## Supplementary File 2 - DEWSeq Binding Sites for "Improved discovery of RNA-binding protein binding sites in eCLIP data using DEWSeq": regions_windows100_steps5.bed (part 3 of 5)

```
chr17	81252366	81252561	ENSG00000157637.12|SLC38A10|UCHL5|UCHL5	969	-	5.2359715	1.5100315	-1.0	-1.0
chr17	81253072	81253240	ENSG00000157637.12|SLC38A10|UCHL5|UCHL5	992	-	6.5199723	2.1154523	-1.0	-1.0
chr17	81447460	81447580	ENSG00000266074.8|BAHCC1|UCHL5|UCHL5	920	+	6.2604246	1.0981939	-1.0	-1.0
chr17	81456232	81456427	ENSG00000266074.8|BAHCC1|UCHL5|UCHL5	946	+	6.347368	1.2666421	-1.0	-1.0
chr17	81455266	81455390	ENSG00000266074.8|BAHCC1|UCHL5|UCHL5	941	+	4.130905	1.2325908	-1.0	-1.0
chr17	81461195	81461340	ENSG00000266074.8|BAHCC1|UCHL5|UCHL5	944	+	4.56175	1.2506382	-1.0	-1.0
chr17	81458164	81458304	ENSG00000266074.8|BAHCC1|UCHL5|UCHL5	902	+	6.126587	1.0093613	-1.0	-1.0
chr17	81399783	81399903	ENSG00000266074.8|BAHCC1|UCHL5|UCHL5	903	+	5.0037847	1.0133278	-1.0	-1.0
chr17	81441985	81442090	ENSG00000266074.8|BAHCC1|UCHL5|UCHL5	902	+	5.9975557	1.0067772	-1.0	-1.0
chr17	81457474	81457592	ENSG00000266074.8|BAHCC1|UCHL5|UCHL5	933	+	5.381821	1.1730053	-1.0	-1.0
chr17	81510926	81511056	ENSG00000184009.9|ACTG1|UCHL5|UCHL5	955	-	1.8585428	1.3484468	-1.0	-1.0
chr17	81511086	81511186	ENSG00000184009.9|ACTG1|UCHL5|UCHL5	901	-	1.99173	1.0061742	-1.0	-1.0
chr17	81511676	81511848	ENSG00000184009.9|ACTG1|UCHL5|UCHL5	939	-	2.4318664	1.2169672	-1.0	-1.0
chr17	81511902	81512150	ENSG00000184009.9|ACTG1|UCHL5|UCHL5	990	-	2.0163393	2.0187032	-1.0	-1.0
chr17	81511196	81511631	ENSG00000184009.9|ACTG1|UCHL5|UCHL5	989	-	2.191018	1.9551518	-1.0	-1.0
chr17	81512150	81512231	ENSG00000184009.9|ACTG1|UCHL5|UCHL5	972	-	2.7275116	1.55137	-1.0	-1.0
chr17	81510645	81510833	ENSG00000184009.9|ACTG1|UCHL5|UCHL5	988	-	1.9445553	1.9285392	-1.0	-1.0
chr17	81510833	81510926	ENSG00000184009.9|ACTG1|UCHL5|UCHL5	963	-	3.000211	1.4355865	-1.0	-1.0
chr17	81512261	81512701	ENSG00000184009.9|ACTG1|UCHL5|UCHL5	984	-	2.8725429	1.8016881	-1.0	-1.0
chr17	81589003	81589104	ENSG00000182446.13|NPLOC4|UCHL5|UCHL5	904	-	2.4489374	1.0177343	-1.0	-1.0
chr17	81596115	81596242	ENSG00000182446.13|NPLOC4|UCHL5|UCHL5	976	-	2.8907955	1.6225306	-1.0	-1.0
chr17	81600239	81600340	ENSG00000182446.13|NPLOC4|UCHL5|UCHL5	902	-	5.984432	1.0073276	-1.0	-1.0
chr17	81636915	81637146	ENSG00000182446.13|NPLOC4|UCHL5|UCHL5	970	-	3.1619475	1.5184033	-1.0	-1.0
chr17	81606690	81606814	ENSG00000182446.13|NPLOC4|UCHL5|UCHL5	993	-	3.0854912	2.1483226	-1.0	-1.0
chr17	81569015	81569111	ENSG00000182446.13|NPLOC4|UCHL5|UCHL5	903	-	2.3351636	1.0110642	-1.0	-1.0
chr17	81600340	81600427	ENSG00000182446.13|NPLOC4|UCHL5|UCHL5	928	-	2.1741383	1.1453586	-1.0	-1.0
chr17	81604547	81604702	ENSG00000182446.13|NPLOC4|UCHL5|UCHL5	948	-	2.713524	1.2858002	-1.0	-1.0
chr17	81610209	81610258	ENSG00000182446.13|NPLOC4|UCHL5|UCHL5	900	-	2.6537604	1.0020896	-1.0	-1.0
chr17	81613317	81613487	ENSG00000182446.13|NPLOC4|UCHL5|UCHL5	922	-	2.2927027	1.1055855	-1.0	-1.0
chr17	81565430	81565607	ENSG00000182446.13|NPLOC4|UCHL5|UCHL5	927	-	2.529887	1.1392809	-1.0	-1.0
chr17	81622165	81622278	ENSG00000182446.13|NPLOC4|UCHL5|UCHL5	905	-	2.136057	1.0229676	-1.0	-1.0
chr17	81629724	81629805	ENSG00000182446.13|NPLOC4|UCHL5|UCHL5	1000	-	4.621905	3.5552428	-1.0	-1.0
chr17	81572016	81572108	ENSG00000182446.13|NPLOC4|UCHL5|UCHL5	922	-	2.405838	1.1052302	-1.0	-1.0
chr17	81666683	81666938	ENSG00000185298.12|CCDC137|UCHL5|UCHL5	992	+	5.8003144	2.105756	-1.0	-1.0
chr17	81673009	81673214	ENSG00000185298.12|CCDC137|UCHL5|UCHL5	958	+	5.072385	1.3819315	-1.0	-1.0
chr17	81672529	81672799	ENSG00000185298.12|CCDC137|UCHL5|UCHL5	963	+	5.3066006	1.4350212	-1.0	-1.0
chr17	81667728	81667862	ENSG00000185298.12|CCDC137|UCHL5|UCHL5	987	+	3.826276	1.8953482	-1.0	-1.0
chr17	81671683	81671826	ENSG00000185298.12|CCDC137|UCHL5|UCHL5	915	+	3.2699754	1.0688092	-1.0	-1.0
chr17	81670224	81670453	ENSG00000185298.12|CCDC137|UCHL5|UCHL5	980	+	3.6347344	1.6902293	-1.0	-1.0
chr17	81670458	81670663	ENSG00000185298.12|CCDC137|UCHL5|UCHL5	935	+	3.5379074	1.1885114	-1.0	-1.0
chr17	81671328	81671453	ENSG00000185298.12|CCDC137|UCHL5|UCHL5	907	+	3.1738033	1.0313352	-1.0	-1.0
chr17	81673459	81673664	ENSG00000185298.12|CCDC137|UCHL5|UCHL5	913	+	6.1763225	1.060603	-1.0	-1.0
chr17	81686522	81686742	ENSG00000185359.12|HGS|UCHL5|UCHL5	934	+	4.098874	1.1812552	-1.0	-1.0
chr17	81701044	81701131	ENSG00000185359.12|HGS|UCHL5|UCHL5	951	+	2.6353133	1.3123606	-1.0	-1.0
chr17	81690181	81690286	ENSG00000185359.12|HGS|UCHL5|UCHL5	921	+	2.4133074	1.1043388	-1.0	-1.0
chr17	81694590	81694795	ENSG00000185359.12|HGS|UCHL5|UCHL5	983	+	6.553795	1.7812307	-1.0	-1.0
chr17	81700694	81700809	ENSG00000185359.12|HGS|UCHL5|UCHL5	932	+	2.546904	1.1659566	-1.0	-1.0
chr17	81683971	81684103	ENSG00000185359.12|HGS|UCHL5|UCHL5	936	+	2.6180723	1.193635	-1.0	-1.0
chr17	81694814	81695067	ENSG00000185359.12|HGS|UCHL5|UCHL5	950	+	3.2492123	1.3041445	-1.0	-1.0
chr17	81693869	81693965	ENSG00000185359.12|HGS|UCHL5|UCHL5	989	+	3.8513172	1.9672685	-1.0	-1.0
chr17	81687002	81687095	ENSG00000185359.12|HGS|UCHL5|UCHL5	985	+	3.257644	1.8152262	-1.0	-1.0
chr17	81688703	81688827	ENSG00000185359.12|HGS|UCHL5|UCHL5	992	+	3.3890123	2.1070876	-1.0	-1.0
chr17	81701837	81701992	ENSG00000185359.12|HGS|UCHL5|UCHL5	911	+	2.5776274	1.0513954	-1.0	-1.0
chr17	81693502	81693581	ENSG00000185359.12|HGS|UCHL5|UCHL5	965	+	2.8835318	1.4523563	-1.0	-1.0
chr17	81701682	81701827	ENSG00000185359.12|HGS|UCHL5|UCHL5	935	+	2.5620859	1.1902533	-1.0	-1.0
chr17	81696300	81696960	ENSG00000185359.12|HGS|UCHL5|UCHL5	969	+	3.183947	1.5109066	-1.0	-1.0
chr17	81684640	81684740	ENSG00000185359.12|HGS|UCHL5|UCHL5	903	+	2.730197	1.0140086	-1.0	-1.0
chr17	81693653	81693752	ENSG00000185359.12|HGS|UCHL5|UCHL5	957	+	3.1554096	1.3713346	-1.0	-1.0
chr17	81695735	81696190	ENSG00000185359.12|HGS|UCHL5|UCHL5	948	+	3.1619585	1.282544	-1.0	-1.0
chr17	81691665	81691785	ENSG00000185359.12|HGS|UCHL5|UCHL5	903	+	6.0557847	1.0123625	-1.0	-1.0
chr17	81691380	81691640	ENSG00000185359.12|HGS|UCHL5|UCHL5	939	+	2.3381963	1.2120128	-1.0	-1.0
chr17	81694290	81694575	ENSG00000185359.12|HGS|UCHL5|UCHL5	965	+	4.6118774	1.4607775	-1.0	-1.0
chr17	81690673	81690783	ENSG00000185359.12|HGS|UCHL5|UCHL5	915	+	2.4880023	1.0728296	-1.0	-1.0
chr17	81704248	81704353	ENSG00000262814.7|MRPL12|UCHL5|UCHL5	900	+	2.6471312	1.0006806	-1.0	-1.0
chr17	81706930	81707035	ENSG00000262814.7|MRPL12|UCHL5|UCHL5	907	+	2.3252568	1.0314461	-1.0	-1.0
chr17	81707123	81707253	ENSG00000262814.7|MRPL12|UCHL5|UCHL5	953	+	3.1932588	1.327262	-1.0	-1.0
chr17	81704632	81704716	ENSG00000262814.7|MRPL12|UCHL5|UCHL5	937	+	2.4095151	1.1976529	-1.0	-1.0
chr17	81704248	81704353	ENSG00000262660.1|AC139530.2|UCHL5|UCHL5	900	+	2.6471312	1.0007356	-1.0	-1.0
chr17	81707123	81707213	ENSG00000262660.1|AC139530.2|UCHL5|UCHL5	984	+	4.716338	1.804438	-1.0	-1.0
chr17	81706930	81707035	ENSG00000262660.1|AC139530.2|UCHL5|UCHL5	907	+	2.3252568	1.0325809	-1.0	-1.0
chr17	81704632	81704716	ENSG00000262660.1|AC139530.2|UCHL5|UCHL5	937	+	2.4095151	1.1979948	-1.0	-1.0
chr17	81846944	81847072	ENSG00000185624.14|P4HB|UCHL5|UCHL5	970	-	2.1005147	1.5296191	-1.0	-1.0
chr17	81845143	81845456	ENSG00000185624.14|P4HB|UCHL5|UCHL5	977	-	2.781627	1.6406434	-1.0	-1.0
chr17	81846771	81846919	ENSG00000185624.14|P4HB|UCHL5|UCHL5	929	-	3.48371	1.1480461	-1.0	-1.0
chr17	81843158	81843273	ENSG00000185624.14|P4HB|UCHL5|UCHL5	901	-	2.671262	1.006132	-1.0	-1.0
chr17	81858953	81859423	ENSG00000185624.14|P4HB|UCHL5|UCHL5	928	-	2.2444527	1.1450915	-1.0	-1.0
chr17	81855141	81855336	ENSG00000185624.14|P4HB|UCHL5|UCHL5	944	-	2.1259162	1.2541133	-1.0	-1.0
chr17	81845007	81845143	ENSG00000185624.14|P4HB|UCHL5|UCHL5	956	-	4.2300515	1.3606132	-1.0	-1.0
chr17	81859428	81859528	ENSG00000185624.14|P4HB|UCHL5|UCHL5	905	-	2.1120625	1.0201101	-1.0	-1.0
chr17	81860221	81860321	ENSG00000185624.14|P4HB|UCHL5|UCHL5	902	-	3.0867789	1.0109677	-1.0	-1.0
chr17	81859533	81859730	ENSG00000185624.14|P4HB|UCHL5|UCHL5	962	-	2.9389093	1.4145931	-1.0	-1.0
chr17	81845456	81845560	ENSG00000185624.14|P4HB|UCHL5|UCHL5	982	-	3.7063317	1.7436076	-1.0	-1.0
chr17	81844802	81844967	ENSG00000185624.14|P4HB|UCHL5|UCHL5	902	-	3.0365496	1.009435	-1.0	-1.0
chr17	81847242	81847422	ENSG00000185624.14|P4HB|UCHL5|UCHL5	958	-	2.081097	1.3742517	-1.0	-1.0
chr17	81860326	81860481	ENSG00000185624.14|P4HB|UCHL5|UCHL5	958	-	2.2995298	1.3747	-1.0	-1.0
chr17	81844467	81844737	ENSG00000185624.14|P4HB|UCHL5|UCHL5	984	-	4.6026363	1.8085085	-1.0	-1.0
chr17	81845560	81845991	ENSG00000185624.14|P4HB|UCHL5|UCHL5	991	-	2.655173	2.0333133	-1.0	-1.0
chr17	81859930	81860125	ENSG00000185624.14|P4HB|UCHL5|UCHL5	946	-	3.4066768	1.2677718	-1.0	-1.0
chr17	81843858	81844092	ENSG00000185624.14|P4HB|UCHL5|UCHL5	995	-	3.264983	2.3370702	-1.0	-1.0
chr17	81846359	81846671	ENSG00000185624.14|P4HB|UCHL5|UCHL5	1000	-	3.2645931	3.510384	-1.0	-1.0
chr17	81855452	81855662	ENSG00000185624.14|P4HB|UCHL5|UCHL5	964	-	2.27673	1.4469273	-1.0	-1.0
chr17	81869275	81869690	ENSG00000141522.11|ARHGDIA|UCHL5|UCHL5	983	-	4.2365937	1.7777191	-1.0	-1.0
chr17	81871194	81871294	ENSG00000141522.11|ARHGDIA|UCHL5|UCHL5	900	-	5.9866467	1.0018053	-1.0	-1.0
chr17	81868735	81868920	ENSG00000141522.11|ARHGDIA|UCHL5|UCHL5	940	-	3.0093896	1.2222759	-1.0	-1.0
chr17	81869075	81869165	ENSG00000141522.11|ARHGDIA|UCHL5|UCHL5	963	-	6.358489	1.4309785	-1.0	-1.0
chr17	81869710	81870025	ENSG00000141522.11|ARHGDIA|UCHL5|UCHL5	988	-	3.8172393	1.9153996	-1.0	-1.0
chr17	81871004	81871129	ENSG00000141522.11|ARHGDIA|UCHL5|UCHL5	903	-	6.0741463	1.0112946	-1.0	-1.0
chr17	81889181	81889306	ENSG00000183684.7|ALYREF|UCHL5|UCHL5	932	-	2.4814541	1.1646202	-1.0	-1.0
chr17	81888240	81888418	ENSG00000183684.7|ALYREF|UCHL5|UCHL5	989	-	3.452177	1.9528748	-1.0	-1.0
chr17	81893551	81893614	ENSG00000141552.17|ANAPC11|UCHL5|UCHL5	905	+	3.1048295	1.022166	-1.0	-1.0
chr17	81907703	81907857	ENSG00000185813.10|PCYT2|UCHL5|UCHL5	984	-	5.1535006	1.8096243	-1.0	-1.0
chr17	81905065	81905154	ENSG00000185813.10|PCYT2|UCHL5|UCHL5	966	-	3.2940624	1.4665049	-1.0	-1.0
chr17	81909513	81909602	ENSG00000185813.10|PCYT2|UCHL5|UCHL5	902	-	3.0498273	1.0067772	-1.0	-1.0
chr17	81909140	81909300	ENSG00000185813.10|PCYT2|UCHL5|UCHL5	904	-	4.398145	1.0189589	-1.0	-1.0
chr17	81905381	81905486	ENSG00000185813.10|PCYT2|UCHL5|UCHL5	938	-	6.294264	1.2043283	-1.0	-1.0
chr17	81908567	81908634	ENSG00000185813.10|PCYT2|UCHL5|UCHL5	962	-	3.61662	1.4162176	-1.0	-1.0
chr17	81906161	81906416	ENSG00000185813.10|PCYT2|UCHL5|UCHL5	969	-	5.090123	1.5032111	-1.0	-1.0
chr17	81908875	81908985	ENSG00000185813.10|PCYT2|UCHL5|UCHL5	920	-	2.9561434	1.0976765	-1.0	-1.0
chr17	81917977	81918162	ENSG00000187531.13|SIRT7|UCHL5|UCHL5	931	-	6.1912723	1.1598431	-1.0	-1.0
chr17	81919844	81920014	ENSG00000187531.13|SIRT7|UCHL5|UCHL5	902	-	3.2162013	1.0105433	-1.0	-1.0
chr17	81917153	81917263	ENSG00000187531.13|SIRT7|UCHL5|UCHL5	901	-	6.0161843	1.005257	-1.0	-1.0
chr17	81914108	81914228	ENSG00000187531.13|SIRT7|UCHL5|UCHL5	900	-	6.148786	1.0018171	-1.0	-1.0
chr17	81920064	81920164	ENSG00000187531.13|SIRT7|UCHL5|UCHL5	901	-	3.0498273	1.0063004	-1.0	-1.0
chr17	81918439	81918614	ENSG00000187531.13|SIRT7|UCHL5|UCHL5	922	-	3.006512	1.1087921	-1.0	-1.0
chr17	81926782	81926907	ENSG00000197063.10|MAFG|UCHL5|UCHL5	901	-	5.983821	1.0025014	-1.0	-1.0
chr17	81919844	81920014	ENSG00000197063.10|MAFG|UCHL5|UCHL5	902	-	3.2162013	1.0104396	-1.0	-1.0
chr17	81921959	81922099	ENSG00000197063.10|MAFG|UCHL5|UCHL5	920	-	2.8778467	1.0966733	-1.0	-1.0
chr17	81920064	81920164	ENSG00000197063.10|MAFG|UCHL5|UCHL5	902	-	3.0498273	1.0066527	-1.0	-1.0
chr17	81922139	81922399	ENSG00000197063.10|MAFG|UCHL5|UCHL5	967	-	3.212051	1.4878179	-1.0	-1.0
chr17	81918439	81918614	ENSG00000197063.10|MAFG|UCHL5|UCHL5	922	-	3.006512	1.1091018	-1.0	-1.0
chr17	81922594	81923057	ENSG00000197063.10|MAFG|UCHL5|UCHL5	978	-	3.5912735	1.6641731	-1.0	-1.0
chr17	81933756	81933946	ENSG00000183010.16|PYCR1|UCHL5|UCHL5	948	-	3.9025297	1.2801015	-1.0	-1.0
chr17	81933491	81933626	ENSG00000183010.16|PYCR1|UCHL5|UCHL5	903	-	3.5030582	1.0121053	-1.0	-1.0
chr17	81934489	81934629	ENSG00000183010.16|PYCR1|UCHL5|UCHL5	902	-	3.8961427	1.0099488	-1.0	-1.0
chr17	81937102	81937277	ENSG00000183010.16|PYCR1|UCHL5|UCHL5	929	-	2.9516506	1.1472259	-1.0	-1.0
chr17	82018901	82019311	ENSG00000169689.14|CENPX|UCHL5|UCHL5	973	-	4.211009	1.5677488	-1.0	-1.0
chr17	82021544	82021709	ENSG00000169689.14|CENPX|UCHL5|UCHL5	951	-	6.362994	1.3056006	-1.0	-1.0
chr17	82019771	82019909	ENSG00000169689.14|CENPX|UCHL5|UCHL5	953	-	6.328669	1.323987	-1.0	-1.0
chr17	82028396	82028506	ENSG00000169683.7|LRRC45|UCHL5|UCHL5	900	+	6.118175	1.0018201	-1.0	-1.0
chr17	82030069	82030169	ENSG00000169683.7|LRRC45|UCHL5|UCHL5	900	+	5.916091	1.0015823	-1.0	-1.0
chr17	82029022	82029122	ENSG00000169683.7|LRRC45|UCHL5|UCHL5	901	+	3.8793085	1.0042714	-1.0	-1.0
chr17	82028612	82028747	ENSG00000169683.7|LRRC45|UCHL5|UCHL5	912	+	3.2089698	1.054316	-1.0	-1.0
chr17	82033853	82034158	ENSG00000169750.8|RAC3|UCHL5|UCHL5	985	+	3.8769698	1.8373593	-1.0	-1.0
chr17	82033439	82033594	ENSG00000169750.8|RAC3|UCHL5|UCHL5	938	+	2.8356142	1.2041543	-1.0	-1.0
chr17	82033279	82033434	ENSG00000169750.8|RAC3|UCHL5|UCHL5	975	+	3.816826	1.5942737	-1.0	-1.0
chr17	82036151	82036351	ENSG00000169738.7|DCXR|UCHL5|UCHL5	947	-	2.5133088	1.2775613	-1.0	-1.0
chr17	82036371	82036541	ENSG00000169738.7|DCXR|UCHL5|UCHL5	902	-	2.284006	1.0103681	-1.0	-1.0
chr17	82037441	82037732	ENSG00000169738.7|DCXR|UCHL5|UCHL5	945	-	3.3552444	1.2609593	-1.0	-1.0
chr17	82037056	82037296	ENSG00000169738.7|DCXR|UCHL5|UCHL5	947	-	3.8182952	1.2793543	-1.0	-1.0
chr17	82036661	82036811	ENSG00000169738.7|DCXR|UCHL5|UCHL5	907	-	2.3147101	1.0312566	-1.0	-1.0
chr17	82036931	82037031	ENSG00000169738.7|DCXR|UCHL5|UCHL5	901	-	2.209879	1.0042714	-1.0	-1.0
chr17	82050106	82050406	ENSG00000169733.11|RFNG|UCHL5|UCHL5	953	-	5.29241	1.3259144	-1.0	-1.0
chr17	82052604	82052709	ENSG00000169727.12|GPS1|UCHL5|UCHL5	900	+	6.0539083	1.0018201	-1.0	-1.0
chr17	82054652	82054802	ENSG00000169727.12|GPS1|UCHL5|UCHL5	904	+	2.8593664	1.0168247	-1.0	-1.0
chr17	82055112	82055212	ENSG00000169727.12|GPS1|UCHL5|UCHL5	901	+	5.9275165	1.0062245	-1.0	-1.0
chr17	82053867	82054042	ENSG00000169727.12|GPS1|UCHL5|UCHL5	903	+	2.7918155	1.0118182	-1.0	-1.0
chr17	82056272	82056377	ENSG00000169727.12|GPS1|UCHL5|UCHL5	902	+	3.9246569	1.0097866	-1.0	-1.0
chr17	82052799	82052899	ENSG00000169727.12|GPS1|UCHL5|UCHL5	900	+	5.889136	1.0002025	-1.0	-1.0
chr17	82056798	82056978	ENSG00000169727.12|GPS1|UCHL5|UCHL5	920	+	2.850991	1.0985936	-1.0	-1.0
chr17	82053059	82053339	ENSG00000169727.12|GPS1|UCHL5|UCHL5	955	+	4.6431494	1.345245	-1.0	-1.0
chr17	82057920	82058145	ENSG00000169718.17|DUS1L|UCHL5|UCHL5	930	-	2.4554138	1.1564431	-1.0	-1.0
chr17	82064125	82064250	ENSG00000169718.17|DUS1L|UCHL5|UCHL5	962	-	3.3064344	1.4177678	-1.0	-1.0
chr17	82058150	82058250	ENSG00000169718.17|DUS1L|UCHL5|UCHL5	903	-	2.4400027	1.0112544	-1.0	-1.0
chr17	82064827	82064947	ENSG00000169718.17|DUS1L|UCHL5|UCHL5	921	-	4.018523	1.0997945	-1.0	-1.0
chr17	82061225	82061360	ENSG00000169718.17|DUS1L|UCHL5|UCHL5	903	-	2.400115	1.0116376	-1.0	-1.0
chr17	82061900	82061983	ENSG00000169718.17|DUS1L|UCHL5|UCHL5	980	-	3.8410764	1.6909084	-1.0	-1.0
chr17	82058340	82058905	ENSG00000169718.17|DUS1L|UCHL5|UCHL5	981	-	3.0902774	1.7154921	-1.0	-1.0
chr17	82060665	82061025	ENSG00000169718.17|DUS1L|UCHL5|UCHL5	983	-	4.154842	1.7664869	-1.0	-1.0
chr17	82059085	82059230	ENSG00000169718.17|DUS1L|UCHL5|UCHL5	903	-	3.0958889	1.0154032	-1.0	-1.0
chr17	82061983	82062083	ENSG00000169718.17|DUS1L|UCHL5|UCHL5	962	-	6.32174	1.4173155	-1.0	-1.0
chr17	82059700	82060145	ENSG00000169718.17|DUS1L|UCHL5|UCHL5	979	-	3.5438337	1.6808628	-1.0	-1.0
chr17	82061545	82061721	ENSG00000169718.17|DUS1L|UCHL5|UCHL5	945	-	3.2435386	1.260939	-1.0	-1.0
chr17	82096343	82096452	ENSG00000169710.8|FASN|UCHL5|UCHL5	912	-	2.0435534	1.0531102	-1.0	-1.0
chr17	82097490	82097527	ENSG00000169710.8|FASN|UCHL5|UCHL5	932	-	2.9222739	1.1666802	-1.0	-1.0
chr17	82084384	82084512	ENSG00000169710.8|FASN|UCHL5|UCHL5	990	-	3.4564228	1.9923198	-1.0	-1.0
chr17	82089384	82089484	ENSG00000169710.8|FASN|UCHL5|UCHL5	901	-	2.137881	1.0034883	-1.0	-1.0
chr17	82086253	82086553	ENSG00000169710.8|FASN|UCHL5|UCHL5	962	-	2.3381908	1.4247427	-1.0	-1.0
chr17	82081600	82081843	ENSG00000169710.8|FASN|UCHL5|UCHL5	915	-	1.9106696	1.0689898	-1.0	-1.0
chr17	82082322	82082414	ENSG00000169710.8|FASN|UCHL5|UCHL5	914	-	1.8914456	1.0664628	-1.0	-1.0
chr17	82079929	82080134	ENSG00000169710.8|FASN|UCHL5|UCHL5	998	-	5.731722	2.6736794	-1.0	-1.0
chr17	82094947	82095102	ENSG00000169710.8|FASN|UCHL5|UCHL5	929	-	3.1022496	1.151723	-1.0	-1.0
chr17	82088307	82088389	ENSG00000169710.8|FASN|UCHL5|UCHL5	981	-	6.6606774	1.7259834	-1.0	-1.0
chr17	82092696	82092812	ENSG00000169710.8|FASN|UCHL5|UCHL5	948	-	1.9371008	1.284774	-1.0	-1.0
chr17	82082678	82082793	ENSG00000169710.8|FASN|UCHL5|UCHL5	906	-	2.3792157	1.0276648	-1.0	-1.0
chr17	82093248	82093419	ENSG00000169710.8|FASN|UCHL5|UCHL5	991	-	2.6671777	2.0496762	-1.0	-1.0
chr17	82087861	82087953	ENSG00000169710.8|FASN|UCHL5|UCHL5	918	-	3.3749292	1.0886184	-1.0	-1.0
chr17	82082913	82083115	ENSG00000169710.8|FASN|UCHL5|UCHL5	932	-	2.0356443	1.1651183	-1.0	-1.0
chr17	82096457	82096762	ENSG00000169710.8|FASN|UCHL5|UCHL5	914	-	2.4935558	1.0678846	-1.0	-1.0
chr17	82092896	82093019	ENSG00000169710.8|FASN|UCHL5|UCHL5	917	-	1.947573	1.0805304	-1.0	-1.0
chr17	82088034	82088115	ENSG00000169710.8|FASN|UCHL5|UCHL5	981	-	3.6359212	1.7253366	-1.0	-1.0
chr17	82087324	82087499	ENSG00000169710.8|FASN|UCHL5|UCHL5	987	-	2.791866	1.9002342	-1.0	-1.0
chr17	82082414	82082526	ENSG00000169710.8|FASN|UCHL5|UCHL5	960	-	2.9932077	1.3942528	-1.0	-1.0
chr17	82087714	82087861	ENSG00000169710.8|FASN|UCHL5|UCHL5	946	-	2.458477	1.2677368	-1.0	-1.0
chr17	82083541	82083639	ENSG00000169710.8|FASN|UCHL5|UCHL5	926	-	1.9424324	1.1292293	-1.0	-1.0
chr17	82085956	82086161	ENSG00000169710.8|FASN|UCHL5|UCHL5	953	-	3.505504	1.3271003	-1.0	-1.0
chr17	82089172	82089249	ENSG00000169710.8|FASN|UCHL5|UCHL5	923	-	2.7066524	1.1142526	-1.0	-1.0
chr17	82092464	82092584	ENSG00000169710.8|FASN|UCHL5|UCHL5	949	-	1.9057463	1.2918637	-1.0	-1.0
chr17	82085162	82085397	ENSG00000169710.8|FASN|UCHL5|UCHL5	935	-	2.453326	1.1877723	-1.0	-1.0
chr17	82084798	82084938	ENSG00000169710.8|FASN|UCHL5|UCHL5	935	-	2.0851605	1.1865801	-1.0	-1.0
chr17	82097532	82097647	ENSG00000169710.8|FASN|UCHL5|UCHL5	908	-	2.2720158	1.0364355	-1.0	-1.0
chr17	82084716	82084798	ENSG00000169710.8|FASN|UCHL5|UCHL5	964	-	4.374787	1.4444577	-1.0	-1.0
chr17	82083425	82083516	ENSG00000169710.8|FASN|UCHL5|UCHL5	975	-	2.9810705	1.6009445	-1.0	-1.0
chr17	82081452	82081552	ENSG00000169710.8|FASN|UCHL5|UCHL5	902	-	3.8877678	1.0071739	-1.0	-1.0
chr17	82084243	82084384	ENSG00000169710.8|FASN|UCHL5|UCHL5	961	-	2.2189987	1.4130379	-1.0	-1.0
chr17	82088389	82088534	ENSG00000169710.8|FASN|UCHL5|UCHL5	950	-	2.23182	1.3051966	-1.0	-1.0
chr17	82088760	82088876	ENSG00000169710.8|FASN|UCHL5|UCHL5	937	-	2.2143724	1.1977441	-1.0	-1.0
chr17	82081057	82081163	ENSG00000169710.8|FASN|UCHL5|UCHL5	918	-	3.1990461	1.0842422	-1.0	-1.0
chr17	82091401	82091684	ENSG00000169710.8|FASN|UCHL5|UCHL5	941	-	2.1353707	1.230263	-1.0	-1.0
chr17	82090881	82090996	ENSG00000169710.8|FASN|UCHL5|UCHL5	923	-	2.0975657	1.114214	-1.0	-1.0
chr17	82088115	82088245	ENSG00000169710.8|FASN|UCHL5|UCHL5	951	-	2.297473	1.3073521	-1.0	-1.0
chr17	82078537	82078637	ENSG00000169710.8|FASN|UCHL5|UCHL5	902	-	2.2577932	1.0077864	-1.0	-1.0
chr17	82097797	82098052	ENSG00000169710.8|FASN|UCHL5|UCHL5	947	-	2.5691597	1.2729192	-1.0	-1.0
chr17	82089068	82089172	ENSG00000169710.8|FASN|UCHL5|UCHL5	965	-	2.4296267	1.4534638	-1.0	-1.0
chr17	82089249	82089379	ENSG00000169710.8|FASN|UCHL5|UCHL5	961	-	1.8899468	1.4051293	-1.0	-1.0
chr17	82090569	82090881	ENSG00000169710.8|FASN|UCHL5|UCHL5	947	-	2.6206143	1.2717993	-1.0	-1.0
chr17	82092812	82092896	ENSG00000169710.8|FASN|UCHL5|UCHL5	927	-	2.122431	1.139306	-1.0	-1.0
chr17	82089726	82090071	ENSG00000169710.8|FASN|UCHL5|UCHL5	935	-	2.3405368	1.1885704	-1.0	-1.0
chr17	82087953	82088034	ENSG00000169710.8|FASN|UCHL5|UCHL5	923	-	2.1734545	1.1158458	-1.0	-1.0
chr17	82094352	82094497	ENSG00000169710.8|FASN|UCHL5|UCHL5	942	-	3.104103	1.2392577	-1.0	-1.0
chr17	82093094	82093218	ENSG00000169710.8|FASN|UCHL5|UCHL5	933	-	2.5671093	1.1745903	-1.0	-1.0
chr17	82093771	82093921	ENSG00000169710.8|FASN|UCHL5|UCHL5	941	-	2.088126	1.2263796	-1.0	-1.0
chr17	82096092	82096212	ENSG00000169710.8|FASN|UCHL5|UCHL5	910	-	2.5338147	1.0442529	-1.0	-1.0
chr17	82080927	82081027	ENSG00000169710.8|FASN|UCHL5|UCHL5	900	-	2.479566	1.0018201	-1.0	-1.0
chr17	82081178	82081293	ENSG00000169710.8|FASN|UCHL5|UCHL5	903	-	2.0790467	1.012239	-1.0	-1.0
chr17	82089499	82089631	ENSG00000169710.8|FASN|UCHL5|UCHL5	908	-	2.8378685	1.0373523	-1.0	-1.0
chr17	82085741	82085866	ENSG00000169710.8|FASN|UCHL5|UCHL5	928	-	2.0810785	1.1429973	-1.0	-1.0
chr17	82083201	82083425	ENSG00000169710.8|FASN|UCHL5|UCHL5	968	-	2.5097065	1.4947772	-1.0	-1.0
chr17	82090374	82090544	ENSG00000169710.8|FASN|UCHL5|UCHL5	921	-	2.0748346	1.1027827	-1.0	-1.0
chr17	82091069	82091194	ENSG00000169710.8|FASN|UCHL5|UCHL5	912	-	2.17764	1.0544825	-1.0	-1.0
chr17	82082160	82082310	ENSG00000169710.8|FASN|UCHL5|UCHL5	907	-	2.2462757	1.0319598	-1.0	-1.0
chr17	82082798	82082908	ENSG00000169710.8|FASN|UCHL5|UCHL5	970	-	3.766491	1.5192769	-1.0	-1.0
chr17	82095862	82096052	ENSG00000169710.8|FASN|UCHL5|UCHL5	931	-	2.6243289	1.1640033	-1.0	-1.0
chr17	82086558	82086933	ENSG00000169710.8|FASN|UCHL5|UCHL5	978	-	3.2812688	1.6516877	-1.0	-1.0
chr17	82082008	82082108	ENSG00000169710.8|FASN|UCHL5|UCHL5	912	-	1.9319333	1.0563331	-1.0	-1.0
chr17	82090086	82090374	ENSG00000169710.8|FASN|UCHL5|UCHL5	969	-	3.046633	1.508951	-1.0	-1.0
chr17	82087049	82087253	ENSG00000169710.8|FASN|UCHL5|UCHL5	983	-	2.7507582	1.7638203	-1.0	-1.0
chr17	82080389	82080844	ENSG00000169710.8|FASN|UCHL5|UCHL5	959	-	2.4417372	1.383781	-1.0	-1.0
chr17	82085402	82085481	ENSG00000169710.8|FASN|UCHL5|UCHL5	976	-	2.8670666	1.6218039	-1.0	-1.0
chr17	82095349	82095454	ENSG00000169710.8|FASN|UCHL5|UCHL5	909	-	1.9665799	1.0407095	-1.0	-1.0
chr17	82079202	82079299	ENSG00000169710.8|FASN|UCHL5|UCHL5	901	-	1.7308447	1.0062245	-1.0	-1.0
chr17	82097076	82097257	ENSG00000169710.8|FASN|UCHL5|UCHL5	944	-	2.3250196	1.2495246	-1.0	-1.0
chr17	82080139	82080238	ENSG00000169710.8|FASN|UCHL5|UCHL5	959	-	2.3294027	1.3846403	-1.0	-1.0
chr17	82091684	82092259	ENSG00000169710.8|FASN|UCHL5|UCHL5	974	-	2.9385154	1.5895476	-1.0	-1.0
chr17	82095517	82095652	ENSG00000169710.8|FASN|UCHL5|UCHL5	947	-	3.6593583	1.2767451	-1.0	-1.0
chr17	82079356	82079929	ENSG00000169710.8|FASN|UCHL5|UCHL5	987	-	3.6361375	1.9029155	-1.0	-1.0
chr17	82083994	82084153	ENSG00000169710.8|FASN|UCHL5|UCHL5	919	-	2.2784038	1.0939676	-1.0	-1.0
chr17	82155064	82155209	ENSG00000176155.18|CCDC57|UCHL5|UCHL5	915	-	2.8316853	1.0719651	-1.0	-1.0
chr17	82154439	82154819	ENSG00000176155.18|CCDC57|UCHL5|UCHL5	979	-	5.4759846	1.6728026	-1.0	-1.0
chr17	82151959	82152119	ENSG00000176155.18|CCDC57|UCHL5|UCHL5	901	-	2.5961413	1.0032341	-1.0	-1.0
chr17	82198313	82198423	ENSG00000176155.18|CCDC57|UCHL5|UCHL5	976	-	3.503454	1.6140414	-1.0	-1.0
chr17	82154834	82155014	ENSG00000176155.18|CCDC57|UCHL5|UCHL5	941	-	4.9414988	1.2255024	-1.0	-1.0
chr17	82193755	82194185	ENSG00000176155.18|CCDC57|UCHL5|UCHL5	984	-	3.9927142	1.790939	-1.0	-1.0
chr17	82171700	82171853	ENSG00000176155.18|CCDC57|UCHL5|UCHL5	957	-	3.3398767	1.3665491	-1.0	-1.0
chr17	82179046	82179176	ENSG00000176155.18|CCDC57|UCHL5|UCHL5	901	-	3.5913007	1.0037097	-1.0	-1.0
chr17	82154284	82154424	ENSG00000176155.18|CCDC57|UCHL5|UCHL5	902	-	6.0314045	1.0071645	-1.0	-1.0
chr17	82155209	82155389	ENSG00000176155.18|CCDC57|UCHL5|UCHL5	926	-	5.7542257	1.1289141	-1.0	-1.0
chr17	82163239	82163390	ENSG00000176155.18|CCDC57|UCHL5|UCHL5	947	-	4.710886	1.2727336	-1.0	-1.0
chr17	82157814	82157919	ENSG00000176155.18|CCDC57|UCHL5|UCHL5	900	-	2.7263541	1.0019001	-1.0	-1.0
chr17	82172642	82172762	ENSG00000176155.18|CCDC57|UCHL5|UCHL5	926	-	3.6378992	1.1329947	-1.0	-1.0
chr17	82155524	82155744	ENSG00000176155.18|CCDC57|UCHL5|UCHL5	921	-	3.107037	1.10298	-1.0	-1.0
chr17	82153424	82153599	ENSG00000176155.18|CCDC57|UCHL5|UCHL5	917	-	5.9756207	1.0799891	-1.0	-1.0
chr17	82155889	82156124	ENSG00000176155.18|CCDC57|UCHL5|UCHL5	955	-	5.867018	1.3476	-1.0	-1.0
chr17	82188218	82188419	ENSG00000176155.18|CCDC57|UCHL5|UCHL5	994	-	4.4539866	2.2176516	-1.0	-1.0
chr17	82183773	82183928	ENSG00000176155.18|CCDC57|UCHL5|UCHL5	973	-	3.9054193	1.5635877	-1.0	-1.0
chr17	82195262	82195364	ENSG00000176155.18|CCDC57|UCHL5|UCHL5	999	-	5.578028	3.003337	-1.0	-1.0
chr17	82178473	82178605	ENSG00000176155.18|CCDC57|UCHL5|UCHL5	971	-	4.445631	1.5316072	-1.0	-1.0
chr17	82201537	82201947	ENSG00000176155.18|CCDC57|UCHL5|UCHL5	974	-	5.5328846	1.5818624	-1.0	-1.0
chr17	82185222	82185357	ENSG00000176155.18|CCDC57|UCHL5|UCHL5	901	-	3.4602838	1.0040202	-1.0	-1.0
chr17	82156984	82157089	ENSG00000176155.18|CCDC57|UCHL5|UCHL5	900	-	6.0202775	1.0018201	-1.0	-1.0
chr17	82156824	82156949	ENSG00000176155.18|CCDC57|UCHL5|UCHL5	911	-	2.7089305	1.0509217	-1.0	-1.0
chr17	82266036	82266181	ENSG00000141551.14|CSNK1D|UCHL5|UCHL5	930	-	3.820555	1.1558281	-1.0	-1.0
chr17	82252433	82252604	ENSG00000141551.14|CSNK1D|UCHL5|UCHL5	955	-	2.6152403	1.347954	-1.0	-1.0
chr17	82273305	82273445	ENSG00000141551.14|CSNK1D|UCHL5|UCHL5	938	-	2.4551485	1.2063011	-1.0	-1.0
chr17	82249470	82249585	ENSG00000141551.14|CSNK1D|UCHL5|UCHL5	927	-	3.3712337	1.1351293	-1.0	-1.0
chr17	82265644	82265796	ENSG00000141551.14|CSNK1D|UCHL5|UCHL5	940	-	2.6636248	1.2194055	-1.0	-1.0
chr17	82255364	82255577	ENSG00000141551.14|CSNK1D|UCHL5|UCHL5	938	-	2.5391674	1.2088255	-1.0	-1.0
chr17	82248825	82249025	ENSG00000141551.14|CSNK1D|UCHL5|UCHL5	919	-	2.781495	1.0915087	-1.0	-1.0
chr17	82247925	82248070	ENSG00000141551.14|CSNK1D|UCHL5|UCHL5	906	-	4.231471	1.0253196	-1.0	-1.0
chr17	82253065	82253235	ENSG00000141551.14|CSNK1D|UCHL5|UCHL5	940	-	2.4212782	1.2247916	-1.0	-1.0
chr17	82244096	82244221	ENSG00000141551.14|CSNK1D|UCHL5|UCHL5	911	-	2.3298583	1.051481	-1.0	-1.0
chr17	82440240	82440345	ENSG00000169660.15|HEXDC|UCHL5|UCHL5	900	+	5.916091	1.0015823	-1.0	-1.0
chr17	82422257	82422372	ENSG00000169660.15|HEXDC|UCHL5|UCHL5	901	+	6.1585493	1.004982	-1.0	-1.0
chr17	82440996	82441136	ENSG00000169660.15|HEXDC|UCHL5|UCHL5	902	+	6.1185584	1.0088736	-1.0	-1.0
chr17	82446030	82446130	ENSG00000178927.17|C17orf62|UCHL5|UCHL5	902	-	5.9387846	1.0087136	-1.0	-1.0
chr17	82458725	82458825	ENSG00000141562.17|NARF|UCHL5|UCHL5	902	+	1.7094579	1.0071739	-1.0	-1.0
chr17	82459991	82460126	ENSG00000141562.17|NARF|UCHL5|UCHL5	949	+	1.7559545	1.2901394	-1.0	-1.0
chr17	82478799	82478999	ENSG00000141562.17|NARF|UCHL5|UCHL5	997	+	2.9592407	2.5268092	-1.0	-1.0
chr17	82460406	82460506	ENSG00000141562.17|NARF|UCHL5|UCHL5	903	+	2.518127	1.0132939	-1.0	-1.0
chr17	82480981	82481218	ENSG00000141562.17|NARF|UCHL5|UCHL5	999	+	2.9326115	2.8609009	-1.0	-1.0
chr17	82480406	82480581	ENSG00000141562.17|NARF|UCHL5|UCHL5	961	+	2.4894726	1.4087222	-1.0	-1.0
chr17	82468753	82468888	ENSG00000141562.17|NARF|UCHL5|UCHL5	912	+	1.5956784	1.0545466	-1.0	-1.0
chr17	82487915	82488280	ENSG00000141562.17|NARF|UCHL5|UCHL5	961	+	2.6191053	1.4145184	-1.0	-1.0
chr17	82485496	82485654	ENSG00000141562.17|NARF|UCHL5|UCHL5	1000	+	3.1659944	5.682704	-1.0	-1.0
chr17	82483715	82484945	ENSG00000141562.17|NARF|UCHL5|UCHL5	991	+	2.3949523	2.0630636	-1.0	-1.0
chr17	82483173	82483304	ENSG00000141562.17|NARF|UCHL5|UCHL5	982	+	3.207433	1.7443819	-1.0	-1.0
chr17	82472563	82472693	ENSG00000141562.17|NARF|UCHL5|UCHL5	988	+	2.1550622	1.9228854	-1.0	-1.0
chr17	82483147	82483304	ENSG00000266236.1|NARF-IT1|UCHL5|UCHL5	970	+	3.4192188	1.529009	-1.0	-1.0
chr17	82586008	82586153	ENSG00000141568.20|FOXK2|UCHL5|UCHL5	933	+	3.0433545	1.1710153	-1.0	-1.0
chr17	82576262	82576422	ENSG00000141568.20|FOXK2|UCHL5|UCHL5	958	+	5.606311	1.374927	-1.0	-1.0
chr17	82563353	82563493	ENSG00000141568.20|FOXK2|UCHL5|UCHL5	911	+	2.442005	1.0503712	-1.0	-1.0
chr17	82575672	82575942	ENSG00000141568.20|FOXK2|UCHL5|UCHL5	921	+	2.7081842	1.1016834	-1.0	-1.0
chr17	82576522	82576692	ENSG00000141568.20|FOXK2|UCHL5|UCHL5	912	+	3.809366	1.0541484	-1.0	-1.0
chr17	82571863	82572108	ENSG00000141568.20|FOXK2|UCHL5|UCHL5	975	+	3.3278508	1.6007355	-1.0	-1.0
chr17	82565683	82565783	ENSG00000141568.20|FOXK2|UCHL5|UCHL5	900	+	6.2719646	1.0013299	-1.0	-1.0
chr17	82615006	82615116	ENSG00000141580.15|WDR45B|UCHL5|UCHL5	902	-	6.030414	1.0103207	-1.0	-1.0
chr17	82630920	82631022	ENSG00000141580.15|WDR45B|UCHL5|UCHL5	900	-	2.4573584	1.0015416	-1.0	-1.0
chr17	82617295	82617400	ENSG00000141580.15|WDR45B|UCHL5|UCHL5	911	-	2.453762	1.0516123	-1.0	-1.0
chr17	82621688	82621788	ENSG00000141580.15|WDR45B|UCHL5|UCHL5	905	-	3.1048295	1.022166	-1.0	-1.0
chr17	82619042	82619128	ENSG00000141580.15|WDR45B|UCHL5|UCHL5	901	-	2.307971	1.0042714	-1.0	-1.0
chr17	82643948	82644023	ENSG00000141580.15|WDR45B|UCHL5|UCHL5	931	-	2.916794	1.1622558	-1.0	-1.0
chr17	82717756	82717861	ENSG00000141560.14|FN3KRP|UCHL5|UCHL5	900	+	5.972014	1.0018201	-1.0	-1.0
chr17	82730033	82730133	ENSG00000141560.14|FN3KRP|UCHL5|UCHL5	903	+	6.018931	1.0135623	-1.0	-1.0
chr17	82718905	82719035	ENSG00000141560.14|FN3KRP|UCHL5|UCHL5	902	+	3.1200483	1.0091914	-1.0	-1.0
chr17	82719352	82719452	ENSG00000141560.14|FN3KRP|UCHL5|UCHL5	900	+	3.8707404	1.0012631	-1.0	-1.0
chr17	82740762	82740907	ENSG00000167363.13|FN3K|UCHL5|UCHL5	993	+	3.706843	2.1366043	-1.0	-1.0
chr17	82738478	82738640	ENSG00000167363.13|FN3K|UCHL5|UCHL5	972	+	4.5704412	1.5491912	-1.0	-1.0
chr17	82927904	82927988	ENSG00000141556.20|TBCD|UCHL5|UCHL5	942	+	3.3610306	1.2403052	-1.0	-1.0
chr17	82905955	82906053	ENSG00000141556.20|TBCD|UCHL5|UCHL5	900	+	2.479566	1.0018201	-1.0	-1.0
chr17	82891697	82891842	ENSG00000141556.20|TBCD|UCHL5|UCHL5	903	+	3.7642012	1.0142819	-1.0	-1.0
chr17	82926399	82926491	ENSG00000141556.20|TBCD|UCHL5|UCHL5	965	+	3.6320822	1.4603474	-1.0	-1.0
chr17	82930471	82930643	ENSG00000141556.20|TBCD|UCHL5|UCHL5	908	+	2.8346713	1.0345674	-1.0	-1.0
chr17	82870228	82870353	ENSG00000141556.20|TBCD|UCHL5|UCHL5	941	+	3.7648387	1.2288705	-1.0	-1.0
chr17	82772451	82772507	ENSG00000141556.20|TBCD|UCHL5|UCHL5	957	+	6.4446907	1.3700911	-1.0	-1.0
chr17	82891202	82891597	ENSG00000141556.20|TBCD|UCHL5|UCHL5	936	+	5.5544615	1.1924053	-1.0	-1.0
chr17	82929361	82929526	ENSG00000141556.20|TBCD|UCHL5|UCHL5	937	+	3.6178026	1.1985797	-1.0	-1.0
chr17	82890747	82891017	ENSG00000141556.20|TBCD|UCHL5|UCHL5	982	+	6.3920875	1.749913	-1.0	-1.0
chr17	82926905	82927020	ENSG00000141556.20|TBCD|UCHL5|UCHL5	903	+	3.0810595	1.0150266	-1.0	-1.0
chr17	82923651	82923733	ENSG00000141556.20|TBCD|UCHL5|UCHL5	931	+	3.2386608	1.1582309	-1.0	-1.0
chr17	82911959	82912084	ENSG00000141556.20|TBCD|UCHL5|UCHL5	903	+	3.939901	1.0116866	-1.0	-1.0
chr17	82929626	82929791	ENSG00000141556.20|TBCD|UCHL5|UCHL5	933	+	3.2201078	1.1712472	-1.0	-1.0
chr17	82890217	82890532	ENSG00000141556.20|TBCD|UCHL5|UCHL5	908	+	3.6921573	1.0373572	-1.0	-1.0
chr17	82941398	82941533	ENSG00000141556.20|TBCD|UCHL5|UCHL5	927	+	3.184346	1.1390543	-1.0	-1.0
chr17	82937235	82937375	ENSG00000141556.20|TBCD|UCHL5|UCHL5	916	+	3.4783795	1.0733463	-1.0	-1.0
chr17	82890552	82890652	ENSG00000141556.20|TBCD|UCHL5|UCHL5	900	+	5.900755	1.000193	-1.0	-1.0
chr17	82836389	82836504	ENSG00000141556.20|TBCD|UCHL5|UCHL5	901	+	5.992101	1.0042987	-1.0	-1.0
chr17	82752193	82752338	ENSG00000141556.20|TBCD|UCHL5|UCHL5	905	+	5.258686	1.0218413	-1.0	-1.0
chr17	82930061	82930161	ENSG00000141556.20|TBCD|UCHL5|UCHL5	900	+	3.8707404	1.0012631	-1.0	-1.0
chr17	82805884	82806011	ENSG00000141556.20|TBCD|UCHL5|UCHL5	964	+	4.357297	1.4427986	-1.0	-1.0
chr17	82927165	82927323	ENSG00000141556.20|TBCD|UCHL5|UCHL5	946	+	2.7990081	1.26879	-1.0	-1.0
chr18	209970	210080	ENSG00000101557.14|USP14|UCHL5|UCHL5	906	+	1.9341459	1.0274332	-1.0	-1.0
chr18	163307	163454	ENSG00000101557.14|USP14|UCHL5|UCHL5	946	+	2.4119532	1.2716427	-1.0	-1.0
chr18	198046	198132	ENSG00000101557.14|USP14|UCHL5|UCHL5	974	+	2.9139097	1.5910977	-1.0	-1.0
chr18	178910	179037	ENSG00000101557.14|USP14|UCHL5|UCHL5	930	+	2.296503	1.1548991	-1.0	-1.0
chr18	199201	199311	ENSG00000101557.14|USP14|UCHL5|UCHL5	984	+	2.5939486	1.795428	-1.0	-1.0
chr18	210315	210493	ENSG00000101557.14|USP14|UCHL5|UCHL5	968	+	2.7047417	1.4969212	-1.0	-1.0
chr18	204563	204692	ENSG00000101557.14|USP14|UCHL5|UCHL5	987	+	2.956749	1.8904023	-1.0	-1.0
chr18	196653	196767	ENSG00000101557.14|USP14|UCHL5|UCHL5	941	+	2.3015506	1.2292715	-1.0	-1.0
chr18	203097	203190	ENSG00000101557.14|USP14|UCHL5|UCHL5	993	+	3.5123675	2.1771696	-1.0	-1.0
chr18	211132	211302	ENSG00000101557.14|USP14|UCHL5|UCHL5	975	+	2.8158064	1.6034721	-1.0	-1.0
chr18	202879	202945	ENSG00000101557.14|USP14|UCHL5|UCHL5	997	+	3.9115524	2.5526671	-1.0	-1.0
chr18	224083	224200	ENSG00000079134.11|THOC1|UCHL5|UCHL5	995	-	3.5730822	2.2824078	-1.0	-1.0
chr18	260171	260311	ENSG00000079134.11|THOC1|UCHL5|UCHL5	906	-	2.2178338	1.0271928	-1.0	-1.0
chr18	214599	214921	ENSG00000079134.11|THOC1|UCHL5|UCHL5	998	-	3.9219365	2.743945	-1.0	-1.0
chr18	223439	223505	ENSG00000079134.11|THOC1|UCHL5|UCHL5	969	-	2.8816037	1.5101886	-1.0	-1.0
chr18	224923	225463	ENSG00000079134.11|THOC1|UCHL5|UCHL5	938	-	2.5902815	1.2075472	-1.0	-1.0
chr18	259179	259275	ENSG00000079134.11|THOC1|UCHL5|UCHL5	979	-	3.269308	1.6736759	-1.0	-1.0
chr18	254272	254355	ENSG00000079134.11|THOC1|UCHL5|UCHL5	973	-	3.1835182	1.5738333	-1.0	-1.0
chr18	216468	216628	ENSG00000079134.11|THOC1|UCHL5|UCHL5	996	-	4.924567	2.3630626	-1.0	-1.0
chr18	246242	246455	ENSG00000079134.11|THOC1|UCHL5|UCHL5	956	-	2.6876495	1.3594532	-1.0	-1.0
chr18	244696	244856	ENSG00000079134.11|THOC1|UCHL5|UCHL5	902	-	2.9353514	1.0098792	-1.0	-1.0
chr18	226800	226901	ENSG00000079134.11|THOC1|UCHL5|UCHL5	1000	-	4.4057426	3.5643413	-1.0	-1.0
chr18	215428	215553	ENSG00000079134.11|THOC1|UCHL5|UCHL5	981	-	3.784181	1.7123276	-1.0	-1.0
chr18	218885	219006	ENSG00000079134.11|THOC1|UCHL5|UCHL5	990	-	3.3462968	1.9948281	-1.0	-1.0
chr18	259681	259811	ENSG00000079134.11|THOC1|UCHL5|UCHL5	928	-	2.5113707	1.1396636	-1.0	-1.0
chr18	267965	268050	ENSG00000079134.11|THOC1|UCHL5|UCHL5	973	-	3.0875955	1.5706141	-1.0	-1.0
chr18	265249	265530	ENSG00000079134.11|THOC1|UCHL5|UCHL5	966	-	3.7625146	1.463613	-1.0	-1.0
chr18	245221	245511	ENSG00000079134.11|THOC1|UCHL5|UCHL5	902	-	2.7321367	1.0067993	-1.0	-1.0
chr18	247848	247957	ENSG00000079134.11|THOC1|UCHL5|UCHL5	954	-	2.167275	1.3389913	-1.0	-1.0
chr18	245621	245731	ENSG00000079134.11|THOC1|UCHL5|UCHL5	901	-	5.99814	1.0028274	-1.0	-1.0
chr18	252538	252612	ENSG00000079134.11|THOC1|UCHL5|UCHL5	995	-	3.4661136	2.3459013	-1.0	-1.0
chr18	669071	669211	ENSG00000176890.15|TYMS|UCHL5|UCHL5	930	+	2.0030913	1.1523217	-1.0	-1.0
chr18	662145	662315	ENSG00000176890.15|TYMS|UCHL5|UCHL5	992	+	3.1981122	2.094377	-1.0	-1.0
chr18	670741	670841	ENSG00000176890.15|TYMS|UCHL5|UCHL5	900	+	2.0887797	1.0018201	-1.0	-1.0
chr18	659640	659714	ENSG00000176890.15|TYMS|UCHL5|UCHL5	911	+	2.2824652	1.0494589	-1.0	-1.0
chr18	674193	674406	ENSG00000132199.18|ENOSF1|UCHL5|UCHL5	926	-	2.5713654	1.1297873	-1.0	-1.0
chr18	697239	697355	ENSG00000132199.18|ENOSF1|UCHL5|UCHL5	979	-	3.1840782	1.6793125	-1.0	-1.0
chr18	690548	690688	ENSG00000132199.18|ENOSF1|UCHL5|UCHL5	955	-	4.6936936	1.3430648	-1.0	-1.0
chr18	688491	688608	ENSG00000132199.18|ENOSF1|UCHL5|UCHL5	920	-	2.6352625	1.0995967	-1.0	-1.0
chr18	694247	694334	ENSG00000132199.18|ENOSF1|UCHL5|UCHL5	938	-	3.4371452	1.2058176	-1.0	-1.0
chr18	685930	686030	ENSG00000132199.18|ENOSF1|UCHL5|UCHL5	900	-	2.08985	1.001055	-1.0	-1.0
chr18	675320	675435	ENSG00000132199.18|ENOSF1|UCHL5|UCHL5	920	-	3.0965543	1.0947049	-1.0	-1.0
chr18	706469	706589	ENSG00000132199.18|ENOSF1|UCHL5|UCHL5	939	-	2.537897	1.2126757	-1.0	-1.0
chr18	683218	683393	ENSG00000132199.18|ENOSF1|UCHL5|UCHL5	938	-	2.504193	1.2047676	-1.0	-1.0
chr18	670543	670673	ENSG00000132199.18|ENOSF1|UCHL5|UCHL5	900	-	5.955395	1.0008267	-1.0	-1.0
chr18	739734	739811	ENSG00000176105.13|YES1|UCHL5|UCHL5	946	-	4.260788	1.269807	-1.0	-1.0
chr18	736817	736957	ENSG00000176105.13|YES1|UCHL5|UCHL5	909	-	2.8962302	1.0389626	-1.0	-1.0
chr18	742917	743022	ENSG00000176105.13|YES1|UCHL5|UCHL5	928	-	2.3390203	1.1448658	-1.0	-1.0
chr18	756556	756831	ENSG00000176105.13|YES1|UCHL5|UCHL5	937	-	2.3904219	1.2009946	-1.0	-1.0
chr18	745712	745812	ENSG00000176105.13|YES1|UCHL5|UCHL5	904	-	2.3946686	1.0165519	-1.0	-1.0
chr18	743304	743409	ENSG00000176105.13|YES1|UCHL5|UCHL5	910	-	2.5147123	1.0467668	-1.0	-1.0
chr18	724387	724487	ENSG00000176105.13|YES1|UCHL5|UCHL5	902	-	2.5017633	1.0105202	-1.0	-1.0
chr18	1296763	1296928	ENSG00000132204.13|LINC00470|UCHL5|UCHL5	924	-	5.5248756	1.1185279	-1.0	-1.0
chr18	1363250	1363365	ENSG00000132204.13|LINC00470|UCHL5|UCHL5	901	-	6.0509276	1.0049422	-1.0	-1.0
chr18	1362805	1362920	ENSG00000132204.13|LINC00470|UCHL5|UCHL5	910	-	2.2435474	1.0449276	-1.0	-1.0
chr18	1362500	1362800	ENSG00000132204.13|LINC00470|UCHL5|UCHL5	922	-	2.3220668	1.1101993	-1.0	-1.0
chr18	1406986	1407096	ENSG00000132204.13|LINC00470|UCHL5|UCHL5	900	-	6.0079694	1.0018201	-1.0	-1.0
chr18	1362935	1363055	ENSG00000132204.13|LINC00470|UCHL5|UCHL5	916	-	2.6787295	1.0782237	-1.0	-1.0
chr18	1303503	1303623	ENSG00000132204.13|LINC00470|UCHL5|UCHL5	925	-	3.8767447	1.1261729	-1.0	-1.0
chr18	1363065	1363220	ENSG00000132204.13|LINC00470|UCHL5|UCHL5	921	-	2.5125499	1.1039727	-1.0	-1.0
chr18	1362934	1363219	ENSG00000265417.1|AP005119.2|UCHL5|UCHL5	921	-	2.580785	1.1006039	-1.0	-1.0
chr18	1362499	1362799	ENSG00000265417.1|AP005119.2|UCHL5|UCHL5	924	-	2.3264184	1.1187456	-1.0	-1.0
chr18	1362804	1362919	ENSG00000265417.1|AP005119.2|UCHL5|UCHL5	913	-	2.2616076	1.0592214	-1.0	-1.0
chr18	2606414	2606507	ENSG00000080986.12|NDC80|UCHL5|UCHL5	992	+	3.0650117	2.0967448	-1.0	-1.0
chr18	2601395	2601485	ENSG00000080986.12|NDC80|UCHL5|UCHL5	920	+	2.3979197	1.0969473	-1.0	-1.0
chr18	2599018	2599171	ENSG00000080986.12|NDC80|UCHL5|UCHL5	981	+	2.9044256	1.7172925	-1.0	-1.0
chr18	2585112	2585202	ENSG00000080986.12|NDC80|UCHL5|UCHL5	999	+	3.6600733	2.9058585	-1.0	-1.0
chr18	2590017	2590157	ENSG00000080986.12|NDC80|UCHL5|UCHL5	987	+	2.7860925	1.9014924	-1.0	-1.0
chr18	2571580	2571683	ENSG00000080986.12|NDC80|UCHL5|UCHL5	920	+	2.2929077	1.0947514	-1.0	-1.0
chr18	2578926	2579046	ENSG00000080986.12|NDC80|UCHL5|UCHL5	905	+	2.319885	1.0215259	-1.0	-1.0
chr18	2572343	2572463	ENSG00000080986.12|NDC80|UCHL5|UCHL5	912	+	3.134037	1.0579269	-1.0	-1.0
chr18	2587829	2587923	ENSG00000080986.12|NDC80|UCHL5|UCHL5	910	+	2.39283	1.0462756	-1.0	-1.0
chr18	2595445	2595621	ENSG00000080986.12|NDC80|UCHL5|UCHL5	992	+	3.1503658	2.0770798	-1.0	-1.0
chr18	2608699	2608830	ENSG00000080986.12|NDC80|UCHL5|UCHL5	998	+	3.4699333	2.7590828	-1.0	-1.0
chr18	2616436	2616635	ENSG00000080986.12|NDC80|UCHL5|UCHL5	979	+	3.906469	1.6864452	-1.0	-1.0
chr18	2577968	2578093	ENSG00000080986.12|NDC80|UCHL5|UCHL5	921	+	2.0706828	1.1038035	-1.0	-1.0
chr18	2589203	2589310	ENSG00000080986.12|NDC80|UCHL5|UCHL5	995	+	3.6701899	2.3027408	-1.0	-1.0
chr18	2571893	2572083	ENSG00000080986.12|NDC80|UCHL5|UCHL5	903	+	2.8733714	1.0134882	-1.0	-1.0
chr18	2771532	2771618	ENSG00000101596.14|SMCHD1|UCHL5|UCHL5	900	+	2.327226	1.0015823	-1.0	-1.0
chr18	2697071	2697176	ENSG00000101596.14|SMCHD1|UCHL5|UCHL5	922	+	3.952838	1.1082579	-1.0	-1.0
chr18	2736232	2736427	ENSG00000101596.14|SMCHD1|UCHL5|UCHL5	937	+	2.7668586	1.1990517	-1.0	-1.0
chr18	2802527	2802712	ENSG00000101596.14|SMCHD1|UCHL5|UCHL5	942	+	2.7123306	1.2395264	-1.0	-1.0
chr18	2735297	2735612	ENSG00000101596.14|SMCHD1|UCHL5|UCHL5	922	+	2.522363	1.1096768	-1.0	-1.0
chr18	2707523	2707645	ENSG00000101596.14|SMCHD1|UCHL5|UCHL5	961	+	2.3800104	1.4072905	-1.0	-1.0
chr18	2718314	2718429	ENSG00000101596.14|SMCHD1|UCHL5|UCHL5	975	+	2.8608046	1.604443	-1.0	-1.0
chr18	2763636	2763789	ENSG00000101596.14|SMCHD1|UCHL5|UCHL5	974	+	3.696955	1.5875537	-1.0	-1.0
chr18	2703781	2703881	ENSG00000101596.14|SMCHD1|UCHL5|UCHL5	937	+	2.3860242	1.2000031	-1.0	-1.0
chr18	2674014	2674145	ENSG00000101596.14|SMCHD1|UCHL5|UCHL5	963	+	2.3170402	1.435295	-1.0	-1.0
chr18	2777810	2777910	ENSG00000101596.14|SMCHD1|UCHL5|UCHL5	921	+	2.49706	1.1010277	-1.0	-1.0
chr18	2700548	2700648	ENSG00000101596.14|SMCHD1|UCHL5|UCHL5	900	+	1.7833053	1.0014096	-1.0	-1.0
chr18	2775823	2775924	ENSG00000101596.14|SMCHD1|UCHL5|UCHL5	913	+	2.3069541	1.0590751	-1.0	-1.0
chr18	2694526	2694676	ENSG00000101596.14|SMCHD1|UCHL5|UCHL5	906	+	1.9492952	1.0276341	-1.0	-1.0
chr18	2784449	2784621	ENSG00000101596.14|SMCHD1|UCHL5|UCHL5	964	+	2.8614607	1.440627	-1.0	-1.0
chr18	2666869	2667031	ENSG00000101596.14|SMCHD1|UCHL5|UCHL5	963	+	2.354147	1.4270874	-1.0	-1.0
chr18	2718157	2718235	ENSG00000101596.14|SMCHD1|UCHL5|UCHL5	903	+	2.1168525	1.0135623	-1.0	-1.0
chr18	2795948	2796107	ENSG00000101596.14|SMCHD1|UCHL5|UCHL5	967	+	2.573018	1.4775515	-1.0	-1.0
chr18	2697840	2698041	ENSG00000101596.14|SMCHD1|UCHL5|UCHL5	949	+	2.4157047	1.2913359	-1.0	-1.0
chr18	2706363	2706518	ENSG00000101596.14|SMCHD1|UCHL5|UCHL5	914	+	2.1453085	1.0653341	-1.0	-1.0
chr18	2688627	2688742	ENSG00000101596.14|SMCHD1|UCHL5|UCHL5	989	+	2.8749254	1.9713141	-1.0	-1.0
chr18	2762129	2762236	ENSG00000101596.14|SMCHD1|UCHL5|UCHL5	931	+	2.6837234	1.1584255	-1.0	-1.0
chr18	2769988	2770103	ENSG00000101596.14|SMCHD1|UCHL5|UCHL5	972	+	3.3782253	1.5576975	-1.0	-1.0
chr18	2707806	2707920	ENSG00000101596.14|SMCHD1|UCHL5|UCHL5	970	+	2.847691	1.5257698	-1.0	-1.0
chr18	2656072	2656261	ENSG00000101596.14|SMCHD1|UCHL5|UCHL5	948	+	3.2151246	1.2843468	-1.0	-1.0
chr18	2751277	2751393	ENSG00000101596.14|SMCHD1|UCHL5|UCHL5	901	+	3.137705	1.0061091	-1.0	-1.0
chr18	2760625	2760735	ENSG00000101596.14|SMCHD1|UCHL5|UCHL5	905	+	2.7013705	1.0207088	-1.0	-1.0
chr18	2740702	2740817	ENSG00000101596.14|SMCHD1|UCHL5|UCHL5	918	+	2.075888	1.0888324	-1.0	-1.0
chr18	2724898	2724995	ENSG00000101596.14|SMCHD1|UCHL5|UCHL5	903	+	2.054081	1.0135623	-1.0	-1.0
chr18	2772249	2772372	ENSG00000101596.14|SMCHD1|UCHL5|UCHL5	962	+	2.7507405	1.4239025	-1.0	-1.0
chr18	2688393	2688498	ENSG00000101596.14|SMCHD1|UCHL5|UCHL5	917	+	2.0716624	1.0815872	-1.0	-1.0
chr18	2726451	2726561	ENSG00000101596.14|SMCHD1|UCHL5|UCHL5	914	+	2.245876	1.0668501	-1.0	-1.0
chr18	2939479	2939603	ENSG00000101577.9|LPIN2|UCHL5|UCHL5	903	-	3.0244374	1.0125126	-1.0	-1.0
chr18	2934350	2934450	ENSG00000101577.9|LPIN2|UCHL5|UCHL5	967	-	4.4054914	1.4835062	-1.0	-1.0
chr18	2931340	2931443	ENSG00000101577.9|LPIN2|UCHL5|UCHL5	903	-	6.16068	1.0143666	-1.0	-1.0
chr18	2960743	2960843	ENSG00000101577.9|LPIN2|UCHL5|UCHL5	901	-	3.0422916	1.0026661	-1.0	-1.0
chr18	3255745	3255915	ENSG00000101608.12|MYL12A|UCHL5|UCHL5	969	+	2.7828758	1.5020196	-1.0	-1.0
chr18	3247825	3247990	ENSG00000101608.12|MYL12A|UCHL5|UCHL5	917	+	2.3975909	1.0802702	-1.0	-1.0
chr18	3253888	3254050	ENSG00000101608.12|MYL12A|UCHL5|UCHL5	933	+	2.3129694	1.1751114	-1.0	-1.0
chr18	3253232	3253517	ENSG00000101608.12|MYL12A|UCHL5|UCHL5	986	+	3.1308088	1.8572564	-1.0	-1.0
chr18	3272883	3273082	ENSG00000118680.12|MYL12B|UCHL5|UCHL5	954	+	2.9712594	1.3372144	-1.0	-1.0
chr18	3450142	3450387	ENSG00000177426.20|TGIF1|UCHL5|UCHL5	943	+	2.947208	1.2407739	-1.0	-1.0
chr18	3456328	3456518	ENSG00000177426.20|TGIF1|UCHL5|UCHL5	938	+	2.913092	1.2107102	-1.0	-1.0
chr18	3457509	3457704	ENSG00000177426.20|TGIF1|UCHL5|UCHL5	961	+	3.8067372	1.4126952	-1.0	-1.0
chr18	3603764	3604204	ENSG00000262001.1|DLGAP1-AS2|UCHL5|UCHL5	945	+	3.0660179	1.2592651	-1.0	-1.0
chr18	5238110	5238240	ENSG00000263753.6|LINC00667|UCHL5|UCHL5	919	+	3.7242415	1.0918872	-1.0	-1.0
chr18	8635532	8635622	ENSG00000206418.3|RAB12|UCHL5|UCHL5	932	+	2.933198	1.1691599	-1.0	-1.0
chr18	8796296	8796462	ENSG00000168502.17|MTCL1|UCHL5|UCHL5	904	+	3.837768	1.019829	-1.0	-1.0
chr18	8764996	8765161	ENSG00000168502.17|MTCL1|UCHL5|UCHL5	907	+	4.53287	1.0337311	-1.0	-1.0
chr18	8809722	8809962	ENSG00000168502.17|MTCL1|UCHL5|UCHL5	934	+	4.779591	1.1806163	-1.0	-1.0
chr18	8809462	8809562	ENSG00000168502.17|MTCL1|UCHL5|UCHL5	900	+	5.949933	1.0010929	-1.0	-1.0
chr18	8720342	8720496	ENSG00000168502.17|MTCL1|UCHL5|UCHL5	938	+	2.291007	1.2064288	-1.0	-1.0
chr18	8706570	8706713	ENSG00000168502.17|MTCL1|UCHL5|UCHL5	901	+	2.6514237	1.0041769	-1.0	-1.0
chr18	8762596	8762701	ENSG00000168502.17|MTCL1|UCHL5|UCHL5	903	+	3.0737104	1.011401	-1.0	-1.0
chr18	8763186	8763376	ENSG00000168502.17|MTCL1|UCHL5|UCHL5	948	+	4.40127	1.2874868	-1.0	-1.0
chr18	8783529	8783914	ENSG00000168502.17|MTCL1|UCHL5|UCHL5	981	+	5.973615	1.7321539	-1.0	-1.0
chr18	8718423	8718613	ENSG00000168502.17|MTCL1|UCHL5|UCHL5	917	+	2.2870781	1.0806104	-1.0	-1.0
chr18	8783949	8784049	ENSG00000168502.17|MTCL1|UCHL5|UCHL5	934	+	4.0697417	1.1790457	-1.0	-1.0
chr18	8762716	8762926	ENSG00000168502.17|MTCL1|UCHL5|UCHL5	956	+	4.1772194	1.3566351	-1.0	-1.0
chr18	8784074	8784184	ENSG00000168502.17|MTCL1|UCHL5|UCHL5	902	+	3.0742853	1.0079162	-1.0	-1.0
chr18	8784209	8784469	ENSG00000168502.17|MTCL1|UCHL5|UCHL5	949	+	4.029724	1.2945853	-1.0	-1.0
chr18	8812904	8813233	ENSG00000168502.17|MTCL1|UCHL5|UCHL5	980	+	4.9373302	1.691524	-1.0	-1.0
chr18	8784619	8784719	ENSG00000168502.17|MTCL1|UCHL5|UCHL5	903	+	3.912731	1.0135623	-1.0	-1.0
chr18	8819152	8819252	ENSG00000168502.17|MTCL1|UCHL5|UCHL5	901	+	6.0294666	1.0040891	-1.0	-1.0
chr18	9211544	9211869	ENSG00000265257.5|AP005263.1|UCHL5|UCHL5	981	+	3.170567	1.724179	-1.0	-1.0
chr18	9195569	9195754	ENSG00000265257.5|AP005263.1|UCHL5|UCHL5	921	+	2.001976	1.1024603	-1.0	-1.0
chr18	9137507	9137642	ENSG00000265257.5|AP005263.1|UCHL5|UCHL5	953	+	4.9925075	1.3277469	-1.0	-1.0
chr18	9208634	9208809	ENSG00000265257.5|AP005263.1|UCHL5|UCHL5	914	+	2.0360696	1.0643113	-1.0	-1.0
chr18	9216734	9216939	ENSG00000265257.5|AP005263.1|UCHL5|UCHL5	976	+	2.8799582	1.6147448	-1.0	-1.0
chr18	9182381	9182524	ENSG00000265257.5|AP005263.1|UCHL5|UCHL5	978	+	2.9584935	1.6566426	-1.0	-1.0
chr18	9215749	9215919	ENSG00000265257.5|AP005263.1|UCHL5|UCHL5	909	+	3.8192968	1.0386566	-1.0	-1.0
chr18	9221799	9222064	ENSG00000265257.5|AP005263.1|UCHL5|UCHL5	980	+	3.3365738	1.6882895	-1.0	-1.0
chr18	9214704	9214809	ENSG00000265257.5|AP005263.1|UCHL5|UCHL5	902	+	3.9591367	1.0093255	-1.0	-1.0
chr18	9136757	9137042	ENSG00000265257.5|AP005263.1|UCHL5|UCHL5	923	+	2.8841956	1.1161678	-1.0	-1.0
chr18	9208656	9208803	ENSG00000101745.16|ANKRD12|UCHL5|UCHL5	909	+	1.953221	1.0398368	-1.0	-1.0
chr18	9256615	9257010	ENSG00000101745.16|ANKRD12|UCHL5|UCHL5	962	+	3.793981	1.4169103	-1.0	-1.0
chr18	9256280	9256545	ENSG00000101745.16|ANKRD12|UCHL5|UCHL5	935	+	4.4006934	1.189203	-1.0	-1.0
chr18	9257025	9257150	ENSG00000101745.16|ANKRD12|UCHL5|UCHL5	918	+	3.2517846	1.0845716	-1.0	-1.0
chr18	9257155	9257740	ENSG00000101745.16|ANKRD12|UCHL5|UCHL5	923	+	2.3885603	1.1118906	-1.0	-1.0
chr18	9254295	9254975	ENSG00000101745.16|ANKRD12|UCHL5|UCHL5	959	+	3.0664299	1.388241	-1.0	-1.0
chr18	9195555	9195698	ENSG00000101745.16|ANKRD12|UCHL5|UCHL5	922	+	1.9892346	1.110016	-1.0	-1.0
chr18	9216757	9216900	ENSG00000101745.16|ANKRD12|UCHL5|UCHL5	987	+	3.1147413	1.8747618	-1.0	-1.0
chr18	9255755	9255975	ENSG00000101745.16|ANKRD12|UCHL5|UCHL5	975	+	6.5702963	1.6083375	-1.0	-1.0
chr18	9211583	9211784	ENSG00000101745.16|ANKRD12|UCHL5|UCHL5	990	+	3.547853	1.9827046	-1.0	-1.0
chr18	9215749	9215924	ENSG00000101745.16|ANKRD12|UCHL5|UCHL5	908	+	3.7339156	1.0361419	-1.0	-1.0
chr18	9214704	9214809	ENSG00000101745.16|ANKRD12|UCHL5|UCHL5	902	+	3.9591367	1.0098352	-1.0	-1.0
chr18	9256080	9256270	ENSG00000101745.16|ANKRD12|UCHL5|UCHL5	901	+	6.0793834	1.0053054	-1.0	-1.0
chr18	9136776	9137041	ENSG00000101745.16|ANKRD12|UCHL5|UCHL5	928	+	2.8304815	1.1452845	-1.0	-1.0
chr18	9255210	9255680	ENSG00000101745.16|ANKRD12|UCHL5|UCHL5	959	+	4.2195	1.3830483	-1.0	-1.0
chr18	9258200	9258931	ENSG00000101745.16|ANKRD12|UCHL5|UCHL5	951	+	3.1836424	1.3069997	-1.0	-1.0
chr18	9182381	9182519	ENSG00000101745.16|ANKRD12|UCHL5|UCHL5	979	+	2.9568381	1.6826019	-1.0	-1.0
chr18	9257840	9258175	ENSG00000101745.16|ANKRD12|UCHL5|UCHL5	953	+	2.891632	1.3265702	-1.0	-1.0
chr18	9221851	9221999	ENSG00000101745.16|ANKRD12|UCHL5|UCHL5	989	+	3.2920265	1.9654683	-1.0	-1.0
chr18	9524593	9524755	ENSG00000017797.12|RALBP1|UCHL5|UCHL5	991	+	5.3757453	2.0602965	-1.0	-1.0
chr18	9516844	9517364	ENSG00000017797.12|RALBP1|UCHL5|UCHL5	995	+	3.1907084	2.2624292	-1.0	-1.0
chr18	9530833	9530941	ENSG00000017797.12|RALBP1|UCHL5|UCHL5	995	+	3.7666988	2.2945628	-1.0	-1.0
chr18	9512990	9513289	ENSG00000017797.12|RALBP1|UCHL5|UCHL5	964	+	2.7986693	1.4429269	-1.0	-1.0
chr18	9536040	9536235	ENSG00000017797.12|RALBP1|UCHL5|UCHL5	948	+	3.8745456	1.2840021	-1.0	-1.0
chr18	9533334	9533449	ENSG00000017797.12|RALBP1|UCHL5|UCHL5	949	+	2.439117	1.2892128	-1.0	-1.0
chr18	9533702	9533826	ENSG00000017797.12|RALBP1|UCHL5|UCHL5	993	+	3.609047	2.1378696	-1.0	-1.0
chr18	9522159	9522504	ENSG00000017797.12|RALBP1|UCHL5|UCHL5	995	+	3.7804554	2.2803507	-1.0	-1.0
chr18	9525719	9525851	ENSG00000017797.12|RALBP1|UCHL5|UCHL5	983	+	2.8814378	1.7688228	-1.0	-1.0
chr18	9535670	9536040	ENSG00000017797.12|RALBP1|UCHL5|UCHL5	982	+	3.431227	1.7431656	-1.0	-1.0
chr18	9475463	9475691	ENSG00000017797.12|RALBP1|UCHL5|UCHL5	1000	+	4.545137	4.1440887	-1.0	-1.0
chr18	9594992	9595153	ENSG00000154845.15|PPP4R1|UCHL5|UCHL5	949	-	3.0112052	1.2920855	-1.0	-1.0
chr18	9570156	9570516	ENSG00000154845.15|PPP4R1|UCHL5|UCHL5	958	-	3.2236807	1.3778431	-1.0	-1.0
chr18	9547610	9547835	ENSG00000154845.15|PPP4R1|UCHL5|UCHL5	901	-	5.0651083	1.0050951	-1.0	-1.0
chr18	9561979	9562075	ENSG00000154845.15|PPP4R1|UCHL5|UCHL5	900	-	2.7672358	1.0018201	-1.0	-1.0
chr18	9547140	9547400	ENSG00000154845.15|PPP4R1|UCHL5|UCHL5	911	-	3.3798208	1.0485129	-1.0	-1.0
chr18	9614180	9614290	ENSG00000154845.15|PPP4R1|UCHL5|UCHL5	920	-	3.4309008	1.0975847	-1.0	-1.0
chr18	9588083	9588218	ENSG00000154845.15|PPP4R1|UCHL5|UCHL5	901	-	2.4401672	1.0043277	-1.0	-1.0
chr18	9563377	9563582	ENSG00000154845.15|PPP4R1|UCHL5|UCHL5	979	-	4.0657163	1.6773639	-1.0	-1.0
chr18	9593767	9593874	ENSG00000154845.15|PPP4R1|UCHL5|UCHL5	973	-	3.099183	1.5687399	-1.0	-1.0
chr18	9570516	9570683	ENSG00000154845.15|PPP4R1|UCHL5|UCHL5	977	-	3.7912073	1.6471947	-1.0	-1.0
chr18	9936589	9936726	ENSG00000101558.13|VAPA|UCHL5|UCHL5	930	+	2.3802934	1.1557077	-1.0	-1.0
chr18	9954052	9954162	ENSG00000101558.13|VAPA|UCHL5|UCHL5	933	+	2.0550108	1.1731654	-1.0	-1.0
chr18	9950363	9950638	ENSG00000101558.13|VAPA|UCHL5|UCHL5	976	+	2.3162715	1.6274357	-1.0	-1.0
chr18	10526004	10526158	ENSG00000134265.12|NAPG|UCHL5|UCHL5	948	+	3.2801602	1.2846812	-1.0	-1.0
chr18	11851477	11851732	ENSG00000141404.15|GNAL|UCHL5|UCHL5	926	+	5.7154922	1.1319056	-1.0	-1.0
chr18	11851752	11851912	ENSG00000141404.15|GNAL|UCHL5|UCHL5	902	+	6.01477	1.010539	-1.0	-1.0
chr18	11851755	11851900	ENSG00000255112.2|CHMP1B|UCHL5|UCHL5	903	+	6.055845	1.0120045	-1.0	-1.0
chr18	11851480	11851730	ENSG00000255112.2|CHMP1B|UCHL5|UCHL5	930	+	5.7638583	1.152742	-1.0	-1.0
chr18	12325943	12326323	ENSG00000176014.12|TUBB6|UCHL5|UCHL5	947	+	3.6180522	1.2783322	-1.0	-1.0
chr18	12325753	12325918	ENSG00000176014.12|TUBB6|UCHL5|UCHL5	950	+	5.386563	1.300646	-1.0	-1.0
chr18	12325183	12325298	ENSG00000176014.12|TUBB6|UCHL5|UCHL5	907	+	5.3389883	1.0310906	-1.0	-1.0
chr18	12326333	12326538	ENSG00000176014.12|TUBB6|UCHL5|UCHL5	943	+	2.7350953	1.2433379	-1.0	-1.0
chr18	12308618	12308795	ENSG00000176014.12|TUBB6|UCHL5|UCHL5	948	+	2.8216658	1.2840495	-1.0	-1.0
chr18	12308178	12308348	ENSG00000176014.12|TUBB6|UCHL5|UCHL5	911	+	3.8176503	1.052841	-1.0	-1.0
chr18	12324983	12325178	ENSG00000176014.12|TUBB6|UCHL5|UCHL5	949	+	4.139103	1.2927408	-1.0	-1.0
chr18	12337420	12337525	ENSG00000141385.9|AFG3L2|UCHL5|UCHL5	905	-	6.147773	1.022166	-1.0	-1.0
chr18	12359961	12360106	ENSG00000141385.9|AFG3L2|UCHL5|UCHL5	904	-	2.7223022	1.0168179	-1.0	-1.0
chr18	12353004	12353134	ENSG00000141385.9|AFG3L2|UCHL5|UCHL5	948	-	4.168198	1.2875943	-1.0	-1.0
chr18	12348272	12348383	ENSG00000141385.9|AFG3L2|UCHL5|UCHL5	901	-	2.3596253	1.0055058	-1.0	-1.0
chr18	12363781	12363856	ENSG00000141385.9|AFG3L2|UCHL5|UCHL5	915	-	6.283727	1.0706269	-1.0	-1.0
chr18	12329543	12329723	ENSG00000141385.9|AFG3L2|UCHL5|UCHL5	970	-	5.4902296	1.5268673	-1.0	-1.0
chr18	12351305	12351413	ENSG00000141385.9|AFG3L2|UCHL5|UCHL5	912	-	2.5453336	1.0559781	-1.0	-1.0
chr18	12366964	12367074	ENSG00000141385.9|AFG3L2|UCHL5|UCHL5	901	-	3.1816826	1.0061185	-1.0	-1.0
chr18	12356693	12356831	ENSG00000141385.9|AFG3L2|UCHL5|UCHL5	980	-	3.5358274	1.7060269	-1.0	-1.0
chr18	12358669	12358889	ENSG00000141385.9|AFG3L2|UCHL5|UCHL5	985	-	3.726466	1.8352334	-1.0	-1.0
chr18	12344076	12344247	ENSG00000141385.9|AFG3L2|UCHL5|UCHL5	983	-	3.8625116	1.7648206	-1.0	-1.0
chr18	12546778	12546903	ENSG00000134278.15|SPIRE1|UCHL5|UCHL5	900	-	5.9859877	1.0017725	-1.0	-1.0
chr18	12700957	12701113	ENSG00000101624.10|CEP76|UCHL5|UCHL5	958	-	3.1254165	1.3720105	-1.0	-1.0
chr18	12680681	12680828	ENSG00000101624.10|CEP76|UCHL5|UCHL5	904	-	6.1303945	1.0164845	-1.0	-1.0
chr18	12760716	12760818	ENSG00000201466.1|Y_RNA|UCHL5|UCHL5	900	+	2.5039234	1.0011725	-1.0	-1.0
chr18	12785612	12785717	ENSG00000175354.18|PTPN2|UCHL5|UCHL5	900	-	5.9866467	1.0018201	-1.0	-1.0
chr18	12801969	12802153	ENSG00000175354.18|PTPN2|UCHL5|UCHL5	933	-	4.2041073	1.1746991	-1.0	-1.0
chr18	12794387	12794485	ENSG00000175354.18|PTPN2|UCHL5|UCHL5	902	-	3.8877678	1.0071739	-1.0	-1.0
chr18	12951854	12951905	ENSG00000085415.15|SEH1L|UCHL5|UCHL5	944	+	4.0868697	1.2490381	-1.0	-1.0
chr18	12982572	12982727	ENSG00000085415.15|SEH1L|UCHL5|UCHL5	924	+	4.0655537	1.1168755	-1.0	-1.0
chr18	12975742	12975877	ENSG00000085415.15|SEH1L|UCHL5|UCHL5	902	+	2.8438468	1.0093076	-1.0	-1.0
chr18	13055819	13056359	ENSG00000101639.18|CEP192|UCHL5|UCHL5	954	+	2.9540036	1.3414046	-1.0	-1.0
chr18	13048424	13048549	ENSG00000101639.18|CEP192|UCHL5|UCHL5	901	+	3.4140334	1.0054362	-1.0	-1.0
chr18	13008455	13008631	ENSG00000101639.18|CEP192|UCHL5|UCHL5	990	+	3.0742652	2.0002432	-1.0	-1.0
chr18	13018479	13018609	ENSG00000101639.18|CEP192|UCHL5|UCHL5	940	+	3.7652416	1.2236978	-1.0	-1.0
chr18	13100304	13100459	ENSG00000101639.18|CEP192|UCHL5|UCHL5	941	+	3.3255134	1.2262126	-1.0	-1.0
chr18	13049398	13049681	ENSG00000101639.18|CEP192|UCHL5|UCHL5	976	+	3.5688305	1.6121356	-1.0	-1.0
chr18	13073008	13073128	ENSG00000101639.18|CEP192|UCHL5|UCHL5	929	+	2.4958909	1.149236	-1.0	-1.0
chr18	13049764	13049891	ENSG00000101639.18|CEP192|UCHL5|UCHL5	987	+	3.5968487	1.8797971	-1.0	-1.0
chr18	13029867	13029997	ENSG00000101639.18|CEP192|UCHL5|UCHL5	917	+	2.3466601	1.082706	-1.0	-1.0
chr18	13056574	13056698	ENSG00000101639.18|CEP192|UCHL5|UCHL5	949	+	3.8787022	1.2915741	-1.0	-1.0
chr18	13048858	13049118	ENSG00000101639.18|CEP192|UCHL5|UCHL5	938	+	2.7716177	1.2105182	-1.0	-1.0
chr18	13068128	13068228	ENSG00000101639.18|CEP192|UCHL5|UCHL5	902	+	6.064351	1.0070885	-1.0	-1.0
chr18	13017187	13017336	ENSG00000101639.18|CEP192|UCHL5|UCHL5	923	+	2.3709483	1.1150362	-1.0	-1.0
chr18	13037236	13037301	ENSG00000101639.18|CEP192|UCHL5|UCHL5	900	+	5.9866467	1.0018201	-1.0	-1.0
chr18	13015342	13015448	ENSG00000101639.18|CEP192|UCHL5|UCHL5	944	+	2.8901892	1.254893	-1.0	-1.0
chr18	13049228	13049328	ENSG00000101639.18|CEP192|UCHL5|UCHL5	900	+	2.479566	1.0018201	-1.0	-1.0
chr18	13059089	13059309	ENSG00000101639.18|CEP192|UCHL5|UCHL5	905	+	2.392899	1.021997	-1.0	-1.0
chr18	13071068	13071212	ENSG00000101639.18|CEP192|UCHL5|UCHL5	926	+	2.5246036	1.132091	-1.0	-1.0
chr18	13038449	13038574	ENSG00000101639.18|CEP192|UCHL5|UCHL5	910	+	2.853412	1.0453353	-1.0	-1.0
chr18	13666476	13666681	ENSG00000177150.12|FAM210A|UCHL5|UCHL5	911	-	3.5234869	1.0494175	-1.0	-1.0
chr18	13672848	13673018	ENSG00000177150.12|FAM210A|UCHL5|UCHL5	901	-	5.992606	1.0056366	-1.0	-1.0
chr18	13752304	13752427	ENSG00000101654.17|RNMT|UCHL5|UCHL5	949	+	2.757721	1.2921207	-1.0	-1.0
chr18	13734463	13734599	ENSG00000101654.17|RNMT|UCHL5|UCHL5	917	+	2.3186939	1.0799316	-1.0	-1.0
chr18	13741509	13741644	ENSG00000101654.17|RNMT|UCHL5|UCHL5	922	+	3.9355414	1.1067626	-1.0	-1.0
chr18	13742487	13742697	ENSG00000101654.17|RNMT|UCHL5|UCHL5	956	+	3.421843	1.352818	-1.0	-1.0
chr18	13740166	13740276	ENSG00000101654.17|RNMT|UCHL5|UCHL5	908	+	2.492075	1.0373569	-1.0	-1.0
chr18	13746234	13746334	ENSG00000101654.17|RNMT|UCHL5|UCHL5	906	+	2.5475078	1.0285205	-1.0	-1.0
chr18	13731628	13731934	ENSG00000101654.17|RNMT|UCHL5|UCHL5	961	+	3.5865805	1.4144276	-1.0	-1.0
chr18	13737009	13737135	ENSG00000101654.17|RNMT|UCHL5|UCHL5	978	+	2.8849134	1.648931	-1.0	-1.0
chr18	14105302	14105472	ENSG00000175322.11|ZNF519|UCHL5|UCHL5	902	-	3.2571511	1.0075345	-1.0	-1.0
chr18	14106102	14106237	ENSG00000175322.11|ZNF519|UCHL5|UCHL5	902	-	6.0960755	1.0071112	-1.0	-1.0
chr18	20970397	20970513	ENSG00000067900.7|ROCK1|UCHL5|UCHL5	902	-	3.8961275	1.0095339	-1.0	-1.0
chr18	20979909	20980004	ENSG00000067900.7|ROCK1|UCHL5|UCHL5	900	-	3.8707404	1.0012631	-1.0	-1.0
chr18	20986949	20987110	ENSG00000067900.7|ROCK1|UCHL5|UCHL5	976	-	5.143034	1.6192119	-1.0	-1.0
chr18	20982762	20982832	ENSG00000067900.7|ROCK1|UCHL5|UCHL5	971	-	6.5073695	1.5304941	-1.0	-1.0
chr18	20992830	20992937	ENSG00000067900.7|ROCK1|UCHL5|UCHL5	903	-	3.195426	1.0127217	-1.0	-1.0
chr18	21006698	21006790	ENSG00000067900.7|ROCK1|UCHL5|UCHL5	944	-	3.0297658	1.248856	-1.0	-1.0
chr18	21049091	21049226	ENSG00000067900.7|ROCK1|UCHL5|UCHL5	930	-	3.8871555	1.1535676	-1.0	-1.0
chr18	21006445	21006597	ENSG00000067900.7|ROCK1|UCHL5|UCHL5	926	-	2.8374224	1.1310475	-1.0	-1.0
chr18	21008058	21008194	ENSG00000067900.7|ROCK1|UCHL5|UCHL5	916	-	2.8726034	1.0743597	-1.0	-1.0
chr18	21042564	21042704	ENSG00000067900.7|ROCK1|UCHL5|UCHL5	962	-	4.223683	1.423161	-1.0	-1.0
chr18	21049779	21049880	ENSG00000067900.7|ROCK1|UCHL5|UCHL5	919	-	2.6270754	1.0925927	-1.0	-1.0
chr18	20984355	20984530	ENSG00000067900.7|ROCK1|UCHL5|UCHL5	903	-	2.9368742	1.0131125	-1.0	-1.0
chr18	20968739	20968860	ENSG00000067900.7|ROCK1|UCHL5|UCHL5	987	-	6.792977	1.8866847	-1.0	-1.0
chr18	21028780	21028880	ENSG00000067900.7|ROCK1|UCHL5|UCHL5	900	-	3.8841631	1.0000082	-1.0	-1.0
chr18	20969119	20969219	ENSG00000067900.7|ROCK1|UCHL5|UCHL5	900	-	3.0386536	1.0018201	-1.0	-1.0
chr18	21045364	21045467	ENSG00000067900.7|ROCK1|UCHL5|UCHL5	967	-	4.3060184	1.4772577	-1.0	-1.0
chr18	20991175	20991305	ENSG00000067900.7|ROCK1|UCHL5|UCHL5	922	-	2.8917263	1.1059248	-1.0	-1.0
chr18	21574403	21574553	ENSG00000141446.10|ESCO1|UCHL5|UCHL5	931	-	4.1857586	1.1593055	-1.0	-1.0
chr18	21574163	21574313	ENSG00000141446.10|ESCO1|UCHL5|UCHL5	907	-	3.7434223	1.0296375	-1.0	-1.0
chr18	21591495	21591675	ENSG00000141446.10|ESCO1|UCHL5|UCHL5	936	-	4.198714	1.1912256	-1.0	-1.0
chr18	21574793	21574903	ENSG00000141446.10|ESCO1|UCHL5|UCHL5	902	-	3.9731288	1.0067772	-1.0	-1.0
chr18	21573483	21573613	ENSG00000141446.10|ESCO1|UCHL5|UCHL5	904	-	6.2094254	1.0180249	-1.0	-1.0
chr18	21623747	21623939	ENSG00000167088.10|SNRPD1|UCHL5|UCHL5	999	+	4.1288185	2.8977473	-1.0	-1.0
chr18	21628964	21629061	ENSG00000167088.10|SNRPD1|UCHL5|UCHL5	995	+	5.107119	2.2764442	-1.0	-1.0
chr18	21622724	21622801	ENSG00000167088.10|SNRPD1|UCHL5|UCHL5	1000	+	4.287961	4.76402	-1.0	-1.0
chr18	21629061	21629281	ENSG00000167088.10|SNRPD1|UCHL5|UCHL5	1000	+	3.9516647	4.824869	-1.0	-1.0
chr18	21612296	21612443	ENSG00000167088.10|SNRPD1|UCHL5|UCHL5	973	+	2.484295	1.5722659	-1.0	-1.0
chr18	21702320	21702490	ENSG00000158201.9|ABHD3|UCHL5|UCHL5	903	-	3.4927032	1.0137832	-1.0	-1.0
chr18	21768622	21768747	ENSG00000101752.11|MIB1|UCHL5|UCHL5	999	+	4.8111715	3.1118824	-1.0	-1.0
chr18	21815705	21815805	ENSG00000101752.11|MIB1|UCHL5|UCHL5	902	+	3.0498273	1.0066527	-1.0	-1.0
chr18	21864530	21864640	ENSG00000101752.11|MIB1|UCHL5|UCHL5	901	+	2.6469967	1.0040783	-1.0	-1.0
chr18	21799845	21799974	ENSG00000101752.11|MIB1|UCHL5|UCHL5	940	+	2.478856	1.2245119	-1.0	-1.0
chr18	21779490	21779680	ENSG00000101752.11|MIB1|UCHL5|UCHL5	906	+	2.2538004	1.0271403	-1.0	-1.0
chr18	21838364	21838484	ENSG00000101752.11|MIB1|UCHL5|UCHL5	907	+	2.3991868	1.0305306	-1.0	-1.0
chr18	21773623	21773723	ENSG00000101752.11|MIB1|UCHL5|UCHL5	938	+	2.5072815	1.2078365	-1.0	-1.0
chr18	21819519	21819646	ENSG00000101752.11|MIB1|UCHL5|UCHL5	903	+	2.7973201	1.0144447	-1.0	-1.0
chr18	21741584	21741784	ENSG00000101752.11|MIB1|UCHL5|UCHL5	952	+	3.7390747	1.3153085	-1.0	-1.0
chr18	21791334	21791557	ENSG00000101752.11|MIB1|UCHL5|UCHL5	945	+	3.8839376	1.2617428	-1.0	-1.0
chr18	22984885	22984985	ENSG00000101773.18|RBBP8|UCHL5|UCHL5	902	+	3.9651814	1.0067772	-1.0	-1.0
chr18	23001570	23001725	ENSG00000101773.18|RBBP8|UCHL5|UCHL5	949	+	4.9728947	1.29567	-1.0	-1.0
chr18	22936763	22936953	ENSG00000101773.18|RBBP8|UCHL5|UCHL5	929	+	3.2822745	1.1473025	-1.0	-1.0
chr18	22933925	22934040	ENSG00000101773.18|RBBP8|UCHL5|UCHL5	902	+	6.0056176	1.0091279	-1.0	-1.0
chr18	22993172	22993387	ENSG00000101773.18|RBBP8|UCHL5|UCHL5	962	+	5.590104	1.4153506	-1.0	-1.0
chr18	22982227	22982392	ENSG00000101773.18|RBBP8|UCHL5|UCHL5	918	+	2.8471432	1.0843918	-1.0	-1.0
chr18	22949617	22949782	ENSG00000101773.18|RBBP8|UCHL5|UCHL5	965	+	6.388936	1.4525613	-1.0	-1.0
chr18	22993487	22993639	ENSG00000101773.18|RBBP8|UCHL5|UCHL5	957	+	4.5322733	1.3675867	-1.0	-1.0
chr18	22997619	22997729	ENSG00000101773.18|RBBP8|UCHL5|UCHL5	948	+	4.1805024	1.2817692	-1.0	-1.0
chr18	23473428	23473558	ENSG00000101782.14|RIOK3|UCHL5|UCHL5	956	+	2.7515926	1.3521334	-1.0	-1.0
chr18	23462963	23463143	ENSG00000101782.14|RIOK3|UCHL5|UCHL5	989	+	4.142428	1.972693	-1.0	-1.0
chr18	23464006	23464106	ENSG00000101782.14|RIOK3|UCHL5|UCHL5	902	+	1.9843028	1.0068706	-1.0	-1.0
chr18	23467398	23467577	ENSG00000101782.14|RIOK3|UCHL5|UCHL5	983	+	3.2220228	1.7572528	-1.0	-1.0
chr18	23481171	23481366	ENSG00000101782.14|RIOK3|UCHL5|UCHL5	996	+	3.328279	2.354379	-1.0	-1.0
chr18	23474947	23475047	ENSG00000101782.14|RIOK3|UCHL5|UCHL5	965	+	2.6886902	1.4501768	-1.0	-1.0
chr18	23477005	23477140	ENSG00000101782.14|RIOK3|UCHL5|UCHL5	930	+	2.7520385	1.1546973	-1.0	-1.0
chr18	23466132	23466276	ENSG00000101782.14|RIOK3|UCHL5|UCHL5	997	+	3.3762205	2.5293715	-1.0	-1.0
chr18	23464518	23464623	ENSG00000101782.14|RIOK3|UCHL5|UCHL5	943	+	2.5082722	1.24071	-1.0	-1.0
chr18	23453367	23453497	ENSG00000101782.14|RIOK3|UCHL5|UCHL5	958	+	2.6067824	1.374379	-1.0	-1.0
chr18	23541067	23541282	ENSG00000141458.12|NPC1|UCHL5|UCHL5	965	-	4.051784	1.450254	-1.0	-1.0
chr18	23561364	23561527	ENSG00000141458.12|NPC1|UCHL5|UCHL5	923	-	6.114655	1.1138031	-1.0	-1.0
chr18	23556242	23556537	ENSG00000141458.12|NPC1|UCHL5|UCHL5	944	-	4.1679707	1.2537364	-1.0	-1.0
chr18	26035004	26035204	ENSG00000141380.13|SS18|UCHL5|UCHL5	922	-	2.794045	1.1074452	-1.0	-1.0
chr18	26032398	26032528	ENSG00000141380.13|SS18|UCHL5|UCHL5	947	-	2.7449677	1.2764041	-1.0	-1.0
chr18	26052643	26052845	ENSG00000141380.13|SS18|UCHL5|UCHL5	986	-	4.0527344	1.8403995	-1.0	-1.0
chr18	26038554	26038654	ENSG00000141380.13|SS18|UCHL5|UCHL5	987	-	3.3442326	1.869853	-1.0	-1.0
chr18	26039288	26039456	ENSG00000141380.13|SS18|UCHL5|UCHL5	953	-	2.9031796	1.3296686	-1.0	-1.0
chr18	26274722	26274824	ENSG00000141384.12|TAF4B|UCHL5|UCHL5	900	+	3.849704	1.0017314	-1.0	-1.0
chr18	31524457	31524562	ENSG00000046604.12|DSG2|UCHL5|UCHL5	900	+	2.650446	1.001383	-1.0	-1.0
chr18	31542524	31542634	ENSG00000046604.12|DSG2|UCHL5|UCHL5	901	+	3.095199	1.00278	-1.0	-1.0
chr18	31520802	31520907	ENSG00000046604.12|DSG2|UCHL5|UCHL5	901	+	3.0867949	1.004091	-1.0	-1.0
chr18	31908302	31908412	ENSG00000153339.13|TRAPPC8|UCHL5|UCHL5	904	-	2.732565	1.0198716	-1.0	-1.0
chr18	31890779	31890894	ENSG00000153339.13|TRAPPC8|UCHL5|UCHL5	902	-	2.6905427	1.0091552	-1.0	-1.0
chr18	31942607	31942787	ENSG00000153339.13|TRAPPC8|UCHL5|UCHL5	949	-	3.315555	1.2907361	-1.0	-1.0
chr18	31870950	31871095	ENSG00000153339.13|TRAPPC8|UCHL5|UCHL5	930	-	3.5023935	1.1544095	-1.0	-1.0
chr18	31931328	31931498	ENSG00000153339.13|TRAPPC8|UCHL5|UCHL5	920	-	2.4927886	1.0944953	-1.0	-1.0
chr18	31873439	31873538	ENSG00000153339.13|TRAPPC8|UCHL5|UCHL5	902	-	3.0498273	1.006564	-1.0	-1.0
chr18	31864626	31864776	ENSG00000153339.13|TRAPPC8|UCHL5|UCHL5	946	-	3.7201276	1.270945	-1.0	-1.0
chr18	32092722	32092917	ENSG00000263917.1|AC011825.3|UCHL5|UCHL5	917	+	2.4849813	1.082467	-1.0	-1.0
chr18	32111763	32111868	ENSG00000134758.13|RNF138|UCHL5|UCHL5	903	+	3.0737104	1.0115157	-1.0	-1.0
chr18	32092724	32092886	ENSG00000134758.13|RNF138|UCHL5|UCHL5	921	+	2.332976	1.104386	-1.0	-1.0
chr18	35041454	35041584	ENSG00000166974.12|MAPRE2|UCHL5|UCHL5	900	+	3.1280055	1.0010128	-1.0	-1.0
chr18	35243186	35243326	ENSG00000186812.12|ZNF397|UCHL5|UCHL5	912	+	3.2632172	1.0532317	-1.0	-1.0
chr18	35242754	35242939	ENSG00000186812.12|ZNF397|UCHL5|UCHL5	917	+	3.103367	1.0796424	-1.0	-1.0
chr18	35337426	35337571	ENSG00000172466.15|ZNF24|UCHL5|UCHL5	917	-	2.5015328	1.0814909	-1.0	-1.0
chr18	35332471	35332636	ENSG00000172466.15|ZNF24|UCHL5|UCHL5	913	-	2.6602197	1.0594826	-1.0	-1.0
chr18	35340230	35340715	ENSG00000172466.15|ZNF24|UCHL5|UCHL5	962	-	2.9269297	1.4175823	-1.0	-1.0
chr18	35339828	35339976	ENSG00000172466.15|ZNF24|UCHL5|UCHL5	967	-	2.972986	1.487668	-1.0	-1.0
chr18	35344359	35344456	ENSG00000172466.15|ZNF24|UCHL5|UCHL5	953	-	2.77032	1.3273722	-1.0	-1.0
chr18	35974915	35975030	ENSG00000141428.16|C18orf21|UCHL5|UCHL5	937	+	4.1062126	1.1983315	-1.0	-1.0
chr18	36067258	36067576	ENSG00000141425.17|RPRD1A|UCHL5|UCHL5	959	-	2.7299533	1.384089	-1.0	-1.0
chr18	36033707	36033832	ENSG00000141425.17|RPRD1A|UCHL5|UCHL5	990	-	3.1931276	1.9829211	-1.0	-1.0
chr18	36030990	36031097	ENSG00000141425.17|RPRD1A|UCHL5|UCHL5	944	-	2.4579678	1.2480259	-1.0	-1.0
chr18	36026838	36027058	ENSG00000141425.17|RPRD1A|UCHL5|UCHL5	963	-	2.4058151	1.4341748	-1.0	-1.0
chr18	36025578	36025678	ENSG00000141425.17|RPRD1A|UCHL5|UCHL5	902	-	2.1889622	1.0077299	-1.0	-1.0
chr18	36027183	36027368	ENSG00000141425.17|RPRD1A|UCHL5|UCHL5	958	-	3.1782026	1.3727847	-1.0	-1.0
chr18	36030807	36030905	ENSG00000141425.17|RPRD1A|UCHL5|UCHL5	999	-	3.8929443	2.9209378	-1.0	-1.0
chr18	36174484	36174679	ENSG00000134759.13|ELP2|UCHL5|UCHL5	998	+	3.994966	2.6385038	-1.0	-1.0
chr18	36170025	36170196	ENSG00000134759.13|ELP2|UCHL5|UCHL5	910	+	2.123784	1.0458182	-1.0	-1.0
chr18	36159734	36159830	ENSG00000134759.13|ELP2|UCHL5|UCHL5	954	+	2.145847	1.3345332	-1.0	-1.0
chr18	36158834	36158904	ENSG00000134759.13|ELP2|UCHL5|UCHL5	915	+	2.310761	1.0684913	-1.0	-1.0
chr18	36146254	36146381	ENSG00000134759.13|ELP2|UCHL5|UCHL5	927	+	1.963148	1.1376394	-1.0	-1.0
chr18	36170973	36171160	ENSG00000134759.13|ELP2|UCHL5|UCHL5	953	+	2.4675338	1.325887	-1.0	-1.0
chr18	36205166	36205271	ENSG00000075643.5|MOCOS|UCHL5|UCHL5	902	+	6.008305	1.0099488	-1.0	-1.0
chr18	36828717	36828832	ENSG00000134779.14|TPGS2|UCHL5|UCHL5	907	-	2.5501158	1.0295889	-1.0	-1.0
chr18	36800197	36800311	ENSG00000134779.14|TPGS2|UCHL5|UCHL5	928	-	2.8952053	1.1426084	-1.0	-1.0
chr18	36818827	36818987	ENSG00000134779.14|TPGS2|UCHL5|UCHL5	928	-	2.5944273	1.140276	-1.0	-1.0
chr18	36786934	36787069	ENSG00000134779.14|TPGS2|UCHL5|UCHL5	911	-	4.2058945	1.0530002	-1.0	-1.0
chr18	36967210	36967345	ENSG00000150477.14|KIAA1328|UCHL5|UCHL5	901	+	6.0403337	1.0033919	-1.0	-1.0
chr18	36835233	36835376	ENSG00000150477.14|KIAA1328|UCHL5|UCHL5	949	+	3.4513648	1.2894449	-1.0	-1.0
chr18	36971780	36971920	ENSG00000150477.14|KIAA1328|UCHL5|UCHL5	944	+	6.300589	1.2494408	-1.0	-1.0
chr18	36885566	36885701	ENSG00000150477.14|KIAA1328|UCHL5|UCHL5	917	+	2.668748	1.0802066	-1.0	-1.0
chr18	37067405	37067540	ENSG00000150477.14|KIAA1328|UCHL5|UCHL5	905	+	6.095193	1.0206777	-1.0	-1.0
chr18	36967680	36967810	ENSG00000150477.14|KIAA1328|UCHL5|UCHL5	901	+	6.051656	1.0044818	-1.0	-1.0
chr18	41955205	41955359	ENSG00000078142.12|PIK3C3|UCHL5|UCHL5	987	+	3.8154533	1.8986894	-1.0	-1.0
chr18	41962488	41962632	ENSG00000078142.12|PIK3C3|UCHL5|UCHL5	979	+	4.2604976	1.673395	-1.0	-1.0
chr18	42004415	42004541	ENSG00000078142.12|PIK3C3|UCHL5|UCHL5	909	+	3.2445297	1.042146	-1.0	-1.0
chr18	41984974	41985074	ENSG00000078142.12|PIK3C3|UCHL5|UCHL5	900	+	5.900755	1.0002357	-1.0	-1.0
chr18	42027425	42027525	ENSG00000078142.12|PIK3C3|UCHL5|UCHL5	900	+	3.8583107	1.0018201	-1.0	-1.0
chr18	42033825	42033957	ENSG00000078142.12|PIK3C3|UCHL5|UCHL5	920	+	2.930431	1.0990247	-1.0	-1.0
chr18	41957644	41957758	ENSG00000078142.12|PIK3C3|UCHL5|UCHL5	929	+	2.4886236	1.1500399	-1.0	-1.0
chr18	41970336	41970536	ENSG00000078142.12|PIK3C3|UCHL5|UCHL5	981	+	4.241543	1.7191784	-1.0	-1.0
chr18	45949483	45949591	ENSG00000152223.12|EPG5|UCHL5|UCHL5	923	-	6.2149024	1.1159897	-1.0	-1.0
chr18	45922430	45922535	ENSG00000152223.12|EPG5|UCHL5|UCHL5	900	-	5.972014	1.0018201	-1.0	-1.0
chr18	46024608	46024686	ENSG00000152229.18|PSTPIP2|UCHL5|UCHL5	991	-	6.885415	2.0395014	-1.0	-1.0
chr18	45998793	45998839	ENSG00000152229.18|PSTPIP2|UCHL5|UCHL5	968	-	6.4585056	1.4903265	-1.0	-1.0
chr18	45992105	45992202	ENSG00000152229.18|PSTPIP2|UCHL5|UCHL5	986	-	6.7423635	1.862955	-1.0	-1.0
chr18	46039946	46040047	ENSG00000152229.18|PSTPIP2|UCHL5|UCHL5	939	-	2.7506175	1.2147373	-1.0	-1.0
chr18	45999435	45999534	ENSG00000152229.18|PSTPIP2|UCHL5|UCHL5	968	-	3.3111434	1.501422	-1.0	-1.0
chr18	45997748	45997828	ENSG00000152229.18|PSTPIP2|UCHL5|UCHL5	902	-	6.124728	1.0075374	-1.0	-1.0
chr18	46011114	46011287	ENSG00000152229.18|PSTPIP2|UCHL5|UCHL5	972	-	6.518481	1.5494311	-1.0	-1.0
chr18	45991901	45991983	ENSG00000152229.18|PSTPIP2|UCHL5|UCHL5	943	-	3.0420654	1.2438568	-1.0	-1.0
chr18	46089758	46089996	ENSG00000152234.15|ATP5A1|UCHL5|UCHL5	976	-	2.6137369	1.6160741	-1.0	-1.0
chr18	46084547	46084717	ENSG00000152234.15|ATP5A1|UCHL5|UCHL5	922	-	2.7906349	1.105657	-1.0	-1.0
chr18	46091681	46091866	ENSG00000152234.15|ATP5A1|UCHL5|UCHL5	969	-	2.391542	1.5114212	-1.0	-1.0
chr18	46088052	46088257	ENSG00000152234.15|ATP5A1|UCHL5|UCHL5	932	-	2.1545224	1.1669855	-1.0	-1.0
chr18	46089593	46089718	ENSG00000152234.15|ATP5A1|UCHL5|UCHL5	929	-	2.2888718	1.1497134	-1.0	-1.0
chr18	46086342	46086447	ENSG00000152234.15|ATP5A1|UCHL5|UCHL5	914	-	2.4220316	1.0670973	-1.0	-1.0
chr18	46119950	46120055	ENSG00000152240.12|HAUS1|UCHL5|UCHL5	903	+	3.1085174	1.0128379	-1.0	-1.0
chr18	46215950	46216130	ENSG00000152242.10|C18orf25|UCHL5|UCHL5	915	+	3.8219137	1.0684847	-1.0	-1.0
chr18	46216330	46216430	ENSG00000152242.10|C18orf25|UCHL5|UCHL5	900	+	3.0234098	1.0018201	-1.0	-1.0
chr18	46827883	46828130	ENSG00000078043.15|PIAS2|UCHL5|UCHL5	944	-	3.194083	1.2554109	-1.0	-1.0
chr18	47157435	47157537	ENSG00000267228.7|AC012254.2|UCHL5|UCHL5	909	-	2.388076	1.0402648	-1.0	-1.0
chr18	47176226	47176345	ENSG00000267228.7|AC012254.2|UCHL5|UCHL5	903	-	2.7541757	1.0126559	-1.0	-1.0
chr18	47176226	47176341	ENSG00000134049.5|IER3IP1|UCHL5|UCHL5	902	-	2.76314	1.0071241	-1.0	-1.0
chr18	47157436	47157537	ENSG00000134049.5|IER3IP1|UCHL5|UCHL5	906	-	2.37011	1.0276356	-1.0	-1.0
chr18	47845351	47845451	ENSG00000175387.15|SMAD2|UCHL5|UCHL5	900	-	6.0539083	1.0018201	-1.0	-1.0
chr18	47896520	47896780	ENSG00000175387.15|SMAD2|UCHL5|UCHL5	955	-	3.7761726	1.3458714	-1.0	-1.0
chr18	49331868	49331968	ENSG00000141627.13|DYM|UCHL5|UCHL5	902	-	3.0572896	1.0078305	-1.0	-1.0
chr18	49490705	49490995	ENSG00000265681.7|RPL17|UCHL5|UCHL5	1000	-	2.8820188	4.037268	-1.0	-1.0
chr18	49491350	49491670	ENSG00000265681.7|RPL17|UCHL5|UCHL5	974	-	2.3201168	1.5907701	-1.0	-1.0
chr18	49489279	49489550	ENSG00000265681.7|RPL17|UCHL5|UCHL5	1000	-	3.347679	4.8030868	-1.0	-1.0
chr18	49489174	49489274	ENSG00000265681.7|RPL17|UCHL5|UCHL5	900	-	3.849704	1.0016426	-1.0	-1.0
chr18	49490455	49490650	ENSG00000265681.7|RPL17|UCHL5|UCHL5	985	-	3.1162486	1.831507	-1.0	-1.0
chr18	49491715	49491835	ENSG00000265681.7|RPL17|UCHL5|UCHL5	963	-	2.0364928	1.4284548	-1.0	-1.0
chr18	49491716	49491901	ENSG00000215472.10|RPL17-C18orf32|UCHL5|UCHL5	961	-	2.1931326	1.4130551	-1.0	-1.0
chr18	49490552	49490652	ENSG00000215472.10|RPL17-C18orf32|UCHL5|UCHL5	983	-	4.6821394	1.7617065	-1.0	-1.0
chr18	49491531	49491586	ENSG00000215472.10|RPL17-C18orf32|UCHL5|UCHL5	991	-	2.5964408	2.0505476	-1.0	-1.0
chr18	49490792	49490922	ENSG00000215472.10|RPL17-C18orf32|UCHL5|UCHL5	1000	-	3.0524313	5.6100116	-1.0	-1.0
chr18	49489358	49489550	ENSG00000215472.10|RPL17-C18orf32|UCHL5|UCHL5	1000	-	3.8359315	4.2816477	-1.0	-1.0
chr18	50251655	50251755	ENSG00000172361.5|CFAP53|UCHL5|UCHL5	902	-	6.008305	1.0099488	-1.0	-1.0
chr18	50242899	50243004	ENSG00000172361.5|CFAP53|UCHL5|UCHL5	900	-	5.9866467	1.0018201	-1.0	-1.0
chr18	50275599	50276044	ENSG00000141644.17|MBD1|UCHL5|UCHL5	979	-	5.3728857	1.6849613	-1.0	-1.0
chr18	50274185	50274285	ENSG00000141644.17|MBD1|UCHL5|UCHL5	900	-	5.9866467	1.0018201	-1.0	-1.0
chr18	50272823	50273008	ENSG00000141644.17|MBD1|UCHL5|UCHL5	993	-	6.977703	2.178029	-1.0	-1.0
chr18	50272539	50272724	ENSG00000141644.17|MBD1|UCHL5|UCHL5	911	-	3.5718172	1.0516115	-1.0	-1.0
chr18	50276746	50276998	ENSG00000141644.17|MBD1|UCHL5|UCHL5	980	-	3.5142179	1.6945294	-1.0	-1.0
chr18	50277089	50277199	ENSG00000141644.17|MBD1|UCHL5|UCHL5	902	-	2.2298605	1.0100904	-1.0	-1.0
chr18	50271135	50271415	ENSG00000141644.17|MBD1|UCHL5|UCHL5	901	-	5.6368937	1.0060492	-1.0	-1.0
chr18	50275128	50275233	ENSG00000141644.17|MBD1|UCHL5|UCHL5	901	-	5.9952326	1.0029546	-1.0	-1.0
chr18	50273333	50273458	ENSG00000141644.17|MBD1|UCHL5|UCHL5	902	-	2.7369585	1.0090641	-1.0	-1.0
chr18	50281362	50281537	ENSG00000141644.17|MBD1|UCHL5|UCHL5	998	-	4.2074265	2.6249683	-1.0	-1.0
chr18	50282377	50282497	ENSG00000154832.14|CXXC1|UCHL5|UCHL5	903	-	2.7265124	1.0120462	-1.0	-1.0
chr18	50284719	50284834	ENSG00000154832.14|CXXC1|UCHL5|UCHL5	982	-	3.1446128	1.7419409	-1.0	-1.0
chr18	50285748	50286328	ENSG00000154832.14|CXXC1|UCHL5|UCHL5	981	-	4.1526294	1.7113655	-1.0	-1.0
chr18	50283373	50284101	ENSG00000154832.14|CXXC1|UCHL5|UCHL5	971	-	3.5328598	1.5418465	-1.0	-1.0
chr18	50286538	50286639	ENSG00000154832.14|CXXC1|UCHL5|UCHL5	955	-	2.715221	1.3506755	-1.0	-1.0
chr18	50282853	50283033	ENSG00000154832.14|CXXC1|UCHL5|UCHL5	965	-	3.2509618	1.4594824	-1.0	-1.0
chr18	50282632	50282739	ENSG00000154832.14|CXXC1|UCHL5|UCHL5	902	-	6.0489397	1.0096352	-1.0	-1.0
chr18	50284377	50284557	ENSG00000154832.14|CXXC1|UCHL5|UCHL5	1000	-	7.053999	4.1366277	-1.0	-1.0
chr18	50285445	50285748	ENSG00000154832.14|CXXC1|UCHL5|UCHL5	994	-	4.427912	2.207875	-1.0	-1.0
chr18	50286739	50287084	ENSG00000154832.14|CXXC1|UCHL5|UCHL5	976	-	5.5604033	1.615511	-1.0	-1.0
chr18	50285001	50285445	ENSG00000154832.14|CXXC1|UCHL5|UCHL5	987	-	3.8661654	1.8828719	-1.0	-1.0
chr18	50287586	50287716	ENSG00000154832.14|CXXC1|UCHL5|UCHL5	946	-	2.903369	1.2680954	-1.0	-1.0
chr18	50385215	50385315	ENSG00000154839.9|SKA1|UCHL5|UCHL5	905	+	2.727283	1.0232418	-1.0	-1.0
chr18	51047179	51047295	ENSG00000267699.2|AC091551.1|UCHL5|UCHL5	940	+	4.1374407	1.2228098	-1.0	-1.0
chr18	51054780	51054960	ENSG00000267699.2|AC091551.1|UCHL5|UCHL5	972	+	4.517084	1.5470042	-1.0	-1.0
chr18	51054775	51054960	ENSG00000141646.13|SMAD4|UCHL5|UCHL5	971	+	4.504509	1.5426621	-1.0	-1.0
chr18	51067016	51067116	ENSG00000141646.13|SMAD4|UCHL5|UCHL5	900	+	3.875519	1.0015095	-1.0	-1.0
chr18	51047179	51047295	ENSG00000141646.13|SMAD4|UCHL5|UCHL5	940	+	4.1374407	1.2213931	-1.0	-1.0
chr18	51065467	51065587	ENSG00000141646.13|SMAD4|UCHL5|UCHL5	903	+	2.5079765	1.0139692	-1.0	-1.0
chr18	51058349	51058449	ENSG00000141646.13|SMAD4|UCHL5|UCHL5	903	+	6.2749314	1.014459	-1.0	-1.0
chr18	54159757	54159887	ENSG00000134046.11|MBD2|UCHL5|UCHL5	938	-	3.5751224	1.208255	-1.0	-1.0
chr18	54224417	54224662	ENSG00000134046.11|MBD2|UCHL5|UCHL5	928	-	5.1463437	1.1437632	-1.0	-1.0
chr18	56638342	56638507	ENSG00000091164.12|TXNL1|UCHL5|UCHL5	955	-	3.0293002	1.3457597	-1.0	-1.0
chr18	56610988	56611097	ENSG00000091164.12|TXNL1|UCHL5|UCHL5	901	-	2.0330095	1.0045774	-1.0	-1.0
chr18	56618003	56618126	ENSG00000091164.12|TXNL1|UCHL5|UCHL5	962	-	3.024686	1.4172832	-1.0	-1.0
chr18	56614433	56614596	ENSG00000091164.12|TXNL1|UCHL5|UCHL5	959	-	2.5754251	1.383858	-1.0	-1.0
chr18	56626360	56626457	ENSG00000091164.12|TXNL1|UCHL5|UCHL5	997	-	7.232643	2.5309093	-1.0	-1.0
chr18	56624287	56624417	ENSG00000091164.12|TXNL1|UCHL5|UCHL5	934	-	2.2397227	1.1800222	-1.0	-1.0
chr18	57566446	57566576	ENSG00000066926.10|FECH|UCHL5|UCHL5	963	-	2.6760366	1.4345021	-1.0	-1.0
chr18	57571391	57571556	ENSG00000066926.10|FECH|UCHL5|UCHL5	986	-	2.9156594	1.8650978	-1.0	-1.0
chr18	57580064	57580174	ENSG00000066926.10|FECH|UCHL5|UCHL5	905	-	2.419716	1.0214703	-1.0	-1.0
chr18	57573219	57573365	ENSG00000066926.10|FECH|UCHL5|UCHL5	912	-	2.3179145	1.0579576	-1.0	-1.0
chr18	57554323	57554424	ENSG00000066926.10|FECH|UCHL5|UCHL5	905	-	3.1048295	1.022166	-1.0	-1.0
chr18	57554849	57554952	ENSG00000066926.10|FECH|UCHL5|UCHL5	906	-	2.5459523	1.0273962	-1.0	-1.0
chr18	57586558	57586738	ENSG00000066926.10|FECH|UCHL5|UCHL5	914	-	3.921585	1.0659293	-1.0	-1.0
chr18	57605856	57605966	ENSG00000134440.11|NARS|UCHL5|UCHL5	952	-	2.2789416	1.3182096	-1.0	-1.0
chr18	57613601	57613680	ENSG00000134440.11|NARS|UCHL5|UCHL5	1000	-	4.7645774	6.3598056	-1.0	-1.0
chr18	57621707	57621852	ENSG00000134440.11|NARS|UCHL5|UCHL5	962	-	2.9943397	1.4210359	-1.0	-1.0
chr18	57606615	57606775	ENSG00000134440.11|NARS|UCHL5|UCHL5	962	-	3.24452	1.4205315	-1.0	-1.0
chr18	57601570	57601783	ENSG00000134440.11|NARS|UCHL5|UCHL5	930	-	3.9798691	1.1539071	-1.0	-1.0
chr18	57611636	57611707	ENSG00000134440.11|NARS|UCHL5|UCHL5	999	-	4.0996037	3.227068	-1.0	-1.0
chr18	57607385	57607490	ENSG00000134440.11|NARS|UCHL5|UCHL5	901	-	2.485185	1.0042714	-1.0	-1.0
chr18	57607505	57607660	ENSG00000134440.11|NARS|UCHL5|UCHL5	980	-	3.0130615	1.708641	-1.0	-1.0
chr18	57602674	57602943	ENSG00000134440.11|NARS|UCHL5|UCHL5	942	-	2.5070767	1.2367609	-1.0	-1.0
chr18	57615640	57616022	ENSG00000134440.11|NARS|UCHL5|UCHL5	999	-	3.6163037	3.109892	-1.0	-1.0
chr18	57620568	57620651	ENSG00000134440.11|NARS|UCHL5|UCHL5	994	-	3.5281684	2.1992474	-1.0	-1.0
chr18	57609356	57609443	ENSG00000134440.11|NARS|UCHL5|UCHL5	998	-	4.2686777	2.664882	-1.0	-1.0
chr18	57602354	57602559	ENSG00000134440.11|NARS|UCHL5|UCHL5	943	-	2.5009437	1.2461523	-1.0	-1.0
chr18	58341677	58341792	ENSG00000049759.17|NEDD4L|UCHL5|UCHL5	906	+	6.1644983	1.0284232	-1.0	-1.0
chr18	59345918	59346051	ENSG00000074695.5|LMAN1|UCHL5|UCHL5	959	-	2.277604	1.3865101	-1.0	-1.0
chr18	59338556	59338627	ENSG00000074695.5|LMAN1|UCHL5|UCHL5	925	-	2.5059786	1.1265637	-1.0	-1.0
chr18	59333100	59333235	ENSG00000074695.5|LMAN1|UCHL5|UCHL5	933	-	2.8376799	1.1717634	-1.0	-1.0
chr18	59338759	59338953	ENSG00000074695.5|LMAN1|UCHL5|UCHL5	937	-	2.3411877	1.1979604	-1.0	-1.0
chr18	62282315	62282415	ENSG00000134444.13|KIAA1468|UCHL5|UCHL5	900	+	3.8707404	1.0010929	-1.0	-1.0
chr18	62187902	62188031	ENSG00000134444.13|KIAA1468|UCHL5|UCHL5	957	+	6.348109	1.3667078	-1.0	-1.0
chr18	62717139	62717254	ENSG00000081913.13|PHLPP1|UCHL5|UCHL5	903	+	5.5080876	1.013282	-1.0	-1.0
chr18	68676887	68677152	ENSG00000166479.9|TMX3|UCHL5|UCHL5	974	-	6.513349	1.5926156	-1.0	-1.0
chr18	73238834	73239019	ENSG00000263711.5|AC079062.1|UCHL5|UCHL5	914	-	3.0097094	1.065709	-1.0	-1.0
chr18	73249664	73249834	ENSG00000263711.5|AC079062.1|UCHL5|UCHL5	901	-	6.1570816	1.0035002	-1.0	-1.0
chr18	73249099	73249614	ENSG00000263711.5|AC079062.1|UCHL5|UCHL5	992	-	3.619949	2.088088	-1.0	-1.0
chr18	73250312	73250572	ENSG00000263711.5|AC079062.1|UCHL5|UCHL5	949	-	2.3933804	1.2889105	-1.0	-1.0
chr18	74253546	74253646	ENSG00000166347.18|CYB5A|UCHL5|UCHL5	900	-	5.960998	1.0018201	-1.0	-1.0
chr18	74499931	74500031	ENSG00000133313.14|CNDP2|UCHL5|UCHL5	902	+	5.9975557	1.0067772	-1.0	-1.0
chr18	74508846	74508956	ENSG00000133313.14|CNDP2|UCHL5|UCHL5	932	+	4.750474	1.1645154	-1.0	-1.0
chr18	74505848	74506023	ENSG00000133313.14|CNDP2|UCHL5|UCHL5	966	+	6.4082127	1.4746926	-1.0	-1.0
chr18	74501274	74501449	ENSG00000133313.14|CNDP2|UCHL5|UCHL5	924	+	2.9725783	1.1188675	-1.0	-1.0
chr18	74635497	74635706	ENSG00000215421.9|ZNF407|UCHL5|UCHL5	964	+	6.396373	1.4378163	-1.0	-1.0
chr18	77982869	77983214	ENSG00000265843.2|LINC01029|UCHL5|UCHL5	935	-	2.2133887	1.1852931	-1.0	-1.0
chr18	77973252	77973447	ENSG00000265843.2|LINC01029|UCHL5|UCHL5	916	-	2.2912695	1.0777571	-1.0	-1.0
chr18	77979377	77979494	ENSG00000265843.2|LINC01029|UCHL5|UCHL5	919	-	2.1511745	1.0935216	-1.0	-1.0
chr18	77979494	77979624	ENSG00000265843.2|LINC01029|UCHL5|UCHL5	977	-	3.248918	1.6352222	-1.0	-1.0
chr18	77982559	77982834	ENSG00000265843.2|LINC01029|UCHL5|UCHL5	939	-	2.475255	1.213391	-1.0	-1.0
chr18	77975677	77975807	ENSG00000265843.2|LINC01029|UCHL5|UCHL5	902	-	2.098156	1.0070577	-1.0	-1.0
chr18	77975812	77976817	ENSG00000265843.2|LINC01029|UCHL5|UCHL5	971	-	2.7460206	1.5433422	-1.0	-1.0
chr18	77972697	77972857	ENSG00000265843.2|LINC01029|UCHL5|UCHL5	911	-	2.2635832	1.0495684	-1.0	-1.0
chr18	77977932	77979372	ENSG00000265843.2|LINC01029|UCHL5|UCHL5	997	-	3.9864194	2.4606998	-1.0	-1.0
chr18	77976842	77977842	ENSG00000265843.2|LINC01029|UCHL5|UCHL5	986	-	3.2629392	1.855115	-1.0	-1.0
chr18	77987657	77987837	ENSG00000265843.2|LINC01029|UCHL5|UCHL5	936	-	2.4632428	1.1913457	-1.0	-1.0
chr18	77973812	77973927	ENSG00000265843.2|LINC01029|UCHL5|UCHL5	901	-	3.7568462	1.0049839	-1.0	-1.0
chr18	77989327	77989437	ENSG00000265843.2|LINC01029|UCHL5|UCHL5	900	-	3.027219	1.0018201	-1.0	-1.0
chr18	77974867	77975382	ENSG00000265843.2|LINC01029|UCHL5|UCHL5	960	-	2.9035046	1.3954923	-1.0	-1.0
chr18	77971573	77971718	ENSG00000265843.2|LINC01029|UCHL5|UCHL5	912	-	2.5570538	1.055274	-1.0	-1.0
chr18	77983219	77983639	ENSG00000265843.2|LINC01029|UCHL5|UCHL5	972	-	2.696576	1.5596611	-1.0	-1.0
chr18	77972018	77972533	ENSG00000265843.2|LINC01029|UCHL5|UCHL5	954	-	2.6093042	1.3412967	-1.0	-1.0
chr18	77971778	77971953	ENSG00000265843.2|LINC01029|UCHL5|UCHL5	927	-	2.3356743	1.1393194	-1.0	-1.0
chr18	77983219	77983639	ENSG00000264334.1|AC134978.1|UCHL5|UCHL5	972	-	2.696576	1.5596607	-1.0	-1.0
chr18	77983034	77983214	ENSG00000264334.1|AC134978.1|UCHL5|UCHL5	901	-	2.1349046	1.0042838	-1.0	-1.0
chr18	79364649	79364884	ENSG00000166377.19|ATP9B|UCHL5|UCHL5	919	+	4.7648034	1.0933622	-1.0	-1.0
chr18	79366784	79366884	ENSG00000166377.19|ATP9B|UCHL5|UCHL5	903	+	6.0746317	1.0110642	-1.0	-1.0
chr18	79366064	79366274	ENSG00000166377.19|ATP9B|UCHL5|UCHL5	908	+	6.1254864	1.035277	-1.0	-1.0
chr18	79365819	79366029	ENSG00000166377.19|ATP9B|UCHL5|UCHL5	931	+	6.217326	1.1634719	-1.0	-1.0
chr18	79096495	79096649	ENSG00000166377.19|ATP9B|UCHL5|UCHL5	964	+	5.7192144	1.4440141	-1.0	-1.0
chr18	79294203	79294303	ENSG00000166377.19|ATP9B|UCHL5|UCHL5	902	+	5.9975557	1.0066648	-1.0	-1.0
chr18	79419586	79419686	ENSG00000131196.17|NFATC1|UCHL5|UCHL5	902	+	6.008305	1.0099488	-1.0	-1.0
chr18	79973665	79973856	ENSG00000141759.14|TXNL4A|UCHL5|UCHL5	988	-	4.161718	1.9392564	-1.0	-1.0
chr18	79973510	79973615	ENSG00000141759.14|TXNL4A|UCHL5|UCHL5	901	-	6.0621557	1.00531	-1.0	-1.0
chr18	80045942	80046044	ENSG00000267127.7|AC090360.1|UCHL5|UCHL5	963	+	6.4351187	1.4260919	-1.0	-1.0
chr18	80046044	80046204	ENSG00000267127.7|AC090360.1|UCHL5|UCHL5	918	+	4.005593	1.0877243	-1.0	-1.0
chr18	80044136	80044336	ENSG00000267127.7|AC090360.1|UCHL5|UCHL5	978	+	4.992147	1.6615196	-1.0	-1.0
chr18	80045796	80045936	ENSG00000267127.7|AC090360.1|UCHL5|UCHL5	912	+	3.4455945	1.0572115	-1.0	-1.0
chr18	80045798	80046208	ENSG00000101546.12|RBFA|UCHL5|UCHL5	944	+	4.6381903	1.254494	-1.0	-1.0
chr18	80044211	80044285	ENSG00000101546.12|RBFA|UCHL5|UCHL5	988	+	4.7654443	1.9072165	-1.0	-1.0
chr18	80135611	80136071	ENSG00000101544.8|ADNP2|UCHL5|UCHL5	931	+	3.2945986	1.158649	-1.0	-1.0
chr18	80117529	80117644	ENSG00000101544.8|ADNP2|UCHL5|UCHL5	914	+	2.7892518	1.0674413	-1.0	-1.0
chr19	223912	224048	ENSG00000282508.1|LINC01002|UCHL5|UCHL5	981	-	6.5709968	1.7198282	-1.0	-1.0
chr19	326619	326744	ENSG00000105556.11|MIER2|UCHL5|UCHL5	977	-	6.4929004	1.6339726	-1.0	-1.0
chr19	343724	343879	ENSG00000105556.11|MIER2|UCHL5|UCHL5	908	-	3.0060747	1.0372593	-1.0	-1.0
chr19	311844	311939	ENSG00000105556.11|MIER2|UCHL5|UCHL5	948	-	4.1191573	1.2844696	-1.0	-1.0
chr19	307233	307343	ENSG00000105556.11|MIER2|UCHL5|UCHL5	900	-	6.118175	1.0018201	-1.0	-1.0
chr19	450377	450482	ENSG00000129946.10|SHC2|UCHL5|UCHL5	905	-	6.147773	1.0221254	-1.0	-1.0
chr19	455502	455617	ENSG00000129946.10|SHC2|UCHL5|UCHL5	901	-	5.9817753	1.0064242	-1.0	-1.0
chr19	452012	452152	ENSG00000129946.10|SHC2|UCHL5|UCHL5	901	-	5.977335	1.0022933	-1.0	-1.0
chr19	532006	532108	ENSG00000099804.8|CDC34|UCHL5|UCHL5	947	+	5.205831	1.2732377	-1.0	-1.0
chr19	541373	541628	ENSG00000099804.8|CDC34|UCHL5|UCHL5	936	+	2.8054543	1.1946929	-1.0	-1.0
chr19	537012	537132	ENSG00000099804.8|CDC34|UCHL5|UCHL5	903	+	2.5037103	1.0120504	-1.0	-1.0
chr19	536247	536377	ENSG00000099804.8|CDC34|UCHL5|UCHL5	903	+	2.685926	1.0149072	-1.0	-1.0
chr19	581656	581811	ENSG00000172270.18|BSG|UCHL5|UCHL5	902	+	4.2156463	1.0096692	-1.0	-1.0
chr19	573731	573891	ENSG00000172270.18|BSG|UCHL5|UCHL5	906	+	2.410174	1.0289329	-1.0	-1.0
chr19	577783	577883	ENSG00000172270.18|BSG|UCHL5|UCHL5	900	+	5.949933	1.0010929	-1.0	-1.0
chr19	572701	572801	ENSG00000172270.18|BSG|UCHL5|UCHL5	900	+	2.4601834	1.0018201	-1.0	-1.0
chr19	580120	580280	ENSG00000172270.18|BSG|UCHL5|UCHL5	917	+	2.5692694	1.0794384	-1.0	-1.0
chr19	581314	581484	ENSG00000172270.18|BSG|UCHL5|UCHL5	961	+	2.4939773	1.4094003	-1.0	-1.0
chr19	579415	579515	ENSG00000172270.18|BSG|UCHL5|UCHL5	952	+	3.4826615	1.3174357	-1.0	-1.0
chr19	575536	575666	ENSG00000172270.18|BSG|UCHL5|UCHL5	901	+	5.2134953	1.002539	-1.0	-1.0
chr19	618596	618696	ENSG00000099821.13|POLRMT|UCHL5|UCHL5	900	-	6.0539083	1.0018201	-1.0	-1.0
chr19	625323	625448	ENSG00000099821.13|POLRMT|UCHL5|UCHL5	902	-	3.8877678	1.0071739	-1.0	-1.0
chr19	618259	618439	ENSG00000099821.13|POLRMT|UCHL5|UCHL5	942	-	4.1042304	1.2381738	-1.0	-1.0
chr19	626034	626149	ENSG00000099821.13|POLRMT|UCHL5|UCHL5	902	-	6.0173597	1.0089824	-1.0	-1.0
chr19	618704	618760	ENSG00000099821.13|POLRMT|UCHL5|UCHL5	901	-	3.8793085	1.0042714	-1.0	-1.0
chr19	617624	617829	ENSG00000099821.13|POLRMT|UCHL5|UCHL5	938	-	3.212143	1.2082405	-1.0	-1.0
chr19	625509	625684	ENSG00000099821.13|POLRMT|UCHL5|UCHL5	904	-	3.8636527	1.0197506	-1.0	-1.0
chr19	630064	630164	ENSG00000099821.13|POLRMT|UCHL5|UCHL5	900	-	2.6537604	1.0018201	-1.0	-1.0
chr19	617859	618234	ENSG00000099821.13|POLRMT|UCHL5|UCHL5	943	-	3.149606	1.2457302	-1.0	-1.0
chr19	648050	648215	ENSG00000070423.17|RNF126|UCHL5|UCHL5	940	-	4.2236958	1.2220819	-1.0	-1.0
chr19	652777	652884	ENSG00000070423.17|RNF126|UCHL5|UCHL5	901	-	3.1326761	1.0048889	-1.0	-1.0
chr19	652362	652467	ENSG00000070423.17|RNF126|UCHL5|UCHL5	903	-	3.5556593	1.0130941	-1.0	-1.0
chr19	648881	649281	ENSG00000070423.17|RNF126|UCHL5|UCHL5	923	-	3.324436	1.1145104	-1.0	-1.0
chr19	649611	649748	ENSG00000070423.17|RNF126|UCHL5|UCHL5	933	-	2.7649033	1.174519	-1.0	-1.0
chr19	661587	661687	ENSG00000070423.17|RNF126|UCHL5|UCHL5	900	-	6.2049417	1.0015823	-1.0	-1.0
chr19	651124	651249	ENSG00000070423.17|RNF126|UCHL5|UCHL5	936	-	4.0138383	1.1956785	-1.0	-1.0
chr19	807718	807858	ENSG00000011304.19|PTBP1|UCHL5|UCHL5	931	+	2.2304556	1.1592927	-1.0	-1.0
chr19	808545	808762	ENSG00000011304.19|PTBP1|UCHL5|UCHL5	917	+	1.9666992	1.0825753	-1.0	-1.0
chr19	810693	810798	ENSG00000011304.19|PTBP1|UCHL5|UCHL5	901	+	1.8271074	1.0064421	-1.0	-1.0
chr19	810868	810983	ENSG00000011304.19|PTBP1|UCHL5|UCHL5	917	+	2.4239712	1.0798607	-1.0	-1.0
chr19	807408	807508	ENSG00000011304.19|PTBP1|UCHL5|UCHL5	901	+	2.2533114	1.0053989	-1.0	-1.0
chr19	806823	807048	ENSG00000011304.19|PTBP1|UCHL5|UCHL5	949	+	2.2781703	1.2897136	-1.0	-1.0
chr19	807983	808143	ENSG00000011304.19|PTBP1|UCHL5|UCHL5	904	+	1.9819206	1.0157644	-1.0	-1.0
chr19	805603	806018	ENSG00000011304.19|PTBP1|UCHL5|UCHL5	971	+	2.6416306	1.5352333	-1.0	-1.0
chr19	802383	802553	ENSG00000011304.19|PTBP1|UCHL5|UCHL5	903	+	2.5899317	1.0148048	-1.0	-1.0
chr19	805243	805583	ENSG00000011304.19|PTBP1|UCHL5|UCHL5	937	+	2.5941465	1.1984091	-1.0	-1.0
chr19	806693	806823	ENSG00000011304.19|PTBP1|UCHL5|UCHL5	925	+	2.5204647	1.1233743	-1.0	-1.0
chr19	808253	808452	ENSG00000011304.19|PTBP1|UCHL5|UCHL5	985	+	2.5529144	1.8349005	-1.0	-1.0
chr19	806313	806553	ENSG00000011304.19|PTBP1|UCHL5|UCHL5	921	+	2.4391801	1.1011504	-1.0	-1.0
chr19	803003	803158	ENSG00000011304.19|PTBP1|UCHL5|UCHL5	917	+	2.2983637	1.0799326	-1.0	-1.0
chr19	810542	810620	ENSG00000011304.19|PTBP1|UCHL5|UCHL5	994	+	3.1243136	2.2201748	-1.0	-1.0
chr19	803641	804031	ENSG00000011304.19|PTBP1|UCHL5|UCHL5	941	+	2.665852	1.2281526	-1.0	-1.0
chr19	804035	804702	ENSG00000011304.19|PTBP1|UCHL5|UCHL5	981	+	3.1031766	1.7178689	-1.0	-1.0
chr19	802833	802988	ENSG00000011304.19|PTBP1|UCHL5|UCHL5	937	+	2.541087	1.1998435	-1.0	-1.0
chr19	808452	808545	ENSG00000011304.19|PTBP1|UCHL5|UCHL5	988	+	4.1009007	1.9141711	-1.0	-1.0
chr19	803268	803560	ENSG00000011304.19|PTBP1|UCHL5|UCHL5	959	+	3.1471615	1.3893015	-1.0	-1.0
chr19	806053	806283	ENSG00000011304.19|PTBP1|UCHL5|UCHL5	934	+	2.9223697	1.1805549	-1.0	-1.0
chr19	803560	803636	ENSG00000011304.19|PTBP1|UCHL5|UCHL5	923	+	1.9675517	1.1108338	-1.0	-1.0
chr19	804828	805228	ENSG00000011304.19|PTBP1|UCHL5|UCHL5	959	+	2.2969239	1.3874451	-1.0	-1.0
chr19	807583	807713	ENSG00000011304.19|PTBP1|UCHL5|UCHL5	901	+	2.3062437	1.0053756	-1.0	-1.0
chr19	813262	813457	ENSG00000129951.18|PLPPR3|UCHL5|UCHL5	943	-	6.265619	1.2412007	-1.0	-1.0
chr19	831387	831572	ENSG00000172232.9|AZU1|UCHL5|UCHL5	935	+	6.265168	1.1840557	-1.0	-1.0
chr19	830767	830872	ENSG00000172232.9|AZU1|UCHL5|UCHL5	901	+	6.060843	1.0029659	-1.0	-1.0
chr19	873448	873582	ENSG00000175221.14|MED16|UCHL5|UCHL5	903	-	3.10778	1.0132563	-1.0	-1.0
chr19	871990	872090	ENSG00000175221.14|MED16|UCHL5|UCHL5	900	-	5.949933	1.0012631	-1.0	-1.0
chr19	875684	875799	ENSG00000175221.14|MED16|UCHL5|UCHL5	901	-	6.001216	1.0036838	-1.0	-1.0
chr19	879235	879420	ENSG00000175221.14|MED16|UCHL5|UCHL5	901	-	5.9735103	1.0040429	-1.0	-1.0
chr19	891037	891149	ENSG00000175221.14|MED16|UCHL5|UCHL5	916	-	5.127462	1.07616	-1.0	-1.0
chr19	876554	876854	ENSG00000175221.14|MED16|UCHL5|UCHL5	979	-	4.71139	1.6767989	-1.0	-1.0
chr19	884902	885007	ENSG00000175221.14|MED16|UCHL5|UCHL5	902	-	2.541597	1.0081027	-1.0	-1.0
chr19	893483	893590	ENSG00000207507.1|RNU6-9|UCHL5|UCHL5	984	+	2.198818	1.7989435	-1.0	-1.0
chr19	901714	901814	ENSG00000198858.9|R3HDM4|UCHL5|UCHL5	902	-	3.1885939	1.0080043	-1.0	-1.0
chr19	900301	900431	ENSG00000198858.9|R3HDM4|UCHL5|UCHL5	902	-	6.088181	1.0104017	-1.0	-1.0
chr19	901429	901609	ENSG00000198858.9|R3HDM4|UCHL5|UCHL5	922	-	2.6064148	1.1103281	-1.0	-1.0
chr19	899205	899385	ENSG00000198858.9|R3HDM4|UCHL5|UCHL5	938	-	3.2283702	1.208192	-1.0	-1.0
chr19	901869	902279	ENSG00000198858.9|R3HDM4|UCHL5|UCHL5	947	-	2.6591341	1.2775512	-1.0	-1.0
chr19	900828	900993	ENSG00000198858.9|R3HDM4|UCHL5|UCHL5	986	-	4.8000884	1.851418	-1.0	-1.0
chr19	960214	960419	ENSG00000116017.10|ARID3A|UCHL5|UCHL5	967	+	6.354081	1.4750522	-1.0	-1.0
chr19	964832	964982	ENSG00000116017.10|ARID3A|UCHL5|UCHL5	983	+	3.8023956	1.7574897	-1.0	-1.0
chr19	932417	932632	ENSG00000116017.10|ARID3A|UCHL5|UCHL5	993	+	3.5495899	2.1710808	-1.0	-1.0
chr19	959187	959302	ENSG00000116017.10|ARID3A|UCHL5|UCHL5	901	+	6.0577416	1.0044202	-1.0	-1.0
chr19	964297	964431	ENSG00000116017.10|ARID3A|UCHL5|UCHL5	920	+	2.3207443	1.0987742	-1.0	-1.0
chr19	954027	954217	ENSG00000116017.10|ARID3A|UCHL5|UCHL5	972	+	3.8720012	1.5484993	-1.0	-1.0
chr19	960444	960629	ENSG00000116017.10|ARID3A|UCHL5|UCHL5	934	+	2.6820228	1.1835507	-1.0	-1.0
chr19	929591	929891	ENSG00000116017.10|ARID3A|UCHL5|UCHL5	941	+	3.949563	1.2288282	-1.0	-1.0
chr19	940047	940157	ENSG00000116017.10|ARID3A|UCHL5|UCHL5	901	+	2.6964197	1.0044268	-1.0	-1.0
chr19	943547	943812	ENSG00000116017.10|ARID3A|UCHL5|UCHL5	952	+	3.1428616	1.3210101	-1.0	-1.0
chr19	971947	972052	ENSG00000116017.10|ARID3A|UCHL5|UCHL5	919	+	3.1364326	1.0927107	-1.0	-1.0
chr19	974852	974977	ENSG00000116017.10|ARID3A|UCHL5|UCHL5	914	+	2.6488326	1.0667815	-1.0	-1.0
chr19	940367	940517	ENSG00000116017.10|ARID3A|UCHL5|UCHL5	915	+	2.5106292	1.0726027	-1.0	-1.0
chr19	968404	968529	ENSG00000116017.10|ARID3A|UCHL5|UCHL5	959	+	3.1725464	1.3920333	-1.0	-1.0
chr19	958392	958602	ENSG00000116017.10|ARID3A|UCHL5|UCHL5	963	+	3.9650574	1.433376	-1.0	-1.0
chr19	1020345	1020445	ENSG00000182087.12|TMEM259|UCHL5|UCHL5	901	-	5.9275165	1.0062245	-1.0	-1.0
chr19	1013240	1013435	ENSG00000182087.12|TMEM259|UCHL5|UCHL5	992	-	3.5658562	2.0771346	-1.0	-1.0
chr19	1009647	1010237	ENSG00000182087.12|TMEM259|UCHL5|UCHL5	991	-	4.0521083	2.0223906	-1.0	-1.0
chr19	1010577	1011798	ENSG00000182087.12|TMEM259|UCHL5|UCHL5	981	-	3.4248228	1.725562	-1.0	-1.0
chr19	1010307	1010547	ENSG00000182087.12|TMEM259|UCHL5|UCHL5	919	-	2.4813333	1.0892873	-1.0	-1.0
chr19	1020771	1020881	ENSG00000182087.12|TMEM259|UCHL5|UCHL5	911	-	2.3427598	1.0514375	-1.0	-1.0
chr19	1014191	1014473	ENSG00000182087.12|TMEM259|UCHL5|UCHL5	996	-	3.8600922	2.414189	-1.0	-1.0
chr19	1020956	1021179	ENSG00000182087.12|TMEM259|UCHL5|UCHL5	993	-	4.347977	2.1709366	-1.0	-1.0
chr19	1012065	1012573	ENSG00000182087.12|TMEM259|UCHL5|UCHL5	994	-	2.9110825	2.2510579	-1.0	-1.0
chr19	1011856	1011992	ENSG00000182087.12|TMEM259|UCHL5|UCHL5	969	-	2.4242916	1.5060045	-1.0	-1.0
chr19	1037718	1037828	ENSG00000064666.14|CNN2|UCHL5|UCHL5	901	+	3.024511	1.0029348	-1.0	-1.0
chr19	1038323	1038428	ENSG00000064666.14|CNN2|UCHL5|UCHL5	929	+	3.5882235	1.1461501	-1.0	-1.0
chr19	1043724	1043841	ENSG00000064687.12|ABCA7|UCHL5|UCHL5	962	+	2.6900733	1.4235265	-1.0	-1.0
chr19	1052213	1052286	ENSG00000064687.12|ABCA7|UCHL5|UCHL5	967	+	6.3836064	1.4836044	-1.0	-1.0
chr19	1047552	1047654	ENSG00000064687.12|ABCA7|UCHL5|UCHL5	902	+	6.2386875	1.0067772	-1.0	-1.0
chr19	1054779	1054878	ENSG00000064687.12|ABCA7|UCHL5|UCHL5	922	+	3.2541616	1.1103487	-1.0	-1.0
chr19	1047744	1047944	ENSG00000064687.12|ABCA7|UCHL5|UCHL5	984	+	6.0984445	1.8091834	-1.0	-1.0
chr19	1065439	1065572	ENSG00000064687.12|ABCA7|UCHL5|UCHL5	901	+	6.042978	1.0048555	-1.0	-1.0
chr19	1043333	1043468	ENSG00000064687.12|ABCA7|UCHL5|UCHL5	928	+	2.7023373	1.1437942	-1.0	-1.0
chr19	1056374	1056494	ENSG00000064687.12|ABCA7|UCHL5|UCHL5	922	+	5.684257	1.1058356	-1.0	-1.0
chr19	1045001	1045226	ENSG00000064687.12|ABCA7|UCHL5|UCHL5	951	+	2.9789279	1.3094422	-1.0	-1.0
chr19	1053338	1053448	ENSG00000064687.12|ABCA7|UCHL5|UCHL5	906	+	6.230395	1.0269271	-1.0	-1.0
chr19	1055116	1055346	ENSG00000064687.12|ABCA7|UCHL5|UCHL5	964	+	4.9915676	1.4396845	-1.0	-1.0
chr19	1058819	1058940	ENSG00000064687.12|ABCA7|UCHL5|UCHL5	961	+	3.195557	1.4061981	-1.0	-1.0
chr19	1057001	1057311	ENSG00000064687.12|ABCA7|UCHL5|UCHL5	938	+	3.438076	1.2060395	-1.0	-1.0
chr19	1046229	1046374	ENSG00000064687.12|ABCA7|UCHL5|UCHL5	947	+	3.4136019	1.2731832	-1.0	-1.0
chr19	1041216	1041406	ENSG00000064687.12|ABCA7|UCHL5|UCHL5	922	+	2.7084374	1.1098509	-1.0	-1.0
chr19	1058145	1058269	ENSG00000064687.12|ABCA7|UCHL5|UCHL5	947	+	3.1873248	1.276393	-1.0	-1.0
chr19	1044576	1044744	ENSG00000064687.12|ABCA7|UCHL5|UCHL5	969	+	3.3013852	1.5026798	-1.0	-1.0
chr19	1041436	1041651	ENSG00000064687.12|ABCA7|UCHL5|UCHL5	948	+	3.5765662	1.2849473	-1.0	-1.0
chr19	1046451	1046716	ENSG00000064687.12|ABCA7|UCHL5|UCHL5	989	+	4.301731	1.9598037	-1.0	-1.0
chr19	1047156	1047331	ENSG00000064687.12|ABCA7|UCHL5|UCHL5	957	+	4.088351	1.3655427	-1.0	-1.0
chr19	1058632	1058732	ENSG00000064687.12|ABCA7|UCHL5|UCHL5	900	+	3.849704	1.0015823	-1.0	-1.0
chr19	1061781	1061888	ENSG00000064687.12|ABCA7|UCHL5|UCHL5	973	+	3.7328956	1.5730652	-1.0	-1.0
chr19	1041996	1042161	ENSG00000064687.12|ABCA7|UCHL5|UCHL5	901	+	2.6846538	1.0064965	-1.0	-1.0
chr19	1059022	1059132	ENSG00000064687.12|ABCA7|UCHL5|UCHL5	941	+	4.195282	1.2314899	-1.0	-1.0
chr19	1042314	1042826	ENSG00000064687.12|ABCA7|UCHL5|UCHL5	961	+	2.9642403	1.4070171	-1.0	-1.0
chr19	1054456	1054556	ENSG00000064687.12|ABCA7|UCHL5|UCHL5	902	+	6.008305	1.0099488	-1.0	-1.0
chr19	1043040	1043251	ENSG00000064687.12|ABCA7|UCHL5|UCHL5	906	+	2.7433662	1.0265986	-1.0	-1.0
chr19	1041811	1041976	ENSG00000064687.12|ABCA7|UCHL5|UCHL5	940	+	3.901183	1.2207024	-1.0	-1.0
chr19	1065269	1065374	ENSG00000064687.12|ABCA7|UCHL5|UCHL5	902	+	3.9826546	1.0106705	-1.0	-1.0
chr19	1074342	1074407	ENSG00000180448.10|ARHGAP45|UCHL5|UCHL5	900	+	3.849704	1.0015823	-1.0	-1.0
chr19	1080254	1080384	ENSG00000180448.10|ARHGAP45|UCHL5|UCHL5	912	+	6.1462283	1.0563948	-1.0	-1.0
chr19	1077911	1078045	ENSG00000180448.10|ARHGAP45|UCHL5|UCHL5	951	+	3.7753491	1.3061801	-1.0	-1.0
chr19	1073505	1073615	ENSG00000180448.10|ARHGAP45|UCHL5|UCHL5	903	+	3.3742263	1.0113025	-1.0	-1.0
chr19	1074128	1074241	ENSG00000180448.10|ARHGAP45|UCHL5|UCHL5	924	+	6.253969	1.1206117	-1.0	-1.0
chr19	1074909	1075009	ENSG00000180448.10|ARHGAP45|UCHL5|UCHL5	900	+	5.983016	1.0018201	-1.0	-1.0
chr19	1077796	1077901	ENSG00000180448.10|ARHGAP45|UCHL5|UCHL5	909	+	2.827075	1.0407093	-1.0	-1.0
chr19	1073947	1074014	ENSG00000180448.10|ARHGAP45|UCHL5|UCHL5	902	+	6.064351	1.0071739	-1.0	-1.0
chr19	1073620	1073746	ENSG00000180448.10|ARHGAP45|UCHL5|UCHL5	966	+	4.1726456	1.4721192	-1.0	-1.0
chr19	1095174	1095380	ENSG00000099817.11|POLR2E|UCHL5|UCHL5	952	-	2.4531245	1.323049	-1.0	-1.0
chr19	1094934	1095034	ENSG00000099817.11|POLR2E|UCHL5|UCHL5	900	-	5.916091	1.0018201	-1.0	-1.0
chr19	1093939	1094124	ENSG00000099817.11|POLR2E|UCHL5|UCHL5	915	-	2.1982706	1.0691608	-1.0	-1.0
chr19	1106377	1106459	ENSG00000167468.16|GPX4|UCHL5|UCHL5	987	+	3.4874375	1.8751845	-1.0	-1.0
chr19	1105186	1105331	ENSG00000167468.16|GPX4|UCHL5|UCHL5	905	+	2.7346342	1.0230393	-1.0	-1.0
chr19	1105657	1105887	ENSG00000167468.16|GPX4|UCHL5|UCHL5	930	+	2.2599895	1.1560956	-1.0	-1.0
chr19	1104414	1104529	ENSG00000167468.16|GPX4|UCHL5|UCHL5	902	+	2.69825	1.006858	-1.0	-1.0
chr19	1105510	1105655	ENSG00000167468.16|GPX4|UCHL5|UCHL5	951	+	5.76448	1.3058207	-1.0	-1.0
chr19	1104654	1104854	ENSG00000167468.16|GPX4|UCHL5|UCHL5	904	+	2.8723495	1.0198247	-1.0	-1.0
chr19	1119010	1119120	ENSG00000064932.15|SBNO2|UCHL5|UCHL5	901	-	3.05877	1.0039251	-1.0	-1.0
chr19	1110744	1110888	ENSG00000064932.15|SBNO2|UCHL5|UCHL5	911	-	3.260569	1.0499474	-1.0	-1.0
chr19	1123533	1123639	ENSG00000064932.15|SBNO2|UCHL5|UCHL5	947	-	4.165704	1.2725866	-1.0	-1.0
chr19	1154233	1154402	ENSG00000064932.15|SBNO2|UCHL5|UCHL5	916	-	6.2011786	1.075876	-1.0	-1.0
chr19	1113594	1113699	ENSG00000064932.15|SBNO2|UCHL5|UCHL5	903	-	3.9044564	1.0110642	-1.0	-1.0
chr19	1122893	1123045	ENSG00000064932.15|SBNO2|UCHL5|UCHL5	930	-	5.0477123	1.1524537	-1.0	-1.0
chr19	1112188	1112301	ENSG00000064932.15|SBNO2|UCHL5|UCHL5	947	-	6.3343005	1.2742176	-1.0	-1.0
chr19	1119905	1120030	ENSG00000064932.15|SBNO2|UCHL5|UCHL5	926	-	2.9905703	1.1329623	-1.0	-1.0
chr19	1223637	1223822	ENSG00000118046.14|STK11|UCHL5|UCHL5	930	+	4.479028	1.1551172	-1.0	-1.0
chr19	1226417	1226597	ENSG00000118046.14|STK11|UCHL5|UCHL5	957	+	3.6116574	1.3638011	-1.0	-1.0
chr19	1219323	1219413	ENSG00000118046.14|STK11|UCHL5|UCHL5	978	+	3.0197315	1.6502178	-1.0	-1.0
chr19	1218416	1218500	ENSG00000118046.14|STK11|UCHL5|UCHL5	958	+	2.8166845	1.3807096	-1.0	-1.0
chr19	1206398	1206548	ENSG00000118046.14|STK11|UCHL5|UCHL5	929	+	2.6500223	1.1478305	-1.0	-1.0
chr19	1220357	1220577	ENSG00000118046.14|STK11|UCHL5|UCHL5	946	+	3.4399607	1.2673436	-1.0	-1.0
chr19	1221272	1221382	ENSG00000118046.14|STK11|UCHL5|UCHL5	908	+	3.6517398	1.0348475	-1.0	-1.0
chr19	1223912	1224012	ENSG00000118046.14|STK11|UCHL5|UCHL5	905	+	2.3736506	1.0213203	-1.0	-1.0
chr19	1206773	1207198	ENSG00000118046.14|STK11|UCHL5|UCHL5	971	+	2.846683	1.5402634	-1.0	-1.0
chr19	1221887	1222006	ENSG00000118046.14|STK11|UCHL5|UCHL5	941	+	3.541147	1.2286285	-1.0	-1.0
chr19	1227802	1227902	ENSG00000118046.14|STK11|UCHL5|UCHL5	904	+	2.531476	1.0191815	-1.0	-1.0
chr19	1218515	1218615	ENSG00000118046.14|STK11|UCHL5|UCHL5	902	+	5.9975557	1.0067772	-1.0	-1.0
chr19	1219868	1220012	ENSG00000118046.14|STK11|UCHL5|UCHL5	927	+	3.8324358	1.1369772	-1.0	-1.0
chr19	1224362	1224482	ENSG00000118046.14|STK11|UCHL5|UCHL5	902	+	3.1014056	1.0102938	-1.0	-1.0
chr19	1242215	1242430	ENSG00000099624.7|ATP5D|UCHL5|UCHL5	962	+	4.7201376	1.4252193	-1.0	-1.0
chr19	1251084	1251260	ENSG00000167470.12|MIDN|UCHL5|UCHL5	953	+	4.2678676	1.3269219	-1.0	-1.0
chr19	1250012	1250212	ENSG00000167470.12|MIDN|UCHL5|UCHL5	942	+	3.4105752	1.2349437	-1.0	-1.0
chr19	1253778	1253918	ENSG00000167470.12|MIDN|UCHL5|UCHL5	909	+	6.222717	1.0421672	-1.0	-1.0
chr19	1251260	1251415	ENSG00000167470.12|MIDN|UCHL5|UCHL5	986	+	6.708139	1.8579532	-1.0	-1.0
chr19	1271186	1271671	ENSG00000099622.13|CIRBP|UCHL5|UCHL5	954	+	2.703639	1.3398176	-1.0	-1.0
chr19	1274111	1274246	ENSG00000099622.13|CIRBP|UCHL5|UCHL5	902	+	2.8512657	1.0094175	-1.0	-1.0
chr19	1270866	1270966	ENSG00000099622.13|CIRBP|UCHL5|UCHL5	933	+	3.2741444	1.1735086	-1.0	-1.0
chr19	1274311	1274421	ENSG00000099622.13|CIRBP|UCHL5|UCHL5	901	+	2.0617814	1.0044544	-1.0	-1.0
chr19	1271906	1272141	ENSG00000099622.13|CIRBP|UCHL5|UCHL5	988	+	3.501563	1.9104735	-1.0	-1.0
chr19	1360165	1360310	ENSG00000160953.15|MUM1|UCHL5|UCHL5	902	+	6.1452746	1.0102295	-1.0	-1.0
chr19	1360400	1360685	ENSG00000160953.15|MUM1|UCHL5|UCHL5	902	+	5.6400366	1.009343	-1.0	-1.0
chr19	1358343	1358464	ENSG00000160953.15|MUM1|UCHL5|UCHL5	930	+	4.065364	1.1546172	-1.0	-1.0
chr19	1370726	1370896	ENSG00000160953.15|MUM1|UCHL5|UCHL5	902	+	6.0928974	1.0071539	-1.0	-1.0
chr19	1393616	1393771	ENSG00000115286.19|NDUFS7|UCHL5|UCHL5	933	+	3.82167	1.1714844	-1.0	-1.0
chr19	1393276	1393406	ENSG00000115286.19|NDUFS7|UCHL5|UCHL5	911	+	2.322143	1.0486976	-1.0	-1.0
chr19	1393996	1394106	ENSG00000115286.19|NDUFS7|UCHL5|UCHL5	902	+	2.6672683	1.0087711	-1.0	-1.0
chr19	1390974	1391124	ENSG00000115286.19|NDUFS7|UCHL5|UCHL5	941	+	3.6278973	1.2282157	-1.0	-1.0
chr19	1395061	1395206	ENSG00000115286.19|NDUFS7|UCHL5|UCHL5	901	+	2.2694426	1.002704	-1.0	-1.0
chr19	1407633	1407763	ENSG00000071626.16|DAZAP1|UCHL5|UCHL5	911	+	2.454161	1.0525213	-1.0	-1.0
chr19	1410359	1410544	ENSG00000071626.16|DAZAP1|UCHL5|UCHL5	922	+	2.4310446	1.1087159	-1.0	-1.0
chr19	1412024	1412209	ENSG00000071626.16|DAZAP1|UCHL5|UCHL5	903	+	3.1351357	1.0114813	-1.0	-1.0
chr19	1430221	1430362	ENSG00000071626.16|DAZAP1|UCHL5|UCHL5	922	+	2.201682	1.108367	-1.0	-1.0
chr19	1434947	1435147	ENSG00000071626.16|DAZAP1|UCHL5|UCHL5	963	+	2.6751077	1.4268187	-1.0	-1.0
chr19	1410574	1410694	ENSG00000071626.16|DAZAP1|UCHL5|UCHL5	902	+	3.6394804	1.0069342	-1.0	-1.0
chr19	1421147	1421258	ENSG00000071626.16|DAZAP1|UCHL5|UCHL5	919	+	2.0314765	1.0912335	-1.0	-1.0
chr19	1418485	1418655	ENSG00000071626.16|DAZAP1|UCHL5|UCHL5	902	+	2.1645525	1.010155	-1.0	-1.0
chr19	1418665	1418731	ENSG00000071626.16|DAZAP1|UCHL5|UCHL5	967	+	2.7119567	1.4793385	-1.0	-1.0
chr19	1434682	1434782	ENSG00000071626.16|DAZAP1|UCHL5|UCHL5	905	+	3.9411087	1.0227051	-1.0	-1.0
chr19	1409172	1409317	ENSG00000071626.16|DAZAP1|UCHL5|UCHL5	915	+	2.5135915	1.072721	-1.0	-1.0
chr19	1410829	1410964	ENSG00000071626.16|DAZAP1|UCHL5|UCHL5	915	+	2.1049087	1.0724436	-1.0	-1.0
chr19	1428778	1428995	ENSG00000071626.16|DAZAP1|UCHL5|UCHL5	987	+	3.086619	1.8984263	-1.0	-1.0
chr19	1438357	1438497	ENSG00000115268.9|RPS15|UCHL5|UCHL5	903	+	1.7149045	1.015199	-1.0	-1.0
chr19	1438742	1439042	ENSG00000115268.9|RPS15|UCHL5|UCHL5	994	+	2.1553898	2.193685	-1.0	-1.0
chr19	1439937	1440297	ENSG00000115268.9|RPS15|UCHL5|UCHL5	961	+	2.4602466	1.4077214	-1.0	-1.0
chr19	1478697	1478882	ENSG00000119559.15|C19orf25|UCHL5|UCHL5	947	-	5.085373	1.2775686	-1.0	-1.0
chr19	1482782	1482895	ENSG00000115257.15|PCSK4|UCHL5|UCHL5	901	-	5.9275165	1.0056154	-1.0	-1.0
chr19	1497653	1497763	ENSG00000115255.10|REEP6|UCHL5|UCHL5	919	+	3.4100192	1.0892715	-1.0	-1.0
chr19	1592566	1592721	ENSG00000071655.17|MBD3|UCHL5|UCHL5	936	-	4.007995	1.1927054	-1.0	-1.0
chr19	1581091	1581266	ENSG00000071655.17|MBD3|UCHL5|UCHL5	901	-	5.9873133	1.0026448	-1.0	-1.0
chr19	1578440	1578538	ENSG00000071655.17|MBD3|UCHL5|UCHL5	900	-	5.949933	1.0007654	-1.0	-1.0
chr19	1578065	1578175	ENSG00000071655.17|MBD3|UCHL5|UCHL5	902	-	5.9975557	1.0067772	-1.0	-1.0
chr19	1592569	1592719	ENSG00000267059.2|AC005943.1|UCHL5|UCHL5	935	-	4.0089216	1.1893893	-1.0	-1.0
chr19	1598059	1598189	ENSG00000267059.2|AC005943.1|UCHL5|UCHL5	949	-	4.8494854	1.291935	-1.0	-1.0
chr19	1581091	1581269	ENSG00000267059.2|AC005943.1|UCHL5|UCHL5	901	-	5.977968	1.0022055	-1.0	-1.0
chr19	1598056	1598191	ENSG00000127540.11|UQCR11|UCHL5|UCHL5	953	-	4.9300637	1.3269287	-1.0	-1.0
chr19	1611639	1611844	ENSG00000071564.14|TCF3|UCHL5|UCHL5	945	-	2.6402273	1.2603177	-1.0	-1.0
chr19	1612221	1612326	ENSG00000071564.14|TCF3|UCHL5|UCHL5	900	-	6.0539083	1.0018201	-1.0	-1.0
chr19	1627108	1627238	ENSG00000071564.14|TCF3|UCHL5|UCHL5	900	-	5.916091	1.0017606	-1.0	-1.0
chr19	1615619	1615821	ENSG00000071564.14|TCF3|UCHL5|UCHL5	999	-	7.520014	3.0165358	-1.0	-1.0
chr19	1618381	1618531	ENSG00000071564.14|TCF3|UCHL5|UCHL5	901	-	6.0491824	1.0028478	-1.0	-1.0
chr19	1618661	1618776	ENSG00000071564.14|TCF3|UCHL5|UCHL5	901	-	5.923708	1.0045643	-1.0	-1.0
chr19	1615284	1615529	ENSG00000071564.14|TCF3|UCHL5|UCHL5	911	-	4.516122	1.0500445	-1.0	-1.0
chr19	1613383	1613488	ENSG00000071564.14|TCF3|UCHL5|UCHL5	902	-	3.8877678	1.0071739	-1.0	-1.0
chr19	1612331	1612431	ENSG00000071564.14|TCF3|UCHL5|UCHL5	901	-	3.957209	1.004673	-1.0	-1.0
chr19	1622058	1622208	ENSG00000071564.14|TCF3|UCHL5|UCHL5	912	-	3.3049693	1.055275	-1.0	-1.0
chr19	1806052	1806492	ENSG00000130270.16|ATP8B3|UCHL5|UCHL5	971	-	5.304366	1.5356884	-1.0	-1.0
chr19	1811698	1811833	ENSG00000130270.16|ATP8B3|UCHL5|UCHL5	909	-	3.5563467	1.0409267	-1.0	-1.0
chr19	1802516	1802645	ENSG00000130270.16|ATP8B3|UCHL5|UCHL5	929	-	3.2647748	1.147199	-1.0	-1.0
chr19	1809642	1809734	ENSG00000130270.16|ATP8B3|UCHL5|UCHL5	944	-	4.079487	1.2497717	-1.0	-1.0
chr19	1807167	1807266	ENSG00000130270.16|ATP8B3|UCHL5|UCHL5	905	-	2.7335336	1.023045	-1.0	-1.0
chr19	1800343	1800449	ENSG00000130270.16|ATP8B3|UCHL5|UCHL5	901	-	6.118298	1.0033935	-1.0	-1.0
chr19	1816025	1816125	ENSG00000079313.13|REXO1|UCHL5|UCHL5	900	-	5.972014	1.0018201	-1.0	-1.0
chr19	1823970	1824115	ENSG00000079313.13|REXO1|UCHL5|UCHL5	902	-	2.9916763	1.0076523	-1.0	-1.0
chr19	1826877	1827027	ENSG00000079313.13|REXO1|UCHL5|UCHL5	914	-	2.4632096	1.0649377	-1.0	-1.0
chr19	1817178	1817373	ENSG00000079313.13|REXO1|UCHL5|UCHL5	961	-	4.281579	1.4061564	-1.0	-1.0
chr19	1825838	1825938	ENSG00000079313.13|REXO1|UCHL5|UCHL5	994	-	7.0083156	2.2436423	-1.0	-1.0
chr19	1816697	1816813	ENSG00000079313.13|REXO1|UCHL5|UCHL5	978	-	6.5219755	1.6516945	-1.0	-1.0
chr19	1820180	1820263	ENSG00000079313.13|REXO1|UCHL5|UCHL5	900	-	3.0346634	1.0004001	-1.0	-1.0
chr19	1818481	1818595	ENSG00000079313.13|REXO1|UCHL5|UCHL5	923	-	3.2572198	1.1114388	-1.0	-1.0
chr19	1827357	1827682	ENSG00000079313.13|REXO1|UCHL5|UCHL5	994	-	6.1055555	2.194338	-1.0	-1.0
chr19	1819938	1820088	ENSG00000079313.13|REXO1|UCHL5|UCHL5	927	-	3.4338331	1.1340798	-1.0	-1.0
chr19	1820263	1820395	ENSG00000079313.13|REXO1|UCHL5|UCHL5	972	-	3.2379298	1.5468552	-1.0	-1.0
chr19	1878037	1878237	ENSG00000129968.15|ABHD17A|UCHL5|UCHL5	957	-	3.566747	1.3637187	-1.0	-1.0
chr19	1883800	1884090	ENSG00000129968.15|ABHD17A|UCHL5|UCHL5	921	-	2.8717215	1.1011996	-1.0	-1.0
chr19	1878382	1878572	ENSG00000129968.15|ABHD17A|UCHL5|UCHL5	951	-	3.8474894	1.313168	-1.0	-1.0
chr19	1883579	1883774	ENSG00000129968.15|ABHD17A|UCHL5|UCHL5	957	-	3.6153848	1.3703623	-1.0	-1.0
chr19	1882004	1882149	ENSG00000129968.15|ABHD17A|UCHL5|UCHL5	911	-	5.100424	1.0502499	-1.0	-1.0
chr19	1882464	1882589	ENSG00000129968.15|ABHD17A|UCHL5|UCHL5	971	-	6.0850096	1.5318822	-1.0	-1.0
chr19	1885225	1885351	ENSG00000129968.15|ABHD17A|UCHL5|UCHL5	902	-	6.1405125	1.0094876	-1.0	-1.0
chr19	1969507	1969647	ENSG00000133275.15|CSNK1G2|UCHL5|UCHL5	922	+	3.288341	1.108488	-1.0	-1.0
chr19	1941148	1941348	ENSG00000133275.15|CSNK1G2|UCHL5|UCHL5	953	+	3.496375	1.3255725	-1.0	-1.0
chr19	1978858	1979243	ENSG00000133275.15|CSNK1G2|UCHL5|UCHL5	968	+	3.7666526	1.4951236	-1.0	-1.0
chr19	1979514	1979643	ENSG00000133275.15|CSNK1G2|UCHL5|UCHL5	908	+	2.4152858	1.0346317	-1.0	-1.0
chr19	1979751	1979866	ENSG00000133275.15|CSNK1G2|UCHL5|UCHL5	904	+	2.7005873	1.0167421	-1.0	-1.0
chr19	1978304	1978734	ENSG00000133275.15|CSNK1G2|UCHL5|UCHL5	989	+	4.7055144	1.9530432	-1.0	-1.0
chr19	1980438	1980783	ENSG00000133275.15|CSNK1G2|UCHL5|UCHL5	945	+	2.8989336	1.2606634	-1.0	-1.0
chr19	1969682	1969959	ENSG00000133275.15|CSNK1G2|UCHL5|UCHL5	996	+	4.6599636	2.352504	-1.0	-1.0
chr19	1978750	1978858	ENSG00000133275.15|CSNK1G2|UCHL5|UCHL5	974	+	3.8222754	1.5818946	-1.0	-1.0
chr19	1981118	1981328	ENSG00000133275.15|CSNK1G2|UCHL5|UCHL5	946	+	3.4746196	1.265618	-1.0	-1.0
chr19	1980163	1980273	ENSG00000133275.15|CSNK1G2|UCHL5|UCHL5	903	+	2.413262	1.0116563	-1.0	-1.0
chr19	1980838	1980943	ENSG00000133275.15|CSNK1G2|UCHL5|UCHL5	900	+	3.8707404	1.0012631	-1.0	-1.0
chr19	1979277	1979403	ENSG00000133275.15|CSNK1G2|UCHL5|UCHL5	930	+	3.2318943	1.1546129	-1.0	-1.0
chr19	2043502	2043582	ENSG00000099875.14|MKNK2|UCHL5|UCHL5	985	-	4.017199	1.8371326	-1.0	-1.0
chr19	2043123	2043197	ENSG00000099875.14|MKNK2|UCHL5|UCHL5	902	-	2.0362113	1.0073603	-1.0	-1.0
chr19	2042756	2042870	ENSG00000099875.14|MKNK2|UCHL5|UCHL5	904	-	2.7422671	1.0176606	-1.0	-1.0
chr19	2042606	2042741	ENSG00000099875.14|MKNK2|UCHL5|UCHL5	918	-	3.1351657	1.084147	-1.0	-1.0
chr19	2045407	2045507	ENSG00000099875.14|MKNK2|UCHL5|UCHL5	902	-	5.9975557	1.0067772	-1.0	-1.0
chr19	2051145	2051244	ENSG00000099875.14|MKNK2|UCHL5|UCHL5	901	-	3.8793085	1.0042113	-1.0	-1.0
chr19	2133223	2133396	ENSG00000065000.15|AP3D1|UCHL5|UCHL5	930	-	3.6018145	1.1558219	-1.0	-1.0
chr19	2137726	2137807	ENSG00000065000.15|AP3D1|UCHL5|UCHL5	910	-	2.6115117	1.0455521	-1.0	-1.0
chr19	2101117	2101512	ENSG00000065000.15|AP3D1|UCHL5|UCHL5	932	-	3.6376014	1.1681616	-1.0	-1.0
chr19	2120552	2120662	ENSG00000065000.15|AP3D1|UCHL5|UCHL5	901	-	5.9742093	1.0062532	-1.0	-1.0
chr19	2114124	2114302	ENSG00000065000.15|AP3D1|UCHL5|UCHL5	999	-	5.3043118	3.0355678	-1.0	-1.0
chr19	2115218	2115413	ENSG00000065000.15|AP3D1|UCHL5|UCHL5	1000	-	5.552421	4.3318706	-1.0	-1.0
chr19	2118600	2118832	ENSG00000065000.15|AP3D1|UCHL5|UCHL5	990	-	4.5889626	2.0034316	-1.0	-1.0
chr19	2109850	2109958	ENSG00000065000.15|AP3D1|UCHL5|UCHL5	916	-	2.5810022	1.0741909	-1.0	-1.0
chr19	2121733	2121879	ENSG00000065000.15|AP3D1|UCHL5|UCHL5	984	-	3.3496609	1.7894555	-1.0	-1.0
chr19	2116206	2116278	ENSG00000065000.15|AP3D1|UCHL5|UCHL5	948	-	4.222299	1.2847126	-1.0	-1.0
chr19	2132470	2132578	ENSG00000065000.15|AP3D1|UCHL5|UCHL5	918	-	3.4440005	1.0838805	-1.0	-1.0
chr19	2101602	2102268	ENSG00000065000.15|AP3D1|UCHL5|UCHL5	928	-	3.9053667	1.1429051	-1.0	-1.0
chr19	2108686	2108851	ENSG00000065000.15|AP3D1|UCHL5|UCHL5	966	-	5.8894305	1.4662852	-1.0	-1.0
chr19	2111196	2111926	ENSG00000065000.15|AP3D1|UCHL5|UCHL5	994	-	5.133111	2.223963	-1.0	-1.0
chr19	2136469	2136584	ENSG00000065000.15|AP3D1|UCHL5|UCHL5	903	-	3.085652	1.0138184	-1.0	-1.0
chr19	2130407	2130532	ENSG00000065000.15|AP3D1|UCHL5|UCHL5	948	-	3.109481	1.2834148	-1.0	-1.0
chr19	2123357	2123406	ENSG00000065000.15|AP3D1|UCHL5|UCHL5	980	-	3.9017186	1.6921269	-1.0	-1.0
chr19	2135829	2135974	ENSG00000065000.15|AP3D1|UCHL5|UCHL5	911	-	2.7255738	1.0529941	-1.0	-1.0
chr19	2121162	2121311	ENSG00000065000.15|AP3D1|UCHL5|UCHL5	996	-	4.0049834	2.3872871	-1.0	-1.0
chr19	2120991	2121092	ENSG00000065000.15|AP3D1|UCHL5|UCHL5	914	-	2.4637375	1.0630133	-1.0	-1.0
chr19	2115537	2115613	ENSG00000065000.15|AP3D1|UCHL5|UCHL5	990	-	6.755064	1.9905604	-1.0	-1.0
chr19	2109170	2109275	ENSG00000065000.15|AP3D1|UCHL5|UCHL5	900	-	5.916091	1.0018201	-1.0	-1.0
chr19	2120861	2120981	ENSG00000065000.15|AP3D1|UCHL5|UCHL5	948	-	2.9534028	1.2879127	-1.0	-1.0
chr19	2114747	2114821	ENSG00000065000.15|AP3D1|UCHL5|UCHL5	1000	-	7.9113755	3.6430416	-1.0	-1.0
chr19	2129089	2129163	ENSG00000065000.15|AP3D1|UCHL5|UCHL5	901	-	2.0811417	1.0042714	-1.0	-1.0
chr19	2110135	2110224	ENSG00000065000.15|AP3D1|UCHL5|UCHL5	941	-	2.7856188	1.2255214	-1.0	-1.0
chr19	2138618	2138714	ENSG00000065000.15|AP3D1|UCHL5|UCHL5	979	-	3.3061547	1.6719644	-1.0	-1.0
chr19	2110706	2110991	ENSG00000065000.15|AP3D1|UCHL5|UCHL5	974	-	3.2441974	1.5808201	-1.0	-1.0
chr19	2129317	2129452	ENSG00000065000.15|AP3D1|UCHL5|UCHL5	975	-	4.120827	1.5977343	-1.0	-1.0
chr19	2151378	2151557	ENSG00000065000.15|AP3D1|UCHL5|UCHL5	941	-	5.020262	1.2307231	-1.0	-1.0
chr19	2116604	2116789	ENSG00000065000.15|AP3D1|UCHL5|UCHL5	945	-	3.5354435	1.263378	-1.0	-1.0
chr19	2113828	2114124	ENSG00000065000.15|AP3D1|UCHL5|UCHL5	955	-	4.935794	1.3458477	-1.0	-1.0
chr19	2130537	2130692	ENSG00000065000.15|AP3D1|UCHL5|UCHL5	907	-	3.292954	1.0304528	-1.0	-1.0
chr19	2112859	2113413	ENSG00000065000.15|AP3D1|UCHL5|UCHL5	984	-	4.9599605	1.8019556	-1.0	-1.0
chr19	2117189	2117367	ENSG00000065000.15|AP3D1|UCHL5|UCHL5	939	-	2.9036565	1.2137635	-1.0	-1.0
chr19	2229122	2229277	ENSG00000104885.17|DOT1L|UCHL5|UCHL5	901	+	4.318958	1.0048625	-1.0	-1.0
chr19	2216655	2216760	ENSG00000104885.17|DOT1L|UCHL5|UCHL5	900	+	3.849704	1.0015972	-1.0	-1.0
chr19	2189855	2190020	ENSG00000104885.17|DOT1L|UCHL5|UCHL5	908	+	6.1783185	1.0384086	-1.0	-1.0
chr19	2199939	2200064	ENSG00000104885.17|DOT1L|UCHL5|UCHL5	955	+	4.4287615	1.342576	-1.0	-1.0
chr19	2228422	2228572	ENSG00000104885.17|DOT1L|UCHL5|UCHL5	936	+	4.3073864	1.1906497	-1.0	-1.0
chr19	2195607	2195767	ENSG00000104885.17|DOT1L|UCHL5|UCHL5	915	+	2.9658902	1.0715343	-1.0	-1.0
chr19	2194514	2194577	ENSG00000104885.17|DOT1L|UCHL5|UCHL5	913	+	2.6167586	1.06248	-1.0	-1.0
chr19	2190645	2190820	ENSG00000104885.17|DOT1L|UCHL5|UCHL5	912	+	6.15032	1.0533156	-1.0	-1.0
chr19	2195092	2195217	ENSG00000104885.17|DOT1L|UCHL5|UCHL5	921	+	3.6174073	1.1050501	-1.0	-1.0
chr19	2226632	2226757	ENSG00000104885.17|DOT1L|UCHL5|UCHL5	916	+	6.253295	1.0771643	-1.0	-1.0
chr19	2189731	2189795	ENSG00000104885.17|DOT1L|UCHL5|UCHL5	907	+	2.8323865	1.0333947	-1.0	-1.0
chr19	2220107	2220267	ENSG00000104885.17|DOT1L|UCHL5|UCHL5	937	+	2.804562	1.2028582	-1.0	-1.0
chr19	2213538	2213640	ENSG00000104885.17|DOT1L|UCHL5|UCHL5	990	+	4.1594563	2.0087981	-1.0	-1.0
chr19	2199883	2199939	ENSG00000104885.17|DOT1L|UCHL5|UCHL5	950	+	4.2451987	1.3053603	-1.0	-1.0
chr19	2211750	2211842	ENSG00000104885.17|DOT1L|UCHL5|UCHL5	991	+	4.8960805	2.0654805	-1.0	-1.0
chr19	2213848	2213986	ENSG00000104885.17|DOT1L|UCHL5|UCHL5	945	+	2.6640399	1.2633295	-1.0	-1.0
chr19	2214470	2214596	ENSG00000104885.17|DOT1L|UCHL5|UCHL5	975	+	3.189629	1.5990896	-1.0	-1.0
chr19	2222222	2222512	ENSG00000104885.17|DOT1L|UCHL5|UCHL5	930	+	4.0185037	1.1557558	-1.0	-1.0
chr19	2217771	2217918	ENSG00000104885.17|DOT1L|UCHL5|UCHL5	976	+	4.0988	1.6170974	-1.0	-1.0
chr19	2223280	2223486	ENSG00000104885.17|DOT1L|UCHL5|UCHL5	972	+	4.369023	1.557582	-1.0	-1.0
chr19	2185854	2185929	ENSG00000104885.17|DOT1L|UCHL5|UCHL5	908	+	2.4787087	1.0342551	-1.0	-1.0
chr19	2216195	2216395	ENSG00000104885.17|DOT1L|UCHL5|UCHL5	956	+	3.968451	1.3579528	-1.0	-1.0
chr19	2229834	2229934	ENSG00000104885.17|DOT1L|UCHL5|UCHL5	900	+	3.0234098	1.0018201	-1.0	-1.0
chr19	2209341	2209506	ENSG00000104885.17|DOT1L|UCHL5|UCHL5	944	+	6.305188	1.2484132	-1.0	-1.0
chr19	2193688	2193783	ENSG00000104885.17|DOT1L|UCHL5|UCHL5	981	+	3.0106778	1.7130089	-1.0	-1.0
chr19	2221997	2222157	ENSG00000104885.17|DOT1L|UCHL5|UCHL5	905	+	2.3787444	1.0216627	-1.0	-1.0
chr19	2226182	2226342	ENSG00000104885.17|DOT1L|UCHL5|UCHL5	923	+	2.6842203	1.11172	-1.0	-1.0
chr19	2210399	2210510	ENSG00000104885.17|DOT1L|UCHL5|UCHL5	947	+	2.9675798	1.2754822	-1.0	-1.0
chr19	2191016	2191296	ENSG00000104885.17|DOT1L|UCHL5|UCHL5	951	+	3.3860977	1.3069552	-1.0	-1.0
chr19	2210091	2210211	ENSG00000104885.17|DOT1L|UCHL5|UCHL5	902	+	2.4820642	1.0078218	-1.0	-1.0
chr19	2210620	2210850	ENSG00000104885.17|DOT1L|UCHL5|UCHL5	981	+	3.9656153	1.7127529	-1.0	-1.0
chr19	2202699	2202779	ENSG00000104885.17|DOT1L|UCHL5|UCHL5	956	+	3.1507044	1.3608584	-1.0	-1.0
chr19	2223561	2223666	ENSG00000104885.17|DOT1L|UCHL5|UCHL5	902	+	3.4876146	1.009135	-1.0	-1.0
chr19	2233673	2234061	ENSG00000104886.11|PLEKHJ1|UCHL5|UCHL5	931	-	2.7633262	1.1610655	-1.0	-1.0
chr19	2235854	2235954	ENSG00000104886.11|PLEKHJ1|UCHL5|UCHL5	901	-	3.0753586	1.002348	-1.0	-1.0
chr19	2236029	2236289	ENSG00000104886.11|PLEKHJ1|UCHL5|UCHL5	902	-	4.314618	1.0069373	-1.0	-1.0
chr19	2234149	2234319	ENSG00000104886.11|PLEKHJ1|UCHL5|UCHL5	939	-	2.826626	1.2133496	-1.0	-1.0
chr19	2233208	2233313	ENSG00000104886.11|PLEKHJ1|UCHL5|UCHL5	902	-	4.586355	1.0069933	-1.0	-1.0
chr19	2245445	2245705	ENSG00000104897.9|SF3A2|UCHL5|UCHL5	980	+	2.7642546	1.6953065	-1.0	-1.0
chr19	2244543	2244838	ENSG00000104897.9|SF3A2|UCHL5|UCHL5	968	+	3.3063924	1.4986074	-1.0	-1.0
chr19	2247766	2247961	ENSG00000104897.9|SF3A2|UCHL5|UCHL5	938	+	2.2800887	1.2068933	-1.0	-1.0
chr19	2247593	2247662	ENSG00000104897.9|SF3A2|UCHL5|UCHL5	955	+	2.9187026	1.3490984	-1.0	-1.0
chr19	2246613	2246752	ENSG00000104897.9|SF3A2|UCHL5|UCHL5	948	+	2.8115118	1.2859285	-1.0	-1.0
chr19	2245838	2246553	ENSG00000104897.9|SF3A2|UCHL5|UCHL5	980	+	3.6305845	1.696742	-1.0	-1.0
chr19	2248551	2248679	ENSG00000104897.9|SF3A2|UCHL5|UCHL5	947	+	3.1332164	1.279239	-1.0	-1.0
chr19	2236758	2236901	ENSG00000104897.9|SF3A2|UCHL5|UCHL5	935	+	2.6059246	1.1882739	-1.0	-1.0
chr19	2243441	2243544	ENSG00000104897.9|SF3A2|UCHL5|UCHL5	915	+	2.0300434	1.0684043	-1.0	-1.0
chr19	2246752	2247107	ENSG00000104897.9|SF3A2|UCHL5|UCHL5	969	+	2.6143627	1.5024453	-1.0	-1.0
chr19	2247971	2248101	ENSG00000104897.9|SF3A2|UCHL5|UCHL5	901	+	2.0904677	1.0039697	-1.0	-1.0
chr19	2250438	2250628	ENSG00000104899.7|AMH|UCHL5|UCHL5	914	+	3.383625	1.0677015	-1.0	-1.0
chr19	2272659	2272914	ENSG00000273734.1|AC005258.1|UCHL5|UCHL5	902	+	1.5937325	1.0071112	-1.0	-1.0
chr19	2337527	2337625	ENSG00000273734.1|AC005258.1|UCHL5|UCHL5	901	+	3.9846325	1.0058012	-1.0	-1.0
chr19	2338070	2338295	ENSG00000273734.1|AC005258.1|UCHL5|UCHL5	951	+	3.1233466	1.3084928	-1.0	-1.0
chr19	2337625	2338040	ENSG00000273734.1|AC005258.1|UCHL5|UCHL5	985	+	4.025524	1.8308715	-1.0	-1.0
chr19	2339823	2339966	ENSG00000273734.1|AC005258.1|UCHL5|UCHL5	972	+	3.4865763	1.5573474	-1.0	-1.0
chr19	2271414	2271909	ENSG00000273734.1|AC005258.1|UCHL5|UCHL5	957	+	1.8688937	1.3711761	-1.0	-1.0
chr19	2269744	2270359	ENSG00000273734.1|AC005258.1|UCHL5|UCHL5	989	+	2.8432932	1.9735793	-1.0	-1.0
chr19	2339208	2339578	ENSG00000273734.1|AC005258.1|UCHL5|UCHL5	976	+	4.0008225	1.6225767	-1.0	-1.0
chr19	2339713	2339813	ENSG00000273734.1|AC005258.1|UCHL5|UCHL5	902	+	2.21439	1.0065714	-1.0	-1.0
chr19	2338751	2338841	ENSG00000273734.1|AC005258.1|UCHL5|UCHL5	904	+	2.3521442	1.0162331	-1.0	-1.0
chr19	2338310	2338650	ENSG00000273734.1|AC005258.1|UCHL5|UCHL5	977	+	4.094406	1.642977	-1.0	-1.0
chr19	2270819	2271399	ENSG00000273734.1|AC005258.1|UCHL5|UCHL5	961	+	2.2524583	1.4059712	-1.0	-1.0
chr19	2269569	2269739	ENSG00000273734.1|AC005258.1|UCHL5|UCHL5	913	+	1.6139183	1.0580463	-1.0	-1.0
chr19	2273154	2273284	ENSG00000273734.1|AC005258.1|UCHL5|UCHL5	919	+	1.9794136	1.0913458	-1.0	-1.0
chr19	2271914	2272194	ENSG00000273734.1|AC005258.1|UCHL5|UCHL5	992	+	3.1048167	2.0820591	-1.0	-1.0
chr19	2269573	2269744	ENSG00000104904.12|OAZ1|UCHL5|UCHL5	911	+	1.6392244	1.0528506	-1.0	-1.0
chr19	2270820	2271400	ENSG00000104904.12|OAZ1|UCHL5|UCHL5	962	+	2.265679	1.4224418	-1.0	-1.0
chr19	2272810	2272915	ENSG00000104904.12|OAZ1|UCHL5|UCHL5	901	+	1.8138021	1.0027004	-1.0	-1.0
chr19	2271910	2272190	ENSG00000104904.12|OAZ1|UCHL5|UCHL5	992	+	3.0604517	2.0779908	-1.0	-1.0
chr19	2272670	2272790	ENSG00000104904.12|OAZ1|UCHL5|UCHL5	902	+	1.5757087	1.0082633	-1.0	-1.0
chr19	2271415	2271910	ENSG00000104904.12|OAZ1|UCHL5|UCHL5	957	+	1.8635715	1.3659364	-1.0	-1.0
chr19	2269744	2270290	ENSG00000104904.12|OAZ1|UCHL5|UCHL5	988	+	2.8457696	1.9062356	-1.0	-1.0
chr19	2273155	2273285	ENSG00000104904.12|OAZ1|UCHL5|UCHL5	917	+	1.991212	1.0806705	-1.0	-1.0
chr19	2328301	2328556	ENSG00000130332.14|LSM7|UCHL5|UCHL5	997	-	3.5777047	2.4971404	-1.0	-1.0
chr19	2324124	2324274	ENSG00000130332.14|LSM7|UCHL5|UCHL5	934	-	2.2499633	1.1833992	-1.0	-1.0
chr19	2321586	2321741	ENSG00000130332.14|LSM7|UCHL5|UCHL5	911	-	2.225234	1.0509176	-1.0	-1.0
chr19	2338526	2338651	ENSG00000005206.16|SPPL2B|UCHL5|UCHL5	943	+	2.8242705	1.2424071	-1.0	-1.0
chr19	2338070	2338295	ENSG00000005206.16|SPPL2B|UCHL5|UCHL5	951	+	3.1233466	1.3081914	-1.0	-1.0
chr19	2337935	2338040	ENSG00000005206.16|SPPL2B|UCHL5|UCHL5	931	+	2.6776881	1.1629823	-1.0	-1.0
chr19	2342017	2342362	ENSG00000005206.16|SPPL2B|UCHL5|UCHL5	981	+	5.0171776	1.7128707	-1.0	-1.0
chr19	2338310	2338526	ENSG00000005206.16|SPPL2B|UCHL5|UCHL5	975	+	4.7766786	1.605283	-1.0	-1.0
chr19	2341437	2341697	ENSG00000005206.16|SPPL2B|UCHL5|UCHL5	901	+	4.544526	1.0041975	-1.0	-1.0
chr19	2341157	2341332	ENSG00000005206.16|SPPL2B|UCHL5|UCHL5	920	+	2.7488897	1.0980244	-1.0	-1.0
chr19	2342976	2343206	ENSG00000005206.16|SPPL2B|UCHL5|UCHL5	905	+	2.348049	1.0201017	-1.0	-1.0
chr19	2343542	2343657	ENSG00000005206.16|SPPL2B|UCHL5|UCHL5	901	+	4.9188504	1.0041335	-1.0	-1.0
chr19	2337527	2337935	ENSG00000005206.16|SPPL2B|UCHL5|UCHL5	990	+	4.6672244	2.0199528	-1.0	-1.0
chr19	2338751	2338841	ENSG00000005206.16|SPPL2B|UCHL5|UCHL5	904	+	2.3521442	1.0165519	-1.0	-1.0
chr19	2339712	2339966	ENSG00000005206.16|SPPL2B|UCHL5|UCHL5	961	+	3.4901888	1.4061284	-1.0	-1.0
chr19	2339208	2339578	ENSG00000005206.16|SPPL2B|UCHL5|UCHL5	976	+	4.0008225	1.6207633	-1.0	-1.0
chr19	2427413	2427578	ENSG00000099800.7|TIMM13|UCHL5|UCHL5	946	-	2.8553228	1.263892	-1.0	-1.0
chr19	2432415	2432523	ENSG00000176619.12|LMNB2|UCHL5|UCHL5	920	-	2.8528779	1.0955642	-1.0	-1.0
chr19	2438162	2438272	ENSG00000176619.12|LMNB2|UCHL5|UCHL5	904	-	2.2260916	1.0189183	-1.0	-1.0
chr19	2444403	2444540	ENSG00000176619.12|LMNB2|UCHL5|UCHL5	972	-	3.1962225	1.5599498	-1.0	-1.0
chr19	2430050	2430345	ENSG00000176619.12|LMNB2|UCHL5|UCHL5	936	-	3.1505735	1.194559	-1.0	-1.0
chr19	2434792	2434902	ENSG00000176619.12|LMNB2|UCHL5|UCHL5	904	-	2.7511559	1.0159017	-1.0	-1.0
chr19	2434314	2434515	ENSG00000176619.12|LMNB2|UCHL5|UCHL5	983	-	3.6530335	1.7572261	-1.0	-1.0
chr19	2438374	2438531	ENSG00000176619.12|LMNB2|UCHL5|UCHL5	966	-	3.3891253	1.4645673	-1.0	-1.0
chr19	2431547	2431658	ENSG00000176619.12|LMNB2|UCHL5|UCHL5	982	-	3.4066522	1.7520572	-1.0	-1.0
chr19	2435000	2435171	ENSG00000176619.12|LMNB2|UCHL5|UCHL5	992	-	3.8790035	2.0891016	-1.0	-1.0
chr19	2428780	2428945	ENSG00000176619.12|LMNB2|UCHL5|UCHL5	922	-	5.5437083	1.1059635	-1.0	-1.0
chr19	2433885	2434085	ENSG00000176619.12|LMNB2|UCHL5|UCHL5	931	-	3.5422506	1.1585165	-1.0	-1.0
chr19	2476256	2476366	ENSG00000099860.8|GADD45B|UCHL5|UCHL5	900	+	3.852573	1.0016714	-1.0	-1.0
chr19	2737247	2737379	ENSG00000267001.1|AC006538.2|UCHL5|UCHL5	972	-	6.189947	1.5561213	-1.0	-1.0
chr19	2737248	2737393	ENSG00000141873.10|SLC39A3|UCHL5|UCHL5	960	-	5.483858	1.3934844	-1.0	-1.0
chr19	2761459	2761522	ENSG00000104969.9|SGTA|UCHL5|UCHL5	901	-	5.9275165	1.0059364	-1.0	-1.0
chr19	2762505	2762644	ENSG00000104969.9|SGTA|UCHL5|UCHL5	982	-	3.5309389	1.7531754	-1.0	-1.0
chr19	2763652	2763752	ENSG00000104969.9|SGTA|UCHL5|UCHL5	900	-	2.7672358	1.0018201	-1.0	-1.0
chr19	2768968	2769088	ENSG00000104969.9|SGTA|UCHL5|UCHL5	933	-	3.1971607	1.1736588	-1.0	-1.0
chr19	2767579	2767686	ENSG00000104969.9|SGTA|UCHL5|UCHL5	901	-	2.557851	1.0065217	-1.0	-1.0
chr19	2767135	2767220	ENSG00000104969.9|SGTA|UCHL5|UCHL5	982	-	4.614723	1.7489727	-1.0	-1.0
chr19	2809737	2809942	ENSG00000172009.14|THOP1|UCHL5|UCHL5	948	+	3.2307222	1.2804976	-1.0	-1.0
chr19	2796041	2796188	ENSG00000172009.14|THOP1|UCHL5|UCHL5	951	+	3.4066522	1.3062235	-1.0	-1.0
chr19	2808246	2808421	ENSG00000172009.14|THOP1|UCHL5|UCHL5	915	+	2.8341918	1.0720795	-1.0	-1.0
chr19	2806911	2807052	ENSG00000172009.14|THOP1|UCHL5|UCHL5	916	+	2.9740295	1.0768156	-1.0	-1.0
chr19	2785514	2785678	ENSG00000172009.14|THOP1|UCHL5|UCHL5	961	+	3.4327867	1.409482	-1.0	-1.0
chr19	2807446	2807846	ENSG00000172009.14|THOP1|UCHL5|UCHL5	929	+	2.8475988	1.1503246	-1.0	-1.0
chr19	2810639	2810739	ENSG00000172009.14|THOP1|UCHL5|UCHL5	900	+	3.2115195	1.0018201	-1.0	-1.0
chr19	2810197	2810508	ENSG00000172009.14|THOP1|UCHL5|UCHL5	964	+	5.034026	1.4377592	-1.0	-1.0
chr19	2807971	2808241	ENSG00000172009.14|THOP1|UCHL5|UCHL5	964	+	4.98747	1.440081	-1.0	-1.0
chr19	2805015	2805176	ENSG00000172009.14|THOP1|UCHL5|UCHL5	966	+	4.005449	1.4749272	-1.0	-1.0
chr19	2808984	2809119	ENSG00000172009.14|THOP1|UCHL5|UCHL5	970	+	5.60849	1.5184004	-1.0	-1.0
chr19	2794788	2794912	ENSG00000172009.14|THOP1|UCHL5|UCHL5	939	+	2.774448	1.2141457	-1.0	-1.0
chr19	2934457	2934562	ENSG00000175691.8|ZNF77|UCHL5|UCHL5	901	-	6.011203	1.0033318	-1.0	-1.0
chr19	2933952	2934142	ENSG00000175691.8|ZNF77|UCHL5|UCHL5	901	-	5.9584813	1.0023712	-1.0	-1.0
chr19	3028705	3028810	ENSG00000065717.14|TLE2|UCHL5|UCHL5	901	-	3.04774	1.0064421	-1.0	-1.0
chr19	3062213	3062398	ENSG00000104964.14|AES|UCHL5|UCHL5	939	-	2.73002	1.2118208	-1.0	-1.0
chr19	3061076	3061206	ENSG00000104964.14|AES|UCHL5|UCHL5	915	-	2.6043966	1.0697142	-1.0	-1.0
chr19	3053689	3053914	ENSG00000104964.14|AES|UCHL5|UCHL5	973	-	2.9038894	1.5675098	-1.0	-1.0
chr19	3057604	3057748	ENSG00000104964.14|AES|UCHL5|UCHL5	934	-	2.6990721	1.1830145	-1.0	-1.0
chr19	3056596	3056721	ENSG00000104964.14|AES|UCHL5|UCHL5	902	-	5.010424	1.0080278	-1.0	-1.0
chr19	3056768	3056898	ENSG00000104964.14|AES|UCHL5|UCHL5	922	-	2.8948374	1.1082551	-1.0	-1.0
chr19	3056311	3056441	ENSG00000104964.14|AES|UCHL5|UCHL5	906	-	2.3700104	1.0271235	-1.0	-1.0
chr19	3206261	3206425	ENSG00000125912.10|NCLN|UCHL5|UCHL5	953	+	3.0152078	1.3278482	-1.0	-1.0
chr19	3203755	3203844	ENSG00000125912.10|NCLN|UCHL5|UCHL5	968	+	3.6720712	1.490559	-1.0	-1.0
chr19	3203844	3203974	ENSG00000125912.10|NCLN|UCHL5|UCHL5	926	+	6.1477866	1.1302286	-1.0	-1.0
chr19	3208643	3208803	ENSG00000125912.10|NCLN|UCHL5|UCHL5	944	+	4.2878776	1.2553573	-1.0	-1.0
chr19	3193288	3193388	ENSG00000125912.10|NCLN|UCHL5|UCHL5	938	+	3.0039465	1.2091998	-1.0	-1.0
chr19	3208818	3209093	ENSG00000125912.10|NCLN|UCHL5|UCHL5	930	+	3.2700064	1.1538953	-1.0	-1.0
chr19	3198816	3198897	ENSG00000125912.10|NCLN|UCHL5|UCHL5	983	+	6.579029	1.7587278	-1.0	-1.0
chr19	3193863	3194078	ENSG00000125912.10|NCLN|UCHL5|UCHL5	945	+	3.2230527	1.2584842	-1.0	-1.0
chr19	3459604	3459799	ENSG00000141905.18|NFIC|UCHL5|UCHL5	961	+	3.5906732	1.4097066	-1.0	-1.0
chr19	3452501	3452661	ENSG00000141905.18|NFIC|UCHL5|UCHL5	922	+	3.0192385	1.1084887	-1.0	-1.0
chr19	3453997	3454157	ENSG00000141905.18|NFIC|UCHL5|UCHL5	904	+	6.099826	1.0186522	-1.0	-1.0
chr19	3434286	3434386	ENSG00000141905.18|NFIC|UCHL5|UCHL5	901	+	2.6603231	1.0052053	-1.0	-1.0
chr19	3435090	3435195	ENSG00000141905.18|NFIC|UCHL5|UCHL5	903	+	2.1062946	1.0122267	-1.0	-1.0
chr19	3381721	3382201	ENSG00000141905.18|NFIC|UCHL5|UCHL5	959	+	3.281716	1.3885139	-1.0	-1.0
chr19	3456830	3456930	ENSG00000141905.18|NFIC|UCHL5|UCHL5	904	+	6.084786	1.0169891	-1.0	-1.0
chr19	3462751	3463301	ENSG00000141905.18|NFIC|UCHL5|UCHL5	975	+	4.1840453	1.593512	-1.0	-1.0
chr19	3382243	3382408	ENSG00000141905.18|NFIC|UCHL5|UCHL5	939	+	6.2682815	1.2175678	-1.0	-1.0
chr19	3463321	3463661	ENSG00000141905.18|NFIC|UCHL5|UCHL5	919	+	4.9097724	1.0898513	-1.0	-1.0
chr19	3464856	3465056	ENSG00000141905.18|NFIC|UCHL5|UCHL5	983	+	4.938346	1.7817328	-1.0	-1.0
chr19	3449013	3449139	ENSG00000141905.18|NFIC|UCHL5|UCHL5	982	+	4.1147876	1.7559904	-1.0	-1.0
chr19	3531910	3532010	ENSG00000105325.13|FZR1|UCHL5|UCHL5	904	+	6.084786	1.016811	-1.0	-1.0
chr19	3532310	3532410	ENSG00000105325.13|FZR1|UCHL5|UCHL5	900	+	3.0346634	1.0004575	-1.0	-1.0
chr19	3525882	3525982	ENSG00000105325.13|FZR1|UCHL5|UCHL5	902	+	5.9975557	1.0066648	-1.0	-1.0
chr19	3506277	3506422	ENSG00000105325.13|FZR1|UCHL5|UCHL5	936	+	5.627768	1.1908413	-1.0	-1.0
chr19	3526099	3526229	ENSG00000105325.13|FZR1|UCHL5|UCHL5	904	+	6.105562	1.0160058	-1.0	-1.0
chr19	3538445	3538545	ENSG00000161091.12|MFSD12|UCHL5|UCHL5	902	-	6.1281924	1.0079436	-1.0	-1.0
chr19	3574046	3574581	ENSG00000064961.18|HMG20B|UCHL5|UCHL5	962	+	4.079429	1.4188384	-1.0	-1.0
chr19	3578508	3578648	ENSG00000064961.18|HMG20B|UCHL5|UCHL5	940	+	2.5338778	1.2235805	-1.0	-1.0
chr19	3573691	3574001	ENSG00000064961.18|HMG20B|UCHL5|UCHL5	982	+	3.5165088	1.7438126	-1.0	-1.0
chr19	3573201	3573347	ENSG00000064961.18|HMG20B|UCHL5|UCHL5	953	+	2.8970823	1.3298998	-1.0	-1.0
chr19	3575311	3575496	ENSG00000064961.18|HMG20B|UCHL5|UCHL5	928	+	3.462764	1.1446164	-1.0	-1.0
chr19	3575501	3575751	ENSG00000064961.18|HMG20B|UCHL5|UCHL5	992	+	3.547506	2.075196	-1.0	-1.0
chr19	3574961	3575191	ENSG00000064961.18|HMG20B|UCHL5|UCHL5	946	+	4.9084864	1.2646439	-1.0	-1.0
chr19	3576026	3576446	ENSG00000064961.18|HMG20B|UCHL5|UCHL5	957	+	3.4045749	1.3683875	-1.0	-1.0
chr19	3576884	3577107	ENSG00000064961.18|HMG20B|UCHL5|UCHL5	989	+	3.8448288	1.9516425	-1.0	-1.0
chr19	3576486	3576625	ENSG00000064961.18|HMG20B|UCHL5|UCHL5	970	+	3.4948518	1.5251399	-1.0	-1.0
chr19	3578683	3579083	ENSG00000064961.18|HMG20B|UCHL5|UCHL5	958	+	3.4200168	1.3811092	-1.0	-1.0
chr19	3572886	3573086	ENSG00000064961.18|HMG20B|UCHL5|UCHL5	990	+	3.8132968	2.0005558	-1.0	-1.0
chr19	3612260	3612413	ENSG00000105298.13|CACTIN|UCHL5|UCHL5	951	-	3.0333223	1.3130624	-1.0	-1.0
chr19	3623687	3623892	ENSG00000105298.13|CACTIN|UCHL5|UCHL5	994	-	5.884119	2.221834	-1.0	-1.0
chr19	3614385	3614515	ENSG00000105298.13|CACTIN|UCHL5|UCHL5	948	-	4.1565995	1.2803068	-1.0	-1.0
chr19	3612035	3612140	ENSG00000105298.13|CACTIN|UCHL5|UCHL5	900	-	5.972014	1.0018201	-1.0	-1.0
chr19	3611715	3611885	ENSG00000105298.13|CACTIN|UCHL5|UCHL5	902	-	6.12666	1.010589	-1.0	-1.0
chr19	3618884	3618984	ENSG00000105298.13|CACTIN|UCHL5|UCHL5	900	-	3.008122	1.0004001	-1.0	-1.0
chr19	3624017	3624157	ENSG00000105298.13|CACTIN|UCHL5|UCHL5	962	-	5.856064	1.4200001	-1.0	-1.0
chr19	3626595	3626775	ENSG00000105298.13|CACTIN|UCHL5|UCHL5	968	-	5.464895	1.4988894	-1.0	-1.0
chr19	3613463	3613563	ENSG00000105298.13|CACTIN|UCHL5|UCHL5	902	-	3.8877678	1.0071739	-1.0	-1.0
chr19	3620126	3620272	ENSG00000105298.13|CACTIN|UCHL5|UCHL5	988	-	4.8222313	1.9252496	-1.0	-1.0
chr19	3610795	3611150	ENSG00000105298.13|CACTIN|UCHL5|UCHL5	918	-	6.0590544	1.0853549	-1.0	-1.0
chr19	3620272	3620372	ENSG00000105298.13|CACTIN|UCHL5|UCHL5	906	-	6.2570715	1.0254769	-1.0	-1.0
chr19	3611595	3611695	ENSG00000105298.13|CACTIN|UCHL5|UCHL5	902	-	6.008305	1.0099488	-1.0	-1.0
chr19	3620706	3620891	ENSG00000105298.13|CACTIN|UCHL5|UCHL5	968	-	4.2030683	1.4882041	-1.0	-1.0
chr19	3612418	3612593	ENSG00000105298.13|CACTIN|UCHL5|UCHL5	900	-	5.9706187	1.0018201	-1.0	-1.0
chr19	3653289	3653449	ENSG00000186111.9|PIP5K1C|UCHL5|UCHL5	954	-	4.1472063	1.3380527	-1.0	-1.0
chr19	3782132	3782312	ENSG00000007264.14|MATK|UCHL5|UCHL5	932	-	5.2468443	1.1671154	-1.0	-1.0
chr19	3958542	3958737	ENSG00000167657.13|DAPK3|UCHL5|UCHL5	971	-	4.9288507	1.5386356	-1.0	-1.0
chr19	3963870	3963919	ENSG00000167657.13|DAPK3|UCHL5|UCHL5	998	-	7.296953	2.649313	-1.0	-1.0
chr19	3959853	3960013	ENSG00000167657.13|DAPK3|UCHL5|UCHL5	928	-	4.2984376	1.1417683	-1.0	-1.0
chr19	3961008	3961183	ENSG00000167657.13|DAPK3|UCHL5|UCHL5	941	-	4.3535943	1.22592	-1.0	-1.0
chr19	3964243	3964368	ENSG00000167657.13|DAPK3|UCHL5|UCHL5	936	-	3.1066089	1.1962411	-1.0	-1.0
chr19	3969673	3969878	ENSG00000167657.13|DAPK3|UCHL5|UCHL5	958	-	3.5099652	1.3766453	-1.0	-1.0
chr19	3961268	3961408	ENSG00000167657.13|DAPK3|UCHL5|UCHL5	902	-	2.3290749	1.0098305	-1.0	-1.0
chr19	3964630	3964840	ENSG00000167657.13|DAPK3|UCHL5|UCHL5	953	-	6.279365	1.3265115	-1.0	-1.0
chr19	3959272	3959527	ENSG00000167657.13|DAPK3|UCHL5|UCHL5	941	-	5.0536327	1.2321879	-1.0	-1.0
chr19	3958797	3959017	ENSG00000167657.13|DAPK3|UCHL5|UCHL5	953	-	4.427289	1.3269036	-1.0	-1.0
chr19	3964845	3964991	ENSG00000167657.13|DAPK3|UCHL5|UCHL5	981	-	3.9638107	1.7254374	-1.0	-1.0
chr19	3976757	3976857	ENSG00000167658.15|EEF2|UCHL5|UCHL5	900	-	3.0753586	1.0018201	-1.0	-1.0
chr19	3983018	3983109	ENSG00000167658.15|EEF2|UCHL5|UCHL5	976	-	3.4683876	1.6153021	-1.0	-1.0
chr19	3983876	3984041	ENSG00000167658.15|EEF2|UCHL5|UCHL5	910	-	2.0890365	1.0479254	-1.0	-1.0
chr19	3983586	3983836	ENSG00000167658.15|EEF2|UCHL5|UCHL5	950	-	3.2629864	1.2968898	-1.0	-1.0
chr19	3980066	3980513	ENSG00000167658.15|EEF2|UCHL5|UCHL5	970	-	3.2629669	1.5194817	-1.0	-1.0
chr19	3983316	3983581	ENSG00000167658.15|EEF2|UCHL5|UCHL5	959	-	2.835473	1.3869117	-1.0	-1.0
chr19	3976395	3976535	ENSG00000167658.15|EEF2|UCHL5|UCHL5	941	-	1.5656176	1.2260586	-1.0	-1.0
chr19	3981946	3982052	ENSG00000167658.15|EEF2|UCHL5|UCHL5	995	-	1.6966437	2.2826602	-1.0	-1.0
chr19	3976862	3977214	ENSG00000167658.15|EEF2|UCHL5|UCHL5	968	-	3.4812853	1.4983605	-1.0	-1.0
chr19	3985377	3985469	ENSG00000167658.15|EEF2|UCHL5|UCHL5	930	-	1.191387	1.1572796	-1.0	-1.0
chr19	3979328	3979459	ENSG00000167658.15|EEF2|UCHL5|UCHL5	950	-	1.2383603	1.2986834	-1.0	-1.0
chr19	3982806	3983018	ENSG00000167658.15|EEF2|UCHL5|UCHL5	998	-	1.6257536	2.7936826	-1.0	-1.0
chr19	3984246	3984350	ENSG00000167658.15|EEF2|UCHL5|UCHL5	918	-	1.1398437	1.0864841	-1.0	-1.0
chr19	3980979	3981338	ENSG00000167658.15|EEF2|UCHL5|UCHL5	969	-	3.4734216	1.5101967	-1.0	-1.0
chr19	3981592	3981946	ENSG00000167658.15|EEF2|UCHL5|UCHL5	918	-	2.5129075	1.085395	-1.0	-1.0
chr19	3979564	3979807	ENSG00000167658.15|EEF2|UCHL5|UCHL5	987	-	3.3995025	1.8814731	-1.0	-1.0
chr19	3982534	3982806	ENSG00000167658.15|EEF2|UCHL5|UCHL5	997	-	4.1970987	2.5585268	-1.0	-1.0
chr19	3984922	3985107	ENSG00000167658.15|EEF2|UCHL5|UCHL5	922	-	2.3826215	1.1059879	-1.0	-1.0
chr19	3981338	3981452	ENSG00000167658.15|EEF2|UCHL5|UCHL5	1000	-	2.9955757	12.136439	-1.0	-1.0
chr19	3982052	3982245	ENSG00000167658.15|EEF2|UCHL5|UCHL5	945	-	3.5791783	1.2579441	-1.0	-1.0
chr19	3981452	3981562	ENSG00000167658.15|EEF2|UCHL5|UCHL5	941	-	2.7218492	1.2289505	-1.0	-1.0
chr19	3980513	3980979	ENSG00000167658.15|EEF2|UCHL5|UCHL5	993	-	1.9864154	2.1528153	-1.0	-1.0
chr19	3984076	3984241	ENSG00000167658.15|EEF2|UCHL5|UCHL5	901	-	1.3206079	1.0043192	-1.0	-1.0
chr19	3979807	3980066	ENSG00000167658.15|EEF2|UCHL5|UCHL5	985	-	1.5780934	1.8192315	-1.0	-1.0
chr19	3976055	3976210	ENSG00000167658.15|EEF2|UCHL5|UCHL5	927	-	1.1938752	1.1374829	-1.0	-1.0
chr19	3977214	3977347	ENSG00000167658.15|EEF2|UCHL5|UCHL5	997	-	1.660261	2.4800775	-1.0	-1.0
chr19	3976215	3976395	ENSG00000167658.15|EEF2|UCHL5|UCHL5	987	-	1.4755256	1.8914621	-1.0	-1.0
chr19	3982245	3982534	ENSG00000167658.15|EEF2|UCHL5|UCHL5	999	-	1.9282875	3.261356	-1.0	-1.0
chr19	3984350	3984535	ENSG00000167658.15|EEF2|UCHL5|UCHL5	933	-	3.186949	1.1713752	-1.0	-1.0
chr19	3977833	3978168	ENSG00000167658.15|EEF2|UCHL5|UCHL5	988	-	1.7152983	1.9246207	-1.0	-1.0
chr19	3982506	3982572	ENSG00000206775.1|SNORD37|UCHL5|UCHL5	937	-	1.648388	1.1989492	-1.0	-1.0
chr19	4013097	4013237	ENSG00000105229.6|PIAS4|UCHL5|UCHL5	909	+	6.1403832	1.0427612	-1.0	-1.0
chr19	4046653	4046758	ENSG00000178951.8|ZBTB7A|UCHL5|UCHL5	903	-	3.496078	1.0123132	-1.0	-1.0
chr19	4054560	4054745	ENSG00000178951.8|ZBTB7A|UCHL5|UCHL5	902	-	4.816995	1.0080626	-1.0	-1.0
chr19	4066796	4066916	ENSG00000178951.8|ZBTB7A|UCHL5|UCHL5	902	-	3.8877678	1.0071739	-1.0	-1.0
chr19	4047838	4047943	ENSG00000178951.8|ZBTB7A|UCHL5|UCHL5	902	-	6.008305	1.0099488	-1.0	-1.0
chr19	4117418	4117629	ENSG00000126934.13|MAP2K2|UCHL5|UCHL5	952	-	3.8525424	1.3209424	-1.0	-1.0
chr19	4110508	4110628	ENSG00000126934.13|MAP2K2|UCHL5|UCHL5	930	-	3.7767653	1.1524849	-1.0	-1.0
chr19	4254374	4254484	ENSG00000105248.15|CCDC94|UCHL5|UCHL5	900	+	6.0539083	1.0018201	-1.0	-1.0
chr19	4363369	4363469	ENSG00000141985.9|SH3GL1|UCHL5|UCHL5	900	-	2.1852276	1.0012631	-1.0	-1.0
chr19	4400348	4400543	ENSG00000141985.9|SH3GL1|UCHL5|UCHL5	979	-	6.179164	1.6842661	-1.0	-1.0
chr19	4362328	4362385	ENSG00000141985.9|SH3GL1|UCHL5|UCHL5	900	-	2.2927969	1.0019801	-1.0	-1.0
chr19	4361224	4361419	ENSG00000141985.9|SH3GL1|UCHL5|UCHL5	951	-	6.3197713	1.3087311	-1.0	-1.0
chr19	4363719	4363878	ENSG00000141985.9|SH3GL1|UCHL5|UCHL5	986	-	3.8191597	1.8457408	-1.0	-1.0
chr19	4365486	4365586	ENSG00000141985.9|SH3GL1|UCHL5|UCHL5	901	-	3.8793085	1.0042714	-1.0	-1.0
chr19	4361619	4361719	ENSG00000141985.9|SH3GL1|UCHL5|UCHL5	900	-	3.8707404	1.0012631	-1.0	-1.0
chr19	4364087	4364217	ENSG00000141985.9|SH3GL1|UCHL5|UCHL5	902	-	2.6642838	1.0088698	-1.0	-1.0
chr19	4402661	4402814	ENSG00000167670.15|CHAF1A|UCHL5|UCHL5	1000	+	7.998673	3.7421243	-1.0	-1.0
chr19	4433069	4433494	ENSG00000167670.15|CHAF1A|UCHL5|UCHL5	948	+	3.688036	1.2800081	-1.0	-1.0
chr19	4429357	4429602	ENSG00000167670.15|CHAF1A|UCHL5|UCHL5	970	+	3.6048675	1.520168	-1.0	-1.0
chr19	4422565	4422790	ENSG00000167670.15|CHAF1A|UCHL5|UCHL5	1000	+	7.5649805	5.475226	-1.0	-1.0
chr19	4442244	4442341	ENSG00000167670.15|CHAF1A|UCHL5|UCHL5	996	+	5.22432	2.3692544	-1.0	-1.0
chr19	4442924	4443354	ENSG00000167670.15|CHAF1A|UCHL5|UCHL5	952	+	4.0959835	1.3166201	-1.0	-1.0
chr19	4429707	4429788	ENSG00000167670.15|CHAF1A|UCHL5|UCHL5	999	+	4.871013	3.126193	-1.0	-1.0
chr19	4442601	4442761	ENSG00000167670.15|CHAF1A|UCHL5|UCHL5	941	+	5.2701373	1.2284997	-1.0	-1.0
chr19	4423334	4423395	ENSG00000167670.15|CHAF1A|UCHL5|UCHL5	998	+	5.299691	2.6138265	-1.0	-1.0
chr19	4423395	4423560	ENSG00000167670.15|CHAF1A|UCHL5|UCHL5	980	+	6.6225214	1.7068056	-1.0	-1.0
chr19	4423645	4423745	ENSG00000167670.15|CHAF1A|UCHL5|UCHL5	900	+	5.960998	1.0018201	-1.0	-1.0
chr19	4418019	4418076	ENSG00000167670.15|CHAF1A|UCHL5|UCHL5	908	+	2.4496725	1.0355351	-1.0	-1.0
chr19	4408877	4409757	ENSG00000167670.15|CHAF1A|UCHL5|UCHL5	987	+	3.5390313	1.890733	-1.0	-1.0
chr19	4423805	4423874	ENSG00000167670.15|CHAF1A|UCHL5|UCHL5	968	+	3.3834393	1.4942387	-1.0	-1.0
chr19	4428663	4428890	ENSG00000167670.15|CHAF1A|UCHL5|UCHL5	976	+	3.5340323	1.6217599	-1.0	-1.0
chr19	4430548	4430641	ENSG00000167670.15|CHAF1A|UCHL5|UCHL5	1000	+	4.5522103	3.71043	-1.0	-1.0
chr19	4422461	4422565	ENSG00000167670.15|CHAF1A|UCHL5|UCHL5	903	+	3.1278367	1.0128701	-1.0	-1.0
chr19	4431951	4432207	ENSG00000167670.15|CHAF1A|UCHL5|UCHL5	988	+	4.254114	1.9205328	-1.0	-1.0
chr19	4446288	4446978	ENSG00000167671.11|UBXN6|UCHL5|UCHL5	978	-	4.3295465	1.6585637	-1.0	-1.0
chr19	4447458	4447703	ENSG00000167671.11|UBXN6|UCHL5|UCHL5	975	-	4.209704	1.6078713	-1.0	-1.0
chr19	4448243	4448408	ENSG00000167671.11|UBXN6|UCHL5|UCHL5	913	-	2.8524623	1.0592321	-1.0	-1.0
chr19	4452363	4452473	ENSG00000167671.11|UBXN6|UCHL5|UCHL5	918	-	2.8575997	1.0870006	-1.0	-1.0
chr19	4457614	4457814	ENSG00000167671.11|UBXN6|UCHL5|UCHL5	972	-	4.4606853	1.5560315	-1.0	-1.0
chr19	4488675	4488876	ENSG00000167674.14|HDGFL2|UCHL5|UCHL5	993	+	5.579482	2.161241	-1.0	-1.0
chr19	4491565	4491682	ENSG00000167674.14|HDGFL2|UCHL5|UCHL5	964	+	4.3330555	1.4490105	-1.0	-1.0
chr19	4493981	4494057	ENSG00000167674.14|HDGFL2|UCHL5|UCHL5	909	+	3.957209	1.0399235	-1.0	-1.0
chr19	4499704	4499814	ENSG00000167674.14|HDGFL2|UCHL5|UCHL5	900	+	5.9396095	1.0018201	-1.0	-1.0
chr19	4501840	4502211	ENSG00000167674.14|HDGFL2|UCHL5|UCHL5	978	+	4.0404696	1.6651279	-1.0	-1.0
chr19	4491763	4491835	ENSG00000167674.14|HDGFL2|UCHL5|UCHL5	969	+	4.3644624	1.5077721	-1.0	-1.0
chr19	4493712	4493857	ENSG00000167674.14|HDGFL2|UCHL5|UCHL5	933	+	3.2013605	1.1733134	-1.0	-1.0
chr19	4498305	4498376	ENSG00000167674.14|HDGFL2|UCHL5|UCHL5	989	+	4.8037558	1.9685435	-1.0	-1.0
chr19	4475449	4475579	ENSG00000167674.14|HDGFL2|UCHL5|UCHL5	901	+	3.8900926	1.0047933	-1.0	-1.0
chr19	4472321	4472422	ENSG00000167674.14|HDGFL2|UCHL5|UCHL5	900	+	3.0821953	1.0018201	-1.0	-1.0
chr19	4501190	4501390	ENSG00000167674.14|HDGFL2|UCHL5|UCHL5	968	+	3.7091095	1.4904375	-1.0	-1.0
chr19	4498813	4498915	ENSG00000167674.14|HDGFL2|UCHL5|UCHL5	989	+	4.8024206	1.9662132	-1.0	-1.0
chr19	4494165	4494470	ENSG00000167674.14|HDGFL2|UCHL5|UCHL5	994	+	4.899645	2.212297	-1.0	-1.0
chr19	4499490	4499704	ENSG00000167674.14|HDGFL2|UCHL5|UCHL5	1000	+	6.0539236	4.0720453	-1.0	-1.0
chr19	4496301	4496405	ENSG00000167674.14|HDGFL2|UCHL5|UCHL5	995	+	5.1338935	2.3077722	-1.0	-1.0
chr19	4497873	4498031	ENSG00000167674.14|HDGFL2|UCHL5|UCHL5	980	+	4.964696	1.6952559	-1.0	-1.0
chr19	4697550	4697651	ENSG00000142002.16|DPP9|UCHL5|UCHL5	903	-	6.018931	1.0135623	-1.0	-1.0
chr19	4703900	4704020	ENSG00000142002.16|DPP9|UCHL5|UCHL5	915	-	3.8307366	1.0693407	-1.0	-1.0
chr19	4714235	4714337	ENSG00000142002.16|DPP9|UCHL5|UCHL5	901	-	6.039943	1.0047657	-1.0	-1.0
chr19	4941527	4941628	ENSG00000276043.4|UHRF1|UCHL5|UCHL5	976	+	4.643722	1.6140745	-1.0	-1.0
chr19	5078200	5079166	ENSG00000127663.14|KDM4B|UCHL5|UCHL5	967	+	3.6666114	1.476519	-1.0	-1.0
chr19	5119652	5119847	ENSG00000127663.14|KDM4B|UCHL5|UCHL5	981	+	3.555355	1.7301772	-1.0	-1.0
chr19	5113780	5113880	ENSG00000127663.14|KDM4B|UCHL5|UCHL5	900	+	5.949933	1.0007654	-1.0	-1.0
chr19	5116440	5116945	ENSG00000127663.14|KDM4B|UCHL5|UCHL5	960	+	3.752693	1.3933021	-1.0	-1.0
chr19	5116945	5117085	ENSG00000127663.14|KDM4B|UCHL5|UCHL5	926	+	5.071084	1.13284	-1.0	-1.0
chr19	5115525	5115675	ENSG00000127663.14|KDM4B|UCHL5|UCHL5	903	+	5.6674795	1.011786	-1.0	-1.0
chr19	5131886	5132006	ENSG00000127663.14|KDM4B|UCHL5|UCHL5	943	+	2.7604294	1.2447969	-1.0	-1.0
chr19	5144267	5144407	ENSG00000127663.14|KDM4B|UCHL5|UCHL5	918	+	3.5104399	1.0858663	-1.0	-1.0
chr19	5081776	5081976	ENSG00000127663.14|KDM4B|UCHL5|UCHL5	937	+	2.9469934	1.2005442	-1.0	-1.0
chr19	5079926	5080096	ENSG00000127663.14|KDM4B|UCHL5|UCHL5	938	+	3.1662545	1.2060283	-1.0	-1.0
chr19	5116255	5116395	ENSG00000127663.14|KDM4B|UCHL5|UCHL5	938	+	3.200163	1.2049443	-1.0	-1.0
chr19	5079166	5079316	ENSG00000127663.14|KDM4B|UCHL5|UCHL5	955	+	3.6277115	1.3458018	-1.0	-1.0
chr19	5016256	5016339	ENSG00000127663.14|KDM4B|UCHL5|UCHL5	952	+	2.5929837	1.3217859	-1.0	-1.0
chr19	5079341	5079706	ENSG00000127663.14|KDM4B|UCHL5|UCHL5	936	+	3.1851134	1.1956357	-1.0	-1.0
chr19	5077910	5078185	ENSG00000127663.14|KDM4B|UCHL5|UCHL5	987	+	4.386391	1.8704058	-1.0	-1.0
chr19	5119117	5119219	ENSG00000127663.14|KDM4B|UCHL5|UCHL5	998	+	5.3730965	2.605675	-1.0	-1.0
chr19	5080687	5080996	ENSG00000127663.14|KDM4B|UCHL5|UCHL5	972	+	3.3885381	1.5569983	-1.0	-1.0
chr19	5081671	5081771	ENSG00000127663.14|KDM4B|UCHL5|UCHL5	902	+	3.0498273	1.0066648	-1.0	-1.0
chr19	5091919	5092019	ENSG00000127663.14|KDM4B|UCHL5|UCHL5	900	+	5.916091	1.0018201	-1.0	-1.0
chr19	5094409	5094509	ENSG00000127663.14|KDM4B|UCHL5|UCHL5	902	+	5.9387846	1.0087737	-1.0	-1.0
chr19	5113960	5114115	ENSG00000127663.14|KDM4B|UCHL5|UCHL5	901	+	3.7924762	1.0050926	-1.0	-1.0
chr19	5117940	5118165	ENSG00000127663.14|KDM4B|UCHL5|UCHL5	960	+	4.942255	1.3954335	-1.0	-1.0
chr19	5052344	5052474	ENSG00000127663.14|KDM4B|UCHL5|UCHL5	902	+	3.9617705	1.0073862	-1.0	-1.0
chr19	5077300	5077790	ENSG00000127663.14|KDM4B|UCHL5|UCHL5	961	+	3.2311656	1.4055086	-1.0	-1.0
chr19	5115935	5116250	ENSG00000127663.14|KDM4B|UCHL5|UCHL5	911	+	3.9439292	1.0511498	-1.0	-1.0
chr19	5039835	5040011	ENSG00000127663.14|KDM4B|UCHL5|UCHL5	986	+	3.6035185	1.857696	-1.0	-1.0
chr19	5032865	5033031	ENSG00000127663.14|KDM4B|UCHL5|UCHL5	958	+	3.800373	1.372779	-1.0	-1.0
chr19	5088779	5088879	ENSG00000127663.14|KDM4B|UCHL5|UCHL5	900	+	6.118175	1.0018201	-1.0	-1.0
chr19	5082046	5082316	ENSG00000127663.14|KDM4B|UCHL5|UCHL5	958	+	3.7115626	1.3738726	-1.0	-1.0
chr19	5079746	5079846	ENSG00000127663.14|KDM4B|UCHL5|UCHL5	930	+	3.2386608	1.1571851	-1.0	-1.0
chr19	5117260	5117460	ENSG00000127663.14|KDM4B|UCHL5|UCHL5	952	+	4.714321	1.3211862	-1.0	-1.0
chr19	5094584	5094684	ENSG00000127663.14|KDM4B|UCHL5|UCHL5	900	+	5.9866467	1.0018201	-1.0	-1.0
chr19	5041136	5041246	ENSG00000127663.14|KDM4B|UCHL5|UCHL5	964	+	2.9893916	1.4413936	-1.0	-1.0
chr19	5058354	5058469	ENSG00000127663.14|KDM4B|UCHL5|UCHL5	901	+	6.0181828	1.0030594	-1.0	-1.0
chr19	5111604	5111714	ENSG00000127663.14|KDM4B|UCHL5|UCHL5	900	+	6.009067	1.0018201	-1.0	-1.0
chr19	5115700	5115905	ENSG00000127663.14|KDM4B|UCHL5|UCHL5	944	+	3.3070595	1.2508382	-1.0	-1.0
chr19	5131075	5131540	ENSG00000127663.14|KDM4B|UCHL5|UCHL5	950	+	3.4335651	1.3046151	-1.0	-1.0
chr19	5110621	5110721	ENSG00000127663.14|KDM4B|UCHL5|UCHL5	902	+	3.9925385	1.0095718	-1.0	-1.0
chr19	5114990	5115520	ENSG00000127663.14|KDM4B|UCHL5|UCHL5	954	+	3.6835663	1.3419025	-1.0	-1.0
chr19	5080996	5081656	ENSG00000127663.14|KDM4B|UCHL5|UCHL5	986	+	4.0122895	1.8667794	-1.0	-1.0
chr19	5080171	5080687	ENSG00000127663.14|KDM4B|UCHL5|UCHL5	986	+	3.678378	1.863068	-1.0	-1.0
chr19	5047475	5047669	ENSG00000127663.14|KDM4B|UCHL5|UCHL5	982	+	3.0908906	1.7467556	-1.0	-1.0
chr19	5208236	5208386	ENSG00000105426.16|PTPRS|UCHL5|UCHL5	928	-	4.3800054	1.1398536	-1.0	-1.0
chr19	5265012	5265112	ENSG00000105426.16|PTPRS|UCHL5|UCHL5	902	-	3.8961427	1.0099488	-1.0	-1.0
chr19	5245805	5246010	ENSG00000105426.16|PTPRS|UCHL5|UCHL5	933	-	4.469938	1.1752161	-1.0	-1.0
chr19	5222122	5222220	ENSG00000105426.16|PTPRS|UCHL5|UCHL5	957	-	3.5781732	1.3664974	-1.0	-1.0
chr19	5219349	5219459	ENSG00000105426.16|PTPRS|UCHL5|UCHL5	902	-	6.008305	1.0099488	-1.0	-1.0
chr19	5210678	5210803	ENSG00000105426.16|PTPRS|UCHL5|UCHL5	927	-	3.492347	1.1342555	-1.0	-1.0
chr19	5273441	5273583	ENSG00000105426.16|PTPRS|UCHL5|UCHL5	924	-	2.9053433	1.1170291	-1.0	-1.0
chr19	5244050	5244370	ENSG00000105426.16|PTPRS|UCHL5|UCHL5	935	-	5.999957	1.1876994	-1.0	-1.0
chr19	5611798	5612567	ENSG00000130254.11|SAFB2|UCHL5|UCHL5	985	-	2.8504055	1.8326099	-1.0	-1.0
chr19	5616421	5616486	ENSG00000130254.11|SAFB2|UCHL5|UCHL5	1000	-	4.393133	3.4872136	-1.0	-1.0
chr19	5595238	5595360	ENSG00000130254.11|SAFB2|UCHL5|UCHL5	919	-	2.4907374	1.0900695	-1.0	-1.0
chr19	5598709	5598879	ENSG00000130254.11|SAFB2|UCHL5|UCHL5	1000	-	4.675958	3.619209	-1.0	-1.0
chr19	5609994	5610235	ENSG00000130254.11|SAFB2|UCHL5|UCHL5	994	-	3.2509446	2.2222898	-1.0	-1.0
chr19	5593890	5594178	ENSG00000130254.11|SAFB2|UCHL5|UCHL5	998	-	3.7001038	2.6712875	-1.0	-1.0
chr19	5590277	5590408	ENSG00000130254.11|SAFB2|UCHL5|UCHL5	985	-	3.542705	1.8135421	-1.0	-1.0
chr19	5587700	5587767	ENSG00000130254.11|SAFB2|UCHL5|UCHL5	902	-	3.0498273	1.0067772	-1.0	-1.0
chr19	5595612	5595747	ENSG00000130254.11|SAFB2|UCHL5|UCHL5	903	-	2.7064347	1.0142043	-1.0	-1.0
chr19	5595360	5595497	ENSG00000130254.11|SAFB2|UCHL5|UCHL5	1000	-	6.4677315	5.537722	-1.0	-1.0
chr19	5604786	5604931	ENSG00000130254.11|SAFB2|UCHL5|UCHL5	1000	-	4.5538583	3.4230874	-1.0	-1.0
chr19	5622529	5622874	ENSG00000130254.11|SAFB2|UCHL5|UCHL5	990	-	3.9306962	2.0036166	-1.0	-1.0
chr19	5600129	5600260	ENSG00000130254.11|SAFB2|UCHL5|UCHL5	1000	-	5.049882	6.896746	-1.0	-1.0
chr19	5592746	5592887	ENSG00000130254.11|SAFB2|UCHL5|UCHL5	970	-	2.6669478	1.5229335	-1.0	-1.0
chr19	5587867	5587980	ENSG00000130254.11|SAFB2|UCHL5|UCHL5	980	-	3.426933	1.7041857	-1.0	-1.0
chr19	5616127	5616335	ENSG00000130254.11|SAFB2|UCHL5|UCHL5	998	-	3.8734186	2.821337	-1.0	-1.0
chr19	5621308	5621396	ENSG00000130254.11|SAFB2|UCHL5|UCHL5	1000	-	4.695922	3.5725293	-1.0	-1.0
chr19	5604582	5604695	ENSG00000130254.11|SAFB2|UCHL5|UCHL5	963	-	2.5011215	1.4318092	-1.0	-1.0
chr19	5587043	5587283	ENSG00000130254.11|SAFB2|UCHL5|UCHL5	937	-	3.199628	1.1990292	-1.0	-1.0
chr19	5613464	5613527	ENSG00000130254.11|SAFB2|UCHL5|UCHL5	1000	-	4.6632295	3.5476584	-1.0	-1.0
chr19	5668161	5668396	ENSG00000160633.12|SAFB|UCHL5|UCHL5	937	+	2.7155204	1.2025111	-1.0	-1.0
chr19	5641739	5641946	ENSG00000160633.12|SAFB|UCHL5|UCHL5	1000	+	4.290669	6.1818247	-1.0	-1.0
chr19	5648704	5648809	ENSG00000160633.12|SAFB|UCHL5|UCHL5	900	+	2.6982493	1.0019548	-1.0	-1.0
chr19	5648155	5648290	ENSG00000160633.12|SAFB|UCHL5|UCHL5	922	+	2.4606664	1.1106381	-1.0	-1.0
chr19	5653337	5653420	ENSG00000160633.12|SAFB|UCHL5|UCHL5	999	+	4.12944	2.9073622	-1.0	-1.0
chr19	5641593	5641658	ENSG00000160633.12|SAFB|UCHL5|UCHL5	1000	+	5.989944	6.2452254	-1.0	-1.0
chr19	5664021	5664159	ENSG00000160633.12|SAFB|UCHL5|UCHL5	991	+	3.3361878	2.0401719	-1.0	-1.0
chr19	5649359	5649494	ENSG00000160633.12|SAFB|UCHL5|UCHL5	905	+	2.787979	1.0217662	-1.0	-1.0
chr19	5623034	5623389	ENSG00000160633.12|SAFB|UCHL5|UCHL5	998	+	4.079017	2.6021998	-1.0	-1.0
chr19	5626404	5626489	ENSG00000160633.12|SAFB|UCHL5|UCHL5	1000	+	4.311799	3.9270382	-1.0	-1.0
chr19	5667741	5667881	ENSG00000160633.12|SAFB|UCHL5|UCHL5	951	+	3.4605777	1.3094127	-1.0	-1.0
chr19	5654060	5654195	ENSG00000160633.12|SAFB|UCHL5|UCHL5	1000	+	4.0102916	5.369587	-1.0	-1.0
chr19	5657240	5657347	ENSG00000160633.12|SAFB|UCHL5|UCHL5	997	+	3.2157822	2.5109336	-1.0	-1.0
chr19	5648015	5648125	ENSG00000160633.12|SAFB|UCHL5|UCHL5	957	+	2.5683851	1.3669894	-1.0	-1.0
chr19	5653114	5653259	ENSG00000160633.12|SAFB|UCHL5|UCHL5	968	+	2.4666739	1.4908478	-1.0	-1.0
chr19	5654367	5654456	ENSG00000160633.12|SAFB|UCHL5|UCHL5	995	+	2.7829518	2.2795699	-1.0	-1.0
chr19	5645336	5645399	ENSG00000160633.12|SAFB|UCHL5|UCHL5	999	+	3.5333338	3.1434586	-1.0	-1.0
chr19	5650977	5651072	ENSG00000160633.12|SAFB|UCHL5|UCHL5	999	+	3.5955646	2.9392962	-1.0	-1.0
chr19	5661487	5661808	ENSG00000160633.12|SAFB|UCHL5|UCHL5	999	+	4.175291	2.947765	-1.0	-1.0
chr19	5666966	5667616	ENSG00000160633.12|SAFB|UCHL5|UCHL5	979	+	3.723051	1.6721089	-1.0	-1.0
chr19	5690625	5690840	ENSG00000130255.12|RPL36|UCHL5|UCHL5	988	+	6.169451	1.9285616	-1.0	-1.0
chr19	5690450	5690555	ENSG00000130255.12|RPL36|UCHL5|UCHL5	901	+	1.6649835	1.0032744	-1.0	-1.0
chr19	5691355	5691595	ENSG00000130255.12|RPL36|UCHL5|UCHL5	915	+	1.7933149	1.06969	-1.0	-1.0
chr19	5694179	5694284	ENSG00000196365.11|LONP1|UCHL5|UCHL5	901	-	5.0639057	1.0038426	-1.0	-1.0
chr19	5705771	5705992	ENSG00000196365.11|LONP1|UCHL5|UCHL5	1000	-	4.654623	5.726703	-1.0	-1.0
chr19	5696170	5696248	ENSG00000196365.11|LONP1|UCHL5|UCHL5	902	-	6.19879	1.0071739	-1.0	-1.0
chr19	5719733	5720233	ENSG00000196365.11|LONP1|UCHL5|UCHL5	989	-	3.2465498	1.964914	-1.0	-1.0
chr19	5693551	5693769	ENSG00000196365.11|LONP1|UCHL5|UCHL5	962	-	2.6931067	1.416245	-1.0	-1.0
chr19	5708341	5708551	ENSG00000196365.11|LONP1|UCHL5|UCHL5	962	-	3.2525692	1.4253483	-1.0	-1.0
chr19	5706617	5706807	ENSG00000196365.11|LONP1|UCHL5|UCHL5	907	-	3.910728	1.0302554	-1.0	-1.0
chr19	5711770	5712065	ENSG00000196365.11|LONP1|UCHL5|UCHL5	1000	-	4.1354566	4.25929	-1.0	-1.0
chr19	5713028	5713128	ENSG00000196365.11|LONP1|UCHL5|UCHL5	900	-	5.916091	1.0018201	-1.0	-1.0
chr19	5694386	5694552	ENSG00000196365.11|LONP1|UCHL5|UCHL5	988	-	2.8941221	1.9178115	-1.0	-1.0
chr19	5693302	5693457	ENSG00000196365.11|LONP1|UCHL5|UCHL5	964	-	2.8629882	1.4452415	-1.0	-1.0
chr19	5714182	5714271	ENSG00000196365.11|LONP1|UCHL5|UCHL5	984	-	3.1168888	1.7957174	-1.0	-1.0
chr19	5707059	5707143	ENSG00000196365.11|LONP1|UCHL5|UCHL5	1000	-	3.8713937	3.4080942	-1.0	-1.0
chr19	5700788	5700927	ENSG00000196365.11|LONP1|UCHL5|UCHL5	994	-	3.3601694	2.2454417	-1.0	-1.0
chr19	5694760	5694901	ENSG00000196365.11|LONP1|UCHL5|UCHL5	981	-	3.0388217	1.7188306	-1.0	-1.0
chr19	5708032	5708172	ENSG00000196365.11|LONP1|UCHL5|UCHL5	958	-	2.9283938	1.3718958	-1.0	-1.0
chr19	5695041	5695141	ENSG00000196365.11|LONP1|UCHL5|UCHL5	902	-	6.008305	1.0099488	-1.0	-1.0
chr19	5711148	5711348	ENSG00000196365.11|LONP1|UCHL5|UCHL5	969	-	5.148618	1.5057691	-1.0	-1.0
chr19	5707263	5707368	ENSG00000196365.11|LONP1|UCHL5|UCHL5	901	-	5.9275165	1.0053899	-1.0	-1.0
chr19	5696553	5696757	ENSG00000196365.11|LONP1|UCHL5|UCHL5	996	-	3.9839435	2.4233282	-1.0	-1.0
chr19	5699026	5699205	ENSG00000196365.11|LONP1|UCHL5|UCHL5	989	-	3.0063784	1.9510937	-1.0	-1.0
chr19	5711423	5711728	ENSG00000196365.11|LONP1|UCHL5|UCHL5	953	-	2.6397219	1.3266629	-1.0	-1.0
chr19	5696248	5696463	ENSG00000196365.11|LONP1|UCHL5|UCHL5	999	-	4.183606	3.0863292	-1.0	-1.0
chr19	5708177	5708287	ENSG00000196365.11|LONP1|UCHL5|UCHL5	916	-	2.2445984	1.0751295	-1.0	-1.0
chr19	5707696	5708032	ENSG00000196365.11|LONP1|UCHL5|UCHL5	942	-	2.6144848	1.2374829	-1.0	-1.0
chr19	5696053	5696170	ENSG00000196365.11|LONP1|UCHL5|UCHL5	968	-	2.3765166	1.4905815	-1.0	-1.0
chr19	5691873	5692233	ENSG00000196365.11|LONP1|UCHL5|UCHL5	988	-	3.4897766	1.9092882	-1.0	-1.0
chr19	5706827	5707059	ENSG00000196365.11|LONP1|UCHL5|UCHL5	961	-	4.06308	1.4110644	-1.0	-1.0
chr19	5713133	5713248	ENSG00000196365.11|LONP1|UCHL5|UCHL5	1000	-	4.3348637	4.061661	-1.0	-1.0
chr19	5693944	5694164	ENSG00000196365.11|LONP1|UCHL5|UCHL5	975	-	6.429043	1.6102585	-1.0	-1.0
chr19	5788503	5788708	ENSG00000141994.15|DUS3L|UCHL5|UCHL5	955	-	3.8226862	1.3490716	-1.0	-1.0
chr19	5785136	5785286	ENSG00000141994.15|DUS3L|UCHL5|UCHL5	902	-	5.3041306	1.0086328	-1.0	-1.0
chr19	5786786	5786886	ENSG00000141994.15|DUS3L|UCHL5|UCHL5	900	-	5.916091	1.0015823	-1.0	-1.0
chr19	5788023	5788133	ENSG00000141994.15|DUS3L|UCHL5|UCHL5	926	-	3.2590737	1.1308771	-1.0	-1.0
chr19	5791043	5791203	ENSG00000141994.15|DUS3L|UCHL5|UCHL5	983	-	5.5580697	1.7801824	-1.0	-1.0
chr19	5790335	5790595	ENSG00000141994.15|DUS3L|UCHL5|UCHL5	974	-	5.6728764	1.576786	-1.0	-1.0
chr19	5789438	5789623	ENSG00000141994.15|DUS3L|UCHL5|UCHL5	913	-	3.5687246	1.0606835	-1.0	-1.0
chr19	5785602	5785802	ENSG00000141994.15|DUS3L|UCHL5|UCHL5	964	-	5.5864534	1.4460827	-1.0	-1.0
chr19	5787595	5787700	ENSG00000141994.15|DUS3L|UCHL5|UCHL5	912	-	3.5662346	1.0560691	-1.0	-1.0
chr19	5786239	5786339	ENSG00000141994.15|DUS3L|UCHL5|UCHL5	902	-	5.9387846	1.00855	-1.0	-1.0
chr19	5789981	5790286	ENSG00000141994.15|DUS3L|UCHL5|UCHL5	968	-	3.968573	1.4923372	-1.0	-1.0
chr19	5786466	5786616	ENSG00000141994.15|DUS3L|UCHL5|UCHL5	963	-	4.5318265	1.4305229	-1.0	-1.0
chr19	5790908	5791033	ENSG00000141994.15|DUS3L|UCHL5|UCHL5	901	-	4.4351034	1.0028907	-1.0	-1.0
chr19	5785139	5785284	ENSG00000267157.1|AC011499.1|UCHL5|UCHL5	903	-	5.4259434	1.014914	-1.0	-1.0
chr19	5903611	5903751	ENSG00000267740.5|AC024592.3|UCHL5|UCHL5	934	-	2.646536	1.1799608	-1.0	-1.0
chr19	5903611	5903751	ENSG00000174886.12|NDUFA11|UCHL5|UCHL5	934	-	2.646536	1.1801722	-1.0	-1.0
chr19	5932451	5932601	ENSG00000031823.14|RANBP3|UCHL5|UCHL5	932	-	5.3247204	1.1643642	-1.0	-1.0
chr19	5927972	5928082	ENSG00000031823.14|RANBP3|UCHL5|UCHL5	902	-	3.050935	1.0072392	-1.0	-1.0
chr19	5941620	5941707	ENSG00000031823.14|RANBP3|UCHL5|UCHL5	919	-	2.3737519	1.0928234	-1.0	-1.0
chr19	5917793	5917893	ENSG00000031823.14|RANBP3|UCHL5|UCHL5	905	-	6.147773	1.022166	-1.0	-1.0
chr19	5925611	5925751	ENSG00000031823.14|RANBP3|UCHL5|UCHL5	910	-	3.6068103	1.0462722	-1.0	-1.0
chr19	6214343	6214478	ENSG00000130382.8|MLLT1|UCHL5|UCHL5	902	-	3.918431	1.0103096	-1.0	-1.0
chr19	6221141	6221306	ENSG00000130382.8|MLLT1|UCHL5|UCHL5	927	-	3.6080813	1.139313	-1.0	-1.0
chr19	6230584	6230684	ENSG00000130382.8|MLLT1|UCHL5|UCHL5	932	-	3.30217	1.1648115	-1.0	-1.0
chr19	6226976	6227096	ENSG00000130382.8|MLLT1|UCHL5|UCHL5	902	-	3.3573658	1.0079527	-1.0	-1.0
chr19	6216404	6216513	ENSG00000130382.8|MLLT1|UCHL5|UCHL5	946	-	3.1951997	1.2674707	-1.0	-1.0
chr19	6217078	6217223	ENSG00000130382.8|MLLT1|UCHL5|UCHL5	901	-	5.9964924	1.0029657	-1.0	-1.0
chr19	6222575	6222675	ENSG00000130382.8|MLLT1|UCHL5|UCHL5	920	-	3.3552713	1.0968064	-1.0	-1.0
chr19	6380188	6380485	ENSG00000125651.13|GTF2F1|UCHL5|UCHL5	965	-	3.4169812	1.4557251	-1.0	-1.0
chr19	6380572	6380690	ENSG00000125651.13|GTF2F1|UCHL5|UCHL5	990	-	4.8264217	1.9903117	-1.0	-1.0
chr19	6381195	6381295	ENSG00000125651.13|GTF2F1|UCHL5|UCHL5	901	-	5.9275165	1.0062245	-1.0	-1.0
chr19	6391901	6391974	ENSG00000125651.13|GTF2F1|UCHL5|UCHL5	904	-	2.3521442	1.0164229	-1.0	-1.0
chr19	6381696	6381850	ENSG00000125651.13|GTF2F1|UCHL5|UCHL5	999	-	4.0340433	3.010671	-1.0	-1.0
chr19	6383310	6383490	ENSG00000125651.13|GTF2F1|UCHL5|UCHL5	995	-	4.351576	2.264969	-1.0	-1.0
chr19	6392983	6393218	ENSG00000125651.13|GTF2F1|UCHL5|UCHL5	970	-	3.7215707	1.5234663	-1.0	-1.0
chr19	6381358	6381615	ENSG00000125651.13|GTF2F1|UCHL5|UCHL5	1000	-	6.36194	3.6351535	-1.0	-1.0
chr19	6380903	6381195	ENSG00000125651.13|GTF2F1|UCHL5|UCHL5	996	-	5.3307695	2.3798993	-1.0	-1.0
chr19	6387388	6387559	ENSG00000125651.13|GTF2F1|UCHL5|UCHL5	986	-	3.7841427	1.8611553	-1.0	-1.0
chr19	6379763	6379873	ENSG00000125651.13|GTF2F1|UCHL5|UCHL5	901	-	5.962536	1.0065008	-1.0	-1.0
chr19	6389443	6389637	ENSG00000125651.13|GTF2F1|UCHL5|UCHL5	997	-	4.608194	2.578692	-1.0	-1.0
chr19	6389388	6389698	ENSG00000269444.1|AC011491.2|UCHL5|UCHL5	994	-	4.9831486	2.2576904	-1.0	-1.0
chr19	6387323	6387613	ENSG00000269444.1|AC011491.2|UCHL5|UCHL5	974	-	3.5042796	1.5899594	-1.0	-1.0
chr19	6415131	6415296	ENSG00000088247.17|KHSRP|UCHL5|UCHL5	976	-	2.7580957	1.6134768	-1.0	-1.0
chr19	6415389	6415494	ENSG00000088247.17|KHSRP|UCHL5|UCHL5	907	-	2.1059723	1.032535	-1.0	-1.0
chr19	6415509	6415694	ENSG00000088247.17|KHSRP|UCHL5|UCHL5	953	-	2.6600013	1.3280319	-1.0	-1.0
chr19	6417980	6418079	ENSG00000088247.17|KHSRP|UCHL5|UCHL5	940	-	1.8674331	1.2245595	-1.0	-1.0
chr19	6421235	6421340	ENSG00000088247.17|KHSRP|UCHL5|UCHL5	901	-	2.0909908	1.005743	-1.0	-1.0
chr19	6419202	6419260	ENSG00000088247.17|KHSRP|UCHL5|UCHL5	982	-	3.4668236	1.7435695	-1.0	-1.0
chr19	6417738	6417841	ENSG00000088247.17|KHSRP|UCHL5|UCHL5	992	-	3.1087346	2.1116183	-1.0	-1.0
chr19	6416737	6416877	ENSG00000088247.17|KHSRP|UCHL5|UCHL5	960	-	2.445591	1.3953675	-1.0	-1.0
chr19	6421345	6421490	ENSG00000088247.17|KHSRP|UCHL5|UCHL5	914	-	3.8100817	1.0637305	-1.0	-1.0
chr19	6418700	6418865	ENSG00000088247.17|KHSRP|UCHL5|UCHL5	934	-	2.3547451	1.1808224	-1.0	-1.0
chr19	6421565	6421698	ENSG00000088247.17|KHSRP|UCHL5|UCHL5	945	-	2.486036	1.2565236	-1.0	-1.0
chr19	6416297	6416402	ENSG00000088247.17|KHSRP|UCHL5|UCHL5	915	-	2.244319	1.069146	-1.0	-1.0
chr19	6417087	6417187	ENSG00000088247.17|KHSRP|UCHL5|UCHL5	900	-	5.889136	1.0002025	-1.0	-1.0
chr19	6418482	6418581	ENSG00000088247.17|KHSRP|UCHL5|UCHL5	988	-	2.773075	1.9106841	-1.0	-1.0
chr19	6420421	6420471	ENSG00000088247.17|KHSRP|UCHL5|UCHL5	983	-	3.180358	1.7790538	-1.0	-1.0
chr19	6419740	6419865	ENSG00000088247.17|KHSRP|UCHL5|UCHL5	910	-	3.436657	1.0460976	-1.0	-1.0
chr19	6416504	6416650	ENSG00000088247.17|KHSRP|UCHL5|UCHL5	919	-	1.9943515	1.0937605	-1.0	-1.0
chr19	6572955	6573057	ENSG00000199223.1|Y_RNA|UCHL5|UCHL5	943	-	2.350984	1.2406013	-1.0	-1.0
chr19	6732277	6732380	ENSG00000125734.15|GPR108|UCHL5|UCHL5	901	-	3.0968223	1.0044308	-1.0	-1.0
chr19	6732034	6732139	ENSG00000125734.15|GPR108|UCHL5|UCHL5	925	-	3.2713566	1.1236393	-1.0	-1.0
chr19	6745620	6745805	ENSG00000125733.17|TRIP10|UCHL5|UCHL5	921	+	5.481723	1.1043462	-1.0	-1.0
chr19	6744799	6745159	ENSG00000125733.17|TRIP10|UCHL5|UCHL5	980	+	3.5176067	1.7072703	-1.0	-1.0
chr19	6746196	6746307	ENSG00000125733.17|TRIP10|UCHL5|UCHL5	905	+	2.5175314	1.0200769	-1.0	-1.0
chr19	6739679	6739785	ENSG00000125733.17|TRIP10|UCHL5|UCHL5	997	+	3.7282417	2.5326335	-1.0	-1.0
chr19	6750291	6750471	ENSG00000125733.17|TRIP10|UCHL5|UCHL5	964	+	3.7064917	1.4401317	-1.0	-1.0
chr19	6743707	6743890	ENSG00000125733.17|TRIP10|UCHL5|UCHL5	931	+	2.5747983	1.1595856	-1.0	-1.0
chr19	6746307	6746561	ENSG00000125733.17|TRIP10|UCHL5|UCHL5	961	+	3.309974	1.4103153	-1.0	-1.0
chr19	6744553	6744700	ENSG00000125733.17|TRIP10|UCHL5|UCHL5	994	+	3.9706414	2.2060032	-1.0	-1.0
chr19	6746043	6746143	ENSG00000125733.17|TRIP10|UCHL5|UCHL5	901	+	3.8793085	1.0042714	-1.0	-1.0
chr19	6750486	6750633	ENSG00000125733.17|TRIP10|UCHL5|UCHL5	957	+	2.9454582	1.3660036	-1.0	-1.0
chr19	6751363	6751463	ENSG00000125733.17|TRIP10|UCHL5|UCHL5	900	+	6.0539083	1.0018201	-1.0	-1.0
chr19	6749933	6750066	ENSG00000125733.17|TRIP10|UCHL5|UCHL5	993	+	3.779507	2.1701846	-1.0	-1.0
chr19	6745200	6745305	ENSG00000125733.17|TRIP10|UCHL5|UCHL5	924	+	2.7275748	1.1166549	-1.0	-1.0
chr19	6741157	6741281	ENSG00000125733.17|TRIP10|UCHL5|UCHL5	929	+	3.1473608	1.148421	-1.0	-1.0
chr19	6751033	6751208	ENSG00000125733.17|TRIP10|UCHL5|UCHL5	941	+	4.0322866	1.2292495	-1.0	-1.0
chr19	6742966	6743114	ENSG00000125733.17|TRIP10|UCHL5|UCHL5	969	+	2.9279606	1.5080693	-1.0	-1.0
chr19	6743193	6743593	ENSG00000125733.17|TRIP10|UCHL5|UCHL5	962	+	3.4125211	1.4169847	-1.0	-1.0
chr19	6740932	6741152	ENSG00000125733.17|TRIP10|UCHL5|UCHL5	975	+	3.4781873	1.6106845	-1.0	-1.0
chr19	6836408	6836563	ENSG00000141968.7|VAV1|UCHL5|UCHL5	963	+	6.3918705	1.4350177	-1.0	-1.0
chr19	6829785	6829905	ENSG00000141968.7|VAV1|UCHL5|UCHL5	905	+	6.1461253	1.0242039	-1.0	-1.0
chr19	6852964	6853074	ENSG00000141968.7|VAV1|UCHL5|UCHL5	902	+	2.743711	1.0097811	-1.0	-1.0
chr19	6832090	6832195	ENSG00000141968.7|VAV1|UCHL5|UCHL5	901	+	5.9568233	1.0042987	-1.0	-1.0
chr19	6772713	6772873	ENSG00000141968.7|VAV1|UCHL5|UCHL5	997	+	7.2561088	2.5087366	-1.0	-1.0
chr19	7395113	7395218	ENSG00000268861.6|AC008878.3|UCHL5|UCHL5	900	+	5.916091	1.0018201	-1.0	-1.0
chr19	7622761	7622893	ENSG00000076924.11|XAB2|UCHL5|UCHL5	910	-	2.759359	1.0448874	-1.0	-1.0
chr19	7626169	7626270	ENSG00000076924.11|XAB2|UCHL5|UCHL5	904	-	2.3607078	1.0175807	-1.0	-1.0
chr19	7622280	7622444	ENSG00000076924.11|XAB2|UCHL5|UCHL5	985	-	6.129024	1.8235075	-1.0	-1.0
chr19	7624340	7624440	ENSG00000076924.11|XAB2|UCHL5|UCHL5	903	-	2.730197	1.0135623	-1.0	-1.0
chr19	7620965	7621095	ENSG00000076924.11|XAB2|UCHL5|UCHL5	923	-	3.0725276	1.1119423	-1.0	-1.0
chr19	7627737	7627847	ENSG00000076924.11|XAB2|UCHL5|UCHL5	902	-	6.0241985	1.0088258	-1.0	-1.0
chr19	7620429	7620614	ENSG00000076924.11|XAB2|UCHL5|UCHL5	969	-	5.363271	1.5060275	-1.0	-1.0
chr19	7627562	7627672	ENSG00000076924.11|XAB2|UCHL5|UCHL5	920	-	4.0535564	1.0972021	-1.0	-1.0
chr19	7619945	7620070	ENSG00000076924.11|XAB2|UCHL5|UCHL5	952	-	4.993529	1.3221177	-1.0	-1.0
chr19	7623169	7623284	ENSG00000076924.11|XAB2|UCHL5|UCHL5	939	-	2.9867225	1.2125431	-1.0	-1.0
chr19	7623730	7623882	ENSG00000076924.11|XAB2|UCHL5|UCHL5	951	-	3.7296968	1.3083891	-1.0	-1.0
chr19	7630591	7630691	ENSG00000229833.9|PET100|UCHL5|UCHL5	901	+	3.8793085	1.0042714	-1.0	-1.0
chr19	7631236	7631371	ENSG00000229833.9|PET100|UCHL5|UCHL5	901	+	6.0670195	1.0046085	-1.0	-1.0
chr19	7640617	7640730	ENSG00000268400.5|AC008763.2|UCHL5|UCHL5	968	+	6.4788475	1.4981062	-1.0	-1.0
chr19	7642982	7643048	ENSG00000268400.5|AC008763.2|UCHL5|UCHL5	995	+	5.072288	2.302155	-1.0	-1.0
chr19	7642666	7642765	ENSG00000268400.5|AC008763.2|UCHL5|UCHL5	902	+	5.9975557	1.0067772	-1.0	-1.0
chr19	7641744	7641853	ENSG00000268400.5|AC008763.2|UCHL5|UCHL5	903	+	2.1070411	1.0122601	-1.0	-1.0
chr19	7640899	7641003	ENSG00000268400.5|AC008763.2|UCHL5|UCHL5	951	+	2.880337	1.3116853	-1.0	-1.0
chr19	7642428	7642536	ENSG00000268400.5|AC008763.2|UCHL5|UCHL5	988	+	3.008144	1.9344784	-1.0	-1.0
chr19	7637089	7637244	ENSG00000268400.5|AC008763.2|UCHL5|UCHL5	903	+	2.952376	1.0127257	-1.0	-1.0
chr19	7639730	7639807	ENSG00000268400.5|AC008763.2|UCHL5|UCHL5	902	+	2.1237526	1.0087737	-1.0	-1.0
chr19	7638725	7638775	ENSG00000268400.5|AC008763.2|UCHL5|UCHL5	924	+	2.6592135	1.1186689	-1.0	-1.0
chr19	7639018	7639100	ENSG00000268400.5|AC008763.2|UCHL5|UCHL5	986	+	3.1546595	1.8434497	-1.0	-1.0
chr19	7631236	7631371	ENSG00000268400.5|AC008763.2|UCHL5|UCHL5	901	+	6.0670195	1.004497	-1.0	-1.0
chr19	7642668	7642818	ENSG00000076944.15|STXBP2|UCHL5|UCHL5	905	+	3.2517135	1.020129	-1.0	-1.0
chr19	7647093	7647648	ENSG00000076944.15|STXBP2|UCHL5|UCHL5	968	+	3.7723868	1.490055	-1.0	-1.0
chr19	7643274	7643884	ENSG00000076944.15|STXBP2|UCHL5|UCHL5	985	+	4.63243	1.822372	-1.0	-1.0
chr19	7642428	7642618	ENSG00000076944.15|STXBP2|UCHL5|UCHL5	970	+	2.9084363	1.5283965	-1.0	-1.0
chr19	7643164	7643269	ENSG00000076944.15|STXBP2|UCHL5|UCHL5	975	+	3.0081222	1.602381	-1.0	-1.0
chr19	7639730	7639885	ENSG00000076944.15|STXBP2|UCHL5|UCHL5	941	+	2.8025086	1.230987	-1.0	-1.0
chr19	7640618	7640843	ENSG00000076944.15|STXBP2|UCHL5|UCHL5	932	+	3.4155374	1.169611	-1.0	-1.0
chr19	7644348	7644752	ENSG00000076944.15|STXBP2|UCHL5|UCHL5	980	+	3.136169	1.7050856	-1.0	-1.0
chr19	7646243	7646413	ENSG00000076944.15|STXBP2|UCHL5|UCHL5	924	+	2.4963183	1.1176076	-1.0	-1.0
chr19	7637104	7637186	ENSG00000076944.15|STXBP2|UCHL5|UCHL5	902	+	2.6892688	1.0068706	-1.0	-1.0
chr19	7638930	7639155	ENSG00000076944.15|STXBP2|UCHL5|UCHL5	972	+	3.1266878	1.5602196	-1.0	-1.0
chr19	7643884	7643984	ENSG00000076944.15|STXBP2|UCHL5|UCHL5	974	+	6.5795417	1.5873846	-1.0	-1.0
chr19	7646953	7647058	ENSG00000076944.15|STXBP2|UCHL5|UCHL5	905	+	5.1005244	1.0219373	-1.0	-1.0
chr19	7647678	7647783	ENSG00000076944.15|STXBP2|UCHL5|UCHL5	903	+	2.7021244	1.0133092	-1.0	-1.0
chr19	7644244	7644348	ENSG00000076944.15|STXBP2|UCHL5|UCHL5	975	+	6.5573874	1.5959778	-1.0	-1.0
chr19	7642982	7643048	ENSG00000076944.15|STXBP2|UCHL5|UCHL5	995	+	5.072288	2.3018203	-1.0	-1.0
chr19	7640883	7641063	ENSG00000076944.15|STXBP2|UCHL5|UCHL5	936	+	2.846648	1.1971239	-1.0	-1.0
chr19	7641744	7641864	ENSG00000076944.15|STXBP2|UCHL5|UCHL5	903	+	2.125355	1.0113224	-1.0	-1.0
chr19	7645195	7645394	ENSG00000076944.15|STXBP2|UCHL5|UCHL5	965	+	2.9205453	1.4568572	-1.0	-1.0
chr19	7645489	7645614	ENSG00000076944.15|STXBP2|UCHL5|UCHL5	913	+	3.4752915	1.0612036	-1.0	-1.0
chr19	7913046	7913216	ENSG00000076984.17|MAP2K7|UCHL5|UCHL5	962	+	4.380622	1.4159287	-1.0	-1.0
chr19	7910062	7910192	ENSG00000076984.17|MAP2K7|UCHL5|UCHL5	944	+	3.8782258	1.2480253	-1.0	-1.0
chr19	7903882	7904068	ENSG00000076984.17|MAP2K7|UCHL5|UCHL5	956	+	4.291466	1.3547935	-1.0	-1.0
chr19	7908516	7908616	ENSG00000076984.17|MAP2K7|UCHL5|UCHL5	900	+	5.916091	1.0018201	-1.0	-1.0
chr19	7911014	7911114	ENSG00000076984.17|MAP2K7|UCHL5|UCHL5	902	+	2.6861925	1.0096872	-1.0	-1.0
chr19	7910492	7910607	ENSG00000076984.17|MAP2K7|UCHL5|UCHL5	901	+	5.3642635	1.003462	-1.0	-1.0
chr19	7909541	7909696	ENSG00000076984.17|MAP2K7|UCHL5|UCHL5	934	+	4.4781413	1.1823205	-1.0	-1.0
chr19	7910242	7910437	ENSG00000076984.17|MAP2K7|UCHL5|UCHL5	933	+	4.608186	1.1734937	-1.0	-1.0
chr19	7908131	7908241	ENSG00000076984.17|MAP2K7|UCHL5|UCHL5	900	+	5.963128	1.0017359	-1.0	-1.0
chr19	7911464	7911578	ENSG00000076984.17|MAP2K7|UCHL5|UCHL5	957	+	5.7574267	1.3700407	-1.0	-1.0
chr19	7933484	7933570	ENSG00000104980.7|TIMM44|UCHL5|UCHL5	984	-	3.223032	1.7981246	-1.0	-1.0
chr19	7934866	7934976	ENSG00000104980.7|TIMM44|UCHL5|UCHL5	934	-	3.5539725	1.181152	-1.0	-1.0
chr19	7938007	7938192	ENSG00000104980.7|TIMM44|UCHL5|UCHL5	925	-	2.5765316	1.1259089	-1.0	-1.0
chr19	7941101	7941197	ENSG00000104980.7|TIMM44|UCHL5|UCHL5	989	-	3.0123503	1.9655131	-1.0	-1.0
chr19	7934088	7934241	ENSG00000104980.7|TIMM44|UCHL5|UCHL5	1000	-	5.226636	3.314247	-1.0	-1.0
chr19	7932550	7932725	ENSG00000104980.7|TIMM44|UCHL5|UCHL5	925	-	2.7718349	1.1244156	-1.0	-1.0
chr19	7932839	7932932	ENSG00000104980.7|TIMM44|UCHL5|UCHL5	942	-	2.6623144	1.2400048	-1.0	-1.0
chr19	7935064	7935224	ENSG00000104980.7|TIMM44|UCHL5|UCHL5	991	-	4.350657	2.040848	-1.0	-1.0
chr19	7933570	7933763	ENSG00000104980.7|TIMM44|UCHL5|UCHL5	972	-	3.0553725	1.5583102	-1.0	-1.0
chr19	7933763	7933998	ENSG00000104980.7|TIMM44|UCHL5|UCHL5	999	-	4.5771575	3.267404	-1.0	-1.0
chr19	7991643	7991831	ENSG00000066044.14|ELAVL1|UCHL5|UCHL5	974	-	2.6153617	1.5794803	-1.0	-1.0
chr19	7963493	7963658	ENSG00000066044.14|ELAVL1|UCHL5|UCHL5	903	-	2.3947937	1.0132895	-1.0	-1.0
chr19	7967609	7967719	ENSG00000066044.14|ELAVL1|UCHL5|UCHL5	901	-	2.5082474	1.0041797	-1.0	-1.0
chr19	7991311	7991431	ENSG00000066044.14|ELAVL1|UCHL5|UCHL5	901	-	6.0020695	1.0029768	-1.0	-1.0
chr19	7981087	7981186	ENSG00000066044.14|ELAVL1|UCHL5|UCHL5	910	-	2.2498407	1.0471781	-1.0	-1.0
chr19	7991496	7991643	ENSG00000066044.14|ELAVL1|UCHL5|UCHL5	971	-	6.5267344	1.5355735	-1.0	-1.0
chr19	8008781	8008881	ENSG00000267939.1|AC008946.1|UCHL5|UCHL5	900	+	5.949933	1.0006763	-1.0	-1.0
chr19	8321307	8321379	ENSG00000167774.2|AC010323.1|UCHL5|UCHL5	967	-	4.3060184	1.4771178	-1.0	-1.0
chr19	8321307	8321396	ENSG00000267855.5|NDUFA7|UCHL5|UCHL5	969	-	4.352242	1.508705	-1.0	-1.0
chr19	8402959	8403099	ENSG00000185236.11|RAB11B|UCHL5|UCHL5	945	+	3.5427773	1.2597141	-1.0	-1.0
chr19	8403742	8403907	ENSG00000185236.11|RAB11B|UCHL5|UCHL5	901	+	5.9799566	1.0041121	-1.0	-1.0
chr19	8399912	8400022	ENSG00000185236.11|RAB11B|UCHL5|UCHL5	903	+	3.1065488	1.012035	-1.0	-1.0
chr19	8402085	8402220	ENSG00000185236.11|RAB11B|UCHL5|UCHL5	904	+	2.5555246	1.0179076	-1.0	-1.0
chr19	8403412	8403522	ENSG00000185236.11|RAB11B|UCHL5|UCHL5	903	+	2.7862494	1.015202	-1.0	-1.0
chr19	8403244	8403344	ENSG00000185236.11|RAB11B|UCHL5|UCHL5	900	+	3.8707404	1.0010929	-1.0	-1.0
chr19	8402484	8402619	ENSG00000185236.11|RAB11B|UCHL5|UCHL5	952	+	2.8151262	1.3204792	-1.0	-1.0
chr19	8485506	8485602	ENSG00000099783.11|HNRNPM|UCHL5|UCHL5	900	+	3.8583107	1.0018201	-1.0	-1.0
chr19	8465323	8465515	ENSG00000099783.11|HNRNPM|UCHL5|UCHL5	1000	+	4.6122456	4.304947	-1.0	-1.0
chr19	8466234	8466388	ENSG00000099783.11|HNRNPM|UCHL5|UCHL5	1000	+	3.8766878	8.7768135	-1.0	-1.0
chr19	8488611	8488886	ENSG00000099783.11|HNRNPM|UCHL5|UCHL5	972	+	2.5749555	1.5532867	-1.0	-1.0
chr19	8463592	8463777	ENSG00000099783.11|HNRNPM|UCHL5|UCHL5	1000	+	4.189764	5.0600815	-1.0	-1.0
chr19	8483078	8483211	ENSG00000099783.11|HNRNPM|UCHL5|UCHL5	992	+	3.8510349	2.0976148	-1.0	-1.0
chr19	8462458	8462589	ENSG00000099783.11|HNRNPM|UCHL5|UCHL5	948	+	2.3540719	1.2851734	-1.0	-1.0
chr19	8444896	8445106	ENSG00000099783.11|HNRNPM|UCHL5|UCHL5	1000	+	4.3559027	4.6444936	-1.0	-1.0
chr19	8473663	8473708	ENSG00000099783.11|HNRNPM|UCHL5|UCHL5	999	+	4.1962295	2.8314207	-1.0	-1.0
chr19	8474166	8474244	ENSG00000099783.11|HNRNPM|UCHL5|UCHL5	1000	+	3.667509	3.732617	-1.0	-1.0
chr19	8455404	8455569	ENSG00000099783.11|HNRNPM|UCHL5|UCHL5	1000	+	4.1223574	6.1814632	-1.0	-1.0
chr19	8467534	8467584	ENSG00000099783.11|HNRNPM|UCHL5|UCHL5	996	+	3.4177616	2.3535936	-1.0	-1.0
chr19	8471325	8471427	ENSG00000099783.11|HNRNPM|UCHL5|UCHL5	999	+	3.327525	2.904653	-1.0	-1.0
chr19	8485602	8486405	ENSG00000099783.11|HNRNPM|UCHL5|UCHL5	994	+	3.5364006	2.2310946	-1.0	-1.0
chr19	8468773	8468834	ENSG00000099783.11|HNRNPM|UCHL5|UCHL5	997	+	3.0968804	2.5440588	-1.0	-1.0
chr19	8821194	8821304	ENSG00000167785.8|ZNF558|UCHL5|UCHL5	904	-	3.9204793	1.0165997	-1.0	-1.0
chr19	8821641	8821741	ENSG00000167785.8|ZNF558|UCHL5|UCHL5	901	-	5.9275165	1.0060662	-1.0	-1.0
chr19	8811959	8812063	ENSG00000167785.8|ZNF558|UCHL5|UCHL5	902	-	6.0309534	1.0069194	-1.0	-1.0
chr19	8821476	8821611	ENSG00000167785.8|ZNF558|UCHL5|UCHL5	914	-	3.036402	1.0630366	-1.0	-1.0
chr19	9157001	9157116	ENSG00000130803.14|ZNF317|UCHL5|UCHL5	901	+	3.4479449	1.0036834	-1.0	-1.0
chr19	9162898	9163098	ENSG00000130803.14|ZNF317|UCHL5|UCHL5	926	+	2.7676198	1.1302056	-1.0	-1.0
chr19	9162663	9162833	ENSG00000130803.14|ZNF317|UCHL5|UCHL5	915	+	3.1815073	1.0698959	-1.0	-1.0
chr19	9161363	9162378	ENSG00000130803.14|ZNF317|UCHL5|UCHL5	963	+	4.2027016	1.42994	-1.0	-1.0
chr19	9160113	9161358	ENSG00000130803.14|ZNF317|UCHL5|UCHL5	982	+	5.3257565	1.7342877	-1.0	-1.0
chr19	9415653	9415742	ENSG00000174652.17|ZNF266|UCHL5|UCHL5	905	-	6.147773	1.022166	-1.0	-1.0
chr19	9414592	9414720	ENSG00000174652.17|ZNF266|UCHL5|UCHL5	921	-	4.4481	1.1020963	-1.0	-1.0
chr19	9417827	9417908	ENSG00000174652.17|ZNF266|UCHL5|UCHL5	902	-	3.0498273	1.0066527	-1.0	-1.0
chr19	9418989	9419109	ENSG00000174652.17|ZNF266|UCHL5|UCHL5	901	-	3.26536	1.0049481	-1.0	-1.0
chr19	9413077	9413182	ENSG00000174652.17|ZNF266|UCHL5|UCHL5	905	-	6.286154	1.023031	-1.0	-1.0
chr19	9412897	9413062	ENSG00000174652.17|ZNF266|UCHL5|UCHL5	952	-	4.198209	1.3164439	-1.0	-1.0
chr19	9418724	9418914	ENSG00000174652.17|ZNF266|UCHL5|UCHL5	934	-	3.816633	1.179703	-1.0	-1.0
chr19	9420079	9420209	ENSG00000174652.17|ZNF266|UCHL5|UCHL5	901	-	4.5250425	1.0042734	-1.0	-1.0
chr19	9418504	9418639	ENSG00000174652.17|ZNF266|UCHL5|UCHL5	903	-	2.10977	1.0133734	-1.0	-1.0
chr19	9419199	9419329	ENSG00000174652.17|ZNF266|UCHL5|UCHL5	902	-	6.023654	1.0092961	-1.0	-1.0
chr19	9569001	9569082	ENSG00000197961.11|ZNF121|UCHL5|UCHL5	978	-	3.8930273	1.6491444	-1.0	-1.0
chr19	9566642	9567109	ENSG00000197961.11|ZNF121|UCHL5|UCHL5	947	-	2.8587167	1.2769973	-1.0	-1.0
chr19	9560377	9560632	ENSG00000197961.11|ZNF121|UCHL5|UCHL5	978	-	4.2881656	1.655652	-1.0	-1.0
chr19	9566332	9566582	ENSG00000197961.11|ZNF121|UCHL5|UCHL5	902	-	2.729705	1.0074896	-1.0	-1.0
chr19	9653602	9653867	ENSG00000171466.9|ZNF562|UCHL5|UCHL5	959	-	4.5813246	1.3883145	-1.0	-1.0
chr19	9652837	9653112	ENSG00000171466.9|ZNF562|UCHL5|UCHL5	927	-	3.8545198	1.1346034	-1.0	-1.0
chr19	9835256	9835446	ENSG00000127445.13|PIN1|UCHL5|UCHL5	965	+	3.6887887	1.4551117	-1.0	-1.0
chr19	9838376	9838648	ENSG00000127445.13|PIN1|UCHL5|UCHL5	935	+	4.001698	1.1880014	-1.0	-1.0
chr19	10086911	10087052	ENSG00000130813.17|C19orf66|UCHL5|UCHL5	924	+	6.2568216	1.1177014	-1.0	-1.0
chr19	10092029	10092369	ENSG00000130813.17|C19orf66|UCHL5|UCHL5	953	+	5.2296405	1.3276863	-1.0	-1.0
chr19	10089575	10089690	ENSG00000130813.17|C19orf66|UCHL5|UCHL5	911	+	6.2075396	1.0504916	-1.0	-1.0
chr19	10091249	10091359	ENSG00000130813.17|C19orf66|UCHL5|UCHL5	901	+	6.035259	1.0048217	-1.0	-1.0
chr19	10110020	10110122	ENSG00000243207.6|PPAN-P2RY11|UCHL5|UCHL5	967	+	6.4643517	1.4774835	-1.0	-1.0
chr19	10110696	10110861	ENSG00000243207.6|PPAN-P2RY11|UCHL5|UCHL5	1000	+	7.7403836	5.020192	-1.0	-1.0
chr19	10112434	10112619	ENSG00000243207.6|PPAN-P2RY11|UCHL5|UCHL5	903	+	6.050941	1.0138247	-1.0	-1.0
chr19	10113264	10113449	ENSG00000243207.6|PPAN-P2RY11|UCHL5|UCHL5	960	+	4.718081	1.4017237	-1.0	-1.0
chr19	10110402	10110484	ENSG00000243207.6|PPAN-P2RY11|UCHL5|UCHL5	983	+	6.6447477	1.771228	-1.0	-1.0
chr19	10110944	10111079	ENSG00000243207.6|PPAN-P2RY11|UCHL5|UCHL5	996	+	5.159502	2.3653252	-1.0	-1.0
chr19	10109912	10110020	ENSG00000243207.6|PPAN-P2RY11|UCHL5|UCHL5	998	+	5.62429	2.784036	-1.0	-1.0
chr19	10107983	10108134	ENSG00000243207.6|PPAN-P2RY11|UCHL5|UCHL5	916	+	3.2163322	1.0758002	-1.0	-1.0
chr19	10110323	10110402	ENSG00000243207.6|PPAN-P2RY11|UCHL5|UCHL5	990	+	6.76381	1.9810145	-1.0	-1.0
chr19	10111084	10111369	ENSG00000243207.6|PPAN-P2RY11|UCHL5|UCHL5	974	+	4.511341	1.5797278	-1.0	-1.0
chr19	10110122	10110237	ENSG00000243207.6|PPAN-P2RY11|UCHL5|UCHL5	949	+	3.819562	1.2889596	-1.0	-1.0
chr19	10113059	10113169	ENSG00000243207.6|PPAN-P2RY11|UCHL5|UCHL5	927	+	6.2915797	1.1388685	-1.0	-1.0
chr19	10110484	10110609	ENSG00000243207.6|PPAN-P2RY11|UCHL5|UCHL5	1000	+	8.058531	3.6944468	-1.0	-1.0
chr19	10111484	10111859	ENSG00000243207.6|PPAN-P2RY11|UCHL5|UCHL5	942	+	4.8483024	1.2344061	-1.0	-1.0
chr19	10109912	10110237	ENSG00000130810.19|PPAN|UCHL5|UCHL5	990	+	5.746093	2.0179203	-1.0	-1.0
chr19	10110696	10110861	ENSG00000130810.19|PPAN|UCHL5|UCHL5	1000	+	7.7403836	5.024059	-1.0	-1.0
chr19	10111484	10111629	ENSG00000130810.19|PPAN|UCHL5|UCHL5	928	+	4.043724	1.1448879	-1.0	-1.0
chr19	10107983	10108134	ENSG00000130810.19|PPAN|UCHL5|UCHL5	916	+	3.2163322	1.0755308	-1.0	-1.0
chr19	10110323	10110402	ENSG00000130810.19|PPAN|UCHL5|UCHL5	990	+	6.76381	1.9803675	-1.0	-1.0
chr19	10110402	10110457	ENSG00000130810.19|PPAN|UCHL5|UCHL5	900	+	5.949933	1.0012631	-1.0	-1.0
chr19	10110944	10111369	ENSG00000130810.19|PPAN|UCHL5|UCHL5	990	+	4.848667	2.0049856	-1.0	-1.0
chr19	10110457	10110614	ENSG00000130810.19|PPAN|UCHL5|UCHL5	1000	+	7.974306	3.5775094	-1.0	-1.0
chr19	10111537	10111740	ENSG00000244165.1|P2RY11|UCHL5|UCHL5	960	+	5.4251566	1.3959695	-1.0	-1.0
chr19	10113265	10113450	ENSG00000244165.1|P2RY11|UCHL5|UCHL5	962	+	4.9025664	1.4251411	-1.0	-1.0
chr19	10113060	10113170	ENSG00000244165.1|P2RY11|UCHL5|UCHL5	927	+	6.2915797	1.1385661	-1.0	-1.0
chr19	10112485	10112620	ENSG00000244165.1|P2RY11|UCHL5|UCHL5	903	+	6.0678854	1.0142391	-1.0	-1.0
chr19	10111740	10111860	ENSG00000244165.1|P2RY11|UCHL5|UCHL5	935	+	5.850712	1.1899893	-1.0	-1.0
chr19	10118667	10118727	ENSG00000130811.11|EIF3G|UCHL5|UCHL5	995	-	3.2827613	2.2635558	-1.0	-1.0
chr19	10115683	10115820	ENSG00000130811.11|EIF3G|UCHL5|UCHL5	940	-	3.088554	1.2197956	-1.0	-1.0
chr19	10118861	10119256	ENSG00000130811.11|EIF3G|UCHL5|UCHL5	971	-	3.4094524	1.5390024	-1.0	-1.0
chr19	10117083	10117273	ENSG00000130811.11|EIF3G|UCHL5|UCHL5	915	-	2.295674	1.0730933	-1.0	-1.0
chr19	10115966	10116171	ENSG00000130811.11|EIF3G|UCHL5|UCHL5	951	-	3.01142	1.3069551	-1.0	-1.0
chr19	10119566	10119918	ENSG00000130811.11|EIF3G|UCHL5|UCHL5	993	-	4.610035	2.1463583	-1.0	-1.0
chr19	10116471	10116646	ENSG00000130811.11|EIF3G|UCHL5|UCHL5	913	-	2.4279492	1.0623891	-1.0	-1.0
chr19	10116686	10116989	ENSG00000130811.11|EIF3G|UCHL5|UCHL5	974	-	2.6026998	1.5899229	-1.0	-1.0
chr19	10139945	10140045	ENSG00000130816.14|DNMT1|UCHL5|UCHL5	901	-	3.8793085	1.0042714	-1.0	-1.0
chr19	10151697	10151749	ENSG00000130816.14|DNMT1|UCHL5|UCHL5	975	-	3.7701104	1.6033624	-1.0	-1.0
chr19	10151397	10151692	ENSG00000130816.14|DNMT1|UCHL5|UCHL5	997	-	3.3701563	2.498826	-1.0	-1.0
chr19	10151749	10151847	ENSG00000130816.14|DNMT1|UCHL5|UCHL5	1000	-	5.092134	5.590297	-1.0	-1.0
chr19	10180349	10180564	ENSG00000130816.14|DNMT1|UCHL5|UCHL5	996	-	3.4293637	2.4117715	-1.0	-1.0
chr19	10163325	10163360	ENSG00000130816.14|DNMT1|UCHL5|UCHL5	985	-	4.6935472	1.8309023	-1.0	-1.0
chr19	10155852	10155945	ENSG00000130816.14|DNMT1|UCHL5|UCHL5	999	-	4.308165	3.2894125	-1.0	-1.0
chr19	10141821	10142220	ENSG00000130816.14|DNMT1|UCHL5|UCHL5	956	-	3.0059574	1.359276	-1.0	-1.0
chr19	10159948	10160413	ENSG00000130816.14|DNMT1|UCHL5|UCHL5	962	-	4.626213	1.4238261	-1.0	-1.0
chr19	10154585	10154773	ENSG00000130816.14|DNMT1|UCHL5|UCHL5	993	-	3.689129	2.136858	-1.0	-1.0
chr19	10168329	10168364	ENSG00000130816.14|DNMT1|UCHL5|UCHL5	962	-	3.2097867	1.4162176	-1.0	-1.0
chr19	10146350	10146524	ENSG00000130816.14|DNMT1|UCHL5|UCHL5	983	-	3.062404	1.7689807	-1.0	-1.0
chr19	10194819	10195009	ENSG00000130816.14|DNMT1|UCHL5|UCHL5	977	-	3.0723662	1.6476007	-1.0	-1.0
chr19	10133464	10133701	ENSG00000130816.14|DNMT1|UCHL5|UCHL5	934	-	3.0099864	1.1820424	-1.0	-1.0
chr19	10148883	10149017	ENSG00000130816.14|DNMT1|UCHL5|UCHL5	1000	-	5.73627	3.701013	-1.0	-1.0
chr19	10141109	10141259	ENSG00000130816.14|DNMT1|UCHL5|UCHL5	921	-	2.4911838	1.1026994	-1.0	-1.0
chr19	10159657	10159762	ENSG00000130816.14|DNMT1|UCHL5|UCHL5	998	-	4.1004047	2.7252285	-1.0	-1.0
chr19	10150503	10150603	ENSG00000130816.14|DNMT1|UCHL5|UCHL5	901	-	3.0753586	1.0021968	-1.0	-1.0
chr19	10154292	10154479	ENSG00000130816.14|DNMT1|UCHL5|UCHL5	998	-	3.8671575	2.8044658	-1.0	-1.0
chr19	10166597	10166685	ENSG00000130816.14|DNMT1|UCHL5|UCHL5	1000	-	5.413703	4.357295	-1.0	-1.0
chr19	10143765	10144045	ENSG00000130816.14|DNMT1|UCHL5|UCHL5	995	-	3.7064087	2.3259625	-1.0	-1.0
chr19	10134216	10134307	ENSG00000130816.14|DNMT1|UCHL5|UCHL5	943	-	4.057254	1.2411486	-1.0	-1.0
chr19	10182040	10182077	ENSG00000130816.14|DNMT1|UCHL5|UCHL5	966	-	4.293368	1.4669617	-1.0	-1.0
chr19	10150203	10150363	ENSG00000130816.14|DNMT1|UCHL5|UCHL5	923	-	2.8075264	1.1127989	-1.0	-1.0
chr19	10156390	10156509	ENSG00000130816.14|DNMT1|UCHL5|UCHL5	992	-	3.394858	2.11612	-1.0	-1.0
chr19	10149852	10149968	ENSG00000130816.14|DNMT1|UCHL5|UCHL5	1000	-	4.9589543	3.4618914	-1.0	-1.0
chr19	10180777	10180885	ENSG00000130816.14|DNMT1|UCHL5|UCHL5	1000	-	4.3452387	4.310471	-1.0	-1.0
chr19	10141582	10141682	ENSG00000130816.14|DNMT1|UCHL5|UCHL5	904	-	3.0975938	1.0157301	-1.0	-1.0
chr19	10154904	10155056	ENSG00000130816.14|DNMT1|UCHL5|UCHL5	994	-	3.4551878	2.2544942	-1.0	-1.0
chr19	10136120	10136250	ENSG00000130816.14|DNMT1|UCHL5|UCHL5	952	-	5.6863785	1.3190533	-1.0	-1.0
chr19	10177291	10177367	ENSG00000130816.14|DNMT1|UCHL5|UCHL5	995	-	3.8485773	2.336382	-1.0	-1.0
chr19	10173870	10173905	ENSG00000130816.14|DNMT1|UCHL5|UCHL5	995	-	4.3689	2.2640445	-1.0	-1.0
chr19	10149452	10149652	ENSG00000130816.14|DNMT1|UCHL5|UCHL5	999	-	3.8695889	2.9084024	-1.0	-1.0
chr19	10173089	10173174	ENSG00000130816.14|DNMT1|UCHL5|UCHL5	999	-	3.9442582	2.9894252	-1.0	-1.0
chr19	10151278	10151397	ENSG00000130816.14|DNMT1|UCHL5|UCHL5	946	-	2.9490123	1.271452	-1.0	-1.0
chr19	10162666	10162983	ENSG00000130816.14|DNMT1|UCHL5|UCHL5	992	-	4.307908	2.0898058	-1.0	-1.0
chr19	10137816	10137936	ENSG00000130816.14|DNMT1|UCHL5|UCHL5	904	-	2.8047543	1.0185508	-1.0	-1.0
chr19	10159841	10159922	ENSG00000130816.14|DNMT1|UCHL5|UCHL5	1000	-	4.5336943	3.9218357	-1.0	-1.0
chr19	10175539	10175618	ENSG00000130816.14|DNMT1|UCHL5|UCHL5	1000	-	5.8062162	3.402231	-1.0	-1.0
chr19	10175618	10175788	ENSG00000130816.14|DNMT1|UCHL5|UCHL5	988	-	5.2202406	1.9372847	-1.0	-1.0
chr19	10140135	10140328	ENSG00000130816.14|DNMT1|UCHL5|UCHL5	941	-	2.693109	1.2290115	-1.0	-1.0
chr19	10140693	10140909	ENSG00000130816.14|DNMT1|UCHL5|UCHL5	991	-	3.7479093	2.0381088	-1.0	-1.0
chr19	10258221	10258326	ENSG00000105364.13|MRPL4|UCHL5|UCHL5	902	+	3.0683842	1.0105065	-1.0	-1.0
chr19	10259731	10259906	ENSG00000105364.13|MRPL4|UCHL5|UCHL5	936	+	3.317865	1.1954542	-1.0	-1.0
chr19	10258442	10258542	ENSG00000105364.13|MRPL4|UCHL5|UCHL5	900	+	3.8707404	1.0012631	-1.0	-1.0
chr19	10294400	10294560	ENSG00000105376.4|ICAM5|UCHL5|UCHL5	909	+	2.2618992	1.0407256	-1.0	-1.0
chr19	10291497	10291809	ENSG00000105376.4|ICAM5|UCHL5|UCHL5	924	+	3.0930288	1.1191525	-1.0	-1.0
chr19	10289980	10290110	ENSG00000105376.4|ICAM5|UCHL5|UCHL5	957	+	6.4032354	1.3628016	-1.0	-1.0
chr19	10293697	10293943	ENSG00000105376.4|ICAM5|UCHL5|UCHL5	922	+	2.3653805	1.1091074	-1.0	-1.0
chr19	10292997	10293122	ENSG00000105376.4|ICAM5|UCHL5|UCHL5	917	+	2.884428	1.0831183	-1.0	-1.0
chr19	10294139	10294318	ENSG00000105376.4|ICAM5|UCHL5|UCHL5	956	+	2.8475542	1.3548079	-1.0	-1.0
chr19	10295612	10296272	ENSG00000105376.4|ICAM5|UCHL5|UCHL5	992	+	3.1812077	2.0711112	-1.0	-1.0
chr19	10295420	10295612	ENSG00000105376.4|ICAM5|UCHL5|UCHL5	922	+	2.7884831	1.1074085	-1.0	-1.0
chr19	10293943	10294039	ENSG00000105376.4|ICAM5|UCHL5|UCHL5	927	+	3.2609246	1.1353297	-1.0	-1.0
chr19	10293366	10293486	ENSG00000105376.4|ICAM5|UCHL5|UCHL5	901	+	3.0955248	1.0055261	-1.0	-1.0
chr19	10292422	10292611	ENSG00000105376.4|ICAM5|UCHL5|UCHL5	981	+	4.9125223	1.725358	-1.0	-1.0
chr19	10292611	10292861	ENSG00000105376.4|ICAM5|UCHL5|UCHL5	933	+	2.567244	1.1710794	-1.0	-1.0
chr19	10296393	10296678	ENSG00000105376.4|ICAM5|UCHL5|UCHL5	981	+	3.106613	1.7141873	-1.0	-1.0
chr19	10292034	10292322	ENSG00000105376.4|ICAM5|UCHL5|UCHL5	945	+	2.727999	1.2613245	-1.0	-1.0
chr19	10290976	10291101	ENSG00000105376.4|ICAM5|UCHL5|UCHL5	919	+	3.1195455	1.0916636	-1.0	-1.0
chr19	10328961	10329061	ENSG00000161847.13|RAVER1|UCHL5|UCHL5	900	-	5.889136	1.0001061	-1.0	-1.0
chr19	10320779	10320884	ENSG00000161847.13|RAVER1|UCHL5|UCHL5	902	-	5.973545	1.0089766	-1.0	-1.0
chr19	10333288	10333538	ENSG00000161847.13|RAVER1|UCHL5|UCHL5	932	-	2.8151698	1.164485	-1.0	-1.0
chr19	10333101	10333281	ENSG00000161847.13|RAVER1|UCHL5|UCHL5	913	-	5.2723427	1.0608783	-1.0	-1.0
chr19	10364850	10365015	ENSG00000105397.13|TYK2|UCHL5|UCHL5	904	-	2.781576	1.0169222	-1.0	-1.0
chr19	10359174	10359302	ENSG00000105397.13|TYK2|UCHL5|UCHL5	990	-	3.4091015	2.0010993	-1.0	-1.0
chr19	10357384	10357579	ENSG00000105397.13|TYK2|UCHL5|UCHL5	986	-	5.3478723	1.8498601	-1.0	-1.0
chr19	10361769	10361955	ENSG00000105397.13|TYK2|UCHL5|UCHL5	972	-	3.121249	1.5510172	-1.0	-1.0
chr19	10366436	10366580	ENSG00000105397.13|TYK2|UCHL5|UCHL5	907	-	2.644845	1.0315537	-1.0	-1.0
chr19	10362657	10362782	ENSG00000105397.13|TYK2|UCHL5|UCHL5	940	-	3.0242438	1.2182822	-1.0	-1.0
chr19	10353627	10353742	ENSG00000105397.13|TYK2|UCHL5|UCHL5	909	-	3.2290704	1.0400443	-1.0	-1.0
chr19	10353772	10354234	ENSG00000105397.13|TYK2|UCHL5|UCHL5	982	-	3.56911	1.7558955	-1.0	-1.0
chr19	10352443	10352551	ENSG00000105397.13|TYK2|UCHL5|UCHL5	901	-	2.7140336	1.0033643	-1.0	-1.0
chr19	10352691	10352925	ENSG00000105397.13|TYK2|UCHL5|UCHL5	925	-	3.390603	1.1234019	-1.0	-1.0
chr19	10380379	10380559	ENSG00000105397.13|TYK2|UCHL5|UCHL5	939	-	3.2256372	1.2115874	-1.0	-1.0
chr19	10362548	10362657	ENSG00000105397.13|TYK2|UCHL5|UCHL5	917	-	2.7393816	1.0811739	-1.0	-1.0
chr19	10362318	10362456	ENSG00000105397.13|TYK2|UCHL5|UCHL5	913	-	3.8716848	1.0613167	-1.0	-1.0
chr19	10358002	10358138	ENSG00000105397.13|TYK2|UCHL5|UCHL5	940	-	2.7281592	1.2252542	-1.0	-1.0
chr19	10365631	10365741	ENSG00000105397.13|TYK2|UCHL5|UCHL5	905	-	2.7576473	1.0207348	-1.0	-1.0
chr19	10350848	10351178	ENSG00000105397.13|TYK2|UCHL5|UCHL5	942	-	3.01668	1.2355832	-1.0	-1.0
chr19	10356872	10357084	ENSG00000105397.13|TYK2|UCHL5|UCHL5	953	-	3.2862496	1.3306578	-1.0	-1.0
chr19	10350553	10350673	ENSG00000105397.13|TYK2|UCHL5|UCHL5	900	-	2.441987	1.0015676	-1.0	-1.0
chr19	10352925	10353025	ENSG00000105397.13|TYK2|UCHL5|UCHL5	943	-	3.4544706	1.2418562	-1.0	-1.0
chr19	10357659	10357918	ENSG00000105397.13|TYK2|UCHL5|UCHL5	939	-	3.9229743	1.2119967	-1.0	-1.0
chr19	10354511	10354609	ENSG00000105397.13|TYK2|UCHL5|UCHL5	920	-	2.313199	1.097678	-1.0	-1.0
chr19	10393258	10393598	ENSG00000105401.8|CDC37|UCHL5|UCHL5	970	-	3.4497244	1.5219626	-1.0	-1.0
chr19	10395227	10395672	ENSG00000105401.8|CDC37|UCHL5|UCHL5	1000	-	4.589722	4.780202	-1.0	-1.0
chr19	10395927	10396203	ENSG00000105401.8|CDC37|UCHL5|UCHL5	1000	-	4.486457	4.88444	-1.0	-1.0
chr19	10395020	10395143	ENSG00000105401.8|CDC37|UCHL5|UCHL5	998	-	3.212675	2.6875086	-1.0	-1.0
chr19	10391243	10391706	ENSG00000105401.8|CDC37|UCHL5|UCHL5	959	-	2.6105757	1.3856899	-1.0	-1.0
chr19	10393050	10393157	ENSG00000105401.8|CDC37|UCHL5|UCHL5	902	-	2.071323	1.010114	-1.0	-1.0
chr19	10403377	10403577	ENSG00000105401.8|CDC37|UCHL5|UCHL5	993	-	3.9006557	2.164299	-1.0	-1.0
chr19	10403457	10403538	ENSG00000284268.1|MIR1181|UCHL5|UCHL5	994	-	3.946174	2.1895225	-1.0	-1.0
chr19	10450828	10450941	ENSG00000065989.15|PDE4A|UCHL5|UCHL5	931	+	4.068993	1.159216	-1.0	-1.0
chr19	10461705	10461805	ENSG00000065989.15|PDE4A|UCHL5|UCHL5	902	+	6.1698775	1.0067772	-1.0	-1.0
chr19	10544204	10544325	ENSG00000130734.9|ATG4D|UCHL5|UCHL5	901	+	6.063124	1.0023377	-1.0	-1.0
chr19	10544813	10544928	ENSG00000130734.9|ATG4D|UCHL5|UCHL5	903	+	6.0518584	1.0150056	-1.0	-1.0
chr19	10561168	10561265	ENSG00000129347.19|KRI1|UCHL5|UCHL5	1000	-	8.16549	3.9624615	-1.0	-1.0
chr19	10557971	10558239	ENSG00000129347.19|KRI1|UCHL5|UCHL5	994	-	5.109751	2.2290804	-1.0	-1.0
chr19	10555086	10555185	ENSG00000129347.19|KRI1|UCHL5|UCHL5	972	-	3.7195172	1.5538689	-1.0	-1.0
chr19	10559358	10559936	ENSG00000129347.19|KRI1|UCHL5|UCHL5	995	-	5.7359962	2.2834597	-1.0	-1.0
chr19	10565898	10566033	ENSG00000129347.19|KRI1|UCHL5|UCHL5	935	-	3.4156964	1.1858144	-1.0	-1.0
chr19	10561666	10561845	ENSG00000129347.19|KRI1|UCHL5|UCHL5	933	-	5.447945	1.1719605	-1.0	-1.0
chr19	10562728	10562837	ENSG00000129347.19|KRI1|UCHL5|UCHL5	1000	-	6.6073155	3.6488092	-1.0	-1.0
chr19	10562470	10562590	ENSG00000129347.19|KRI1|UCHL5|UCHL5	902	-	6.1302414	1.0092976	-1.0	-1.0
chr19	10561002	10561080	ENSG00000129347.19|KRI1|UCHL5|UCHL5	978	-	4.5367966	1.6669766	-1.0	-1.0
chr19	10560311	10560448	ENSG00000129347.19|KRI1|UCHL5|UCHL5	1000	-	8.202597	4.280329	-1.0	-1.0
chr19	10557551	10557895	ENSG00000129347.19|KRI1|UCHL5|UCHL5	982	-	4.822102	1.754472	-1.0	-1.0
chr19	10564928	10565253	ENSG00000129347.19|KRI1|UCHL5|UCHL5	939	-	4.962153	1.2117934	-1.0	-1.0
chr19	10565683	10565878	ENSG00000129347.19|KRI1|UCHL5|UCHL5	947	-	3.7319255	1.2777714	-1.0	-1.0
chr19	10553152	10553257	ENSG00000129347.19|KRI1|UCHL5|UCHL5	902	-	6.006708	1.0098889	-1.0	-1.0
chr19	10553772	10554281	ENSG00000129347.19|KRI1|UCHL5|UCHL5	960	-	5.1781197	1.393638	-1.0	-1.0
chr19	10558249	10558439	ENSG00000129347.19|KRI1|UCHL5|UCHL5	920	-	6.241781	1.0955151	-1.0	-1.0
chr19	10681218	10682192	ENSG00000129351.17|ILF3|UCHL5|UCHL5	1000	+	3.4431798	3.5301569	-1.0	-1.0
chr19	10683365	10683542	ENSG00000129351.17|ILF3|UCHL5|UCHL5	995	+	2.9077337	2.300854	-1.0	-1.0
chr19	10682536	10682704	ENSG00000129351.17|ILF3|UCHL5|UCHL5	994	+	3.1905696	2.1892958	-1.0	-1.0
chr19	10670511	10670608	ENSG00000129351.17|ILF3|UCHL5|UCHL5	973	+	2.4749405	1.563336	-1.0	-1.0
chr19	10689178	10689433	ENSG00000129351.17|ILF3|UCHL5|UCHL5	962	+	2.5768685	1.4220792	-1.0	-1.0
chr19	10677162	10677310	ENSG00000129351.17|ILF3|UCHL5|UCHL5	965	+	2.2926633	1.4540441	-1.0	-1.0
chr19	10689438	10689588	ENSG00000129351.17|ILF3|UCHL5|UCHL5	918	+	2.00278	1.0854815	-1.0	-1.0
chr19	10689728	10689838	ENSG00000129351.17|ILF3|UCHL5|UCHL5	907	+	1.8450269	1.0336764	-1.0	-1.0
chr19	10690878	10691028	ENSG00000129351.17|ILF3|UCHL5|UCHL5	910	+	3.3428953	1.044913	-1.0	-1.0
chr19	10683124	10683262	ENSG00000129351.17|ILF3|UCHL5|UCHL5	977	+	3.0504358	1.6338116	-1.0	-1.0
chr19	10687297	10687752	ENSG00000129351.17|ILF3|UCHL5|UCHL5	984	+	3.1551826	1.7872652	-1.0	-1.0
chr19	10680345	10680443	ENSG00000129351.17|ILF3|UCHL5|UCHL5	991	+	2.6720748	2.0260837	-1.0	-1.0
chr19	10683635	10683789	ENSG00000129351.17|ILF3|UCHL5|UCHL5	989	+	3.204373	1.9599012	-1.0	-1.0
chr19	10681018	10681130	ENSG00000129351.17|ILF3|UCHL5|UCHL5	994	+	2.9754572	2.2473266	-1.0	-1.0
chr19	10682704	10683064	ENSG00000129351.17|ILF3|UCHL5|UCHL5	967	+	4.5380864	1.4872653	-1.0	-1.0
chr19	10671535	10671675	ENSG00000129351.17|ILF3|UCHL5|UCHL5	969	+	5.930493	1.5053396	-1.0	-1.0
chr19	10688549	10688678	ENSG00000129351.17|ILF3|UCHL5|UCHL5	992	+	3.895263	2.0858793	-1.0	-1.0
chr19	10654270	10654487	ENSG00000129351.17|ILF3|UCHL5|UCHL5	993	+	3.3474793	2.140557	-1.0	-1.0
chr19	10671357	10671535	ENSG00000129351.17|ILF3|UCHL5|UCHL5	1000	+	3.5325453	4.10315	-1.0	-1.0
chr19	10679815	10679927	ENSG00000129351.17|ILF3|UCHL5|UCHL5	941	+	2.173854	1.2306914	-1.0	-1.0
chr19	10678612	10678704	ENSG00000129351.17|ILF3|UCHL5|UCHL5	917	+	2.0284472	1.08174	-1.0	-1.0
chr19	10691103	10691238	ENSG00000129351.17|ILF3|UCHL5|UCHL5	930	+	3.8519437	1.1565561	-1.0	-1.0
chr19	10683916	10684031	ENSG00000129351.17|ILF3|UCHL5|UCHL5	952	+	2.4397302	1.3210438	-1.0	-1.0
chr19	10679096	10679192	ENSG00000129351.17|ILF3|UCHL5|UCHL5	908	+	2.035868	1.034569	-1.0	-1.0
chr19	10670899	10671203	ENSG00000129351.17|ILF3|UCHL5|UCHL5	998	+	3.2432642	2.6721907	-1.0	-1.0
chr19	10690508	10690608	ENSG00000129351.17|ILF3|UCHL5|UCHL5	902	+	5.9387846	1.0087737	-1.0	-1.0
chr19	10707500	10707610	ENSG00000213339.8|QTRT1|UCHL5|UCHL5	902	+	5.978858	1.0107833	-1.0	-1.0
chr19	10701479	10701589	ENSG00000213339.8|QTRT1|UCHL5|UCHL5	903	+	5.978858	1.011138	-1.0	-1.0
chr19	10712214	10712464	ENSG00000213339.8|QTRT1|UCHL5|UCHL5	935	+	4.142474	1.1878827	-1.0	-1.0
chr19	10775702	10775906	ENSG00000079805.16|DNM2|UCHL5|UCHL5	983	+	2.6452184	1.7621833	-1.0	-1.0
chr19	10793719	10793855	ENSG00000079805.16|DNM2|UCHL5|UCHL5	1000	+	3.8148377	4.3248734	-1.0	-1.0
chr19	10829288	10829578	ENSG00000079805.16|DNM2|UCHL5|UCHL5	901	+	3.8103695	1.0065547	-1.0	-1.0
chr19	10777117	10777216	ENSG00000079805.16|DNM2|UCHL5|UCHL5	997	+	3.548082	2.5454612	-1.0	-1.0
chr19	10829035	10829268	ENSG00000079805.16|DNM2|UCHL5|UCHL5	942	+	2.3283668	1.2379435	-1.0	-1.0
chr19	10797379	10797518	ENSG00000079805.16|DNM2|UCHL5|UCHL5	987	+	3.0970497	1.8850317	-1.0	-1.0
chr19	10759713	10759811	ENSG00000079805.16|DNM2|UCHL5|UCHL5	900	+	1.7416526	1.0018201	-1.0	-1.0
chr19	10786484	10786741	ENSG00000079805.16|DNM2|UCHL5|UCHL5	992	+	3.1226254	2.107024	-1.0	-1.0
chr19	10811948	10812377	ENSG00000079805.16|DNM2|UCHL5|UCHL5	964	+	2.276029	1.4476162	-1.0	-1.0
chr19	10797863	10798038	ENSG00000079805.16|DNM2|UCHL5|UCHL5	943	+	2.9893324	1.2412175	-1.0	-1.0
chr19	10831172	10831467	ENSG00000079805.16|DNM2|UCHL5|UCHL5	950	+	2.6232615	1.3010669	-1.0	-1.0
chr19	10825056	10825211	ENSG00000079805.16|DNM2|UCHL5|UCHL5	982	+	2.5976467	1.7388705	-1.0	-1.0
chr19	10772478	10772623	ENSG00000079805.16|DNM2|UCHL5|UCHL5	998	+	3.0171967	2.686529	-1.0	-1.0
chr19	10805915	10805967	ENSG00000079805.16|DNM2|UCHL5|UCHL5	947	+	2.481721	1.2786088	-1.0	-1.0
chr19	10819979	10820084	ENSG00000079805.16|DNM2|UCHL5|UCHL5	991	+	2.544642	2.0353155	-1.0	-1.0
chr19	10823703	10823983	ENSG00000079805.16|DNM2|UCHL5|UCHL5	993	+	2.8810458	2.1735008	-1.0	-1.0
chr19	10782959	10783120	ENSG00000079805.16|DNM2|UCHL5|UCHL5	991	+	2.5469382	2.061273	-1.0	-1.0
chr19	10802287	10802452	ENSG00000079805.16|DNM2|UCHL5|UCHL5	967	+	2.1629004	1.4868404	-1.0	-1.0
chr19	10795371	10795721	ENSG00000079805.16|DNM2|UCHL5|UCHL5	992	+	2.5603306	2.101172	-1.0	-1.0
chr19	10796031	10796186	ENSG00000079805.16|DNM2|UCHL5|UCHL5	941	+	2.2323146	1.2323761	-1.0	-1.0
chr19	10830246	10830366	ENSG00000079805.16|DNM2|UCHL5|UCHL5	924	+	2.1541982	1.1183454	-1.0	-1.0
chr19	10795746	10795971	ENSG00000079805.16|DNM2|UCHL5|UCHL5	917	+	2.6487231	1.0807681	-1.0	-1.0
chr19	10718078	10718398	ENSG00000079805.16|DNM2|UCHL5|UCHL5	989	+	2.8575337	1.9786134	-1.0	-1.0
chr19	10798411	10798572	ENSG00000079805.16|DNM2|UCHL5|UCHL5	961	+	2.1199348	1.4117303	-1.0	-1.0
chr19	10908145	10908250	ENSG00000142453.11|CARM1|UCHL5|UCHL5	945	+	6.3791704	1.2600687	-1.0	-1.0
chr19	10908038	10908145	ENSG00000142453.11|CARM1|UCHL5|UCHL5	926	+	2.837474	1.1327405	-1.0	-1.0
chr19	10920843	10920978	ENSG00000142453.11|CARM1|UCHL5|UCHL5	912	+	3.0887048	1.0536526	-1.0	-1.0
chr19	10920051	10920206	ENSG00000142453.11|CARM1|UCHL5|UCHL5	936	+	4.455713	1.1941614	-1.0	-1.0
chr19	10927742	10927907	ENSG00000130733.10|YIPF2|UCHL5|UCHL5	917	-	4.107025	1.082319	-1.0	-1.0
chr19	10929538	10929693	ENSG00000142444.6|TIMM29|UCHL5|UCHL5	902	+	6.023263	1.0100851	-1.0	-1.0
chr19	11059752	11059885	ENSG00000127616.17|SMARCA4|UCHL5|UCHL5	1000	+	4.375574	4.6817617	-1.0	-1.0
chr19	11060044	11060187	ENSG00000127616.17|SMARCA4|UCHL5|UCHL5	1000	+	4.792166	4.1679583	-1.0	-1.0
chr19	11061742	11062277	ENSG00000127616.17|SMARCA4|UCHL5|UCHL5	998	+	3.3074207	2.6389465	-1.0	-1.0
chr19	10987665	10987924	ENSG00000127616.17|SMARCA4|UCHL5|UCHL5	996	+	3.5900269	2.4183755	-1.0	-1.0
chr19	11034122	11034200	ENSG00000127616.17|SMARCA4|UCHL5|UCHL5	999	+	4.0507846	2.855004	-1.0	-1.0
chr19	11007901	11008023	ENSG00000127616.17|SMARCA4|UCHL5|UCHL5	1000	+	4.438742	6.126932	-1.0	-1.0
chr19	11019504	11019701	ENSG00000127616.17|SMARCA4|UCHL5|UCHL5	946	+	2.6692078	1.2708161	-1.0	-1.0
chr19	10994827	10995001	ENSG00000127616.17|SMARCA4|UCHL5|UCHL5	1000	+	4.2725806	4.006653	-1.0	-1.0
chr19	11024330	11024438	ENSG00000127616.17|SMARCA4|UCHL5|UCHL5	977	+	2.984376	1.6296244	-1.0	-1.0
chr19	11027783	11027950	ENSG00000127616.17|SMARCA4|UCHL5|UCHL5	993	+	3.0620613	2.1349676	-1.0	-1.0
chr19	11033246	11033517	ENSG00000127616.17|SMARCA4|UCHL5|UCHL5	985	+	3.0210893	1.8330171	-1.0	-1.0
chr19	10985272	10985405	ENSG00000127616.17|SMARCA4|UCHL5|UCHL5	980	+	3.3918238	1.6966388	-1.0	-1.0
chr19	11032936	11033076	ENSG00000127616.17|SMARCA4|UCHL5|UCHL5	902	+	2.7422352	1.0075685	-1.0	-1.0
chr19	11026299	11026346	ENSG00000127616.17|SMARCA4|UCHL5|UCHL5	921	+	2.45251	1.1015666	-1.0	-1.0
chr19	11041297	11041560	ENSG00000127616.17|SMARCA4|UCHL5|UCHL5	1000	+	4.8665843	3.387401	-1.0	-1.0
chr19	11012831	11013112	ENSG00000127616.17|SMARCA4|UCHL5|UCHL5	985	+	3.9844165	1.8360653	-1.0	-1.0
chr19	11034913	11035132	ENSG00000127616.17|SMARCA4|UCHL5|UCHL5	1000	+	4.105871	3.8243854	-1.0	-1.0
chr19	11035232	11035422	ENSG00000127616.17|SMARCA4|UCHL5|UCHL5	929	+	4.462739	1.147192	-1.0	-1.0
chr19	10986188	10986588	ENSG00000127616.17|SMARCA4|UCHL5|UCHL5	964	+	2.6738343	1.4387543	-1.0	-1.0
chr19	10996493	10996544	ENSG00000127616.17|SMARCA4|UCHL5|UCHL5	992	+	3.8779507	2.0989275	-1.0	-1.0
chr19	10961000	10961174	ENSG00000127616.17|SMARCA4|UCHL5|UCHL5	965	+	2.9408236	1.4611255	-1.0	-1.0
chr19	10986904	10987003	ENSG00000127616.17|SMARCA4|UCHL5|UCHL5	939	+	2.535569	1.2160181	-1.0	-1.0
chr19	10991149	10991323	ENSG00000127616.17|SMARCA4|UCHL5|UCHL5	996	+	3.87365	2.4229043	-1.0	-1.0
chr19	11058254	11058363	ENSG00000127616.17|SMARCA4|UCHL5|UCHL5	999	+	4.5423417	3.2498152	-1.0	-1.0
chr19	10996212	10996380	ENSG00000127616.17|SMARCA4|UCHL5|UCHL5	1000	+	4.464664	4.912801	-1.0	-1.0
chr19	11018874	11019089	ENSG00000127616.17|SMARCA4|UCHL5|UCHL5	975	+	3.5454276	1.6098906	-1.0	-1.0
chr19	11023517	11023631	ENSG00000127616.17|SMARCA4|UCHL5|UCHL5	999	+	5.16926	2.8355908	-1.0	-1.0
chr19	11010380	11010531	ENSG00000127616.17|SMARCA4|UCHL5|UCHL5	1000	+	4.9231977	3.9300213	-1.0	-1.0
chr19	11003028	11003159	ENSG00000127616.17|SMARCA4|UCHL5|UCHL5	1000	+	4.0203843	3.6782508	-1.0	-1.0
chr19	10984120	10984295	ENSG00000127616.17|SMARCA4|UCHL5|UCHL5	910	+	2.148067	1.0450956	-1.0	-1.0
chr19	11003339	11003397	ENSG00000127616.17|SMARCA4|UCHL5|UCHL5	1000	+	4.3658786	4.0556345	-1.0	-1.0
chr19	11041745	11042045	ENSG00000127616.17|SMARCA4|UCHL5|UCHL5	923	+	4.447215	1.1142012	-1.0	-1.0
chr19	11025421	11025508	ENSG00000127616.17|SMARCA4|UCHL5|UCHL5	959	+	2.5367124	1.3874679	-1.0	-1.0
chr19	11030729	11031094	ENSG00000127616.17|SMARCA4|UCHL5|UCHL5	996	+	4.5201974	2.4326763	-1.0	-1.0
chr19	11041028	11041297	ENSG00000127616.17|SMARCA4|UCHL5|UCHL5	943	+	3.0384972	1.2443175	-1.0	-1.0
chr19	11058787	11058889	ENSG00000127616.17|SMARCA4|UCHL5|UCHL5	999	+	5.3374157	3.2875357	-1.0	-1.0
chr19	10989316	10989443	ENSG00000127616.17|SMARCA4|UCHL5|UCHL5	994	+	3.0985758	2.2437449	-1.0	-1.0
chr19	11041560	11041685	ENSG00000127616.17|SMARCA4|UCHL5|UCHL5	964	+	4.131481	1.4399595	-1.0	-1.0
chr19	11021640	11021967	ENSG00000127616.17|SMARCA4|UCHL5|UCHL5	992	+	3.5263894	2.0908518	-1.0	-1.0
chr19	11133045	11133145	ENSG00000130164.13|LDLR|UCHL5|UCHL5	903	+	3.0867789	1.0110642	-1.0	-1.0
chr19	11105219	11105514	ENSG00000130164.13|LDLR|UCHL5|UCHL5	950	+	2.5065565	1.2977765	-1.0	-1.0
chr19	11113277	11113477	ENSG00000130164.13|LDLR|UCHL5|UCHL5	971	+	3.1112804	1.5367818	-1.0	-1.0
chr19	11100222	11100397	ENSG00000130164.13|LDLR|UCHL5|UCHL5	993	+	3.1475441	2.1430938	-1.0	-1.0
chr19	11111513	11111639	ENSG00000130164.13|LDLR|UCHL5|UCHL5	999	+	3.9843187	2.96216	-1.0	-1.0
chr19	11131280	11131940	ENSG00000130164.13|LDLR|UCHL5|UCHL5	989	+	3.3699965	1.9624149	-1.0	-1.0
chr19	11120369	11120522	ENSG00000130164.13|LDLR|UCHL5|UCHL5	966	+	2.6278067	1.4638819	-1.0	-1.0
chr19	11116093	11116212	ENSG00000130164.13|LDLR|UCHL5|UCHL5	999	+	3.7965834	3.1372788	-1.0	-1.0
chr19	11113534	11113762	ENSG00000130164.13|LDLR|UCHL5|UCHL5	993	+	3.5390544	2.174776	-1.0	-1.0
chr19	11129475	11129665	ENSG00000130164.13|LDLR|UCHL5|UCHL5	989	+	2.8257537	1.9505142	-1.0	-1.0
chr19	11102893	11102993	ENSG00000130164.13|LDLR|UCHL5|UCHL5	902	+	2.6957307	1.0099488	-1.0	-1.0
chr19	11107391	11107515	ENSG00000130164.13|LDLR|UCHL5|UCHL5	995	+	3.1129751	2.264376	-1.0	-1.0
chr19	11120522	11120632	ENSG00000130164.13|LDLR|UCHL5|UCHL5	919	+	3.252269	1.0915216	-1.0	-1.0
chr19	11131945	11132050	ENSG00000130164.13|LDLR|UCHL5|UCHL5	900	+	2.200983	1.0012114	-1.0	-1.0
chr19	11120106	11120233	ENSG00000130164.13|LDLR|UCHL5|UCHL5	915	+	2.093949	1.0704792	-1.0	-1.0
chr19	11089411	11089615	ENSG00000130164.13|LDLR|UCHL5|UCHL5	954	+	2.5618722	1.338308	-1.0	-1.0
chr19	11116858	11116993	ENSG00000130164.13|LDLR|UCHL5|UCHL5	996	+	3.2141616	2.405349	-1.0	-1.0
chr19	11123173	11123344	ENSG00000130164.13|LDLR|UCHL5|UCHL5	975	+	3.0462544	1.599386	-1.0	-1.0
chr19	11132215	11132375	ENSG00000130164.13|LDLR|UCHL5|UCHL5	923	+	2.4434702	1.112974	-1.0	-1.0
chr19	11102663	11102833	ENSG00000130164.13|LDLR|UCHL5|UCHL5	959	+	2.4653	1.3890731	-1.0	-1.0
chr19	11103223	11103333	ENSG00000130164.13|LDLR|UCHL5|UCHL5	902	+	2.5429435	1.0067694	-1.0	-1.0
chr19	11103758	11103888	ENSG00000130164.13|LDLR|UCHL5|UCHL5	905	+	2.2460556	1.0243982	-1.0	-1.0
chr19	11110651	11110766	ENSG00000130164.13|LDLR|UCHL5|UCHL5	984	+	2.7098644	1.808168	-1.0	-1.0
chr19	11106505	11106687	ENSG00000130164.13|LDLR|UCHL5|UCHL5	946	+	2.4304097	1.2673819	-1.0	-1.0
chr19	11149123	11149248	ENSG00000161888.11|SPC24|UCHL5|UCHL5	945	-	3.3705907	1.2605491	-1.0	-1.0
chr19	11148012	11148112	ENSG00000161888.11|SPC24|UCHL5|UCHL5	921	-	2.4018824	1.1011648	-1.0	-1.0
chr19	11195570	11195695	ENSG00000197256.10|KANK2|UCHL5|UCHL5	904	-	3.909796	1.0166521	-1.0	-1.0
chr19	11215386	11215471	ENSG00000130158.13|DOCK6|UCHL5|UCHL5	900	-	5.916091	1.0015823	-1.0	-1.0
chr19	11243801	11243882	ENSG00000130158.13|DOCK6|UCHL5|UCHL5	904	-	4.0081	1.0179594	-1.0	-1.0
chr19	11252758	11252953	ENSG00000130158.13|DOCK6|UCHL5|UCHL5	944	-	4.5789566	1.2535925	-1.0	-1.0
chr19	11245592	11245692	ENSG00000130158.13|DOCK6|UCHL5|UCHL5	902	-	3.0572896	1.0076662	-1.0	-1.0
chr19	11211775	11211876	ENSG00000130158.13|DOCK6|UCHL5|UCHL5	971	-	6.482938	1.5442486	-1.0	-1.0
chr19	11252058	11252608	ENSG00000130158.13|DOCK6|UCHL5|UCHL5	977	-	4.6164484	1.6336275	-1.0	-1.0
chr19	11237418	11237613	ENSG00000130158.13|DOCK6|UCHL5|UCHL5	932	-	6.227458	1.1666759	-1.0	-1.0
chr19	11208720	11208829	ENSG00000130158.13|DOCK6|UCHL5|UCHL5	961	-	4.2481394	1.4084197	-1.0	-1.0
chr19	11250873	11251143	ENSG00000130158.13|DOCK6|UCHL5|UCHL5	905	-	3.6632402	1.0207082	-1.0	-1.0
chr19	11236468	11236573	ENSG00000130158.13|DOCK6|UCHL5|UCHL5	905	-	4.018851	1.0202518	-1.0	-1.0
chr19	11243556	11243661	ENSG00000130158.13|DOCK6|UCHL5|UCHL5	902	-	3.139438	1.0107923	-1.0	-1.0
chr19	11242044	11242189	ENSG00000130158.13|DOCK6|UCHL5|UCHL5	950	-	3.7544754	1.3050288	-1.0	-1.0
chr19	11237728	11238018	ENSG00000130158.13|DOCK6|UCHL5|UCHL5	957	-	4.0216374	1.3648511	-1.0	-1.0
chr19	11445921	11446261	ENSG00000130175.9|PRKCSH|UCHL5|UCHL5	947	+	3.7366655	1.2737279	-1.0	-1.0
chr19	11446271	11446350	ENSG00000130175.9|PRKCSH|UCHL5|UCHL5	977	+	2.9599948	1.6415067	-1.0	-1.0
chr19	11449265	11449550	ENSG00000130175.9|PRKCSH|UCHL5|UCHL5	965	+	3.125375	1.4592223	-1.0	-1.0
chr19	11437875	11437971	ENSG00000130175.9|PRKCSH|UCHL5|UCHL5	942	+	2.7993085	1.2399154	-1.0	-1.0
chr19	11438066	11438124	ENSG00000130175.9|PRKCSH|UCHL5|UCHL5	922	+	2.4152818	1.1096425	-1.0	-1.0
chr19	11445388	11445563	ENSG00000130175.9|PRKCSH|UCHL5|UCHL5	986	+	3.3459194	1.8616176	-1.0	-1.0
chr19	11448033	11448333	ENSG00000130175.9|PRKCSH|UCHL5|UCHL5	955	+	3.0842566	1.3478308	-1.0	-1.0
chr19	11450733	11450833	ENSG00000130175.9|PRKCSH|UCHL5|UCHL5	901	+	2.0971456	1.0022908	-1.0	-1.0
chr19	11449068	11449168	ENSG00000130175.9|PRKCSH|UCHL5|UCHL5	900	+	2.092968	1.0018201	-1.0	-1.0
chr19	11442385	11442510	ENSG00000130175.9|PRKCSH|UCHL5|UCHL5	1000	+	3.6192117	3.561291	-1.0	-1.0
chr19	11448463	11448629	ENSG00000130175.9|PRKCSH|UCHL5|UCHL5	948	+	2.785785	1.287553	-1.0	-1.0
chr19	11447438	11447898	ENSG00000130175.9|PRKCSH|UCHL5|UCHL5	999	+	4.369799	2.9575107	-1.0	-1.0
chr19	11447898	11448013	ENSG00000130175.9|PRKCSH|UCHL5|UCHL5	926	+	5.38633	1.1329406	-1.0	-1.0
chr19	11436059	11436249	ENSG00000130175.9|PRKCSH|UCHL5|UCHL5	934	+	2.1547947	1.1774616	-1.0	-1.0
chr19	11450858	11450963	ENSG00000130175.9|PRKCSH|UCHL5|UCHL5	911	+	2.9928346	1.0508823	-1.0	-1.0
chr19	11445563	11445773	ENSG00000130175.9|PRKCSH|UCHL5|UCHL5	932	+	4.017545	1.1663115	-1.0	-1.0
chr19	11446350	11446485	ENSG00000130175.9|PRKCSH|UCHL5|UCHL5	968	+	4.1073837	1.4970932	-1.0	-1.0
chr19	11448923	11449023	ENSG00000130175.9|PRKCSH|UCHL5|UCHL5	901	+	2.2927969	1.0022064	-1.0	-1.0
chr19	11441239	11441357	ENSG00000130175.9|PRKCSH|UCHL5|UCHL5	992	+	2.8311298	2.071212	-1.0	-1.0
chr19	11554231	11554365	ENSG00000130165.10|ELOF1|UCHL5|UCHL5	969	-	3.096891	1.5021483	-1.0	-1.0
chr19	11553431	11553626	ENSG00000130165.10|ELOF1|UCHL5|UCHL5	936	-	2.468838	1.1958914	-1.0	-1.0
chr19	11617419	11617544	ENSG00000198551.9|ZNF627|UCHL5|UCHL5	913	+	3.9928515	1.0612054	-1.0	-1.0
chr19	11648357	11648484	ENSG00000197332.8|AC008543.1|UCHL5|UCHL5	986	+	6.705986	1.8642443	-1.0	-1.0
chr19	11651917	11652053	ENSG00000197332.8|AC008543.1|UCHL5|UCHL5	900	+	2.6471312	1.0006764	-1.0	-1.0
chr19	11651712	11651827	ENSG00000197332.8|AC008543.1|UCHL5|UCHL5	929	+	6.2155137	1.1462563	-1.0	-1.0
chr19	11651712	11651827	ENSG00000267500.1|ZNF887P|UCHL5|UCHL5	929	+	6.2155137	1.1461823	-1.0	-1.0
chr19	11648363	11648484	ENSG00000267500.1|ZNF887P|UCHL5|UCHL5	985	+	6.6705465	1.8370532	-1.0	-1.0
chr19	11651917	11652067	ENSG00000267500.1|ZNF887P|UCHL5|UCHL5	901	+	2.6677988	1.0053971	-1.0	-1.0
chr19	11783733	11783898	ENSG00000197044.10|ZNF441|UCHL5|UCHL5	901	+	6.096053	1.0051389	-1.0	-1.0
chr19	11778329	11778393	ENSG00000197044.10|ZNF441|UCHL5|UCHL5	902	+	6.1048346	1.0073603	-1.0	-1.0
chr19	11781533	11781728	ENSG00000197044.10|ZNF441|UCHL5|UCHL5	915	+	4.3021226	1.0682184	-1.0	-1.0
chr19	11780538	11781003	ENSG00000197044.10|ZNF441|UCHL5|UCHL5	916	+	4.1988716	1.0734111	-1.0	-1.0
chr19	11782813	11782968	ENSG00000197044.10|ZNF441|UCHL5|UCHL5	902	+	6.135659	1.009633	-1.0	-1.0
chr19	11780018	11780478	ENSG00000197044.10|ZNF441|UCHL5|UCHL5	958	+	4.1180964	1.3778733	-1.0	-1.0
chr19	11781338	11781458	ENSG00000197044.10|ZNF441|UCHL5|UCHL5	900	+	3.875519	1.0014759	-1.0	-1.0
chr19	11833112	11833262	ENSG00000171295.12|ZNF440|UCHL5|UCHL5	911	+	2.8541765	1.0529408	-1.0	-1.0
chr19	11833742	11833842	ENSG00000171295.12|ZNF440|UCHL5|UCHL5	901	+	3.0422916	1.0025222	-1.0	-1.0
chr19	11814293	11814450	ENSG00000171295.12|ZNF440|UCHL5|UCHL5	902	+	3.1687236	1.0066062	-1.0	-1.0
chr19	11831367	11831687	ENSG00000171295.12|ZNF440|UCHL5|UCHL5	959	+	5.189953	1.3830606	-1.0	-1.0
chr19	11906088	11906223	ENSG00000198429.9|ZNF69|UCHL5|UCHL5	902	+	5.984651	1.0096482	-1.0	-1.0
chr19	11904808	11904948	ENSG00000198429.9|ZNF69|UCHL5|UCHL5	905	+	4.2141666	1.0229363	-1.0	-1.0
chr19	11925174	11925273	ENSG00000267179.1|AC008770.3|UCHL5|UCHL5	903	+	6.138047	1.0135623	-1.0	-1.0
chr19	11948238	11948433	ENSG00000267179.1|AC008770.3|UCHL5|UCHL5	975	+	4.303942	1.6031641	-1.0	-1.0
chr19	11949998	11950193	ENSG00000267179.1|AC008770.3|UCHL5|UCHL5	921	+	3.2763383	1.1038113	-1.0	-1.0
chr19	11947143	11947308	ENSG00000267179.1|AC008770.3|UCHL5|UCHL5	920	+	3.3400993	1.0970163	-1.0	-1.0
chr19	11949263	11949473	ENSG00000267179.1|AC008770.3|UCHL5|UCHL5	951	+	4.3040695	1.3087403	-1.0	-1.0
chr19	11947458	11947648	ENSG00000267179.1|AC008770.3|UCHL5|UCHL5	934	+	3.5219038	1.1822221	-1.0	-1.0
chr19	11949730	11949830	ENSG00000196757.7|ZNF700|UCHL5|UCHL5	901	+	3.0753586	1.0025222	-1.0	-1.0
chr19	11949265	11949470	ENSG00000196757.7|ZNF700|UCHL5|UCHL5	955	+	4.446986	1.3467351	-1.0	-1.0
chr19	11925177	11925273	ENSG00000196757.7|ZNF700|UCHL5|UCHL5	903	+	6.138047	1.0135623	-1.0	-1.0
chr19	11948275	11948430	ENSG00000196757.7|ZNF700|UCHL5|UCHL5	974	+	4.164734	1.593036	-1.0	-1.0
chr19	11947143	11947307	ENSG00000196757.7|ZNF700|UCHL5|UCHL5	920	+	3.3400993	1.0973179	-1.0	-1.0
chr19	11950000	11950195	ENSG00000196757.7|ZNF700|UCHL5|UCHL5	920	+	3.3169906	1.0945226	-1.0	-1.0
chr19	11947513	11947574	ENSG00000196757.7|ZNF700|UCHL5|UCHL5	943	+	3.4794388	1.2442476	-1.0	-1.0
chr19	11948236	11948431	ENSG00000267274.1|AC008770.4|UCHL5|UCHL5	976	+	4.317612	1.6180315	-1.0	-1.0
chr19	11947141	11947301	ENSG00000267274.1|AC008770.4|UCHL5|UCHL5	922	+	3.3899703	1.1101933	-1.0	-1.0
chr19	11949266	11949471	ENSG00000267274.1|AC008770.4|UCHL5|UCHL5	956	+	4.46103	1.3613775	-1.0	-1.0
chr19	11947456	11947646	ENSG00000267274.1|AC008770.4|UCHL5|UCHL5	934	+	3.5394878	1.1785034	-1.0	-1.0
chr19	11950001	11950191	ENSG00000267274.1|AC008770.4|UCHL5|UCHL5	924	+	3.3189695	1.120481	-1.0	-1.0
chr19	12350183	12350318	ENSG00000198342.9|ZNF442|UCHL5|UCHL5	901	-	5.9878	1.0024278	-1.0	-1.0
chr19	12350743	12350918	ENSG00000198342.9|ZNF442|UCHL5|UCHL5	904	-	5.687934	1.0157931	-1.0	-1.0
chr19	12527259	12527359	ENSG00000249709.7|ZNF564|UCHL5|UCHL5	901	-	6.0294666	1.0034883	-1.0	-1.0
chr19	12527809	12527916	ENSG00000249709.7|ZNF564|UCHL5|UCHL5	900	-	5.968342	1.0018201	-1.0	-1.0
chr19	12527259	12527359	ENSG00000269693.1|AC010422.6|UCHL5|UCHL5	901	-	6.0294666	1.0040891	-1.0	-1.0
chr19	12527809	12527916	ENSG00000269693.1|AC010422.6|UCHL5|UCHL5	900	-	5.968342	1.0018201	-1.0	-1.0
chr19	12527810	12527920	ENSG00000196826.7|AC008758.1|UCHL5|UCHL5	901	-	5.9944677	1.0028274	-1.0	-1.0
chr19	12527260	12527360	ENSG00000196826.7|AC008758.1|UCHL5|UCHL5	900	-	5.960998	1.0018201	-1.0	-1.0
chr19	12628600	12628705	ENSG00000173875.13|ZNF791|UCHL5|UCHL5	900	+	5.960998	1.0018201	-1.0	-1.0
chr19	12681559	12681669	ENSG00000095059.15|DHPS|UCHL5|UCHL5	906	-	3.357808	1.027728	-1.0	-1.0
chr19	12676361	12676916	ENSG00000095059.15|DHPS|UCHL5|UCHL5	976	-	4.125937	1.6169103	-1.0	-1.0
chr19	12676016	12676296	ENSG00000095059.15|DHPS|UCHL5|UCHL5	942	-	4.6036863	1.2379181	-1.0	-1.0
chr19	12679456	12679719	ENSG00000095059.15|DHPS|UCHL5|UCHL5	969	-	3.6920543	1.5064527	-1.0	-1.0
chr19	12675801	12675949	ENSG00000095059.15|DHPS|UCHL5|UCHL5	923	-	3.7409182	1.1129992	-1.0	-1.0
chr19	12681669	12681844	ENSG00000095059.15|DHPS|UCHL5|UCHL5	902	-	4.999007	1.009742	-1.0	-1.0
chr19	12677061	12677391	ENSG00000095059.15|DHPS|UCHL5|UCHL5	944	-	3.5981238	1.2508781	-1.0	-1.0
chr19	12679800	12680320	ENSG00000095059.15|DHPS|UCHL5|UCHL5	954	-	3.351328	1.3402945	-1.0	-1.0
chr19	12702852	12703050	ENSG00000105576.15|TNPO2|UCHL5|UCHL5	906	-	4.836162	1.0270524	-1.0	-1.0
chr19	12706195	12706367	ENSG00000105576.15|TNPO2|UCHL5|UCHL5	955	-	3.1311717	1.3474116	-1.0	-1.0
chr19	12700528	12700713	ENSG00000105576.15|TNPO2|UCHL5|UCHL5	945	-	2.9269285	1.2620195	-1.0	-1.0
chr19	12705830	12706009	ENSG00000105576.15|TNPO2|UCHL5|UCHL5	987	-	5.158131	1.8960242	-1.0	-1.0
chr19	12706569	12706795	ENSG00000105576.15|TNPO2|UCHL5|UCHL5	944	-	3.2150445	1.2531077	-1.0	-1.0
chr19	12715632	12715739	ENSG00000105576.15|TNPO2|UCHL5|UCHL5	990	-	3.5299554	2.0198019	-1.0	-1.0
chr19	12711552	12711613	ENSG00000105576.15|TNPO2|UCHL5|UCHL5	975	-	3.4018939	1.5952729	-1.0	-1.0
chr19	12720878	12721003	ENSG00000105576.15|TNPO2|UCHL5|UCHL5	905	-	2.8642519	1.02376	-1.0	-1.0
chr19	12700873	12701058	ENSG00000105576.15|TNPO2|UCHL5|UCHL5	917	-	2.5791183	1.0803833	-1.0	-1.0
chr19	12715046	12715169	ENSG00000105576.15|TNPO2|UCHL5|UCHL5	991	-	3.906352	2.0563045	-1.0	-1.0
chr19	12701707	12701851	ENSG00000105576.15|TNPO2|UCHL5|UCHL5	905	-	2.495647	1.0214258	-1.0	-1.0
chr19	12719028	12719173	ENSG00000105576.15|TNPO2|UCHL5|UCHL5	981	-	4.1008253	1.7202964	-1.0	-1.0
chr19	12711242	12711461	ENSG00000105576.15|TNPO2|UCHL5|UCHL5	944	-	4.546149	1.2542253	-1.0	-1.0
chr19	12715197	12715324	ENSG00000105576.15|TNPO2|UCHL5|UCHL5	913	-	2.6613398	1.0589027	-1.0	-1.0
chr19	12715404	12715538	ENSG00000105576.15|TNPO2|UCHL5|UCHL5	977	-	3.8345342	1.6354753	-1.0	-1.0
chr19	12710640	12710773	ENSG00000105576.15|TNPO2|UCHL5|UCHL5	990	-	6.8333917	1.9972079	-1.0	-1.0
chr19	12702071	12702177	ENSG00000105576.15|TNPO2|UCHL5|UCHL5	903	-	3.0134916	1.0115306	-1.0	-1.0
chr19	12706009	12706109	ENSG00000105576.15|TNPO2|UCHL5|UCHL5	933	-	3.2741444	1.1732	-1.0	-1.0
chr19	12705681	12705791	ENSG00000105576.15|TNPO2|UCHL5|UCHL5	934	-	2.5661292	1.1819007	-1.0	-1.0
chr19	12703675	12703775	ENSG00000105576.15|TNPO2|UCHL5|UCHL5	906	-	2.560541	1.0288138	-1.0	-1.0
chr19	12730759	12731068	ENSG00000123144.10|TRIR|UCHL5|UCHL5	933	-	3.2289746	1.1723686	-1.0	-1.0
chr19	12731343	12731493	ENSG00000123144.10|TRIR|UCHL5|UCHL5	944	-	2.7632039	1.2521261	-1.0	-1.0
chr19	12734048	12734312	ENSG00000123144.10|TRIR|UCHL5|UCHL5	937	-	3.6481621	1.2022146	-1.0	-1.0
chr19	12734312	12734617	ENSG00000123144.10|TRIR|UCHL5|UCHL5	950	-	2.9732594	1.2988789	-1.0	-1.0
chr19	12774526	12774721	ENSG00000095066.11|HOOK2|UCHL5|UCHL5	926	-	3.0942316	1.128416	-1.0	-1.0
chr19	12773478	12773703	ENSG00000095066.11|HOOK2|UCHL5|UCHL5	947	-	3.880714	1.2796284	-1.0	-1.0
chr19	12768012	12768123	ENSG00000095066.11|HOOK2|UCHL5|UCHL5	964	-	6.4346995	1.4437072	-1.0	-1.0
chr19	12764998	12765323	ENSG00000095066.11|HOOK2|UCHL5|UCHL5	902	-	5.037598	1.0066311	-1.0	-1.0
chr19	12771394	12771477	ENSG00000095066.11|HOOK2|UCHL5|UCHL5	990	-	6.755064	1.9888788	-1.0	-1.0
chr19	12765618	12765723	ENSG00000095066.11|HOOK2|UCHL5|UCHL5	901	-	6.0004706	1.0032992	-1.0	-1.0
chr19	12769975	12770082	ENSG00000095066.11|HOOK2|UCHL5|UCHL5	902	-	6.137936	1.0096352	-1.0	-1.0
chr19	12773798	12773913	ENSG00000095066.11|HOOK2|UCHL5|UCHL5	902	-	5.557874	1.0096203	-1.0	-1.0
chr19	12771178	12771319	ENSG00000095066.11|HOOK2|UCHL5|UCHL5	927	-	3.6215687	1.1346995	-1.0	-1.0
chr19	12773028	12773153	ENSG00000095066.11|HOOK2|UCHL5|UCHL5	951	-	6.3247113	1.3055774	-1.0	-1.0
chr19	12770966	12771072	ENSG00000095066.11|HOOK2|UCHL5|UCHL5	901	-	3.9162433	1.0042714	-1.0	-1.0
chr19	12764797	12764912	ENSG00000095066.11|HOOK2|UCHL5|UCHL5	902	-	6.027069	1.0076854	-1.0	-1.0
chr19	12792815	12792920	ENSG00000171223.5|JUNB|UCHL5|UCHL5	903	+	5.003551	1.0152845	-1.0	-1.0
chr19	12792925	12793170	ENSG00000171223.5|JUNB|UCHL5|UCHL5	938	+	2.98665	1.2043861	-1.0	-1.0
chr19	12791495	12791660	ENSG00000171223.5|JUNB|UCHL5|UCHL5	973	+	4.418246	1.5657027	-1.0	-1.0
chr19	12791910	12792215	ENSG00000171223.5|JUNB|UCHL5|UCHL5	923	+	2.9520245	1.1140693	-1.0	-1.0
chr19	12792480	12792675	ENSG00000171223.5|JUNB|UCHL5|UCHL5	933	+	3.5776188	1.1740087	-1.0	-1.0
chr19	12852114	12852247	ENSG00000105613.9|MAST1|UCHL5|UCHL5	964	+	3.7855937	1.4476413	-1.0	-1.0
chr19	12886016	12886121	ENSG00000105610.4|KLF1|UCHL5|UCHL5	902	-	2.5003521	1.0089805	-1.0	-1.0
chr19	12884607	12884717	ENSG00000105610.4|KLF1|UCHL5|UCHL5	914	-	2.8183784	1.0659996	-1.0	-1.0
chr19	12922753	12922883	ENSG00000179115.10|FARSA|UCHL5|UCHL5	901	-	2.5029817	1.0061221	-1.0	-1.0
chr19	12923151	12923266	ENSG00000179115.10|FARSA|UCHL5|UCHL5	919	-	2.962442	1.093043	-1.0	-1.0
chr19	12922926	12923141	ENSG00000179115.10|FARSA|UCHL5|UCHL5	947	-	4.9694757	1.2779305	-1.0	-1.0
chr19	12928754	12928847	ENSG00000179115.10|FARSA|UCHL5|UCHL5	924	-	2.544049	1.1164228	-1.0	-1.0
chr19	12924448	12924526	ENSG00000179115.10|FARSA|UCHL5|UCHL5	905	-	6.226515	1.022166	-1.0	-1.0
chr19	12930652	12930749	ENSG00000179115.10|FARSA|UCHL5|UCHL5	903	-	2.730197	1.0135623	-1.0	-1.0
chr19	12928341	12928446	ENSG00000179115.10|FARSA|UCHL5|UCHL5	900	-	5.9849997	1.0017011	-1.0	-1.0
chr19	12924150	12924260	ENSG00000179115.10|FARSA|UCHL5|UCHL5	943	-	2.8198283	1.2417192	-1.0	-1.0
chr19	12933549	12933715	ENSG00000179115.10|FARSA|UCHL5|UCHL5	972	-	2.918399	1.5577765	-1.0	-1.0
chr19	12930222	12930647	ENSG00000179115.10|FARSA|UCHL5|UCHL5	986	-	4.1331563	1.8673286	-1.0	-1.0
chr19	12939427	12939631	ENSG00000179218.13|CALR|UCHL5|UCHL5	961	+	1.8773054	1.4115859	-1.0	-1.0
chr19	12938952	12939235	ENSG00000179218.13|CALR|UCHL5|UCHL5	990	+	2.3397896	1.9902927	-1.0	-1.0
chr19	12939836	12940031	ENSG00000179218.13|CALR|UCHL5|UCHL5	930	+	2.2895174	1.1530752	-1.0	-1.0
chr19	12940452	12940540	ENSG00000179218.13|CALR|UCHL5|UCHL5	983	+	4.022831	1.779191	-1.0	-1.0
chr19	12939235	12939427	ENSG00000179218.13|CALR|UCHL5|UCHL5	971	+	2.8702712	1.5436568	-1.0	-1.0
chr19	12943437	12943629	ENSG00000179218.13|CALR|UCHL5|UCHL5	998	+	2.6312466	2.793592	-1.0	-1.0
chr19	12940052	12940447	ENSG00000179218.13|CALR|UCHL5|UCHL5	1000	+	2.8357377	4.3749976	-1.0	-1.0
chr19	12939646	12939746	ENSG00000179218.13|CALR|UCHL5|UCHL5	900	+	2.0571697	1.0017678	-1.0	-1.0
chr19	12938577	12938942	ENSG00000179218.13|CALR|UCHL5|UCHL5	992	+	2.382784	2.0724223	-1.0	-1.0
chr19	12940654	12940743	ENSG00000179218.13|CALR|UCHL5|UCHL5	911	+	2.153208	1.0505518	-1.0	-1.0
chr19	12940887	12941102	ENSG00000179218.13|CALR|UCHL5|UCHL5	961	+	2.6316493	1.409743	-1.0	-1.0
chr19	12940540	12940654	ENSG00000179218.13|CALR|UCHL5|UCHL5	1000	+	4.025635	12.186996	-1.0	-1.0
chr19	12943712	12944489	ENSG00000179218.13|CALR|UCHL5|UCHL5	1000	+	3.1848247	10.076308	-1.0	-1.0
chr19	12940743	12940887	ENSG00000179218.13|CALR|UCHL5|UCHL5	1000	+	2.942747	4.8995466	-1.0	-1.0
chr19	12943629	12943712	ENSG00000179218.13|CALR|UCHL5|UCHL5	991	+	4.183506	2.0396953	-1.0	-1.0
chr19	12940483	12940540	ENSG00000274417.1|MIR6515|UCHL5|UCHL5	937	+	3.426775	1.1986556	-1.0	-1.0
chr19	12949274	12949408	ENSG00000179262.9|RAD23A|UCHL5|UCHL5	938	+	2.6184926	1.2064135	-1.0	-1.0
chr19	12948685	12948805	ENSG00000179262.9|RAD23A|UCHL5|UCHL5	917	+	2.17323	1.0787435	-1.0	-1.0
chr19	12952658	12952848	ENSG00000179262.9|RAD23A|UCHL5|UCHL5	959	+	2.9157429	1.385768	-1.0	-1.0
chr19	12945914	12946020	ENSG00000179262.9|RAD23A|UCHL5|UCHL5	902	+	1.907196	1.0104494	-1.0	-1.0
chr19	12948885	12949159	ENSG00000179262.9|RAD23A|UCHL5|UCHL5	925	+	2.7923565	1.1254939	-1.0	-1.0
chr19	12947847	12948009	ENSG00000179262.9|RAD23A|UCHL5|UCHL5	935	+	2.2187984	1.1890643	-1.0	-1.0
chr19	12954148	12954526	ENSG00000179271.2|GADD45GIP1|UCHL5|UCHL5	982	-	3.217808	1.754337	-1.0	-1.0
chr19	12956862	12956997	ENSG00000179271.2|GADD45GIP1|UCHL5|UCHL5	978	-	3.9372468	1.6548846	-1.0	-1.0
chr19	13025073	13025283	ENSG00000008441.16|NFIX|UCHL5|UCHL5	903	+	6.0699925	1.0113721	-1.0	-1.0
chr19	13099057	13099272	ENSG00000104903.4|LYL1|UCHL5|UCHL5	942	-	2.8637269	1.2331101	-1.0	-1.0
chr19	13099442	13099597	ENSG00000104903.4|LYL1|UCHL5|UCHL5	935	-	3.534927	1.1865234	-1.0	-1.0
chr19	13102556	13102781	ENSG00000104903.4|LYL1|UCHL5|UCHL5	922	-	2.8922791	1.107921	-1.0	-1.0
chr19	13101661	13101941	ENSG00000104903.4|LYL1|UCHL5|UCHL5	945	-	4.5015616	1.2633945	-1.0	-1.0
chr19	13102411	13102531	ENSG00000104903.4|LYL1|UCHL5|UCHL5	903	-	2.3772976	1.0127258	-1.0	-1.0
chr19	13100936	13101071	ENSG00000104903.4|LYL1|UCHL5|UCHL5	945	-	3.9796014	1.2598859	-1.0	-1.0
chr19	13100656	13100748	ENSG00000104903.4|LYL1|UCHL5|UCHL5	936	-	1.9757183	1.1923934	-1.0	-1.0
chr19	13116575	13116680	ENSG00000104907.12|TRMT1|UCHL5|UCHL5	901	-	6.1587567	1.0048819	-1.0	-1.0
chr19	13107573	13107713	ENSG00000104907.12|TRMT1|UCHL5|UCHL5	985	-	6.3261228	1.8364496	-1.0	-1.0
chr19	13116275	13116375	ENSG00000104907.12|TRMT1|UCHL5|UCHL5	901	-	3.0753586	1.0021968	-1.0	-1.0
chr19	13109380	13109466	ENSG00000104907.12|TRMT1|UCHL5|UCHL5	942	-	4.181567	1.237098	-1.0	-1.0
chr19	13115318	13115433	ENSG00000104907.12|TRMT1|UCHL5|UCHL5	921	-	3.7935674	1.104216	-1.0	-1.0
chr19	13115945	13116100	ENSG00000104907.12|TRMT1|UCHL5|UCHL5	944	-	5.531399	1.2510433	-1.0	-1.0
chr19	13107728	13107859	ENSG00000104907.12|TRMT1|UCHL5|UCHL5	929	-	4.086578	1.1479601	-1.0	-1.0
chr19	13110157	13110292	ENSG00000104907.12|TRMT1|UCHL5|UCHL5	918	-	3.3345237	1.0879345	-1.0	-1.0
chr19	13105266	13105601	ENSG00000104907.12|TRMT1|UCHL5|UCHL5	986	-	4.765199	1.8602988	-1.0	-1.0
chr19	13139106	13139251	ENSG00000160877.5|NACC1|UCHL5|UCHL5	908	+	3.4221497	1.0352085	-1.0	-1.0
chr19	13136044	13136153	ENSG00000160877.5|NACC1|UCHL5|UCHL5	901	+	5.461628	1.0047995	-1.0	-1.0
chr19	13149498	13149653	ENSG00000104915.14|STX10|UCHL5|UCHL5	968	-	3.9698048	1.493001	-1.0	-1.0
chr19	13144457	13144627	ENSG00000104915.14|STX10|UCHL5|UCHL5	928	-	5.382102	1.1421292	-1.0	-1.0
chr19	13145292	13145414	ENSG00000104915.14|STX10|UCHL5|UCHL5	916	-	3.066154	1.0734103	-1.0	-1.0
chr19	13149953	13150283	ENSG00000104915.14|STX10|UCHL5|UCHL5	909	-	2.9646316	1.0419667	-1.0	-1.0
chr19	13149723	13149853	ENSG00000104915.14|STX10|UCHL5|UCHL5	902	-	2.722725	1.009582	-1.0	-1.0
chr19	13152364	13152469	ENSG00000160888.6|IER2|UCHL5|UCHL5	926	+	3.4125254	1.1286225	-1.0	-1.0
chr19	13150897	13151077	ENSG00000160888.6|IER2|UCHL5|UCHL5	928	+	3.2420502	1.1454408	-1.0	-1.0
chr19	13152924	13154564	ENSG00000160888.6|IER2|UCHL5|UCHL5	983	+	3.2199743	1.7816185	-1.0	-1.0
chr19	13151402	13151612	ENSG00000160888.6|IER2|UCHL5|UCHL5	991	+	4.204748	2.0231504	-1.0	-1.0
chr19	13154614	13154729	ENSG00000160888.6|IER2|UCHL5|UCHL5	942	+	6.205722	1.2392524	-1.0	-1.0
chr19	13151167	13151327	ENSG00000160888.6|IER2|UCHL5|UCHL5	919	+	2.8915858	1.0923427	-1.0	-1.0
chr19	13152469	13152659	ENSG00000160888.6|IER2|UCHL5|UCHL5	951	+	2.9979687	1.3081582	-1.0	-1.0
chr19	13759112	13759267	ENSG00000104957.13|CCDC130|UCHL5|UCHL5	901	+	6.0783095	1.0050167	-1.0	-1.0
chr19	13758867	13758972	ENSG00000104957.13|CCDC130|UCHL5|UCHL5	909	+	2.559246	1.0388807	-1.0	-1.0
chr19	13762533	13762828	ENSG00000104957.13|CCDC130|UCHL5|UCHL5	923	+	4.9058113	1.1148038	-1.0	-1.0
chr19	13762298	13762498	ENSG00000104957.13|CCDC130|UCHL5|UCHL5	988	+	5.4597106	1.9105258	-1.0	-1.0
chr19	13751612	13751712	ENSG00000104957.13|CCDC130|UCHL5|UCHL5	960	+	6.3498406	1.4009048	-1.0	-1.0
chr19	13774447	13774702	ENSG00000104979.8|C19orf53|UCHL5|UCHL5	965	+	3.3850548	1.4539764	-1.0	-1.0
chr19	13778051	13778462	ENSG00000104979.8|C19orf53|UCHL5|UCHL5	979	+	3.5411978	1.67486	-1.0	-1.0
chr19	13892785	13892885	ENSG00000132016.11|C19orf57|UCHL5|UCHL5	910	-	6.266054	1.0436598	-1.0	-1.0
chr19	13913182	13913292	ENSG00000132024.17|CC2D1A|UCHL5|UCHL5	902	+	6.153977	1.0070922	-1.0	-1.0
chr19	13906240	13906450	ENSG00000132024.17|CC2D1A|UCHL5|UCHL5	950	+	6.3202953	1.2994868	-1.0	-1.0
chr19	13919129	13919202	ENSG00000132024.17|CC2D1A|UCHL5|UCHL5	938	+	4.046444	1.2100451	-1.0	-1.0
chr19	13923547	13923606	ENSG00000132024.17|CC2D1A|UCHL5|UCHL5	968	+	6.4846435	1.4977218	-1.0	-1.0
chr19	13912527	13912593	ENSG00000132024.17|CC2D1A|UCHL5|UCHL5	982	+	4.619833	1.753193	-1.0	-1.0
chr19	13926666	13926725	ENSG00000132024.17|CC2D1A|UCHL5|UCHL5	903	+	3.079425	1.0110642	-1.0	-1.0
chr19	13918936	13919041	ENSG00000132024.17|CC2D1A|UCHL5|UCHL5	900	+	5.951369	1.0018201	-1.0	-1.0
chr19	13927092	13927332	ENSG00000132024.17|CC2D1A|UCHL5|UCHL5	953	+	3.5096354	1.3283237	-1.0	-1.0
chr19	13912332	13912438	ENSG00000132024.17|CC2D1A|UCHL5|UCHL5	946	+	4.0937448	1.2670064	-1.0	-1.0
chr19	13929533	13929660	ENSG00000132024.17|CC2D1A|UCHL5|UCHL5	970	+	4.400202	1.5188425	-1.0	-1.0
chr19	13923694	13923794	ENSG00000132024.17|CC2D1A|UCHL5|UCHL5	903	+	6.0746317	1.0110642	-1.0	-1.0
chr19	13930374	13930474	ENSG00000132024.17|CC2D1A|UCHL5|UCHL5	900	+	5.960998	1.0018201	-1.0	-1.0
chr19	13930719	13930864	ENSG00000132024.17|CC2D1A|UCHL5|UCHL5	902	+	5.025505	1.0096405	-1.0	-1.0
chr19	13919708	13919828	ENSG00000132024.17|CC2D1A|UCHL5|UCHL5	906	+	6.230508	1.0270286	-1.0	-1.0
chr19	13927872	13928030	ENSG00000132024.17|CC2D1A|UCHL5|UCHL5	958	+	4.756485	1.3758216	-1.0	-1.0
chr19	13923352	13923452	ENSG00000132024.17|CC2D1A|UCHL5|UCHL5	902	+	6.2081265	1.0109677	-1.0	-1.0
chr19	13920749	13920922	ENSG00000132024.17|CC2D1A|UCHL5|UCHL5	970	+	4.6630363	1.5235673	-1.0	-1.0
chr19	13919352	13919492	ENSG00000132024.17|CC2D1A|UCHL5|UCHL5	921	+	4.176542	1.1017848	-1.0	-1.0
chr19	13919838	13920048	ENSG00000132024.17|CC2D1A|UCHL5|UCHL5	965	+	3.452984	1.4596962	-1.0	-1.0
chr19	13956356	13956522	ENSG00000132017.10|DCAF15|UCHL5|UCHL5	912	+	2.612978	1.0563157	-1.0	-1.0
chr19	13952491	13952644	ENSG00000132017.10|DCAF15|UCHL5|UCHL5	946	+	3.5388923	1.2697842	-1.0	-1.0
chr19	13959998	13960128	ENSG00000132017.10|DCAF15|UCHL5|UCHL5	913	+	2.8714988	1.0617948	-1.0	-1.0
chr19	13959099	13959474	ENSG00000132017.10|DCAF15|UCHL5|UCHL5	933	+	3.4191282	1.1746156	-1.0	-1.0
chr19	13959560	13959665	ENSG00000132017.10|DCAF15|UCHL5|UCHL5	901	+	2.9322038	1.004761	-1.0	-1.0
chr19	13960243	13960513	ENSG00000132017.10|DCAF15|UCHL5|UCHL5	974	+	5.042925	1.5871669	-1.0	-1.0
chr19	13956132	13956257	ENSG00000132017.10|DCAF15|UCHL5|UCHL5	950	+	3.0817432	1.3036133	-1.0	-1.0
chr19	14088670	14088782	ENSG00000141858.11|SAMD1|UCHL5|UCHL5	939	-	2.8082838	1.2131529	-1.0	-1.0
chr19	14088284	14088479	ENSG00000141858.11|SAMD1|UCHL5|UCHL5	947	-	2.7958882	1.2774185	-1.0	-1.0
chr19	14089077	14089357	ENSG00000141858.11|SAMD1|UCHL5|UCHL5	1000	-	4.4179873	4.434242	-1.0	-1.0
chr19	14088154	14088274	ENSG00000141858.11|SAMD1|UCHL5|UCHL5	912	-	3.0675635	1.0559101	-1.0	-1.0
chr19	14156551	14156681	ENSG00000267169.1|AC022098.1|UCHL5|UCHL5	900	+	5.972014	1.0018201	-1.0	-1.0
chr19	14162920	14163070	ENSG00000072071.16|ADGRL1|UCHL5|UCHL5	901	-	6.115086	1.0029092	-1.0	-1.0
chr19	14402646	14402862	ENSG00000123146.19|ADGRE5|UCHL5|UCHL5	910	+	4.091574	1.047799	-1.0	-1.0
chr19	14388701	14388811	ENSG00000123146.19|ADGRE5|UCHL5|UCHL5	904	+	3.6544898	1.0157069	-1.0	-1.0
chr19	14396369	14396473	ENSG00000123146.19|ADGRE5|UCHL5|UCHL5	925	+	4.037402	1.1274197	-1.0	-1.0
chr19	14390923	14391118	ENSG00000123146.19|ADGRE5|UCHL5|UCHL5	971	+	6.381359	1.5441059	-1.0	-1.0
chr19	14394077	14394192	ENSG00000123146.19|ADGRE5|UCHL5|UCHL5	901	+	5.946217	1.0033967	-1.0	-1.0
chr19	14412768	14412923	ENSG00000123136.14|DDX39A|UCHL5|UCHL5	903	-	6.09829	1.0115379	-1.0	-1.0
chr19	14409302	14409645	ENSG00000123136.14|DDX39A|UCHL5|UCHL5	989	-	3.1932967	1.9447783	-1.0	-1.0
chr19	14409036	14409184	ENSG00000123136.14|DDX39A|UCHL5|UCHL5	927	-	2.3571777	1.1378186	-1.0	-1.0
chr19	14411698	14411823	ENSG00000123136.14|DDX39A|UCHL5|UCHL5	922	-	6.2566924	1.1099012	-1.0	-1.0
chr19	14408818	14408952	ENSG00000123136.14|DDX39A|UCHL5|UCHL5	994	-	4.080316	2.2183418	-1.0	-1.0
chr19	14409741	14410671	ENSG00000123136.14|DDX39A|UCHL5|UCHL5	972	-	3.0797443	1.5466541	-1.0	-1.0
chr19	14410771	14411598	ENSG00000123136.14|DDX39A|UCHL5|UCHL5	982	-	3.1691654	1.7560778	-1.0	-1.0
chr19	14413274	14413604	ENSG00000123136.14|DDX39A|UCHL5|UCHL5	992	-	5.4482403	2.1090512	-1.0	-1.0
chr19	14408952	14409036	ENSG00000123136.14|DDX39A|UCHL5|UCHL5	904	-	6.084786	1.016811	-1.0	-1.0
chr19	14412923	14413224	ENSG00000123136.14|DDX39A|UCHL5|UCHL5	997	-	2.9738526	2.5060039	-1.0	-1.0
chr19	14419269	14419383	ENSG00000123136.14|DDX39A|UCHL5|UCHL5	999	-	3.9598947	2.9054928	-1.0	-1.0
chr19	14419093	14419213	ENSG00000123136.14|DDX39A|UCHL5|UCHL5	964	-	6.410689	1.4449091	-1.0	-1.0
chr19	14412388	14412768	ENSG00000123136.14|DDX39A|UCHL5|UCHL5	972	-	4.33536	1.5495542	-1.0	-1.0
chr19	14450332	14450442	ENSG00000123143.12|PKN1|UCHL5|UCHL5	901	+	3.1413777	1.0041885	-1.0	-1.0
chr19	14470162	14470267	ENSG00000123143.12|PKN1|UCHL5|UCHL5	922	+	2.7445657	1.1072707	-1.0	-1.0
chr19	14470729	14470839	ENSG00000123143.12|PKN1|UCHL5|UCHL5	903	+	3.1018336	1.0116768	-1.0	-1.0
chr19	14469865	14469988	ENSG00000123143.12|PKN1|UCHL5|UCHL5	912	+	2.5344062	1.0573754	-1.0	-1.0
chr19	14458231	14458375	ENSG00000123143.12|PKN1|UCHL5|UCHL5	947	+	2.9527068	1.275984	-1.0	-1.0
chr19	14517833	14517933	ENSG00000132002.7|DNAJB1|UCHL5|UCHL5	903	-	3.920988	1.0135623	-1.0	-1.0
chr19	14518138	14518420	ENSG00000132002.7|DNAJB1|UCHL5|UCHL5	987	-	3.3913486	1.8805845	-1.0	-1.0
chr19	14517478	14517569	ENSG00000132002.7|DNAJB1|UCHL5|UCHL5	905	-	2.5552044	1.022166	-1.0	-1.0
chr19	14516465	14517045	ENSG00000132002.7|DNAJB1|UCHL5|UCHL5	976	-	3.150291	1.6237577	-1.0	-1.0
chr19	14517341	14517441	ENSG00000132002.7|DNAJB1|UCHL5|UCHL5	900	-	2.092968	1.0018201	-1.0	-1.0
chr19	14517615	14517735	ENSG00000132002.7|DNAJB1|UCHL5|UCHL5	911	-	2.6265578	1.0502498	-1.0	-1.0
chr19	14515809	14516170	ENSG00000132002.7|DNAJB1|UCHL5|UCHL5	964	-	3.3638835	1.437923	-1.0	-1.0
chr19	14516250	14516460	ENSG00000132002.7|DNAJB1|UCHL5|UCHL5	958	-	4.165475	1.3799344	-1.0	-1.0
chr19	14517101	14517291	ENSG00000132002.7|DNAJB1|UCHL5|UCHL5	931	-	3.534135	1.1587695	-1.0	-1.0
chr19	14562524	14562575	ENSG00000099797.13|TECR|UCHL5|UCHL5	941	+	2.732455	1.2311833	-1.0	-1.0
chr19	14566087	14566265	ENSG00000099795.6|NDUFB7|UCHL5|UCHL5	949	-	2.6343226	1.2912048	-1.0	-1.0
chr19	14756022	14756172	ENSG00000127507.17|ADGRE2|UCHL5|UCHL5	959	-	6.3960543	1.390694	-1.0	-1.0
chr19	14751435	14751665	ENSG00000127507.17|ADGRE2|UCHL5|UCHL5	965	-	5.545956	1.4545269	-1.0	-1.0
chr19	15267415	15267551	ENSG00000141867.17|BRD4|UCHL5|UCHL5	993	-	3.1212337	2.1450768	-1.0	-1.0
chr19	15256963	15257258	ENSG00000141867.17|BRD4|UCHL5|UCHL5	991	-	3.1685765	2.0601895	-1.0	-1.0
chr19	15244230	15244845	ENSG00000141867.17|BRD4|UCHL5|UCHL5	967	-	3.1430674	1.4849237	-1.0	-1.0
chr19	15256063	15256258	ENSG00000141867.17|BRD4|UCHL5|UCHL5	1000	-	5.7527366	4.039013	-1.0	-1.0
chr19	15263255	15263419	ENSG00000141867.17|BRD4|UCHL5|UCHL5	954	-	3.2642126	1.3332926	-1.0	-1.0
chr19	15331835	15331907	ENSG00000141867.17|BRD4|UCHL5|UCHL5	935	-	3.2806265	1.1867341	-1.0	-1.0
chr19	15239058	15239264	ENSG00000141867.17|BRD4|UCHL5|UCHL5	971	-	3.5030513	1.5368516	-1.0	-1.0
chr19	15263419	15263548	ENSG00000141867.17|BRD4|UCHL5|UCHL5	975	-	2.5084484	1.5958474	-1.0	-1.0
chr19	15239658	15239821	ENSG00000141867.17|BRD4|UCHL5|UCHL5	992	-	4.587393	2.1190114	-1.0	-1.0
chr19	15238203	15238393	ENSG00000141867.17|BRD4|UCHL5|UCHL5	950	-	2.990046	1.2974782	-1.0	-1.0
chr19	15332289	15332529	ENSG00000141867.17|BRD4|UCHL5|UCHL5	912	-	2.3762279	1.0533979	-1.0	-1.0
chr19	15265358	15265638	ENSG00000141867.17|BRD4|UCHL5|UCHL5	993	-	3.4057505	2.1398578	-1.0	-1.0
chr19	15242899	15243139	ENSG00000141867.17|BRD4|UCHL5|UCHL5	965	-	3.5157187	1.4512154	-1.0	-1.0
chr19	15255296	15255592	ENSG00000141867.17|BRD4|UCHL5|UCHL5	1000	-	4.177078	3.4496403	-1.0	-1.0
chr19	15254061	15254262	ENSG00000141867.17|BRD4|UCHL5|UCHL5	989	-	4.2560134	1.97529	-1.0	-1.0
chr19	15258165	15258350	ENSG00000141867.17|BRD4|UCHL5|UCHL5	917	-	3.095695	1.083403	-1.0	-1.0
chr19	15263090	15263235	ENSG00000141867.17|BRD4|UCHL5|UCHL5	913	-	3.612733	1.0615125	-1.0	-1.0
chr19	15272844	15273133	ENSG00000141867.17|BRD4|UCHL5|UCHL5	946	-	2.3975835	1.2705315	-1.0	-1.0
chr19	15264172	15264357	ENSG00000141867.17|BRD4|UCHL5|UCHL5	932	-	3.2823586	1.1658098	-1.0	-1.0
chr19	15238742	15238980	ENSG00000141867.17|BRD4|UCHL5|UCHL5	962	-	3.1483407	1.4192765	-1.0	-1.0
chr19	15239391	15239522	ENSG00000141867.17|BRD4|UCHL5|UCHL5	945	-	2.4107852	1.2592956	-1.0	-1.0
chr19	15239909	15240022	ENSG00000141867.17|BRD4|UCHL5|UCHL5	947	-	2.4545226	1.279205	-1.0	-1.0
chr19	15264403	15264766	ENSG00000141867.17|BRD4|UCHL5|UCHL5	986	-	3.199611	1.847543	-1.0	-1.0
chr19	15238605	15238710	ENSG00000141867.17|BRD4|UCHL5|UCHL5	902	-	5.973545	1.0093312	-1.0	-1.0
chr19	15258495	15258630	ENSG00000141867.17|BRD4|UCHL5|UCHL5	905	-	3.0845025	1.0209413	-1.0	-1.0
chr19	15237653	15237818	ENSG00000141867.17|BRD4|UCHL5|UCHL5	946	-	3.5863757	1.2671026	-1.0	-1.0
chr19	15243234	15243487	ENSG00000141867.17|BRD4|UCHL5|UCHL5	959	-	3.5177321	1.3823874	-1.0	-1.0
chr19	15257315	15257450	ENSG00000141867.17|BRD4|UCHL5|UCHL5	914	-	2.8004642	1.0665276	-1.0	-1.0
chr19	15264986	15265086	ENSG00000141867.17|BRD4|UCHL5|UCHL5	903	-	3.9044564	1.0110642	-1.0	-1.0
chr19	15268904	15269042	ENSG00000141867.17|BRD4|UCHL5|UCHL5	985	-	3.333085	1.825443	-1.0	-1.0
chr19	15243517	15243642	ENSG00000141867.17|BRD4|UCHL5|UCHL5	902	-	5.98895	1.0070062	-1.0	-1.0
chr19	15369789	15369894	ENSG00000105127.8|AKAP8|UCHL5|UCHL5	902	-	6.008305	1.0099488	-1.0	-1.0
chr19	15361697	15361817	ENSG00000105127.8|AKAP8|UCHL5|UCHL5	962	-	4.35695	1.4250218	-1.0	-1.0
chr19	15358966	15359062	ENSG00000105127.8|AKAP8|UCHL5|UCHL5	983	-	6.5690713	1.7711004	-1.0	-1.0
chr19	15354964	15355349	ENSG00000105127.8|AKAP8|UCHL5|UCHL5	968	-	5.5506816	1.4912401	-1.0	-1.0
chr19	15368234	15368322	ENSG00000105127.8|AKAP8|UCHL5|UCHL5	990	-	6.7971973	1.9927695	-1.0	-1.0
chr19	15373921	15374065	ENSG00000105127.8|AKAP8|UCHL5|UCHL5	928	-	6.224555	1.1408564	-1.0	-1.0
chr19	15362109	15362251	ENSG00000105127.8|AKAP8|UCHL5|UCHL5	935	-	3.568652	1.1872041	-1.0	-1.0
chr19	15368482	15368682	ENSG00000105127.8|AKAP8|UCHL5|UCHL5	982	-	6.2909923	1.7333665	-1.0	-1.0
chr19	15372985	15373335	ENSG00000105127.8|AKAP8|UCHL5|UCHL5	954	-	4.0812874	1.3370652	-1.0	-1.0
chr19	15370144	15370179	ENSG00000105127.8|AKAP8|UCHL5|UCHL5	900	-	5.9866467	1.0018201	-1.0	-1.0
chr19	15372217	15372342	ENSG00000105127.8|AKAP8|UCHL5|UCHL5	935	-	4.766671	1.1864048	-1.0	-1.0
chr19	15354709	15354899	ENSG00000105127.8|AKAP8|UCHL5|UCHL5	905	-	6.114455	1.0215794	-1.0	-1.0
chr19	15400719	15400859	ENSG00000011243.17|AKAP8L|UCHL5|UCHL5	963	-	3.5097191	1.4315898	-1.0	-1.0
chr19	15403003	15403183	ENSG00000011243.17|AKAP8L|UCHL5|UCHL5	922	-	3.2746985	1.1100268	-1.0	-1.0
chr19	15398243	15398398	ENSG00000011243.17|AKAP8L|UCHL5|UCHL5	974	-	4.1711535	1.5799823	-1.0	-1.0
chr19	15410519	15410594	ENSG00000011243.17|AKAP8L|UCHL5|UCHL5	972	-	3.095792	1.5598208	-1.0	-1.0
chr19	15402603	15402753	ENSG00000011243.17|AKAP8L|UCHL5|UCHL5	938	-	3.2336328	1.2091496	-1.0	-1.0
chr19	15403853	15404042	ENSG00000011243.17|AKAP8L|UCHL5|UCHL5	983	-	5.1246943	1.7630292	-1.0	-1.0
chr19	15398418	15398518	ENSG00000011243.17|AKAP8L|UCHL5|UCHL5	900	-	2.6471312	1.000838	-1.0	-1.0
chr19	15397713	15398183	ENSG00000011243.17|AKAP8L|UCHL5|UCHL5	981	-	3.8325174	1.717671	-1.0	-1.0
chr19	15418910	15419060	ENSG00000011243.17|AKAP8L|UCHL5|UCHL5	948	-	3.0328505	1.2803165	-1.0	-1.0
chr19	15399934	15400124	ENSG00000011243.17|AKAP8L|UCHL5|UCHL5	947	-	2.853271	1.278206	-1.0	-1.0
chr19	15403408	15403808	ENSG00000011243.17|AKAP8L|UCHL5|UCHL5	957	-	2.8724706	1.3701364	-1.0	-1.0
chr19	15398832	15399410	ENSG00000011243.17|AKAP8L|UCHL5|UCHL5	985	-	3.680017	1.8351287	-1.0	-1.0
chr19	15380516	15380612	ENSG00000011243.17|AKAP8L|UCHL5|UCHL5	997	-	4.6099925	2.5847726	-1.0	-1.0
chr19	15402273	15402373	ENSG00000011243.17|AKAP8L|UCHL5|UCHL5	900	-	3.0157807	1.0015334	-1.0	-1.0
chr19	15401149	15401603	ENSG00000011243.17|AKAP8L|UCHL5|UCHL5	963	-	3.3328125	1.4364462	-1.0	-1.0
chr19	15380047	15380430	ENSG00000011243.17|AKAP8L|UCHL5|UCHL5	984	-	3.7105467	1.7880347	-1.0	-1.0
chr19	15399410	15399934	ENSG00000011243.17|AKAP8L|UCHL5|UCHL5	959	-	3.0168061	1.3825749	-1.0	-1.0
chr19	15397519	15397625	ENSG00000011243.17|AKAP8L|UCHL5|UCHL5	998	-	3.500994	2.609356	-1.0	-1.0
chr19	15398617	15398757	ENSG00000011243.17|AKAP8L|UCHL5|UCHL5	904	-	5.2303505	1.0156231	-1.0	-1.0
chr19	15397149	15397280	ENSG00000011243.17|AKAP8L|UCHL5|UCHL5	966	-	2.4000483	1.4642291	-1.0	-1.0
chr19	15400124	15400358	ENSG00000011243.17|AKAP8L|UCHL5|UCHL5	986	-	3.1353984	1.8597354	-1.0	-1.0
chr19	15425903	15426078	ENSG00000011451.17|WIZ|UCHL5|UCHL5	924	-	4.0105352	1.1195214	-1.0	-1.0
chr19	15426778	15426981	ENSG00000011451.17|WIZ|UCHL5|UCHL5	983	-	6.24962	1.7584182	-1.0	-1.0
chr19	15831259	15831356	ENSG00000214049.6|UCA1|UCHL5|UCHL5	901	+	1.9919292	1.0027174	-1.0	-1.0
chr19	15834601	15835396	ENSG00000214049.6|UCA1|UCHL5|UCHL5	956	+	2.3455088	1.3599724	-1.0	-1.0
chr19	15829220	15829320	ENSG00000214049.6|UCA1|UCHL5|UCHL5	910	+	2.3392878	1.0450265	-1.0	-1.0
chr19	16081867	16082046	ENSG00000167460.14|TPM4|UCHL5|UCHL5	990	+	4.3718586	2.005971	-1.0	-1.0
chr19	16101261	16101411	ENSG00000167460.14|TPM4|UCHL5|UCHL5	939	+	4.703853	1.2163496	-1.0	-1.0
chr19	16086422	16086540	ENSG00000167460.14|TPM4|UCHL5|UCHL5	999	+	4.3131547	3.1622884	-1.0	-1.0
chr19	16088948	16089120	ENSG00000167460.14|TPM4|UCHL5|UCHL5	981	+	3.4257705	1.7285556	-1.0	-1.0
chr19	16088026	16088226	ENSG00000167460.14|TPM4|UCHL5|UCHL5	954	+	3.4273462	1.3378083	-1.0	-1.0
chr19	16093535	16093598	ENSG00000167460.14|TPM4|UCHL5|UCHL5	903	+	2.3687649	1.0135623	-1.0	-1.0
chr19	16076510	16076697	ENSG00000167460.14|TPM4|UCHL5|UCHL5	961	+	3.315384	1.4092494	-1.0	-1.0
chr19	16132876	16132981	ENSG00000167461.11|RAB8A|UCHL5|UCHL5	903	+	3.4954681	1.0145574	-1.0	-1.0
chr19	16111863	16112013	ENSG00000167461.11|RAB8A|UCHL5|UCHL5	902	+	5.146776	1.0107353	-1.0	-1.0
chr19	16190886	16191251	ENSG00000105058.11|FAM32A|UCHL5|UCHL5	964	+	3.9366353	1.4475762	-1.0	-1.0
chr19	16185394	16185584	ENSG00000105058.11|FAM32A|UCHL5|UCHL5	945	+	3.3648043	1.2633367	-1.0	-1.0
chr19	16185594	16185765	ENSG00000105058.11|FAM32A|UCHL5|UCHL5	973	+	3.7570603	1.5686643	-1.0	-1.0
chr19	16191776	16191971	ENSG00000105058.11|FAM32A|UCHL5|UCHL5	986	+	6.110033	1.8398558	-1.0	-1.0
chr19	16208023	16208143	ENSG00000072958.8|AP1M1|UCHL5|UCHL5	901	+	2.6503713	1.0041103	-1.0	-1.0
chr19	16421333	16421433	ENSG00000127527.13|EPS15L1|UCHL5|UCHL5	903	-	6.018931	1.0133841	-1.0	-1.0
chr19	16403742	16403847	ENSG00000127527.13|EPS15L1|UCHL5|UCHL5	900	-	6.0860415	1.0018201	-1.0	-1.0
chr19	16402310	16402480	ENSG00000127527.13|EPS15L1|UCHL5|UCHL5	919	-	6.1378956	1.0926739	-1.0	-1.0
chr19	16437769	16437865	ENSG00000127527.13|EPS15L1|UCHL5|UCHL5	902	-	6.1048346	1.0076662	-1.0	-1.0
chr19	16525517	16525697	ENSG00000141979.4|AC008764.1|UCHL5|UCHL5	907	-	5.900581	1.0302732	-1.0	-1.0
chr19	16542297	16542467	ENSG00000141979.4|AC008764.1|UCHL5|UCHL5	909	-	2.5501559	1.0399039	-1.0	-1.0
chr19	16520767	16520947	ENSG00000141979.4|AC008764.1|UCHL5|UCHL5	918	-	3.3534062	1.0877827	-1.0	-1.0
chr19	16518252	16518407	ENSG00000141979.4|AC008764.1|UCHL5|UCHL5	932	-	4.419846	1.1654699	-1.0	-1.0
chr19	16535502	16535652	ENSG00000141979.4|AC008764.1|UCHL5|UCHL5	913	-	4.7658043	1.0603205	-1.0	-1.0
chr19	16519807	16520272	ENSG00000141979.4|AC008764.1|UCHL5|UCHL5	954	-	5.1711035	1.339227	-1.0	-1.0
chr19	16560049	16560189	ENSG00000141979.4|AC008764.1|UCHL5|UCHL5	902	-	6.1534605	1.0066159	-1.0	-1.0
chr19	16532552	16532787	ENSG00000141979.4|AC008764.1|UCHL5|UCHL5	938	-	2.8574748	1.2109802	-1.0	-1.0
chr19	16519002	16519166	ENSG00000141979.4|AC008764.1|UCHL5|UCHL5	941	-	2.9121919	1.2312428	-1.0	-1.0
chr19	16541807	16542077	ENSG00000141979.4|AC008764.1|UCHL5|UCHL5	997	-	6.6025977	2.4660685	-1.0	-1.0
chr19	16530562	16530702	ENSG00000141979.4|AC008764.1|UCHL5|UCHL5	913	-	2.8847206	1.0590267	-1.0	-1.0
chr19	16530707	16530902	ENSG00000141979.4|AC008764.1|UCHL5|UCHL5	948	-	3.3213148	1.287434	-1.0	-1.0
chr19	16532987	16533192	ENSG00000141979.4|AC008764.1|UCHL5|UCHL5	947	-	3.4903455	1.278237	-1.0	-1.0
chr19	16558599	16558699	ENSG00000141979.4|AC008764.1|UCHL5|UCHL5	901	-	5.9275165	1.0062245	-1.0	-1.0
chr19	16521497	16521672	ENSG00000141979.4|AC008764.1|UCHL5|UCHL5	927	-	3.2337837	1.1341116	-1.0	-1.0
chr19	16523082	16523222	ENSG00000141979.4|AC008764.1|UCHL5|UCHL5	912	-	5.490796	1.0568928	-1.0	-1.0
chr19	16528152	16528277	ENSG00000141979.4|AC008764.1|UCHL5|UCHL5	901	-	3.0744946	1.0047848	-1.0	-1.0
chr19	16519166	16519352	ENSG00000141979.4|AC008764.1|UCHL5|UCHL5	969	-	3.4431975	1.510829	-1.0	-1.0
chr19	16532553	16532749	ENSG00000085872.14|CHERP|UCHL5|UCHL5	945	-	2.932051	1.2574925	-1.0	-1.0
chr19	16519903	16520263	ENSG00000085872.14|CHERP|UCHL5|UCHL5	955	-	4.8538923	1.3508488	-1.0	-1.0
chr19	16530584	16530674	ENSG00000085872.14|CHERP|UCHL5|UCHL5	924	-	2.8945415	1.1167575	-1.0	-1.0
chr19	16519003	16519352	ENSG00000085872.14|CHERP|UCHL5|UCHL5	957	-	3.1364787	1.3700213	-1.0	-1.0
chr19	16518288	16518408	ENSG00000085872.14|CHERP|UCHL5|UCHL5	937	-	4.072865	1.1981944	-1.0	-1.0
chr19	16535501	16535631	ENSG00000085872.14|CHERP|UCHL5|UCHL5	925	-	3.8801918	1.1239308	-1.0	-1.0
chr19	16530768	16530903	ENSG00000085872.14|CHERP|UCHL5|UCHL5	940	-	2.9989378	1.2184992	-1.0	-1.0
chr19	16528154	16528255	ENSG00000085872.14|CHERP|UCHL5|UCHL5	902	-	3.0646977	1.0099488	-1.0	-1.0
chr19	16521520	16521654	ENSG00000085872.14|CHERP|UCHL5|UCHL5	932	-	3.1021907	1.1699741	-1.0	-1.0
chr19	16523081	16523216	ENSG00000085872.14|CHERP|UCHL5|UCHL5	913	-	5.4290757	1.062089	-1.0	-1.0
chr19	16525506	16525676	ENSG00000085872.14|CHERP|UCHL5|UCHL5	901	-	5.417257	1.0041823	-1.0	-1.0
chr19	16533010	16533148	ENSG00000085872.14|CHERP|UCHL5|UCHL5	943	-	3.1711836	1.2465907	-1.0	-1.0
chr19	16541809	16542074	ENSG00000085872.14|CHERP|UCHL5|UCHL5	997	-	6.680952	2.5104702	-1.0	-1.0
chr19	16542353	16542468	ENSG00000085872.14|CHERP|UCHL5|UCHL5	913	-	2.7102342	1.0613363	-1.0	-1.0
chr19	16558605	16558705	ENSG00000127526.14|SLC35E1|UCHL5|UCHL5	901	-	5.9275165	1.0062245	-1.0	-1.0
chr19	16560050	16560190	ENSG00000127526.14|SLC35E1|UCHL5|UCHL5	902	-	6.160034	1.0087346	-1.0	-1.0
chr19	16863623	16863796	ENSG00000127511.9|SIN3B|UCHL5|UCHL5	926	+	2.9528701	1.1325225	-1.0	-1.0
chr19	16866372	16866556	ENSG00000127511.9|SIN3B|UCHL5|UCHL5	950	+	3.7138853	1.3035108	-1.0	-1.0
chr19	16877533	16877639	ENSG00000127511.9|SIN3B|UCHL5|UCHL5	900	+	5.960998	1.0018201	-1.0	-1.0
chr19	16869459	16869574	ENSG00000127511.9|SIN3B|UCHL5|UCHL5	926	+	3.6060557	1.1302432	-1.0	-1.0
chr19	16869639	16870075	ENSG00000127511.9|SIN3B|UCHL5|UCHL5	921	+	5.326639	1.1029811	-1.0	-1.0
chr19	16829790	16829897	ENSG00000127511.9|SIN3B|UCHL5|UCHL5	933	+	4.1175985	1.1758502	-1.0	-1.0
chr19	16862351	16862559	ENSG00000127511.9|SIN3B|UCHL5|UCHL5	925	+	3.2399163	1.1223668	-1.0	-1.0
chr19	16862883	16863038	ENSG00000127511.9|SIN3B|UCHL5|UCHL5	918	+	2.8866973	1.0868528	-1.0	-1.0
chr19	16878182	16878302	ENSG00000127511.9|SIN3B|UCHL5|UCHL5	903	+	6.187034	1.0145277	-1.0	-1.0
chr19	16829399	16829539	ENSG00000127511.9|SIN3B|UCHL5|UCHL5	975	+	6.567265	1.5961972	-1.0	-1.0
chr19	16865376	16865648	ENSG00000127511.9|SIN3B|UCHL5|UCHL5	977	+	4.055707	1.644521	-1.0	-1.0
chr19	16863373	16863528	ENSG00000127511.9|SIN3B|UCHL5|UCHL5	904	+	3.301955	1.0157872	-1.0	-1.0
chr19	16831493	16831643	ENSG00000127511.9|SIN3B|UCHL5|UCHL5	901	+	2.3356643	1.0034902	-1.0	-1.0
chr19	16871228	16871483	ENSG00000127511.9|SIN3B|UCHL5|UCHL5	928	+	2.95824	1.1411009	-1.0	-1.0
chr19	17069030	17069099	ENSG00000131351.14|HAUS8|UCHL5|UCHL5	974	-	4.4962006	1.5776325	-1.0	-1.0
chr19	17075393	17075493	ENSG00000131351.14|HAUS8|UCHL5|UCHL5	904	-	6.084786	1.0166681	-1.0	-1.0
chr19	17058548	17058688	ENSG00000131351.14|HAUS8|UCHL5|UCHL5	927	-	3.794899	1.1370096	-1.0	-1.0
chr19	17052792	17052932	ENSG00000131351.14|HAUS8|UCHL5|UCHL5	903	-	4.985894	1.0124944	-1.0	-1.0
chr19	17200292	17200426	ENSG00000099331.13|MYO9B|UCHL5|UCHL5	995	+	5.1454377	2.3433945	-1.0	-1.0
chr19	17152643	17152706	ENSG00000099331.13|MYO9B|UCHL5|UCHL5	974	+	3.7855203	1.5871165	-1.0	-1.0
chr19	17191096	17191219	ENSG00000099331.13|MYO9B|UCHL5|UCHL5	991	+	4.017843	2.0242615	-1.0	-1.0
chr19	17194555	17195470	ENSG00000099331.13|MYO9B|UCHL5|UCHL5	992	+	5.156562	2.0744727	-1.0	-1.0
chr19	17205262	17205336	ENSG00000099331.13|MYO9B|UCHL5|UCHL5	933	+	2.3502893	1.1766578	-1.0	-1.0
chr19	17202841	17203258	ENSG00000099331.13|MYO9B|UCHL5|UCHL5	986	+	4.0849514	1.8651705	-1.0	-1.0
chr19	17172335	17172477	ENSG00000099331.13|MYO9B|UCHL5|UCHL5	952	+	2.8700206	1.3214992	-1.0	-1.0
chr19	17184870	17184987	ENSG00000099331.13|MYO9B|UCHL5|UCHL5	929	+	2.5217295	1.1487062	-1.0	-1.0
chr19	17209585	17209709	ENSG00000099331.13|MYO9B|UCHL5|UCHL5	985	+	3.262626	1.8337467	-1.0	-1.0
chr19	17209709	17209929	ENSG00000099331.13|MYO9B|UCHL5|UCHL5	966	+	4.279486	1.4690006	-1.0	-1.0
chr19	17212326	17212571	ENSG00000099331.13|MYO9B|UCHL5|UCHL5	964	+	3.9060855	1.4413753	-1.0	-1.0
chr19	17156908	17157033	ENSG00000099331.13|MYO9B|UCHL5|UCHL5	997	+	4.7005982	2.5402796	-1.0	-1.0
chr19	17192745	17193062	ENSG00000099331.13|MYO9B|UCHL5|UCHL5	977	+	4.4703164	1.6327028	-1.0	-1.0
chr19	17187934	17188045	ENSG00000099331.13|MYO9B|UCHL5|UCHL5	985	+	3.917945	1.838167	-1.0	-1.0
chr19	17211646	17211866	ENSG00000099331.13|MYO9B|UCHL5|UCHL5	950	+	4.4793453	1.302526	-1.0	-1.0
chr19	17162466	17162706	ENSG00000099331.13|MYO9B|UCHL5|UCHL5	956	+	6.358819	1.3613153	-1.0	-1.0
chr19	17180859	17181040	ENSG00000099331.13|MYO9B|UCHL5|UCHL5	993	+	4.523805	2.1356263	-1.0	-1.0
chr19	17202128	17202298	ENSG00000099331.13|MYO9B|UCHL5|UCHL5	946	+	3.2657447	1.2693207	-1.0	-1.0
chr19	17205959	17206152	ENSG00000099331.13|MYO9B|UCHL5|UCHL5	985	+	5.803626	1.8315449	-1.0	-1.0
chr19	17206247	17206376	ENSG00000099331.13|MYO9B|UCHL5|UCHL5	977	+	4.7036476	1.6369517	-1.0	-1.0
chr19	17201925	17202024	ENSG00000099331.13|MYO9B|UCHL5|UCHL5	976	+	3.7747126	1.612667	-1.0	-1.0
chr19	17172758	17172958	ENSG00000099331.13|MYO9B|UCHL5|UCHL5	980	+	3.173039	1.6957488	-1.0	-1.0
chr19	17162987	17163117	ENSG00000099331.13|MYO9B|UCHL5|UCHL5	924	+	2.327399	1.1177386	-1.0	-1.0
chr19	17184002	17184262	ENSG00000099331.13|MYO9B|UCHL5|UCHL5	992	+	4.14008	2.1095011	-1.0	-1.0
chr19	17162349	17162466	ENSG00000099331.13|MYO9B|UCHL5|UCHL5	972	+	3.7848244	1.5501372	-1.0	-1.0
chr19	17153966	17154066	ENSG00000099331.13|MYO9B|UCHL5|UCHL5	1000	+	4.4183626	3.5379102	-1.0	-1.0
chr19	17184402	17184507	ENSG00000099331.13|MYO9B|UCHL5|UCHL5	903	+	2.7317576	1.0115473	-1.0	-1.0
chr19	17167942	17168064	ENSG00000099331.13|MYO9B|UCHL5|UCHL5	960	+	2.9469972	1.3941296	-1.0	-1.0
chr19	17200638	17200829	ENSG00000099331.13|MYO9B|UCHL5|UCHL5	998	+	6.3171177	2.815329	-1.0	-1.0
chr19	17211966	17212311	ENSG00000099331.13|MYO9B|UCHL5|UCHL5	961	+	4.2166166	1.4090086	-1.0	-1.0
chr19	17102440	17102557	ENSG00000099331.13|MYO9B|UCHL5|UCHL5	908	+	2.3176708	1.034312	-1.0	-1.0
chr19	17206678	17206823	ENSG00000099331.13|MYO9B|UCHL5|UCHL5	938	+	2.6184819	1.2042863	-1.0	-1.0
chr19	17101655	17102395	ENSG00000099331.13|MYO9B|UCHL5|UCHL5	979	+	3.7924495	1.6785934	-1.0	-1.0
chr19	17175662	17175741	ENSG00000099331.13|MYO9B|UCHL5|UCHL5	929	+	2.930096	1.1466275	-1.0	-1.0
chr19	17198172	17198308	ENSG00000099331.13|MYO9B|UCHL5|UCHL5	944	+	5.100997	1.2551154	-1.0	-1.0
chr19	17207112	17207244	ENSG00000099331.13|MYO9B|UCHL5|UCHL5	975	+	3.8261137	1.6032774	-1.0	-1.0
chr19	17184595	17184720	ENSG00000099331.13|MYO9B|UCHL5|UCHL5	903	+	3.4844136	1.0110492	-1.0	-1.0
chr19	17154314	17154415	ENSG00000099331.13|MYO9B|UCHL5|UCHL5	987	+	3.1085334	1.8737543	-1.0	-1.0
chr19	17185920	17186001	ENSG00000099331.13|MYO9B|UCHL5|UCHL5	993	+	3.9364753	2.1499567	-1.0	-1.0
chr19	17075780	17075874	ENSG00000099331.13|MYO9B|UCHL5|UCHL5	936	+	3.4252622	1.194434	-1.0	-1.0
chr19	17210552	17210847	ENSG00000099331.13|MYO9B|UCHL5|UCHL5	975	+	4.4734874	1.5946486	-1.0	-1.0
chr19	17219222	17219347	ENSG00000053501.12|USE1|UCHL5|UCHL5	901	+	5.96986	1.0050769	-1.0	-1.0
chr19	17268689	17269091	ENSG00000105393.15|BABAM1|UCHL5|UCHL5	985	+	4.1801944	1.827956	-1.0	-1.0
chr19	17268793	17269091	ENSG00000269307.1|AC010463.1|UCHL5|UCHL5	990	+	4.3409266	1.9814574	-1.0	-1.0
chr19	17268692	17268793	ENSG00000269307.1|AC010463.1|UCHL5|UCHL5	902	+	3.1207056	1.0089824	-1.0	-1.0
chr19	17319565	17319785	ENSG00000130311.10|DDA1|UCHL5|UCHL5	902	+	4.7818623	1.0073189	-1.0	-1.0
chr19	17309517	17309652	ENSG00000130311.10|DDA1|UCHL5|UCHL5	903	+	6.2247686	1.0144699	-1.0	-1.0
chr19	17315876	17315995	ENSG00000130311.10|DDA1|UCHL5|UCHL5	901	+	6.00786	1.004497	-1.0	-1.0
chr19	17319990	17320105	ENSG00000130311.10|DDA1|UCHL5|UCHL5	901	+	5.957082	1.0040224	-1.0	-1.0
chr19	17329101	17329261	ENSG00000074855.10|ANO8|UCHL5|UCHL5	927	-	4.547424	1.1386696	-1.0	-1.0
chr19	17328361	17328681	ENSG00000074855.10|ANO8|UCHL5|UCHL5	987	-	6.5208535	1.8713768	-1.0	-1.0
chr19	17329281	17329391	ENSG00000074855.10|ANO8|UCHL5|UCHL5	901	-	5.990985	1.0026371	-1.0	-1.0
chr19	17333105	17333205	ENSG00000074855.10|ANO8|UCHL5|UCHL5	902	-	3.8877678	1.0071739	-1.0	-1.0
chr19	17324519	17324709	ENSG00000074855.10|ANO8|UCHL5|UCHL5	942	-	3.3372157	1.237322	-1.0	-1.0
chr19	17338882	17339072	ENSG00000130299.16|GTPBP3|UCHL5|UCHL5	968	+	5.3105183	1.496214	-1.0	-1.0
chr19	17338451	17338538	ENSG00000130299.16|GTPBP3|UCHL5|UCHL5	961	+	6.4529843	1.4097551	-1.0	-1.0
chr19	17338538	17338713	ENSG00000130299.16|GTPBP3|UCHL5|UCHL5	904	+	2.8023815	1.0155848	-1.0	-1.0
chr19	17404370	17404480	ENSG00000130303.12|BST2|UCHL5|UCHL5	935	-	4.1220174	1.1845098	-1.0	-1.0
chr19	17402998	17403098	ENSG00000130303.12|BST2|UCHL5|UCHL5	900	-	2.682725	1.0018928	-1.0	-1.0
chr19	17405420	17405635	ENSG00000130303.12|BST2|UCHL5|UCHL5	969	-	3.026738	1.503361	-1.0	-1.0
chr19	17403679	17403794	ENSG00000130303.12|BST2|UCHL5|UCHL5	905	-	2.4365325	1.0202099	-1.0	-1.0
chr19	17419506	17419696	ENSG00000269481.1|AC010319.4|UCHL5|UCHL5	966	-	6.4443946	1.4723983	-1.0	-1.0
chr19	17419509	17419694	ENSG00000269053.1|AC010319.3|UCHL5|UCHL5	969	-	6.4477224	1.5021003	-1.0	-1.0
chr19	17572492	17572597	ENSG00000130309.10|COLGALT1|UCHL5|UCHL5	918	+	2.8623204	1.0881417	-1.0	-1.0
chr19	17581176	17581321	ENSG00000130309.10|COLGALT1|UCHL5|UCHL5	944	+	3.4495885	1.2532222	-1.0	-1.0
chr19	17579679	17579950	ENSG00000130309.10|COLGALT1|UCHL5|UCHL5	978	+	4.636156	1.6659245	-1.0	-1.0
chr19	17579950	17580245	ENSG00000130309.10|COLGALT1|UCHL5|UCHL5	966	+	5.6421337	1.4687302	-1.0	-1.0
chr19	17577360	17577460	ENSG00000130309.10|COLGALT1|UCHL5|UCHL5	904	+	3.0975938	1.0163826	-1.0	-1.0
chr19	17559310	17559421	ENSG00000130309.10|COLGALT1|UCHL5|UCHL5	953	+	3.5424068	1.3293607	-1.0	-1.0
chr19	17762702	17762853	ENSG00000130475.14|FCHO1|UCHL5|UCHL5	990	+	4.5901427	1.9837756	-1.0	-1.0
chr19	17772644	17772741	ENSG00000130475.14|FCHO1|UCHL5|UCHL5	994	+	3.9804523	2.2396014	-1.0	-1.0
chr19	17770422	17770572	ENSG00000130475.14|FCHO1|UCHL5|UCHL5	981	+	4.2175226	1.7205945	-1.0	-1.0
chr19	17777591	17777761	ENSG00000130475.14|FCHO1|UCHL5|UCHL5	933	+	4.9340615	1.1718174	-1.0	-1.0
chr19	17754309	17754419	ENSG00000130475.14|FCHO1|UCHL5|UCHL5	931	+	5.506211	1.1633027	-1.0	-1.0
chr19	17774238	17774283	ENSG00000130475.14|FCHO1|UCHL5|UCHL5	900	+	6.118175	1.0018201	-1.0	-1.0
chr19	17783056	17783156	ENSG00000130475.14|FCHO1|UCHL5|UCHL5	900	+	3.875519	1.0013299	-1.0	-1.0
chr19	17775982	17776142	ENSG00000130475.14|FCHO1|UCHL5|UCHL5	932	+	3.9417632	1.1697884	-1.0	-1.0
chr19	17766660	17766805	ENSG00000130475.14|FCHO1|UCHL5|UCHL5	973	+	6.4777155	1.5699153	-1.0	-1.0
chr19	17770791	17770891	ENSG00000130475.14|FCHO1|UCHL5|UCHL5	972	+	3.3682091	1.5557641	-1.0	-1.0
chr19	17862007	17862182	ENSG00000105640.12|RPL18A|UCHL5|UCHL5	916	+	1.6127089	1.0753142	-1.0	-1.0
chr19	17861367	17861727	ENSG00000105640.12|RPL18A|UCHL5|UCHL5	923	+	2.5765612	1.1150489	-1.0	-1.0
chr19	17943507	17943991	ENSG00000007080.10|CCDC124|UCHL5|UCHL5	975	+	3.8726475	1.6103393	-1.0	-1.0
chr19	17943260	17943370	ENSG00000007080.10|CCDC124|UCHL5|UCHL5	990	+	3.5509307	1.9853632	-1.0	-1.0
chr19	17942655	17942840	ENSG00000007080.10|CCDC124|UCHL5|UCHL5	985	+	3.6909192	1.8264172	-1.0	-1.0
chr19	17936325	17936640	ENSG00000007080.10|CCDC124|UCHL5|UCHL5	989	+	4.2476225	1.9416543	-1.0	-1.0
chr19	18128703	18128848	ENSG00000099308.10|MAST3|UCHL5|UCHL5	901	+	6.108233	1.0065569	-1.0	-1.0
chr19	18163277	18163377	ENSG00000105647.16|PIK3R2|UCHL5|UCHL5	905	+	3.1048295	1.0220847	-1.0	-1.0
chr19	18168479	18168584	ENSG00000105647.16|PIK3R2|UCHL5|UCHL5	900	+	5.9866467	1.0018201	-1.0	-1.0
chr19	18163277	18163377	ENSG00000268173.3|AC007192.1|UCHL5|UCHL5	905	+	3.1048295	1.022166	-1.0	-1.0
chr19	18281479	18281622	ENSG00000130522.5|JUND|UCHL5|UCHL5	936	-	2.8710032	1.1968682	-1.0	-1.0
chr19	18280494	18280799	ENSG00000130522.5|JUND|UCHL5|UCHL5	987	-	3.0885086	1.8817531	-1.0	-1.0
chr19	18307454	18307555	ENSG00000130520.10|LSM4|UCHL5|UCHL5	923	-	2.3700876	1.1118505	-1.0	-1.0
chr19	18310839	18310939	ENSG00000130520.10|LSM4|UCHL5|UCHL5	900	-	5.960998	1.0018201	-1.0	-1.0
chr19	18312578	18312702	ENSG00000130520.10|LSM4|UCHL5|UCHL5	918	-	1.9221613	1.0875592	-1.0	-1.0
chr19	18309660	18309861	ENSG00000130520.10|LSM4|UCHL5|UCHL5	964	-	2.816022	1.4463199	-1.0	-1.0
chr19	18386726	18386896	ENSG00000130513.6|GDF15|UCHL5|UCHL5	915	+	3.2119546	1.0707383	-1.0	-1.0
chr19	18425574	18425674	ENSG00000130511.15|SSBP4|UCHL5|UCHL5	900	+	5.916091	1.0018201	-1.0	-1.0
chr19	18425938	18426078	ENSG00000130511.15|SSBP4|UCHL5|UCHL5	901	+	6.0461454	1.0023656	-1.0	-1.0
chr19	18432828	18432883	ENSG00000130511.15|SSBP4|UCHL5|UCHL5	910	+	2.8439608	1.0461774	-1.0	-1.0
chr19	18423094	18423214	ENSG00000130511.15|SSBP4|UCHL5|UCHL5	901	+	6.0838413	1.0036479	-1.0	-1.0
chr19	18437059	18437304	ENSG00000105655.18|ISYNA1|UCHL5|UCHL5	981	-	2.577119	1.7186424	-1.0	-1.0
chr19	18436091	18436247	ENSG00000105655.18|ISYNA1|UCHL5|UCHL5	971	-	2.6551654	1.5366588	-1.0	-1.0
chr19	18435247	18435732	ENSG00000105655.18|ISYNA1|UCHL5|UCHL5	963	-	2.5280173	1.4286227	-1.0	-1.0
chr19	18437309	18437598	ENSG00000105655.18|ISYNA1|UCHL5|UCHL5	999	-	4.500461	2.988957	-1.0	-1.0
chr19	18437598	18438068	ENSG00000105655.18|ISYNA1|UCHL5|UCHL5	994	-	3.5711658	2.2104573	-1.0	-1.0
chr19	18435756	18435916	ENSG00000105655.18|ISYNA1|UCHL5|UCHL5	996	-	3.5349998	2.3495963	-1.0	-1.0
chr19	18436524	18436799	ENSG00000105655.18|ISYNA1|UCHL5|UCHL5	914	-	2.1067264	1.0639906	-1.0	-1.0
chr19	18436799	18437044	ENSG00000105655.18|ISYNA1|UCHL5|UCHL5	999	-	3.450038	2.9246006	-1.0	-1.0
chr19	18434937	18435112	ENSG00000105655.18|ISYNA1|UCHL5|UCHL5	970	-	3.3039994	1.519708	-1.0	-1.0
chr19	18436329	18436519	ENSG00000105655.18|ISYNA1|UCHL5|UCHL5	969	-	2.7206304	1.5059015	-1.0	-1.0
chr19	18465811	18465911	ENSG00000105656.12|ELL|UCHL5|UCHL5	902	-	5.9387846	1.00855	-1.0	-1.0
chr19	18450476	18450666	ENSG00000105656.12|ELL|UCHL5|UCHL5	947	-	6.2740493	1.272532	-1.0	-1.0
chr19	18521920	18522127	ENSG00000105656.12|ELL|UCHL5|UCHL5	917	-	4.3387017	1.0824807	-1.0	-1.0
chr19	18465441	18465556	ENSG00000105656.12|ELL|UCHL5|UCHL5	900	-	6.118175	1.0018201	-1.0	-1.0
chr19	18541678	18541943	ENSG00000105701.15|FKBP8|UCHL5|UCHL5	986	-	3.2249255	1.8624842	-1.0	-1.0
chr19	18558029	18558134	ENSG00000105700.10|KXD1|UCHL5|UCHL5	902	+	5.984432	1.0074127	-1.0	-1.0
chr19	18564868	18565021	ENSG00000105700.10|KXD1|UCHL5|UCHL5	990	+	3.8310099	1.9797246	-1.0	-1.0
chr19	18561639	18561824	ENSG00000105700.10|KXD1|UCHL5|UCHL5	946	+	3.3153076	1.2681924	-1.0	-1.0
chr19	18567318	18567418	ENSG00000105700.10|KXD1|UCHL5|UCHL5	900	+	3.008122	1.0002357	-1.0	-1.0
chr19	18561949	18562049	ENSG00000105700.10|KXD1|UCHL5|UCHL5	900	+	3.8707404	1.0010929	-1.0	-1.0
chr19	18568416	18568651	ENSG00000105700.10|KXD1|UCHL5|UCHL5	952	+	4.0915947	1.3173146	-1.0	-1.0
chr19	18573264	18573489	ENSG00000221983.7|UBA52|UCHL5|UCHL5	983	+	1.9283664	1.7757057	-1.0	-1.0
chr19	18573594	18573790	ENSG00000221983.7|UBA52|UCHL5|UCHL5	979	+	1.9448472	1.6720852	-1.0	-1.0
chr19	18573090	18573250	ENSG00000221983.7|UBA52|UCHL5|UCHL5	901	+	5.9851336	1.0053847	-1.0	-1.0
chr19	18571794	18571979	ENSG00000221983.7|UBA52|UCHL5|UCHL5	903	+	1.8769382	1.0132545	-1.0	-1.0
chr19	18574984	18575279	ENSG00000221983.7|UBA52|UCHL5|UCHL5	993	+	2.0736282	2.141835	-1.0	-1.0
chr19	18589064	18589199	ENSG00000006015.17|C19orf60|UCHL5|UCHL5	952	+	4.766116	1.3171765	-1.0	-1.0
chr19	18683676	18683828	ENSG00000105662.15|CRTC1|UCHL5|UCHL5	951	+	3.4308581	1.3111619	-1.0	-1.0
chr19	18850124	18850242	ENSG00000005007.12|UPF1|UCHL5|UCHL5	913	+	2.874098	1.0600854	-1.0	-1.0
chr19	18862009	18862109	ENSG00000005007.12|UPF1|UCHL5|UCHL5	928	+	2.6691446	1.1450912	-1.0	-1.0
chr19	18852134	18852296	ENSG00000005007.12|UPF1|UCHL5|UCHL5	974	+	3.3759723	1.5819155	-1.0	-1.0
chr19	18863477	18863602	ENSG00000005007.12|UPF1|UCHL5|UCHL5	940	+	4.09053	1.2203666	-1.0	-1.0
chr19	18866595	18866765	ENSG00000005007.12|UPF1|UCHL5|UCHL5	928	+	3.6480525	1.1432796	-1.0	-1.0
chr19	18860327	18860438	ENSG00000005007.12|UPF1|UCHL5|UCHL5	963	+	4.3057175	1.4366211	-1.0	-1.0
chr19	18865638	18865738	ENSG00000005007.12|UPF1|UCHL5|UCHL5	902	+	3.9731288	1.0067772	-1.0	-1.0
chr19	18850732	18850867	ENSG00000005007.12|UPF1|UCHL5|UCHL5	901	+	2.618365	1.0022192	-1.0	-1.0
chr19	18856896	18856996	ENSG00000005007.12|UPF1|UCHL5|UCHL5	903	+	3.090282	1.0110642	-1.0	-1.0
chr19	18856185	18856290	ENSG00000005007.12|UPF1|UCHL5|UCHL5	908	+	2.3958344	1.0345609	-1.0	-1.0
chr19	18845994	18846109	ENSG00000005007.12|UPF1|UCHL5|UCHL5	907	+	2.2553198	1.0326889	-1.0	-1.0
chr19	18860825	18860950	ENSG00000005007.12|UPF1|UCHL5|UCHL5	902	+	6.044805	1.0068129	-1.0	-1.0
chr19	18899872	18900006	ENSG00000105669.13|COPE|UCHL5|UCHL5	909	-	2.4002793	1.0393639	-1.0	-1.0
chr19	18919232	18919392	ENSG00000105669.13|COPE|UCHL5|UCHL5	908	-	1.9354961	1.0358176	-1.0	-1.0
chr19	18905575	18905680	ENSG00000105669.13|COPE|UCHL5|UCHL5	904	-	2.5247068	1.0182204	-1.0	-1.0
chr19	18919196	18919461	ENSG00000268193.5|AC002985.1|UCHL5|UCHL5	928	-	2.3822837	1.1418425	-1.0	-1.0
chr19	18927743	18927854	ENSG00000105671.11|DDX49|UCHL5|UCHL5	963	+	4.30534	1.436419	-1.0	-1.0
chr19	18928127	18928237	ENSG00000105671.11|DDX49|UCHL5|UCHL5	902	+	5.9959316	1.0092967	-1.0	-1.0
chr19	19019108	19019229	ENSG00000064607.16|SUGP2|UCHL5|UCHL5	966	-	2.6946523	1.4675391	-1.0	-1.0
chr19	19025948	19026226	ENSG00000064607.16|SUGP2|UCHL5|UCHL5	946	-	2.8499382	1.2683569	-1.0	-1.0
chr19	19024618	19025118	ENSG00000064607.16|SUGP2|UCHL5|UCHL5	974	-	2.7565806	1.5919678	-1.0	-1.0
chr19	19004167	19004646	ENSG00000064607.16|SUGP2|UCHL5|UCHL5	989	-	3.1807845	1.9479861	-1.0	-1.0
chr19	18991252	18991572	ENSG00000064607.16|SUGP2|UCHL5|UCHL5	953	-	2.7244282	1.323319	-1.0	-1.0
chr19	18994317	18994502	ENSG00000064607.16|SUGP2|UCHL5|UCHL5	966	-	2.392979	1.4687047	-1.0	-1.0
chr19	19030950	19031107	ENSG00000064607.16|SUGP2|UCHL5|UCHL5	986	-	3.6245818	1.8671608	-1.0	-1.0
chr19	18994037	18994207	ENSG00000064607.16|SUGP2|UCHL5|UCHL5	943	-	2.9912336	1.2449123	-1.0	-1.0
chr19	19033436	19033556	ENSG00000064607.16|SUGP2|UCHL5|UCHL5	915	-	2.735548	1.0717905	-1.0	-1.0
chr19	18995102	18995280	ENSG00000064607.16|SUGP2|UCHL5|UCHL5	985	-	2.7132044	1.8181382	-1.0	-1.0
chr19	19025333	19025893	ENSG00000064607.16|SUGP2|UCHL5|UCHL5	983	-	3.1028988	1.7657355	-1.0	-1.0
chr19	19001612	19001674	ENSG00000064607.16|SUGP2|UCHL5|UCHL5	973	-	2.8253684	1.5745605	-1.0	-1.0
chr19	19008316	19008428	ENSG00000064607.16|SUGP2|UCHL5|UCHL5	994	-	3.20363	2.233288	-1.0	-1.0
chr19	19009854	19010342	ENSG00000064607.16|SUGP2|UCHL5|UCHL5	979	-	3.1630974	1.6761266	-1.0	-1.0
chr19	18993582	18993782	ENSG00000064607.16|SUGP2|UCHL5|UCHL5	975	-	2.7058794	1.5935003	-1.0	-1.0
chr19	19121567	19121668	ENSG00000064545.14|TMEM161A|UCHL5|UCHL5	901	-	3.9162433	1.0042714	-1.0	-1.0
chr19	19132656	19132754	ENSG00000064545.14|TMEM161A|UCHL5|UCHL5	902	-	3.8961427	1.0099488	-1.0	-1.0
chr19	19130210	19130340	ENSG00000064545.14|TMEM161A|UCHL5|UCHL5	913	-	5.4664826	1.0616097	-1.0	-1.0
chr19	19182556	19182681	ENSG00000254901.7|BORCS8|UCHL5|UCHL5	900	-	2.8105717	1.0019022	-1.0	-1.0
chr19	19182572	19182683	ENSG00000064489.22|BORCS8-MEF2B|UCHL5|UCHL5	901	-	2.8416646	1.0053196	-1.0	-1.0
chr19	19193938	19194068	ENSG00000064490.13|RFXANK|UCHL5|UCHL5	902	+	6.0004387	1.0092441	-1.0	-1.0
chr19	19302264	19302419	ENSG00000105705.15|SUGP1|UCHL5|UCHL5	947	-	4.054464	1.2725056	-1.0	-1.0
chr19	19316366	19316593	ENSG00000105705.15|SUGP1|UCHL5|UCHL5	939	-	2.8803532	1.2126757	-1.0	-1.0
chr19	19278689	19278796	ENSG00000105705.15|SUGP1|UCHL5|UCHL5	949	-	4.204593	1.290491	-1.0	-1.0
chr19	19279212	19279322	ENSG00000105705.15|SUGP1|UCHL5|UCHL5	900	-	5.96467	1.0018201	-1.0	-1.0
chr19	19303230	19303330	ENSG00000105705.15|SUGP1|UCHL5|UCHL5	901	-	5.9275165	1.0059364	-1.0	-1.0
chr19	19305810	19305990	ENSG00000105705.15|SUGP1|UCHL5|UCHL5	902	-	3.60136	1.0085254	-1.0	-1.0
chr19	19303753	19303858	ENSG00000105705.15|SUGP1|UCHL5|UCHL5	900	-	2.7694585	1.0010817	-1.0	-1.0
chr19	19305655	19305755	ENSG00000105705.15|SUGP1|UCHL5|UCHL5	901	-	3.8793085	1.0042714	-1.0	-1.0
chr19	19354354	19354454	ENSG00000129933.20|MAU2|UCHL5|UCHL5	901	+	3.8793085	1.0042714	-1.0	-1.0
chr19	19343836	19343936	ENSG00000129933.20|MAU2|UCHL5|UCHL5	902	+	2.496274	1.0085336	-1.0	-1.0
chr19	19501267	19501416	ENSG00000167491.17|GATAD2A|UCHL5|UCHL5	916	+	3.1404428	1.0767105	-1.0	-1.0
chr19	19494293	19494383	ENSG00000167491.17|GATAD2A|UCHL5|UCHL5	903	+	2.7021244	1.013183	-1.0	-1.0
chr19	19468539	19468699	ENSG00000167491.17|GATAD2A|UCHL5|UCHL5	926	+	3.68303	1.131244	-1.0	-1.0
chr19	19492580	19492712	ENSG00000167491.17|GATAD2A|UCHL5|UCHL5	995	+	4.0557766	2.3408968	-1.0	-1.0
chr19	19390658	19390783	ENSG00000167491.17|GATAD2A|UCHL5|UCHL5	902	+	6.0033665	1.0085143	-1.0	-1.0
chr19	19505483	19505608	ENSG00000167491.17|GATAD2A|UCHL5|UCHL5	901	+	6.101104	1.003839	-1.0	-1.0
chr19	19496056	19496206	ENSG00000167491.17|GATAD2A|UCHL5|UCHL5	928	+	3.0561755	1.1448532	-1.0	-1.0
chr19	19492305	19492438	ENSG00000167491.17|GATAD2A|UCHL5|UCHL5	974	+	4.0115323	1.58143	-1.0	-1.0
chr19	19468814	19468949	ENSG00000167491.17|GATAD2A|UCHL5|UCHL5	901	+	2.9604046	1.0056033	-1.0	-1.0
chr19	19494057	19494162	ENSG00000167491.17|GATAD2A|UCHL5|UCHL5	902	+	5.9975557	1.0067772	-1.0	-1.0
chr19	19465339	19465609	ENSG00000167491.17|GATAD2A|UCHL5|UCHL5	997	+	4.289474	2.4903603	-1.0	-1.0
chr19	19498442	19498562	ENSG00000167491.17|GATAD2A|UCHL5|UCHL5	930	+	2.8052528	1.1538749	-1.0	-1.0
chr19	19516155	19516332	ENSG00000186010.18|NDUFA13|UCHL5|UCHL5	980	+	2.6659884	1.7062237	-1.0	-1.0
chr19	19526084	19526329	ENSG00000186010.18|NDUFA13|UCHL5|UCHL5	982	+	3.1406324	1.7566476	-1.0	-1.0
chr19	19527280	19527855	ENSG00000186010.18|NDUFA13|UCHL5|UCHL5	991	+	4.022917	2.0287514	-1.0	-1.0
chr19	19527915	19528120	ENSG00000186010.18|NDUFA13|UCHL5|UCHL5	959	+	2.726547	1.3871739	-1.0	-1.0
chr19	19528198	19528303	ENSG00000186010.18|NDUFA13|UCHL5|UCHL5	953	+	6.3794413	1.3321174	-1.0	-1.0
chr19	19527700	19527770	ENSG00000258674.5|AC011448.1|UCHL5|UCHL5	1000	+	4.1499643	3.3994675	-1.0	-1.0
chr19	19529026	19529126	ENSG00000258674.5|AC011448.1|UCHL5|UCHL5	925	+	2.6422083	1.1273234	-1.0	-1.0
chr19	19526181	19526260	ENSG00000258674.5|AC011448.1|UCHL5|UCHL5	992	+	3.0080955	2.1031744	-1.0	-1.0
chr19	19516226	19516332	ENSG00000258674.5|AC011448.1|UCHL5|UCHL5	998	+	3.1324263	2.768747	-1.0	-1.0
chr19	19529767	19529887	ENSG00000258674.5|AC011448.1|UCHL5|UCHL5	901	+	6.028447	1.0040066	-1.0	-1.0
chr19	19528116	19528306	ENSG00000258674.5|AC011448.1|UCHL5|UCHL5	939	+	3.548513	1.2124038	-1.0	-1.0
chr19	19527280	19527352	ENSG00000258674.5|AC011448.1|UCHL5|UCHL5	982	+	2.7047987	1.7356784	-1.0	-1.0
chr19	19528006	19528111	ENSG00000258674.5|AC011448.1|UCHL5|UCHL5	953	+	2.3215775	1.3257644	-1.0	-1.0
chr19	19527352	19527700	ENSG00000258674.5|AC011448.1|UCHL5|UCHL5	982	+	4.3789244	1.7476119	-1.0	-1.0
chr19	19529768	19529888	ENSG00000250067.11|YJEFN3|UCHL5|UCHL5	901	+	6.0434155	1.0047268	-1.0	-1.0
chr19	19529026	19529126	ENSG00000250067.11|YJEFN3|UCHL5|UCHL5	925	+	2.6422083	1.1273234	-1.0	-1.0
chr19	19630045	19630190	ENSG00000089639.10|GMIP|UCHL5|UCHL5	935	-	6.271104	1.1869804	-1.0	-1.0
chr19	19652594	19652719	ENSG00000105726.16|ATP13A1|UCHL5|UCHL5	917	-	4.00805	1.0809903	-1.0	-1.0
chr19	19647652	19647759	ENSG00000105726.16|ATP13A1|UCHL5|UCHL5	902	-	4.632221	1.0073683	-1.0	-1.0
chr19	19656659	19657144	ENSG00000105726.16|ATP13A1|UCHL5|UCHL5	975	-	4.0989733	1.6097585	-1.0	-1.0
chr19	19647217	19647317	ENSG00000105726.16|ATP13A1|UCHL5|UCHL5	968	-	6.4611	1.4953927	-1.0	-1.0
chr19	19649745	19649880	ENSG00000105726.16|ATP13A1|UCHL5|UCHL5	901	-	6.163158	1.0057101	-1.0	-1.0
chr19	19653983	19654113	ENSG00000105726.16|ATP13A1|UCHL5|UCHL5	903	-	2.8974977	1.0117667	-1.0	-1.0
chr19	19654542	19654700	ENSG00000105726.16|ATP13A1|UCHL5|UCHL5	982	-	5.526542	1.7385639	-1.0	-1.0
chr19	19653757	19653892	ENSG00000105726.16|ATP13A1|UCHL5|UCHL5	901	-	6.0060453	1.0054203	-1.0	-1.0
chr19	19647382	19647617	ENSG00000105726.16|ATP13A1|UCHL5|UCHL5	936	-	3.33485	1.1916842	-1.0	-1.0
chr19	19657335	19657408	ENSG00000105726.16|ATP13A1|UCHL5|UCHL5	929	-	2.5528388	1.1466275	-1.0	-1.0
chr19	19656073	19656178	ENSG00000105726.16|ATP13A1|UCHL5|UCHL5	900	-	2.373951	1.0018201	-1.0	-1.0
chr19	19659600	19659791	ENSG00000105726.16|ATP13A1|UCHL5|UCHL5	948	-	3.878678	1.2826378	-1.0	-1.0
chr19	19645827	19646042	ENSG00000105726.16|ATP13A1|UCHL5|UCHL5	956	-	3.5978723	1.3563449	-1.0	-1.0
chr19	19651645	19651770	ENSG00000105726.16|ATP13A1|UCHL5|UCHL5	925	-	3.3481512	1.1275723	-1.0	-1.0
chr19	19655348	19655633	ENSG00000105726.16|ATP13A1|UCHL5|UCHL5	948	-	3.3652878	1.28748	-1.0	-1.0
chr19	19646147	19646362	ENSG00000105726.16|ATP13A1|UCHL5|UCHL5	937	-	3.079221	1.2025682	-1.0	-1.0
chr19	19722047	19722147	ENSG00000105708.8|ZNF14|UCHL5|UCHL5	902	-	5.9387846	1.0080043	-1.0	-1.0
chr19	19722197	19722372	ENSG00000105708.8|ZNF14|UCHL5|UCHL5	914	-	6.115592	1.0649331	-1.0	-1.0
chr19	19725852	19725962	ENSG00000105708.8|ZNF14|UCHL5|UCHL5	900	-	5.9418855	1.0009643	-1.0	-1.0
chr19	19934021	19934256	ENSG00000184635.15|ZNF93|UCHL5|UCHL5	912	+	4.6643057	1.0557691	-1.0	-1.0
chr19	21057605	21057725	ENSG00000118620.12|ZNF430|UCHL5|UCHL5	901	+	3.873582	1.0055461	-1.0	-1.0
chr19	21057995	21058190	ENSG00000118620.12|ZNF430|UCHL5|UCHL5	915	+	6.1068273	1.0727066	-1.0	-1.0
chr19	21117681	21117791	ENSG00000160352.15|ZNF714|UCHL5|UCHL5	902	+	3.1320324	1.0084349	-1.0	-1.0
chr19	21098189	21098311	ENSG00000160352.15|ZNF714|UCHL5|UCHL5	949	+	4.1634007	1.2933545	-1.0	-1.0
chr19	21118751	21118861	ENSG00000160352.15|ZNF714|UCHL5|UCHL5	901	+	6.1637955	1.0052193	-1.0	-1.0
chr19	21098811	21098910	ENSG00000160352.15|ZNF714|UCHL5|UCHL5	902	+	3.0720704	1.0108777	-1.0	-1.0
chr19	21116836	21117026	ENSG00000160352.15|ZNF714|UCHL5|UCHL5	933	+	3.7512305	1.1716678	-1.0	-1.0
chr19	21118496	21118691	ENSG00000160352.15|ZNF714|UCHL5|UCHL5	932	+	2.66107	1.1646583	-1.0	-1.0
chr19	21182982	21183787	ENSG00000196705.8|ZNF431|UCHL5|UCHL5	958	+	3.6839595	1.3754791	-1.0	-1.0
chr19	21142068	21142186	ENSG00000196705.8|ZNF431|UCHL5|UCHL5	941	+	5.1687403	1.2288408	-1.0	-1.0
chr19	21183942	21184117	ENSG00000196705.8|ZNF431|UCHL5|UCHL5	918	+	2.5417295	1.0884466	-1.0	-1.0
chr19	21294559	21294719	ENSG00000182141.10|ZNF708|UCHL5|UCHL5	904	-	4.0723414	1.0171558	-1.0	-1.0
chr19	21293959	21294114	ENSG00000182141.10|ZNF708|UCHL5|UCHL5	913	-	5.9552145	1.0627673	-1.0	-1.0
chr19	21424497	21424597	ENSG00000196268.11|ZNF493|UCHL5|UCHL5	902	+	6.008305	1.0099488	-1.0	-1.0
chr19	21397118	21397263	ENSG00000196268.11|ZNF493|UCHL5|UCHL5	973	+	5.800038	1.57338	-1.0	-1.0
chr19	21456399	21456588	ENSG00000268119.5|AC010615.2|UCHL5|UCHL5	978	-	2.7328544	1.6556456	-1.0	-1.0
chr19	21447553	21447853	ENSG00000268119.5|AC010615.2|UCHL5|UCHL5	952	-	2.4189184	1.3231003	-1.0	-1.0
chr19	21454334	21454484	ENSG00000268119.5|AC010615.2|UCHL5|UCHL5	946	-	3.4243686	1.2675656	-1.0	-1.0
chr19	21448523	21449123	ENSG00000268119.5|AC010615.2|UCHL5|UCHL5	975	-	3.0012724	1.6005654	-1.0	-1.0
chr19	21463743	21463853	ENSG00000268119.5|AC010615.2|UCHL5|UCHL5	913	-	2.3479662	1.0616938	-1.0	-1.0
chr19	21446163	21446423	ENSG00000268119.5|AC010615.2|UCHL5|UCHL5	973	-	3.8084972	1.566175	-1.0	-1.0
chr19	21447203	21447313	ENSG00000268119.5|AC010615.2|UCHL5|UCHL5	902	-	6.135342	1.00676	-1.0	-1.0
chr19	21446958	21447133	ENSG00000268119.5|AC010615.2|UCHL5|UCHL5	931	-	3.0232327	1.1639317	-1.0	-1.0
chr19	21537349	21537454	ENSG00000197013.9|ZNF429|UCHL5|UCHL5	901	+	4.8991284	1.0032341	-1.0	-1.0
chr19	21536819	21537114	ENSG00000197013.9|ZNF429|UCHL5|UCHL5	909	+	4.561242	1.0397817	-1.0	-1.0
chr19	21537469	21537764	ENSG00000197013.9|ZNF429|UCHL5|UCHL5	907	+	6.0642323	1.0336567	-1.0	-1.0
chr19	21536364	21536464	ENSG00000197013.9|ZNF429|UCHL5|UCHL5	900	+	5.994034	1.0004575	-1.0	-1.0
chr19	21726545	21727210	ENSG00000197020.10|ZNF100|UCHL5|UCHL5	947	-	3.027455	1.2751272	-1.0	-1.0
chr19	21767448	21767563	ENSG00000197020.10|ZNF100|UCHL5|UCHL5	902	-	5.9816446	1.0092903	-1.0	-1.0
chr19	21727215	21727620	ENSG00000197020.10|ZNF100|UCHL5|UCHL5	970	-	3.9417822	1.5186827	-1.0	-1.0
chr19	22694858	22694963	ENSG00000268981.5|AC024563.1|UCHL5|UCHL5	927	-	2.5491586	1.1390102	-1.0	-1.0
chr19	23654460	23654645	ENSG00000197372.9|ZNF675|UCHL5|UCHL5	952	-	4.241254	1.3167914	-1.0	-1.0
chr19	23654115	23654290	ENSG00000197372.9|ZNF675|UCHL5|UCHL5	925	-	5.508932	1.1264285	-1.0	-1.0
chr19	23654300	23654415	ENSG00000197372.9|ZNF675|UCHL5|UCHL5	900	-	5.889136	1.0001495	-1.0	-1.0
chr19	23653120	23653290	ENSG00000197372.9|ZNF675|UCHL5|UCHL5	904	-	5.278487	1.0164665	-1.0	-1.0
chr19	23653875	23653995	ENSG00000197372.9|ZNF675|UCHL5|UCHL5	932	-	6.2023864	1.1664821	-1.0	-1.0
chr19	23653370	23653650	ENSG00000197372.9|ZNF675|UCHL5|UCHL5	971	-	4.4690704	1.5386134	-1.0	-1.0
chr19	23919996	23920151	ENSG00000213967.10|ZNF726|UCHL5|UCHL5	931	+	3.827159	1.1612349	-1.0	-1.0
chr19	24127803	24127933	ENSG00000213096.10|ZNF254|UCHL5|UCHL5	900	+	2.9788454	1.0020355	-1.0	-1.0
chr19	24128063	24128193	ENSG00000213096.10|ZNF254|UCHL5|UCHL5	901	+	5.961724	1.0053806	-1.0	-1.0
chr19	24127393	24127503	ENSG00000213096.10|ZNF254|UCHL5|UCHL5	900	+	5.9855485	1.0017408	-1.0	-1.0
chr19	28419682	28419911	ENSG00000260725.1|AC005307.1|UCHL5|UCHL5	989	-	3.6010346	1.954135	-1.0	-1.0
chr19	28445013	28445198	ENSG00000283403.1|AC005394.2|UCHL5|UCHL5	935	-	3.0954063	1.1899368	-1.0	-1.0
chr19	28506300	28506405	ENSG00000283403.1|AC005394.2|UCHL5|UCHL5	901	-	2.13167	1.0057536	-1.0	-1.0
chr19	28436652	28436815	ENSG00000283403.1|AC005394.2|UCHL5|UCHL5	930	-	2.683097	1.1558847	-1.0	-1.0
chr19	28542935	28543050	ENSG00000283403.1|AC005394.2|UCHL5|UCHL5	902	-	1.848619	1.0100148	-1.0	-1.0
chr19	28466661	28466780	ENSG00000283403.1|AC005394.2|UCHL5|UCHL5	903	-	2.3220592	1.0148433	-1.0	-1.0
chr19	28502335	28502480	ENSG00000283403.1|AC005394.2|UCHL5|UCHL5	985	-	6.237235	1.8251581	-1.0	-1.0
chr19	28485420	28485555	ENSG00000283403.1|AC005394.2|UCHL5|UCHL5	904	-	2.850827	1.0158474	-1.0	-1.0
chr19	28437369	28437479	ENSG00000283403.1|AC005394.2|UCHL5|UCHL5	935	-	2.621757	1.1875535	-1.0	-1.0
chr19	28466401	28466511	ENSG00000283403.1|AC005394.2|UCHL5|UCHL5	938	-	2.614939	1.209819	-1.0	-1.0
chr19	28445408	28445638	ENSG00000283403.1|AC005394.2|UCHL5|UCHL5	919	-	3.3787882	1.0906626	-1.0	-1.0
chr19	28445648	28445818	ENSG00000283403.1|AC005394.2|UCHL5|UCHL5	946	-	4.1544495	1.2664851	-1.0	-1.0
chr19	28490050	28490220	ENSG00000283403.1|AC005394.2|UCHL5|UCHL5	927	-	2.783678	1.1391008	-1.0	-1.0
chr19	28543180	28543280	ENSG00000283403.1|AC005394.2|UCHL5|UCHL5	902	-	2.0479267	1.0099488	-1.0	-1.0
chr19	28437509	28437718	ENSG00000283403.1|AC005394.2|UCHL5|UCHL5	962	-	2.8512554	1.4213816	-1.0	-1.0
chr19	28505555	28505655	ENSG00000283403.1|AC005394.2|UCHL5|UCHL5	902	-	1.8751934	1.0099488	-1.0	-1.0
chr19	28436975	28437134	ENSG00000283403.1|AC005394.2|UCHL5|UCHL5	910	-	2.1678295	1.0444897	-1.0	-1.0
chr19	28503960	28504085	ENSG00000283403.1|AC005394.2|UCHL5|UCHL5	904	-	2.8415012	1.0169544	-1.0	-1.0
chr19	28437581	28437718	ENSG00000267243.6|AC005381.1|UCHL5|UCHL5	968	-	3.0400515	1.4984306	-1.0	-1.0
chr19	28445013	28445198	ENSG00000267243.6|AC005381.1|UCHL5|UCHL5	935	-	3.0954063	1.1871792	-1.0	-1.0
chr19	28505554	28505654	ENSG00000267243.6|AC005381.1|UCHL5|UCHL5	902	-	1.8751934	1.0091321	-1.0	-1.0
chr19	28485419	28485554	ENSG00000267243.6|AC005381.1|UCHL5|UCHL5	909	-	2.872994	1.0432743	-1.0	-1.0
chr19	28502339	28502484	ENSG00000267243.6|AC005381.1|UCHL5|UCHL5	987	-	6.406501	1.8732504	-1.0	-1.0
chr19	28466401	28466511	ENSG00000267243.6|AC005381.1|UCHL5|UCHL5	938	-	2.614939	1.2101158	-1.0	-1.0
chr19	28437369	28437549	ENSG00000267243.6|AC005381.1|UCHL5|UCHL5	953	-	2.9206078	1.3288292	-1.0	-1.0
chr19	28445408	28445638	ENSG00000267243.6|AC005381.1|UCHL5|UCHL5	921	-	3.4103565	1.1046765	-1.0	-1.0
chr19	28506299	28506404	ENSG00000267243.6|AC005381.1|UCHL5|UCHL5	901	-	2.13167	1.0055419	-1.0	-1.0
chr19	28445648	28445818	ENSG00000267243.6|AC005381.1|UCHL5|UCHL5	946	-	4.1544495	1.2664404	-1.0	-1.0
chr19	28466661	28466780	ENSG00000267243.6|AC005381.1|UCHL5|UCHL5	903	-	2.3220592	1.014682	-1.0	-1.0
chr19	28490049	28490219	ENSG00000267243.6|AC005381.1|UCHL5|UCHL5	928	-	2.8164213	1.1400272	-1.0	-1.0
chr19	28503964	28504089	ENSG00000267243.6|AC005381.1|UCHL5|UCHL5	904	-	2.7384484	1.0158794	-1.0	-1.0
chr19	28542938	28543118	ENSG00000266893.1|AC005394.1|UCHL5|UCHL5	905	-	1.9315183	1.023198	-1.0	-1.0
chr19	28502338	28502483	ENSG00000266893.1|AC005394.1|UCHL5|UCHL5	987	-	6.5064883	1.9002335	-1.0	-1.0
chr19	28503963	28504088	ENSG00000266893.1|AC005394.1|UCHL5|UCHL5	906	-	2.7590046	1.0283957	-1.0	-1.0
chr19	28506298	28506403	ENSG00000266893.1|AC005394.1|UCHL5|UCHL5	901	-	2.13167	1.0053082	-1.0	-1.0
chr19	28543178	28543278	ENSG00000266893.1|AC005394.1|UCHL5|UCHL5	901	-	2.0252523	1.0042113	-1.0	-1.0
chr19	28607464	28607574	ENSG00000266976.1|AC079466.1|UCHL5|UCHL5	902	+	2.0014446	1.0098437	-1.0	-1.0
chr19	28614678	28614993	ENSG00000266976.1|AC079466.1|UCHL5|UCHL5	947	+	2.0063117	1.2766094	-1.0	-1.0
chr19	28610981	28611326	ENSG00000266976.1|AC079466.1|UCHL5|UCHL5	1000	+	3.1480937	3.5742118	-1.0	-1.0
chr19	28607109	28607209	ENSG00000266976.1|AC079466.1|UCHL5|UCHL5	900	+	1.7513921	1.0018201	-1.0	-1.0
chr19	28613598	28613723	ENSG00000266976.1|AC079466.1|UCHL5|UCHL5	913	+	2.3200128	1.058481	-1.0	-1.0
chr19	28610259	28610331	ENSG00000266976.1|AC079466.1|UCHL5|UCHL5	999	+	3.116879	2.9846902	-1.0	-1.0
chr19	28608879	28609034	ENSG00000266976.1|AC079466.1|UCHL5|UCHL5	906	+	1.7418225	1.025391	-1.0	-1.0
chr19	28610876	28610976	ENSG00000266976.1|AC079466.1|UCHL5|UCHL5	924	+	2.6592135	1.1195596	-1.0	-1.0
chr19	28607924	28608239	ENSG00000266976.1|AC079466.1|UCHL5|UCHL5	937	+	2.210639	1.1976162	-1.0	-1.0
chr19	28611331	28612154	ENSG00000266976.1|AC079466.1|UCHL5|UCHL5	998	+	3.1318226	2.7146761	-1.0	-1.0
chr19	28606817	28607104	ENSG00000266976.1|AC079466.1|UCHL5|UCHL5	995	+	2.9074295	2.3309455	-1.0	-1.0
chr19	28610331	28610486	ENSG00000266976.1|AC079466.1|UCHL5|UCHL5	936	+	2.0449748	1.1953396	-1.0	-1.0
chr19	28608314	28608449	ENSG00000266976.1|AC079466.1|UCHL5|UCHL5	950	+	3.1437337	1.2972447	-1.0	-1.0
chr19	28612154	28612438	ENSG00000266976.1|AC079466.1|UCHL5|UCHL5	962	+	2.6565216	1.4225204	-1.0	-1.0
chr19	28610516	28610771	ENSG00000266976.1|AC079466.1|UCHL5|UCHL5	936	+	2.3520818	1.190778	-1.0	-1.0
chr19	28610064	28610254	ENSG00000266976.1|AC079466.1|UCHL5|UCHL5	930	+	2.2958548	1.1522734	-1.0	-1.0
chr19	28615053	28615228	ENSG00000266976.1|AC079466.1|UCHL5|UCHL5	938	+	2.1951084	1.2046106	-1.0	-1.0
chr19	28612438	28613313	ENSG00000266976.1|AC079466.1|UCHL5|UCHL5	990	+	2.7078197	2.0082595	-1.0	-1.0
chr19	28614338	28614468	ENSG00000266976.1|AC079466.1|UCHL5|UCHL5	926	+	1.9989125	1.1299889	-1.0	-1.0
chr19	29207790	29207920	ENSG00000169021.5|UQCRFS1|UCHL5|UCHL5	901	-	2.7353394	1.0057724	-1.0	-1.0
chr19	29610459	29610599	ENSG00000105171.9|POP4|UCHL5|UCHL5	903	+	3.9223766	1.0124053	-1.0	-1.0
chr19	30007469	30007638	ENSG00000105176.17|URI1|UCHL5|UCHL5	995	+	3.9872534	2.3148322	-1.0	-1.0
chr19	30014886	30015136	ENSG00000105176.17|URI1|UCHL5|UCHL5	990	+	4.9368224	1.9922153	-1.0	-1.0
chr19	30011093	30011236	ENSG00000105176.17|URI1|UCHL5|UCHL5	980	+	3.2060869	1.709549	-1.0	-1.0
chr19	30012284	30012609	ENSG00000105176.17|URI1|UCHL5|UCHL5	989	+	3.1724966	1.9454291	-1.0	-1.0
chr19	30009004	30009353	ENSG00000105176.17|URI1|UCHL5|UCHL5	966	+	2.721767	1.4693748	-1.0	-1.0
chr19	30005360	30005452	ENSG00000105176.17|URI1|UCHL5|UCHL5	903	+	2.3687649	1.0134472	-1.0	-1.0
chr19	32354828	32354957	ENSG00000168813.16|ZNF507|UCHL5|UCHL5	904	+	3.5794928	1.0159234	-1.0	-1.0
chr19	32354488	32354618	ENSG00000168813.16|ZNF507|UCHL5|UCHL5	926	+	3.7240736	1.1296453	-1.0	-1.0
chr19	32356615	32356775	ENSG00000168813.16|ZNF507|UCHL5|UCHL5	933	+	3.1479506	1.176467	-1.0	-1.0
chr19	32345608	32345778	ENSG00000168813.16|ZNF507|UCHL5|UCHL5	934	+	3.3939853	1.1802396	-1.0	-1.0
chr19	32353788	32354043	ENSG00000168813.16|ZNF507|UCHL5|UCHL5	957	+	4.2505674	1.3626624	-1.0	-1.0
chr19	32354148	32354328	ENSG00000168813.16|ZNF507|UCHL5|UCHL5	908	+	3.2288966	1.037626	-1.0	-1.0
chr19	32353208	32353568	ENSG00000168813.16|ZNF507|UCHL5|UCHL5	934	+	4.750666	1.1797458	-1.0	-1.0
chr19	32411238	32411393	ENSG00000178904.18|DPY19L3|UCHL5|UCHL5	972	+	4.332124	1.5557873	-1.0	-1.0
chr19	32408221	32408351	ENSG00000178904.18|DPY19L3|UCHL5|UCHL5	948	+	3.5330758	1.2829264	-1.0	-1.0
chr19	32477517	32477642	ENSG00000178904.18|DPY19L3|UCHL5|UCHL5	900	+	3.023408	1.0017805	-1.0	-1.0
chr19	32581192	32581322	ENSG00000105185.11|PDCD5|UCHL5|UCHL5	948	+	2.3816402	1.2799021	-1.0	-1.0
chr19	32628280	32628455	ENSG00000105186.15|ANKRD27|UCHL5|UCHL5	910	-	2.7541108	1.0460329	-1.0	-1.0
chr19	32644344	32644444	ENSG00000105186.15|ANKRD27|UCHL5|UCHL5	901	-	2.29786	1.0042113	-1.0	-1.0
chr19	32658923	32659045	ENSG00000105186.15|ANKRD27|UCHL5|UCHL5	940	-	2.6389651	1.2201786	-1.0	-1.0
chr19	32615667	32615780	ENSG00000105186.15|ANKRD27|UCHL5|UCHL5	934	-	2.6151867	1.1813594	-1.0	-1.0
chr19	32642033	32642145	ENSG00000105186.15|ANKRD27|UCHL5|UCHL5	901	-	3.0664005	1.0058844	-1.0	-1.0
chr19	32643222	32643347	ENSG00000105186.15|ANKRD27|UCHL5|UCHL5	914	-	2.9936612	1.0677989	-1.0	-1.0
chr19	32622421	32622591	ENSG00000105186.15|ANKRD27|UCHL5|UCHL5	940	-	2.6454074	1.2209549	-1.0	-1.0
chr19	32597961	32598271	ENSG00000105186.15|ANKRD27|UCHL5|UCHL5	916	-	4.321468	1.0768433	-1.0	-1.0
chr19	32628721	32628836	ENSG00000105186.15|ANKRD27|UCHL5|UCHL5	922	-	2.2663949	1.1083324	-1.0	-1.0
chr19	33114252	33114357	ENSG00000076650.6|GPATCH1|UCHL5|UCHL5	900	+	5.960998	1.0018201	-1.0	-1.0
chr19	33093358	33093468	ENSG00000076650.6|GPATCH1|UCHL5|UCHL5	901	+	2.8098388	1.003853	-1.0	-1.0
chr19	33081139	33081266	ENSG00000076650.6|GPATCH1|UCHL5|UCHL5	963	+	3.6116207	1.4354273	-1.0	-1.0
chr19	33126607	33126732	ENSG00000076650.6|GPATCH1|UCHL5|UCHL5	923	+	6.2791686	1.1126511	-1.0	-1.0
chr19	33088133	33088263	ENSG00000076650.6|GPATCH1|UCHL5|UCHL5	901	+	4.479483	1.0064973	-1.0	-1.0
chr19	33097754	33097854	ENSG00000076650.6|GPATCH1|UCHL5|UCHL5	902	+	2.6861925	1.0098364	-1.0	-1.0
chr19	33106694	33106839	ENSG00000076650.6|GPATCH1|UCHL5|UCHL5	957	+	4.230885	1.3624889	-1.0	-1.0
chr19	33112485	33112630	ENSG00000076650.6|GPATCH1|UCHL5|UCHL5	961	+	6.396145	1.412638	-1.0	-1.0
chr19	33096206	33096436	ENSG00000076650.6|GPATCH1|UCHL5|UCHL5	939	+	6.281308	1.2155951	-1.0	-1.0
chr19	33379373	33379638	ENSG00000153879.8|CEBPG|UCHL5|UCHL5	918	+	3.250839	1.0882432	-1.0	-1.0
chr19	33379153	33379318	ENSG00000153879.8|CEBPG|UCHL5|UCHL5	949	+	3.6547356	1.2908629	-1.0	-1.0
chr19	33379648	33379748	ENSG00000153879.8|CEBPG|UCHL5|UCHL5	900	+	3.0234098	1.0018201	-1.0	-1.0
chr19	34194477	34194637	ENSG00000257103.8|LSM14A|UCHL5|UCHL5	937	+	2.4477582	1.2009393	-1.0	-1.0
chr19	34219390	34219573	ENSG00000257103.8|LSM14A|UCHL5|UCHL5	978	+	3.1113997	1.6539736	-1.0	-1.0
chr19	34219705	34219877	ENSG00000257103.8|LSM14A|UCHL5|UCHL5	990	+	2.905732	1.9858482	-1.0	-1.0
chr19	34172503	34172733	ENSG00000257103.8|LSM14A|UCHL5|UCHL5	946	+	2.5310771	1.2714967	-1.0	-1.0
chr19	34208910	34209051	ENSG00000257103.8|LSM14A|UCHL5|UCHL5	921	+	2.3877861	1.102276	-1.0	-1.0
chr19	34215123	34215288	ENSG00000257103.8|LSM14A|UCHL5|UCHL5	959	+	2.6561003	1.3830512	-1.0	-1.0
chr19	34221469	34221774	ENSG00000257103.8|LSM14A|UCHL5|UCHL5	988	+	3.3735352	1.935738	-1.0	-1.0
chr19	34392800	34392915	ENSG00000105220.14|GPI|UCHL5|UCHL5	921	+	2.144473	1.102966	-1.0	-1.0
chr19	34378933	34379005	ENSG00000105220.14|GPI|UCHL5|UCHL5	967	+	1.7864658	1.4765596	-1.0	-1.0
chr19	34382604	34382834	ENSG00000105220.14|GPI|UCHL5|UCHL5	932	+	2.3640025	1.1661112	-1.0	-1.0
chr19	34399617	34399997	ENSG00000105220.14|GPI|UCHL5|UCHL5	973	+	2.8707964	1.5764459	-1.0	-1.0
chr19	34393735	34393835	ENSG00000105220.14|GPI|UCHL5|UCHL5	931	+	2.262922	1.1640613	-1.0	-1.0
chr19	34377502	34377586	ENSG00000105220.14|GPI|UCHL5|UCHL5	936	+	1.6921347	1.1928023	-1.0	-1.0
chr19	34391244	34391619	ENSG00000105220.14|GPI|UCHL5|UCHL5	958	+	1.4867036	1.3791254	-1.0	-1.0
chr19	34387764	34387899	ENSG00000105220.14|GPI|UCHL5|UCHL5	916	+	2.4857292	1.0740796	-1.0	-1.0
chr19	34365883	34366038	ENSG00000105220.14|GPI|UCHL5|UCHL5	903	+	6.0797067	1.0126598	-1.0	-1.0
chr19	34381839	34382129	ENSG00000105220.14|GPI|UCHL5|UCHL5	937	+	2.2518282	1.1999649	-1.0	-1.0
chr19	34393860	34394055	ENSG00000105220.14|GPI|UCHL5|UCHL5	949	+	2.0934663	1.2942734	-1.0	-1.0
chr19	34399127	34399422	ENSG00000105220.14|GPI|UCHL5|UCHL5	948	+	2.4220173	1.2832206	-1.0	-1.0
chr19	34390359	34390459	ENSG00000105220.14|GPI|UCHL5|UCHL5	916	+	2.307041	1.0752367	-1.0	-1.0
chr19	34382839	34382989	ENSG00000105220.14|GPI|UCHL5|UCHL5	930	+	2.1889524	1.1557511	-1.0	-1.0
chr19	34392645	34392765	ENSG00000105220.14|GPI|UCHL5|UCHL5	926	+	2.2001982	1.1320863	-1.0	-1.0
chr19	34379517	34379642	ENSG00000105220.14|GPI|UCHL5|UCHL5	943	+	2.0763931	1.2457092	-1.0	-1.0
chr19	34396580	34396657	ENSG00000105220.14|GPI|UCHL5|UCHL5	981	+	2.296548	1.730646	-1.0	-1.0
chr19	34392069	34392194	ENSG00000105220.14|GPI|UCHL5|UCHL5	926	+	1.9611269	1.1327806	-1.0	-1.0
chr19	34390949	34391229	ENSG00000105220.14|GPI|UCHL5|UCHL5	908	+	2.1223009	1.0351511	-1.0	-1.0
chr19	34399617	34399997	ENSG00000266953.6|AC092073.1|UCHL5|UCHL5	974	+	2.8707964	1.5806369	-1.0	-1.0
chr19	34399127	34399422	ENSG00000266953.6|AC092073.1|UCHL5|UCHL5	948	+	2.4220173	1.2842108	-1.0	-1.0
chr19	34396580	34396657	ENSG00000266953.6|AC092073.1|UCHL5|UCHL5	981	+	2.296548	1.730646	-1.0	-1.0
chr19	34451980	34452110	ENSG00000126261.12|UBA2|UCHL5|UCHL5	937	+	2.0230358	1.1982702	-1.0	-1.0
chr19	34458753	34458924	ENSG00000126261.12|UBA2|UCHL5|UCHL5	987	+	2.577024	1.8785502	-1.0	-1.0
chr19	34450264	34450364	ENSG00000126261.12|UBA2|UCHL5|UCHL5	993	+	2.807449	2.155757	-1.0	-1.0
chr19	34460469	34460566	ENSG00000126261.12|UBA2|UCHL5|UCHL5	997	+	3.9382465	2.5435407	-1.0	-1.0
chr19	34431860	34431970	ENSG00000126261.12|UBA2|UCHL5|UCHL5	903	+	2.193561	1.0151179	-1.0	-1.0
chr19	34454259	34454353	ENSG00000126261.12|UBA2|UCHL5|UCHL5	961	+	2.3254454	1.4059289	-1.0	-1.0
chr19	34469039	34469224	ENSG00000126261.12|UBA2|UCHL5|UCHL5	986	+	2.9466958	1.8609669	-1.0	-1.0
chr19	34444999	34445119	ENSG00000126261.12|UBA2|UCHL5|UCHL5	951	+	2.6362963	1.307365	-1.0	-1.0
chr19	34443843	34443911	ENSG00000126261.12|UBA2|UCHL5|UCHL5	941	+	2.2214146	1.2321088	-1.0	-1.0
chr19	34464025	34464131	ENSG00000126261.12|UBA2|UCHL5|UCHL5	923	+	1.9122207	1.1130825	-1.0	-1.0
chr19	34958268	34958388	ENSG00000180884.9|ZNF792|UCHL5|UCHL5	902	-	5.973545	1.0091131	-1.0	-1.0
chr19	35009827	35009967	ENSG00000089351.14|GRAMD1A|UCHL5|UCHL5	907	+	2.48772	1.0337175	-1.0	-1.0
chr19	35026288	35026398	ENSG00000089351.14|GRAMD1A|UCHL5|UCHL5	901	+	3.8793085	1.0042514	-1.0	-1.0
chr19	35021690	35021820	ENSG00000089351.14|GRAMD1A|UCHL5|UCHL5	947	+	4.156781	1.2791148	-1.0	-1.0
chr19	35013402	35013502	ENSG00000089351.14|GRAMD1A|UCHL5|UCHL5	900	+	6.0539083	1.0018201	-1.0	-1.0
chr19	35012992	35013157	ENSG00000089351.14|GRAMD1A|UCHL5|UCHL5	920	+	3.1842887	1.0964149	-1.0	-1.0
chr19	35022508	35022608	ENSG00000089351.14|GRAMD1A|UCHL5|UCHL5	900	+	3.0346634	1.0004244	-1.0	-1.0
chr19	35010283	35010418	ENSG00000089351.14|GRAMD1A|UCHL5|UCHL5	917	+	3.2332363	1.0799841	-1.0	-1.0
chr19	35009445	35009570	ENSG00000089351.14|GRAMD1A|UCHL5|UCHL5	918	+	6.238061	1.084154	-1.0	-1.0
chr19	35021501	35021605	ENSG00000089351.14|GRAMD1A|UCHL5|UCHL5	942	+	3.3686047	1.2329779	-1.0	-1.0
chr19	35022228	35022363	ENSG00000089351.14|GRAMD1A|UCHL5|UCHL5	913	+	3.198983	1.0614035	-1.0	-1.0
chr19	35013262	35013367	ENSG00000089351.14|GRAMD1A|UCHL5|UCHL5	901	+	3.8793085	1.0042714	-1.0	-1.0
chr19	35169585	35169810	ENSG00000089327.14|FXYD5|UCHL5|UCHL5	949	+	2.2621117	1.2962363	-1.0	-1.0
chr19	35166261	35166361	ENSG00000089327.14|FXYD5|UCHL5|UCHL5	902	+	2.1929052	1.0099488	-1.0	-1.0
chr19	35158343	35158400	ENSG00000089327.14|FXYD5|UCHL5|UCHL5	961	+	2.851084	1.4062697	-1.0	-1.0
chr19	35164114	35164245	ENSG00000089327.14|FXYD5|UCHL5|UCHL5	939	+	3.3388407	1.2169465	-1.0	-1.0
chr19	35160708	35160801	ENSG00000089327.14|FXYD5|UCHL5|UCHL5	998	+	4.702611	2.6104224	-1.0	-1.0
chr19	35269445	35269545	ENSG00000105698.15|USF2|UCHL5|UCHL5	902	+	6.008305	1.0099488	-1.0	-1.0
chr19	35278916	35279016	ENSG00000105698.15|USF2|UCHL5|UCHL5	905	+	2.531476	1.0204501	-1.0	-1.0
chr19	35271000	35271141	ENSG00000105698.15|USF2|UCHL5|UCHL5	986	+	4.57629	1.8658022	-1.0	-1.0
chr19	35270717	35270805	ENSG00000105698.15|USF2|UCHL5|UCHL5	903	+	2.7021244	1.0126095	-1.0	-1.0
chr19	35270250	35270360	ENSG00000105698.15|USF2|UCHL5|UCHL5	900	+	5.936076	1.0010114	-1.0	-1.0
chr19	35278641	35278861	ENSG00000105698.15|USF2|UCHL5|UCHL5	955	+	3.130941	1.3481252	-1.0	-1.0
chr19	35279681	35279806	ENSG00000105698.15|USF2|UCHL5|UCHL5	902	+	5.278338	1.0077797	-1.0	-1.0
chr19	35615226	35615381	ENSG00000249115.8|HAUS5|UCHL5|UCHL5	950	+	4.207146	1.3049364	-1.0	-1.0
chr19	35622600	35622733	ENSG00000249115.8|HAUS5|UCHL5|UCHL5	947	+	4.658527	1.2791001	-1.0	-1.0
chr19	35618568	35618699	ENSG00000249115.8|HAUS5|UCHL5|UCHL5	916	+	4.0444365	1.0757456	-1.0	-1.0
chr19	35619423	35619504	ENSG00000249115.8|HAUS5|UCHL5|UCHL5	989	+	6.7908845	1.9661417	-1.0	-1.0
chr19	35619612	35619887	ENSG00000249115.8|HAUS5|UCHL5|UCHL5	924	+	4.630932	1.121523	-1.0	-1.0
chr19	35618090	35618190	ENSG00000249115.8|HAUS5|UCHL5|UCHL5	951	+	4.1507864	1.3057772	-1.0	-1.0
chr19	35620147	35620322	ENSG00000249115.8|HAUS5|UCHL5|UCHL5	992	+	5.7452984	2.0850687	-1.0	-1.0
chr19	35612768	35612892	ENSG00000249115.8|HAUS5|UCHL5|UCHL5	943	+	6.2787585	1.2447988	-1.0	-1.0
chr19	35637202	35637347	ENSG00000126254.11|RBM42|UCHL5|UCHL5	974	+	4.4580836	1.5869468	-1.0	-1.0
chr19	35637451	35637636	ENSG00000126254.11|RBM42|UCHL5|UCHL5	953	+	2.950159	1.3283083	-1.0	-1.0
chr19	35654570	35654671	ENSG00000126267.8|COX6B1|UCHL5|UCHL5	957	+	2.3743272	1.3638132	-1.0	-1.0
chr19	35651232	35651349	ENSG00000126267.8|COX6B1|UCHL5|UCHL5	947	+	2.206335	1.2716565	-1.0	-1.0
chr19	35719468	35719541	ENSG00000272333.5|KMT2B|UCHL5|UCHL5	919	+	2.6270754	1.0916764	-1.0	-1.0
chr19	35718441	35718541	ENSG00000272333.5|KMT2B|UCHL5|UCHL5	902	+	5.9387846	1.0087136	-1.0	-1.0
chr19	35721248	35721588	ENSG00000272333.5|KMT2B|UCHL5|UCHL5	929	+	2.9708009	1.1499043	-1.0	-1.0
chr19	35722994	35723269	ENSG00000272333.5|KMT2B|UCHL5|UCHL5	963	+	3.6904092	1.4303507	-1.0	-1.0
chr19	35729158	35729268	ENSG00000272333.5|KMT2B|UCHL5|UCHL5	902	+	3.149751	1.007737	-1.0	-1.0
chr19	35724047	35724262	ENSG00000272333.5|KMT2B|UCHL5|UCHL5	983	+	4.1864886	1.7789229	-1.0	-1.0
chr19	35726235	35726353	ENSG00000272333.5|KMT2B|UCHL5|UCHL5	962	+	4.3776827	1.420827	-1.0	-1.0
chr19	35725483	35725583	ENSG00000272333.5|KMT2B|UCHL5|UCHL5	902	+	6.2081265	1.0109677	-1.0	-1.0
chr19	35720833	35721218	ENSG00000272333.5|KMT2B|UCHL5|UCHL5	982	+	4.627854	1.733267	-1.0	-1.0
chr19	35732474	35732629	ENSG00000272333.5|KMT2B|UCHL5|UCHL5	952	+	5.6556473	1.3166898	-1.0	-1.0
chr19	35718796	35718956	ENSG00000272333.5|KMT2B|UCHL5|UCHL5	926	+	4.2676454	1.1328148	-1.0	-1.0
chr19	35722358	35722458	ENSG00000272333.5|KMT2B|UCHL5|UCHL5	927	+	3.2609246	1.1361967	-1.0	-1.0
chr19	35725219	35725333	ENSG00000272333.5|KMT2B|UCHL5|UCHL5	973	+	3.052514	1.5636497	-1.0	-1.0
chr19	35736729	35736986	ENSG00000272333.5|KMT2B|UCHL5|UCHL5	939	+	5.104908	1.2178043	-1.0	-1.0
chr19	35737085	35737185	ENSG00000272333.5|KMT2B|UCHL5|UCHL5	900	+	6.0539083	1.0018201	-1.0	-1.0
chr19	35729971	35730125	ENSG00000272333.5|KMT2B|UCHL5|UCHL5	935	+	3.2555106	1.1840004	-1.0	-1.0
chr19	35724492	35724636	ENSG00000272333.5|KMT2B|UCHL5|UCHL5	936	+	3.1579027	1.1935935	-1.0	-1.0
chr19	35728511	35728661	ENSG00000272333.5|KMT2B|UCHL5|UCHL5	941	+	6.29244	1.231655	-1.0	-1.0
chr19	35730706	35730836	ENSG00000272333.5|KMT2B|UCHL5|UCHL5	903	+	3.8426273	1.0125219	-1.0	-1.0
chr19	35731907	35732017	ENSG00000272333.5|KMT2B|UCHL5|UCHL5	922	+	3.2389486	1.1069913	-1.0	-1.0
chr19	35727880	35727980	ENSG00000272333.5|KMT2B|UCHL5|UCHL5	934	+	3.370511	1.1835555	-1.0	-1.0
chr19	35723811	35723976	ENSG00000272333.5|KMT2B|UCHL5|UCHL5	909	+	3.5359316	1.0415754	-1.0	-1.0
chr19	35728773	35728889	ENSG00000272333.5|KMT2B|UCHL5|UCHL5	993	+	5.7286215	2.1485531	-1.0	-1.0
chr19	35729731	35729906	ENSG00000272333.5|KMT2B|UCHL5|UCHL5	977	+	6.5688868	1.629273	-1.0	-1.0
chr19	35738336	35738436	ENSG00000272333.5|KMT2B|UCHL5|UCHL5	901	+	5.9275165	1.0062245	-1.0	-1.0
chr19	35719903	35720778	ENSG00000272333.5|KMT2B|UCHL5|UCHL5	997	+	5.345004	2.5736995	-1.0	-1.0
chr19	35722778	35722898	ENSG00000272333.5|KMT2B|UCHL5|UCHL5	900	+	6.027004	1.0018201	-1.0	-1.0
chr19	35718073	35718173	ENSG00000272333.5|KMT2B|UCHL5|UCHL5	903	+	6.018931	1.0135623	-1.0	-1.0
chr19	35724988	35725087	ENSG00000272333.5|KMT2B|UCHL5|UCHL5	950	+	2.746563	1.3002033	-1.0	-1.0
chr19	35718223	35718381	ENSG00000272333.5|KMT2B|UCHL5|UCHL5	939	+	4.0359945	1.2166603	-1.0	-1.0
chr19	35733459	35733599	ENSG00000272333.5|KMT2B|UCHL5|UCHL5	914	+	3.72464	1.064316	-1.0	-1.0
chr19	35721618	35721804	ENSG00000272333.5|KMT2B|UCHL5|UCHL5	945	+	2.8961098	1.2613267	-1.0	-1.0
chr19	35719783	35719903	ENSG00000272333.5|KMT2B|UCHL5|UCHL5	908	+	2.6859422	1.0346789	-1.0	-1.0
chr19	35732744	35732934	ENSG00000272333.5|KMT2B|UCHL5|UCHL5	927	+	3.417895	1.135023	-1.0	-1.0
chr19	35744271	35744426	ENSG00000161265.14|U2AF1L4|UCHL5|UCHL5	926	-	6.2576866	1.1330608	-1.0	-1.0
chr19	35744322	35744421	ENSG00000267120.3|AD000671.2|UCHL5|UCHL5	905	-	6.2924647	1.0238703	-1.0	-1.0
chr19	35762263	35762393	ENSG00000167595.14|PROSER3|UCHL5|UCHL5	902	+	6.1479406	1.0065941	-1.0	-1.0
chr19	35783107	35783242	ENSG00000004777.18|ARHGAP33|UCHL5|UCHL5	900	+	2.7684562	1.0016512	-1.0	-1.0
chr19	35782761	35782861	ENSG00000004777.18|ARHGAP33|UCHL5|UCHL5	966	+	6.37535	1.4697345	-1.0	-1.0
chr19	35782596	35782679	ENSG00000004777.18|ARHGAP33|UCHL5|UCHL5	900	+	2.796395	1.0005978	-1.0	-1.0
chr19	35784201	35784301	ENSG00000004777.18|ARHGAP33|UCHL5|UCHL5	902	+	5.9387846	1.0087136	-1.0	-1.0
chr19	36013289	36013422	ENSG00000239382.10|ALKBH6|UCHL5|UCHL5	955	-	4.216674	1.3442249	-1.0	-1.0
chr19	36010934	36011069	ENSG00000239382.10|ALKBH6|UCHL5|UCHL5	941	-	3.6673248	1.2308233	-1.0	-1.0
chr19	36013343	36013422	ENSG00000248101.2|AC002116.1|UCHL5|UCHL5	983	-	6.658316	1.7776711	-1.0	-1.0
chr19	36010936	36011071	ENSG00000248101.2|AC002116.1|UCHL5|UCHL5	944	-	3.6864238	1.2490609	-1.0	-1.0
chr19	36094030	36094164	ENSG00000075702.16|WDR62|UCHL5|UCHL5	987	+	4.743514	1.8966078	-1.0	-1.0
chr19	36083062	36083177	ENSG00000075702.16|WDR62|UCHL5|UCHL5	902	+	5.958202	1.0081451	-1.0	-1.0
chr19	36066321	36066427	ENSG00000075702.16|WDR62|UCHL5|UCHL5	901	+	6.0538754	1.004281	-1.0	-1.0
chr19	36092688	36092808	ENSG00000075702.16|WDR62|UCHL5|UCHL5	902	+	4.794407	1.0096536	-1.0	-1.0
chr19	36238358	36238488	ENSG00000167635.11|ZNF146|UCHL5|UCHL5	901	+	2.073567	1.0047586	-1.0	-1.0
chr19	36235658	36236173	ENSG00000167635.11|ZNF146|UCHL5|UCHL5	990	+	3.3126106	2.0165377	-1.0	-1.0
chr19	36236808	36237268	ENSG00000167635.11|ZNF146|UCHL5|UCHL5	947	+	2.6962576	1.2761506	-1.0	-1.0
chr19	36228648	36228819	ENSG00000167635.11|ZNF146|UCHL5|UCHL5	998	+	4.7705994	2.6342514	-1.0	-1.0
chr19	36236298	36236508	ENSG00000167635.11|ZNF146|UCHL5|UCHL5	964	+	2.7017207	1.4397805	-1.0	-1.0
chr19	36237403	36237718	ENSG00000167635.11|ZNF146|UCHL5|UCHL5	940	+	2.6134346	1.2188854	-1.0	-1.0
chr19	36514469	36514609	ENSG00000254004.6|ZNF260|UCHL5|UCHL5	923	-	6.257947	1.1124663	-1.0	-1.0
chr19	36554669	36554796	ENSG00000186020.12|ZNF529|UCHL5|UCHL5	924	-	2.365562	1.1209122	-1.0	-1.0
chr19	36551876	36551977	ENSG00000186020.12|ZNF529|UCHL5|UCHL5	903	-	3.9044564	1.0110693	-1.0	-1.0
chr19	36547532	36547672	ENSG00000186020.12|ZNF529|UCHL5|UCHL5	958	-	5.8035145	1.3743336	-1.0	-1.0
chr19	36547857	36548217	ENSG00000186020.12|ZNF529|UCHL5|UCHL5	938	-	3.4973679	1.2062796	-1.0	-1.0
chr19	36573139	36573259	ENSG00000186020.12|ZNF529|UCHL5|UCHL5	945	-	4.1082635	1.2607543	-1.0	-1.0
chr19	36772724	36772825	ENSG00000267041.5|ZNF850|UCHL5|UCHL5	901	-	6.1764545	1.0042714	-1.0	-1.0
chr19	36748312	36748507	ENSG00000267041.5|ZNF850|UCHL5|UCHL5	959	-	5.950164	1.3868046	-1.0	-1.0
chr19	36749907	36750232	ENSG00000267041.5|ZNF850|UCHL5|UCHL5	911	-	3.1574001	1.049117	-1.0	-1.0
chr19	36748912	36749402	ENSG00000267041.5|ZNF850|UCHL5|UCHL5	958	-	5.3506956	1.3741757	-1.0	-1.0
chr19	36750352	36750804	ENSG00000267041.5|ZNF850|UCHL5|UCHL5	953	-	4.0942507	1.3320142	-1.0	-1.0
chr19	38252224	38252334	ENSG00000167641.10|PPP1R14A|UCHL5|UCHL5	900	-	5.9855485	1.0018201	-1.0	-1.0
chr19	38252893	38253023	ENSG00000167641.10|PPP1R14A|UCHL5|UCHL5	925	-	3.8809705	1.1274719	-1.0	-1.0
chr19	38309261	38309471	ENSG00000167645.16|YIF1B|UCHL5|UCHL5	946	-	2.8412433	1.2640505	-1.0	-1.0
chr19	38315654	38315794	ENSG00000167645.16|YIF1B|UCHL5|UCHL5	973	-	3.9644954	1.5615585	-1.0	-1.0
chr19	38309556	38309656	ENSG00000167645.16|YIF1B|UCHL5|UCHL5	902	-	2.019436	1.0108777	-1.0	-1.0
chr19	38382116	38382346	ENSG00000099341.11|PSMD8|UCHL5|UCHL5	988	+	3.465699	1.9309664	-1.0	-1.0
chr19	38383252	38383482	ENSG00000099341.11|PSMD8|UCHL5|UCHL5	955	+	2.4163852	1.3467858	-1.0	-1.0
chr19	38379299	38379405	ENSG00000099341.11|PSMD8|UCHL5|UCHL5	918	+	2.0962105	1.0856293	-1.0	-1.0
chr19	38383552	38383672	ENSG00000099341.11|PSMD8|UCHL5|UCHL5	904	+	4.5853972	1.0170135	-1.0	-1.0
chr19	38376289	38376449	ENSG00000099341.11|PSMD8|UCHL5|UCHL5	920	+	2.2193906	1.0973983	-1.0	-1.0
chr19	38376159	38376289	ENSG00000099341.11|PSMD8|UCHL5|UCHL5	984	+	6.4158983	1.803753	-1.0	-1.0
chr19	38408713	38408988	ENSG00000130244.12|FAM98C|UCHL5|UCHL5	987	+	4.188291	1.880986	-1.0	-1.0
chr19	38422033	38422133	ENSG00000171777.15|RASGRP4|UCHL5|UCHL5	900	-	5.949933	1.0012631	-1.0	-1.0
chr19	38492499	38492636	ENSG00000196218.12|RYR1|UCHL5|UCHL5	939	+	6.2645755	1.217372	-1.0	-1.0
chr19	38489301	38489443	ENSG00000196218.12|RYR1|UCHL5|UCHL5	904	+	3.923738	1.0155026	-1.0	-1.0
chr19	38626027	38626187	ENSG00000178982.9|EIF3K|UCHL5|UCHL5	952	+	3.0145617	1.3224231	-1.0	-1.0
chr19	38632335	38632565	ENSG00000178982.9|EIF3K|UCHL5|UCHL5	933	+	3.0319195	1.1731377	-1.0	-1.0
chr19	38634992	38635162	ENSG00000178982.9|EIF3K|UCHL5|UCHL5	955	+	2.2232804	1.3494835	-1.0	-1.0
chr19	38619136	38619241	ENSG00000178982.9|EIF3K|UCHL5|UCHL5	909	+	1.9384649	1.0426972	-1.0	-1.0
chr19	38620336	38620435	ENSG00000178982.9|EIF3K|UCHL5|UCHL5	901	+	2.0136144	1.0048585	-1.0	-1.0
chr19	38714231	38714468	ENSG00000130402.11|ACTN4|UCHL5|UCHL5	924	+	2.9301724	1.1218553	-1.0	-1.0
chr19	38721537	38721752	ENSG00000130402.11|ACTN4|UCHL5|UCHL5	922	+	2.4722977	1.1073221	-1.0	-1.0
chr19	38701001	38701116	ENSG00000130402.11|ACTN4|UCHL5|UCHL5	999	+	4.142112	3.0289247	-1.0	-1.0
chr19	38710592	38710822	ENSG00000130402.11|ACTN4|UCHL5|UCHL5	941	+	2.9277346	1.2281513	-1.0	-1.0
chr19	38726956	38727103	ENSG00000130402.11|ACTN4|UCHL5|UCHL5	988	+	3.618476	1.9210408	-1.0	-1.0
chr19	38717085	38717316	ENSG00000130402.11|ACTN4|UCHL5|UCHL5	996	+	3.6097019	2.3666995	-1.0	-1.0
chr19	38701121	38701246	ENSG00000130402.11|ACTN4|UCHL5|UCHL5	940	+	4.1398735	1.2199248	-1.0	-1.0
chr19	38724156	38724339	ENSG00000130402.11|ACTN4|UCHL5|UCHL5	997	+	4.1385527	2.5999207	-1.0	-1.0
chr19	38710847	38710972	ENSG00000130402.11|ACTN4|UCHL5|UCHL5	924	+	3.3327794	1.1184678	-1.0	-1.0
chr19	38710256	38710342	ENSG00000130402.11|ACTN4|UCHL5|UCHL5	938	+	2.2408438	1.2062786	-1.0	-1.0
chr19	38709556	38709751	ENSG00000130402.11|ACTN4|UCHL5|UCHL5	958	+	3.5117168	1.3797296	-1.0	-1.0
chr19	38729000	38729154	ENSG00000130402.11|ACTN4|UCHL5|UCHL5	917	+	2.2170818	1.0797102	-1.0	-1.0
chr19	38723936	38724077	ENSG00000130402.11|ACTN4|UCHL5|UCHL5	944	+	2.248937	1.2522345	-1.0	-1.0
chr19	38709394	38709476	ENSG00000130402.11|ACTN4|UCHL5|UCHL5	989	+	2.8488276	1.9442123	-1.0	-1.0
chr19	38727253	38727358	ENSG00000130402.11|ACTN4|UCHL5|UCHL5	900	+	6.0539083	1.0018201	-1.0	-1.0
chr19	38708720	38708980	ENSG00000130402.11|ACTN4|UCHL5|UCHL5	922	+	2.6758957	1.10963	-1.0	-1.0
chr19	38727103	38727213	ENSG00000130402.11|ACTN4|UCHL5|UCHL5	902	+	3.0454636	1.0085672	-1.0	-1.0
chr19	38704933	38705020	ENSG00000130402.11|ACTN4|UCHL5|UCHL5	986	+	2.8400807	1.8460511	-1.0	-1.0
chr19	38647648	38647907	ENSG00000130402.11|ACTN4|UCHL5|UCHL5	1000	+	3.555066	4.1701574	-1.0	-1.0
chr19	38714468	38714561	ENSG00000130402.11|ACTN4|UCHL5|UCHL5	987	+	3.2069502	1.8760254	-1.0	-1.0
chr19	38700599	38700709	ENSG00000130402.11|ACTN4|UCHL5|UCHL5	997	+	3.1756175	2.4703805	-1.0	-1.0
chr19	38724430	38724560	ENSG00000130402.11|ACTN4|UCHL5|UCHL5	998	+	3.9049838	2.7668285	-1.0	-1.0
chr19	38708116	38708195	ENSG00000130402.11|ACTN4|UCHL5|UCHL5	967	+	2.5005476	1.486341	-1.0	-1.0
chr19	38723613	38723722	ENSG00000130402.11|ACTN4|UCHL5|UCHL5	962	+	2.598027	1.422486	-1.0	-1.0
chr19	38706043	38706131	ENSG00000130402.11|ACTN4|UCHL5|UCHL5	941	+	2.150533	1.2291813	-1.0	-1.0
chr19	38717926	38718046	ENSG00000130402.11|ACTN4|UCHL5|UCHL5	908	+	1.9981426	1.0370044	-1.0	-1.0
chr19	38725723	38725898	ENSG00000130402.11|ACTN4|UCHL5|UCHL5	992	+	3.0590737	2.0716536	-1.0	-1.0
chr19	38727855	38728005	ENSG00000130402.11|ACTN4|UCHL5|UCHL5	920	+	3.261868	1.0970024	-1.0	-1.0
chr19	38729513	38729703	ENSG00000130402.11|ACTN4|UCHL5|UCHL5	905	+	1.9061084	1.0214474	-1.0	-1.0
chr19	38744904	38745059	ENSG00000182472.8|CAPN12|UCHL5|UCHL5	933	-	3.4927735	1.1714303	-1.0	-1.0
chr19	38831053	38831166	ENSG00000104823.8|ECH1|UCHL5|UCHL5	924	-	2.6358435	1.1198161	-1.0	-1.0
chr19	38817464	38817575	ENSG00000104823.8|ECH1|UCHL5|UCHL5	930	-	2.804047	1.15563	-1.0	-1.0
chr19	38831748	38831848	ENSG00000104823.8|ECH1|UCHL5|UCHL5	901	-	5.9275165	1.0060662	-1.0	-1.0
chr19	38831077	38831166	ENSG00000268083.5|AC008982.1|UCHL5|UCHL5	940	-	2.749713	1.2211615	-1.0	-1.0
chr19	38831746	38831846	ENSG00000268083.5|AC008982.1|UCHL5|UCHL5	901	-	5.9275165	1.0062245	-1.0	-1.0
chr19	38817470	38817570	ENSG00000268083.5|AC008982.1|UCHL5|UCHL5	940	-	2.9913404	1.2218757	-1.0	-1.0
chr19	38838456	38838598	ENSG00000268083.5|AC008982.1|UCHL5|UCHL5	927	-	3.225726	1.136266	-1.0	-1.0
chr19	38840310	38840610	ENSG00000104824.16|HNRNPL|UCHL5|UCHL5	955	-	2.940497	1.3492897	-1.0	-1.0
chr19	38849704	38850029	ENSG00000104824.16|HNRNPL|UCHL5|UCHL5	985	-	2.910595	1.8259176	-1.0	-1.0
chr19	38842723	38842848	ENSG00000104824.16|HNRNPL|UCHL5|UCHL5	907	-	2.9630697	1.0296215	-1.0	-1.0
chr19	38838456	38838598	ENSG00000104824.16|HNRNPL|UCHL5|UCHL5	926	-	3.225726	1.133381	-1.0	-1.0
chr19	38843520	38843640	ENSG00000104824.16|HNRNPL|UCHL5|UCHL5	902	-	3.0982802	1.0068508	-1.0	-1.0
chr19	38837287	38837432	ENSG00000104824.16|HNRNPL|UCHL5|UCHL5	902	-	3.6282902	1.0107045	-1.0	-1.0
chr19	38838821	38838931	ENSG00000104824.16|HNRNPL|UCHL5|UCHL5	919	-	2.3503678	1.0936561	-1.0	-1.0
chr19	38847315	38847525	ENSG00000104824.16|HNRNPL|UCHL5|UCHL5	977	-	3.3609097	1.6473505	-1.0	-1.0
chr19	38845972	38846090	ENSG00000104824.16|HNRNPL|UCHL5|UCHL5	966	-	2.6075215	1.4632303	-1.0	-1.0
chr19	38841435	38841540	ENSG00000104824.16|HNRNPL|UCHL5|UCHL5	902	-	2.4948354	1.0089638	-1.0	-1.0
chr19	38838956	38839056	ENSG00000104824.16|HNRNPL|UCHL5|UCHL5	904	-	1.889831	1.016643	-1.0	-1.0
chr19	38843370	38843490	ENSG00000104824.16|HNRNPL|UCHL5|UCHL5	935	-	4.1104736	1.1879137	-1.0	-1.0
chr19	38922121	38922267	ENSG00000104835.14|SARS2|UCHL5|UCHL5	940	-	4.112199	1.221137	-1.0	-1.0
chr19	38926204	38926300	ENSG00000104835.14|SARS2|UCHL5|UCHL5	943	-	4.2183146	1.2455779	-1.0	-1.0
chr19	38921526	38921686	ENSG00000104835.14|SARS2|UCHL5|UCHL5	966	-	6.4262986	1.4677612	-1.0	-1.0
chr19	38921526	38921667	ENSG00000269547.1|AC011455.3|UCHL5|UCHL5	974	-	6.483842	1.5912554	-1.0	-1.0
chr19	38922122	38922232	ENSG00000269547.1|AC011455.3|UCHL5|UCHL5	937	-	4.1140776	1.1989871	-1.0	-1.0
chr19	38926204	38926300	ENSG00000269547.1|AC011455.3|UCHL5|UCHL5	943	-	4.2183146	1.2455779	-1.0	-1.0
chr19	38944978	38945083	ENSG00000269547.1|AC011455.3|UCHL5|UCHL5	902	-	3.0498273	1.0066527	-1.0	-1.0
chr19	38944977	38945082	ENSG00000269190.5|FBXO17|UCHL5|UCHL5	902	-	3.0498273	1.0065714	-1.0	-1.0
chr19	38946482	38946597	ENSG00000269190.5|FBXO17|UCHL5|UCHL5	904	-	6.1179295	1.0166805	-1.0	-1.0
chr19	39356957	39357077	ENSG00000179134.15|SAMD4B|UCHL5|UCHL5	902	+	6.070197	1.0103233	-1.0	-1.0
chr19	39386081	39386572	ENSG00000006712.14|PAF1|UCHL5|UCHL5	984	-	4.2658844	1.8066975	-1.0	-1.0
chr19	39389092	39389198	ENSG00000006712.14|PAF1|UCHL5|UCHL5	950	-	2.9489448	1.3019493	-1.0	-1.0
chr19	39388761	39388896	ENSG00000006712.14|PAF1|UCHL5|UCHL5	937	-	4.018572	1.2023035	-1.0	-1.0
chr19	39386693	39386799	ENSG00000006712.14|PAF1|UCHL5|UCHL5	969	-	4.398144	1.5036927	-1.0	-1.0
chr19	39388338	39388467	ENSG00000006712.14|PAF1|UCHL5|UCHL5	993	-	5.250237	2.1644154	-1.0	-1.0
chr19	39388559	39388676	ENSG00000006712.14|PAF1|UCHL5|UCHL5	985	-	4.674124	1.8099735	-1.0	-1.0
chr19	39390025	39390220	ENSG00000006712.14|PAF1|UCHL5|UCHL5	958	-	4.448024	1.3791403	-1.0	-1.0
chr19	39417722	39417844	ENSG00000090924.14|PLEKHG2|UCHL5|UCHL5	900	+	5.997857	1.0018201	-1.0	-1.0
chr19	39469261	39469398	ENSG00000196235.13|SUPT5H|UCHL5|UCHL5	999	+	4.349566	3.1587176	-1.0	-1.0
chr19	39469078	39469172	ENSG00000196235.13|SUPT5H|UCHL5|UCHL5	999	+	3.8616781	2.8380144	-1.0	-1.0
chr19	39470027	39470274	ENSG00000196235.13|SUPT5H|UCHL5|UCHL5	971	+	2.9520714	1.5401182	-1.0	-1.0
chr19	39474514	39474789	ENSG00000196235.13|SUPT5H|UCHL5|UCHL5	930	+	2.9800012	1.1577195	-1.0	-1.0
chr19	39476018	39476176	ENSG00000196235.13|SUPT5H|UCHL5|UCHL5	940	+	2.5735114	1.2182705	-1.0	-1.0
chr19	39473415	39473521	ENSG00000196235.13|SUPT5H|UCHL5|UCHL5	917	+	2.4031384	1.0829854	-1.0	-1.0
chr19	39476255	39476665	ENSG00000196235.13|SUPT5H|UCHL5|UCHL5	963	+	2.735952	1.426879	-1.0	-1.0
chr19	39473962	39474121	ENSG00000196235.13|SUPT5H|UCHL5|UCHL5	953	+	3.1194417	1.3288631	-1.0	-1.0
chr19	39468708	39468861	ENSG00000196235.13|SUPT5H|UCHL5|UCHL5	978	+	3.004571	1.6497804	-1.0	-1.0
chr19	39466674	39466829	ENSG00000196235.13|SUPT5H|UCHL5|UCHL5	990	+	3.597883	1.9823564	-1.0	-1.0
chr19	39458456	39458887	ENSG00000196235.13|SUPT5H|UCHL5|UCHL5	988	+	4.228459	1.9193027	-1.0	-1.0
chr19	39473011	39473114	ENSG00000196235.13|SUPT5H|UCHL5|UCHL5	978	+	3.8275478	1.6538703	-1.0	-1.0
chr19	39466472	39466569	ENSG00000196235.13|SUPT5H|UCHL5|UCHL5	995	+	4.3981686	2.2884386	-1.0	-1.0
chr19	39459004	39459073	ENSG00000196235.13|SUPT5H|UCHL5|UCHL5	998	+	3.7029996	2.6688673	-1.0	-1.0
chr19	39472408	39472493	ENSG00000196235.13|SUPT5H|UCHL5|UCHL5	986	+	4.0041246	1.8500118	-1.0	-1.0
chr19	39475555	39475750	ENSG00000196235.13|SUPT5H|UCHL5|UCHL5	920	+	3.5639765	1.097482	-1.0	-1.0
chr19	39458351	39458451	ENSG00000196235.13|SUPT5H|UCHL5|UCHL5	903	+	3.9292483	1.0131713	-1.0	-1.0
chr19	39453355	39453521	ENSG00000196235.13|SUPT5H|UCHL5|UCHL5	1000	+	5.5401006	6.7976785	-1.0	-1.0
chr19	39468503	39468703	ENSG00000196235.13|SUPT5H|UCHL5|UCHL5	961	+	3.8073366	1.4099157	-1.0	-1.0
chr19	39471604	39471779	ENSG00000196235.13|SUPT5H|UCHL5|UCHL5	936	+	2.5034342	1.1954838	-1.0	-1.0
chr19	39457949	39458175	ENSG00000196235.13|SUPT5H|UCHL5|UCHL5	983	+	3.8464096	1.77375	-1.0	-1.0
chr19	39472809	39472924	ENSG00000196235.13|SUPT5H|UCHL5|UCHL5	977	+	3.025493	1.6334364	-1.0	-1.0
chr19	39457674	39457944	ENSG00000196235.13|SUPT5H|UCHL5|UCHL5	986	+	4.073684	1.849647	-1.0	-1.0
chr19	39471356	39471503	ENSG00000196235.13|SUPT5H|UCHL5|UCHL5	982	+	3.104423	1.74798	-1.0	-1.0
chr19	39474233	39474388	ENSG00000196235.13|SUPT5H|UCHL5|UCHL5	972	+	3.3294795	1.5453714	-1.0	-1.0
chr19	39474789	39475099	ENSG00000196235.13|SUPT5H|UCHL5|UCHL5	942	+	2.927162	1.2371172	-1.0	-1.0
chr19	39464797	39465049	ENSG00000196235.13|SUPT5H|UCHL5|UCHL5	999	+	3.8589892	2.8823094	-1.0	-1.0
chr19	39445510	39445637	ENSG00000196235.13|SUPT5H|UCHL5|UCHL5	973	+	3.8233676	1.5683329	-1.0	-1.0
chr19	39459183	39459249	ENSG00000196235.13|SUPT5H|UCHL5|UCHL5	1000	+	4.3398056	3.335155	-1.0	-1.0
chr19	39459891	39460031	ENSG00000196235.13|SUPT5H|UCHL5|UCHL5	969	+	3.417842	1.5155168	-1.0	-1.0
chr19	39470376	39470523	ENSG00000196235.13|SUPT5H|UCHL5|UCHL5	979	+	2.8226926	1.6824514	-1.0	-1.0
chr19	39445643	39445965	ENSG00000196235.13|SUPT5H|UCHL5|UCHL5	999	+	5.6289663	3.0538387	-1.0	-1.0
chr19	39834457	39834797	ENSG00000105202.8|FBL|UCHL5|UCHL5	968	-	2.627284	1.4986353	-1.0	-1.0
chr19	39840616	39840781	ENSG00000105202.8|FBL|UCHL5|UCHL5	922	-	2.1587896	1.1053672	-1.0	-1.0
chr19	39840232	39840327	ENSG00000105202.8|FBL|UCHL5|UCHL5	974	-	2.1599371	1.5785832	-1.0	-1.0
chr19	39840413	39840515	ENSG00000105202.8|FBL|UCHL5|UCHL5	1000	-	3.2691789	4.0472164	-1.0	-1.0
chr19	39980079	39980404	ENSG00000013275.7|PSMC4|UCHL5|UCHL5	971	+	4.562096	1.5429107	-1.0	-1.0
chr19	39974293	39974423	ENSG00000013275.7|PSMC4|UCHL5|UCHL5	904	+	2.6564398	1.0180014	-1.0	-1.0
chr19	39972145	39972244	ENSG00000013275.7|PSMC4|UCHL5|UCHL5	996	+	4.4845095	2.3834674	-1.0	-1.0
chr19	39980404	39980544	ENSG00000013275.7|PSMC4|UCHL5|UCHL5	933	+	3.6403198	1.175887	-1.0	-1.0
chr19	39974523	39974628	ENSG00000013275.7|PSMC4|UCHL5|UCHL5	907	+	2.3319468	1.0314837	-1.0	-1.0
chr19	39971124	39971238	ENSG00000013275.7|PSMC4|UCHL5|UCHL5	971	+	4.458825	1.5302716	-1.0	-1.0
chr19	39979898	39980048	ENSG00000013275.7|PSMC4|UCHL5|UCHL5	919	+	4.2256103	1.0895034	-1.0	-1.0
chr19	39972408	39972555	ENSG00000013275.7|PSMC4|UCHL5|UCHL5	942	+	2.782714	1.2379284	-1.0	-1.0
chr19	39981191	39981341	ENSG00000013275.7|PSMC4|UCHL5|UCHL5	926	+	2.4072444	1.1291012	-1.0	-1.0
chr19	40024994	40025099	ENSG00000269069.1|AC007842.1|UCHL5|UCHL5	902	-	5.978858	1.0107833	-1.0	-1.0
chr19	40047280	40047460	ENSG00000128000.15|ZNF780B|UCHL5|UCHL5	903	-	5.832205	1.011161	-1.0	-1.0
chr19	40037566	40037876	ENSG00000128000.15|ZNF780B|UCHL5|UCHL5	956	-	3.6024244	1.3570964	-1.0	-1.0
chr19	40037316	40037476	ENSG00000128000.15|ZNF780B|UCHL5|UCHL5	949	-	3.6935637	1.2912332	-1.0	-1.0
chr19	40043986	40044166	ENSG00000128000.15|ZNF780B|UCHL5|UCHL5	930	-	5.348783	1.1526643	-1.0	-1.0
chr19	40043536	40043726	ENSG00000128000.15|ZNF780B|UCHL5|UCHL5	930	-	4.6284876	1.154262	-1.0	-1.0
chr19	40034969	40035094	ENSG00000128000.15|ZNF780B|UCHL5|UCHL5	902	-	5.9415717	1.0066887	-1.0	-1.0
chr19	40213220	40213320	ENSG00000130758.7|MAP3K10|UCHL5|UCHL5	901	+	5.9275165	1.0052053	-1.0	-1.0
chr19	40256925	40257030	ENSG00000105221.16|AKT2|UCHL5|UCHL5	923	-	2.2626536	1.1111667	-1.0	-1.0
chr19	40232366	40232561	ENSG00000105221.16|AKT2|UCHL5|UCHL5	929	-	2.51931	1.1498239	-1.0	-1.0
chr19	40236434	40236534	ENSG00000105221.16|AKT2|UCHL5|UCHL5	901	-	6.0294666	1.0040891	-1.0	-1.0
chr19	40239759	40240121	ENSG00000105221.16|AKT2|UCHL5|UCHL5	956	-	3.4432755	1.3591369	-1.0	-1.0
chr19	40241860	40242120	ENSG00000105221.16|AKT2|UCHL5|UCHL5	917	-	2.4638605	1.0820577	-1.0	-1.0
chr19	40242465	40242765	ENSG00000105221.16|AKT2|UCHL5|UCHL5	996	-	4.8853374	2.424328	-1.0	-1.0
chr19	40238904	40239024	ENSG00000105221.16|AKT2|UCHL5|UCHL5	908	-	2.6835036	1.0371747	-1.0	-1.0
chr19	40255157	40255299	ENSG00000105221.16|AKT2|UCHL5|UCHL5	984	-	2.9007137	1.8031179	-1.0	-1.0
chr19	40231911	40232196	ENSG00000105221.16|AKT2|UCHL5|UCHL5	927	-	2.8482342	1.1360282	-1.0	-1.0
chr19	40233606	40233751	ENSG00000105221.16|AKT2|UCHL5|UCHL5	924	-	2.7350535	1.1212611	-1.0	-1.0
chr19	40235894	40236359	ENSG00000105221.16|AKT2|UCHL5|UCHL5	949	-	3.0295718	1.2918407	-1.0	-1.0
chr19	40234988	40235147	ENSG00000105221.16|AKT2|UCHL5|UCHL5	941	-	2.6819246	1.2320973	-1.0	-1.0
chr19	40237914	40238091	ENSG00000105221.16|AKT2|UCHL5|UCHL5	985	-	3.4896426	1.823139	-1.0	-1.0
chr19	40285180	40285390	ENSG00000105221.16|AKT2|UCHL5|UCHL5	982	-	3.907763	1.7528635	-1.0	-1.0
chr19	40265221	40265341	ENSG00000105221.16|AKT2|UCHL5|UCHL5	947	-	2.7332006	1.2720288	-1.0	-1.0
chr19	40348645	40348768	ENSG00000105223.19|PLD3|UCHL5|UCHL5	940	+	4.0767403	1.2219973	-1.0	-1.0
chr19	40447788	40447968	ENSG00000090013.9|BLVRB|UCHL5|UCHL5	972	-	2.2728682	1.5604076	-1.0	-1.0
chr19	40577601	40577701	ENSG00000160410.14|SHKBP1|UCHL5|UCHL5	902	+	5.9387846	1.0080043	-1.0	-1.0
chr19	40605404	40605584	ENSG00000090006.17|LTBP4|UCHL5|UCHL5	939	+	2.830071	1.2121962	-1.0	-1.0
chr19	40626984	40627084	ENSG00000090006.17|LTBP4|UCHL5|UCHL5	903	+	2.507229	1.0110745	-1.0	-1.0
chr19	40611984	40612072	ENSG00000090006.17|LTBP4|UCHL5|UCHL5	983	+	6.674382	1.778121	-1.0	-1.0
chr19	40608921	40609126	ENSG00000090006.17|LTBP4|UCHL5|UCHL5	936	+	2.2191544	1.192405	-1.0	-1.0
chr19	40610507	40610652	ENSG00000090006.17|LTBP4|UCHL5|UCHL5	962	+	2.9818676	1.4211624	-1.0	-1.0
chr19	40609534	40609661	ENSG00000090006.17|LTBP4|UCHL5|UCHL5	904	+	2.3403416	1.0171614	-1.0	-1.0
chr19	40627704	40627809	ENSG00000090006.17|LTBP4|UCHL5|UCHL5	903	+	2.169228	1.0121515	-1.0	-1.0
chr19	40609745	40609850	ENSG00000090006.17|LTBP4|UCHL5|UCHL5	925	+	2.5241723	1.1237073	-1.0	-1.0
chr19	40608483	40608708	ENSG00000090006.17|LTBP4|UCHL5|UCHL5	984	+	3.4530914	1.7910552	-1.0	-1.0
chr19	40609206	40609529	ENSG00000090006.17|LTBP4|UCHL5|UCHL5	982	+	3.1976883	1.7366433	-1.0	-1.0
chr19	40612082	40612182	ENSG00000090006.17|LTBP4|UCHL5|UCHL5	932	+	2.399117	1.1649723	-1.0	-1.0
chr19	40613074	40613196	ENSG00000090006.17|LTBP4|UCHL5|UCHL5	911	+	2.6491246	1.0522882	-1.0	-1.0
chr19	40622477	40622637	ENSG00000090006.17|LTBP4|UCHL5|UCHL5	914	+	2.7633624	1.0644333	-1.0	-1.0
chr19	40623873	40623983	ENSG00000090006.17|LTBP4|UCHL5|UCHL5	902	+	3.0877616	1.0079036	-1.0	-1.0
chr19	40611858	40611984	ENSG00000090006.17|LTBP4|UCHL5|UCHL5	928	+	2.35056	1.1405255	-1.0	-1.0
chr19	40629477	40629722	ENSG00000090006.17|LTBP4|UCHL5|UCHL5	940	+	3.9344249	1.2215339	-1.0	-1.0
chr19	40611151	40611386	ENSG00000090006.17|LTBP4|UCHL5|UCHL5	966	+	2.955219	1.4650315	-1.0	-1.0
chr19	40623608	40623773	ENSG00000090006.17|LTBP4|UCHL5|UCHL5	935	+	3.2939107	1.190439	-1.0	-1.0
chr19	40599411	40599551	ENSG00000090006.17|LTBP4|UCHL5|UCHL5	919	+	3.1995301	1.0929407	-1.0	-1.0
chr19	40607374	40607524	ENSG00000090006.17|LTBP4|UCHL5|UCHL5	925	+	2.306277	1.1224493	-1.0	-1.0
chr19	40613372	40614038	ENSG00000090006.17|LTBP4|UCHL5|UCHL5	996	+	3.72	2.4170408	-1.0	-1.0
chr19	40606403	40606526	ENSG00000090006.17|LTBP4|UCHL5|UCHL5	952	+	2.4119453	1.3196641	-1.0	-1.0
chr19	40616908	40617043	ENSG00000090006.17|LTBP4|UCHL5|UCHL5	910	+	2.537337	1.0447695	-1.0	-1.0
chr19	40625866	40626009	ENSG00000090006.17|LTBP4|UCHL5|UCHL5	939	+	2.5492551	1.2132864	-1.0	-1.0
chr19	40617088	40617225	ENSG00000090006.17|LTBP4|UCHL5|UCHL5	914	+	2.510245	1.0643855	-1.0	-1.0
chr19	40627144	40627334	ENSG00000090006.17|LTBP4|UCHL5|UCHL5	908	+	2.396263	1.0373641	-1.0	-1.0
chr19	40759430	40759635	ENSG00000077312.8|SNRPA|UCHL5|UCHL5	999	+	4.032412	2.9349837	-1.0	-1.0
chr19	40765007	40765302	ENSG00000077312.8|SNRPA|UCHL5|UCHL5	927	+	2.3117187	1.1377943	-1.0	-1.0
chr19	40751268	40751378	ENSG00000077312.8|SNRPA|UCHL5|UCHL5	902	+	2.3370974	1.0075188	-1.0	-1.0
chr19	40757260	40757405	ENSG00000077312.8|SNRPA|UCHL5|UCHL5	904	+	2.6443748	1.0161319	-1.0	-1.0
chr19	40751383	40751481	ENSG00000077312.8|SNRPA|UCHL5|UCHL5	900	+	2.0650077	1.0015823	-1.0	-1.0
chr19	41266873	41266983	ENSG00000105323.16|HNRNPUL1|UCHL5|UCHL5	918	+	3.7286592	1.0860051	-1.0	-1.0
chr19	41281162	41281275	ENSG00000105323.16|HNRNPUL1|UCHL5|UCHL5	941	+	2.4652002	1.2267138	-1.0	-1.0
chr19	41265156	41265336	ENSG00000105323.16|HNRNPUL1|UCHL5|UCHL5	970	+	5.4732695	1.5206776	-1.0	-1.0
chr19	41304091	41304256	ENSG00000105323.16|HNRNPUL1|UCHL5|UCHL5	941	+	2.7074437	1.2298907	-1.0	-1.0
chr19	41276158	41276378	ENSG00000105323.16|HNRNPUL1|UCHL5|UCHL5	988	+	3.6553545	1.9157041	-1.0	-1.0
chr19	41279076	41279176	ENSG00000105323.16|HNRNPUL1|UCHL5|UCHL5	970	+	2.7073686	1.5207655	-1.0	-1.0
chr19	41302617	41302949	ENSG00000105323.16|HNRNPUL1|UCHL5|UCHL5	980	+	3.1842356	1.6923473	-1.0	-1.0
chr19	41301704	41301809	ENSG00000105323.16|HNRNPUL1|UCHL5|UCHL5	900	+	5.960998	1.0018201	-1.0	-1.0
chr19	41264951	41265151	ENSG00000105323.16|HNRNPUL1|UCHL5|UCHL5	986	+	4.856795	1.8582661	-1.0	-1.0
chr19	41292244	41292511	ENSG00000105323.16|HNRNPUL1|UCHL5|UCHL5	976	+	2.9248722	1.6149017	-1.0	-1.0
chr19	41272081	41272321	ENSG00000105323.16|HNRNPUL1|UCHL5|UCHL5	999	+	5.4904957	3.2773511	-1.0	-1.0
chr19	41264350	41264790	ENSG00000105323.16|HNRNPUL1|UCHL5|UCHL5	965	+	2.923399	1.4600005	-1.0	-1.0
chr19	41294337	41294460	ENSG00000105323.16|HNRNPUL1|UCHL5|UCHL5	945	+	2.2621796	1.25934	-1.0	-1.0
chr19	41273981	41274055	ENSG00000105323.16|HNRNPUL1|UCHL5|UCHL5	937	+	2.4095151	1.1981156	-1.0	-1.0
chr19	41301535	41301704	ENSG00000105323.16|HNRNPUL1|UCHL5|UCHL5	956	+	2.7737052	1.3574456	-1.0	-1.0
chr19	41268142	41268345	ENSG00000105323.16|HNRNPUL1|UCHL5|UCHL5	999	+	4.017057	3.2600505	-1.0	-1.0
chr19	41306653	41306753	ENSG00000105323.16|HNRNPUL1|UCHL5|UCHL5	902	+	2.8463714	1.0078305	-1.0	-1.0
chr19	41305670	41305805	ENSG00000105323.16|HNRNPUL1|UCHL5|UCHL5	926	+	3.1112554	1.1327441	-1.0	-1.0
chr19	41265653	41265798	ENSG00000105323.16|HNRNPUL1|UCHL5|UCHL5	903	+	5.380846	1.0152366	-1.0	-1.0
chr19	41348329	41348439	ENSG00000105329.9|TGFB1|UCHL5|UCHL5	902	-	2.2513628	1.0088307	-1.0	-1.0
chr19	41352839	41352939	ENSG00000105329.9|TGFB1|UCHL5|UCHL5	900	-	3.849704	1.0015823	-1.0	-1.0
chr19	41332079	41332184	ENSG00000105329.9|TGFB1|UCHL5|UCHL5	923	-	3.094876	1.1147794	-1.0	-1.0
chr19	41341992	41342172	ENSG00000105329.9|TGFB1|UCHL5|UCHL5	925	-	3.1726134	1.1224711	-1.0	-1.0
chr19	41383594	41383739	ENSG00000255730.5|AC011462.1|UCHL5|UCHL5	901	+	3.2187867	1.0065392	-1.0	-1.0
chr19	41378280	41378420	ENSG00000255730.5|AC011462.1|UCHL5|UCHL5	961	+	5.432651	1.4127215	-1.0	-1.0
chr19	41383596	41383736	ENSG00000142046.14|TMEM91|UCHL5|UCHL5	902	+	3.268801	1.0082568	-1.0	-1.0
chr19	41378280	41378420	ENSG00000142046.14|TMEM91|UCHL5|UCHL5	962	+	5.432651	1.4188721	-1.0	-1.0
chr19	41861111	41861216	ENSG00000105372.6|RPS19|UCHL5|UCHL5	944	+	1.7750846	1.2482083	-1.0	-1.0
chr19	41869100	41869214	ENSG00000105372.6|RPS19|UCHL5|UCHL5	912	+	1.4661013	1.0538236	-1.0	-1.0
chr19	41869698	41869753	ENSG00000105372.6|RPS19|UCHL5|UCHL5	997	+	2.4072778	2.469801	-1.0	-1.0
chr19	41890016	41890131	ENSG00000076928.17|ARHGEF1|UCHL5|UCHL5	901	+	5.980046	1.0063841	-1.0	-1.0
chr19	41906486	41906766	ENSG00000076928.17|ARHGEF1|UCHL5|UCHL5	931	+	4.308733	1.1639476	-1.0	-1.0
chr19	41894625	41894661	ENSG00000076928.17|ARHGEF1|UCHL5|UCHL5	904	+	6.084786	1.0169891	-1.0	-1.0
chr19	41895348	41895463	ENSG00000076928.17|ARHGEF1|UCHL5|UCHL5	911	+	3.0051346	1.0517424	-1.0	-1.0
chr19	41889321	41889611	ENSG00000076928.17|ARHGEF1|UCHL5|UCHL5	982	+	4.590588	1.7362866	-1.0	-1.0
chr19	41902783	41902883	ENSG00000076928.17|ARHGEF1|UCHL5|UCHL5	904	+	2.7084634	1.0160482	-1.0	-1.0
chr19	41894053	41894153	ENSG00000076928.17|ARHGEF1|UCHL5|UCHL5	938	+	6.331974	1.2100451	-1.0	-1.0
chr19	41907104	41907214	ENSG00000076928.17|ARHGEF1|UCHL5|UCHL5	923	+	4.0236893	1.1142303	-1.0	-1.0
chr19	41898399	41898574	ENSG00000076928.17|ARHGEF1|UCHL5|UCHL5	948	+	3.768607	1.2824875	-1.0	-1.0
chr19	41891861	41891976	ENSG00000076928.17|ARHGEF1|UCHL5|UCHL5	925	+	2.8643444	1.1227328	-1.0	-1.0
chr19	41894450	41894547	ENSG00000076928.17|ARHGEF1|UCHL5|UCHL5	962	+	2.9788914	1.4168577	-1.0	-1.0
chr19	41903685	41903784	ENSG00000076928.17|ARHGEF1|UCHL5|UCHL5	901	+	3.0422916	1.0021968	-1.0	-1.0
chr19	41898169	41898354	ENSG00000076928.17|ARHGEF1|UCHL5|UCHL5	956	+	4.965968	1.3581914	-1.0	-1.0
chr19	41888191	41888278	ENSG00000076928.17|ARHGEF1|UCHL5|UCHL5	902	+	2.7238095	1.0098364	-1.0	-1.0
chr19	41890141	41890296	ENSG00000076928.17|ARHGEF1|UCHL5|UCHL5	944	+	3.4941626	1.2527956	-1.0	-1.0
chr19	41889716	41889896	ENSG00000076928.17|ARHGEF1|UCHL5|UCHL5	916	+	2.8899999	1.0763993	-1.0	-1.0
chr19	41902532	41902658	ENSG00000076928.17|ARHGEF1|UCHL5|UCHL5	930	+	2.4830244	1.1519905	-1.0	-1.0
chr19	41888836	41889236	ENSG00000076928.17|ARHGEF1|UCHL5|UCHL5	949	+	3.6436164	1.2907453	-1.0	-1.0
chr19	41896376	41896586	ENSG00000076928.17|ARHGEF1|UCHL5|UCHL5	915	+	3.0198743	1.070655	-1.0	-1.0
chr19	41905036	41905174	ENSG00000076928.17|ARHGEF1|UCHL5|UCHL5	992	+	6.5191054	2.1248245	-1.0	-1.0
chr19	41904215	41904325	ENSG00000076928.17|ARHGEF1|UCHL5|UCHL5	919	+	2.7007315	1.0936499	-1.0	-1.0
chr19	41901916	41902033	ENSG00000076928.17|ARHGEF1|UCHL5|UCHL5	902	+	2.32154	1.0083734	-1.0	-1.0
chr19	41892264	41892524	ENSG00000076928.17|ARHGEF1|UCHL5|UCHL5	970	+	5.1932464	1.5187092	-1.0	-1.0
chr19	41903306	41903407	ENSG00000076928.17|ARHGEF1|UCHL5|UCHL5	903	+	2.8265471	1.0124621	-1.0	-1.0
chr19	41892602	41892849	ENSG00000076928.17|ARHGEF1|UCHL5|UCHL5	956	+	3.942636	1.3546549	-1.0	-1.0
chr19	42225041	42225201	ENSG00000167625.10|ZNF526|UCHL5|UCHL5	902	+	4.4570885	1.0107459	-1.0	-1.0
chr19	42247586	42247711	ENSG00000105722.9|ERF|UCHL5|UCHL5	902	-	3.0963976	1.0097599	-1.0	-1.0
chr19	42254977	42255147	ENSG00000105722.9|ERF|UCHL5|UCHL5	928	-	3.8907669	1.143887	-1.0	-1.0
chr19	42248186	42248361	ENSG00000105722.9|ERF|UCHL5|UCHL5	903	-	3.340828	1.0115396	-1.0	-1.0
chr19	42247587	42247712	ENSG00000268643.1|AC006486.1|UCHL5|UCHL5	902	-	3.0963976	1.0093588	-1.0	-1.0
chr19	42252267	42252367	ENSG00000268643.1|AC006486.1|UCHL5|UCHL5	901	-	5.9275165	1.0060662	-1.0	-1.0
chr19	42254977	42255107	ENSG00000268643.1|AC006486.1|UCHL5|UCHL5	936	-	4.391056	1.1918703	-1.0	-1.0
chr19	42248187	42248357	ENSG00000268643.1|AC006486.1|UCHL5|UCHL5	902	-	3.296196	1.0108147	-1.0	-1.0
chr19	42287559	42287694	ENSG00000079432.7|CIC|UCHL5|UCHL5	918	+	3.995513	1.0875627	-1.0	-1.0
chr19	42285016	42285116	ENSG00000079432.7|CIC|UCHL5|UCHL5	900	+	5.916091	1.0015823	-1.0	-1.0
chr19	42287859	42287975	ENSG00000079432.7|CIC|UCHL5|UCHL5	904	+	3.795636	1.0183355	-1.0	-1.0
chr19	42289290	42289395	ENSG00000079432.7|CIC|UCHL5|UCHL5	906	+	6.1573977	1.0282688	-1.0	-1.0
chr19	42287324	42287444	ENSG00000079432.7|CIC|UCHL5|UCHL5	934	+	3.7966523	1.1826653	-1.0	-1.0
chr19	42290867	42291062	ENSG00000079432.7|CIC|UCHL5|UCHL5	932	+	4.175039	1.1687839	-1.0	-1.0
chr19	43560909	43561020	ENSG00000073050.11|XRCC1|UCHL5|UCHL5	942	-	4.1395817	1.2347268	-1.0	-1.0
chr19	43552056	43552231	ENSG00000073050.11|XRCC1|UCHL5|UCHL5	948	-	3.633442	1.2866802	-1.0	-1.0
chr19	43543394	43543505	ENSG00000073050.11|XRCC1|UCHL5|UCHL5	945	-	4.103543	1.2580786	-1.0	-1.0
chr19	43560909	43561020	ENSG00000268361.1|L34079.1|UCHL5|UCHL5	942	-	4.1395817	1.2374785	-1.0	-1.0
chr19	43607953	43608098	ENSG00000131116.11|ZNF428|UCHL5|UCHL5	923	-	4.002495	1.1142073	-1.0	-1.0
chr19	43607443	43607638	ENSG00000131116.11|ZNF428|UCHL5|UCHL5	966	-	3.7533274	1.4670273	-1.0	-1.0
chr19	43667544	43667689	ENSG00000011422.11|PLAUR|UCHL5|UCHL5	937	-	6.1956367	1.2016051	-1.0	-1.0
chr19	43665334	43665434	ENSG00000011422.11|PLAUR|UCHL5|UCHL5	900	-	3.849704	1.0015823	-1.0	-1.0
chr19	43667791	43667946	ENSG00000011422.11|PLAUR|UCHL5|UCHL5	925	-	6.2746277	1.122551	-1.0	-1.0
chr19	43747757	43747862	ENSG00000105771.13|SMG9|UCHL5|UCHL5	901	-	6.0004706	1.0032992	-1.0	-1.0
chr19	43732884	43733004	ENSG00000105771.13|SMG9|UCHL5|UCHL5	902	-	3.5655897	1.0098476	-1.0	-1.0
chr19	43733625	43733765	ENSG00000105771.13|SMG9|UCHL5|UCHL5	973	-	6.0251093	1.5718575	-1.0	-1.0
chr19	43738059	43738217	ENSG00000105771.13|SMG9|UCHL5|UCHL5	955	-	3.18335	1.3446118	-1.0	-1.0
chr19	43736310	43736485	ENSG00000105771.13|SMG9|UCHL5|UCHL5	926	-	4.6406145	1.1335604	-1.0	-1.0
chr19	43754753	43754853	ENSG00000105771.13|SMG9|UCHL5|UCHL5	903	-	2.7021244	1.013183	-1.0	-1.0
chr19	43740067	43740218	ENSG00000105771.13|SMG9|UCHL5|UCHL5	939	-	2.949174	1.2118027	-1.0	-1.0
chr19	43744786	43744884	ENSG00000105771.13|SMG9|UCHL5|UCHL5	905	-	3.1048295	1.022166	-1.0	-1.0
chr19	43767592	43767697	ENSG00000104783.11|KCNN4|UCHL5|UCHL5	901	-	3.0327058	1.0042313	-1.0	-1.0
chr19	43780757	43780857	ENSG00000104783.11|KCNN4|UCHL5|UCHL5	901	-	3.8793085	1.0040891	-1.0	-1.0
chr19	43769392	43769560	ENSG00000104783.11|KCNN4|UCHL5|UCHL5	935	-	2.8297255	1.1847649	-1.0	-1.0
chr19	44106867	44106982	ENSG00000267680.5|ZNF224|UCHL5|UCHL5	900	+	6.036344	1.0018201	-1.0	-1.0
chr19	44477927	44478102	ENSG00000167384.10|ZNF180|UCHL5|UCHL5	961	-	5.4399066	1.4092162	-1.0	-1.0
chr19	44846294	44846469	ENSG00000130202.9|NECTIN2|UCHL5|UCHL5	905	+	4.796342	1.0207433	-1.0	-1.0
chr19	44878312	44878417	ENSG00000130202.9|NECTIN2|UCHL5|UCHL5	900	+	5.916091	1.0017011	-1.0	-1.0
chr19	44861008	44861178	ENSG00000130202.9|NECTIN2|UCHL5|UCHL5	901	+	3.1714213	1.0046811	-1.0	-1.0
chr19	44861348	44861493	ENSG00000130202.9|NECTIN2|UCHL5|UCHL5	901	+	6.0915537	1.0041244	-1.0	-1.0
chr19	44865395	44865495	ENSG00000130202.9|NECTIN2|UCHL5|UCHL5	900	+	5.949933	1.0010929	-1.0	-1.0
chr19	44859953	44860208	ENSG00000130202.9|NECTIN2|UCHL5|UCHL5	927	+	3.987982	1.1362923	-1.0	-1.0
chr19	44892836	44892929	ENSG00000130204.12|TOMM40|UCHL5|UCHL5	902	+	3.0828764	1.0071739	-1.0	-1.0
chr19	44907764	44907869	ENSG00000130203.9|APOE|UCHL5|UCHL5	901	+	3.0364099	1.0052657	-1.0	-1.0
chr19	44908537	44908667	ENSG00000130203.9|APOE|UCHL5|UCHL5	910	+	2.897129	1.0453224	-1.0	-1.0
chr19	44919172	44919349	ENSG00000130208.9|APOC1|UCHL5|UCHL5	961	+	3.04606	1.4040039	-1.0	-1.0
chr19	44986464	44986614	ENSG00000104853.15|CLPTM1|UCHL5|UCHL5	901	+	2.6558185	1.0057667	-1.0	-1.0
chr19	44985217	44985303	ENSG00000104853.15|CLPTM1|UCHL5|UCHL5	992	+	6.8517475	2.071733	-1.0	-1.0
chr19	44993077	44993207	ENSG00000104853.15|CLPTM1|UCHL5|UCHL5	916	+	6.1343436	1.0768044	-1.0	-1.0
chr19	44987224	44987364	ENSG00000104853.15|CLPTM1|UCHL5|UCHL5	948	+	3.2606962	1.2832544	-1.0	-1.0
chr19	44961962	44962072	ENSG00000104853.15|CLPTM1|UCHL5|UCHL5	923	+	4.043867	1.1137574	-1.0	-1.0
chr19	44955360	44955467	ENSG00000104853.15|CLPTM1|UCHL5|UCHL5	908	+	3.9735522	1.0372896	-1.0	-1.0
chr19	44992282	44992397	ENSG00000104853.15|CLPTM1|UCHL5|UCHL5	902	+	2.798469	1.0075333	-1.0	-1.0
chr19	44977357	44977460	ENSG00000104853.15|CLPTM1|UCHL5|UCHL5	901	+	2.7213435	1.0039313	-1.0	-1.0
chr19	45052070	45052168	ENSG00000104859.14|CLASRP|UCHL5|UCHL5	998	+	5.472722	2.7006793	-1.0	-1.0
chr19	45052790	45052955	ENSG00000104859.14|CLASRP|UCHL5|UCHL5	980	+	4.6668396	1.697683	-1.0	-1.0
chr19	45067100	45067336	ENSG00000104859.14|CLASRP|UCHL5|UCHL5	959	+	4.03491	1.3897103	-1.0	-1.0
chr19	45064497	45064630	ENSG00000104859.14|CLASRP|UCHL5|UCHL5	959	+	5.1907787	1.3871883	-1.0	-1.0
chr19	45069248	45069353	ENSG00000104859.14|CLASRP|UCHL5|UCHL5	904	+	6.1112022	1.0165744	-1.0	-1.0
chr19	45059267	45059364	ENSG00000104859.14|CLASRP|UCHL5|UCHL5	998	+	4.239777	2.6593778	-1.0	-1.0
chr19	45056449	45056534	ENSG00000104859.14|CLASRP|UCHL5|UCHL5	968	+	3.3253264	1.4956706	-1.0	-1.0
chr19	45066670	45066800	ENSG00000104859.14|CLASRP|UCHL5|UCHL5	901	+	3.7399273	1.0035523	-1.0	-1.0
chr19	45060388	45060467	ENSG00000104859.14|CLASRP|UCHL5|UCHL5	998	+	5.2964463	2.6050818	-1.0	-1.0
chr19	45068341	45068480	ENSG00000104859.14|CLASRP|UCHL5|UCHL5	948	+	2.9794269	1.2822298	-1.0	-1.0
chr19	45067336	45067594	ENSG00000104859.14|CLASRP|UCHL5|UCHL5	987	+	4.459145	1.8807398	-1.0	-1.0
chr19	45068014	45068180	ENSG00000104859.14|CLASRP|UCHL5|UCHL5	993	+	4.205725	2.1699147	-1.0	-1.0
chr19	45060553	45060627	ENSG00000104859.14|CLASRP|UCHL5|UCHL5	976	+	3.7792945	1.6201706	-1.0	-1.0
chr19	45070781	45070951	ENSG00000104859.14|CLASRP|UCHL5|UCHL5	995	+	4.774021	2.2703335	-1.0	-1.0
chr19	45057749	45057984	ENSG00000104859.14|CLASRP|UCHL5|UCHL5	998	+	5.0505347	2.8174999	-1.0	-1.0
chr19	45069945	45070104	ENSG00000104859.14|CLASRP|UCHL5|UCHL5	973	+	3.1532423	1.5609291	-1.0	-1.0
chr19	45040120	45040400	ENSG00000104859.14|CLASRP|UCHL5|UCHL5	982	+	4.164327	1.7362063	-1.0	-1.0
chr19	45064011	45064227	ENSG00000104859.14|CLASRP|UCHL5|UCHL5	947	+	2.6176388	1.2737608	-1.0	-1.0
chr19	45068180	45068201	ENSG00000104859.14|CLASRP|UCHL5|UCHL5	980	+	6.6893806	1.6950533	-1.0	-1.0
chr19	45053015	45053177	ENSG00000104859.14|CLASRP|UCHL5|UCHL5	976	+	3.325755	1.6128862	-1.0	-1.0
chr19	45069065	45069248	ENSG00000104859.14|CLASRP|UCHL5|UCHL5	986	+	3.5157695	1.8450084	-1.0	-1.0
chr19	45146747	45146912	ENSG00000007047.14|MARK4|UCHL5|UCHL5	925	+	5.9872737	1.1252395	-1.0	-1.0
chr19	45146942	45147137	ENSG00000007047.14|MARK4|UCHL5|UCHL5	905	+	4.4879165	1.023982	-1.0	-1.0
chr19	45141302	45141442	ENSG00000007047.14|MARK4|UCHL5|UCHL5	938	+	3.8322122	1.2085484	-1.0	-1.0
chr19	45143187	45143312	ENSG00000007047.14|MARK4|UCHL5|UCHL5	903	+	3.996017	1.0127304	-1.0	-1.0
chr19	45140462	45140612	ENSG00000007047.14|MARK4|UCHL5|UCHL5	927	+	6.1620097	1.1348996	-1.0	-1.0
chr19	45280369	45280483	ENSG00000007047.14|MARK4|UCHL5|UCHL5	901	+	2.6677506	1.0045063	-1.0	-1.0
chr19	45146572	45146737	ENSG00000007047.14|MARK4|UCHL5|UCHL5	901	+	5.9951315	1.0055907	-1.0	-1.0
chr19	45093442	45093572	ENSG00000007047.14|MARK4|UCHL5|UCHL5	914	+	4.326469	1.0639501	-1.0	-1.0
chr19	45141321	45141436	ENSG00000104866.10|PPP1R37|UCHL5|UCHL5	949	+	4.183881	1.2934701	-1.0	-1.0
chr19	45146748	45146913	ENSG00000104866.10|PPP1R37|UCHL5|UCHL5	920	+	5.9174757	1.0966618	-1.0	-1.0
chr19	45146573	45146738	ENSG00000104866.10|PPP1R37|UCHL5|UCHL5	901	+	5.9872274	1.0052438	-1.0	-1.0
chr19	45146943	45147138	ENSG00000104866.10|PPP1R37|UCHL5|UCHL5	902	+	4.4749804	1.0072141	-1.0	-1.0
chr19	45143200	45143300	ENSG00000104866.10|PPP1R37|UCHL5|UCHL5	900	+	3.9516816	1.0006361	-1.0	-1.0
chr19	45140505	45140610	ENSG00000104866.10|PPP1R37|UCHL5|UCHL5	966	+	6.410716	1.4651082	-1.0	-1.0
chr19	45362556	45362661	ENSG00000104884.14|ERCC2|UCHL5|UCHL5	902	-	2.8713036	1.0075319	-1.0	-1.0
chr19	45364234	45364331	ENSG00000104884.14|ERCC2|UCHL5|UCHL5	913	-	4.0267534	1.0604883	-1.0	-1.0
chr19	45365041	45365158	ENSG00000104884.14|ERCC2|UCHL5|UCHL5	936	-	3.3688881	1.1941397	-1.0	-1.0
chr19	45357269	45357371	ENSG00000104884.14|ERCC2|UCHL5|UCHL5	968	-	6.4846435	1.4977218	-1.0	-1.0
chr19	45362226	45362341	ENSG00000104884.14|ERCC2|UCHL5|UCHL5	922	-	2.9018228	1.1101553	-1.0	-1.0
chr19	45354729	45354851	ENSG00000104884.14|ERCC2|UCHL5|UCHL5	962	-	3.5180645	1.4185562	-1.0	-1.0
chr19	45361931	45362121	ENSG00000104884.14|ERCC2|UCHL5|UCHL5	925	-	4.5147805	1.1272986	-1.0	-1.0
chr19	45368634	45368739	ENSG00000104884.14|ERCC2|UCHL5|UCHL5	911	-	2.8538642	1.0523598	-1.0	-1.0
chr19	45363762	45363911	ENSG00000104884.14|ERCC2|UCHL5|UCHL5	902	-	2.8748548	1.007108	-1.0	-1.0
chr19	45351606	45351716	ENSG00000104884.14|ERCC2|UCHL5|UCHL5	918	-	3.4544532	1.0860581	-1.0	-1.0
chr19	45350701	45350876	ENSG00000104884.14|ERCC2|UCHL5|UCHL5	948	-	4.702591	1.2803988	-1.0	-1.0
chr19	45364857	45364954	ENSG00000104884.14|ERCC2|UCHL5|UCHL5	901	-	3.1746764	1.0021968	-1.0	-1.0
chr19	45361818	45361931	ENSG00000104884.14|ERCC2|UCHL5|UCHL5	930	-	3.2575598	1.1530776	-1.0	-1.0
chr19	45363321	45363516	ENSG00000104884.14|ERCC2|UCHL5|UCHL5	946	-	3.2657046	1.2681047	-1.0	-1.0
chr19	45350391	45350521	ENSG00000104884.14|ERCC2|UCHL5|UCHL5	933	-	4.0015106	1.1744043	-1.0	-1.0
chr19	45396167	45396259	ENSG00000104881.15|PPP1R13L|UCHL5|UCHL5	966	-	3.7064967	1.46789	-1.0	-1.0
chr19	45392224	45392389	ENSG00000104881.15|PPP1R13L|UCHL5|UCHL5	920	-	5.954024	1.0992123	-1.0	-1.0
chr19	45395322	45395427	ENSG00000104881.15|PPP1R13L|UCHL5|UCHL5	902	-	5.9387846	1.0080043	-1.0	-1.0
chr19	45407068	45407218	ENSG00000117877.10|CD3EAP|UCHL5|UCHL5	916	+	4.030187	1.0775423	-1.0	-1.0
chr19	45408227	45408332	ENSG00000117877.10|CD3EAP|UCHL5|UCHL5	900	+	6.0860415	1.0018201	-1.0	-1.0
chr19	45408502	45408602	ENSG00000117877.10|CD3EAP|UCHL5|UCHL5	902	+	5.9387846	1.00855	-1.0	-1.0
chr19	45410567	45410707	ENSG00000117877.10|CD3EAP|UCHL5|UCHL5	962	+	5.7951226	1.414882	-1.0	-1.0
chr19	45408697	45409672	ENSG00000117877.10|CD3EAP|UCHL5|UCHL5	974	+	5.772604	1.582046	-1.0	-1.0
chr19	45413633	45413745	ENSG00000012061.15|ERCC1|UCHL5|UCHL5	931	-	4.0552917	1.1598084	-1.0	-1.0
chr19	45468179	45468329	ENSG00000125740.13|FOSB|UCHL5|UCHL5	912	+	5.2681127	1.0551707	-1.0	-1.0
chr19	45523643	45523938	ENSG00000125753.13|VASP|UCHL5|UCHL5	964	+	3.2558239	1.4491862	-1.0	-1.0
chr19	45522717	45522818	ENSG00000125753.13|VASP|UCHL5|UCHL5	980	+	3.6117835	1.6932313	-1.0	-1.0
chr19	45507500	45507755	ENSG00000125753.13|VASP|UCHL5|UCHL5	917	+	3.0347147	1.0834904	-1.0	-1.0
chr19	45633030	45633139	ENSG00000125746.16|EML2|UCHL5|UCHL5	928	-	4.056737	1.1405426	-1.0	-1.0
chr19	45609444	45609634	ENSG00000125746.16|EML2|UCHL5|UCHL5	945	-	6.294285	1.2628922	-1.0	-1.0
chr19	45613540	45613655	ENSG00000125746.16|EML2|UCHL5|UCHL5	932	-	3.5232277	1.168743	-1.0	-1.0
chr19	45683133	45683388	ENSG00000010310.8|GIPR|UCHL5|UCHL5	951	+	3.8165677	1.3119233	-1.0	-1.0
chr19	45670744	45671229	ENSG00000010310.8|GIPR|UCHL5|UCHL5	988	+	4.444442	1.9075592	-1.0	-1.0
chr19	45672807	45672954	ENSG00000010310.8|GIPR|UCHL5|UCHL5	956	+	3.2693288	1.3563601	-1.0	-1.0
chr19	45677525	45677660	ENSG00000010310.8|GIPR|UCHL5|UCHL5	910	+	5.6409583	1.043775	-1.0	-1.0
chr19	45674681	45674796	ENSG00000010310.8|GIPR|UCHL5|UCHL5	903	+	2.7165542	1.0115438	-1.0	-1.0
chr19	45674073	45674248	ENSG00000010310.8|GIPR|UCHL5|UCHL5	910	+	3.5874119	1.0469133	-1.0	-1.0
chr19	45687598	45687748	ENSG00000125743.10|SNRPD2|UCHL5|UCHL5	940	-	2.5696769	1.2217411	-1.0	-1.0
chr19	45688566	45688666	ENSG00000125743.10|SNRPD2|UCHL5|UCHL5	970	-	4.42893	1.516251	-1.0	-1.0
chr19	45691886	45692031	ENSG00000125743.10|SNRPD2|UCHL5|UCHL5	995	-	4.112881	2.2799067	-1.0	-1.0
chr19	45688386	45688561	ENSG00000125743.10|SNRPD2|UCHL5|UCHL5	1000	-	3.1439576	3.4003582	-1.0	-1.0
chr19	45771820	45771925	ENSG00000104936.17|DMPK|UCHL5|UCHL5	900	-	3.8583107	1.0018201	-1.0	-1.0
chr19	45779102	45779222	ENSG00000104936.17|DMPK|UCHL5|UCHL5	903	-	3.9250402	1.011322	-1.0	-1.0
chr19	45777361	45777461	ENSG00000104936.17|DMPK|UCHL5|UCHL5	902	-	6.1698775	1.0067772	-1.0	-1.0
chr19	45777721	45777871	ENSG00000104936.17|DMPK|UCHL5|UCHL5	942	-	4.3359275	1.233709	-1.0	-1.0
chr19	45778737	45778907	ENSG00000104936.17|DMPK|UCHL5|UCHL5	931	-	4.155556	1.1633587	-1.0	-1.0
chr19	45782062	45782167	ENSG00000104936.17|DMPK|UCHL5|UCHL5	902	-	6.1698775	1.0067772	-1.0	-1.0
chr19	45782066	45782166	ENSG00000268434.5|AC011530.1|UCHL5|UCHL5	902	-	6.1698775	1.0067772	-1.0	-1.0
chr19	45790876	45791056	ENSG00000185800.11|DMWD|UCHL5|UCHL5	942	-	5.000757	1.237321	-1.0	-1.0
chr19	45842249	45842514	ENSG00000125755.18|SYMPK|UCHL5|UCHL5	954	-	3.6682851	1.3396627	-1.0	-1.0
chr19	45848759	45848876	ENSG00000125755.18|SYMPK|UCHL5|UCHL5	924	-	2.6097522	1.1176466	-1.0	-1.0
chr19	45862856	45863057	ENSG00000125755.18|SYMPK|UCHL5|UCHL5	970	-	4.5778594	1.5190736	-1.0	-1.0
chr19	45854339	45854734	ENSG00000125755.18|SYMPK|UCHL5|UCHL5	964	-	3.4987373	1.4382181	-1.0	-1.0
chr19	45826225	45826373	ENSG00000125755.18|SYMPK|UCHL5|UCHL5	979	-	4.247243	1.6827477	-1.0	-1.0
chr19	45818038	45818146	ENSG00000125755.18|SYMPK|UCHL5|UCHL5	961	-	6.3663325	1.4082137	-1.0	-1.0
chr19	45824058	45824161	ENSG00000125755.18|SYMPK|UCHL5|UCHL5	944	-	5.1397715	1.2504811	-1.0	-1.0
chr19	45852481	45852535	ENSG00000125755.18|SYMPK|UCHL5|UCHL5	970	-	3.337884	1.5226899	-1.0	-1.0
chr19	45831374	45831588	ENSG00000125755.18|SYMPK|UCHL5|UCHL5	973	-	3.435532	1.5723825	-1.0	-1.0
chr19	45847751	45847896	ENSG00000125755.18|SYMPK|UCHL5|UCHL5	941	-	2.7890913	1.2314391	-1.0	-1.0
chr19	45827836	45827936	ENSG00000125755.18|SYMPK|UCHL5|UCHL5	911	-	2.402297	1.051167	-1.0	-1.0
chr19	45852311	45852385	ENSG00000125755.18|SYMPK|UCHL5|UCHL5	992	-	3.8931606	2.115535	-1.0	-1.0
chr19	45825906	45826016	ENSG00000125755.18|SYMPK|UCHL5|UCHL5	901	-	5.9668417	1.0021998	-1.0	-1.0
chr19	45822755	45822846	ENSG00000125755.18|SYMPK|UCHL5|UCHL5	916	-	2.4033554	1.0763105	-1.0	-1.0
chr19	45828926	45829201	ENSG00000125755.18|SYMPK|UCHL5|UCHL5	914	-	3.3164861	1.0643071	-1.0	-1.0
chr19	45844029	45844194	ENSG00000125755.18|SYMPK|UCHL5|UCHL5	917	-	2.85146	1.07931	-1.0	-1.0
chr19	45854774	45854909	ENSG00000125755.18|SYMPK|UCHL5|UCHL5	904	-	3.944061	1.0178154	-1.0	-1.0
chr19	45835077	45835228	ENSG00000125755.18|SYMPK|UCHL5|UCHL5	969	-	3.4292526	1.5144539	-1.0	-1.0
chr19	45830058	45830204	ENSG00000125755.18|SYMPK|UCHL5|UCHL5	921	-	2.8201935	1.1036681	-1.0	-1.0
chr19	45863057	45863217	ENSG00000125755.18|SYMPK|UCHL5|UCHL5	988	-	4.403419	1.9045208	-1.0	-1.0
chr19	45821332	45821485	ENSG00000125755.18|SYMPK|UCHL5|UCHL5	963	-	4.7579994	1.4364023	-1.0	-1.0
chr19	45847896	45847996	ENSG00000125755.18|SYMPK|UCHL5|UCHL5	900	-	2.3537855	1.0018201	-1.0	-1.0
chr19	45823766	45823921	ENSG00000125755.18|SYMPK|UCHL5|UCHL5	975	-	4.9873295	1.6054074	-1.0	-1.0
chr19	45838465	45838610	ENSG00000125755.18|SYMPK|UCHL5|UCHL5	943	-	3.1456578	1.2448398	-1.0	-1.0
chr19	45815419	45815697	ENSG00000125755.18|SYMPK|UCHL5|UCHL5	915	-	3.8342147	1.0730706	-1.0	-1.0
chr19	45825170	45825331	ENSG00000125755.18|SYMPK|UCHL5|UCHL5	917	-	2.4984899	1.0796102	-1.0	-1.0
chr19	45827509	45827623	ENSG00000125755.18|SYMPK|UCHL5|UCHL5	979	-	3.875957	1.6797037	-1.0	-1.0
chr19	45827996	45828216	ENSG00000125755.18|SYMPK|UCHL5|UCHL5	901	-	3.6695938	1.0058863	-1.0	-1.0
chr19	46201166	46201276	ENSG00000268621.5|IGFL2-AS1|UCHL5|UCHL5	902	-	6.0933213	1.0068557	-1.0	-1.0
chr19	46198279	46198414	ENSG00000268621.5|IGFL2-AS1|UCHL5|UCHL5	928	-	3.5116327	1.1422045	-1.0	-1.0
chr19	46197273	46197523	ENSG00000268621.5|IGFL2-AS1|UCHL5|UCHL5	907	-	2.2836185	1.0327816	-1.0	-1.0
chr19	46197893	46198093	ENSG00000268621.5|IGFL2-AS1|UCHL5|UCHL5	996	-	4.6475096	2.405926	-1.0	-1.0
chr19	46196398	46196608	ENSG00000268621.5|IGFL2-AS1|UCHL5|UCHL5	927	-	2.5189989	1.1371799	-1.0	-1.0
chr19	46196783	46196933	ENSG00000268621.5|IGFL2-AS1|UCHL5|UCHL5	901	-	2.0668964	1.0058844	-1.0	-1.0
chr19	46390425	46390635	ENSG00000011485.14|PPP5C|UCHL5|UCHL5	949	+	2.9396427	1.2886335	-1.0	-1.0
chr19	46347033	46347217	ENSG00000011485.14|PPP5C|UCHL5|UCHL5	969	+	4.6013427	1.5119737	-1.0	-1.0
chr19	46375603	46375751	ENSG00000011485.14|PPP5C|UCHL5|UCHL5	963	+	3.655158	1.4277982	-1.0	-1.0
chr19	46353747	46353989	ENSG00000011485.14|PPP5C|UCHL5|UCHL5	939	+	2.7940862	1.2127165	-1.0	-1.0
chr19	46388555	46388731	ENSG00000011485.14|PPP5C|UCHL5|UCHL5	945	+	3.593508	1.2584519	-1.0	-1.0
chr19	46376452	46376692	ENSG00000011485.14|PPP5C|UCHL5|UCHL5	988	+	4.458336	1.9266291	-1.0	-1.0
chr19	46384786	46384906	ENSG00000011485.14|PPP5C|UCHL5|UCHL5	904	+	2.3062704	1.01948	-1.0	-1.0
chr19	46412776	46412876	ENSG00000169515.5|CCDC8|UCHL5|UCHL5	900	-	3.875519	1.0012631	-1.0	-1.0
chr19	46412061	46412266	ENSG00000169515.5|CCDC8|UCHL5|UCHL5	946	-	3.219259	1.2644832	-1.0	-1.0
chr19	46412281	46412391	ENSG00000169515.5|CCDC8|UCHL5|UCHL5	900	-	3.849704	1.0016817	-1.0	-1.0
chr19	46411701	46411941	ENSG00000169515.5|CCDC8|UCHL5|UCHL5	907	-	3.4794245	1.030109	-1.0	-1.0
chr19	46412591	46412751	ENSG00000169515.5|CCDC8|UCHL5|UCHL5	962	-	6.19749	1.4168581	-1.0	-1.0
chr19	46470192	46470297	ENSG00000182013.17|PNMA8A|UCHL5|UCHL5	900	-	5.951369	1.0018127	-1.0	-1.0
chr19	46469812	46469912	ENSG00000182013.17|PNMA8A|UCHL5|UCHL5	902	-	5.9387846	1.0087136	-1.0	-1.0
chr19	46608791	46608976	ENSG00000160014.16|CALM3|UCHL5|UCHL5	972	+	2.6125658	1.5511411	-1.0	-1.0
chr19	46610564	46610694	ENSG00000160014.16|CALM3|UCHL5|UCHL5	903	+	3.3292093	1.0112411	-1.0	-1.0
chr19	46609654	46609754	ENSG00000160014.16|CALM3|UCHL5|UCHL5	905	+	2.7147608	1.0217385	-1.0	-1.0
chr19	46608481	46608676	ENSG00000160014.16|CALM3|UCHL5|UCHL5	933	+	2.424629	1.1720985	-1.0	-1.0
chr19	46608176	46608340	ENSG00000160014.16|CALM3|UCHL5|UCHL5	913	+	1.8712965	1.0621681	-1.0	-1.0
chr19	46700833	46700933	ENSG00000105287.12|PRKD2|UCHL5|UCHL5	901	-	2.2927969	1.0024097	-1.0	-1.0
chr19	46681649	46681748	ENSG00000105287.12|PRKD2|UCHL5|UCHL5	910	-	6.3042874	1.0462756	-1.0	-1.0
chr19	46726725	46727020	ENSG00000090372.14|STRN4|UCHL5|UCHL5	962	-	3.0490756	1.4244914	-1.0	-1.0
chr19	46730731	46730921	ENSG00000090372.14|STRN4|UCHL5|UCHL5	974	-	3.6218276	1.5885807	-1.0	-1.0
chr19	46736822	46736901	ENSG00000090372.14|STRN4|UCHL5|UCHL5	968	-	2.944083	1.4984484	-1.0	-1.0
chr19	46722165	46722335	ENSG00000090372.14|STRN4|UCHL5|UCHL5	925	-	3.4793184	1.1252887	-1.0	-1.0
chr19	46724968	46725188	ENSG00000090372.14|STRN4|UCHL5|UCHL5	989	-	6.440611	1.9769319	-1.0	-1.0
chr19	46733038	46733203	ENSG00000090372.14|STRN4|UCHL5|UCHL5	907	-	2.5109606	1.0300459	-1.0	-1.0
chr19	46721436	46721571	ENSG00000090372.14|STRN4|UCHL5|UCHL5	902	-	4.5236917	1.0067772	-1.0	-1.0
chr19	46720581	46720691	ENSG00000090372.14|STRN4|UCHL5|UCHL5	909	-	2.565832	1.0390764	-1.0	-1.0
chr19	46720701	46720801	ENSG00000090372.14|STRN4|UCHL5|UCHL5	903	-	2.7882593	1.0110642	-1.0	-1.0
chr19	46725932	46726047	ENSG00000090372.14|STRN4|UCHL5|UCHL5	912	-	3.1970742	1.0572741	-1.0	-1.0
chr19	46723109	46723279	ENSG00000090372.14|STRN4|UCHL5|UCHL5	935	-	2.9048133	1.1860361	-1.0	-1.0
chr19	46727055	46727155	ENSG00000090372.14|STRN4|UCHL5|UCHL5	901	-	3.8793085	1.0042714	-1.0	-1.0
chr19	46727893	46728088	ENSG00000090372.14|STRN4|UCHL5|UCHL5	974	-	3.596825	1.5920514	-1.0	-1.0
chr19	46719961	46720106	ENSG00000090372.14|STRN4|UCHL5|UCHL5	914	-	2.5043802	1.0655929	-1.0	-1.0
chr19	46724806	46724928	ENSG00000090372.14|STRN4|UCHL5|UCHL5	924	-	2.591001	1.1202927	-1.0	-1.0
chr19	46738163	46738237	ENSG00000090372.14|STRN4|UCHL5|UCHL5	998	-	5.413269	2.7405279	-1.0	-1.0
chr19	46727746	46727893	ENSG00000090372.14|STRN4|UCHL5|UCHL5	965	-	4.678265	1.454989	-1.0	-1.0
chr19	46722520	46722640	ENSG00000090372.14|STRN4|UCHL5|UCHL5	901	-	6.047481	1.0030396	-1.0	-1.0
chr19	46725472	46725867	ENSG00000090372.14|STRN4|UCHL5|UCHL5	929	-	3.28488	1.1469941	-1.0	-1.0
chr19	46728617	46728772	ENSG00000090372.14|STRN4|UCHL5|UCHL5	992	-	3.4841728	2.1098115	-1.0	-1.0
chr19	46738784	46738888	ENSG00000090372.14|STRN4|UCHL5|UCHL5	968	-	2.9745493	1.492574	-1.0	-1.0
chr19	46784521	46784621	ENSG00000105281.12|SLC1A5|UCHL5|UCHL5	900	-	2.3051934	1.0018201	-1.0	-1.0
chr19	46775307	46775412	ENSG00000105281.12|SLC1A5|UCHL5|UCHL5	900	-	2.6471312	1.0007356	-1.0	-1.0
chr19	46776827	46776974	ENSG00000105281.12|SLC1A5|UCHL5|UCHL5	918	-	2.937545	1.0879481	-1.0	-1.0
chr19	46846020	46846140	ENSG00000042753.11|AP2S1|UCHL5|UCHL5	924	-	3.2131834	1.121389	-1.0	-1.0
chr19	46921835	46922025	ENSG00000160007.18|ARHGAP35|UCHL5|UCHL5	904	+	3.3594103	1.0157056	-1.0	-1.0
chr19	46937278	46937378	ENSG00000160007.18|ARHGAP35|UCHL5|UCHL5	902	+	6.008305	1.0099488	-1.0	-1.0
chr19	46921565	46921760	ENSG00000160007.18|ARHGAP35|UCHL5|UCHL5	927	+	5.4434223	1.1385	-1.0	-1.0
chr19	46922235	46922335	ENSG00000160007.18|ARHGAP35|UCHL5|UCHL5	905	+	2.727283	1.0234597	-1.0	-1.0
chr19	46918675	46918805	ENSG00000160007.18|ARHGAP35|UCHL5|UCHL5	902	+	3.4990783	1.008306	-1.0	-1.0
chr19	47085055	47085190	ENSG00000130749.9|ZC3H4|UCHL5|UCHL5	999	-	7.461734	3.0489001	-1.0	-1.0
chr19	47084344	47084455	ENSG00000130749.9|ZC3H4|UCHL5|UCHL5	956	-	4.0231524	1.3569499	-1.0	-1.0
chr19	47085317	47085414	ENSG00000130749.9|ZC3H4|UCHL5|UCHL5	997	-	7.2850165	2.5704527	-1.0	-1.0
chr19	47069091	47069236	ENSG00000130749.9|ZC3H4|UCHL5|UCHL5	961	-	6.394311	1.4105568	-1.0	-1.0
chr19	47089966	47090189	ENSG00000130749.9|ZC3H4|UCHL5|UCHL5	998	-	7.3022065	2.631236	-1.0	-1.0
chr19	47094388	47094603	ENSG00000130749.9|ZC3H4|UCHL5|UCHL5	986	-	3.6632757	1.8485452	-1.0	-1.0
chr19	47093968	47094080	ENSG00000130749.9|ZC3H4|UCHL5|UCHL5	940	-	3.3316178	1.2198555	-1.0	-1.0
chr19	47081512	47081617	ENSG00000130749.9|ZC3H4|UCHL5|UCHL5	944	-	5.23063	1.25017	-1.0	-1.0
chr19	47086383	47086533	ENSG00000130749.9|ZC3H4|UCHL5|UCHL5	956	-	3.5117633	1.3571408	-1.0	-1.0
chr19	47082183	47082295	ENSG00000130749.9|ZC3H4|UCHL5|UCHL5	962	-	4.3434763	1.4168679	-1.0	-1.0
chr19	47071777	47071967	ENSG00000130749.9|ZC3H4|UCHL5|UCHL5	916	-	4.341255	1.0772262	-1.0	-1.0
chr19	47155113	47155213	ENSG00000142230.11|SAE1|UCHL5|UCHL5	941	+	2.3500764	1.23214	-1.0	-1.0
chr19	47150276	47150375	ENSG00000142230.11|SAE1|UCHL5|UCHL5	900	+	2.2826173	1.0012631	-1.0	-1.0
chr19	47143493	47143605	ENSG00000142230.11|SAE1|UCHL5|UCHL5	919	+	2.4919376	1.0927742	-1.0	-1.0
chr19	47130811	47131086	ENSG00000142230.11|SAE1|UCHL5|UCHL5	997	+	4.343849	2.5903888	-1.0	-1.0
chr19	47260587	47260839	ENSG00000105321.12|CCDC9|UCHL5|UCHL5	944	+	3.5183215	1.2544732	-1.0	-1.0
chr19	47264602	47264686	ENSG00000105321.12|CCDC9|UCHL5|UCHL5	981	+	3.5644119	1.732016	-1.0	-1.0
chr19	47271608	47271858	ENSG00000105321.12|CCDC9|UCHL5|UCHL5	971	+	3.2656393	1.5416849	-1.0	-1.0
chr19	47258283	47258398	ENSG00000105321.12|CCDC9|UCHL5|UCHL5	906	+	2.2771604	1.0285926	-1.0	-1.0
chr19	47264772	47264946	ENSG00000105321.12|CCDC9|UCHL5|UCHL5	951	+	4.209715	1.3101118	-1.0	-1.0
chr19	47271273	47271573	ENSG00000105321.12|CCDC9|UCHL5|UCHL5	988	+	4.7095904	1.9052289	-1.0	-1.0
chr19	47258558	47258658	ENSG00000105321.12|CCDC9|UCHL5|UCHL5	970	+	3.703257	1.5189059	-1.0	-1.0
chr19	47260320	47260422	ENSG00000105321.12|CCDC9|UCHL5|UCHL5	994	+	4.3857756	2.2260976	-1.0	-1.0
chr19	47270552	47270688	ENSG00000105321.12|CCDC9|UCHL5|UCHL5	922	+	3.5987935	1.1052876	-1.0	-1.0
chr19	47266599	47266792	ENSG00000105321.12|CCDC9|UCHL5|UCHL5	977	+	4.483582	1.6289382	-1.0	-1.0
chr19	47274657	47274827	ENSG00000257704.3|INAFM1|UCHL5|UCHL5	910	+	6.209219	1.0443696	-1.0	-1.0
chr19	47375465	47375565	ENSG00000134815.18|DHX34|UCHL5|UCHL5	900	+	3.1746764	1.0015823	-1.0	-1.0
chr19	47353038	47353148	ENSG00000134815.18|DHX34|UCHL5|UCHL5	903	+	3.1413372	1.0130826	-1.0	-1.0
chr19	47381085	47381235	ENSG00000134815.18|DHX34|UCHL5|UCHL5	908	+	5.579846	1.0351644	-1.0	-1.0
chr19	47349372	47349482	ENSG00000134815.18|DHX34|UCHL5|UCHL5	900	+	6.009067	1.0018152	-1.0	-1.0
chr19	47382014	47382114	ENSG00000134815.18|DHX34|UCHL5|UCHL5	900	+	3.8583107	1.0018201	-1.0	-1.0
chr19	47352838	47352958	ENSG00000134815.18|DHX34|UCHL5|UCHL5	902	+	6.037633	1.0069982	-1.0	-1.0
chr19	47375723	47375828	ENSG00000134815.18|DHX34|UCHL5|UCHL5	901	+	5.9897	1.0025494	-1.0	-1.0
chr19	47355063	47355183	ENSG00000134815.18|DHX34|UCHL5|UCHL5	901	+	6.0636497	1.0028116	-1.0	-1.0
chr19	47488222	47488457	ENSG00000279861.1|AC073548.1|UCHL5|UCHL5	928	-	4.047227	1.143401	-1.0	-1.0
chr19	47488226	47488389	ENSG00000105402.7|NAPA|UCHL5|UCHL5	947	-	4.3018165	1.2784657	-1.0	-1.0
chr19	47514842	47514947	ENSG00000105402.7|NAPA|UCHL5|UCHL5	902	-	3.1731348	1.0096521	-1.0	-1.0
chr19	47754466	47754886	ENSG00000105373.18|NOP53|UCHL5|UCHL5	993	+	3.81976	2.1323452	-1.0	-1.0
chr19	47746966	47747031	ENSG00000105373.18|NOP53|UCHL5|UCHL5	964	+	2.8754752	1.4388447	-1.0	-1.0
chr19	47756610	47756744	ENSG00000105373.18|NOP53|UCHL5|UCHL5	959	+	2.5703135	1.3889362	-1.0	-1.0
chr19	47750177	47750286	ENSG00000105373.18|NOP53|UCHL5|UCHL5	941	+	2.3230047	1.2264962	-1.0	-1.0
chr19	47750907	47751152	ENSG00000105373.18|NOP53|UCHL5|UCHL5	934	+	2.427559	1.182038	-1.0	-1.0
chr19	47745521	47745781	ENSG00000105373.18|NOP53|UCHL5|UCHL5	965	+	2.282777	1.4556546	-1.0	-1.0
chr19	47756465	47756565	ENSG00000105373.18|NOP53|UCHL5|UCHL5	901	+	2.3323078	1.0042714	-1.0	-1.0
chr19	47751457	47751590	ENSG00000105373.18|NOP53|UCHL5|UCHL5	935	+	2.3059487	1.1877573	-1.0	-1.0
chr19	47755347	47755523	ENSG00000105373.18|NOP53|UCHL5|UCHL5	925	+	2.4932122	1.1263787	-1.0	-1.0
chr19	47780800	47780975	ENSG00000178980.14|SELENOW|UCHL5|UCHL5	948	+	6.284009	1.2838242	-1.0	-1.0
chr19	48139261	48139761	ENSG00000105486.13|LIG1|UCHL5|UCHL5	989	-	6.017922	1.969643	-1.0	-1.0
chr19	48153871	48154046	ENSG00000105486.13|LIG1|UCHL5|UCHL5	978	-	3.7161453	1.6515582	-1.0	-1.0
chr19	48150097	48150197	ENSG00000105486.13|LIG1|UCHL5|UCHL5	901	-	2.6603231	1.0046886	-1.0	-1.0
chr19	48127909	48128020	ENSG00000105486.13|LIG1|UCHL5|UCHL5	991	-	4.000932	2.0262413	-1.0	-1.0
chr19	48151231	48151385	ENSG00000105486.13|LIG1|UCHL5|UCHL5	991	-	4.113572	2.03774	-1.0	-1.0
chr19	48136033	48136125	ENSG00000105486.13|LIG1|UCHL5|UCHL5	943	-	3.4289293	1.2472041	-1.0	-1.0
chr19	48135679	48135779	ENSG00000105486.13|LIG1|UCHL5|UCHL5	962	-	3.61662	1.416187	-1.0	-1.0
chr19	48149762	48149841	ENSG00000105486.13|LIG1|UCHL5|UCHL5	969	-	4.4429054	1.507639	-1.0	-1.0
chr19	48115444	48115639	ENSG00000105486.13|LIG1|UCHL5|UCHL5	948	-	3.3297257	1.2875503	-1.0	-1.0
chr19	48157013	48157140	ENSG00000105486.13|LIG1|UCHL5|UCHL5	924	-	2.7847335	1.1219078	-1.0	-1.0
chr19	48137636	48137766	ENSG00000105486.13|LIG1|UCHL5|UCHL5	901	-	4.681923	1.0045842	-1.0	-1.0
chr19	48165549	48165627	ENSG00000105486.13|LIG1|UCHL5|UCHL5	996	-	4.1013947	2.3890984	-1.0	-1.0
chr19	48137084	48137184	ENSG00000105486.13|LIG1|UCHL5|UCHL5	900	-	6.118175	1.0018201	-1.0	-1.0
chr19	48139771	48139970	ENSG00000105486.13|LIG1|UCHL5|UCHL5	966	-	6.4749036	1.466083	-1.0	-1.0
chr19	48162261	48162351	ENSG00000105486.13|LIG1|UCHL5|UCHL5	1000	-	5.938199	3.724576	-1.0	-1.0
chr19	48131075	48131171	ENSG00000105486.13|LIG1|UCHL5|UCHL5	999	-	4.9096737	3.1408775	-1.0	-1.0
chr19	48121181	48121322	ENSG00000105486.13|LIG1|UCHL5|UCHL5	966	-	2.9853277	1.4709932	-1.0	-1.0
chr19	48122933	48123016	ENSG00000105486.13|LIG1|UCHL5|UCHL5	919	-	2.6270754	1.0938058	-1.0	-1.0
chr19	48138901	48139166	ENSG00000105486.13|LIG1|UCHL5|UCHL5	951	-	3.8286047	1.310534	-1.0	-1.0
chr19	48139970	48140143	ENSG00000105486.13|LIG1|UCHL5|UCHL5	970	-	3.381639	1.5239857	-1.0	-1.0
chr19	48170240	48170365	ENSG00000105486.13|LIG1|UCHL5|UCHL5	920	-	2.6114416	1.0964452	-1.0	-1.0
chr19	48123173	48123363	ENSG00000105486.13|LIG1|UCHL5|UCHL5	944	-	2.9290063	1.2486145	-1.0	-1.0
chr19	48127276	48127348	ENSG00000105486.13|LIG1|UCHL5|UCHL5	947	-	4.202155	1.2720151	-1.0	-1.0
chr19	48132981	48133141	ENSG00000105486.13|LIG1|UCHL5|UCHL5	974	-	4.09425	1.5820656	-1.0	-1.0
chr19	48137007	48137084	ENSG00000105486.13|LIG1|UCHL5|UCHL5	932	-	2.5426438	1.1689591	-1.0	-1.0
chr19	48161303	48161507	ENSG00000105486.13|LIG1|UCHL5|UCHL5	984	-	4.176226	1.7890446	-1.0	-1.0
chr19	48143882	48143963	ENSG00000105486.13|LIG1|UCHL5|UCHL5	991	-	3.881552	2.0648742	-1.0	-1.0
chr19	48240961	48241063	ENSG00000105483.17|CARD8|UCHL5|UCHL5	944	-	5.1623573	1.2531916	-1.0	-1.0
chr19	48325339	48325554	ENSG00000142227.10|EMP3|UCHL5|UCHL5	901	+	3.876137	1.0051061	-1.0	-1.0
chr19	48452752	48452857	ENSG00000105447.12|GRWD1|UCHL5|UCHL5	900	+	5.960998	1.0018201	-1.0	-1.0
chr19	48445947	48446202	ENSG00000105447.12|GRWD1|UCHL5|UCHL5	974	+	5.758965	1.5813131	-1.0	-1.0
chr19	48446680	48446843	ENSG00000105447.12|GRWD1|UCHL5|UCHL5	986	+	3.6872017	1.8620278	-1.0	-1.0
chr19	48472324	48472489	ENSG00000105443.14|CYTH2|UCHL5|UCHL5	992	+	6.8575387	2.0910807	-1.0	-1.0
chr19	48480877	48481077	ENSG00000105443.14|CYTH2|UCHL5|UCHL5	979	+	5.983576	1.6718446	-1.0	-1.0
chr19	48479122	48479417	ENSG00000105443.14|CYTH2|UCHL5|UCHL5	979	+	3.7788348	1.6724093	-1.0	-1.0
chr19	48470352	48470500	ENSG00000105443.14|CYTH2|UCHL5|UCHL5	960	+	3.701646	1.3977368	-1.0	-1.0
chr19	48474181	48474321	ENSG00000105443.14|CYTH2|UCHL5|UCHL5	946	+	3.8524644	1.2668681	-1.0	-1.0
chr19	48470602	48470669	ENSG00000105443.14|CYTH2|UCHL5|UCHL5	941	+	3.0369244	1.2312627	-1.0	-1.0
chr19	48478274	48478346	ENSG00000105443.14|CYTH2|UCHL5|UCHL5	938	+	3.4371452	1.2064824	-1.0	-1.0
chr19	48480627	48480812	ENSG00000105443.14|CYTH2|UCHL5|UCHL5	927	+	3.4762478	1.1380868	-1.0	-1.0
chr19	48469306	48469521	ENSG00000105443.14|CYTH2|UCHL5|UCHL5	947	+	4.5691175	1.2790549	-1.0	-1.0
chr19	48478437	48478587	ENSG00000105443.14|CYTH2|UCHL5|UCHL5	947	+	3.2411027	1.273519	-1.0	-1.0
chr19	48479457	48480092	ENSG00000105443.14|CYTH2|UCHL5|UCHL5	961	+	3.5066245	1.4075212	-1.0	-1.0
chr19	48474837	48474957	ENSG00000105443.14|CYTH2|UCHL5|UCHL5	934	+	4.134953	1.1780844	-1.0	-1.0
chr19	48473855	48474017	ENSG00000105443.14|CYTH2|UCHL5|UCHL5	932	+	3.2425582	1.1670147	-1.0	-1.0
chr19	48470602	48470669	ENSG00000268465.1|AC008403.1|UCHL5|UCHL5	941	+	3.0369244	1.2313993	-1.0	-1.0
chr19	48469307	48469532	ENSG00000268465.1|AC008403.1|UCHL5|UCHL5	945	+	4.3974366	1.258051	-1.0	-1.0
chr19	48472324	48472431	ENSG00000268465.1|AC008403.1|UCHL5|UCHL5	998	+	7.312033	2.6725774	-1.0	-1.0
chr19	48470352	48470500	ENSG00000268465.1|AC008403.1|UCHL5|UCHL5	959	+	3.701646	1.3915272	-1.0	-1.0
chr19	48497977	48498232	ENSG00000142235.8|LMTK3|UCHL5|UCHL5	908	-	6.106608	1.0359627	-1.0	-1.0
chr19	48499052	48499152	ENSG00000142235.8|LMTK3|UCHL5|UCHL5	900	-	5.889136	1.0001061	-1.0	-1.0
chr19	48617292	48617417	ENSG00000063177.12|RPL18|UCHL5|UCHL5	939	-	1.6018554	1.2119808	-1.0	-1.0
chr19	48617707	48617942	ENSG00000063177.12|RPL18|UCHL5|UCHL5	962	-	2.274819	1.4146358	-1.0	-1.0
chr19	48639309	48639454	ENSG00000063180.8|CA11|UCHL5|UCHL5	959	-	3.4287603	1.3873702	-1.0	-1.0
chr19	48810596	48810711	ENSG00000105552.14|BCAT2|UCHL5|UCHL5	900	-	5.925067	1.0010066	-1.0	-1.0
chr19	48807484	48807584	ENSG00000105552.14|BCAT2|UCHL5|UCHL5	901	-	5.9275165	1.0062245	-1.0	-1.0
chr19	48872651	48873224	ENSG00000087074.7|PPP1R15A|UCHL5|UCHL5	994	+	4.0239058	2.2520099	-1.0	-1.0
chr19	48872391	48872646	ENSG00000087074.7|PPP1R15A|UCHL5|UCHL5	984	+	2.718442	1.8021857	-1.0	-1.0
chr19	48873224	48876057	ENSG00000087074.7|PPP1R15A|UCHL5|UCHL5	1000	+	3.5801654	4.305441	-1.0	-1.0
chr19	48922757	48922857	ENSG00000104805.15|NUCB1|UCHL5|UCHL5	902	+	2.5443587	1.0099488	-1.0	-1.0
chr19	48905752	48905885	ENSG00000104805.15|NUCB1|UCHL5|UCHL5	992	+	3.5639725	2.0893786	-1.0	-1.0
chr19	48913010	48913196	ENSG00000104805.15|NUCB1|UCHL5|UCHL5	1000	+	4.787084	3.8912086	-1.0	-1.0
chr19	48913564	48913694	ENSG00000104805.15|NUCB1|UCHL5|UCHL5	901	+	2.68598	1.0045235	-1.0	-1.0
chr19	48921153	48921324	ENSG00000104805.15|NUCB1|UCHL5|UCHL5	990	+	4.0794396	1.989413	-1.0	-1.0
chr19	48905885	48906025	ENSG00000104805.15|NUCB1|UCHL5|UCHL5	959	+	5.829911	1.3825566	-1.0	-1.0
chr19	48921464	48921659	ENSG00000104805.15|NUCB1|UCHL5|UCHL5	961	+	5.2462263	1.4104735	-1.0	-1.0
chr19	48900339	48900529	ENSG00000104805.15|NUCB1|UCHL5|UCHL5	922	+	5.6302204	1.1096008	-1.0	-1.0
chr19	48923202	48923307	ENSG00000104805.15|NUCB1|UCHL5|UCHL5	903	+	2.7739954	1.0117556	-1.0	-1.0
chr19	48900864	48901004	ENSG00000104805.15|NUCB1|UCHL5|UCHL5	914	+	3.636761	1.0673031	-1.0	-1.0
chr19	48918960	48919286	ENSG00000104805.15|NUCB1|UCHL5|UCHL5	987	+	3.2534277	1.8873224	-1.0	-1.0
chr19	48918660	48918870	ENSG00000104805.15|NUCB1|UCHL5|UCHL5	986	+	4.755219	1.8674392	-1.0	-1.0
chr19	48913473	48913564	ENSG00000104805.15|NUCB1|UCHL5|UCHL5	970	+	2.8269038	1.5224348	-1.0	-1.0
chr19	48955689	48955799	ENSG00000087088.19|BAX|UCHL5|UCHL5	901	+	6.012548	1.0036047	-1.0	-1.0
chr19	48966406	48966506	ENSG00000087086.14|FTL|UCHL5|UCHL5	900	+	2.0053537	1.0018201	-1.0	-1.0
chr19	48966126	48966226	ENSG00000087086.14|FTL|UCHL5|UCHL5	900	+	2.499417	1.0018201	-1.0	-1.0
chr19	48965769	48965916	ENSG00000087086.14|FTL|UCHL5|UCHL5	940	+	1.4271357	1.2227461	-1.0	-1.0
chr19	48966001	48966111	ENSG00000087086.14|FTL|UCHL5|UCHL5	917	+	2.3271492	1.082273	-1.0	-1.0
chr19	48966727	48966878	ENSG00000087086.14|FTL|UCHL5|UCHL5	925	+	1.4469881	1.1268702	-1.0	-1.0
chr19	48991998	48992098	ENSG00000104812.14|GYS1|UCHL5|UCHL5	900	-	5.9866467	1.0018053	-1.0	-1.0
chr19	48982254	48982375	ENSG00000104812.14|GYS1|UCHL5|UCHL5	981	-	6.6326365	1.7142596	-1.0	-1.0
chr19	49009972	49010147	ENSG00000183207.13|RUVBL2|UCHL5|UCHL5	914	+	3.325135	1.0677794	-1.0	-1.0
chr19	49004276	49004418	ENSG00000183207.13|RUVBL2|UCHL5|UCHL5	961	+	3.4484034	1.4049212	-1.0	-1.0
chr19	49007301	49007368	ENSG00000183207.13|RUVBL2|UCHL5|UCHL5	982	+	3.3890312	1.7520937	-1.0	-1.0
chr19	49009775	49009882	ENSG00000183207.13|RUVBL2|UCHL5|UCHL5	985	+	4.0963264	1.8276961	-1.0	-1.0
chr19	49015580	49015680	ENSG00000183207.13|RUVBL2|UCHL5|UCHL5	902	+	2.5151224	1.0071739	-1.0	-1.0
chr19	49014483	49014583	ENSG00000183207.13|RUVBL2|UCHL5|UCHL5	902	+	2.2340655	1.0070302	-1.0	-1.0
chr19	49010998	49011093	ENSG00000183207.13|RUVBL2|UCHL5|UCHL5	901	+	2.8025875	1.0042714	-1.0	-1.0
chr19	49107000	49107185	ENSG00000104852.14|SNRNP70|UCHL5|UCHL5	927	+	2.566164	1.1341417	-1.0	-1.0
chr19	49103003	49103243	ENSG00000104852.14|SNRNP70|UCHL5|UCHL5	975	+	3.2520185	1.6058127	-1.0	-1.0
chr19	49101988	49102098	ENSG00000104852.14|SNRNP70|UCHL5|UCHL5	902	+	2.2333682	1.0105146	-1.0	-1.0
chr19	49107624	49107712	ENSG00000104852.14|SNRNP70|UCHL5|UCHL5	1000	+	3.5933073	3.7736375	-1.0	-1.0
chr19	49090465	49090610	ENSG00000104852.14|SNRNP70|UCHL5|UCHL5	951	+	3.0981023	1.312025	-1.0	-1.0
chr19	49102633	49102928	ENSG00000104852.14|SNRNP70|UCHL5|UCHL5	997	+	3.5144198	2.518772	-1.0	-1.0
chr19	49102113	49102328	ENSG00000104852.14|SNRNP70|UCHL5|UCHL5	945	+	2.7585206	1.2590666	-1.0	-1.0
chr19	49101389	49101539	ENSG00000104852.14|SNRNP70|UCHL5|UCHL5	953	+	2.2647066	1.3285159	-1.0	-1.0
chr19	49090290	49090353	ENSG00000104852.14|SNRNP70|UCHL5|UCHL5	989	+	3.820009	1.9698428	-1.0	-1.0
chr19	49086404	49086519	ENSG00000104852.14|SNRNP70|UCHL5|UCHL5	917	+	1.919522	1.0788324	-1.0	-1.0
chr19	49107794	49108605	ENSG00000104852.14|SNRNP70|UCHL5|UCHL5	996	+	3.328084	2.4252179	-1.0	-1.0
chr19	49098641	49098704	ENSG00000104852.14|SNRNP70|UCHL5|UCHL5	967	+	2.6169243	1.4815984	-1.0	-1.0
chr19	49085428	49085636	ENSG00000104852.14|SNRNP70|UCHL5|UCHL5	981	+	2.45405	1.725378	-1.0	-1.0
chr19	49098426	49098491	ENSG00000104852.14|SNRNP70|UCHL5|UCHL5	990	+	3.0228772	2.0013638	-1.0	-1.0
chr19	49104313	49104735	ENSG00000104852.14|SNRNP70|UCHL5|UCHL5	974	+	2.4510477	1.5833344	-1.0	-1.0
chr19	49107440	49107624	ENSG00000104852.14|SNRNP70|UCHL5|UCHL5	936	+	3.1724055	1.1950933	-1.0	-1.0
chr19	49103413	49103523	ENSG00000104852.14|SNRNP70|UCHL5|UCHL5	925	+	2.3770037	1.1236675	-1.0	-1.0
chr19	49107235	49107420	ENSG00000104852.14|SNRNP70|UCHL5|UCHL5	926	+	2.40759	1.1285149	-1.0	-1.0
chr19	49103543	49103768	ENSG00000104852.14|SNRNP70|UCHL5|UCHL5	992	+	3.4847996	2.1175594	-1.0	-1.0
chr19	49133795	49133879	ENSG00000177380.13|PPFIA3|UCHL5|UCHL5	969	+	6.4079328	1.5064247	-1.0	-1.0
chr19	49153033	49153168	ENSG00000130528.11|HRC|UCHL5|UCHL5	901	-	6.0509415	1.0050282	-1.0	-1.0
chr19	49152878	49153018	ENSG00000130528.11|HRC|UCHL5|UCHL5	902	-	6.060428	1.0070087	-1.0	-1.0
chr19	49151222	49151322	ENSG00000130528.11|HRC|UCHL5|UCHL5	900	-	6.118175	1.0018201	-1.0	-1.0
chr19	49153406	49155424	ENSG00000130528.11|HRC|UCHL5|UCHL5	995	-	5.378603	2.3259678	-1.0	-1.0
chr19	49201988	49202141	ENSG00000130529.15|TRPM4|UCHL5|UCHL5	956	+	5.953102	1.3539517	-1.0	-1.0
chr19	49190695	49190773	ENSG00000130529.15|TRPM4|UCHL5|UCHL5	905	+	3.2021942	1.0217841	-1.0	-1.0
chr19	49166085	49166190	ENSG00000130529.15|TRPM4|UCHL5|UCHL5	902	+	3.1183996	1.0089557	-1.0	-1.0
chr19	49168274	49168423	ENSG00000130529.15|TRPM4|UCHL5|UCHL5	901	+	2.99445	1.0061777	-1.0	-1.0
chr19	49171356	49171418	ENSG00000130529.15|TRPM4|UCHL5|UCHL5	902	+	3.1784952	1.0106394	-1.0	-1.0
chr19	49167928	49168053	ENSG00000130529.15|TRPM4|UCHL5|UCHL5	920	+	5.459918	1.0960691	-1.0	-1.0
chr19	49157765	49157885	ENSG00000130529.15|TRPM4|UCHL5|UCHL5	912	+	2.765174	1.0561899	-1.0	-1.0
chr19	49335690	49335815	ENSG00000104894.11|CD37|UCHL5|UCHL5	903	+	3.1159055	1.011898	-1.0	-1.0
chr19	49337920	49338029	ENSG00000104894.11|CD37|UCHL5|UCHL5	901	+	3.8793085	1.0042106	-1.0	-1.0
chr19	49449431	49449654	ENSG00000104872.10|PIH1D1|UCHL5|UCHL5	960	-	3.4064858	1.3953518	-1.0	-1.0
chr19	49447794	49447894	ENSG00000104872.10|PIH1D1|UCHL5|UCHL5	900	-	2.6306183	1.0012631	-1.0	-1.0
chr19	49446550	49446655	ENSG00000104872.10|PIH1D1|UCHL5|UCHL5	902	-	6.0414686	1.0105065	-1.0	-1.0
chr19	49451577	49451692	ENSG00000104872.10|PIH1D1|UCHL5|UCHL5	939	-	3.2679882	1.2123255	-1.0	-1.0
chr19	49459699	49459839	ENSG00000161618.9|ALDH16A1|UCHL5|UCHL5	932	+	4.114622	1.1675689	-1.0	-1.0
chr19	49462594	49462724	ENSG00000161618.9|ALDH16A1|UCHL5|UCHL5	910	+	6.2527895	1.0465829	-1.0	-1.0
chr19	49491748	49492188	ENSG00000142541.16|RPL13A|UCHL5|UCHL5	978	+	1.7406425	1.652693	-1.0	-1.0
chr19	49490139	49490479	ENSG00000142541.16|RPL13A|UCHL5|UCHL5	938	+	1.8688736	1.2071476	-1.0	-1.0
chr19	49491547	49491728	ENSG00000142541.16|RPL13A|UCHL5|UCHL5	984	+	4.5452905	1.7986782	-1.0	-1.0
chr19	49489849	49489984	ENSG00000142541.16|RPL13A|UCHL5|UCHL5	988	+	1.6368327	1.9111178	-1.0	-1.0
chr19	49490719	49490914	ENSG00000142541.16|RPL13A|UCHL5|UCHL5	993	+	2.0388863	2.1794035	-1.0	-1.0
chr19	49491269	49491547	ENSG00000142541.16|RPL13A|UCHL5|UCHL5	1000	+	2.6498091	3.8278787	-1.0	-1.0
chr19	49490949	49491169	ENSG00000142541.16|RPL13A|UCHL5|UCHL5	981	+	2.2811916	1.716773	-1.0	-1.0
chr19	49497172	49497732	ENSG00000142534.6|RPS11|UCHL5|UCHL5	999	+	2.7802577	2.8626013	-1.0	-1.0
chr19	49496364	49496497	ENSG00000142534.6|RPS11|UCHL5|UCHL5	984	+	1.3920068	1.7829107	-1.0	-1.0
chr19	49497787	49498137	ENSG00000142534.6|RPS11|UCHL5|UCHL5	998	+	2.0083647	2.6479793	-1.0	-1.0
chr19	49499511	49499689	ENSG00000142534.6|RPS11|UCHL5|UCHL5	1000	+	2.2749481	3.4883013	-1.0	-1.0
chr19	49556891	49556993	ENSG00000142546.13|NOSIP|UCHL5|UCHL5	902	-	2.7224314	1.0074956	-1.0	-1.0
chr19	49556326	49556426	ENSG00000142546.13|NOSIP|UCHL5|UCHL5	904	-	3.9329376	1.0157301	-1.0	-1.0
chr19	49558850	49558978	ENSG00000142546.13|NOSIP|UCHL5|UCHL5	955	-	3.8107204	1.3502779	-1.0	-1.0
chr19	49560621	49560692	ENSG00000142546.13|NOSIP|UCHL5|UCHL5	944	-	2.7031817	1.2523308	-1.0	-1.0
chr19	49557080	49557280	ENSG00000142546.13|NOSIP|UCHL5|UCHL5	973	-	6.499793	1.5729371	-1.0	-1.0
chr19	49559865	49560105	ENSG00000142546.13|NOSIP|UCHL5|UCHL5	974	-	3.2170696	1.5897858	-1.0	-1.0
chr19	49595421	49595566	ENSG00000126464.13|PRR12|UCHL5|UCHL5	901	+	6.0934563	1.0057877	-1.0	-1.0
chr19	49657760	49657889	ENSG00000126461.14|SCAF1|UCHL5|UCHL5	989	+	4.1062655	1.9408741	-1.0	-1.0
chr19	49653417	49653627	ENSG00000126461.14|SCAF1|UCHL5|UCHL5	965	+	3.4990277	1.459455	-1.0	-1.0
chr19	49658212	49658312	ENSG00000126461.14|SCAF1|UCHL5|UCHL5	900	+	3.0463026	1.0012631	-1.0	-1.0
chr19	49644989	49645129	ENSG00000126461.14|SCAF1|UCHL5|UCHL5	910	+	2.2106206	1.0433878	-1.0	-1.0
chr19	49654880	49654990	ENSG00000126461.14|SCAF1|UCHL5|UCHL5	900	+	3.0463026	1.0014274	-1.0	-1.0
chr19	49651052	49651397	ENSG00000126461.14|SCAF1|UCHL5|UCHL5	966	+	3.3394015	1.4704328	-1.0	-1.0
chr19	49646525	49646625	ENSG00000126461.14|SCAF1|UCHL5|UCHL5	900	+	2.6471312	1.0004609	-1.0	-1.0
chr19	49653072	49653362	ENSG00000126461.14|SCAF1|UCHL5|UCHL5	953	+	3.9721575	1.3243986	-1.0	-1.0
chr19	49653740	49653955	ENSG00000126461.14|SCAF1|UCHL5|UCHL5	902	+	4.991911	1.01058	-1.0	-1.0
chr19	49652812	49652982	ENSG00000126461.14|SCAF1|UCHL5|UCHL5	938	+	4.247306	1.2060527	-1.0	-1.0
chr19	49652657	49652772	ENSG00000126461.14|SCAF1|UCHL5|UCHL5	910	+	2.8953218	1.0443316	-1.0	-1.0
chr19	49663342	49663537	ENSG00000126456.15|IRF3|UCHL5|UCHL5	923	-	4.3406816	1.1163238	-1.0	-1.0
chr19	49665662	49665762	ENSG00000126456.15|IRF3|UCHL5|UCHL5	901	-	3.0422916	1.0025222	-1.0	-1.0
chr19	49664802	49665152	ENSG00000126456.15|IRF3|UCHL5|UCHL5	984	-	4.6082234	1.8079454	-1.0	-1.0
chr19	49660772	49660897	ENSG00000126456.15|IRF3|UCHL5|UCHL5	901	-	5.99531	1.0050716	-1.0	-1.0
chr19	49662399	49662617	ENSG00000126456.15|IRF3|UCHL5|UCHL5	966	-	5.0192423	1.4632294	-1.0	-1.0
chr19	49661844	49662129	ENSG00000126456.15|IRF3|UCHL5|UCHL5	955	-	3.5403485	1.3450968	-1.0	-1.0
chr19	49665202	49665642	ENSG00000126456.15|IRF3|UCHL5|UCHL5	948	-	3.8059363	1.2806597	-1.0	-1.0
chr19	49669023	49669153	ENSG00000126453.9|BCL2L12|UCHL5|UCHL5	935	+	3.3455672	1.187679	-1.0	-1.0
chr19	49665941	49666067	ENSG00000126453.9|BCL2L12|UCHL5|UCHL5	927	+	3.2695563	1.1348609	-1.0	-1.0
chr19	49683834	49684064	ENSG00000126457.21|PRMT1|UCHL5|UCHL5	988	+	3.4893458	1.9112047	-1.0	-1.0
chr19	49685639	49685723	ENSG00000126457.21|PRMT1|UCHL5|UCHL5	970	+	3.6983912	1.5226766	-1.0	-1.0
chr19	49684753	49685163	ENSG00000126457.21|PRMT1|UCHL5|UCHL5	988	+	4.854628	1.9295452	-1.0	-1.0
chr19	49688891	49689029	ENSG00000126457.21|PRMT1|UCHL5|UCHL5	936	+	6.2736115	1.1914612	-1.0	-1.0
chr19	49687041	49687201	ENSG00000126457.21|PRMT1|UCHL5|UCHL5	931	+	2.6441922	1.1591132	-1.0	-1.0
chr19	49685208	49685343	ENSG00000126457.21|PRMT1|UCHL5|UCHL5	935	+	5.0554776	1.1882501	-1.0	-1.0
chr19	49679819	49679974	ENSG00000126457.21|PRMT1|UCHL5|UCHL5	917	+	3.398621	1.0809427	-1.0	-1.0
chr19	49687206	49687506	ENSG00000126457.21|PRMT1|UCHL5|UCHL5	993	+	4.482014	2.172135	-1.0	-1.0
chr19	49686604	49686726	ENSG00000126457.21|PRMT1|UCHL5|UCHL5	952	+	2.8053408	1.3150467	-1.0	-1.0
chr19	49686756	49686926	ENSG00000126457.21|PRMT1|UCHL5|UCHL5	913	+	2.7951667	1.0604191	-1.0	-1.0
chr19	49687852	49687952	ENSG00000126457.21|PRMT1|UCHL5|UCHL5	971	+	3.017993	1.5345061	-1.0	-1.0
chr19	49685753	49686238	ENSG00000126457.21|PRMT1|UCHL5|UCHL5	980	+	4.3104944	1.7088917	-1.0	-1.0
chr19	49682195	49682259	ENSG00000126457.21|PRMT1|UCHL5|UCHL5	975	+	2.957924	1.6100501	-1.0	-1.0
chr19	49677147	49677358	ENSG00000126457.21|PRMT1|UCHL5|UCHL5	995	+	3.4861822	2.2837145	-1.0	-1.0
chr19	49680139	49680253	ENSG00000126457.21|PRMT1|UCHL5|UCHL5	937	+	2.4145093	1.2029587	-1.0	-1.0
chr19	49688161	49688466	ENSG00000126457.21|PRMT1|UCHL5|UCHL5	943	+	3.0604947	1.2409889	-1.0	-1.0
chr19	49681909	49682065	ENSG00000126457.21|PRMT1|UCHL5|UCHL5	945	+	2.7070134	1.2628077	-1.0	-1.0
chr19	49687967	49688102	ENSG00000126457.21|PRMT1|UCHL5|UCHL5	912	+	2.859313	1.056658	-1.0	-1.0
chr19	49687581	49687681	ENSG00000126457.21|PRMT1|UCHL5|UCHL5	902	+	3.0572896	1.0079436	-1.0	-1.0
chr19	49687686	49687821	ENSG00000126457.21|PRMT1|UCHL5|UCHL5	903	+	2.7601638	1.0114696	-1.0	-1.0
chr19	49680486	49680588	ENSG00000126457.21|PRMT1|UCHL5|UCHL5	978	+	2.7945197	1.6532822	-1.0	-1.0
chr19	49688888	49689068	ENSG00000224420.3|ADM5|UCHL5|UCHL5	916	+	6.1962304	1.0781559	-1.0	-1.0
chr19	49801669	49801834	ENSG00000196961.12|AP2A1|UCHL5|UCHL5	925	+	3.407456	1.1235468	-1.0	-1.0
chr19	49802935	49803050	ENSG00000196961.12|AP2A1|UCHL5|UCHL5	916	+	4.001919	1.0746644	-1.0	-1.0
chr19	49781946	49782089	ENSG00000196961.12|AP2A1|UCHL5|UCHL5	992	+	4.226323	2.081769	-1.0	-1.0
chr19	49791949	49792049	ENSG00000196961.12|AP2A1|UCHL5|UCHL5	901	+	2.3029156	1.0042714	-1.0	-1.0
chr19	49799967	49800150	ENSG00000196961.12|AP2A1|UCHL5|UCHL5	929	+	2.7301412	1.1481436	-1.0	-1.0
chr19	49800375	49800565	ENSG00000196961.12|AP2A1|UCHL5|UCHL5	909	+	2.5012317	1.039907	-1.0	-1.0
chr19	49781756	49781825	ENSG00000196961.12|AP2A1|UCHL5|UCHL5	912	+	2.4509444	1.0534823	-1.0	-1.0
chr19	49767007	49767127	ENSG00000196961.12|AP2A1|UCHL5|UCHL5	915	+	2.400218	1.0727915	-1.0	-1.0
chr19	49806105	49806285	ENSG00000196961.12|AP2A1|UCHL5|UCHL5	925	+	2.9274886	1.1269726	-1.0	-1.0
chr19	49801504	49801604	ENSG00000196961.12|AP2A1|UCHL5|UCHL5	909	+	2.5889652	1.0415474	-1.0	-1.0
chr19	49802590	49802745	ENSG00000196961.12|AP2A1|UCHL5|UCHL5	902	+	4.5654054	1.009805	-1.0	-1.0
chr19	49795838	49795943	ENSG00000196961.12|AP2A1|UCHL5|UCHL5	900	+	5.960998	1.0018201	-1.0	-1.0
chr19	49799628	49799766	ENSG00000196961.12|AP2A1|UCHL5|UCHL5	941	+	2.6545336	1.2263222	-1.0	-1.0
chr19	49836435	49836540	ENSG00000104973.16|MED25|UCHL5|UCHL5	903	+	6.048853	1.0114169	-1.0	-1.0
chr19	49829845	49829948	ENSG00000104973.16|MED25|UCHL5|UCHL5	906	+	5.0484824	1.0262796	-1.0	-1.0
chr19	49818570	49818675	ENSG00000104973.16|MED25|UCHL5|UCHL5	901	+	6.048901	1.0049121	-1.0	-1.0
chr19	49831935	49832045	ENSG00000104973.16|MED25|UCHL5|UCHL5	955	+	6.3190513	1.3435658	-1.0	-1.0
chr19	49835003	49835173	ENSG00000104973.16|MED25|UCHL5|UCHL5	907	+	2.3727806	1.0322704	-1.0	-1.0
chr19	49827755	49827855	ENSG00000104973.16|MED25|UCHL5|UCHL5	902	+	5.9387846	1.0080043	-1.0	-1.0
chr19	49836625	49836815	ENSG00000104973.16|MED25|UCHL5|UCHL5	954	+	4.9170275	1.3369949	-1.0	-1.0
chr19	49856315	49856480	ENSG00000104960.15|PTOV1|UCHL5|UCHL5	933	+	2.971345	1.1745815	-1.0	-1.0
chr19	49860520	49860665	ENSG00000104960.15|PTOV1|UCHL5|UCHL5	901	+	3.4378743	1.0053754	-1.0	-1.0
chr19	49858548	49858658	ENSG00000104960.15|PTOV1|UCHL5|UCHL5	903	+	2.1167147	1.015105	-1.0	-1.0
chr19	49855644	49855959	ENSG00000104960.15|PTOV1|UCHL5|UCHL5	971	+	3.0248516	1.5389416	-1.0	-1.0
chr19	49857240	49858020	ENSG00000104960.15|PTOV1|UCHL5|UCHL5	940	+	3.6746361	1.2212343	-1.0	-1.0
chr19	49855236	49855501	ENSG00000104960.15|PTOV1|UCHL5|UCHL5	964	+	2.9800472	1.4472537	-1.0	-1.0
chr19	49859833	49859943	ENSG00000104960.15|PTOV1|UCHL5|UCHL5	900	+	6.009067	1.0018201	-1.0	-1.0
chr19	49855506	49855644	ENSG00000104960.15|PTOV1|UCHL5|UCHL5	923	+	2.595981	1.1153091	-1.0	-1.0
chr19	49856495	49856745	ENSG00000104960.15|PTOV1|UCHL5|UCHL5	940	+	2.5326986	1.2235261	-1.0	-1.0
chr19	49854986	49855191	ENSG00000104960.15|PTOV1|UCHL5|UCHL5	934	+	3.1307135	1.1786413	-1.0	-1.0
chr19	49860185	49860515	ENSG00000104960.15|PTOV1|UCHL5|UCHL5	975	+	4.707687	1.6022056	-1.0	-1.0
chr19	49857040	49857165	ENSG00000104960.15|PTOV1|UCHL5|UCHL5	913	+	2.0893707	1.0600693	-1.0	-1.0
chr19	49858383	49858543	ENSG00000104960.15|PTOV1|UCHL5|UCHL5	943	+	4.032842	1.2410679	-1.0	-1.0
chr19	49861733	49861893	ENSG00000039650.11|PNKP|UCHL5|UCHL5	914	-	4.103962	1.066816	-1.0	-1.0
chr19	49877054	49877304	ENSG00000039650.11|PNKP|UCHL5|UCHL5	948	-	4.8314786	1.2872295	-1.0	-1.0
chr19	49860604	49860789	ENSG00000039650.11|PNKP|UCHL5|UCHL5	929	-	3.776307	1.1499047	-1.0	-1.0
chr19	49863963	49864071	ENSG00000039650.11|PNKP|UCHL5|UCHL5	974	-	3.975757	1.593317	-1.0	-1.0
chr19	49863191	49863296	ENSG00000039650.11|PNKP|UCHL5|UCHL5	900	-	3.0119514	1.001058	-1.0	-1.0
chr19	49865126	49865456	ENSG00000039650.11|PNKP|UCHL5|UCHL5	962	-	3.7528856	1.4212981	-1.0	-1.0
chr19	49865953	49866068	ENSG00000039650.11|PNKP|UCHL5|UCHL5	903	-	6.1280107	1.0145917	-1.0	-1.0
chr19	49877057	49877307	ENSG00000204673.10|AKT1S1|UCHL5|UCHL5	949	-	4.769085	1.2965598	-1.0	-1.0
chr19	49880937	49881117	ENSG00000104946.12|TBC1D17|UCHL5|UCHL5	907	+	6.1011753	1.0315845	-1.0	-1.0
chr19	49879207	49879402	ENSG00000104946.12|TBC1D17|UCHL5|UCHL5	964	+	6.2874556	1.4459448	-1.0	-1.0
chr19	49929293	49929493	ENSG00000213024.11|NUP62|UCHL5|UCHL5	907	-	2.360128	1.0306351	-1.0	-1.0
chr19	49908434	49908654	ENSG00000213024.11|NUP62|UCHL5|UCHL5	932	-	5.107067	1.1698316	-1.0	-1.0
chr19	49927703	49927823	ENSG00000213024.11|NUP62|UCHL5|UCHL5	932	-	4.0435963	1.1696186	-1.0	-1.0
chr19	49908446	49908656	ENSG00000104951.15|IL4I1|UCHL5|UCHL5	930	-	5.0575633	1.1545377	-1.0	-1.0
chr19	49927703	49927815	ENSG00000104951.15|IL4I1|UCHL5|UCHL5	926	-	4.0383215	1.133507	-1.0	-1.0
chr19	49929330	49929490	ENSG00000104951.15|IL4I1|UCHL5|UCHL5	903	-	2.371547	1.0138814	-1.0	-1.0
chr19	49929294	49929489	ENSG00000269179.1|AC011452.1|UCHL5|UCHL5	906	-	2.3699486	1.025025	-1.0	-1.0
chr19	49927699	49927829	ENSG00000269179.1|AC011452.1|UCHL5|UCHL5	925	-	3.879368	1.1230727	-1.0	-1.0
chr19	49932491	49932606	ENSG00000169136.10|ATF5|UCHL5|UCHL5	903	+	6.018931	1.0135119	-1.0	-1.0
chr19	49932806	49933151	ENSG00000169136.10|ATF5|UCHL5|UCHL5	965	+	5.003566	1.4497973	-1.0	-1.0
chr19	49933661	49933846	ENSG00000169136.10|ATF5|UCHL5|UCHL5	966	+	5.7129564	1.466013	-1.0	-1.0
chr19	49933521	49933621	ENSG00000169136.10|ATF5|UCHL5|UCHL5	966	+	6.410716	1.4644597	-1.0	-1.0
chr19	49932636	49932781	ENSG00000169136.10|ATF5|UCHL5|UCHL5	934	+	3.2264955	1.183562	-1.0	-1.0
chr19	50007688	50007826	ENSG00000105053.10|VRK3|UCHL5|UCHL5	903	-	2.940921	1.0121146	-1.0	-1.0
chr19	50039180	50039285	ENSG00000142528.15|ZNF473|UCHL5|UCHL5	903	+	6.196732	1.0123346	-1.0	-1.0
chr19	50046849	50046959	ENSG00000142528.15|ZNF473|UCHL5|UCHL5	902	+	5.9655	1.0102954	-1.0	-1.0
chr19	50045004	50045279	ENSG00000142528.15|ZNF473|UCHL5|UCHL5	946	+	3.5753834	1.2657119	-1.0	-1.0
chr19	50045979	50046239	ENSG00000142528.15|ZNF473|UCHL5|UCHL5	967	+	5.115101	1.48649	-1.0	-1.0
chr19	50046394	50046509	ENSG00000142528.15|ZNF473|UCHL5|UCHL5	900	+	6.1217628	1.0018201	-1.0	-1.0
chr19	50322974	50323114	ENSG00000131398.13|KCNC3|UCHL5|UCHL5	932	-	6.2040815	1.1700281	-1.0	-1.0
chr19	50378521	50378751	ENSG00000131408.13|NR1H2|UCHL5|UCHL5	946	+	3.1541367	1.271277	-1.0	-1.0
chr19	50378257	50378439	ENSG00000131408.13|NR1H2|UCHL5|UCHL5	945	+	3.6715763	1.256811	-1.0	-1.0
chr19	50381990	50382090	ENSG00000131408.13|NR1H2|UCHL5|UCHL5	900	+	3.0234098	1.0018201	-1.0	-1.0
chr19	50376429	50376624	ENSG00000131408.13|NR1H2|UCHL5|UCHL5	959	+	3.0266826	1.3847979	-1.0	-1.0
chr19	50376654	50376826	ENSG00000131408.13|NR1H2|UCHL5|UCHL5	941	+	3.3206646	1.227186	-1.0	-1.0
chr19	50378956	50379176	ENSG00000131408.13|NR1H2|UCHL5|UCHL5	925	+	4.7554164	1.1264744	-1.0	-1.0
chr19	50401998	50402253	ENSG00000062822.12|POLD1|UCHL5|UCHL5	936	+	2.6487844	1.1907488	-1.0	-1.0
chr19	50409518	50409638	ENSG00000062822.12|POLD1|UCHL5|UCHL5	959	+	3.1064413	1.3826731	-1.0	-1.0
chr19	50415477	50415597	ENSG00000062822.12|POLD1|UCHL5|UCHL5	912	+	2.2682602	1.0544374	-1.0	-1.0
chr19	50413425	50413521	ENSG00000062822.12|POLD1|UCHL5|UCHL5	964	+	3.223319	1.4434156	-1.0	-1.0
chr19	50406982	50407147	ENSG00000062822.12|POLD1|UCHL5|UCHL5	949	+	2.9270098	1.2929019	-1.0	-1.0
chr19	50417841	50418018	ENSG00000062822.12|POLD1|UCHL5|UCHL5	982	+	3.4899251	1.73802	-1.0	-1.0
chr19	50398847	50399053	ENSG00000062822.12|POLD1|UCHL5|UCHL5	986	+	3.3384843	1.8564341	-1.0	-1.0
chr19	50408901	50409071	ENSG00000062822.12|POLD1|UCHL5|UCHL5	917	+	6.205325	1.0803525	-1.0	-1.0
chr19	50417097	50417171	ENSG00000062822.12|POLD1|UCHL5|UCHL5	900	+	3.1120074	1.0004001	-1.0	-1.0
chr19	50399370	50399484	ENSG00000062822.12|POLD1|UCHL5|UCHL5	985	+	3.4471617	1.8243315	-1.0	-1.0
chr19	50415723	50415853	ENSG00000062822.12|POLD1|UCHL5|UCHL5	957	+	2.953287	1.3636616	-1.0	-1.0
chr19	50402611	50402726	ENSG00000062822.12|POLD1|UCHL5|UCHL5	901	+	2.125361	1.0028765	-1.0	-1.0
chr19	50416263	50416588	ENSG00000062822.12|POLD1|UCHL5|UCHL5	936	+	3.1489522	1.196671	-1.0	-1.0
chr19	50407326	50407415	ENSG00000062822.12|POLD1|UCHL5|UCHL5	943	+	4.057254	1.2419128	-1.0	-1.0
chr19	50402453	50402535	ENSG00000062822.12|POLD1|UCHL5|UCHL5	902	+	2.5729122	1.0109677	-1.0	-1.0
chr19	50413741	50413879	ENSG00000062822.12|POLD1|UCHL5|UCHL5	964	+	3.3788302	1.4407172	-1.0	-1.0
chr19	50403052	50403187	ENSG00000062822.12|POLD1|UCHL5|UCHL5	905	+	2.196278	1.0224208	-1.0	-1.0
chr19	50416967	50417092	ENSG00000062822.12|POLD1|UCHL5|UCHL5	940	+	2.9436646	1.218976	-1.0	-1.0
chr19	50402741	50403052	ENSG00000062822.12|POLD1|UCHL5|UCHL5	993	+	6.073014	2.1363966	-1.0	-1.0
chr19	50416395	50416528	ENSG00000142539.9|AC020909.1|UCHL5|UCHL5	921	+	2.3239746	1.1009282	-1.0	-1.0
chr19	50417789	50418034	ENSG00000142539.9|AC020909.1|UCHL5|UCHL5	971	+	3.2928865	1.5436412	-1.0	-1.0
chr19	50416928	50417044	ENSG00000142539.9|AC020909.1|UCHL5|UCHL5	905	+	3.978176	1.0207721	-1.0	-1.0
chr19	50416256	50416395	ENSG00000142539.9|AC020909.1|UCHL5|UCHL5	926	+	3.8543167	1.1280811	-1.0	-1.0
chr19	50417044	50417097	ENSG00000142539.9|AC020909.1|UCHL5|UCHL5	931	+	2.9356103	1.160787	-1.0	-1.0
chr19	50415871	50415971	ENSG00000142539.9|AC020909.1|UCHL5|UCHL5	901	+	4.018851	1.0042714	-1.0	-1.0
chr19	50417097	50417171	ENSG00000142539.9|AC020909.1|UCHL5|UCHL5	900	+	3.1120074	1.0002357	-1.0	-1.0
chr19	50723328	50723503	ENSG00000105472.12|CLEC11A|UCHL5|UCHL5	956	+	6.323733	1.3523515	-1.0	-1.0
chr19	50799083	50799263	ENSG00000167747.14|C19orf48|UCHL5|UCHL5	940	-	3.7006032	1.2185521	-1.0	-1.0
chr19	50801182	50801349	ENSG00000167747.14|C19orf48|UCHL5|UCHL5	954	-	3.5182366	1.3407669	-1.0	-1.0
chr19	50802143	50802313	ENSG00000167747.14|C19orf48|UCHL5|UCHL5	917	-	2.6255195	1.0795984	-1.0	-1.0
chr19	50819898	50820288	ENSG00000167748.10|KLK1|UCHL5|UCHL5	924	-	3.3781393	1.1194896	-1.0	-1.0
chr19	50819202	50819337	ENSG00000167748.10|KLK1|UCHL5|UCHL5	901	-	3.6081586	1.0022417	-1.0	-1.0
chr19	51353131	51353290	ENSG00000105379.9|ETFB|UCHL5|UCHL5	932	-	2.7440188	1.169133	-1.0	-1.0
chr19	51345168	51345381	ENSG00000105379.9|ETFB|UCHL5|UCHL5	978	-	3.6129405	1.6604556	-1.0	-1.0
chr19	51366269	51366418	ENSG00000105379.9|ETFB|UCHL5|UCHL5	971	-	2.7854223	1.5334951	-1.0	-1.0
chr19	51350276	51350386	ENSG00000105379.9|ETFB|UCHL5|UCHL5	920	-	3.759374	1.0987374	-1.0	-1.0
chr19	51354149	51354354	ENSG00000105379.9|ETFB|UCHL5|UCHL5	994	-	4.235937	2.1916604	-1.0	-1.0
chr19	51346912	51347107	ENSG00000105379.9|ETFB|UCHL5|UCHL5	949	-	2.9526298	1.2958792	-1.0	-1.0
chr19	51353131	51353290	ENSG00000269403.1|AC008750.8|UCHL5|UCHL5	932	-	2.7440188	1.1691604	-1.0	-1.0
chr19	51366253	51366468	ENSG00000269403.1|AC008750.8|UCHL5|UCHL5	964	-	2.8583949	1.4420207	-1.0	-1.0
chr19	51354149	51354308	ENSG00000269403.1|AC008750.8|UCHL5|UCHL5	998	-	4.641561	2.686692	-1.0	-1.0
chr19	51581367	51581546	ENSG00000105497.7|ZNF175|UCHL5|UCHL5	938	+	3.1037486	1.210107	-1.0	-1.0
chr19	51581786	51581882	ENSG00000105497.7|ZNF175|UCHL5|UCHL5	940	+	2.7856188	1.2252544	-1.0	-1.0
chr19	51588136	51588236	ENSG00000105497.7|ZNF175|UCHL5|UCHL5	944	+	6.2570715	1.2490381	-1.0	-1.0
chr19	51586846	51587031	ENSG00000105497.7|ZNF175|UCHL5|UCHL5	901	+	4.5861716	1.005843	-1.0	-1.0
chr19	51587081	51587231	ENSG00000105497.7|ZNF175|UCHL5|UCHL5	902	+	2.4119663	1.0095505	-1.0	-1.0
chr19	51586666	51586781	ENSG00000105497.7|ZNF175|UCHL5|UCHL5	927	+	2.6553524	1.1338086	-1.0	-1.0
chr19	51587526	51588101	ENSG00000105497.7|ZNF175|UCHL5|UCHL5	949	+	3.6782932	1.2945787	-1.0	-1.0
chr19	51705089	51705194	ENSG00000182310.13|SPACA6|UCHL5|UCHL5	909	+	3.944061	1.040274	-1.0	-1.0
chr19	51704228	51704328	ENSG00000182310.13|SPACA6|UCHL5|UCHL5	900	+	5.9866467	1.0018201	-1.0	-1.0
chr19	51862291	51862461	ENSG00000283236.1|AC074141.1|UCHL5|UCHL5	902	-	6.037706	1.010988	-1.0	-1.0
chr19	51880678	51880863	ENSG00000161551.14|ZNF577|UCHL5|UCHL5	934	-	3.245375	1.1824145	-1.0	-1.0
chr19	51872856	51873026	ENSG00000161551.14|ZNF577|UCHL5|UCHL5	943	-	4.6776056	1.2404858	-1.0	-1.0
chr19	51877281	51877386	ENSG00000161551.14|ZNF577|UCHL5|UCHL5	900	-	5.949933	1.0010753	-1.0	-1.0
chr19	51872496	51872696	ENSG00000161551.14|ZNF577|UCHL5|UCHL5	936	-	4.175987	1.1907446	-1.0	-1.0
chr19	51862294	51862464	ENSG00000161551.14|ZNF577|UCHL5|UCHL5	903	-	6.0357795	1.011131	-1.0	-1.0
chr19	51873141	51873336	ENSG00000161551.14|ZNF577|UCHL5|UCHL5	941	-	4.0054646	1.2310688	-1.0	-1.0
chr19	51900167	51900294	ENSG00000198093.10|ZNF649|UCHL5|UCHL5	932	-	3.4989576	1.170102	-1.0	-1.0
chr19	51890998	51891098	ENSG00000198093.10|ZNF649|UCHL5|UCHL5	900	-	5.9866467	1.0018053	-1.0	-1.0
chr19	51904913	51905040	ENSG00000198093.10|ZNF649|UCHL5|UCHL5	960	-	4.5851803	1.3987503	-1.0	-1.0
chr19	51896803	51896998	ENSG00000198093.10|ZNF649|UCHL5|UCHL5	937	-	6.254447	1.2033368	-1.0	-1.0
chr19	51891538	51891893	ENSG00000198093.10|ZNF649|UCHL5|UCHL5	955	-	3.7687497	1.3500978	-1.0	-1.0
chr19	51891198	51891373	ENSG00000198093.10|ZNF649|UCHL5|UCHL5	902	-	4.6883583	1.0092549	-1.0	-1.0
chr19	52034633	52034733	ENSG00000256087.6|ZNF432|UCHL5|UCHL5	901	-	5.9275165	1.0059364	-1.0	-1.0
chr19	52076918	52077058	ENSG00000256087.6|ZNF432|UCHL5|UCHL5	911	-	2.893633	1.0500827	-1.0	-1.0
chr19	52067103	52067593	ENSG00000256087.6|ZNF432|UCHL5|UCHL5	965	-	3.8675823	1.452515	-1.0	-1.0
chr19	52065273	52065923	ENSG00000256087.6|ZNF432|UCHL5|UCHL5	972	-	4.1210904	1.5585718	-1.0	-1.0
chr19	52064983	52065163	ENSG00000256087.6|ZNF432|UCHL5|UCHL5	900	-	5.9691067	1.0013659	-1.0	-1.0
chr19	52095574	52095738	ENSG00000256087.6|ZNF432|UCHL5|UCHL5	927	-	2.627371	1.1356227	-1.0	-1.0
chr19	52066068	52066538	ENSG00000256087.6|ZNF432|UCHL5|UCHL5	971	-	4.0644197	1.5436075	-1.0	-1.0
chr19	52066548	52067068	ENSG00000256087.6|ZNF432|UCHL5|UCHL5	942	-	3.2320943	1.2346463	-1.0	-1.0
chr19	52093833	52093963	ENSG00000256087.6|ZNF432|UCHL5|UCHL5	903	-	2.418355	1.0116658	-1.0	-1.0
chr19	52084753	52084908	ENSG00000256087.6|ZNF432|UCHL5|UCHL5	906	-	2.357164	1.0284859	-1.0	-1.0
chr19	52094528	52094628	ENSG00000256087.6|ZNF432|UCHL5|UCHL5	902	-	6.008305	1.0099488	-1.0	-1.0
chr19	52046963	52047073	ENSG00000256087.6|ZNF432|UCHL5|UCHL5	901	-	5.962536	1.0058103	-1.0	-1.0
chr19	52066550	52067065	ENSG00000197608.11|ZNF841|UCHL5|UCHL5	944	-	3.224845	1.2493473	-1.0	-1.0
chr19	52095574	52095739	ENSG00000197608.11|ZNF841|UCHL5|UCHL5	927	-	2.627371	1.1354554	-1.0	-1.0
chr19	52066070	52066540	ENSG00000197608.11|ZNF841|UCHL5|UCHL5	973	-	4.069176	1.5637854	-1.0	-1.0
chr19	52084786	52084888	ENSG00000197608.11|ZNF841|UCHL5|UCHL5	904	-	2.2517545	1.017292	-1.0	-1.0
chr19	52094525	52094625	ENSG00000197608.11|ZNF841|UCHL5|UCHL5	901	-	5.9275165	1.0048435	-1.0	-1.0
chr19	52093855	52093965	ENSG00000197608.11|ZNF841|UCHL5|UCHL5	902	-	2.3862064	1.0102217	-1.0	-1.0
chr19	52064980	52065160	ENSG00000197608.11|ZNF841|UCHL5|UCHL5	900	-	5.957896	1.0012748	-1.0	-1.0
chr19	52076917	52077062	ENSG00000197608.11|ZNF841|UCHL5|UCHL5	912	-	2.8806005	1.0566887	-1.0	-1.0
chr19	52067105	52067595	ENSG00000197608.11|ZNF841|UCHL5|UCHL5	966	-	3.904367	1.4631959	-1.0	-1.0
chr19	52065270	52065920	ENSG00000197608.11|ZNF841|UCHL5|UCHL5	973	-	4.1325555	1.5675532	-1.0	-1.0
chr19	52115140	52115325	ENSG00000204611.6|ZNF616|UCHL5|UCHL5	902	-	3.4125183	1.0072819	-1.0	-1.0
chr19	52115385	52115565	ENSG00000204611.6|ZNF616|UCHL5|UCHL5	952	-	6.051601	1.322762	-1.0	-1.0
chr19	52115890	52116115	ENSG00000204611.6|ZNF616|UCHL5|UCHL5	931	-	4.687775	1.1583914	-1.0	-1.0
chr19	52116690	52116820	ENSG00000204611.6|ZNF616|UCHL5|UCHL5	902	-	6.0805283	1.006936	-1.0	-1.0
chr19	52225721	52225831	ENSG00000105568.17|PPP2R1A|UCHL5|UCHL5	914	+	2.747553	1.0652788	-1.0	-1.0
chr19	52283294	52283394	ENSG00000196214.10|ZNF766|UCHL5|UCHL5	902	+	6.2386875	1.0067772	-1.0	-1.0
chr19	52290355	52290550	ENSG00000196214.10|ZNF766|UCHL5|UCHL5	952	+	4.1535864	1.3204279	-1.0	-1.0
chr19	52315838	52315962	ENSG00000198464.13|ZNF480|UCHL5|UCHL5	902	+	3.4883783	1.0065978	-1.0	-1.0
chr19	52321578	52321698	ENSG00000198464.13|ZNF480|UCHL5|UCHL5	903	+	6.0994864	1.0127959	-1.0	-1.0
chr19	52555306	52555496	ENSG00000198482.11|ZNF808|UCHL5|UCHL5	924	+	4.386101	1.1184254	-1.0	-1.0
chr19	52555126	52555256	ENSG00000198482.11|ZNF808|UCHL5|UCHL5	907	+	3.1076488	1.0300071	-1.0	-1.0
chr19	52553811	52554021	ENSG00000198482.11|ZNF808|UCHL5|UCHL5	902	+	4.678291	1.0085672	-1.0	-1.0
chr19	52554666	52554996	ENSG00000198482.11|ZNF808|UCHL5|UCHL5	948	+	3.91198	1.2851887	-1.0	-1.0
chr19	52553156	52553301	ENSG00000198482.11|ZNF808|UCHL5|UCHL5	909	+	4.8947673	1.0416054	-1.0	-1.0
chr19	52554046	52554201	ENSG00000198482.11|ZNF808|UCHL5|UCHL5	933	+	3.7380984	1.173325	-1.0	-1.0
chr19	52553381	52553666	ENSG00000198482.11|ZNF808|UCHL5|UCHL5	949	+	4.908999	1.2920806	-1.0	-1.0
chr19	52614306	52614461	ENSG00000167766.18|ZNF83|UCHL5|UCHL5	935	-	3.1084008	1.186139	-1.0	-1.0
chr19	52654070	52654210	ENSG00000167766.18|ZNF83|UCHL5|UCHL5	931	-	3.5402896	1.1619668	-1.0	-1.0
chr19	52653596	52653886	ENSG00000167766.18|ZNF83|UCHL5|UCHL5	909	-	2.8222544	1.0396839	-1.0	-1.0
chr19	52614486	52614797	ENSG00000167766.18|ZNF83|UCHL5|UCHL5	958	-	2.9636374	1.3780365	-1.0	-1.0
chr19	52655569	52655687	ENSG00000167766.18|ZNF83|UCHL5|UCHL5	908	-	2.761227	1.0344849	-1.0	-1.0
chr19	52613751	52613896	ENSG00000167766.18|ZNF83|UCHL5|UCHL5	908	-	3.962316	1.0384197	-1.0	-1.0
chr19	52612416	52612711	ENSG00000167766.18|ZNF83|UCHL5|UCHL5	948	-	3.2310162	1.280216	-1.0	-1.0
chr19	52653021	52653291	ENSG00000167766.18|ZNF83|UCHL5|UCHL5	914	-	2.8443208	1.0635974	-1.0	-1.0
chr19	52660761	52660844	ENSG00000167766.18|ZNF83|UCHL5|UCHL5	971	-	6.476909	1.5382941	-1.0	-1.0
chr19	52613991	52614206	ENSG00000167766.18|ZNF83|UCHL5|UCHL5	914	-	2.7331269	1.0663898	-1.0	-1.0
chr19	52613056	52613311	ENSG00000167766.18|ZNF83|UCHL5|UCHL5	938	-	2.7127106	1.2107503	-1.0	-1.0
chr19	52613501	52613731	ENSG00000167766.18|ZNF83|UCHL5|UCHL5	901	-	6.028759	1.0032645	-1.0	-1.0
chr19	52652831	52652931	ENSG00000167766.18|ZNF83|UCHL5|UCHL5	902	-	2.4907513	1.0068706	-1.0	-1.0
chr19	52635065	52635240	ENSG00000167766.18|ZNF83|UCHL5|UCHL5	991	-	4.6621156	2.0335898	-1.0	-1.0
chr19	52618894	52619062	ENSG00000167766.18|ZNF83|UCHL5|UCHL5	972	-	3.4897954	1.5531685	-1.0	-1.0
chr19	52652831	52652931	ENSG00000269825.1|AC022150.4|UCHL5|UCHL5	902	-	2.4907513	1.0071739	-1.0	-1.0
chr19	52653021	52653284	ENSG00000269825.1|AC022150.4|UCHL5|UCHL5	914	-	2.7912188	1.0634899	-1.0	-1.0
chr19	52705452	52705657	ENSG00000213020.9|ZNF611|UCHL5|UCHL5	934	-	4.550518	1.1778913	-1.0	-1.0
chr19	52704417	52704532	ENSG00000213020.9|ZNF611|UCHL5|UCHL5	902	-	6.1370335	1.0101836	-1.0	-1.0
chr19	52799548	52799668	ENSG00000198538.10|ZNF28|UCHL5|UCHL5	900	-	6.027004	1.0018201	-1.0	-1.0
chr19	52841939	52842054	ENSG00000198538.10|ZNF28|UCHL5|UCHL5	914	-	6.206259	1.0636246	-1.0	-1.0
chr19	52841937	52842052	ENSG00000204604.9|ZNF468|UCHL5|UCHL5	914	-	6.208626	1.0659851	-1.0	-1.0
chr19	52881591	52881741	ENSG00000182986.12|ZNF320|UCHL5|UCHL5	901	-	2.7557328	1.0048568	-1.0	-1.0
chr19	52881592	52881782	ENSG00000283088.1|AC010487.3|UCHL5|UCHL5	901	-	2.9451532	1.0056956	-1.0	-1.0
chr19	52907955	52908065	ENSG00000283088.1|AC010487.3|UCHL5|UCHL5	902	-	5.961958	1.008909	-1.0	-1.0
chr19	52929105	52929355	ENSG00000283088.1|AC010487.3|UCHL5|UCHL5	939	-	3.5791345	1.2160747	-1.0	-1.0
chr19	52950505	52950675	ENSG00000283088.1|AC010487.3|UCHL5|UCHL5	929	-	3.7642531	1.150593	-1.0	-1.0
chr19	52907956	52908066	ENSG00000213793.5|ZNF888|UCHL5|UCHL5	904	-	6.048091	1.018409	-1.0	-1.0
chr19	52929104	52929359	ENSG00000213801.4|ZNF321P|UCHL5|UCHL5	935	-	3.6153328	1.1869655	-1.0	-1.0
chr19	52950509	52950674	ENSG00000221874.4|ZNF816-ZNF321P|UCHL5|UCHL5	932	-	3.743177	1.1646533	-1.0	-1.0
chr19	52929104	52929359	ENSG00000221874.4|ZNF816-ZNF321P|UCHL5|UCHL5	935	-	3.6153328	1.1868775	-1.0	-1.0
chr19	52950508	52950673	ENSG00000180257.13|ZNF816|UCHL5|UCHL5	933	-	3.8243086	1.1734134	-1.0	-1.0
chr19	53069775	53070262	ENSG00000170949.17|ZNF160|UCHL5|UCHL5	971	-	4.225791	1.5383714	-1.0	-1.0
chr19	53068190	53068750	ENSG00000170949.17|ZNF160|UCHL5|UCHL5	955	-	4.4013	1.3508449	-1.0	-1.0
chr19	53075056	53075236	ENSG00000170949.17|ZNF160|UCHL5|UCHL5	981	-	5.036481	1.7254441	-1.0	-1.0
chr19	53103324	53103436	ENSG00000170949.17|ZNF160|UCHL5|UCHL5	902	-	2.7925813	1.0103768	-1.0	-1.0
chr19	53074139	53074268	ENSG00000170949.17|ZNF160|UCHL5|UCHL5	998	-	5.383237	2.7407572	-1.0	-1.0
chr19	53067905	53068180	ENSG00000170949.17|ZNF160|UCHL5|UCHL5	916	-	2.9509	1.0773658	-1.0	-1.0
chr19	53068770	53069690	ENSG00000170949.17|ZNF160|UCHL5|UCHL5	974	-	4.8364725	1.5908042	-1.0	-1.0
chr19	53141991	53142096	ENSG00000197937.12|ZNF347|UCHL5|UCHL5	900	-	5.900755	1.0001507	-1.0	-1.0
chr19	53351757	53351927	ENSG00000213799.11|ZNF845|UCHL5|UCHL5	902	+	5.9905257	1.0080715	-1.0	-1.0
chr19	53352142	53352357	ENSG00000213799.11|ZNF845|UCHL5|UCHL5	966	+	6.393275	1.4631301	-1.0	-1.0
chr19	53352742	53352907	ENSG00000213799.11|ZNF845|UCHL5|UCHL5	909	+	5.658366	1.0413705	-1.0	-1.0
chr19	53351492	53351597	ENSG00000213799.11|ZNF845|UCHL5|UCHL5	900	+	5.951369	1.0017011	-1.0	-1.0
chr19	53351282	53351462	ENSG00000213799.11|ZNF845|UCHL5|UCHL5	915	+	6.1473007	1.0697865	-1.0	-1.0
chr19	53408887	53409267	ENSG00000196417.12|ZNF765|UCHL5|UCHL5	954	+	5.029036	1.3418494	-1.0	-1.0
chr19	53410027	53410142	ENSG00000196417.12|ZNF765|UCHL5|UCHL5	919	+	4.464151	1.0911479	-1.0	-1.0
chr19	53409357	53409457	ENSG00000196417.12|ZNF765|UCHL5|UCHL5	902	+	5.9387846	1.0080043	-1.0	-1.0
chr19	53408407	53408672	ENSG00000196417.12|ZNF765|UCHL5|UCHL5	989	+	6.815837	1.9673458	-1.0	-1.0
chr19	53410272	53410492	ENSG00000196417.12|ZNF765|UCHL5|UCHL5	907	+	3.4493072	1.0311791	-1.0	-1.0
chr19	53455374	53455644	ENSG00000160336.14|ZNF761|UCHL5|UCHL5	902	+	6.084248	1.0100187	-1.0	-1.0
chr19	53447155	53447283	ENSG00000160336.14|ZNF761|UCHL5|UCHL5	902	+	6.0136485	1.0092171	-1.0	-1.0
chr19	53455909	53456229	ENSG00000160336.14|ZNF761|UCHL5|UCHL5	941	+	4.864642	1.2293235	-1.0	-1.0
chr19	53442163	53442523	ENSG00000160336.14|ZNF761|UCHL5|UCHL5	913	+	3.4550087	1.0609418	-1.0	-1.0
chr19	53456894	53457099	ENSG00000160336.14|ZNF761|UCHL5|UCHL5	981	+	6.5915155	1.7220803	-1.0	-1.0
chr19	53441738	53442008	ENSG00000160336.14|ZNF761|UCHL5|UCHL5	955	+	4.813068	1.3460754	-1.0	-1.0
chr19	53456589	53456849	ENSG00000160336.14|ZNF761|UCHL5|UCHL5	901	+	4.627097	1.006438	-1.0	-1.0
chr19	53457139	53457304	ENSG00000160336.14|ZNF761|UCHL5|UCHL5	917	+	4.871287	1.0813144	-1.0	-1.0
chr19	53456234	53456379	ENSG00000160336.14|ZNF761|UCHL5|UCHL5	903	+	6.1100426	1.0136213	-1.0	-1.0
chr19	53442165	53442520	ENSG00000241015.2|TPM3P9|UCHL5|UCHL5	914	+	3.443862	1.0668198	-1.0	-1.0
chr19	53441795	53442005	ENSG00000241015.2|TPM3P9|UCHL5|UCHL5	954	+	4.9624257	1.3406509	-1.0	-1.0
chr19	53491194	53491334	ENSG00000198346.10|ZNF813|UCHL5|UCHL5	902	+	5.9873095	1.008748	-1.0	-1.0
chr19	53492214	53492334	ENSG00000198346.10|ZNF813|UCHL5|UCHL5	902	+	6.169738	1.0088655	-1.0	-1.0
chr19	53521250	53521455	ENSG00000130844.16|ZNF331|UCHL5|UCHL5	983	+	4.828392	1.7641178	-1.0	-1.0
chr19	53521755	53521875	ENSG00000130844.16|ZNF331|UCHL5|UCHL5	903	+	6.097004	1.0136908	-1.0	-1.0
chr19	53875232	53875347	ENSG00000179820.15|MYADM|UCHL5|UCHL5	912	+	2.357314	1.0533384	-1.0	-1.0
chr19	54105933	54106033	ENSG00000170906.15|NDUFA3|UCHL5|UCHL5	902	+	2.567412	1.0067772	-1.0	-1.0
chr19	54103077	54103187	ENSG00000170906.15|NDUFA3|UCHL5|UCHL5	901	+	2.7292004	1.0056447	-1.0	-1.0
chr19	54118572	54118722	ENSG00000105618.13|PRPF31|UCHL5|UCHL5	983	+	5.065016	1.7628402	-1.0	-1.0
chr19	54123748	54123913	ENSG00000105618.13|PRPF31|UCHL5|UCHL5	924	+	2.521265	1.1186222	-1.0	-1.0
chr19	54128902	54129032	ENSG00000105618.13|PRPF31|UCHL5|UCHL5	901	+	5.3042393	1.0065314	-1.0	-1.0
chr19	54123453	54123560	ENSG00000105618.13|PRPF31|UCHL5|UCHL5	939	+	2.9861042	1.2164999	-1.0	-1.0
chr19	54122894	54123219	ENSG00000105618.13|PRPF31|UCHL5|UCHL5	915	+	4.9365296	1.0690571	-1.0	-1.0
chr19	54121859	54121943	ENSG00000105618.13|PRPF31|UCHL5|UCHL5	991	+	3.6236827	2.031996	-1.0	-1.0
chr19	54131306	54131526	ENSG00000105618.13|PRPF31|UCHL5|UCHL5	982	+	4.329121	1.7551816	-1.0	-1.0
chr19	54118240	54118450	ENSG00000105618.13|PRPF31|UCHL5|UCHL5	1000	+	5.290241	3.818516	-1.0	-1.0
chr19	54128072	54128372	ENSG00000105618.13|PRPF31|UCHL5|UCHL5	987	+	5.630066	1.8802725	-1.0	-1.0
chr19	54123309	54123409	ENSG00000105618.13|PRPF31|UCHL5|UCHL5	902	+	3.8877678	1.0071739	-1.0	-1.0
chr19	54124498	54124656	ENSG00000105618.13|PRPF31|UCHL5|UCHL5	961	+	3.1092987	1.4139824	-1.0	-1.0
chr19	54122023	54122128	ENSG00000105618.13|PRPF31|UCHL5|UCHL5	902	+	3.9023838	1.0070457	-1.0	-1.0
chr19	54115694	54115797	ENSG00000105618.13|PRPF31|UCHL5|UCHL5	901	+	6.0294666	1.0040891	-1.0	-1.0
chr19	54129056	54129321	ENSG00000105618.13|PRPF31|UCHL5|UCHL5	951	+	4.758356	1.3067843	-1.0	-1.0
chr19	54122496	54122594	ENSG00000105618.13|PRPF31|UCHL5|UCHL5	939	+	2.7609007	1.2166048	-1.0	-1.0
chr19	54153991	54154106	ENSG00000088038.17|CNOT3|UCHL5|UCHL5	903	+	6.0518584	1.0151389	-1.0	-1.0
chr19	54154896	54155036	ENSG00000088038.17|CNOT3|UCHL5|UCHL5	939	+	6.153699	1.2137774	-1.0	-1.0
chr19	54143659	54143809	ENSG00000088038.17|CNOT3|UCHL5|UCHL5	940	+	2.5966558	1.2236546	-1.0	-1.0
chr19	54148619	54148734	ENSG00000088038.17|CNOT3|UCHL5|UCHL5	943	+	3.602771	1.2419722	-1.0	-1.0
chr19	54145909	54146043	ENSG00000088038.17|CNOT3|UCHL5|UCHL5	968	+	5.1083984	1.4988644	-1.0	-1.0
chr19	54144236	54144332	ENSG00000088038.17|CNOT3|UCHL5|UCHL5	948	+	2.8602395	1.2875136	-1.0	-1.0
chr19	54145541	54145817	ENSG00000088038.17|CNOT3|UCHL5|UCHL5	964	+	3.1641846	1.4387352	-1.0	-1.0
chr19	54155146	54155256	ENSG00000088038.17|CNOT3|UCHL5|UCHL5	903	+	5.4301357	1.015371	-1.0	-1.0
chr19	54137817	54137993	ENSG00000088038.17|CNOT3|UCHL5|UCHL5	950	+	5.8092623	1.3028605	-1.0	-1.0
chr19	54152225	54152325	ENSG00000088038.17|CNOT3|UCHL5|UCHL5	967	+	3.2881882	1.48259	-1.0	-1.0
chr19	54146902	54147047	ENSG00000088038.17|CNOT3|UCHL5|UCHL5	903	+	2.7812932	1.0147489	-1.0	-1.0
chr19	54148032	54148132	ENSG00000088038.17|CNOT3|UCHL5|UCHL5	903	+	6.018931	1.0135623	-1.0	-1.0
chr19	54142865	54143003	ENSG00000088038.17|CNOT3|UCHL5|UCHL5	928	+	2.6690538	1.1427829	-1.0	-1.0
chr19	54143934	54144129	ENSG00000088038.17|CNOT3|UCHL5|UCHL5	974	+	3.2645085	1.5869732	-1.0	-1.0
chr19	54149559	54149758	ENSG00000088038.17|CNOT3|UCHL5|UCHL5	909	+	2.6806033	1.0385884	-1.0	-1.0
chr19	54143441	54143516	ENSG00000088038.17|CNOT3|UCHL5|UCHL5	974	+	3.8097398	1.5925888	-1.0	-1.0
chr19	54146600	54146657	ENSG00000088038.17|CNOT3|UCHL5|UCHL5	976	+	3.5024028	1.6223913	-1.0	-1.0
chr19	54145362	54145541	ENSG00000088038.17|CNOT3|UCHL5|UCHL5	924	+	3.5313873	1.1196737	-1.0	-1.0
chr19	54143118	54143186	ENSG00000088038.17|CNOT3|UCHL5|UCHL5	944	+	2.6489599	1.2496722	-1.0	-1.0
chr19	54147277	54147472	ENSG00000088038.17|CNOT3|UCHL5|UCHL5	944	+	3.5828297	1.250348	-1.0	-1.0
chr19	54148147	54148535	ENSG00000088038.17|CNOT3|UCHL5|UCHL5	959	+	4.10177	1.3903769	-1.0	-1.0
chr19	54152427	54152626	ENSG00000088038.17|CNOT3|UCHL5|UCHL5	949	+	3.6003463	1.2943757	-1.0	-1.0
chr19	54159563	54159668	ENSG00000105617.3|LENG1|UCHL5|UCHL5	902	-	3.885521	1.0076911	-1.0	-1.0
chr19	54178841	54179116	ENSG00000125505.16|MBOAT7|UCHL5|UCHL5	939	-	4.22329	1.2168328	-1.0	-1.0
chr19	54191817	54191917	ENSG00000170892.10|TSEN34|UCHL5|UCHL5	901	+	3.8793085	1.0042714	-1.0	-1.0
chr19	54207415	54207640	ENSG00000170889.13|RPS9|UCHL5|UCHL5	989	+	2.5795329	1.9523599	-1.0	-1.0
chr19	54206103	54206263	ENSG00000170889.13|RPS9|UCHL5|UCHL5	914	+	5.581293	1.0657058	-1.0	-1.0
chr19	54206995	54207165	ENSG00000170889.13|RPS9|UCHL5|UCHL5	902	+	3.4850228	1.0080132	-1.0	-1.0
chr19	54444817	54445127	ENSG00000226696.5|LENG8-AS1|UCHL5|UCHL5	941	-	4.7970343	1.2268579	-1.0	-1.0
chr19	54452006	54452267	ENSG00000167615.16|LENG8|UCHL5|UCHL5	990	+	3.1116853	1.9858099	-1.0	-1.0
chr19	54452650	54452752	ENSG00000167615.16|LENG8|UCHL5|UCHL5	998	+	3.893773	2.699524	-1.0	-1.0
chr19	54456635	54456921	ENSG00000167615.16|LENG8|UCHL5|UCHL5	997	+	3.6984198	2.4911125	-1.0	-1.0
chr19	54458102	54458227	ENSG00000167615.16|LENG8|UCHL5|UCHL5	998	+	2.8775103	2.6678743	-1.0	-1.0
chr19	54459258	54459518	ENSG00000167615.16|LENG8|UCHL5|UCHL5	907	+	2.2181864	1.0325615	-1.0	-1.0
chr19	54460068	54460423	ENSG00000167615.16|LENG8|UCHL5|UCHL5	941	+	1.9446912	1.2321653	-1.0	-1.0
chr19	54459658	54459953	ENSG00000167615.16|LENG8|UCHL5|UCHL5	932	+	1.9964528	1.1645129	-1.0	-1.0
chr19	54458998	54459098	ENSG00000167615.16|LENG8|UCHL5|UCHL5	907	+	1.9406645	1.0303737	-1.0	-1.0
chr19	54454950	54455092	ENSG00000167615.16|LENG8|UCHL5|UCHL5	974	+	2.5926652	1.5880098	-1.0	-1.0
chr19	54456465	54456630	ENSG00000167615.16|LENG8|UCHL5|UCHL5	943	+	6.2803707	1.2404263	-1.0	-1.0
chr19	54457933	54458002	ENSG00000167615.16|LENG8|UCHL5|UCHL5	992	+	2.7976518	2.1189125	-1.0	-1.0
chr19	54454429	54454682	ENSG00000167615.16|LENG8|UCHL5|UCHL5	987	+	3.052739	1.8749907	-1.0	-1.0
chr19	54461933	54462037	ENSG00000167615.16|LENG8|UCHL5|UCHL5	917	+	2.445217	1.082391	-1.0	-1.0
chr19	54455363	54455567	ENSG00000167615.16|LENG8|UCHL5|UCHL5	995	+	3.1173375	2.2676244	-1.0	-1.0
chr19	54455567	54455842	ENSG00000167615.16|LENG8|UCHL5|UCHL5	986	+	4.8517165	1.845563	-1.0	-1.0
chr19	54455966	54456245	ENSG00000167615.16|LENG8|UCHL5|UCHL5	949	+	2.5348966	1.296617	-1.0	-1.0
chr19	54461648	54461878	ENSG00000167615.16|LENG8|UCHL5|UCHL5	909	+	1.794307	1.0417765	-1.0	-1.0
chr19	54453545	54453656	ENSG00000167615.16|LENG8|UCHL5|UCHL5	965	+	2.4643755	1.4549892	-1.0	-1.0
chr19	54451289	54451382	ENSG00000167615.16|LENG8|UCHL5|UCHL5	970	+	2.631371	1.5162663	-1.0	-1.0
chr19	54457746	54457848	ENSG00000167615.16|LENG8|UCHL5|UCHL5	999	+	3.4591208	3.267027	-1.0	-1.0
chr19	54456324	54456465	ENSG00000167615.16|LENG8|UCHL5|UCHL5	976	+	2.6526883	1.6115122	-1.0	-1.0
chr19	54458313	54458583	ENSG00000167615.16|LENG8|UCHL5|UCHL5	1000	+	3.3882718	3.481763	-1.0	-1.0
chr19	54449161	54449310	ENSG00000167615.16|LENG8|UCHL5|UCHL5	991	+	3.0393598	2.0400884	-1.0	-1.0
chr19	54460758	54461633	ENSG00000167615.16|LENG8|UCHL5|UCHL5	992	+	2.5611677	2.0910604	-1.0	-1.0
chr19	54460593	54460718	ENSG00000167615.16|LENG8|UCHL5|UCHL5	901	+	1.7333668	1.003047	-1.0	-1.0
chr19	54970138	54970278	ENSG00000022556.15|NLRP2|UCHL5|UCHL5	901	+	5.0733004	1.0053877	-1.0	-1.0
chr19	55018124	55018229	ENSG00000267265.5|AC011476.3|UCHL5|UCHL5	901	+	2.6603231	1.0046886	-1.0	-1.0
chr19	55044532	55044707	ENSG00000267265.5|AC011476.3|UCHL5|UCHL5	913	+	2.63853	1.0622113	-1.0	-1.0
chr19	55047168	55047353	ENSG00000267265.5|AC011476.3|UCHL5|UCHL5	932	+	5.434082	1.1705112	-1.0	-1.0
chr19	55045192	55045302	ENSG00000267265.5|AC011476.3|UCHL5|UCHL5	902	+	2.7068872	1.0067253	-1.0	-1.0
chr19	55047843	55047968	ENSG00000267265.5|AC011476.3|UCHL5|UCHL5	916	+	5.4664526	1.0760552	-1.0	-1.0
chr19	55023884	55024024	ENSG00000267265.5|AC011476.3|UCHL5|UCHL5	903	+	3.9320533	1.0126013	-1.0	-1.0
chr19	55006192	55006299	ENSG00000267265.5|AC011476.3|UCHL5|UCHL5	959	+	2.5681608	1.3895311	-1.0	-1.0
chr19	55047708	55047823	ENSG00000267265.5|AC011476.3|UCHL5|UCHL5	959	+	4.2596292	1.3895808	-1.0	-1.0
chr19	55047428	55047618	ENSG00000267265.5|AC011476.3|UCHL5|UCHL5	919	+	2.679859	1.0932281	-1.0	-1.0
chr19	55035235	55035345	ENSG00000267265.5|AC011476.3|UCHL5|UCHL5	924	+	6.1577935	1.1203023	-1.0	-1.0
chr19	55042799	55043089	ENSG00000267265.5|AC011476.3|UCHL5|UCHL5	954	+	2.911181	1.3348057	-1.0	-1.0
chr19	55047503	55047628	ENSG00000160439.15|RDH13|UCHL5|UCHL5	913	-	6.1815095	1.0621551	-1.0	-1.0
chr19	55048408	55048541	ENSG00000160439.15|RDH13|UCHL5|UCHL5	910	-	2.7191205	1.0446928	-1.0	-1.0
chr19	55045153	55045303	ENSG00000160439.15|RDH13|UCHL5|UCHL5	903	-	5.675229	1.0137571	-1.0	-1.0
chr19	55048656	55048763	ENSG00000160439.15|RDH13|UCHL5|UCHL5	968	-	4.3927374	1.4915032	-1.0	-1.0
chr19	55056672	55056777	ENSG00000160439.15|RDH13|UCHL5|UCHL5	902	-	3.0609937	1.0089766	-1.0	-1.0
chr19	55047503	55047628	ENSG00000267149.2|AC011476.2|UCHL5|UCHL5	913	-	6.1815095	1.0620863	-1.0	-1.0
chr19	55045154	55045304	ENSG00000267149.2|AC011476.2|UCHL5|UCHL5	903	-	5.714255	1.0140625	-1.0	-1.0
chr19	55048658	55048758	ENSG00000267149.2|AC011476.2|UCHL5|UCHL5	970	-	4.465793	1.5247065	-1.0	-1.0
chr19	55048408	55048541	ENSG00000267149.2|AC011476.2|UCHL5|UCHL5	910	-	2.7191205	1.0441902	-1.0	-1.0
chr19	55093015	55093233	ENSG00000125503.12|PPP1R12C|UCHL5|UCHL5	965	-	4.0757265	1.4538419	-1.0	-1.0
chr19	55092411	55092591	ENSG00000125503.12|PPP1R12C|UCHL5|UCHL5	923	-	3.3051693	1.116088	-1.0	-1.0
chr19	55092775	55092868	ENSG00000125503.12|PPP1R12C|UCHL5|UCHL5	944	-	3.4487493	1.2501707	-1.0	-1.0
chr19	55098950	55099060	ENSG00000125503.12|PPP1R12C|UCHL5|UCHL5	913	-	3.4606934	1.0595953	-1.0	-1.0
chr19	55094660	55094840	ENSG00000125503.12|PPP1R12C|UCHL5|UCHL5	914	-	2.750985	1.0658505	-1.0	-1.0
chr19	55095454	55095603	ENSG00000125503.12|PPP1R12C|UCHL5|UCHL5	946	-	3.3242462	1.2688649	-1.0	-1.0
chr19	55092621	55092662	ENSG00000125503.12|PPP1R12C|UCHL5|UCHL5	939	-	4.038768	1.2151928	-1.0	-1.0
chr19	55096050	55096205	ENSG00000125503.12|PPP1R12C|UCHL5|UCHL5	931	-	2.475401	1.1638956	-1.0	-1.0
chr19	55092221	55092396	ENSG00000125503.12|PPP1R12C|UCHL5|UCHL5	940	-	2.9179378	1.219201	-1.0	-1.0
chr19	55090912	55091402	ENSG00000125503.12|PPP1R12C|UCHL5|UCHL5	990	-	5.2736516	1.9859871	-1.0	-1.0
chr19	55091649	55091700	ENSG00000125503.12|PPP1R12C|UCHL5|UCHL5	996	-	7.184141	2.3820295	-1.0	-1.0
chr19	55094344	55094435	ENSG00000125503.12|PPP1R12C|UCHL5|UCHL5	988	-	4.861243	1.9325933	-1.0	-1.0
chr19	55096215	55096330	ENSG00000125503.12|PPP1R12C|UCHL5|UCHL5	947	-	3.8163404	1.277057	-1.0	-1.0
chr19	55094845	55095000	ENSG00000125503.12|PPP1R12C|UCHL5|UCHL5	924	-	3.6949496	1.1203892	-1.0	-1.0
chr19	55097679	55098629	ENSG00000125503.12|PPP1R12C|UCHL5|UCHL5	989	-	5.269098	1.9737455	-1.0	-1.0
chr19	55091858	55091909	ENSG00000125503.12|PPP1R12C|UCHL5|UCHL5	927	-	3.2609246	1.1364449	-1.0	-1.0
chr19	55095181	55095290	ENSG00000125503.12|PPP1R12C|UCHL5|UCHL5	912	-	2.932135	1.0553094	-1.0	-1.0
chr19	55096460	55096851	ENSG00000125503.12|PPP1R12C|UCHL5|UCHL5	996	-	5.640692	2.3790808	-1.0	-1.0
chr19	55091427	55091558	ENSG00000125503.12|PPP1R12C|UCHL5|UCHL5	948	-	3.8373518	1.2848402	-1.0	-1.0
chr19	55098783	55098858	ENSG00000125503.12|PPP1R12C|UCHL5|UCHL5	943	-	4.15778	1.2424587	-1.0	-1.0
chr19	55140882	55140960	ENSG00000105048.16|TNNT1|UCHL5|UCHL5	1000	-	6.0708747	4.1707034	-1.0	-1.0
chr19	55141185	55141302	ENSG00000105048.16|TNNT1|UCHL5|UCHL5	997	-	3.485701	2.4866357	-1.0	-1.0
chr19	55134065	55134204	ENSG00000105048.16|TNNT1|UCHL5|UCHL5	992	-	3.6861706	2.0747547	-1.0	-1.0
chr19	55146659	55146804	ENSG00000105048.16|TNNT1|UCHL5|UCHL5	940	-	3.3040497	1.2223266	-1.0	-1.0
chr19	55132793	55132960	ENSG00000105048.16|TNNT1|UCHL5|UCHL5	995	-	3.617056	2.2665818	-1.0	-1.0
chr19	55141856	55141961	ENSG00000105048.16|TNNT1|UCHL5|UCHL5	907	-	2.4558654	1.0337396	-1.0	-1.0
chr19	55137102	55137207	ENSG00000105048.16|TNNT1|UCHL5|UCHL5	1000	-	3.715211	3.6440668	-1.0	-1.0
chr19	55137960	55138074	ENSG00000105048.16|TNNT1|UCHL5|UCHL5	1000	-	4.6680074	4.938745	-1.0	-1.0
chr19	55154029	55154279	ENSG00000129991.12|TNNI3|UCHL5|UCHL5	964	-	3.958131	1.445022	-1.0	-1.0
chr19	55151766	55151917	ENSG00000129991.12|TNNI3|UCHL5|UCHL5	991	-	5.938643	2.0453615	-1.0	-1.0
chr19	55154724	55154824	ENSG00000129991.12|TNNI3|UCHL5|UCHL5	902	-	3.0572896	1.0080043	-1.0	-1.0
chr19	55229083	55229258	ENSG00000180089.5|TMEM86B|UCHL5|UCHL5	918	-	3.8556173	1.0857525	-1.0	-1.0
chr19	55229083	55229258	ENSG00000276570.1|AC010327.5|UCHL5|UCHL5	919	-	3.8556173	1.0926868	-1.0	-1.0
chr19	55230073	55230279	ENSG00000276570.1|AC010327.5|UCHL5|UCHL5	990	-	3.7434561	1.986186	-1.0	-1.0
chr19	55239985	55240114	ENSG00000105063.18|PPP6R1|UCHL5|UCHL5	987	-	4.0322537	1.8750025	-1.0	-1.0
chr19	55241476	55241639	ENSG00000105063.18|PPP6R1|UCHL5|UCHL5	981	-	4.173028	1.7207654	-1.0	-1.0
chr19	55246891	55247146	ENSG00000105063.18|PPP6R1|UCHL5|UCHL5	982	-	3.6688662	1.754488	-1.0	-1.0
chr19	55236912	55236970	ENSG00000105063.18|PPP6R1|UCHL5|UCHL5	971	-	4.5149145	1.539374	-1.0	-1.0
chr19	55245506	55245631	ENSG00000105063.18|PPP6R1|UCHL5|UCHL5	942	-	2.8261864	1.2375088	-1.0	-1.0
chr19	55239593	55239688	ENSG00000105063.18|PPP6R1|UCHL5|UCHL5	986	-	4.000173	1.8426119	-1.0	-1.0
chr19	55230074	55230524	ENSG00000105063.18|PPP6R1|UCHL5|UCHL5	990	-	4.0698147	2.007069	-1.0	-1.0
chr19	55230773	55230884	ENSG00000105063.18|PPP6R1|UCHL5|UCHL5	946	-	4.092828	1.2638016	-1.0	-1.0
chr19	55242165	55242335	ENSG00000105063.18|PPP6R1|UCHL5|UCHL5	984	-	4.557707	1.7854948	-1.0	-1.0
chr19	55245264	55245402	ENSG00000105063.18|PPP6R1|UCHL5|UCHL5	971	-	3.253727	1.5397931	-1.0	-1.0
chr19	55258819	55258995	ENSG00000105063.18|PPP6R1|UCHL5|UCHL5	933	-	2.516578	1.1718323	-1.0	-1.0
chr19	55236612	55236821	ENSG00000105063.18|PPP6R1|UCHL5|UCHL5	980	-	3.2703574	1.6896322	-1.0	-1.0
chr19	55242375	55242525	ENSG00000105063.18|PPP6R1|UCHL5|UCHL5	952	-	2.3602512	1.3206689	-1.0	-1.0
chr19	55232074	55232259	ENSG00000105063.18|PPP6R1|UCHL5|UCHL5	989	-	3.809002	1.9497062	-1.0	-1.0
chr19	55240944	55241074	ENSG00000105063.18|PPP6R1|UCHL5|UCHL5	946	-	3.4018786	1.2673764	-1.0	-1.0
chr19	55239343	55239505	ENSG00000105063.18|PPP6R1|UCHL5|UCHL5	942	-	3.2644007	1.2395763	-1.0	-1.0
chr19	55284081	55284165	ENSG00000160469.16|BRSK1|UCHL5|UCHL5	968	+	6.4846435	1.498	-1.0	-1.0
chr19	55343351	55343586	ENSG00000133247.13|KMT5C|UCHL5|UCHL5	959	+	3.3152275	1.388763	-1.0	-1.0
chr19	55341720	55342095	ENSG00000133247.13|KMT5C|UCHL5|UCHL5	965	+	4.881754	1.450753	-1.0	-1.0
chr19	55344630	55344750	ENSG00000133247.13|KMT5C|UCHL5|UCHL5	941	+	3.3873882	1.2265207	-1.0	-1.0
chr19	55345673	55345783	ENSG00000133247.13|KMT5C|UCHL5|UCHL5	901	+	2.6952002	1.0040644	-1.0	-1.0
chr19	55344529	55344630	ENSG00000133247.13|KMT5C|UCHL5|UCHL5	903	+	2.2473736	1.0147846	-1.0	-1.0
chr19	55345438	55345648	ENSG00000133247.13|KMT5C|UCHL5|UCHL5	920	+	5.389109	1.0981059	-1.0	-1.0
chr19	55343591	55343901	ENSG00000133247.13|KMT5C|UCHL5|UCHL5	960	+	3.3313036	1.393443	-1.0	-1.0
chr19	55343941	55344131	ENSG00000133247.13|KMT5C|UCHL5|UCHL5	915	+	2.9506283	1.0696976	-1.0	-1.0
chr19	55387989	55388159	ENSG00000108107.14|RPL28|UCHL5|UCHL5	907	+	4.64777	1.0319933	-1.0	-1.0
chr19	55401514	55401669	ENSG00000108106.13|UBE2S|UCHL5|UCHL5	901	-	1.7750194	1.0058113	-1.0	-1.0
chr19	55401882	55401982	ENSG00000108106.13|UBE2S|UCHL5|UCHL5	903	-	2.7021244	1.0132939	-1.0	-1.0
chr19	55407676	55407777	ENSG00000108106.13|UBE2S|UCHL5|UCHL5	933	-	2.11954	1.1750689	-1.0	-1.0
chr19	55654320	55655153	ENSG00000063244.12|U2AF2|UCHL5|UCHL5	984	+	3.8771734	1.8026191	-1.0	-1.0
chr19	55659545	55659645	ENSG00000063244.12|U2AF2|UCHL5|UCHL5	901	+	5.9275165	1.0048435	-1.0	-1.0
chr19	55661037	55661217	ENSG00000063244.12|U2AF2|UCHL5|UCHL5	970	+	2.8826218	1.5295613	-1.0	-1.0
chr19	55654145	55654295	ENSG00000063244.12|U2AF2|UCHL5|UCHL5	937	+	2.572792	1.1984222	-1.0	-1.0
chr19	55668669	55668809	ENSG00000063244.12|U2AF2|UCHL5|UCHL5	941	+	2.4264984	1.2317431	-1.0	-1.0
chr19	55662498	55662613	ENSG00000063244.12|U2AF2|UCHL5|UCHL5	981	+	2.8270597	1.7235695	-1.0	-1.0
chr19	55663605	55663740	ENSG00000063244.12|U2AF2|UCHL5|UCHL5	950	+	2.2632267	1.2972245	-1.0	-1.0
chr19	55661337	55661487	ENSG00000063244.12|U2AF2|UCHL5|UCHL5	928	+	3.591803	1.1404791	-1.0	-1.0
chr19	55660515	55660619	ENSG00000063244.12|U2AF2|UCHL5|UCHL5	979	+	2.6995215	1.6819732	-1.0	-1.0
chr19	55669082	55669181	ENSG00000063244.12|U2AF2|UCHL5|UCHL5	959	+	2.4379406	1.3921679	-1.0	-1.0
chr19	55673933	55674363	ENSG00000063244.12|U2AF2|UCHL5|UCHL5	980	+	3.1013567	1.6983457	-1.0	-1.0
chr19	55660186	55660485	ENSG00000063244.12|U2AF2|UCHL5|UCHL5	948	+	3.8184886	1.2854502	-1.0	-1.0
chr19	55669443	55669692	ENSG00000063244.12|U2AF2|UCHL5|UCHL5	996	+	3.176077	2.347693	-1.0	-1.0
chr19	55668875	55669070	ENSG00000063244.12|U2AF2|UCHL5|UCHL5	911	+	2.3513978	1.0513302	-1.0	-1.0
chr19	55659207	55659345	ENSG00000063244.12|U2AF2|UCHL5|UCHL5	990	+	3.531187	2.0084627	-1.0	-1.0
chr19	57291058	57291383	ENSG00000197714.8|ZNF460|UCHL5|UCHL5	946	+	3.358744	1.2653241	-1.0	-1.0
chr19	57284550	57284677	ENSG00000197714.8|ZNF460|UCHL5|UCHL5	987	+	4.058957	1.896712	-1.0	-1.0
chr19	57292148	57292258	ENSG00000197714.8|ZNF460|UCHL5|UCHL5	927	+	2.982026	1.1350105	-1.0	-1.0
chr19	57291933	57292128	ENSG00000197714.8|ZNF460|UCHL5|UCHL5	903	+	4.573411	1.011719	-1.0	-1.0
chr19	57292333	57292433	ENSG00000197714.8|ZNF460|UCHL5|UCHL5	901	+	2.1988707	1.0024097	-1.0	-1.0
chr19	57290698	57290953	ENSG00000197714.8|ZNF460|UCHL5|UCHL5	918	+	2.7073593	1.0888158	-1.0	-1.0
chr19	57746830	57746940	ENSG00000152443.12|ZNF776|UCHL5|UCHL5	902	+	5.9975557	1.0067282	-1.0	-1.0
chr19	57753633	57753748	ENSG00000152443.12|ZNF776|UCHL5|UCHL5	949	+	6.30224	1.2933735	-1.0	-1.0
chr19	57754033	57754143	ENSG00000152443.12|ZNF776|UCHL5|UCHL5	906	+	3.9899168	1.0247436	-1.0	-1.0
chr19	57786144	57786304	ENSG00000083828.15|ZNF586|UCHL5|UCHL5	902	+	6.0426435	1.0089022	-1.0	-1.0
chr19	57769669	57769789	ENSG00000083828.15|ZNF586|UCHL5|UCHL5	901	+	6.0733914	1.0037751	-1.0	-1.0
chr19	57819692	57819939	ENSG00000083828.15|ZNF586|UCHL5|UCHL5	940	+	2.890343	1.2203228	-1.0	-1.0
chr19	57819718	57819945	ENSG00000268750.6|AC010522.1|UCHL5|UCHL5	943	+	2.9808483	1.2436552	-1.0	-1.0
chr19	57855954	57856099	ENSG00000268750.6|AC010522.1|UCHL5|UCHL5	915	+	2.6368332	1.0714447	-1.0	-1.0
chr19	57819740	57819940	ENSG00000269343.6|ZNF587B|UCHL5|UCHL5	940	+	2.9264271	1.2254632	-1.0	-1.0
chr19	57858850	57859040	ENSG00000198466.11|ZNF587|UCHL5|UCHL5	937	+	2.6266687	1.1975651	-1.0	-1.0
chr19	57859165	57860330	ENSG00000198466.11|ZNF587|UCHL5|UCHL5	980	+	3.2506092	1.6890681	-1.0	-1.0
chr19	57855968	57856138	ENSG00000198466.11|ZNF587|UCHL5|UCHL5	918	+	2.7551928	1.08503	-1.0	-1.0
chr19	57868264	57868379	ENSG00000270804.1|AC010326.4|UCHL5|UCHL5	935	+	3.276592	1.1903428	-1.0	-1.0
chr19	57867909	57868034	ENSG00000270804.1|AC010326.4|UCHL5|UCHL5	903	+	3.129828	1.0143296	-1.0	-1.0
chr19	57868094	57868224	ENSG00000270804.1|AC010326.4|UCHL5|UCHL5	917	+	2.785432	1.0821574	-1.0	-1.0
chr19	57909270	57909445	ENSG00000269476.1|AC010326.2|UCHL5|UCHL5	931	-	3.1928937	1.1607586	-1.0	-1.0
chr19	57909270	57909445	ENSG00000173480.10|ZNF417|UCHL5|UCHL5	930	-	3.1647592	1.156226	-1.0	-1.0
chr19	58212495	58212695	ENSG00000171606.17|ZNF274|UCHL5|UCHL5	965	+	4.416903	1.4551156	-1.0	-1.0
chr19	58207607	58207707	ENSG00000171606.17|ZNF274|UCHL5|UCHL5	900	+	5.983016	1.0018201	-1.0	-1.0
chr19	58213045	58213365	ENSG00000171606.17|ZNF274|UCHL5|UCHL5	943	+	5.104458	1.2428774	-1.0	-1.0
chr19	58211527	58211686	ENSG00000171606.17|ZNF274|UCHL5|UCHL5	909	+	3.1258168	1.0423747	-1.0	-1.0
chr19	58212900	58213005	ENSG00000171606.17|ZNF274|UCHL5|UCHL5	902	+	6.008305	1.0099488	-1.0	-1.0
chr19	58185763	58185863	ENSG00000171606.17|ZNF274|UCHL5|UCHL5	900	+	5.9866467	1.0018201	-1.0	-1.0
chr19	58312782	58312907	ENSG00000283515.1|AC020915.6|UCHL5|UCHL5	902	+	6.073466	1.0073946	-1.0	-1.0
chr19	58277189	58277289	ENSG00000283515.1|AC020915.6|UCHL5|UCHL5	900	+	5.889136	1.0001061	-1.0	-1.0
chr19	58230393	58230462	ENSG00000283515.1|AC020915.6|UCHL5|UCHL5	941	+	4.174537	1.2273709	-1.0	-1.0
chr19	58263294	58263439	ENSG00000283515.1|AC020915.6|UCHL5|UCHL5	908	+	3.0617056	1.0363259	-1.0	-1.0
chr19	58260864	58261049	ENSG00000283515.1|AC020915.6|UCHL5|UCHL5	925	+	2.949627	1.124376	-1.0	-1.0
chr19	58312165	58312390	ENSG00000283515.1|AC020915.6|UCHL5|UCHL5	946	+	3.9713614	1.2652618	-1.0	-1.0
chr19	58258514	58258734	ENSG00000283515.1|AC020915.6|UCHL5|UCHL5	947	+	4.149457	1.2725741	-1.0	-1.0
chr19	58262824	58263104	ENSG00000283515.1|AC020915.6|UCHL5|UCHL5	936	+	3.3125389	1.1926665	-1.0	-1.0
chr19	58259069	58259189	ENSG00000283515.1|AC020915.6|UCHL5|UCHL5	910	+	2.8025234	1.0470581	-1.0	-1.0
chr19	58262609	58262799	ENSG00000283515.1|AC020915.6|UCHL5|UCHL5	953	+	3.436973	1.3288105	-1.0	-1.0
chr19	58306216	58306346	ENSG00000283515.1|AC020915.6|UCHL5|UCHL5	914	+	6.102015	1.0678817	-1.0	-1.0
chr19	58314752	58314852	ENSG00000283515.1|AC020915.6|UCHL5|UCHL5	900	+	2.6537604	1.0019542	-1.0	-1.0
chr19	58261279	58261379	ENSG00000283515.1|AC020915.6|UCHL5|UCHL5	913	+	3.9925385	1.059447	-1.0	-1.0
chr19	58261389	58261844	ENSG00000283515.1|AC020915.6|UCHL5|UCHL5	922	+	2.657619	1.1066767	-1.0	-1.0
chr19	58246710	58246794	ENSG00000283515.1|AC020915.6|UCHL5|UCHL5	935	+	2.9518685	1.1900841	-1.0	-1.0
chr19	58306087	58306216	ENSG00000283515.1|AC020915.6|UCHL5|UCHL5	994	+	4.1581283	2.1913376	-1.0	-1.0
chr19	58261869	58262539	ENSG00000283515.1|AC020915.6|UCHL5|UCHL5	949	+	3.669952	1.2941351	-1.0	-1.0
chr19	58263294	58263439	ENSG00000198131.13|ZNF544|UCHL5|UCHL5	908	+	3.0617056	1.0358697	-1.0	-1.0
chr19	58260864	58261049	ENSG00000198131.13|ZNF544|UCHL5|UCHL5	925	+	2.949627	1.1226473	-1.0	-1.0
chr19	58258509	58258734	ENSG00000198131.13|ZNF544|UCHL5|UCHL5	945	+	4.2168145	1.2608025	-1.0	-1.0
chr19	58262824	58263104	ENSG00000198131.13|ZNF544|UCHL5|UCHL5	936	+	3.3125389	1.191068	-1.0	-1.0
chr19	58262609	58262799	ENSG00000198131.13|ZNF544|UCHL5|UCHL5	953	+	3.436973	1.327298	-1.0	-1.0
chr19	58230393	58230497	ENSG00000198131.13|ZNF544|UCHL5|UCHL5	944	+	4.236075	1.2523057	-1.0	-1.0
chr19	58261279	58261379	ENSG00000198131.13|ZNF544|UCHL5|UCHL5	913	+	3.9925385	1.0593208	-1.0	-1.0
chr19	58261389	58261844	ENSG00000198131.13|ZNF544|UCHL5|UCHL5	922	+	2.657619	1.1064037	-1.0	-1.0
chr19	58259069	58259194	ENSG00000198131.13|ZNF544|UCHL5|UCHL5	909	+	2.854104	1.0388323	-1.0	-1.0
chr19	58246710	58246816	ENSG00000198131.13|ZNF544|UCHL5|UCHL5	942	+	3.0169573	1.2401315	-1.0	-1.0
chr19	58261869	58262539	ENSG00000198131.13|ZNF544|UCHL5|UCHL5	950	+	3.681975	1.2991933	-1.0	-1.0
chr19	58312782	58312907	ENSG00000267216.1|AC020915.2|UCHL5|UCHL5	902	+	6.073466	1.0073481	-1.0	-1.0
chr19	58312165	58312390	ENSG00000267216.1|AC020915.2|UCHL5|UCHL5	946	+	3.9713614	1.2672111	-1.0	-1.0
chr19	58314752	58314852	ENSG00000267216.1|AC020915.2|UCHL5|UCHL5	900	+	2.6537604	1.0018201	-1.0	-1.0
chr19	58306087	58306216	ENSG00000267216.1|AC020915.2|UCHL5|UCHL5	994	+	4.1581283	2.1938462	-1.0	-1.0
chr19	58306216	58306341	ENSG00000267216.1|AC020915.2|UCHL5|UCHL5	927	+	6.1310983	1.1382221	-1.0	-1.0
chr19	58312089	58312394	ENSG00000142396.10|AC020915.1|UCHL5|UCHL5	961	+	4.112879	1.4076025	-1.0	-1.0
chr19	58306087	58306342	ENSG00000142396.10|AC020915.1|UCHL5|UCHL5	975	+	4.33557	1.6078554	-1.0	-1.0
chr19	58314752	58314852	ENSG00000142396.10|AC020915.1|UCHL5|UCHL5	900	+	2.6537604	1.0018201	-1.0	-1.0
chr19	58312782	58312902	ENSG00000142396.10|AC020915.1|UCHL5|UCHL5	902	+	6.102656	1.0076479	-1.0	-1.0
chr19	58388046	58388331	ENSG00000083845.8|RPS5|UCHL5|UCHL5	940	+	1.9225004	1.2231548	-1.0	-1.0
chr19	58387236	58387431	ENSG00000083845.8|RPS5|UCHL5|UCHL5	940	+	2.024733	1.2192509	-1.0	-1.0
chr19	58548033	58548163	ENSG00000130726.11|TRIM28|UCHL5|UCHL5	968	+	2.5202813	1.492863	-1.0	-1.0
chr19	58548485	58548592	ENSG00000130726.11|TRIM28|UCHL5|UCHL5	961	+	2.3658056	1.408488	-1.0	-1.0
chr19	58546546	58546666	ENSG00000130726.11|TRIM28|UCHL5|UCHL5	905	+	2.4794471	1.0215629	-1.0	-1.0
chr19	58544461	58544716	ENSG00000130726.11|TRIM28|UCHL5|UCHL5	913	+	2.6628213	1.0600624	-1.0	-1.0
chr19	58548293	58548403	ENSG00000130726.11|TRIM28|UCHL5|UCHL5	942	+	2.02645	1.2339096	-1.0	-1.0
chr19	58545763	58545896	ENSG00000130726.11|TRIM28|UCHL5|UCHL5	971	+	2.4300678	1.540179	-1.0	-1.0
chr19	58545971	58546156	ENSG00000130726.11|TRIM28|UCHL5|UCHL5	939	+	2.9012587	1.2169211	-1.0	-1.0
chr19	58545216	58545476	ENSG00000130726.11|TRIM28|UCHL5|UCHL5	995	+	4.622251	2.2713609	-1.0	-1.0
chr19	58548739	58549240	ENSG00000130726.11|TRIM28|UCHL5|UCHL5	951	+	2.4170656	1.3113554	-1.0	-1.0
chr19	58547558	58547708	ENSG00000130726.11|TRIM28|UCHL5|UCHL5	964	+	2.3118343	1.4470274	-1.0	-1.0
chr19	58547761	58547901	ENSG00000130726.11|TRIM28|UCHL5|UCHL5	983	+	2.56633	1.7773409	-1.0	-1.0
chr19	58548408	58548485	ENSG00000130726.11|TRIM28|UCHL5|UCHL5	903	+	3.090282	1.0110642	-1.0	-1.0
chr19	58549405	58549515	ENSG00000130726.11|TRIM28|UCHL5|UCHL5	930	+	2.3335814	1.155914	-1.0	-1.0
chr19	58550284	58550376	ENSG00000130726.11|TRIM28|UCHL5|UCHL5	966	+	6.4690676	1.4628327	-1.0	-1.0
chr19	58546786	58546911	ENSG00000130726.11|TRIM28|UCHL5|UCHL5	924	+	3.0133944	1.1196012	-1.0	-1.0
chr19	58544761	58544901	ENSG00000130726.11|TRIM28|UCHL5|UCHL5	910	+	5.8435163	1.045044	-1.0	-1.0
chr19	58548642	58548739	ENSG00000130726.11|TRIM28|UCHL5|UCHL5	900	+	2.6537604	1.0018626	-1.0	-1.0
chr19	58547234	58547404	ENSG00000130726.11|TRIM28|UCHL5|UCHL5	930	+	2.5727694	1.1556541	-1.0	-1.0
chr19	58549650	58549950	ENSG00000130726.11|TRIM28|UCHL5|UCHL5	923	+	3.1711478	1.1132302	-1.0	-1.0
chr19	58545552	58545677	ENSG00000130726.11|TRIM28|UCHL5|UCHL5	901	+	2.5844173	1.0043454	-1.0	-1.0
chr19	58550284	58550376	ENSG00000275924.1|MIR6807|UCHL5|UCHL5	970	+	6.4690676	1.516971	-1.0	-1.0
chr19	58553962	58554302	ENSG00000130724.8|CHMP2A|UCHL5|UCHL5	984	-	3.2231898	1.8006436	-1.0	-1.0
chr19	58552054	58552438	ENSG00000130724.8|CHMP2A|UCHL5|UCHL5	992	-	4.0465555	2.1110873	-1.0	-1.0
chr19	58554917	58555124	ENSG00000130724.8|CHMP2A|UCHL5|UCHL5	992	-	4.0126867	2.1058254	-1.0	-1.0
chr19	58551830	58551967	ENSG00000130724.8|CHMP2A|UCHL5|UCHL5	930	-	3.7814002	1.156589	-1.0	-1.0
chr19	58551675	58551830	ENSG00000130724.8|CHMP2A|UCHL5|UCHL5	942	-	3.8654747	1.2360914	-1.0	-1.0
chr19	58556116	58556261	ENSG00000130725.7|UBE2M|UCHL5|UCHL5	936	-	2.9362392	1.1932706	-1.0	-1.0
chr19	58556891	58556991	ENSG00000130725.7|UBE2M|UCHL5|UCHL5	903	-	3.090282	1.0110642	-1.0	-1.0
chr19	58558272	58558607	ENSG00000130725.7|UBE2M|UCHL5|UCHL5	987	-	4.0899367	1.8705959	-1.0	-1.0
chr19	58556691	58556790	ENSG00000130725.7|UBE2M|UCHL5|UCHL5	930	-	2.6740541	1.1553172	-1.0	-1.0
chr19	58570430	58570555	ENSG00000099326.8|MZF1|UCHL5|UCHL5	912	-	6.143946	1.0576432	-1.0	-1.0
chr19	58572245	58572345	ENSG00000099326.8|MZF1|UCHL5|UCHL5	900	-	3.0157807	1.0015823	-1.0	-1.0
chr19	58573104	58573264	ENSG00000099326.8|MZF1|UCHL5|UCHL5	929	-	5.7541947	1.1473825	-1.0	-1.0
chr19	58570630	58570760	ENSG00000099326.8|MZF1|UCHL5|UCHL5	902	-	2.9298391	1.0086634	-1.0	-1.0
chr19	58573319	58573464	ENSG00000099326.8|MZF1|UCHL5|UCHL5	902	-	3.6039593	1.0105674	-1.0	-1.0
chr19	58571575	58571700	ENSG00000099326.8|MZF1|UCHL5|UCHL5	901	-	3.0609074	1.0052326	-1.0	-1.0
chr19	58571375	58571475	ENSG00000099326.8|MZF1|UCHL5|UCHL5	902	-	6.1281924	1.0080043	-1.0	-1.0
chr19	58597657	58597816	ENSG00000269600.1|AC016629.3|UCHL5|UCHL5	968	-	3.2919393	1.4958982	-1.0	-1.0
chr2	272046	272151	ENSG00000143727.15|ACP1|UCHL5|UCHL5	902	+	2.1237526	1.0091243	-1.0	-1.0
chr2	669459	669675	ENSG00000151353.14|TMEM18|UCHL5|UCHL5	988	-	4.5060954	1.9284234	-1.0	-1.0
chr2	3321899	3321999	ENSG00000032389.12|EIPR1|UCHL5|UCHL5	900	-	5.916091	1.0015823	-1.0	-1.0
chr2	3323359	3323469	ENSG00000032389.12|EIPR1|UCHL5|UCHL5	902	-	6.030414	1.0103207	-1.0	-1.0
chr2	3467198	3467328	ENSG00000171853.15|TRAPPC12|UCHL5|UCHL5	915	+	5.186369	1.071915	-1.0	-1.0
chr2	3470016	3470131	ENSG00000171853.15|TRAPPC12|UCHL5|UCHL5	902	+	4.634586	1.0096465	-1.0	-1.0
chr2	3387744	3387864	ENSG00000171853.15|TRAPPC12|UCHL5|UCHL5	904	+	6.1675463	1.0180578	-1.0	-1.0
chr2	3472812	3472972	ENSG00000171853.15|TRAPPC12|UCHL5|UCHL5	946	+	6.3122973	1.2636288	-1.0	-1.0
chr2	3457620	3457693	ENSG00000171853.15|TRAPPC12|UCHL5|UCHL5	933	+	3.29063	1.1747775	-1.0	-1.0
chr2	3467879	3467999	ENSG00000171853.15|TRAPPC12|UCHL5|UCHL5	900	+	5.958785	1.0016747	-1.0	-1.0
chr2	3472001	3472316	ENSG00000171853.15|TRAPPC12|UCHL5|UCHL5	943	+	4.573809	1.2411149	-1.0	-1.0
chr2	3467549	3467759	ENSG00000171853.15|TRAPPC12|UCHL5|UCHL5	940	+	3.8647513	1.2196718	-1.0	-1.0
chr2	3471561	3471756	ENSG00000171853.15|TRAPPC12|UCHL5|UCHL5	916	+	4.1680403	1.0759478	-1.0	-1.0
chr2	3500879	3500984	ENSG00000182551.13|ADI1|UCHL5|UCHL5	902	-	2.6779423	1.0074956	-1.0	-1.0
chr2	3547930	3548030	ENSG00000171865.9|RNASEH1|UCHL5|UCHL5	901	-	2.4658024	1.0030466	-1.0	-1.0
chr2	3545677	3545871	ENSG00000171865.9|RNASEH1|UCHL5|UCHL5	961	-	3.69615	1.4049091	-1.0	-1.0
chr2	3545680	3545804	ENSG00000255767.1|AC108488.2|UCHL5|UCHL5	916	-	2.9728584	1.0752839	-1.0	-1.0
chr2	3580096	3580221	ENSG00000171863.12|RPS7|UCHL5|UCHL5	903	+	1.8386189	1.0123559	-1.0	-1.0
chr2	8682058	8682163	ENSG00000115738.9|ID2|UCHL5|UCHL5	904	+	2.5094547	1.0164971	-1.0	-1.0
chr2	8682513	8682748	ENSG00000115738.9|ID2|UCHL5|UCHL5	930	+	3.4315412	1.1558863	-1.0	-1.0
chr2	8682273	8682508	ENSG00000115738.9|ID2|UCHL5|UCHL5	995	+	3.97784	2.2654514	-1.0	-1.0
chr2	8731676	8731941	ENSG00000134313.15|KIDINS220|UCHL5|UCHL5	914	-	2.8073409	1.0638309	-1.0	-1.0
chr2	8813236	8813335	ENSG00000134313.15|KIDINS220|UCHL5|UCHL5	964	-	3.6044786	1.4456989	-1.0	-1.0
chr2	8791089	8791219	ENSG00000134313.15|KIDINS220|UCHL5|UCHL5	911	-	3.1311436	1.0498967	-1.0	-1.0
chr2	8837468	8837630	ENSG00000134313.15|KIDINS220|UCHL5|UCHL5	956	-	4.224998	1.359637	-1.0	-1.0
chr2	8730476	8730586	ENSG00000134313.15|KIDINS220|UCHL5|UCHL5	903	-	3.9038756	1.0151609	-1.0	-1.0
chr2	8778638	8778727	ENSG00000134313.15|KIDINS220|UCHL5|UCHL5	974	-	3.4257584	1.5779415	-1.0	-1.0
chr2	8770709	8770832	ENSG00000134313.15|KIDINS220|UCHL5|UCHL5	903	-	2.732442	1.0113542	-1.0	-1.0
chr2	8730871	8731611	ENSG00000134313.15|KIDINS220|UCHL5|UCHL5	979	-	4.842515	1.6758201	-1.0	-1.0
chr2	8818694	8818793	ENSG00000134313.15|KIDINS220|UCHL5|UCHL5	901	-	3.1508439	1.0023181	-1.0	-1.0
chr2	8779718	8779814	ENSG00000134313.15|KIDINS220|UCHL5|UCHL5	902	-	2.5017633	1.0101404	-1.0	-1.0
chr2	8817617	8817716	ENSG00000134313.15|KIDINS220|UCHL5|UCHL5	996	-	3.652667	2.4317355	-1.0	-1.0
chr2	8802929	8803127	ENSG00000134313.15|KIDINS220|UCHL5|UCHL5	987	-	5.6865773	1.8813149	-1.0	-1.0
chr2	8796770	8796869	ENSG00000134313.15|KIDINS220|UCHL5|UCHL5	919	-	2.645196	1.0924536	-1.0	-1.0
chr2	8786210	8786330	ENSG00000134313.15|KIDINS220|UCHL5|UCHL5	937	-	4.8877783	1.1984378	-1.0	-1.0
chr2	8733578	8733680	ENSG00000134313.15|KIDINS220|UCHL5|UCHL5	903	-	3.0720704	1.0110642	-1.0	-1.0
chr2	8788646	8788746	ENSG00000134313.15|KIDINS220|UCHL5|UCHL5	902	-	2.2188733	1.0071739	-1.0	-1.0
chr2	8776777	8776887	ENSG00000134313.15|KIDINS220|UCHL5|UCHL5	900	-	2.819869	1.0008922	-1.0	-1.0
chr2	8785870	8785975	ENSG00000134313.15|KIDINS220|UCHL5|UCHL5	917	-	2.609702	1.0785944	-1.0	-1.0
chr2	8730041	8730141	ENSG00000134313.15|KIDINS220|UCHL5|UCHL5	902	-	2.785475	1.0071739	-1.0	-1.0
chr2	8800356	8800476	ENSG00000134313.15|KIDINS220|UCHL5|UCHL5	901	-	3.255046	1.0037125	-1.0	-1.0
chr2	8793819	8793919	ENSG00000134313.15|KIDINS220|UCHL5|UCHL5	900	-	3.0346634	1.0002357	-1.0	-1.0
chr2	8798201	8798300	ENSG00000134313.15|KIDINS220|UCHL5|UCHL5	934	-	2.7715333	1.1794662	-1.0	-1.0
chr2	8950894	8951089	ENSG00000143797.11|MBOAT2|UCHL5|UCHL5	915	-	2.9099684	1.0713007	-1.0	-1.0
chr2	8949864	8950424	ENSG00000143797.11|MBOAT2|UCHL5|UCHL5	959	-	4.155882	1.3844098	-1.0	-1.0
chr2	8952004	8952179	ENSG00000143797.11|MBOAT2|UCHL5|UCHL5	920	-	4.4533553	1.0970972	-1.0	-1.0
chr2	8952244	8952459	ENSG00000143797.11|MBOAT2|UCHL5|UCHL5	970	-	6.4765778	1.52812	-1.0	-1.0
chr2	8955079	8955569	ENSG00000143797.11|MBOAT2|UCHL5|UCHL5	960	-	3.3888695	1.3927292	-1.0	-1.0
chr2	8951429	8951644	ENSG00000143797.11|MBOAT2|UCHL5|UCHL5	975	-	4.3386874	1.5961685	-1.0	-1.0
chr2	8952509	8952709	ENSG00000143797.11|MBOAT2|UCHL5|UCHL5	946	-	3.4605114	1.266162	-1.0	-1.0
chr2	8948914	8949049	ENSG00000143797.11|MBOAT2|UCHL5|UCHL5	901	-	3.1888957	1.0047524	-1.0	-1.0
chr2	8894628	8894738	ENSG00000143797.11|MBOAT2|UCHL5|UCHL5	901	-	3.8835382	1.0057226	-1.0	-1.0
chr2	8949084	8949269	ENSG00000143797.11|MBOAT2|UCHL5|UCHL5	944	-	4.885359	1.2551048	-1.0	-1.0
chr2	8954754	8954969	ENSG00000143797.11|MBOAT2|UCHL5|UCHL5	956	-	4.8251977	1.3549882	-1.0	-1.0
chr2	8950694	8950884	ENSG00000143797.11|MBOAT2|UCHL5|UCHL5	965	-	4.174031	1.4522146	-1.0	-1.0
chr2	8948374	8948729	ENSG00000143797.11|MBOAT2|UCHL5|UCHL5	972	-	4.8793335	1.5541763	-1.0	-1.0
chr2	8876986	8877111	ENSG00000143797.11|MBOAT2|UCHL5|UCHL5	942	-	4.020115	1.2342916	-1.0	-1.0
chr2	8952994	8953384	ENSG00000143797.11|MBOAT2|UCHL5|UCHL5	910	-	4.5790043	1.0480467	-1.0	-1.0
chr2	8953929	8954134	ENSG00000143797.11|MBOAT2|UCHL5|UCHL5	986	-	3.7087905	1.8541415	-1.0	-1.0
chr2	8954199	8954679	ENSG00000143797.11|MBOAT2|UCHL5|UCHL5	962	-	4.6558347	1.4168105	-1.0	-1.0
chr2	9003594	9003709	ENSG00000143797.11|MBOAT2|UCHL5|UCHL5	902	-	6.160597	1.0106744	-1.0	-1.0
chr2	8949324	8949524	ENSG00000143797.11|MBOAT2|UCHL5|UCHL5	970	-	3.7125728	1.5198888	-1.0	-1.0
chr2	8951729	8951979	ENSG00000143797.11|MBOAT2|UCHL5|UCHL5	933	-	4.5746965	1.1711546	-1.0	-1.0
chr2	8873137	8873300	ENSG00000143797.11|MBOAT2|UCHL5|UCHL5	924	-	2.5861845	1.1219376	-1.0	-1.0
chr2	8952769	8952934	ENSG00000143797.11|MBOAT2|UCHL5|UCHL5	967	-	5.8288946	1.4838225	-1.0	-1.0
chr2	8951119	8951369	ENSG00000143797.11|MBOAT2|UCHL5|UCHL5	903	-	4.4835157	1.0134662	-1.0	-1.0
chr2	8953404	8953624	ENSG00000143797.11|MBOAT2|UCHL5|UCHL5	949	-	3.4667149	1.2958508	-1.0	-1.0
chr2	9374779	9374879	ENSG00000151693.10|ASAP2|UCHL5|UCHL5	902	+	5.9975557	1.0066648	-1.0	-1.0
chr2	9344531	9344635	ENSG00000151693.10|ASAP2|UCHL5|UCHL5	967	+	6.4855614	1.4877887	-1.0	-1.0
chr2	9385254	9385358	ENSG00000151693.10|ASAP2|UCHL5|UCHL5	901	+	3.957209	1.0042714	-1.0	-1.0
chr2	9407439	9407564	ENSG00000119185.12|ITGB1BP1|UCHL5|UCHL5	907	-	3.2034364	1.0313618	-1.0	-1.0
chr2	9443514	9443639	ENSG00000119203.13|CPSF3|UCHL5|UCHL5	978	+	6.168026	1.6496419	-1.0	-1.0
chr2	9448197	9448350	ENSG00000119203.13|CPSF3|UCHL5|UCHL5	954	+	3.7150936	1.3333676	-1.0	-1.0
chr2	9502172	9502276	ENSG00000151694.12|ADAM17|UCHL5|UCHL5	906	-	6.1573977	1.0278298	-1.0	-1.0
chr2	9490295	9490518	ENSG00000151694.12|ADAM17|UCHL5|UCHL5	956	-	3.3662395	1.353167	-1.0	-1.0
chr2	9509978	9510131	ENSG00000151694.12|ADAM17|UCHL5|UCHL5	966	-	3.2709215	1.4732577	-1.0	-1.0
chr2	9526130	9526244	ENSG00000151694.12|ADAM17|UCHL5|UCHL5	957	-	2.914868	1.3710494	-1.0	-1.0
chr2	9505165	9505360	ENSG00000151694.12|ADAM17|UCHL5|UCHL5	979	-	3.36692	1.6755332	-1.0	-1.0
chr2	9527770	9527900	ENSG00000151694.12|ADAM17|UCHL5|UCHL5	902	-	2.6467977	1.0102826	-1.0	-1.0
chr2	9497113	9497243	ENSG00000151694.12|ADAM17|UCHL5|UCHL5	959	-	3.263762	1.3846416	-1.0	-1.0
chr2	9494636	9494761	ENSG00000151694.12|ADAM17|UCHL5|UCHL5	914	-	3.2176056	1.0649517	-1.0	-1.0
chr2	9591391	9591515	ENSG00000134308.13|YWHAQ|UCHL5|UCHL5	931	-	2.4913685	1.1629653	-1.0	-1.0
chr2	9630158	9630513	ENSG00000134308.13|YWHAQ|UCHL5|UCHL5	973	-	3.1058824	1.5663568	-1.0	-1.0
chr2	9630887	9631014	ENSG00000134308.13|YWHAQ|UCHL5|UCHL5	908	-	3.1798313	1.0354557	-1.0	-1.0
chr2	9961045	9961155	ENSG00000134317.17|GRHL1|UCHL5|UCHL5	900	+	3.8669147	1.0015416	-1.0	-1.0
chr2	10123360	10123630	ENSG00000171848.14|RRM2|UCHL5|UCHL5	977	+	3.289525	1.6358815	-1.0	-1.0
chr2	10122772	10123052	ENSG00000171848.14|RRM2|UCHL5|UCHL5	939	+	3.2566547	1.2152694	-1.0	-1.0
chr2	10194065	10194215	ENSG00000284681.1|AC007240.1|UCHL5|UCHL5	935	+	3.2892213	1.1864154	-1.0	-1.0
chr2	10123530	10123630	ENSG00000284681.1|AC007240.1|UCHL5|UCHL5	902	+	6.1698775	1.0067772	-1.0	-1.0
chr2	10141853	10141954	ENSG00000284681.1|AC007240.1|UCHL5|UCHL5	987	+	6.750378	1.8779175	-1.0	-1.0
chr2	10123386	10123530	ENSG00000284681.1|AC007240.1|UCHL5|UCHL5	952	+	2.4448037	1.3226355	-1.0	-1.0
chr2	10122773	10122897	ENSG00000284681.1|AC007240.1|UCHL5|UCHL5	941	+	2.7244089	1.2316365	-1.0	-1.0
chr2	10122982	10123057	ENSG00000284681.1|AC007240.1|UCHL5|UCHL5	940	+	3.3548558	1.2248015	-1.0	-1.0
chr2	10206700	10206900	ENSG00000163009.8|C2orf48|UCHL5|UCHL5	967	+	4.837721	1.4766974	-1.0	-1.0
chr2	10194065	10194215	ENSG00000163009.8|C2orf48|UCHL5|UCHL5	935	+	3.2892213	1.1849455	-1.0	-1.0
chr2	10211275	10211485	ENSG00000163009.8|C2orf48|UCHL5|UCHL5	979	+	6.574744	1.679461	-1.0	-1.0
chr2	10210475	10210625	ENSG00000163009.8|C2orf48|UCHL5|UCHL5	901	+	5.9919934	1.0031307	-1.0	-1.0
chr2	10141853	10141954	ENSG00000163009.8|C2orf48|UCHL5|UCHL5	987	+	6.750378	1.8773768	-1.0	-1.0
chr2	10311017	10311192	ENSG00000115756.12|HPCAL1|UCHL5|UCHL5	967	+	5.2729692	1.4811393	-1.0	-1.0
chr2	10311512	10313402	ENSG00000115756.12|HPCAL1|UCHL5|UCHL5	991	+	5.522879	2.044982	-1.0	-1.0
chr2	10444930	10445049	ENSG00000115758.12|ODC1|UCHL5|UCHL5	930	-	2.2162359	1.1534234	-1.0	-1.0
chr2	10441593	10441718	ENSG00000115758.12|ODC1|UCHL5|UCHL5	925	-	2.7719371	1.1264462	-1.0	-1.0
chr2	10444807	10444930	ENSG00000115758.12|ODC1|UCHL5|UCHL5	949	-	3.3676052	1.2926891	-1.0	-1.0
chr2	10657746	10657846	ENSG00000115761.15|NOL10|UCHL5|UCHL5	900	-	3.008122	1.0006763	-1.0	-1.0
chr2	10689795	10689925	ENSG00000115761.15|NOL10|UCHL5|UCHL5	977	-	5.9808064	1.6392092	-1.0	-1.0
chr2	10589577	10589751	ENSG00000115761.15|NOL10|UCHL5|UCHL5	981	-	4.7333527	1.7296165	-1.0	-1.0
chr2	10571975	10572185	ENSG00000115761.15|NOL10|UCHL5|UCHL5	993	-	5.7705474	2.1412187	-1.0	-1.0
chr2	10675793	10675871	ENSG00000115761.15|NOL10|UCHL5|UCHL5	943	-	4.12204	1.2451113	-1.0	-1.0
chr2	10681970	10682069	ENSG00000115761.15|NOL10|UCHL5|UCHL5	979	-	3.8322654	1.675203	-1.0	-1.0
chr2	10600852	10600942	ENSG00000115761.15|NOL10|UCHL5|UCHL5	962	-	3.61662	1.4156494	-1.0	-1.0
chr2	10589042	10589290	ENSG00000115761.15|NOL10|UCHL5|UCHL5	997	-	6.9309244	2.5424905	-1.0	-1.0
chr2	10812687	10812844	ENSG00000143870.12|PDIA6|UCHL5|UCHL5	933	-	2.5041347	1.1734151	-1.0	-1.0
chr2	10790718	10790828	ENSG00000143870.12|PDIA6|UCHL5|UCHL5	999	-	3.5633228	2.8930032	-1.0	-1.0
chr2	10802498	10802640	ENSG00000143870.12|PDIA6|UCHL5|UCHL5	949	-	2.0487447	1.2924361	-1.0	-1.0
chr2	10788896	10788981	ENSG00000143870.12|PDIA6|UCHL5|UCHL5	991	-	2.9227016	2.0320218	-1.0	-1.0
chr2	10784230	10784326	ENSG00000143870.12|PDIA6|UCHL5|UCHL5	927	-	2.2412205	1.137715	-1.0	-1.0
chr2	10789748	10789889	ENSG00000143870.12|PDIA6|UCHL5|UCHL5	976	-	2.5375552	1.6182902	-1.0	-1.0
chr2	10793095	10793202	ENSG00000143870.12|PDIA6|UCHL5|UCHL5	972	-	2.3254845	1.5470631	-1.0	-1.0
chr2	10787280	10787439	ENSG00000143870.12|PDIA6|UCHL5|UCHL5	940	-	1.949957	1.2212551	-1.0	-1.0
chr2	10797699	10797757	ENSG00000143870.12|PDIA6|UCHL5|UCHL5	943	-	3.5215228	1.247324	-1.0	-1.0
chr2	10788696	10788769	ENSG00000143870.12|PDIA6|UCHL5|UCHL5	941	-	2.3912237	1.2259866	-1.0	-1.0
chr2	10791794	10791925	ENSG00000143870.12|PDIA6|UCHL5|UCHL5	993	-	2.4100943	2.1525848	-1.0	-1.0
chr2	10797080	10797205	ENSG00000143870.12|PDIA6|UCHL5|UCHL5	929	-	2.0768995	1.1483855	-1.0	-1.0
chr2	11227273	11227393	ENSG00000134318.13|ROCK2|UCHL5|UCHL5	935	-	3.320567	1.1859624	-1.0	-1.0
chr2	11192450	11192712	ENSG00000134318.13|ROCK2|UCHL5|UCHL5	975	-	4.724649	1.6055002	-1.0	-1.0
chr2	11235701	11235836	ENSG00000134318.13|ROCK2|UCHL5|UCHL5	977	-	4.521328	1.6357137	-1.0	-1.0
chr2	11197525	11197700	ENSG00000134318.13|ROCK2|UCHL5|UCHL5	984	-	3.859434	1.8011152	-1.0	-1.0
chr2	11202051	11202121	ENSG00000134318.13|ROCK2|UCHL5|UCHL5	979	-	4.560402	1.6753566	-1.0	-1.0
chr2	11194239	11194339	ENSG00000134318.13|ROCK2|UCHL5|UCHL5	900	-	3.0234098	1.0018201	-1.0	-1.0
chr2	11249660	11249798	ENSG00000134318.13|ROCK2|UCHL5|UCHL5	952	-	2.9660904	1.3205943	-1.0	-1.0
chr2	11207725	11207905	ENSG00000134318.13|ROCK2|UCHL5|UCHL5	909	-	3.1755323	1.0389003	-1.0	-1.0
chr2	11200956	11201143	ENSG00000134318.13|ROCK2|UCHL5|UCHL5	993	-	6.183877	2.1376245	-1.0	-1.0
chr2	11214356	11214463	ENSG00000134318.13|ROCK2|UCHL5|UCHL5	961	-	2.8936825	1.4088347	-1.0	-1.0
chr2	11235851	11235962	ENSG00000134318.13|ROCK2|UCHL5|UCHL5	910	-	2.6513536	1.0477813	-1.0	-1.0
chr2	11218957	11219026	ENSG00000134318.13|ROCK2|UCHL5|UCHL5	931	-	2.9356103	1.1600981	-1.0	-1.0
chr2	11198680	11198774	ENSG00000134318.13|ROCK2|UCHL5|UCHL5	978	-	3.3240256	1.6578468	-1.0	-1.0
chr2	11198490	11198585	ENSG00000134318.13|ROCK2|UCHL5|UCHL5	976	-	3.7747126	1.6136401	-1.0	-1.0
chr2	11217089	11217173	ENSG00000134318.13|ROCK2|UCHL5|UCHL5	941	-	2.7655425	1.2256024	-1.0	-1.0
chr2	11211680	11211835	ENSG00000134318.13|ROCK2|UCHL5|UCHL5	991	-	5.688823	2.0287685	-1.0	-1.0
chr2	11221197	11221347	ENSG00000134318.13|ROCK2|UCHL5|UCHL5	958	-	3.6019957	1.3752574	-1.0	-1.0
chr2	11214839	11215086	ENSG00000134318.13|ROCK2|UCHL5|UCHL5	982	-	4.480033	1.7506574	-1.0	-1.0
chr2	11197179	11197348	ENSG00000134318.13|ROCK2|UCHL5|UCHL5	980	-	4.096388	1.705236	-1.0	-1.0
chr2	11192177	11192361	ENSG00000134318.13|ROCK2|UCHL5|UCHL5	922	-	2.6553695	1.1061903	-1.0	-1.0
chr2	11224321	11224460	ENSG00000134318.13|ROCK2|UCHL5|UCHL5	938	-	3.9137032	1.208007	-1.0	-1.0
chr2	11215509	11215645	ENSG00000134318.13|ROCK2|UCHL5|UCHL5	956	-	4.2508993	1.3601291	-1.0	-1.0
chr2	11208286	11208447	ENSG00000134318.13|ROCK2|UCHL5|UCHL5	994	-	4.9926696	2.2146928	-1.0	-1.0
chr2	11201309	11201413	ENSG00000134318.13|ROCK2|UCHL5|UCHL5	984	-	3.1515617	1.800755	-1.0	-1.0
chr2	11215320	11215412	ENSG00000134318.13|ROCK2|UCHL5|UCHL5	934	-	3.048365	1.1814449	-1.0	-1.0
chr2	11453696	11453796	ENSG00000169016.16|E2F6|UCHL5|UCHL5	902	-	4.002567	1.0071739	-1.0	-1.0
chr2	11551662	11551902	ENSG00000196208.13|GREB1|UCHL5|UCHL5	955	+	4.195165	1.3420843	-1.0	-1.0
chr2	11791913	11792058	ENSG00000134324.11|LPIN1|UCHL5|UCHL5	944	+	3.8908465	1.2546816	-1.0	-1.0
chr2	11765532	11765682	ENSG00000134324.11|LPIN1|UCHL5|UCHL5	939	+	3.2175615	1.2120941	-1.0	-1.0
chr2	11771376	11771679	ENSG00000134324.11|LPIN1|UCHL5|UCHL5	972	+	3.871517	1.5597078	-1.0	-1.0
chr2	11788386	11788456	ENSG00000134324.11|LPIN1|UCHL5|UCHL5	982	+	6.5400233	1.7384799	-1.0	-1.0
chr2	11773619	11773745	ENSG00000134324.11|LPIN1|UCHL5|UCHL5	949	+	2.9700139	1.2914616	-1.0	-1.0
chr2	11782210	11782507	ENSG00000134324.11|LPIN1|UCHL5|UCHL5	948	+	4.2794476	1.2868006	-1.0	-1.0
chr2	11784558	11784711	ENSG00000134324.11|LPIN1|UCHL5|UCHL5	903	+	3.2439797	1.0117437	-1.0	-1.0
chr2	11779518	11779645	ENSG00000134324.11|LPIN1|UCHL5|UCHL5	933	+	2.990039	1.1712071	-1.0	-1.0
chr2	11795407	11795487	ENSG00000134324.11|LPIN1|UCHL5|UCHL5	905	+	2.866983	1.0225507	-1.0	-1.0
chr2	11784388	11784493	ENSG00000134324.11|LPIN1|UCHL5|UCHL5	903	+	6.018931	1.0134733	-1.0	-1.0
chr2	11802916	11803031	ENSG00000134324.11|LPIN1|UCHL5|UCHL5	900	+	5.9849997	1.0018201	-1.0	-1.0
chr2	11783828	11784038	ENSG00000134324.11|LPIN1|UCHL5|UCHL5	987	+	5.154215	1.8799093	-1.0	-1.0
chr2	11804422	11804571	ENSG00000134324.11|LPIN1|UCHL5|UCHL5	949	+	3.508305	1.296693	-1.0	-1.0
chr2	12723314	12723414	ENSG00000071575.11|TRIB2|UCHL5|UCHL5	900	+	3.8707404	1.0014251	-1.0	-1.0
chr2	15410916	15411111	ENSG00000151779.12|NBAS|UCHL5|UCHL5	926	-	4.7353263	1.1282614	-1.0	-1.0
chr2	15467328	15467407	ENSG00000151779.12|NBAS|UCHL5|UCHL5	930	-	2.4452891	1.1571851	-1.0	-1.0
chr2	15475686	15475846	ENSG00000151779.12|NBAS|UCHL5|UCHL5	921	-	2.3040454	1.1050655	-1.0	-1.0
chr2	15415610	15415719	ENSG00000151779.12|NBAS|UCHL5|UCHL5	924	-	2.40526	1.1208587	-1.0	-1.0
chr2	15417526	15417712	ENSG00000151779.12|NBAS|UCHL5|UCHL5	935	-	2.7549317	1.1900145	-1.0	-1.0
chr2	15468381	15468533	ENSG00000151779.12|NBAS|UCHL5|UCHL5	970	-	2.7116642	1.5176219	-1.0	-1.0
chr2	15553425	15553473	ENSG00000151779.12|NBAS|UCHL5|UCHL5	918	-	2.4728832	1.0880374	-1.0	-1.0
chr2	15379681	15379826	ENSG00000151779.12|NBAS|UCHL5|UCHL5	947	-	3.4945567	1.2725443	-1.0	-1.0
chr2	15467663	15467804	ENSG00000151779.12|NBAS|UCHL5|UCHL5	973	-	2.551564	1.5741512	-1.0	-1.0
chr2	15561187	15561330	ENSG00000151779.12|NBAS|UCHL5|UCHL5	917	-	2.31113	1.079574	-1.0	-1.0
chr2	15511211	15511341	ENSG00000151779.12|NBAS|UCHL5|UCHL5	927	-	2.3656256	1.1361108	-1.0	-1.0
chr2	15292536	15292641	ENSG00000151779.12|NBAS|UCHL5|UCHL5	902	-	2.596438	1.0100806	-1.0	-1.0
chr2	15275563	15275788	ENSG00000151779.12|NBAS|UCHL5|UCHL5	901	-	2.856266	1.0065418	-1.0	-1.0
chr2	15474066	15474324	ENSG00000151779.12|NBAS|UCHL5|UCHL5	960	-	2.5828671	1.392902	-1.0	-1.0
chr2	15424324	15424459	ENSG00000151779.12|NBAS|UCHL5|UCHL5	935	-	2.5691118	1.1900852	-1.0	-1.0
chr2	15473221	15473347	ENSG00000151779.12|NBAS|UCHL5|UCHL5	961	-	2.4275742	1.4131554	-1.0	-1.0
chr2	15629989	15630110	ENSG00000079785.14|DDX1|UCHL5|UCHL5	938	+	2.2373898	1.2103753	-1.0	-1.0
chr2	15605949	15606026	ENSG00000079785.14|DDX1|UCHL5|UCHL5	940	+	2.7589898	1.2254655	-1.0	-1.0
chr2	15591822	15591949	ENSG00000079785.14|DDX1|UCHL5|UCHL5	941	+	2.634005	1.2305781	-1.0	-1.0
chr2	15606149	15606259	ENSG00000079785.14|DDX1|UCHL5|UCHL5	988	+	3.7718992	1.9047235	-1.0	-1.0
chr2	15604436	15604509	ENSG00000079785.14|DDX1|UCHL5|UCHL5	955	+	3.1487882	1.3507205	-1.0	-1.0
chr2	15597374	15597471	ENSG00000079785.14|DDX1|UCHL5|UCHL5	938	+	2.5237327	1.2064469	-1.0	-1.0
chr2	15595144	15595196	ENSG00000079785.14|DDX1|UCHL5|UCHL5	939	+	3.379183	1.2112637	-1.0	-1.0
chr2	15623440	15623540	ENSG00000079785.14|DDX1|UCHL5|UCHL5	900	+	2.0968847	1.0002357	-1.0	-1.0
chr2	15628796	15628839	ENSG00000079785.14|DDX1|UCHL5|UCHL5	908	+	3.9970095	1.0356929	-1.0	-1.0
chr2	15628639	15628736	ENSG00000079785.14|DDX1|UCHL5|UCHL5	902	+	2.5017633	1.0099488	-1.0	-1.0
chr2	15595489	15595553	ENSG00000079785.14|DDX1|UCHL5|UCHL5	923	+	2.5207791	1.1112171	-1.0	-1.0
chr2	17731740	17731877	ENSG00000163029.15|SMC6|UCHL5|UCHL5	982	-	3.4215224	1.744681	-1.0	-1.0
chr2	17708638	17708748	ENSG00000163029.15|SMC6|UCHL5|UCHL5	945	-	2.3729885	1.2601912	-1.0	-1.0
chr2	17725256	17725358	ENSG00000163029.15|SMC6|UCHL5|UCHL5	998	-	3.3599958	2.6630187	-1.0	-1.0
chr2	17716785	17716900	ENSG00000163029.15|SMC6|UCHL5|UCHL5	926	-	2.8143063	1.1336324	-1.0	-1.0
chr2	17721141	17721256	ENSG00000163029.15|SMC6|UCHL5|UCHL5	997	-	3.82616	2.5751266	-1.0	-1.0
chr2	17741611	17741729	ENSG00000163029.15|SMC6|UCHL5|UCHL5	993	-	4.960568	2.1319199	-1.0	-1.0
chr2	17720939	17721038	ENSG00000163029.15|SMC6|UCHL5|UCHL5	979	-	3.1475384	1.6789458	-1.0	-1.0
chr2	17701828	17701909	ENSG00000163029.15|SMC6|UCHL5|UCHL5	998	-	7.366493	2.6419592	-1.0	-1.0
chr2	17683637	17683763	ENSG00000163029.15|SMC6|UCHL5|UCHL5	944	-	2.481814	1.2485855	-1.0	-1.0
chr2	17745826	17745991	ENSG00000163029.15|SMC6|UCHL5|UCHL5	987	-	3.2741127	1.9018611	-1.0	-1.0
chr2	17665391	17665611	ENSG00000163029.15|SMC6|UCHL5|UCHL5	913	-	2.5036347	1.0628124	-1.0	-1.0
chr2	17718076	17718223	ENSG00000163029.15|SMC6|UCHL5|UCHL5	971	-	2.9798632	1.5356091	-1.0	-1.0
chr2	17696288	17696426	ENSG00000163029.15|SMC6|UCHL5|UCHL5	970	-	3.615583	1.5246712	-1.0	-1.0
chr2	17678858	17678973	ENSG00000163029.15|SMC6|UCHL5|UCHL5	929	-	2.5351863	1.1467139	-1.0	-1.0
chr2	17666419	17666517	ENSG00000163029.15|SMC6|UCHL5|UCHL5	921	-	2.3461492	1.100603	-1.0	-1.0
chr2	17700222	17700378	ENSG00000163029.15|SMC6|UCHL5|UCHL5	976	-	3.4403844	1.6178658	-1.0	-1.0
chr2	17707278	17707379	ENSG00000163029.15|SMC6|UCHL5|UCHL5	901	-	2.4754038	1.0050579	-1.0	-1.0
chr2	17670422	17670575	ENSG00000163029.15|SMC6|UCHL5|UCHL5	973	-	3.3131135	1.5661201	-1.0	-1.0
chr2	17714915	17715060	ENSG00000163029.15|SMC6|UCHL5|UCHL5	928	-	2.6556456	1.1398872	-1.0	-1.0
chr2	17716085	17716264	ENSG00000163029.15|SMC6|UCHL5|UCHL5	969	-	2.7945457	1.5098668	-1.0	-1.0
chr2	17695151	17695297	ENSG00000163029.15|SMC6|UCHL5|UCHL5	964	-	2.7406797	1.4487137	-1.0	-1.0
chr2	17717087	17717176	ENSG00000163029.15|SMC6|UCHL5|UCHL5	984	-	3.719284	1.7894946	-1.0	-1.0
chr2	17726388	17726469	ENSG00000163029.15|SMC6|UCHL5|UCHL5	945	-	3.4794388	1.2622327	-1.0	-1.0
chr2	17738220	17738326	ENSG00000163029.15|SMC6|UCHL5|UCHL5	970	-	2.9408047	1.5287558	-1.0	-1.0
chr2	17772683	17772784	ENSG00000178295.14|GEN1|UCHL5|UCHL5	900	+	5.900755	1.0002143	-1.0	-1.0
chr2	17761405	17761575	ENSG00000178295.14|GEN1|UCHL5|UCHL5	948	+	3.3852172	1.286168	-1.0	-1.0
chr2	17759911	17760066	ENSG00000178295.14|GEN1|UCHL5|UCHL5	906	+	3.2695646	1.0251178	-1.0	-1.0
chr2	19897017	19897126	ENSG00000183891.5|TTC32|UCHL5|UCHL5	908	-	2.2822194	1.0355027	-1.0	-1.0
chr2	20051409	20051709	ENSG00000068697.6|LAPTM4A|UCHL5|UCHL5	950	-	2.8346493	1.3037077	-1.0	-1.0
chr2	20291100	20292325	ENSG00000055917.15|PUM2|UCHL5|UCHL5	982	-	3.85197	1.7513999	-1.0	-1.0
chr2	20251525	20251716	ENSG00000055917.15|PUM2|UCHL5|UCHL5	991	-	3.627393	2.050688	-1.0	-1.0
chr2	20312285	20312423	ENSG00000055917.15|PUM2|UCHL5|UCHL5	930	-	2.6575375	1.1566204	-1.0	-1.0
chr2	20311493	20311658	ENSG00000055917.15|PUM2|UCHL5|UCHL5	944	-	2.7515779	1.2528883	-1.0	-1.0
chr2	20255240	20255340	ENSG00000055917.15|PUM2|UCHL5|UCHL5	900	-	2.1458404	1.0015823	-1.0	-1.0
chr2	20318536	20318645	ENSG00000055917.15|PUM2|UCHL5|UCHL5	943	-	2.650348	1.2467608	-1.0	-1.0
chr2	20350596	20350746	ENSG00000055917.15|PUM2|UCHL5|UCHL5	943	-	3.1544373	1.2423664	-1.0	-1.0
chr2	20308353	20308584	ENSG00000055917.15|PUM2|UCHL5|UCHL5	960	-	3.209659	1.4020214	-1.0	-1.0
chr2	20256032	20256137	ENSG00000055917.15|PUM2|UCHL5|UCHL5	902	-	3.146663	1.0093181	-1.0	-1.0
chr2	23869662	23869761	ENSG00000119778.14|ATAD2B|UCHL5|UCHL5	950	-	3.4995716	1.3022642	-1.0	-1.0
chr2	23785959	23786223	ENSG00000119778.14|ATAD2B|UCHL5|UCHL5	936	-	3.8007479	1.1938094	-1.0	-1.0
chr2	23823257	23823537	ENSG00000119778.14|ATAD2B|UCHL5|UCHL5	949	-	4.6585245	1.2933697	-1.0	-1.0
chr2	23757677	23758052	ENSG00000119778.14|ATAD2B|UCHL5|UCHL5	930	-	4.1629615	1.1526779	-1.0	-1.0
chr2	23884764	23884873	ENSG00000119778.14|ATAD2B|UCHL5|UCHL5	995	-	4.626422	2.3226416	-1.0	-1.0
chr2	23875828	23875904	ENSG00000119778.14|ATAD2B|UCHL5|UCHL5	959	-	3.1786923	1.3878709	-1.0	-1.0
chr2	23798137	23798267	ENSG00000119778.14|ATAD2B|UCHL5|UCHL5	915	-	2.8831627	1.0719682	-1.0	-1.0
chr2	23885726	23885829	ENSG00000119778.14|ATAD2B|UCHL5|UCHL5	911	-	2.8279138	1.0522984	-1.0	-1.0
chr2	23867834	23867946	ENSG00000119778.14|ATAD2B|UCHL5|UCHL5	1000	-	5.901272	3.4094248	-1.0	-1.0
chr2	23880638	23880755	ENSG00000119778.14|ATAD2B|UCHL5|UCHL5	1000	-	7.9320836	3.562538	-1.0	-1.0
chr2	23895818	23895933	ENSG00000119778.14|ATAD2B|UCHL5|UCHL5	903	-	3.9858768	1.0122185	-1.0	-1.0
chr2	23757417	23757542	ENSG00000119778.14|ATAD2B|UCHL5|UCHL5	930	-	3.101761	1.1518843	-1.0	-1.0
chr2	23940433	23940563	ENSG00000173960.13|UBXN2A|UCHL5|UCHL5	903	+	3.967547	1.0121379	-1.0	-1.0
chr2	24073993	24074194	ENSG00000115128.6|SF3B6|UCHL5|UCHL5	995	-	3.3413365	2.2910416	-1.0	-1.0
chr2	24068320	24068459	ENSG00000115128.6|SF3B6|UCHL5|UCHL5	992	-	2.5453758	2.0958652	-1.0	-1.0
chr2	24076199	24076404	ENSG00000115128.6|SF3B6|UCHL5|UCHL5	949	-	2.9629762	1.2891532	-1.0	-1.0
chr2	24067693	24067851	ENSG00000115128.6|SF3B6|UCHL5|UCHL5	982	-	2.6756968	1.7488315	-1.0	-1.0
chr2	24252344	24252489	ENSG00000198399.14|ITSN2|UCHL5|UCHL5	950	-	3.8120246	1.3000423	-1.0	-1.0
chr2	24298664	24298809	ENSG00000198399.14|ITSN2|UCHL5|UCHL5	992	-	4.113515	2.1036086	-1.0	-1.0
chr2	24261575	24261742	ENSG00000198399.14|ITSN2|UCHL5|UCHL5	942	-	5.8952274	1.233816	-1.0	-1.0
chr2	24270670	24270768	ENSG00000198399.14|ITSN2|UCHL5|UCHL5	937	-	3.0264726	1.2005578	-1.0	-1.0
chr2	24301964	24302094	ENSG00000198399.14|ITSN2|UCHL5|UCHL5	907	-	3.142783	1.0311317	-1.0	-1.0
chr2	24310488	24310663	ENSG00000198399.14|ITSN2|UCHL5|UCHL5	917	-	2.7786677	1.0819205	-1.0	-1.0
chr2	24295663	24295804	ENSG00000198399.14|ITSN2|UCHL5|UCHL5	990	-	4.836856	1.9946525	-1.0	-1.0
chr2	24261105	24261240	ENSG00000198399.14|ITSN2|UCHL5|UCHL5	923	-	3.1691575	1.1128676	-1.0	-1.0
chr2	24271765	24271940	ENSG00000198399.14|ITSN2|UCHL5|UCHL5	946	-	5.1105003	1.2663318	-1.0	-1.0
chr2	24310283	24310380	ENSG00000198399.14|ITSN2|UCHL5|UCHL5	967	-	4.3060184	1.4773978	-1.0	-1.0
chr2	24299908	24300171	ENSG00000198399.14|ITSN2|UCHL5|UCHL5	959	-	4.3170915	1.3889086	-1.0	-1.0
chr2	24658660	24658805	ENSG00000084676.15|NCOA1|UCHL5|UCHL5	963	+	3.9867978	1.4318886	-1.0	-1.0
chr2	24706757	24706897	ENSG00000084676.15|NCOA1|UCHL5|UCHL5	902	+	5.5825057	1.0088134	-1.0	-1.0
chr2	24665768	24665915	ENSG00000084676.15|NCOA1|UCHL5|UCHL5	933	+	2.9507885	1.1729786	-1.0	-1.0
chr2	24682950	24683128	ENSG00000084676.15|NCOA1|UCHL5|UCHL5	925	+	2.964131	1.1267085	-1.0	-1.0
chr2	24793851	24793965	ENSG00000138092.10|CENPO|UCHL5|UCHL5	977	+	3.5186956	1.6463803	-1.0	-1.0
chr2	24799674	24799839	ENSG00000138092.10|CENPO|UCHL5|UCHL5	990	+	5.2552767	1.9886053	-1.0	-1.0
chr2	24817684	24817841	ENSG00000138092.10|CENPO|UCHL5|UCHL5	968	+	3.3157501	1.4977623	-1.0	-1.0
chr2	24793395	24793515	ENSG00000138092.10|CENPO|UCHL5|UCHL5	952	+	4.2263594	1.3179905	-1.0	-1.0
chr2	24816680	24816815	ENSG00000138092.10|CENPO|UCHL5|UCHL5	908	+	2.9005826	1.034236	-1.0	-1.0
chr2	24839877	24840031	ENSG00000138031.14|ADCY3|UCHL5|UCHL5	925	-	4.417264	1.1275584	-1.0	-1.0
chr2	24823218	24823333	ENSG00000138031.14|ADCY3|UCHL5|UCHL5	904	-	6.068322	1.0159955	-1.0	-1.0
chr2	24828021	24828151	ENSG00000138031.14|ADCY3|UCHL5|UCHL5	901	-	6.003101	1.004587	-1.0	-1.0
chr2	24841258	24841378	ENSG00000138031.14|ADCY3|UCHL5|UCHL5	900	-	6.006971	1.0017408	-1.0	-1.0
chr2	24830708	24830825	ENSG00000138031.14|ADCY3|UCHL5|UCHL5	949	-	4.22254	1.2955855	-1.0	-1.0
chr2	24838474	24838614	ENSG00000138031.14|ADCY3|UCHL5|UCHL5	907	-	4.64862	1.0329958	-1.0	-1.0
chr2	24820715	24820845	ENSG00000138031.14|ADCY3|UCHL5|UCHL5	923	-	3.4549608	1.1109085	-1.0	-1.0
chr2	24821516	24821640	ENSG00000138031.14|ADCY3|UCHL5|UCHL5	978	-	5.408595	1.6521169	-1.0	-1.0
chr2	25248096	25248216	ENSG00000119772.16|DNMT3A|UCHL5|UCHL5	912	-	5.650831	1.0574552	-1.0	-1.0
chr2	25768741	25768868	ENSG00000143970.16|ASXL2|UCHL5|UCHL5	982	-	6.6096926	1.7412317	-1.0	-1.0
chr2	25767582	25767726	ENSG00000143970.16|ASXL2|UCHL5|UCHL5	955	-	4.414966	1.3435893	-1.0	-1.0
chr2	25743832	25744017	ENSG00000143970.16|ASXL2|UCHL5|UCHL5	921	-	3.8976805	1.101435	-1.0	-1.0
chr2	25806228	25806328	ENSG00000143970.16|ASXL2|UCHL5|UCHL5	902	-	3.9601662	1.0068706	-1.0	-1.0
chr2	25799384	25799535	ENSG00000143970.16|ASXL2|UCHL5|UCHL5	997	-	7.188238	2.49864	-1.0	-1.0
chr2	25744142	25744257	ENSG00000143970.16|ASXL2|UCHL5|UCHL5	934	-	4.0754523	1.1810948	-1.0	-1.0
chr2	25749720	25750413	ENSG00000143970.16|ASXL2|UCHL5|UCHL5	974	-	4.3611717	1.5808457	-1.0	-1.0
chr2	25878170	25878320	ENSG00000143970.16|ASXL2|UCHL5|UCHL5	916	-	4.62272	1.0749655	-1.0	-1.0
chr2	25981187	25981352	ENSG00000084731.14|KIF3C|UCHL5|UCHL5	907	-	5.3051796	1.0300572	-1.0	-1.0
chr2	25980372	25980607	ENSG00000084731.14|KIF3C|UCHL5|UCHL5	984	-	6.64382	1.7844667	-1.0	-1.0
chr2	26122861	26123041	ENSG00000084733.10|RAB10|UCHL5|UCHL5	930	+	3.5227892	1.1541123	-1.0	-1.0
chr2	26123426	26123711	ENSG00000084733.10|RAB10|UCHL5|UCHL5	971	+	5.554633	1.5392808	-1.0	-1.0
chr2	26123056	26123176	ENSG00000084733.10|RAB10|UCHL5|UCHL5	932	+	4.0710225	1.169751	-1.0	-1.0
chr2	26127143	26127273	ENSG00000084733.10|RAB10|UCHL5|UCHL5	987	+	3.5884707	1.8754236	-1.0	-1.0
chr2	26034221	26034631	ENSG00000084733.10|RAB10|UCHL5|UCHL5	955	+	2.732614	1.3495563	-1.0	-1.0
chr2	26122671	26122771	ENSG00000084733.10|RAB10|UCHL5|UCHL5	903	+	6.018931	1.0135623	-1.0	-1.0
chr2	26098661	26098722	ENSG00000084733.10|RAB10|UCHL5|UCHL5	960	+	2.54221	1.3955008	-1.0	-1.0
chr2	26109767	26109897	ENSG00000084733.10|RAB10|UCHL5|UCHL5	917	+	2.2769675	1.082701	-1.0	-1.0
chr2	26212491	26212591	ENSG00000084754.10|HADHA|UCHL5|UCHL5	901	-	3.8793085	1.0042714	-1.0	-1.0
chr2	26230191	26230294	ENSG00000084754.10|HADHA|UCHL5|UCHL5	977	-	2.8170917	1.6451703	-1.0	-1.0
chr2	26209779	26209884	ENSG00000084754.10|HADHA|UCHL5|UCHL5	955	-	2.41553	1.3453207	-1.0	-1.0
chr2	26193586	26193711	ENSG00000084754.10|HADHA|UCHL5|UCHL5	902	-	2.4544156	1.0084202	-1.0	-1.0
chr2	26232174	26232274	ENSG00000084754.10|HADHA|UCHL5|UCHL5	906	-	2.0862145	1.0254769	-1.0	-1.0
chr2	26215072	26215175	ENSG00000084754.10|HADHA|UCHL5|UCHL5	905	-	2.1151595	1.0207877	-1.0	-1.0
chr2	26201148	26201320	ENSG00000084754.10|HADHA|UCHL5|UCHL5	947	-	2.3230338	1.2724351	-1.0	-1.0
chr2	26192309	26192419	ENSG00000084754.10|HADHA|UCHL5|UCHL5	914	-	1.842601	1.0645698	-1.0	-1.0
chr2	26234216	26234355	ENSG00000084754.10|HADHA|UCHL5|UCHL5	955	-	2.240208	1.342835	-1.0	-1.0
chr2	26195091	26195232	ENSG00000084754.10|HADHA|UCHL5|UCHL5	937	-	2.7300487	1.2039763	-1.0	-1.0
chr2	26204091	26204191	ENSG00000084754.10|HADHA|UCHL5|UCHL5	901	-	1.8202047	1.0032766	-1.0	-1.0
chr2	26191209	26191609	ENSG00000084754.10|HADHA|UCHL5|UCHL5	970	-	3.0555196	1.5275762	-1.0	-1.0
chr2	26244529	26244644	ENSG00000084754.10|HADHA|UCHL5|UCHL5	910	-	2.0115213	1.0473456	-1.0	-1.0
chr2	26273650	26273750	ENSG00000138029.13|HADHB|UCHL5|UCHL5	980	+	3.8833039	1.7021323	-1.0	-1.0
chr2	26254434	26254539	ENSG00000138029.13|HADHB|UCHL5|UCHL5	904	+	3.0975938	1.0160563	-1.0	-1.0
chr2	26280013	26280113	ENSG00000138029.13|HADHB|UCHL5|UCHL5	900	+	2.2720928	1.0018201	-1.0	-1.0
chr2	26285406	26285566	ENSG00000138029.13|HADHB|UCHL5|UCHL5	977	+	3.5027153	1.6302605	-1.0	-1.0
chr2	26254246	26254318	ENSG00000138029.13|HADHB|UCHL5|UCHL5	924	+	2.544049	1.1171329	-1.0	-1.0
chr2	26389014	26389159	ENSG00000138018.17|SELENOI|UCHL5|UCHL5	908	+	2.9330904	1.0379616	-1.0	-1.0
chr2	26792731	26792833	ENSG00000115163.14|CENPA|UCHL5|UCHL5	900	+	2.6537604	1.0018413	-1.0	-1.0
chr2	27024297	27024512	ENSG00000084764.10|MAPRE3|UCHL5|UCHL5	919	+	2.9953363	1.0924361	-1.0	-1.0
chr2	27026759	27027054	ENSG00000084764.10|MAPRE3|UCHL5|UCHL5	963	+	2.992484	1.4270623	-1.0	-1.0
chr2	27025879	27026032	ENSG00000084764.10|MAPRE3|UCHL5|UCHL5	974	+	2.8739343	1.5926349	-1.0	-1.0
chr2	27026279	27026714	ENSG00000084764.10|MAPRE3|UCHL5|UCHL5	952	+	2.6558955	1.3212856	-1.0	-1.0
chr2	27025582	27025732	ENSG00000084764.10|MAPRE3|UCHL5|UCHL5	966	+	3.081748	1.4675593	-1.0	-1.0
chr2	27022216	27022411	ENSG00000084764.10|MAPRE3|UCHL5|UCHL5	929	+	4.6307826	1.1506876	-1.0	-1.0
chr2	27023881	27024086	ENSG00000084764.10|MAPRE3|UCHL5|UCHL5	961	+	3.2576606	1.4057125	-1.0	-1.0
chr2	27025337	27025497	ENSG00000084764.10|MAPRE3|UCHL5|UCHL5	921	+	3.6331263	1.1033753	-1.0	-1.0
chr2	27024767	27024987	ENSG00000084764.10|MAPRE3|UCHL5|UCHL5	971	+	4.061769	1.5414207	-1.0	-1.0
chr2	27023331	27023621	ENSG00000084764.10|MAPRE3|UCHL5|UCHL5	954	+	2.9308968	1.3388907	-1.0	-1.0
chr2	27035844	27035974	ENSG00000119777.18|TMEM214|UCHL5|UCHL5	902	+	3.9346573	1.0095043	-1.0	-1.0
chr2	27037076	27037176	ENSG00000119777.18|TMEM214|UCHL5|UCHL5	901	+	1.9130821	1.0034673	-1.0	-1.0
chr2	27040790	27040955	ENSG00000119777.18|TMEM214|UCHL5|UCHL5	901	+	3.259527	1.0039372	-1.0	-1.0
chr2	27038071	27038237	ENSG00000119777.18|TMEM214|UCHL5|UCHL5	985	+	4.079566	1.8193879	-1.0	-1.0
chr2	27039770	27039900	ENSG00000119777.18|TMEM214|UCHL5|UCHL5	901	+	6.117442	1.0036472	-1.0	-1.0
chr2	27034066	27034321	ENSG00000119777.18|TMEM214|UCHL5|UCHL5	925	+	2.6591878	1.1272175	-1.0	-1.0
chr2	27032939	27033166	ENSG00000119777.18|TMEM214|UCHL5|UCHL5	995	+	4.3598495	2.3352602	-1.0	-1.0
chr2	27036486	27036592	ENSG00000119777.18|TMEM214|UCHL5|UCHL5	931	+	2.4584196	1.1639519	-1.0	-1.0
chr2	27035134	27035334	ENSG00000119777.18|TMEM214|UCHL5|UCHL5	964	+	2.697177	1.4464047	-1.0	-1.0
chr2	27070516	27070626	ENSG00000228474.5|OST4|UCHL5|UCHL5	902	-	2.3638294	1.0099114	-1.0	-1.0
chr2	27133236	27133356	ENSG00000138073.13|PREB|UCHL5|UCHL5	918	-	6.100685	1.0865806	-1.0	-1.0
chr2	27207577	27207772	ENSG00000138074.14|SLC5A6|UCHL5|UCHL5	924	-	5.469308	1.1187053	-1.0	-1.0
chr2	27232577	27232694	ENSG00000084774.13|CAD|UCHL5|UCHL5	947	+	3.6748638	1.2783104	-1.0	-1.0
chr2	27239365	27239470	ENSG00000084774.13|CAD|UCHL5|UCHL5	902	+	2.6957307	1.0099488	-1.0	-1.0
chr2	27226495	27226649	ENSG00000084774.13|CAD|UCHL5|UCHL5	917	+	2.716436	1.080316	-1.0	-1.0
chr2	27243575	27243675	ENSG00000084774.13|CAD|UCHL5|UCHL5	902	+	5.9975557	1.0066648	-1.0	-1.0
chr2	27232224	27232419	ENSG00000084774.13|CAD|UCHL5|UCHL5	966	+	3.0176694	1.4746845	-1.0	-1.0
chr2	27221217	27221342	ENSG00000084774.13|CAD|UCHL5|UCHL5	917	+	2.9691055	1.0834035	-1.0	-1.0
chr2	27237742	27237867	ENSG00000084774.13|CAD|UCHL5|UCHL5	909	+	2.6229708	1.0397209	-1.0	-1.0
chr2	27231467	27231580	ENSG00000084774.13|CAD|UCHL5|UCHL5	979	+	3.1727104	1.6804534	-1.0	-1.0
chr2	27233041	27233140	ENSG00000084774.13|CAD|UCHL5|UCHL5	928	+	3.3874454	1.1431096	-1.0	-1.0
chr2	27226831	27226962	ENSG00000084774.13|CAD|UCHL5|UCHL5	967	+	2.8806343	1.4769154	-1.0	-1.0
chr2	27234032	27234226	ENSG00000084774.13|CAD|UCHL5|UCHL5	961	+	4.7857733	1.4094661	-1.0	-1.0
chr2	27237378	27237498	ENSG00000084774.13|CAD|UCHL5|UCHL5	909	+	2.7000544	1.040464	-1.0	-1.0
chr2	27238470	27238610	ENSG00000084774.13|CAD|UCHL5|UCHL5	923	+	2.9659467	1.1111342	-1.0	-1.0
chr2	27235284	27235414	ENSG00000084774.13|CAD|UCHL5|UCHL5	907	+	2.946458	1.033154	-1.0	-1.0
chr2	27241102	27241222	ENSG00000084774.13|CAD|UCHL5|UCHL5	929	+	4.011473	1.1497936	-1.0	-1.0
chr2	27231979	27232219	ENSG00000084774.13|CAD|UCHL5|UCHL5	938	+	2.4223762	1.2106866	-1.0	-1.0
chr2	27238272	27238372	ENSG00000084774.13|CAD|UCHL5|UCHL5	900	+	5.916091	1.0015823	-1.0	-1.0
chr2	27225079	27225243	ENSG00000084774.13|CAD|UCHL5|UCHL5	937	+	3.001934	1.1991225	-1.0	-1.0
chr2	27233311	27233446	ENSG00000084774.13|CAD|UCHL5|UCHL5	941	+	2.7691512	1.2278407	-1.0	-1.0
chr2	27233868	27234007	ENSG00000084774.13|CAD|UCHL5|UCHL5	936	+	4.143013	1.1909357	-1.0	-1.0
chr2	27309851	27309951	ENSG00000115204.14|MPV17|UCHL5|UCHL5	904	-	4.0081	1.0166681	-1.0	-1.0
chr2	27329378	27329488	ENSG00000115207.13|GTF3C2|UCHL5|UCHL5	904	-	6.2173595	1.0164151	-1.0	-1.0
chr2	27343050	27343147	ENSG00000115207.13|GTF3C2|UCHL5|UCHL5	903	-	2.8147087	1.0135474	-1.0	-1.0
chr2	27327176	27327276	ENSG00000115207.13|GTF3C2|UCHL5|UCHL5	906	-	6.1573977	1.0290174	-1.0	-1.0
chr2	27337480	27337558	ENSG00000115207.13|GTF3C2|UCHL5|UCHL5	902	-	2.8404036	1.010341	-1.0	-1.0
chr2	27328456	27328576	ENSG00000115207.13|GTF3C2|UCHL5|UCHL5	924	-	3.1728916	1.1203911	-1.0	-1.0
chr2	27337925	27338030	ENSG00000115207.13|GTF3C2|UCHL5|UCHL5	902	-	2.4907513	1.0071697	-1.0	-1.0
chr2	27335597	27335697	ENSG00000115207.13|GTF3C2|UCHL5|UCHL5	947	-	4.1119905	1.2794683	-1.0	-1.0
chr2	27341947	27342192	ENSG00000115207.13|GTF3C2|UCHL5|UCHL5	975	-	3.6291764	1.6088804	-1.0	-1.0
chr2	27328036	27328216	ENSG00000115207.13|GTF3C2|UCHL5|UCHL5	933	-	3.6136026	1.1728895	-1.0	-1.0
chr2	27342895	27343045	ENSG00000115207.13|GTF3C2|UCHL5|UCHL5	902	-	3.364836	1.0088308	-1.0	-1.0
chr2	27357174	27357292	ENSG00000234072.1|AC074117.1|UCHL5|UCHL5	940	+	6.2839193	1.2223705	-1.0	-1.0
chr2	27369788	27369978	ENSG00000115211.15|EIF2B4|UCHL5|UCHL5	977	-	4.3901496	1.6440444	-1.0	-1.0
chr2	27367987	27368157	ENSG00000115211.15|EIF2B4|UCHL5|UCHL5	958	-	4.412862	1.3780463	-1.0	-1.0
chr2	27367032	27367227	ENSG00000115211.15|EIF2B4|UCHL5|UCHL5	959	-	5.7175965	1.391522	-1.0	-1.0
chr2	27370228	27370333	ENSG00000115211.15|EIF2B4|UCHL5|UCHL5	905	-	3.957209	1.0220975	-1.0	-1.0
chr2	27368432	27368532	ENSG00000115211.15|EIF2B4|UCHL5|UCHL5	900	-	5.889136	1.0001061	-1.0	-1.0
chr2	27369413	27369633	ENSG00000115211.15|EIF2B4|UCHL5|UCHL5	995	-	3.771185	2.2811382	-1.0	-1.0
chr2	27368967	27369207	ENSG00000115211.15|EIF2B4|UCHL5|UCHL5	993	-	5.069398	2.183463	-1.0	-1.0
chr2	27380107	27380207	ENSG00000163795.13|ZNF513|UCHL5|UCHL5	900	-	6.1547513	1.0006763	-1.0	-1.0
chr2	27384152	27384297	ENSG00000115241.10|PPM1G|UCHL5|UCHL5	935	-	4.5925503	1.1862856	-1.0	-1.0
chr2	27384302	27384427	ENSG00000115241.10|PPM1G|UCHL5|UCHL5	930	-	3.2884216	1.1551149	-1.0	-1.0
chr2	27383600	27383850	ENSG00000115241.10|PPM1G|UCHL5|UCHL5	925	-	4.3111897	1.1275183	-1.0	-1.0
chr2	27385667	27385942	ENSG00000115241.10|PPM1G|UCHL5|UCHL5	990	-	3.60284	1.9908473	-1.0	-1.0
chr2	27383365	27383595	ENSG00000115241.10|PPM1G|UCHL5|UCHL5	1000	-	4.429781	3.481941	-1.0	-1.0
chr2	27382475	27382600	ENSG00000115241.10|PPM1G|UCHL5|UCHL5	995	-	3.3161988	2.293583	-1.0	-1.0
chr2	27391153	27391273	ENSG00000115241.10|PPM1G|UCHL5|UCHL5	903	-	6.0773573	1.0150425	-1.0	-1.0
chr2	27386132	27386367	ENSG00000115241.10|PPM1G|UCHL5|UCHL5	987	-	3.8578951	1.8701873	-1.0	-1.0
chr2	27381223	27381805	ENSG00000115241.10|PPM1G|UCHL5|UCHL5	970	-	2.744129	1.5278769	-1.0	-1.0
chr2	27384672	27385197	ENSG00000115241.10|PPM1G|UCHL5|UCHL5	1000	-	4.3055687	3.4069118	-1.0	-1.0
chr2	27392748	27392878	ENSG00000115241.10|PPM1G|UCHL5|UCHL5	948	-	4.15759	1.2857869	-1.0	-1.0
chr2	27392998	27393213	ENSG00000115241.10|PPM1G|UCHL5|UCHL5	945	-	4.5772924	1.2616986	-1.0	-1.0
chr2	27409367	27409607	ENSG00000115241.10|PPM1G|UCHL5|UCHL5	938	-	2.8511934	1.2097642	-1.0	-1.0
chr2	27383951	27384092	ENSG00000115241.10|PPM1G|UCHL5|UCHL5	1000	-	6.6168876	16.117348	-1.0	-1.0
chr2	27387012	27387158	ENSG00000115241.10|PPM1G|UCHL5|UCHL5	985	-	3.5568178	1.8239969	-1.0	-1.0
chr2	27382125	27382228	ENSG00000115241.10|PPM1G|UCHL5|UCHL5	999	-	3.42204	2.9757657	-1.0	-1.0
chr2	27392118	27392288	ENSG00000115241.10|PPM1G|UCHL5|UCHL5	926	-	4.360417	1.1332892	-1.0	-1.0
chr2	27392998	27393213	ENSG00000213453.3|FTH1P3|UCHL5|UCHL5	944	-	4.5772924	1.2507664	-1.0	-1.0
chr2	27433328	27433478	ENSG00000115216.13|NRBP1|UCHL5|UCHL5	986	+	4.00354	1.8595939	-1.0	-1.0
chr2	27433672	27433795	ENSG00000115216.13|NRBP1|UCHL5|UCHL5	973	+	3.3217182	1.5705142	-1.0	-1.0
chr2	27434470	27434560	ENSG00000115216.13|NRBP1|UCHL5|UCHL5	924	+	2.8752055	1.1196612	-1.0	-1.0
chr2	27428582	27428731	ENSG00000115216.13|NRBP1|UCHL5|UCHL5	926	+	3.073253	1.1283165	-1.0	-1.0
chr2	27440374	27440544	ENSG00000115216.13|NRBP1|UCHL5|UCHL5	939	+	4.1076083	1.2132466	-1.0	-1.0
chr2	27458778	27458903	ENSG00000138002.14|IFT172|UCHL5|UCHL5	956	-	3.9705286	1.3612612	-1.0	-1.0
chr2	27477994	27478156	ENSG00000138002.14|IFT172|UCHL5|UCHL5	989	-	6.756843	1.9465297	-1.0	-1.0
chr2	27457638	27457755	ENSG00000138002.14|IFT172|UCHL5|UCHL5	983	-	4.6713576	1.7672842	-1.0	-1.0
chr2	27461758	27461836	ENSG00000138002.14|IFT172|UCHL5|UCHL5	990	-	6.755064	1.9898411	-1.0	-1.0
chr2	27449690	27449795	ENSG00000138002.14|IFT172|UCHL5|UCHL5	927	-	2.897657	1.1342782	-1.0	-1.0
chr2	27461378	27461517	ENSG00000138002.14|IFT172|UCHL5|UCHL5	954	-	6.361966	1.3339937	-1.0	-1.0
chr2	27459118	27459368	ENSG00000138002.14|IFT172|UCHL5|UCHL5	952	-	5.3243947	1.3154256	-1.0	-1.0
chr2	27459377	27459517	ENSG00000138002.14|IFT172|UCHL5|UCHL5	958	-	3.392671	1.3719878	-1.0	-1.0
chr2	27481065	27481255	ENSG00000138002.14|IFT172|UCHL5|UCHL5	909	-	5.5939074	1.041513	-1.0	-1.0
chr2	27477185	27477290	ENSG00000138002.14|IFT172|UCHL5|UCHL5	903	-	6.0117855	1.0123835	-1.0	-1.0
chr2	27445013	27445105	ENSG00000138002.14|IFT172|UCHL5|UCHL5	902	-	3.8877678	1.0071739	-1.0	-1.0
chr2	27459713	27459818	ENSG00000138002.14|IFT172|UCHL5|UCHL5	900	-	3.849704	1.0018127	-1.0	-1.0
chr2	27489614	27489724	ENSG00000138002.14|IFT172|UCHL5|UCHL5	902	-	6.1281924	1.0078714	-1.0	-1.0
chr2	27449293	27449380	ENSG00000138002.14|IFT172|UCHL5|UCHL5	970	-	4.373137	1.5222214	-1.0	-1.0
chr2	27479508	27479604	ENSG00000138002.14|IFT172|UCHL5|UCHL5	905	-	6.147773	1.022166	-1.0	-1.0
chr2	27454177	27454353	ENSG00000138002.14|IFT172|UCHL5|UCHL5	928	-	4.0498247	1.1407787	-1.0	-1.0
chr2	27461268	27461373	ENSG00000138002.14|IFT172|UCHL5|UCHL5	906	-	6.2683916	1.0257545	-1.0	-1.0
chr2	27453981	27454156	ENSG00000138002.14|IFT172|UCHL5|UCHL5	979	-	5.7255497	1.67997	-1.0	-1.0
chr2	27453388	27453508	ENSG00000138002.14|IFT172|UCHL5|UCHL5	958	-	3.4630103	1.378606	-1.0	-1.0
chr2	27457840	27458223	ENSG00000138002.14|IFT172|UCHL5|UCHL5	979	-	4.7102575	1.6777931	-1.0	-1.0
chr2	27456540	27456640	ENSG00000138002.14|IFT172|UCHL5|UCHL5	900	-	5.916091	1.0018201	-1.0	-1.0
chr2	27472186	27472362	ENSG00000138002.14|IFT172|UCHL5|UCHL5	903	-	4.6352987	1.0137554	-1.0	-1.0
chr2	27599969	27600053	ENSG00000243943.9|ZNF512|UCHL5|UCHL5	939	+	2.4163382	1.2155421	-1.0	-1.0
chr2	27602462	27602561	ENSG00000243943.9|ZNF512|UCHL5|UCHL5	994	+	3.8276424	2.246924	-1.0	-1.0
chr2	27582978	27583078	ENSG00000243943.9|ZNF512|UCHL5|UCHL5	902	+	5.9975557	1.0067772	-1.0	-1.0
chr2	27616261	27616324	ENSG00000243943.9|ZNF512|UCHL5|UCHL5	940	+	3.4231393	1.2223341	-1.0	-1.0
chr2	27601355	27601442	ENSG00000243943.9|ZNF512|UCHL5|UCHL5	958	+	2.531184	1.3722191	-1.0	-1.0
chr2	27598066	27598254	ENSG00000243943.9|ZNF512|UCHL5|UCHL5	962	+	2.5501976	1.4214921	-1.0	-1.0
chr2	27615167	27615269	ENSG00000243943.9|ZNF512|UCHL5|UCHL5	974	+	2.533808	1.5775604	-1.0	-1.0
chr2	27603139	27603307	ENSG00000243943.9|ZNF512|UCHL5|UCHL5	990	+	3.7701092	2.0071042	-1.0	-1.0
chr2	27617425	27617571	ENSG00000243943.9|ZNF512|UCHL5|UCHL5	953	+	2.8600707	1.3238808	-1.0	-1.0
chr2	27599582	27599678	ENSG00000243943.9|ZNF512|UCHL5|UCHL5	997	+	3.671502	2.4873388	-1.0	-1.0
chr2	27607844	27608034	ENSG00000243943.9|ZNF512|UCHL5|UCHL5	944	+	2.5363476	1.2488086	-1.0	-1.0
chr2	27621152	27621442	ENSG00000243943.9|ZNF512|UCHL5|UCHL5	950	+	2.3805854	1.3037331	-1.0	-1.0
chr2	27600690	27600810	ENSG00000243943.9|ZNF512|UCHL5|UCHL5	966	+	2.5869484	1.4741346	-1.0	-1.0
chr2	27599969	27600053	ENSG00000259080.1|AC074091.1|UCHL5|UCHL5	939	+	2.4163382	1.2142038	-1.0	-1.0
chr2	27602462	27602561	ENSG00000259080.1|AC074091.1|UCHL5|UCHL5	995	+	3.8276424	2.261164	-1.0	-1.0
chr2	27616261	27616324	ENSG00000259080.1|AC074091.1|UCHL5|UCHL5	947	+	3.4231393	1.2778254	-1.0	-1.0
chr2	27601355	27601442	ENSG00000259080.1|AC074091.1|UCHL5|UCHL5	958	+	2.531184	1.3719207	-1.0	-1.0
chr2	27598066	27598254	ENSG00000259080.1|AC074091.1|UCHL5|UCHL5	962	+	2.5501976	1.4195197	-1.0	-1.0
chr2	27615167	27615269	ENSG00000259080.1|AC074091.1|UCHL5|UCHL5	973	+	2.533808	1.5729675	-1.0	-1.0
chr2	27603139	27603307	ENSG00000259080.1|AC074091.1|UCHL5|UCHL5	990	+	3.7701092	2.0070913	-1.0	-1.0
chr2	27621267	27621442	ENSG00000259080.1|AC074091.1|UCHL5|UCHL5	938	+	2.097851	1.2051575	-1.0	-1.0
chr2	27600628	27600828	ENSG00000259080.1|AC074091.1|UCHL5|UCHL5	974	+	2.8237872	1.5785577	-1.0	-1.0
chr2	27599582	27599678	ENSG00000259080.1|AC074091.1|UCHL5|UCHL5	997	+	3.671502	2.4770792	-1.0	-1.0
chr2	27621152	27621257	ENSG00000259080.1|AC074091.1|UCHL5|UCHL5	978	+	3.4008837	1.6646435	-1.0	-1.0
chr2	27607844	27608034	ENSG00000259080.1|AC074091.1|UCHL5|UCHL5	944	+	2.5363476	1.2481532	-1.0	-1.0
chr2	27617472	27617571	ENSG00000259080.1|AC074091.1|UCHL5|UCHL5	951	+	2.7123976	1.3097112	-1.0	-1.0
chr2	27660983	27661418	ENSG00000119760.15|SUPT7L|UCHL5|UCHL5	958	-	3.0880556	1.3797082	-1.0	-1.0
chr2	27657344	27657524	ENSG00000119760.15|SUPT7L|UCHL5|UCHL5	984	-	4.331575	1.7990614	-1.0	-1.0
chr2	27657544	27657664	ENSG00000119760.15|SUPT7L|UCHL5|UCHL5	905	-	3.1780784	1.0243002	-1.0	-1.0
chr2	27653401	27653747	ENSG00000119760.15|SUPT7L|UCHL5|UCHL5	966	-	3.5378387	1.4719138	-1.0	-1.0
chr2	27662073	27662278	ENSG00000119760.15|SUPT7L|UCHL5|UCHL5	935	-	2.6215215	1.1869609	-1.0	-1.0
chr2	27655364	27655574	ENSG00000119760.15|SUPT7L|UCHL5|UCHL5	959	-	3.6545284	1.3863245	-1.0	-1.0
chr2	27663513	27663638	ENSG00000119760.15|SUPT7L|UCHL5|UCHL5	900	-	6.0967526	1.0018201	-1.0	-1.0
chr2	27664120	27664425	ENSG00000163798.13|SLC4A1AP|UCHL5|UCHL5	937	+	4.7183695	1.1977944	-1.0	-1.0
chr2	27669247	27669382	ENSG00000163798.13|SLC4A1AP|UCHL5|UCHL5	971	+	3.4793534	1.5368519	-1.0	-1.0
chr2	27668842	27668903	ENSG00000163798.13|SLC4A1AP|UCHL5|UCHL5	936	+	3.385147	1.1923357	-1.0	-1.0
chr2	27667267	27667390	ENSG00000163798.13|SLC4A1AP|UCHL5|UCHL5	999	+	6.5993123	3.118873	-1.0	-1.0
chr2	27663890	27664070	ENSG00000163798.13|SLC4A1AP|UCHL5|UCHL5	903	+	3.916674	1.0151615	-1.0	-1.0
chr2	27677737	27677924	ENSG00000163798.13|SLC4A1AP|UCHL5|UCHL5	954	+	3.830253	1.3399187	-1.0	-1.0
chr2	27665099	27665295	ENSG00000163798.13|SLC4A1AP|UCHL5|UCHL5	995	+	4.869424	2.3277624	-1.0	-1.0
chr2	27664470	27664577	ENSG00000163798.13|SLC4A1AP|UCHL5|UCHL5	903	+	3.1390972	1.0135319	-1.0	-1.0
chr2	27675531	27675692	ENSG00000163798.13|SLC4A1AP|UCHL5|UCHL5	990	+	3.966351	2.0101898	-1.0	-1.0
chr2	27685061	27685277	ENSG00000163798.13|SLC4A1AP|UCHL5|UCHL5	988	+	5.157152	1.9111468	-1.0	-1.0
chr2	27779432	27779677	ENSG00000243147.7|MRPL33|UCHL5|UCHL5	980	+	3.7139738	1.6951008	-1.0	-1.0
chr2	28751889	28752176	ENSG00000213639.9|PPP1CB|UCHL5|UCHL5	987	+	2.873104	1.8705796	-1.0	-1.0
chr2	28924986	28925153	ENSG00000163811.11|WDR43|UCHL5|UCHL5	936	+	2.5106618	1.1966509	-1.0	-1.0
chr2	28906459	28906581	ENSG00000163811.11|WDR43|UCHL5|UCHL5	980	+	3.3693624	1.7070432	-1.0	-1.0
chr2	28946599	28947009	ENSG00000163811.11|WDR43|UCHL5|UCHL5	1000	+	5.295282	4.5434313	-1.0	-1.0
chr2	28935520	28935650	ENSG00000163811.11|WDR43|UCHL5|UCHL5	941	+	2.9624588	1.2263564	-1.0	-1.0
chr2	28941470	28941570	ENSG00000163811.11|WDR43|UCHL5|UCHL5	905	+	2.420034	1.0206751	-1.0	-1.0
chr2	28942311	28942381	ENSG00000163811.11|WDR43|UCHL5|UCHL5	947	+	2.7262282	1.2784956	-1.0	-1.0
chr2	28948019	28948194	ENSG00000163811.11|WDR43|UCHL5|UCHL5	965	+	3.9855146	1.4561844	-1.0	-1.0
chr2	28912594	28912710	ENSG00000163811.11|WDR43|UCHL5|UCHL5	907	+	2.289564	1.033288	-1.0	-1.0
chr2	28894737	28894902	ENSG00000163811.11|WDR43|UCHL5|UCHL5	901	+	3.4817848	1.0060408	-1.0	-1.0
chr2	28929578	28929710	ENSG00000163811.11|WDR43|UCHL5|UCHL5	998	+	3.9166732	2.6285882	-1.0	-1.0
chr2	28946449	28946499	ENSG00000163811.11|WDR43|UCHL5|UCHL5	981	+	6.6606774	1.7259834	-1.0	-1.0
chr2	28927568	28927700	ENSG00000163811.11|WDR43|UCHL5|UCHL5	963	+	2.680382	1.4335351	-1.0	-1.0
chr2	28901986	28902116	ENSG00000163811.11|WDR43|UCHL5|UCHL5	934	+	2.681684	1.1805658	-1.0	-1.0
chr2	28914068	28914203	ENSG00000163811.11|WDR43|UCHL5|UCHL5	997	+	4.1213145	2.501831	-1.0	-1.0
chr2	30257532	30257657	ENSG00000213626.11|LBH|UCHL5|UCHL5	914	+	3.0186245	1.0658457	-1.0	-1.0
chr2	30562155	30562260	ENSG00000172954.13|LCLAT1|UCHL5|UCHL5	919	+	4.0099297	1.0890727	-1.0	-1.0
chr2	30533195	30533310	ENSG00000172954.13|LCLAT1|UCHL5|UCHL5	903	+	3.3913186	1.0115197	-1.0	-1.0
chr2	31917925	31918037	ENSG00000162959.13|MEMO1|UCHL5|UCHL5	959	-	2.930203	1.3854798	-1.0	-1.0
chr2	31917925	31918037	ENSG00000162961.13|DPY30|UCHL5|UCHL5	959	-	2.930203	1.3854566	-1.0	-1.0
chr2	32201596	32201866	ENSG00000152683.14|SLC30A6|UCHL5|UCHL5	935	+	2.8502176	1.1880581	-1.0	-1.0
chr2	32203601	32203781	ENSG00000152683.14|SLC30A6|UCHL5|UCHL5	933	+	3.9095504	1.1709056	-1.0	-1.0
chr2	32203811	32203911	ENSG00000152683.14|SLC30A6|UCHL5|UCHL5	902	+	2.1237526	1.0087737	-1.0	-1.0
chr2	32201599	32201864	ENSG00000229816.1|DDX50P1|UCHL5|UCHL5	937	+	2.8348022	1.1975715	-1.0	-1.0
chr2	32203599	32203769	ENSG00000229816.1|DDX50P1|UCHL5|UCHL5	933	+	3.9059834	1.1760296	-1.0	-1.0
chr2	32290482	32290707	ENSG00000119820.10|YIPF4|UCHL5|UCHL5	965	+	3.7239182	1.4605689	-1.0	-1.0
chr2	32277909	32278019	ENSG00000119820.10|YIPF4|UCHL5|UCHL5	902	+	2.6672683	1.0088748	-1.0	-1.0
chr2	32415503	32415608	ENSG00000115760.13|BIRC6|UCHL5|UCHL5	902	+	2.587061	1.0072172	-1.0	-1.0
chr2	32468451	32468611	ENSG00000115760.13|BIRC6|UCHL5|UCHL5	905	+	2.5649705	1.0239738	-1.0	-1.0
chr2	32439507	32439686	ENSG00000115760.13|BIRC6|UCHL5|UCHL5	997	+	3.582371	2.4897585	-1.0	-1.0
chr2	32415638	32415788	ENSG00000115760.13|BIRC6|UCHL5|UCHL5	902	+	2.7484457	1.0072056	-1.0	-1.0
chr2	32443470	32443588	ENSG00000115760.13|BIRC6|UCHL5|UCHL5	917	+	2.592475	1.0787717	-1.0	-1.0
chr2	32401192	32401312	ENSG00000115760.13|BIRC6|UCHL5|UCHL5	902	+	2.4811854	1.0080063	-1.0	-1.0
chr2	32547849	32548009	ENSG00000115760.13|BIRC6|UCHL5|UCHL5	964	+	2.921293	1.4428239	-1.0	-1.0
chr2	32525483	32525623	ENSG00000115760.13|BIRC6|UCHL5|UCHL5	912	+	2.7686384	1.0547906	-1.0	-1.0
chr2	32436052	32436167	ENSG00000115760.13|BIRC6|UCHL5|UCHL5	902	+	2.7192867	1.0087318	-1.0	-1.0
chr2	32464508	32464673	ENSG00000115760.13|BIRC6|UCHL5|UCHL5	916	+	2.5615697	1.0780686	-1.0	-1.0
chr2	32467524	32467704	ENSG00000115760.13|BIRC6|UCHL5|UCHL5	960	+	2.9160578	1.4028032	-1.0	-1.0
chr2	32453807	32453937	ENSG00000115760.13|BIRC6|UCHL5|UCHL5	917	+	2.4851413	1.081798	-1.0	-1.0
chr2	32485642	32485759	ENSG00000115760.13|BIRC6|UCHL5|UCHL5	936	+	2.5940306	1.1925997	-1.0	-1.0
chr2	32515554	32515770	ENSG00000115760.13|BIRC6|UCHL5|UCHL5	929	+	2.342294	1.1516677	-1.0	-1.0
chr2	32477367	32477502	ENSG00000115760.13|BIRC6|UCHL5|UCHL5	903	+	2.072888	1.0140947	-1.0	-1.0
chr2	32599738	32599893	ENSG00000115760.13|BIRC6|UCHL5|UCHL5	934	+	2.9851377	1.1792611	-1.0	-1.0
chr2	32471013	32471123	ENSG00000115760.13|BIRC6|UCHL5|UCHL5	905	+	2.5490515	1.0241607	-1.0	-1.0
chr2	32395510	32395593	ENSG00000115760.13|BIRC6|UCHL5|UCHL5	918	+	2.4925437	1.0836307	-1.0	-1.0
chr2	32617724	32617839	ENSG00000115760.13|BIRC6|UCHL5|UCHL5	907	+	2.6623006	1.0309832	-1.0	-1.0
chr2	32575155	32575340	ENSG00000115760.13|BIRC6|UCHL5|UCHL5	934	+	2.3107474	1.1826942	-1.0	-1.0
chr2	32524892	32525019	ENSG00000115760.13|BIRC6|UCHL5|UCHL5	916	+	2.2162468	1.0747049	-1.0	-1.0
chr2	32607464	32607599	ENSG00000115760.13|BIRC6|UCHL5|UCHL5	918	+	3.345589	1.0873078	-1.0	-1.0
chr2	32442074	32442226	ENSG00000115760.13|BIRC6|UCHL5|UCHL5	912	+	2.2491918	1.0535116	-1.0	-1.0
chr2	32482478	32482582	ENSG00000115760.13|BIRC6|UCHL5|UCHL5	903	+	2.155992	1.0126548	-1.0	-1.0
chr2	32531354	32531544	ENSG00000115760.13|BIRC6|UCHL5|UCHL5	937	+	2.9895163	1.2015936	-1.0	-1.0
chr2	32611447	32611562	ENSG00000115760.13|BIRC6|UCHL5|UCHL5	928	+	3.3028662	1.1444463	-1.0	-1.0
chr2	32499926	32500091	ENSG00000115760.13|BIRC6|UCHL5|UCHL5	912	+	2.205706	1.055565	-1.0	-1.0
chr2	32518816	32518936	ENSG00000115760.13|BIRC6|UCHL5|UCHL5	927	+	2.4467099	1.1366578	-1.0	-1.0
chr2	32392038	32392150	ENSG00000115760.13|BIRC6|UCHL5|UCHL5	966	+	3.639119	1.4654694	-1.0	-1.0
chr2	32549312	32549481	ENSG00000115760.13|BIRC6|UCHL5|UCHL5	963	+	3.0667322	1.4368514	-1.0	-1.0
chr2	32499621	32499741	ENSG00000115760.13|BIRC6|UCHL5|UCHL5	901	+	3.193267	1.0039014	-1.0	-1.0
chr2	32406498	32406557	ENSG00000115760.13|BIRC6|UCHL5|UCHL5	980	+	3.150441	1.6919153	-1.0	-1.0
chr2	32401462	32401623	ENSG00000115760.13|BIRC6|UCHL5|UCHL5	953	+	2.4658945	1.3254803	-1.0	-1.0
chr2	32478639	32478818	ENSG00000115760.13|BIRC6|UCHL5|UCHL5	951	+	2.5817082	1.3067471	-1.0	-1.0
chr2	32435495	32435585	ENSG00000115760.13|BIRC6|UCHL5|UCHL5	973	+	3.3884532	1.5630101	-1.0	-1.0
chr2	32476212	32476344	ENSG00000115760.13|BIRC6|UCHL5|UCHL5	940	+	2.6587548	1.2185072	-1.0	-1.0
chr2	32414768	32415073	ENSG00000115760.13|BIRC6|UCHL5|UCHL5	934	+	2.9872909	1.182398	-1.0	-1.0
chr2	32543345	32543541	ENSG00000115760.13|BIRC6|UCHL5|UCHL5	991	+	4.8000016	2.0404813	-1.0	-1.0
chr2	32448794	32448894	ENSG00000115760.13|BIRC6|UCHL5|UCHL5	921	+	2.614727	1.100603	-1.0	-1.0
chr2	32467907	32468102	ENSG00000115760.13|BIRC6|UCHL5|UCHL5	939	+	2.519425	1.2117702	-1.0	-1.0
chr2	32508044	32508144	ENSG00000115760.13|BIRC6|UCHL5|UCHL5	902	+	2.6892688	1.0067772	-1.0	-1.0
chr2	32469499	32469599	ENSG00000115760.13|BIRC6|UCHL5|UCHL5	902	+	2.2277799	1.0099488	-1.0	-1.0
chr2	33188576	33188746	ENSG00000049323.15|LTBP1|UCHL5|UCHL5	901	+	3.0406692	1.002698	-1.0	-1.0
chr2	33263293	33263392	ENSG00000049323.15|LTBP1|UCHL5|UCHL5	903	+	3.920988	1.0135623	-1.0	-1.0
chr2	33585077	33585177	ENSG00000119812.18|FAM98A|UCHL5|UCHL5	901	-	3.9162433	1.0042714	-1.0	-1.0
chr2	33599168	33599278	ENSG00000119812.18|FAM98A|UCHL5|UCHL5	934	-	4.027047	1.1792696	-1.0	-1.0
chr2	33586561	33586681	ENSG00000119812.18|FAM98A|UCHL5|UCHL5	905	-	6.135175	1.0210131	-1.0	-1.0
chr2	33585232	33585332	ENSG00000119812.18|FAM98A|UCHL5|UCHL5	902	-	5.9387846	1.00855	-1.0	-1.0
chr2	36578661	36578865	ENSG00000171055.14|FEZ2|UCHL5|UCHL5	979	-	3.8394501	1.6841263	-1.0	-1.0
chr2	36581289	36581431	ENSG00000171055.14|FEZ2|UCHL5|UCHL5	925	-	2.6474369	1.127347	-1.0	-1.0
chr2	36869598	36869729	ENSG00000115808.11|STRN|UCHL5|UCHL5	934	-	3.2914555	1.1782285	-1.0	-1.0
chr2	36899522	36899657	ENSG00000115808.11|STRN|UCHL5|UCHL5	926	-	2.8046994	1.1307052	-1.0	-1.0
chr2	36849299	36849414	ENSG00000115808.11|STRN|UCHL5|UCHL5	902	-	3.3418972	1.008858	-1.0	-1.0
chr2	36877890	36878027	ENSG00000115808.11|STRN|UCHL5|UCHL5	968	-	4.6186423	1.4902066	-1.0	-1.0
chr2	36886720	36886826	ENSG00000115808.11|STRN|UCHL5|UCHL5	948	-	2.9213006	1.2879012	-1.0	-1.0
chr2	36925104	36925208	ENSG00000115808.11|STRN|UCHL5|UCHL5	903	-	6.243154	1.0154248	-1.0	-1.0
chr2	37049652	37049817	ENSG00000008869.11|HEATR5B|UCHL5|UCHL5	901	-	6.0647755	1.0052252	-1.0	-1.0
chr2	37075484	37075624	ENSG00000008869.11|HEATR5B|UCHL5|UCHL5	927	-	3.131307	1.1365582	-1.0	-1.0
chr2	37091915	37092030	ENSG00000152133.14|GPATCH11|UCHL5|UCHL5	954	+	6.359707	1.3392799	-1.0	-1.0
chr2	37094081	37094276	ENSG00000152133.14|GPATCH11|UCHL5|UCHL5	983	+	5.919456	1.7737695	-1.0	-1.0
chr2	37089679	37089866	ENSG00000152133.14|GPATCH11|UCHL5|UCHL5	974	+	4.1998262	1.5887749	-1.0	-1.0
chr2	37095436	37095518	ENSG00000152133.14|GPATCH11|UCHL5|UCHL5	946	+	3.460151	1.2699062	-1.0	-1.0
chr2	37092164	37092255	ENSG00000152133.14|GPATCH11|UCHL5|UCHL5	970	+	6.4350133	1.5182059	-1.0	-1.0
chr2	37216139	37216208	ENSG00000115816.14|CEBPZ|UCHL5|UCHL5	965	-	2.898332	1.4580828	-1.0	-1.0
chr2	37223259	37223401	ENSG00000115816.14|CEBPZ|UCHL5|UCHL5	926	-	2.6714442	1.1312802	-1.0	-1.0
chr2	37228498	37229036	ENSG00000115816.14|CEBPZ|UCHL5|UCHL5	968	-	3.5925398	1.4984185	-1.0	-1.0
chr2	37216983	37217037	ENSG00000115816.14|CEBPZ|UCHL5|UCHL5	928	-	3.295564	1.1405971	-1.0	-1.0
chr2	37222379	37222563	ENSG00000115816.14|CEBPZ|UCHL5|UCHL5	979	-	3.3766243	1.668459	-1.0	-1.0
chr2	37202783	37202865	ENSG00000115816.14|CEBPZ|UCHL5|UCHL5	972	-	3.6140826	1.5503256	-1.0	-1.0
chr2	37211842	37212087	ENSG00000115816.14|CEBPZ|UCHL5|UCHL5	994	-	3.2601266	2.2091248	-1.0	-1.0
chr2	37227833	37228128	ENSG00000115816.14|CEBPZ|UCHL5|UCHL5	926	-	3.1431992	1.1282772	-1.0	-1.0
chr2	37228203	37228473	ENSG00000115816.14|CEBPZ|UCHL5|UCHL5	962	-	4.6816115	1.4235204	-1.0	-1.0
chr2	37202949	37203008	ENSG00000115816.14|CEBPZ|UCHL5|UCHL5	936	-	3.5721812	1.1943667	-1.0	-1.0
chr2	37201616	37201903	ENSG00000115816.14|CEBPZ|UCHL5|UCHL5	936	-	5.243011	1.1921172	-1.0	-1.0
chr2	37231411	37231606	ENSG00000115816.14|CEBPZ|UCHL5|UCHL5	992	-	4.3928785	2.0902627	-1.0	-1.0
chr2	37210998	37211082	ENSG00000115816.14|CEBPZ|UCHL5|UCHL5	993	-	3.9578786	2.1827157	-1.0	-1.0
chr2	37212334	37212392	ENSG00000115816.14|CEBPZ|UCHL5|UCHL5	981	-	3.9060037	1.7113488	-1.0	-1.0
chr2	37213863	37213961	ENSG00000115816.14|CEBPZ|UCHL5|UCHL5	930	-	2.716537	1.1558853	-1.0	-1.0
chr2	37247460	37247565	ENSG00000003509.15|NDUFAF7|UCHL5|UCHL5	902	+	6.008305	1.0099488	-1.0	-1.0
chr2	37248174	37248314	ENSG00000003509.15|NDUFAF7|UCHL5|UCHL5	902	+	3.045839	1.006766	-1.0	-1.0
chr2	37293122	37293232	ENSG00000115825.9|PRKD3|UCHL5|UCHL5	900	-	5.916091	1.0017408	-1.0	-1.0
chr2	38298345	38298560	ENSG00000119787.13|ATL2|UCHL5|UCHL5	919	-	2.277068	1.0937227	-1.0	-1.0
chr2	38318834	38319014	ENSG00000119787.13|ATL2|UCHL5|UCHL5	980	-	3.8114202	1.6916234	-1.0	-1.0
chr2	38343347	38343507	ENSG00000119787.13|ATL2|UCHL5|UCHL5	913	-	2.0625901	1.0592196	-1.0	-1.0
chr2	38377142	38377285	ENSG00000119787.13|ATL2|UCHL5|UCHL5	954	-	3.0830686	1.3385835	-1.0	-1.0
chr2	38602777	38602887	ENSG00000143889.15|HNRNPLL|UCHL5|UCHL5	915	-	2.5837672	1.0700808	-1.0	-1.0
chr2	38585643	38585868	ENSG00000143889.15|HNRNPLL|UCHL5|UCHL5	952	-	2.5713246	1.3191246	-1.0	-1.0
chr2	38602497	38602607	ENSG00000143889.15|HNRNPLL|UCHL5|UCHL5	909	-	2.3211107	1.0431161	-1.0	-1.0
chr2	38581394	38581554	ENSG00000143889.15|HNRNPLL|UCHL5|UCHL5	917	-	2.7163033	1.0811592	-1.0	-1.0
chr2	38750013	38750194	ENSG00000115875.18|SRSF7|UCHL5|UCHL5	966	-	2.516113	1.4670684	-1.0	-1.0
chr2	38751238	38751338	ENSG00000115875.18|SRSF7|UCHL5|UCHL5	900	-	1.7663326	1.0012631	-1.0	-1.0
chr2	38748873	38749373	ENSG00000115875.18|SRSF7|UCHL5|UCHL5	961	-	2.7909641	1.4039198	-1.0	-1.0
chr2	38749458	38749705	ENSG00000115875.18|SRSF7|UCHL5|UCHL5	962	-	2.4511602	1.4189408	-1.0	-1.0
chr2	38748578	38748728	ENSG00000115875.18|SRSF7|UCHL5|UCHL5	932	-	2.3350427	1.167912	-1.0	-1.0
chr2	38745088	38745187	ENSG00000115875.18|SRSF7|UCHL5|UCHL5	952	-	2.350429	1.3183604	-1.0	-1.0
chr2	38781566	38781716	ENSG00000152147.10|GEMIN6|UCHL5|UCHL5	903	+	6.078329	1.0137588	-1.0	-1.0
chr2	38843019	38843199	ENSG00000163214.20|DHX57|UCHL5|UCHL5	900	-	6.024488	1.0017725	-1.0	-1.0
chr2	39051143	39051258	ENSG00000115904.12|SOS1|UCHL5|UCHL5	901	-	2.7065892	1.0050601	-1.0	-1.0
chr2	39022989	39023225	ENSG00000115904.12|SOS1|UCHL5|UCHL5	978	-	3.968682	1.6532776	-1.0	-1.0
chr2	38995227	38995372	ENSG00000115904.12|SOS1|UCHL5|UCHL5	903	-	2.7178988	1.011656	-1.0	-1.0
chr2	39007085	39007185	ENSG00000115904.12|SOS1|UCHL5|UCHL5	901	-	5.9275165	1.0048435	-1.0	-1.0
chr2	39012150	39012348	ENSG00000115904.12|SOS1|UCHL5|UCHL5	972	-	6.4551153	1.5483861	-1.0	-1.0
chr2	39288120	39288275	ENSG00000011566.14|MAP4K3|UCHL5|UCHL5	911	-	2.7499979	1.0524265	-1.0	-1.0
chr2	39378065	39378123	ENSG00000011566.14|MAP4K3|UCHL5|UCHL5	905	-	6.147773	1.0220623	-1.0	-1.0
chr2	39286856	39286964	ENSG00000011566.14|MAP4K3|UCHL5|UCHL5	900	-	5.949933	1.000954	-1.0	-1.0
chr2	39356234	39356334	ENSG00000011566.14|MAP4K3|UCHL5|UCHL5	900	-	3.0346634	1.0004244	-1.0	-1.0
chr2	39436891	39437311	ENSG00000011566.14|MAP4K3|UCHL5|UCHL5	956	-	5.0993085	1.354113	-1.0	-1.0
chr2	39764623	39764768	ENSG00000138050.14|THUMPD2|UCHL5|UCHL5	938	-	4.9297056	1.2056158	-1.0	-1.0
chr2	39736829	39736949	ENSG00000138050.14|THUMPD2|UCHL5|UCHL5	926	-	3.8384387	1.1291897	-1.0	-1.0
chr2	39769763	39769973	ENSG00000138050.14|THUMPD2|UCHL5|UCHL5	927	-	2.888362	1.1350666	-1.0	-1.0
chr2	42169369	42169509	ENSG00000143924.18|EML4|UCHL5|UCHL5	901	+	6.08379	1.0060828	-1.0	-1.0
chr2	42295380	42295516	ENSG00000143924.18|EML4|UCHL5|UCHL5	964	+	5.283368	1.4483955	-1.0	-1.0
chr2	42261185	42261285	ENSG00000143924.18|EML4|UCHL5|UCHL5	900	+	5.916091	1.0018201	-1.0	-1.0
chr2	42329733	42329833	ENSG00000143924.18|EML4|UCHL5|UCHL5	900	+	5.960998	1.0018201	-1.0	-1.0
chr2	42579106	42579200	ENSG00000057935.13|MTA3|UCHL5|UCHL5	903	+	6.138047	1.0135623	-1.0	-1.0
chr2	42656199	42656302	ENSG00000057935.13|MTA3|UCHL5|UCHL5	949	+	3.8021026	1.2920356	-1.0	-1.0
chr2	43225792	43225937	ENSG00000152518.7|ZFP36L2|UCHL5|UCHL5	955	-	6.326347	1.3445575	-1.0	-1.0
chr2	43226047	43226264	ENSG00000152518.7|ZFP36L2|UCHL5|UCHL5	901	-	4.6943407	1.0049233	-1.0	-1.0
chr2	43225076	43225296	ENSG00000152518.7|ZFP36L2|UCHL5|UCHL5	913	-	2.8483124	1.0620605	-1.0	-1.0
chr2	43591951	43592046	ENSG00000115970.18|THADA|UCHL5|UCHL5	916	-	4.0003543	1.0737877	-1.0	-1.0
chr2	43726271	43726371	ENSG00000152527.13|PLEKHH2|UCHL5|UCHL5	901	+	3.9162433	1.0042714	-1.0	-1.0
chr2	43700456	43700556	ENSG00000152527.13|PLEKHH2|UCHL5|UCHL5	902	+	6.008305	1.0099488	-1.0	-1.0
chr2	43789632	43789721	ENSG00000138036.18|DYNC2LI1|UCHL5|UCHL5	902	+	3.0498273	1.0066527	-1.0	-1.0
chr2	43925066	43925157	ENSG00000138095.18|LRPPRC|UCHL5|UCHL5	907	-	2.2587166	1.0311742	-1.0	-1.0
chr2	43945331	43945417	ENSG00000138095.18|LRPPRC|UCHL5|UCHL5	964	-	2.526734	1.4453951	-1.0	-1.0
chr2	43960540	43960634	ENSG00000138095.18|LRPPRC|UCHL5|UCHL5	953	-	2.698491	1.3317614	-1.0	-1.0
chr2	43949601	43949659	ENSG00000138095.18|LRPPRC|UCHL5|UCHL5	965	-	2.8937974	1.4606886	-1.0	-1.0
chr2	43948411	43948518	ENSG00000138095.18|LRPPRC|UCHL5|UCHL5	998	-	3.6558938	2.7902088	-1.0	-1.0
chr2	43899465	43899600	ENSG00000138095.18|LRPPRC|UCHL5|UCHL5	911	-	1.9426363	1.0514774	-1.0	-1.0
chr2	43943686	43943801	ENSG00000138095.18|LRPPRC|UCHL5|UCHL5	918	-	2.0562575	1.0883847	-1.0	-1.0
chr2	43973794	43973900	ENSG00000138095.18|LRPPRC|UCHL5|UCHL5	933	-	2.2161567	1.1724329	-1.0	-1.0
chr2	43901329	43901434	ENSG00000138095.18|LRPPRC|UCHL5|UCHL5	904	-	2.2027605	1.0198101	-1.0	-1.0
chr2	43918255	43918355	ENSG00000138095.18|LRPPRC|UCHL5|UCHL5	920	-	2.0530884	1.0957042	-1.0	-1.0
chr2	43946112	43946243	ENSG00000138095.18|LRPPRC|UCHL5|UCHL5	950	-	2.2093976	1.3037406	-1.0	-1.0
chr2	43947256	43947370	ENSG00000138095.18|LRPPRC|UCHL5|UCHL5	914	-	2.0932171	1.067599	-1.0	-1.0
chr2	44209209	44209309	ENSG00000138032.20|PPM1B|UCHL5|UCHL5	900	+	5.9866467	1.0018201	-1.0	-1.0
chr2	44217956	44218066	ENSG00000138032.20|PPM1B|UCHL5|UCHL5	901	+	3.2161415	1.0063143	-1.0	-1.0
chr2	44322730	44322854	ENSG00000138078.15|PREPL|UCHL5|UCHL5	980	-	3.3280094	1.689133	-1.0	-1.0
chr2	44343744	44343879	ENSG00000138078.15|PREPL|UCHL5|UCHL5	927	-	2.528152	1.1361673	-1.0	-1.0
chr2	44339221	44339363	ENSG00000138078.15|PREPL|UCHL5|UCHL5	901	-	2.7647374	1.0058092	-1.0	-1.0
chr2	44328936	44329106	ENSG00000138078.15|PREPL|UCHL5|UCHL5	925	-	2.6613083	1.1227083	-1.0	-1.0
chr2	44332508	44332608	ENSG00000138078.15|PREPL|UCHL5|UCHL5	903	-	2.841714	1.0110642	-1.0	-1.0
chr2	44346267	44346390	ENSG00000138078.15|PREPL|UCHL5|UCHL5	916	-	2.4570553	1.0763022	-1.0	-1.0
chr2	44427605	44427705	ENSG00000143919.14|CAMKMT|UCHL5|UCHL5	902	+	5.9975557	1.0067772	-1.0	-1.0
chr2	44372750	44372888	ENSG00000143919.14|CAMKMT|UCHL5|UCHL5	955	+	4.7053785	1.3469561	-1.0	-1.0
chr2	45601902	45602083	ENSG00000068784.12|SRBD1|UCHL5|UCHL5	943	-	5.3782434	1.2464683	-1.0	-1.0
chr2	45599448	45599793	ENSG00000068784.12|SRBD1|UCHL5|UCHL5	981	-	4.1990232	1.7242575	-1.0	-1.0
chr2	45605361	45605441	ENSG00000068784.12|SRBD1|UCHL5|UCHL5	964	-	3.089726	1.4481614	-1.0	-1.0
chr2	45418364	45418529	ENSG00000068784.12|SRBD1|UCHL5|UCHL5	939	-	4.1049786	1.2155834	-1.0	-1.0
chr2	45585657	45585762	ENSG00000068784.12|SRBD1|UCHL5|UCHL5	904	-	6.084786	1.0166681	-1.0	-1.0
chr2	45581707	45581807	ENSG00000068784.12|SRBD1|UCHL5|UCHL5	902	-	2.6797538	1.0096056	-1.0	-1.0
chr2	46617195	46617298	ENSG00000119878.5|CRIPT|UCHL5|UCHL5	901	+	2.4658024	1.0035323	-1.0	-1.0
chr2	46909046	46909171	ENSG00000180398.11|MCFD2|UCHL5|UCHL5	907	-	2.816219	1.0326633	-1.0	-1.0
chr2	46950412	46950526	ENSG00000068724.15|TTC7A|UCHL5|UCHL5	926	+	5.7047696	1.1296556	-1.0	-1.0
chr2	47162285	47162392	ENSG00000143933.16|CALM2|UCHL5|UCHL5	1000	-	2.8916101	3.320982	-1.0	-1.0
chr2	47161722	47161858	ENSG00000143933.16|CALM2|UCHL5|UCHL5	1000	-	3.234082	5.8873463	-1.0	-1.0
chr2	47176280	47176601	ENSG00000143933.16|CALM2|UCHL5|UCHL5	999	-	3.6910064	2.8253415	-1.0	-1.0
chr2	47160661	47160804	ENSG00000143933.16|CALM2|UCHL5|UCHL5	972	-	2.8770614	1.5487059	-1.0	-1.0
chr2	47162518	47162753	ENSG00000143933.16|CALM2|UCHL5|UCHL5	999	-	3.4597092	3.2261333	-1.0	-1.0
chr2	47170733	47170848	ENSG00000143933.16|CALM2|UCHL5|UCHL5	955	-	2.607614	1.3498831	-1.0	-1.0
chr2	47170733	47170764	ENSG00000273269.2|STPG4|UCHL5|UCHL5	988	-	3.54007	1.9366308	-1.0	-1.0
chr2	47162193	47162753	ENSG00000273269.2|STPG4|UCHL5|UCHL5	997	-	3.0645149	2.5241022	-1.0	-1.0
chr2	47160663	47160898	ENSG00000273269.2|STPG4|UCHL5|UCHL5	992	-	3.6926234	2.0921102	-1.0	-1.0
chr2	47176119	47176219	ENSG00000273269.2|STPG4|UCHL5|UCHL5	903	-	3.9044564	1.01141	-1.0	-1.0
chr2	47161633	47161953	ENSG00000273269.2|STPG4|UCHL5|UCHL5	1000	-	3.3537319	4.2712417	-1.0	-1.0
chr2	47176440	47176511	ENSG00000273269.2|STPG4|UCHL5|UCHL5	1000	-	3.2227762	4.235308	-1.0	-1.0
chr2	47176284	47176440	ENSG00000273269.2|STPG4|UCHL5|UCHL5	944	-	3.6015868	1.2538803	-1.0	-1.0
chr2	47379768	47379969	ENSG00000119888.10|EPCAM|UCHL5|UCHL5	981	+	4.836677	1.7309201	-1.0	-1.0
chr2	47386571	47386671	ENSG00000119888.10|EPCAM|UCHL5|UCHL5	912	+	2.276125	1.0546048	-1.0	-1.0
chr2	47373782	47374032	ENSG00000119888.10|EPCAM|UCHL5|UCHL5	946	+	3.5623946	1.266673	-1.0	-1.0
chr2	47373462	47373632	ENSG00000119888.10|EPCAM|UCHL5|UCHL5	914	+	3.8042738	1.0650225	-1.0	-1.0
chr2	47403088	47403313	ENSG00000095002.13|MSH2|UCHL5|UCHL5	949	+	2.5827491	1.2938507	-1.0	-1.0
chr2	47410118	47410372	ENSG00000095002.13|MSH2|UCHL5|UCHL5	909	+	2.2984262	1.0425737	-1.0	-1.0
chr2	47429741	47429936	ENSG00000095002.13|MSH2|UCHL5|UCHL5	917	+	2.1909075	1.0828755	-1.0	-1.0
chr2	47475154	47475270	ENSG00000095002.13|MSH2|UCHL5|UCHL5	909	+	2.3437235	1.0405802	-1.0	-1.0
chr2	47445547	47445652	ENSG00000095002.13|MSH2|UCHL5|UCHL5	946	+	2.6859312	1.2690841	-1.0	-1.0
chr2	47408425	47408530	ENSG00000095002.13|MSH2|UCHL5|UCHL5	900	+	2.248781	1.0018201	-1.0	-1.0
chr2	47476391	47476566	ENSG00000095002.13|MSH2|UCHL5|UCHL5	921	+	2.5454955	1.1005243	-1.0	-1.0
chr2	47480695	47480871	ENSG00000095002.13|MSH2|UCHL5|UCHL5	967	+	2.9805958	1.4796301	-1.0	-1.0
chr2	47412413	47412560	ENSG00000095002.13|MSH2|UCHL5|UCHL5	926	+	2.403829	1.1286076	-1.0	-1.0
chr2	47795893	47796058	ENSG00000116062.14|MSH6|UCHL5|UCHL5	998	+	4.1131616	2.7430634	-1.0	-1.0
chr2	47798610	47799385	ENSG00000116062.14|MSH6|UCHL5|UCHL5	996	+	3.416077	2.4400558	-1.0	-1.0
chr2	47799705	47799940	ENSG00000116062.14|MSH6|UCHL5|UCHL5	909	+	2.2828698	1.0385997	-1.0	-1.0
chr2	47790926	47791123	ENSG00000116062.14|MSH6|UCHL5|UCHL5	928	+	2.6817985	1.1446868	-1.0	-1.0
chr2	47805617	47805707	ENSG00000116062.14|MSH6|UCHL5|UCHL5	918	+	2.4436424	1.0841261	-1.0	-1.0
chr2	47799395	47799550	ENSG00000116062.14|MSH6|UCHL5|UCHL5	947	+	2.6187263	1.278662	-1.0	-1.0
chr2	47783361	47783493	ENSG00000116062.14|MSH6|UCHL5|UCHL5	941	+	3.9245768	1.2319913	-1.0	-1.0
chr2	47799955	47800460	ENSG00000116062.14|MSH6|UCHL5|UCHL5	939	+	3.0124233	1.2134366	-1.0	-1.0
chr2	47800485	47801205	ENSG00000116062.14|MSH6|UCHL5|UCHL5	952	+	3.043492	1.3175473	-1.0	-1.0
chr2	47803554	47803685	ENSG00000116062.14|MSH6|UCHL5|UCHL5	918	+	2.477151	1.0883205	-1.0	-1.0
chr2	47818955	47819078	ENSG00000138081.20|FBXO11|UCHL5|UCHL5	952	-	2.3906233	1.3224674	-1.0	-1.0
chr2	47823142	47823282	ENSG00000138081.20|FBXO11|UCHL5|UCHL5	939	-	2.7252893	1.2172896	-1.0	-1.0
chr2	47891754	47891889	ENSG00000138081.20|FBXO11|UCHL5|UCHL5	901	-	5.974097	1.0063394	-1.0	-1.0
chr2	47834787	47834871	ENSG00000138081.20|FBXO11|UCHL5|UCHL5	965	-	3.6198263	1.4611149	-1.0	-1.0
chr2	47834613	47834711	ENSG00000138081.20|FBXO11|UCHL5|UCHL5	900	-	2.1030564	1.0018201	-1.0	-1.0
chr2	47839641	47839769	ENSG00000138081.20|FBXO11|UCHL5|UCHL5	999	-	7.3150935	3.0804474	-1.0	-1.0
chr2	47905613	47905788	ENSG00000138081.20|FBXO11|UCHL5|UCHL5	976	-	3.4252176	1.6172547	-1.0	-1.0
chr2	47905488	47905593	ENSG00000138081.20|FBXO11|UCHL5|UCHL5	903	-	6.0746317	1.0110642	-1.0	-1.0
chr2	47832571	47832671	ENSG00000138081.20|FBXO11|UCHL5|UCHL5	925	-	2.908887	1.1276126	-1.0	-1.0
chr2	47838858	47838998	ENSG00000138081.20|FBXO11|UCHL5|UCHL5	962	-	2.866933	1.4194756	-1.0	-1.0
chr2	47839418	47839500	ENSG00000138081.20|FBXO11|UCHL5|UCHL5	998	-	3.7958884	2.7321374	-1.0	-1.0
chr2	47832963	47833070	ENSG00000138081.20|FBXO11|UCHL5|UCHL5	973	-	3.7403538	1.5734379	-1.0	-1.0
chr2	47813183	47813377	ENSG00000138081.20|FBXO11|UCHL5|UCHL5	945	-	3.2739654	1.2607148	-1.0	-1.0
chr2	48374919	48375054	ENSG00000170802.15|FOXN2|UCHL5|UCHL5	913	+	3.3644156	1.0625838	-1.0	-1.0
chr2	48375274	48375404	ENSG00000170802.15|FOXN2|UCHL5|UCHL5	907	+	3.6326737	1.0325557	-1.0	-1.0
chr2	48459753	48459913	ENSG00000162869.15|PPP1R21|UCHL5|UCHL5	997	+	6.412799	2.4566572	-1.0	-1.0
chr2	48498602	48498735	ENSG00000162869.15|PPP1R21|UCHL5|UCHL5	943	+	4.9667473	1.2426871	-1.0	-1.0
chr2	48454555	48454730	ENSG00000162869.15|PPP1R21|UCHL5|UCHL5	922	+	2.9776714	1.1065782	-1.0	-1.0
chr2	48460094	48460153	ENSG00000162869.15|PPP1R21|UCHL5|UCHL5	970	+	6.4350133	1.5182059	-1.0	-1.0
chr2	48458096	48458227	ENSG00000162869.15|PPP1R21|UCHL5|UCHL5	913	+	6.170926	1.0623273	-1.0	-1.0
chr2	53750817	53750941	ENSG00000115239.21|ASB3|UCHL5|UCHL5	901	-	6.0005126	1.0032216	-1.0	-1.0
chr2	53765401	53765536	ENSG00000115239.21|ASB3|UCHL5|UCHL5	926	-	5.1169558	1.1326998	-1.0	-1.0
chr2	53765401	53765536	ENSG00000270898.5|GPR75-ASB3|UCHL5|UCHL5	936	-	5.1169558	1.194476	-1.0	-1.0
chr2	53750837	53750941	ENSG00000270898.5|GPR75-ASB3|UCHL5|UCHL5	901	-	6.0503917	1.004673	-1.0	-1.0
chr2	53808313	53808413	ENSG00000068912.13|ERLEC1|UCHL5|UCHL5	901	+	2.1579194	1.0023181	-1.0	-1.0
chr2	53812948	53813068	ENSG00000068912.13|ERLEC1|UCHL5|UCHL5	968	+	2.9569945	1.490889	-1.0	-1.0
chr2	53797514	53797592	ENSG00000068912.13|ERLEC1|UCHL5|UCHL5	900	+	2.650545	1.0015823	-1.0	-1.0
chr2	53795932	53796013	ENSG00000068912.13|ERLEC1|UCHL5|UCHL5	942	+	3.01954	1.2403052	-1.0	-1.0
chr2	53809213	53809273	ENSG00000068912.13|ERLEC1|UCHL5|UCHL5	985	+	6.7009525	1.8280491	-1.0	-1.0
chr2	53801717	53801837	ENSG00000068912.13|ERLEC1|UCHL5|UCHL5	926	+	3.0474107	1.1316036	-1.0	-1.0
chr2	53920192	53920347	ENSG00000068878.14|PSME4|UCHL5|UCHL5	929	-	2.2511396	1.1473857	-1.0	-1.0
chr2	53875626	53875755	ENSG00000068878.14|PSME4|UCHL5|UCHL5	961	-	2.9097912	1.4051855	-1.0	-1.0
chr2	53895582	53895712	ENSG00000068878.14|PSME4|UCHL5|UCHL5	944	-	2.353043	1.2503048	-1.0	-1.0
chr2	53970612	53970840	ENSG00000068878.14|PSME4|UCHL5|UCHL5	991	-	3.2532518	2.0494611	-1.0	-1.0
chr2	53866061	53866223	ENSG00000068878.14|PSME4|UCHL5|UCHL5	918	-	2.964688	1.0837929	-1.0	-1.0
chr2	53897869	53897979	ENSG00000068878.14|PSME4|UCHL5|UCHL5	914	-	2.4202418	1.0645924	-1.0	-1.0
chr2	53928141	53928251	ENSG00000068878.14|PSME4|UCHL5|UCHL5	914	-	3.2285314	1.0662448	-1.0	-1.0
chr2	53901349	53901529	ENSG00000068878.14|PSME4|UCHL5|UCHL5	922	-	2.550028	1.1061939	-1.0	-1.0
chr2	53908252	53908418	ENSG00000068878.14|PSME4|UCHL5|UCHL5	922	-	2.4635131	1.1090531	-1.0	-1.0
chr2	53934619	53934724	ENSG00000068878.14|PSME4|UCHL5|UCHL5	900	-	2.0797057	1.0017314	-1.0	-1.0
chr2	53925553	53925689	ENSG00000068878.14|PSME4|UCHL5|UCHL5	966	-	2.6894295	1.4636304	-1.0	-1.0
chr2	53885689	53885775	ENSG00000068878.14|PSME4|UCHL5|UCHL5	926	-	2.2091348	1.1281526	-1.0	-1.0
chr2	53895006	53895076	ENSG00000068878.14|PSME4|UCHL5|UCHL5	928	-	2.5147808	1.1432395	-1.0	-1.0
chr2	53887867	53888002	ENSG00000068878.14|PSME4|UCHL5|UCHL5	925	-	2.9467974	1.1269841	-1.0	-1.0
chr2	53887258	53887398	ENSG00000068878.14|PSME4|UCHL5|UCHL5	960	-	2.633237	1.4030293	-1.0	-1.0
chr2	53910074	53910130	ENSG00000068878.14|PSME4|UCHL5|UCHL5	902	-	6.19879	1.0071739	-1.0	-1.0
chr2	54254843	54254993	ENSG00000178021.10|TSPYL6|UCHL5|UCHL5	920	-	4.8551307	1.0966895	-1.0	-1.0
chr2	54255398	54255823	ENSG00000178021.10|TSPYL6|UCHL5|UCHL5	951	-	4.642988	1.3079268	-1.0	-1.0
chr2	54255933	54256128	ENSG00000178021.10|TSPYL6|UCHL5|UCHL5	916	-	4.3487916	1.0750622	-1.0	-1.0
chr2	54558653	54558887	ENSG00000115306.15|SPTBN1|UCHL5|UCHL5	985	+	5.8666096	1.8354081	-1.0	-1.0
chr2	54649654	54649794	ENSG00000115306.15|SPTBN1|UCHL5|UCHL5	946	+	5.349407	1.26941	-1.0	-1.0
chr2	54629891	54630016	ENSG00000115306.15|SPTBN1|UCHL5|UCHL5	938	+	4.0902042	1.2083523	-1.0	-1.0
chr2	54657849	54657984	ENSG00000115306.15|SPTBN1|UCHL5|UCHL5	931	+	3.6104794	1.1583948	-1.0	-1.0
chr2	54645228	54645448	ENSG00000115306.15|SPTBN1|UCHL5|UCHL5	962	+	4.2249565	1.4204754	-1.0	-1.0
chr2	54649804	54649984	ENSG00000115306.15|SPTBN1|UCHL5|UCHL5	979	+	5.227559	1.6748546	-1.0	-1.0
chr2	54647130	54647261	ENSG00000115306.15|SPTBN1|UCHL5|UCHL5	935	+	2.9431512	1.1903303	-1.0	-1.0
chr2	54599101	54599243	ENSG00000115306.15|SPTBN1|UCHL5|UCHL5	927	+	4.0188193	1.1378555	-1.0	-1.0
chr2	54558508	54558648	ENSG00000115306.15|SPTBN1|UCHL5|UCHL5	914	+	5.0938344	1.0660987	-1.0	-1.0
chr2	54628972	54629522	ENSG00000115306.15|SPTBN1|UCHL5|UCHL5	969	+	4.340519	1.5132506	-1.0	-1.0
chr2	54659153	54659266	ENSG00000115306.15|SPTBN1|UCHL5|UCHL5	985	+	4.746898	1.8340874	-1.0	-1.0
chr2	54655913	54655998	ENSG00000115306.15|SPTBN1|UCHL5|UCHL5	959	+	3.536817	1.3853363	-1.0	-1.0
chr2	54668615	54668720	ENSG00000115306.15|SPTBN1|UCHL5|UCHL5	902	+	6.0173597	1.0089656	-1.0	-1.0
chr2	54664545	54664675	ENSG00000115306.15|SPTBN1|UCHL5|UCHL5	919	+	3.4041698	1.0906279	-1.0	-1.0
chr2	54637712	54637803	ENSG00000115306.15|SPTBN1|UCHL5|UCHL5	995	+	7.148855	2.3058026	-1.0	-1.0
chr2	54616206	54616298	ENSG00000115306.15|SPTBN1|UCHL5|UCHL5	934	+	3.2582731	1.182558	-1.0	-1.0
chr2	54628096	54628250	ENSG00000115306.15|SPTBN1|UCHL5|UCHL5	989	+	6.76367	1.9464456	-1.0	-1.0
chr2	54632565	54632768	ENSG00000115306.15|SPTBN1|UCHL5|UCHL5	970	+	5.622961	1.5267127	-1.0	-1.0
chr2	54622304	54622484	ENSG00000115306.15|SPTBN1|UCHL5|UCHL5	909	+	3.1286159	1.0388132	-1.0	-1.0
chr2	54648995	54649185	ENSG00000115306.15|SPTBN1|UCHL5|UCHL5	971	+	3.790835	1.5392336	-1.0	-1.0
chr2	54646338	54646475	ENSG00000115306.15|SPTBN1|UCHL5|UCHL5	941	+	3.5025342	1.2309463	-1.0	-1.0
chr2	54629597	54629803	ENSG00000115306.15|SPTBN1|UCHL5|UCHL5	942	+	4.0036774	1.2358655	-1.0	-1.0
chr2	54625931	54626234	ENSG00000115306.15|SPTBN1|UCHL5|UCHL5	964	+	4.6070204	1.4464656	-1.0	-1.0
chr2	54644322	54644547	ENSG00000115306.15|SPTBN1|UCHL5|UCHL5	966	+	4.8707747	1.4649811	-1.0	-1.0
chr2	54630854	54631544	ENSG00000115306.15|SPTBN1|UCHL5|UCHL5	978	+	5.809699	1.65392	-1.0	-1.0
chr2	54655104	54655208	ENSG00000115306.15|SPTBN1|UCHL5|UCHL5	900	+	6.0202775	1.0018127	-1.0	-1.0
chr2	54618082	54618193	ENSG00000115306.15|SPTBN1|UCHL5|UCHL5	905	+	3.9506567	1.0221164	-1.0	-1.0
chr2	55050029	55050584	ENSG00000115310.17|RTN4|UCHL5|UCHL5	991	-	2.8041847	2.046849	-1.0	-1.0
chr2	54982529	54982653	ENSG00000115310.17|RTN4|UCHL5|UCHL5	935	-	2.087458	1.1900048	-1.0	-1.0
chr2	55049799	55049979	ENSG00000115310.17|RTN4|UCHL5|UCHL5	938	-	2.0616677	1.204147	-1.0	-1.0
chr2	55049557	55049640	ENSG00000115310.17|RTN4|UCHL5|UCHL5	937	-	2.574193	1.1976174	-1.0	-1.0
chr2	55025305	55025415	ENSG00000115310.17|RTN4|UCHL5|UCHL5	911	-	2.5270443	1.0501401	-1.0	-1.0
chr2	55026795	55026970	ENSG00000115310.17|RTN4|UCHL5|UCHL5	934	-	2.2061248	1.1810304	-1.0	-1.0
chr2	55027015	55027115	ENSG00000115310.17|RTN4|UCHL5|UCHL5	901	-	2.2634053	1.0052053	-1.0	-1.0
chr2	55025700	55026580	ENSG00000115310.17|RTN4|UCHL5|UCHL5	958	-	2.6192162	1.374066	-1.0	-1.0
chr2	55048861	55048986	ENSG00000115310.17|RTN4|UCHL5|UCHL5	909	-	2.1358595	1.0399345	-1.0	-1.0
chr2	55049293	55049503	ENSG00000115310.17|RTN4|UCHL5|UCHL5	975	-	2.8559453	1.6043109	-1.0	-1.0
chr2	55232766	55232951	ENSG00000143947.13|RPS27A|UCHL5|UCHL5	936	+	1.5544492	1.1918428	-1.0	-1.0
chr2	55235427	55235627	ENSG00000143947.13|RPS27A|UCHL5|UCHL5	987	+	3.1700327	1.8699487	-1.0	-1.0
chr2	55234763	55235053	ENSG00000143947.13|RPS27A|UCHL5|UCHL5	964	+	2.2041855	1.4467834	-1.0	-1.0
chr2	55242954	55243080	ENSG00000085760.14|MTIF2|UCHL5|UCHL5	902	-	6.041641	1.0102906	-1.0	-1.0
chr2	55254070	55254201	ENSG00000085760.14|MTIF2|UCHL5|UCHL5	920	-	2.8878365	1.0973885	-1.0	-1.0
chr2	55246351	55246456	ENSG00000085760.14|MTIF2|UCHL5|UCHL5	901	-	2.0708203	1.0040202	-1.0	-1.0
chr2	55249394	55249529	ENSG00000085760.14|MTIF2|UCHL5|UCHL5	987	-	3.5690002	1.8838303	-1.0	-1.0
chr2	55237327	55237428	ENSG00000085760.14|MTIF2|UCHL5|UCHL5	902	-	3.0828764	1.0071739	-1.0	-1.0
chr2	55243415	55243668	ENSG00000085760.14|MTIF2|UCHL5|UCHL5	991	-	4.0404944	2.0270042	-1.0	-1.0
chr2	55244028	55244193	ENSG00000085760.14|MTIF2|UCHL5|UCHL5	930	-	2.8855622	1.1529098	-1.0	-1.0
chr2	55263709	55263864	ENSG00000085760.14|MTIF2|UCHL5|UCHL5	928	-	2.6351337	1.1422191	-1.0	-1.0
chr2	55308808	55308963	ENSG00000115355.15|CCDC88A|UCHL5|UCHL5	933	-	2.4459755	1.1719472	-1.0	-1.0
chr2	55418815	55418916	ENSG00000115355.15|CCDC88A|UCHL5|UCHL5	923	-	2.4902422	1.1125453	-1.0	-1.0
chr2	55296257	55296467	ENSG00000115355.15|CCDC88A|UCHL5|UCHL5	970	-	3.9509764	1.5218117	-1.0	-1.0
chr2	55343647	55343787	ENSG00000115355.15|CCDC88A|UCHL5|UCHL5	1000	-	4.943679	3.716592	-1.0	-1.0
chr2	55339463	55339643	ENSG00000115355.15|CCDC88A|UCHL5|UCHL5	982	-	3.6735992	1.7438236	-1.0	-1.0
chr2	55328293	55328423	ENSG00000115355.15|CCDC88A|UCHL5|UCHL5	907	-	2.3051376	1.0314268	-1.0	-1.0
chr2	55295577	55295777	ENSG00000115355.15|CCDC88A|UCHL5|UCHL5	948	-	2.8329794	1.282552	-1.0	-1.0
chr2	55301871	55302066	ENSG00000115355.15|CCDC88A|UCHL5|UCHL5	950	-	2.8417337	1.3002981	-1.0	-1.0
chr2	55419561	55419871	ENSG00000115355.15|CCDC88A|UCHL5|UCHL5	950	-	3.0267234	1.2982795	-1.0	-1.0
chr2	55332484	55332693	ENSG00000115355.15|CCDC88A|UCHL5|UCHL5	902	-	3.6072464	1.0078642	-1.0	-1.0
chr2	55355578	55355751	ENSG00000115355.15|CCDC88A|UCHL5|UCHL5	945	-	2.9924269	1.2631398	-1.0	-1.0
chr2	55349517	55349599	ENSG00000115355.15|CCDC88A|UCHL5|UCHL5	941	-	2.7655425	1.2256024	-1.0	-1.0
chr2	55315927	55316114	ENSG00000115355.15|CCDC88A|UCHL5|UCHL5	974	-	3.9602122	1.5900013	-1.0	-1.0
chr2	55344367	55344514	ENSG00000115355.15|CCDC88A|UCHL5|UCHL5	979	-	3.4982433	1.6698539	-1.0	-1.0
chr2	55346214	55346333	ENSG00000115355.15|CCDC88A|UCHL5|UCHL5	948	-	3.1787758	1.2854612	-1.0	-1.0
chr2	55334093	55334843	ENSG00000115355.15|CCDC88A|UCHL5|UCHL5	962	-	3.044133	1.4216561	-1.0	-1.0
chr2	55317205	55317349	ENSG00000115355.15|CCDC88A|UCHL5|UCHL5	948	-	3.3023841	1.2871836	-1.0	-1.0
chr2	55318902	55319004	ENSG00000115355.15|CCDC88A|UCHL5|UCHL5	920	-	2.4774027	1.0987947	-1.0	-1.0
chr2	55322527	55322687	ENSG00000115355.15|CCDC88A|UCHL5|UCHL5	972	-	3.8430865	1.5546192	-1.0	-1.0
chr2	55295812	55295947	ENSG00000115355.15|CCDC88A|UCHL5|UCHL5	918	-	2.623993	1.0852332	-1.0	-1.0
chr2	55295957	55296056	ENSG00000115355.15|CCDC88A|UCHL5|UCHL5	904	-	2.3946686	1.0165519	-1.0	-1.0
chr2	55317563	55317841	ENSG00000115355.15|CCDC88A|UCHL5|UCHL5	923	-	2.921866	1.1147124	-1.0	-1.0
chr2	55309161	55309254	ENSG00000115355.15|CCDC88A|UCHL5|UCHL5	933	-	2.579929	1.1720176	-1.0	-1.0
chr2	55334858	55335164	ENSG00000115355.15|CCDC88A|UCHL5|UCHL5	975	-	3.7328296	1.5940368	-1.0	-1.0
chr2	55523720	55523822	ENSG00000163001.11|CFAP36|UCHL5|UCHL5	972	+	4.4539614	1.5452733	-1.0	-1.0
chr2	55537482	55537585	ENSG00000163001.11|CFAP36|UCHL5|UCHL5	1000	+	5.7425346	3.4064007	-1.0	-1.0
chr2	55533872	55533960	ENSG00000163001.11|CFAP36|UCHL5|UCHL5	993	+	6.955455	2.1407769	-1.0	-1.0
chr2	55544192	55544369	ENSG00000163001.11|CFAP36|UCHL5|UCHL5	980	+	4.6857257	1.6930122	-1.0	-1.0
chr2	55528877	55528977	ENSG00000163001.11|CFAP36|UCHL5|UCHL5	905	+	3.1048295	1.022166	-1.0	-1.0
chr2	55543937	55544102	ENSG00000163001.11|CFAP36|UCHL5|UCHL5	959	+	3.2034466	1.3856862	-1.0	-1.0
chr2	55544906	55545056	ENSG00000163001.11|CFAP36|UCHL5|UCHL5	941	+	3.6995325	1.2286873	-1.0	-1.0
chr2	55519718	55519916	ENSG00000163001.11|CFAP36|UCHL5|UCHL5	988	+	6.266452	1.9385061	-1.0	-1.0
chr2	55617143	55617328	ENSG00000275052.4|PPP4R3B|UCHL5|UCHL5	933	-	3.2307224	1.1767497	-1.0	-1.0
chr2	55558774	55558968	ENSG00000275052.4|PPP4R3B|UCHL5|UCHL5	959	-	3.013168	1.3904756	-1.0	-1.0
chr2	55581566	55581696	ENSG00000275052.4|PPP4R3B|UCHL5|UCHL5	940	-	3.2403743	1.2227882	-1.0	-1.0
chr2	55617413	55617738	ENSG00000275052.4|PPP4R3B|UCHL5|UCHL5	939	-	3.1452374	1.2111562	-1.0	-1.0
chr2	55598795	55599039	ENSG00000275052.4|PPP4R3B|UCHL5|UCHL5	907	-	2.2717001	1.0326006	-1.0	-1.0
chr2	55549851	55550001	ENSG00000275052.4|PPP4R3B|UCHL5|UCHL5	931	-	2.507935	1.1588185	-1.0	-1.0
chr2	55564312	55564492	ENSG00000275052.4|PPP4R3B|UCHL5|UCHL5	997	-	4.414479	2.459982	-1.0	-1.0
chr2	55618113	55618293	ENSG00000272606.1|AC015982.1|UCHL5|UCHL5	923	+	4.7672033	1.1142224	-1.0	-1.0
chr2	55654899	55654953	ENSG00000138035.14|PNPT1|UCHL5|UCHL5	902	-	3.0720704	1.0109677	-1.0	-1.0
chr2	55643318	55643425	ENSG00000138035.14|PNPT1|UCHL5|UCHL5	919	-	2.342217	1.0905792	-1.0	-1.0
chr2	55645296	55645432	ENSG00000138035.14|PNPT1|UCHL5|UCHL5	904	-	3.6179173	1.0169004	-1.0	-1.0
chr2	55636254	55636392	ENSG00000138035.14|PNPT1|UCHL5|UCHL5	914	-	3.143676	1.0667549	-1.0	-1.0
chr2	58048826	58048967	ENSG00000028116.16|VRK2|UCHL5|UCHL5	986	+	5.3077984	1.8528197	-1.0	-1.0
chr2	58188604	58188754	ENSG00000115392.11|FANCL|UCHL5|UCHL5	929	-	3.7590883	1.1506898	-1.0	-1.0
chr2	58221941	58222042	ENSG00000115392.11|FANCL|UCHL5|UCHL5	945	-	2.8703437	1.2622881	-1.0	-1.0
chr2	58241217	58241367	ENSG00000115392.11|FANCL|UCHL5|UCHL5	990	-	4.2708273	2.0059574	-1.0	-1.0
chr2	58227459	58227679	ENSG00000115392.11|FANCL|UCHL5|UCHL5	917	-	4.0592275	1.0831834	-1.0	-1.0
chr2	58232053	58232112	ENSG00000115392.11|FANCL|UCHL5|UCHL5	971	-	3.1880546	1.5419811	-1.0	-1.0
chr2	58229813	58229874	ENSG00000115392.11|FANCL|UCHL5|UCHL5	930	-	2.5235107	1.152409	-1.0	-1.0
chr2	60756304	60756459	ENSG00000115421.12|PAPOLG|UCHL5|UCHL5	901	+	6.03426	1.0041974	-1.0	-1.0
chr2	60921777	60921882	ENSG00000162924.13|REL|UCHL5|UCHL5	901	+	6.0621557	1.0054681	-1.0	-1.0
chr2	60922107	60922222	ENSG00000162924.13|REL|UCHL5|UCHL5	901	+	5.950863	1.006356	-1.0	-1.0
chr2	61034993	61035093	ENSG00000162928.8|PEX13|UCHL5|UCHL5	902	+	5.9387846	1.0080043	-1.0	-1.0
chr2	61178727	61179171	ENSG00000173209.22|AHSA2|UCHL5|UCHL5	987	+	3.2657042	1.9019111	-1.0	-1.0
chr2	61177512	61177752	ENSG00000173209.22|AHSA2|UCHL5|UCHL5	955	+	3.0926828	1.3477256	-1.0	-1.0
chr2	61184711	61184800	ENSG00000173209.22|AHSA2|UCHL5|UCHL5	1000	+	4.301071	3.7197254	-1.0	-1.0
chr2	61181319	61181484	ENSG00000173209.22|AHSA2|UCHL5|UCHL5	997	+	4.0499363	2.492116	-1.0	-1.0
chr2	61185501	61185791	ENSG00000173209.22|AHSA2|UCHL5|UCHL5	964	+	2.637521	1.442603	-1.0	-1.0
chr2	61177757	61178187	ENSG00000173209.22|AHSA2|UCHL5|UCHL5	992	+	3.3250456	2.0900702	-1.0	-1.0
chr2	61183546	61183711	ENSG00000173209.22|AHSA2|UCHL5|UCHL5	954	+	4.8685393	1.3368764	-1.0	-1.0
chr2	61178297	61178542	ENSG00000173209.22|AHSA2|UCHL5|UCHL5	913	+	3.382602	1.0616196	-1.0	-1.0
chr2	61186356	61186896	ENSG00000173209.22|AHSA2|UCHL5|UCHL5	976	+	2.9294598	1.6262114	-1.0	-1.0
chr2	61378362	61378424	ENSG00000115464.14|USP34|UCHL5|UCHL5	947	-	2.8454466	1.2797852	-1.0	-1.0
chr2	61203139	61203254	ENSG00000115464.14|USP34|UCHL5|UCHL5	927	-	2.5068579	1.1351792	-1.0	-1.0
chr2	61347869	61348480	ENSG00000115464.14|USP34|UCHL5|UCHL5	968	-	2.7624636	1.5013287	-1.0	-1.0
chr2	61314584	61314734	ENSG00000115464.14|USP34|UCHL5|UCHL5	937	-	2.2575274	1.2017498	-1.0	-1.0
chr2	61187572	61187687	ENSG00000115464.14|USP34|UCHL5|UCHL5	900	-	6.149716	1.0020494	-1.0	-1.0
chr2	61265450	61265550	ENSG00000115464.14|USP34|UCHL5|UCHL5	901	-	3.0753586	1.0023181	-1.0	-1.0
chr2	61339370	61339470	ENSG00000115464.14|USP34|UCHL5|UCHL5	900	-	2.533229	1.0015867	-1.0	-1.0
chr2	61349249	61349285	ENSG00000115464.14|USP34|UCHL5|UCHL5	947	-	3.1006758	1.2796947	-1.0	-1.0
chr2	61348755	61348886	ENSG00000115464.14|USP34|UCHL5|UCHL5	910	-	2.168376	1.0443774	-1.0	-1.0
chr2	61370497	61370579	ENSG00000115464.14|USP34|UCHL5|UCHL5	983	-	3.9626725	1.7771337	-1.0	-1.0
chr2	61256872	61256950	ENSG00000115464.14|USP34|UCHL5|UCHL5	947	-	3.4850845	1.2775496	-1.0	-1.0
chr2	61281144	61281242	ENSG00000115464.14|USP34|UCHL5|UCHL5	900	-	2.3537855	1.0018201	-1.0	-1.0
chr2	61343859	61344024	ENSG00000115464.14|USP34|UCHL5|UCHL5	921	-	2.525368	1.1017256	-1.0	-1.0
chr2	61301015	61301155	ENSG00000115464.14|USP34|UCHL5|UCHL5	966	-	3.2610538	1.4663439	-1.0	-1.0
chr2	61278146	61278285	ENSG00000115464.14|USP34|UCHL5|UCHL5	952	-	2.8181465	1.3177736	-1.0	-1.0
chr2	61293463	61293550	ENSG00000115464.14|USP34|UCHL5|UCHL5	970	-	3.2028544	1.5273125	-1.0	-1.0
chr2	61228871	61228976	ENSG00000115464.14|USP34|UCHL5|UCHL5	922	-	2.8904157	1.1102393	-1.0	-1.0
chr2	61294948	61295032	ENSG00000115464.14|USP34|UCHL5|UCHL5	961	-	2.7652981	1.4047889	-1.0	-1.0
chr2	61256383	61256478	ENSG00000115464.14|USP34|UCHL5|UCHL5	962	-	3.2079902	1.4208182	-1.0	-1.0
chr2	61296799	61296925	ENSG00000115464.14|USP34|UCHL5|UCHL5	931	-	2.6420786	1.1630373	-1.0	-1.0
chr2	61241559	61241655	ENSG00000115464.14|USP34|UCHL5|UCHL5	943	-	2.7160366	1.2433223	-1.0	-1.0
chr2	61295167	61295290	ENSG00000115464.14|USP34|UCHL5|UCHL5	953	-	2.492577	1.3248484	-1.0	-1.0
chr2	61470649	61470764	ENSG00000115464.14|USP34|UCHL5|UCHL5	951	-	2.5553362	1.3110628	-1.0	-1.0
chr2	61380168	61380361	ENSG00000115464.14|USP34|UCHL5|UCHL5	969	-	3.3117695	1.513245	-1.0	-1.0
chr2	61241765	61241819	ENSG00000115464.14|USP34|UCHL5|UCHL5	967	-	4.324894	1.4749911	-1.0	-1.0
chr2	61188372	61188741	ENSG00000115464.14|USP34|UCHL5|UCHL5	952	-	3.7954495	1.3199981	-1.0	-1.0
chr2	61227002	61227218	ENSG00000115464.14|USP34|UCHL5|UCHL5	984	-	3.672216	1.7827644	-1.0	-1.0
chr2	61405847	61406128	ENSG00000115464.14|USP34|UCHL5|UCHL5	976	-	2.8089795	1.612426	-1.0	-1.0
chr2	61288691	61288851	ENSG00000115464.14|USP34|UCHL5|UCHL5	920	-	2.6565678	1.0965201	-1.0	-1.0
chr2	61420745	61420833	ENSG00000115464.14|USP34|UCHL5|UCHL5	999	-	3.7727382	2.8500936	-1.0	-1.0
chr2	61228644	61228719	ENSG00000115464.14|USP34|UCHL5|UCHL5	901	-	2.2927969	1.0024097	-1.0	-1.0
chr2	61214224	61214349	ENSG00000115464.14|USP34|UCHL5|UCHL5	903	-	2.7626936	1.0117979	-1.0	-1.0
chr2	61265944	61266164	ENSG00000115464.14|USP34|UCHL5|UCHL5	906	-	2.35026	1.025832	-1.0	-1.0
chr2	61499712	61499894	ENSG00000082898.16|XPO1|UCHL5|UCHL5	948	-	1.8644459	1.2827454	-1.0	-1.0
chr2	61492836	61493011	ENSG00000082898.16|XPO1|UCHL5|UCHL5	923	-	2.0821784	1.1136032	-1.0	-1.0
chr2	61526374	61526523	ENSG00000082898.16|XPO1|UCHL5|UCHL5	985	-	2.175119	1.8302323	-1.0	-1.0
chr2	61492566	61492826	ENSG00000082898.16|XPO1|UCHL5|UCHL5	943	-	1.7789116	1.2426634	-1.0	-1.0
chr2	61522610	61522683	ENSG00000082898.16|XPO1|UCHL5|UCHL5	997	-	2.520001	2.5861895	-1.0	-1.0
chr2	61485416	61485546	ENSG00000082898.16|XPO1|UCHL5|UCHL5	901	-	6.0572467	1.0052834	-1.0	-1.0
chr2	61495454	61495613	ENSG00000082898.16|XPO1|UCHL5|UCHL5	973	-	2.17395	1.5758513	-1.0	-1.0
chr2	61533781	61533886	ENSG00000082898.16|XPO1|UCHL5|UCHL5	901	-	1.5952097	1.0049456	-1.0	-1.0
chr2	61537676	61537861	ENSG00000082898.16|XPO1|UCHL5|UCHL5	968	-	1.7720026	1.489589	-1.0	-1.0
chr2	61496878	61497007	ENSG00000082898.16|XPO1|UCHL5|UCHL5	969	-	2.150057	1.5136521	-1.0	-1.0
chr2	61537247	61537367	ENSG00000082898.16|XPO1|UCHL5|UCHL5	911	-	2.1182585	1.0500484	-1.0	-1.0
chr2	61537946	61538283	ENSG00000082898.16|XPO1|UCHL5|UCHL5	984	-	2.6478677	1.7959458	-1.0	-1.0
chr2	61501995	61502040	ENSG00000082898.16|XPO1|UCHL5|UCHL5	980	-	2.7496436	1.7047569	-1.0	-1.0
chr2	61493931	61494031	ENSG00000082898.16|XPO1|UCHL5|UCHL5	914	-	1.6488028	1.0676444	-1.0	-1.0
chr2	61502190	61502370	ENSG00000082898.16|XPO1|UCHL5|UCHL5	969	-	2.1469402	1.5051675	-1.0	-1.0
chr2	61492094	61492198	ENSG00000082898.16|XPO1|UCHL5|UCHL5	901	-	1.9261329	1.0062382	-1.0	-1.0
chr2	62222561	62222816	ENSG00000170340.10|B3GNT2|UCHL5|UCHL5	923	+	4.8546314	1.1143496	-1.0	-1.0
chr2	62222866	62222966	ENSG00000170340.10|B3GNT2|UCHL5|UCHL5	900	+	5.900755	1.0002357	-1.0	-1.0
chr2	62222211	62222531	ENSG00000170340.10|B3GNT2|UCHL5|UCHL5	947	+	3.1136248	1.273324	-1.0	-1.0
chr2	62747394	62747452	ENSG00000115504.14|EHBP1|UCHL5|UCHL5	900	+	3.008122	1.0004001	-1.0	-1.0
chr2	62859188	62859288	ENSG00000115504.14|EHBP1|UCHL5|UCHL5	903	+	3.090282	1.0110642	-1.0	-1.0
chr2	62764265	62764361	ENSG00000115504.14|EHBP1|UCHL5|UCHL5	902	+	3.090282	1.0107377	-1.0	-1.0
chr2	62826086	62826211	ENSG00000115504.14|EHBP1|UCHL5|UCHL5	949	+	4.2238903	1.292134	-1.0	-1.0
chr2	62706916	62707106	ENSG00000115504.14|EHBP1|UCHL5|UCHL5	935	+	2.9831626	1.1849557	-1.0	-1.0
chr2	62874365	62874532	ENSG00000115504.14|EHBP1|UCHL5|UCHL5	966	+	5.97868	1.4736497	-1.0	-1.0
chr2	62707126	62707295	ENSG00000115504.14|EHBP1|UCHL5|UCHL5	931	+	3.2755938	1.1588924	-1.0	-1.0
chr2	62705761	62706046	ENSG00000115504.14|EHBP1|UCHL5|UCHL5	983	+	6.022378	1.779253	-1.0	-1.0
chr2	63597398	63597563	ENSG00000014641.17|MDH1|UCHL5|UCHL5	949	+	2.6166408	1.2915846	-1.0	-1.0
chr2	63606861	63607076	ENSG00000014641.17|MDH1|UCHL5|UCHL5	956	+	2.6168425	1.3581189	-1.0	-1.0
chr2	63605279	63605393	ENSG00000014641.17|MDH1|UCHL5|UCHL5	954	+	2.6614063	1.338695	-1.0	-1.0
chr2	63604765	63604865	ENSG00000014641.17|MDH1|UCHL5|UCHL5	925	+	2.3819118	1.1235203	-1.0	-1.0
chr2	63595422	63595519	ENSG00000014641.17|MDH1|UCHL5|UCHL5	900	+	2.248781	1.0018201	-1.0	-1.0
chr2	63840944	63841129	ENSG00000169764.15|UGP2|UCHL5|UCHL5	963	+	3.4988215	1.437567	-1.0	-1.0
chr2	63857828	63857971	ENSG00000169764.15|UGP2|UCHL5|UCHL5	903	+	2.9658356	1.0116885	-1.0	-1.0
chr2	63972165	63972244	ENSG00000143952.19|VPS54|UCHL5|UCHL5	902	-	3.0572896	1.0076662	-1.0	-1.0
chr2	63933672	63933787	ENSG00000143952.19|VPS54|UCHL5|UCHL5	901	-	3.3013372	1.002811	-1.0	-1.0
chr2	63893345	63893470	ENSG00000143952.19|VPS54|UCHL5|UCHL5	903	-	6.0416408	1.0153441	-1.0	-1.0
chr2	63919882	63919995	ENSG00000143952.19|VPS54|UCHL5|UCHL5	902	-	5.9816446	1.0090555	-1.0	-1.0
chr2	65261246	65261346	ENSG00000138071.13|ACTR2|UCHL5|UCHL5	900	+	3.0157807	1.0018201	-1.0	-1.0
chr2	65246608	65246739	ENSG00000138071.13|ACTR2|UCHL5|UCHL5	974	+	3.6317034	1.5819396	-1.0	-1.0
chr2	65227752	65227952	ENSG00000138071.13|ACTR2|UCHL5|UCHL5	981	+	2.7355356	1.7129972	-1.0	-1.0
chr2	65255554	65255654	ENSG00000138071.13|ACTR2|UCHL5|UCHL5	900	+	2.479566	1.0018201	-1.0	-1.0
chr2	65344738	65344896	ENSG00000198369.9|SPRED2|UCHL5|UCHL5	965	-	3.7434535	1.4620082	-1.0	-1.0
chr2	65334609	65334709	ENSG00000198369.9|SPRED2|UCHL5|UCHL5	901	-	3.1147664	1.0043176	-1.0	-1.0
chr2	65431961	65432136	ENSG00000198369.9|SPRED2|UCHL5|UCHL5	959	-	3.467023	1.3884554	-1.0	-1.0
chr2	67397368	67397523	ENSG00000143971.7|ETAA1|UCHL5|UCHL5	917	+	6.1450787	1.078493	-1.0	-1.0
chr2	68047172	68047307	ENSG00000197223.11|C1D|UCHL5|UCHL5	918	-	2.5323129	1.0879396	-1.0	-1.0
chr2	68157903	68158141	ENSG00000115946.7|PNO1|UCHL5|UCHL5	959	+	4.418161	1.3824104	-1.0	-1.0
chr2	68158379	68158524	ENSG00000115946.7|PNO1|UCHL5|UCHL5	963	+	4.2543445	1.4268811	-1.0	-1.0
chr2	68162550	68162650	ENSG00000115946.7|PNO1|UCHL5|UCHL5	904	+	3.9329376	1.0157301	-1.0	-1.0
chr2	68186507	68186607	ENSG00000273398.6|AC017083.4|UCHL5|UCHL5	907	-	3.9491918	1.030525	-1.0	-1.0
chr2	68186507	68186607	ENSG00000221823.10|PPP3R1|UCHL5|UCHL5	907	-	3.9491918	1.0303931	-1.0	-1.0
chr2	69337902	69338055	ENSG00000198380.12|GFPT1|UCHL5|UCHL5	904	-	2.1236813	1.0195041	-1.0	-1.0
chr2	69358328	69358458	ENSG00000198380.12|GFPT1|UCHL5|UCHL5	936	-	2.4252913	1.1937927	-1.0	-1.0
chr2	69370000	69370108	ENSG00000198380.12|GFPT1|UCHL5|UCHL5	954	-	2.3879855	1.3391086	-1.0	-1.0
chr2	69374015	69374113	ENSG00000198380.12|GFPT1|UCHL5|UCHL5	901	-	2.29786	1.0036435	-1.0	-1.0
chr2	69348170	69348334	ENSG00000198380.12|GFPT1|UCHL5|UCHL5	955	-	2.9133196	1.345679	-1.0	-1.0
chr2	69328275	69328438	ENSG00000198380.12|GFPT1|UCHL5|UCHL5	902	-	3.0016289	1.0075309	-1.0	-1.0
chr2	69363544	69363670	ENSG00000198380.12|GFPT1|UCHL5|UCHL5	995	-	3.2129667	2.2986197	-1.0	-1.0
chr2	69329683	69329793	ENSG00000198380.12|GFPT1|UCHL5|UCHL5	923	-	3.0863242	1.1138366	-1.0	-1.0
chr2	69387064	69387189	ENSG00000198380.12|GFPT1|UCHL5|UCHL5	926	-	2.3797946	1.1315564	-1.0	-1.0
chr2	69342151	69342249	ENSG00000198380.12|GFPT1|UCHL5|UCHL5	945	-	2.670366	1.2564353	-1.0	-1.0
chr2	69829711	69829901	ENSG00000087338.4|GMCL1|UCHL5|UCHL5	937	+	4.630663	1.2035815	-1.0	-1.0
chr2	69829926	69830151	ENSG00000087338.4|GMCL1|UCHL5|UCHL5	918	+	4.0811324	1.0862769	-1.0	-1.0
chr2	69897376	69897456	ENSG00000124380.10|SNRNP27|UCHL5|UCHL5	994	+	3.9770925	2.2511418	-1.0	-1.0
chr2	69896435	69896548	ENSG00000124380.10|SNRNP27|UCHL5|UCHL5	998	+	6.285454	2.6031728	-1.0	-1.0
chr2	69938096	69938436	ENSG00000059728.10|MXD1|UCHL5|UCHL5	969	+	2.9038806	1.5082468	-1.0	-1.0
chr2	69937223	69937394	ENSG00000059728.10|MXD1|UCHL5|UCHL5	977	+	3.226204	1.6407261	-1.0	-1.0
chr2	69935350	69935460	ENSG00000059728.10|MXD1|UCHL5|UCHL5	978	+	3.2297091	1.6510265	-1.0	-1.0
chr2	69915290	69915403	ENSG00000059728.10|MXD1|UCHL5|UCHL5	901	+	3.058909	1.006187	-1.0	-1.0
chr2	69916120	69916235	ENSG00000059728.10|MXD1|UCHL5|UCHL5	935	+	3.8954835	1.1891215	-1.0	-1.0
chr2	70087698	70088178	ENSG00000169564.6|PCBP1|UCHL5|UCHL5	978	+	2.4200358	1.663864	-1.0	-1.0
chr2	70216876	70217026	ENSG00000115998.7|C2orf42|UCHL5|UCHL5	944	-	2.3988445	1.2521781	-1.0	-1.0
chr2	70229206	70229401	ENSG00000115998.7|C2orf42|UCHL5|UCHL5	948	-	2.4905574	1.2866895	-1.0	-1.0
chr2	70236036	70236231	ENSG00000115998.7|C2orf42|UCHL5|UCHL5	958	-	2.8896568	1.3809168	-1.0	-1.0
chr2	70216716	70216846	ENSG00000115998.7|C2orf42|UCHL5|UCHL5	951	-	3.9119596	1.3139005	-1.0	-1.0
chr2	70212736	70212851	ENSG00000115998.7|C2orf42|UCHL5|UCHL5	902	-	2.7254627	1.0087905	-1.0	-1.0
chr2	70214386	70214501	ENSG00000115998.7|C2orf42|UCHL5|UCHL5	901	-	4.3649387	1.0055481	-1.0	-1.0
chr2	70230676	70230881	ENSG00000115998.7|C2orf42|UCHL5|UCHL5	958	-	2.4669244	1.3744743	-1.0	-1.0
chr2	70248404	70248615	ENSG00000115998.7|C2orf42|UCHL5|UCHL5	976	-	3.188508	1.6169665	-1.0	-1.0
chr2	70227666	70227836	ENSG00000115998.7|C2orf42|UCHL5|UCHL5	905	-	2.135598	1.0200603	-1.0	-1.0
chr2	70216876	70217026	ENSG00000116001.15|TIA1|UCHL5|UCHL5	944	-	2.3988445	1.252335	-1.0	-1.0
chr2	70216716	70216846	ENSG00000116001.15|TIA1|UCHL5|UCHL5	951	-	3.9119596	1.3134619	-1.0	-1.0
chr2	70214383	70214494	ENSG00000116001.15|TIA1|UCHL5|UCHL5	903	-	4.617318	1.0112987	-1.0	-1.0
chr2	70227734	70227834	ENSG00000116001.15|TIA1|UCHL5|UCHL5	900	-	1.9681658	1.0018201	-1.0	-1.0
chr2	70248404	70248660	ENSG00000116001.15|TIA1|UCHL5|UCHL5	985	-	3.7537007	1.833162	-1.0	-1.0
chr2	70212738	70212845	ENSG00000116001.15|TIA1|UCHL5|UCHL5	902	-	2.7155995	1.0082407	-1.0	-1.0
chr2	70230755	70230854	ENSG00000116001.15|TIA1|UCHL5|UCHL5	965	-	2.3944283	1.4569955	-1.0	-1.0
chr2	70229207	70229318	ENSG00000116001.15|TIA1|UCHL5|UCHL5	945	-	2.423225	1.2584375	-1.0	-1.0
chr2	70236072	70236175	ENSG00000116001.15|TIA1|UCHL5|UCHL5	971	-	2.915853	1.5377712	-1.0	-1.0
chr2	70288012	70288187	ENSG00000143977.13|SNRPG|UCHL5|UCHL5	969	-	2.5321126	1.5139931	-1.0	-1.0
chr2	70300922	70301022	ENSG00000035141.7|FAM136A|UCHL5|UCHL5	902	-	6.2386875	1.0067772	-1.0	-1.0
chr2	70301857	70302067	ENSG00000035141.7|FAM136A|UCHL5|UCHL5	959	-	3.4664907	1.3910639	-1.0	-1.0
chr2	70713065	70713184	ENSG00000075340.22|ADD2|UCHL5|UCHL5	943	-	2.32771	1.2449898	-1.0	-1.0
chr2	70706225	70706350	ENSG00000075340.22|ADD2|UCHL5|UCHL5	923	-	2.5816083	1.114703	-1.0	-1.0
chr2	70672877	70673006	ENSG00000075340.22|ADD2|UCHL5|UCHL5	975	-	4.484838	1.6088728	-1.0	-1.0
chr2	70690785	70690929	ENSG00000075340.22|ADD2|UCHL5|UCHL5	950	-	2.8840666	1.2976487	-1.0	-1.0
chr2	70674677	70674825	ENSG00000075340.22|ADD2|UCHL5|UCHL5	987	-	4.628701	1.8741972	-1.0	-1.0
chr2	70663428	70663735	ENSG00000075340.22|ADD2|UCHL5|UCHL5	960	-	4.6561503	1.3996445	-1.0	-1.0
chr2	70678723	70678928	ENSG00000075340.22|ADD2|UCHL5|UCHL5	913	-	2.603295	1.0624957	-1.0	-1.0
chr2	70704191	70704320	ENSG00000075340.22|ADD2|UCHL5|UCHL5	948	-	4.1907716	1.2875069	-1.0	-1.0
chr2	70683590	70683760	ENSG00000075340.22|ADD2|UCHL5|UCHL5	946	-	3.781281	1.2705348	-1.0	-1.0
chr2	70692602	70692722	ENSG00000075340.22|ADD2|UCHL5|UCHL5	951	-	5.8411345	1.3062193	-1.0	-1.0
chr2	71109868	71110122	ENSG00000124370.10|MCEE|UCHL5|UCHL5	975	-	3.314894	1.6064342	-1.0	-1.0
chr2	71124390	71124543	ENSG00000124370.10|MCEE|UCHL5|UCHL5	943	-	2.7035303	1.2443286	-1.0	-1.0
chr2	71124210	71124385	ENSG00000124370.10|MCEE|UCHL5|UCHL5	930	-	2.3597887	1.1523011	-1.0	-1.0
chr2	71149203	71149448	ENSG00000124383.8|MPHOSPH10|UCHL5|UCHL5	981	+	4.632368	1.727442	-1.0	-1.0
chr2	71139794	71139862	ENSG00000124383.8|MPHOSPH10|UCHL5|UCHL5	991	+	6.8096	2.0347068	-1.0	-1.0
chr2	71141231	71141369	ENSG00000124383.8|MPHOSPH10|UCHL5|UCHL5	975	+	3.3363554	1.6022171	-1.0	-1.0
chr2	71134625	71134797	ENSG00000124383.8|MPHOSPH10|UCHL5|UCHL5	987	+	3.9948351	1.9007733	-1.0	-1.0
chr2	71133947	71134105	ENSG00000124383.8|MPHOSPH10|UCHL5|UCHL5	936	+	3.3057604	1.1928263	-1.0	-1.0
chr2	71132922	71133347	ENSG00000124383.8|MPHOSPH10|UCHL5|UCHL5	997	+	4.365408	2.5368183	-1.0	-1.0
chr2	71144409	71144538	ENSG00000124383.8|MPHOSPH10|UCHL5|UCHL5	937	+	2.6787775	1.200257	-1.0	-1.0
chr2	71138489	71138689	ENSG00000124383.8|MPHOSPH10|UCHL5|UCHL5	970	+	3.445386	1.5213876	-1.0	-1.0
chr2	71147998	71148133	ENSG00000124383.8|MPHOSPH10|UCHL5|UCHL5	951	+	2.5538838	1.312322	-1.0	-1.0
chr2	71133362	71133576	ENSG00000124383.8|MPHOSPH10|UCHL5|UCHL5	992	+	4.3729115	2.1006348	-1.0	-1.0
chr2	71355718	71355780	ENSG00000075292.18|ZNF638|UCHL5|UCHL5	955	+	2.7863882	1.3430245	-1.0	-1.0
chr2	71363953	71364252	ENSG00000075292.18|ZNF638|UCHL5|UCHL5	940	+	2.2638774	1.2199166	-1.0	-1.0
chr2	71400111	71400180	ENSG00000075292.18|ZNF638|UCHL5|UCHL5	977	+	3.8702376	1.6473597	-1.0	-1.0
chr2	71422813	71424033	ENSG00000075292.18|ZNF638|UCHL5|UCHL5	999	+	4.144663	2.8388865	-1.0	-1.0
chr2	71348901	71350266	ENSG00000075292.18|ZNF638|UCHL5|UCHL5	971	+	2.7714734	1.5391028	-1.0	-1.0
chr2	71406127	71406257	ENSG00000075292.18|ZNF638|UCHL5|UCHL5	999	+	3.6341035	2.923061	-1.0	-1.0
chr2	71424038	71424168	ENSG00000075292.18|ZNF638|UCHL5|UCHL5	939	+	6.218338	1.2150171	-1.0	-1.0
chr2	71331727	71331875	ENSG00000075292.18|ZNF638|UCHL5|UCHL5	983	+	3.2978706	1.7767458	-1.0	-1.0
chr2	71434741	71434941	ENSG00000075292.18|ZNF638|UCHL5|UCHL5	999	+	4.682068	3.0240073	-1.0	-1.0
chr2	71365428	71365706	ENSG00000075292.18|ZNF638|UCHL5|UCHL5	978	+	2.7148674	1.6578932	-1.0	-1.0
chr2	71396088	71396191	ENSG00000075292.18|ZNF638|UCHL5|UCHL5	901	+	3.0956073	1.00623	-1.0	-1.0
chr2	71368381	71368528	ENSG00000075292.18|ZNF638|UCHL5|UCHL5	935	+	2.2767467	1.1871294	-1.0	-1.0
chr2	71369882	71370005	ENSG00000075292.18|ZNF638|UCHL5|UCHL5	987	+	3.291979	1.8759891	-1.0	-1.0
chr2	71431297	71431428	ENSG00000075292.18|ZNF638|UCHL5|UCHL5	925	+	2.4529922	1.1248816	-1.0	-1.0
chr2	71332310	71332420	ENSG00000075292.18|ZNF638|UCHL5|UCHL5	930	+	3.7577496	1.1562082	-1.0	-1.0
chr2	71426459	71427409	ENSG00000075292.18|ZNF638|UCHL5|UCHL5	991	+	3.3767247	2.0369272	-1.0	-1.0
chr2	71401955	71402087	ENSG00000075292.18|ZNF638|UCHL5|UCHL5	959	+	2.95001	1.389864	-1.0	-1.0
chr2	71331975	71332210	ENSG00000075292.18|ZNF638|UCHL5|UCHL5	903	+	3.3289	1.01173	-1.0	-1.0
chr2	71403849	71403998	ENSG00000075292.18|ZNF638|UCHL5|UCHL5	991	+	3.7103076	2.0542026	-1.0	-1.0
chr2	71433164	71433334	ENSG00000075292.18|ZNF638|UCHL5|UCHL5	961	+	3.2615955	1.4103343	-1.0	-1.0
chr2	73251225	73251330	ENSG00000135624.15|CCT7|UCHL5|UCHL5	905	+	2.037638	1.0233407	-1.0	-1.0
chr2	73252639	73252784	ENSG00000135624.15|CCT7|UCHL5|UCHL5	920	+	1.911138	1.0980495	-1.0	-1.0
chr2	73449244	73449374	ENSG00000116127.17|ALMS1|UCHL5|UCHL5	960	+	6.450316	1.3974054	-1.0	-1.0
chr2	73452194	73452389	ENSG00000116127.17|ALMS1|UCHL5|UCHL5	937	+	3.7205558	1.2006152	-1.0	-1.0
chr2	73451939	73452064	ENSG00000116127.17|ALMS1|UCHL5|UCHL5	900	+	3.8540072	1.0018201	-1.0	-1.0
chr2	73452644	73452794	ENSG00000116127.17|ALMS1|UCHL5|UCHL5	935	+	6.3109922	1.1858867	-1.0	-1.0
chr2	73451494	73451609	ENSG00000116127.17|ALMS1|UCHL5|UCHL5	903	+	6.0573225	1.011131	-1.0	-1.0
chr2	73447999	73448119	ENSG00000116127.17|ALMS1|UCHL5|UCHL5	903	+	6.0550885	1.0123751	-1.0	-1.0
chr2	73448444	73448544	ENSG00000116127.17|ALMS1|UCHL5|UCHL5	901	+	5.9275165	1.0059364	-1.0	-1.0
chr2	73449524	73449679	ENSG00000116127.17|ALMS1|UCHL5|UCHL5	914	+	3.5213678	1.064828	-1.0	-1.0
chr2	73450419	73450529	ENSG00000116127.17|ALMS1|UCHL5|UCHL5	901	+	6.015975	1.0049014	-1.0	-1.0
chr2	73449859	73450084	ENSG00000116127.17|ALMS1|UCHL5|UCHL5	963	+	6.393851	1.4280258	-1.0	-1.0
chr2	73734443	73734588	ENSG00000144034.14|TPRKB|UCHL5|UCHL5	921	-	2.487475	1.1021024	-1.0	-1.0
chr2	73766452	73766594	ENSG00000144048.10|DUSP11|UCHL5|UCHL5	904	-	2.6940951	1.0167266	-1.0	-1.0
chr2	73860051	73860151	ENSG00000124356.15|STAMBP|UCHL5|UCHL5	948	+	4.1263	1.2866048	-1.0	-1.0
chr2	73847386	73847686	ENSG00000124356.15|STAMBP|UCHL5|UCHL5	985	+	3.7952633	1.8336194	-1.0	-1.0
chr2	73830844	73831049	ENSG00000124356.15|STAMBP|UCHL5|UCHL5	920	+	3.2617586	1.0967805	-1.0	-1.0
chr2	73845166	73845262	ENSG00000124356.15|STAMBP|UCHL5|UCHL5	938	+	2.516014	1.2064469	-1.0	-1.0
chr2	74047562	74047662	ENSG00000187605.15|TET3|UCHL5|UCHL5	902	+	5.9387846	1.0087136	-1.0	-1.0
chr2	74099280	74099405	ENSG00000187605.15|TET3|UCHL5|UCHL5	901	+	4.4326696	1.0052016	-1.0	-1.0
chr2	74172585	74172752	ENSG00000114978.17|MOB1A|UCHL5|UCHL5	948	-	2.5021634	1.2832546	-1.0	-1.0
chr2	74211740	74211866	ENSG00000065911.11|MTHFD2|UCHL5|UCHL5	933	+	2.4215455	1.1769094	-1.0	-1.0
chr2	74368660	74368845	ENSG00000204843.12|DCTN1|UCHL5|UCHL5	918	-	3.4230888	1.0853096	-1.0	-1.0
chr2	74362050	74362141	ENSG00000204843.12|DCTN1|UCHL5|UCHL5	938	-	3.2934005	1.2075963	-1.0	-1.0
chr2	74367695	74367830	ENSG00000204843.12|DCTN1|UCHL5|UCHL5	975	-	6.534787	1.6065273	-1.0	-1.0
chr2	74370620	74370820	ENSG00000204843.12|DCTN1|UCHL5|UCHL5	994	-	5.3967786	2.2233305	-1.0	-1.0
chr2	74369299	74369491	ENSG00000204843.12|DCTN1|UCHL5|UCHL5	996	-	7.095426	2.394744	-1.0	-1.0
chr2	74370978	74371228	ENSG00000204843.12|DCTN1|UCHL5|UCHL5	974	-	5.153289	1.5882684	-1.0	-1.0
chr2	74366243	74366413	ENSG00000204843.12|DCTN1|UCHL5|UCHL5	922	-	4.197748	1.1078124	-1.0	-1.0
chr2	74366813	74366932	ENSG00000204843.12|DCTN1|UCHL5|UCHL5	959	-	5.9540772	1.3853272	-1.0	-1.0
chr2	74370465	74370544	ENSG00000204843.12|DCTN1|UCHL5|UCHL5	992	-	6.949926	2.1109755	-1.0	-1.0
chr2	74365509	74365657	ENSG00000204843.12|DCTN1|UCHL5|UCHL5	965	-	3.1130607	1.4592551	-1.0	-1.0
chr2	74369097	74369214	ENSG00000204843.12|DCTN1|UCHL5|UCHL5	974	-	4.3422284	1.5897456	-1.0	-1.0
chr2	74370185	74370340	ENSG00000204843.12|DCTN1|UCHL5|UCHL5	984	-	3.753328	1.8092715	-1.0	-1.0
chr2	74368360	74368540	ENSG00000204843.12|DCTN1|UCHL5|UCHL5	934	-	6.232421	1.17832	-1.0	-1.0
chr2	74370875	74370978	ENSG00000204843.12|DCTN1|UCHL5|UCHL5	901	-	6.0723886	1.0060086	-1.0	-1.0
chr2	74377999	74378245	ENSG00000204843.12|DCTN1|UCHL5|UCHL5	965	-	4.617541	1.4508308	-1.0	-1.0
chr2	74365892	74366017	ENSG00000204843.12|DCTN1|UCHL5|UCHL5	931	-	3.6743908	1.1597803	-1.0	-1.0
chr2	74369964	74370064	ENSG00000204843.12|DCTN1|UCHL5|UCHL5	970	-	3.3337219	1.5168474	-1.0	-1.0
chr2	74362051	74362141	ENSG00000264324.1|AC006030.1|UCHL5|UCHL5	938	-	3.2934005	1.2075963	-1.0	-1.0
chr2	74456102	74456267	ENSG00000115274.14|INO80B|UCHL5|UCHL5	971	+	4.459505	1.5368063	-1.0	-1.0
chr2	74455022	74455207	ENSG00000115274.14|INO80B|UCHL5|UCHL5	939	+	4.3517103	1.214508	-1.0	-1.0
chr2	74455417	74455598	ENSG00000115274.14|INO80B|UCHL5|UCHL5	921	+	3.7607543	1.0997347	-1.0	-1.0
chr2	74455801	74455950	ENSG00000115274.14|INO80B|UCHL5|UCHL5	994	+	7.0066657	2.2407742	-1.0	-1.0
chr2	74457503	74457663	ENSG00000115274.14|INO80B|UCHL5|UCHL5	901	+	5.965313	1.006437	-1.0	-1.0
chr2	74455817	74455936	ENSG00000274049.4|INO80B-WBP1|UCHL5|UCHL5	997	+	7.1650867	2.4584582	-1.0	-1.0
chr2	74456102	74456267	ENSG00000274049.4|INO80B-WBP1|UCHL5|UCHL5	971	+	4.459505	1.5403926	-1.0	-1.0
chr2	74455087	74455174	ENSG00000274049.4|INO80B-WBP1|UCHL5|UCHL5	953	+	4.258273	1.3309962	-1.0	-1.0
chr2	74455415	74455598	ENSG00000274049.4|INO80B-WBP1|UCHL5|UCHL5	916	+	3.606645	1.0758818	-1.0	-1.0
chr2	74457503	74457663	ENSG00000274049.4|INO80B-WBP1|UCHL5|UCHL5	901	+	5.9974756	1.0058844	-1.0	-1.0
chr2	74458573	74458673	ENSG00000239779.6|WBP1|UCHL5|UCHL5	902	+	6.1698775	1.0067772	-1.0	-1.0
chr2	74459593	74459713	ENSG00000239779.6|WBP1|UCHL5|UCHL5	901	+	6.097535	1.0041348	-1.0	-1.0
chr2	74464466	74464611	ENSG00000115275.11|MOGS|UCHL5|UCHL5	901	-	5.6249247	1.0033787	-1.0	-1.0
chr2	74462656	74462956	ENSG00000115275.11|MOGS|UCHL5|UCHL5	935	-	3.0635045	1.1878083	-1.0	-1.0
chr2	74490024	74490144	ENSG00000115282.19|TTC31|UCHL5|UCHL5	904	+	4.5878835	1.0156863	-1.0	-1.0
chr2	74490189	74490359	ENSG00000115282.19|TTC31|UCHL5|UCHL5	944	+	4.304369	1.255351	-1.0	-1.0
chr2	74490359	74490519	ENSG00000115282.19|TTC31|UCHL5|UCHL5	902	+	4.1352744	1.0088432	-1.0	-1.0
chr2	74491505	74491700	ENSG00000115282.19|TTC31|UCHL5|UCHL5	975	+	6.0953283	1.5979358	-1.0	-1.0
chr2	74506670	74506830	ENSG00000115289.13|PCGF1|UCHL5|UCHL5	917	-	6.190353	1.0816106	-1.0	-1.0
chr2	74527180	74527375	ENSG00000115307.16|AUP1|UCHL5|UCHL5	935	-	2.4235783	1.1861422	-1.0	-1.0
chr2	74526644	74526836	ENSG00000115307.16|AUP1|UCHL5|UCHL5	973	-	3.4085915	1.5716882	-1.0	-1.0
chr2	74529015	74529415	ENSG00000115307.16|AUP1|UCHL5|UCHL5	933	-	2.9368908	1.1750076	-1.0	-1.0
chr2	74527395	74527614	ENSG00000115307.16|AUP1|UCHL5|UCHL5	983	-	3.2748888	1.779663	-1.0	-1.0
chr2	74529589	74529699	ENSG00000115307.16|AUP1|UCHL5|UCHL5	901	-	3.8887126	1.004031	-1.0	-1.0
chr2	74527735	74528160	ENSG00000115307.16|AUP1|UCHL5|UCHL5	981	-	3.5191913	1.7269263	-1.0	-1.0
chr2	74528416	74528489	ENSG00000115307.16|AUP1|UCHL5|UCHL5	939	-	2.7609007	1.2166048	-1.0	-1.0
chr2	74526940	74527110	ENSG00000115307.16|AUP1|UCHL5|UCHL5	961	-	2.5710511	1.4050714	-1.0	-1.0
chr2	74886293	74886393	ENSG00000159399.9|HK2|UCHL5|UCHL5	941	+	3.3548558	1.2258203	-1.0	-1.0
chr2	74886489	74886673	ENSG00000159399.9|HK2|UCHL5|UCHL5	999	+	6.863727	2.8385267	-1.0	-1.0
chr2	74877165	74877295	ENSG00000159399.9|HK2|UCHL5|UCHL5	972	+	5.4566503	1.5589732	-1.0	-1.0
chr2	74881710	74881850	ENSG00000159399.9|HK2|UCHL5|UCHL5	925	+	3.988082	1.1226814	-1.0	-1.0
chr2	74880324	74880544	ENSG00000159399.9|HK2|UCHL5|UCHL5	953	+	4.574055	1.3272612	-1.0	-1.0
chr2	75689978	75690081	ENSG00000005436.13|GCFC2|UCHL5|UCHL5	902	-	3.8898196	1.0074956	-1.0	-1.0
chr2	75702305	75702423	ENSG00000005436.13|GCFC2|UCHL5|UCHL5	911	-	2.523902	1.0496614	-1.0	-1.0
chr2	76445183	76445323	ENSG00000200488.1|RN7SKP203|UCHL5|UCHL5	929	-	2.70789	1.1517082	-1.0	-1.0
chr2	84425453	84425598	ENSG00000163541.11|SUCLG1|UCHL5|UCHL5	921	-	2.415483	1.1027784	-1.0	-1.0
chr2	84441232	84441337	ENSG00000163541.11|SUCLG1|UCHL5|UCHL5	902	-	2.4975584	1.0087941	-1.0	-1.0
chr2	84906002	84906112	ENSG00000034510.5|TMSB10|UCHL5|UCHL5	1000	+	3.5405943	4.353503	-1.0	-1.0
chr2	84905718	84905818	ENSG00000034510.5|TMSB10|UCHL5|UCHL5	905	+	2.7365024	1.0220623	-1.0	-1.0
chr2	84906388	84906538	ENSG00000034510.5|TMSB10|UCHL5|UCHL5	978	+	2.0919175	1.662493	-1.0	-1.0
chr2	85326542	85327685	ENSG00000152291.13|TGOLN2|UCHL5|UCHL5	980	-	4.234306	1.7021043	-1.0	-1.0
chr2	85324799	85324994	ENSG00000152291.13|TGOLN2|UCHL5|UCHL5	969	-	3.7926917	1.5095173	-1.0	-1.0
chr2	85401838	85401938	ENSG00000042493.15|CAPG|UCHL5|UCHL5	901	-	6.060843	1.0040891	-1.0	-1.0
chr2	85539623	85539758	ENSG00000168906.12|MAT2A|UCHL5|UCHL5	912	+	2.4772453	1.0532191	-1.0	-1.0
chr2	85539204	85539378	ENSG00000168906.12|MAT2A|UCHL5|UCHL5	993	+	2.9241097	2.16761	-1.0	-1.0
chr2	85544929	85545149	ENSG00000168906.12|MAT2A|UCHL5|UCHL5	911	+	1.9848701	1.052142	-1.0	-1.0
chr2	85541828	85541988	ENSG00000168906.12|MAT2A|UCHL5|UCHL5	953	+	2.2214282	1.3317051	-1.0	-1.0
chr2	85541082	85541462	ENSG00000168906.12|MAT2A|UCHL5|UCHL5	985	+	2.6309714	1.8365802	-1.0	-1.0
chr2	85542154	85542747	ENSG00000168906.12|MAT2A|UCHL5|UCHL5	999	+	3.0489419	3.0809145	-1.0	-1.0
chr2	85542900	85543145	ENSG00000168906.12|MAT2A|UCHL5|UCHL5	998	+	2.8039305	2.7208073	-1.0	-1.0
chr2	85541557	85541745	ENSG00000168906.12|MAT2A|UCHL5|UCHL5	980	+	2.2905495	1.7096964	-1.0	-1.0
chr2	85551494	85551594	ENSG00000115486.11|GGCX|UCHL5|UCHL5	900	-	5.994034	1.0004575	-1.0	-1.0
chr2	85579008	85579167	ENSG00000118640.10|VAMP8|UCHL5|UCHL5	993	+	4.4331007	2.1547408	-1.0	-1.0
chr2	85596773	85596878	ENSG00000168894.9|RNF181|UCHL5|UCHL5	902	+	6.1281924	1.0080043	-1.0	-1.0
chr2	85648760	85648915	ENSG00000168883.19|USP39|UCHL5|UCHL5	925	+	2.693736	1.125068	-1.0	-1.0
chr2	85644947	85645052	ENSG00000168883.19|USP39|UCHL5|UCHL5	902	+	2.7338943	1.010388	-1.0	-1.0
chr2	85637368	85637436	ENSG00000168883.19|USP39|UCHL5|UCHL5	900	+	2.1769638	1.0012631	-1.0	-1.0
chr2	85639277	85639391	ENSG00000168883.19|USP39|UCHL5|UCHL5	910	+	2.3014998	1.0468559	-1.0	-1.0
chr2	85616362	85616463	ENSG00000168883.19|USP39|UCHL5|UCHL5	901	+	3.0753586	1.0023181	-1.0	-1.0
chr2	85619219	85619289	ENSG00000168883.19|USP39|UCHL5|UCHL5	947	+	2.5950801	1.2796947	-1.0	-1.0
chr2	85630780	85630925	ENSG00000168883.19|USP39|UCHL5|UCHL5	921	+	2.5373693	1.1027395	-1.0	-1.0
chr2	85625538	85625678	ENSG00000168883.19|USP39|UCHL5|UCHL5	912	+	2.859972	1.0538455	-1.0	-1.0
chr2	86100002	86100167	ENSG00000068654.15|POLR1A|UCHL5|UCHL5	942	-	5.832942	1.2359852	-1.0	-1.0
chr2	86077858	86077981	ENSG00000068654.15|POLR1A|UCHL5|UCHL5	944	-	3.2138777	1.2542312	-1.0	-1.0
chr2	86054137	86054257	ENSG00000068654.15|POLR1A|UCHL5|UCHL5	926	-	3.2702038	1.1329206	-1.0	-1.0
chr2	86089826	86089929	ENSG00000068654.15|POLR1A|UCHL5|UCHL5	902	-	2.6779423	1.0075636	-1.0	-1.0
chr2	86038699	86038917	ENSG00000068654.15|POLR1A|UCHL5|UCHL5	985	-	6.6038504	1.8375635	-1.0	-1.0
chr2	86032271	86032382	ENSG00000068654.15|POLR1A|UCHL5|UCHL5	995	-	5.0508914	2.261013	-1.0	-1.0
chr2	86070022	86070122	ENSG00000068654.15|POLR1A|UCHL5|UCHL5	900	-	3.8707404	1.0013299	-1.0	-1.0
chr2	86080815	86080960	ENSG00000068654.15|POLR1A|UCHL5|UCHL5	935	-	3.32649	1.1896849	-1.0	-1.0
chr2	86088565	86088669	ENSG00000068654.15|POLR1A|UCHL5|UCHL5	905	-	6.147773	1.022166	-1.0	-1.0
chr2	86075049	86075260	ENSG00000068654.15|POLR1A|UCHL5|UCHL5	948	-	3.3400621	1.2805613	-1.0	-1.0
chr2	86078045	86078230	ENSG00000068654.15|POLR1A|UCHL5|UCHL5	907	-	3.5900028	1.0322291	-1.0	-1.0
chr2	86031464	86031635	ENSG00000068654.15|POLR1A|UCHL5|UCHL5	961	-	3.7427266	1.4049723	-1.0	-1.0
chr2	86105699	86105884	ENSG00000068654.15|POLR1A|UCHL5|UCHL5	944	-	3.6749167	1.2518698	-1.0	-1.0
chr2	86033660	86033787	ENSG00000068654.15|POLR1A|UCHL5|UCHL5	990	-	6.838525	2.0132217	-1.0	-1.0
chr2	86028608	86028708	ENSG00000068654.15|POLR1A|UCHL5|UCHL5	902	-	6.008305	1.0099488	-1.0	-1.0
chr2	86031359	86031459	ENSG00000068654.15|POLR1A|UCHL5|UCHL5	900	-	5.916091	1.0015823	-1.0	-1.0
chr2	86121484	86121589	ENSG00000132300.18|PTCD3|UCHL5|UCHL5	907	+	1.9668374	1.0334855	-1.0	-1.0
chr2	86125454	86125515	ENSG00000132300.18|PTCD3|UCHL5|UCHL5	902	+	2.1377244	1.0099488	-1.0	-1.0
chr2	86134291	86134377	ENSG00000132300.18|PTCD3|UCHL5|UCHL5	940	+	2.3472388	1.2215967	-1.0	-1.0
chr2	86106211	86106316	ENSG00000132300.18|PTCD3|UCHL5|UCHL5	901	+	3.468299	1.006051	-1.0	-1.0
chr2	86108344	86108402	ENSG00000132300.18|PTCD3|UCHL5|UCHL5	902	+	2.1010106	1.0071739	-1.0	-1.0
chr2	86132322	86132467	ENSG00000132300.18|PTCD3|UCHL5|UCHL5	916	+	2.2581406	1.0773529	-1.0	-1.0
chr2	86136981	86137121	ENSG00000132300.18|PTCD3|UCHL5|UCHL5	936	+	2.7239249	1.1904558	-1.0	-1.0
chr2	86127160	86127380	ENSG00000132300.18|PTCD3|UCHL5|UCHL5	953	+	2.1832628	1.3254758	-1.0	-1.0
chr2	86130647	86130792	ENSG00000132300.18|PTCD3|UCHL5|UCHL5	958	+	2.9306533	1.3743877	-1.0	-1.0
chr2	86123700	86123762	ENSG00000132300.18|PTCD3|UCHL5|UCHL5	970	+	2.7601118	1.52478	-1.0	-1.0
chr2	86127883	86127991	ENSG00000132300.18|PTCD3|UCHL5|UCHL5	916	+	2.2907372	1.0774102	-1.0	-1.0
chr2	86133167	86133436	ENSG00000132300.18|PTCD3|UCHL5|UCHL5	927	+	2.300151	1.136574	-1.0	-1.0
chr2	86108499	86108599	ENSG00000132300.18|PTCD3|UCHL5|UCHL5	902	+	3.0646977	1.0099488	-1.0	-1.0
chr2	86111032	86111158	ENSG00000132300.18|PTCD3|UCHL5|UCHL5	972	+	2.9977467	1.5561653	-1.0	-1.0
chr2	86134838	86134943	ENSG00000132300.18|PTCD3|UCHL5|UCHL5	907	+	2.1476407	1.0334884	-1.0	-1.0
chr2	86118920	86119130	ENSG00000132300.18|PTCD3|UCHL5|UCHL5	972	+	2.6792746	1.553726	-1.0	-1.0
chr2	86124994	86125082	ENSG00000132300.18|PTCD3|UCHL5|UCHL5	963	+	2.7746546	1.4264096	-1.0	-1.0
chr2	86147701	86147833	ENSG00000132305.20|IMMT|UCHL5|UCHL5	999	-	4.253317	3.12878	-1.0	-1.0
chr2	86144301	86144471	ENSG00000132305.20|IMMT|UCHL5|UCHL5	929	-	2.4197228	1.1506852	-1.0	-1.0
chr2	86151296	86151520	ENSG00000132305.20|IMMT|UCHL5|UCHL5	970	-	2.5251083	1.5260874	-1.0	-1.0
chr2	86146067	86146192	ENSG00000132305.20|IMMT|UCHL5|UCHL5	988	-	3.3709342	1.904069	-1.0	-1.0
chr2	86170748	86170844	ENSG00000132305.20|IMMT|UCHL5|UCHL5	992	-	3.1942117	2.113119	-1.0	-1.0
chr2	86171207	86171332	ENSG00000132305.20|IMMT|UCHL5|UCHL5	905	-	2.1792943	1.0244738	-1.0	-1.0
chr2	86159501	86159666	ENSG00000132305.20|IMMT|UCHL5|UCHL5	976	-	2.6341362	1.6159378	-1.0	-1.0
chr2	86144476	86144846	ENSG00000132305.20|IMMT|UCHL5|UCHL5	926	-	2.4505303	1.1320308	-1.0	-1.0
chr2	86158585	86158721	ENSG00000132305.20|IMMT|UCHL5|UCHL5	939	-	2.8036525	1.2114424	-1.0	-1.0
chr2	86166507	86166644	ENSG00000132305.20|IMMT|UCHL5|UCHL5	922	-	2.2959356	1.1101526	-1.0	-1.0
chr2	86144131	86144231	ENSG00000132305.20|IMMT|UCHL5|UCHL5	901	-	2.4658024	1.0040891	-1.0	-1.0
chr2	86161951	86162079	ENSG00000132305.20|IMMT|UCHL5|UCHL5	905	-	2.0472097	1.0239574	-1.0	-1.0
chr2	86492460	86492570	ENSG00000115548.16|KDM3A|UCHL5|UCHL5	901	+	2.0820363	1.0031593	-1.0	-1.0
chr2	86491140	86491300	ENSG00000115548.16|KDM3A|UCHL5|UCHL5	921	+	2.1661925	1.1050286	-1.0	-1.0
chr2	86478116	86478265	ENSG00000115548.16|KDM3A|UCHL5|UCHL5	971	+	5.9017663	1.5375816	-1.0	-1.0
chr2	86449806	86449962	ENSG00000115548.16|KDM3A|UCHL5|UCHL5	967	+	2.4601457	1.4823538	-1.0	-1.0
chr2	86466371	86466883	ENSG00000115548.16|KDM3A|UCHL5|UCHL5	954	+	2.6689658	1.3387357	-1.0	-1.0
chr2	86478607	86478777	ENSG00000115548.16|KDM3A|UCHL5|UCHL5	946	+	2.8499515	1.264503	-1.0	-1.0
chr2	86456982	86457071	ENSG00000115548.16|KDM3A|UCHL5|UCHL5	934	+	2.5512156	1.1781921	-1.0	-1.0
chr2	86456804	86456877	ENSG00000115548.16|KDM3A|UCHL5|UCHL5	938	+	3.2934005	1.2075963	-1.0	-1.0
chr2	86481939	86482102	ENSG00000115548.16|KDM3A|UCHL5|UCHL5	935	+	2.3581808	1.1873739	-1.0	-1.0
chr2	86464112	86464216	ENSG00000115548.16|KDM3A|UCHL5|UCHL5	921	+	2.1264973	1.1007186	-1.0	-1.0
chr2	86484941	86485029	ENSG00000115548.16|KDM3A|UCHL5|UCHL5	963	+	2.6801274	1.428866	-1.0	-1.0
chr2	86474775	86474985	ENSG00000115548.16|KDM3A|UCHL5|UCHL5	938	+	2.4699392	1.2086432	-1.0	-1.0
chr2	86485728	86485859	ENSG00000115548.16|KDM3A|UCHL5|UCHL5	949	+	2.7762215	1.2923782	-1.0	-1.0
chr2	86483917	86484117	ENSG00000115548.16|KDM3A|UCHL5|UCHL5	935	+	2.9186628	1.1894274	-1.0	-1.0
chr2	86470203	86470368	ENSG00000115548.16|KDM3A|UCHL5|UCHL5	928	+	2.4098465	1.1426389	-1.0	-1.0
chr2	86489247	86489707	ENSG00000115548.16|KDM3A|UCHL5|UCHL5	958	+	2.6995451	1.3729548	-1.0	-1.0
chr2	86477941	86478101	ENSG00000115548.16|KDM3A|UCHL5|UCHL5	915	+	2.9750035	1.0694494	-1.0	-1.0
chr2	86490802	86491052	ENSG00000115548.16|KDM3A|UCHL5|UCHL5	975	+	3.4169068	1.5958372	-1.0	-1.0
chr2	86491980	86492115	ENSG00000115548.16|KDM3A|UCHL5|UCHL5	915	+	2.7346961	1.0710051	-1.0	-1.0
chr2	86480097	86480357	ENSG00000115548.16|KDM3A|UCHL5|UCHL5	968	+	2.8410587	1.5013388	-1.0	-1.0
chr2	86482527	86482772	ENSG00000115548.16|KDM3A|UCHL5|UCHL5	968	+	2.6795447	1.4904361	-1.0	-1.0
chr2	86441994	86442114	ENSG00000115548.16|KDM3A|UCHL5|UCHL5	954	+	2.6252832	1.3354378	-1.0	-1.0
chr2	86529257	86529392	ENSG00000115561.15|CHMP3|UCHL5|UCHL5	935	-	3.4780035	1.1880965	-1.0	-1.0
chr2	86529257	86529392	ENSG00000249884.8|RNF103-CHMP3|UCHL5|UCHL5	935	-	3.4780035	1.1883043	-1.0	-1.0
chr2	88570928	88571033	ENSG00000172071.11|EIF2AK3|UCHL5|UCHL5	901	-	2.6453953	1.0036834	-1.0	-1.0
chr2	88593281	88593381	ENSG00000172071.11|EIF2AK3|UCHL5|UCHL5	900	-	3.0346634	1.0002357	-1.0	-1.0
chr2	88590837	88590982	ENSG00000172071.11|EIF2AK3|UCHL5|UCHL5	935	-	3.9218202	1.1875556	-1.0	-1.0
chr2	88575150	88575446	ENSG00000172071.11|EIF2AK3|UCHL5|UCHL5	916	-	6.1572556	1.0773776	-1.0	-1.0
chr2	94930048	94930168	ENSG00000259848.8|AC097374.1|UCHL5|UCHL5	902	-	6.024274	1.0069095	-1.0	-1.0
chr2	95104577	95104730	ENSG00000144029.11|MRPS5|UCHL5|UCHL5	996	-	3.500076	2.3750753	-1.0	-1.0
chr2	95121733	95121958	ENSG00000144029.11|MRPS5|UCHL5|UCHL5	951	-	3.4794157	1.3127668	-1.0	-1.0
chr2	95109915	95110041	ENSG00000144029.11|MRPS5|UCHL5|UCHL5	987	-	2.908872	1.8823167	-1.0	-1.0
chr2	95090385	95090590	ENSG00000144029.11|MRPS5|UCHL5|UCHL5	936	-	2.7563858	1.1952938	-1.0	-1.0
chr2	95108174	95108408	ENSG00000144029.11|MRPS5|UCHL5|UCHL5	1000	-	6.098675	7.2566853	-1.0	-1.0
chr2	95106422	95106542	ENSG00000144029.11|MRPS5|UCHL5|UCHL5	979	-	3.1383796	1.6705601	-1.0	-1.0
chr2	95115065	95115175	ENSG00000144029.11|MRPS5|UCHL5|UCHL5	938	-	2.5189426	1.2097293	-1.0	-1.0
chr2	95087236	95087576	ENSG00000144029.11|MRPS5|UCHL5|UCHL5	953	-	2.626596	1.323572	-1.0	-1.0
chr2	95148884	95149074	ENSG00000144029.11|MRPS5|UCHL5|UCHL5	948	-	3.628805	1.280736	-1.0	-1.0
chr2	95101676	95101801	ENSG00000144029.11|MRPS5|UCHL5|UCHL5	925	-	2.4967742	1.1259049	-1.0	-1.0
chr2	95149119	95149409	ENSG00000144029.11|MRPS5|UCHL5|UCHL5	932	-	3.9038703	1.1681795	-1.0	-1.0
chr2	95149904	95150079	ENSG00000144026.11|ZNF514|UCHL5|UCHL5	902	-	3.273063	1.0106955	-1.0	-1.0
chr2	95150154	95150254	ENSG00000144026.11|ZNF514|UCHL5|UCHL5	902	-	2.6926332	1.0094622	-1.0	-1.0
chr2	95148879	95149074	ENSG00000144026.11|ZNF514|UCHL5|UCHL5	944	-	3.6215909	1.2510425	-1.0	-1.0
chr2	95149524	95149839	ENSG00000144026.11|ZNF514|UCHL5|UCHL5	953	-	4.143029	1.3306115	-1.0	-1.0
chr2	95149414	95149519	ENSG00000144026.11|ZNF514|UCHL5|UCHL5	902	-	6.008305	1.0099488	-1.0	-1.0
chr2	95149119	95149409	ENSG00000144026.11|ZNF514|UCHL5|UCHL5	932	-	3.9038703	1.1684159	-1.0	-1.0
chr2	95991511	95991806	ENSG00000174501.14|ANKRD36C|UCHL5|UCHL5	929	-	4.7268753	1.1481178	-1.0	-1.0
chr2	95886047	95886120	ENSG00000174501.14|ANKRD36C|UCHL5|UCHL5	940	-	3.327649	1.2254227	-1.0	-1.0
chr2	95855325	95855485	ENSG00000174501.14|ANKRD36C|UCHL5|UCHL5	918	-	2.8875604	1.0856438	-1.0	-1.0
chr2	95986762	95986867	ENSG00000174501.14|ANKRD36C|UCHL5|UCHL5	921	-	2.8025732	1.1002028	-1.0	-1.0
chr2	95914107	95914180	ENSG00000174501.14|ANKRD36C|UCHL5|UCHL5	981	-	4.648867	1.7223516	-1.0	-1.0
chr2	95904760	95904833	ENSG00000174501.14|ANKRD36C|UCHL5|UCHL5	967	-	6.3836064	1.4840153	-1.0	-1.0
chr2	95855940	95856065	ENSG00000174501.14|ANKRD36C|UCHL5|UCHL5	901	-	2.747805	1.0022724	-1.0	-1.0
chr2	95889798	95889871	ENSG00000174501.14|ANKRD36C|UCHL5|UCHL5	919	-	4.0157957	1.0907546	-1.0	-1.0
chr2	96195332	96195517	ENSG00000084090.13|STARD7|UCHL5|UCHL5	910	-	3.395227	1.0450877	-1.0	-1.0
chr2	96192368	96192468	ENSG00000084090.13|STARD7|UCHL5|UCHL5	987	-	4.0735383	1.8739761	-1.0	-1.0
chr2	96271305	96271565	ENSG00000144021.2|CIAO1|UCHL5|UCHL5	944	+	3.2377787	1.2531161	-1.0	-1.0
chr2	96267819	96267954	ENSG00000144021.2|CIAO1|UCHL5|UCHL5	928	+	2.7903621	1.1448895	-1.0	-1.0
chr2	96268456	96268586	ENSG00000144021.2|CIAO1|UCHL5|UCHL5	908	+	3.1442716	1.036657	-1.0	-1.0
chr2	96296535	96296691	ENSG00000144028.14|SNRNP200|UCHL5|UCHL5	943	-	2.2947116	1.2449229	-1.0	-1.0
chr2	96305392	96305515	ENSG00000144028.14|SNRNP200|UCHL5|UCHL5	1000	-	3.829493	3.5789733	-1.0	-1.0
chr2	96298814	96298967	ENSG00000144028.14|SNRNP200|UCHL5|UCHL5	990	-	2.448779	1.997903	-1.0	-1.0
chr2	96296932	96297070	ENSG00000144028.14|SNRNP200|UCHL5|UCHL5	982	-	3.0333834	1.7485859	-1.0	-1.0
chr2	96276903	96276985	ENSG00000144028.14|SNRNP200|UCHL5|UCHL5	905	-	2.727283	1.0225507	-1.0	-1.0
chr2	96279476	96279616	ENSG00000144028.14|SNRNP200|UCHL5|UCHL5	925	-	2.7071037	1.1231823	-1.0	-1.0
chr2	96289798	96289908	ENSG00000144028.14|SNRNP200|UCHL5|UCHL5	916	-	2.258017	1.0781597	-1.0	-1.0
chr2	96298420	96298602	ENSG00000144028.14|SNRNP200|UCHL5|UCHL5	916	-	2.8058953	1.0757835	-1.0	-1.0
chr2	96298602	96298702	ENSG00000144028.14|SNRNP200|UCHL5|UCHL5	987	-	2.920579	1.8975466	-1.0	-1.0
chr2	96286687	96286872	ENSG00000144028.14|SNRNP200|UCHL5|UCHL5	973	-	2.455177	1.5637063	-1.0	-1.0
chr2	96304704	96304868	ENSG00000144028.14|SNRNP200|UCHL5|UCHL5	997	-	3.6672812	2.4851124	-1.0	-1.0
chr2	96289036	96289117	ENSG00000144028.14|SNRNP200|UCHL5|UCHL5	987	-	3.4651997	1.8915606	-1.0	-1.0
chr2	96290683	96290815	ENSG00000144028.14|SNRNP200|UCHL5|UCHL5	959	-	2.194689	1.3866017	-1.0	-1.0
chr2	96288662	96288746	ENSG00000144028.14|SNRNP200|UCHL5|UCHL5	992	-	3.6868963	2.1224315	-1.0	-1.0
chr2	96275256	96275349	ENSG00000144028.14|SNRNP200|UCHL5|UCHL5	947	-	2.7224066	1.2779552	-1.0	-1.0
chr2	96290325	96290514	ENSG00000144028.14|SNRNP200|UCHL5|UCHL5	944	-	2.2348049	1.2506809	-1.0	-1.0
chr2	96300997	96301053	ENSG00000144028.14|SNRNP200|UCHL5|UCHL5	993	-	2.858334	2.1751401	-1.0	-1.0
chr2	96293315	96293509	ENSG00000144028.14|SNRNP200|UCHL5|UCHL5	947	-	2.2923915	1.2773298	-1.0	-1.0
chr2	96301523	96301716	ENSG00000144028.14|SNRNP200|UCHL5|UCHL5	990	-	2.7987666	2.0098777	-1.0	-1.0
chr2	96283812	96283942	ENSG00000144028.14|SNRNP200|UCHL5|UCHL5	922	-	1.9570721	1.1076915	-1.0	-1.0
chr2	96287438	96287557	ENSG00000144028.14|SNRNP200|UCHL5|UCHL5	1000	-	3.4499297	4.4145803	-1.0	-1.0
chr2	96277838	96277950	ENSG00000144028.14|SNRNP200|UCHL5|UCHL5	928	-	2.2038875	1.1409373	-1.0	-1.0
chr2	96287662	96287827	ENSG00000144028.14|SNRNP200|UCHL5|UCHL5	926	-	5.5556045	1.1327579	-1.0	-1.0
chr2	96278236	96278359	ENSG00000144028.14|SNRNP200|UCHL5|UCHL5	960	-	2.6400723	1.3997973	-1.0	-1.0
chr2	96297636	96297720	ENSG00000144028.14|SNRNP200|UCHL5|UCHL5	999	-	3.356803	2.8942537	-1.0	-1.0
chr2	96299328	96299427	ENSG00000144028.14|SNRNP200|UCHL5|UCHL5	1000	-	3.637224	5.426445	-1.0	-1.0
chr2	96289226	96289379	ENSG00000144028.14|SNRNP200|UCHL5|UCHL5	949	-	2.407805	1.2940683	-1.0	-1.0
chr2	96283977	96284812	ENSG00000144028.14|SNRNP200|UCHL5|UCHL5	976	-	3.4671059	1.620396	-1.0	-1.0
chr2	96284987	96285376	ENSG00000144028.14|SNRNP200|UCHL5|UCHL5	973	-	2.9322302	1.5626392	-1.0	-1.0
chr2	96281754	96281944	ENSG00000144028.14|SNRNP200|UCHL5|UCHL5	979	-	4.2429805	1.6876526	-1.0	-1.0
chr2	96297362	96297536	ENSG00000144028.14|SNRNP200|UCHL5|UCHL5	941	-	2.231454	1.2293423	-1.0	-1.0
chr2	96287305	96287438	ENSG00000144028.14|SNRNP200|UCHL5|UCHL5	946	-	6.029477	1.2676855	-1.0	-1.0
chr2	96274945	96275095	ENSG00000144028.14|SNRNP200|UCHL5|UCHL5	917	-	2.3990119	1.0789403	-1.0	-1.0
chr2	96278808	96278993	ENSG00000144028.14|SNRNP200|UCHL5|UCHL5	967	-	2.417598	1.4826857	-1.0	-1.0
chr2	96277080	96277241	ENSG00000144028.14|SNRNP200|UCHL5|UCHL5	961	-	2.5934181	1.407975	-1.0	-1.0
chr2	96283019	96283352	ENSG00000144028.14|SNRNP200|UCHL5|UCHL5	953	-	3.0294724	1.3317407	-1.0	-1.0
chr2	96295487	96295658	ENSG00000144028.14|SNRNP200|UCHL5|UCHL5	952	-	2.4459238	1.3181764	-1.0	-1.0
chr2	96292971	96293095	ENSG00000144028.14|SNRNP200|UCHL5|UCHL5	963	-	2.6715164	1.4302071	-1.0	-1.0
chr2	96303158	96303330	ENSG00000144028.14|SNRNP200|UCHL5|UCHL5	999	-	3.22703	3.0488443	-1.0	-1.0
chr2	96287005	96287155	ENSG00000144028.14|SNRNP200|UCHL5|UCHL5	992	-	3.511137	2.1104178	-1.0	-1.0
chr2	96286310	96286430	ENSG00000144028.14|SNRNP200|UCHL5|UCHL5	958	-	2.1346343	1.3816372	-1.0	-1.0
chr2	96298283	96298420	ENSG00000144028.14|SNRNP200|UCHL5|UCHL5	990	-	3.0596378	2.0059564	-1.0	-1.0
chr2	96278546	96278696	ENSG00000144028.14|SNRNP200|UCHL5|UCHL5	922	-	2.2066083	1.1065662	-1.0	-1.0
chr2	96287862	96287969	ENSG00000144028.14|SNRNP200|UCHL5|UCHL5	987	-	2.975972	1.8803321	-1.0	-1.0
chr2	96368971	96369063	ENSG00000121152.9|NCAPH|UCHL5|UCHL5	941	+	3.3548558	1.2258203	-1.0	-1.0
chr2	96341796	96341894	ENSG00000121152.9|NCAPH|UCHL5|UCHL5	901	+	3.0753586	1.0021968	-1.0	-1.0
chr2	96370605	96370755	ENSG00000121152.9|NCAPH|UCHL5|UCHL5	903	+	3.111744	1.0142013	-1.0	-1.0
chr2	96351830	96351995	ENSG00000121152.9|NCAPH|UCHL5|UCHL5	938	+	3.3551726	1.2089998	-1.0	-1.0
chr2	96359044	96359204	ENSG00000121152.9|NCAPH|UCHL5|UCHL5	996	+	6.7795315	2.4184227	-1.0	-1.0
chr2	96353305	96353402	ENSG00000121152.9|NCAPH|UCHL5|UCHL5	902	+	2.6892688	1.0067772	-1.0	-1.0
chr2	96354182	96354388	ENSG00000121152.9|NCAPH|UCHL5|UCHL5	988	+	3.7346172	1.9089557	-1.0	-1.0
chr2	96360147	96360249	ENSG00000121152.9|NCAPH|UCHL5|UCHL5	902	+	2.400013	1.0066912	-1.0	-1.0
chr2	96367256	96367373	ENSG00000121152.9|NCAPH|UCHL5|UCHL5	977	+	3.8007643	1.6352403	-1.0	-1.0
chr2	96365875	96366058	ENSG00000121152.9|NCAPH|UCHL5|UCHL5	993	+	4.5780687	2.1592858	-1.0	-1.0
chr2	96343180	96343304	ENSG00000121152.9|NCAPH|UCHL5|UCHL5	910	+	2.3624194	1.0466148	-1.0	-1.0
chr2	96604778	96604863	ENSG00000114982.17|KANSL3|UCHL5|UCHL5	902	-	6.0948443	1.0067772	-1.0	-1.0
chr2	96605324	96605474	ENSG00000114982.17|KANSL3|UCHL5|UCHL5	905	-	3.6129663	1.0209922	-1.0	-1.0
chr2	96608863	96609064	ENSG00000114982.17|KANSL3|UCHL5|UCHL5	972	-	3.8358173	1.5565585	-1.0	-1.0
chr2	96610696	96610796	ENSG00000114982.17|KANSL3|UCHL5|UCHL5	900	-	3.8669083	1.0018201	-1.0	-1.0
chr2	96608512	96608664	ENSG00000114982.17|KANSL3|UCHL5|UCHL5	911	-	2.791766	1.0494543	-1.0	-1.0
chr2	96619363	96619538	ENSG00000114982.17|KANSL3|UCHL5|UCHL5	919	-	2.8110688	1.0909473	-1.0	-1.0
chr2	96594594	96594764	ENSG00000114982.17|KANSL3|UCHL5|UCHL5	902	-	2.7345912	1.0104408	-1.0	-1.0
chr2	96604274	96604380	ENSG00000114982.17|KANSL3|UCHL5|UCHL5	939	-	2.7618434	1.2177272	-1.0	-1.0
chr2	96594784	96594884	ENSG00000114982.17|KANSL3|UCHL5|UCHL5	903	-	3.0867789	1.0110642	-1.0	-1.0
chr2	96613487	96613619	ENSG00000114982.17|KANSL3|UCHL5|UCHL5	942	-	3.9559977	1.2341157	-1.0	-1.0
chr2	96595389	96595631	ENSG00000114982.17|KANSL3|UCHL5|UCHL5	901	-	3.5229871	1.0057809	-1.0	-1.0
chr2	96631311	96631471	ENSG00000114982.17|KANSL3|UCHL5|UCHL5	929	-	2.574602	1.1506385	-1.0	-1.0
chr2	96816334	96816539	ENSG00000168763.15|CNNM3|UCHL5|UCHL5	947	+	4.137615	1.2748383	-1.0	-1.0
chr2	96827730	96827845	ENSG00000168763.15|CNNM3|UCHL5|UCHL5	917	+	6.18723	1.0789535	-1.0	-1.0
chr2	96825057	96825177	ENSG00000168763.15|CNNM3|UCHL5|UCHL5	903	+	3.9262087	1.0115567	-1.0	-1.0
chr2	96828299	96828459	ENSG00000163126.14|ANKRD23|UCHL5|UCHL5	901	-	6.0812483	1.0060093	-1.0	-1.0
chr2	96840800	96840915	ENSG00000163126.14|ANKRD23|UCHL5|UCHL5	902	-	6.0469136	1.0071399	-1.0	-1.0
chr2	96842059	96842185	ENSG00000163126.14|ANKRD23|UCHL5|UCHL5	986	-	4.291501	1.839293	-1.0	-1.0
chr2	96835735	96836035	ENSG00000163126.14|ANKRD23|UCHL5|UCHL5	930	-	5.091931	1.1529721	-1.0	-1.0
chr2	96842364	96842511	ENSG00000163126.14|ANKRD23|UCHL5|UCHL5	994	-	5.0406327	2.244392	-1.0	-1.0
chr2	96839161	96839311	ENSG00000163126.14|ANKRD23|UCHL5|UCHL5	903	-	6.005656	1.011025	-1.0	-1.0
chr2	96848293	96848444	ENSG00000163126.14|ANKRD23|UCHL5|UCHL5	931	-	4.0171366	1.1598608	-1.0	-1.0
chr2	96831434	96831714	ENSG00000163126.14|ANKRD23|UCHL5|UCHL5	910	-	3.1222913	1.0452391	-1.0	-1.0
chr2	96839935	96840040	ENSG00000213337.8|ANKRD39|UCHL5|UCHL5	902	-	6.0173597	1.0087168	-1.0	-1.0
chr2	96842059	96842185	ENSG00000213337.8|ANKRD39|UCHL5|UCHL5	986	-	4.291501	1.8391833	-1.0	-1.0
chr2	96842364	96842511	ENSG00000213337.8|ANKRD39|UCHL5|UCHL5	994	-	5.0406327	2.2448797	-1.0	-1.0
chr2	96840800	96840912	ENSG00000213337.8|ANKRD39|UCHL5|UCHL5	902	-	6.0469136	1.0070657	-1.0	-1.0
chr2	96848294	96848439	ENSG00000213337.8|ANKRD39|UCHL5|UCHL5	940	-	4.3723006	1.2248235	-1.0	-1.0
chr2	96839165	96839310	ENSG00000213337.8|ANKRD39|UCHL5|UCHL5	902	-	6.025923	1.0108234	-1.0	-1.0
chr2	96865203	96865320	ENSG00000168758.10|SEMA4C|UCHL5|UCHL5	947	-	2.538104	1.2781308	-1.0	-1.0
chr2	96863945	96864148	ENSG00000168758.10|SEMA4C|UCHL5|UCHL5	960	-	2.5758324	1.4003148	-1.0	-1.0
chr2	96865320	96865420	ENSG00000168758.10|SEMA4C|UCHL5|UCHL5	903	-	2.518127	1.0132939	-1.0	-1.0
chr2	96867650	96867777	ENSG00000168758.10|SEMA4C|UCHL5|UCHL5	957	-	2.9099503	1.3697299	-1.0	-1.0
chr2	96861000	96861245	ENSG00000168758.10|SEMA4C|UCHL5|UCHL5	927	-	2.4350615	1.1381955	-1.0	-1.0
chr2	96859775	96860185	ENSG00000168758.10|SEMA4C|UCHL5|UCHL5	977	-	3.4928741	1.6431217	-1.0	-1.0
chr2	96867777	96867902	ENSG00000168758.10|SEMA4C|UCHL5|UCHL5	926	-	2.6606014	1.1297392	-1.0	-1.0
chr2	96868993	96869153	ENSG00000168758.10|SEMA4C|UCHL5|UCHL5	921	-	3.1127849	1.1032645	-1.0	-1.0
chr2	96869683	96869803	ENSG00000168758.10|SEMA4C|UCHL5|UCHL5	907	-	2.5090742	1.0337073	-1.0	-1.0
chr2	96869875	96869971	ENSG00000168758.10|SEMA4C|UCHL5|UCHL5	910	-	2.39283	1.044787	-1.0	-1.0
chr2	96868868	96868968	ENSG00000168758.10|SEMA4C|UCHL5|UCHL5	903	-	2.347245	1.0135623	-1.0	-1.0
chr2	96865557	96865665	ENSG00000168758.10|SEMA4C|UCHL5|UCHL5	905	-	3.9465299	1.0235944	-1.0	-1.0
chr2	96864963	96865098	ENSG00000168758.10|SEMA4C|UCHL5|UCHL5	932	-	2.404043	1.165281	-1.0	-1.0
chr2	96864257	96864377	ENSG00000168758.10|SEMA4C|UCHL5|UCHL5	905	-	2.0877228	1.0222208	-1.0	-1.0
chr2	96868151	96868351	ENSG00000168758.10|SEMA4C|UCHL5|UCHL5	945	-	3.4539962	1.2594965	-1.0	-1.0
chr2	96864562	96864687	ENSG00000168758.10|SEMA4C|UCHL5|UCHL5	902	-	2.1988587	1.0105959	-1.0	-1.0
chr2	96869981	96870101	ENSG00000168758.10|SEMA4C|UCHL5|UCHL5	903	-	2.7594743	1.0134786	-1.0	-1.0
chr2	96868031	96868141	ENSG00000168758.10|SEMA4C|UCHL5|UCHL5	904	-	2.3502796	1.0181373	-1.0	-1.0
chr2	96866457	96866612	ENSG00000168758.10|SEMA4C|UCHL5|UCHL5	907	-	2.311544	1.0318761	-1.0	-1.0
chr2	96866667	96866862	ENSG00000168758.10|SEMA4C|UCHL5|UCHL5	940	-	2.452676	1.2221398	-1.0	-1.0
chr2	96860340	96860855	ENSG00000168758.10|SEMA4C|UCHL5|UCHL5	936	-	2.9697602	1.1914032	-1.0	-1.0
chr2	96861776	96861886	ENSG00000168758.10|SEMA4C|UCHL5|UCHL5	903	-	2.4211965	1.0110211	-1.0	-1.0
chr2	96865665	96865764	ENSG00000168758.10|SEMA4C|UCHL5|UCHL5	998	-	3.7663417	2.6463945	-1.0	-1.0
chr2	96864704	96864880	ENSG00000168758.10|SEMA4C|UCHL5|UCHL5	968	-	3.4244592	1.493374	-1.0	-1.0
chr2	96865866	96865929	ENSG00000168758.10|SEMA4C|UCHL5|UCHL5	911	-	2.2270875	1.0509533	-1.0	-1.0
chr2	96866282	96866402	ENSG00000168758.10|SEMA4C|UCHL5|UCHL5	929	-	2.5947218	1.148399	-1.0	-1.0
chr2	96895060	96895162	ENSG00000168754.14|FAM178B|UCHL5|UCHL5	1000	-	3.2615676	7.8486414	-1.0	-1.0
chr2	96878197	96878415	ENSG00000168754.14|FAM178B|UCHL5|UCHL5	910	-	2.353873	1.0448217	-1.0	-1.0
chr2	96877203	96877468	ENSG00000168754.14|FAM178B|UCHL5|UCHL5	942	-	2.1680186	1.2355133	-1.0	-1.0
chr2	96894121	96895060	ENSG00000168754.14|FAM178B|UCHL5|UCHL5	998	-	4.0640965	2.6721687	-1.0	-1.0
chr2	96878503	96878663	ENSG00000168754.14|FAM178B|UCHL5|UCHL5	942	-	3.187888	1.2339287	-1.0	-1.0
chr2	96876308	96876683	ENSG00000168754.14|FAM178B|UCHL5|UCHL5	935	-	2.2425964	1.185451	-1.0	-1.0
chr2	96910497	96910767	ENSG00000168754.14|FAM178B|UCHL5|UCHL5	958	-	5.2729864	1.3736277	-1.0	-1.0
chr2	96892643	96892808	ENSG00000168754.14|FAM178B|UCHL5|UCHL5	934	-	2.769	1.1809831	-1.0	-1.0
chr2	96916142	96916257	ENSG00000168754.14|FAM178B|UCHL5|UCHL5	902	-	3.6791265	1.0105591	-1.0	-1.0
chr2	96876918	96877138	ENSG00000168754.14|FAM178B|UCHL5|UCHL5	957	-	2.3039753	1.36539	-1.0	-1.0
chr2	96878415	96878493	ENSG00000168754.14|FAM178B|UCHL5|UCHL5	904	-	1.6479702	1.019709	-1.0	-1.0
chr2	96877633	96877756	ENSG00000168754.14|FAM178B|UCHL5|UCHL5	957	-	2.4304698	1.365194	-1.0	-1.0
chr2	96877756	96878011	ENSG00000168754.14|FAM178B|UCHL5|UCHL5	984	-	2.4229026	1.7990141	-1.0	-1.0
chr2	96916557	96916852	ENSG00000168754.14|FAM178B|UCHL5|UCHL5	978	-	5.3612065	1.6482517	-1.0	-1.0
chr2	96909852	96910137	ENSG00000168754.14|FAM178B|UCHL5|UCHL5	925	-	4.467465	1.1267073	-1.0	-1.0
chr2	96876146	96876308	ENSG00000168754.14|FAM178B|UCHL5|UCHL5	999	-	2.22846	2.8635805	-1.0	-1.0
chr2	96893925	96894051	ENSG00000168754.14|FAM178B|UCHL5|UCHL5	996	-	2.0709834	2.3573606	-1.0	-1.0
chr2	97185437	97185510	ENSG00000135976.17|ANKRD36|UCHL5|UCHL5	982	+	3.9970033	1.7375815	-1.0	-1.0
chr2	97194844	97194917	ENSG00000135976.17|ANKRD36|UCHL5|UCHL5	961	+	6.3937917	1.4052827	-1.0	-1.0
chr2	97183581	97183654	ENSG00000135976.17|ANKRD36|UCHL5|UCHL5	901	+	3.2115195	1.0043176	-1.0	-1.0
chr2	97198458	97198491	ENSG00000135976.17|ANKRD36|UCHL5|UCHL5	901	+	6.039943	1.0042714	-1.0	-1.0
chr2	97113555	97113936	ENSG00000135976.17|ANKRD36|UCHL5|UCHL5	963	+	3.5965505	1.4276555	-1.0	-1.0
chr2	97158106	97158167	ENSG00000135976.17|ANKRD36|UCHL5|UCHL5	905	+	3.1048295	1.0220623	-1.0	-1.0
chr2	97243845	97243975	ENSG00000135976.17|ANKRD36|UCHL5|UCHL5	963	+	6.364106	1.4375112	-1.0	-1.0
chr2	97200452	97200525	ENSG00000135976.17|ANKRD36|UCHL5|UCHL5	938	+	3.379183	1.2098045	-1.0	-1.0
chr2	97204190	97204263	ENSG00000135976.17|ANKRD36|UCHL5|UCHL5	948	+	4.1191573	1.2849678	-1.0	-1.0
chr2	97215424	97215554	ENSG00000135976.17|ANKRD36|UCHL5|UCHL5	900	+	2.7590058	1.0014608	-1.0	-1.0
chr2	97553167	97553240	ENSG00000196912.12|ANKRD36B|UCHL5|UCHL5	963	-	6.358489	1.4305369	-1.0	-1.0
chr2	97555059	97555132	ENSG00000196912.12|ANKRD36B|UCHL5|UCHL5	941	-	3.411466	1.2293144	-1.0	-1.0
chr2	97580461	97580568	ENSG00000196912.12|ANKRD36B|UCHL5|UCHL5	988	-	6.76006	1.9363812	-1.0	-1.0
chr2	97589524	97589724	ENSG00000196912.12|ANKRD36B|UCHL5|UCHL5	955	-	3.9317	1.3475865	-1.0	-1.0
chr2	97545665	97545738	ENSG00000196912.12|ANKRD36B|UCHL5|UCHL5	942	-	3.3338475	1.2339952	-1.0	-1.0
chr2	97647995	97648120	ENSG00000135940.6|COX5B|UCHL5|UCHL5	930	+	2.4861479	1.1542466	-1.0	-1.0
chr2	97647000	97647135	ENSG00000135940.6|COX5B|UCHL5|UCHL5	945	+	2.4054303	1.2573082	-1.0	-1.0
chr2	97663867	97663967	ENSG00000115073.7|ACTR1B|UCHL5|UCHL5	908	-	4.018851	1.0368456	-1.0	-1.0
chr2	97657151	97657192	ENSG00000115073.7|ACTR1B|UCHL5|UCHL5	902	-	2.8001876	1.0087737	-1.0	-1.0
chr2	97659371	97659551	ENSG00000115073.7|ACTR1B|UCHL5|UCHL5	901	-	4.2793646	1.0029407	-1.0	-1.0
chr2	97656657	97656960	ENSG00000115073.7|ACTR1B|UCHL5|UCHL5	941	-	3.2323592	1.2310071	-1.0	-1.0
chr2	97658806	97658941	ENSG00000115073.7|ACTR1B|UCHL5|UCHL5	901	-	2.923436	1.0045465	-1.0	-1.0
chr2	97658426	97658576	ENSG00000115073.7|ACTR1B|UCHL5|UCHL5	963	-	4.9881926	1.430745	-1.0	-1.0
chr2	97793334	97793553	ENSG00000075568.16|TMEM131|UCHL5|UCHL5	971	-	3.9395754	1.5404459	-1.0	-1.0
chr2	97805087	97805205	ENSG00000075568.16|TMEM131|UCHL5|UCHL5	938	-	3.882871	1.2084296	-1.0	-1.0
chr2	97775842	97776018	ENSG00000075568.16|TMEM131|UCHL5|UCHL5	944	-	3.577906	1.2521285	-1.0	-1.0
chr2	98519995	98520115	ENSG00000040933.15|INPP4A|UCHL5|UCHL5	903	+	6.1586885	1.0135456	-1.0	-1.0
chr2	98554330	98554489	ENSG00000040933.15|INPP4A|UCHL5|UCHL5	960	+	6.3891544	1.3974141	-1.0	-1.0
chr2	98608342	98608487	ENSG00000183513.8|COA5|UCHL5|UCHL5	916	-	2.540732	1.076776	-1.0	-1.0
chr2	98608678	98608778	ENSG00000115446.11|UNC50|UCHL5|UCHL5	900	+	2.6471312	1.000838	-1.0	-1.0
chr2	99170534	99170679	ENSG00000158411.11|MITD1|UCHL5|UCHL5	940	-	4.328856	1.2242167	-1.0	-1.0
chr2	99173847	99174016	ENSG00000158411.11|MITD1|UCHL5|UCHL5	973	-	6.4774923	1.5652684	-1.0	-1.0
chr2	99194775	99194897	ENSG00000241962.9|AC079447.1|UCHL5|UCHL5	940	+	2.698668	1.2182474	-1.0	-1.0
chr2	99194775	99194897	ENSG00000273155.1|AC092587.1|UCHL5|UCHL5	939	+	2.698668	1.2171339	-1.0	-1.0
chr2	99194775	99194970	ENSG00000185414.19|MRPL30|UCHL5|UCHL5	951	+	3.503899	1.3114475	-1.0	-1.0
chr2	99332971	99333166	ENSG00000115514.11|TXNDC9|UCHL5|UCHL5	932	-	3.690012	1.1644462	-1.0	-1.0
chr2	99368492	99368591	ENSG00000158417.10|EIF5B|UCHL5|UCHL5	1000	+	5.782057	3.382405	-1.0	-1.0
chr2	99360464	99360549	ENSG00000158417.10|EIF5B|UCHL5|UCHL5	1000	+	4.527904	3.7017167	-1.0	-1.0
chr2	99364270	99364421	ENSG00000158417.10|EIF5B|UCHL5|UCHL5	1000	+	5.2047553	4.815233	-1.0	-1.0
chr2	99371655	99371730	ENSG00000158417.10|EIF5B|UCHL5|UCHL5	1000	+	5.5125575	3.788551	-1.0	-1.0
chr2	99399316	99399776	ENSG00000158417.10|EIF5B|UCHL5|UCHL5	963	+	3.108733	1.437646	-1.0	-1.0
chr2	99390218	99390401	ENSG00000158417.10|EIF5B|UCHL5|UCHL5	958	+	2.9498305	1.3722662	-1.0	-1.0
chr2	99379018	99379126	ENSG00000158417.10|EIF5B|UCHL5|UCHL5	1000	+	3.9759865	3.525832	-1.0	-1.0
chr2	99361147	99361820	ENSG00000158417.10|EIF5B|UCHL5|UCHL5	1000	+	5.9171243	5.146391	-1.0	-1.0
chr2	99398721	99398996	ENSG00000158417.10|EIF5B|UCHL5|UCHL5	968	+	3.5705013	1.4916991	-1.0	-1.0
chr2	99369391	99369485	ENSG00000158417.10|EIF5B|UCHL5|UCHL5	1000	+	4.460452	4.626766	-1.0	-1.0
chr2	99392966	99393098	ENSG00000158417.10|EIF5B|UCHL5|UCHL5	999	+	4.605704	2.9211092	-1.0	-1.0
chr2	99337352	99337589	ENSG00000158417.10|EIF5B|UCHL5|UCHL5	1000	+	6.697898	9.017559	-1.0	-1.0
chr2	99363644	99363862	ENSG00000158417.10|EIF5B|UCHL5|UCHL5	1000	+	6.810648	7.872961	-1.0	-1.0
chr2	99382779	99382921	ENSG00000158417.10|EIF5B|UCHL5|UCHL5	957	+	2.5453825	1.3664675	-1.0	-1.0
chr2	99390543	99390705	ENSG00000158417.10|EIF5B|UCHL5|UCHL5	987	+	3.6360455	1.8728836	-1.0	-1.0
chr2	99360235	99360361	ENSG00000158417.10|EIF5B|UCHL5|UCHL5	999	+	4.366158	3.0732946	-1.0	-1.0
chr2	99396759	99396898	ENSG00000158417.10|EIF5B|UCHL5|UCHL5	976	+	2.9464614	1.6265726	-1.0	-1.0
chr2	99379317	99379428	ENSG00000158417.10|EIF5B|UCHL5|UCHL5	994	+	4.7593155	2.2380795	-1.0	-1.0
chr2	99394266	99394398	ENSG00000158417.10|EIF5B|UCHL5|UCHL5	937	+	2.3339505	1.1975691	-1.0	-1.0
chr2	99360864	99360964	ENSG00000158417.10|EIF5B|UCHL5|UCHL5	902	+	3.8961427	1.0099488	-1.0	-1.0
chr2	99394718	99394878	ENSG00000158417.10|EIF5B|UCHL5|UCHL5	913	+	2.1313264	1.0613518	-1.0	-1.0
chr2	99376346	99376631	ENSG00000158417.10|EIF5B|UCHL5|UCHL5	1000	+	7.2720184	10.023619	-1.0	-1.0
chr2	99382158	99382226	ENSG00000158417.10|EIF5B|UCHL5|UCHL5	969	+	3.1314087	1.5137429	-1.0	-1.0
chr2	99389671	99389849	ENSG00000158417.10|EIF5B|UCHL5|UCHL5	954	+	2.7849212	1.3399608	-1.0	-1.0
chr2	99405909	99406164	ENSG00000135945.9|REV1|UCHL5|UCHL5	942	-	3.2138464	1.2388194	-1.0	-1.0
chr2	99439078	99439310	ENSG00000135945.9|REV1|UCHL5|UCHL5	980	-	3.629112	1.6897917	-1.0	-1.0
chr2	99402588	99402800	ENSG00000135945.9|REV1|UCHL5|UCHL5	995	-	7.0518737	2.3375978	-1.0	-1.0
chr2	99424151	99424251	ENSG00000135945.9|REV1|UCHL5|UCHL5	943	-	4.12204	1.2449406	-1.0	-1.0
chr2	99403694	99403815	ENSG00000135945.9|REV1|UCHL5|UCHL5	952	-	3.1860158	1.31642	-1.0	-1.0
chr2	99404443	99404563	ENSG00000135945.9|REV1|UCHL5|UCHL5	984	-	6.6678076	1.799386	-1.0	-1.0
chr2	99421503	99421648	ENSG00000135945.9|REV1|UCHL5|UCHL5	946	-	3.713429	1.2702305	-1.0	-1.0
chr2	99462500	99462670	ENSG00000135945.9|REV1|UCHL5|UCHL5	934	-	3.0879118	1.1833253	-1.0	-1.0
chr2	99429839	99429948	ENSG00000135945.9|REV1|UCHL5|UCHL5	969	-	4.3726716	1.5032386	-1.0	-1.0
chr2	99434331	99434448	ENSG00000135945.9|REV1|UCHL5|UCHL5	958	-	3.3930945	1.3783303	-1.0	-1.0
chr2	99435809	99435941	ENSG00000135945.9|REV1|UCHL5|UCHL5	944	-	4.1532493	1.2528422	-1.0	-1.0
chr2	99438643	99438808	ENSG00000135945.9|REV1|UCHL5|UCHL5	959	-	3.5342731	1.3894211	-1.0	-1.0
chr2	99402888	99403143	ENSG00000135945.9|REV1|UCHL5|UCHL5	976	-	3.5313945	1.6250821	-1.0	-1.0
chr2	99402243	99402343	ENSG00000135945.9|REV1|UCHL5|UCHL5	900	-	2.6306183	1.0010929	-1.0	-1.0
chr2	99412830	99412953	ENSG00000135945.9|REV1|UCHL5|UCHL5	933	-	3.1254344	1.1715715	-1.0	-1.0
chr2	99418827	99418937	ENSG00000135945.9|REV1|UCHL5|UCHL5	949	-	2.890059	1.29262	-1.0	-1.0
chr2	99438818	99438938	ENSG00000135945.9|REV1|UCHL5|UCHL5	909	-	3.5853822	1.0402367	-1.0	-1.0
chr2	100568930	100569021	ENSG00000115539.13|PDCL3|UCHL5|UCHL5	995	+	7.122951	2.309296	-1.0	-1.0
chr2	100576353	100576518	ENSG00000115539.13|PDCL3|UCHL5|UCHL5	929	+	5.0373316	1.1486875	-1.0	-1.0
chr2	100562959	100563073	ENSG00000115539.13|PDCL3|UCHL5|UCHL5	957	+	4.2457566	1.36352	-1.0	-1.0
chr2	101002204	101002384	ENSG00000071082.10|RPL31|UCHL5|UCHL5	927	+	4.0527725	1.1382345	-1.0	-1.0
chr2	101004177	101004277	ENSG00000071082.10|RPL31|UCHL5|UCHL5	900	+	3.8669083	1.0018201	-1.0	-1.0
chr2	101005927	101006142	ENSG00000071082.10|RPL31|UCHL5|UCHL5	986	+	2.8823833	1.8543916	-1.0	-1.0
chr2	101006267	101006462	ENSG00000071082.10|RPL31|UCHL5|UCHL5	975	+	2.2226987	1.5964504	-1.0	-1.0
chr2	101002679	101002808	ENSG00000071082.10|RPL31|UCHL5|UCHL5	918	+	4.7226973	1.085589	-1.0	-1.0
chr2	101266731	101266831	ENSG00000158435.7|CNOT11|UCHL5|UCHL5	943	+	6.341013	1.2432834	-1.0	-1.0
chr2	101262565	101262691	ENSG00000158435.7|CNOT11|UCHL5|UCHL5	903	+	2.74142	1.0150614	-1.0	-1.0
chr2	101277160	101277275	ENSG00000163162.8|RNF149|UCHL5|UCHL5	922	-	3.2071092	1.1076784	-1.0	-1.0
chr2	101281782	101281992	ENSG00000163162.8|RNF149|UCHL5|UCHL5	920	-	3.0409613	1.0951464	-1.0	-1.0
chr2	101885186	101885287	ENSG00000071054.16|MAP4K4|UCHL5|UCHL5	972	+	3.4290843	1.5565556	-1.0	-1.0
chr2	101864929	101865036	ENSG00000071054.16|MAP4K4|UCHL5|UCHL5	990	+	3.8069236	1.9829414	-1.0	-1.0
chr2	101869621	101869846	ENSG00000071054.16|MAP4K4|UCHL5|UCHL5	966	+	3.0140464	1.4655228	-1.0	-1.0
chr2	101855976	101856138	ENSG00000071054.16|MAP4K4|UCHL5|UCHL5	1000	+	6.1584506	6.090393	-1.0	-1.0
chr2	101877002	101877146	ENSG00000071054.16|MAP4K4|UCHL5|UCHL5	984	+	3.2034912	1.7947696	-1.0	-1.0
chr2	101866427	101866579	ENSG00000071054.16|MAP4K4|UCHL5|UCHL5	983	+	3.701126	1.7620546	-1.0	-1.0
chr2	101825318	101825429	ENSG00000071054.16|MAP4K4|UCHL5|UCHL5	989	+	3.987555	1.9702451	-1.0	-1.0
chr2	101870294	101870469	ENSG00000071054.16|MAP4K4|UCHL5|UCHL5	975	+	3.0097733	1.6056639	-1.0	-1.0
chr2	101823927	101824053	ENSG00000071054.16|MAP4K4|UCHL5|UCHL5	963	+	3.033151	1.4375297	-1.0	-1.0
chr2	101891570	101891740	ENSG00000071054.16|MAP4K4|UCHL5|UCHL5	964	+	4.4666767	1.4490443	-1.0	-1.0
chr2	101839818	101839994	ENSG00000071054.16|MAP4K4|UCHL5|UCHL5	994	+	3.7071838	2.2492828	-1.0	-1.0
chr2	101842608	101842681	ENSG00000071054.16|MAP4K4|UCHL5|UCHL5	1000	+	4.7543964	4.0657086	-1.0	-1.0
chr2	101859642	101859917	ENSG00000071054.16|MAP4K4|UCHL5|UCHL5	999	+	7.120862	2.9773357	-1.0	-1.0
chr2	101871523	101871685	ENSG00000071054.16|MAP4K4|UCHL5|UCHL5	905	+	6.1881003	1.0227754	-1.0	-1.0
chr2	101882550	101882680	ENSG00000071054.16|MAP4K4|UCHL5|UCHL5	954	+	2.9979916	1.3336275	-1.0	-1.0
chr2	101874081	101874252	ENSG00000071054.16|MAP4K4|UCHL5|UCHL5	925	+	2.7702088	1.1228826	-1.0	-1.0
chr2	101873646	101873764	ENSG00000071054.16|MAP4K4|UCHL5|UCHL5	939	+	2.7818663	1.2140512	-1.0	-1.0
chr2	101831720	101831851	ENSG00000071054.16|MAP4K4|UCHL5|UCHL5	998	+	4.6598487	2.7802398	-1.0	-1.0
chr2	101834408	101834463	ENSG00000071054.16|MAP4K4|UCHL5|UCHL5	912	+	6.3302937	1.0537477	-1.0	-1.0
chr2	101697957	101698132	ENSG00000071054.16|MAP4K4|UCHL5|UCHL5	927	+	3.0913427	1.1390424	-1.0	-1.0
chr2	101835899	101835978	ENSG00000071054.16|MAP4K4|UCHL5|UCHL5	944	+	4.1716447	1.248814	-1.0	-1.0
chr2	101790719	101790776	ENSG00000071054.16|MAP4K4|UCHL5|UCHL5	902	+	2.8001876	1.0087136	-1.0	-1.0
chr2	101858995	101859082	ENSG00000071054.16|MAP4K4|UCHL5|UCHL5	1000	+	5.311472	4.1085486	-1.0	-1.0
chr2	101887087	101887252	ENSG00000071054.16|MAP4K4|UCHL5|UCHL5	958	+	3.4444416	1.3747251	-1.0	-1.0
chr2	101698472	101698538	ENSG00000071054.16|MAP4K4|UCHL5|UCHL5	971	+	3.304284	1.5349658	-1.0	-1.0
chr2	101829503	101829658	ENSG00000071054.16|MAP4K4|UCHL5|UCHL5	970	+	3.5186918	1.519133	-1.0	-1.0
chr2	101844100	101844311	ENSG00000071054.16|MAP4K4|UCHL5|UCHL5	996	+	4.893912	2.4431946	-1.0	-1.0
chr2	101867211	101867386	ENSG00000071054.16|MAP4K4|UCHL5|UCHL5	997	+	5.126083	2.524432	-1.0	-1.0
chr2	101887777	101887932	ENSG00000071054.16|MAP4K4|UCHL5|UCHL5	942	+	2.5930045	1.2357513	-1.0	-1.0
chr2	101860827	101860927	ENSG00000071054.16|MAP4K4|UCHL5|UCHL5	900	+	5.949933	1.0008875	-1.0	-1.0
chr2	101888795	101888930	ENSG00000071054.16|MAP4K4|UCHL5|UCHL5	931	+	3.1239336	1.1615374	-1.0	-1.0
chr2	105049220	105049330	ENSG00000135972.8|MRPS9|UCHL5|UCHL5	901	+	2.3077352	1.0057465	-1.0	-1.0
chr2	105093529	105093638	ENSG00000135972.8|MRPS9|UCHL5|UCHL5	907	+	2.8644562	1.0313871	-1.0	-1.0
chr2	105099669	105099864	ENSG00000135972.8|MRPS9|UCHL5|UCHL5	989	+	4.130291	1.9600769	-1.0	-1.0
chr2	105092407	105092569	ENSG00000135972.8|MRPS9|UCHL5|UCHL5	969	+	3.3685105	1.5107837	-1.0	-1.0
chr2	105337528	105337686	ENSG00000135974.9|C2orf49|UCHL5|UCHL5	961	+	3.632649	1.4109286	-1.0	-1.0
chr2	105342847	105343223	ENSG00000135974.9|C2orf49|UCHL5|UCHL5	968	+	3.3205483	1.4943731	-1.0	-1.0
chr2	105345314	105345449	ENSG00000135974.9|C2orf49|UCHL5|UCHL5	912	+	2.479884	1.0577717	-1.0	-1.0
chr2	105881442	105881672	ENSG00000071051.13|NCK2|UCHL5|UCHL5	902	+	5.9951034	1.0072982	-1.0	-1.0
chr2	105855047	105855289	ENSG00000071051.13|NCK2|UCHL5|UCHL5	952	+	4.7764144	1.3185035	-1.0	-1.0
chr2	108470545	108472005	ENSG00000135968.20|GCC2|UCHL5|UCHL5	961	+	3.7605398	1.4142231	-1.0	-1.0
chr2	108483061	108483161	ENSG00000135968.20|GCC2|UCHL5|UCHL5	945	+	4.0975146	1.2610294	-1.0	-1.0
chr2	108507569	108507689	ENSG00000135968.20|GCC2|UCHL5|UCHL5	901	+	6.1522813	1.0038851	-1.0	-1.0
chr2	108475534	108475635	ENSG00000135968.20|GCC2|UCHL5|UCHL5	986	+	4.7304215	1.8618083	-1.0	-1.0
chr2	108449632	108449742	ENSG00000135968.20|GCC2|UCHL5|UCHL5	952	+	4.1759977	1.320391	-1.0	-1.0
chr2	108481696	108481811	ENSG00000135968.20|GCC2|UCHL5|UCHL5	926	+	3.460815	1.1307133	-1.0	-1.0
chr2	108452398	108452466	ENSG00000135968.20|GCC2|UCHL5|UCHL5	990	+	6.8795285	2.0191524	-1.0	-1.0
chr2	108492572	108492790	ENSG00000135968.20|GCC2|UCHL5|UCHL5	967	+	6.161494	1.4847406	-1.0	-1.0
chr2	108482286	108482406	ENSG00000135968.20|GCC2|UCHL5|UCHL5	935	+	3.824517	1.1859432	-1.0	-1.0
chr2	108485635	108485736	ENSG00000135968.20|GCC2|UCHL5|UCHL5	983	+	4.6335297	1.7733326	-1.0	-1.0
chr2	108484148	108484298	ENSG00000135968.20|GCC2|UCHL5|UCHL5	920	+	3.5856986	1.0975302	-1.0	-1.0
chr2	108485830	108485908	ENSG00000135968.20|GCC2|UCHL5|UCHL5	964	+	4.3995104	1.448542	-1.0	-1.0
chr2	108489892	108490007	ENSG00000135968.20|GCC2|UCHL5|UCHL5	901	+	3.9169765	1.0062109	-1.0	-1.0
chr2	108469675	108469780	ENSG00000135968.20|GCC2|UCHL5|UCHL5	903	+	2.5263076	1.0114605	-1.0	-1.0
chr2	108475751	108475850	ENSG00000135968.20|GCC2|UCHL5|UCHL5	990	+	4.138608	1.9832194	-1.0	-1.0
chr2	108588510	108588628	ENSG00000169756.16|LIMS1|UCHL5|UCHL5	930	+	3.836203	1.1555395	-1.0	-1.0
chr2	108534464	108534589	ENSG00000169756.16|LIMS1|UCHL5|UCHL5	926	+	2.6881828	1.1312314	-1.0	-1.0
chr2	108765071	108765301	ENSG00000153201.15|RANBP2|UCHL5|UCHL5	943	+	3.0111685	1.2421513	-1.0	-1.0
chr2	108766516	108766686	ENSG00000153201.15|RANBP2|UCHL5|UCHL5	915	+	2.5063746	1.0727977	-1.0	-1.0
chr2	108754934	108755079	ENSG00000153201.15|RANBP2|UCHL5|UCHL5	901	+	6.0378923	1.0048978	-1.0	-1.0
chr2	108763866	108765041	ENSG00000153201.15|RANBP2|UCHL5|UCHL5	952	+	2.8012362	1.3177423	-1.0	-1.0
chr2	108765601	108765831	ENSG00000153201.15|RANBP2|UCHL5|UCHL5	988	+	4.68795	1.931112	-1.0	-1.0
chr2	108758412	108758548	ENSG00000153201.15|RANBP2|UCHL5|UCHL5	958	+	3.5992312	1.3791808	-1.0	-1.0
chr2	108766191	108766391	ENSG00000153201.15|RANBP2|UCHL5|UCHL5	961	+	3.101821	1.4040972	-1.0	-1.0
chr2	108775731	108775896	ENSG00000153201.15|RANBP2|UCHL5|UCHL5	973	+	3.3752668	1.5664666	-1.0	-1.0
chr2	108763436	108763851	ENSG00000153201.15|RANBP2|UCHL5|UCHL5	940	+	2.6548448	1.2196662	-1.0	-1.0
chr2	108772867	108773046	ENSG00000153201.15|RANBP2|UCHL5|UCHL5	981	+	3.1234143	1.7175493	-1.0	-1.0
chr2	108781268	108781429	ENSG00000153201.15|RANBP2|UCHL5|UCHL5	982	+	4.147681	1.7372681	-1.0	-1.0
chr2	108765836	108765946	ENSG00000153201.15|RANBP2|UCHL5|UCHL5	904	+	2.195454	1.019848	-1.0	-1.0
chr2	108753824	108753944	ENSG00000153201.15|RANBP2|UCHL5|UCHL5	915	+	5.0515757	1.072794	-1.0	-1.0
chr2	108735616	108735762	ENSG00000153201.15|RANBP2|UCHL5|UCHL5	902	+	4.0362215	1.0106267	-1.0	-1.0
chr2	108767261	108767381	ENSG00000153201.15|RANBP2|UCHL5|UCHL5	902	+	2.588832	1.0074351	-1.0	-1.0
chr2	108783790	108783930	ENSG00000153201.15|RANBP2|UCHL5|UCHL5	913	+	3.3669713	1.0591029	-1.0	-1.0
chr2	108782527	108782647	ENSG00000153201.15|RANBP2|UCHL5|UCHL5	925	+	2.7645204	1.1272304	-1.0	-1.0
chr2	108765981	108766131	ENSG00000153201.15|RANBP2|UCHL5|UCHL5	928	+	3.0526636	1.1439006	-1.0	-1.0
chr2	108767616	108767796	ENSG00000153201.15|RANBP2|UCHL5|UCHL5	902	+	2.6434152	1.0088644	-1.0	-1.0
chr2	108763251	108763431	ENSG00000153201.15|RANBP2|UCHL5|UCHL5	940	+	3.198083	1.2224404	-1.0	-1.0
chr2	108783595	108783715	ENSG00000153201.15|RANBP2|UCHL5|UCHL5	920	+	2.6004567	1.095095	-1.0	-1.0
chr2	108782127	108782401	ENSG00000153201.15|RANBP2|UCHL5|UCHL5	989	+	3.503532	1.9515927	-1.0	-1.0
chr2	108771710	108771871	ENSG00000153201.15|RANBP2|UCHL5|UCHL5	944	+	2.7305653	1.2501043	-1.0	-1.0
chr2	108772488	108772581	ENSG00000153201.15|RANBP2|UCHL5|UCHL5	964	+	3.2853293	1.438662	-1.0	-1.0
chr2	108812819	108812927	ENSG00000163006.11|CCDC138|UCHL5|UCHL5	942	+	3.4528244	1.2353535	-1.0	-1.0
chr2	108815940	108816040	ENSG00000163006.11|CCDC138|UCHL5|UCHL5	902	+	2.2233346	1.0094622	-1.0	-1.0
chr2	108791654	108791774	ENSG00000163006.11|CCDC138|UCHL5|UCHL5	906	+	2.5408034	1.0264025	-1.0	-1.0
chr2	108820350	108820470	ENSG00000163006.11|CCDC138|UCHL5|UCHL5	901	+	6.0957737	1.0024264	-1.0	-1.0
chr2	108812630	108812708	ENSG00000163006.11|CCDC138|UCHL5|UCHL5	947	+	4.2088995	1.2796947	-1.0	-1.0
chr2	108794569	108794719	ENSG00000163006.11|CCDC138|UCHL5|UCHL5	900	+	3.0195951	1.0016768	-1.0	-1.0
chr2	108856823	108856923	ENSG00000163006.11|CCDC138|UCHL5|UCHL5	902	+	3.8877678	1.0071739	-1.0	-1.0
chr2	110641646	110641803	ENSG00000169679.14|BUB1|UCHL5|UCHL5	928	-	2.1785638	1.1410205	-1.0	-1.0
chr2	110657545	110657645	ENSG00000169679.14|BUB1|UCHL5|UCHL5	940	-	2.1983433	1.218995	-1.0	-1.0
chr2	110667520	110667680	ENSG00000169679.14|BUB1|UCHL5|UCHL5	967	-	2.2437925	1.4760919	-1.0	-1.0
chr2	110672660	110672857	ENSG00000169679.14|BUB1|UCHL5|UCHL5	990	-	2.5854838	1.9806862	-1.0	-1.0
chr2	110641083	110641205	ENSG00000169679.14|BUB1|UCHL5|UCHL5	938	-	2.1356063	1.2104508	-1.0	-1.0
chr2	110641306	110641431	ENSG00000169679.14|BUB1|UCHL5|UCHL5	901	-	2.1535337	1.0038519	-1.0	-1.0
chr2	110658613	110658742	ENSG00000169679.14|BUB1|UCHL5|UCHL5	945	-	2.176873	1.2597752	-1.0	-1.0
chr2	110653435	110653523	ENSG00000169679.14|BUB1|UCHL5|UCHL5	921	-	2.0882084	1.1027256	-1.0	-1.0
chr2	110657035	110657117	ENSG00000169679.14|BUB1|UCHL5|UCHL5	981	-	2.850542	1.7327168	-1.0	-1.0
chr2	110655743	110655916	ENSG00000169679.14|BUB1|UCHL5|UCHL5	951	-	2.2558784	1.3069115	-1.0	-1.0
chr2	110666181	110666414	ENSG00000169679.14|BUB1|UCHL5|UCHL5	995	-	2.6361454	2.2640417	-1.0	-1.0
chr2	110649231	110649351	ENSG00000169679.14|BUB1|UCHL5|UCHL5	914	-	2.1607494	1.0645156	-1.0	-1.0
chr2	110659977	110660036	ENSG00000169679.14|BUB1|UCHL5|UCHL5	974	-	3.2020085	1.5919052	-1.0	-1.0
chr2	110674305	110674365	ENSG00000169679.14|BUB1|UCHL5|UCHL5	902	-	2.1010106	1.0070609	-1.0	-1.0
chr2	111123732	111123852	ENSG00000153094.22|BCL2L11|UCHL5|UCHL5	936	+	3.8022196	1.1970174	-1.0	-1.0
chr2	111494919	111495029	ENSG00000172965.14|MIR4435-2HG|UCHL5|UCHL5	945	-	4.8883753	1.262583	-1.0	-1.0
chr2	111225327	111225432	ENSG00000172965.14|MIR4435-2HG|UCHL5|UCHL5	902	-	5.9975557	1.0067772	-1.0	-1.0
chr2	111246871	111247056	ENSG00000172965.14|MIR4435-2HG|UCHL5|UCHL5	955	-	3.4843519	1.3506106	-1.0	-1.0
chr2	111222452	111222557	ENSG00000172965.14|MIR4435-2HG|UCHL5|UCHL5	900	-	5.916091	1.0017011	-1.0	-1.0
chr2	111234529	111234629	ENSG00000172965.14|MIR4435-2HG|UCHL5|UCHL5	900	-	5.972014	1.0018201	-1.0	-1.0
chr2	111233627	111233739	ENSG00000172965.14|MIR4435-2HG|UCHL5|UCHL5	971	-	4.472221	1.5317888	-1.0	-1.0
chr2	111265121	111265246	ENSG00000172965.14|MIR4435-2HG|UCHL5|UCHL5	907	-	3.9829857	1.0328486	-1.0	-1.0
chr2	111223057	111223217	ENSG00000172965.14|MIR4435-2HG|UCHL5|UCHL5	910	-	4.132573	1.0477995	-1.0	-1.0
chr2	111225437	111225552	ENSG00000172965.14|MIR4435-2HG|UCHL5|UCHL5	902	-	6.221485	1.0067772	-1.0	-1.0
chr2	111267102	111267202	ENSG00000270190.1|AC068491.3|UCHL5|UCHL5	900	-	5.949933	1.0012631	-1.0	-1.0
chr2	111880664	111880878	ENSG00000153107.11|ANAPC1|UCHL5|UCHL5	972	-	3.9701922	1.5482645	-1.0	-1.0
chr2	112216099	112216304	ENSG00000144161.12|ZC3H8|UCHL5|UCHL5	969	-	5.337699	1.5067667	-1.0	-1.0
chr2	112236561	112236691	ENSG00000144161.12|ZC3H8|UCHL5|UCHL5	960	-	3.5740376	1.3986889	-1.0	-1.0
chr2	112220253	112220423	ENSG00000144161.12|ZC3H8|UCHL5|UCHL5	908	-	6.1680937	1.0341245	-1.0	-1.0
chr2	112250151	112250266	ENSG00000144161.12|ZC3H8|UCHL5|UCHL5	901	-	5.9896116	1.0043952	-1.0	-1.0
chr2	112324306	112324461	ENSG00000188177.13|ZC3H6|UCHL5|UCHL5	917	+	3.362278	1.0796888	-1.0	-1.0
chr2	112303228	112303351	ENSG00000188177.13|ZC3H6|UCHL5|UCHL5	994	+	6.334445	2.2122247	-1.0	-1.0
chr2	112309914	112310109	ENSG00000188177.13|ZC3H6|UCHL5|UCHL5	920	+	3.1741753	1.0977536	-1.0	-1.0
chr2	112316469	112316586	ENSG00000188177.13|ZC3H6|UCHL5|UCHL5	952	+	3.7353463	1.3185556	-1.0	-1.0
chr2	112311803	112311973	ENSG00000188177.13|ZC3H6|UCHL5|UCHL5	971	+	5.2814364	1.5427709	-1.0	-1.0
chr2	112325088	112325193	ENSG00000188177.13|ZC3H6|UCHL5|UCHL5	900	+	5.936384	1.0010278	-1.0	-1.0
chr2	112324963	112325083	ENSG00000188177.13|ZC3H6|UCHL5|UCHL5	924	+	6.244733	1.1204938	-1.0	-1.0
chr2	112299918	112300029	ENSG00000188177.13|ZC3H6|UCHL5|UCHL5	905	+	6.169982	1.0242808	-1.0	-1.0
chr2	112494272	112494375	ENSG00000114999.7|TTL|UCHL5|UCHL5	902	+	5.984432	1.0074127	-1.0	-1.0
chr2	112647504	112647622	ENSG00000144136.10|SLC20A1|UCHL5|UCHL5	930	+	3.4248145	1.151813	-1.0	-1.0
chr2	112661061	112661221	ENSG00000144136.10|SLC20A1|UCHL5|UCHL5	940	+	4.312617	1.221739	-1.0	-1.0
chr2	112658787	112659757	ENSG00000144136.10|SLC20A1|UCHL5|UCHL5	970	+	2.9692233	1.5174474	-1.0	-1.0
chr2	112647642	112647738	ENSG00000144136.10|SLC20A1|UCHL5|UCHL5	904	+	2.1114902	1.0164229	-1.0	-1.0
chr2	112663588	112663698	ENSG00000144136.10|SLC20A1|UCHL5|UCHL5	902	+	5.297085	1.0078344	-1.0	-1.0
chr2	112647328	112647448	ENSG00000144136.10|SLC20A1|UCHL5|UCHL5	902	+	2.1379917	1.0065781	-1.0	-1.0
chr2	112652689	112652798	ENSG00000144136.10|SLC20A1|UCHL5|UCHL5	945	+	2.8291433	1.2599016	-1.0	-1.0
chr2	112756846	112757081	ENSG00000169607.12|CKAP2L|UCHL5|UCHL5	946	-	3.0012724	1.2681192	-1.0	-1.0
chr2	112756526	112756626	ENSG00000169607.12|CKAP2L|UCHL5|UCHL5	906	-	3.9766161	1.0253767	-1.0	-1.0
chr2	112746419	112746575	ENSG00000169607.12|CKAP2L|UCHL5|UCHL5	930	-	2.7404547	1.1527888	-1.0	-1.0
chr2	112752266	112752474	ENSG00000169607.12|CKAP2L|UCHL5|UCHL5	950	-	3.8201244	1.3040341	-1.0	-1.0
chr2	112756131	112756506	ENSG00000169607.12|CKAP2L|UCHL5|UCHL5	982	-	5.094491	1.7466165	-1.0	-1.0
chr2	113185394	113185519	ENSG00000125637.15|PSD4|UCHL5|UCHL5	914	+	5.1046853	1.0676574	-1.0	-1.0
chr2	113185964	113186114	ENSG00000125637.15|PSD4|UCHL5|UCHL5	902	+	6.025303	1.008017	-1.0	-1.0
chr2	113196146	113196261	ENSG00000125637.15|PSD4|UCHL5|UCHL5	900	+	6.0692263	1.0018201	-1.0	-1.0
chr2	113235660	113235775	ENSG00000189223.14|PAX8-AS1|UCHL5|UCHL5	902	+	6.0482802	1.0083456	-1.0	-1.0
chr2	113595712	113595857	ENSG00000146556.14|WASH2P|UCHL5|UCHL5	903	+	3.9214485	1.011922	-1.0	-1.0
chr2	113595857	113596042	ENSG00000146556.14|WASH2P|UCHL5|UCHL5	909	+	2.3864794	1.0423236	-1.0	-1.0
chr2	113927344	113927449	ENSG00000115091.11|ACTR3|UCHL5|UCHL5	902	+	2.2600112	1.0099221	-1.0	-1.0
chr2	113890099	113890274	ENSG00000115091.11|ACTR3|UCHL5|UCHL5	928	+	2.38482	1.142096	-1.0	-1.0
chr2	113913171	113913227	ENSG00000115091.11|ACTR3|UCHL5|UCHL5	991	+	6.873575	2.0579286	-1.0	-1.0
chr2	117826268	117826413	ENSG00000088205.12|DDX18|UCHL5|UCHL5	929	+	4.6653337	1.1487641	-1.0	-1.0
chr2	117824511	117824708	ENSG00000088205.12|DDX18|UCHL5|UCHL5	978	+	4.8581395	1.6659783	-1.0	-1.0
chr2	117814674	117814862	ENSG00000088205.12|DDX18|UCHL5|UCHL5	957	+	2.7483745	1.365258	-1.0	-1.0
chr2	117819648	117819792	ENSG00000088205.12|DDX18|UCHL5|UCHL5	1000	+	4.71518	3.6921399	-1.0	-1.0
chr2	117821649	117821750	ENSG00000088205.12|DDX18|UCHL5|UCHL5	981	+	3.6833584	1.7307345	-1.0	-1.0
chr2	117822146	117822306	ENSG00000088205.12|DDX18|UCHL5|UCHL5	988	+	4.071633	1.9082322	-1.0	-1.0
chr2	117821160	117821265	ENSG00000088205.12|DDX18|UCHL5|UCHL5	947	+	2.8743715	1.2790508	-1.0	-1.0
chr2	117825456	117825586	ENSG00000088205.12|DDX18|UCHL5|UCHL5	916	+	3.6807659	1.0776536	-1.0	-1.0
chr2	117817443	117817723	ENSG00000088205.12|DDX18|UCHL5|UCHL5	986	+	3.4185545	1.84263	-1.0	-1.0
chr2	117821861	117822056	ENSG00000088205.12|DDX18|UCHL5|UCHL5	993	+	4.580403	2.1680753	-1.0	-1.0
chr2	117824939	117825101	ENSG00000088205.12|DDX18|UCHL5|UCHL5	954	+	3.0999126	1.3367118	-1.0	-1.0
chr2	117995445	117995502	ENSG00000125633.10|CCDC93|UCHL5|UCHL5	902	-	3.9846325	1.006564	-1.0	-1.0
chr2	118006721	118006816	ENSG00000125633.10|CCDC93|UCHL5|UCHL5	913	-	3.9925385	1.059447	-1.0	-1.0
chr2	117935494	117935634	ENSG00000125633.10|CCDC93|UCHL5|UCHL5	924	-	3.6637654	1.1216501	-1.0	-1.0
chr2	118000820	118000920	ENSG00000125633.10|CCDC93|UCHL5|UCHL5	905	-	3.9411087	1.0228202	-1.0	-1.0
chr2	117958374	117958474	ENSG00000125633.10|CCDC93|UCHL5|UCHL5	900	-	3.8707404	1.0012631	-1.0	-1.0
chr2	118008544	118008658	ENSG00000125633.10|CCDC93|UCHL5|UCHL5	933	-	2.7044818	1.1754581	-1.0	-1.0
chr2	117941188	117941293	ENSG00000125633.10|CCDC93|UCHL5|UCHL5	902	-	3.8961427	1.0099488	-1.0	-1.0
chr2	117931036	117931150	ENSG00000125633.10|CCDC93|UCHL5|UCHL5	994	-	7.0158525	2.2468448	-1.0	-1.0
chr2	117973907	117973994	ENSG00000125633.10|CCDC93|UCHL5|UCHL5	991	-	6.835897	2.0269995	-1.0	-1.0
chr2	119370686	119370802	ENSG00000155368.16|DBI|UCHL5|UCHL5	977	+	6.5172195	1.6298889	-1.0	-1.0
chr2	119372244	119372414	ENSG00000155368.16|DBI|UCHL5|UCHL5	919	+	3.8121698	1.0900773	-1.0	-1.0
chr2	120293155	120293400	ENSG00000144118.13|RALB|UCHL5|UCHL5	977	+	4.4235735	1.641527	-1.0	-1.0
chr2	120289579	120289757	ENSG00000144118.13|RALB|UCHL5|UCHL5	936	+	3.2206197	1.1969285	-1.0	-1.0
chr2	120278614	120278734	ENSG00000144118.13|RALB|UCHL5|UCHL5	961	+	6.3646655	1.4038532	-1.0	-1.0
chr2	121340750	121340880	ENSG00000074054.17|CLASP1|UCHL5|UCHL5	924	-	4.1132073	1.1198537	-1.0	-1.0
chr2	121430072	121430172	ENSG00000074054.17|CLASP1|UCHL5|UCHL5	971	-	6.522298	1.5352774	-1.0	-1.0
chr2	121377508	121377608	ENSG00000074054.17|CLASP1|UCHL5|UCHL5	902	-	2.6668332	1.007042	-1.0	-1.0
chr2	121462531	121462605	ENSG00000074054.17|CLASP1|UCHL5|UCHL5	960	-	3.638541	1.3928465	-1.0	-1.0
chr2	121340390	121340490	ENSG00000074054.17|CLASP1|UCHL5|UCHL5	904	-	4.0107956	1.0167627	-1.0	-1.0
chr2	121407555	121407710	ENSG00000074054.17|CLASP1|UCHL5|UCHL5	925	-	2.9671657	1.1226989	-1.0	-1.0
chr2	121530246	121530356	ENSG00000074054.17|CLASP1|UCHL5|UCHL5	902	-	6.2386875	1.0067772	-1.0	-1.0
chr2	121469807	121469960	ENSG00000074054.17|CLASP1|UCHL5|UCHL5	982	-	3.8050623	1.7435418	-1.0	-1.0
chr2	121461100	121461195	ENSG00000074054.17|CLASP1|UCHL5|UCHL5	995	-	4.452826	2.2940214	-1.0	-1.0
chr2	121447341	121447507	ENSG00000074054.17|CLASP1|UCHL5|UCHL5	935	-	4.6443706	1.1853112	-1.0	-1.0
chr2	121460016	121460121	ENSG00000074054.17|CLASP1|UCHL5|UCHL5	902	-	2.5017633	1.0100446	-1.0	-1.0
chr2	121448952	121449120	ENSG00000074054.17|CLASP1|UCHL5|UCHL5	979	-	4.0305586	1.6724334	-1.0	-1.0
chr2	121458879	121458975	ENSG00000074054.17|CLASP1|UCHL5|UCHL5	902	-	2.6892688	1.0067772	-1.0	-1.0
chr2	121676553	121676653	ENSG00000236859.6|NIFK-AS1|UCHL5|UCHL5	900	+	5.900755	1.0001085	-1.0	-1.0
chr2	121670368	121670468	ENSG00000236859.6|NIFK-AS1|UCHL5|UCHL5	900	+	5.900755	1.000193	-1.0	-1.0
chr2	121669813	121669923	ENSG00000236859.6|NIFK-AS1|UCHL5|UCHL5	901	+	6.001807	1.0028274	-1.0	-1.0
chr2	121736745	121736890	ENSG00000155438.11|NIFK|UCHL5|UCHL5	969	-	4.3723803	1.5118529	-1.0	-1.0
chr2	121728287	121728356	ENSG00000155438.11|NIFK|UCHL5|UCHL5	948	-	2.7678301	1.2870132	-1.0	-1.0
chr2	121727664	121727912	ENSG00000155438.11|NIFK|UCHL5|UCHL5	971	-	3.3689964	1.5322846	-1.0	-1.0
chr2	121732095	121732204	ENSG00000155438.11|NIFK|UCHL5|UCHL5	903	-	3.1558232	1.0109999	-1.0	-1.0
chr2	121730902	121731142	ENSG00000155438.11|NIFK|UCHL5|UCHL5	942	-	3.439008	1.2382491	-1.0	-1.0
chr2	126657811	126657936	ENSG00000136732.14|GYPC|UCHL5|UCHL5	902	+	3.544914	1.0109651	-1.0	-1.0
chr2	126685712	126685822	ENSG00000136732.14|GYPC|UCHL5|UCHL5	901	+	6.0315704	1.004242	-1.0	-1.0
chr2	126686182	126686282	ENSG00000136732.14|GYPC|UCHL5|UCHL5	902	+	2.6861925	1.0098499	-1.0	-1.0
chr2	126680127	126680367	ENSG00000136732.14|GYPC|UCHL5|UCHL5	969	+	4.71806	1.5102746	-1.0	-1.0
chr2	126680141	126680371	ENSG00000235128.1|AC013474.1|UCHL5|UCHL5	969	+	4.7974944	1.5084292	-1.0	-1.0
chr2	127290026	127290161	ENSG00000163161.12|ERCC3|UCHL5|UCHL5	948	-	6.041775	1.2875533	-1.0	-1.0
chr2	127293512	127293718	ENSG00000163161.12|ERCC3|UCHL5|UCHL5	997	-	5.068208	2.5848327	-1.0	-1.0
chr2	127288659	127288859	ENSG00000163161.12|ERCC3|UCHL5|UCHL5	955	-	3.7261078	1.3431678	-1.0	-1.0
chr2	127294039	127294164	ENSG00000163161.12|ERCC3|UCHL5|UCHL5	902	-	2.7864885	1.0093217	-1.0	-1.0
chr2	127279182	127279372	ENSG00000163161.12|ERCC3|UCHL5|UCHL5	914	-	5.1671777	1.0656872	-1.0	-1.0
chr2	127292014	127292154	ENSG00000163161.12|ERCC3|UCHL5|UCHL5	905	-	5.1632686	1.0212264	-1.0	-1.0
chr2	127289336	127289901	ENSG00000163161.12|ERCC3|UCHL5|UCHL5	981	-	4.949074	1.718911	-1.0	-1.0
chr2	127292459	127292846	ENSG00000163161.12|ERCC3|UCHL5|UCHL5	943	-	3.272576	1.244789	-1.0	-1.0
chr2	127271340	127271453	ENSG00000163161.12|ERCC3|UCHL5|UCHL5	928	-	3.6144924	1.1404107	-1.0	-1.0
chr2	127280446	127280626	ENSG00000163161.12|ERCC3|UCHL5|UCHL5	957	-	3.2377157	1.3618393	-1.0	-1.0
chr2	127329920	127330008	ENSG00000169967.16|MAP3K2|UCHL5|UCHL5	900	-	5.960998	1.0018201	-1.0	-1.0
chr2	127308584	127308754	ENSG00000169967.16|MAP3K2|UCHL5|UCHL5	949	-	3.724418	1.2930545	-1.0	-1.0
chr2	127318183	127318298	ENSG00000169967.16|MAP3K2|UCHL5|UCHL5	900	-	5.972014	1.0018201	-1.0	-1.0
chr2	127502723	127502872	ENSG00000163166.14|IWS1|UCHL5|UCHL5	974	-	3.5154188	1.5796672	-1.0	-1.0
chr2	127501087	127501227	ENSG00000163166.14|IWS1|UCHL5|UCHL5	911	-	2.8788002	1.0488695	-1.0	-1.0
chr2	127504683	127505738	ENSG00000163166.14|IWS1|UCHL5|UCHL5	988	-	3.4626322	1.937272	-1.0	-1.0
chr2	127486552	127486664	ENSG00000163166.14|IWS1|UCHL5|UCHL5	988	-	3.3941438	1.9359156	-1.0	-1.0
chr2	127480835	127481145	ENSG00000163166.14|IWS1|UCHL5|UCHL5	963	-	3.1008768	1.4283205	-1.0	-1.0
chr2	127494871	127494954	ENSG00000163166.14|IWS1|UCHL5|UCHL5	996	-	5.2420974	2.3606398	-1.0	-1.0
chr2	127493280	127493405	ENSG00000163166.14|IWS1|UCHL5|UCHL5	987	-	3.1921005	1.8895872	-1.0	-1.0
chr2	127523675	127523791	ENSG00000163166.14|IWS1|UCHL5|UCHL5	993	-	4.05151	2.1799655	-1.0	-1.0
chr2	127495997	127496148	ENSG00000163166.14|IWS1|UCHL5|UCHL5	973	-	2.5418744	1.5731313	-1.0	-1.0
chr2	127503386	127503571	ENSG00000163166.14|IWS1|UCHL5|UCHL5	1000	-	5.654623	4.1429214	-1.0	-1.0
chr2	127502982	127503157	ENSG00000163166.14|IWS1|UCHL5|UCHL5	925	-	4.5954375	1.1268647	-1.0	-1.0
chr2	127526359	127526464	ENSG00000163166.14|IWS1|UCHL5|UCHL5	901	-	6.23261	1.0055243	-1.0	-1.0
chr2	127491970	127492088	ENSG00000163166.14|IWS1|UCHL5|UCHL5	984	-	3.2235916	1.7827276	-1.0	-1.0
chr2	127489178	127489235	ENSG00000163166.14|IWS1|UCHL5|UCHL5	976	-	3.4426296	1.6263032	-1.0	-1.0
chr2	127489831	127489943	ENSG00000163166.14|IWS1|UCHL5|UCHL5	996	-	4.288365	2.4127946	-1.0	-1.0
chr2	127498139	127498237	ENSG00000163166.14|IWS1|UCHL5|UCHL5	996	-	3.8274415	2.3516939	-1.0	-1.0
chr2	127764172	127764277	ENSG00000136709.11|WDR33|UCHL5|UCHL5	904	-	6.084786	1.0165428	-1.0	-1.0
chr2	127722590	127722720	ENSG00000136709.11|WDR33|UCHL5|UCHL5	930	-	3.3128579	1.1550493	-1.0	-1.0
chr2	127724332	127724443	ENSG00000136709.11|WDR33|UCHL5|UCHL5	922	-	4.084542	1.1078563	-1.0	-1.0
chr2	127764822	127764977	ENSG00000136709.11|WDR33|UCHL5|UCHL5	947	-	3.0262706	1.2744024	-1.0	-1.0
chr2	127811046	127811146	ENSG00000136709.11|WDR33|UCHL5|UCHL5	902	-	6.008305	1.0099488	-1.0	-1.0
chr2	127720164	127720269	ENSG00000136709.11|WDR33|UCHL5|UCHL5	902	-	6.1698775	1.0067772	-1.0	-1.0
chr2	127846715	127846850	ENSG00000144231.10|POLR2D|UCHL5|UCHL5	903	-	3.6076186	1.0135999	-1.0	-1.0
chr2	127846735	127846850	ENSG00000244563.1|AC006011.1|UCHL5|UCHL5	903	-	3.5978901	1.0134944	-1.0	-1.0
chr2	127989703	127989838	ENSG00000136715.17|SAP130|UCHL5|UCHL5	901	-	5.9930773	1.0052509	-1.0	-1.0
chr2	127954985	127955160	ENSG00000136715.17|SAP130|UCHL5|UCHL5	915	-	3.4447372	1.0715269	-1.0	-1.0
chr2	128014802	128014912	ENSG00000136715.17|SAP130|UCHL5|UCHL5	929	-	2.937196	1.1475693	-1.0	-1.0
chr2	127950219	127950334	ENSG00000136715.17|SAP130|UCHL5|UCHL5	900	-	5.963128	1.0018201	-1.0	-1.0
chr2	128143093	128143225	ENSG00000136731.12|UGGT1|UCHL5|UCHL5	981	+	3.9816518	1.7179328	-1.0	-1.0
chr2	128161142	128161268	ENSG00000136731.12|UGGT1|UCHL5|UCHL5	933	+	4.028207	1.1760105	-1.0	-1.0
chr2	128170287	128170390	ENSG00000136731.12|UGGT1|UCHL5|UCHL5	903	+	2.9395704	1.0112965	-1.0	-1.0
chr2	128177831	128177920	ENSG00000136731.12|UGGT1|UCHL5|UCHL5	938	+	2.9808393	1.2075963	-1.0	-1.0
chr2	128129028	128129138	ENSG00000136731.12|UGGT1|UCHL5|UCHL5	903	+	2.9435296	1.011993	-1.0	-1.0
chr2	128164729	128164825	ENSG00000136731.12|UGGT1|UCHL5|UCHL5	966	+	4.299708	1.4731494	-1.0	-1.0
chr2	128138721	128138852	ENSG00000136731.12|UGGT1|UCHL5|UCHL5	942	+	2.82793	1.239128	-1.0	-1.0
chr2	128145761	128145967	ENSG00000136731.12|UGGT1|UCHL5|UCHL5	981	+	4.9922376	1.7194786	-1.0	-1.0
chr2	128187463	128187614	ENSG00000136731.12|UGGT1|UCHL5|UCHL5	911	+	3.6237996	1.0490955	-1.0	-1.0
chr2	128189731	128189841	ENSG00000136731.12|UGGT1|UCHL5|UCHL5	930	+	3.2754142	1.1518534	-1.0	-1.0
chr2	128127360	128127452	ENSG00000136731.12|UGGT1|UCHL5|UCHL5	967	+	4.3275895	1.4840193	-1.0	-1.0
chr2	130153353	130153450	ENSG00000136699.19|SMPD4|UCHL5|UCHL5	906	-	2.583679	1.0266211	-1.0	-1.0
chr2	130154206	130154326	ENSG00000136699.19|SMPD4|UCHL5|UCHL5	904	-	3.2923036	1.0166599	-1.0	-1.0
chr2	130182317	130182422	ENSG00000152082.13|MZT2B|UCHL5|UCHL5	901	+	2.162702	1.0047162	-1.0	-1.0
chr2	130346355	130346500	ENSG00000136718.9|IMP4|UCHL5|UCHL5	949	+	6.229418	1.2932018	-1.0	-1.0
chr2	130345385	130345485	ENSG00000136718.9|IMP4|UCHL5|UCHL5	900	+	6.118175	1.0018201	-1.0	-1.0
chr2	130344628	130344793	ENSG00000136718.9|IMP4|UCHL5|UCHL5	973	+	6.4802876	1.5712329	-1.0	-1.0
chr2	130373236	130373501	ENSG00000072135.12|PTPN18|UCHL5|UCHL5	917	+	4.668331	1.0809118	-1.0	-1.0
chr2	131055572	131055682	ENSG00000152102.17|FAM168B|UCHL5|UCHL5	909	-	2.8976734	1.0428959	-1.0	-1.0
chr2	131264767	131265062	ENSG00000115762.16|PLEKHB2|UCHL5|UCHL5	933	+	2.598784	1.1765723	-1.0	-1.0
chr2	131308902	131309097	ENSG00000115762.16|PLEKHB2|UCHL5|UCHL5	948	+	2.9582343	1.2866379	-1.0	-1.0
chr2	131261747	131261922	ENSG00000115762.16|PLEKHB2|UCHL5|UCHL5	939	+	3.790049	1.2123086	-1.0	-1.0
chr2	131218152	131218362	ENSG00000115762.16|PLEKHB2|UCHL5|UCHL5	987	+	4.7157536	1.8958074	-1.0	-1.0
chr2	131300027	131300512	ENSG00000115762.16|PLEKHB2|UCHL5|UCHL5	958	+	2.8667767	1.3744622	-1.0	-1.0
chr2	131281082	131281242	ENSG00000115762.16|PLEKHB2|UCHL5|UCHL5	914	+	2.547866	1.0668201	-1.0	-1.0
chr2	131280292	131280402	ENSG00000115762.16|PLEKHB2|UCHL5|UCHL5	901	+	2.1135707	1.0031011	-1.0	-1.0
chr2	131264112	131264322	ENSG00000115762.16|PLEKHB2|UCHL5|UCHL5	980	+	4.35577	1.708249	-1.0	-1.0
chr2	131265827	131266022	ENSG00000115762.16|PLEKHB2|UCHL5|UCHL5	965	+	3.763261	1.454014	-1.0	-1.0
chr2	131263737	131264047	ENSG00000115762.16|PLEKHB2|UCHL5|UCHL5	970	+	3.3930576	1.516576	-1.0	-1.0
chr2	131299362	131299682	ENSG00000115762.16|PLEKHB2|UCHL5|UCHL5	956	+	3.2672994	1.3589131	-1.0	-1.0
chr2	131290022	131290202	ENSG00000115762.16|PLEKHB2|UCHL5|UCHL5	921	+	3.290646	1.1033758	-1.0	-1.0
chr2	131298897	131299067	ENSG00000115762.16|PLEKHB2|UCHL5|UCHL5	901	+	2.3232234	1.0056059	-1.0	-1.0
chr2	131303032	131303157	ENSG00000115762.16|PLEKHB2|UCHL5|UCHL5	928	+	2.6336048	1.1408854	-1.0	-1.0
chr2	131209492	131209772	ENSG00000115762.16|PLEKHB2|UCHL5|UCHL5	920	+	2.3263147	1.0959393	-1.0	-1.0
chr2	131310427	131310547	ENSG00000115762.16|PLEKHB2|UCHL5|UCHL5	927	+	3.0898645	1.1344765	-1.0	-1.0
chr2	131310692	131310797	ENSG00000115762.16|PLEKHB2|UCHL5|UCHL5	900	+	5.972014	1.0018201	-1.0	-1.0
chr2	131309817	131309947	ENSG00000115762.16|PLEKHB2|UCHL5|UCHL5	908	+	2.8942528	1.0342001	-1.0	-1.0
chr2	131126683	131126788	ENSG00000115762.16|PLEKHB2|UCHL5|UCHL5	901	+	3.0327058	1.0042006	-1.0	-1.0
chr2	131286507	131286702	ENSG00000115762.16|PLEKHB2|UCHL5|UCHL5	943	+	2.3982668	1.2405012	-1.0	-1.0
chr2	131226787	131227002	ENSG00000115762.16|PLEKHB2|UCHL5|UCHL5	976	+	2.709288	1.6130024	-1.0	-1.0
chr2	131288822	131289027	ENSG00000115762.16|PLEKHB2|UCHL5|UCHL5	963	+	3.207183	1.4265045	-1.0	-1.0
chr2	131266852	131267082	ENSG00000115762.16|PLEKHB2|UCHL5|UCHL5	963	+	3.2885592	1.4288415	-1.0	-1.0
chr2	131218377	131218977	ENSG00000115762.16|PLEKHB2|UCHL5|UCHL5	997	+	3.6350453	2.4601212	-1.0	-1.0
chr2	131263277	131263437	ENSG00000115762.16|PLEKHB2|UCHL5|UCHL5	927	+	3.2106395	1.1359775	-1.0	-1.0
chr2	131309997	131310307	ENSG00000115762.16|PLEKHB2|UCHL5|UCHL5	925	+	3.5206032	1.1272537	-1.0	-1.0
chr2	131125752	131125905	ENSG00000115762.16|PLEKHB2|UCHL5|UCHL5	975	+	3.5062888	1.606769	-1.0	-1.0
chr2	131252832	131253037	ENSG00000115762.16|PLEKHB2|UCHL5|UCHL5	969	+	3.1447396	1.5094936	-1.0	-1.0
chr2	131267467	131267872	ENSG00000115762.16|PLEKHB2|UCHL5|UCHL5	990	+	4.111947	1.9887522	-1.0	-1.0
chr2	131268347	131268542	ENSG00000115762.16|PLEKHB2|UCHL5|UCHL5	929	+	2.226515	1.1460466	-1.0	-1.0
chr2	131218376	131218923	ENSG00000188219.14|POTEE|UCHL5|UCHL5	997	+	3.6764107	2.5445788	-1.0	-1.0
chr2	131264104	131264319	ENSG00000188219.14|POTEE|UCHL5|UCHL5	978	+	4.264917	1.6617382	-1.0	-1.0
chr2	131218151	131218361	ENSG00000188219.14|POTEE|UCHL5|UCHL5	987	+	4.7117605	1.8861133	-1.0	-1.0
chr2	131264764	131265059	ENSG00000188219.14|POTEE|UCHL5|UCHL5	931	+	2.5261002	1.1606921	-1.0	-1.0
chr2	131263739	131264049	ENSG00000188219.14|POTEE|UCHL5|UCHL5	969	+	3.372828	1.5089523	-1.0	-1.0
chr2	131261745	131261846	ENSG00000188219.14|POTEE|UCHL5|UCHL5	920	+	2.9259098	1.0985856	-1.0	-1.0
chr2	131226822	131226929	ENSG00000188219.14|POTEE|UCHL5|UCHL5	984	+	2.7558398	1.7974311	-1.0	-1.0
chr2	131252917	131253037	ENSG00000188219.14|POTEE|UCHL5|UCHL5	954	+	3.328145	1.3406532	-1.0	-1.0
chr2	131290028	131290203	ENSG00000231431.7|FAR2P4|UCHL5|UCHL5	922	+	3.418081	1.1083888	-1.0	-1.0
chr2	131281082	131281242	ENSG00000231431.7|FAR2P4|UCHL5|UCHL5	914	+	2.547866	1.0666943	-1.0	-1.0
chr2	131280292	131280402	ENSG00000231431.7|FAR2P4|UCHL5|UCHL5	901	+	2.1135707	1.0027019	-1.0	-1.0
chr2	131308903	131309063	ENSG00000231431.7|FAR2P4|UCHL5|UCHL5	938	+	2.5982676	1.2090434	-1.0	-1.0
chr2	131299371	131299681	ENSG00000231431.7|FAR2P4|UCHL5|UCHL5	957	+	3.2750454	1.3688649	-1.0	-1.0
chr2	131300029	131300514	ENSG00000231431.7|FAR2P4|UCHL5|UCHL5	958	+	2.8952138	1.3767664	-1.0	-1.0
chr2	131298896	131299066	ENSG00000231431.7|FAR2P4|UCHL5|UCHL5	902	+	2.338643	1.009351	-1.0	-1.0
chr2	131286507	131286702	ENSG00000231431.7|FAR2P4|UCHL5|UCHL5	942	+	2.3982668	1.2386258	-1.0	-1.0
chr2	131303036	131303104	ENSG00000231431.7|FAR2P4|UCHL5|UCHL5	944	+	2.823432	1.2486062	-1.0	-1.0
chr2	131288819	131288948	ENSG00000231431.7|FAR2P4|UCHL5|UCHL5	951	+	3.1295295	1.3140137	-1.0	-1.0
chr2	131309998	131310308	ENSG00000284604.1|AC073869.8|UCHL5|UCHL5	921	+	3.5457807	1.101625	-1.0	-1.0
chr2	131309813	131309948	ENSG00000284604.1|AC073869.8|UCHL5|UCHL5	912	+	2.9159894	1.054416	-1.0	-1.0
chr2	131308903	131309063	ENSG00000284604.1|AC073869.8|UCHL5|UCHL5	938	+	2.5982676	1.2088734	-1.0	-1.0
chr2	131310423	131310548	ENSG00000284604.1|AC073869.8|UCHL5|UCHL5	921	+	3.508313	1.1014644	-1.0	-1.0
chr2	131310693	131310798	ENSG00000284604.1|AC073869.8|UCHL5|UCHL5	900	+	5.972014	1.0018201	-1.0	-1.0
chr2	131303036	131303104	ENSG00000284604.1|AC073869.8|UCHL5|UCHL5	944	+	2.823432	1.2489061	-1.0	-1.0
chr2	131501180	131501233	ENSG00000152117.17|AC073869.1|UCHL5|UCHL5	900	+	3.849704	1.0016426	-1.0	-1.0
chr2	131500505	131500581	ENSG00000152117.17|AC073869.1|UCHL5|UCHL5	901	+	3.1438174	1.002224	-1.0	-1.0
chr2	131518557	131518708	ENSG00000152117.17|AC073869.1|UCHL5|UCHL5	934	+	2.7732148	1.179843	-1.0	-1.0
chr2	131500961	131501070	ENSG00000152117.17|AC073869.1|UCHL5|UCHL5	906	+	2.6825407	1.0270828	-1.0	-1.0
chr2	131518708	131518913	ENSG00000152117.17|AC073869.1|UCHL5|UCHL5	981	+	3.5585763	1.7204065	-1.0	-1.0
chr2	131521441	131521541	ENSG00000152117.17|AC073869.1|UCHL5|UCHL5	901	+	5.9275165	1.0052053	-1.0	-1.0
chr2	131500203	131500346	ENSG00000152117.17|AC073869.1|UCHL5|UCHL5	972	+	4.428242	1.5572517	-1.0	-1.0
chr2	131519049	131519224	ENSG00000152117.17|AC073869.1|UCHL5|UCHL5	908	+	2.4815736	1.0381299	-1.0	-1.0
chr2	131591966	131592076	ENSG00000204434.5|POTEKP|UCHL5|UCHL5	917	+	3.6655016	1.0817009	-1.0	-1.0
chr2	131612974	131613159	ENSG00000204434.5|POTEKP|UCHL5|UCHL5	903	+	6.079993	1.0111027	-1.0	-1.0
chr2	131626407	131626512	ENSG00000204434.5|POTEKP|UCHL5|UCHL5	902	+	6.136239	1.009119	-1.0	-1.0
chr2	131611542	131611677	ENSG00000204434.5|POTEKP|UCHL5|UCHL5	971	+	5.6842318	1.5415457	-1.0	-1.0
chr2	131627311	131627501	ENSG00000273588.1|AC093838.1|UCHL5|UCHL5	933	+	3.0114043	1.1737981	-1.0	-1.0
chr2	131626156	131626276	ENSG00000273588.1|AC093838.1|UCHL5|UCHL5	901	+	5.943246	1.0033932	-1.0	-1.0
chr2	131626406	131626511	ENSG00000273588.1|AC093838.1|UCHL5|UCHL5	901	+	6.198724	1.0063939	-1.0	-1.0
chr2	134918859	134919012	ENSG00000082258.12|CCNT2|UCHL5|UCHL5	945	+	4.0841494	1.2589568	-1.0	-1.0
chr2	134952660	134952760	ENSG00000082258.12|CCNT2|UCHL5|UCHL5	900	+	3.0157807	1.0015867	-1.0	-1.0
chr2	134953384	134953729	ENSG00000082258.12|CCNT2|UCHL5|UCHL5	976	+	3.255344	1.6186501	-1.0	-1.0
chr2	134953769	134953879	ENSG00000082258.12|CCNT2|UCHL5|UCHL5	916	+	2.4353485	1.0762441	-1.0	-1.0
chr2	134947729	134947864	ENSG00000082258.12|CCNT2|UCHL5|UCHL5	928	+	2.7029579	1.1417859	-1.0	-1.0
chr2	134953904	134954069	ENSG00000082258.12|CCNT2|UCHL5|UCHL5	911	+	3.3358948	1.0490577	-1.0	-1.0
chr2	134954099	134954359	ENSG00000082258.12|CCNT2|UCHL5|UCHL5	912	+	2.950123	1.0551215	-1.0	-1.0
chr2	134954439	134954699	ENSG00000082258.12|CCNT2|UCHL5|UCHL5	936	+	2.5860322	1.1915667	-1.0	-1.0
chr2	135058010	135058135	ENSG00000115839.17|RAB3GAP1|UCHL5|UCHL5	911	+	2.2799923	1.048871	-1.0	-1.0
chr2	135129994	135130087	ENSG00000115839.17|RAB3GAP1|UCHL5|UCHL5	900	+	3.0386536	1.0018201	-1.0	-1.0
chr2	135135563	135135932	ENSG00000115839.17|RAB3GAP1|UCHL5|UCHL5	994	+	3.7676432	2.1926372	-1.0	-1.0
chr2	135133860	135134033	ENSG00000115839.17|RAB3GAP1|UCHL5|UCHL5	926	+	2.874397	1.1291548	-1.0	-1.0
chr2	135150383	135150506	ENSG00000115839.17|RAB3GAP1|UCHL5|UCHL5	941	+	3.092325	1.2323438	-1.0	-1.0
chr2	135162985	135163101	ENSG00000115839.17|RAB3GAP1|UCHL5|UCHL5	990	+	4.709738	2.0184958	-1.0	-1.0
chr2	135164593	135164696	ENSG00000115839.17|RAB3GAP1|UCHL5|UCHL5	995	+	5.093453	2.2939363	-1.0	-1.0
chr2	135153648	135153876	ENSG00000115839.17|RAB3GAP1|UCHL5|UCHL5	986	+	3.527584	1.8662144	-1.0	-1.0
chr2	135168569	135168674	ENSG00000115839.17|RAB3GAP1|UCHL5|UCHL5	902	+	3.0498273	1.0067772	-1.0	-1.0
chr2	135162747	135162851	ENSG00000115839.17|RAB3GAP1|UCHL5|UCHL5	904	+	2.350934	1.0169423	-1.0	-1.0
chr2	135511406	135511551	ENSG00000121988.17|ZRANB3|UCHL5|UCHL5	901	-	5.3286886	1.0031936	-1.0	-1.0
chr2	135510571	135510891	ENSG00000121988.17|ZRANB3|UCHL5|UCHL5	946	-	5.5374694	1.268808	-1.0	-1.0
chr2	135518756	135518991	ENSG00000121988.17|ZRANB3|UCHL5|UCHL5	925	-	3.2302425	1.1275843	-1.0	-1.0
chr2	135487850	135488025	ENSG00000121988.17|ZRANB3|UCHL5|UCHL5	922	-	3.7007067	1.1053457	-1.0	-1.0
chr2	135353475	135353628	ENSG00000121988.17|ZRANB3|UCHL5|UCHL5	924	-	6.242987	1.1203065	-1.0	-1.0
chr2	135511116	135511216	ENSG00000121988.17|ZRANB3|UCHL5|UCHL5	900	-	6.0539083	1.0018201	-1.0	-1.0
chr2	135510926	135511106	ENSG00000121988.17|ZRANB3|UCHL5|UCHL5	904	-	3.1818511	1.0175774	-1.0	-1.0
chr2	135511405	135511555	ENSG00000235651.1|AC064850.1|UCHL5|UCHL5	901	-	5.1161084	1.0053154	-1.0	-1.0
chr2	135510925	135511105	ENSG00000235651.1|AC064850.1|UCHL5|UCHL5	904	-	3.1945384	1.019635	-1.0	-1.0
chr2	135511115	135511220	ENSG00000235651.1|AC064850.1|UCHL5|UCHL5	900	-	6.0539083	1.0018201	-1.0	-1.0
chr2	135510570	135510890	ENSG00000235651.1|AC064850.1|UCHL5|UCHL5	946	-	5.5507503	1.2716013	-1.0	-1.0
chr2	135675331	135675481	ENSG00000048991.16|R3HDM1|UCHL5|UCHL5	944	+	3.2846265	1.2551193	-1.0	-1.0
chr2	135604845	135604995	ENSG00000048991.16|R3HDM1|UCHL5|UCHL5	906	+	2.6171741	1.0249863	-1.0	-1.0
chr2	135636087	135636183	ENSG00000048991.16|R3HDM1|UCHL5|UCHL5	963	+	2.7808404	1.4374421	-1.0	-1.0
chr2	135621493	135621603	ENSG00000048991.16|R3HDM1|UCHL5|UCHL5	946	+	3.052906	1.2684559	-1.0	-1.0
chr2	135680172	135680312	ENSG00000048991.16|R3HDM1|UCHL5|UCHL5	977	+	6.3689475	1.6329666	-1.0	-1.0
chr2	135638900	135639122	ENSG00000048991.16|R3HDM1|UCHL5|UCHL5	925	+	4.9233365	1.1241302	-1.0	-1.0
chr2	135741728	135742011	ENSG00000144224.16|UBXN4|UCHL5|UCHL5	980	+	4.8898115	1.6963267	-1.0	-1.0
chr2	135784258	135784358	ENSG00000144224.16|UBXN4|UCHL5|UCHL5	902	+	2.6797538	1.0087136	-1.0	-1.0
chr2	135748220	135748369	ENSG00000144224.16|UBXN4|UCHL5|UCHL5	952	+	3.5651567	1.3161261	-1.0	-1.0
chr2	135772419	135772547	ENSG00000144224.16|UBXN4|UCHL5|UCHL5	1000	+	4.6355243	3.449911	-1.0	-1.0
chr2	135770570	135770730	ENSG00000144224.16|UBXN4|UCHL5|UCHL5	1000	+	7.4249535	4.755615	-1.0	-1.0
chr2	135780167	135780385	ENSG00000144224.16|UBXN4|UCHL5|UCHL5	923	+	2.328851	1.1107304	-1.0	-1.0
chr2	135754093	135754277	ENSG00000144224.16|UBXN4|UCHL5|UCHL5	957	+	3.3174016	1.3640658	-1.0	-1.0
chr2	135769768	135769823	ENSG00000144224.16|UBXN4|UCHL5|UCHL5	995	+	7.0522346	2.3082588	-1.0	-1.0
chr2	135782748	135782968	ENSG00000144224.16|UBXN4|UCHL5|UCHL5	982	+	3.1036568	1.7365001	-1.0	-1.0
chr2	135778947	135779079	ENSG00000144224.16|UBXN4|UCHL5|UCHL5	994	+	3.142239	2.2249868	-1.0	-1.0
chr2	135772320	135772419	ENSG00000144224.16|UBXN4|UCHL5|UCHL5	909	+	3.957209	1.0399235	-1.0	-1.0
chr2	135755516	135755686	ENSG00000144224.16|UBXN4|UCHL5|UCHL5	963	+	2.5103986	1.432467	-1.0	-1.0
chr2	135776248	135776351	ENSG00000144224.16|UBXN4|UCHL5|UCHL5	929	+	2.3782835	1.1486048	-1.0	-1.0
chr2	135761817	135761911	ENSG00000144224.16|UBXN4|UCHL5|UCHL5	979	+	3.515959	1.6679305	-1.0	-1.0
chr2	135866131	135866236	ENSG00000076003.4|MCM6|UCHL5|UCHL5	900	-	2.6537604	1.0020884	-1.0	-1.0
chr2	135844554	135844679	ENSG00000076003.4|MCM6|UCHL5|UCHL5	946	-	2.885696	1.2698995	-1.0	-1.0
chr2	135859330	135859435	ENSG00000076003.4|MCM6|UCHL5|UCHL5	926	-	4.032525	1.1302505	-1.0	-1.0
chr2	135862606	135862726	ENSG00000076003.4|MCM6|UCHL5|UCHL5	918	-	3.5320835	1.0860356	-1.0	-1.0
chr2	135866567	135866728	ENSG00000076003.4|MCM6|UCHL5|UCHL5	944	-	2.7738094	1.2540865	-1.0	-1.0
chr2	135876308	135876426	ENSG00000076003.4|MCM6|UCHL5|UCHL5	928	-	3.9478714	1.1416457	-1.0	-1.0
chr2	135840780	135840945	ENSG00000076003.4|MCM6|UCHL5|UCHL5	904	-	2.7324388	1.0191061	-1.0	-1.0
chr2	135872696	135872843	ENSG00000076003.4|MCM6|UCHL5|UCHL5	972	-	3.237412	1.5525066	-1.0	-1.0
chr2	135848052	135848177	ENSG00000076003.4|MCM6|UCHL5|UCHL5	904	-	2.3397665	1.0181832	-1.0	-1.0
chr2	135846236	135846392	ENSG00000076003.4|MCM6|UCHL5|UCHL5	944	-	3.1975787	1.2482619	-1.0	-1.0
chr2	135943363	135943480	ENSG00000115866.10|DARS|UCHL5|UCHL5	911	-	1.866161	1.0510763	-1.0	-1.0
chr2	135932782	135932842	ENSG00000115866.10|DARS|UCHL5|UCHL5	916	-	2.019174	1.0763844	-1.0	-1.0
chr2	135985402	135985627	ENSG00000115866.10|DARS|UCHL5|UCHL5	975	-	2.6822054	1.6092339	-1.0	-1.0
chr2	135938420	135938530	ENSG00000115866.10|DARS|UCHL5|UCHL5	902	-	5.9387846	1.0082772	-1.0	-1.0
chr2	135961395	135961498	ENSG00000115866.10|DARS|UCHL5|UCHL5	987	-	2.7579627	1.8928266	-1.0	-1.0
chr2	135933908	135933990	ENSG00000115866.10|DARS|UCHL5|UCHL5	999	-	3.5970733	3.2957203	-1.0	-1.0
chr2	135979201	135979306	ENSG00000115866.10|DARS|UCHL5|UCHL5	924	-	2.5513294	1.11882	-1.0	-1.0
chr2	135983396	135983454	ENSG00000115866.10|DARS|UCHL5|UCHL5	983	-	3.23528	1.7709602	-1.0	-1.0
chr2	135916225	135916372	ENSG00000115866.10|DARS|UCHL5|UCHL5	983	-	2.9973195	1.7657261	-1.0	-1.0
chr2	135932678	135932782	ENSG00000115866.10|DARS|UCHL5|UCHL5	901	-	5.9568233	1.0041797	-1.0	-1.0
chr2	138501940	138502050	ENSG00000144228.8|SPOPL|UCHL5|UCHL5	901	+	6.1827774	1.0042714	-1.0	-1.0
chr2	138559081	138559199	ENSG00000144228.8|SPOPL|UCHL5|UCHL5	901	+	6.103724	1.0043354	-1.0	-1.0
chr2	144399795	144399935	ENSG00000169554.18|ZEB2|UCHL5|UCHL5	915	-	2.3890924	1.0728418	-1.0	-1.0
chr2	144491141	144491241	ENSG00000169554.18|ZEB2|UCHL5|UCHL5	921	-	2.6198013	1.1046134	-1.0	-1.0
chr2	144388660	144388825	ENSG00000169554.18|ZEB2|UCHL5|UCHL5	915	-	2.6440237	1.0715277	-1.0	-1.0
chr2	144482023	144482138	ENSG00000169554.18|ZEB2|UCHL5|UCHL5	901	-	3.8719158	1.0047556	-1.0	-1.0
chr2	144424795	144424920	ENSG00000169554.18|ZEB2|UCHL5|UCHL5	915	-	2.5245438	1.072253	-1.0	-1.0
chr2	144396411	144396591	ENSG00000169554.18|ZEB2|UCHL5|UCHL5	901	-	2.6003187	1.0045242	-1.0	-1.0
chr2	144403915	144404125	ENSG00000169554.18|ZEB2|UCHL5|UCHL5	995	-	3.7632334	2.3276958	-1.0	-1.0
chr2	144389215	144390028	ENSG00000169554.18|ZEB2|UCHL5|UCHL5	998	-	4.7968683	2.7468216	-1.0	-1.0
chr2	144401198	144401307	ENSG00000169554.18|ZEB2|UCHL5|UCHL5	952	-	2.814729	1.3183435	-1.0	-1.0
chr2	144513889	144513989	ENSG00000169554.18|ZEB2|UCHL5|UCHL5	900	-	3.849704	1.0015823	-1.0	-1.0
chr2	144398910	144399775	ENSG00000169554.18|ZEB2|UCHL5|UCHL5	943	-	2.7851858	1.2417456	-1.0	-1.0
chr2	144482228	144482341	ENSG00000169554.18|ZEB2|UCHL5|UCHL5	918	-	2.4365966	1.0853215	-1.0	-1.0
chr2	144517277	144517497	ENSG00000169554.18|ZEB2|UCHL5|UCHL5	949	-	2.5163393	1.2955049	-1.0	-1.0
chr2	144429677	144430026	ENSG00000169554.18|ZEB2|UCHL5|UCHL5	995	-	3.4386816	2.2838514	-1.0	-1.0
chr2	144404835	144405070	ENSG00000169554.18|ZEB2|UCHL5|UCHL5	993	-	3.4980657	2.1658247	-1.0	-1.0
chr2	144519938	144520058	ENSG00000169554.18|ZEB2|UCHL5|UCHL5	941	-	1.9675342	1.2289659	-1.0	-1.0
chr2	147935476	147935698	ENSG00000115947.13|ORC4|UCHL5|UCHL5	941	-	3.498102	1.2265211	-1.0	-1.0
chr2	148086958	148087123	ENSG00000204406.12|MBD5|UCHL5|UCHL5	928	+	4.0660734	1.1422365	-1.0	-1.0
chr2	148187043	148187158	ENSG00000204406.12|MBD5|UCHL5|UCHL5	901	+	6.0893	1.0058703	-1.0	-1.0
chr2	148644762	148644983	ENSG00000135999.11|EPC2|UCHL5|UCHL5	969	+	3.9133627	1.5137937	-1.0	-1.0
chr2	148771273	148771387	ENSG00000135999.11|EPC2|UCHL5|UCHL5	901	+	5.9940176	1.0052441	-1.0	-1.0
chr2	148690213	148690368	ENSG00000135999.11|EPC2|UCHL5|UCHL5	996	+	4.5116777	2.356905	-1.0	-1.0
chr2	148881671	148881926	ENSG00000231079.7|AC105402.3|UCHL5|UCHL5	978	-	1.1840892	1.6518914	-1.0	-1.0
chr2	151270649	151270829	ENSG00000123609.10|NMI|UCHL5|UCHL5	906	-	3.0633717	1.0273547	-1.0	-1.0
chr2	151275483	151275593	ENSG00000123609.10|NMI|UCHL5|UCHL5	903	-	6.138047	1.0135623	-1.0	-1.0
chr2	151433076	151433176	ENSG00000080345.17|RIF1|UCHL5|UCHL5	937	+	3.3150709	1.1992025	-1.0	-1.0
chr2	151474856	151475051	ENSG00000080345.17|RIF1|UCHL5|UCHL5	980	+	3.3700383	1.696972	-1.0	-1.0
chr2	151468645	151468756	ENSG00000080345.17|RIF1|UCHL5|UCHL5	922	+	2.3504257	1.1075369	-1.0	-1.0
chr2	151410382	151410522	ENSG00000080345.17|RIF1|UCHL5|UCHL5	942	+	4.4873514	1.2397952	-1.0	-1.0
chr2	151483198	151483298	ENSG00000080345.17|RIF1|UCHL5|UCHL5	903	+	3.9329376	1.0142452	-1.0	-1.0
chr2	151409882	151410082	ENSG00000080345.17|RIF1|UCHL5|UCHL5	959	+	4.205862	1.3896419	-1.0	-1.0
chr2	151457760	151457963	ENSG00000080345.17|RIF1|UCHL5|UCHL5	982	+	3.3364365	1.7546048	-1.0	-1.0
chr2	151462776	151462883	ENSG00000080345.17|RIF1|UCHL5|UCHL5	902	+	3.8961427	1.0099488	-1.0	-1.0
chr2	151473963	151474072	ENSG00000080345.17|RIF1|UCHL5|UCHL5	966	+	2.9878137	1.4683278	-1.0	-1.0
chr2	151441904	151441991	ENSG00000080345.17|RIF1|UCHL5|UCHL5	976	+	3.5436344	1.6216735	-1.0	-1.0
chr2	151461137	151461289	ENSG00000080345.17|RIF1|UCHL5|UCHL5	997	+	3.980226	2.4957414	-1.0	-1.0
chr2	151462411	151462466	ENSG00000080345.17|RIF1|UCHL5|UCHL5	949	+	3.5330346	1.2921728	-1.0	-1.0
chr2	151462883	151466120	ENSG00000080345.17|RIF1|UCHL5|UCHL5	993	+	3.223417	2.1450737	-1.0	-1.0
chr2	151466120	151466270	ENSG00000080345.17|RIF1|UCHL5|UCHL5	915	+	2.865693	1.06837	-1.0	-1.0
chr2	151475531	151475631	ENSG00000080345.17|RIF1|UCHL5|UCHL5	903	+	3.0720704	1.0110642	-1.0	-1.0
chr2	151469710	151469864	ENSG00000080345.17|RIF1|UCHL5|UCHL5	924	+	2.2007675	1.1164935	-1.0	-1.0
chr2	151428783	151428922	ENSG00000080345.17|RIF1|UCHL5|UCHL5	959	+	2.345992	1.390462	-1.0	-1.0
chr2	151420189	151420374	ENSG00000080345.17|RIF1|UCHL5|UCHL5	986	+	3.5127292	1.8695912	-1.0	-1.0
chr2	151458810	151458910	ENSG00000080345.17|RIF1|UCHL5|UCHL5	966	+	3.316805	1.4730012	-1.0	-1.0
chr2	151455049	151455154	ENSG00000080345.17|RIF1|UCHL5|UCHL5	905	+	2.4576685	1.0240725	-1.0	-1.0
chr2	152672458	152672618	ENSG00000196504.15|PRPF40A|UCHL5|UCHL5	1000	-	5.0313187	5.9247475	-1.0	-1.0
chr2	152679263	152679472	ENSG00000196504.15|PRPF40A|UCHL5|UCHL5	997	-	3.1959832	2.4629955	-1.0	-1.0
chr2	152681225	152681336	ENSG00000196504.15|PRPF40A|UCHL5|UCHL5	992	-	2.8298721	2.097885	-1.0	-1.0
chr2	152663654	152663854	ENSG00000196504.15|PRPF40A|UCHL5|UCHL5	926	-	2.2964342	1.1326689	-1.0	-1.0
chr2	152672977	152673042	ENSG00000196504.15|PRPF40A|UCHL5|UCHL5	1000	-	4.602568	4.0643287	-1.0	-1.0
chr2	152676398	152676779	ENSG00000196504.15|PRPF40A|UCHL5|UCHL5	994	-	3.2475836	2.2475805	-1.0	-1.0
chr2	152693037	152693111	ENSG00000196504.15|PRPF40A|UCHL5|UCHL5	950	-	2.6318889	1.3003675	-1.0	-1.0
chr2	152663967	152664072	ENSG00000196504.15|PRPF40A|UCHL5|UCHL5	956	-	3.556434	1.3604658	-1.0	-1.0
chr2	152670230	152670381	ENSG00000196504.15|PRPF40A|UCHL5|UCHL5	1000	-	4.3309197	4.9481177	-1.0	-1.0
chr2	152673597	152673706	ENSG00000196504.15|PRPF40A|UCHL5|UCHL5	999	-	3.3719525	3.2246988	-1.0	-1.0
chr2	152658947	152659189	ENSG00000196504.15|PRPF40A|UCHL5|UCHL5	988	-	3.3216124	1.9056784	-1.0	-1.0
chr2	152669136	152669270	ENSG00000196504.15|PRPF40A|UCHL5|UCHL5	1000	-	3.9614432	6.0717797	-1.0	-1.0
chr2	152663034	152663172	ENSG00000196504.15|PRPF40A|UCHL5|UCHL5	1000	-	4.502847	4.506363	-1.0	-1.0
chr2	152677450	152677475	ENSG00000196504.15|PRPF40A|UCHL5|UCHL5	939	-	3.3060076	1.2169243	-1.0	-1.0
chr2	152694472	152694617	ENSG00000196504.15|PRPF40A|UCHL5|UCHL5	987	-	3.0769415	1.890538	-1.0	-1.0
chr2	152662602	152662698	ENSG00000196504.15|PRPF40A|UCHL5|UCHL5	1000	-	4.407611	5.3161783	-1.0	-1.0
chr2	152717264	152717534	ENSG00000196504.15|PRPF40A|UCHL5|UCHL5	992	-	3.0872078	2.1200376	-1.0	-1.0
chr2	152656398	152656498	ENSG00000196504.15|PRPF40A|UCHL5|UCHL5	902	-	4.0267534	1.0099488	-1.0	-1.0
chr2	152664137	152664247	ENSG00000196504.15|PRPF40A|UCHL5|UCHL5	1000	-	3.6121612	4.3122144	-1.0	-1.0
chr2	152679055	152679109	ENSG00000196504.15|PRPF40A|UCHL5|UCHL5	972	-	2.784811	1.5549107	-1.0	-1.0
chr2	152657884	152658020	ENSG00000196504.15|PRPF40A|UCHL5|UCHL5	985	-	2.956511	1.823687	-1.0	-1.0
chr2	152659269	152659377	ENSG00000196504.15|PRPF40A|UCHL5|UCHL5	976	-	2.625787	1.6287705	-1.0	-1.0
chr2	152671272	152671381	ENSG00000196504.15|PRPF40A|UCHL5|UCHL5	1000	-	3.3296165	4.1058183	-1.0	-1.0
chr2	152715994	152716130	ENSG00000196504.15|PRPF40A|UCHL5|UCHL5	999	-	3.513029	2.9307897	-1.0	-1.0
chr2	152663875	152663967	ENSG00000196504.15|PRPF40A|UCHL5|UCHL5	932	-	1.9678581	1.1651961	-1.0	-1.0
chr2	152665947	152666117	ENSG00000196504.15|PRPF40A|UCHL5|UCHL5	935	-	3.530149	1.1887001	-1.0	-1.0
chr2	152656112	152656398	ENSG00000196504.15|PRPF40A|UCHL5|UCHL5	999	-	3.428512	2.9452903	-1.0	-1.0
chr2	152718697	152718842	ENSG00000177917.10|ARL6IP6|UCHL5|UCHL5	900	+	3.4394312	1.0008316	-1.0	-1.0
chr2	157258867	157259122	ENSG00000136542.8|GALNT5|UCHL5|UCHL5	982	+	4.2201943	1.7420117	-1.0	-1.0
chr2	157257922	157258022	ENSG00000136542.8|GALNT5|UCHL5|UCHL5	901	+	2.485185	1.0043176	-1.0	-1.0
chr2	157295662	157295762	ENSG00000136542.8|GALNT5|UCHL5|UCHL5	902	+	3.2184525	1.0099488	-1.0	-1.0
chr2	157258042	157258562	ENSG00000136542.8|GALNT5|UCHL5|UCHL5	964	+	2.9924371	1.4482251	-1.0	-1.0
chr2	157296393	157296503	ENSG00000136542.8|GALNT5|UCHL5|UCHL5	902	+	2.7318692	1.006919	-1.0	-1.0
chr2	157301530	157301640	ENSG00000136542.8|GALNT5|UCHL5|UCHL5	902	+	6.1698775	1.0067772	-1.0	-1.0
chr2	157286014	157286129	ENSG00000136542.8|GALNT5|UCHL5|UCHL5	958	+	3.5432239	1.3784299	-1.0	-1.0
chr2	157259137	157259302	ENSG00000136542.8|GALNT5|UCHL5|UCHL5	934	+	2.585675	1.1774421	-1.0	-1.0
chr2	157300675	157300935	ENSG00000136542.8|GALNT5|UCHL5|UCHL5	964	+	4.446109	1.4482639	-1.0	-1.0
chr2	157259322	157259536	ENSG00000136542.8|GALNT5|UCHL5|UCHL5	935	+	2.3303926	1.187944	-1.0	-1.0
chr2	157257632	157257827	ENSG00000136542.8|GALNT5|UCHL5|UCHL5	913	+	4.11288	1.0591471	-1.0	-1.0
chr2	157770367	157770514	ENSG00000115170.13|ACVR1|UCHL5|UCHL5	912	-	2.8416686	1.0533106	-1.0	-1.0
chr2	157818384	157818484	ENSG00000115170.13|ACVR1|UCHL5|UCHL5	902	-	6.1048346	1.0075374	-1.0	-1.0
chr2	158624982	158625212	ENSG00000144283.21|PKP4|UCHL5|UCHL5	921	+	2.5394971	1.1026492	-1.0	-1.0
chr2	158634069	158634284	ENSG00000144283.21|PKP4|UCHL5|UCHL5	969	+	3.432047	1.5115777	-1.0	-1.0
chr2	158673882	158674000	ENSG00000144283.21|PKP4|UCHL5|UCHL5	975	+	4.5015016	1.5972731	-1.0	-1.0
chr2	158666412	158666537	ENSG00000144283.21|PKP4|UCHL5|UCHL5	904	+	2.7091672	1.0175296	-1.0	-1.0
chr2	158662451	158662706	ENSG00000144283.21|PKP4|UCHL5|UCHL5	920	+	3.6323798	1.0993723	-1.0	-1.0
chr2	158529096	158529226	ENSG00000144283.21|PKP4|UCHL5|UCHL5	922	+	6.270415	1.1078303	-1.0	-1.0
chr2	158662841	158663081	ENSG00000144283.21|PKP4|UCHL5|UCHL5	939	+	2.5377977	1.2132349	-1.0	-1.0
chr2	158625237	158625422	ENSG00000144283.21|PKP4|UCHL5|UCHL5	989	+	3.5650403	1.9718553	-1.0	-1.0
chr2	158631792	158631941	ENSG00000144283.21|PKP4|UCHL5|UCHL5	937	+	2.654929	1.1988099	-1.0	-1.0
chr2	158621255	158621421	ENSG00000144283.21|PKP4|UCHL5|UCHL5	969	+	2.7742493	1.5039968	-1.0	-1.0
chr2	158620989	158621121	ENSG00000144283.21|PKP4|UCHL5|UCHL5	914	+	2.530952	1.065626	-1.0	-1.0
chr2	158457083	158457213	ENSG00000144283.21|PKP4|UCHL5|UCHL5	919	+	2.3037028	1.091188	-1.0	-1.0
chr2	158640626	158640759	ENSG00000144283.21|PKP4|UCHL5|UCHL5	927	+	3.4731193	1.1348234	-1.0	-1.0
chr2	158663271	158663445	ENSG00000144283.21|PKP4|UCHL5|UCHL5	997	+	6.2000403	2.4863183	-1.0	-1.0
chr2	158673676	158673761	ENSG00000144283.21|PKP4|UCHL5|UCHL5	903	+	6.2081265	1.0110642	-1.0	-1.0
chr2	158661332	158661442	ENSG00000144283.21|PKP4|UCHL5|UCHL5	928	+	3.194344	1.1438638	-1.0	-1.0
chr2	158522161	158522411	ENSG00000144283.21|PKP4|UCHL5|UCHL5	931	+	4.145279	1.162275	-1.0	-1.0
chr2	158662064	158662241	ENSG00000144283.21|PKP4|UCHL5|UCHL5	906	+	2.8926275	1.026959	-1.0	-1.0
chr2	158642485	158642699	ENSG00000144283.21|PKP4|UCHL5|UCHL5	957	+	3.0514913	1.3647186	-1.0	-1.0
chr2	158528666	158528806	ENSG00000144283.21|PKP4|UCHL5|UCHL5	903	+	6.039686	1.012003	-1.0	-1.0
chr2	159256210	159256325	ENSG00000196151.10|WDSUB1|UCHL5|UCHL5	903	-	6.155281	1.0135515	-1.0	-1.0
chr2	159236012	159236190	ENSG00000196151.10|WDSUB1|UCHL5|UCHL5	942	-	4.2379394	1.2353469	-1.0	-1.0
chr2	159337516	159337772	ENSG00000123636.17|BAZ2B|UCHL5|UCHL5	968	-	5.4192367	1.4979588	-1.0	-1.0
chr2	159430927	159431072	ENSG00000123636.17|BAZ2B|UCHL5|UCHL5	903	-	4.8440957	1.011595	-1.0	-1.0
chr2	159382558	159382693	ENSG00000123636.17|BAZ2B|UCHL5|UCHL5	956	-	3.69413	1.3580536	-1.0	-1.0
chr2	159347485	159347646	ENSG00000123636.17|BAZ2B|UCHL5|UCHL5	996	-	5.806415	2.4238462	-1.0	-1.0
chr2	159433296	159433411	ENSG00000123636.17|BAZ2B|UCHL5|UCHL5	902	-	6.0399423	1.0107813	-1.0	-1.0
chr2	159389344	159389485	ENSG00000123636.17|BAZ2B|UCHL5|UCHL5	986	-	5.709347	1.8665007	-1.0	-1.0
chr2	159336966	159337077	ENSG00000123636.17|BAZ2B|UCHL5|UCHL5	963	-	6.414538	1.4297028	-1.0	-1.0
chr2	159446791	159446975	ENSG00000123636.17|BAZ2B|UCHL5|UCHL5	930	-	5.1652794	1.1541295	-1.0	-1.0
chr2	159438429	159438704	ENSG00000123636.17|BAZ2B|UCHL5|UCHL5	952	-	5.640093	1.3186266	-1.0	-1.0
chr2	159349006	159349181	ENSG00000123636.17|BAZ2B|UCHL5|UCHL5	957	-	6.385406	1.3658756	-1.0	-1.0
chr2	159386502	159386602	ENSG00000123636.17|BAZ2B|UCHL5|UCHL5	900	-	5.916091	1.0015823	-1.0	-1.0
chr2	159350212	159350352	ENSG00000123636.17|BAZ2B|UCHL5|UCHL5	945	-	4.0594096	1.2574735	-1.0	-1.0
chr2	159438269	159438424	ENSG00000123636.17|BAZ2B|UCHL5|UCHL5	902	-	6.1271625	1.0087075	-1.0	-1.0
chr2	159616386	159616536	ENSG00000123636.17|BAZ2B|UCHL5|UCHL5	902	-	5.598582	1.009313	-1.0	-1.0
chr2	159432756	159432911	ENSG00000123636.17|BAZ2B|UCHL5|UCHL5	941	-	3.1697166	1.2267553	-1.0	-1.0
chr2	159412334	159412514	ENSG00000123636.17|BAZ2B|UCHL5|UCHL5	928	-	3.4086993	1.1400197	-1.0	-1.0
chr2	159386352	159386502	ENSG00000123636.17|BAZ2B|UCHL5|UCHL5	901	-	6.062397	1.0038385	-1.0	-1.0
chr2	159427940	159428042	ENSG00000123636.17|BAZ2B|UCHL5|UCHL5	945	-	4.0975146	1.2605004	-1.0	-1.0
chr2	159615393	159615558	ENSG00000123636.17|BAZ2B|UCHL5|UCHL5	942	-	5.8211164	1.2371671	-1.0	-1.0
chr2	159438954	159439169	ENSG00000123636.17|BAZ2B|UCHL5|UCHL5	939	-	4.3185344	1.2152182	-1.0	-1.0
chr2	159743065	159743230	ENSG00000136536.14|MARCH7|UCHL5|UCHL5	958	+	3.2947338	1.3762813	-1.0	-1.0
chr2	159759225	159759358	ENSG00000136536.14|MARCH7|UCHL5|UCHL5	954	+	2.564705	1.3352067	-1.0	-1.0
chr2	159729043	159729158	ENSG00000136536.14|MARCH7|UCHL5|UCHL5	904	+	2.045391	1.0163599	-1.0	-1.0
chr2	159712521	159712656	ENSG00000136536.14|MARCH7|UCHL5|UCHL5	922	+	2.5016997	1.1076025	-1.0	-1.0
chr2	159747804	159747924	ENSG00000136536.14|MARCH7|UCHL5|UCHL5	904	+	1.9707237	1.0196954	-1.0	-1.0
chr2	159745769	159745937	ENSG00000136536.14|MARCH7|UCHL5|UCHL5	968	+	2.4759872	1.4886168	-1.0	-1.0
chr2	159748194	159748409	ENSG00000136536.14|MARCH7|UCHL5|UCHL5	966	+	2.7644045	1.4622501	-1.0	-1.0
chr2	159752421	159752566	ENSG00000136536.14|MARCH7|UCHL5|UCHL5	945	+	2.3197565	1.261595	-1.0	-1.0
chr2	159748039	159748139	ENSG00000136536.14|MARCH7|UCHL5|UCHL5	901	+	2.0252361	1.005184	-1.0	-1.0
chr2	159748489	159748824	ENSG00000136536.14|MARCH7|UCHL5|UCHL5	964	+	2.7733366	1.4424193	-1.0	-1.0
chr2	161160356	161160461	ENSG00000136560.13|TANK|UCHL5|UCHL5	902	+	3.885521	1.0076911	-1.0	-1.0
chr2	161160501	161160606	ENSG00000136560.13|TANK|UCHL5|UCHL5	903	+	2.705294	1.0146416	-1.0	-1.0
chr2	161179582	161179787	ENSG00000136560.13|TANK|UCHL5|UCHL5	964	+	3.7056684	1.4450881	-1.0	-1.0
chr2	161161284	161161544	ENSG00000136560.13|TANK|UCHL5|UCHL5	973	+	3.5644214	1.5751374	-1.0	-1.0
chr2	161367798	161367898	ENSG00000115233.11|PSMD14|UCHL5|UCHL5	900	+	1.7818339	1.0002021	-1.0	-1.0
chr2	161371181	161371322	ENSG00000115233.11|PSMD14|UCHL5|UCHL5	909	+	2.250475	1.0389136	-1.0	-1.0
chr2	161385454	161385554	ENSG00000115233.11|PSMD14|UCHL5|UCHL5	904	+	2.2177908	1.0188134	-1.0	-1.0
chr2	161411301	161411416	ENSG00000115233.11|PSMD14|UCHL5|UCHL5	940	+	2.3456452	1.2226393	-1.0	-1.0
chr2	161408757	161408899	ENSG00000115233.11|PSMD14|UCHL5|UCHL5	983	+	3.3311684	1.7777548	-1.0	-1.0
chr2	161391103	161391178	ENSG00000115233.11|PSMD14|UCHL5|UCHL5	903	+	2.8265471	1.013255	-1.0	-1.0
chr2	161316436	161316561	ENSG00000115233.11|PSMD14|UCHL5|UCHL5	938	+	2.5013046	1.2057917	-1.0	-1.0
chr2	161308482	161308657	ENSG00000115233.11|PSMD14|UCHL5|UCHL5	971	+	3.74166	1.5303729	-1.0	-1.0
chr2	161395077	161395203	ENSG00000115233.11|PSMD14|UCHL5|UCHL5	993	+	3.1054387	2.1551678	-1.0	-1.0
chr2	165911326	165911451	ENSG00000123607.14|TTC21B|UCHL5|UCHL5	934	-	4.04741	1.1817509	-1.0	-1.0
chr2	165930171	165930336	ENSG00000123607.14|TTC21B|UCHL5|UCHL5	938	-	3.0654306	1.2094963	-1.0	-1.0
chr2	165943218	165943328	ENSG00000123607.14|TTC21B|UCHL5|UCHL5	931	-	2.5440571	1.1616218	-1.0	-1.0
chr2	165932972	165933057	ENSG00000123607.14|TTC21B|UCHL5|UCHL5	947	-	6.2749314	1.2790446	-1.0	-1.0
chr2	165888288	165888474	ENSG00000123607.14|TTC21B|UCHL5|UCHL5	963	-	5.4918475	1.4285688	-1.0	-1.0
chr2	165890837	165890967	ENSG00000123607.14|TTC21B|UCHL5|UCHL5	958	-	4.2285113	1.3792858	-1.0	-1.0
chr2	165880678	165880799	ENSG00000123607.14|TTC21B|UCHL5|UCHL5	979	-	6.5425396	1.681999	-1.0	-1.0
chr2	165913573	165913646	ENSG00000123607.14|TTC21B|UCHL5|UCHL5	902	-	6.1048346	1.0076662	-1.0	-1.0
chr2	165929126	165929335	ENSG00000123607.14|TTC21B|UCHL5|UCHL5	923	-	5.096929	1.115542	-1.0	-1.0
chr2	165890478	165890613	ENSG00000123607.14|TTC21B|UCHL5|UCHL5	922	-	3.3086202	1.1071881	-1.0	-1.0
chr2	165883803	165883998	ENSG00000123607.14|TTC21B|UCHL5|UCHL5	939	-	3.3826373	1.2169528	-1.0	-1.0
chr2	165941026	165941176	ENSG00000123607.14|TTC21B|UCHL5|UCHL5	984	-	5.9208083	1.8083946	-1.0	-1.0
chr2	167888860	167889010	ENSG00000235335.2|AC016723.1|UCHL5|UCHL5	936	-	3.9743137	1.195943	-1.0	-1.0
chr2	167910142	167910287	ENSG00000235335.2|AC016723.1|UCHL5|UCHL5	911	-	4.190513	1.0492616	-1.0	-1.0
chr2	167890785	167890990	ENSG00000235335.2|AC016723.1|UCHL5|UCHL5	966	-	5.107621	1.4694976	-1.0	-1.0
chr2	167886400	167886540	ENSG00000235335.2|AC016723.1|UCHL5|UCHL5	901	-	6.1108675	1.0058745	-1.0	-1.0
chr2	167884240	167884385	ENSG00000235335.2|AC016723.1|UCHL5|UCHL5	921	-	2.6286986	1.104963	-1.0	-1.0
chr2	167894865	167894965	ENSG00000235335.2|AC016723.1|UCHL5|UCHL5	900	-	3.0234098	1.0018201	-1.0	-1.0
chr2	167895050	167895250	ENSG00000235335.2|AC016723.1|UCHL5|UCHL5	957	-	3.4173913	1.3703085	-1.0	-1.0
chr2	167891345	167892185	ENSG00000235335.2|AC016723.1|UCHL5|UCHL5	972	-	3.4717047	1.555247	-1.0	-1.0
chr2	167887195	167887390	ENSG00000235335.2|AC016723.1|UCHL5|UCHL5	945	-	6.295804	1.258409	-1.0	-1.0
chr2	167883300	167883445	ENSG00000235335.2|AC016723.1|UCHL5|UCHL5	902	-	2.741203	1.0079523	-1.0	-1.0
chr2	167889275	167889695	ENSG00000235335.2|AC016723.1|UCHL5|UCHL5	972	-	4.1930957	1.5456182	-1.0	-1.0
chr2	167890990	167891255	ENSG00000235335.2|AC016723.1|UCHL5|UCHL5	904	-	3.4794812	1.0161757	-1.0	-1.0
chr2	168828157	168828220	ENSG00000163072.15|NOSTRIN|UCHL5|UCHL5	900	+	3.0157807	1.0018053	-1.0	-1.0
chr2	168834226	168834325	ENSG00000163072.15|NOSTRIN|UCHL5|UCHL5	902	+	2.3373337	1.0071739	-1.0	-1.0
chr2	168860804	168860904	ENSG00000163072.15|NOSTRIN|UCHL5|UCHL5	900	+	5.916091	1.0018201	-1.0	-1.0
chr2	168859488	168859623	ENSG00000163072.15|NOSTRIN|UCHL5|UCHL5	901	+	2.7224543	1.0061567	-1.0	-1.0
chr2	168802555	168802673	ENSG00000163072.15|NOSTRIN|UCHL5|UCHL5	928	+	4.059156	1.1399068	-1.0	-1.0
chr2	168831471	168831534	ENSG00000163072.15|NOSTRIN|UCHL5|UCHL5	900	+	3.8707404	1.000838	-1.0	-1.0
chr2	168851887	168852067	ENSG00000152253.8|SPC25|UCHL5|UCHL5	907	-	5.0356703	1.032133	-1.0	-1.0
chr2	168890327	168890427	ENSG00000152253.8|SPC25|UCHL5|UCHL5	902	-	2.1046836	1.0091286	-1.0	-1.0
chr2	168889386	168889531	ENSG00000152253.8|SPC25|UCHL5|UCHL5	919	-	2.3487346	1.092459	-1.0	-1.0
chr2	168889225	168889293	ENSG00000152253.8|SPC25|UCHL5|UCHL5	977	-	3.4348276	1.6315353	-1.0	-1.0
chr2	169546507	169546704	ENSG00000138399.17|FASTKD1|UCHL5|UCHL5	939	-	2.8478382	1.2137679	-1.0	-1.0
chr2	169571997	169572167	ENSG00000138399.17|FASTKD1|UCHL5|UCHL5	927	-	2.7538729	1.1382507	-1.0	-1.0
chr2	169531351	169531476	ENSG00000138399.17|FASTKD1|UCHL5|UCHL5	917	-	3.1767237	1.0832121	-1.0	-1.0
chr2	169546272	169546502	ENSG00000138399.17|FASTKD1|UCHL5|UCHL5	954	-	2.9336734	1.3413324	-1.0	-1.0
chr2	169540050	169540179	ENSG00000138399.17|FASTKD1|UCHL5|UCHL5	948	-	3.457331	1.2815107	-1.0	-1.0
chr2	169571667	169571862	ENSG00000138399.17|FASTKD1|UCHL5|UCHL5	950	-	3.5746746	1.3000041	-1.0	-1.0
chr2	169555123	169555255	ENSG00000138399.17|FASTKD1|UCHL5|UCHL5	958	-	3.2582903	1.3793881	-1.0	-1.0
chr2	169557186	169557297	ENSG00000138399.17|FASTKD1|UCHL5|UCHL5	994	-	3.1577902	2.193081	-1.0	-1.0
chr2	169606038	169606146	ENSG00000138398.15|PPIG|UCHL5|UCHL5	996	+	4.1285367	2.3525105	-1.0	-1.0
chr2	169584339	169584497	ENSG00000138398.15|PPIG|UCHL5|UCHL5	980	+	2.7808263	1.7050585	-1.0	-1.0
chr2	169636091	169636236	ENSG00000138398.15|PPIG|UCHL5|UCHL5	998	+	3.7766466	2.7062185	-1.0	-1.0
chr2	169608670	169608758	ENSG00000138398.15|PPIG|UCHL5|UCHL5	979	+	2.678964	1.6780941	-1.0	-1.0
chr2	169607103	169607148	ENSG00000138398.15|PPIG|UCHL5|UCHL5	999	+	5.6045766	2.983543	-1.0	-1.0
chr2	169631666	169631933	ENSG00000138398.15|PPIG|UCHL5|UCHL5	1000	+	4.5331373	4.6525807	-1.0	-1.0
chr2	169636412	169637697	ENSG00000138398.15|PPIG|UCHL5|UCHL5	996	+	3.531786	2.4099605	-1.0	-1.0
chr2	169630773	169630987	ENSG00000138398.15|PPIG|UCHL5|UCHL5	997	+	3.4507082	2.4987915	-1.0	-1.0
chr2	169633159	169633309	ENSG00000138398.15|PPIG|UCHL5|UCHL5	958	+	2.634155	1.3790296	-1.0	-1.0
chr2	169614584	169614719	ENSG00000138398.15|PPIG|UCHL5|UCHL5	953	+	2.477621	1.3314025	-1.0	-1.0
chr2	169749446	169749616	ENSG00000213160.9|KLHL23|UCHL5|UCHL5	968	+	5.550515	1.4968234	-1.0	-1.0
chr2	169735472	169735642	ENSG00000213160.9|KLHL23|UCHL5|UCHL5	920	+	2.9012663	1.0971329	-1.0	-1.0
chr2	169798811	169798971	ENSG00000138385.15|SSB|UCHL5|UCHL5	993	+	2.585169	2.1353736	-1.0	-1.0
chr2	169806685	169807071	ENSG00000138385.15|SSB|UCHL5|UCHL5	994	+	2.589039	2.2167342	-1.0	-1.0
chr2	169811667	169812027	ENSG00000138385.15|SSB|UCHL5|UCHL5	998	+	2.901758	2.7231176	-1.0	-1.0
chr2	169810207	169810497	ENSG00000138385.15|SSB|UCHL5|UCHL5	997	+	2.8150911	2.5943666	-1.0	-1.0
chr2	169811182	169811323	ENSG00000138385.15|SSB|UCHL5|UCHL5	1000	+	3.4466348	5.5974426	-1.0	-1.0
chr2	169808476	169808641	ENSG00000138385.15|SSB|UCHL5|UCHL5	964	+	2.570477	1.4446416	-1.0	-1.0
chr2	169805473	169805577	ENSG00000138385.15|SSB|UCHL5|UCHL5	1000	+	3.304093	4.1768837	-1.0	-1.0
chr2	169810857	169811044	ENSG00000138385.15|SSB|UCHL5|UCHL5	1000	+	3.8591964	6.8282914	-1.0	-1.0
chr2	169808796	169808896	ENSG00000138385.15|SSB|UCHL5|UCHL5	902	+	1.9279486	1.0079436	-1.0	-1.0
chr2	169811568	169811667	ENSG00000138385.15|SSB|UCHL5|UCHL5	903	+	2.3351636	1.0110642	-1.0	-1.0
chr2	169805664	169805884	ENSG00000138385.15|SSB|UCHL5|UCHL5	979	+	2.2558792	1.6871816	-1.0	-1.0
chr2	169821171	169821271	ENSG00000138382.14|METTL5|UCHL5|UCHL5	902	-	2.1046836	1.0094622	-1.0	-1.0
chr2	169824476	169824606	ENSG00000138382.14|METTL5|UCHL5|UCHL5	922	-	2.1635888	1.1096716	-1.0	-1.0
chr2	169958437	169958526	ENSG00000144357.16|UBR3|UCHL5|UCHL5	962	+	3.02897	1.4181511	-1.0	-1.0
chr2	169986644	169986789	ENSG00000144357.16|UBR3|UCHL5|UCHL5	957	+	3.3054152	1.3705342	-1.0	-1.0
chr2	170008803	170008940	ENSG00000144357.16|UBR3|UCHL5|UCHL5	962	+	4.3472886	1.4145991	-1.0	-1.0
chr2	169994322	169994456	ENSG00000144357.16|UBR3|UCHL5|UCHL5	989	+	4.399205	1.9561932	-1.0	-1.0
chr2	169827852	169828037	ENSG00000144357.16|UBR3|UCHL5|UCHL5	902	+	2.7654386	1.0076807	-1.0	-1.0
chr2	169942492	169942607	ENSG00000144357.16|UBR3|UCHL5|UCHL5	906	+	2.3298862	1.0250789	-1.0	-1.0
chr2	170007014	170007202	ENSG00000144357.16|UBR3|UCHL5|UCHL5	983	+	4.468153	1.781906	-1.0	-1.0
chr2	170029345	170029448	ENSG00000144357.16|UBR3|UCHL5|UCHL5	903	+	3.176519	1.0141547	-1.0	-1.0
chr2	169927319	169927407	ENSG00000144357.16|UBR3|UCHL5|UCHL5	972	+	6.4846435	1.5574989	-1.0	-1.0
chr2	169949626	169950065	ENSG00000144357.16|UBR3|UCHL5|UCHL5	970	+	3.0993538	1.528026	-1.0	-1.0
chr2	170001308	170001408	ENSG00000144357.16|UBR3|UCHL5|UCHL5	901	+	2.4769897	1.0042943	-1.0	-1.0
chr2	169905128	169905233	ENSG00000144357.16|UBR3|UCHL5|UCHL5	936	+	3.340034	1.1909888	-1.0	-1.0
chr2	169872235	169872370	ENSG00000144357.16|UBR3|UCHL5|UCHL5	939	+	3.3350124	1.2118849	-1.0	-1.0
chr2	169932911	169933008	ENSG00000144357.16|UBR3|UCHL5|UCHL5	913	+	2.6167586	1.0628922	-1.0	-1.0
chr2	171092015	171092140	ENSG00000198586.13|TLK1|UCHL5|UCHL5	901	-	6.049943	1.0035414	-1.0	-1.0
chr2	171000873	171000973	ENSG00000198586.13|TLK1|UCHL5|UCHL5	901	-	5.9275165	1.0060662	-1.0	-1.0
chr2	171053716	171053846	ENSG00000198586.13|TLK1|UCHL5|UCHL5	903	-	2.6830826	1.0127009	-1.0	-1.0
chr2	171006498	171006633	ENSG00000198586.13|TLK1|UCHL5|UCHL5	924	-	2.7412992	1.1209275	-1.0	-1.0
chr2	170997721	170997823	ENSG00000198586.13|TLK1|UCHL5|UCHL5	913	-	2.579292	1.0581466	-1.0	-1.0
chr2	171050063	171050174	ENSG00000198586.13|TLK1|UCHL5|UCHL5	936	-	2.9023414	1.1959729	-1.0	-1.0
chr2	171061080	171061156	ENSG00000198586.13|TLK1|UCHL5|UCHL5	974	-	3.187001	1.5786129	-1.0	-1.0
chr2	171049813	171049950	ENSG00000198586.13|TLK1|UCHL5|UCHL5	959	-	3.5687714	1.388399	-1.0	-1.0
chr2	171117738	171117857	ENSG00000198586.13|TLK1|UCHL5|UCHL5	969	-	2.4576838	1.5043145	-1.0	-1.0
chr2	171160334	171160469	ENSG00000198586.13|TLK1|UCHL5|UCHL5	908	-	2.0101323	1.0355395	-1.0	-1.0
chr2	171046185	171046355	ENSG00000198586.13|TLK1|UCHL5|UCHL5	913	-	2.4240224	1.0604714	-1.0	-1.0
chr2	171014850	171014948	ENSG00000198586.13|TLK1|UCHL5|UCHL5	984	-	6.6877713	1.8003739	-1.0	-1.0
chr2	171339383	171339513	ENSG00000123600.19|METTL8|UCHL5|UCHL5	901	-	6.200823	1.005772	-1.0	-1.0
chr2	171541584	171541729	ENSG00000071967.11|CYBRD1|UCHL5|UCHL5	908	+	2.532827	1.0351886	-1.0	-1.0
chr2	171541378	171541533	ENSG00000071967.11|CYBRD1|UCHL5|UCHL5	906	+	2.5917213	1.0287077	-1.0	-1.0
chr2	171541128	171541248	ENSG00000071967.11|CYBRD1|UCHL5|UCHL5	917	+	2.4217222	1.0833445	-1.0	-1.0
chr2	171522823	171523018	ENSG00000071967.11|CYBRD1|UCHL5|UCHL5	963	+	4.5272546	1.4323117	-1.0	-1.0
chr2	171726807	171726916	ENSG00000077380.15|DYNC1I2|UCHL5|UCHL5	960	+	3.6048472	1.4025664	-1.0	-1.0
chr2	171687423	171687627	ENSG00000077380.15|DYNC1I2|UCHL5|UCHL5	928	+	2.9144857	1.1410565	-1.0	-1.0
chr2	171729718	171729848	ENSG00000077380.15|DYNC1I2|UCHL5|UCHL5	924	+	2.5604944	1.118039	-1.0	-1.0
chr2	171715327	171715443	ENSG00000077380.15|DYNC1I2|UCHL5|UCHL5	998	+	4.992435	2.8169415	-1.0	-1.0
chr2	171725918	171726153	ENSG00000077380.15|DYNC1I2|UCHL5|UCHL5	965	+	3.2216773	1.4542123	-1.0	-1.0
chr2	171687696	171687873	ENSG00000077380.15|DYNC1I2|UCHL5|UCHL5	999	+	4.6553326	3.039518	-1.0	-1.0
chr2	171726173	171726288	ENSG00000077380.15|DYNC1I2|UCHL5|UCHL5	956	+	2.6995225	1.3557686	-1.0	-1.0
chr2	171692776	171692956	ENSG00000077380.15|DYNC1I2|UCHL5|UCHL5	993	+	2.8526108	2.1332107	-1.0	-1.0
chr2	171725617	171725713	ENSG00000077380.15|DYNC1I2|UCHL5|UCHL5	1000	+	4.723839	5.4152904	-1.0	-1.0
chr2	171690144	171690263	ENSG00000077380.15|DYNC1I2|UCHL5|UCHL5	1000	+	4.335111	3.4490056	-1.0	-1.0
chr2	171745801	171745927	ENSG00000077380.15|DYNC1I2|UCHL5|UCHL5	935	+	3.1952376	1.1893951	-1.0	-1.0
chr2	171966846	171966946	ENSG00000128708.12|HAT1|UCHL5|UCHL5	902	+	2.21439	1.0067772	-1.0	-1.0
chr2	171979246	171979431	ENSG00000128708.12|HAT1|UCHL5|UCHL5	974	+	3.287514	1.583041	-1.0	-1.0
chr2	171976156	171976308	ENSG00000128708.12|HAT1|UCHL5|UCHL5	938	+	2.6363685	1.2079002	-1.0	-1.0
chr2	171925536	171925636	ENSG00000128708.12|HAT1|UCHL5|UCHL5	970	+	2.6308596	1.5217261	-1.0	-1.0
chr2	171966381	171966526	ENSG00000128708.12|HAT1|UCHL5|UCHL5	926	+	3.0549223	1.1295938	-1.0	-1.0
chr2	171983184	171983444	ENSG00000128708.12|HAT1|UCHL5|UCHL5	979	+	3.195852	1.6836565	-1.0	-1.0
chr2	172063715	172063830	ENSG00000172878.13|METAP1D|UCHL5|UCHL5	902	+	3.0673656	1.0099043	-1.0	-1.0
chr2	172558717	172558822	ENSG00000152256.13|PDK1|UCHL5|UCHL5	902	+	2.6843934	1.0108188	-1.0	-1.0
chr2	172556133	172556233	ENSG00000152256.13|PDK1|UCHL5|UCHL5	902	+	3.9246569	1.0092397	-1.0	-1.0
chr2	172595828	172596013	ENSG00000152256.13|PDK1|UCHL5|UCHL5	947	+	2.7838628	1.274614	-1.0	-1.0
chr2	172570669	172570819	ENSG00000152256.13|PDK1|UCHL5|UCHL5	932	+	2.693877	1.168254	-1.0	-1.0
chr2	172564507	172564627	ENSG00000152256.13|PDK1|UCHL5|UCHL5	939	+	2.9725788	1.216102	-1.0	-1.0
chr2	172586277	172586388	ENSG00000152256.13|PDK1|UCHL5|UCHL5	923	+	2.1681957	1.1148391	-1.0	-1.0
chr2	172592934	172593048	ENSG00000152256.13|PDK1|UCHL5|UCHL5	914	+	2.137309	1.0644543	-1.0	-1.0
chr2	172562219	172562291	ENSG00000152256.13|PDK1|UCHL5|UCHL5	902	+	2.5206244	1.0108777	-1.0	-1.0
chr2	173091087	173091187	ENSG00000091436.16|MAP3K20|UCHL5|UCHL5	901	+	3.9162433	1.0043176	-1.0	-1.0
chr2	173367149	173367286	ENSG00000144354.13|CDCA7|UCHL5|UCHL5	930	+	2.9393277	1.1543969	-1.0	-1.0
chr2	173363225	173363462	ENSG00000144354.13|CDCA7|UCHL5|UCHL5	979	+	4.974416	1.6878946	-1.0	-1.0
chr2	173364752	173364987	ENSG00000144354.13|CDCA7|UCHL5|UCHL5	951	+	3.363729	1.3083678	-1.0	-1.0
chr2	173366282	173366427	ENSG00000144354.13|CDCA7|UCHL5|UCHL5	951	+	3.7068458	1.3061802	-1.0	-1.0
chr2	173363817	173363967	ENSG00000144354.13|CDCA7|UCHL5|UCHL5	960	+	3.1597762	1.4018091	-1.0	-1.0
chr2	173365451	173365592	ENSG00000144354.13|CDCA7|UCHL5|UCHL5	992	+	4.8109612	2.096866	-1.0	-1.0
chr2	173913144	173913289	ENSG00000172845.14|SP3|UCHL5|UCHL5	924	-	2.8036852	1.119755	-1.0	-1.0
chr2	173918592	173918785	ENSG00000172845.14|SP3|UCHL5|UCHL5	981	-	2.866107	1.7233777	-1.0	-1.0
chr2	173955022	173955307	ENSG00000172845.14|SP3|UCHL5|UCHL5	903	-	2.45967	1.0152712	-1.0	-1.0
chr2	173954872	173954992	ENSG00000172845.14|SP3|UCHL5|UCHL5	929	-	2.3062773	1.1493891	-1.0	-1.0
chr2	173956107	173956227	ENSG00000172845.14|SP3|UCHL5|UCHL5	950	-	2.8125103	1.3031026	-1.0	-1.0
chr2	173963920	173964115	ENSG00000172845.14|SP3|UCHL5|UCHL5	940	-	3.7060792	1.220537	-1.0	-1.0
chr2	174137480	174137635	ENSG00000138430.15|OLA1|UCHL5|UCHL5	903	-	4.1518316	1.0125728	-1.0	-1.0
chr2	174378866	174379040	ENSG00000138433.15|CIR1|UCHL5|UCHL5	948	-	3.849673	1.280251	-1.0	-1.0
chr2	174348381	174349172	ENSG00000138433.15|CIR1|UCHL5|UCHL5	986	-	4.0989113	1.8605884	-1.0	-1.0
chr2	174395550	174395710	ENSG00000138433.15|CIR1|UCHL5|UCHL5	982	-	3.8361115	1.752698	-1.0	-1.0
chr2	174381703	174381777	ENSG00000138433.15|CIR1|UCHL5|UCHL5	997	-	5.260874	2.4598575	-1.0	-1.0
chr2	174387647	174387779	ENSG00000138433.15|CIR1|UCHL5|UCHL5	949	-	4.158624	1.29536	-1.0	-1.0
chr2	174351618	174351748	ENSG00000138433.15|CIR1|UCHL5|UCHL5	918	-	2.9230494	1.0851343	-1.0	-1.0
chr2	174399991	174400091	ENSG00000144306.14|SCRN3|UCHL5|UCHL5	902	+	3.8877678	1.0071739	-1.0	-1.0
chr2	174401084	174401184	ENSG00000144306.14|SCRN3|UCHL5|UCHL5	900	+	5.916091	1.0018201	-1.0	-1.0
chr2	175114682	175114868	ENSG00000115966.16|ATF2|UCHL5|UCHL5	974	-	2.7635036	1.5862576	-1.0	-1.0
chr2	175093060	175093267	ENSG00000115966.16|ATF2|UCHL5|UCHL5	952	-	2.4246242	1.3210716	-1.0	-1.0
chr2	175117989	175118118	ENSG00000115966.16|ATF2|UCHL5|UCHL5	970	-	2.388137	1.5298994	-1.0	-1.0
chr2	175097443	175097588	ENSG00000115966.16|ATF2|UCHL5|UCHL5	939	-	2.475026	1.2114298	-1.0	-1.0
chr2	175113993	175114103	ENSG00000115966.16|ATF2|UCHL5|UCHL5	927	-	2.1107352	1.135878	-1.0	-1.0
chr2	175151059	175151158	ENSG00000115966.16|ATF2|UCHL5|UCHL5	942	-	2.6231143	1.2329973	-1.0	-1.0
chr2	175939551	175939676	ENSG00000144320.13|LNPK|UCHL5|UCHL5	924	-	2.7913842	1.120138	-1.0	-1.0
chr2	175947574	175947692	ENSG00000144320.13|LNPK|UCHL5|UCHL5	943	-	2.888144	1.2404807	-1.0	-1.0
chr2	175964371	175964423	ENSG00000144320.13|LNPK|UCHL5|UCHL5	948	-	3.0672007	1.2866048	-1.0	-1.0
chr2	175930016	175930199	ENSG00000144320.13|LNPK|UCHL5|UCHL5	913	-	2.6252298	1.0580565	-1.0	-1.0
chr2	177216675	177216771	ENSG00000170144.20|HNRNPA3|UCHL5|UCHL5	997	+	3.0736616	2.528737	-1.0	-1.0
chr2	177222676	177222851	ENSG00000170144.20|HNRNPA3|UCHL5|UCHL5	949	+	2.2452385	1.2898542	-1.0	-1.0
chr2	177212682	177212871	ENSG00000170144.20|HNRNPA3|UCHL5|UCHL5	961	+	2.568761	1.4059398	-1.0	-1.0
chr2	177216592	177216675	ENSG00000170144.20|HNRNPA3|UCHL5|UCHL5	902	+	2.567412	1.0067772	-1.0	-1.0
chr2	177219036	177219159	ENSG00000170144.20|HNRNPA3|UCHL5|UCHL5	991	+	2.874558	2.0545611	-1.0	-1.0
chr2	177215538	177215643	ENSG00000170144.20|HNRNPA3|UCHL5|UCHL5	913	+	1.9832739	1.0613947	-1.0	-1.0
chr2	177216502	177216592	ENSG00000170144.20|HNRNPA3|UCHL5|UCHL5	996	+	2.95334	2.382407	-1.0	-1.0
chr2	177216859	177216940	ENSG00000170144.20|HNRNPA3|UCHL5|UCHL5	1000	+	5.4134984	5.956424	-1.0	-1.0
chr2	177217704	177217845	ENSG00000170144.20|HNRNPA3|UCHL5|UCHL5	997	+	4.088255	2.464026	-1.0	-1.0
chr2	177216771	177216859	ENSG00000170144.20|HNRNPA3|UCHL5|UCHL5	905	+	2.420034	1.0216482	-1.0	-1.0
chr2	177219246	177219381	ENSG00000170144.20|HNRNPA3|UCHL5|UCHL5	942	+	2.1315694	1.2333221	-1.0	-1.0
chr2	177216027	177216188	ENSG00000170144.20|HNRNPA3|UCHL5|UCHL5	959	+	2.5212028	1.3892784	-1.0	-1.0
chr2	177215774	177215896	ENSG00000170144.20|HNRNPA3|UCHL5|UCHL5	953	+	2.413681	1.328869	-1.0	-1.0
chr2	177212725	177212799	ENSG00000284252.1|MIR4444-1|UCHL5|UCHL5	949	+	2.7260697	1.2922952	-1.0	-1.0
chr2	177323238	177323368	ENSG00000116044.15|NFE2L2|UCHL5|UCHL5	950	-	2.9618664	1.30104	-1.0	-1.0
chr2	177372549	177372709	ENSG00000116044.15|NFE2L2|UCHL5|UCHL5	901	-	6.001584	1.0031631	-1.0	-1.0
chr2	177368624	177368734	ENSG00000116044.15|NFE2L2|UCHL5|UCHL5	900	-	5.9554653	1.0012927	-1.0	-1.0
chr2	177367469	177367904	ENSG00000116044.15|NFE2L2|UCHL5|UCHL5	965	-	3.9033504	1.457908	-1.0	-1.0
chr2	177231209	177231529	ENSG00000116044.15|NFE2L2|UCHL5|UCHL5	948	-	3.4788995	1.2856838	-1.0	-1.0
chr2	177233951	177234266	ENSG00000116044.15|NFE2L2|UCHL5|UCHL5	972	-	3.5434256	1.5503144	-1.0	-1.0
chr2	177370754	177370859	ENSG00000116044.15|NFE2L2|UCHL5|UCHL5	903	-	6.0465455	1.0133085	-1.0	-1.0
chr2	177372174	177372349	ENSG00000116044.15|NFE2L2|UCHL5|UCHL5	949	-	6.2774987	1.2911482	-1.0	-1.0
chr2	177371564	177371679	ENSG00000116044.15|NFE2L2|UCHL5|UCHL5	904	-	6.1628613	1.0192962	-1.0	-1.0
chr2	177374919	177375109	ENSG00000116044.15|NFE2L2|UCHL5|UCHL5	903	-	3.4877884	1.0143688	-1.0	-1.0
chr2	177370569	177370674	ENSG00000116044.15|NFE2L2|UCHL5|UCHL5	900	-	5.960998	1.0018201	-1.0	-1.0
chr2	177367979	177368174	ENSG00000116044.15|NFE2L2|UCHL5|UCHL5	989	-	6.5711393	1.9524349	-1.0	-1.0
chr2	177369809	177369914	ENSG00000116044.15|NFE2L2|UCHL5|UCHL5	901	-	5.9275165	1.0056357	-1.0	-1.0
chr2	177373294	177373449	ENSG00000116044.15|NFE2L2|UCHL5|UCHL5	903	-	6.117157	1.0147285	-1.0	-1.0
chr2	177373879	177374194	ENSG00000116044.15|NFE2L2|UCHL5|UCHL5	939	-	5.3485856	1.2128757	-1.0	-1.0
chr2	177368844	177369014	ENSG00000116044.15|NFE2L2|UCHL5|UCHL5	939	-	4.997531	1.2153034	-1.0	-1.0
chr2	177231769	177231964	ENSG00000116044.15|NFE2L2|UCHL5|UCHL5	930	-	2.4759164	1.155301	-1.0	-1.0
chr2	177230784	177231004	ENSG00000116044.15|NFE2L2|UCHL5|UCHL5	950	-	3.0074275	1.3010817	-1.0	-1.0
chr2	177374925	177375105	ENSG00000213963.6|AC019080.1|UCHL5|UCHL5	902	-	3.4445229	1.0095379	-1.0	-1.0
chr2	177373290	177373445	ENSG00000213963.6|AC019080.1|UCHL5|UCHL5	903	-	6.112293	1.0139986	-1.0	-1.0
chr2	177368845	177369015	ENSG00000213963.6|AC019080.1|UCHL5|UCHL5	933	-	5.0449176	1.1750671	-1.0	-1.0
chr2	177370755	177370860	ENSG00000213963.6|AC019080.1|UCHL5|UCHL5	903	-	6.0465455	1.0133557	-1.0	-1.0
chr2	177367465	177367905	ENSG00000213963.6|AC019080.1|UCHL5|UCHL5	965	-	3.8295386	1.4551104	-1.0	-1.0
chr2	177373880	177374195	ENSG00000213963.6|AC019080.1|UCHL5|UCHL5	945	-	5.3601465	1.2586662	-1.0	-1.0
chr2	177372175	177372350	ENSG00000213963.6|AC019080.1|UCHL5|UCHL5	945	-	6.274668	1.2602065	-1.0	-1.0
chr2	177372550	177372705	ENSG00000213963.6|AC019080.1|UCHL5|UCHL5	901	-	6.004095	1.0031766	-1.0	-1.0
chr2	177368625	177368735	ENSG00000213963.6|AC019080.1|UCHL5|UCHL5	900	-	5.9554653	1.0015416	-1.0	-1.0
chr2	177370570	177370670	ENSG00000213963.6|AC019080.1|UCHL5|UCHL5	900	-	5.960998	1.0018201	-1.0	-1.0
chr2	177367975	177368170	ENSG00000213963.6|AC019080.1|UCHL5|UCHL5	988	-	6.4544177	1.9213104	-1.0	-1.0
chr2	177323209	177323396	ENSG00000213963.6|AC019080.1|UCHL5|UCHL5	953	-	3.5904093	1.3289275	-1.0	-1.0
chr2	177371565	177371680	ENSG00000213963.6|AC019080.1|UCHL5|UCHL5	904	-	6.1471148	1.0179691	-1.0	-1.0
chr2	177461897	177462018	ENSG00000018510.13|AGPS|UCHL5|UCHL5	922	+	2.3233125	1.1060209	-1.0	-1.0
chr2	177392778	177393008	ENSG00000018510.13|AGPS|UCHL5|UCHL5	938	+	2.9929917	1.2048125	-1.0	-1.0
chr2	177456506	177456616	ENSG00000018510.13|AGPS|UCHL5|UCHL5	901	+	5.9742093	1.0065402	-1.0	-1.0
chr2	177442406	177442486	ENSG00000018510.13|AGPS|UCHL5|UCHL5	963	+	4.2740474	1.4312246	-1.0	-1.0
chr2	177523747	177523805	ENSG00000018510.13|AGPS|UCHL5|UCHL5	964	+	4.277727	1.4450978	-1.0	-1.0
chr2	178443271	178443376	ENSG00000180228.12|PRKRA|UCHL5|UCHL5	901	-	3.0975142	1.0061702	-1.0	-1.0
chr2	178450898	178451018	ENSG00000180228.12|PRKRA|UCHL5|UCHL5	901	-	5.9750333	1.0047268	-1.0	-1.0
chr2	178548427	178548622	ENSG00000237298.9|TTN-AS1|UCHL5|UCHL5	954	+	6.318009	1.3337625	-1.0	-1.0
chr2	178523464	178523604	ENSG00000237298.9|TTN-AS1|UCHL5|UCHL5	900	+	3.3404858	1.0019261	-1.0	-1.0
chr2	179950511	179950732	ENSG00000163510.13|CWC22|UCHL5|UCHL5	945	-	3.2751858	1.2571324	-1.0	-1.0
chr2	179950824	179950926	ENSG00000163510.13|CWC22|UCHL5|UCHL5	956	-	3.5475788	1.3546622	-1.0	-1.0
chr2	179965877	179965977	ENSG00000163510.13|CWC22|UCHL5|UCHL5	998	-	4.6362424	2.7101433	-1.0	-1.0
chr2	179978189	179978318	ENSG00000163510.13|CWC22|UCHL5|UCHL5	922	-	3.047852	1.1057022	-1.0	-1.0
chr2	179954956	179955034	ENSG00000163510.13|CWC22|UCHL5|UCHL5	902	-	3.0572896	1.0080043	-1.0	-1.0
chr2	179964546	179964628	ENSG00000163510.13|CWC22|UCHL5|UCHL5	979	-	3.3407104	1.6774845	-1.0	-1.0
chr2	179945075	179945710	ENSG00000163510.13|CWC22|UCHL5|UCHL5	949	-	3.8252246	1.2943021	-1.0	-1.0
chr2	179970965	179971070	ENSG00000163510.13|CWC22|UCHL5|UCHL5	900	-	3.0821953	1.0010066	-1.0	-1.0
chr2	179970500	179970563	ENSG00000163510.13|CWC22|UCHL5|UCHL5	903	-	3.9329376	1.0151345	-1.0	-1.0
chr2	179954204	179954349	ENSG00000163510.13|CWC22|UCHL5|UCHL5	901	-	2.7194452	1.0061226	-1.0	-1.0
chr2	179970649	179970856	ENSG00000163510.13|CWC22|UCHL5|UCHL5	989	-	3.7050543	1.9732474	-1.0	-1.0
chr2	179981751	179981997	ENSG00000163510.13|CWC22|UCHL5|UCHL5	971	-	3.2430584	1.5387557	-1.0	-1.0
chr2	179959021	179959082	ENSG00000163510.13|CWC22|UCHL5|UCHL5	930	-	2.6740541	1.1540773	-1.0	-1.0
chr2	179993319	179993449	ENSG00000163510.13|CWC22|UCHL5|UCHL5	924	-	2.4755976	1.1180378	-1.0	-1.0
chr2	180871762	180871927	ENSG00000281131.1|SCHLAP1|UCHL5|UCHL5	939	+	6.322537	1.2144803	-1.0	-1.0
chr2	180724595	180724690	ENSG00000281131.1|SCHLAP1|UCHL5|UCHL5	900	+	3.8669083	1.0018201	-1.0	-1.0
chr2	180870567	180870752	ENSG00000281131.1|SCHLAP1|UCHL5|UCHL5	921	+	6.2563314	1.105089	-1.0	-1.0
chr2	180883587	180883837	ENSG00000281131.1|SCHLAP1|UCHL5|UCHL5	948	+	4.70352	1.282692	-1.0	-1.0
chr2	180692333	180692441	ENSG00000281131.1|SCHLAP1|UCHL5|UCHL5	936	+	4.07736	1.1920068	-1.0	-1.0
chr2	180765490	180765605	ENSG00000281131.1|SCHLAP1|UCHL5|UCHL5	900	+	5.936076	1.0009631	-1.0	-1.0
chr2	180883877	180884007	ENSG00000281131.1|SCHLAP1|UCHL5|UCHL5	911	+	6.115202	1.0485616	-1.0	-1.0
chr2	180827340	180827507	ENSG00000281131.1|SCHLAP1|UCHL5|UCHL5	949	+	3.1983032	1.293127	-1.0	-1.0
chr2	180882892	180883077	ENSG00000281131.1|SCHLAP1|UCHL5|UCHL5	944	+	4.9302654	1.2543149	-1.0	-1.0
chr2	180878307	180878482	ENSG00000281131.1|SCHLAP1|UCHL5|UCHL5	963	+	6.4531155	1.426632	-1.0	-1.0
chr2	180766330	180766475	ENSG00000281131.1|SCHLAP1|UCHL5|UCHL5	921	+	6.190106	1.1039382	-1.0	-1.0
chr2	180697816	180697996	ENSG00000281131.1|SCHLAP1|UCHL5|UCHL5	956	+	6.3179092	1.356414	-1.0	-1.0
chr2	180888842	180888962	ENSG00000281131.1|SCHLAP1|UCHL5|UCHL5	900	+	6.0402613	1.001565	-1.0	-1.0
chr2	181032626	181032726	ENSG00000170035.15|UBE2E3|UCHL5|UCHL5	901	+	2.4714015	1.0042714	-1.0	-1.0
chr2	181892057	181892272	ENSG00000138434.16|SSFA2|UCHL5|UCHL5	968	+	4.0212855	1.4947373	-1.0	-1.0
chr2	181892614	181892754	ENSG00000138434.16|SSFA2|UCHL5|UCHL5	936	+	2.870243	1.1918745	-1.0	-1.0
chr2	181901955	181902466	ENSG00000138434.16|SSFA2|UCHL5|UCHL5	938	+	3.2750459	1.2074952	-1.0	-1.0
chr2	181901765	181901925	ENSG00000138434.16|SSFA2|UCHL5|UCHL5	952	+	3.2419035	1.3158983	-1.0	-1.0
chr2	181919295	181919400	ENSG00000138434.16|SSFA2|UCHL5|UCHL5	931	+	3.2419534	1.1629732	-1.0	-1.0
chr2	181915810	181916085	ENSG00000138434.16|SSFA2|UCHL5|UCHL5	951	+	3.4060884	1.3064212	-1.0	-1.0
chr2	181900795	181900904	ENSG00000138434.16|SSFA2|UCHL5|UCHL5	916	+	2.5840945	1.0743895	-1.0	-1.0
chr2	181915240	181915430	ENSG00000138434.16|SSFA2|UCHL5|UCHL5	926	+	3.105538	1.1287338	-1.0	-1.0
chr2	181899013	181899112	ENSG00000138434.16|SSFA2|UCHL5|UCHL5	968	+	3.1204839	1.4883201	-1.0	-1.0
chr2	182728835	182728960	ENSG00000077232.17|DNAJC10|UCHL5|UCHL5	902	+	3.3911502	1.0073045	-1.0	-1.0
chr2	182739599	182739764	ENSG00000077232.17|DNAJC10|UCHL5|UCHL5	902	+	2.8991082	1.0100476	-1.0	-1.0
chr2	182777120	182777305	ENSG00000077232.17|DNAJC10|UCHL5|UCHL5	964	+	5.000421	1.4390186	-1.0	-1.0
chr2	182720041	182720169	ENSG00000077232.17|DNAJC10|UCHL5|UCHL5	903	+	2.1794791	1.0126709	-1.0	-1.0
chr2	182729834	182729941	ENSG00000077232.17|DNAJC10|UCHL5|UCHL5	904	+	2.713586	1.0188835	-1.0	-1.0
chr2	182757696	182757801	ENSG00000077232.17|DNAJC10|UCHL5|UCHL5	902	+	6.062874	1.0072818	-1.0	-1.0
chr2	183001952	183002043	ENSG00000061676.14|NCKAP1|UCHL5|UCHL5	977	-	2.5141792	1.6426638	-1.0	-1.0
chr2	182952792	182952922	ENSG00000061676.14|NCKAP1|UCHL5|UCHL5	910	-	2.1755795	1.0474842	-1.0	-1.0
chr2	182957435	182957555	ENSG00000061676.14|NCKAP1|UCHL5|UCHL5	905	-	2.3339906	1.0233815	-1.0	-1.0
chr2	182953112	182953282	ENSG00000061676.14|NCKAP1|UCHL5|UCHL5	962	-	2.5126033	1.418075	-1.0	-1.0
chr2	182995700	182995838	ENSG00000061676.14|NCKAP1|UCHL5|UCHL5	935	-	2.0247283	1.1895148	-1.0	-1.0
chr2	182934701	182934801	ENSG00000061676.14|NCKAP1|UCHL5|UCHL5	900	-	2.169991	1.0018201	-1.0	-1.0
chr2	182935264	182935429	ENSG00000061676.14|NCKAP1|UCHL5|UCHL5	974	-	3.0012653	1.5876117	-1.0	-1.0
chr2	183037991	183038091	ENSG00000061676.14|NCKAP1|UCHL5|UCHL5	903	-	2.0592232	1.0135623	-1.0	-1.0
chr2	183003232	183003325	ENSG00000061676.14|NCKAP1|UCHL5|UCHL5	970	-	4.465793	1.5260768	-1.0	-1.0
chr2	182981243	182981376	ENSG00000061676.14|NCKAP1|UCHL5|UCHL5	936	-	2.049906	1.1969435	-1.0	-1.0
chr2	182982820	182982925	ENSG00000061676.14|NCKAP1|UCHL5|UCHL5	902	-	1.7802379	1.0073605	-1.0	-1.0
chr2	182942069	182942163	ENSG00000061676.14|NCKAP1|UCHL5|UCHL5	916	-	2.198605	1.0737914	-1.0	-1.0
chr2	182930694	182930788	ENSG00000061676.14|NCKAP1|UCHL5|UCHL5	991	-	3.8410814	2.044347	-1.0	-1.0
chr2	183038091	183038431	ENSG00000061676.14|NCKAP1|UCHL5|UCHL5	963	-	2.7038257	1.4360645	-1.0	-1.0
chr2	183002973	183003030	ENSG00000061676.14|NCKAP1|UCHL5|UCHL5	969	-	4.352242	1.5079787	-1.0	-1.0
chr2	182962158	182962273	ENSG00000061676.14|NCKAP1|UCHL5|UCHL5	941	-	2.2861087	1.2275858	-1.0	-1.0
chr2	183023805	183023916	ENSG00000061676.14|NCKAP1|UCHL5|UCHL5	982	-	3.046058	1.7382505	-1.0	-1.0
chr2	182928782	182928899	ENSG00000061676.14|NCKAP1|UCHL5|UCHL5	949	-	2.3554575	1.2925138	-1.0	-1.0
chr2	182986170	182986227	ENSG00000061676.14|NCKAP1|UCHL5|UCHL5	905	-	2.7147608	1.0211318	-1.0	-1.0
chr2	182926815	182926945	ENSG00000061676.14|NCKAP1|UCHL5|UCHL5	916	-	2.297051	1.0775563	-1.0	-1.0
chr2	183159502	183159602	ENSG00000163002.12|NUP35|UCHL5|UCHL5	900	+	3.0310283	1.0018201	-1.0	-1.0
chr2	183130417	183130527	ENSG00000163002.12|NUP35|UCHL5|UCHL5	902	+	6.1021338	1.0103507	-1.0	-1.0
chr2	186505400	186505597	ENSG00000065548.17|ZC3H15|UCHL5|UCHL5	982	+	2.6302714	1.7463194	-1.0	-1.0
chr2	186495206	186495334	ENSG00000065548.17|ZC3H15|UCHL5|UCHL5	1000	+	3.7300384	3.6741185	-1.0	-1.0
chr2	186501272	186501425	ENSG00000065548.17|ZC3H15|UCHL5|UCHL5	993	+	3.4463708	2.1748586	-1.0	-1.0
chr2	186486215	186486457	ENSG00000065548.17|ZC3H15|UCHL5|UCHL5	997	+	3.7862117	2.499454	-1.0	-1.0
chr2	186506717	186506827	ENSG00000065548.17|ZC3H15|UCHL5|UCHL5	911	+	1.8135507	1.0517617	-1.0	-1.0
chr2	186502495	186502587	ENSG00000065548.17|ZC3H15|UCHL5|UCHL5	998	+	3.0591009	2.6951005	-1.0	-1.0
chr2	186504031	186504214	ENSG00000065548.17|ZC3H15|UCHL5|UCHL5	1000	+	3.640104	3.6508272	-1.0	-1.0
chr2	186505739	186505914	ENSG00000065548.17|ZC3H15|UCHL5|UCHL5	999	+	3.3835938	3.0199847	-1.0	-1.0
chr2	186508542	186508767	ENSG00000065548.17|ZC3H15|UCHL5|UCHL5	999	+	3.575567	3.2440782	-1.0	-1.0
chr2	186500181	186500293	ENSG00000065548.17|ZC3H15|UCHL5|UCHL5	1000	+	4.2221537	5.4482684	-1.0	-1.0
chr2	186675819	186675934	ENSG00000138448.11|ITGAV|UCHL5|UCHL5	900	+	2.6356003	1.001577	-1.0	-1.0
chr2	186669700	186669800	ENSG00000138448.11|ITGAV|UCHL5|UCHL5	901	+	6.0503917	1.0048435	-1.0	-1.0
chr2	186638408	186638465	ENSG00000138448.11|ITGAV|UCHL5|UCHL5	938	+	4.1477256	1.2085141	-1.0	-1.0
chr2	186622338	186622430	ENSG00000138448.11|ITGAV|UCHL5|UCHL5	984	+	6.5933404	1.7887175	-1.0	-1.0
chr2	186641420	186641555	ENSG00000138448.11|ITGAV|UCHL5|UCHL5	960	+	6.37666	1.40186	-1.0	-1.0
chr2	186646690	186646865	ENSG00000138448.11|ITGAV|UCHL5|UCHL5	916	+	3.1872478	1.0753018	-1.0	-1.0
chr2	187484734	187484987	ENSG00000003436.15|TFPI|UCHL5|UCHL5	971	-	3.553539	1.5343943	-1.0	-1.0
chr2	187467752	187467927	ENSG00000003436.15|TFPI|UCHL5|UCHL5	943	-	3.143381	1.2406552	-1.0	-1.0
chr2	187519530	187519655	ENSG00000003436.15|TFPI|UCHL5|UCHL5	914	-	4.0743866	1.0658232	-1.0	-1.0
chr2	187496880	187497078	ENSG00000003436.15|TFPI|UCHL5|UCHL5	982	-	3.1225662	1.7544708	-1.0	-1.0
chr2	187518245	187518420	ENSG00000003436.15|TFPI|UCHL5|UCHL5	907	-	6.201881	1.0317191	-1.0	-1.0
chr2	187503647	187503767	ENSG00000003436.15|TFPI|UCHL5|UCHL5	916	-	1.9487253	1.0740598	-1.0	-1.0
chr2	187520100	187520280	ENSG00000003436.15|TFPI|UCHL5|UCHL5	925	-	2.9102468	1.1230273	-1.0	-1.0
chr2	188291893	188292068	ENSG00000144366.15|GULP1|UCHL5|UCHL5	907	+	6.123408	1.0338193	-1.0	-1.0
chr2	189451804	189451934	ENSG00000115368.9|WDR75|UCHL5|UCHL5	950	+	4.2096524	1.3002298	-1.0	-1.0
chr2	189462488	189462642	ENSG00000115368.9|WDR75|UCHL5|UCHL5	917	+	2.7729774	1.0799644	-1.0	-1.0
chr2	189458752	189458862	ENSG00000115368.9|WDR75|UCHL5|UCHL5	922	+	3.0007644	1.1052082	-1.0	-1.0
chr2	189475212	189475527	ENSG00000115368.9|WDR75|UCHL5|UCHL5	994	+	4.0982966	2.2296262	-1.0	-1.0
chr2	189465113	189465248	ENSG00000115368.9|WDR75|UCHL5|UCHL5	901	+	6.1434746	1.0064507	-1.0	-1.0
chr2	189474185	189474320	ENSG00000115368.9|WDR75|UCHL5|UCHL5	932	+	3.2349598	1.1673942	-1.0	-1.0
chr2	189463813	189463968	ENSG00000115368.9|WDR75|UCHL5|UCHL5	926	+	6.2125154	1.1300217	-1.0	-1.0
chr2	189441432	189441578	ENSG00000115368.9|WDR75|UCHL5|UCHL5	932	+	2.7752163	1.1705728	-1.0	-1.0
chr2	189469343	189469439	ENSG00000115368.9|WDR75|UCHL5|UCHL5	946	+	4.1953607	1.2702774	-1.0	-1.0
chr2	189474716	189474808	ENSG00000115368.9|WDR75|UCHL5|UCHL5	913	+	2.4637375	1.06163	-1.0	-1.0
chr2	189564123	189564225	ENSG00000138449.10|SLC40A1|UCHL5|UCHL5	903	-	6.0746317	1.0110693	-1.0	-1.0
chr2	189863742	189863857	ENSG00000064933.17|PMS1|UCHL5|UCHL5	967	+	5.356133	1.4875885	-1.0	-1.0
chr2	189853938	189854038	ENSG00000064933.17|PMS1|UCHL5|UCHL5	900	+	5.9866467	1.0018201	-1.0	-1.0
chr2	189855018	189855123	ENSG00000064933.17|PMS1|UCHL5|UCHL5	902	+	2.709733	1.0102057	-1.0	-1.0
chr2	190290404	190290485	ENSG00000198130.15|HIBCH|UCHL5|UCHL5	982	-	6.571744	1.7372605	-1.0	-1.0
chr2	190244886	190244968	ENSG00000198130.15|HIBCH|UCHL5|UCHL5	903	-	6.0746317	1.0110642	-1.0	-1.0
chr2	190212955	190213075	ENSG00000198130.15|HIBCH|UCHL5|UCHL5	918	-	6.2502236	1.0860955	-1.0	-1.0
chr2	190659803	190659988	ENSG00000138386.16|NAB1|UCHL5|UCHL5	913	+	5.119558	1.0600734	-1.0	-1.0
chr2	190932711	190932826	ENSG00000115419.12|GLS|UCHL5|UCHL5	927	+	3.5709558	1.1340697	-1.0	-1.0
chr2	190910262	190910321	ENSG00000115419.12|GLS|UCHL5|UCHL5	944	+	3.4882822	1.2524681	-1.0	-1.0
chr2	190900583	190900683	ENSG00000115419.12|GLS|UCHL5|UCHL5	902	+	3.8961427	1.0099488	-1.0	-1.0
chr2	190905008	190905248	ENSG00000115419.12|GLS|UCHL5|UCHL5	960	+	4.0519013	1.398695	-1.0	-1.0
chr2	190880831	190880951	ENSG00000115419.12|GLS|UCHL5|UCHL5	902	+	5.973545	1.0093613	-1.0	-1.0
chr2	190895151	190895251	ENSG00000115419.12|GLS|UCHL5|UCHL5	902	+	3.090282	1.0107377	-1.0	-1.0
chr2	191695943	191696048	ENSG00000173559.12|NABP1|UCHL5|UCHL5	900	+	5.994034	1.00052	-1.0	-1.0
chr2	191678989	191679128	ENSG00000173559.12|NABP1|UCHL5|UCHL5	969	+	5.2878623	1.5140487	-1.0	-1.0
chr2	191681945	191682055	ENSG00000173559.12|NABP1|UCHL5|UCHL5	903	+	6.1178184	1.0133358	-1.0	-1.0
chr2	191835871	191836676	ENSG00000168497.4|CAVIN2|UCHL5|UCHL5	980	-	5.5476227	1.691839	-1.0	-1.0
chr2	195716636	195716831	ENSG00000196950.13|SLC39A10|UCHL5|UCHL5	956	+	6.370051	1.3592248	-1.0	-1.0
chr2	195680616	195680741	ENSG00000196950.13|SLC39A10|UCHL5|UCHL5	935	+	4.1343484	1.1895828	-1.0	-1.0
chr2	195680261	195680381	ENSG00000196950.13|SLC39A10|UCHL5|UCHL5	902	+	5.961958	1.0088344	-1.0	-1.0
chr2	196729267	196729367	ENSG00000144395.17|CCDC150|UCHL5|UCHL5	902	+	5.9387846	1.0080043	-1.0	-1.0
chr2	196789243	196789353	ENSG00000119041.10|GTF3C3|UCHL5|UCHL5	901	-	2.8828006	1.004761	-1.0	-1.0
chr2	196789878	196790070	ENSG00000119041.10|GTF3C3|UCHL5|UCHL5	998	-	5.5716224	2.6226175	-1.0	-1.0
chr2	196785440	196785588	ENSG00000119041.10|GTF3C3|UCHL5|UCHL5	964	-	3.5897102	1.4436172	-1.0	-1.0
chr2	196797796	196797908	ENSG00000119041.10|GTF3C3|UCHL5|UCHL5	960	-	2.8345203	1.3958735	-1.0	-1.0
chr2	196799479	196799669	ENSG00000119041.10|GTF3C3|UCHL5|UCHL5	950	-	3.3868196	1.3048091	-1.0	-1.0
chr2	196784856	196784929	ENSG00000119041.10|GTF3C3|UCHL5|UCHL5	902	-	6.064351	1.0071739	-1.0	-1.0
chr2	196776426	196776566	ENSG00000119041.10|GTF3C3|UCHL5|UCHL5	906	-	2.9381876	1.0267745	-1.0	-1.0
chr2	196792950	196793152	ENSG00000119041.10|GTF3C3|UCHL5|UCHL5	1000	-	5.3080597	3.8752556	-1.0	-1.0
chr2	196791336	196791460	ENSG00000119041.10|GTF3C3|UCHL5|UCHL5	995	-	4.4199243	2.3143961	-1.0	-1.0
chr2	197400714	197400936	ENSG00000115524.15|SF3B1|UCHL5|UCHL5	996	-	3.354467	2.4091444	-1.0	-1.0
chr2	197423807	197423974	ENSG00000115524.15|SF3B1|UCHL5|UCHL5	988	-	2.6902626	1.9300157	-1.0	-1.0
chr2	197403594	197403729	ENSG00000115524.15|SF3B1|UCHL5|UCHL5	919	-	1.9819198	1.0933472	-1.0	-1.0
chr2	197409769	197410007	ENSG00000115524.15|SF3B1|UCHL5|UCHL5	975	-	2.834154	1.5994136	-1.0	-1.0
chr2	197407940	197408119	ENSG00000115524.15|SF3B1|UCHL5|UCHL5	951	-	2.615107	1.310362	-1.0	-1.0
chr2	197405274	197405444	ENSG00000115524.15|SF3B1|UCHL5|UCHL5	924	-	2.2508147	1.118755	-1.0	-1.0
chr2	197400054	197400166	ENSG00000115524.15|SF3B1|UCHL5|UCHL5	986	-	2.7860575	1.8395844	-1.0	-1.0
chr2	197420348	197420542	ENSG00000115524.15|SF3B1|UCHL5|UCHL5	988	-	2.9838886	1.9031912	-1.0	-1.0
chr2	197421028	197421128	ENSG00000115524.15|SF3B1|UCHL5|UCHL5	900	-	1.8179371	1.0018201	-1.0	-1.0
chr2	197401414	197401525	ENSG00000115524.15|SF3B1|UCHL5|UCHL5	955	-	2.5131302	1.3466127	-1.0	-1.0
chr2	197400251	197400426	ENSG00000115524.15|SF3B1|UCHL5|UCHL5	947	-	3.0603428	1.2726185	-1.0	-1.0
chr2	197401984	197402130	ENSG00000115524.15|SF3B1|UCHL5|UCHL5	969	-	2.7612348	1.5144597	-1.0	-1.0
chr2	197402948	197403035	ENSG00000115524.15|SF3B1|UCHL5|UCHL5	909	-	2.104979	1.0426062	-1.0	-1.0
chr2	197398008	197398116	ENSG00000115524.15|SF3B1|UCHL5|UCHL5	908	-	2.071969	1.0338602	-1.0	-1.0
chr2	197401741	197401851	ENSG00000115524.15|SF3B1|UCHL5|UCHL5	955	-	2.438062	1.3480328	-1.0	-1.0
chr2	197418508	197418653	ENSG00000115524.15|SF3B1|UCHL5|UCHL5	951	-	2.1736515	1.3084661	-1.0	-1.0
chr2	197398460	197398600	ENSG00000115524.15|SF3B1|UCHL5|UCHL5	916	-	2.1776521	1.0766981	-1.0	-1.0
chr2	197408368	197408668	ENSG00000115524.15|SF3B1|UCHL5|UCHL5	980	-	3.2000675	1.7080115	-1.0	-1.0
chr2	197416668	197416911	ENSG00000115524.15|SF3B1|UCHL5|UCHL5	996	-	3.3835435	2.4313388	-1.0	-1.0
chr2	197396105	197396210	ENSG00000115524.15|SF3B1|UCHL5|UCHL5	902	-	3.8961427	1.0099488	-1.0	-1.0
chr2	197493319	197493492	ENSG00000144381.16|HSPD1|UCHL5|UCHL5	948	-	2.1562476	1.2865204	-1.0	-1.0
chr2	197498718	197498850	ENSG00000144381.16|HSPD1|UCHL5|UCHL5	953	-	2.5383887	1.3262814	-1.0	-1.0
chr2	197494639	197494752	ENSG00000144381.16|HSPD1|UCHL5|UCHL5	934	-	1.9983277	1.1829469	-1.0	-1.0
chr2	197499781	197499891	ENSG00000144381.16|HSPD1|UCHL5|UCHL5	904	-	2.531476	1.0195669	-1.0	-1.0
chr2	197497075	197497410	ENSG00000144381.16|HSPD1|UCHL5|UCHL5	943	-	2.2170029	1.2433211	-1.0	-1.0
chr2	197489001	197489131	ENSG00000144381.16|HSPD1|UCHL5|UCHL5	974	-	2.2968206	1.5861362	-1.0	-1.0
chr2	197489141	197489247	ENSG00000144381.16|HSPD1|UCHL5|UCHL5	936	-	2.4452782	1.1940278	-1.0	-1.0
chr2	197494782	197494917	ENSG00000144381.16|HSPD1|UCHL5|UCHL5	925	-	3.2240582	1.1228672	-1.0	-1.0
chr2	197495235	197495376	ENSG00000144381.16|HSPD1|UCHL5|UCHL5	950	-	2.7331781	1.3031149	-1.0	-1.0
chr2	197488331	197488466	ENSG00000144381.16|HSPD1|UCHL5|UCHL5	908	-	2.0084648	1.0381495	-1.0	-1.0
chr2	198085863	198085973	ENSG00000115896.15|PLCL1|UCHL5|UCHL5	901	+	5.9939194	1.0050709	-1.0	-1.0
chr2	197829957	197830122	ENSG00000115896.15|PLCL1|UCHL5|UCHL5	956	+	6.353393	1.3581381	-1.0	-1.0
chr2	198084003	198084108	ENSG00000115896.15|PLCL1|UCHL5|UCHL5	900	+	3.0753586	1.0020084	-1.0	-1.0
chr2	198019243	198019368	ENSG00000115896.15|PLCL1|UCHL5|UCHL5	901	+	6.1064596	1.0064919	-1.0	-1.0
chr2	197835342	197835492	ENSG00000115896.15|PLCL1|UCHL5|UCHL5	906	+	4.4751472	1.0263968	-1.0	-1.0
chr2	198018503	198018663	ENSG00000115896.15|PLCL1|UCHL5|UCHL5	923	+	6.161127	1.112838	-1.0	-1.0
chr2	197832917	197833182	ENSG00000115896.15|PLCL1|UCHL5|UCHL5	928	+	3.418243	1.1422606	-1.0	-1.0
chr2	197829742	197829952	ENSG00000115896.15|PLCL1|UCHL5|UCHL5	958	+	3.980067	1.3724394	-1.0	-1.0
chr2	197833322	197833527	ENSG00000115896.15|PLCL1|UCHL5|UCHL5	976	+	4.9025555	1.6173712	-1.0	-1.0
chr2	198084338	198084808	ENSG00000115896.15|PLCL1|UCHL5|UCHL5	931	+	3.9551263	1.1589539	-1.0	-1.0
chr2	198085208	198085333	ENSG00000115896.15|PLCL1|UCHL5|UCHL5	932	+	3.9341748	1.1703568	-1.0	-1.0
chr2	199433337	199433502	ENSG00000119042.16|SATB2|UCHL5|UCHL5	941	-	3.320214	1.2289513	-1.0	-1.0
chr2	199348885	199349173	ENSG00000119042.16|SATB2|UCHL5|UCHL5	963	-	4.8725157	1.4361783	-1.0	-1.0
chr2	199457338	199457508	ENSG00000119042.16|SATB2|UCHL5|UCHL5	954	-	3.7185311	1.334688	-1.0	-1.0
chr2	199455868	199456096	ENSG00000119042.16|SATB2|UCHL5|UCHL5	961	-	4.4706798	1.41442	-1.0	-1.0
chr2	199328777	199328882	ENSG00000119042.16|SATB2|UCHL5|UCHL5	902	-	6.0309534	1.0069755	-1.0	-1.0
chr2	199348695	199348825	ENSG00000119042.16|SATB2|UCHL5|UCHL5	909	-	4.6030507	1.041931	-1.0	-1.0
chr2	199948312	199948442	ENSG00000162971.10|TYW5|UCHL5|UCHL5	902	-	6.1698775	1.0066942	-1.0	-1.0
chr2	200467289	200467394	ENSG00000196141.13|SPATS2L|UCHL5|UCHL5	960	+	6.4720073	1.4026799	-1.0	-1.0
chr2	200419254	200419364	ENSG00000196141.13|SPATS2L|UCHL5|UCHL5	915	+	4.0673656	1.0691476	-1.0	-1.0
chr2	200573849	200573949	ENSG00000163535.17|SGO2|UCHL5|UCHL5	902	+	2.6797538	1.0094622	-1.0	-1.0
chr2	200583483	200583668	ENSG00000163535.17|SGO2|UCHL5|UCHL5	961	+	5.9412436	1.4054074	-1.0	-1.0
chr2	200572944	200573074	ENSG00000163535.17|SGO2|UCHL5|UCHL5	909	+	6.1182203	1.0386385	-1.0	-1.0
chr2	200860089	200860299	ENSG00000013441.15|CLK1|UCHL5|UCHL5	961	-	2.779584	1.4101073	-1.0	-1.0
chr2	200853283	200853443	ENSG00000013441.15|CLK1|UCHL5|UCHL5	902	-	2.6688738	1.0084298	-1.0	-1.0
chr2	200861619	200861862	ENSG00000013441.15|CLK1|UCHL5|UCHL5	1000	-	5.0866113	3.8420281	-1.0	-1.0
chr2	200861164	200861444	ENSG00000013441.15|CLK1|UCHL5|UCHL5	951	-	2.7716358	1.3107182	-1.0	-1.0
chr2	200857972	200858097	ENSG00000013441.15|CLK1|UCHL5|UCHL5	952	-	2.3296907	1.3231455	-1.0	-1.0
chr2	200864563	200864683	ENSG00000013441.15|CLK1|UCHL5|UCHL5	919	-	2.9958947	1.0910699	-1.0	-1.0
chr2	200859679	200859809	ENSG00000013441.15|CLK1|UCHL5|UCHL5	951	-	2.6335623	1.3119367	-1.0	-1.0
chr2	200935793	200935892	ENSG00000115942.8|ORC2|UCHL5|UCHL5	902	-	2.6733055	1.0080043	-1.0	-1.0
chr2	201085533	201085713	ENSG00000119013.8|NDUFB3|UCHL5|UCHL5	930	+	3.2418725	1.156495	-1.0	-1.0
chr2	201078895	201079022	ENSG00000119013.8|NDUFB3|UCHL5|UCHL5	916	+	2.3128488	1.0765795	-1.0	-1.0
chr2	201137101	201137261	ENSG00000003402.19|CFLAR|UCHL5|UCHL5	906	+	4.721154	1.0276341	-1.0	-1.0
chr2	201160621	201160943	ENSG00000003402.19|CFLAR|UCHL5|UCHL5	967	+	5.0696087	1.4792832	-1.0	-1.0
chr2	201140365	201140485	ENSG00000003402.19|CFLAR|UCHL5|UCHL5	949	+	3.8838034	1.2904797	-1.0	-1.0
chr2	201167734	201167849	ENSG00000003402.19|CFLAR|UCHL5|UCHL5	902	+	6.008305	1.0099488	-1.0	-1.0
chr2	201118735	201118855	ENSG00000003402.19|CFLAR|UCHL5|UCHL5	913	+	3.5382245	1.0582105	-1.0	-1.0
chr2	201133006	201133134	ENSG00000003402.19|CFLAR|UCHL5|UCHL5	917	+	4.7279243	1.0788374	-1.0	-1.0
chr2	201129753	201130146	ENSG00000003402.19|CFLAR|UCHL5|UCHL5	959	+	3.8010645	1.3889921	-1.0	-1.0
chr2	201160431	201160531	ENSG00000003402.19|CFLAR|UCHL5|UCHL5	900	+	6.118175	1.0018201	-1.0	-1.0
chr2	201163000	201163115	ENSG00000003402.19|CFLAR|UCHL5|UCHL5	917	+	3.3374772	1.0824363	-1.0	-1.0
chr2	201149753	201149878	ENSG00000003402.19|CFLAR|UCHL5|UCHL5	938	+	3.511534	1.2051013	-1.0	-1.0
chr2	201163834	201163984	ENSG00000003402.19|CFLAR|UCHL5|UCHL5	911	+	3.5518017	1.0507671	-1.0	-1.0
chr2	201272637	201272772	ENSG00000064012.21|CASP8|UCHL5|UCHL5	954	+	6.3825808	1.3405054	-1.0	-1.0
chr2	201389299	201389424	ENSG00000115993.12|TRAK2|UCHL5|UCHL5	900	-	5.960998	1.0018201	-1.0	-1.0
chr2	201399376	201399510	ENSG00000115993.12|TRAK2|UCHL5|UCHL5	988	-	4.782507	1.9391764	-1.0	-1.0
chr2	201387812	201388001	ENSG00000115993.12|TRAK2|UCHL5|UCHL5	934	-	6.0880303	1.1777748	-1.0	-1.0
chr2	201386217	201386377	ENSG00000115993.12|TRAK2|UCHL5|UCHL5	967	-	4.377736	1.47687	-1.0	-1.0
chr2	201633310	201633425	ENSG00000155755.18|TMEM237|UCHL5|UCHL5	901	-	6.0294666	1.0040221	-1.0	-1.0
chr2	201757401	201757531	ENSG00000003393.14|ALS2|UCHL5|UCHL5	904	-	6.10257	1.0182697	-1.0	-1.0
chr2	202238439	202238599	ENSG00000116030.16|SUMO1|UCHL5|UCHL5	928	-	3.3717856	1.1413236	-1.0	-1.0
chr2	202295673	202295837	ENSG00000055044.10|NOP58|UCHL5|UCHL5	921	+	2.5724657	1.1032468	-1.0	-1.0
chr2	202275112	202275212	ENSG00000055044.10|NOP58|UCHL5|UCHL5	926	+	2.3722682	1.1291628	-1.0	-1.0
chr2	202300233	202300367	ENSG00000055044.10|NOP58|UCHL5|UCHL5	989	+	3.4397051	1.9645363	-1.0	-1.0
chr2	202303385	202303666	ENSG00000055044.10|NOP58|UCHL5|UCHL5	994	+	3.3209877	2.2264776	-1.0	-1.0
chr2	202297378	202297508	ENSG00000055044.10|NOP58|UCHL5|UCHL5	932	+	2.2310739	1.1663458	-1.0	-1.0
chr2	202284326	202284546	ENSG00000055044.10|NOP58|UCHL5|UCHL5	969	+	2.6219206	1.5063838	-1.0	-1.0
chr2	202291124	202291270	ENSG00000055044.10|NOP58|UCHL5|UCHL5	965	+	2.7472498	1.4608607	-1.0	-1.0
chr2	202290352	202290452	ENSG00000055044.10|NOP58|UCHL5|UCHL5	902	+	2.2188733	1.0075374	-1.0	-1.0
chr2	202302920	202303057	ENSG00000055044.10|NOP58|UCHL5|UCHL5	1000	+	7.391102	6.908685	-1.0	-1.0
chr2	202297844	202297906	ENSG00000055044.10|NOP58|UCHL5|UCHL5	941	+	2.6688824	1.2315608	-1.0	-1.0
chr2	202292776	202292901	ENSG00000055044.10|NOP58|UCHL5|UCHL5	942	+	2.4492462	1.2371005	-1.0	-1.0
chr2	202282350	202282472	ENSG00000055044.10|NOP58|UCHL5|UCHL5	986	+	2.793889	1.848323	-1.0	-1.0
chr2	202901024	202901120	ENSG00000138442.9|WDR12|UCHL5|UCHL5	958	-	3.0339954	1.3732115	-1.0	-1.0
chr2	202897299	202897415	ENSG00000138442.9|WDR12|UCHL5|UCHL5	951	-	3.2667832	1.3129046	-1.0	-1.0
chr2	202892616	202892702	ENSG00000138442.9|WDR12|UCHL5|UCHL5	993	-	3.686355	2.1297328	-1.0	-1.0
chr2	202899530	202899637	ENSG00000138442.9|WDR12|UCHL5|UCHL5	990	-	3.7352662	2.0174577	-1.0	-1.0
chr2	202884400	202884530	ENSG00000138442.9|WDR12|UCHL5|UCHL5	945	-	3.6875184	1.2599396	-1.0	-1.0
chr2	202896052	202896219	ENSG00000138442.9|WDR12|UCHL5|UCHL5	966	-	3.5832143	1.4658177	-1.0	-1.0
chr2	206056197	206056342	ENSG00000114933.15|INO80D|UCHL5|UCHL5	901	-	6.010399	1.0030236	-1.0	-1.0
chr2	206147530	206147661	ENSG00000023228.13|NDUFS1|UCHL5|UCHL5	969	-	2.7535217	1.5127143	-1.0	-1.0
chr2	206146967	206147067	ENSG00000023228.13|NDUFS1|UCHL5|UCHL5	903	-	3.920988	1.0135623	-1.0	-1.0
chr2	206130112	206130237	ENSG00000023228.13|NDUFS1|UCHL5|UCHL5	955	-	6.3353653	1.3422729	-1.0	-1.0
chr2	206147752	206147834	ENSG00000023228.13|NDUFS1|UCHL5|UCHL5	978	-	4.5367966	1.6669766	-1.0	-1.0
chr2	206144891	206145021	ENSG00000023228.13|NDUFS1|UCHL5|UCHL5	914	-	2.1892695	1.0655258	-1.0	-1.0
chr2	206160626	206160791	ENSG00000114942.13|EEF1B2|UCHL5|UCHL5	906	+	2.4097254	1.0256231	-1.0	-1.0
chr2	206161320	206161472	ENSG00000114942.13|EEF1B2|UCHL5|UCHL5	974	+	2.5101304	1.5786186	-1.0	-1.0
chr2	206160951	206161111	ENSG00000114942.13|EEF1B2|UCHL5|UCHL5	914	+	6.187511	1.0636015	-1.0	-1.0
chr2	206159864	206160054	ENSG00000114942.13|EEF1B2|UCHL5|UCHL5	933	+	2.1879704	1.1730126	-1.0	-1.0
chr2	206162037	206162104	ENSG00000114942.13|EEF1B2|UCHL5|UCHL5	946	+	2.375766	1.2710122	-1.0	-1.0
chr2	206771181	206771281	ENSG00000118246.13|FASTKD2|UCHL5|UCHL5	900	+	5.9866467	1.0018201	-1.0	-1.0
chr2	207586300	207586410	ENSG00000118260.14|CREB1|UCHL5|UCHL5	900	+	5.960998	1.0018201	-1.0	-1.0
chr2	207530134	207530319	ENSG00000118260.14|CREB1|UCHL5|UCHL5	983	+	4.237198	1.7578095	-1.0	-1.0
chr2	207530659	207530814	ENSG00000118260.14|CREB1|UCHL5|UCHL5	928	+	6.2375627	1.1415807	-1.0	-1.0
chr2	207529951	207530134	ENSG00000118260.14|CREB1|UCHL5|UCHL5	963	+	3.7846072	1.426615	-1.0	-1.0
chr2	207577559	207577664	ENSG00000118260.14|CREB1|UCHL5|UCHL5	900	+	3.0157807	1.0016773	-1.0	-1.0
chr2	207555627	207555727	ENSG00000118260.14|CREB1|UCHL5|UCHL5	900	+	3.0753586	1.0018928	-1.0	-1.0
chr2	208251375	208251555	ENSG00000138413.13|IDH1|UCHL5|UCHL5	919	-	2.7760797	1.0916505	-1.0	-1.0
chr2	208248381	208248660	ENSG00000138413.13|IDH1|UCHL5|UCHL5	930	-	2.30191	1.1534841	-1.0	-1.0
chr2	208254958	208255058	ENSG00000138413.13|IDH1|UCHL5|UCHL5	900	-	2.2215228	1.0018201	-1.0	-1.0
chr2	208340010	208340131	ENSG00000115020.16|PIKFYVE|UCHL5|UCHL5	923	+	3.0880115	1.1126059	-1.0	-1.0
chr2	208335305	208335419	ENSG00000115020.16|PIKFYVE|UCHL5|UCHL5	939	+	3.3263774	1.2140841	-1.0	-1.0
chr2	208304875	208305035	ENSG00000115020.16|PIKFYVE|UCHL5|UCHL5	901	+	2.5989456	1.0051183	-1.0	-1.0
chr2	208315267	208315373	ENSG00000115020.16|PIKFYVE|UCHL5|UCHL5	900	+	6.019796	1.0009117	-1.0	-1.0
chr2	208336045	208336195	ENSG00000115020.16|PIKFYVE|UCHL5|UCHL5	977	+	3.5372903	1.6444002	-1.0	-1.0
chr2	208285760	208285875	ENSG00000115020.16|PIKFYVE|UCHL5|UCHL5	903	+	6.0273943	1.0117391	-1.0	-1.0
chr2	208326304	208326424	ENSG00000115020.16|PIKFYVE|UCHL5|UCHL5	987	+	6.6925235	1.8719592	-1.0	-1.0
chr2	208350780	208350947	ENSG00000115020.16|PIKFYVE|UCHL5|UCHL5	929	+	3.2492695	1.146732	-1.0	-1.0
chr2	208298640	208298779	ENSG00000115020.16|PIKFYVE|UCHL5|UCHL5	902	+	3.790027	1.0086093	-1.0	-1.0
chr2	208317866	208317941	ENSG00000115020.16|PIKFYVE|UCHL5|UCHL5	901	+	6.0294666	1.0040891	-1.0	-1.0
chr2	208300936	208301094	ENSG00000115020.16|PIKFYVE|UCHL5|UCHL5	946	+	2.5622604	1.2689571	-1.0	-1.0
chr2	208339417	208339555	ENSG00000115020.16|PIKFYVE|UCHL5|UCHL5	920	+	2.9068327	1.0990852	-1.0	-1.0
chr2	208314293	208314418	ENSG00000115020.16|PIKFYVE|UCHL5|UCHL5	992	+	4.6161146	2.0942464	-1.0	-1.0
chr2	208656860	208656970	ENSG00000144407.9|PTH2R|UCHL5|UCHL5	902	+	3.891722	1.0093411	-1.0	-1.0
chr2	208572012	208572132	ENSG00000144407.9|PTH2R|UCHL5|UCHL5	902	+	2.7047775	1.010105	-1.0	-1.0
chr2	208542801	208542926	ENSG00000144407.9|PTH2R|UCHL5|UCHL5	902	+	6.013389	1.00818	-1.0	-1.0
chr2	208809456	208809556	ENSG00000144407.9|PTH2R|UCHL5|UCHL5	904	+	6.084786	1.0169891	-1.0	-1.0
chr2	214781134	214781239	ENSG00000138376.10|BARD1|UCHL5|UCHL5	900	-	3.849704	1.0015459	-1.0	-1.0
chr2	215326001	215326131	ENSG00000138363.14|ATIC|UCHL5|UCHL5	921	+	3.1893938	1.1008819	-1.0	-1.0
chr2	215334916	215335004	ENSG00000138363.14|ATIC|UCHL5|UCHL5	952	+	2.7629058	1.3179826	-1.0	-1.0
chr2	215336021	215336124	ENSG00000138363.14|ATIC|UCHL5|UCHL5	962	+	2.9510064	1.4244388	-1.0	-1.0
chr2	215346838	215347023	ENSG00000138363.14|ATIC|UCHL5|UCHL5	928	+	3.0778177	1.1397418	-1.0	-1.0
chr2	215349039	215349224	ENSG00000138363.14|ATIC|UCHL5|UCHL5	911	+	2.725368	1.0528347	-1.0	-1.0
chr2	215326831	215326931	ENSG00000138363.14|ATIC|UCHL5|UCHL5	902	+	2.315297	1.0067772	-1.0	-1.0
chr2	215338770	215338890	ENSG00000138363.14|ATIC|UCHL5|UCHL5	903	+	2.3223672	1.0115072	-1.0	-1.0
chr2	216138088	216138179	ENSG00000079246.15|XRCC5|UCHL5|UCHL5	956	+	2.805873	1.3593099	-1.0	-1.0
chr2	216160067	216160161	ENSG00000079246.15|XRCC5|UCHL5|UCHL5	994	+	3.4378214	2.1914392	-1.0	-1.0
chr2	216127535	216127760	ENSG00000079246.15|XRCC5|UCHL5|UCHL5	987	+	3.2097516	1.8945643	-1.0	-1.0
chr2	216119042	216119165	ENSG00000079246.15|XRCC5|UCHL5|UCHL5	959	+	2.3860562	1.3859832	-1.0	-1.0
chr2	216109285	216109457	ENSG00000079246.15|XRCC5|UCHL5|UCHL5	991	+	5.8613324	2.0465827	-1.0	-1.0
chr2	216194918	216194986	ENSG00000079246.15|XRCC5|UCHL5|UCHL5	910	+	2.2237043	1.0436598	-1.0	-1.0
chr2	216192638	216192735	ENSG00000079246.15|XRCC5|UCHL5|UCHL5	982	+	2.8070307	1.7417117	-1.0	-1.0
chr2	216148082	216148276	ENSG00000079246.15|XRCC5|UCHL5|UCHL5	968	+	3.3118622	1.4935913	-1.0	-1.0
chr2	216122061	216122253	ENSG00000079246.15|XRCC5|UCHL5|UCHL5	940	+	2.562105	1.2219067	-1.0	-1.0
chr2	216125916	216126026	ENSG00000079246.15|XRCC5|UCHL5|UCHL5	973	+	3.2140975	1.5760132	-1.0	-1.0
chr2	216204260	216204396	ENSG00000079246.15|XRCC5|UCHL5|UCHL5	967	+	3.860022	1.4810321	-1.0	-1.0
chr2	216130874	216130987	ENSG00000079246.15|XRCC5|UCHL5|UCHL5	983	+	3.3399086	1.7698696	-1.0	-1.0
chr2	216190224	216190329	ENSG00000079246.15|XRCC5|UCHL5|UCHL5	979	+	3.3581896	1.6712507	-1.0	-1.0
chr2	216117657	216117794	ENSG00000079246.15|XRCC5|UCHL5|UCHL5	957	+	3.8838449	1.3627956	-1.0	-1.0
chr2	216137087	216137222	ENSG00000079246.15|XRCC5|UCHL5|UCHL5	940	+	2.8068247	1.2244039	-1.0	-1.0
chr2	216161978	216162048	ENSG00000079246.15|XRCC5|UCHL5|UCHL5	920	+	2.2161174	1.0948559	-1.0	-1.0
chr2	216113015	216113129	ENSG00000079246.15|XRCC5|UCHL5|UCHL5	968	+	2.6575549	1.4947934	-1.0	-1.0
chr2	216205187	216205407	ENSG00000079246.15|XRCC5|UCHL5|UCHL5	967	+	2.7801893	1.4801311	-1.0	-1.0
chr2	216132324	216132387	ENSG00000079246.15|XRCC5|UCHL5|UCHL5	929	+	2.4136732	1.148524	-1.0	-1.0
chr2	216498763	216498968	ENSG00000197756.9|RPL37A|UCHL5|UCHL5	940	+	1.9853555	1.2233373	-1.0	-1.0
chr2	216499178	216499488	ENSG00000197756.9|RPL37A|UCHL5|UCHL5	999	+	2.3853793	2.9547641	-1.0	-1.0
chr2	216499858	216500123	ENSG00000197756.9|RPL37A|UCHL5|UCHL5	999	+	2.574735	3.113635	-1.0	-1.0
chr2	216501248	216501478	ENSG00000197756.9|RPL37A|UCHL5|UCHL5	994	+	2.5681245	2.221724	-1.0	-1.0
chr2	217842051	217842160	ENSG00000079308.16|TNS1|UCHL5|UCHL5	932	-	4.0380344	1.1694846	-1.0	-1.0
chr2	218253890	218254015	ENSG00000163466.15|ARPC2|UCHL5|UCHL5	901	+	4.499751	1.0064651	-1.0	-1.0
chr2	218217423	218217544	ENSG00000163466.15|ARPC2|UCHL5|UCHL5	922	+	2.8128278	1.1051952	-1.0	-1.0
chr2	218239395	218239525	ENSG00000163466.15|ARPC2|UCHL5|UCHL5	927	+	3.720502	1.136036	-1.0	-1.0
chr2	218266495	218266620	ENSG00000127837.9|AAMP|UCHL5|UCHL5	902	-	3.4803214	1.0093241	-1.0	-1.0
chr2	218267424	218267604	ENSG00000127837.9|AAMP|UCHL5|UCHL5	926	-	5.042881	1.1297938	-1.0	-1.0
chr2	218265860	218265970	ENSG00000127837.9|AAMP|UCHL5|UCHL5	901	-	2.7016008	1.006181	-1.0	-1.0
chr2	218269965	218270180	ENSG00000127837.9|AAMP|UCHL5|UCHL5	971	-	3.3323555	1.5410681	-1.0	-1.0
chr2	218266846	218266981	ENSG00000127837.9|AAMP|UCHL5|UCHL5	975	-	4.757743	1.598038	-1.0	-1.0
chr2	218269381	218269601	ENSG00000127837.9|AAMP|UCHL5|UCHL5	999	-	5.8517118	2.90399	-1.0	-1.0
chr2	218546948	218547048	ENSG00000135913.10|USP37|UCHL5|UCHL5	902	-	5.9975557	1.0067772	-1.0	-1.0
chr2	218558527	218558692	ENSG00000135913.10|USP37|UCHL5|UCHL5	914	-	2.8866642	1.0652462	-1.0	-1.0
chr2	218546220	218546298	ENSG00000135913.10|USP37|UCHL5|UCHL5	955	-	3.5017483	1.349355	-1.0	-1.0
chr2	218466009	218466124	ENSG00000135913.10|USP37|UCHL5|UCHL5	968	-	5.896701	1.4928802	-1.0	-1.0
chr2	218474639	218474859	ENSG00000135913.10|USP37|UCHL5|UCHL5	915	-	4.6372204	1.0682735	-1.0	-1.0
chr2	218553612	218553712	ENSG00000135913.10|USP37|UCHL5|UCHL5	902	-	3.9246569	1.0096056	-1.0	-1.0
chr2	218534608	218534706	ENSG00000135913.10|USP37|UCHL5|UCHL5	981	-	6.564354	1.7113488	-1.0	-1.0
chr2	218568834	218568978	ENSG00000144580.13|CNOT9|UCHL5|UCHL5	948	+	4.410819	1.2817826	-1.0	-1.0
chr2	218696626	218696726	ENSG00000163482.11|STK36|UCHL5|UCHL5	900	+	3.8707404	1.000838	-1.0	-1.0
chr2	218746964	218747069	ENSG00000135912.10|TTLL4|UCHL5|UCHL5	902	+	6.006708	1.0099007	-1.0	-1.0
chr2	218746104	218746219	ENSG00000135912.10|TTLL4|UCHL5|UCHL5	900	+	6.037093	1.0018164	-1.0	-1.0
chr2	218748109	218748234	ENSG00000135912.10|TTLL4|UCHL5|UCHL5	932	+	6.3526278	1.1675107	-1.0	-1.0
chr2	218754478	218754638	ENSG00000135912.10|TTLL4|UCHL5|UCHL5	930	+	3.9380865	1.157492	-1.0	-1.0
chr2	219209841	219210021	ENSG00000198925.10|ATG9A|UCHL5|UCHL5	910	-	3.52274	1.0449133	-1.0	-1.0
chr2	219210229	219210298	ENSG00000198925.10|ATG9A|UCHL5|UCHL5	948	-	4.1191573	1.2835691	-1.0	-1.0
chr2	219213589	219213666	ENSG00000198925.10|ATG9A|UCHL5|UCHL5	900	-	5.916091	1.0015823	-1.0	-1.0
chr2	219214186	219214356	ENSG00000198925.10|ATG9A|UCHL5|UCHL5	954	-	2.801677	1.3331363	-1.0	-1.0
chr2	219210380	219210475	ENSG00000198925.10|ATG9A|UCHL5|UCHL5	966	-	6.4350133	1.4642242	-1.0	-1.0
chr2	219210898	219211038	ENSG00000198925.10|ATG9A|UCHL5|UCHL5	919	-	3.493592	1.0924513	-1.0	-1.0
chr2	219214150	219214355	ENSG00000115657.12|ABCB6|UCHL5|UCHL5	952	-	2.796784	1.3170007	-1.0	-1.0
chr2	219210229	219210298	ENSG00000115657.12|ABCB6|UCHL5|UCHL5	948	-	4.1191573	1.2841094	-1.0	-1.0
chr2	219210380	219210560	ENSG00000115657.12|ABCB6|UCHL5|UCHL5	977	-	6.554734	1.6410074	-1.0	-1.0
chr2	219213589	219213666	ENSG00000115657.12|ABCB6|UCHL5|UCHL5	900	-	5.916091	1.0015823	-1.0	-1.0
chr2	219210895	219211040	ENSG00000115657.12|ABCB6|UCHL5|UCHL5	908	-	3.3556604	1.034933	-1.0	-1.0
chr2	219209842	219210022	ENSG00000115657.12|ABCB6|UCHL5|UCHL5	912	-	3.5381286	1.0537596	-1.0	-1.0
chr2	219234442	219234687	ENSG00000163516.13|ANKZF1|UCHL5|UCHL5	991	+	4.805141	2.0278614	-1.0	-1.0
chr2	219232206	219232362	ENSG00000163516.13|ANKZF1|UCHL5|UCHL5	977	+	3.7136602	1.639454	-1.0	-1.0
chr2	219233686	219233816	ENSG00000163516.13|ANKZF1|UCHL5|UCHL5	902	+	2.9947016	1.0100133	-1.0	-1.0
chr2	219231901	219232040	ENSG00000163516.13|ANKZF1|UCHL5|UCHL5	964	+	3.4685707	1.4381794	-1.0	-1.0
chr2	219235277	219235875	ENSG00000163516.13|ANKZF1|UCHL5|UCHL5	971	+	3.768916	1.5395888	-1.0	-1.0
chr2	219232489	219232854	ENSG00000163516.13|ANKZF1|UCHL5|UCHL5	941	+	2.4576807	1.231628	-1.0	-1.0
chr2	219230336	219230436	ENSG00000163516.13|ANKZF1|UCHL5|UCHL5	900	+	6.189321	1.0018201	-1.0	-1.0
chr2	219234802	219235272	ENSG00000163516.13|ANKZF1|UCHL5|UCHL5	992	+	3.5126007	2.0808942	-1.0	-1.0
chr2	219233004	219233463	ENSG00000163516.13|ANKZF1|UCHL5|UCHL5	973	+	3.159166	1.576072	-1.0	-1.0
chr2	219234132	219234372	ENSG00000163516.13|ANKZF1|UCHL5|UCHL5	994	+	3.747925	2.242505	-1.0	-1.0
chr2	219236009	219236134	ENSG00000163516.13|ANKZF1|UCHL5|UCHL5	931	+	3.0569878	1.1588501	-1.0	-1.0
chr2	219250280	219250470	ENSG00000127824.13|TUBA4A|UCHL5|UCHL5	969	-	3.8433015	1.5105213	-1.0	-1.0
chr2	219250605	219250715	ENSG00000127824.13|TUBA4A|UCHL5|UCHL5	904	-	3.9165635	1.0169567	-1.0	-1.0
chr2	219286561	219286671	ENSG00000135924.15|DNAJB2|UCHL5|UCHL5	900	+	5.949933	1.0012064	-1.0	-1.0
chr2	219386674	219386774	ENSG00000123992.18|DNPEP|UCHL5|UCHL5	902	-	3.8877678	1.0071739	-1.0	-1.0
chr2	219384895	219385000	ENSG00000123992.18|DNPEP|UCHL5|UCHL5	902	-	5.9387846	1.008359	-1.0	-1.0
chr2	219381334	219381484	ENSG00000123992.18|DNPEP|UCHL5|UCHL5	903	-	3.8990111	1.0113695	-1.0	-1.0
chr2	219387725	219387910	ENSG00000123992.18|DNPEP|UCHL5|UCHL5	932	-	6.2185507	1.166343	-1.0	-1.0
chr2	219381549	219381649	ENSG00000123992.18|DNPEP|UCHL5|UCHL5	910	-	3.9846325	1.0433983	-1.0	-1.0
chr2	219498891	219499076	ENSG00000144591.18|GMPPA|UCHL5|UCHL5	936	+	3.086429	1.1930254	-1.0	-1.0
chr2	219500120	219500240	ENSG00000144591.18|GMPPA|UCHL5|UCHL5	922	+	3.5145245	1.1086082	-1.0	-1.0
chr2	219504882	219505242	ENSG00000144591.18|GMPPA|UCHL5|UCHL5	929	+	3.5693562	1.151611	-1.0	-1.0
chr2	219499889	219499989	ENSG00000144591.18|GMPPA|UCHL5|UCHL5	900	+	5.949933	1.0010929	-1.0	-1.0
chr2	219506698	219506883	ENSG00000144591.18|GMPPA|UCHL5|UCHL5	931	+	2.9846785	1.1608195	-1.0	-1.0
chr2	219505967	219506067	ENSG00000144591.18|GMPPA|UCHL5|UCHL5	900	+	2.6306183	1.0015095	-1.0	-1.0
chr2	219501855	219502037	ENSG00000144591.18|GMPPA|UCHL5|UCHL5	961	+	3.9646454	1.4050858	-1.0	-1.0
chr2	219501590	219501695	ENSG00000144591.18|GMPPA|UCHL5|UCHL5	902	+	3.958785	1.0103055	-1.0	-1.0
chr2	219538276	219538601	ENSG00000072182.12|ASIC4|UCHL5|UCHL5	982	+	3.4220495	1.7366639	-1.0	-1.0
chr2	219535170	219535324	ENSG00000072182.12|ASIC4|UCHL5|UCHL5	935	+	3.6053185	1.1851836	-1.0	-1.0
chr2	219538126	219538256	ENSG00000072182.12|ASIC4|UCHL5|UCHL5	925	+	3.5676365	1.1233346	-1.0	-1.0
chr2	219515074	219515189	ENSG00000072182.12|ASIC4|UCHL5|UCHL5	902	+	6.039638	1.0070524	-1.0	-1.0
chr2	219537956	219538091	ENSG00000072182.12|ASIC4|UCHL5|UCHL5	915	+	4.025937	1.0715293	-1.0	-1.0
chr2	219514594	219514914	ENSG00000072182.12|ASIC4|UCHL5|UCHL5	976	+	5.079233	1.6132138	-1.0	-1.0
chr2	219537501	219537806	ENSG00000072182.12|ASIC4|UCHL5|UCHL5	985	+	3.736898	1.8098514	-1.0	-1.0
chr2	219537256	219537456	ENSG00000072182.12|ASIC4|UCHL5|UCHL5	940	+	5.0246754	1.225312	-1.0	-1.0
chr2	219532010	219532195	ENSG00000072182.12|ASIC4|UCHL5|UCHL5	921	+	3.901101	1.1020902	-1.0	-1.0
chr2	219533070	219533245	ENSG00000072182.12|ASIC4|UCHL5|UCHL5	953	+	4.4374323	1.3314509	-1.0	-1.0
chr2	222634390	222634540	ENSG00000116120.9|FARSB|UCHL5|UCHL5	913	-	2.7647972	1.060655	-1.0	-1.0
chr2	222934559	222934687	ENSG00000123983.13|ACSL3|UCHL5|UCHL5	901	+	2.0593946	1.0050305	-1.0	-1.0
chr2	222930685	222930812	ENSG00000123983.13|ACSL3|UCHL5|UCHL5	930	+	2.5193665	1.1561172	-1.0	-1.0
chr2	222923077	222923149	ENSG00000123983.13|ACSL3|UCHL5|UCHL5	917	+	2.3337739	1.083046	-1.0	-1.0
chr2	224557688	224557856	ENSG00000036257.12|CUL3|UCHL5|UCHL5	936	-	2.8945525	1.196504	-1.0	-1.0
chr2	224566395	224566505	ENSG00000036257.12|CUL3|UCHL5|UCHL5	902	-	5.9312725	1.0067145	-1.0	-1.0
chr2	224511353	224511503	ENSG00000036257.12|CUL3|UCHL5|UCHL5	951	-	3.7300088	1.3108579	-1.0	-1.0
chr2	226914207	226914377	ENSG00000144468.16|RHBDD1|UCHL5|UCHL5	944	+	3.8276086	1.2529905	-1.0	-1.0
chr2	227332478	227332583	ENSG00000168958.19|MFF|UCHL5|UCHL5	924	+	4.0171947	1.1184263	-1.0	-1.0
chr2	227533578	227533683	ENSG00000173744.17|AGFG1|UCHL5|UCHL5	902	+	2.5652475	1.0101697	-1.0	-1.0
chr2	229180899	229180999	ENSG00000153823.18|PID1|UCHL5|UCHL5	900	-	2.327226	1.0015823	-1.0	-1.0
chr2	229774080	229774261	ENSG00000153827.13|TRIP12|UCHL5|UCHL5	916	-	2.6515908	1.0762854	-1.0	-1.0
chr2	229791123	229791251	ENSG00000153827.13|TRIP12|UCHL5|UCHL5	949	-	2.8213034	1.2909343	-1.0	-1.0
chr2	229804113	229804213	ENSG00000153827.13|TRIP12|UCHL5|UCHL5	902	-	3.9246569	1.0097368	-1.0	-1.0
chr2	229836852	229836977	ENSG00000153827.13|TRIP12|UCHL5|UCHL5	901	-	2.7446141	1.0056603	-1.0	-1.0
chr2	229792972	229793132	ENSG00000153827.13|TRIP12|UCHL5|UCHL5	961	-	2.8383396	1.4108944	-1.0	-1.0
chr2	229791832	229792065	ENSG00000153827.13|TRIP12|UCHL5|UCHL5	949	-	3.0950897	1.2955909	-1.0	-1.0
chr2	229789610	229789750	ENSG00000153827.13|TRIP12|UCHL5|UCHL5	921	-	2.568403	1.1029038	-1.0	-1.0
chr2	229921879	229922004	ENSG00000153827.13|TRIP12|UCHL5|UCHL5	996	-	4.507547	2.4164827	-1.0	-1.0
chr2	229859101	229859574	ENSG00000153827.13|TRIP12|UCHL5|UCHL5	970	-	3.1927814	1.5172637	-1.0	-1.0
chr2	229840821	229840927	ENSG00000153827.13|TRIP12|UCHL5|UCHL5	940	-	3.1349173	1.2193261	-1.0	-1.0
chr2	229813889	229813994	ENSG00000153827.13|TRIP12|UCHL5|UCHL5	902	-	5.967911	1.0075771	-1.0	-1.0
chr2	229879981	229880128	ENSG00000153827.13|TRIP12|UCHL5|UCHL5	976	-	5.4740195	1.6162522	-1.0	-1.0
chr2	229777314	229777459	ENSG00000153827.13|TRIP12|UCHL5|UCHL5	926	-	2.9878366	1.1321915	-1.0	-1.0
chr2	229795220	229795325	ENSG00000153827.13|TRIP12|UCHL5|UCHL5	902	-	3.1192107	1.0072902	-1.0	-1.0
chr2	229807738	229807838	ENSG00000153827.13|TRIP12|UCHL5|UCHL5	901	-	2.6603231	1.0052053	-1.0	-1.0
chr2	229792152	229792226	ENSG00000153827.13|TRIP12|UCHL5|UCHL5	987	-	3.493173	1.9015834	-1.0	-1.0
chr2	229797724	229797824	ENSG00000153827.13|TRIP12|UCHL5|UCHL5	901	-	3.1147664	1.0047785	-1.0	-1.0
chr2	229858791	229859101	ENSG00000153827.13|TRIP12|UCHL5|UCHL5	979	-	3.710863	1.6710081	-1.0	-1.0
chr2	229818383	229818512	ENSG00000153827.13|TRIP12|UCHL5|UCHL5	935	-	3.1133928	1.1851181	-1.0	-1.0
chr2	230388558	230388668	ENSG00000185404.16|SP140L|UCHL5|UCHL5	975	+	5.7325034	1.5949026	-1.0	-1.0
chr2	230383509	230383575	ENSG00000185404.16|SP140L|UCHL5|UCHL5	985	+	6.7140274	1.8237902	-1.0	-1.0
chr2	230385223	230385304	ENSG00000185404.16|SP140L|UCHL5|UCHL5	966	+	6.37535	1.4696131	-1.0	-1.0
chr2	230392106	230392216	ENSG00000185404.16|SP140L|UCHL5|UCHL5	903	+	3.9150612	1.0119301	-1.0	-1.0
chr2	230444177	230444297	ENSG00000067066.16|SP100|UCHL5|UCHL5	969	+	6.4418573	1.5119817	-1.0	-1.0
chr2	230712844	230713044	ENSG00000135932.10|CAB39|UCHL5|UCHL5	929	+	2.4200563	1.1490339	-1.0	-1.0
chr2	230800609	230800794	ENSG00000135932.10|CAB39|UCHL5|UCHL5	971	+	5.4866066	1.5451168	-1.0	-1.0
chr2	230713712	230713822	ENSG00000135932.10|CAB39|UCHL5|UCHL5	901	+	6.0786543	1.0053098	-1.0	-1.0
chr2	230801134	230801324	ENSG00000135932.10|CAB39|UCHL5|UCHL5	927	+	2.9658265	1.1353382	-1.0	-1.0
chr2	230713059	230713169	ENSG00000135932.10|CAB39|UCHL5|UCHL5	902	+	3.0622284	1.0093007	-1.0	-1.0
chr2	230801879	230802119	ENSG00000135932.10|CAB39|UCHL5|UCHL5	968	+	6.5299764	1.4961447	-1.0	-1.0
chr2	231080140	231080290	ENSG00000173692.12|PSMD1|UCHL5|UCHL5	903	+	2.469061	1.0144098	-1.0	-1.0
chr2	231172624	231172774	ENSG00000173692.12|PSMD1|UCHL5|UCHL5	910	+	5.6899405	1.0436211	-1.0	-1.0
chr2	231165158	231165287	ENSG00000173692.12|PSMD1|UCHL5|UCHL5	959	+	3.6292236	1.384723	-1.0	-1.0
chr2	231079535	231079614	ENSG00000173692.12|PSMD1|UCHL5|UCHL5	900	+	3.8707404	1.0012631	-1.0	-1.0
chr2	231163592	231163722	ENSG00000173692.12|PSMD1|UCHL5|UCHL5	916	+	3.2046037	1.0768027	-1.0	-1.0
chr2	231165870	231166017	ENSG00000173692.12|PSMD1|UCHL5|UCHL5	996	+	3.9171684	2.382895	-1.0	-1.0
chr2	231170506	231170716	ENSG00000173692.12|PSMD1|UCHL5|UCHL5	950	+	2.8802555	1.3042804	-1.0	-1.0
chr2	231454945	231455267	ENSG00000115053.15|NCL|UCHL5|UCHL5	998	-	3.0157726	2.7526553	-1.0	-1.0
chr2	231456009	231456136	ENSG00000115053.15|NCL|UCHL5|UCHL5	1000	-	4.1082234	6.5899267	-1.0	-1.0
chr2	231460477	231460564	ENSG00000115053.15|NCL|UCHL5|UCHL5	1000	-	6.5253167	28.316141	-1.0	-1.0
chr2	231461539	231462017	ENSG00000115053.15|NCL|UCHL5|UCHL5	1000	-	6.056792	17.801155	-1.0	-1.0
chr2	231455400	231455624	ENSG00000115053.15|NCL|UCHL5|UCHL5	1000	-	4.581509	7.3683434	-1.0	-1.0
chr2	231460293	231460393	ENSG00000115053.15|NCL|UCHL5|UCHL5	909	-	2.0486696	1.0427923	-1.0	-1.0
chr2	231457000	231457215	ENSG00000115053.15|NCL|UCHL5|UCHL5	999	-	3.59781	3.2297947	-1.0	-1.0
chr2	231462017	231462127	ENSG00000115053.15|NCL|UCHL5|UCHL5	998	-	5.4401445	2.6159825	-1.0	-1.0
chr2	231454730	231454895	ENSG00000115053.15|NCL|UCHL5|UCHL5	902	-	1.9257476	1.0095841	-1.0	-1.0
chr2	231463106	231463311	ENSG00000115053.15|NCL|UCHL5|UCHL5	1000	-	6.371555	27.002205	-1.0	-1.0
chr2	231456630	231456764	ENSG00000115053.15|NCL|UCHL5|UCHL5	1000	-	3.5832615	6.614369	-1.0	-1.0
chr2	231455267	231455367	ENSG00000115053.15|NCL|UCHL5|UCHL5	938	-	3.4371452	1.2076795	-1.0	-1.0
chr2	231464335	231464580	ENSG00000115053.15|NCL|UCHL5|UCHL5	1000	-	3.6224935	3.9791114	-1.0	-1.0
chr2	231460151	231460293	ENSG00000115053.15|NCL|UCHL5|UCHL5	1000	-	4.0418887	5.9846334	-1.0	-1.0
chr2	231457245	231457405	ENSG00000115053.15|NCL|UCHL5|UCHL5	923	-	2.8868454	1.1112249	-1.0	-1.0
chr2	231457800	231457900	ENSG00000115053.15|NCL|UCHL5|UCHL5	900	-	3.0346634	1.0004244	-1.0	-1.0
chr2	231457515	231457795	ENSG00000115053.15|NCL|UCHL5|UCHL5	1000	-	4.059502	7.696043	-1.0	-1.0
chr2	231460668	231460866	ENSG00000115053.15|NCL|UCHL5|UCHL5	1000	-	6.1284904	18.20754	-1.0	-1.0
chr2	231460564	231460668	ENSG00000115053.15|NCL|UCHL5|UCHL5	999	-	7.581062	3.1101065	-1.0	-1.0
chr2	231460866	231460966	ENSG00000115053.15|NCL|UCHL5|UCHL5	939	-	3.4980087	1.2167952	-1.0	-1.0
chr2	231458910	231459120	ENSG00000115053.15|NCL|UCHL5|UCHL5	1000	-	3.793328	4.1154065	-1.0	-1.0
chr2	231458265	231458485	ENSG00000115053.15|NCL|UCHL5|UCHL5	1000	-	4.161376	5.069654	-1.0	-1.0
chr2	231509190	231509310	ENSG00000181798.2|LINC00471|UCHL5|UCHL5	903	-	6.0258207	1.0116221	-1.0	-1.0
chr2	231708538	231708751	ENSG00000187514.16|PTMA|UCHL5|UCHL5	1000	+	3.2079928	3.3368554	-1.0	-1.0
chr2	231712803	231713048	ENSG00000187514.16|PTMA|UCHL5|UCHL5	989	+	2.804901	1.9490572	-1.0	-1.0
chr2	231712283	231712442	ENSG00000187514.16|PTMA|UCHL5|UCHL5	959	+	4.5135837	1.3847626	-1.0	-1.0
chr2	231712705	231712803	ENSG00000187514.16|PTMA|UCHL5|UCHL5	905	+	4.0311117	1.0234597	-1.0	-1.0
chr2	231711250	231711525	ENSG00000187514.16|PTMA|UCHL5|UCHL5	1000	+	5.3155665	8.524231	-1.0	-1.0
chr2	231711670	231711983	ENSG00000187514.16|PTMA|UCHL5|UCHL5	1000	+	5.4920816	11.987693	-1.0	-1.0
chr2	231713158	231713278	ENSG00000187514.16|PTMA|UCHL5|UCHL5	926	+	2.4535244	1.1295726	-1.0	-1.0
chr2	231712442	231712612	ENSG00000187514.16|PTMA|UCHL5|UCHL5	1000	+	4.968806	18.37039	-1.0	-1.0
chr2	231711983	231712178	ENSG00000187514.16|PTMA|UCHL5|UCHL5	969	+	3.9832819	1.5057731	-1.0	-1.0
chr2	231710816	231710916	ENSG00000187514.16|PTMA|UCHL5|UCHL5	905	+	2.6061928	1.0217841	-1.0	-1.0
chr2	231713288	231713478	ENSG00000187514.16|PTMA|UCHL5|UCHL5	928	+	2.1736302	1.1435448	-1.0	-1.0
chr2	231713313	231713398	ENSG00000284378.1|MIR1244-1|UCHL5|UCHL5	944	+	2.375338	1.2535957	-1.0	-1.0
chr2	231796115	231796240	ENSG00000144524.17|COPS7B|UCHL5|UCHL5	901	+	4.3099685	1.0054367	-1.0	-1.0
chr2	231788554	231788659	ENSG00000144524.17|COPS7B|UCHL5|UCHL5	902	+	6.0309534	1.0069329	-1.0	-1.0
chr2	232015513	232015638	ENSG00000144535.19|DIS3L2|UCHL5|UCHL5	902	+	5.0330586	1.0078098	-1.0	-1.0
chr2	232087631	232087761	ENSG00000144535.19|DIS3L2|UCHL5|UCHL5	902	+	6.046819	1.0090833	-1.0	-1.0
chr2	232556415	232556596	ENSG00000135930.13|EIF4E2|UCHL5|UCHL5	1000	+	6.886385	3.410824	-1.0	-1.0
chr2	232566828	232566981	ENSG00000135930.13|EIF4E2|UCHL5|UCHL5	930	+	3.4190836	1.1560794	-1.0	-1.0
chr2	232557883	232558033	ENSG00000135930.13|EIF4E2|UCHL5|UCHL5	976	+	4.9892554	1.6152192	-1.0	-1.0
chr2	232809719	232809811	ENSG00000204120.14|GIGYF2|UCHL5|UCHL5	942	+	3.01954	1.2388219	-1.0	-1.0
chr2	232756222	232756334	ENSG00000204120.14|GIGYF2|UCHL5|UCHL5	983	+	6.5814877	1.7614259	-1.0	-1.0
chr2	232844579	232844734	ENSG00000204120.14|GIGYF2|UCHL5|UCHL5	902	+	6.1183324	1.0094128	-1.0	-1.0
chr2	232847397	232847502	ENSG00000204120.14|GIGYF2|UCHL5|UCHL5	903	+	3.0737104	1.0114908	-1.0	-1.0
chr2	232811190	232811335	ENSG00000204120.14|GIGYF2|UCHL5|UCHL5	914	+	2.4577837	1.0636346	-1.0	-1.0
chr2	232747614	232747739	ENSG00000204120.14|GIGYF2|UCHL5|UCHL5	981	+	4.3575907	1.7323095	-1.0	-1.0
chr2	232806490	232806657	ENSG00000204120.14|GIGYF2|UCHL5|UCHL5	984	+	4.83308	1.7908763	-1.0	-1.0
chr2	232815636	232815796	ENSG00000204120.14|GIGYF2|UCHL5|UCHL5	990	+	5.211534	1.99075	-1.0	-1.0
chr2	232819826	232819985	ENSG00000204120.14|GIGYF2|UCHL5|UCHL5	998	+	5.418296	2.7776558	-1.0	-1.0
chr2	232791007	232791170	ENSG00000204120.14|GIGYF2|UCHL5|UCHL5	995	+	4.494349	2.2833812	-1.0	-1.0
chr2	232845731	232845881	ENSG00000204120.14|GIGYF2|UCHL5|UCHL5	994	+	4.3323603	2.2113292	-1.0	-1.0
chr2	232816870	232817032	ENSG00000204120.14|GIGYF2|UCHL5|UCHL5	996	+	4.4847736	2.443821	-1.0	-1.0
chr2	232735154	232735279	ENSG00000204120.14|GIGYF2|UCHL5|UCHL5	911	+	2.9335864	1.0518334	-1.0	-1.0
chr2	232844011	232844255	ENSG00000204120.14|GIGYF2|UCHL5|UCHL5	987	+	4.945031	1.8745444	-1.0	-1.0
chr2	232832856	232833136	ENSG00000204120.14|GIGYF2|UCHL5|UCHL5	1000	+	6.5358047	4.0726686	-1.0	-1.0
chr2	232760479	232760591	ENSG00000204120.14|GIGYF2|UCHL5|UCHL5	956	+	4.2473884	1.3569063	-1.0	-1.0
chr2	232796061	232796216	ENSG00000204120.14|GIGYF2|UCHL5|UCHL5	983	+	3.792316	1.7787695	-1.0	-1.0
chr2	232844383	232844574	ENSG00000204120.14|GIGYF2|UCHL5|UCHL5	930	+	2.8909068	1.1541772	-1.0	-1.0
chr2	232839848	232839971	ENSG00000204120.14|GIGYF2|UCHL5|UCHL5	973	+	3.4112494	1.5649697	-1.0	-1.0
chr2	232748986	232749082	ENSG00000204120.14|GIGYF2|UCHL5|UCHL5	966	+	2.6999762	1.4681917	-1.0	-1.0
chr2	232812390	232812491	ENSG00000204120.14|GIGYF2|UCHL5|UCHL5	908	+	2.429309	1.0356147	-1.0	-1.0
chr2	232790697	232790915	ENSG00000204120.14|GIGYF2|UCHL5|UCHL5	980	+	3.3120422	1.6945066	-1.0	-1.0
chr2	232787149	232787324	ENSG00000204120.14|GIGYF2|UCHL5|UCHL5	980	+	3.06676	1.6958673	-1.0	-1.0
chr2	232794747	232794942	ENSG00000204120.14|GIGYF2|UCHL5|UCHL5	946	+	2.721626	1.2688605	-1.0	-1.0
chr2	232771133	232771363	ENSG00000204120.14|GIGYF2|UCHL5|UCHL5	975	+	4.903561	1.6036457	-1.0	-1.0
chr2	232791257	232791446	ENSG00000204120.14|GIGYF2|UCHL5|UCHL5	999	+	5.271916	2.8651059	-1.0	-1.0
chr2	233264971	233265143	ENSG00000085978.21|ATG16L1|UCHL5|UCHL5	930	+	3.0734034	1.1577468	-1.0	-1.0
chr2	233441966	233442071	ENSG00000077044.10|DGKD|UCHL5|UCHL5	902	+	6.064351	1.0071739	-1.0	-1.0
chr2	233436315	233436420	ENSG00000077044.10|DGKD|UCHL5|UCHL5	947	+	6.346542	1.2736976	-1.0	-1.0
chr2	233458238	233458397	ENSG00000077044.10|DGKD|UCHL5|UCHL5	918	+	3.9770358	1.0883504	-1.0	-1.0
chr2	233554359	233554489	ENSG00000085982.13|USP40|UCHL5|UCHL5	901	-	6.1473103	1.0061405	-1.0	-1.0
chr2	233852564	233852620	ENSG00000123485.11|HJURP|UCHL5|UCHL5	963	-	3.032831	1.4271511	-1.0	-1.0
chr2	233844204	233844283	ENSG00000123485.11|HJURP|UCHL5|UCHL5	942	-	2.6782997	1.2369279	-1.0	-1.0
chr2	233847396	233847461	ENSG00000123485.11|HJURP|UCHL5|UCHL5	904	-	2.3946686	1.0167627	-1.0	-1.0
chr2	233841773	233841988	ENSG00000123485.11|HJURP|UCHL5|UCHL5	942	-	2.648697	1.234755	-1.0	-1.0
chr2	233854383	233854558	ENSG00000123485.11|HJURP|UCHL5|UCHL5	974	-	2.823639	1.5881929	-1.0	-1.0
chr2	233841993	233842205	ENSG00000123485.11|HJURP|UCHL5|UCHL5	974	-	3.1760068	1.5788386	-1.0	-1.0
chr2	233853843	233853910	ENSG00000123485.11|HJURP|UCHL5|UCHL5	944	-	2.6393409	1.2491007	-1.0	-1.0
chr2	233840608	233841668	ENSG00000123485.11|HJURP|UCHL5|UCHL5	976	-	2.994835	1.6183977	-1.0	-1.0
chr2	233845727	233845827	ENSG00000123485.11|HJURP|UCHL5|UCHL5	945	-	4.129375	1.2612132	-1.0	-1.0
chr2	233866920	233867330	ENSG00000279809.1|AC005538.2|UCHL5|UCHL5	941	-	4.8543167	1.2311949	-1.0	-1.0
chr2	233866921	233867331	ENSG00000224287.2|MSL3P1|UCHL5|UCHL5	944	-	4.9048862	1.249082	-1.0	-1.0
chr2	235636549	235636649	ENSG00000157985.18|AGAP1|UCHL5|UCHL5	900	+	3.8583107	1.0018201	-1.0	-1.0
chr2	235717556	235717644	ENSG00000157985.18|AGAP1|UCHL5|UCHL5	902	+	2.6797538	1.0085336	-1.0	-1.0
chr2	235740962	235741048	ENSG00000157985.18|AGAP1|UCHL5|UCHL5	979	+	4.5475416	1.6771277	-1.0	-1.0
chr2	235797778	235797878	ENSG00000157985.18|AGAP1|UCHL5|UCHL5	900	+	2.4545336	1.0015823	-1.0	-1.0
chr2	235635269	235635409	ENSG00000157985.18|AGAP1|UCHL5|UCHL5	916	+	3.1015801	1.0758268	-1.0	-1.0
chr2	235744697	235744837	ENSG00000157985.18|AGAP1|UCHL5|UCHL5	965	+	3.9319828	1.4503258	-1.0	-1.0
chr2	235750358	235750458	ENSG00000157985.18|AGAP1|UCHL5|UCHL5	901	+	2.2927969	1.0027447	-1.0	-1.0
chr2	235596719	235596989	ENSG00000157985.18|AGAP1|UCHL5|UCHL5	923	+	3.8805103	1.1118661	-1.0	-1.0
chr2	235635424	235635589	ENSG00000157985.18|AGAP1|UCHL5|UCHL5	912	+	3.5195203	1.057654	-1.0	-1.0
chr2	235822551	235822741	ENSG00000157985.18|AGAP1|UCHL5|UCHL5	927	+	6.146979	1.134109	-1.0	-1.0
chr2	235635609	235635764	ENSG00000157985.18|AGAP1|UCHL5|UCHL5	902	+	3.7988749	1.0078862	-1.0	-1.0
chr2	235883344	235883444	ENSG00000157985.18|AGAP1|UCHL5|UCHL5	902	+	3.1885939	1.0081776	-1.0	-1.0
chr2	235637859	235637959	ENSG00000157985.18|AGAP1|UCHL5|UCHL5	902	+	3.8961427	1.0099488	-1.0	-1.0
chr2	235637639	235637814	ENSG00000157985.18|AGAP1|UCHL5|UCHL5	958	+	4.403858	1.3755648	-1.0	-1.0
chr2	235542164	235542289	ENSG00000157985.18|AGAP1|UCHL5|UCHL5	901	+	5.971735	1.0029999	-1.0	-1.0
chr2	235581869	235581984	ENSG00000157985.18|AGAP1|UCHL5|UCHL5	901	+	3.039841	1.0054615	-1.0	-1.0
chr2	237763317	237763532	ENSG00000124831.18|LRRFIP1|UCHL5|UCHL5	933	+	4.9176054	1.1738218	-1.0	-1.0
chr2	237763597	237764237	ENSG00000124831.18|LRRFIP1|UCHL5|UCHL5	970	+	4.9203515	1.5271158	-1.0	-1.0
chr2	237762807	237763292	ENSG00000124831.18|LRRFIP1|UCHL5|UCHL5	948	+	4.3842034	1.2871387	-1.0	-1.0
chr2	237762627	237762762	ENSG00000124831.18|LRRFIP1|UCHL5|UCHL5	902	+	6.152567	1.0097669	-1.0	-1.0
chr2	237760063	237760205	ENSG00000124831.18|LRRFIP1|UCHL5|UCHL5	970	+	4.089505	1.5268201	-1.0	-1.0
chr2	237753308	237753479	ENSG00000124831.18|LRRFIP1|UCHL5|UCHL5	959	+	3.5224397	1.3840224	-1.0	-1.0
chr2	238041437	238041557	ENSG00000184182.18|UBE2F|UCHL5|UCHL5	900	+	5.889136	1.0001495	-1.0	-1.0
chr2	238041459	238041559	ENSG00000258984.5|UBE2F-SCLY|UCHL5|UCHL5	900	+	5.889136	1.000193	-1.0	-1.0
chr2	238182064	238182169	ENSG00000132323.8|ILKAP|UCHL5|UCHL5	902	-	3.2026553	1.0073907	-1.0	-1.0
chr2	238184019	238184113	ENSG00000132323.8|ILKAP|UCHL5|UCHL5	967	-	3.6471822	1.4837776	-1.0	-1.0
chr2	238188130	238188255	ENSG00000132323.8|ILKAP|UCHL5|UCHL5	941	-	3.554862	1.2314668	-1.0	-1.0
chr2	238189810	238189972	ENSG00000132323.8|ILKAP|UCHL5|UCHL5	931	-	5.474485	1.160624	-1.0	-1.0
chr2	238329150	238329342	ENSG00000204104.11|TRAF3IP1|UCHL5|UCHL5	976	+	6.536524	1.6223488	-1.0	-1.0
chr2	238328975	238329105	ENSG00000204104.11|TRAF3IP1|UCHL5|UCHL5	902	+	6.131179	1.0103658	-1.0	-1.0
chr2	238433547	238433695	ENSG00000065802.11|ASB1|UCHL5|UCHL5	940	+	3.3440816	1.2195674	-1.0	-1.0
chr2	238452073	238452173	ENSG00000065802.11|ASB1|UCHL5|UCHL5	900	+	3.008122	1.0005826	-1.0	-1.0
chr2	238446423	238446563	ENSG00000065802.11|ASB1|UCHL5|UCHL5	902	+	3.3127804	1.007622	-1.0	-1.0
chr2	238435710	238435870	ENSG00000065802.11|ASB1|UCHL5|UCHL5	922	+	3.1922667	1.106867	-1.0	-1.0
chr2	240022171	240022336	ENSG00000130414.11|NDUFA10|UCHL5|UCHL5	936	-	2.879403	1.1964511	-1.0	-1.0
chr2	240012066	240012166	ENSG00000130414.11|NDUFA10|UCHL5|UCHL5	902	-	3.0572896	1.0080043	-1.0	-1.0
chr2	239990073	239990182	ENSG00000130414.11|NDUFA10|UCHL5|UCHL5	934	-	3.3703594	1.1797538	-1.0	-1.0
chr2	239960931	239961086	ENSG00000130414.11|NDUFA10|UCHL5|UCHL5	926	-	5.6574492	1.1289988	-1.0	-1.0
chr2	240014681	240014860	ENSG00000130414.11|NDUFA10|UCHL5|UCHL5	974	-	2.8067641	1.5768554	-1.0	-1.0
chr2	240018506	240018639	ENSG00000130414.11|NDUFA10|UCHL5|UCHL5	927	-	2.6066852	1.1363609	-1.0	-1.0
chr2	240021191	240021412	ENSG00000130414.11|NDUFA10|UCHL5|UCHL5	919	-	2.654232	1.0892502	-1.0	-1.0
chr2	240011616	240011781	ENSG00000130414.11|NDUFA10|UCHL5|UCHL5	940	-	3.1647518	1.2248262	-1.0	-1.0
chr2	240025231	240025351	ENSG00000130414.11|NDUFA10|UCHL5|UCHL5	914	-	4.0064282	1.0655959	-1.0	-1.0
chr2	240005209	240005295	ENSG00000130414.11|NDUFA10|UCHL5|UCHL5	973	-	3.3858821	1.5651753	-1.0	-1.0
chr2	240007315	240007370	ENSG00000130414.11|NDUFA10|UCHL5|UCHL5	902	-	2.7672358	1.0079436	-1.0	-1.0
chr2	241095696	241096438	ENSG00000122085.16|MTERF4|UCHL5|UCHL5	972	-	5.4520597	1.5455985	-1.0	-1.0
chr2	241094976	241095096	ENSG00000122085.16|MTERF4|UCHL5|UCHL5	901	-	5.9976115	1.0042892	-1.0	-1.0
chr2	241099492	241099592	ENSG00000122085.16|MTERF4|UCHL5|UCHL5	900	-	6.0539083	1.0018201	-1.0	-1.0
chr2	241150425	241150547	ENSG00000115685.14|PPP1R7|UCHL5|UCHL5	976	+	6.5379777	1.6162646	-1.0	-1.0
chr2	241157806	241157862	ENSG00000115685.14|PPP1R7|UCHL5|UCHL5	904	+	4.034526	1.0166681	-1.0	-1.0
chr2	241159191	241159343	ENSG00000115685.14|PPP1R7|UCHL5|UCHL5	918	+	3.1002555	1.0878268	-1.0	-1.0
chr2	241153475	241153604	ENSG00000115685.14|PPP1R7|UCHL5|UCHL5	1000	+	8.165564	4.179426	-1.0	-1.0
chr2	241158465	241158625	ENSG00000115685.14|PPP1R7|UCHL5|UCHL5	984	+	3.981766	1.8050107	-1.0	-1.0
chr2	241252956	241253035	ENSG00000115677.16|HDLBP|UCHL5|UCHL5	967	-	2.3687956	1.4754606	-1.0	-1.0
chr2	241246754	241246859	ENSG00000115677.16|HDLBP|UCHL5|UCHL5	904	-	1.827472	1.0173783	-1.0	-1.0
chr2	241249840	241250080	ENSG00000115677.16|HDLBP|UCHL5|UCHL5	997	-	3.3828347	2.5149891	-1.0	-1.0
chr2	241268476	241268596	ENSG00000115677.16|HDLBP|UCHL5|UCHL5	933	-	2.4358218	1.1771101	-1.0	-1.0
chr2	241230758	241230968	ENSG00000115677.16|HDLBP|UCHL5|UCHL5	917	-	2.256803	1.082424	-1.0	-1.0
chr2	241239601	241239820	ENSG00000115677.16|HDLBP|UCHL5|UCHL5	997	-	3.8670123	2.5503397	-1.0	-1.0
chr2	241253392	241253492	ENSG00000115677.16|HDLBP|UCHL5|UCHL5	999	-	2.9958642	3.0790193	-1.0	-1.0
chr2	241255050	241255220	ENSG00000115677.16|HDLBP|UCHL5|UCHL5	973	-	2.5712001	1.5625387	-1.0	-1.0
chr2	241248243	241248343	ENSG00000115677.16|HDLBP|UCHL5|UCHL5	998	-	3.4285424	2.760204	-1.0	-1.0
chr2	241256599	241256806	ENSG00000115677.16|HDLBP|UCHL5|UCHL5	991	-	3.2582831	2.0691671	-1.0	-1.0
chr2	241247090	241247210	ENSG00000115677.16|HDLBP|UCHL5|UCHL5	933	-	3.159503	1.1743944	-1.0	-1.0
chr2	241253035	241253392	ENSG00000115677.16|HDLBP|UCHL5|UCHL5	956	-	2.8573704	1.3605461	-1.0	-1.0
chr2	241266793	241266906	ENSG00000115677.16|HDLBP|UCHL5|UCHL5	985	-	2.5531116	1.8362716	-1.0	-1.0
chr2	241255245	241255575	ENSG00000115677.16|HDLBP|UCHL5|UCHL5	998	-	3.5844784	2.7126465	-1.0	-1.0
chr2	241264447	241264605	ENSG00000115677.16|HDLBP|UCHL5|UCHL5	951	-	2.4568975	1.3079501	-1.0	-1.0
chr2	241233854	241233963	ENSG00000115677.16|HDLBP|UCHL5|UCHL5	932	-	2.2737155	1.1698143	-1.0	-1.0
chr2	241235974	241236099	ENSG00000115677.16|HDLBP|UCHL5|UCHL5	900	-	5.966506	1.0018201	-1.0	-1.0
chr2	241242459	241242759	ENSG00000115677.16|HDLBP|UCHL5|UCHL5	957	-	2.7108178	1.37058	-1.0	-1.0
chr2	241238602	241238782	ENSG00000115677.16|HDLBP|UCHL5|UCHL5	946	-	2.3835702	1.2697973	-1.0	-1.0
chr2	241235120	241235295	ENSG00000115677.16|HDLBP|UCHL5|UCHL5	954	-	2.571978	1.3325506	-1.0	-1.0
chr2	241236542	241236771	ENSG00000115677.16|HDLBP|UCHL5|UCHL5	996	-	3.6261756	2.3468664	-1.0	-1.0
chr2	241315569	241315754	ENSG00000115677.16|HDLBP|UCHL5|UCHL5	976	-	3.3460534	1.6227213	-1.0	-1.0
chr2	241262710	241262926	ENSG00000115677.16|HDLBP|UCHL5|UCHL5	993	-	2.9270341	2.1316657	-1.0	-1.0
chr2	241256183	241256399	ENSG00000115677.16|HDLBP|UCHL5|UCHL5	1000	-	3.8867078	3.502473	-1.0	-1.0
chr2	241235415	241235629	ENSG00000115677.16|HDLBP|UCHL5|UCHL5	974	-	2.820305	1.5817116	-1.0	-1.0
chr2	241255705	241255895	ENSG00000115677.16|HDLBP|UCHL5|UCHL5	902	-	6.0464454	1.0096127	-1.0	-1.0
chr2	241239900	241240164	ENSG00000115677.16|HDLBP|UCHL5|UCHL5	998	-	4.4761596	2.6525817	-1.0	-1.0
chr2	241248002	241248116	ENSG00000115677.16|HDLBP|UCHL5|UCHL5	983	-	3.0559356	1.7676258	-1.0	-1.0
chr2	241268913	241269023	ENSG00000115677.16|HDLBP|UCHL5|UCHL5	901	-	5.9275165	1.0060804	-1.0	-1.0
chr2	241230118	241230243	ENSG00000115677.16|HDLBP|UCHL5|UCHL5	910	-	2.6297932	1.0456914	-1.0	-1.0
chr2	241229868	241230058	ENSG00000115677.16|HDLBP|UCHL5|UCHL5	954	-	3.9072099	1.336014	-1.0	-1.0
chr2	241327543	241327743	ENSG00000168385.17|SEPT2|UCHL5|UCHL5	959	+	4.2985644	1.3837935	-1.0	-1.0
chr2	241337665	241337785	ENSG00000168385.17|SEPT2|UCHL5|UCHL5	913	+	2.2470555	1.0599564	-1.0	-1.0
chr2	241327213	241327523	ENSG00000168385.17|SEPT2|UCHL5|UCHL5	944	+	3.4679723	1.2518013	-1.0	-1.0
chr2	241335942	241336092	ENSG00000168385.17|SEPT2|UCHL5|UCHL5	922	+	2.4075031	1.1076075	-1.0	-1.0
chr2	241350072	241350203	ENSG00000168385.17|SEPT2|UCHL5|UCHL5	982	+	3.2255902	1.7526426	-1.0	-1.0
chr2	241343751	241343897	ENSG00000168385.17|SEPT2|UCHL5|UCHL5	973	+	2.7491667	1.5612961	-1.0	-1.0
chr2	241326608	241326933	ENSG00000168385.17|SEPT2|UCHL5|UCHL5	943	+	4.331772	1.2454034	-1.0	-1.0
chr2	241373053	241373198	ENSG00000006607.13|FARP2|UCHL5|UCHL5	913	+	4.4179416	1.0610652	-1.0	-1.0
chr2	241497551	241497687	ENSG00000115694.14|STK25|UCHL5|UCHL5	970	-	6.2330465	1.5278859	-1.0	-1.0
chr2	241499256	241499591	ENSG00000115694.14|STK25|UCHL5|UCHL5	989	-	6.2994857	1.9727898	-1.0	-1.0
chr2	241500739	241500869	ENSG00000115694.14|STK25|UCHL5|UCHL5	983	-	4.9783235	1.7666489	-1.0	-1.0
chr2	241498234	241498399	ENSG00000115694.14|STK25|UCHL5|UCHL5	975	-	6.401699	1.6003221	-1.0	-1.0
chr2	241496395	241496538	ENSG00000115694.14|STK25|UCHL5|UCHL5	983	-	5.019615	1.7611983	-1.0	-1.0
chr2	241499626	241500276	ENSG00000115694.14|STK25|UCHL5|UCHL5	977	-	3.958471	1.6443816	-1.0	-1.0
chr2	241501451	241501676	ENSG00000115694.14|STK25|UCHL5|UCHL5	976	-	3.607899	1.6149092	-1.0	-1.0
chr2	241498589	241498779	ENSG00000115694.14|STK25|UCHL5|UCHL5	980	-	5.583553	1.7018977	-1.0	-1.0
chr2	241633541	241633666	ENSG00000176946.11|THAP4|UCHL5|UCHL5	900	-	5.9554653	1.0014565	-1.0	-1.0
chr2	241671311	241671596	ENSG00000168397.16|ATG4B|UCHL5|UCHL5	965	+	5.184232	1.4551537	-1.0	-1.0
chr2	241654545	241654695	ENSG00000168397.16|ATG4B|UCHL5|UCHL5	959	+	3.7621663	1.3919442	-1.0	-1.0
chr2	241668508	241668713	ENSG00000168397.16|ATG4B|UCHL5|UCHL5	961	+	5.5447717	1.4085737	-1.0	-1.0
chr2	241666595	241666825	ENSG00000168397.16|ATG4B|UCHL5|UCHL5	936	+	3.322079	1.1953484	-1.0	-1.0
chr2	241655275	241655385	ENSG00000168397.16|ATG4B|UCHL5|UCHL5	901	+	3.2800045	1.0040202	-1.0	-1.0
chr2	241651016	241651141	ENSG00000168397.16|ATG4B|UCHL5|UCHL5	902	+	3.0786872	1.009298	-1.0	-1.0
chr2	241659107	241659237	ENSG00000168397.16|ATG4B|UCHL5|UCHL5	901	+	4.9519634	1.003169	-1.0	-1.0
chr2	241711977	241712122	ENSG00000168395.15|ING5|UCHL5|UCHL5	970	+	6.4751964	1.5294379	-1.0	-1.0
chr2	241704652	241704724	ENSG00000168395.15|ING5|UCHL5|UCHL5	964	+	3.2473223	1.4451845	-1.0	-1.0
chr2	241711386	241711561	ENSG00000168395.15|ING5|UCHL5|UCHL5	902	+	3.1190655	1.0082679	-1.0	-1.0
chr2	241709165	241709382	ENSG00000168395.15|ING5|UCHL5|UCHL5	982	+	4.1079535	1.7369256	-1.0	-1.0
chr2	241689882	241690052	ENSG00000168395.15|ING5|UCHL5|UCHL5	901	+	5.362589	1.0052736	-1.0	-1.0
chr2	241722968	241723074	ENSG00000168395.15|ING5|UCHL5|UCHL5	901	+	5.9742093	1.0064912	-1.0	-1.0
chr2	241743711	241743811	ENSG00000180902.17|D2HGDH|UCHL5|UCHL5	900	+	6.0539083	1.0018201	-1.0	-1.0
chr2	241755744	241755864	ENSG00000180902.17|D2HGDH|UCHL5|UCHL5	902	+	3.1669524	1.0099138	-1.0	-1.0
chr2	242030060	242030240	ENSG00000233806.7|LINC01237|UCHL5|UCHL5	951	+	6.272566	1.3063738	-1.0	-1.0
chr20	278329	278429	ENSG00000196476.11|C20orf96|UCHL5|UCHL5	993	-	4.2649827	2.1433232	-1.0	-1.0
chr20	290268	290429	ENSG00000196476.11|C20orf96|UCHL5|UCHL5	918	-	3.0232725	1.0837004	-1.0	-1.0
chr20	289558	289676	ENSG00000196476.11|C20orf96|UCHL5|UCHL5	972	-	3.8570423	1.5484098	-1.0	-1.0
chr20	271092	271262	ENSG00000196476.11|C20orf96|UCHL5|UCHL5	939	-	3.1369874	1.2143437	-1.0	-1.0
chr20	276792	276879	ENSG00000196476.11|C20orf96|UCHL5|UCHL5	903	-	2.8147087	1.013307	-1.0	-1.0
chr20	275967	276086	ENSG00000196476.11|C20orf96|UCHL5|UCHL5	928	-	2.693045	1.1428692	-1.0	-1.0
chr20	277043	277145	ENSG00000196476.11|C20orf96|UCHL5|UCHL5	998	-	4.6788173	2.7989488	-1.0	-1.0
chr20	276231	276336	ENSG00000196476.11|C20orf96|UCHL5|UCHL5	901	-	2.6486316	1.0040987	-1.0	-1.0
chr20	276646	276792	ENSG00000196476.11|C20orf96|UCHL5|UCHL5	958	-	3.9162006	1.3807907	-1.0	-1.0
chr20	276884	277043	ENSG00000196476.11|C20orf96|UCHL5|UCHL5	939	-	4.0952616	1.2125964	-1.0	-1.0
chr20	283962	284077	ENSG00000196476.11|C20orf96|UCHL5|UCHL5	902	-	6.1710644	1.0095694	-1.0	-1.0
chr20	277225	277383	ENSG00000196476.11|C20orf96|UCHL5|UCHL5	988	-	3.6797714	1.9274194	-1.0	-1.0
chr20	297587	297782	ENSG00000247315.3|ZCCHC3|UCHL5|UCHL5	940	+	3.8211155	1.2244656	-1.0	-1.0
chr20	328519	328684	ENSG00000177732.8|SOX12|UCHL5|UCHL5	933	+	3.6752536	1.172724	-1.0	-1.0
chr20	326384	326544	ENSG00000177732.8|SOX12|UCHL5|UCHL5	950	+	6.346407	1.3009195	-1.0	-1.0
chr20	326784	326884	ENSG00000177732.8|SOX12|UCHL5|UCHL5	902	+	6.1698775	1.0067772	-1.0	-1.0
chr20	417731	417836	ENSG00000125826.20|RBCK1|UCHL5|UCHL5	945	+	4.0883427	1.2634509	-1.0	-1.0
chr20	427337	427487	ENSG00000125826.20|RBCK1|UCHL5|UCHL5	928	+	3.3652983	1.142465	-1.0	-1.0
chr20	428490	428595	ENSG00000125826.20|RBCK1|UCHL5|UCHL5	901	+	5.9897	1.0027373	-1.0	-1.0
chr20	421766	421876	ENSG00000125826.20|RBCK1|UCHL5|UCHL5	901	+	3.0422916	1.00231	-1.0	-1.0
chr20	419597	419731	ENSG00000125826.20|RBCK1|UCHL5|UCHL5	949	+	6.3688116	1.2947186	-1.0	-1.0
chr20	421941	422091	ENSG00000125826.20|RBCK1|UCHL5|UCHL5	940	+	3.1563976	1.22492	-1.0	-1.0
chr20	422091	422201	ENSG00000125826.20|RBCK1|UCHL5|UCHL5	917	+	3.0067475	1.080916	-1.0	-1.0
chr20	409859	409979	ENSG00000125826.20|RBCK1|UCHL5|UCHL5	902	+	3.1050105	1.0069596	-1.0	-1.0
chr20	438069	438169	ENSG00000125875.13|TBC1D20|UCHL5|UCHL5	900	-	3.0386536	1.0018201	-1.0	-1.0
chr20	438649	438841	ENSG00000125875.13|TBC1D20|UCHL5|UCHL5	906	-	2.4607537	1.0289274	-1.0	-1.0
chr20	441777	442017	ENSG00000125875.13|TBC1D20|UCHL5|UCHL5	924	-	4.6455345	1.1208467	-1.0	-1.0
chr20	499795	499930	ENSG00000101266.17|CSNK2A1|UCHL5|UCHL5	917	-	2.3266242	1.0790285	-1.0	-1.0
chr20	1161176	1161291	ENSG00000125818.17|PSMF1|UCHL5|UCHL5	901	+	5.990283	1.0034724	-1.0	-1.0
chr20	1147076	1147211	ENSG00000125818.17|PSMF1|UCHL5|UCHL5	902	+	5.781718	1.008488	-1.0	-1.0
chr20	1161173	1161293	ENSG00000215388.3|ACTG1P3|UCHL5|UCHL5	901	+	5.992101	1.0042987	-1.0	-1.0
chr20	1184800	1184985	ENSG00000125895.5|TMEM74B|UCHL5|UCHL5	941	-	3.6219122	1.2254924	-1.0	-1.0
chr20	1184395	1184495	ENSG00000125895.5|TMEM74B|UCHL5|UCHL5	900	-	3.0157807	1.0015823	-1.0	-1.0
chr20	1181035	1181170	ENSG00000125895.5|TMEM74B|UCHL5|UCHL5	901	-	3.0532029	1.0039933	-1.0	-1.0
chr20	1183770	1183890	ENSG00000125895.5|TMEM74B|UCHL5|UCHL5	931	-	2.6365807	1.1597228	-1.0	-1.0
chr20	1464270	1464426	ENSG00000088833.17|NSFL1C|UCHL5|UCHL5	996	-	3.964587	2.4481182	-1.0	-1.0
chr20	1443706	1443841	ENSG00000088833.17|NSFL1C|UCHL5|UCHL5	917	-	2.2661798	1.0795355	-1.0	-1.0
chr20	1466719	1466929	ENSG00000088833.17|NSFL1C|UCHL5|UCHL5	997	-	5.405275	2.5662694	-1.0	-1.0
chr20	1454212	1454305	ENSG00000088833.17|NSFL1C|UCHL5|UCHL5	991	-	3.274513	2.031755	-1.0	-1.0
chr20	1467539	1467692	ENSG00000088833.17|NSFL1C|UCHL5|UCHL5	973	-	4.4567766	1.5705937	-1.0	-1.0
chr20	1458134	1458269	ENSG00000088833.17|NSFL1C|UCHL5|UCHL5	952	-	3.3116758	1.3159837	-1.0	-1.0
chr20	1445915	1446149	ENSG00000088833.17|NSFL1C|UCHL5|UCHL5	983	-	4.210618	1.7717109	-1.0	-1.0
chr20	1454966	1455132	ENSG00000088833.17|NSFL1C|UCHL5|UCHL5	979	-	2.8584292	1.6794721	-1.0	-1.0
chr20	1453030	1453135	ENSG00000088833.17|NSFL1C|UCHL5|UCHL5	996	-	3.3248892	2.4006667	-1.0	-1.0
chr20	1452492	1452630	ENSG00000088833.17|NSFL1C|UCHL5|UCHL5	999	-	3.9151301	2.872775	-1.0	-1.0
chr20	1445665	1445855	ENSG00000088833.17|NSFL1C|UCHL5|UCHL5	982	-	3.7269828	1.7479143	-1.0	-1.0
chr20	2470623	2470818	ENSG00000256566.1|AL049650.1|UCHL5|UCHL5	962	-	2.9741669	1.4196093	-1.0	-1.0
chr20	2470687	2470817	ENSG00000125835.18|SNRPB|UCHL5|UCHL5	935	-	2.3863945	1.1839665	-1.0	-1.0
chr20	2657621	2658393	ENSG00000101361.16|NOP56|UCHL5|UCHL5	1000	+	4.468028	3.5372782	-1.0	-1.0
chr20	2656971	2657566	ENSG00000101361.16|NOP56|UCHL5|UCHL5	998	+	3.6588242	2.6646802	-1.0	-1.0
chr20	2656661	2656956	ENSG00000101361.16|NOP56|UCHL5|UCHL5	997	+	3.586169	2.490116	-1.0	-1.0
chr20	2653278	2653463	ENSG00000101361.16|NOP56|UCHL5|UCHL5	911	+	2.1182396	1.0522721	-1.0	-1.0
chr20	2654748	2654947	ENSG00000101361.16|NOP56|UCHL5|UCHL5	993	+	3.6807244	2.1701124	-1.0	-1.0
chr20	2653870	2654150	ENSG00000101361.16|NOP56|UCHL5|UCHL5	912	+	2.5999825	1.0544035	-1.0	-1.0
chr20	2654270	2654570	ENSG00000101361.16|NOP56|UCHL5|UCHL5	993	+	3.2621274	2.1470706	-1.0	-1.0
chr20	2652804	2652931	ENSG00000101361.16|NOP56|UCHL5|UCHL5	961	+	2.6793106	1.4092747	-1.0	-1.0
chr20	2653618	2653768	ENSG00000101361.16|NOP56|UCHL5|UCHL5	924	+	2.2131782	1.1209872	-1.0	-1.0
chr20	2655231	2656641	ENSG00000101361.16|NOP56|UCHL5|UCHL5	993	+	3.8103707	2.1617582	-1.0	-1.0
chr20	2656096	2656182	ENSG00000212498.1|SNORD86|UCHL5|UCHL5	931	+	3.3685052	1.1642792	-1.0	-1.0
chr20	2663445	2663566	ENSG00000101365.20|IDH3B|UCHL5|UCHL5	982	-	3.7428708	1.7393749	-1.0	-1.0
chr20	2660472	2660622	ENSG00000101365.20|IDH3B|UCHL5|UCHL5	936	-	3.4668756	1.1907963	-1.0	-1.0
chr20	2660642	2660812	ENSG00000101365.20|IDH3B|UCHL5|UCHL5	926	-	3.6152763	1.1319176	-1.0	-1.0
chr20	2660262	2660437	ENSG00000101365.20|IDH3B|UCHL5|UCHL5	976	-	5.625743	1.6125323	-1.0	-1.0
chr20	2835533	2835658	ENSG00000132635.16|PCED1A|UCHL5|UCHL5	909	-	4.7345243	1.0405449	-1.0	-1.0
chr20	2838858	2839082	ENSG00000132635.16|PCED1A|UCHL5|UCHL5	909	-	3.4004035	1.0393065	-1.0	-1.0
chr20	3037153	3037283	ENSG00000132670.20|PTPRA|UCHL5|UCHL5	902	+	2.725214	1.0100586	-1.0	-1.0
chr20	2986764	2986849	ENSG00000132670.20|PTPRA|UCHL5|UCHL5	902	+	2.8120193	1.0099488	-1.0	-1.0
chr20	2988031	2988105	ENSG00000132670.20|PTPRA|UCHL5|UCHL5	965	+	3.0735857	1.4540547	-1.0	-1.0
chr20	3022053	3022220	ENSG00000132670.20|PTPRA|UCHL5|UCHL5	952	+	3.1273813	1.317096	-1.0	-1.0
chr20	3027120	3027197	ENSG00000132670.20|PTPRA|UCHL5|UCHL5	942	+	2.8189473	1.2399154	-1.0	-1.0
chr20	3027706	3027836	ENSG00000132670.20|PTPRA|UCHL5|UCHL5	983	+	4.620534	1.762926	-1.0	-1.0
chr20	3022688	3022823	ENSG00000132670.20|PTPRA|UCHL5|UCHL5	934	+	3.3973255	1.1783308	-1.0	-1.0
chr20	3024476	3024616	ENSG00000132670.20|PTPRA|UCHL5|UCHL5	950	+	2.9915576	1.2967635	-1.0	-1.0
chr20	2964865	2965202	ENSG00000132670.20|PTPRA|UCHL5|UCHL5	945	+	2.973599	1.2620041	-1.0	-1.0
chr20	3026686	3026780	ENSG00000132670.20|PTPRA|UCHL5|UCHL5	953	+	2.77032	1.3270591	-1.0	-1.0
chr20	3021308	3021423	ENSG00000132670.20|PTPRA|UCHL5|UCHL5	942	+	2.6839967	1.2335209	-1.0	-1.0
chr20	2988337	2988474	ENSG00000132670.20|PTPRA|UCHL5|UCHL5	933	+	2.706112	1.1742667	-1.0	-1.0
chr20	3035584	3035710	ENSG00000132670.20|PTPRA|UCHL5|UCHL5	941	+	2.4345584	1.232837	-1.0	-1.0
chr20	3035789	3035924	ENSG00000132670.20|PTPRA|UCHL5|UCHL5	917	+	2.8704617	1.08203	-1.0	-1.0
chr20	3017815	3017913	ENSG00000132670.20|PTPRA|UCHL5|UCHL5	994	+	3.9399192	2.1896036	-1.0	-1.0
chr20	3046628	3046737	ENSG00000125901.5|MRPS26|UCHL5|UCHL5	901	+	3.870713	1.0055513	-1.0	-1.0
chr20	3047734	3047839	ENSG00000125901.5|MRPS26|UCHL5|UCHL5	902	+	5.9387846	1.0082772	-1.0	-1.0
chr20	3203561	3203726	ENSG00000198171.12|DDRGK1|UCHL5|UCHL5	903	-	3.9175003	1.0142537	-1.0	-1.0
chr20	3203212	3203416	ENSG00000198171.12|DDRGK1|UCHL5|UCHL5	990	-	4.2118483	2.0140738	-1.0	-1.0
chr20	3200000	3200102	ENSG00000198171.12|DDRGK1|UCHL5|UCHL5	1000	-	6.2312093	4.670766	-1.0	-1.0
chr20	3190599	3190814	ENSG00000198171.12|DDRGK1|UCHL5|UCHL5	959	-	2.6352694	1.3832138	-1.0	-1.0
chr20	3204536	3204685	ENSG00000198171.12|DDRGK1|UCHL5|UCHL5	999	-	7.6941376	3.299349	-1.0	-1.0
chr20	3195230	3195353	ENSG00000198171.12|DDRGK1|UCHL5|UCHL5	1000	-	4.427252	3.5275297	-1.0	-1.0
chr20	3191936	3192041	ENSG00000198171.12|DDRGK1|UCHL5|UCHL5	901	-	6.09105	1.0049121	-1.0	-1.0
chr20	3194829	3194868	ENSG00000198171.12|DDRGK1|UCHL5|UCHL5	993	-	6.9794283	2.1451128	-1.0	-1.0
chr20	3191189	3191821	ENSG00000198171.12|DDRGK1|UCHL5|UCHL5	988	-	3.5980139	1.9353157	-1.0	-1.0
chr20	3200341	3200454	ENSG00000198171.12|DDRGK1|UCHL5|UCHL5	997	-	5.344975	2.5240636	-1.0	-1.0
chr20	3375029	3375126	ENSG00000088854.12|C20orf194|UCHL5|UCHL5	927	-	2.66206	1.138063	-1.0	-1.0
chr20	3342104	3342219	ENSG00000088854.12|C20orf194|UCHL5|UCHL5	901	-	6.055664	1.003351	-1.0	-1.0
chr20	3600945	3601024	ENSG00000088812.17|ATRN|UCHL5|UCHL5	902	+	6.114786	1.0079436	-1.0	-1.0
chr20	3784780	3785210	ENSG00000125817.7|CENPB|UCHL5|UCHL5	994	-	6.958841	2.2186728	-1.0	-1.0
chr20	3803403	3803537	ENSG00000101224.17|CDC25B|UCHL5|UCHL5	962	+	4.391417	1.4253433	-1.0	-1.0
chr20	3801923	3802078	ENSG00000101224.17|CDC25B|UCHL5|UCHL5	956	+	4.2513566	1.3610234	-1.0	-1.0
chr20	3805755	3805905	ENSG00000101224.17|CDC25B|UCHL5|UCHL5	921	+	2.4164534	1.1030198	-1.0	-1.0
chr20	3805595	3805695	ENSG00000101224.17|CDC25B|UCHL5|UCHL5	903	+	3.9044564	1.0112544	-1.0	-1.0
chr20	3801253	3801378	ENSG00000101224.17|CDC25B|UCHL5|UCHL5	933	+	3.8421702	1.1768926	-1.0	-1.0
chr20	3874047	3874197	ENSG00000088888.17|MAVS|UCHL5|UCHL5	902	+	5.999469	1.0083169	-1.0	-1.0
chr20	3873802	3873922	ENSG00000088888.17|MAVS|UCHL5|UCHL5	901	+	3.3329911	1.0024766	-1.0	-1.0
chr20	3912457	3912634	ENSG00000125779.21|PANK2|UCHL5|UCHL5	964	+	2.9069602	1.449666	-1.0	-1.0
chr20	3916926	3917050	ENSG00000125779.21|PANK2|UCHL5|UCHL5	991	+	3.382189	2.0591257	-1.0	-1.0
chr20	3917265	3917560	ENSG00000125779.21|PANK2|UCHL5|UCHL5	969	+	3.02654	1.5050026	-1.0	-1.0
chr20	3907925	3908170	ENSG00000125779.21|PANK2|UCHL5|UCHL5	995	+	4.147033	2.289765	-1.0	-1.0
chr20	3910656	3910756	ENSG00000125779.21|PANK2|UCHL5|UCHL5	903	+	3.090282	1.0110642	-1.0	-1.0
chr20	3963879	3964019	ENSG00000101236.16|RNF24|UCHL5|UCHL5	936	-	2.4348683	1.1929841	-1.0	-1.0
chr20	3933648	3933808	ENSG00000101236.16|RNF24|UCHL5|UCHL5	916	-	5.235907	1.0741074	-1.0	-1.0
chr20	5119577	5119917	ENSG00000132646.10|PCNA|UCHL5|UCHL5	961	-	2.9669118	1.4082803	-1.0	-1.0
chr20	5118768	5118866	ENSG00000132646.10|PCNA|UCHL5|UCHL5	934	-	2.946488	1.1831908	-1.0	-1.0
chr20	5117469	5117629	ENSG00000132646.10|PCNA|UCHL5|UCHL5	914	-	2.5481455	1.0637842	-1.0	-1.0
chr20	5190101	5190281	ENSG00000101290.13|CDS2|UCHL5|UCHL5	937	+	4.376168	1.2018862	-1.0	-1.0
chr20	5173527	5173647	ENSG00000101290.13|CDS2|UCHL5|UCHL5	902	+	6.022899	1.0067012	-1.0	-1.0
chr20	5547723	5547850	ENSG00000125772.12|GPCPD1|UCHL5|UCHL5	931	-	2.6246305	1.1642768	-1.0	-1.0
chr20	5575412	5575545	ENSG00000125772.12|GPCPD1|UCHL5|UCHL5	939	-	2.0838428	1.2180947	-1.0	-1.0
chr20	5598724	5598821	ENSG00000125772.12|GPCPD1|UCHL5|UCHL5	994	-	3.9765112	2.2157462	-1.0	-1.0
chr20	5609625	5609740	ENSG00000125772.12|GPCPD1|UCHL5|UCHL5	902	-	2.100408	1.0107069	-1.0	-1.0
chr20	5557959	5558105	ENSG00000125772.12|GPCPD1|UCHL5|UCHL5	943	-	2.4551024	1.2460626	-1.0	-1.0
chr20	5580017	5580131	ENSG00000125772.12|GPCPD1|UCHL5|UCHL5	956	-	2.5145957	1.3556055	-1.0	-1.0
chr20	5575815	5575978	ENSG00000125772.12|GPCPD1|UCHL5|UCHL5	977	-	3.382448	1.6411744	-1.0	-1.0
chr20	5578379	5578611	ENSG00000125772.12|GPCPD1|UCHL5|UCHL5	972	-	2.7397785	1.5459454	-1.0	-1.0
chr20	5958557	5958726	ENSG00000125885.13|MCM8|UCHL5|UCHL5	948	+	3.531247	1.2864108	-1.0	-1.0
chr20	5955101	5955246	ENSG00000125885.13|MCM8|UCHL5|UCHL5	976	+	3.1222026	1.6172479	-1.0	-1.0
chr20	5967839	5968019	ENSG00000125885.13|MCM8|UCHL5|UCHL5	909	+	2.3721972	1.0406481	-1.0	-1.0
chr20	5987281	5987358	ENSG00000125885.13|MCM8|UCHL5|UCHL5	948	+	6.313079	1.2872127	-1.0	-1.0
chr20	5957125	5957229	ENSG00000125885.13|MCM8|UCHL5|UCHL5	999	+	4.964629	3.0989807	-1.0	-1.0
chr20	5967435	5967587	ENSG00000125885.13|MCM8|UCHL5|UCHL5	977	+	3.5454566	1.643486	-1.0	-1.0
chr20	5973055	5973175	ENSG00000125885.13|MCM8|UCHL5|UCHL5	939	+	3.1629221	1.2162142	-1.0	-1.0
chr20	5950706	5951071	ENSG00000125885.13|MCM8|UCHL5|UCHL5	957	+	4.186802	1.3697839	-1.0	-1.0
chr20	5952423	5952523	ENSG00000125885.13|MCM8|UCHL5|UCHL5	984	+	3.9667606	1.7902638	-1.0	-1.0
chr20	5982984	5983089	ENSG00000125885.13|MCM8|UCHL5|UCHL5	910	+	2.8951936	1.0478585	-1.0	-1.0
chr20	5952010	5952163	ENSG00000125885.13|MCM8|UCHL5|UCHL5	999	+	5.829309	3.1381757	-1.0	-1.0
chr20	5993505	5993620	ENSG00000125885.13|MCM8|UCHL5|UCHL5	922	+	2.9972563	1.1057391	-1.0	-1.0
chr20	7982282	7982621	ENSG00000125827.8|TMX4|UCHL5|UCHL5	996	-	6.7028337	2.358376	-1.0	-1.0
chr20	13630028	13630152	ENSG00000089123.15|TASP1|UCHL5|UCHL5	923	-	6.303045	1.111032	-1.0	-1.0
chr20	13772514	13772615	ENSG00000089048.14|ESF1|UCHL5|UCHL5	986	-	4.7147393	1.863205	-1.0	-1.0
chr20	13769906	13770016	ENSG00000089048.14|ESF1|UCHL5|UCHL5	901	-	6.1485686	1.0059227	-1.0	-1.0
chr20	13714876	13715167	ENSG00000089048.14|ESF1|UCHL5|UCHL5	971	-	4.050834	1.5304197	-1.0	-1.0
chr20	13714756	13714876	ENSG00000089048.14|ESF1|UCHL5|UCHL5	901	-	3.8750243	1.0026761	-1.0	-1.0
chr20	13782963	13783178	ENSG00000089048.14|ESF1|UCHL5|UCHL5	989	-	4.8354797	1.9694959	-1.0	-1.0
chr20	13717392	13717514	ENSG00000089048.14|ESF1|UCHL5|UCHL5	956	-	3.5188217	1.3593721	-1.0	-1.0
chr20	13728377	13728465	ENSG00000089048.14|ESF1|UCHL5|UCHL5	902	-	2.6957307	1.0099488	-1.0	-1.0
chr20	13733720	13733842	ENSG00000089048.14|ESF1|UCHL5|UCHL5	979	-	3.8570385	1.6751858	-1.0	-1.0
chr20	13775872	13776270	ENSG00000089048.14|ESF1|UCHL5|UCHL5	999	-	5.6314917	3.149173	-1.0	-1.0
chr20	13775156	13775270	ENSG00000089048.14|ESF1|UCHL5|UCHL5	902	-	3.3735733	1.0076494	-1.0	-1.0
chr20	13766776	13766924	ENSG00000089048.14|ESF1|UCHL5|UCHL5	993	-	4.400966	2.1344264	-1.0	-1.0
chr20	13782738	13782933	ENSG00000089048.14|ESF1|UCHL5|UCHL5	901	-	3.2182424	1.004838	-1.0	-1.0
chr20	13771330	13771483	ENSG00000089048.14|ESF1|UCHL5|UCHL5	980	-	2.875798	1.6968075	-1.0	-1.0
chr20	13759691	13759846	ENSG00000089048.14|ESF1|UCHL5|UCHL5	944	-	6.28957	1.2513957	-1.0	-1.0
chr20	16378869	16379264	ENSG00000089177.18|KIF16B|UCHL5|UCHL5	977	-	5.986357	1.6358706	-1.0	-1.0
chr20	16374256	16374391	ENSG00000089177.18|KIF16B|UCHL5|UCHL5	902	-	6.0709047	1.0103719	-1.0	-1.0
chr20	16504431	16504531	ENSG00000089177.18|KIF16B|UCHL5|UCHL5	900	-	3.008122	1.0004001	-1.0	-1.0
chr20	16379854	16380163	ENSG00000089177.18|KIF16B|UCHL5|UCHL5	914	-	6.085119	1.0667013	-1.0	-1.0
chr20	16379469	16379849	ENSG00000089177.18|KIF16B|UCHL5|UCHL5	983	-	6.61801	1.7683717	-1.0	-1.0
chr20	16526091	16526201	ENSG00000089177.18|KIF16B|UCHL5|UCHL5	902	-	6.2311525	1.0105851	-1.0	-1.0
chr20	16507957	16508082	ENSG00000089177.18|KIF16B|UCHL5|UCHL5	911	-	3.685317	1.0506828	-1.0	-1.0
chr20	16732163	16732303	ENSG00000125870.10|SNRPB2|UCHL5|UCHL5	967	+	4.787019	1.4826363	-1.0	-1.0
chr20	16731667	16731766	ENSG00000125870.10|SNRPB2|UCHL5|UCHL5	901	+	2.2927969	1.0025936	-1.0	-1.0
chr20	16740915	16741015	ENSG00000125870.10|SNRPB2|UCHL5|UCHL5	902	+	3.8877678	1.0071739	-1.0	-1.0
chr20	17600737	17601037	ENSG00000125868.15|DSTN|UCHL5|UCHL5	959	+	3.0557292	1.3835272	-1.0	-1.0
chr20	17658695	17658900	ENSG00000125844.15|RRBP1|UCHL5|UCHL5	936	-	3.3649158	1.1904936	-1.0	-1.0
chr20	17641794	17641894	ENSG00000125844.15|RRBP1|UCHL5|UCHL5	900	-	3.8583107	1.0018201	-1.0	-1.0
chr20	17618595	17618755	ENSG00000125844.15|RRBP1|UCHL5|UCHL5	915	-	3.461879	1.0720999	-1.0	-1.0
chr20	17620714	17620807	ENSG00000125844.15|RRBP1|UCHL5|UCHL5	995	-	7.024208	2.275633	-1.0	-1.0
chr20	17627518	17627638	ENSG00000125844.15|RRBP1|UCHL5|UCHL5	904	-	3.5923095	1.0171599	-1.0	-1.0
chr20	17614736	17614880	ENSG00000125844.15|RRBP1|UCHL5|UCHL5	997	-	7.228488	2.5508225	-1.0	-1.0
chr20	17619630	17619765	ENSG00000125844.15|RRBP1|UCHL5|UCHL5	914	-	2.7667115	1.0672904	-1.0	-1.0
chr20	17659630	17660445	ENSG00000125844.15|RRBP1|UCHL5|UCHL5	941	-	3.476281	1.2275702	-1.0	-1.0
chr20	17658915	17659025	ENSG00000125844.15|RRBP1|UCHL5|UCHL5	900	-	6.0539083	1.0018201	-1.0	-1.0
chr20	17633459	17633579	ENSG00000125844.15|RRBP1|UCHL5|UCHL5	901	-	3.8674734	1.0041655	-1.0	-1.0
chr20	17625511	17625602	ENSG00000125844.15|RRBP1|UCHL5|UCHL5	944	-	4.072101	1.2489061	-1.0	-1.0
chr20	17953995	17954180	ENSG00000089006.16|SNX5|UCHL5|UCHL5	986	-	3.9619489	1.8387185	-1.0	-1.0
chr20	17952606	17952706	ENSG00000089006.16|SNX5|UCHL5|UCHL5	901	-	2.1072407	1.0035344	-1.0	-1.0
chr20	17947457	17947602	ENSG00000089006.16|SNX5|UCHL5|UCHL5	904	-	2.6158705	1.017692	-1.0	-1.0
chr20	17942226	17942451	ENSG00000089006.16|SNX5|UCHL5|UCHL5	926	-	2.529599	1.1315553	-1.0	-1.0
chr20	17950290	17950396	ENSG00000089006.16|SNX5|UCHL5|UCHL5	933	-	4.0483956	1.1717013	-1.0	-1.0
chr20	17969945	17970190	ENSG00000125871.13|MGME1|UCHL5|UCHL5	963	+	3.455711	1.427605	-1.0	-1.0
chr20	17969835	17969940	ENSG00000125871.13|MGME1|UCHL5|UCHL5	900	+	3.0157807	1.001675	-1.0	-1.0
chr20	18315383	18315653	ENSG00000125846.15|ZNF133|UCHL5|UCHL5	960	+	4.355367	1.4019706	-1.0	-1.0
chr20	18569275	18569445	ENSG00000232388.4|SMIM26|UCHL5|UCHL5	937	+	3.591637	1.198576	-1.0	-1.0
chr20	18596005	18596145	ENSG00000125821.11|DTD1|UCHL5|UCHL5	908	+	6.0852327	1.0358315	-1.0	-1.0
chr20	18569276	18569446	ENSG00000125821.11|DTD1|UCHL5|UCHL5	937	+	3.5969362	1.2034336	-1.0	-1.0
chr20	20037322	20037567	ENSG00000101343.14|CRNKL1|UCHL5|UCHL5	972	-	4.1850595	1.5466516	-1.0	-1.0
chr20	20047774	20047931	ENSG00000101343.14|CRNKL1|UCHL5|UCHL5	962	-	4.7466497	1.4207375	-1.0	-1.0
chr20	20049339	20049431	ENSG00000101343.14|CRNKL1|UCHL5|UCHL5	904	-	6.084786	1.0166681	-1.0	-1.0
chr20	20039608	20039728	ENSG00000101343.14|CRNKL1|UCHL5|UCHL5	917	-	5.64914	1.0799354	-1.0	-1.0
chr20	20042329	20042516	ENSG00000101343.14|CRNKL1|UCHL5|UCHL5	934	-	3.7195594	1.1779649	-1.0	-1.0
chr20	20045387	20045486	ENSG00000101343.14|CRNKL1|UCHL5|UCHL5	904	-	6.2173595	1.016025	-1.0	-1.0
chr20	20052291	20052486	ENSG00000101343.14|CRNKL1|UCHL5|UCHL5	975	-	6.4965835	1.6012167	-1.0	-1.0
chr20	20048377	20048501	ENSG00000101343.14|CRNKL1|UCHL5|UCHL5	951	-	4.8952627	1.307375	-1.0	-1.0
chr20	20043491	20043662	ENSG00000101343.14|CRNKL1|UCHL5|UCHL5	957	-	6.3642497	1.3625059	-1.0	-1.0
chr20	20036227	20036357	ENSG00000101343.14|CRNKL1|UCHL5|UCHL5	911	-	6.148819	1.0504547	-1.0	-1.0
chr20	21215582	21215648	ENSG00000088970.15|KIZ|UCHL5|UCHL5	900	+	3.0386536	1.0018201	-1.0	-1.0
chr20	21161870	21161970	ENSG00000088970.15|KIZ|UCHL5|UCHL5	902	+	2.2998703	1.0080043	-1.0	-1.0
chr20	21162879	21163109	ENSG00000088970.15|KIZ|UCHL5|UCHL5	936	+	3.427495	1.1943371	-1.0	-1.0
chr20	21162005	21162115	ENSG00000088970.15|KIZ|UCHL5|UCHL5	900	+	2.6537604	1.0020355	-1.0	-1.0
chr20	21132096	21132159	ENSG00000088970.15|KIZ|UCHL5|UCHL5	900	+	5.9866467	1.0018201	-1.0	-1.0
chr20	21214569	21214674	ENSG00000088970.15|KIZ|UCHL5|UCHL5	900	+	3.0463026	1.0014	-1.0	-1.0
chr20	21126102	21126204	ENSG00000088970.15|KIZ|UCHL5|UCHL5	903	+	3.9292483	1.0133121	-1.0	-1.0
chr20	21162305	21162507	ENSG00000088970.15|KIZ|UCHL5|UCHL5	984	+	5.299264	1.7827303	-1.0	-1.0
chr20	21330480	21330539	ENSG00000088930.7|XRN2|UCHL5|UCHL5	930	+	3.2386608	1.1564903	-1.0	-1.0
chr20	21328558	21328670	ENSG00000088930.7|XRN2|UCHL5|UCHL5	978	+	3.824169	1.6575551	-1.0	-1.0
chr20	21354788	21354872	ENSG00000088930.7|XRN2|UCHL5|UCHL5	901	+	2.4825773	1.0048435	-1.0	-1.0
chr20	21326278	21326393	ENSG00000088930.7|XRN2|UCHL5|UCHL5	924	+	2.9721537	1.121158	-1.0	-1.0
chr20	21340720	21340852	ENSG00000088930.7|XRN2|UCHL5|UCHL5	975	+	2.9416459	1.5981888	-1.0	-1.0
chr20	21339043	21339088	ENSG00000088930.7|XRN2|UCHL5|UCHL5	905	+	3.9411087	1.0225507	-1.0	-1.0
chr20	21333703	21333803	ENSG00000088930.7|XRN2|UCHL5|UCHL5	903	+	3.912731	1.0134472	-1.0	-1.0
chr20	21346414	21346550	ENSG00000088930.7|XRN2|UCHL5|UCHL5	923	+	2.4806073	1.1150377	-1.0	-1.0
chr20	23365202	23365432	ENSG00000125812.15|GZF1|UCHL5|UCHL5	990	+	6.6592264	1.9933077	-1.0	-1.0
chr20	25222151	25222411	ENSG00000197586.12|ENTPD6|UCHL5|UCHL5	927	+	3.8923283	1.1383531	-1.0	-1.0
chr20	25867967	25868187	ENSG00000175170.14|FAM182B|UCHL5|UCHL5	1000	-	5.615936	4.352977	-1.0	-1.0
chr20	25866146	25866341	ENSG00000175170.14|FAM182B|UCHL5|UCHL5	942	-	4.1291685	1.2346196	-1.0	-1.0
chr20	25863606	25863831	ENSG00000175170.14|FAM182B|UCHL5|UCHL5	1000	-	4.007028	6.7956276	-1.0	-1.0
chr20	30284755	30284945	ENSG00000205611.4|LINC01597|UCHL5|UCHL5	927	-	4.854581	1.1353751	-1.0	-1.0
chr20	30388452	30388578	ENSG00000149531.15|FRG1BP|UCHL5|UCHL5	919	+	6.2635856	1.0924491	-1.0	-1.0
chr20	30379588	30379651	ENSG00000149531.15|FRG1BP|UCHL5|UCHL5	901	+	6.2537594	1.0042714	-1.0	-1.0
chr20	30684018	30684118	ENSG00000277112.3|ANKRD20A21P|UCHL5|UCHL5	900	-	5.900755	1.0001085	-1.0	-1.0
chr20	31547220	31547320	ENSG00000101294.16|HM13|UCHL5|UCHL5	904	+	6.084786	1.0167627	-1.0	-1.0
chr20	31547431	31547641	ENSG00000101294.16|HM13|UCHL5|UCHL5	915	+	2.5475957	1.0701029	-1.0	-1.0
chr20	31548944	31549109	ENSG00000101294.16|HM13|UCHL5|UCHL5	979	+	3.5130997	1.6687391	-1.0	-1.0
chr20	31569119	31569314	ENSG00000101294.16|HM13|UCHL5|UCHL5	951	+	3.556915	1.3139551	-1.0	-1.0
chr20	31548449	31548554	ENSG00000101294.16|HM13|UCHL5|UCHL5	901	+	3.9162433	1.0042714	-1.0	-1.0
chr20	31547842	31547982	ENSG00000101294.16|HM13|UCHL5|UCHL5	901	+	3.8844495	1.0054442	-1.0	-1.0
chr20	31548669	31548784	ENSG00000101294.16|HM13|UCHL5|UCHL5	901	+	3.6059425	1.0056233	-1.0	-1.0
chr20	31547843	31547983	ENSG00000101898.5|MCTS2P|UCHL5|UCHL5	901	+	3.8844495	1.0055695	-1.0	-1.0
chr20	31547503	31547648	ENSG00000101898.5|MCTS2P|UCHL5|UCHL5	923	+	2.9614043	1.111446	-1.0	-1.0
chr20	31605572	31605882	ENSG00000125968.8|ID1|UCHL5|UCHL5	931	+	2.828492	1.1636249	-1.0	-1.0
chr20	31605282	31605502	ENSG00000125968.8|ID1|UCHL5|UCHL5	971	+	2.620452	1.5451021	-1.0	-1.0
chr20	31605942	31606262	ENSG00000125968.8|ID1|UCHL5|UCHL5	938	+	3.0496738	1.2063025	-1.0	-1.0
chr20	31721774	31722309	ENSG00000171552.12|BCL2L1|UCHL5|UCHL5	956	-	3.2612164	1.3526396	-1.0	-1.0
chr20	31760056	31760179	ENSG00000088325.15|TPX2|UCHL5|UCHL5	997	+	3.0285685	2.5414698	-1.0	-1.0
chr20	31766555	31766682	ENSG00000088325.15|TPX2|UCHL5|UCHL5	954	+	2.127584	1.3340633	-1.0	-1.0
chr20	31757406	31757582	ENSG00000088325.15|TPX2|UCHL5|UCHL5	997	+	3.1877306	2.4864726	-1.0	-1.0
chr20	31778812	31778984	ENSG00000088325.15|TPX2|UCHL5|UCHL5	1000	+	3.574012	4.139253	-1.0	-1.0
chr20	31797403	31797515	ENSG00000088325.15|TPX2|UCHL5|UCHL5	999	+	3.384282	3.180583	-1.0	-1.0
chr20	31792734	31792830	ENSG00000088325.15|TPX2|UCHL5|UCHL5	1000	+	3.4159267	4.161778	-1.0	-1.0
chr20	31782151	31782248	ENSG00000088325.15|TPX2|UCHL5|UCHL5	902	+	2.5443587	1.0099488	-1.0	-1.0
chr20	31798364	31798552	ENSG00000088325.15|TPX2|UCHL5|UCHL5	1000	+	3.9248874	4.552442	-1.0	-1.0
chr20	31783704	31783921	ENSG00000088325.15|TPX2|UCHL5|UCHL5	1000	+	4.271694	4.4626646	-1.0	-1.0
chr20	31777486	31777638	ENSG00000088325.15|TPX2|UCHL5|UCHL5	1000	+	3.4162207	3.7434492	-1.0	-1.0
chr20	31784111	31784211	ENSG00000088325.15|TPX2|UCHL5|UCHL5	943	+	4.0646954	1.247324	-1.0	-1.0
chr20	31801569	31801684	ENSG00000088325.15|TPX2|UCHL5|UCHL5	914	+	2.5730624	1.0649402	-1.0	-1.0
chr20	31800969	31801219	ENSG00000088325.15|TPX2|UCHL5|UCHL5	937	+	2.122326	1.1979896	-1.0	-1.0
chr20	31793847	31794024	ENSG00000088325.15|TPX2|UCHL5|UCHL5	1000	+	4.2024417	5.6389894	-1.0	-1.0
chr20	31742540	31742647	ENSG00000088325.15|TPX2|UCHL5|UCHL5	993	+	2.7212822	2.1728518	-1.0	-1.0
chr20	31771559	31771682	ENSG00000088325.15|TPX2|UCHL5|UCHL5	1000	+	4.5355163	5.420286	-1.0	-1.0
chr20	31794401	31794548	ENSG00000088325.15|TPX2|UCHL5|UCHL5	1000	+	4.071981	4.7722344	-1.0	-1.0
chr20	31770342	31770471	ENSG00000088325.15|TPX2|UCHL5|UCHL5	998	+	3.3270996	2.6391675	-1.0	-1.0
chr20	31775866	31775988	ENSG00000088325.15|TPX2|UCHL5|UCHL5	1000	+	3.647502	4.287002	-1.0	-1.0
chr20	31777388	31777486	ENSG00000088325.15|TPX2|UCHL5|UCHL5	983	+	6.667575	1.7593364	-1.0	-1.0
chr20	31782248	31782390	ENSG00000088325.15|TPX2|UCHL5|UCHL5	998	+	3.6935256	2.7715213	-1.0	-1.0
chr20	31739270	31739621	ENSG00000088325.15|TPX2|UCHL5|UCHL5	992	+	2.799104	2.109422	-1.0	-1.0
chr20	31945786	31945886	ENSG00000088356.5|PDRG1|UCHL5|UCHL5	900	-	3.849704	1.0015823	-1.0	-1.0
chr20	31948807	31948882	ENSG00000088356.5|PDRG1|UCHL5|UCHL5	903	-	6.0746317	1.0110642	-1.0	-1.0
chr20	32136073	32136173	ENSG00000101337.15|TM9SF4|UCHL5|UCHL5	968	+	3.6690836	1.5008576	-1.0	-1.0
chr20	32150799	32150875	ENSG00000101337.15|TM9SF4|UCHL5|UCHL5	966	+	4.38111	1.4681544	-1.0	-1.0
chr20	32166109	32166299	ENSG00000101337.15|TM9SF4|UCHL5|UCHL5	928	+	4.488708	1.142476	-1.0	-1.0
chr20	32141765	32141875	ENSG00000101337.15|TM9SF4|UCHL5|UCHL5	906	+	2.714585	1.0285989	-1.0	-1.0
chr20	32145090	32145209	ENSG00000101337.15|TM9SF4|UCHL5|UCHL5	948	+	3.439595	1.2823813	-1.0	-1.0
chr20	32141496	32141665	ENSG00000101337.15|TM9SF4|UCHL5|UCHL5	998	+	6.6502366	2.7682211	-1.0	-1.0
chr20	32149663	32149763	ENSG00000101337.15|TM9SF4|UCHL5|UCHL5	902	+	3.8961427	1.0099488	-1.0	-1.0
chr20	32157818	32157933	ENSG00000101337.15|TM9SF4|UCHL5|UCHL5	902	+	3.3393872	1.008044	-1.0	-1.0
chr20	32133022	32133126	ENSG00000101337.15|TM9SF4|UCHL5|UCHL5	901	+	2.4881725	1.0042714	-1.0	-1.0
chr20	32358658	32358832	ENSG00000171456.16|ASXL1|UCHL5|UCHL5	924	+	2.4383287	1.1185412	-1.0	-1.0
chr20	32434431	32435206	ENSG00000171456.16|ASXL1|UCHL5|UCHL5	976	+	3.2550652	1.6160705	-1.0	-1.0
chr20	32369012	32369112	ENSG00000171456.16|ASXL1|UCHL5|UCHL5	917	+	2.4370403	1.0822357	-1.0	-1.0
chr20	32431256	32431484	ENSG00000171456.16|ASXL1|UCHL5|UCHL5	984	+	3.1957889	1.7826072	-1.0	-1.0
chr20	32432879	32432985	ENSG00000171456.16|ASXL1|UCHL5|UCHL5	1000	+	5.022257	3.4982424	-1.0	-1.0
chr20	32433283	32433568	ENSG00000171456.16|ASXL1|UCHL5|UCHL5	994	+	4.10701	2.2334101	-1.0	-1.0
chr20	32429462	32429562	ENSG00000171456.16|ASXL1|UCHL5|UCHL5	902	+	3.1784952	1.0109677	-1.0	-1.0
chr20	32435226	32436151	ENSG00000171456.16|ASXL1|UCHL5|UCHL5	975	+	3.5109649	1.6048411	-1.0	-1.0
chr20	32436556	32437196	ENSG00000171456.16|ASXL1|UCHL5|UCHL5	943	+	2.9318128	1.2475859	-1.0	-1.0
chr20	32429942	32430053	ENSG00000171456.16|ASXL1|UCHL5|UCHL5	905	+	3.9411654	1.0244423	-1.0	-1.0
chr20	32429337	32429447	ENSG00000171456.16|ASXL1|UCHL5|UCHL5	901	+	2.0297265	1.0042424	-1.0	-1.0
chr20	32436176	32436556	ENSG00000171456.16|ASXL1|UCHL5|UCHL5	944	+	3.225084	1.2546438	-1.0	-1.0
chr20	32431555	32431679	ENSG00000171456.16|ASXL1|UCHL5|UCHL5	911	+	2.5259697	1.0512501	-1.0	-1.0
chr20	32358408	32358523	ENSG00000171456.16|ASXL1|UCHL5|UCHL5	903	+	6.2088914	1.0111308	-1.0	-1.0
chr20	32433573	32433917	ENSG00000171456.16|ASXL1|UCHL5|UCHL5	959	+	2.9448488	1.386674	-1.0	-1.0
chr20	32428127	32428417	ENSG00000171456.16|ASXL1|UCHL5|UCHL5	976	+	3.3697772	1.6113805	-1.0	-1.0
chr20	32456157	32456327	ENSG00000197183.14|NOL4L|UCHL5|UCHL5	922	-	3.4909213	1.1095567	-1.0	-1.0
chr20	32539472	32539742	ENSG00000197183.14|NOL4L|UCHL5|UCHL5	989	-	4.9469643	1.9518106	-1.0	-1.0
chr20	32453590	32453690	ENSG00000197183.14|NOL4L|UCHL5|UCHL5	902	-	2.315297	1.0067772	-1.0	-1.0
chr20	32474605	32474740	ENSG00000197183.14|NOL4L|UCHL5|UCHL5	904	-	2.4763536	1.019371	-1.0	-1.0
chr20	32453303	32453495	ENSG00000197183.14|NOL4L|UCHL5|UCHL5	976	-	6.5354795	1.6128165	-1.0	-1.0
chr20	32453861	32453971	ENSG00000197183.14|NOL4L|UCHL5|UCHL5	901	-	3.147198	1.004497	-1.0	-1.0
chr20	32454394	32454629	ENSG00000197183.14|NOL4L|UCHL5|UCHL5	972	-	4.6844997	1.545832	-1.0	-1.0
chr20	32452888	32453003	ENSG00000197183.14|NOL4L|UCHL5|UCHL5	920	-	3.9933605	1.0947134	-1.0	-1.0
chr20	32802384	32802470	ENSG00000088305.18|DNMT3B|UCHL5|UCHL5	914	+	2.286217	1.0640982	-1.0	-1.0
chr20	32800834	32800925	ENSG00000088305.18|DNMT3B|UCHL5|UCHL5	987	+	3.6909254	1.8920716	-1.0	-1.0
chr20	32801277	32801426	ENSG00000088305.18|DNMT3B|UCHL5|UCHL5	963	+	3.390603	1.431977	-1.0	-1.0
chr20	32789272	32789372	ENSG00000088305.18|DNMT3B|UCHL5|UCHL5	902	+	3.8877678	1.0071739	-1.0	-1.0
chr20	32792625	32792765	ENSG00000088305.18|DNMT3B|UCHL5|UCHL5	955	+	2.9208672	1.3489071	-1.0	-1.0
chr20	32780520	32780670	ENSG00000088305.18|DNMT3B|UCHL5|UCHL5	919	+	3.599556	1.093437	-1.0	-1.0
chr20	32788893	32788993	ENSG00000088305.18|DNMT3B|UCHL5|UCHL5	901	+	2.3130348	1.0036819	-1.0	-1.0
chr20	32787289	32787451	ENSG00000088305.18|DNMT3B|UCHL5|UCHL5	991	+	4.0631747	2.0689158	-1.0	-1.0
chr20	32782374	32782619	ENSG00000088305.18|DNMT3B|UCHL5|UCHL5	946	+	2.9434383	1.263911	-1.0	-1.0
chr20	32795408	32795534	ENSG00000088305.18|DNMT3B|UCHL5|UCHL5	943	+	2.4278145	1.2414368	-1.0	-1.0
chr20	32791467	32791577	ENSG00000088305.18|DNMT3B|UCHL5|UCHL5	901	+	2.420358	1.0049047	-1.0	-1.0
chr20	32800152	32800298	ENSG00000088305.18|DNMT3B|UCHL5|UCHL5	962	+	2.531489	1.4197115	-1.0	-1.0
chr20	32780317	32780432	ENSG00000088305.18|DNMT3B|UCHL5|UCHL5	905	+	2.248688	1.0223103	-1.0	-1.0
chr20	32846617	32846770	ENSG00000101367.8|MAPRE1|UCHL5|UCHL5	1000	+	5.21726	4.593017	-1.0	-1.0
chr20	32839734	32839856	ENSG00000101367.8|MAPRE1|UCHL5|UCHL5	977	+	3.2838392	1.6290662	-1.0	-1.0
chr20	32848671	32848826	ENSG00000101367.8|MAPRE1|UCHL5|UCHL5	964	+	2.837651	1.4450523	-1.0	-1.0
chr20	32819892	32820028	ENSG00000101367.8|MAPRE1|UCHL5|UCHL5	1000	+	4.1075544	3.3186097	-1.0	-1.0
chr20	32836633	32836841	ENSG00000101367.8|MAPRE1|UCHL5|UCHL5	926	+	2.3604002	1.1323067	-1.0	-1.0
chr20	32825924	32826048	ENSG00000101367.8|MAPRE1|UCHL5|UCHL5	979	+	2.9480526	1.6786501	-1.0	-1.0
chr20	33379480	33379630	ENSG00000101391.20|CDK5RAP1|UCHL5|UCHL5	911	-	3.196528	1.0492573	-1.0	-1.0
chr20	33374075	33374212	ENSG00000101391.20|CDK5RAP1|UCHL5|UCHL5	936	-	3.2278645	1.1970533	-1.0	-1.0
chr20	33395017	33395116	ENSG00000101391.20|CDK5RAP1|UCHL5|UCHL5	900	-	3.008122	1.0005826	-1.0	-1.0
chr20	33640415	33640525	ENSG00000078699.21|CBFA2T2|UCHL5|UCHL5	901	+	3.0409005	1.0054888	-1.0	-1.0
chr20	33624763	33624908	ENSG00000078699.21|CBFA2T2|UCHL5|UCHL5	928	+	3.4208348	1.1443961	-1.0	-1.0
chr20	33644901	33645051	ENSG00000078699.21|CBFA2T2|UCHL5|UCHL5	900	+	5.949933	1.0010753	-1.0	-1.0
chr20	33628349	33628435	ENSG00000078699.21|CBFA2T2|UCHL5|UCHL5	960	+	3.1851697	1.4009197	-1.0	-1.0
chr20	33669407	33669522	ENSG00000125967.16|NECAB3|UCHL5|UCHL5	917	-	2.950928	1.0822111	-1.0	-1.0
chr20	33659626	33659732	ENSG00000125967.16|NECAB3|UCHL5|UCHL5	913	-	2.676574	1.0584152	-1.0	-1.0
chr20	33660064	33660329	ENSG00000125967.16|NECAB3|UCHL5|UCHL5	903	-	2.8171968	1.0152425	-1.0	-1.0
chr20	33658614	33658721	ENSG00000125967.16|NECAB3|UCHL5|UCHL5	902	-	2.6795309	1.006858	-1.0	-1.0
chr20	33659029	33659314	ENSG00000125967.16|NECAB3|UCHL5|UCHL5	961	-	4.205462	1.4074649	-1.0	-1.0
chr20	33679754	33679904	ENSG00000101412.12|E2F1|UCHL5|UCHL5	942	-	3.7874174	1.2382623	-1.0	-1.0
chr20	33676372	33676532	ENSG00000101412.12|E2F1|UCHL5|UCHL5	903	-	4.9113183	1.0153873	-1.0	-1.0
chr20	33853495	33853860	ENSG00000101421.3|CHMP4B|UCHL5|UCHL5	995	+	4.1090417	2.3460002	-1.0	-1.0
chr20	33850951	33851061	ENSG00000101421.3|CHMP4B|UCHL5|UCHL5	973	+	3.3109078	1.5631815	-1.0	-1.0
chr20	33848466	33848644	ENSG00000101421.3|CHMP4B|UCHL5|UCHL5	993	+	3.8565602	2.1345356	-1.0	-1.0
chr20	33811303	33811653	ENSG00000101421.3|CHMP4B|UCHL5|UCHL5	998	+	4.686671	2.6051912	-1.0	-1.0
chr20	33852076	33852203	ENSG00000101421.3|CHMP4B|UCHL5|UCHL5	990	+	3.864096	2.002095	-1.0	-1.0
chr20	34072065	34072245	ENSG00000125970.11|RALY|UCHL5|UCHL5	958	+	2.775467	1.3758724	-1.0	-1.0
chr20	34076695	34076805	ENSG00000125970.11|RALY|UCHL5|UCHL5	915	+	2.8241644	1.0697412	-1.0	-1.0
chr20	34079909	34080044	ENSG00000125970.11|RALY|UCHL5|UCHL5	905	+	3.7884696	1.0199976	-1.0	-1.0
chr20	34073562	34073635	ENSG00000125970.11|RALY|UCHL5|UCHL5	902	+	3.9925385	1.0092134	-1.0	-1.0
chr20	34077027	34077182	ENSG00000125970.11|RALY|UCHL5|UCHL5	955	+	2.7229125	1.3503053	-1.0	-1.0
chr20	34031521	34031604	ENSG00000125970.11|RALY|UCHL5|UCHL5	901	+	2.4658024	1.0035323	-1.0	-1.0
chr20	34096656	34096805	ENSG00000125977.6|EIF2S2|UCHL5|UCHL5	983	-	2.8311937	1.7760993	-1.0	-1.0
chr20	34097415	34097516	ENSG00000125977.6|EIF2S2|UCHL5|UCHL5	993	-	3.236022	2.155367	-1.0	-1.0
chr20	34103461	34103565	ENSG00000125977.6|EIF2S2|UCHL5|UCHL5	1000	-	6.0640836	3.9668815	-1.0	-1.0
chr20	34105367	34105545	ENSG00000125977.6|EIF2S2|UCHL5|UCHL5	1000	-	4.7189493	8.741578	-1.0	-1.0
chr20	34090516	34090602	ENSG00000125977.6|EIF2S2|UCHL5|UCHL5	960	-	2.682128	1.4024078	-1.0	-1.0
chr20	34089452	34089892	ENSG00000125977.6|EIF2S2|UCHL5|UCHL5	950	-	2.732385	1.3012216	-1.0	-1.0
chr20	34098497	34098633	ENSG00000125977.6|EIF2S2|UCHL5|UCHL5	1000	-	4.6603446	6.810529	-1.0	-1.0
chr20	34093674	34093731	ENSG00000125977.6|EIF2S2|UCHL5|UCHL5	1000	-	4.918193	4.1846867	-1.0	-1.0
chr20	34112095	34112330	ENSG00000125977.6|EIF2S2|UCHL5|UCHL5	996	-	4.098605	2.3900487	-1.0	-1.0
chr20	34290830	34290930	ENSG00000101444.12|AHCY|UCHL5|UCHL5	903	-	3.090282	1.0110642	-1.0	-1.0
chr20	34292507	34292612	ENSG00000101444.12|AHCY|UCHL5|UCHL5	978	-	6.6096087	1.6499739	-1.0	-1.0
chr20	34413741	34413879	ENSG00000078747.14|ITCH|UCHL5|UCHL5	920	+	2.464194	1.0975852	-1.0	-1.0
chr20	34457389	34457474	ENSG00000078747.14|ITCH|UCHL5|UCHL5	941	+	2.6091874	1.2282132	-1.0	-1.0
chr20	34470047	34470120	ENSG00000078747.14|ITCH|UCHL5|UCHL5	978	+	4.5550275	1.659654	-1.0	-1.0
chr20	34507694	34507839	ENSG00000078747.14|ITCH|UCHL5|UCHL5	978	+	3.4055114	1.6494622	-1.0	-1.0
chr20	34462092	34462221	ENSG00000078747.14|ITCH|UCHL5|UCHL5	949	+	3.394025	1.2889	-1.0	-1.0
chr20	34438473	34438583	ENSG00000078747.14|ITCH|UCHL5|UCHL5	926	+	2.6968982	1.1311179	-1.0	-1.0
chr20	34408650	34408792	ENSG00000078747.14|ITCH|UCHL5|UCHL5	959	+	2.656199	1.3899792	-1.0	-1.0
chr20	34440154	34440264	ENSG00000078747.14|ITCH|UCHL5|UCHL5	925	+	2.5875225	1.1269381	-1.0	-1.0
chr20	34489821	34489921	ENSG00000078747.14|ITCH|UCHL5|UCHL5	962	+	3.602381	1.4255588	-1.0	-1.0
chr20	34481075	34481206	ENSG00000078747.14|ITCH|UCHL5|UCHL5	948	+	3.6439507	1.2863408	-1.0	-1.0
chr20	34477771	34477901	ENSG00000078747.14|ITCH|UCHL5|UCHL5	934	+	2.644057	1.1822157	-1.0	-1.0
chr20	34526267	34526343	ENSG00000125971.16|DYNLRB1|UCHL5|UCHL5	979	+	4.542178	1.6739733	-1.0	-1.0
chr20	34534627	34534747	ENSG00000125971.16|DYNLRB1|UCHL5|UCHL5	964	+	3.914499	1.4412007	-1.0	-1.0
chr20	34776347	34776447	ENSG00000198646.13|NCOA6|UCHL5|UCHL5	904	-	3.0975938	1.015822	-1.0	-1.0
chr20	34742847	34742947	ENSG00000198646.13|NCOA6|UCHL5|UCHL5	900	-	6.0539083	1.0018201	-1.0	-1.0
chr20	34757219	34757419	ENSG00000198646.13|NCOA6|UCHL5|UCHL5	933	-	4.742695	1.17386	-1.0	-1.0
chr20	34742997	34743187	ENSG00000198646.13|NCOA6|UCHL5|UCHL5	902	-	5.521457	1.010371	-1.0	-1.0
chr20	34854795	34854923	ENSG00000131067.16|GGT7|UCHL5|UCHL5	967	-	3.8292198	1.4831494	-1.0	-1.0
chr20	34852164	34852264	ENSG00000131067.16|GGT7|UCHL5|UCHL5	901	-	2.682725	1.0021968	-1.0	-1.0
chr20	34856568	34856668	ENSG00000131067.16|GGT7|UCHL5|UCHL5	926	-	6.267253	1.1306198	-1.0	-1.0
chr20	34860921	34861176	ENSG00000131067.16|GGT7|UCHL5|UCHL5	978	-	3.93592	1.6508209	-1.0	-1.0
chr20	34845369	34845491	ENSG00000131067.16|GGT7|UCHL5|UCHL5	910	-	2.5815055	1.0445958	-1.0	-1.0
chr20	34855263	34855408	ENSG00000131067.16|GGT7|UCHL5|UCHL5	939	-	3.1393707	1.2151041	-1.0	-1.0
chr20	34856703	34856805	ENSG00000131067.16|GGT7|UCHL5|UCHL5	923	-	3.2477975	1.1143875	-1.0	-1.0
chr20	34854938	34855103	ENSG00000131067.16|GGT7|UCHL5|UCHL5	906	-	2.5807242	1.0282633	-1.0	-1.0
chr20	34863322	34863432	ENSG00000131067.16|GGT7|UCHL5|UCHL5	902	-	5.9886737	1.0107616	-1.0	-1.0
chr20	34845019	34845214	ENSG00000131067.16|GGT7|UCHL5|UCHL5	959	-	3.4633362	1.3835738	-1.0	-1.0
chr20	34872711	34872860	ENSG00000131067.16|GGT7|UCHL5|UCHL5	944	-	4.335227	1.2550291	-1.0	-1.0
chr20	34849960	34850075	ENSG00000131067.16|GGT7|UCHL5|UCHL5	903	-	3.9957216	1.0134585	-1.0	-1.0
chr20	34854530	34854619	ENSG00000131067.16|GGT7|UCHL5|UCHL5	997	-	7.2463813	2.5850031	-1.0	-1.0
chr20	34856805	34856893	ENSG00000131067.16|GGT7|UCHL5|UCHL5	954	-	3.5442026	1.3404586	-1.0	-1.0
chr20	34859447	34859602	ENSG00000131067.16|GGT7|UCHL5|UCHL5	948	-	5.055499	1.2862196	-1.0	-1.0
chr20	34914322	34914432	ENSG00000131069.19|ACSS2|UCHL5|UCHL5	953	+	3.015384	1.3288218	-1.0	-1.0
chr20	34921543	34921600	ENSG00000131069.19|ACSS2|UCHL5|UCHL5	902	+	3.9246569	1.0099488	-1.0	-1.0
chr20	34921329	34921449	ENSG00000131069.19|ACSS2|UCHL5|UCHL5	924	+	2.5620418	1.1197917	-1.0	-1.0
chr20	34914028	34914171	ENSG00000131069.19|ACSS2|UCHL5|UCHL5	972	+	3.4580145	1.5554051	-1.0	-1.0
chr20	34882793	34882996	ENSG00000131069.19|ACSS2|UCHL5|UCHL5	982	+	3.05758	1.7496845	-1.0	-1.0
chr20	34876569	34876799	ENSG00000131069.19|ACSS2|UCHL5|UCHL5	946	+	2.992081	1.2671851	-1.0	-1.0
chr20	34921962	34922087	ENSG00000131069.19|ACSS2|UCHL5|UCHL5	926	+	2.7820976	1.1313753	-1.0	-1.0
chr20	34927291	34927406	ENSG00000131069.19|ACSS2|UCHL5|UCHL5	902	+	3.1370049	1.0094664	-1.0	-1.0
chr20	34920709	34920948	ENSG00000131069.19|ACSS2|UCHL5|UCHL5	957	+	3.6767983	1.3624284	-1.0	-1.0
chr20	34920948	34921139	ENSG00000131069.19|ACSS2|UCHL5|UCHL5	932	+	2.7031844	1.1676383	-1.0	-1.0
chr20	34913752	34913825	ENSG00000131069.19|ACSS2|UCHL5|UCHL5	902	+	2.2267585	1.0098364	-1.0	-1.0
chr20	34922187	34922287	ENSG00000131069.19|ACSS2|UCHL5|UCHL5	900	+	2.6471312	1.000838	-1.0	-1.0
chr20	34919469	34919572	ENSG00000131069.19|ACSS2|UCHL5|UCHL5	905	+	2.4324117	1.0221593	-1.0	-1.0
chr20	34942487	34942622	ENSG00000100983.9|GSS|UCHL5|UCHL5	919	-	2.8619795	1.0894287	-1.0	-1.0
chr20	34936942	34937023	ENSG00000100983.9|GSS|UCHL5|UCHL5	902	-	3.8961427	1.0099488	-1.0	-1.0
chr20	34929450	34929585	ENSG00000100983.9|GSS|UCHL5|UCHL5	930	-	3.1505	1.1529119	-1.0	-1.0
chr20	34931943	34932108	ENSG00000100983.9|GSS|UCHL5|UCHL5	920	-	3.0787783	1.0959489	-1.0	-1.0
chr20	34941717	34941827	ENSG00000100983.9|GSS|UCHL5|UCHL5	917	-	3.154527	1.079738	-1.0	-1.0
chr20	34951723	34951860	ENSG00000100983.9|GSS|UCHL5|UCHL5	972	-	3.6024148	1.5484458	-1.0	-1.0
chr20	35092618	35092753	ENSG00000100991.11|TRPC4AP|UCHL5|UCHL5	913	-	2.3228285	1.0588417	-1.0	-1.0
chr20	35008663	35008747	ENSG00000100991.11|TRPC4AP|UCHL5|UCHL5	983	-	3.0036159	1.7733651	-1.0	-1.0
chr20	35003409	35003616	ENSG00000100991.11|TRPC4AP|UCHL5|UCHL5	989	-	3.6829708	1.9521238	-1.0	-1.0
chr20	35013007	35013066	ENSG00000100991.11|TRPC4AP|UCHL5|UCHL5	974	-	3.0632212	1.5880837	-1.0	-1.0
chr20	35003916	35004131	ENSG00000100991.11|TRPC4AP|UCHL5|UCHL5	938	-	2.2236006	1.2071502	-1.0	-1.0
chr20	35004457	35004570	ENSG00000100991.11|TRPC4AP|UCHL5|UCHL5	985	-	3.1162283	1.8296152	-1.0	-1.0
chr20	35008540	35008663	ENSG00000100991.11|TRPC4AP|UCHL5|UCHL5	903	-	5.294901	1.0110815	-1.0	-1.0
chr20	35069300	35069412	ENSG00000100991.11|TRPC4AP|UCHL5|UCHL5	928	-	2.604996	1.1401873	-1.0	-1.0
chr20	35005694	35005799	ENSG00000100991.11|TRPC4AP|UCHL5|UCHL5	905	-	2.0856698	1.0221127	-1.0	-1.0
chr20	35003048	35003278	ENSG00000100991.11|TRPC4AP|UCHL5|UCHL5	984	-	3.2580795	1.7917137	-1.0	-1.0
chr20	35077312	35077462	ENSG00000100991.11|TRPC4AP|UCHL5|UCHL5	902	-	3.3337166	1.0066612	-1.0	-1.0
chr20	35003736	35003901	ENSG00000100991.11|TRPC4AP|UCHL5|UCHL5	924	-	2.8244274	1.1197822	-1.0	-1.0
chr20	35021189	35021354	ENSG00000100991.11|TRPC4AP|UCHL5|UCHL5	973	-	3.154603	1.5692943	-1.0	-1.0
chr20	35024276	35024376	ENSG00000100991.11|TRPC4AP|UCHL5|UCHL5	900	-	5.972014	1.0018201	-1.0	-1.0
chr20	35010186	35010288	ENSG00000100991.11|TRPC4AP|UCHL5|UCHL5	954	-	2.6037629	1.3389506	-1.0	-1.0
chr20	35004246	35004456	ENSG00000100991.11|TRPC4AP|UCHL5|UCHL5	923	-	2.5928237	1.1125177	-1.0	-1.0
chr20	35006048	35006248	ENSG00000100991.11|TRPC4AP|UCHL5|UCHL5	958	-	3.6493464	1.3794843	-1.0	-1.0
chr20	35002693	35002888	ENSG00000100991.11|TRPC4AP|UCHL5|UCHL5	948	-	3.3682678	1.284757	-1.0	-1.0
chr20	35007640	35007740	ENSG00000100991.11|TRPC4AP|UCHL5|UCHL5	901	-	2.7173293	1.0052195	-1.0	-1.0
chr20	35016037	35016139	ENSG00000100991.11|TRPC4AP|UCHL5|UCHL5	928	-	2.283411	1.1412554	-1.0	-1.0
chr20	35035122	35035237	ENSG00000100991.11|TRPC4AP|UCHL5|UCHL5	941	-	3.7381763	1.2256111	-1.0	-1.0
chr20	35077497	35077977	ENSG00000100991.11|TRPC4AP|UCHL5|UCHL5	934	-	2.966176	1.1831132	-1.0	-1.0
chr20	35044564	35044709	ENSG00000100991.11|TRPC4AP|UCHL5|UCHL5	905	-	2.1950743	1.0229094	-1.0	-1.0
chr20	35008210	35008360	ENSG00000100991.11|TRPC4AP|UCHL5|UCHL5	931	-	3.133305	1.1641036	-1.0	-1.0
chr20	35005555	35005694	ENSG00000100991.11|TRPC4AP|UCHL5|UCHL5	942	-	2.730088	1.2378705	-1.0	-1.0
chr20	35303800	35304069	ENSG00000101019.21|UQCC1|UCHL5|UCHL5	918	-	3.5909796	1.0844216	-1.0	-1.0
chr20	35304841	35305021	ENSG00000101019.21|UQCC1|UCHL5|UCHL5	909	-	3.2022922	1.041225	-1.0	-1.0
chr20	35374183	35374256	ENSG00000101019.21|UQCC1|UCHL5|UCHL5	948	-	3.0622249	1.2822193	-1.0	-1.0
chr20	35394091	35394203	ENSG00000101019.21|UQCC1|UCHL5|UCHL5	974	-	5.9266405	1.5929035	-1.0	-1.0
chr20	35306644	35306824	ENSG00000101019.21|UQCC1|UCHL5|UCHL5	934	-	3.1990535	1.1811644	-1.0	-1.0
chr20	35347104	35347272	ENSG00000101019.21|UQCC1|UCHL5|UCHL5	971	-	3.292312	1.5368516	-1.0	-1.0
chr20	35306449	35306639	ENSG00000101019.21|UQCC1|UCHL5|UCHL5	914	-	4.4061766	1.0631124	-1.0	-1.0
chr20	35477870	35478101	ENSG00000126001.15|CEP250|UCHL5|UCHL5	973	+	3.9097342	1.5734463	-1.0	-1.0
chr20	35502389	35504294	ENSG00000126001.15|CEP250|UCHL5|UCHL5	990	+	5.2145023	2.0077999	-1.0	-1.0
chr20	35466038	35466204	ENSG00000126001.15|CEP250|UCHL5|UCHL5	995	+	4.745758	2.301505	-1.0	-1.0
chr20	35473373	35473552	ENSG00000126001.15|CEP250|UCHL5|UCHL5	964	+	3.1163936	1.4495759	-1.0	-1.0
chr20	35497718	35497933	ENSG00000126001.15|CEP250|UCHL5|UCHL5	955	+	4.152906	1.3420717	-1.0	-1.0
chr20	35475501	35475641	ENSG00000126001.15|CEP250|UCHL5|UCHL5	987	+	4.510806	1.8711368	-1.0	-1.0
chr20	35507747	35507851	ENSG00000126001.15|CEP250|UCHL5|UCHL5	904	+	6.2570715	1.0160536	-1.0	-1.0
chr20	35473889	35474052	ENSG00000126001.15|CEP250|UCHL5|UCHL5	986	+	5.146717	1.8493103	-1.0	-1.0
chr20	35494377	35494652	ENSG00000126001.15|CEP250|UCHL5|UCHL5	987	+	4.2917843	1.9004507	-1.0	-1.0
chr20	35496576	35496715	ENSG00000126001.15|CEP250|UCHL5|UCHL5	970	+	3.514379	1.5163518	-1.0	-1.0
chr20	35472672	35472831	ENSG00000126001.15|CEP250|UCHL5|UCHL5	995	+	7.094444	2.3436308	-1.0	-1.0
chr20	35462264	35462389	ENSG00000126001.15|CEP250|UCHL5|UCHL5	963	+	4.3092303	1.4337318	-1.0	-1.0
chr20	35493428	35493563	ENSG00000126001.15|CEP250|UCHL5|UCHL5	913	+	4.811219	1.0591738	-1.0	-1.0
chr20	35462419	35462549	ENSG00000126001.15|CEP250|UCHL5|UCHL5	914	+	4.0085807	1.066229	-1.0	-1.0
chr20	35491211	35491341	ENSG00000126001.15|CEP250|UCHL5|UCHL5	988	+	5.0627766	1.9056965	-1.0	-1.0
chr20	35490636	35490804	ENSG00000126001.15|CEP250|UCHL5|UCHL5	996	+	6.3949666	2.44662	-1.0	-1.0
chr20	35479230	35479424	ENSG00000126001.15|CEP250|UCHL5|UCHL5	950	+	4.5024333	1.3023077	-1.0	-1.0
chr20	35466965	35467072	ENSG00000126001.15|CEP250|UCHL5|UCHL5	973	+	5.0751743	1.5655935	-1.0	-1.0
chr20	35505050	35505185	ENSG00000126001.15|CEP250|UCHL5|UCHL5	903	+	5.600184	1.0125061	-1.0	-1.0
chr20	35476453	35476595	ENSG00000126001.15|CEP250|UCHL5|UCHL5	945	+	3.395599	1.25829	-1.0	-1.0
chr20	35467122	35467271	ENSG00000126001.15|CEP250|UCHL5|UCHL5	914	+	3.295177	1.0667334	-1.0	-1.0
chr20	35465742	35465825	ENSG00000126001.15|CEP250|UCHL5|UCHL5	985	+	6.6877713	1.8099592	-1.0	-1.0
chr20	35472049	35472151	ENSG00000126001.15|CEP250|UCHL5|UCHL5	960	+	2.8827224	1.3966365	-1.0	-1.0
chr20	35500048	35500153	ENSG00000126001.15|CEP250|UCHL5|UCHL5	920	+	3.1577814	1.0954237	-1.0	-1.0
chr20	35501844	35501966	ENSG00000126001.15|CEP250|UCHL5|UCHL5	984	+	3.5840619	1.7959864	-1.0	-1.0
chr20	35504309	35505005	ENSG00000126001.15|CEP250|UCHL5|UCHL5	981	+	4.1742253	1.7162045	-1.0	-1.0
chr20	35467271	35467555	ENSG00000126001.15|CEP250|UCHL5|UCHL5	992	+	4.7618027	2.1135285	-1.0	-1.0
chr20	35479645	35479773	ENSG00000126001.15|CEP250|UCHL5|UCHL5	958	+	3.1197062	1.3807447	-1.0	-1.0
chr20	35479975	35480140	ENSG00000126001.15|CEP250|UCHL5|UCHL5	992	+	4.2923164	2.1200793	-1.0	-1.0
chr20	35469845	35470050	ENSG00000126001.15|CEP250|UCHL5|UCHL5	992	+	6.8039494	2.0882607	-1.0	-1.0
chr20	35547356	35547505	ENSG00000125991.19|ERGIC3|UCHL5|UCHL5	967	+	3.4543502	1.4759332	-1.0	-1.0
chr20	35556336	35556471	ENSG00000125991.19|ERGIC3|UCHL5|UCHL5	902	+	6.0929728	1.0098993	-1.0	-1.0
chr20	35548508	35548674	ENSG00000125991.19|ERGIC3|UCHL5|UCHL5	996	+	4.1836166	2.3691664	-1.0	-1.0
chr20	35556578	35556813	ENSG00000125991.19|ERGIC3|UCHL5|UCHL5	966	+	6.439399	1.4635344	-1.0	-1.0
chr20	35542472	35542600	ENSG00000125991.19|ERGIC3|UCHL5|UCHL5	902	+	2.621124	1.0103185	-1.0	-1.0
chr20	35542785	35542950	ENSG00000125991.19|ERGIC3|UCHL5|UCHL5	917	+	2.2853615	1.0808272	-1.0	-1.0
chr20	35653313	35653527	ENSG00000214078.12|CPNE1|UCHL5|UCHL5	938	-	2.5273347	1.2088851	-1.0	-1.0
chr20	35664748	35664928	ENSG00000214078.12|CPNE1|UCHL5|UCHL5	906	-	2.5969574	1.0258465	-1.0	-1.0
chr20	35654132	35654242	ENSG00000214078.12|CPNE1|UCHL5|UCHL5	901	-	2.1771698	1.0043594	-1.0	-1.0
chr20	35626645	35626780	ENSG00000214078.12|CPNE1|UCHL5|UCHL5	916	-	3.0212603	1.076931	-1.0	-1.0
chr20	35654322	35654517	ENSG00000214078.12|CPNE1|UCHL5|UCHL5	927	-	2.4844968	1.1347612	-1.0	-1.0
chr20	35632162	35632385	ENSG00000214078.12|CPNE1|UCHL5|UCHL5	948	-	5.3844557	1.2813102	-1.0	-1.0
chr20	35653537	35653672	ENSG00000214078.12|CPNE1|UCHL5|UCHL5	924	-	2.5512817	1.1184832	-1.0	-1.0
chr20	35630693	35630838	ENSG00000214078.12|CPNE1|UCHL5|UCHL5	912	-	3.4149609	1.0533085	-1.0	-1.0
chr20	35631113	35631173	ENSG00000214078.12|CPNE1|UCHL5|UCHL5	985	-	4.678901	1.8121008	-1.0	-1.0
chr20	35631267	35631354	ENSG00000214078.12|CPNE1|UCHL5|UCHL5	954	-	2.904523	1.3397137	-1.0	-1.0
chr20	35654022	35654127	ENSG00000214078.12|CPNE1|UCHL5|UCHL5	924	-	2.9514313	1.119541	-1.0	-1.0
chr20	35653538	35653673	ENSG00000272897.5|AL109827.1|UCHL5|UCHL5	924	-	2.5552497	1.1210514	-1.0	-1.0
chr20	35664744	35664929	ENSG00000272897.5|AL109827.1|UCHL5|UCHL5	909	-	2.5935647	1.0413512	-1.0	-1.0
chr20	35654008	35654128	ENSG00000272897.5|AL109827.1|UCHL5|UCHL5	906	-	2.7838838	1.0269965	-1.0	-1.0
chr20	35655083	35655183	ENSG00000272897.5|AL109827.1|UCHL5|UCHL5	900	-	2.0605369	1.0018201	-1.0	-1.0
chr20	35654133	35654243	ENSG00000272897.5|AL109827.1|UCHL5|UCHL5	901	-	2.1585598	1.0039029	-1.0	-1.0
chr20	35654323	35654518	ENSG00000272897.5|AL109827.1|UCHL5|UCHL5	927	-	2.468018	1.1363554	-1.0	-1.0
chr20	35653313	35653533	ENSG00000272897.5|AL109827.1|UCHL5|UCHL5	938	-	2.513626	1.209068	-1.0	-1.0
chr20	35654324	35654519	ENSG00000244462.7|RBM12|UCHL5|UCHL5	925	-	2.4448986	1.1221187	-1.0	-1.0
chr20	35653539	35653674	ENSG00000244462.7|RBM12|UCHL5|UCHL5	923	-	2.5303028	1.1153214	-1.0	-1.0
chr20	35653314	35653534	ENSG00000244462.7|RBM12|UCHL5|UCHL5	936	-	2.496252	1.1970631	-1.0	-1.0
chr20	35654009	35654124	ENSG00000244462.7|RBM12|UCHL5|UCHL5	905	-	2.4788797	1.0240592	-1.0	-1.0
chr20	35654134	35654244	ENSG00000244462.7|RBM12|UCHL5|UCHL5	908	-	2.257419	1.0385512	-1.0	-1.0
chr20	35655109	35655264	ENSG00000244462.7|RBM12|UCHL5|UCHL5	913	-	2.2326016	1.0587604	-1.0	-1.0
chr20	35664759	35664929	ENSG00000244462.7|RBM12|UCHL5|UCHL5	911	-	2.6956959	1.052141	-1.0	-1.0
chr20	35704667	35704832	ENSG00000131051.22|RBM39|UCHL5|UCHL5	970	-	2.6037786	1.5170681	-1.0	-1.0
chr20	35729461	35729551	ENSG00000131051.22|RBM39|UCHL5|UCHL5	1000	-	3.7155719	4.7629	-1.0	-1.0
chr20	35731849	35732219	ENSG00000131051.22|RBM39|UCHL5|UCHL5	1000	-	3.864526	6.4822154	-1.0	-1.0
chr20	35713545	35713665	ENSG00000131051.22|RBM39|UCHL5|UCHL5	906	-	2.1155598	1.0277793	-1.0	-1.0
chr20	35709158	35709309	ENSG00000131051.22|RBM39|UCHL5|UCHL5	911	-	2.1309638	1.0496382	-1.0	-1.0
chr20	35725037	35725155	ENSG00000131051.22|RBM39|UCHL5|UCHL5	1000	-	3.667075	4.8533716	-1.0	-1.0
chr20	35724569	35724722	ENSG00000131051.22|RBM39|UCHL5|UCHL5	1000	-	3.2043025	5.2874813	-1.0	-1.0
chr20	35738967	35739097	ENSG00000131051.22|RBM39|UCHL5|UCHL5	979	-	2.1993775	1.6825469	-1.0	-1.0
chr20	35740782	35740882	ENSG00000131051.22|RBM39|UCHL5|UCHL5	942	-	1.8242463	1.2344513	-1.0	-1.0
chr20	35739377	35739582	ENSG00000131051.22|RBM39|UCHL5|UCHL5	973	-	2.057705	1.5649639	-1.0	-1.0
chr20	35742005	35742312	ENSG00000131051.22|RBM39|UCHL5|UCHL5	1000	-	3.1355915	3.6073966	-1.0	-1.0
chr20	35729311	35729365	ENSG00000131051.22|RBM39|UCHL5|UCHL5	977	-	3.4910767	1.6402857	-1.0	-1.0
chr20	35705152	35705392	ENSG00000131051.22|RBM39|UCHL5|UCHL5	982	-	2.3264475	1.7504402	-1.0	-1.0
chr20	35721739	35721877	ENSG00000131051.22|RBM39|UCHL5|UCHL5	1000	-	3.0682285	3.6527252	-1.0	-1.0
chr20	35704426	35704576	ENSG00000131051.22|RBM39|UCHL5|UCHL5	962	-	2.5711582	1.4200277	-1.0	-1.0
chr20	35714184	35714384	ENSG00000131051.22|RBM39|UCHL5|UCHL5	1000	-	3.223663	3.618861	-1.0	-1.0
chr20	35716739	35716805	ENSG00000131051.22|RBM39|UCHL5|UCHL5	999	-	3.3494177	3.013334	-1.0	-1.0
chr20	35914032	35914192	ENSG00000025293.16|PHF20|UCHL5|UCHL5	977	+	3.7507122	1.6364428	-1.0	-1.0
chr20	35917483	35917662	ENSG00000025293.16|PHF20|UCHL5|UCHL5	981	+	4.747129	1.7200515	-1.0	-1.0
chr20	35863012	35863400	ENSG00000025293.16|PHF20|UCHL5|UCHL5	943	+	3.3618786	1.2473601	-1.0	-1.0
chr20	35927779	35927879	ENSG00000025293.16|PHF20|UCHL5|UCHL5	935	+	3.2806265	1.1867341	-1.0	-1.0
chr20	35938671	35938836	ENSG00000025293.16|PHF20|UCHL5|UCHL5	901	+	5.510001	1.0064762	-1.0	-1.0
chr20	35940928	35941038	ENSG00000025293.16|PHF20|UCHL5|UCHL5	901	+	5.983821	1.0026371	-1.0	-1.0
chr20	35931248	35931368	ENSG00000025293.16|PHF20|UCHL5|UCHL5	906	+	6.2449603	1.0274915	-1.0	-1.0
chr20	35947484	35947594	ENSG00000025293.16|PHF20|UCHL5|UCHL5	902	+	5.9923897	1.0080625	-1.0	-1.0
chr20	35842572	35842744	ENSG00000025293.16|PHF20|UCHL5|UCHL5	971	+	3.3751674	1.5325941	-1.0	-1.0
chr20	35847349	35847434	ENSG00000025293.16|PHF20|UCHL5|UCHL5	901	+	2.4658024	1.0038428	-1.0	-1.0
chr20	35801490	35801660	ENSG00000025293.16|PHF20|UCHL5|UCHL5	991	+	5.314682	2.0316699	-1.0	-1.0
chr20	35899414	35899644	ENSG00000025293.16|PHF20|UCHL5|UCHL5	942	+	3.5086932	1.2355672	-1.0	-1.0
chr20	35913248	35913347	ENSG00000025293.16|PHF20|UCHL5|UCHL5	993	+	6.9794283	2.1730025	-1.0	-1.0
chr20	35869437	35869551	ENSG00000025293.16|PHF20|UCHL5|UCHL5	947	+	3.474862	1.278764	-1.0	-1.0
chr20	35871694	35871799	ENSG00000025293.16|PHF20|UCHL5|UCHL5	907	+	3.521183	1.0328737	-1.0	-1.0
chr20	35870979	35871099	ENSG00000025293.16|PHF20|UCHL5|UCHL5	913	+	2.6217425	1.0593756	-1.0	-1.0
chr20	36050601	36050706	ENSG00000260032.1|NORAD|UCHL5|UCHL5	901	-	3.8813834	1.0065372	-1.0	-1.0
chr20	36046746	36046846	ENSG00000260032.1|NORAD|UCHL5|UCHL5	900	-	1.9681658	1.0018201	-1.0	-1.0
chr20	36496704	36496964	ENSG00000080845.17|DLGAP4|UCHL5|UCHL5	902	+	5.5552583	1.009845	-1.0	-1.0
chr20	36770982	36771177	ENSG00000149636.15|DSN1|UCHL5|UCHL5	941	-	2.9732199	1.2318453	-1.0	-1.0
chr20	36773653	36773803	ENSG00000149636.15|DSN1|UCHL5|UCHL5	909	-	6.107298	1.0400509	-1.0	-1.0
chr20	36770872	36770977	ENSG00000149636.15|DSN1|UCHL5|UCHL5	903	-	3.2252784	1.0127087	-1.0	-1.0
chr20	36758086	36758161	ENSG00000149636.15|DSN1|UCHL5|UCHL5	913	-	2.6167586	1.062115	-1.0	-1.0
chr20	36752745	36752870	ENSG00000149636.15|DSN1|UCHL5|UCHL5	903	-	6.053638	1.012406	-1.0	-1.0
chr20	36816175	36816307	ENSG00000149639.14|SOGA1|UCHL5|UCHL5	944	-	6.284523	1.2507077	-1.0	-1.0
chr20	36803000	36803107	ENSG00000149639.14|SOGA1|UCHL5|UCHL5	902	-	3.3643894	1.0089774	-1.0	-1.0
chr20	36808642	36808742	ENSG00000149639.14|SOGA1|UCHL5|UCHL5	901	-	3.8793085	1.0042714	-1.0	-1.0
chr20	36829031	36829211	ENSG00000149639.14|SOGA1|UCHL5|UCHL5	936	-	3.1215756	1.1934161	-1.0	-1.0
chr20	37044085	37044245	ENSG00000080839.11|RBL1|UCHL5|UCHL5	924	-	4.018853	1.1184278	-1.0	-1.0
chr20	37062083	37062263	ENSG00000080839.11|RBL1|UCHL5|UCHL5	944	-	2.6595268	1.2513872	-1.0	-1.0
chr20	37066728	37066868	ENSG00000080839.11|RBL1|UCHL5|UCHL5	914	-	3.6584	1.0670203	-1.0	-1.0
chr20	37056145	37056258	ENSG00000080839.11|RBL1|UCHL5|UCHL5	920	-	2.8973322	1.0988855	-1.0	-1.0
chr20	37061137	37061269	ENSG00000080839.11|RBL1|UCHL5|UCHL5	943	-	3.205202	1.2458302	-1.0	-1.0
chr20	37095772	37095995	ENSG00000080839.11|RBL1|UCHL5|UCHL5	933	-	3.1660533	1.1707987	-1.0	-1.0
chr20	37035346	37035508	ENSG00000080839.11|RBL1|UCHL5|UCHL5	921	-	3.005151	1.1050861	-1.0	-1.0
chr20	37229949	37230054	ENSG00000118705.16|RPN2|UCHL5|UCHL5	901	+	1.9892281	1.0027993	-1.0	-1.0
chr20	37179125	37179290	ENSG00000118705.16|RPN2|UCHL5|UCHL5	924	+	3.9731271	1.1191033	-1.0	-1.0
chr20	37204766	37204896	ENSG00000118705.16|RPN2|UCHL5|UCHL5	940	+	2.4624724	1.2235919	-1.0	-1.0
chr20	37184179	37184294	ENSG00000118705.16|RPN2|UCHL5|UCHL5	913	+	2.4295044	1.0623546	-1.0	-1.0
chr20	37199129	37199225	ENSG00000118705.16|RPN2|UCHL5|UCHL5	901	+	2.0252361	1.0052053	-1.0	-1.0
chr20	37203884	37203960	ENSG00000118705.16|RPN2|UCHL5|UCHL5	949	+	2.9018133	1.2963289	-1.0	-1.0
chr20	37241302	37241422	ENSG00000118705.16|RPN2|UCHL5|UCHL5	931	+	2.431934	1.1625376	-1.0	-1.0
chr20	37228549	37228739	ENSG00000118705.16|RPN2|UCHL5|UCHL5	957	+	2.4830923	1.36992	-1.0	-1.0
chr20	37732878	37733067	ENSG00000132792.18|CTNNBL1|UCHL5|UCHL5	998	+	6.7508273	2.738712	-1.0	-1.0
chr20	37737377	37737484	ENSG00000132792.18|CTNNBL1|UCHL5|UCHL5	999	+	7.537469	3.013294	-1.0	-1.0
chr20	37694029	37694152	ENSG00000132792.18|CTNNBL1|UCHL5|UCHL5	945	+	3.7794945	1.2581115	-1.0	-1.0
chr20	37765196	37765290	ENSG00000132792.18|CTNNBL1|UCHL5|UCHL5	966	+	6.37535	1.4694288	-1.0	-1.0
chr20	37746467	37746577	ENSG00000132792.18|CTNNBL1|UCHL5|UCHL5	922	+	3.7581048	1.1055737	-1.0	-1.0
chr20	38013374	38013499	ENSG00000101407.12|TTI1|UCHL5|UCHL5	902	-	3.3885527	1.0068691	-1.0	-1.0
chr20	38006109	38006397	ENSG00000101407.12|TTI1|UCHL5|UCHL5	965	-	3.3511558	1.4598653	-1.0	-1.0
chr20	38002642	38002776	ENSG00000101407.12|TTI1|UCHL5|UCHL5	943	-	4.1763306	1.2419578	-1.0	-1.0
chr20	38011754	38011954	ENSG00000101407.12|TTI1|UCHL5|UCHL5	959	-	3.9924736	1.3884389	-1.0	-1.0
chr20	38012039	38012464	ENSG00000101407.12|TTI1|UCHL5|UCHL5	956	-	4.936832	1.3609366	-1.0	-1.0
chr20	38013559	38013659	ENSG00000101407.12|TTI1|UCHL5|UCHL5	902	-	5.9975557	1.0067772	-1.0	-1.0
chr20	38066080	38066256	ENSG00000101413.11|RPRD1B|UCHL5|UCHL5	963	+	2.8811312	1.4320471	-1.0	-1.0
chr20	38059393	38059520	ENSG00000101413.11|RPRD1B|UCHL5|UCHL5	927	+	2.362054	1.1345241	-1.0	-1.0
chr20	38048347	38048481	ENSG00000101413.11|RPRD1B|UCHL5|UCHL5	903	+	3.1471953	1.0125285	-1.0	-1.0
chr20	38141281	38141381	ENSG00000198959.11|TGM2|UCHL5|UCHL5	902	-	3.0572896	1.0077864	-1.0	-1.0
chr20	38541040	38541160	ENSG00000170471.14|RALGAPB|UCHL5|UCHL5	904	+	6.1095695	1.0166609	-1.0	-1.0
chr20	38752130	38752240	ENSG00000101442.9|ACTR5|UCHL5|UCHL5	901	+	5.9966397	1.0031797	-1.0	-1.0
chr20	38761664	38761774	ENSG00000101442.9|ACTR5|UCHL5|UCHL5	903	+	2.3331654	1.0127224	-1.0	-1.0
chr20	38772028	38772138	ENSG00000101442.9|ACTR5|UCHL5|UCHL5	901	+	6.0375986	1.0029614	-1.0	-1.0
chr20	38771608	38771833	ENSG00000101442.9|ACTR5|UCHL5|UCHL5	973	+	5.9294496	1.5736109	-1.0	-1.0
chr20	38765401	38765518	ENSG00000101442.9|ACTR5|UCHL5|UCHL5	952	+	2.9833083	1.3173859	-1.0	-1.0
chr20	38761789	38761944	ENSG00000101442.9|ACTR5|UCHL5|UCHL5	962	+	5.029302	1.4165047	-1.0	-1.0
chr20	38766237	38766362	ENSG00000101442.9|ACTR5|UCHL5|UCHL5	904	+	2.5124574	1.0183345	-1.0	-1.0
chr20	38755856	38756039	ENSG00000101442.9|ACTR5|UCHL5|UCHL5	916	+	3.0052524	1.0743229	-1.0	-1.0
chr20	38761662	38761772	ENSG00000199691.1|RN7SKP173|UCHL5|UCHL5	904	+	2.3545022	1.0193099	-1.0	-1.0
chr20	38952158	38952378	ENSG00000101447.14|FAM83D|UCHL5|UCHL5	920	+	2.6141176	1.0986547	-1.0	-1.0
chr20	38941978	38942126	ENSG00000101447.14|FAM83D|UCHL5|UCHL5	961	+	2.9279642	1.4058309	-1.0	-1.0
chr20	38951703	38952118	ENSG00000101447.14|FAM83D|UCHL5|UCHL5	965	+	3.2801647	1.4561979	-1.0	-1.0
chr20	38926826	38926925	ENSG00000101447.14|FAM83D|UCHL5|UCHL5	901	+	3.0422916	1.0025222	-1.0	-1.0
chr20	38947875	38947995	ENSG00000101447.14|FAM83D|UCHL5|UCHL5	935	+	2.3779182	1.1844052	-1.0	-1.0
chr20	38994820	38994880	ENSG00000101452.14|DHX35|UCHL5|UCHL5	906	+	6.1573977	1.0284805	-1.0	-1.0
chr20	41061393	41061490	ENSG00000198900.5|TOP1|UCHL5|UCHL5	999	+	3.936481	2.855229	-1.0	-1.0
chr20	41076170	41076294	ENSG00000198900.5|TOP1|UCHL5|UCHL5	1000	+	5.473161	4.537793	-1.0	-1.0
chr20	41097219	41097341	ENSG00000198900.5|TOP1|UCHL5|UCHL5	1000	+	4.7238483	3.4348524	-1.0	-1.0
chr20	41123194	41123494	ENSG00000198900.5|TOP1|UCHL5|UCHL5	997	+	2.8775795	2.5169415	-1.0	-1.0
chr20	41100055	41100243	ENSG00000198900.5|TOP1|UCHL5|UCHL5	1000	+	4.829895	7.518578	-1.0	-1.0
chr20	41092471	41092587	ENSG00000198900.5|TOP1|UCHL5|UCHL5	1000	+	4.8096805	7.5916305	-1.0	-1.0
chr20	41098214	41098337	ENSG00000198900.5|TOP1|UCHL5|UCHL5	1000	+	5.434772	6.625008	-1.0	-1.0
chr20	41113969	41114155	ENSG00000198900.5|TOP1|UCHL5|UCHL5	1000	+	4.754782	3.376387	-1.0	-1.0
chr20	41077581	41077637	ENSG00000198900.5|TOP1|UCHL5|UCHL5	1000	+	6.680003	5.972598	-1.0	-1.0
chr20	41112781	41112925	ENSG00000198900.5|TOP1|UCHL5|UCHL5	1000	+	4.126683	4.5697346	-1.0	-1.0
chr20	41122005	41122150	ENSG00000198900.5|TOP1|UCHL5|UCHL5	994	+	3.503382	2.255667	-1.0	-1.0
chr20	41121695	41121790	ENSG00000198900.5|TOP1|UCHL5|UCHL5	996	+	3.489812	2.4386497	-1.0	-1.0
chr20	41115370	41115439	ENSG00000198900.5|TOP1|UCHL5|UCHL5	981	+	2.7405605	1.7327647	-1.0	-1.0
chr20	41118168	41118296	ENSG00000198900.5|TOP1|UCHL5|UCHL5	961	+	5.2038774	1.4054836	-1.0	-1.0
chr20	41028817	41029100	ENSG00000198900.5|TOP1|UCHL5|UCHL5	964	+	2.9031487	1.4387884	-1.0	-1.0
chr20	41084461	41084568	ENSG00000198900.5|TOP1|UCHL5|UCHL5	1000	+	4.424176	6.4445324	-1.0	-1.0
chr20	41080084	41080180	ENSG00000198900.5|TOP1|UCHL5|UCHL5	1000	+	4.6204796	3.3263319	-1.0	-1.0
chr20	41081164	41081240	ENSG00000198900.5|TOP1|UCHL5|UCHL5	998	+	4.6502466	2.698093	-1.0	-1.0
chr20	41101208	41101348	ENSG00000198900.5|TOP1|UCHL5|UCHL5	1000	+	3.9884355	3.6828773	-1.0	-1.0
chr20	41116277	41116387	ENSG00000198900.5|TOP1|UCHL5|UCHL5	951	+	2.2105663	1.3111684	-1.0	-1.0
chr20	41123095	41123194	ENSG00000198900.5|TOP1|UCHL5|UCHL5	901	+	6.1669493	1.002886	-1.0	-1.0
chr20	41167796	41167929	ENSG00000124181.14|PLCG1|UCHL5|UCHL5	936	+	5.682238	1.19201	-1.0	-1.0
chr20	41165449	41165551	ENSG00000124181.14|PLCG1|UCHL5|UCHL5	933	+	2.7000556	1.170758	-1.0	-1.0
chr20	41164932	41165101	ENSG00000124181.14|PLCG1|UCHL5|UCHL5	936	+	3.713108	1.1964178	-1.0	-1.0
chr20	41169456	41169556	ENSG00000124181.14|PLCG1|UCHL5|UCHL5	900	+	2.710738	1.0012631	-1.0	-1.0
chr20	41172415	41172515	ENSG00000124181.14|PLCG1|UCHL5|UCHL5	901	+	5.9275165	1.0059364	-1.0	-1.0
chr20	41166753	41166880	ENSG00000124181.14|PLCG1|UCHL5|UCHL5	947	+	6.3427033	1.2774129	-1.0	-1.0
chr20	41168766	41168870	ENSG00000124181.14|PLCG1|UCHL5|UCHL5	938	+	3.3535154	1.2055309	-1.0	-1.0
chr20	41169078	41169175	ENSG00000124181.14|PLCG1|UCHL5|UCHL5	986	+	4.7338157	1.8654938	-1.0	-1.0
chr20	41174501	41174781	ENSG00000124181.14|PLCG1|UCHL5|UCHL5	924	+	4.5183263	1.1192764	-1.0	-1.0
chr20	41174956	41175056	ENSG00000124181.14|PLCG1|UCHL5|UCHL5	902	+	5.9387846	1.0080043	-1.0	-1.0
chr20	41174851	41174951	ENSG00000124181.14|PLCG1|UCHL5|UCHL5	902	+	6.008305	1.0099488	-1.0	-1.0
chr20	41159869	41159963	ENSG00000124181.14|PLCG1|UCHL5|UCHL5	932	+	2.9386606	1.1683205	-1.0	-1.0
chr20	41163247	41163479	ENSG00000124181.14|PLCG1|UCHL5|UCHL5	925	+	3.6549923	1.1245639	-1.0	-1.0
chr20	41164080	41164201	ENSG00000124181.14|PLCG1|UCHL5|UCHL5	953	+	4.177802	1.3255801	-1.0	-1.0
chr20	41167365	41167565	ENSG00000124181.14|PLCG1|UCHL5|UCHL5	923	+	3.4177825	1.1112483	-1.0	-1.0
chr20	41166880	41166980	ENSG00000124181.14|PLCG1|UCHL5|UCHL5	900	+	3.0346634	1.0004001	-1.0	-1.0
chr20	41165678	41165783	ENSG00000124181.14|PLCG1|UCHL5|UCHL5	903	+	6.0983076	1.0128559	-1.0	-1.0
chr20	41162957	41163157	ENSG00000124181.14|PLCG1|UCHL5|UCHL5	942	+	3.3171237	1.2373656	-1.0	-1.0
chr20	41162641	41162725	ENSG00000124181.14|PLCG1|UCHL5|UCHL5	949	+	4.143732	1.2921728	-1.0	-1.0
chr20	41165244	41165367	ENSG00000124181.14|PLCG1|UCHL5|UCHL5	975	+	4.3097115	1.6081717	-1.0	-1.0
chr20	41172778	41172877	ENSG00000124181.14|PLCG1|UCHL5|UCHL5	900	+	5.949933	1.0007654	-1.0	-1.0
chr20	41170156	41170291	ENSG00000124181.14|PLCG1|UCHL5|UCHL5	912	+	3.4767604	1.057428	-1.0	-1.0
chr20	41175256	41175396	ENSG00000124181.14|PLCG1|UCHL5|UCHL5	915	+	3.71355	1.0695415	-1.0	-1.0
chr20	41162393	41162536	ENSG00000124181.14|PLCG1|UCHL5|UCHL5	924	+	2.3504746	1.1164887	-1.0	-1.0
chr20	41160105	41160153	ENSG00000124181.14|PLCG1|UCHL5|UCHL5	901	+	3.157809	1.0053989	-1.0	-1.0
chr20	41159605	41159795	ENSG00000124181.14|PLCG1|UCHL5|UCHL5	901	+	6.0125084	1.0043143	-1.0	-1.0
chr20	41357223	41357360	ENSG00000132793.11|LPIN3|UCHL5|UCHL5	931	+	3.214631	1.1609771	-1.0	-1.0
chr20	41354644	41354737	ENSG00000132793.11|LPIN3|UCHL5|UCHL5	902	+	5.9387846	1.0080043	-1.0	-1.0
chr20	41345800	41345900	ENSG00000132793.11|LPIN3|UCHL5|UCHL5	900	+	5.972014	1.0018201	-1.0	-1.0
chr20	41421907	41422079	ENSG00000124177.14|CHD6|UCHL5|UCHL5	979	-	6.5863843	1.6871488	-1.0	-1.0
chr20	41473257	41473512	ENSG00000124177.14|CHD6|UCHL5|UCHL5	907	-	2.43719	1.0317163	-1.0	-1.0
chr20	41451825	41452020	ENSG00000124177.14|CHD6|UCHL5|UCHL5	933	-	3.3346868	1.1708837	-1.0	-1.0
chr20	41499294	41499357	ENSG00000124177.14|CHD6|UCHL5|UCHL5	942	-	4.181567	1.2373837	-1.0	-1.0
chr20	41420512	41420617	ENSG00000124177.14|CHD6|UCHL5|UCHL5	903	-	3.142854	1.0112057	-1.0	-1.0
chr20	41512845	41512990	ENSG00000124177.14|CHD6|UCHL5|UCHL5	988	-	3.8058522	1.935389	-1.0	-1.0
chr20	41404700	41404805	ENSG00000124177.14|CHD6|UCHL5|UCHL5	900	-	3.8707404	1.0010506	-1.0	-1.0
chr20	41470428	41470533	ENSG00000124177.14|CHD6|UCHL5|UCHL5	901	-	5.9275165	1.0056357	-1.0	-1.0
chr20	41488427	41488602	ENSG00000124177.14|CHD6|UCHL5|UCHL5	989	-	3.7605276	1.9729209	-1.0	-1.0
chr20	41457263	41457363	ENSG00000124177.14|CHD6|UCHL5|UCHL5	912	-	3.240249	1.053084	-1.0	-1.0
chr20	41484351	41484607	ENSG00000124177.14|CHD6|UCHL5|UCHL5	956	-	3.0572877	1.3536276	-1.0	-1.0
chr20	41498108	41498226	ENSG00000124177.14|CHD6|UCHL5|UCHL5	937	-	3.2638035	1.2000184	-1.0	-1.0
chr20	41493857	41493944	ENSG00000124177.14|CHD6|UCHL5|UCHL5	986	-	3.7390416	1.8635806	-1.0	-1.0
chr20	41493537	41493667	ENSG00000124177.14|CHD6|UCHL5|UCHL5	993	-	5.488389	2.1408682	-1.0	-1.0
chr20	41618339	41618464	ENSG00000124177.14|CHD6|UCHL5|UCHL5	990	-	5.4968076	1.9881959	-1.0	-1.0
chr20	41551304	41551360	ENSG00000124177.14|CHD6|UCHL5|UCHL5	968	-	4.339981	1.5015253	-1.0	-1.0
chr20	41417197	41417349	ENSG00000124177.14|CHD6|UCHL5|UCHL5	925	-	3.9119763	1.1236244	-1.0	-1.0
chr20	41487664	41487804	ENSG00000124177.14|CHD6|UCHL5|UCHL5	931	-	3.1171522	1.1622264	-1.0	-1.0
chr20	41483308	41483519	ENSG00000124177.14|CHD6|UCHL5|UCHL5	979	-	3.6329186	1.684393	-1.0	-1.0
chr20	41420632	41421122	ENSG00000124177.14|CHD6|UCHL5|UCHL5	962	-	6.3974037	1.4214777	-1.0	-1.0
chr20	41439999	41440119	ENSG00000124177.14|CHD6|UCHL5|UCHL5	947	-	4.154312	1.277888	-1.0	-1.0
chr20	41533049	41533570	ENSG00000124177.14|CHD6|UCHL5|UCHL5	1000	-	5.7105827	3.694772	-1.0	-1.0
chr20	41452739	41452942	ENSG00000124177.14|CHD6|UCHL5|UCHL5	911	-	4.4513874	1.0528148	-1.0	-1.0
chr20	41450975	41451100	ENSG00000124177.14|CHD6|UCHL5|UCHL5	971	-	5.705869	1.5303882	-1.0	-1.0
chr20	41497318	41497523	ENSG00000124177.14|CHD6|UCHL5|UCHL5	924	-	2.6417665	1.1216435	-1.0	-1.0
chr20	41491697	41491819	ENSG00000124177.14|CHD6|UCHL5|UCHL5	998	-	7.3571863	2.6352913	-1.0	-1.0
chr20	41423491	41423700	ENSG00000124177.14|CHD6|UCHL5|UCHL5	939	-	3.13978	1.214605	-1.0	-1.0
chr20	41489792	41490021	ENSG00000124177.14|CHD6|UCHL5|UCHL5	961	-	4.338086	1.4036071	-1.0	-1.0
chr20	41514804	41514952	ENSG00000124177.14|CHD6|UCHL5|UCHL5	1000	-	6.0217605	4.042825	-1.0	-1.0
chr20	41415185	41415405	ENSG00000124177.14|CHD6|UCHL5|UCHL5	942	-	6.2655873	1.2380638	-1.0	-1.0
chr20	41455799	41455974	ENSG00000124177.14|CHD6|UCHL5|UCHL5	993	-	4.9328794	2.130526	-1.0	-1.0
chr20	43458140	43458295	ENSG00000124193.14|SRSF6|UCHL5|UCHL5	970	+	6.258819	1.5287375	-1.0	-1.0
chr20	43460957	43461087	ENSG00000124193.14|SRSF6|UCHL5|UCHL5	912	+	3.5963542	1.0536665	-1.0	-1.0
chr20	43460032	43460241	ENSG00000124193.14|SRSF6|UCHL5|UCHL5	923	+	2.6874022	1.1146426	-1.0	-1.0
chr20	43459242	43459352	ENSG00000124193.14|SRSF6|UCHL5|UCHL5	906	+	2.3514593	1.0247493	-1.0	-1.0
chr20	43460514	43460598	ENSG00000124193.14|SRSF6|UCHL5|UCHL5	997	+	3.8912272	2.5068507	-1.0	-1.0
chr20	43458729	43459044	ENSG00000124193.14|SRSF6|UCHL5|UCHL5	961	+	3.0705812	1.4113679	-1.0	-1.0
chr20	43457927	43458140	ENSG00000124193.14|SRSF6|UCHL5|UCHL5	940	+	2.7844443	1.2245113	-1.0	-1.0
chr20	43514161	43514281	ENSG00000185513.14|L3MBTL1|UCHL5|UCHL5	902	+	5.989102	1.010066	-1.0	-1.0
chr20	43534007	43534122	ENSG00000185513.14|L3MBTL1|UCHL5|UCHL5	931	+	3.307923	1.1640192	-1.0	-1.0
chr20	43516023	43516177	ENSG00000185513.14|L3MBTL1|UCHL5|UCHL5	963	+	2.971652	1.4334265	-1.0	-1.0
chr20	43514311	43514412	ENSG00000185513.14|L3MBTL1|UCHL5|UCHL5	903	+	3.9044564	1.0110693	-1.0	-1.0
chr20	43534287	43534403	ENSG00000185513.14|L3MBTL1|UCHL5|UCHL5	923	+	6.2408266	1.1132786	-1.0	-1.0
chr20	43528656	43528771	ENSG00000185513.14|L3MBTL1|UCHL5|UCHL5	936	+	4.0710173	1.1925693	-1.0	-1.0
chr20	43515291	43515481	ENSG00000185513.14|L3MBTL1|UCHL5|UCHL5	934	+	4.337755	1.179363	-1.0	-1.0
chr20	43514422	43514652	ENSG00000185513.14|L3MBTL1|UCHL5|UCHL5	936	+	5.0601335	1.1949452	-1.0	-1.0
chr20	43686601	43686701	ENSG00000101057.15|MYBL2|UCHL5|UCHL5	901	+	5.9275165	1.0059364	-1.0	-1.0
chr20	43692156	43692319	ENSG00000101057.15|MYBL2|UCHL5|UCHL5	966	+	3.0718343	1.4739939	-1.0	-1.0
chr20	43713001	43713101	ENSG00000101057.15|MYBL2|UCHL5|UCHL5	903	+	2.2976348	1.013307	-1.0	-1.0
chr20	43681783	43681855	ENSG00000101057.15|MYBL2|UCHL5|UCHL5	952	+	2.684367	1.3177453	-1.0	-1.0
chr20	43686716	43686846	ENSG00000101057.15|MYBL2|UCHL5|UCHL5	902	+	3.1122653	1.0069927	-1.0	-1.0
chr20	43705218	43705353	ENSG00000101057.15|MYBL2|UCHL5|UCHL5	936	+	2.6204088	1.1957334	-1.0	-1.0
chr20	43686851	43687072	ENSG00000101057.15|MYBL2|UCHL5|UCHL5	973	+	2.6517513	1.5687921	-1.0	-1.0
chr20	43699756	43700044	ENSG00000101057.15|MYBL2|UCHL5|UCHL5	986	+	3.3158484	1.8518572	-1.0	-1.0
chr20	43711487	43711601	ENSG00000101057.15|MYBL2|UCHL5|UCHL5	996	+	4.0157332	2.4059145	-1.0	-1.0
chr20	43700219	43700519	ENSG00000101057.15|MYBL2|UCHL5|UCHL5	909	+	5.287556	1.0397171	-1.0	-1.0
chr20	43711062	43711177	ENSG00000101057.15|MYBL2|UCHL5|UCHL5	900	+	3.3757777	1.0021005	-1.0	-1.0
chr20	43709962	43710062	ENSG00000101057.15|MYBL2|UCHL5|UCHL5	944	+	2.651437	1.2490381	-1.0	-1.0
chr20	43716048	43716218	ENSG00000101057.15|MYBL2|UCHL5|UCHL5	902	+	2.7600496	1.0084975	-1.0	-1.0
chr20	43702494	43702599	ENSG00000101057.15|MYBL2|UCHL5|UCHL5	903	+	2.1049528	1.0149286	-1.0	-1.0
chr20	43682891	43683001	ENSG00000101057.15|MYBL2|UCHL5|UCHL5	903	+	3.1378274	1.0113492	-1.0	-1.0
chr20	43682793	43682886	ENSG00000101057.15|MYBL2|UCHL5|UCHL5	967	+	3.407943	1.4875073	-1.0	-1.0
chr20	43673805	43673899	ENSG00000101057.15|MYBL2|UCHL5|UCHL5	985	+	3.2881193	1.8357358	-1.0	-1.0
chr20	44501132	44501300	ENSG00000132824.13|SERINC3|UCHL5|UCHL5	924	-	2.5749388	1.1164526	-1.0	-1.0
chr20	44906381	44906486	ENSG00000166913.12|YWHAB|UCHL5|UCHL5	924	+	3.2805696	1.1191652	-1.0	-1.0
chr20	44885770	44885950	ENSG00000166913.12|YWHAB|UCHL5|UCHL5	915	+	2.798593	1.0681065	-1.0	-1.0
chr20	44901665	44901860	ENSG00000166913.12|YWHAB|UCHL5|UCHL5	935	+	2.1714137	1.1866038	-1.0	-1.0
chr20	44910161	44910291	ENSG00000101104.12|PABPC1L|UCHL5|UCHL5	919	+	3.089502	1.0928282	-1.0	-1.0
chr20	44924160	44924256	ENSG00000101104.12|PABPC1L|UCHL5|UCHL5	996	+	4.1139235	2.3753378	-1.0	-1.0
chr20	44935390	44935497	ENSG00000101104.12|PABPC1L|UCHL5|UCHL5	902	+	6.0700784	1.0104713	-1.0	-1.0
chr20	44937982	44938167	ENSG00000101104.12|PABPC1L|UCHL5|UCHL5	921	+	3.2326968	1.1001947	-1.0	-1.0
chr20	44919182	44919277	ENSG00000101104.12|PABPC1L|UCHL5|UCHL5	970	+	4.373137	1.5211979	-1.0	-1.0
chr20	44930459	44930726	ENSG00000101104.12|PABPC1L|UCHL5|UCHL5	988	+	4.6068726	1.9294721	-1.0	-1.0
chr20	44936636	44936771	ENSG00000101104.12|PABPC1L|UCHL5|UCHL5	936	+	3.6867018	1.1940806	-1.0	-1.0
chr20	44918905	44919040	ENSG00000101104.12|PABPC1L|UCHL5|UCHL5	906	+	3.3799865	1.027276	-1.0	-1.0
chr20	44912709	44912853	ENSG00000101104.12|PABPC1L|UCHL5|UCHL5	975	+	3.8098373	1.5954595	-1.0	-1.0
chr20	44921593	44921731	ENSG00000101104.12|PABPC1L|UCHL5|UCHL5	940	+	3.6888702	1.221453	-1.0	-1.0
chr20	44933031	44933181	ENSG00000101104.12|PABPC1L|UCHL5|UCHL5	962	+	6.391659	1.4163896	-1.0	-1.0
chr20	45024972	45025122	ENSG00000101109.11|STK4|UCHL5|UCHL5	942	+	3.4537275	1.2354634	-1.0	-1.0
chr20	44972077	44972247	ENSG00000101109.11|STK4|UCHL5|UCHL5	986	+	5.7517347	1.8656695	-1.0	-1.0
chr20	44987131	44987291	ENSG00000101109.11|STK4|UCHL5|UCHL5	903	+	3.8004334	1.011386	-1.0	-1.0
chr20	44978442	44978567	ENSG00000101109.11|STK4|UCHL5|UCHL5	932	+	4.0642686	1.1671513	-1.0	-1.0
chr20	44981828	44981938	ENSG00000101109.11|STK4|UCHL5|UCHL5	968	+	4.3609476	1.4980896	-1.0	-1.0
chr20	45000391	45000520	ENSG00000101109.11|STK4|UCHL5|UCHL5	963	+	3.606272	1.4349533	-1.0	-1.0
chr20	44995089	44995257	ENSG00000101109.11|STK4|UCHL5|UCHL5	970	+	3.3842757	1.5262597	-1.0	-1.0
chr20	44997168	44997306	ENSG00000101109.11|STK4|UCHL5|UCHL5	957	+	3.6481338	1.3621111	-1.0	-1.0
chr20	45001166	45001353	ENSG00000101109.11|STK4|UCHL5|UCHL5	983	+	4.376427	1.7765408	-1.0	-1.0
chr20	45075017	45075187	ENSG00000101109.11|STK4|UCHL5|UCHL5	975	+	4.3402805	1.594911	-1.0	-1.0
chr20	44966473	44966598	ENSG00000101109.11|STK4|UCHL5|UCHL5	988	+	3.9267132	1.929469	-1.0	-1.0
chr20	45000535	45000690	ENSG00000101109.11|STK4|UCHL5|UCHL5	902	+	6.067543	1.0093285	-1.0	-1.0
chr20	45420557	45420752	ENSG00000124155.17|PIGT|UCHL5|UCHL5	960	+	4.889876	1.3937453	-1.0	-1.0
chr20	45894649	45894741	ENSG00000064601.16|CTSA|UCHL5|UCHL5	947	+	4.202155	1.2796947	-1.0	-1.0
chr20	45894998	45895153	ENSG00000064601.16|CTSA|UCHL5|UCHL5	902	+	6.1435156	1.0100858	-1.0	-1.0
chr20	45897750	45897905	ENSG00000064601.16|CTSA|UCHL5|UCHL5	923	+	4.9190345	1.1129303	-1.0	-1.0
chr20	45892759	45892929	ENSG00000064601.16|CTSA|UCHL5|UCHL5	950	+	4.161185	1.3006777	-1.0	-1.0
chr20	45952251	45952351	ENSG00000198026.7|ZNF335|UCHL5|UCHL5	902	-	6.1698775	1.0067772	-1.0	-1.0
chr20	46361813	46361913	ENSG00000080189.14|SLC35C2|UCHL5|UCHL5	900	-	6.118175	1.0018201	-1.0	-1.0
chr20	46350159	46350304	ENSG00000080189.14|SLC35C2|UCHL5|UCHL5	909	-	3.8380284	1.0422618	-1.0	-1.0
chr20	46358651	46358771	ENSG00000080189.14|SLC35C2|UCHL5|UCHL5	900	-	3.8707404	1.0011765	-1.0	-1.0
chr20	46363889	46363989	ENSG00000080189.14|SLC35C2|UCHL5|UCHL5	902	-	3.0498273	1.0067772	-1.0	-1.0
chr20	46355419	46355594	ENSG00000080189.14|SLC35C2|UCHL5|UCHL5	942	-	2.8928845	1.2336259	-1.0	-1.0
chr20	46357027	46357212	ENSG00000080189.14|SLC35C2|UCHL5|UCHL5	937	-	3.0111434	1.2011514	-1.0	-1.0
chr20	46355072	46355172	ENSG00000080189.14|SLC35C2|UCHL5|UCHL5	934	-	6.3226795	1.1821609	-1.0	-1.0
chr20	46358108	46358253	ENSG00000080189.14|SLC35C2|UCHL5|UCHL5	902	-	6.0336633	1.007083	-1.0	-1.0
chr20	47221313	47221474	ENSG00000101040.19|ZMYND8|UCHL5|UCHL5	983	-	3.2157085	1.7669294	-1.0	-1.0
chr20	47298728	47298947	ENSG00000101040.19|ZMYND8|UCHL5|UCHL5	992	-	2.854268	2.1008878	-1.0	-1.0
chr20	47347855	47347926	ENSG00000101040.19|ZMYND8|UCHL5|UCHL5	991	-	3.6100302	2.031996	-1.0	-1.0
chr20	47282101	47282217	ENSG00000101040.19|ZMYND8|UCHL5|UCHL5	972	-	2.5949254	1.5493996	-1.0	-1.0
chr20	47229725	47229806	ENSG00000101040.19|ZMYND8|UCHL5|UCHL5	970	-	2.8845184	1.522219	-1.0	-1.0
chr20	47282987	47283087	ENSG00000101040.19|ZMYND8|UCHL5|UCHL5	900	-	2.6537604	1.0019801	-1.0	-1.0
chr20	47224316	47224551	ENSG00000101040.19|ZMYND8|UCHL5|UCHL5	999	-	3.896236	3.0771465	-1.0	-1.0
chr20	47210168	47210283	ENSG00000101040.19|ZMYND8|UCHL5|UCHL5	909	-	3.2280445	1.040108	-1.0	-1.0
chr20	47227202	47227281	ENSG00000101040.19|ZMYND8|UCHL5|UCHL5	988	-	3.5136926	1.9345654	-1.0	-1.0
chr20	47283570	47283648	ENSG00000101040.19|ZMYND8|UCHL5|UCHL5	957	-	2.278643	1.3621923	-1.0	-1.0
chr20	47238694	47239049	ENSG00000101040.19|ZMYND8|UCHL5|UCHL5	963	-	2.631392	1.4355286	-1.0	-1.0
chr20	47276313	47276795	ENSG00000101040.19|ZMYND8|UCHL5|UCHL5	986	-	2.8567505	1.8591691	-1.0	-1.0
chr20	47210453	47210897	ENSG00000101040.19|ZMYND8|UCHL5|UCHL5	991	-	3.501546	2.0567043	-1.0	-1.0
chr20	47237774	47237949	ENSG00000101040.19|ZMYND8|UCHL5|UCHL5	926	-	2.6553614	1.1321071	-1.0	-1.0
chr20	47236325	47236516	ENSG00000101040.19|ZMYND8|UCHL5|UCHL5	988	-	3.045447	1.9194818	-1.0	-1.0
chr20	47294665	47294779	ENSG00000101040.19|ZMYND8|UCHL5|UCHL5	960	-	2.4060163	1.3989198	-1.0	-1.0
chr20	47246007	47246512	ENSG00000101040.19|ZMYND8|UCHL5|UCHL5	1000	-	3.4245017	3.3120604	-1.0	-1.0
chr20	47220257	47220324	ENSG00000101040.19|ZMYND8|UCHL5|UCHL5	974	-	3.4283073	1.585912	-1.0	-1.0
chr20	47229456	47229561	ENSG00000101040.19|ZMYND8|UCHL5|UCHL5	903	-	6.0746317	1.0110642	-1.0	-1.0
chr20	47210897	47211087	ENSG00000101040.19|ZMYND8|UCHL5|UCHL5	983	-	3.4411905	1.77312	-1.0	-1.0
chr20	47290186	47290274	ENSG00000101040.19|ZMYND8|UCHL5|UCHL5	902	-	1.9506329	1.0109677	-1.0	-1.0
chr20	47356656	47356766	ENSG00000101040.19|ZMYND8|UCHL5|UCHL5	947	-	2.6935494	1.2761798	-1.0	-1.0
chr20	47249286	47249439	ENSG00000101040.19|ZMYND8|UCHL5|UCHL5	1000	-	4.0984836	3.5530384	-1.0	-1.0
chr20	47262287	47262428	ENSG00000101040.19|ZMYND8|UCHL5|UCHL5	995	-	3.3382268	2.3145442	-1.0	-1.0
chr20	47209803	47209978	ENSG00000101040.19|ZMYND8|UCHL5|UCHL5	916	-	2.621325	1.0739105	-1.0	-1.0
chr20	47310055	47310204	ENSG00000101040.19|ZMYND8|UCHL5|UCHL5	998	-	3.3448343	2.818404	-1.0	-1.0
chr20	47635566	47635676	ENSG00000124151.18|NCOA3|UCHL5|UCHL5	901	+	5.944359	1.0049884	-1.0	-1.0
chr20	47636430	47636575	ENSG00000124151.18|NCOA3|UCHL5|UCHL5	949	+	3.2201726	1.2914537	-1.0	-1.0
chr20	47635321	47635441	ENSG00000124151.18|NCOA3|UCHL5|UCHL5	957	+	6.390064	1.3683189	-1.0	-1.0
chr20	47627560	47627745	ENSG00000124151.18|NCOA3|UCHL5|UCHL5	932	+	2.7598796	1.1668271	-1.0	-1.0
chr20	47652470	47652570	ENSG00000124151.18|NCOA3|UCHL5|UCHL5	900	+	3.8583107	1.0018201	-1.0	-1.0
chr20	47636580	47636720	ENSG00000124151.18|NCOA3|UCHL5|UCHL5	936	+	3.6337903	1.1926335	-1.0	-1.0
chr20	47636245	47636425	ENSG00000124151.18|NCOA3|UCHL5|UCHL5	906	+	2.9821875	1.0284889	-1.0	-1.0
chr20	47642212	47642362	ENSG00000124151.18|NCOA3|UCHL5|UCHL5	908	+	6.1256523	1.0381963	-1.0	-1.0
chr20	47639052	47639152	ENSG00000124151.18|NCOA3|UCHL5|UCHL5	900	+	5.916091	1.0018201	-1.0	-1.0
chr20	47639924	47640051	ENSG00000124151.18|NCOA3|UCHL5|UCHL5	949	+	6.3145914	1.2917978	-1.0	-1.0
chr20	47627921	47628023	ENSG00000124151.18|NCOA3|UCHL5|UCHL5	976	+	3.7835655	1.6251149	-1.0	-1.0
chr20	47633495	47633595	ENSG00000124151.18|NCOA3|UCHL5|UCHL5	900	+	3.0346634	1.0006095	-1.0	-1.0
chr20	47623910	47624015	ENSG00000124151.18|NCOA3|UCHL5|UCHL5	902	+	3.885521	1.007528	-1.0	-1.0
chr20	47647102	47647352	ENSG00000124151.18|NCOA3|UCHL5|UCHL5	947	+	3.4025514	1.2727135	-1.0	-1.0
chr20	47583182	47583261	ENSG00000124151.18|NCOA3|UCHL5|UCHL5	945	+	4.129375	1.2611839	-1.0	-1.0
chr20	47635890	47636010	ENSG00000124151.18|NCOA3|UCHL5|UCHL5	911	+	2.6600463	1.048376	-1.0	-1.0
chr20	49033277	49033382	ENSG00000124198.8|ARFGEF2|UCHL5|UCHL5	902	+	5.984432	1.0071193	-1.0	-1.0
chr20	48994495	48994598	ENSG00000124198.8|ARFGEF2|UCHL5|UCHL5	902	+	3.9348187	1.0086472	-1.0	-1.0
chr20	48953555	48953705	ENSG00000124198.8|ARFGEF2|UCHL5|UCHL5	925	+	5.541558	1.1274003	-1.0	-1.0
chr20	48963829	48963898	ENSG00000124198.8|ARFGEF2|UCHL5|UCHL5	906	+	6.1573977	1.0288138	-1.0	-1.0
chr20	48998335	48998470	ENSG00000124198.8|ARFGEF2|UCHL5|UCHL5	942	+	4.7626343	1.2373681	-1.0	-1.0
chr20	48985437	48985613	ENSG00000124198.8|ARFGEF2|UCHL5|UCHL5	935	+	3.3455856	1.1892346	-1.0	-1.0
chr20	48952724	48952879	ENSG00000124198.8|ARFGEF2|UCHL5|UCHL5	923	+	3.374035	1.1139029	-1.0	-1.0
chr20	48976015	48976165	ENSG00000124198.8|ARFGEF2|UCHL5|UCHL5	974	+	5.018957	1.5874351	-1.0	-1.0
chr20	48969166	48969277	ENSG00000124198.8|ARFGEF2|UCHL5|UCHL5	901	+	6.0232935	1.006329	-1.0	-1.0
chr20	49075317	49075520	ENSG00000124207.16|CSE1L|UCHL5|UCHL5	938	+	2.4354815	1.2093688	-1.0	-1.0
chr20	49094184	49094284	ENSG00000124207.16|CSE1L|UCHL5|UCHL5	902	+	2.7761416	1.0065714	-1.0	-1.0
chr20	49063201	49063344	ENSG00000124207.16|CSE1L|UCHL5|UCHL5	939	+	2.5580463	1.2141362	-1.0	-1.0
chr20	49072572	49072692	ENSG00000124207.16|CSE1L|UCHL5|UCHL5	938	+	2.465092	1.2053912	-1.0	-1.0
chr20	49067189	49067280	ENSG00000124207.16|CSE1L|UCHL5|UCHL5	931	+	2.52068	1.1636872	-1.0	-1.0
chr20	49070204	49070297	ENSG00000124207.16|CSE1L|UCHL5|UCHL5	960	+	2.866153	1.4016448	-1.0	-1.0
chr20	49074784	49074850	ENSG00000124207.16|CSE1L|UCHL5|UCHL5	933	+	2.8476965	1.1739538	-1.0	-1.0
chr20	49123111	49123235	ENSG00000124214.19|STAU1|UCHL5|UCHL5	929	-	2.673432	1.1497744	-1.0	-1.0
chr20	49135832	49135931	ENSG00000124214.19|STAU1|UCHL5|UCHL5	955	-	3.1345487	1.351214	-1.0	-1.0
chr20	49118332	49118408	ENSG00000124214.19|STAU1|UCHL5|UCHL5	906	-	2.3785114	1.0276017	-1.0	-1.0
chr20	49120021	49120126	ENSG00000124214.19|STAU1|UCHL5|UCHL5	903	-	2.6760108	1.0116603	-1.0	-1.0
chr20	49124374	49124605	ENSG00000124214.19|STAU1|UCHL5|UCHL5	997	-	3.7599914	2.5216508	-1.0	-1.0
chr20	49151581	49151696	ENSG00000124214.19|STAU1|UCHL5|UCHL5	905	-	2.2437315	1.0202327	-1.0	-1.0
chr20	49224869	49224991	ENSG00000124228.14|DDX27|UCHL5|UCHL5	974	+	6.5577493	1.5893257	-1.0	-1.0
chr20	49226429	49226535	ENSG00000124228.14|DDX27|UCHL5|UCHL5	981	+	4.1759124	1.7126058	-1.0	-1.0
chr20	49242593	49242681	ENSG00000124228.14|DDX27|UCHL5|UCHL5	980	+	3.8410764	1.6895336	-1.0	-1.0
chr20	49221451	49221598	ENSG00000124228.14|DDX27|UCHL5|UCHL5	993	+	4.3167143	2.1280382	-1.0	-1.0
chr20	49243628	49244077	ENSG00000124228.14|DDX27|UCHL5|UCHL5	971	+	4.3924513	1.5381966	-1.0	-1.0
chr20	49238948	49239055	ENSG00000124228.14|DDX27|UCHL5|UCHL5	997	+	4.165126	2.5442793	-1.0	-1.0
chr20	49239235	49239338	ENSG00000124228.14|DDX27|UCHL5|UCHL5	995	+	4.003895	2.29281	-1.0	-1.0
chr20	49242082	49242206	ENSG00000124228.14|DDX27|UCHL5|UCHL5	998	+	4.436348	2.619752	-1.0	-1.0
chr20	49219334	49219541	ENSG00000124228.14|DDX27|UCHL5|UCHL5	994	+	5.8699684	2.2337651	-1.0	-1.0
chr20	49225112	49225199	ENSG00000124228.14|DDX27|UCHL5|UCHL5	982	+	3.6747446	1.7361188	-1.0	-1.0
chr20	49233577	49233802	ENSG00000124228.14|DDX27|UCHL5|UCHL5	964	+	3.8236418	1.4387257	-1.0	-1.0
chr20	49228714	49228888	ENSG00000124228.14|DDX27|UCHL5|UCHL5	988	+	4.8524566	1.9360896	-1.0	-1.0
chr20	49234867	49235032	ENSG00000124228.14|DDX27|UCHL5|UCHL5	902	+	3.4790595	1.0075814	-1.0	-1.0
chr20	49223267	49223433	ENSG00000124228.14|DDX27|UCHL5|UCHL5	999	+	4.3141828	2.882464	-1.0	-1.0
chr20	49236082	49236272	ENSG00000124228.14|DDX27|UCHL5|UCHL5	951	+	3.2132244	1.3130888	-1.0	-1.0
chr20	49236282	49236510	ENSG00000124228.14|DDX27|UCHL5|UCHL5	975	+	3.5853624	1.5939257	-1.0	-1.0
chr20	49241892	49241987	ENSG00000124228.14|DDX27|UCHL5|UCHL5	1000	+	4.999838	3.4182024	-1.0	-1.0
chr20	49222956	49223016	ENSG00000124228.14|DDX27|UCHL5|UCHL5	930	+	3.2675817	1.1576039	-1.0	-1.0
chr20	49270316	49270611	ENSG00000124201.14|ZNFX1|UCHL5|UCHL5	906	-	5.4136934	1.0270197	-1.0	-1.0
chr20	49264765	49264864	ENSG00000124201.14|ZNFX1|UCHL5|UCHL5	903	-	6.138047	1.0135623	-1.0	-1.0
chr20	49271116	49271326	ENSG00000124201.14|ZNFX1|UCHL5|UCHL5	929	-	3.7509143	1.1463046	-1.0	-1.0
chr20	49257436	49257664	ENSG00000124201.14|ZNFX1|UCHL5|UCHL5	988	-	5.7081237	1.93449	-1.0	-1.0
chr20	49271481	49271721	ENSG00000124201.14|ZNFX1|UCHL5|UCHL5	924	-	4.6177335	1.1165462	-1.0	-1.0
chr20	49289044	49289229	ENSG00000177410.12|ZFAS1|UCHL5|UCHL5	977	+	2.3604987	1.6341772	-1.0	-1.0
chr20	49279103	49279203	ENSG00000177410.12|ZFAS1|UCHL5|UCHL5	985	+	2.0386124	1.8323928	-1.0	-1.0
chr20	49280484	49280624	ENSG00000177410.12|ZFAS1|UCHL5|UCHL5	914	+	2.0101995	1.0646762	-1.0	-1.0
chr20	49279115	49279208	ENSG00000274760.1|ZNFX1-AS1_2|UCHL5|UCHL5	981	+	1.9903079	1.7258308	-1.0	-1.0
chr20	49280484	49280571	ENSG00000277967.1|ZNFX1-AS1_3|UCHL5|UCHL5	915	+	1.922685	1.0727373	-1.0	-1.0
chr20	49647458	49647638	ENSG00000158470.5|B4GALT5|UCHL5|UCHL5	907	-	6.116283	1.0326437	-1.0	-1.0
chr20	49829546	49829671	ENSG00000237788.1|AL162615.1|UCHL5|UCHL5	902	+	6.0858827	1.0084448	-1.0	-1.0
chr20	49829851	49829966	ENSG00000237788.1|AL162615.1|UCHL5|UCHL5	901	+	5.946217	1.0032579	-1.0	-1.0
chr20	49829851	49829956	ENSG00000197818.11|SLC9A8|UCHL5|UCHL5	900	+	5.949933	1.0009902	-1.0	-1.0
chr20	49829551	49829671	ENSG00000197818.11|SLC9A8|UCHL5|UCHL5	902	+	6.0835977	1.0075486	-1.0	-1.0
chr20	49952075	49952290	ENSG00000124226.10|RNF114|UCHL5|UCHL5	942	+	3.340737	1.2331233	-1.0	-1.0
chr20	49945375	49945488	ENSG00000124226.10|RNF114|UCHL5|UCHL5	934	+	2.2442164	1.1802742	-1.0	-1.0
chr20	49983823	49983923	ENSG00000124216.3|SNAI1|UCHL5|UCHL5	902	+	2.6957307	1.0096872	-1.0	-1.0
chr20	49983141	49983276	ENSG00000124216.3|SNAI1|UCHL5|UCHL5	935	+	3.4344144	1.1862948	-1.0	-1.0
chr20	50113106	50113198	ENSG00000244687.11|UBE2V1|UCHL5|UCHL5	905	-	3.9411087	1.0223076	-1.0	-1.0
chr20	50084006	50084106	ENSG00000244687.11|UBE2V1|UCHL5|UCHL5	902	-	5.9387846	1.0080043	-1.0	-1.0
chr20	50082743	50082914	ENSG00000244687.11|UBE2V1|UCHL5|UCHL5	924	-	2.6168256	1.117235	-1.0	-1.0
chr20	50096587	50096820	ENSG00000244687.11|UBE2V1|UCHL5|UCHL5	974	-	2.523125	1.5832887	-1.0	-1.0
chr20	50081428	50081583	ENSG00000244687.11|UBE2V1|UCHL5|UCHL5	963	-	3.0872924	1.432314	-1.0	-1.0
chr20	50096671	50096820	ENSG00000124208.16|TMEM189-UBE2V1|UCHL5|UCHL5	981	-	2.4699771	1.7194496	-1.0	-1.0
chr20	50113060	50113210	ENSG00000124208.16|TMEM189-UBE2V1|UCHL5|UCHL5	903	-	3.9559727	1.0136278	-1.0	-1.0
chr20	50081428	50081583	ENSG00000124208.16|TMEM189-UBE2V1|UCHL5|UCHL5	963	-	3.0872924	1.4318374	-1.0	-1.0
chr20	50082743	50082914	ENSG00000124208.16|TMEM189-UBE2V1|UCHL5|UCHL5	924	-	2.6168256	1.1168844	-1.0	-1.0
chr20	50581264	50581414	ENSG00000196396.9|PTPN1|UCHL5|UCHL5	971	+	3.8599622	1.5379355	-1.0	-1.0
chr20	50561362	50561453	ENSG00000196396.9|PTPN1|UCHL5|UCHL5	918	+	2.1197574	1.0840772	-1.0	-1.0
chr20	50564968	50565069	ENSG00000196396.9|PTPN1|UCHL5|UCHL5	941	+	2.646678	1.2268997	-1.0	-1.0
chr20	50579702	50579926	ENSG00000196396.9|PTPN1|UCHL5|UCHL5	958	+	2.7790012	1.3717322	-1.0	-1.0
chr20	50579202	50579329	ENSG00000196396.9|PTPN1|UCHL5|UCHL5	919	+	2.3763576	1.0892373	-1.0	-1.0
chr20	50578419	50578594	ENSG00000196396.9|PTPN1|UCHL5|UCHL5	951	+	2.6122832	1.3093253	-1.0	-1.0
chr20	50568379	50568478	ENSG00000196396.9|PTPN1|UCHL5|UCHL5	998	+	4.7176647	2.7649777	-1.0	-1.0
chr20	50584581	50584736	ENSG00000196396.9|PTPN1|UCHL5|UCHL5	925	+	2.4884677	1.1231506	-1.0	-1.0
chr20	50510320	50510585	ENSG00000196396.9|PTPN1|UCHL5|UCHL5	995	+	3.499127	2.342931	-1.0	-1.0
chr20	50592428	50592546	ENSG00000042062.11|RIPOR3|UCHL5|UCHL5	927	-	2.4077442	1.1359043	-1.0	-1.0
chr20	50596139	50596263	ENSG00000042062.11|RIPOR3|UCHL5|UCHL5	919	-	2.2561839	1.0915124	-1.0	-1.0
chr20	50608911	50608955	ENSG00000042062.11|RIPOR3|UCHL5|UCHL5	902	-	6.19879	1.0067772	-1.0	-1.0
chr20	50609381	50609572	ENSG00000042062.11|RIPOR3|UCHL5|UCHL5	967	-	3.7814407	1.4812645	-1.0	-1.0
chr20	50594897	50595177	ENSG00000042062.11|RIPOR3|UCHL5|UCHL5	927	-	2.8990896	1.1339165	-1.0	-1.0
chr20	50586642	50586777	ENSG00000042062.11|RIPOR3|UCHL5|UCHL5	901	-	3.027675	1.0022346	-1.0	-1.0
chr20	50616001	50616080	ENSG00000042062.11|RIPOR3|UCHL5|UCHL5	972	-	2.7915843	1.5479113	-1.0	-1.0
chr20	50609292	50609356	ENSG00000042062.11|RIPOR3|UCHL5|UCHL5	922	-	2.6248677	1.1063554	-1.0	-1.0
chr20	50691125	50691400	ENSG00000042062.11|RIPOR3|UCHL5|UCHL5	994	-	5.1239204	2.2304387	-1.0	-1.0
chr20	50608388	50608533	ENSG00000042062.11|RIPOR3|UCHL5|UCHL5	929	-	2.4022827	1.147379	-1.0	-1.0
chr20	50602091	50602644	ENSG00000042062.11|RIPOR3|UCHL5|UCHL5	955	-	2.9032092	1.3421575	-1.0	-1.0
chr20	50609572	50609717	ENSG00000042062.11|RIPOR3|UCHL5|UCHL5	946	-	3.1678636	1.2700204	-1.0	-1.0
chr20	50595989	50596134	ENSG00000042062.11|RIPOR3|UCHL5|UCHL5	911	-	2.3591206	1.0523763	-1.0	-1.0
chr20	50595619	50595719	ENSG00000042062.11|RIPOR3|UCHL5|UCHL5	900	-	2.327226	1.0015823	-1.0	-1.0
chr20	50608612	50608738	ENSG00000042062.11|RIPOR3|UCHL5|UCHL5	966	-	2.603166	1.4704736	-1.0	-1.0
chr20	50604644	50604769	ENSG00000042062.11|RIPOR3|UCHL5|UCHL5	975	-	3.6067069	1.596835	-1.0	-1.0
chr20	50619985	50620132	ENSG00000042062.11|RIPOR3|UCHL5|UCHL5	987	-	3.7907104	1.8784946	-1.0	-1.0
chr20	50750123	50750313	ENSG00000124171.8|PARD6B|UCHL5|UCHL5	914	+	5.9263515	1.0678357	-1.0	-1.0
chr20	50897777	50897992	ENSG00000101126.15|ADNP|UCHL5|UCHL5	912	-	3.6400325	1.0558201	-1.0	-1.0
chr20	50893343	50893448	ENSG00000101126.15|ADNP|UCHL5|UCHL5	909	-	2.3166842	1.0403533	-1.0	-1.0
chr20	50891368	50892173	ENSG00000101126.15|ADNP|UCHL5|UCHL5	948	-	2.8703856	1.2804856	-1.0	-1.0
chr20	50897542	50897757	ENSG00000101126.15|ADNP|UCHL5|UCHL5	927	-	3.116691	1.1377213	-1.0	-1.0
chr20	50893488	50893598	ENSG00000101126.15|ADNP|UCHL5|UCHL5	906	-	4.4351745	1.0247953	-1.0	-1.0
chr20	50894133	50894493	ENSG00000101126.15|ADNP|UCHL5|UCHL5	944	-	2.6658566	1.2550336	-1.0	-1.0
chr20	50897197	50897542	ENSG00000101126.15|ADNP|UCHL5|UCHL5	977	-	5.116276	1.6418644	-1.0	-1.0
chr20	50893723	50894123	ENSG00000101126.15|ADNP|UCHL5|UCHL5	944	-	2.9853425	1.2507372	-1.0	-1.0
chr20	50892203	50892558	ENSG00000101126.15|ADNP|UCHL5|UCHL5	949	-	2.7369123	1.2940801	-1.0	-1.0
chr20	50898262	50898502	ENSG00000101126.15|ADNP|UCHL5|UCHL5	938	-	3.6930974	1.2096771	-1.0	-1.0
chr20	50892843	50893048	ENSG00000101126.15|ADNP|UCHL5|UCHL5	929	-	3.0394764	1.1471285	-1.0	-1.0
chr20	50892563	50892693	ENSG00000101126.15|ADNP|UCHL5|UCHL5	902	-	2.6859815	1.0103946	-1.0	-1.0
chr20	50945846	50945923	ENSG00000000419.12|DPM1|UCHL5|UCHL5	996	-	7.1215434	2.4004333	-1.0	-1.0
chr20	50955185	50955285	ENSG00000000419.12|DPM1|UCHL5|UCHL5	901	-	2.1809952	1.0023181	-1.0	-1.0
chr20	51523450	51523590	ENSG00000101096.19|NFATC2|UCHL5|UCHL5	901	-	6.1195655	1.0047163	-1.0	-1.0
chr20	51473979	51474084	ENSG00000101096.19|NFATC2|UCHL5|UCHL5	926	-	4.0326767	1.1299361	-1.0	-1.0
chr20	51523945	51524105	ENSG00000101096.19|NFATC2|UCHL5|UCHL5	952	-	4.219871	1.3192556	-1.0	-1.0
chr20	51475477	51475592	ENSG00000101096.19|NFATC2|UCHL5|UCHL5	906	-	3.9446726	1.0247415	-1.0	-1.0
chr20	52234778	52234908	ENSG00000234948.1|LINC01524|UCHL5|UCHL5	930	+	4.0391173	1.1562158	-1.0	-1.0
chr20	53582705	53582930	ENSG00000171940.13|ZNF217|UCHL5|UCHL5	949	-	5.083184	1.2929512	-1.0	-1.0
chr20	53576981	53577280	ENSG00000171940.13|ZNF217|UCHL5|UCHL5	927	-	2.820361	1.1355416	-1.0	-1.0
chr20	53575751	53576076	ENSG00000171940.13|ZNF217|UCHL5|UCHL5	946	-	3.669369	1.266322	-1.0	-1.0
chr20	53576736	53576941	ENSG00000171940.13|ZNF217|UCHL5|UCHL5	916	-	2.8003232	1.075337	-1.0	-1.0
chr20	53582310	53582425	ENSG00000171940.13|ZNF217|UCHL5|UCHL5	902	-	3.633513	1.010201	-1.0	-1.0
chr20	53576381	53576546	ENSG00000171940.13|ZNF217|UCHL5|UCHL5	913	-	3.1712027	1.0608889	-1.0	-1.0
chr20	53582470	53582605	ENSG00000171940.13|ZNF217|UCHL5|UCHL5	930	-	3.4654248	1.1551013	-1.0	-1.0
chr20	53576111	53576211	ENSG00000171940.13|ZNF217|UCHL5|UCHL5	900	-	2.6438987	1.0015823	-1.0	-1.0
chr20	53581460	53581810	ENSG00000171940.13|ZNF217|UCHL5|UCHL5	957	-	4.3296404	1.3692572	-1.0	-1.0
chr20	54215299	54215440	ENSG00000101132.9|PFDN4|UCHL5|UCHL5	963	+	2.4512067	1.4262857	-1.0	-1.0
chr20	54208021	54208124	ENSG00000101132.9|PFDN4|UCHL5|UCHL5	941	+	4.1735106	1.2326531	-1.0	-1.0
chr20	54214350	54214458	ENSG00000101132.9|PFDN4|UCHL5|UCHL5	993	+	2.9943006	2.1798887	-1.0	-1.0
chr20	54219018	54219198	ENSG00000101132.9|PFDN4|UCHL5|UCHL5	994	+	3.5988104	2.2015436	-1.0	-1.0
chr20	56365161	56365261	ENSG00000124098.9|FAM210B|UCHL5|UCHL5	900	+	2.6239576	1.0002021	-1.0	-1.0
chr20	56383064	56383176	ENSG00000087586.17|AURKA|UCHL5|UCHL5	905	-	1.9526775	1.0223044	-1.0	-1.0
chr20	56386256	56386533	ENSG00000087586.17|AURKA|UCHL5|UCHL5	942	-	2.411093	1.2350712	-1.0	-1.0
chr20	56370148	56370248	ENSG00000087586.17|AURKA|UCHL5|UCHL5	900	-	2.0845754	1.0010929	-1.0	-1.0
chr20	56395520	56395765	ENSG00000101138.11|CSTF1|UCHL5|UCHL5	928	+	2.6156573	1.1419678	-1.0	-1.0
chr20	56397226	56397481	ENSG00000101138.11|CSTF1|UCHL5|UCHL5	902	+	2.8888667	1.0070255	-1.0	-1.0
chr20	56397643	56397798	ENSG00000101138.11|CSTF1|UCHL5|UCHL5	967	+	4.4037943	1.4838313	-1.0	-1.0
chr20	56452658	56452888	ENSG00000087589.16|CASS4|UCHL5|UCHL5	939	+	3.9048135	1.2111286	-1.0	-1.0
chr20	56451948	56452348	ENSG00000087589.16|CASS4|UCHL5|UCHL5	902	+	5.8399568	1.0098993	-1.0	-1.0
chr20	56516868	56517201	ENSG00000022277.12|RTFDC1|UCHL5|UCHL5	971	+	4.065109	1.531897	-1.0	-1.0
chr20	56476984	56477119	ENSG00000022277.12|RTFDC1|UCHL5|UCHL5	933	+	2.543345	1.175365	-1.0	-1.0
chr20	56513314	56513428	ENSG00000022277.12|RTFDC1|UCHL5|UCHL5	987	+	3.3036008	1.8827081	-1.0	-1.0
chr20	56468584	56468766	ENSG00000022277.12|RTFDC1|UCHL5|UCHL5	987	+	3.6746473	1.8807789	-1.0	-1.0
chr20	56518206	56518396	ENSG00000022277.12|RTFDC1|UCHL5|UCHL5	923	+	2.8666532	1.1109155	-1.0	-1.0
chr20	56473300	56473395	ENSG00000022277.12|RTFDC1|UCHL5|UCHL5	988	+	3.8138459	1.9272912	-1.0	-1.0
chr20	56484110	56484189	ENSG00000022277.12|RTFDC1|UCHL5|UCHL5	901	+	2.5388353	1.0064014	-1.0	-1.0
chr20	56474677	56474771	ENSG00000022277.12|RTFDC1|UCHL5|UCHL5	940	+	2.7856188	1.2252544	-1.0	-1.0
chr20	56518297	56518397	ENSG00000124103.8|FAM209A|UCHL5|UCHL5	905	+	2.2648127	1.0233144	-1.0	-1.0
chr20	57392384	57392489	ENSG00000132819.16|RBM38|UCHL5|UCHL5	900	+	3.0157807	1.0017011	-1.0	-1.0
chr20	57503435	57503601	ENSG00000124092.12|CTCFL|UCHL5|UCHL5	1000	-	3.7168043	3.3560207	-1.0	-1.0
chr20	57523067	57523278	ENSG00000124092.12|CTCFL|UCHL5|UCHL5	982	-	2.4728594	1.7415944	-1.0	-1.0
chr20	57514591	57514756	ENSG00000124092.12|CTCFL|UCHL5|UCHL5	970	-	2.796843	1.5204594	-1.0	-1.0
chr20	57518679	57518891	ENSG00000124092.12|CTCFL|UCHL5|UCHL5	986	-	3.7999535	1.8623278	-1.0	-1.0
chr20	57508680	57508788	ENSG00000124092.12|CTCFL|UCHL5|UCHL5	942	-	2.5024889	1.239853	-1.0	-1.0
chr20	57515641	57515834	ENSG00000124092.12|CTCFL|UCHL5|UCHL5	976	-	3.136807	1.6277759	-1.0	-1.0
chr20	57498438	57498701	ENSG00000124092.12|CTCFL|UCHL5|UCHL5	974	-	2.7552571	1.588485	-1.0	-1.0
chr20	57523662	57524227	ENSG00000124092.12|CTCFL|UCHL5|UCHL5	999	-	3.5584178	3.0268931	-1.0	-1.0
chr20	57525027	57525127	ENSG00000124092.12|CTCFL|UCHL5|UCHL5	905	-	2.8497174	1.0245208	-1.0	-1.0
chr20	57519206	57519377	ENSG00000124092.12|CTCFL|UCHL5|UCHL5	956	-	2.0697503	1.35312	-1.0	-1.0
chr20	58444076	58444236	ENSG00000124164.15|VAPB|UCHL5|UCHL5	987	+	3.733817	1.8988997	-1.0	-1.0
chr20	58440949	58441083	ENSG00000124164.15|VAPB|UCHL5|UCHL5	948	+	2.4833803	1.279928	-1.0	-1.0
chr20	58651252	58651447	ENSG00000124222.22|STX16|UCHL5|UCHL5	993	+	2.8760767	2.1439338	-1.0	-1.0
chr20	58673630	58673711	ENSG00000124222.22|STX16|UCHL5|UCHL5	946	+	4.104782	1.2710122	-1.0	-1.0
chr20	58651492	58651592	ENSG00000124222.22|STX16|UCHL5|UCHL5	900	+	3.0310283	1.0018201	-1.0	-1.0
chr20	58651677	58652138	ENSG00000124222.22|STX16|UCHL5|UCHL5	947	+	2.7738843	1.2754687	-1.0	-1.0
chr20	58671153	58671297	ENSG00000124222.22|STX16|UCHL5|UCHL5	979	+	3.947448	1.6748663	-1.0	-1.0
chr20	58670511	58670603	ENSG00000124222.22|STX16|UCHL5|UCHL5	981	+	3.1733453	1.7284214	-1.0	-1.0
chr20	58667986	58668127	ENSG00000124222.22|STX16|UCHL5|UCHL5	968	+	2.561573	1.4957639	-1.0	-1.0
chr20	58667486	58667608	ENSG00000124222.22|STX16|UCHL5|UCHL5	972	+	3.7175736	1.548499	-1.0	-1.0
chr20	58651493	58651593	ENSG00000254995.4|STX16-NPEPL1|UCHL5|UCHL5	900	+	3.0234098	1.0018201	-1.0	-1.0
chr20	58673630	58673711	ENSG00000254995.4|STX16-NPEPL1|UCHL5|UCHL5	947	+	4.104782	1.27262	-1.0	-1.0
chr20	58667489	58667597	ENSG00000254995.4|STX16-NPEPL1|UCHL5|UCHL5	976	+	3.7944915	1.6206203	-1.0	-1.0
chr20	58671153	58671297	ENSG00000254995.4|STX16-NPEPL1|UCHL5|UCHL5	979	+	3.947448	1.6749294	-1.0	-1.0
chr20	58670511	58670603	ENSG00000254995.4|STX16-NPEPL1|UCHL5|UCHL5	981	+	3.1733453	1.7287279	-1.0	-1.0
chr20	58651678	58652133	ENSG00000254995.4|STX16-NPEPL1|UCHL5|UCHL5	946	+	2.7132747	1.2658529	-1.0	-1.0
chr20	58667986	58668127	ENSG00000254995.4|STX16-NPEPL1|UCHL5|UCHL5	968	+	2.561573	1.4956584	-1.0	-1.0
chr20	58909434	58909624	ENSG00000087460.24|GNAS|UCHL5|UCHL5	915	+	1.9802693	1.0706202	-1.0	-1.0
chr20	58895557	58895684	ENSG00000087460.24|GNAS|UCHL5|UCHL5	980	+	2.5604737	1.6886009	-1.0	-1.0
chr20	58910155	58910375	ENSG00000087460.24|GNAS|UCHL5|UCHL5	911	+	4.8395557	1.048926	-1.0	-1.0
chr20	58903671	58903786	ENSG00000087460.24|GNAS|UCHL5|UCHL5	995	+	2.6021	2.3144045	-1.0	-1.0
chr20	58889584	58889764	ENSG00000087460.24|GNAS|UCHL5|UCHL5	978	+	6.3269486	1.6645739	-1.0	-1.0
chr20	58910682	58910807	ENSG00000087460.24|GNAS|UCHL5|UCHL5	946	+	1.9059906	1.263758	-1.0	-1.0
chr20	58892332	58892506	ENSG00000087460.24|GNAS|UCHL5|UCHL5	932	+	3.7123644	1.1700646	-1.0	-1.0
chr20	58911022	58911187	ENSG00000087460.24|GNAS|UCHL5|UCHL5	926	+	2.269993	1.1306914	-1.0	-1.0
chr20	58909085	58909216	ENSG00000087460.24|GNAS|UCHL5|UCHL5	959	+	2.7097363	1.3832674	-1.0	-1.0
chr20	58903440	58903580	ENSG00000087460.24|GNAS|UCHL5|UCHL5	945	+	2.4331968	1.2611965	-1.0	-1.0
chr20	58892511	58892611	ENSG00000087460.24|GNAS|UCHL5|UCHL5	900	+	3.0346634	1.0005826	-1.0	-1.0
chr20	58891691	58891865	ENSG00000087460.24|GNAS|UCHL5|UCHL5	982	+	2.6694427	1.7394449	-1.0	-1.0
chr20	58989857	58990072	ENSG00000101158.13|NELFCD|UCHL5|UCHL5	928	+	2.3514862	1.1415087	-1.0	-1.0
chr20	58991692	58992020	ENSG00000101158.13|NELFCD|UCHL5|UCHL5	988	+	4.223956	1.9147103	-1.0	-1.0
chr20	58993407	58993544	ENSG00000101158.13|NELFCD|UCHL5|UCHL5	960	+	2.9425426	1.3936926	-1.0	-1.0
chr20	58992997	58993157	ENSG00000101158.13|NELFCD|UCHL5|UCHL5	953	+	2.4147887	1.3275332	-1.0	-1.0
chr20	58986092	58986267	ENSG00000101158.13|NELFCD|UCHL5|UCHL5	970	+	3.078886	1.529416	-1.0	-1.0
chr20	58990467	58990602	ENSG00000101158.13|NELFCD|UCHL5|UCHL5	902	+	3.0767162	1.0066684	-1.0	-1.0
chr20	58988913	58989108	ENSG00000101158.13|NELFCD|UCHL5|UCHL5	943	+	2.828258	1.2453759	-1.0	-1.0
chr20	58989493	58989640	ENSG00000101158.13|NELFCD|UCHL5|UCHL5	913	+	2.097056	1.0613313	-1.0	-1.0
chr20	58990117	58990222	ENSG00000101158.13|NELFCD|UCHL5|UCHL5	902	+	5.984432	1.0073276	-1.0	-1.0
chr20	58991027	58991252	ENSG00000101158.13|NELFCD|UCHL5|UCHL5	932	+	3.1261902	1.1656369	-1.0	-1.0
chr20	58991272	58991497	ENSG00000101158.13|NELFCD|UCHL5|UCHL5	955	+	2.4407709	1.3421992	-1.0	-1.0
chr20	58993623	58993748	ENSG00000101158.13|NELFCD|UCHL5|UCHL5	950	+	2.4755232	1.2999943	-1.0	-1.0
chr20	58993923	58994239	ENSG00000101158.13|NELFCD|UCHL5|UCHL5	985	+	3.7388685	1.8354625	-1.0	-1.0
chr20	58987707	58987912	ENSG00000101158.13|NELFCD|UCHL5|UCHL5	952	+	2.6145957	1.3182232	-1.0	-1.0
chr20	58989243	58989378	ENSG00000101158.13|NELFCD|UCHL5|UCHL5	950	+	2.9599938	1.3042474	-1.0	-1.0
chr20	58990852	58990977	ENSG00000101158.13|NELFCD|UCHL5|UCHL5	911	+	3.110105	1.0511614	-1.0	-1.0
chr20	58994641	58994916	ENSG00000101158.13|NELFCD|UCHL5|UCHL5	987	+	4.9937468	1.8950505	-1.0	-1.0
chr20	58981207	58981369	ENSG00000101158.13|NELFCD|UCHL5|UCHL5	990	+	3.8466346	1.9853919	-1.0	-1.0
chr20	58997576	58997751	ENSG00000101160.13|CTSZ|UCHL5|UCHL5	940	-	5.10288	1.2229589	-1.0	-1.0
chr20	59030216	59030429	ENSG00000124172.9|ATP5E|UCHL5|UCHL5	985	-	2.8919783	1.8302976	-1.0	-1.0
chr20	59028666	59028931	ENSG00000124172.9|ATP5E|UCHL5|UCHL5	982	-	2.844088	1.740434	-1.0	-1.0
chr20	59032219	59032334	ENSG00000124172.9|ATP5E|UCHL5|UCHL5	912	-	2.0737665	1.0547678	-1.0	-1.0
chr20	59034949	59035126	ENSG00000101166.15|PRELID3B|UCHL5|UCHL5	979	-	3.512118	1.6840566	-1.0	-1.0
chr20	59042698	59042818	ENSG00000101166.15|PRELID3B|UCHL5|UCHL5	909	-	2.6035838	1.0392895	-1.0	-1.0
chr20	62006638	62006798	ENSG00000130699.18|TAF4|UCHL5|UCHL5	925	-	4.005812	1.1276076	-1.0	-1.0
chr20	62014571	62014707	ENSG00000130699.18|TAF4|UCHL5|UCHL5	938	-	6.2818985	1.2077701	-1.0	-1.0
chr20	61998982	61999102	ENSG00000130699.18|TAF4|UCHL5|UCHL5	957	-	6.3918843	1.3670945	-1.0	-1.0
chr20	62130529	62130691	ENSG00000149657.19|LSM14B|UCHL5|UCHL5	986	+	4.368889	1.8675603	-1.0	-1.0
chr20	62124616	62124746	ENSG00000149657.19|LSM14B|UCHL5|UCHL5	912	+	2.5368345	1.0535951	-1.0	-1.0
chr20	62131355	62131495	ENSG00000149657.19|LSM14B|UCHL5|UCHL5	936	+	2.4864244	1.1936221	-1.0	-1.0
chr20	62131521	62131621	ENSG00000149657.19|LSM14B|UCHL5|UCHL5	900	+	5.983016	1.0018201	-1.0	-1.0
chr20	62129784	62129952	ENSG00000149657.19|LSM14B|UCHL5|UCHL5	958	+	6.09381	1.3749334	-1.0	-1.0
chr20	62143207	62143427	ENSG00000101182.14|PSMA7|UCHL5|UCHL5	932	-	2.3856535	1.1696013	-1.0	-1.0
chr20	62137363	62137465	ENSG00000101182.14|PSMA7|UCHL5|UCHL5	963	-	3.2188318	1.435375	-1.0	-1.0
chr20	62140817	62140944	ENSG00000101182.14|PSMA7|UCHL5|UCHL5	999	-	3.003425	2.9870865	-1.0	-1.0
chr20	62136734	62136944	ENSG00000101182.14|PSMA7|UCHL5|UCHL5	963	-	2.3297985	1.4261209	-1.0	-1.0
chr20	62137560	62137740	ENSG00000101182.14|PSMA7|UCHL5|UCHL5	912	-	6.1447206	1.0558835	-1.0	-1.0
chr20	62138170	62138285	ENSG00000101182.14|PSMA7|UCHL5|UCHL5	966	-	2.6368186	1.4736836	-1.0	-1.0
chr20	62139699	62139905	ENSG00000101182.14|PSMA7|UCHL5|UCHL5	972	-	2.7594485	1.5587844	-1.0	-1.0
chr20	62139074	62139249	ENSG00000101182.14|PSMA7|UCHL5|UCHL5	955	-	2.5290961	1.3504547	-1.0	-1.0
chr20	62160321	62160501	ENSG00000184402.14|SS18L1|UCHL5|UCHL5	974	+	5.833484	1.5873415	-1.0	-1.0
chr20	62161046	62161231	ENSG00000184402.14|SS18L1|UCHL5|UCHL5	948	+	4.330181	1.2840581	-1.0	-1.0
chr20	62162747	62162931	ENSG00000184402.14|SS18L1|UCHL5|UCHL5	953	+	3.6315677	1.3294231	-1.0	-1.0
chr20	62164144	62164246	ENSG00000184402.14|SS18L1|UCHL5|UCHL5	903	+	6.1413794	1.0110159	-1.0	-1.0
chr20	62158831	62158941	ENSG00000184402.14|SS18L1|UCHL5|UCHL5	900	+	5.960998	1.0018201	-1.0	-1.0
chr20	62158671	62158771	ENSG00000184402.14|SS18L1|UCHL5|UCHL5	902	+	2.1196485	1.0079436	-1.0	-1.0
chr20	62163457	62163617	ENSG00000184402.14|SS18L1|UCHL5|UCHL5	902	+	5.238989	1.0090483	-1.0	-1.0
chr20	62160106	62160226	ENSG00000184402.14|SS18L1|UCHL5|UCHL5	902	+	3.3835132	1.0076463	-1.0	-1.0
chr20	62263615	62263691	ENSG00000130703.15|OSBPL2|UCHL5|UCHL5	973	+	4.454431	1.5718528	-1.0	-1.0
chr20	62272934	62273074	ENSG00000130703.15|OSBPL2|UCHL5|UCHL5	913	+	3.419726	1.0616791	-1.0	-1.0
chr20	62272124	62272254	ENSG00000130703.15|OSBPL2|UCHL5|UCHL5	962	+	4.021911	1.4240799	-1.0	-1.0
chr20	62273308	62273406	ENSG00000130703.15|OSBPL2|UCHL5|UCHL5	966	+	4.293368	1.4665049	-1.0	-1.0
chr20	62279130	62279290	ENSG00000130703.15|OSBPL2|UCHL5|UCHL5	944	+	2.8914878	1.2555393	-1.0	-1.0
chr20	62291656	62291793	ENSG00000130703.15|OSBPL2|UCHL5|UCHL5	976	+	6.52696	1.6227661	-1.0	-1.0
chr20	62256071	62256216	ENSG00000130703.15|OSBPL2|UCHL5|UCHL5	938	+	3.145972	1.2064639	-1.0	-1.0
chr20	62281057	62281252	ENSG00000130703.15|OSBPL2|UCHL5|UCHL5	971	+	5.1932383	1.5317584	-1.0	-1.0
chr20	62294294	62294419	ENSG00000130703.15|OSBPL2|UCHL5|UCHL5	902	+	3.0430517	1.0066066	-1.0	-1.0
chr20	62289206	62289330	ENSG00000130703.15|OSBPL2|UCHL5|UCHL5	949	+	4.172618	1.2899799	-1.0	-1.0
chr20	62238484	62238597	ENSG00000130703.15|OSBPL2|UCHL5|UCHL5	968	+	4.3415313	1.4925648	-1.0	-1.0
chr20	62303652	62303781	ENSG00000130706.12|ADRM1|UCHL5|UCHL5	929	+	3.16524	1.1471735	-1.0	-1.0
chr20	62308654	62308862	ENSG00000130706.12|ADRM1|UCHL5|UCHL5	976	+	4.3781967	1.6129614	-1.0	-1.0
chr20	62307680	62307828	ENSG00000130706.12|ADRM1|UCHL5|UCHL5	946	+	5.7890053	1.264034	-1.0	-1.0
chr20	62306196	62306320	ENSG00000130706.12|ADRM1|UCHL5|UCHL5	930	+	2.680327	1.1564021	-1.0	-1.0
chr20	62318453	62318650	ENSG00000130702.15|LAMA5|UCHL5|UCHL5	998	-	4.7679014	2.6126723	-1.0	-1.0
chr20	62318842	62319107	ENSG00000130702.15|LAMA5|UCHL5|UCHL5	966	-	3.6913183	1.471748	-1.0	-1.0
chr20	62323775	62323856	ENSG00000130702.15|LAMA5|UCHL5|UCHL5	956	-	3.1712108	1.3611306	-1.0	-1.0
chr20	62309155	62309310	ENSG00000130702.15|LAMA5|UCHL5|UCHL5	916	-	4.027383	1.0752444	-1.0	-1.0
chr20	62315947	62316317	ENSG00000130702.15|LAMA5|UCHL5|UCHL5	974	-	3.3299434	1.5887848	-1.0	-1.0
chr20	62310664	62310824	ENSG00000130702.15|LAMA5|UCHL5|UCHL5	946	-	4.8441186	1.2705759	-1.0	-1.0
chr20	62331031	62331129	ENSG00000130702.15|LAMA5|UCHL5|UCHL5	968	-	4.339981	1.5015253	-1.0	-1.0
chr20	62333481	62333563	ENSG00000130702.15|LAMA5|UCHL5|UCHL5	943	-	3.0246646	1.2455779	-1.0	-1.0
chr20	62310901	62311051	ENSG00000130702.15|LAMA5|UCHL5|UCHL5	962	-	6.126985	1.4146074	-1.0	-1.0
chr20	62331394	62331599	ENSG00000130702.15|LAMA5|UCHL5|UCHL5	976	-	3.588475	1.6225597	-1.0	-1.0
chr20	62338231	62338369	ENSG00000130702.15|LAMA5|UCHL5|UCHL5	938	-	2.6649914	1.2048068	-1.0	-1.0
chr20	62333089	62333219	ENSG00000130702.15|LAMA5|UCHL5|UCHL5	902	-	2.5415797	1.0087085	-1.0	-1.0
chr20	62316881	62317023	ENSG00000130702.15|LAMA5|UCHL5|UCHL5	960	-	2.938109	1.3941106	-1.0	-1.0
chr20	62322018	62322163	ENSG00000130702.15|LAMA5|UCHL5|UCHL5	954	-	3.5583115	1.3354428	-1.0	-1.0
chr20	62322449	62322657	ENSG00000130702.15|LAMA5|UCHL5|UCHL5	966	-	4.5217414	1.4735618	-1.0	-1.0
chr20	62313087	62313250	ENSG00000130702.15|LAMA5|UCHL5|UCHL5	962	-	3.9742925	1.4159659	-1.0	-1.0
chr20	62338467	62338608	ENSG00000130702.15|LAMA5|UCHL5|UCHL5	944	-	2.808219	1.2543643	-1.0	-1.0
chr20	62333563	62333663	ENSG00000130702.15|LAMA5|UCHL5|UCHL5	900	-	2.5618317	1.0015823	-1.0	-1.0
chr20	62314623	62314947	ENSG00000130702.15|LAMA5|UCHL5|UCHL5	964	-	4.210757	1.4404879	-1.0	-1.0
chr20	62330742	62330944	ENSG00000130702.15|LAMA5|UCHL5|UCHL5	983	-	5.3537483	1.7764596	-1.0	-1.0
chr20	62324209	62324434	ENSG00000130702.15|LAMA5|UCHL5|UCHL5	953	-	3.225797	1.325866	-1.0	-1.0
chr20	62317344	62317494	ENSG00000130702.15|LAMA5|UCHL5|UCHL5	990	-	3.3065338	1.9944574	-1.0	-1.0
chr20	62329137	62329253	ENSG00000130702.15|LAMA5|UCHL5|UCHL5	941	-	2.5423007	1.2308748	-1.0	-1.0
chr20	62315492	62315772	ENSG00000130702.15|LAMA5|UCHL5|UCHL5	973	-	4.4242663	1.5629457	-1.0	-1.0
chr20	62330487	62330614	ENSG00000130702.15|LAMA5|UCHL5|UCHL5	963	-	3.5467453	1.434508	-1.0	-1.0
chr20	62315027	62315202	ENSG00000130702.15|LAMA5|UCHL5|UCHL5	994	-	3.7034934	2.1932483	-1.0	-1.0
chr20	62313326	62313526	ENSG00000130702.15|LAMA5|UCHL5|UCHL5	950	-	3.33118	1.3045549	-1.0	-1.0
chr20	62351703	62351801	ENSG00000130702.15|LAMA5|UCHL5|UCHL5	938	-	2.9808393	1.2076795	-1.0	-1.0
chr20	62317661	62317778	ENSG00000130702.15|LAMA5|UCHL5|UCHL5	976	-	3.2196736	1.613636	-1.0	-1.0
chr20	62332937	62333089	ENSG00000130702.15|LAMA5|UCHL5|UCHL5	924	-	4.0456133	1.1191336	-1.0	-1.0
chr20	62311613	62311784	ENSG00000130702.15|LAMA5|UCHL5|UCHL5	929	-	2.860338	1.1485147	-1.0	-1.0
chr20	62353133	62353233	ENSG00000130702.15|LAMA5|UCHL5|UCHL5	901	-	2.0971456	1.002329	-1.0	-1.0
chr20	62367063	62367278	ENSG00000130702.15|LAMA5|UCHL5|UCHL5	964	-	4.766197	1.4426819	-1.0	-1.0
chr20	62311919	62312114	ENSG00000130702.15|LAMA5|UCHL5|UCHL5	931	-	3.1977305	1.161992	-1.0	-1.0
chr20	62337604	62337727	ENSG00000130702.15|LAMA5|UCHL5|UCHL5	902	-	2.835433	1.0088404	-1.0	-1.0
chr20	62334185	62334342	ENSG00000130702.15|LAMA5|UCHL5|UCHL5	982	-	3.6568902	1.7387741	-1.0	-1.0
chr20	62328863	62329055	ENSG00000130702.15|LAMA5|UCHL5|UCHL5	964	-	2.910552	1.4407345	-1.0	-1.0
chr20	62315207	62315342	ENSG00000130702.15|LAMA5|UCHL5|UCHL5	933	-	5.918447	1.1717322	-1.0	-1.0
chr20	62309715	62309830	ENSG00000130702.15|LAMA5|UCHL5|UCHL5	960	-	3.6816084	1.3979754	-1.0	-1.0
chr20	62328590	62328843	ENSG00000130702.15|LAMA5|UCHL5|UCHL5	932	-	2.4973595	1.1692159	-1.0	-1.0
chr20	62334521	62334621	ENSG00000130702.15|LAMA5|UCHL5|UCHL5	948	-	3.151966	1.2834108	-1.0	-1.0
chr20	62335216	62335269	ENSG00000130702.15|LAMA5|UCHL5|UCHL5	900	-	3.0234098	1.0018201	-1.0	-1.0
chr20	62314303	62314513	ENSG00000130702.15|LAMA5|UCHL5|UCHL5	979	-	3.418605	1.6772443	-1.0	-1.0
chr20	62352945	62353055	ENSG00000130702.15|LAMA5|UCHL5|UCHL5	901	-	3.9376519	1.0046283	-1.0	-1.0
chr20	62319683	62319795	ENSG00000130702.15|LAMA5|UCHL5|UCHL5	971	-	4.4833527	1.536142	-1.0	-1.0
chr20	62316670	62316773	ENSG00000130702.15|LAMA5|UCHL5|UCHL5	991	-	4.932452	2.0637975	-1.0	-1.0
chr20	62326676	62326760	ENSG00000130702.15|LAMA5|UCHL5|UCHL5	900	-	2.1211717	1.0015867	-1.0	-1.0
chr20	62333900	62334039	ENSG00000130702.15|LAMA5|UCHL5|UCHL5	970	-	3.168051	1.5251305	-1.0	-1.0
chr20	62335020	62335126	ENSG00000130702.15|LAMA5|UCHL5|UCHL5	989	-	4.1528482	1.9407996	-1.0	-1.0
chr20	62320558	62320669	ENSG00000130702.15|LAMA5|UCHL5|UCHL5	1000	-	7.8091006	3.4162998	-1.0	-1.0
chr20	62338015	62338145	ENSG00000130702.15|LAMA5|UCHL5|UCHL5	983	-	5.3052397	1.7617928	-1.0	-1.0
chr20	62310418	62310572	ENSG00000130702.15|LAMA5|UCHL5|UCHL5	930	-	3.2150347	1.1527108	-1.0	-1.0
chr20	62313648	62313802	ENSG00000130702.15|LAMA5|UCHL5|UCHL5	951	-	3.2055366	1.3141581	-1.0	-1.0
chr20	62312172	62312282	ENSG00000130702.15|LAMA5|UCHL5|UCHL5	958	-	4.00444	1.3783565	-1.0	-1.0
chr20	62332371	62332480	ENSG00000130702.15|LAMA5|UCHL5|UCHL5	991	-	6.2192397	2.02379	-1.0	-1.0
chr20	62327272	62327406	ENSG00000130702.15|LAMA5|UCHL5|UCHL5	924	-	2.4833837	1.1183969	-1.0	-1.0
chr20	62311161	62311307	ENSG00000130702.15|LAMA5|UCHL5|UCHL5	987	-	6.1653514	1.8906137	-1.0	-1.0
chr20	62332566	62332717	ENSG00000130702.15|LAMA5|UCHL5|UCHL5	909	-	2.3878684	1.0405506	-1.0	-1.0
chr20	62332717	62332857	ENSG00000130702.15|LAMA5|UCHL5|UCHL5	986	-	6.759722	1.8581513	-1.0	-1.0
chr20	62322657	62322758	ENSG00000130702.15|LAMA5|UCHL5|UCHL5	901	-	3.2115195	1.0032992	-1.0	-1.0
chr20	62346080	62346210	ENSG00000130702.15|LAMA5|UCHL5|UCHL5	977	-	3.9196825	1.6310751	-1.0	-1.0
chr20	62326864	62326966	ENSG00000130702.15|LAMA5|UCHL5|UCHL5	980	-	3.083945	1.691803	-1.0	-1.0
chr20	62312631	62312966	ENSG00000130702.15|LAMA5|UCHL5|UCHL5	981	-	4.2844357	1.711573	-1.0	-1.0
chr20	62315362	62315487	ENSG00000130702.15|LAMA5|UCHL5|UCHL5	914	-	3.1663337	1.0659457	-1.0	-1.0
chr20	62327865	62328005	ENSG00000130702.15|LAMA5|UCHL5|UCHL5	939	-	2.636692	1.2128075	-1.0	-1.0
chr20	62324440	62324655	ENSG00000130702.15|LAMA5|UCHL5|UCHL5	943	-	2.7162685	1.2403771	-1.0	-1.0
chr20	62312399	62312532	ENSG00000130702.15|LAMA5|UCHL5|UCHL5	992	-	4.088278	2.1171696	-1.0	-1.0
chr20	62309987	62310081	ENSG00000130702.15|LAMA5|UCHL5|UCHL5	941	-	2.4858987	1.2318314	-1.0	-1.0
chr20	62310177	62310397	ENSG00000130702.15|LAMA5|UCHL5|UCHL5	992	-	5.605535	2.0966113	-1.0	-1.0
chr20	62325334	62325546	ENSG00000130702.15|LAMA5|UCHL5|UCHL5	991	-	5.161208	2.0509412	-1.0	-1.0
chr20	62328240	62328440	ENSG00000130702.15|LAMA5|UCHL5|UCHL5	996	-	5.548982	2.3782043	-1.0	-1.0
chr20	62323338	62323455	ENSG00000130702.15|LAMA5|UCHL5|UCHL5	902	-	2.1750398	1.0086735	-1.0	-1.0
chr20	62328445	62328550	ENSG00000130702.15|LAMA5|UCHL5|UCHL5	901	-	2.4973443	1.004497	-1.0	-1.0
chr20	62322268	62322449	ENSG00000130702.15|LAMA5|UCHL5|UCHL5	996	-	5.8248787	2.378794	-1.0	-1.0
chr20	62352540	62352725	ENSG00000130702.15|LAMA5|UCHL5|UCHL5	938	-	4.1690526	1.2043338	-1.0	-1.0
chr20	62322758	62323023	ENSG00000130702.15|LAMA5|UCHL5|UCHL5	983	-	3.6258013	1.7642847	-1.0	-1.0
chr20	62319112	62319672	ENSG00000130702.15|LAMA5|UCHL5|UCHL5	974	-	4.685792	1.5842896	-1.0	-1.0
chr20	62324735	62324871	ENSG00000130702.15|LAMA5|UCHL5|UCHL5	908	-	2.4201949	1.033967	-1.0	-1.0
chr20	62327528	62327669	ENSG00000130702.15|LAMA5|UCHL5|UCHL5	988	-	4.768703	1.9251156	-1.0	-1.0
chr20	62323455	62323665	ENSG00000130702.15|LAMA5|UCHL5|UCHL5	944	-	3.0177152	1.2530599	-1.0	-1.0
chr20	62316327	62316670	ENSG00000130702.15|LAMA5|UCHL5|UCHL5	986	-	3.3876984	1.8479996	-1.0	-1.0
chr20	62351938	62352079	ENSG00000130702.15|LAMA5|UCHL5|UCHL5	919	-	2.9908962	1.092257	-1.0	-1.0
chr20	62387670	62387795	ENSG00000171858.17|RPS21|UCHL5|UCHL5	913	+	2.4538984	1.058352	-1.0	-1.0
chr20	62387296	62387388	ENSG00000171858.17|RPS21|UCHL5|UCHL5	900	+	1.684393	1.0019542	-1.0	-1.0
chr20	62799455	62799630	ENSG00000101189.6|MRGBP|UCHL5|UCHL5	925	+	4.6835237	1.1256945	-1.0	-1.0
chr20	62798668	62798798	ENSG00000101189.6|MRGBP|UCHL5|UCHL5	942	+	4.180607	1.2338473	-1.0	-1.0
chr20	62798586	62798668	ENSG00000101189.6|MRGBP|UCHL5|UCHL5	902	+	3.0646977	1.0099488	-1.0	-1.0
chr20	62812884	62813114	ENSG00000060491.16|OGFR|UCHL5|UCHL5	959	+	3.7820783	1.3901742	-1.0	-1.0
chr20	62808210	62808310	ENSG00000060491.16|OGFR|UCHL5|UCHL5	905	+	3.1048295	1.0220847	-1.0	-1.0
chr20	62804834	62805030	ENSG00000060491.16|OGFR|UCHL5|UCHL5	940	+	3.504116	1.2224871	-1.0	-1.0
chr20	62807095	62807295	ENSG00000060491.16|OGFR|UCHL5|UCHL5	937	+	4.2995276	1.1996686	-1.0	-1.0
chr20	62809584	62809663	ENSG00000060491.16|OGFR|UCHL5|UCHL5	901	+	2.8404036	1.0042714	-1.0	-1.0
chr20	62812449	62812869	ENSG00000060491.16|OGFR|UCHL5|UCHL5	951	+	4.1655884	1.3091133	-1.0	-1.0
chr20	62806475	62806575	ENSG00000060491.16|OGFR|UCHL5|UCHL5	902	+	3.8961427	1.0099488	-1.0	-1.0
chr20	62857429	62857638	ENSG00000101190.12|TCFL5|UCHL5|UCHL5	941	-	4.194067	1.2265009	-1.0	-1.0
chr20	62906735	62906875	ENSG00000101191.16|DIDO1|UCHL5|UCHL5	911	-	3.7811327	1.0507089	-1.0	-1.0
chr20	62937795	62937935	ENSG00000101191.16|DIDO1|UCHL5|UCHL5	943	-	2.8771977	1.2453114	-1.0	-1.0
chr20	62910773	62911253	ENSG00000101191.16|DIDO1|UCHL5|UCHL5	996	-	3.8821294	2.416987	-1.0	-1.0
chr20	62907146	62907271	ENSG00000101191.16|DIDO1|UCHL5|UCHL5	929	-	2.3326037	1.1495042	-1.0	-1.0
chr20	62914209	62914394	ENSG00000101191.16|DIDO1|UCHL5|UCHL5	914	-	2.1971993	1.0670238	-1.0	-1.0
chr20	62905672	62906100	ENSG00000101191.16|DIDO1|UCHL5|UCHL5	958	-	3.0153785	1.3755143	-1.0	-1.0
chr20	62893930	62894095	ENSG00000101191.16|DIDO1|UCHL5|UCHL5	901	-	3.793508	1.0051079	-1.0	-1.0
chr20	62911303	62911614	ENSG00000101191.16|DIDO1|UCHL5|UCHL5	996	-	5.3478804	2.4474835	-1.0	-1.0
chr20	62893665	62893770	ENSG00000101191.16|DIDO1|UCHL5|UCHL5	902	-	6.062874	1.0073907	-1.0	-1.0
chr20	62935013	62935223	ENSG00000101191.16|DIDO1|UCHL5|UCHL5	948	-	3.3340077	1.2853311	-1.0	-1.0
chr20	62909698	62910020	ENSG00000101191.16|DIDO1|UCHL5|UCHL5	992	-	3.007998	2.0905862	-1.0	-1.0
chr20	62942986	62943183	ENSG00000101193.7|GID8|UCHL5|UCHL5	971	+	3.6682732	1.5338445	-1.0	-1.0
chr20	62944738	62944923	ENSG00000101193.7|GID8|UCHL5|UCHL5	902	+	5.037911	1.0096198	-1.0	-1.0
chr20	63202286	63202431	ENSG00000149658.17|YTHDF1|UCHL5|UCHL5	902	-	5.937452	1.0083483	-1.0	-1.0
chr20	63215631	63215736	ENSG00000149658.17|YTHDF1|UCHL5|UCHL5	900	-	3.4532738	1.0017011	-1.0	-1.0
chr20	63203521	63203671	ENSG00000149658.17|YTHDF1|UCHL5|UCHL5	914	-	3.3118522	1.0645198	-1.0	-1.0
chr20	63202471	63202641	ENSG00000149658.17|YTHDF1|UCHL5|UCHL5	923	-	2.8332639	1.1137657	-1.0	-1.0
chr20	63215875	63215995	ENSG00000149658.17|YTHDF1|UCHL5|UCHL5	901	-	3.8729234	1.0057957	-1.0	-1.0
chr20	63282632	63282777	ENSG00000101199.12|ARFGAP1|UCHL5|UCHL5	902	+	3.8990407	1.0071248	-1.0	-1.0
chr20	63283618	63283783	ENSG00000101199.12|ARFGAP1|UCHL5|UCHL5	931	+	2.887005	1.1582223	-1.0	-1.0
chr20	63277204	63277305	ENSG00000101199.12|ARFGAP1|UCHL5|UCHL5	980	+	3.302742	1.6967673	-1.0	-1.0
chr20	63289173	63289308	ENSG00000101199.12|ARFGAP1|UCHL5|UCHL5	918	+	3.3359165	1.0886884	-1.0	-1.0
chr20	63281677	63281967	ENSG00000101199.12|ARFGAP1|UCHL5|UCHL5	965	+	3.0882268	1.4577527	-1.0	-1.0
chr20	63276090	63276195	ENSG00000101199.12|ARFGAP1|UCHL5|UCHL5	962	+	2.9760485	1.4148614	-1.0	-1.0
chr20	63286310	63286442	ENSG00000101199.12|ARFGAP1|UCHL5|UCHL5	968	+	2.666871	1.4989641	-1.0	-1.0
chr20	63278116	63278256	ENSG00000101199.12|ARFGAP1|UCHL5|UCHL5	918	+	2.1446955	1.0873072	-1.0	-1.0
chr20	63276479	63276694	ENSG00000101199.12|ARFGAP1|UCHL5|UCHL5	972	+	2.8967924	1.5527433	-1.0	-1.0
chr20	63285575	63285790	ENSG00000101199.12|ARFGAP1|UCHL5|UCHL5	971	+	3.0355601	1.5345175	-1.0	-1.0
chr20	63278898	63278995	ENSG00000101199.12|ARFGAP1|UCHL5|UCHL5	986	+	2.7915843	1.8687145	-1.0	-1.0
chr20	63282823	63283018	ENSG00000101199.12|ARFGAP1|UCHL5|UCHL5	905	+	2.0968263	1.0231549	-1.0	-1.0
chr20	63283238	63283373	ENSG00000101199.12|ARFGAP1|UCHL5|UCHL5	908	+	2.0051713	1.0371085	-1.0	-1.0
chr20	63287968	63288073	ENSG00000101199.12|ARFGAP1|UCHL5|UCHL5	905	+	2.3428135	1.0240855	-1.0	-1.0
chr20	63287563	63287858	ENSG00000101199.12|ARFGAP1|UCHL5|UCHL5	924	+	2.9704773	1.1169333	-1.0	-1.0
chr20	63277022	63277202	ENSG00000101199.12|ARFGAP1|UCHL5|UCHL5	943	+	2.9073896	1.2452519	-1.0	-1.0
chr20	63281290	63281347	ENSG00000101199.12|ARFGAP1|UCHL5|UCHL5	960	+	2.9653144	1.4022197	-1.0	-1.0
chr20	63281362	63281537	ENSG00000101199.12|ARFGAP1|UCHL5|UCHL5	952	+	3.0214913	1.3149178	-1.0	-1.0
chr20	63494804	63495101	ENSG00000101210.10|EEF1A2|UCHL5|UCHL5	953	-	3.7919552	1.3240258	-1.0	-1.0
chr20	63493171	63493287	ENSG00000101210.10|EEF1A2|UCHL5|UCHL5	956	-	4.2870746	1.3578172	-1.0	-1.0
chr20	63495855	63496030	ENSG00000101210.10|EEF1A2|UCHL5|UCHL5	977	-	4.127096	1.6374345	-1.0	-1.0
chr20	63497664	63497829	ENSG00000101210.10|EEF1A2|UCHL5|UCHL5	968	-	3.9341362	1.4947901	-1.0	-1.0
chr20	63522073	63522198	ENSG00000125534.9|PPDPF|UCHL5|UCHL5	942	+	3.0479372	1.2341564	-1.0	-1.0
chr20	63571989	63572109	ENSG00000130589.16|HELZ2|UCHL5|UCHL5	900	-	3.8611765	1.0018201	-1.0	-1.0
chr20	63602964	63603092	ENSG00000101216.10|GMEB2|UCHL5|UCHL5	992	-	6.913085	2.0975266	-1.0	-1.0
chr20	63602720	63602855	ENSG00000101216.10|GMEB2|UCHL5|UCHL5	901	-	6.028425	1.0041627	-1.0	-1.0
chr20	63628289	63628504	ENSG00000232442.1|MHENCR|UCHL5|UCHL5	935	+	3.5108163	1.1873778	-1.0	-1.0
chr20	63640774	63640959	ENSG00000197457.9|STMN3|UCHL5|UCHL5	934	-	4.154803	1.1784714	-1.0	-1.0
chr20	63639784	63639959	ENSG00000197457.9|STMN3|UCHL5|UCHL5	930	-	6.2562265	1.1527663	-1.0	-1.0
chr20	63643755	63643885	ENSG00000197457.9|STMN3|UCHL5|UCHL5	901	-	3.0696769	1.0045158	-1.0	-1.0
chr20	63673939	63674093	ENSG00000258366.7|RTEL1|UCHL5|UCHL5	973	+	3.6396785	1.5641618	-1.0	-1.0
chr20	63659397	63659497	ENSG00000258366.7|RTEL1|UCHL5|UCHL5	938	+	6.2862115	1.211005	-1.0	-1.0
chr20	63666003	63666079	ENSG00000258366.7|RTEL1|UCHL5|UCHL5	960	+	3.5475342	1.3946487	-1.0	-1.0
chr20	63667468	63667553	ENSG00000258366.7|RTEL1|UCHL5|UCHL5	911	+	2.8554666	1.0514036	-1.0	-1.0
chr20	63668833	63668953	ENSG00000258366.7|RTEL1|UCHL5|UCHL5	902	+	6.2587614	1.0102053	-1.0	-1.0
chr20	63689759	63689865	ENSG00000258366.7|RTEL1|UCHL5|UCHL5	902	+	6.1509323	1.0076911	-1.0	-1.0
chr20	63690829	63690947	ENSG00000258366.7|RTEL1|UCHL5|UCHL5	901	+	5.982899	1.0063276	-1.0	-1.0
chr20	63668458	63668568	ENSG00000258366.7|RTEL1|UCHL5|UCHL5	901	+	5.9742093	1.0065402	-1.0	-1.0
chr20	63661382	63661496	ENSG00000258366.7|RTEL1|UCHL5|UCHL5	951	+	5.75381	1.3057587	-1.0	-1.0
chr20	63685790	63685872	ENSG00000258366.7|RTEL1|UCHL5|UCHL5	902	+	3.9246569	1.0097368	-1.0	-1.0
chr20	63670488	63670668	ENSG00000258366.7|RTEL1|UCHL5|UCHL5	907	+	3.712061	1.0309367	-1.0	-1.0
chr20	63690328	63690433	ENSG00000258366.7|RTEL1|UCHL5|UCHL5	900	+	6.0860415	1.0018201	-1.0	-1.0
chr20	63693142	63693247	ENSG00000258366.7|RTEL1|UCHL5|UCHL5	903	+	6.2080746	1.0116285	-1.0	-1.0
chr20	63672555	63672621	ENSG00000258366.7|RTEL1|UCHL5|UCHL5	955	+	6.4274745	1.3469437	-1.0	-1.0
chr20	63673939	63674093	ENSG00000026036.21|RTEL1-TNFRSF6B|UCHL5|UCHL5	973	+	3.6396785	1.5652976	-1.0	-1.0
chr20	63666003	63666079	ENSG00000026036.21|RTEL1-TNFRSF6B|UCHL5|UCHL5	960	+	3.5475342	1.3954161	-1.0	-1.0
chr20	63668463	63668568	ENSG00000026036.21|RTEL1-TNFRSF6B|UCHL5|UCHL5	902	+	5.9975557	1.0067772	-1.0	-1.0
chr20	63667468	63667553	ENSG00000026036.21|RTEL1-TNFRSF6B|UCHL5|UCHL5	911	+	2.8554666	1.0504671	-1.0	-1.0
chr20	63668833	63668953	ENSG00000026036.21|RTEL1-TNFRSF6B|UCHL5|UCHL5	905	+	6.2587614	1.0242991	-1.0	-1.0
chr20	63690328	63690433	ENSG00000026036.21|RTEL1-TNFRSF6B|UCHL5|UCHL5	900	+	6.0860415	1.0018201	-1.0	-1.0
chr20	63690829	63690947	ENSG00000026036.21|RTEL1-TNFRSF6B|UCHL5|UCHL5	902	+	5.9967446	1.0066986	-1.0	-1.0
chr20	63688960	63689132	ENSG00000026036.21|RTEL1-TNFRSF6B|UCHL5|UCHL5	946	+	4.0918674	1.2649167	-1.0	-1.0
chr20	63661382	63661496	ENSG00000026036.21|RTEL1-TNFRSF6B|UCHL5|UCHL5	943	+	5.75381	1.2408442	-1.0	-1.0
chr20	63685790	63685872	ENSG00000026036.21|RTEL1-TNFRSF6B|UCHL5|UCHL5	902	+	3.9246569	1.0099488	-1.0	-1.0
chr20	63670488	63670668	ENSG00000026036.21|RTEL1-TNFRSF6B|UCHL5|UCHL5	907	+	3.712061	1.030937	-1.0	-1.0
chr20	63689759	63689879	ENSG00000026036.21|RTEL1-TNFRSF6B|UCHL5|UCHL5	901	+	6.0856047	1.0047556	-1.0	-1.0
chr20	63659399	63659499	ENSG00000026036.21|RTEL1-TNFRSF6B|UCHL5|UCHL5	938	+	6.2862115	1.211005	-1.0	-1.0
chr20	63693142	63693247	ENSG00000026036.21|RTEL1-TNFRSF6B|UCHL5|UCHL5	903	+	6.2080746	1.0112829	-1.0	-1.0
chr20	63672555	63672621	ENSG00000026036.21|RTEL1-TNFRSF6B|UCHL5|UCHL5	955	+	6.4274745	1.3458587	-1.0	-1.0
chr20	63701905	63702025	ENSG00000101246.19|ARFRP1|UCHL5|UCHL5	901	-	5.966606	1.0056124	-1.0	-1.0
chr20	63699211	63699356	ENSG00000101246.19|ARFRP1|UCHL5|UCHL5	902	-	5.988442	1.0095811	-1.0	-1.0
chr20	63706356	63706439	ENSG00000101246.19|ARFRP1|UCHL5|UCHL5	906	-	4.042187	1.0267926	-1.0	-1.0
chr20	63702135	63702255	ENSG00000101246.19|ARFRP1|UCHL5|UCHL5	924	-	3.248346	1.1189036	-1.0	-1.0
chr20	63704925	63705070	ENSG00000101246.19|ARFRP1|UCHL5|UCHL5	907	-	2.9001403	1.0335385	-1.0	-1.0
chr20	63700326	63700561	ENSG00000101246.19|ARFRP1|UCHL5|UCHL5	945	-	3.8396027	1.2584984	-1.0	-1.0
chr20	63699851	63699981	ENSG00000101246.19|ARFRP1|UCHL5|UCHL5	904	-	6.1171126	1.0163096	-1.0	-1.0
chr20	63735835	63736142	ENSG00000197114.11|ZGPAT|UCHL5|UCHL5	943	+	3.573078	1.2438331	-1.0	-1.0
chr20	63708807	63709164	ENSG00000197114.11|ZGPAT|UCHL5|UCHL5	959	+	5.639945	1.3834032	-1.0	-1.0
chr20	63734366	63734516	ENSG00000197114.11|ZGPAT|UCHL5|UCHL5	944	+	6.28287	1.2512687	-1.0	-1.0
chr20	63735131	63735281	ENSG00000197114.11|ZGPAT|UCHL5|UCHL5	912	+	3.4024742	1.054354	-1.0	-1.0
chr20	63733921	63734346	ENSG00000197114.11|ZGPAT|UCHL5|UCHL5	934	+	4.414676	1.1773616	-1.0	-1.0
chr20	63735366	63735564	ENSG00000197114.11|ZGPAT|UCHL5|UCHL5	919	+	3.6453981	1.094201	-1.0	-1.0
chr20	63736490	63736712	ENSG00000273154.3|AL121845.3|UCHL5|UCHL5	981	+	6.661382	1.7151668	-1.0	-1.0
chr20	63735303	63735564	ENSG00000273154.3|AL121845.3|UCHL5|UCHL5	920	+	3.4386218	1.097794	-1.0	-1.0
chr20	63708863	63709164	ENSG00000273154.3|AL121845.3|UCHL5|UCHL5	959	+	5.8697786	1.3896587	-1.0	-1.0
chr20	63735158	63735283	ENSG00000273154.3|AL121845.3|UCHL5|UCHL5	903	+	2.9398937	1.0149946	-1.0	-1.0
chr20	63733925	63734350	ENSG00000273154.3|AL121845.3|UCHL5|UCHL5	931	+	4.409088	1.163736	-1.0	-1.0
chr20	63735835	63736350	ENSG00000273154.3|AL121845.3|UCHL5|UCHL5	943	+	4.104474	1.2426895	-1.0	-1.0
chr20	63734704	63734804	ENSG00000273154.3|AL121845.3|UCHL5|UCHL5	902	+	3.8877678	1.0071739	-1.0	-1.0
chr20	63734370	63734520	ENSG00000273154.3|AL121845.3|UCHL5|UCHL5	939	+	6.2444267	1.2161556	-1.0	-1.0
chr20	63736492	63736717	ENSG00000203896.9|LIME1|UCHL5|UCHL5	980	+	6.638338	1.7055867	-1.0	-1.0
chr20	63742043	63742368	ENSG00000125520.13|SLC2A4RG|UCHL5|UCHL5	935	+	3.6955895	1.1854928	-1.0	-1.0
chr20	63742628	63742790	ENSG00000125520.13|SLC2A4RG|UCHL5|UCHL5	927	+	2.7111983	1.1366161	-1.0	-1.0
chr20	63742508	63742608	ENSG00000125520.13|SLC2A4RG|UCHL5|UCHL5	901	+	3.9162433	1.0042714	-1.0	-1.0
chr20	63741346	63741466	ENSG00000125520.13|SLC2A4RG|UCHL5|UCHL5	913	+	3.4799948	1.060977	-1.0	-1.0
chr20	63873667	63873816	ENSG00000101150.17|TPD52L2|UCHL5|UCHL5	943	+	5.3392353	1.2421899	-1.0	-1.0
chr20	63865247	63865384	ENSG00000101150.17|TPD52L2|UCHL5|UCHL5	901	+	6.1500974	1.0026948	-1.0	-1.0
chr20	63929376	63929525	ENSG00000101152.10|DNAJC5|UCHL5|UCHL5	952	+	4.8456917	1.3152722	-1.0	-1.0
chr20	63920183	63920298	ENSG00000101152.10|DNAJC5|UCHL5|UCHL5	900	+	3.008122	1.0005113	-1.0	-1.0
chr20	63931022	63931108	ENSG00000101152.10|DNAJC5|UCHL5|UCHL5	968	+	6.517503	1.4947692	-1.0	-1.0
chr20	63931108	63931182	ENSG00000101152.10|DNAJC5|UCHL5|UCHL5	901	+	3.9162433	1.0042714	-1.0	-1.0
chr20	63931202	63931382	ENSG00000101152.10|DNAJC5|UCHL5|UCHL5	971	+	4.778148	1.5361357	-1.0	-1.0
chr20	63933874	63933994	ENSG00000101152.10|DNAJC5|UCHL5|UCHL5	901	+	6.028611	1.0028301	-1.0	-1.0
chr20	63945804	63946267	ENSG00000198276.15|UCKL1|UCHL5|UCHL5	995	-	5.416873	2.2654865	-1.0	-1.0
chr20	63944544	63944729	ENSG00000198276.15|UCKL1|UCHL5|UCHL5	999	-	3.9769752	2.9446297	-1.0	-1.0
chr20	63942912	63943027	ENSG00000198276.15|UCKL1|UCHL5|UCHL5	901	-	3.5524187	1.0061439	-1.0	-1.0
chr20	63956294	63956415	ENSG00000198276.15|UCKL1|UCHL5|UCHL5	930	-	5.8917813	1.157082	-1.0	-1.0
chr20	63944064	63944396	ENSG00000198276.15|UCKL1|UCHL5|UCHL5	973	-	3.6341074	1.5763288	-1.0	-1.0
chr20	63945650	63945722	ENSG00000198276.15|UCKL1|UCHL5|UCHL5	958	-	2.8345778	1.3815391	-1.0	-1.0
chr20	63939933	63940055	ENSG00000198276.15|UCKL1|UCHL5|UCHL5	916	-	6.2241263	1.0732336	-1.0	-1.0
chr20	63946452	63946643	ENSG00000198276.15|UCKL1|UCHL5|UCHL5	967	-	3.5575762	1.4804375	-1.0	-1.0
chr20	63943814	63944059	ENSG00000198276.15|UCKL1|UCHL5|UCHL5	962	-	4.620162	1.423022	-1.0	-1.0
chr20	63944396	63944458	ENSG00000198276.15|UCKL1|UCHL5|UCHL5	959	-	3.180551	1.3890421	-1.0	-1.0
chr20	63940949	63941394	ENSG00000198276.15|UCKL1|UCHL5|UCHL5	954	-	4.05293	1.3396732	-1.0	-1.0
chr20	63940593	63940708	ENSG00000198276.15|UCKL1|UCHL5|UCHL5	910	-	2.272449	1.0468287	-1.0	-1.0
chr20	63961941	63962004	ENSG00000196700.8|ZNF512B|UCHL5|UCHL5	969	-	4.367071	1.509331	-1.0	-1.0
chr20	63957726	63957921	ENSG00000196700.8|ZNF512B|UCHL5|UCHL5	983	-	6.6298904	1.7662601	-1.0	-1.0
chr20	63961149	63961308	ENSG00000196700.8|ZNF512B|UCHL5|UCHL5	934	-	3.4032826	1.1816072	-1.0	-1.0
chr20	63967380	63967523	ENSG00000196700.8|ZNF512B|UCHL5|UCHL5	973	-	6.5023065	1.5607042	-1.0	-1.0
chr20	63964594	63964709	ENSG00000196700.8|ZNF512B|UCHL5|UCHL5	901	-	5.9470544	1.0045216	-1.0	-1.0
chr20	63966895	63967004	ENSG00000196700.8|ZNF512B|UCHL5|UCHL5	915	-	3.2061667	1.0684083	-1.0	-1.0
chr20	63968367	63968477	ENSG00000196700.8|ZNF512B|UCHL5|UCHL5	918	-	5.3939066	1.0854031	-1.0	-1.0
chr20	63959921	63960091	ENSG00000196700.8|ZNF512B|UCHL5|UCHL5	938	-	3.9220128	1.2051067	-1.0	-1.0
chr20	63966485	63966770	ENSG00000196700.8|ZNF512B|UCHL5|UCHL5	931	-	4.3072023	1.1595776	-1.0	-1.0
chr20	63958421	63958616	ENSG00000196700.8|ZNF512B|UCHL5|UCHL5	917	-	4.251644	1.0792888	-1.0	-1.0
chr20	64011294	64011503	ENSG00000101161.7|PRPF6|UCHL5|UCHL5	976	+	3.185416	1.619887	-1.0	-1.0
chr20	63994915	63995092	ENSG00000101161.7|PRPF6|UCHL5|UCHL5	994	+	3.500061	2.2348988	-1.0	-1.0
chr20	64024554	64024693	ENSG00000101161.7|PRPF6|UCHL5|UCHL5	909	+	2.5602708	1.0411087	-1.0	-1.0
chr20	63999044	63999139	ENSG00000101161.7|PRPF6|UCHL5|UCHL5	960	+	3.0782413	1.3942506	-1.0	-1.0
chr20	64026981	64027158	ENSG00000101161.7|PRPF6|UCHL5|UCHL5	998	+	4.0727654	2.6436782	-1.0	-1.0
chr20	63983046	63983215	ENSG00000101161.7|PRPF6|UCHL5|UCHL5	973	+	3.05198	1.5652102	-1.0	-1.0
chr20	64031917	64032044	ENSG00000101161.7|PRPF6|UCHL5|UCHL5	966	+	2.9327893	1.4720726	-1.0	-1.0
chr20	64027916	64028096	ENSG00000101161.7|PRPF6|UCHL5|UCHL5	957	+	5.9624166	1.3618108	-1.0	-1.0
chr20	64022756	64022866	ENSG00000101161.7|PRPF6|UCHL5|UCHL5	902	+	2.1908069	1.0109686	-1.0	-1.0
chr20	64025938	64026053	ENSG00000101161.7|PRPF6|UCHL5|UCHL5	953	+	2.7451563	1.3268881	-1.0	-1.0
chr20	64029376	64029486	ENSG00000101161.7|PRPF6|UCHL5|UCHL5	965	+	3.3667588	1.4564365	-1.0	-1.0
chr20	63993406	63993485	ENSG00000101161.7|PRPF6|UCHL5|UCHL5	1000	+	4.757269	4.6323667	-1.0	-1.0
chr20	64001076	64001239	ENSG00000101161.7|PRPF6|UCHL5|UCHL5	971	+	2.9583342	1.5369444	-1.0	-1.0
chr20	64016722	64016845	ENSG00000101161.7|PRPF6|UCHL5|UCHL5	996	+	3.7212594	2.3990822	-1.0	-1.0
chr20	63981134	63981316	ENSG00000101161.7|PRPF6|UCHL5|UCHL5	993	+	2.5823846	2.1637971	-1.0	-1.0
chr20	64027602	64027736	ENSG00000101161.7|PRPF6|UCHL5|UCHL5	999	+	4.2558155	2.8488228	-1.0	-1.0
chr20	64010199	64010318	ENSG00000101161.7|PRPF6|UCHL5|UCHL5	961	+	2.5265336	1.4144009	-1.0	-1.0
chr20	63984906	63985025	ENSG00000101161.7|PRPF6|UCHL5|UCHL5	1000	+	5.3435774	3.614694	-1.0	-1.0
chr20	63982656	63982756	ENSG00000101161.7|PRPF6|UCHL5|UCHL5	940	+	6.331974	1.2235554	-1.0	-1.0
chr20	64032840	64033095	ENSG00000101161.7|PRPF6|UCHL5|UCHL5	981	+	3.262035	1.7314407	-1.0	-1.0
chr20	63995326	63995482	ENSG00000101161.7|PRPF6|UCHL5|UCHL5	992	+	3.4110453	2.1009407	-1.0	-1.0
chr20	63999602	63999759	ENSG00000101161.7|PRPF6|UCHL5|UCHL5	987	+	2.9993944	1.8719456	-1.0	-1.0
chr20	64028477	64028569	ENSG00000101161.7|PRPF6|UCHL5|UCHL5	994	+	4.372835	2.2389357	-1.0	-1.0
chr20	63982931	63983041	ENSG00000101161.7|PRPF6|UCHL5|UCHL5	930	+	2.5651703	1.1565508	-1.0	-1.0
chr20	64273225	64273815	ENSG00000203880.11|PCMTD2|UCHL5|UCHL5	985	+	5.0363975	1.82394	-1.0	-1.0
chr20	64260075	64260250	ENSG00000203880.11|PCMTD2|UCHL5|UCHL5	950	+	3.8293192	1.299806	-1.0	-1.0
chr20	64264428	64264531	ENSG00000203880.11|PCMTD2|UCHL5|UCHL5	952	+	3.8421874	1.3177149	-1.0	-1.0
chr20	64271566	64272230	ENSG00000203880.11|PCMTD2|UCHL5|UCHL5	970	+	5.391033	1.5298841	-1.0	-1.0
chr21	5242789	5242889	ENSG00000279669.1|AC079801.1|UCHL5|UCHL5	900	-	5.949933	1.0012631	-1.0	-1.0
chr21	5243702	5243833	ENSG00000279669.1|AC079801.1|UCHL5|UCHL5	971	-	2.1986835	1.5337379	-1.0	-1.0
chr21	8210662	8210882	ENSG00000278996.1|FP671120.1|UCHL5|UCHL5	1000	+	8.275302	4.331448	-1.0	-1.0
chr21	8213842	8214027	ENSG00000278996.1|FP671120.1|UCHL5|UCHL5	915	+	2.3418674	1.0688547	-1.0	-1.0
chr21	8217887	8218957	ENSG00000278996.1|FP671120.1|UCHL5|UCHL5	1000	+	6.519557	3.7114532	-1.0	-1.0
chr21	8401683	8401913	ENSG00000280441.2|FP236383.1|UCHL5|UCHL5	999	+	6.08569	3.1509345	-1.0	-1.0
chr21	8864000	8864082	ENSG00000278931.1|CR381670.1|UCHL5|UCHL5	960	+	2.7652981	1.4002736	-1.0	-1.0
chr21	8873016	8873087	ENSG00000278931.1|CR381670.1|UCHL5|UCHL5	949	+	2.6055057	1.2906741	-1.0	-1.0
chr21	9809421	9809606	ENSG00000280081.3|LINC01667|UCHL5|UCHL5	931	-	6.239592	1.1592598	-1.0	-1.0
chr21	9809918	9810023	ENSG00000280081.3|LINC01667|UCHL5|UCHL5	900	-	3.8669083	1.0018201	-1.0	-1.0
chr21	10333283	10333448	ENSG00000277693.1|AP003900.1|UCHL5|UCHL5	954	-	4.3085318	1.3383571	-1.0	-1.0
chr21	10328800	10328975	ENSG00000277693.1|AP003900.1|UCHL5|UCHL5	958	-	4.344353	1.3758639	-1.0	-1.0
chr21	10413581	10413754	ENSG00000187172.15|BAGE2|UCHL5|UCHL5	979	+	3.5103269	1.6772997	-1.0	-1.0
chr21	10464861	10464971	ENSG00000187172.15|BAGE2|UCHL5|UCHL5	985	+	3.362285	1.8187914	-1.0	-1.0
chr21	10414810	10414911	ENSG00000187172.15|BAGE2|UCHL5|UCHL5	906	+	2.054637	1.0262775	-1.0	-1.0
chr21	10473354	10473659	ENSG00000187172.15|BAGE2|UCHL5|UCHL5	904	+	4.1164618	1.0163604	-1.0	-1.0
chr21	10516322	10516431	ENSG00000187172.15|BAGE2|UCHL5|UCHL5	900	+	5.972014	1.0018201	-1.0	-1.0
chr21	10473009	10473134	ENSG00000187172.15|BAGE2|UCHL5|UCHL5	901	+	3.2926075	1.0026454	-1.0	-1.0
chr21	10454133	10454296	ENSG00000187172.15|BAGE2|UCHL5|UCHL5	983	+	4.3012714	1.7737014	-1.0	-1.0
chr21	10516322	10516432	ENSG00000273840.1|AF254983.1|UCHL5|UCHL5	900	+	5.972014	1.0018201	-1.0	-1.0
chr21	14498441	14498592	ENSG00000155307.17|SAMSN1|UCHL5|UCHL5	997	-	3.435337	2.5776517	-1.0	-1.0
chr21	14500528	14500735	ENSG00000155307.17|SAMSN1|UCHL5|UCHL5	1000	-	4.0302744	4.5927925	-1.0	-1.0
chr21	14485897	14486114	ENSG00000155307.17|SAMSN1|UCHL5|UCHL5	984	-	3.4670334	1.7840314	-1.0	-1.0
chr21	14512443	14512568	ENSG00000155307.17|SAMSN1|UCHL5|UCHL5	998	-	3.0663376	2.7606735	-1.0	-1.0
chr21	14516891	14517036	ENSG00000155307.17|SAMSN1|UCHL5|UCHL5	997	-	3.4139948	2.558402	-1.0	-1.0
chr21	14546204	14546319	ENSG00000155307.17|SAMSN1|UCHL5|UCHL5	911	-	1.9207654	1.0497378	-1.0	-1.0
chr21	14516458	14516558	ENSG00000155307.17|SAMSN1|UCHL5|UCHL5	901	-	3.9162433	1.0043176	-1.0	-1.0
chr21	14510536	14510651	ENSG00000155307.17|SAMSN1|UCHL5|UCHL5	904	-	3.3686006	1.0180665	-1.0	-1.0
chr21	14510309	14510461	ENSG00000155307.17|SAMSN1|UCHL5|UCHL5	985	-	3.1370072	1.8248404	-1.0	-1.0
chr21	14521149	14521221	ENSG00000155307.17|SAMSN1|UCHL5|UCHL5	970	-	2.5539544	1.5204856	-1.0	-1.0
chr21	14968358	14968548	ENSG00000235609.7|AF127577.4|UCHL5|UCHL5	918	-	5.191975	1.0838442	-1.0	-1.0
chr21	14967433	14967568	ENSG00000235609.7|AF127577.4|UCHL5|UCHL5	902	-	6.0284986	1.0078897	-1.0	-1.0
chr21	14964828	14964953	ENSG00000235609.7|AF127577.4|UCHL5|UCHL5	903	-	6.1173635	1.0130167	-1.0	-1.0
chr21	14965823	14965938	ENSG00000235609.7|AF127577.4|UCHL5|UCHL5	903	-	6.0583673	1.0126703	-1.0	-1.0
chr21	14965754	14965934	ENSG00000180530.10|NRIP1|UCHL5|UCHL5	903	-	6.064519	1.0136584	-1.0	-1.0
chr21	15046709	15046849	ENSG00000180530.10|NRIP1|UCHL5|UCHL5	902	-	5.9984684	1.0092943	-1.0	-1.0
chr21	14967414	14967569	ENSG00000180530.10|NRIP1|UCHL5|UCHL5	902	-	5.997542	1.007692	-1.0	-1.0
chr21	15045854	15045954	ENSG00000180530.10|NRIP1|UCHL5|UCHL5	900	-	5.916091	1.0015823	-1.0	-1.0
chr21	15046964	15047104	ENSG00000180530.10|NRIP1|UCHL5|UCHL5	963	-	5.376279	1.435068	-1.0	-1.0
chr21	15046529	15046654	ENSG00000180530.10|NRIP1|UCHL5|UCHL5	900	-	4.905351	1.0018127	-1.0	-1.0
chr21	14968304	14968526	ENSG00000180530.10|NRIP1|UCHL5|UCHL5	913	-	5.5513353	1.0614753	-1.0	-1.0
chr21	14964829	14964954	ENSG00000180530.10|NRIP1|UCHL5|UCHL5	903	-	6.105173	1.0111085	-1.0	-1.0
chr21	15045474	15045649	ENSG00000180530.10|NRIP1|UCHL5|UCHL5	947	-	3.622897	1.272203	-1.0	-1.0
chr21	15874402	15874502	ENSG00000155313.15|USP25|UCHL5|UCHL5	919	+	2.516291	1.0923101	-1.0	-1.0
chr21	15833347	15833547	ENSG00000155313.15|USP25|UCHL5|UCHL5	967	+	3.5007238	1.477257	-1.0	-1.0
chr21	15864267	15864387	ENSG00000155313.15|USP25|UCHL5|UCHL5	921	+	3.9709525	1.1031804	-1.0	-1.0
chr21	15805120	15805260	ENSG00000155313.15|USP25|UCHL5|UCHL5	939	+	3.8514354	1.213102	-1.0	-1.0
chr21	15781332	15781437	ENSG00000155313.15|USP25|UCHL5|UCHL5	900	+	5.972014	1.0018201	-1.0	-1.0
chr21	15765996	15766136	ENSG00000155313.15|USP25|UCHL5|UCHL5	981	+	3.8954651	1.723619	-1.0	-1.0
chr21	15842397	15842497	ENSG00000155313.15|USP25|UCHL5|UCHL5	902	+	3.0498273	1.0067772	-1.0	-1.0
chr21	15826976	15827203	ENSG00000155313.15|USP25|UCHL5|UCHL5	964	+	3.277703	1.4387245	-1.0	-1.0
chr21	17608909	17609089	ENSG00000154640.14|BTG3|UCHL5|UCHL5	933	-	3.2068803	1.1734334	-1.0	-1.0
chr21	17598616	17598741	ENSG00000154640.14|BTG3|UCHL5|UCHL5	911	-	2.5689015	1.0507681	-1.0	-1.0
chr21	17604884	17605014	ENSG00000154640.14|BTG3|UCHL5|UCHL5	902	-	3.0742853	1.0079162	-1.0	-1.0
chr21	17594137	17594327	ENSG00000154640.14|BTG3|UCHL5|UCHL5	901	-	3.1889732	1.004664	-1.0	-1.0
chr21	18737923	18738025	ENSG00000224141.5|MIR548XHG|UCHL5|UCHL5	959	-	4.2692833	1.390609	-1.0	-1.0
chr21	21477290	21477471	ENSG00000154654.14|NCAM2|UCHL5|UCHL5	997	+	6.1666293	2.4747083	-1.0	-1.0
chr21	21335549	21335665	ENSG00000154654.14|NCAM2|UCHL5|UCHL5	960	+	4.3016376	1.4000607	-1.0	-1.0
chr21	21373862	21374013	ENSG00000154654.14|NCAM2|UCHL5|UCHL5	983	+	3.9554422	1.7695833	-1.0	-1.0
chr21	21324382	21324500	ENSG00000154654.14|NCAM2|UCHL5|UCHL5	959	+	3.096353	1.3890542	-1.0	-1.0
chr21	21466620	21466720	ENSG00000154654.14|NCAM2|UCHL5|UCHL5	902	+	3.9246569	1.0092397	-1.0	-1.0
chr21	21284198	21284298	ENSG00000154654.14|NCAM2|UCHL5|UCHL5	900	+	2.1417918	1.0006763	-1.0	-1.0
chr21	21432107	21432281	ENSG00000154654.14|NCAM2|UCHL5|UCHL5	914	+	4.9773593	1.0636013	-1.0	-1.0
chr21	21418472	21418569	ENSG00000154654.14|NCAM2|UCHL5|UCHL5	902	+	2.6957307	1.0096872	-1.0	-1.0
chr21	21292103	21292241	ENSG00000154654.14|NCAM2|UCHL5|UCHL5	965	+	3.548666	1.4510927	-1.0	-1.0
chr21	21286268	21286412	ENSG00000154654.14|NCAM2|UCHL5|UCHL5	913	+	2.4091644	1.0587025	-1.0	-1.0
chr21	22235738	22235973	ENSG00000226043.1|AP000561.1|UCHL5|UCHL5	922	+	2.6979575	1.1102331	-1.0	-1.0
chr21	22234598	22234698	ENSG00000226043.1|AP000561.1|UCHL5|UCHL5	900	+	3.8669083	1.0018201	-1.0	-1.0
chr21	22236108	22236303	ENSG00000226043.1|AP000561.1|UCHL5|UCHL5	918	+	2.3660793	1.0863717	-1.0	-1.0
chr21	22234863	22235218	ENSG00000226043.1|AP000561.1|UCHL5|UCHL5	935	+	3.412529	1.1863362	-1.0	-1.0
chr21	25592816	25592961	ENSG00000154719.13|MRPL39|UCHL5|UCHL5	908	-	2.2806354	1.036084	-1.0	-1.0
chr21	25606458	25606563	ENSG00000154719.13|MRPL39|UCHL5|UCHL5	900	-	2.479566	1.0018201	-1.0	-1.0
chr21	25725137	25725277	ENSG00000154723.12|ATP5J|UCHL5|UCHL5	957	-	3.5410628	1.3678521	-1.0	-1.0
chr21	25729680	25729795	ENSG00000154723.12|ATP5J|UCHL5|UCHL5	901	-	2.1347866	1.0063075	-1.0	-1.0
chr21	25724559	25724677	ENSG00000154723.12|ATP5J|UCHL5|UCHL5	955	-	3.195219	1.344293	-1.0	-1.0
chr21	25734852	25734977	ENSG00000154723.12|ATP5J|UCHL5|UCHL5	940	-	2.7843595	1.2189214	-1.0	-1.0
chr21	28876310	28876435	ENSG00000156239.11|N6AMT1|UCHL5|UCHL5	945	-	4.1638665	1.2631565	-1.0	-1.0
chr21	28947503	28947606	ENSG00000198862.13|LTN1|UCHL5|UCHL5	910	-	2.5831518	1.0443449	-1.0	-1.0
chr21	28984731	28984922	ENSG00000198862.13|LTN1|UCHL5|UCHL5	906	-	3.0784326	1.0262154	-1.0	-1.0
chr21	28966369	28966544	ENSG00000198862.13|LTN1|UCHL5|UCHL5	936	-	2.6970963	1.1945459	-1.0	-1.0
chr21	28986138	28986237	ENSG00000198862.13|LTN1|UCHL5|UCHL5	902	-	2.6892688	1.0067772	-1.0	-1.0
chr21	28966869	28966984	ENSG00000198862.13|LTN1|UCHL5|UCHL5	937	-	4.0614676	1.1975453	-1.0	-1.0
chr21	28959476	28959631	ENSG00000198862.13|LTN1|UCHL5|UCHL5	902	-	2.468083	1.0076647	-1.0	-1.0
chr21	28992763	28992873	ENSG00000198862.13|LTN1|UCHL5|UCHL5	914	-	2.7815938	1.0642161	-1.0	-1.0
chr21	28986830	28986934	ENSG00000198862.13|LTN1|UCHL5|UCHL5	907	-	3.0108218	1.0296984	-1.0	-1.0
chr21	29037275	29037440	ENSG00000156256.14|USP16|UCHL5|UCHL5	980	+	4.447065	1.7066218	-1.0	-1.0
chr21	29039480	29039568	ENSG00000156256.14|USP16|UCHL5|UCHL5	945	+	2.4290047	1.261857	-1.0	-1.0
chr21	29042012	29042104	ENSG00000156256.14|USP16|UCHL5|UCHL5	902	+	2.7550519	1.0066527	-1.0	-1.0
chr21	29043441	29043599	ENSG00000156256.14|USP16|UCHL5|UCHL5	966	+	3.8649786	1.4678836	-1.0	-1.0
chr21	29046666	29047316	ENSG00000156256.14|USP16|UCHL5|UCHL5	953	+	3.2116458	1.3303144	-1.0	-1.0
chr21	29024633	29024777	ENSG00000156256.14|USP16|UCHL5|UCHL5	956	+	3.2304668	1.3588787	-1.0	-1.0
chr21	29030614	29030773	ENSG00000156256.14|USP16|UCHL5|UCHL5	948	+	2.573482	1.2799261	-1.0	-1.0
chr21	29036270	29036374	ENSG00000156256.14|USP16|UCHL5|UCHL5	923	+	2.4860766	1.1141438	-1.0	-1.0
chr21	29061495	29061567	ENSG00000156261.12|CCT8|UCHL5|UCHL5	996	-	2.6807156	2.3496103	-1.0	-1.0
chr21	29070246	29070337	ENSG00000156261.12|CCT8|UCHL5|UCHL5	966	-	2.5177093	1.4730834	-1.0	-1.0
chr21	29061252	29061412	ENSG00000156261.12|CCT8|UCHL5|UCHL5	990	-	2.1665537	1.9926419	-1.0	-1.0
chr21	29067555	29067700	ENSG00000156261.12|CCT8|UCHL5|UCHL5	939	-	2.1071754	1.2154557	-1.0	-1.0
chr21	29063426	29063530	ENSG00000156261.12|CCT8|UCHL5|UCHL5	902	-	1.5483942	1.0105065	-1.0	-1.0
chr21	29060540	29060655	ENSG00000156261.12|CCT8|UCHL5|UCHL5	975	-	2.0974028	1.6075249	-1.0	-1.0
chr21	29073432	29073505	ENSG00000156261.12|CCT8|UCHL5|UCHL5	900	-	5.972014	1.0018201	-1.0	-1.0
chr21	29062127	29062387	ENSG00000156261.12|CCT8|UCHL5|UCHL5	915	-	2.0625732	1.0699579	-1.0	-1.0
chr21	29342398	29342508	ENSG00000156273.15|BACH1|UCHL5|UCHL5	917	+	2.9693515	1.0821048	-1.0	-1.0
chr21	29329496	29329693	ENSG00000156273.15|BACH1|UCHL5|UCHL5	962	+	3.4272509	1.4227543	-1.0	-1.0
chr21	29326298	29326528	ENSG00000156273.15|BACH1|UCHL5|UCHL5	943	+	2.8242443	1.2445112	-1.0	-1.0
chr21	29326888	29327103	ENSG00000156273.15|BACH1|UCHL5|UCHL5	955	+	2.3420928	1.3494595	-1.0	-1.0
chr21	29326588	29326773	ENSG00000156273.15|BACH1|UCHL5|UCHL5	932	+	2.2441127	1.1667445	-1.0	-1.0
chr21	29327213	29327388	ENSG00000156273.15|BACH1|UCHL5|UCHL5	921	+	2.30827	1.1018264	-1.0	-1.0
chr21	29321370	29321470	ENSG00000156273.15|BACH1|UCHL5|UCHL5	903	+	2.518127	1.0130816	-1.0	-1.0
chr21	31668470	31668630	ENSG00000142168.14|SOD1|UCHL5|UCHL5	952	+	1.9656172	1.3176403	-1.0	-1.0
chr21	31663789	31663886	ENSG00000142168.14|SOD1|UCHL5|UCHL5	993	+	2.5515294	2.1682103	-1.0	-1.0
chr21	31659656	31659926	ENSG00000142168.14|SOD1|UCHL5|UCHL5	980	+	2.4288158	1.7058884	-1.0	-1.0
chr21	31666448	31666518	ENSG00000142168.14|SOD1|UCHL5|UCHL5	980	+	2.9918842	1.7076069	-1.0	-1.0
chr21	31667257	31667375	ENSG00000142168.14|SOD1|UCHL5|UCHL5	997	+	3.1512077	2.5620391	-1.0	-1.0
chr21	31706273	31706357	ENSG00000156304.14|SCAF4|UCHL5|UCHL5	981	-	3.1676474	1.724459	-1.0	-1.0
chr21	31671982	31672177	ENSG00000156304.14|SCAF4|UCHL5|UCHL5	953	-	5.250242	1.3289155	-1.0	-1.0
chr21	31731697	31731797	ENSG00000156304.14|SCAF4|UCHL5|UCHL5	902	-	2.6797538	1.0094622	-1.0	-1.0
chr21	31671437	31671602	ENSG00000156304.14|SCAF4|UCHL5|UCHL5	915	-	2.8804317	1.0707176	-1.0	-1.0
chr21	31685397	31685484	ENSG00000156304.14|SCAF4|UCHL5|UCHL5	994	-	3.2434306	2.2066107	-1.0	-1.0
chr21	31685567	31685707	ENSG00000156304.14|SCAF4|UCHL5|UCHL5	917	-	2.3065374	1.0820428	-1.0	-1.0
chr21	31688311	31688464	ENSG00000156304.14|SCAF4|UCHL5|UCHL5	955	-	2.4624052	1.3515391	-1.0	-1.0
chr21	31701775	31701918	ENSG00000156304.14|SCAF4|UCHL5|UCHL5	956	-	2.5758257	1.3537929	-1.0	-1.0
chr21	31696568	31696750	ENSG00000156304.14|SCAF4|UCHL5|UCHL5	931	-	2.516246	1.1617726	-1.0	-1.0
chr21	31694203	31694289	ENSG00000156304.14|SCAF4|UCHL5|UCHL5	947	-	2.5189478	1.2745175	-1.0	-1.0
chr21	31691816	31691971	ENSG00000156304.14|SCAF4|UCHL5|UCHL5	945	-	2.5912154	1.257675	-1.0	-1.0
chr21	31694812	31694980	ENSG00000156304.14|SCAF4|UCHL5|UCHL5	985	-	2.7460957	1.8369157	-1.0	-1.0
chr21	31696112	31696221	ENSG00000156304.14|SCAF4|UCHL5|UCHL5	912	-	2.1484578	1.0576525	-1.0	-1.0
chr21	31702243	31702379	ENSG00000156304.14|SCAF4|UCHL5|UCHL5	906	-	1.9999876	1.0251027	-1.0	-1.0
chr21	31685029	31685240	ENSG00000156304.14|SCAF4|UCHL5|UCHL5	972	-	2.8514411	1.5461136	-1.0	-1.0
chr21	31703814	31703926	ENSG00000156304.14|SCAF4|UCHL5|UCHL5	901	-	2.1229653	1.0033149	-1.0	-1.0
chr21	31700953	31701143	ENSG00000156304.14|SCAF4|UCHL5|UCHL5	924	-	2.276189	1.1194063	-1.0	-1.0
chr21	31671652	31671857	ENSG00000156304.14|SCAF4|UCHL5|UCHL5	927	-	4.841331	1.1386285	-1.0	-1.0
chr21	31693293	31693413	ENSG00000156304.14|SCAF4|UCHL5|UCHL5	948	-	3.893657	1.288063	-1.0	-1.0
chr21	31731907	31732075	ENSG00000156304.14|SCAF4|UCHL5|UCHL5	976	-	2.893942	1.617693	-1.0	-1.0
chr21	31690796	31690953	ENSG00000156304.14|SCAF4|UCHL5|UCHL5	979	-	2.6030488	1.6753604	-1.0	-1.0
chr21	32325268	32325389	ENSG00000142207.6|URB1|UCHL5|UCHL5	946	-	3.511654	1.2642618	-1.0	-1.0
chr21	32334162	32334327	ENSG00000142207.6|URB1|UCHL5|UCHL5	943	-	3.8816175	1.2408377	-1.0	-1.0
chr21	32363155	32363295	ENSG00000142207.6|URB1|UCHL5|UCHL5	972	-	3.9584591	1.5559392	-1.0	-1.0
chr21	32392768	32392943	ENSG00000142207.6|URB1|UCHL5|UCHL5	909	-	6.118495	1.0404484	-1.0	-1.0
chr21	32347435	32347560	ENSG00000142207.6|URB1|UCHL5|UCHL5	902	-	6.073675	1.0108812	-1.0	-1.0
chr21	32316845	32316965	ENSG00000142207.6|URB1|UCHL5|UCHL5	903	-	6.0484834	1.0134926	-1.0	-1.0
chr21	32359800	32359908	ENSG00000142207.6|URB1|UCHL5|UCHL5	943	-	4.167251	1.2411525	-1.0	-1.0
chr21	32368432	32368598	ENSG00000142207.6|URB1|UCHL5|UCHL5	962	-	4.214052	1.4145714	-1.0	-1.0
chr21	32373646	32373772	ENSG00000142207.6|URB1|UCHL5|UCHL5	924	-	2.8259802	1.1201134	-1.0	-1.0
chr21	32324299	32324449	ENSG00000142207.6|URB1|UCHL5|UCHL5	901	-	6.1048026	1.0044906	-1.0	-1.0
chr21	32355448	32355565	ENSG00000142207.6|URB1|UCHL5|UCHL5	970	-	3.421021	1.526089	-1.0	-1.0
chr21	32385544	32385679	ENSG00000142207.6|URB1|UCHL5|UCHL5	985	-	3.7827935	1.8260474	-1.0	-1.0
chr21	32612104	32612281	ENSG00000265590.9|AP000275.2|UCHL5|UCHL5	972	-	3.3494344	1.5529058	-1.0	-1.0
chr21	32601640	32602040	ENSG00000265590.9|AP000275.2|UCHL5|UCHL5	994	-	3.5919507	2.187305	-1.0	-1.0
chr21	32609837	32610005	ENSG00000265590.9|AP000275.2|UCHL5|UCHL5	1000	-	4.6149354	3.7998347	-1.0	-1.0
chr21	32603160	32603292	ENSG00000265590.9|AP000275.2|UCHL5|UCHL5	1000	-	4.729702	4.8912077	-1.0	-1.0
chr21	32604124	32604283	ENSG00000265590.9|AP000275.2|UCHL5|UCHL5	1000	-	4.160131	3.5077662	-1.0	-1.0
chr21	32607648	32607716	ENSG00000265590.9|AP000275.2|UCHL5|UCHL5	1000	-	4.1548223	5.269873	-1.0	-1.0
chr21	32604283	32604383	ENSG00000265590.9|AP000275.2|UCHL5|UCHL5	985	-	3.9828706	1.8305506	-1.0	-1.0
chr21	32602271	32602367	ENSG00000265590.9|AP000275.2|UCHL5|UCHL5	994	-	3.0964532	2.2435572	-1.0	-1.0
chr21	32603071	32603292	ENSG00000159079.18|C21orf59|UCHL5|UCHL5	1000	-	4.1569905	3.6348789	-1.0	-1.0
chr21	32602226	32602456	ENSG00000159079.18|C21orf59|UCHL5|UCHL5	984	-	2.9161236	1.8012217	-1.0	-1.0
chr21	32612104	32612649	ENSG00000159079.18|C21orf59|UCHL5|UCHL5	980	-	3.6164331	1.6963279	-1.0	-1.0
chr21	32601666	32602041	ENSG00000159079.18|C21orf59|UCHL5|UCHL5	995	-	3.7290545	2.3275125	-1.0	-1.0
chr21	32607648	32607716	ENSG00000159079.18|C21orf59|UCHL5|UCHL5	1000	-	4.1548223	5.299399	-1.0	-1.0
chr21	32609837	32610005	ENSG00000159079.18|C21orf59|UCHL5|UCHL5	1000	-	4.6149354	3.7974849	-1.0	-1.0
chr21	32604124	32604384	ENSG00000159079.18|C21orf59|UCHL5|UCHL5	1000	-	4.2678123	4.4565344	-1.0	-1.0
chr21	32664942	32665052	ENSG00000159082.17|SYNJ1|UCHL5|UCHL5	901	-	3.8905585	1.0055106	-1.0	-1.0
chr21	32759401	32759994	ENSG00000159086.14|PAXBP1|UCHL5|UCHL5	988	-	2.6578069	1.9137328	-1.0	-1.0
chr21	32762095	32762317	ENSG00000159086.14|PAXBP1|UCHL5|UCHL5	993	-	3.3676398	2.1336522	-1.0	-1.0
chr21	32759079	32759264	ENSG00000159086.14|PAXBP1|UCHL5|UCHL5	990	-	3.0043871	2.012248	-1.0	-1.0
chr21	32744791	32744913	ENSG00000159086.14|PAXBP1|UCHL5|UCHL5	906	-	1.9943153	1.0262167	-1.0	-1.0
chr21	32769813	32769942	ENSG00000159086.14|PAXBP1|UCHL5|UCHL5	999	-	4.391507	2.8951082	-1.0	-1.0
chr21	32745573	32745713	ENSG00000159086.14|PAXBP1|UCHL5|UCHL5	987	-	3.230261	1.8786718	-1.0	-1.0
chr21	32764347	32764524	ENSG00000159086.14|PAXBP1|UCHL5|UCHL5	999	-	3.5493267	2.9104593	-1.0	-1.0
chr21	32751118	32751288	ENSG00000159086.14|PAXBP1|UCHL5|UCHL5	952	-	2.5069084	1.3222799	-1.0	-1.0
chr21	32734928	32735063	ENSG00000159086.14|PAXBP1|UCHL5|UCHL5	962	-	5.4358487	1.414544	-1.0	-1.0
chr21	32761058	32761162	ENSG00000159086.14|PAXBP1|UCHL5|UCHL5	1000	-	4.6656566	6.6340685	-1.0	-1.0
chr21	32771325	32771820	ENSG00000159086.14|PAXBP1|UCHL5|UCHL5	999	-	4.8648987	2.9260178	-1.0	-1.0
chr21	32750916	32751032	ENSG00000159086.14|PAXBP1|UCHL5|UCHL5	999	-	4.118219	3.140748	-1.0	-1.0
chr21	32748498	32748693	ENSG00000159086.14|PAXBP1|UCHL5|UCHL5	933	-	2.6704888	1.1723802	-1.0	-1.0
chr21	32755442	32755572	ENSG00000159086.14|PAXBP1|UCHL5|UCHL5	924	-	2.7319834	1.1168782	-1.0	-1.0
chr21	32755212	32755432	ENSG00000159086.14|PAXBP1|UCHL5|UCHL5	975	-	2.5693772	1.5979596	-1.0	-1.0
chr21	33232917	33233077	ENSG00000159110.19|IFNAR2|UCHL5|UCHL5	954	+	5.3105125	1.3357195	-1.0	-1.0
chr21	33233332	33233512	ENSG00000159110.19|IFNAR2|UCHL5|UCHL5	907	+	6.1114435	1.0306066	-1.0	-1.0
chr21	33238472	33238587	ENSG00000159110.19|IFNAR2|UCHL5|UCHL5	902	+	5.9692163	1.0078096	-1.0	-1.0
chr21	33237062	33237232	ENSG00000159110.19|IFNAR2|UCHL5|UCHL5	946	+	5.580434	1.2702414	-1.0	-1.0
chr21	33232282	33232402	ENSG00000159110.19|IFNAR2|UCHL5|UCHL5	900	+	5.987423	1.0013463	-1.0	-1.0
chr21	33479837	33479967	ENSG00000142188.16|TMEM50B|UCHL5|UCHL5	902	-	2.630259	1.0071855	-1.0	-1.0
chr21	33439213	33439297	ENSG00000142188.16|TMEM50B|UCHL5|UCHL5	937	-	2.3842652	1.1996422	-1.0	-1.0
chr21	33432494	33432802	ENSG00000142188.16|TMEM50B|UCHL5|UCHL5	980	-	5.737302	1.6967976	-1.0	-1.0
chr21	33468734	33468926	ENSG00000142188.16|TMEM50B|UCHL5|UCHL5	961	-	2.5825796	1.4083364	-1.0	-1.0
chr21	33531420	33531557	ENSG00000159131.16|GART|UCHL5|UCHL5	925	-	2.04135	1.1231406	-1.0	-1.0
chr21	33517033	33517133	ENSG00000159131.16|GART|UCHL5|UCHL5	900	-	2.6471312	1.0004001	-1.0	-1.0
chr21	33522187	33522282	ENSG00000159131.16|GART|UCHL5|UCHL5	948	-	2.731453	1.2802541	-1.0	-1.0
chr21	33524778	33524903	ENSG00000159131.16|GART|UCHL5|UCHL5	918	-	2.1053069	1.0871642	-1.0	-1.0
chr21	33511251	33511396	ENSG00000159131.16|GART|UCHL5|UCHL5	931	-	2.6138763	1.1632651	-1.0	-1.0
chr21	33532277	33532456	ENSG00000159131.16|GART|UCHL5|UCHL5	976	-	3.2994213	1.6143472	-1.0	-1.0
chr21	33535224	33535320	ENSG00000159131.16|GART|UCHL5|UCHL5	931	-	1.9208639	1.1630783	-1.0	-1.0
chr21	33517441	33517546	ENSG00000159131.16|GART|UCHL5|UCHL5	901	-	3.05877	1.003787	-1.0	-1.0
chr21	33509827	33509937	ENSG00000159131.16|GART|UCHL5|UCHL5	903	-	3.2252784	1.013253	-1.0	-1.0
chr21	33530784	33530909	ENSG00000159131.16|GART|UCHL5|UCHL5	915	-	2.0110965	1.0699716	-1.0	-1.0
chr21	33539225	33539350	ENSG00000159131.16|GART|UCHL5|UCHL5	913	-	1.9571811	1.06042	-1.0	-1.0
chr21	33534583	33534713	ENSG00000159131.16|GART|UCHL5|UCHL5	926	-	2.1517253	1.1312944	-1.0	-1.0
chr21	33557725	33557895	ENSG00000159140.19|SON|UCHL5|UCHL5	927	+	3.0717318	1.1381724	-1.0	-1.0
chr21	33567156	33567271	ENSG00000159140.19|SON|UCHL5|UCHL5	947	+	2.7012115	1.2780542	-1.0	-1.0
chr21	33552360	33552475	ENSG00000159140.19|SON|UCHL5|UCHL5	902	+	2.093776	1.0092285	-1.0	-1.0
chr21	33550990	33551420	ENSG00000159140.19|SON|UCHL5|UCHL5	963	+	2.3819382	1.4307829	-1.0	-1.0
chr21	33555391	33555531	ENSG00000159140.19|SON|UCHL5|UCHL5	932	+	2.5157683	1.1668023	-1.0	-1.0
chr21	33559586	33559775	ENSG00000159140.19|SON|UCHL5|UCHL5	1000	+	4.021851	5.7554703	-1.0	-1.0
chr21	33568970	33569135	ENSG00000159140.19|SON|UCHL5|UCHL5	908	+	2.610162	1.035359	-1.0	-1.0
chr21	33542972	33543169	ENSG00000159140.19|SON|UCHL5|UCHL5	996	+	3.7243955	2.3793077	-1.0	-1.0
chr21	33546212	33546467	ENSG00000159140.19|SON|UCHL5|UCHL5	1000	+	3.0278347	3.3737733	-1.0	-1.0
chr21	33559229	33559376	ENSG00000159140.19|SON|UCHL5|UCHL5	992	+	2.7442372	2.1038084	-1.0	-1.0
chr21	33576364	33576589	ENSG00000159140.19|SON|UCHL5|UCHL5	939	+	2.7782683	1.2134951	-1.0	-1.0
chr21	33551755	33551905	ENSG00000159140.19|SON|UCHL5|UCHL5	924	+	2.163512	1.1169503	-1.0	-1.0
chr21	33552485	33554145	ENSG00000159140.19|SON|UCHL5|UCHL5	991	+	2.8699005	2.0421016	-1.0	-1.0
chr21	33557545	33557670	ENSG00000159140.19|SON|UCHL5|UCHL5	984	+	4.012361	1.8058643	-1.0	-1.0
chr21	33557155	33557316	ENSG00000159140.19|SON|UCHL5|UCHL5	989	+	2.8817656	1.9641792	-1.0	-1.0
chr21	33575595	33575667	ENSG00000159140.19|SON|UCHL5|UCHL5	936	+	2.7309663	1.1954559	-1.0	-1.0
chr21	33552190	33552315	ENSG00000159140.19|SON|UCHL5|UCHL5	912	+	2.7172427	1.0534493	-1.0	-1.0
chr21	33554155	33555391	ENSG00000159140.19|SON|UCHL5|UCHL5	999	+	3.4797156	3.1659992	-1.0	-1.0
chr21	33573229	33573455	ENSG00000159140.19|SON|UCHL5|UCHL5	975	+	3.322626	1.6040473	-1.0	-1.0
chr21	33549475	33550940	ENSG00000159140.19|SON|UCHL5|UCHL5	996	+	3.0548725	2.3686645	-1.0	-1.0
chr21	33584654	33584768	ENSG00000159147.17|DONSON|UCHL5|UCHL5	904	-	2.5583854	1.0170987	-1.0	-1.0
chr21	33581950	33582050	ENSG00000159147.17|DONSON|UCHL5|UCHL5	986	-	3.1624134	1.8506604	-1.0	-1.0
chr21	33582164	33582246	ENSG00000159147.17|DONSON|UCHL5|UCHL5	958	-	2.9627447	1.3759769	-1.0	-1.0
chr21	33595671	33595876	ENSG00000249209.2|AP000311.1|UCHL5|UCHL5	954	-	3.5359168	1.3362598	-1.0	-1.0
chr21	33603346	33603511	ENSG00000249209.2|AP000311.1|UCHL5|UCHL5	906	-	2.9992173	1.0251739	-1.0	-1.0
chr21	33599091	33599271	ENSG00000249209.2|AP000311.1|UCHL5|UCHL5	944	-	3.6606565	1.2514476	-1.0	-1.0
chr21	33624636	33624796	ENSG00000249209.2|AP000311.1|UCHL5|UCHL5	923	-	2.6169605	1.113809	-1.0	-1.0
chr21	33613486	33613671	ENSG00000249209.2|AP000311.1|UCHL5|UCHL5	924	-	2.614325	1.119913	-1.0	-1.0
chr21	33602241	33602341	ENSG00000249209.2|AP000311.1|UCHL5|UCHL5	902	-	2.2277799	1.0099488	-1.0	-1.0
chr21	33584686	33584768	ENSG00000249209.2|AP000311.1|UCHL5|UCHL5	908	-	2.8830829	1.0355111	-1.0	-1.0
chr21	33641611	33641806	ENSG00000249209.2|AP000311.1|UCHL5|UCHL5	955	-	3.3057058	1.3503187	-1.0	-1.0
chr21	33621936	33622126	ENSG00000249209.2|AP000311.1|UCHL5|UCHL5	971	-	5.8901668	1.5322183	-1.0	-1.0
chr21	33631451	33631551	ENSG00000249209.2|AP000311.1|UCHL5|UCHL5	903	-	2.3687649	1.0135623	-1.0	-1.0
chr21	33599149	33599279	ENSG00000205758.11|CRYZL1|UCHL5|UCHL5	915	-	2.5714903	1.0711641	-1.0	-1.0
chr21	33624682	33624760	ENSG00000205758.11|CRYZL1|UCHL5|UCHL5	939	-	2.74506	1.2169243	-1.0	-1.0
chr21	33621995	33622068	ENSG00000205758.11|CRYZL1|UCHL5|UCHL5	985	-	6.7009525	1.8277543	-1.0	-1.0
chr21	33613537	33613606	ENSG00000205758.11|CRYZL1|UCHL5|UCHL5	902	-	2.2366452	1.0109677	-1.0	-1.0
chr21	33595730	33595836	ENSG00000205758.11|CRYZL1|UCHL5|UCHL5	971	-	3.4603622	1.5425509	-1.0	-1.0
chr21	33603370	33603510	ENSG00000205758.11|CRYZL1|UCHL5|UCHL5	906	-	2.4919202	1.0248073	-1.0	-1.0
chr21	33641680	33641805	ENSG00000205758.11|CRYZL1|UCHL5|UCHL5	933	-	2.8006673	1.1756539	-1.0	-1.0
chr21	34096355	34096515	ENSG00000243927.5|MRPS6|UCHL5|UCHL5	908	+	2.7425818	1.036492	-1.0	-1.0
chr21	34073950	34074080	ENSG00000243927.5|MRPS6|UCHL5|UCHL5	907	+	3.0671213	1.0316303	-1.0	-1.0
chr21	34096575	34096690	ENSG00000243927.5|MRPS6|UCHL5|UCHL5	905	+	2.7946236	1.0206726	-1.0	-1.0
chr21	34142792	34142892	ENSG00000243927.5|MRPS6|UCHL5|UCHL5	900	+	3.0310283	1.0018201	-1.0	-1.0
chr21	34081215	34081360	ENSG00000243927.5|MRPS6|UCHL5|UCHL5	906	+	3.1006498	1.0284408	-1.0	-1.0
chr21	34096870	34097300	ENSG00000243927.5|MRPS6|UCHL5|UCHL5	955	+	3.1342154	1.3423682	-1.0	-1.0
chr21	34125338	34125480	ENSG00000243927.5|MRPS6|UCHL5|UCHL5	914	+	3.2988355	1.066384	-1.0	-1.0
chr21	34142477	34142612	ENSG00000243927.5|MRPS6|UCHL5|UCHL5	928	+	2.7181718	1.142209	-1.0	-1.0
chr21	34073950	34074080	ENSG00000198743.6|SLC5A3|UCHL5|UCHL5	907	+	3.0671213	1.0318184	-1.0	-1.0
chr21	34095942	34096042	ENSG00000198743.6|SLC5A3|UCHL5|UCHL5	900	+	2.0845754	1.0012631	-1.0	-1.0
chr21	34081215	34081360	ENSG00000198743.6|SLC5A3|UCHL5|UCHL5	906	+	3.1006498	1.0288613	-1.0	-1.0
chr21	34096582	34096692	ENSG00000198743.6|SLC5A3|UCHL5|UCHL5	910	+	2.7924674	1.0459958	-1.0	-1.0
chr21	34096357	34096507	ENSG00000198743.6|SLC5A3|UCHL5|UCHL5	910	+	2.776258	1.047534	-1.0	-1.0
chr21	34096872	34097297	ENSG00000198743.6|SLC5A3|UCHL5|UCHL5	956	+	3.1459327	1.3539498	-1.0	-1.0
chr21	34096355	34096515	ENSG00000272657.1|AP000317.2|UCHL5|UCHL5	909	+	2.7425818	1.0387189	-1.0	-1.0
chr21	34073950	34074080	ENSG00000272657.1|AP000317.2|UCHL5|UCHL5	907	+	3.0671213	1.030734	-1.0	-1.0
chr21	34096575	34096690	ENSG00000272657.1|AP000317.2|UCHL5|UCHL5	908	+	2.8007843	1.0385196	-1.0	-1.0
chr21	34081215	34081360	ENSG00000272657.1|AP000317.2|UCHL5|UCHL5	906	+	3.1006498	1.0282726	-1.0	-1.0
chr21	34125340	34125475	ENSG00000272657.1|AP000317.2|UCHL5|UCHL5	918	+	3.1186852	1.0838897	-1.0	-1.0
chr21	34096870	34097300	ENSG00000272657.1|AP000317.2|UCHL5|UCHL5	955	+	3.1342154	1.3434584	-1.0	-1.0
chr21	34142475	34142615	ENSG00000272657.1|AP000317.2|UCHL5|UCHL5	921	+	2.6211178	1.1013805	-1.0	-1.0
chr21	34887182	34887282	ENSG00000159216.18|RUNX1|UCHL5|UCHL5	900	-	6.0539083	1.0018201	-1.0	-1.0
chr21	34886892	34887027	ENSG00000159216.18|RUNX1|UCHL5|UCHL5	901	-	5.9797454	1.0060838	-1.0	-1.0
chr21	34887507	34887672	ENSG00000159216.18|RUNX1|UCHL5|UCHL5	937	-	4.0027895	1.2025564	-1.0	-1.0
chr21	34859473	34859573	ENSG00000159216.18|RUNX1|UCHL5|UCHL5	971	-	3.0447357	1.5370661	-1.0	-1.0
chr21	34880556	34880713	ENSG00000159216.18|RUNX1|UCHL5|UCHL5	946	-	3.2928555	1.2681471	-1.0	-1.0
chr21	36054500	36054625	ENSG00000185917.13|SETD4|UCHL5|UCHL5	900	-	6.038599	1.0018201	-1.0	-1.0
chr21	36359954	36360077	ENSG00000159256.12|MORC3|UCHL5|UCHL5	989	+	3.5560744	1.9705883	-1.0	-1.0
chr21	36336873	36337006	ENSG00000159256.12|MORC3|UCHL5|UCHL5	980	+	6.585291	1.7092419	-1.0	-1.0
chr21	36344911	36345026	ENSG00000159256.12|MORC3|UCHL5|UCHL5	996	+	4.022454	2.362628	-1.0	-1.0
chr21	36368987	36369807	ENSG00000159256.12|MORC3|UCHL5|UCHL5	971	+	3.2279325	1.536276	-1.0	-1.0
chr21	36372383	36372531	ENSG00000159256.12|MORC3|UCHL5|UCHL5	916	+	3.1042447	1.0769173	-1.0	-1.0
chr21	36375142	36375242	ENSG00000159256.12|MORC3|UCHL5|UCHL5	909	+	2.388076	1.0397608	-1.0	-1.0
chr21	36341398	36341546	ENSG00000159256.12|MORC3|UCHL5|UCHL5	999	+	3.1182127	2.9034023	-1.0	-1.0
chr21	36360183	36360258	ENSG00000159256.12|MORC3|UCHL5|UCHL5	971	+	3.0283177	1.5308712	-1.0	-1.0
chr21	36344578	36344707	ENSG00000159256.12|MORC3|UCHL5|UCHL5	960	+	2.2241795	1.3981007	-1.0	-1.0
chr21	36364127	36364259	ENSG00000159256.12|MORC3|UCHL5|UCHL5	917	+	2.0490856	1.0792058	-1.0	-1.0
chr21	36337746	36337941	ENSG00000159256.12|MORC3|UCHL5|UCHL5	916	+	2.3058565	1.0751804	-1.0	-1.0
chr21	36338773	36338983	ENSG00000159256.12|MORC3|UCHL5|UCHL5	925	+	2.4776464	1.1230239	-1.0	-1.0
chr21	36333588	36333713	ENSG00000159256.12|MORC3|UCHL5|UCHL5	905	+	2.522139	1.0204782	-1.0	-1.0
chr21	36412961	36413306	ENSG00000159259.7|CHAF1B|UCHL5|UCHL5	930	+	4.8774533	1.1554205	-1.0	-1.0
chr21	36391550	36391668	ENSG00000159259.7|CHAF1B|UCHL5|UCHL5	922	+	3.126042	1.1103208	-1.0	-1.0
chr21	36415294	36415389	ENSG00000159259.7|CHAF1B|UCHL5|UCHL5	902	+	6.1281924	1.0080043	-1.0	-1.0
chr21	36394546	36394650	ENSG00000159259.7|CHAF1B|UCHL5|UCHL5	968	+	3.6797845	1.5002971	-1.0	-1.0
chr21	37166299	37166615	ENSG00000182670.13|TTC3|UCHL5|UCHL5	941	+	2.9212635	1.2268697	-1.0	-1.0
chr21	37108546	37108851	ENSG00000182670.13|TTC3|UCHL5|UCHL5	985	+	4.689542	1.8200313	-1.0	-1.0
chr21	37165549	37166264	ENSG00000182670.13|TTC3|UCHL5|UCHL5	975	+	3.3800905	1.6092817	-1.0	-1.0
chr21	37121816	37121979	ENSG00000182670.13|TTC3|UCHL5|UCHL5	943	+	4.581035	1.2408547	-1.0	-1.0
chr21	37182773	37182908	ENSG00000182670.13|TTC3|UCHL5|UCHL5	955	+	3.0414662	1.345489	-1.0	-1.0
chr21	37144524	37144645	ENSG00000182670.13|TTC3|UCHL5|UCHL5	975	+	2.9838939	1.6003821	-1.0	-1.0
chr21	37151892	37152029	ENSG00000182670.13|TTC3|UCHL5|UCHL5	986	+	3.669511	1.8513362	-1.0	-1.0
chr21	37161989	37162063	ENSG00000182670.13|TTC3|UCHL5|UCHL5	984	+	3.6124647	1.7859805	-1.0	-1.0
chr21	37153055	37153250	ENSG00000182670.13|TTC3|UCHL5|UCHL5	909	+	2.9976478	1.0418733	-1.0	-1.0
chr21	37156694	37156906	ENSG00000182670.13|TTC3|UCHL5|UCHL5	957	+	2.4212332	1.3637437	-1.0	-1.0
chr21	37108342	37108446	ENSG00000182670.13|TTC3|UCHL5|UCHL5	924	+	3.97295	1.1213095	-1.0	-1.0
chr21	37087219	37087401	ENSG00000182670.13|TTC3|UCHL5|UCHL5	940	+	2.7993894	1.2185849	-1.0	-1.0
chr21	37141028	37141128	ENSG00000182670.13|TTC3|UCHL5|UCHL5	901	+	6.039943	1.0044025	-1.0	-1.0
chr21	37187048	37187145	ENSG00000182670.13|TTC3|UCHL5|UCHL5	991	+	2.9016333	2.0334933	-1.0	-1.0
chr21	37132681	37132766	ENSG00000182670.13|TTC3|UCHL5|UCHL5	963	+	2.8650732	1.4336144	-1.0	-1.0
chr21	37195889	37196036	ENSG00000182670.13|TTC3|UCHL5|UCHL5	927	+	3.572167	1.1370753	-1.0	-1.0
chr21	37147480	37147603	ENSG00000182670.13|TTC3|UCHL5|UCHL5	976	+	3.2724245	1.6279736	-1.0	-1.0
chr21	37172594	37172739	ENSG00000182670.13|TTC3|UCHL5|UCHL5	954	+	2.6282034	1.3328156	-1.0	-1.0
chr21	37115321	37115506	ENSG00000182670.13|TTC3|UCHL5|UCHL5	958	+	3.7314372	1.3779496	-1.0	-1.0
chr21	37122982	37123028	ENSG00000182670.13|TTC3|UCHL5|UCHL5	905	+	4.0234604	1.0224495	-1.0	-1.0
chr21	37098884	37098999	ENSG00000182670.13|TTC3|UCHL5|UCHL5	902	+	6.1021147	1.0101551	-1.0	-1.0
chr21	37185705	37185840	ENSG00000182670.13|TTC3|UCHL5|UCHL5	981	+	3.5756776	1.7304649	-1.0	-1.0
chr21	37084090	37084331	ENSG00000182670.13|TTC3|UCHL5|UCHL5	998	+	4.4737477	2.7446227	-1.0	-1.0
chr21	37108856	37109101	ENSG00000182670.13|TTC3|UCHL5|UCHL5	938	+	3.6098685	1.2084777	-1.0	-1.0
chr21	37191333	37191424	ENSG00000182670.13|TTC3|UCHL5|UCHL5	946	+	4.104782	1.2714814	-1.0	-1.0
chr21	37164050	37164210	ENSG00000182670.13|TTC3|UCHL5|UCHL5	931	+	2.564055	1.1638713	-1.0	-1.0
chr21	37202884	37203084	ENSG00000182670.13|TTC3|UCHL5|UCHL5	969	+	4.512332	1.5081594	-1.0	-1.0
chr21	37197569	37197696	ENSG00000182670.13|TTC3|UCHL5|UCHL5	969	+	4.7043443	1.5020534	-1.0	-1.0
chr21	37150077	37150170	ENSG00000182670.13|TTC3|UCHL5|UCHL5	909	+	2.565832	1.0396394	-1.0	-1.0
chr21	37197881	37198025	ENSG00000182670.13|TTC3|UCHL5|UCHL5	938	+	2.7566133	1.210232	-1.0	-1.0
chr21	37188494	37188595	ENSG00000182670.13|TTC3|UCHL5|UCHL5	998	+	3.594757	2.7689857	-1.0	-1.0
chr21	37109106	37109221	ENSG00000182670.13|TTC3|UCHL5|UCHL5	901	+	4.996305	1.0059206	-1.0	-1.0
chr21	37140560	37140673	ENSG00000182670.13|TTC3|UCHL5|UCHL5	928	+	2.4997983	1.142107	-1.0	-1.0
chr21	37094004	37094090	ENSG00000182670.13|TTC3|UCHL5|UCHL5	942	+	3.3610306	1.2399154	-1.0	-1.0
chr21	37195674	37195824	ENSG00000182670.13|TTC3|UCHL5|UCHL5	909	+	2.772153	1.0429236	-1.0	-1.0
chr21	37126079	37126143	ENSG00000182670.13|TTC3|UCHL5|UCHL5	900	+	2.6471312	1.0006888	-1.0	-1.0
chr21	37227709	37227806	ENSG00000157538.13|DSCR3|UCHL5|UCHL5	900	-	5.949933	1.0006763	-1.0	-1.0
chr21	37236962	37237067	ENSG00000157538.13|DSCR3|UCHL5|UCHL5	900	-	6.0539083	1.0018201	-1.0	-1.0
chr21	37240520	37240639	ENSG00000157538.13|DSCR3|UCHL5|UCHL5	911	-	2.8170512	1.0501709	-1.0	-1.0
chr21	37512040	37512195	ENSG00000157540.19|DYRK1A|UCHL5|UCHL5	936	+	4.133491	1.1920619	-1.0	-1.0
chr21	37506098	37506223	ENSG00000157540.19|DYRK1A|UCHL5|UCHL5	975	+	4.053601	1.6071602	-1.0	-1.0
chr21	37496117	37496258	ENSG00000157540.19|DYRK1A|UCHL5|UCHL5	945	+	2.748158	1.2595569	-1.0	-1.0
chr21	37366790	37366933	ENSG00000157540.19|DYRK1A|UCHL5|UCHL5	900	+	2.187904	1.0021747	-1.0	-1.0
chr21	37478180	37478295	ENSG00000157540.19|DYRK1A|UCHL5|UCHL5	919	+	2.6094675	1.091124	-1.0	-1.0
chr21	37367348	37367623	ENSG00000157540.19|DYRK1A|UCHL5|UCHL5	934	+	2.9866958	1.18197	-1.0	-1.0
chr21	37451850	37452020	ENSG00000157540.19|DYRK1A|UCHL5|UCHL5	913	+	3.0448391	1.0618701	-1.0	-1.0
chr21	37505422	37505589	ENSG00000157540.19|DYRK1A|UCHL5|UCHL5	948	+	3.5533814	1.280571	-1.0	-1.0
chr21	37512385	37512605	ENSG00000157540.19|DYRK1A|UCHL5|UCHL5	907	+	2.889166	1.0321847	-1.0	-1.0
chr21	37480637	37480826	ENSG00000157540.19|DYRK1A|UCHL5|UCHL5	980	+	3.5646615	1.6897435	-1.0	-1.0
chr21	38067368	38067768	ENSG00000184029.9|DSCR4|UCHL5|UCHL5	980	-	4.3608985	1.7005749	-1.0	-1.0
chr21	38120306	38120408	ENSG00000184029.9|DSCR4|UCHL5|UCHL5	981	-	2.5641007	1.711522	-1.0	-1.0
chr21	38065598	38065833	ENSG00000184029.9|DSCR4|UCHL5|UCHL5	907	-	3.693508	1.0316212	-1.0	-1.0
chr21	38067853	38067963	ENSG00000184029.9|DSCR4|UCHL5|UCHL5	903	-	2.8621497	1.0113627	-1.0	-1.0
chr21	38063758	38063948	ENSG00000184029.9|DSCR4|UCHL5|UCHL5	926	-	2.902457	1.130217	-1.0	-1.0
chr21	38065328	38065433	ENSG00000184029.9|DSCR4|UCHL5|UCHL5	901	-	3.0589037	1.0063939	-1.0	-1.0
chr21	38068073	38068198	ENSG00000184029.9|DSCR4|UCHL5|UCHL5	917	-	2.639094	1.0790994	-1.0	-1.0
chr21	38064353	38064543	ENSG00000184029.9|DSCR4|UCHL5|UCHL5	960	-	4.050039	1.3947071	-1.0	-1.0
chr21	38178163	38178368	ENSG00000198054.11|DSCR8|UCHL5|UCHL5	964	+	5.4719977	1.4392163	-1.0	-1.0
chr21	38178803	38179008	ENSG00000198054.11|DSCR8|UCHL5|UCHL5	941	+	4.81726	1.2306428	-1.0	-1.0
chr21	38178163	38178368	ENSG00000157551.17|KCNJ15|UCHL5|UCHL5	964	+	5.4719977	1.4406456	-1.0	-1.0
chr21	38178803	38179008	ENSG00000157551.17|KCNJ15|UCHL5|UCHL5	939	+	4.81726	1.2163082	-1.0	-1.0
chr21	39181781	39181878	ENSG00000183527.11|PSMG1|UCHL5|UCHL5	901	-	2.6603231	1.0052053	-1.0	-1.0
chr21	39183173	39183428	ENSG00000183527.11|PSMG1|UCHL5|UCHL5	971	-	2.902611	1.541125	-1.0	-1.0
chr21	39198927	39199157	ENSG00000185658.13|BRWD1|UCHL5|UCHL5	913	-	2.667811	1.0599107	-1.0	-1.0
chr21	39255644	39255828	ENSG00000185658.13|BRWD1|UCHL5|UCHL5	991	-	3.1518776	2.0599976	-1.0	-1.0
chr21	39298376	39298546	ENSG00000185658.13|BRWD1|UCHL5|UCHL5	941	-	2.2729173	1.2268909	-1.0	-1.0
chr21	39218504	39218629	ENSG00000185658.13|BRWD1|UCHL5|UCHL5	925	-	2.7219718	1.1265869	-1.0	-1.0
chr21	39269908	39270028	ENSG00000185658.13|BRWD1|UCHL5|UCHL5	948	-	2.9813597	1.2863032	-1.0	-1.0
chr21	39264459	39264574	ENSG00000185658.13|BRWD1|UCHL5|UCHL5	931	-	2.203743	1.1601435	-1.0	-1.0
chr21	39296264	39296363	ENSG00000185658.13|BRWD1|UCHL5|UCHL5	958	-	2.8166845	1.3812345	-1.0	-1.0
chr21	39238478	39238573	ENSG00000185658.13|BRWD1|UCHL5|UCHL5	968	-	2.7255154	1.501598	-1.0	-1.0
chr21	39196548	39196848	ENSG00000185658.13|BRWD1|UCHL5|UCHL5	967	-	2.9752984	1.4864109	-1.0	-1.0
chr21	39232176	39232284	ENSG00000185658.13|BRWD1|UCHL5|UCHL5	943	-	2.3739917	1.2440279	-1.0	-1.0
chr21	39199172	39199642	ENSG00000185658.13|BRWD1|UCHL5|UCHL5	968	-	3.1887455	1.4913431	-1.0	-1.0
chr21	39232372	39232498	ENSG00000185658.13|BRWD1|UCHL5|UCHL5	914	-	2.1825564	1.0630755	-1.0	-1.0
chr21	39196993	39197373	ENSG00000185658.13|BRWD1|UCHL5|UCHL5	947	-	2.4982657	1.2724019	-1.0	-1.0
chr21	39274373	39274472	ENSG00000185658.13|BRWD1|UCHL5|UCHL5	912	-	1.9572512	1.0544932	-1.0	-1.0
chr21	39200258	39200423	ENSG00000185658.13|BRWD1|UCHL5|UCHL5	942	-	3.0457587	1.2387526	-1.0	-1.0
chr21	39293810	39293990	ENSG00000185658.13|BRWD1|UCHL5|UCHL5	933	-	2.050398	1.172206	-1.0	-1.0
chr21	39209950	39210110	ENSG00000185658.13|BRWD1|UCHL5|UCHL5	926	-	3.5295062	1.1316246	-1.0	-1.0
chr21	39250795	39250889	ENSG00000185658.13|BRWD1|UCHL5|UCHL5	988	-	3.5544147	1.9379327	-1.0	-1.0
chr21	39202334	39202519	ENSG00000185658.13|BRWD1|UCHL5|UCHL5	937	-	3.2406807	1.2026353	-1.0	-1.0
chr21	39258486	39258672	ENSG00000185658.13|BRWD1|UCHL5|UCHL5	997	-	3.6765206	2.5924075	-1.0	-1.0
chr21	39224407	39224469	ENSG00000185658.13|BRWD1|UCHL5|UCHL5	905	-	2.7335336	1.0228202	-1.0	-1.0
chr21	39295742	39295903	ENSG00000185658.13|BRWD1|UCHL5|UCHL5	994	-	3.2639267	2.205274	-1.0	-1.0
chr21	39270282	39270433	ENSG00000185658.13|BRWD1|UCHL5|UCHL5	969	-	3.0366864	1.5040152	-1.0	-1.0
chr21	39236594	39236779	ENSG00000185658.13|BRWD1|UCHL5|UCHL5	965	-	2.4397218	1.4586724	-1.0	-1.0
chr21	39218437	39218632	ENSG00000237373.1|BRWD1-IT1|UCHL5|UCHL5	924	-	3.2421327	1.1175023	-1.0	-1.0
chr21	39348235	39348510	ENSG00000205581.10|HMGN1|UCHL5|UCHL5	919	-	2.0170481	1.0893686	-1.0	-1.0
chr21	39347745	39347845	ENSG00000205581.10|HMGN1|UCHL5|UCHL5	902	-	2.7672358	1.0079436	-1.0	-1.0
chr21	39348525	39348670	ENSG00000205581.10|HMGN1|UCHL5|UCHL5	949	-	2.7292478	1.2951295	-1.0	-1.0
chr21	39345145	39345365	ENSG00000205581.10|HMGN1|UCHL5|UCHL5	1000	-	3.4008234	3.8392563	-1.0	-1.0
chr21	39348902	39349157	ENSG00000205581.10|HMGN1|UCHL5|UCHL5	970	-	2.6829035	1.5176334	-1.0	-1.0
chr21	39390697	39390852	ENSG00000182093.14|WRB|UCHL5|UCHL5	930	+	3.0276513	1.1552917	-1.0	-1.0
chr21	39499822	39499915	ENSG00000185437.13|SH3BGR|UCHL5|UCHL5	902	+	3.8961427	1.0099488	-1.0	-1.0
chr21	39511679	39511804	ENSG00000185437.13|SH3BGR|UCHL5|UCHL5	954	+	3.6516628	1.3347191	-1.0	-1.0
chr21	39462399	39462504	ENSG00000185437.13|SH3BGR|UCHL5|UCHL5	901	+	5.962536	1.0065008	-1.0	-1.0
chr21	41991450	41991555	ENSG00000173276.13|ZBTB21|UCHL5|UCHL5	900	-	5.9866467	1.0018201	-1.0	-1.0
chr21	42863439	42863596	ENSG00000160193.11|WDR4|UCHL5|UCHL5	932	-	3.579579	1.1684945	-1.0	-1.0
chr21	42853568	42853723	ENSG00000160193.11|WDR4|UCHL5|UCHL5	908	-	3.314134	1.0368006	-1.0	-1.0
chr21	42876701	42876767	ENSG00000160193.11|WDR4|UCHL5|UCHL5	952	-	3.1616971	1.323211	-1.0	-1.0
chr21	42855681	42855780	ENSG00000160193.11|WDR4|UCHL5|UCHL5	941	-	4.114579	1.2256024	-1.0	-1.0
chr21	42849945	42850215	ENSG00000160193.11|WDR4|UCHL5|UCHL5	972	-	4.1072836	1.5541763	-1.0	-1.0
chr21	42851737	42851917	ENSG00000160193.11|WDR4|UCHL5|UCHL5	915	-	6.163412	1.0719029	-1.0	-1.0
chr21	42873585	42873691	ENSG00000160193.11|WDR4|UCHL5|UCHL5	908	-	2.8148687	1.036725	-1.0	-1.0
chr21	42879386	42879568	ENSG00000160193.11|WDR4|UCHL5|UCHL5	942	-	5.069866	1.238754	-1.0	-1.0
chr21	42849225	42849395	ENSG00000160193.11|WDR4|UCHL5|UCHL5	970	-	3.9332583	1.5231402	-1.0	-1.0
chr21	42903546	42903766	ENSG00000160194.17|NDUFV3|UCHL5|UCHL5	927	+	2.7194965	1.1357247	-1.0	-1.0
chr21	42896926	42897047	ENSG00000160194.17|NDUFV3|UCHL5|UCHL5	921	+	2.138659	1.1001096	-1.0	-1.0
chr21	42908863	42909103	ENSG00000160194.17|NDUFV3|UCHL5|UCHL5	922	+	2.63725	1.1096675	-1.0	-1.0
chr21	42903181	42903291	ENSG00000160194.17|NDUFV3|UCHL5|UCHL5	952	+	4.2298656	1.32102	-1.0	-1.0
chr21	42903836	42904271	ENSG00000160194.17|NDUFV3|UCHL5|UCHL5	952	+	3.1258254	1.3150849	-1.0	-1.0
chr21	43007490	43007590	ENSG00000160199.14|PKNOX1|UCHL5|UCHL5	900	+	5.960998	1.0018201	-1.0	-1.0
chr21	43065202	43065272	ENSG00000160200.17|CBS|UCHL5|UCHL5	902	-	6.0948443	1.0066648	-1.0	-1.0
chr21	43059939	43060114	ENSG00000160200.17|CBS|UCHL5|UCHL5	916	-	3.0840151	1.0741585	-1.0	-1.0
chr21	43067887	43068022	ENSG00000160200.17|CBS|UCHL5|UCHL5	901	-	3.9162433	1.004283	-1.0	-1.0
chr21	43676732	43676914	ENSG00000160208.12|RRP1B|UCHL5|UCHL5	971	+	3.2262704	1.5329727	-1.0	-1.0
chr21	43669883	43669966	ENSG00000160208.12|RRP1B|UCHL5|UCHL5	904	+	4.0081	1.0177307	-1.0	-1.0
chr21	43659652	43659794	ENSG00000160208.12|RRP1B|UCHL5|UCHL5	955	+	4.0357404	1.3441432	-1.0	-1.0
chr21	43674635	43674697	ENSG00000160208.12|RRP1B|UCHL5|UCHL5	947	+	4.1366	1.2795631	-1.0	-1.0
chr21	43684552	43684650	ENSG00000160208.12|RRP1B|UCHL5|UCHL5	993	+	5.033856	2.169115	-1.0	-1.0
chr21	43683278	43683373	ENSG00000160208.12|RRP1B|UCHL5|UCHL5	961	+	3.7217388	1.4116517	-1.0	-1.0
chr21	43687515	43688235	ENSG00000160208.12|RRP1B|UCHL5|UCHL5	997	+	5.234877	2.4872272	-1.0	-1.0
chr21	43686641	43686935	ENSG00000160208.12|RRP1B|UCHL5|UCHL5	965	+	4.982282	1.4569564	-1.0	-1.0
chr21	43675043	43675143	ENSG00000160208.12|RRP1B|UCHL5|UCHL5	903	+	2.526073	1.014459	-1.0	-1.0
chr21	43693294	43693399	ENSG00000160208.12|RRP1B|UCHL5|UCHL5	902	+	5.967911	1.0073962	-1.0	-1.0
chr21	43745797	43746057	ENSG00000160209.18|PDXK|UCHL5|UCHL5	933	+	4.2007475	1.1727097	-1.0	-1.0
chr21	43744142	43744357	ENSG00000160209.18|PDXK|UCHL5|UCHL5	992	+	4.147497	2.1098933	-1.0	-1.0
chr21	43745480	43745600	ENSG00000160209.18|PDXK|UCHL5|UCHL5	925	+	2.5789027	1.122572	-1.0	-1.0
chr21	43743922	43744027	ENSG00000160209.18|PDXK|UCHL5|UCHL5	926	+	3.9841218	1.1294935	-1.0	-1.0
chr21	43755955	43756140	ENSG00000160209.18|PDXK|UCHL5|UCHL5	929	+	2.6125839	1.1508751	-1.0	-1.0
chr21	43719093	43719333	ENSG00000160209.18|PDXK|UCHL5|UCHL5	924	+	2.8617637	1.118989	-1.0	-1.0
chr21	43744540	43744640	ENSG00000160209.18|PDXK|UCHL5|UCHL5	904	+	2.2177908	1.019606	-1.0	-1.0
chr21	43745040	43745140	ENSG00000160209.18|PDXK|UCHL5|UCHL5	903	+	2.347245	1.0133841	-1.0	-1.0
chr21	43741624	43741771	ENSG00000160209.18|PDXK|UCHL5|UCHL5	933	+	2.4298675	1.1735228	-1.0	-1.0
chr21	43753582	43753719	ENSG00000160209.18|PDXK|UCHL5|UCHL5	919	+	3.0385711	1.0924656	-1.0	-1.0
chr21	43776240	43776395	ENSG00000160213.6|CSTB|UCHL5|UCHL5	901	-	2.3362608	1.0045943	-1.0	-1.0
chr21	43774105	43774350	ENSG00000160213.6|CSTB|UCHL5|UCHL5	936	-	2.4022431	1.1917017	-1.0	-1.0
chr21	43774560	43774810	ENSG00000160213.6|CSTB|UCHL5|UCHL5	940	-	2.3374903	1.2231482	-1.0	-1.0
chr21	43797906	43798100	ENSG00000160214.12|RRP1|UCHL5|UCHL5	965	+	2.5701194	1.4524329	-1.0	-1.0
chr21	43800516	43800614	ENSG00000160214.12|RRP1|UCHL5|UCHL5	983	+	3.926986	1.7696321	-1.0	-1.0
chr21	43802387	43802502	ENSG00000160214.12|RRP1|UCHL5|UCHL5	910	+	2.25788	1.0473725	-1.0	-1.0
chr21	43798500	43798600	ENSG00000160214.12|RRP1|UCHL5|UCHL5	900	+	6.0539083	1.0018201	-1.0	-1.0
chr21	43799210	43799315	ENSG00000160214.12|RRP1|UCHL5|UCHL5	901	+	2.3568397	1.0064292	-1.0	-1.0
chr21	43793251	43793419	ENSG00000160214.12|RRP1|UCHL5|UCHL5	954	+	2.640873	1.340023	-1.0	-1.0
chr21	43791349	43791432	ENSG00000160214.12|RRP1|UCHL5|UCHL5	987	+	3.4810023	1.8975186	-1.0	-1.0
chr21	43799569	43799649	ENSG00000160214.12|RRP1|UCHL5|UCHL5	991	+	3.8448224	2.0261347	-1.0	-1.0
chr21	43803511	43803986	ENSG00000160214.12|RRP1|UCHL5|UCHL5	995	+	4.3692203	2.3203883	-1.0	-1.0
chr21	43800881	43801016	ENSG00000160214.12|RRP1|UCHL5|UCHL5	934	+	6.129334	1.179428	-1.0	-1.0
chr21	43802273	43802387	ENSG00000160214.12|RRP1|UCHL5|UCHL5	998	+	4.1704855	2.7718477	-1.0	-1.0
chr21	43797630	43797695	ENSG00000160214.12|RRP1|UCHL5|UCHL5	930	+	2.6740541	1.1555386	-1.0	-1.0
chr21	43797360	43797551	ENSG00000160214.12|RRP1|UCHL5|UCHL5	996	+	4.050612	2.3833733	-1.0	-1.0
chr21	43802862	43803022	ENSG00000160214.12|RRP1|UCHL5|UCHL5	903	+	2.8627002	1.0138475	-1.0	-1.0
chr21	43789537	43789757	ENSG00000160214.12|RRP1|UCHL5|UCHL5	974	+	3.7157433	1.5924206	-1.0	-1.0
chr21	43795188	43795250	ENSG00000160214.12|RRP1|UCHL5|UCHL5	907	+	2.454415	1.0316662	-1.0	-1.0
chr21	43792671	43792906	ENSG00000160214.12|RRP1|UCHL5|UCHL5	985	+	4.879171	1.8267084	-1.0	-1.0
chr21	43872951	43873171	ENSG00000160216.18|AGPAT3|UCHL5|UCHL5	945	+	6.2538323	1.2595805	-1.0	-1.0
chr21	43901370	43901665	ENSG00000160216.18|AGPAT3|UCHL5|UCHL5	931	+	4.13321	1.1612259	-1.0	-1.0
chr21	43900810	43901005	ENSG00000160216.18|AGPAT3|UCHL5|UCHL5	926	+	5.059479	1.1335541	-1.0	-1.0
chr21	43900475	43900620	ENSG00000160216.18|AGPAT3|UCHL5|UCHL5	902	+	3.2161753	1.0102212	-1.0	-1.0
chr21	43963019	43963324	ENSG00000160216.18|AGPAT3|UCHL5|UCHL5	930	+	4.066921	1.1531096	-1.0	-1.0
chr21	43968415	43968515	ENSG00000160216.18|AGPAT3|UCHL5|UCHL5	900	+	5.972014	1.0018201	-1.0	-1.0
chr21	43962814	43962974	ENSG00000160216.18|AGPAT3|UCHL5|UCHL5	942	+	5.7716227	1.2383453	-1.0	-1.0
chr21	43967998	43968115	ENSG00000160216.18|AGPAT3|UCHL5|UCHL5	913	+	2.6027062	1.0606705	-1.0	-1.0
chr21	43962599	43962699	ENSG00000160216.18|AGPAT3|UCHL5|UCHL5	902	+	3.9246569	1.0097368	-1.0	-1.0
chr21	43900645	43900765	ENSG00000160216.18|AGPAT3|UCHL5|UCHL5	902	+	2.6378574	1.0109016	-1.0	-1.0
chr21	44034767	44035052	ENSG00000160218.12|TRAPPC10|UCHL5|UCHL5	902	+	5.2995787	1.010772	-1.0	-1.0
chr21	44035907	44036207	ENSG00000160218.12|TRAPPC10|UCHL5|UCHL5	903	+	5.064184	1.0144846	-1.0	-1.0
chr21	44075038	44075148	ENSG00000160218.12|TRAPPC10|UCHL5|UCHL5	967	+	4.455309	1.4852141	-1.0	-1.0
chr21	44076551	44076628	ENSG00000160218.12|TRAPPC10|UCHL5|UCHL5	902	+	3.0828764	1.0070885	-1.0	-1.0
chr21	44034017	44034222	ENSG00000160218.12|TRAPPC10|UCHL5|UCHL5	951	+	3.3929045	1.3108883	-1.0	-1.0
chr21	44036562	44036667	ENSG00000160218.12|TRAPPC10|UCHL5|UCHL5	901	+	6.1030025	1.0041957	-1.0	-1.0
chr21	44094062	44094202	ENSG00000160218.12|TRAPPC10|UCHL5|UCHL5	947	+	4.163052	1.275902	-1.0	-1.0
chr21	44055792	44055893	ENSG00000160218.12|TRAPPC10|UCHL5|UCHL5	901	+	3.91848	1.0045829	-1.0	-1.0
chr21	44052359	44052476	ENSG00000160218.12|TRAPPC10|UCHL5|UCHL5	901	+	2.8801532	1.0037	-1.0	-1.0
chr21	44079600	44079704	ENSG00000160218.12|TRAPPC10|UCHL5|UCHL5	938	+	3.331761	1.2043575	-1.0	-1.0
chr21	44079997	44080122	ENSG00000160218.12|TRAPPC10|UCHL5|UCHL5	947	+	3.4641025	1.2719533	-1.0	-1.0
chr21	44082997	44083192	ENSG00000160218.12|TRAPPC10|UCHL5|UCHL5	960	+	5.8486905	1.4010465	-1.0	-1.0
chr21	44322961	44323049	ENSG00000141959.16|PFKL|UCHL5|UCHL5	954	+	2.9087152	1.3394396	-1.0	-1.0
chr21	44320025	44320210	ENSG00000141959.16|PFKL|UCHL5|UCHL5	907	+	2.2322156	1.0333434	-1.0	-1.0
chr21	44314247	44315227	ENSG00000141959.16|PFKL|UCHL5|UCHL5	973	+	3.8081195	1.5705519	-1.0	-1.0
chr21	44313682	44313877	ENSG00000141959.16|PFKL|UCHL5|UCHL5	901	+	3.2452338	1.0049292	-1.0	-1.0
chr21	44324855	44325325	ENSG00000141959.16|PFKL|UCHL5|UCHL5	979	+	4.138497	1.6787912	-1.0	-1.0
chr21	44320370	44320490	ENSG00000141959.16|PFKL|UCHL5|UCHL5	902	+	2.6922143	1.0070122	-1.0	-1.0
chr21	44324419	44324655	ENSG00000141959.16|PFKL|UCHL5|UCHL5	951	+	2.4617426	1.3093104	-1.0	-1.0
chr21	44321690	44321845	ENSG00000141959.16|PFKL|UCHL5|UCHL5	920	+	2.4721498	1.09606	-1.0	-1.0
chr21	44313987	44314167	ENSG00000141959.16|PFKL|UCHL5|UCHL5	964	+	4.174927	1.4430479	-1.0	-1.0
chr21	44325555	44326055	ENSG00000141959.16|PFKL|UCHL5|UCHL5	953	+	3.0064874	1.3306549	-1.0	-1.0
chr21	44323958	44324078	ENSG00000141959.16|PFKL|UCHL5|UCHL5	957	+	6.430612	1.3658681	-1.0	-1.0
chr21	44312977	44313142	ENSG00000141959.16|PFKL|UCHL5|UCHL5	921	+	2.2080157	1.1037664	-1.0	-1.0
chr21	44316431	44316524	ENSG00000141959.16|PFKL|UCHL5|UCHL5	948	+	2.6229246	1.2833439	-1.0	-1.0
chr21	44323785	44323918	ENSG00000141959.16|PFKL|UCHL5|UCHL5	904	+	1.9918896	1.0157013	-1.0	-1.0
chr21	44319350	44319835	ENSG00000141959.16|PFKL|UCHL5|UCHL5	992	+	3.6454854	2.1085258	-1.0	-1.0
chr21	44325375	44325540	ENSG00000141959.16|PFKL|UCHL5|UCHL5	903	+	2.9189353	1.0136	-1.0	-1.0
chr21	44323089	44323765	ENSG00000141959.16|PFKL|UCHL5|UCHL5	961	+	3.2928042	1.414042	-1.0	-1.0
chr21	44318469	44318595	ENSG00000141959.16|PFKL|UCHL5|UCHL5	996	+	3.8159406	2.4264948	-1.0	-1.0
chr21	44321135	44321260	ENSG00000141959.16|PFKL|UCHL5|UCHL5	902	+	6.0587773	1.0099002	-1.0	-1.0
chr21	44315532	44315752	ENSG00000141959.16|PFKL|UCHL5|UCHL5	967	+	5.8045363	1.4753612	-1.0	-1.0
chr21	44312319	44312454	ENSG00000141959.16|PFKL|UCHL5|UCHL5	920	+	3.5205917	1.0978047	-1.0	-1.0
chr21	44300050	44300185	ENSG00000141959.16|PFKL|UCHL5|UCHL5	965	+	3.5153203	1.4526297	-1.0	-1.0
chr21	44326158	44326264	ENSG00000141959.16|PFKL|UCHL5|UCHL5	976	+	3.1122618	1.6275482	-1.0	-1.0
chr21	44311005	44311083	ENSG00000141959.16|PFKL|UCHL5|UCHL5	903	+	2.507229	1.0116575	-1.0	-1.0
chr21	44326714	44326824	ENSG00000141959.16|PFKL|UCHL5|UCHL5	930	+	2.7716525	1.157232	-1.0	-1.0
chr21	44306680	44306754	ENSG00000141959.16|PFKL|UCHL5|UCHL5	903	+	2.2429688	1.0110745	-1.0	-1.0
chr21	44316052	44316339	ENSG00000141959.16|PFKL|UCHL5|UCHL5	960	+	3.067265	1.3935832	-1.0	-1.0
chr21	44312184	44312289	ENSG00000141959.16|PFKL|UCHL5|UCHL5	903	+	2.387948	1.012744	-1.0	-1.0
chr21	44322132	44322203	ENSG00000141959.16|PFKL|UCHL5|UCHL5	955	+	3.1459684	1.3481944	-1.0	-1.0
chr21	44773546	44773726	ENSG00000184787.18|UBE2G2|UCHL5|UCHL5	988	-	2.982942	1.9368935	-1.0	-1.0
chr21	44796800	44796985	ENSG00000184787.18|UBE2G2|UCHL5|UCHL5	922	-	3.7722938	1.1105682	-1.0	-1.0
chr21	44770029	44770139	ENSG00000184787.18|UBE2G2|UCHL5|UCHL5	906	-	2.6104958	1.0254464	-1.0	-1.0
chr21	44801705	44801840	ENSG00000184787.18|UBE2G2|UCHL5|UCHL5	922	-	2.6544616	1.1086886	-1.0	-1.0
chr21	44798640	44798740	ENSG00000184787.18|UBE2G2|UCHL5|UCHL5	900	-	3.875519	1.0015823	-1.0	-1.0
chr21	44799405	44799530	ENSG00000184787.18|UBE2G2|UCHL5|UCHL5	902	-	6.0232477	1.0081669	-1.0	-1.0
chr21	44769029	44769309	ENSG00000184787.18|UBE2G2|UCHL5|UCHL5	933	-	3.1468482	1.1770122	-1.0	-1.0
chr21	44813974	44814089	ENSG00000184900.15|SUMO3|UCHL5|UCHL5	903	-	2.257088	1.013426	-1.0	-1.0
chr21	44851519	44851627	ENSG00000183255.11|PTTG1IP|UCHL5|UCHL5	912	-	3.1532047	1.053088	-1.0	-1.0
chr21	44856192	44856352	ENSG00000183255.11|PTTG1IP|UCHL5|UCHL5	964	-	2.7470942	1.4469336	-1.0	-1.0
chr21	44856464	44856574	ENSG00000183255.11|PTTG1IP|UCHL5|UCHL5	947	-	4.1366	1.2795776	-1.0	-1.0
chr21	44866126	44866346	ENSG00000183255.11|PTTG1IP|UCHL5|UCHL5	986	-	5.898	1.8405105	-1.0	-1.0
chr21	44943733	44943833	ENSG00000160256.12|FAM207A|UCHL5|UCHL5	901	+	2.29786	1.0040891	-1.0	-1.0
chr21	45073933	45074138	ENSG00000197381.15|ADARB1|UCHL5|UCHL5	934	+	3.3735843	1.1824875	-1.0	-1.0
chr21	45278102	45278169	ENSG00000186866.16|POFUT2|UCHL5|UCHL5	902	-	6.064351	1.0071739	-1.0	-1.0
chr21	45280144	45280304	ENSG00000186866.16|POFUT2|UCHL5|UCHL5	902	-	6.057505	1.0100007	-1.0	-1.0
chr21	45282348	45282459	ENSG00000186866.16|POFUT2|UCHL5|UCHL5	967	-	4.179778	1.4858605	-1.0	-1.0
chr21	45267527	45267713	ENSG00000186866.16|POFUT2|UCHL5|UCHL5	949	-	3.4912949	1.2939042	-1.0	-1.0
chr21	45266872	45267057	ENSG00000186866.16|POFUT2|UCHL5|UCHL5	932	-	4.225827	1.1706382	-1.0	-1.0
chr21	45265812	45265922	ENSG00000186866.16|POFUT2|UCHL5|UCHL5	901	-	6.1915283	1.0050858	-1.0	-1.0
chr21	45277247	45277582	ENSG00000186866.16|POFUT2|UCHL5|UCHL5	968	-	6.13267	1.4919616	-1.0	-1.0
chr21	45265302	45265402	ENSG00000186866.16|POFUT2|UCHL5|UCHL5	904	-	4.0081	1.0177307	-1.0	-1.0
chr21	45278444	45278544	ENSG00000186866.16|POFUT2|UCHL5|UCHL5	900	-	5.960998	1.0018201	-1.0	-1.0
chr21	45265437	45265537	ENSG00000186866.16|POFUT2|UCHL5|UCHL5	900	-	2.6239576	1.0004001	-1.0	-1.0
chr21	45269838	45270094	ENSG00000186866.16|POFUT2|UCHL5|UCHL5	987	-	5.1660886	1.8746116	-1.0	-1.0
chr21	45280794	45280944	ENSG00000186866.16|POFUT2|UCHL5|UCHL5	911	-	6.158453	1.0516222	-1.0	-1.0
chr21	45283351	45283527	ENSG00000186866.16|POFUT2|UCHL5|UCHL5	984	-	4.299677	1.8096533	-1.0	-1.0
chr21	45283817	45284012	ENSG00000186866.16|POFUT2|UCHL5|UCHL5	965	-	6.428181	1.4514819	-1.0	-1.0
chr21	45506018	45506123	ENSG00000182871.14|COL18A1|UCHL5|UCHL5	958	+	4.2909813	1.3773191	-1.0	-1.0
chr21	45492069	45492174	ENSG00000182871.14|COL18A1|UCHL5|UCHL5	908	+	2.075784	1.0358578	-1.0	-1.0
chr21	45504415	45504556	ENSG00000182871.14|COL18A1|UCHL5|UCHL5	958	+	2.8110635	1.3736202	-1.0	-1.0
chr21	45497598	45497733	ENSG00000182871.14|COL18A1|UCHL5|UCHL5	942	+	3.2435079	1.2361097	-1.0	-1.0
chr21	45486860	45486992	ENSG00000182871.14|COL18A1|UCHL5|UCHL5	953	+	2.9567711	1.3281751	-1.0	-1.0
chr21	45499232	45499452	ENSG00000182871.14|COL18A1|UCHL5|UCHL5	951	+	2.7288325	1.313643	-1.0	-1.0
chr21	45499502	45499632	ENSG00000182871.14|COL18A1|UCHL5|UCHL5	904	+	6.168522	1.0190219	-1.0	-1.0
chr21	45473894	45473981	ENSG00000182871.14|COL18A1|UCHL5|UCHL5	940	+	2.7543542	1.2226948	-1.0	-1.0
chr21	45505133	45505273	ENSG00000182871.14|COL18A1|UCHL5|UCHL5	947	+	2.8623931	1.2734689	-1.0	-1.0
chr21	45474101	45474216	ENSG00000182871.14|COL18A1|UCHL5|UCHL5	906	+	5.091319	1.0287914	-1.0	-1.0
chr21	45483031	45483171	ENSG00000182871.14|COL18A1|UCHL5|UCHL5	909	+	2.6983032	1.0424656	-1.0	-1.0
chr21	45475780	45476055	ENSG00000182871.14|COL18A1|UCHL5|UCHL5	942	+	2.9444032	1.2372491	-1.0	-1.0
chr21	45474481	45474841	ENSG00000182871.14|COL18A1|UCHL5|UCHL5	949	+	2.575435	1.295344	-1.0	-1.0
chr21	45510063	45510163	ENSG00000182871.14|COL18A1|UCHL5|UCHL5	902	+	3.0720704	1.0109677	-1.0	-1.0
chr21	45483686	45483866	ENSG00000182871.14|COL18A1|UCHL5|UCHL5	959	+	3.1608944	1.3868829	-1.0	-1.0
chr21	45505431	45505746	ENSG00000182871.14|COL18A1|UCHL5|UCHL5	976	+	3.6350396	1.6261379	-1.0	-1.0
chr21	45468651	45468781	ENSG00000182871.14|COL18A1|UCHL5|UCHL5	905	+	2.225837	1.0241956	-1.0	-1.0
chr21	45508473	45508618	ENSG00000182871.14|COL18A1|UCHL5|UCHL5	917	+	3.995412	1.0812703	-1.0	-1.0
chr21	45501462	45501602	ENSG00000182871.14|COL18A1|UCHL5|UCHL5	929	+	3.8460124	1.1490443	-1.0	-1.0
chr21	45491224	45491314	ENSG00000182871.14|COL18A1|UCHL5|UCHL5	932	+	2.449979	1.1702377	-1.0	-1.0
chr21	45485686	45485836	ENSG00000182871.14|COL18A1|UCHL5|UCHL5	930	+	2.6202724	1.1546006	-1.0	-1.0
chr21	45495462	45495562	ENSG00000182871.14|COL18A1|UCHL5|UCHL5	900	+	3.0346634	1.0004001	-1.0	-1.0
chr21	45506438	45506688	ENSG00000182871.14|COL18A1|UCHL5|UCHL5	971	+	5.1731863	1.5340636	-1.0	-1.0
chr21	45490274	45490346	ENSG00000182871.14|COL18A1|UCHL5|UCHL5	944	+	2.6663563	1.2490381	-1.0	-1.0
chr21	45475475	45475535	ENSG00000182871.14|COL18A1|UCHL5|UCHL5	952	+	2.698491	1.3173563	-1.0	-1.0
chr21	45493018	45493162	ENSG00000182871.14|COL18A1|UCHL5|UCHL5	923	+	2.8609657	1.1158202	-1.0	-1.0
chr21	45504010	45504054	ENSG00000182871.14|COL18A1|UCHL5|UCHL5	902	+	3.1853716	1.01062	-1.0	-1.0
chr21	45468461	45468586	ENSG00000182871.14|COL18A1|UCHL5|UCHL5	905	+	2.530427	1.0209963	-1.0	-1.0
chr21	45502677	45502802	ENSG00000182871.14|COL18A1|UCHL5|UCHL5	902	+	3.9109683	1.0102887	-1.0	-1.0
chr21	45498577	45498767	ENSG00000182871.14|COL18A1|UCHL5|UCHL5	942	+	4.255827	1.2352183	-1.0	-1.0
chr21	45414908	45415013	ENSG00000182871.14|COL18A1|UCHL5|UCHL5	900	+	3.8669083	1.0018201	-1.0	-1.0
chr21	45507238	45507588	ENSG00000182871.14|COL18A1|UCHL5|UCHL5	929	+	4.868598	1.1496795	-1.0	-1.0
chr21	45497049	45497092	ENSG00000182871.14|COL18A1|UCHL5|UCHL5	939	+	3.385147	1.2161238	-1.0	-1.0
chr21	45494861	45494915	ENSG00000182871.14|COL18A1|UCHL5|UCHL5	938	+	2.5867727	1.2065272	-1.0	-1.0
chr21	45482821	45482951	ENSG00000182871.14|COL18A1|UCHL5|UCHL5	932	+	2.862291	1.1703207	-1.0	-1.0
chr21	45501172	45501377	ENSG00000182871.14|COL18A1|UCHL5|UCHL5	933	+	4.039566	1.1765059	-1.0	-1.0
chr21	45474886	45475061	ENSG00000182871.14|COL18A1|UCHL5|UCHL5	909	+	2.7608972	1.038701	-1.0	-1.0
chr21	45491484	45491584	ENSG00000182871.14|COL18A1|UCHL5|UCHL5	901	+	2.4769897	1.0042943	-1.0	-1.0
chr21	45477410	45477487	ENSG00000182871.14|COL18A1|UCHL5|UCHL5	977	+	2.9294014	1.6389033	-1.0	-1.0
chr21	45498822	45499052	ENSG00000182871.14|COL18A1|UCHL5|UCHL5	926	+	3.669412	1.1333795	-1.0	-1.0
chr21	45475286	45475391	ENSG00000182871.14|COL18A1|UCHL5|UCHL5	903	+	2.436893	1.0152982	-1.0	-1.0
chr21	45496237	45496352	ENSG00000182871.14|COL18A1|UCHL5|UCHL5	925	+	4.3917136	1.1277794	-1.0	-1.0
chr21	45534587	45534706	ENSG00000173638.18|SLC19A1|UCHL5|UCHL5	904	-	6.1598434	1.0198506	-1.0	-1.0
chr21	45525816	45525956	ENSG00000173638.18|SLC19A1|UCHL5|UCHL5	927	-	3.127082	1.136845	-1.0	-1.0
chr21	46184375	46184475	ENSG00000160284.14|SPATC1L|UCHL5|UCHL5	903	-	2.7021244	1.0132939	-1.0	-1.0
chr21	46215179	46215298	ENSG00000160285.14|LSS|UCHL5|UCHL5	966	-	3.2874744	1.4688958	-1.0	-1.0
chr21	46215684	46215793	ENSG00000160285.14|LSS|UCHL5|UCHL5	957	-	2.9423945	1.3692702	-1.0	-1.0
chr21	46207462	46207572	ENSG00000160285.14|LSS|UCHL5|UCHL5	907	-	2.1373017	1.0330263	-1.0	-1.0
chr21	46228683	46228824	ENSG00000160285.14|LSS|UCHL5|UCHL5	927	-	3.2784102	1.1338849	-1.0	-1.0
chr21	46227468	46227690	ENSG00000160285.14|LSS|UCHL5|UCHL5	930	-	2.4215035	1.1518368	-1.0	-1.0
chr21	46219259	46219369	ENSG00000160285.14|LSS|UCHL5|UCHL5	917	-	4.0350733	1.0792484	-1.0	-1.0
chr21	46206671	46206768	ENSG00000160285.14|LSS|UCHL5|UCHL5	975	-	2.8925614	1.6058844	-1.0	-1.0
chr21	46191880	46192020	ENSG00000160285.14|LSS|UCHL5|UCHL5	938	-	2.5075648	1.2090528	-1.0	-1.0
chr21	46205646	46205821	ENSG00000160285.14|LSS|UCHL5|UCHL5	926	-	2.331643	1.1300656	-1.0	-1.0
chr21	46227098	46227288	ENSG00000160285.14|LSS|UCHL5|UCHL5	943	-	3.4597254	1.2477808	-1.0	-1.0
chr21	46190780	46190940	ENSG00000160285.14|LSS|UCHL5|UCHL5	918	-	2.1799128	1.087648	-1.0	-1.0
chr21	46216398	46216498	ENSG00000160285.14|LSS|UCHL5|UCHL5	903	-	2.3687649	1.0134472	-1.0	-1.0
chr21	46222629	46222738	ENSG00000160285.14|LSS|UCHL5|UCHL5	981	-	3.1513982	1.7181318	-1.0	-1.0
chr21	46221853	46221963	ENSG00000160285.14|LSS|UCHL5|UCHL5	927	-	2.5283086	1.1354847	-1.0	-1.0
chr21	46194307	46194472	ENSG00000160285.14|LSS|UCHL5|UCHL5	928	-	2.3210306	1.1451455	-1.0	-1.0
chr21	46222813	46222923	ENSG00000160285.14|LSS|UCHL5|UCHL5	904	-	2.6401968	1.0186579	-1.0	-1.0
chr21	46213737	46213835	ENSG00000160285.14|LSS|UCHL5|UCHL5	902	-	2.0961406	1.0080043	-1.0	-1.0
chr21	46209553	46209625	ENSG00000160285.14|LSS|UCHL5|UCHL5	955	-	3.1297908	1.3485168	-1.0	-1.0
chr21	46194525	46194661	ENSG00000160285.14|LSS|UCHL5|UCHL5	964	-	3.5152333	1.4431418	-1.0	-1.0
chr21	46228433	46228623	ENSG00000160285.14|LSS|UCHL5|UCHL5	966	-	3.0875163	1.469669	-1.0	-1.0
chr21	46190415	46190530	ENSG00000160285.14|LSS|UCHL5|UCHL5	902	-	2.9299667	1.0099375	-1.0	-1.0
chr21	46210799	46210949	ENSG00000160285.14|LSS|UCHL5|UCHL5	903	-	6.0721707	1.0134295	-1.0	-1.0
chr21	46240888	46240988	ENSG00000215424.9|MCM3AP-AS1|UCHL5|UCHL5	903	+	3.9044564	1.0112544	-1.0	-1.0
chr21	46244550	46244650	ENSG00000215424.9|MCM3AP-AS1|UCHL5|UCHL5	902	+	6.064351	1.0071739	-1.0	-1.0
chr21	46229523	46229668	ENSG00000215424.9|MCM3AP-AS1|UCHL5|UCHL5	976	+	5.884719	1.6193271	-1.0	-1.0
chr21	46231277	46231642	ENSG00000215424.9|MCM3AP-AS1|UCHL5|UCHL5	903	+	6.071697	1.0122651	-1.0	-1.0
chr21	46246595	46246740	ENSG00000215424.9|MCM3AP-AS1|UCHL5|UCHL5	902	+	6.151033	1.0080357	-1.0	-1.0
chr21	46230213	46230323	ENSG00000215424.9|MCM3AP-AS1|UCHL5|UCHL5	904	+	6.0565667	1.0171787	-1.0	-1.0
chr21	46233952	46234117	ENSG00000215424.9|MCM3AP-AS1|UCHL5|UCHL5	916	+	4.43631	1.0761847	-1.0	-1.0
chr21	46239501	46239616	ENSG00000215424.9|MCM3AP-AS1|UCHL5|UCHL5	902	+	6.030215	1.0070559	-1.0	-1.0
chr21	46250835	46251030	ENSG00000215424.9|MCM3AP-AS1|UCHL5|UCHL5	943	+	6.280237	1.2436633	-1.0	-1.0
chr21	46229688	46229953	ENSG00000215424.9|MCM3AP-AS1|UCHL5|UCHL5	926	+	4.3316364	1.1281844	-1.0	-1.0
chr21	46250015	46250165	ENSG00000215424.9|MCM3AP-AS1|UCHL5|UCHL5	901	+	4.998576	1.004525	-1.0	-1.0
chr21	46232332	46232457	ENSG00000215424.9|MCM3AP-AS1|UCHL5|UCHL5	901	+	6.1814213	1.0064352	-1.0	-1.0
chr21	46244725	46244845	ENSG00000215424.9|MCM3AP-AS1|UCHL5|UCHL5	902	+	5.954619	1.0072584	-1.0	-1.0
chr21	46232552	46232687	ENSG00000215424.9|MCM3AP-AS1|UCHL5|UCHL5	901	+	5.969647	1.0045269	-1.0	-1.0
chr21	46243509	46243649	ENSG00000160294.10|MCM3AP|UCHL5|UCHL5	928	-	3.8968616	1.1427929	-1.0	-1.0
chr21	46258938	46259168	ENSG00000160294.10|MCM3AP|UCHL5|UCHL5	993	-	3.6287189	2.149041	-1.0	-1.0
chr21	46283614	46283838	ENSG00000160294.10|MCM3AP|UCHL5|UCHL5	990	-	4.0017357	2.0123723	-1.0	-1.0
chr21	46273387	46273585	ENSG00000160294.10|MCM3AP|UCHL5|UCHL5	994	-	3.8016684	2.2569528	-1.0	-1.0
chr21	46265934	46266194	ENSG00000160294.10|MCM3AP|UCHL5|UCHL5	938	-	3.1669183	1.2088488	-1.0	-1.0
chr21	46285738	46285868	ENSG00000160294.10|MCM3AP|UCHL5|UCHL5	932	-	2.9079418	1.1702365	-1.0	-1.0
chr21	46240810	46241017	ENSG00000160294.10|MCM3AP|UCHL5|UCHL5	980	-	4.358206	1.7003586	-1.0	-1.0
chr21	46235180	46235295	ENSG00000160294.10|MCM3AP|UCHL5|UCHL5	902	-	2.9688253	1.0085824	-1.0	-1.0
chr21	46251544	46251682	ENSG00000160294.10|MCM3AP|UCHL5|UCHL5	961	-	3.1667967	1.4046456	-1.0	-1.0
chr21	46261279	46261411	ENSG00000160294.10|MCM3AP|UCHL5|UCHL5	967	-	2.9626083	1.4791858	-1.0	-1.0
chr21	46284467	46284717	ENSG00000160294.10|MCM3AP|UCHL5|UCHL5	963	-	2.8126204	1.4346871	-1.0	-1.0
chr21	46272343	46272443	ENSG00000160294.10|MCM3AP|UCHL5|UCHL5	901	-	2.6603231	1.0048585	-1.0	-1.0
chr21	46284857	46285027	ENSG00000160294.10|MCM3AP|UCHL5|UCHL5	912	-	2.5882647	1.0545888	-1.0	-1.0
chr21	46284067	46284462	ENSG00000160294.10|MCM3AP|UCHL5|UCHL5	963	-	3.3063853	1.4281365	-1.0	-1.0
chr21	46246461	46246876	ENSG00000160294.10|MCM3AP|UCHL5|UCHL5	962	-	3.5536675	1.420345	-1.0	-1.0
chr21	46280496	46280575	ENSG00000160294.10|MCM3AP|UCHL5|UCHL5	905	-	2.7147608	1.0217841	-1.0	-1.0
chr21	46236878	46236979	ENSG00000160294.10|MCM3AP|UCHL5|UCHL5	906	-	2.1699817	1.0273759	-1.0	-1.0
chr21	46285127	46285292	ENSG00000160294.10|MCM3AP|UCHL5|UCHL5	936	-	2.8214762	1.1914791	-1.0	-1.0
chr21	46244836	46245041	ENSG00000160294.10|MCM3AP|UCHL5|UCHL5	972	-	5.4121523	1.5466287	-1.0	-1.0
chr21	46272560	46272829	ENSG00000160294.10|MCM3AP|UCHL5|UCHL5	978	-	2.9025154	1.660106	-1.0	-1.0
chr21	46279992	46280132	ENSG00000160294.10|MCM3AP|UCHL5|UCHL5	994	-	3.652928	2.2123709	-1.0	-1.0
chr21	46275185	46275320	ENSG00000160294.10|MCM3AP|UCHL5|UCHL5	1000	-	7.922456	5.5056615	-1.0	-1.0
chr21	46260792	46260906	ENSG00000160294.10|MCM3AP|UCHL5|UCHL5	988	-	2.8885796	1.9359112	-1.0	-1.0
chr21	46277526	46277717	ENSG00000160294.10|MCM3AP|UCHL5|UCHL5	986	-	3.8329813	1.8416281	-1.0	-1.0
chr21	46251548	46251723	ENSG00000239415.1|AP001469.3|UCHL5|UCHL5	959	-	3.1512682	1.3831801	-1.0	-1.0
chr21	46302189	46302294	ENSG00000160298.17|C21orf58|UCHL5|UCHL5	900	-	3.849704	1.0017011	-1.0	-1.0
chr21	46301989	46302089	ENSG00000160298.17|C21orf58|UCHL5|UCHL5	900	-	3.849704	1.0015823	-1.0	-1.0
chr21	46301629	46301739	ENSG00000160298.17|C21orf58|UCHL5|UCHL5	900	-	3.0234098	1.0018201	-1.0	-1.0
chr21	46318011	46318116	ENSG00000160298.17|C21orf58|UCHL5|UCHL5	924	-	3.010384	1.1190156	-1.0	-1.0
chr21	46323158	46323548	ENSG00000160298.17|C21orf58|UCHL5|UCHL5	920	-	3.1573741	1.09616	-1.0	-1.0
chr21	46351075	46351180	ENSG00000160299.16|PCNT|UCHL5|UCHL5	900	+	5.972014	1.0018201	-1.0	-1.0
chr21	46444693	46444821	ENSG00000160299.16|PCNT|UCHL5|UCHL5	975	+	3.513348	1.6038138	-1.0	-1.0
chr21	46431258	46431329	ENSG00000160299.16|PCNT|UCHL5|UCHL5	985	+	6.614382	1.8135331	-1.0	-1.0
chr21	46334396	46334768	ENSG00000160299.16|PCNT|UCHL5|UCHL5	998	+	5.04627	2.7194874	-1.0	-1.0
chr21	46430009	46430232	ENSG00000160299.16|PCNT|UCHL5|UCHL5	979	+	3.972822	1.6684813	-1.0	-1.0
chr21	46347456	46347512	ENSG00000160299.16|PCNT|UCHL5|UCHL5	997	+	7.289509	2.5982234	-1.0	-1.0
chr21	46411723	46411868	ENSG00000160299.16|PCNT|UCHL5|UCHL5	903	+	6.0809164	1.0118328	-1.0	-1.0
chr21	46353986	46354068	ENSG00000160299.16|PCNT|UCHL5|UCHL5	1000	+	6.003902	3.9859493	-1.0	-1.0
chr21	46435903	46436143	ENSG00000160299.16|PCNT|UCHL5|UCHL5	998	+	6.8370585	2.7437968	-1.0	-1.0
chr21	46324121	46324282	ENSG00000160299.16|PCNT|UCHL5|UCHL5	999	+	7.6312165	3.0868418	-1.0	-1.0
chr21	46363479	46363924	ENSG00000160299.16|PCNT|UCHL5|UCHL5	997	+	4.8648963	2.5767922	-1.0	-1.0
chr21	46385831	46385983	ENSG00000160299.16|PCNT|UCHL5|UCHL5	995	+	3.9395337	2.2704666	-1.0	-1.0
chr21	46431127	46431258	ENSG00000160299.16|PCNT|UCHL5|UCHL5	934	+	4.1217194	1.1815753	-1.0	-1.0
chr21	46418203	46418306	ENSG00000160299.16|PCNT|UCHL5|UCHL5	990	+	4.176914	1.9883125	-1.0	-1.0
chr21	46352610	46352750	ENSG00000160299.16|PCNT|UCHL5|UCHL5	903	+	6.044877	1.0124613	-1.0	-1.0
chr21	46416068	46416818	ENSG00000160299.16|PCNT|UCHL5|UCHL5	940	+	3.1042447	1.2230934	-1.0	-1.0
chr21	46390426	46390531	ENSG00000160299.16|PCNT|UCHL5|UCHL5	900	+	5.949933	1.0009696	-1.0	-1.0
chr21	46366583	46366818	ENSG00000160299.16|PCNT|UCHL5|UCHL5	999	+	6.496259	3.0435243	-1.0	-1.0
chr21	46428394	46428590	ENSG00000160299.16|PCNT|UCHL5|UCHL5	984	+	5.428103	1.802648	-1.0	-1.0
chr21	46430506	46430657	ENSG00000160299.16|PCNT|UCHL5|UCHL5	1000	+	7.789565	4.0788035	-1.0	-1.0
chr21	46355451	46355621	ENSG00000160299.16|PCNT|UCHL5|UCHL5	999	+	5.3062897	3.1715236	-1.0	-1.0
chr21	46445283	46445488	ENSG00000160299.16|PCNT|UCHL5|UCHL5	968	+	4.986121	1.4909679	-1.0	-1.0
chr21	46438163	46438337	ENSG00000160299.16|PCNT|UCHL5|UCHL5	935	+	3.1036894	1.1883961	-1.0	-1.0
chr21	46425850	46425971	ENSG00000160299.16|PCNT|UCHL5|UCHL5	921	+	4.0257497	1.1019859	-1.0	-1.0
chr21	46399485	46399589	ENSG00000160299.16|PCNT|UCHL5|UCHL5	900	+	6.0202775	1.0018201	-1.0	-1.0
chr21	46381693	46381840	ENSG00000160299.16|PCNT|UCHL5|UCHL5	980	+	4.4161406	1.7096672	-1.0	-1.0
chr21	46397264	46397489	ENSG00000160299.16|PCNT|UCHL5|UCHL5	993	+	3.648573	2.1524992	-1.0	-1.0
chr21	46325077	46325177	ENSG00000160299.16|PCNT|UCHL5|UCHL5	900	+	5.900755	1.0002357	-1.0	-1.0
chr21	46411188	46411693	ENSG00000160299.16|PCNT|UCHL5|UCHL5	984	+	3.9502723	1.7846342	-1.0	-1.0
chr21	46411943	46412067	ENSG00000160299.16|PCNT|UCHL5|UCHL5	932	+	2.8953662	1.1673815	-1.0	-1.0
chr21	46349683	46349820	ENSG00000160299.16|PCNT|UCHL5|UCHL5	998	+	4.1541815	2.6748154	-1.0	-1.0
chr21	46349011	46349181	ENSG00000160299.16|PCNT|UCHL5|UCHL5	997	+	5.2471805	2.5257082	-1.0	-1.0
chr21	46444203	46444488	ENSG00000160299.16|PCNT|UCHL5|UCHL5	967	+	3.7704325	1.4821333	-1.0	-1.0
chr21	46401550	46401721	ENSG00000160299.16|PCNT|UCHL5|UCHL5	999	+	5.939435	3.2225995	-1.0	-1.0
chr21	46346127	46346208	ENSG00000160299.16|PCNT|UCHL5|UCHL5	1000	+	5.1703033	3.880832	-1.0	-1.0
chr21	46390669	46390832	ENSG00000160299.16|PCNT|UCHL5|UCHL5	1000	+	4.8347034	3.312498	-1.0	-1.0
chr21	46391163	46391376	ENSG00000160299.16|PCNT|UCHL5|UCHL5	992	+	4.391127	2.1220372	-1.0	-1.0
chr21	46440854	46440964	ENSG00000160299.16|PCNT|UCHL5|UCHL5	927	+	2.8882291	1.1380414	-1.0	-1.0
chr21	46442881	46442981	ENSG00000160299.16|PCNT|UCHL5|UCHL5	903	+	6.018931	1.0133841	-1.0	-1.0
chr21	46346722	46346998	ENSG00000160299.16|PCNT|UCHL5|UCHL5	994	+	4.159033	2.209958	-1.0	-1.0
chr21	46356973	46357191	ENSG00000160299.16|PCNT|UCHL5|UCHL5	981	+	3.780183	1.713213	-1.0	-1.0
chr21	46366818	46367139	ENSG00000160299.16|PCNT|UCHL5|UCHL5	995	+	4.1905966	2.2636604	-1.0	-1.0
chr21	46430707	46430902	ENSG00000160299.16|PCNT|UCHL5|UCHL5	926	+	3.393076	1.1303234	-1.0	-1.0
chr21	46389203	46389431	ENSG00000160299.16|PCNT|UCHL5|UCHL5	966	+	3.6078327	1.4698168	-1.0	-1.0
chr21	46402330	46402483	ENSG00000160299.16|PCNT|UCHL5|UCHL5	996	+	4.525979	2.4072106	-1.0	-1.0
chr21	46351715	46351835	ENSG00000160299.16|PCNT|UCHL5|UCHL5	901	+	4.435192	1.005657	-1.0	-1.0
chr21	46422124	46422324	ENSG00000160299.16|PCNT|UCHL5|UCHL5	932	+	6.236801	1.1660615	-1.0	-1.0
chr21	46398013	46398130	ENSG00000160299.16|PCNT|UCHL5|UCHL5	973	+	3.1837518	1.5626261	-1.0	-1.0
chr21	46431528	46432215	ENSG00000160299.16|PCNT|UCHL5|UCHL5	992	+	4.473839	2.1016767	-1.0	-1.0
chr21	46421969	46422119	ENSG00000160299.16|PCNT|UCHL5|UCHL5	932	+	3.1173007	1.1704351	-1.0	-1.0
chr21	46431334	46431459	ENSG00000160299.16|PCNT|UCHL5|UCHL5	926	+	3.2775905	1.1306876	-1.0	-1.0
chr21	46388741	46388884	ENSG00000160299.16|PCNT|UCHL5|UCHL5	983	+	3.6595726	1.7693865	-1.0	-1.0
chr21	46399589	46399796	ENSG00000160299.16|PCNT|UCHL5|UCHL5	1000	+	5.756339	3.7312508	-1.0	-1.0
chr21	46326376	46326589	ENSG00000160299.16|PCNT|UCHL5|UCHL5	999	+	5.4951134	3.1839583	-1.0	-1.0
chr21	46353103	46353326	ENSG00000160299.16|PCNT|UCHL5|UCHL5	990	+	4.1747723	1.9843069	-1.0	-1.0
chr21	46351428	46351540	ENSG00000160299.16|PCNT|UCHL5|UCHL5	982	+	3.0898387	1.748196	-1.0	-1.0
chr21	46412836	46412992	ENSG00000160299.16|PCNT|UCHL5|UCHL5	943	+	3.0275695	1.2477291	-1.0	-1.0
chr21	46511416	46511614	ENSG00000160305.17|DIP2A|UCHL5|UCHL5	935	+	3.133437	1.1838765	-1.0	-1.0
chr21	46549790	46549900	ENSG00000160305.17|DIP2A|UCHL5|UCHL5	910	+	2.8429534	1.0453483	-1.0	-1.0
chr21	46554095	46554292	ENSG00000160305.17|DIP2A|UCHL5|UCHL5	964	+	3.4016147	1.4429029	-1.0	-1.0
chr21	46555918	46556153	ENSG00000160305.17|DIP2A|UCHL5|UCHL5	982	+	3.6983495	1.747856	-1.0	-1.0
chr21	46567369	46567624	ENSG00000160305.17|DIP2A|UCHL5|UCHL5	960	+	5.4595065	1.4021738	-1.0	-1.0
chr21	46546195	46546304	ENSG00000160305.17|DIP2A|UCHL5|UCHL5	902	+	2.7380726	1.0081187	-1.0	-1.0
chr21	46551633	46551738	ENSG00000160305.17|DIP2A|UCHL5|UCHL5	984	+	4.667286	1.8079914	-1.0	-1.0
chr21	46556883	46557043	ENSG00000160305.17|DIP2A|UCHL5|UCHL5	952	+	3.2369654	1.3193218	-1.0	-1.0
chr21	46557558	46557658	ENSG00000160305.17|DIP2A|UCHL5|UCHL5	901	+	3.157809	1.0059588	-1.0	-1.0
chr21	46558222	46558407	ENSG00000160305.17|DIP2A|UCHL5|UCHL5	939	+	2.7954895	1.2144376	-1.0	-1.0
chr21	46458978	46459222	ENSG00000160305.17|DIP2A|UCHL5|UCHL5	933	+	2.6626582	1.174619	-1.0	-1.0
chr21	46484756	46484828	ENSG00000160305.17|DIP2A|UCHL5|UCHL5	994	+	7.006396	2.2237897	-1.0	-1.0
chr21	46545880	46546040	ENSG00000160305.17|DIP2A|UCHL5|UCHL5	955	+	2.819346	1.3478836	-1.0	-1.0
chr21	46533543	46533643	ENSG00000160305.17|DIP2A|UCHL5|UCHL5	902	+	2.6797538	1.0096056	-1.0	-1.0
chr21	46550557	46550682	ENSG00000160305.17|DIP2A|UCHL5|UCHL5	908	+	4.3344874	1.0344168	-1.0	-1.0
chr21	46534584	46534687	ENSG00000160305.17|DIP2A|UCHL5|UCHL5	903	+	2.7409983	1.0145355	-1.0	-1.0
chr21	46504337	46504489	ENSG00000160305.17|DIP2A|UCHL5|UCHL5	931	+	2.6958964	1.1616325	-1.0	-1.0
chr21	46565712	46565847	ENSG00000160305.17|DIP2A|UCHL5|UCHL5	923	+	4.797767	1.114434	-1.0	-1.0
chr21	46498651	46498833	ENSG00000160305.17|DIP2A|UCHL5|UCHL5	954	+	3.1447976	1.3419578	-1.0	-1.0
chr21	46568074	46568174	ENSG00000160305.17|DIP2A|UCHL5|UCHL5	903	+	6.247956	1.0135623	-1.0	-1.0
chr21	46509256	46509371	ENSG00000160305.17|DIP2A|UCHL5|UCHL5	975	+	3.713079	1.6053022	-1.0	-1.0
chr21	46496987	46497097	ENSG00000160305.17|DIP2A|UCHL5|UCHL5	927	+	3.2634625	1.1362987	-1.0	-1.0
chr21	46538492	46538597	ENSG00000160305.17|DIP2A|UCHL5|UCHL5	901	+	3.2115195	1.0032465	-1.0	-1.0
chr21	46546934	46547124	ENSG00000160305.17|DIP2A|UCHL5|UCHL5	922	+	3.7821162	1.1093575	-1.0	-1.0
chr21	46563390	46563515	ENSG00000160305.17|DIP2A|UCHL5|UCHL5	900	+	3.0234077	1.0017627	-1.0	-1.0
chr21	46534003	46534108	ENSG00000160305.17|DIP2A|UCHL5|UCHL5	913	+	2.5785725	1.0614545	-1.0	-1.0
chr21	46552910	46553040	ENSG00000160305.17|DIP2A|UCHL5|UCHL5	925	+	3.1264536	1.1274709	-1.0	-1.0
chr21	46561023	46561128	ENSG00000160305.17|DIP2A|UCHL5|UCHL5	909	+	3.532526	1.0418682	-1.0	-1.0
chr21	46557103	46557213	ENSG00000160305.17|DIP2A|UCHL5|UCHL5	902	+	3.8877678	1.0071739	-1.0	-1.0
chr21	46548410	46548555	ENSG00000160305.17|DIP2A|UCHL5|UCHL5	909	+	3.1284823	1.0427561	-1.0	-1.0
chr21	46545136	46545273	ENSG00000160305.17|DIP2A|UCHL5|UCHL5	976	+	3.2884734	1.6247221	-1.0	-1.0
chr21	46562545	46562765	ENSG00000160305.17|DIP2A|UCHL5|UCHL5	974	+	4.447595	1.5933284	-1.0	-1.0
chr21	46541755	46541890	ENSG00000160305.17|DIP2A|UCHL5|UCHL5	934	+	2.3177252	1.1834023	-1.0	-1.0
chr21	46554574	46554696	ENSG00000160305.17|DIP2A|UCHL5|UCHL5	903	+	4.592161	1.0120031	-1.0	-1.0
chr21	46636895	46636990	ENSG00000160310.17|PRMT2|UCHL5|UCHL5	957	+	3.1554096	1.3706527	-1.0	-1.0
chr21	46644320	46644488	ENSG00000160310.17|PRMT2|UCHL5|UCHL5	944	+	2.9102914	1.2537938	-1.0	-1.0
chr21	46643495	46643639	ENSG00000160310.17|PRMT2|UCHL5|UCHL5	968	+	4.2332377	1.4938525	-1.0	-1.0
chr21	46636396	46636547	ENSG00000160310.17|PRMT2|UCHL5|UCHL5	971	+	6.4887123	1.5359488	-1.0	-1.0
chr22	12604669	12604739	ENSG00000283023.1|AC116618.1|UCHL5|UCHL5	960	+	3.61815	1.3971115	-1.0	-1.0
chr22	12603422	12603557	ENSG00000283023.1|AC116618.1|UCHL5|UCHL5	904	+	2.357971	1.0167027	-1.0	-1.0
chr22	12602465	12602527	ENSG00000283023.1|AC116618.1|UCHL5|UCHL5	900	+	6.189321	1.0018201	-1.0	-1.0
chr22	15794249	15794449	ENSG00000206195.10|DUXAP8|UCHL5|UCHL5	979	+	4.8406615	1.6750916	-1.0	-1.0
chr22	16602535	16602650	ENSG00000283633.1|AP000547.3|UCHL5|UCHL5	909	+	2.1610587	1.0410827	-1.0	-1.0
chr22	16608715	16608895	ENSG00000283633.1|AP000547.3|UCHL5|UCHL5	919	+	2.2985086	1.0903738	-1.0	-1.0
chr22	16601950	16602210	ENSG00000283633.1|AP000547.3|UCHL5|UCHL5	992	+	3.0017426	2.0737593	-1.0	-1.0
chr22	16610035	16610200	ENSG00000283633.1|AP000547.3|UCHL5|UCHL5	910	+	2.7555885	1.0442828	-1.0	-1.0
chr22	16610205	16610305	ENSG00000283633.1|AP000547.3|UCHL5|UCHL5	910	+	3.9651814	1.044787	-1.0	-1.0
chr22	16613661	16614231	ENSG00000283633.1|AP000547.3|UCHL5|UCHL5	970	+	2.8219447	1.5183388	-1.0	-1.0
chr22	16610780	16610925	ENSG00000283633.1|AP000547.3|UCHL5|UCHL5	918	+	2.518942	1.0837023	-1.0	-1.0
chr22	16652181	16652366	ENSG00000100181.22|TPTEP1|UCHL5|UCHL5	920	+	2.6758995	1.0993729	-1.0	-1.0
chr22	16651521	16651766	ENSG00000100181.22|TPTEP1|UCHL5|UCHL5	906	+	2.317948	1.026591	-1.0	-1.0
chr22	16601951	16602215	ENSG00000100181.22|TPTEP1|UCHL5|UCHL5	991	+	2.9933012	2.058677	-1.0	-1.0
chr22	16602535	16602650	ENSG00000100181.22|TPTEP1|UCHL5|UCHL5	909	+	2.1610587	1.041517	-1.0	-1.0
chr22	16652411	16652596	ENSG00000100181.22|TPTEP1|UCHL5|UCHL5	929	+	2.9132342	1.149795	-1.0	-1.0
chr22	16608715	16608895	ENSG00000100181.22|TPTEP1|UCHL5|UCHL5	919	+	2.2985086	1.0908506	-1.0	-1.0
chr22	16610035	16610200	ENSG00000100181.22|TPTEP1|UCHL5|UCHL5	910	+	2.7550738	1.0438409	-1.0	-1.0
chr22	16610205	16610305	ENSG00000100181.22|TPTEP1|UCHL5|UCHL5	902	+	3.9651814	1.0067772	-1.0	-1.0
chr22	16614076	16614178	ENSG00000100181.22|TPTEP1|UCHL5|UCHL5	981	+	2.565175	1.7157568	-1.0	-1.0
chr22	16650881	16651186	ENSG00000100181.22|TPTEP1|UCHL5|UCHL5	945	+	2.6411643	1.2590252	-1.0	-1.0
chr22	16652921	16653146	ENSG00000100181.22|TPTEP1|UCHL5|UCHL5	939	+	3.231959	1.2164085	-1.0	-1.0
chr22	16649896	16650066	ENSG00000100181.22|TPTEP1|UCHL5|UCHL5	942	+	2.6601067	1.2374284	-1.0	-1.0
chr22	16660424	16660594	ENSG00000100181.22|TPTEP1|UCHL5|UCHL5	904	+	3.1741853	1.0167694	-1.0	-1.0
chr22	16613658	16614058	ENSG00000100181.22|TPTEP1|UCHL5|UCHL5	969	+	2.9706652	1.5131418	-1.0	-1.0
chr22	16610780	16610925	ENSG00000100181.22|TPTEP1|UCHL5|UCHL5	918	+	2.518942	1.0842347	-1.0	-1.0
chr22	16651271	16651496	ENSG00000100181.22|TPTEP1|UCHL5|UCHL5	917	+	2.5625443	1.0812933	-1.0	-1.0
chr22	16648961	16649121	ENSG00000100181.22|TPTEP1|UCHL5|UCHL5	923	+	3.279043	1.1144542	-1.0	-1.0
chr22	16807913	16808013	ENSG00000172967.7|XKR3|UCHL5|UCHL5	908	-	2.1695352	1.036985	-1.0	-1.0
chr22	17056040	17056150	ENSG00000237438.7|CECR7|UCHL5|UCHL5	903	+	6.033956	1.0115252	-1.0	-1.0
chr22	17047323	17047430	ENSG00000237438.7|CECR7|UCHL5|UCHL5	944	+	4.1324635	1.252783	-1.0	-1.0
chr22	17051590	17051700	ENSG00000237438.7|CECR7|UCHL5|UCHL5	900	+	5.994034	1.0008216	-1.0	-1.0
chr22	17037239	17037339	ENSG00000237438.7|CECR7|UCHL5|UCHL5	902	+	6.008305	1.0099488	-1.0	-1.0
chr22	17054965	17055090	ENSG00000237438.7|CECR7|UCHL5|UCHL5	921	+	3.5702813	1.1023351	-1.0	-1.0
chr22	17598135	17598288	ENSG00000131100.12|ATP6V1E1|UCHL5|UCHL5	950	-	2.8675	1.3037719	-1.0	-1.0
chr22	17619460	17619528	ENSG00000131100.12|ATP6V1E1|UCHL5|UCHL5	951	-	2.8731475	1.3060234	-1.0	-1.0
chr22	17613150	17613315	ENSG00000131100.12|ATP6V1E1|UCHL5|UCHL5	959	-	2.9132023	1.3908548	-1.0	-1.0
chr22	17600026	17600095	ENSG00000131100.12|ATP6V1E1|UCHL5|UCHL5	900	-	2.294948	1.0018201	-1.0	-1.0
chr22	17612763	17612873	ENSG00000131100.12|ATP6V1E1|UCHL5|UCHL5	966	-	2.8838372	1.4720757	-1.0	-1.0
chr22	17601024	17601181	ENSG00000131100.12|ATP6V1E1|UCHL5|UCHL5	966	-	3.2891028	1.4674637	-1.0	-1.0
chr22	17592340	17592475	ENSG00000131100.12|ATP6V1E1|UCHL5|UCHL5	902	-	2.1810663	1.0106375	-1.0	-1.0
chr22	17726891	17727086	ENSG00000099968.17|BCL2L13|UCHL5|UCHL5	954	+	4.0179086	1.3346316	-1.0	-1.0
chr22	17689015	17689142	ENSG00000099968.17|BCL2L13|UCHL5|UCHL5	934	+	3.6983404	1.182572	-1.0	-1.0
chr22	17727121	17727411	ENSG00000099968.17|BCL2L13|UCHL5|UCHL5	942	+	4.029773	1.238844	-1.0	-1.0
chr22	17726676	17726851	ENSG00000099968.17|BCL2L13|UCHL5|UCHL5	910	+	3.0189586	1.0445997	-1.0	-1.0
chr22	17790811	17790911	ENSG00000093100.13|AC016026.1|UCHL5|UCHL5	903	-	3.9292483	1.012841	-1.0	-1.0
chr22	17906768	17906886	ENSG00000243156.7|MICAL3|UCHL5|UCHL5	925	-	3.704705	1.1259266	-1.0	-1.0
chr22	17889033	17889230	ENSG00000243156.7|MICAL3|UCHL5|UCHL5	965	-	3.6696963	1.4513135	-1.0	-1.0
chr22	17817310	17817430	ENSG00000243156.7|MICAL3|UCHL5|UCHL5	939	-	4.0821114	1.212916	-1.0	-1.0
chr22	17896245	17896361	ENSG00000243156.7|MICAL3|UCHL5|UCHL5	981	-	4.3034554	1.7256179	-1.0	-1.0
chr22	17887322	17887435	ENSG00000243156.7|MICAL3|UCHL5|UCHL5	915	-	3.9810352	1.0693662	-1.0	-1.0
chr22	17822064	17822164	ENSG00000243156.7|MICAL3|UCHL5|UCHL5	902	-	3.9731288	1.0067772	-1.0	-1.0
chr22	17887169	17887232	ENSG00000243156.7|MICAL3|UCHL5|UCHL5	968	-	6.399878	1.500738	-1.0	-1.0
chr22	17790813	17790916	ENSG00000243156.7|MICAL3|UCHL5|UCHL5	902	-	3.9023838	1.0069196	-1.0	-1.0
chr22	17864847	17864986	ENSG00000243156.7|MICAL3|UCHL5|UCHL5	958	-	4.264418	1.3746326	-1.0	-1.0
chr22	17895283	17895410	ENSG00000243156.7|MICAL3|UCHL5|UCHL5	932	-	2.857351	1.1646672	-1.0	-1.0
chr22	17885877	17886042	ENSG00000243156.7|MICAL3|UCHL5|UCHL5	939	-	3.3902159	1.2122295	-1.0	-1.0
chr22	17891484	17891632	ENSG00000243156.7|MICAL3|UCHL5|UCHL5	951	-	3.1965966	1.3096259	-1.0	-1.0
chr22	17817765	17817970	ENSG00000243156.7|MICAL3|UCHL5|UCHL5	903	-	6.07932	1.0113618	-1.0	-1.0
chr22	17818015	17818165	ENSG00000243156.7|MICAL3|UCHL5|UCHL5	902	-	6.080309	1.0106972	-1.0	-1.0
chr22	17831853	17832107	ENSG00000243156.7|MICAL3|UCHL5|UCHL5	993	-	5.3843107	2.1364257	-1.0	-1.0
chr22	17818980	17819095	ENSG00000243156.7|MICAL3|UCHL5|UCHL5	901	-	6.0194473	1.0039184	-1.0	-1.0
chr22	17865923	17866012	ENSG00000243156.7|MICAL3|UCHL5|UCHL5	903	-	2.507229	1.0110878	-1.0	-1.0
chr22	17831741	17831853	ENSG00000243156.7|MICAL3|UCHL5|UCHL5	902	-	6.172528	1.0089184	-1.0	-1.0
chr22	17900841	17900997	ENSG00000243156.7|MICAL3|UCHL5|UCHL5	943	-	3.367041	1.2476801	-1.0	-1.0
chr22	17817465	17817605	ENSG00000243156.7|MICAL3|UCHL5|UCHL5	911	-	6.1297565	1.0518954	-1.0	-1.0
chr22	17822946	17823060	ENSG00000243156.7|MICAL3|UCHL5|UCHL5	962	-	4.8180485	1.4181545	-1.0	-1.0
chr22	17904631	17904771	ENSG00000243156.7|MICAL3|UCHL5|UCHL5	958	-	3.7974138	1.372911	-1.0	-1.0
chr22	17896723	17896928	ENSG00000243156.7|MICAL3|UCHL5|UCHL5	973	-	4.407862	1.5754892	-1.0	-1.0
chr22	18544651	18544776	ENSG00000274602.4|PI4KAP1|UCHL5|UCHL5	931	-	2.481863	1.1602876	-1.0	-1.0
chr22	18535858	18535968	ENSG00000274602.4|PI4KAP1|UCHL5|UCHL5	916	-	2.14161	1.0758266	-1.0	-1.0
chr22	18536813	18537058	ENSG00000274602.4|PI4KAP1|UCHL5|UCHL5	976	-	3.0353813	1.6227903	-1.0	-1.0
chr22	18538744	18538919	ENSG00000274602.4|PI4KAP1|UCHL5|UCHL5	921	-	2.750937	1.1030055	-1.0	-1.0
chr22	19089367	19089490	ENSG00000070413.19|DGCR2|UCHL5|UCHL5	928	-	3.1112924	1.1404192	-1.0	-1.0
chr22	19046479	19046634	ENSG00000070413.19|DGCR2|UCHL5|UCHL5	901	-	6.0412574	1.00566	-1.0	-1.0
chr22	19041092	19041192	ENSG00000070413.19|DGCR2|UCHL5|UCHL5	900	-	3.0753586	1.0018928	-1.0	-1.0
chr22	19046471	19046631	ENSG00000273311.1|DGCR11|UCHL5|UCHL5	901	-	6.02495	1.0044465	-1.0	-1.0
chr22	19144481	19144684	ENSG00000100056.11|ESS2|UCHL5|UCHL5	929	-	3.5108814	1.1484547	-1.0	-1.0
chr22	19137322	19137427	ENSG00000100056.11|ESS2|UCHL5|UCHL5	902	-	6.098173	1.0067772	-1.0	-1.0
chr22	19142725	19142894	ENSG00000100056.11|ESS2|UCHL5|UCHL5	975	-	3.4924467	1.5949743	-1.0	-1.0
chr22	19139611	19139729	ENSG00000100056.11|ESS2|UCHL5|UCHL5	930	-	2.496204	1.1562514	-1.0	-1.0
chr22	19139854	19140014	ENSG00000100056.11|ESS2|UCHL5|UCHL5	924	-	2.988779	1.1173561	-1.0	-1.0
chr22	19134358	19134475	ENSG00000100056.11|ESS2|UCHL5|UCHL5	901	-	6.043304	1.0049721	-1.0	-1.0
chr22	19176059	19176174	ENSG00000100075.9|SLC25A1|UCHL5|UCHL5	903	-	1.7800314	1.0121828	-1.0	-1.0
chr22	19177329	19177726	ENSG00000100075.9|SLC25A1|UCHL5|UCHL5	964	-	3.3985746	1.4380727	-1.0	-1.0
chr22	19176420	19176494	ENSG00000100075.9|SLC25A1|UCHL5|UCHL5	959	-	2.9842026	1.382079	-1.0	-1.0
chr22	19176494	19176577	ENSG00000100075.9|SLC25A1|UCHL5|UCHL5	982	-	4.630033	1.7530395	-1.0	-1.0
chr22	19178096	19178196	ENSG00000100075.9|SLC25A1|UCHL5|UCHL5	901	-	2.310266	1.0042943	-1.0	-1.0
chr22	19222683	19222783	ENSG00000070371.15|CLTCL1|UCHL5|UCHL5	902	-	6.1698775	1.0067772	-1.0	-1.0
chr22	19229837	19229972	ENSG00000070371.15|CLTCL1|UCHL5|UCHL5	915	-	6.2107053	1.0693603	-1.0	-1.0
chr22	19446033	19446173	ENSG00000100084.14|HIRA|UCHL5|UCHL5	913	-	2.637054	1.0589563	-1.0	-1.0
chr22	19385520	19385736	ENSG00000100084.14|HIRA|UCHL5|UCHL5	974	-	3.135042	1.581893	-1.0	-1.0
chr22	19441148	19441293	ENSG00000100084.14|HIRA|UCHL5|UCHL5	921	-	2.350937	1.0998307	-1.0	-1.0
chr22	19447023	19447248	ENSG00000100084.14|HIRA|UCHL5|UCHL5	962	-	2.9582386	1.4211878	-1.0	-1.0
chr22	19401252	19401352	ENSG00000100084.14|HIRA|UCHL5|UCHL5	904	-	2.8463714	1.0166681	-1.0	-1.0
chr22	19431268	19431378	ENSG00000100084.14|HIRA|UCHL5|UCHL5	902	-	6.0268307	1.0092634	-1.0	-1.0
chr22	19392100	19392214	ENSG00000100084.14|HIRA|UCHL5|UCHL5	978	-	2.733383	1.6568508	-1.0	-1.0
chr22	19447377	19447450	ENSG00000100084.14|HIRA|UCHL5|UCHL5	941	-	3.4462335	1.2288961	-1.0	-1.0
chr22	19410715	19410778	ENSG00000100084.14|HIRA|UCHL5|UCHL5	974	-	2.940622	1.5892379	-1.0	-1.0
chr22	19383619	19383705	ENSG00000100084.14|HIRA|UCHL5|UCHL5	983	-	2.8772895	1.7812023	-1.0	-1.0
chr22	19350846	19350991	ENSG00000100084.14|HIRA|UCHL5|UCHL5	959	-	3.4947085	1.3847973	-1.0	-1.0
chr22	19431439	19431733	ENSG00000100084.14|HIRA|UCHL5|UCHL5	986	-	3.7831035	1.845086	-1.0	-1.0
chr22	19377883	19378003	ENSG00000100084.14|HIRA|UCHL5|UCHL5	906	-	2.5320916	1.0283159	-1.0	-1.0
chr22	19446283	19446388	ENSG00000100084.14|HIRA|UCHL5|UCHL5	901	-	3.4677424	1.0064473	-1.0	-1.0
chr22	19408234	19408404	ENSG00000100084.14|HIRA|UCHL5|UCHL5	944	-	3.5684943	1.2530373	-1.0	-1.0
chr22	19353995	19354105	ENSG00000100084.14|HIRA|UCHL5|UCHL5	941	-	2.8279922	1.2293936	-1.0	-1.0
chr22	19446498	19446643	ENSG00000100084.14|HIRA|UCHL5|UCHL5	921	-	2.609356	1.1036249	-1.0	-1.0
chr22	19430983	19431148	ENSG00000100084.14|HIRA|UCHL5|UCHL5	939	-	3.4792833	1.2119241	-1.0	-1.0
chr22	19394341	19394509	ENSG00000100084.14|HIRA|UCHL5|UCHL5	992	-	3.1702158	2.0907896	-1.0	-1.0
chr22	19359335	19359484	ENSG00000100084.14|HIRA|UCHL5|UCHL5	979	-	3.2182355	1.6880624	-1.0	-1.0
chr22	19361726	19361926	ENSG00000100084.14|HIRA|UCHL5|UCHL5	957	-	2.8161254	1.3675619	-1.0	-1.0
chr22	19385520	19385736	ENSG00000242259.8|C22orf39|UCHL5|UCHL5	974	-	3.135042	1.5808008	-1.0	-1.0
chr22	19447377	19447482	ENSG00000242259.8|C22orf39|UCHL5|UCHL5	947	-	2.7796917	1.2726443	-1.0	-1.0
chr22	19446490	19446645	ENSG00000242259.8|C22orf39|UCHL5|UCHL5	919	-	2.6217606	1.0938795	-1.0	-1.0
chr22	19446030	19446175	ENSG00000242259.8|C22orf39|UCHL5|UCHL5	914	-	2.656062	1.0655802	-1.0	-1.0
chr22	19401252	19401352	ENSG00000242259.8|C22orf39|UCHL5|UCHL5	902	-	2.8463714	1.0080043	-1.0	-1.0
chr22	19431268	19431378	ENSG00000242259.8|C22orf39|UCHL5|UCHL5	902	-	6.0268307	1.0092144	-1.0	-1.0
chr22	19355743	19355918	ENSG00000242259.8|C22orf39|UCHL5|UCHL5	901	-	4.607525	1.0055434	-1.0	-1.0
chr22	19441155	19441290	ENSG00000242259.8|C22orf39|UCHL5|UCHL5	922	-	2.3734047	1.1080651	-1.0	-1.0
chr22	19392100	19392214	ENSG00000242259.8|C22orf39|UCHL5|UCHL5	978	-	2.733383	1.6542839	-1.0	-1.0
chr22	19431408	19431768	ENSG00000242259.8|C22orf39|UCHL5|UCHL5	979	-	3.5855556	1.6858855	-1.0	-1.0
chr22	19410715	19410778	ENSG00000242259.8|C22orf39|UCHL5|UCHL5	974	-	2.940622	1.5900612	-1.0	-1.0
chr22	19383619	19383705	ENSG00000242259.8|C22orf39|UCHL5|UCHL5	984	-	2.8772895	1.7833892	-1.0	-1.0
chr22	19447025	19447260	ENSG00000242259.8|C22orf39|UCHL5|UCHL5	962	-	2.9612522	1.4205701	-1.0	-1.0
chr22	19377883	19378003	ENSG00000242259.8|C22orf39|UCHL5|UCHL5	906	-	2.5320916	1.0282193	-1.0	-1.0
chr22	19443041	19443141	ENSG00000242259.8|C22orf39|UCHL5|UCHL5	900	-	2.6306183	1.001537	-1.0	-1.0
chr22	19408234	19408404	ENSG00000242259.8|C22orf39|UCHL5|UCHL5	944	-	3.5684943	1.2543443	-1.0	-1.0
chr22	19353995	19354105	ENSG00000242259.8|C22orf39|UCHL5|UCHL5	941	-	2.8279922	1.2298329	-1.0	-1.0
chr22	19430983	19431148	ENSG00000242259.8|C22orf39|UCHL5|UCHL5	938	-	3.4792833	1.2110153	-1.0	-1.0
chr22	19394341	19394509	ENSG00000242259.8|C22orf39|UCHL5|UCHL5	992	-	3.1702158	2.084679	-1.0	-1.0
chr22	19446285	19446385	ENSG00000242259.8|C22orf39|UCHL5|UCHL5	900	-	3.849704	1.0016426	-1.0	-1.0
chr22	19359335	19359484	ENSG00000242259.8|C22orf39|UCHL5|UCHL5	980	-	3.2182355	1.690979	-1.0	-1.0
chr22	19361726	19361926	ENSG00000242259.8|C22orf39|UCHL5|UCHL5	957	-	2.8161254	1.3678249	-1.0	-1.0
chr22	19435772	19435877	ENSG00000185608.8|MRPL40|UCHL5|UCHL5	916	+	2.3233955	1.0759438	-1.0	-1.0
chr22	19434735	19434880	ENSG00000185608.8|MRPL40|UCHL5|UCHL5	934	+	3.6544132	1.1777781	-1.0	-1.0
chr22	19456852	19456918	ENSG00000070010.18|UFD1|UCHL5|UCHL5	999	-	3.193208	2.94301	-1.0	-1.0
chr22	19451689	19451919	ENSG00000070010.18|UFD1|UCHL5|UCHL5	962	-	2.1629243	1.4200581	-1.0	-1.0
chr22	19453834	19454279	ENSG00000070010.18|UFD1|UCHL5|UCHL5	933	-	1.9862405	1.17128	-1.0	-1.0
chr22	19458070	19458139	ENSG00000070010.18|UFD1|UCHL5|UCHL5	961	-	2.4680774	1.4130714	-1.0	-1.0
chr22	19479012	19479215	ENSG00000070010.18|UFD1|UCHL5|UCHL5	996	-	3.4382794	2.357594	-1.0	-1.0
chr22	19471686	19471808	ENSG00000070010.18|UFD1|UCHL5|UCHL5	961	-	2.4168406	1.404907	-1.0	-1.0
chr22	19465201	19465346	ENSG00000070010.18|UFD1|UCHL5|UCHL5	990	-	2.7533827	2.0148385	-1.0	-1.0
chr22	19467791	19467901	ENSG00000070010.18|UFD1|UCHL5|UCHL5	947	-	3.2501705	1.2730699	-1.0	-1.0
chr22	19450594	19450819	ENSG00000070010.18|UFD1|UCHL5|UCHL5	989	-	2.564293	1.9437993	-1.0	-1.0
chr22	19455679	19455768	ENSG00000070010.18|UFD1|UCHL5|UCHL5	1000	-	3.333162	3.7406328	-1.0	-1.0
chr22	19456586	19456634	ENSG00000070010.18|UFD1|UCHL5|UCHL5	997	-	3.5649846	2.5976558	-1.0	-1.0
chr22	19454434	19454830	ENSG00000070010.18|UFD1|UCHL5|UCHL5	959	-	2.1109471	1.3906547	-1.0	-1.0
chr22	19475067	19475100	ENSG00000070010.18|UFD1|UCHL5|UCHL5	941	-	2.7701523	1.2322155	-1.0	-1.0
chr22	19475469	19475584	ENSG00000070010.18|UFD1|UCHL5|UCHL5	912	-	2.0610223	1.0557904	-1.0	-1.0
chr22	19507385	19507517	ENSG00000093009.9|CDC45|UCHL5|UCHL5	950	+	2.643328	1.2967706	-1.0	-1.0
chr22	19484005	19484240	ENSG00000093009.9|CDC45|UCHL5|UCHL5	939	+	2.6176276	1.2153726	-1.0	-1.0
chr22	19505576	19505676	ENSG00000093009.9|CDC45|UCHL5|UCHL5	900	+	2.2053335	1.0015823	-1.0	-1.0
chr22	19505283	19505481	ENSG00000093009.9|CDC45|UCHL5|UCHL5	984	+	2.988725	1.8026927	-1.0	-1.0
chr22	19505986	19506146	ENSG00000093009.9|CDC45|UCHL5|UCHL5	920	+	2.676159	1.0985118	-1.0	-1.0
chr22	19515633	19515738	ENSG00000093009.9|CDC45|UCHL5|UCHL5	918	+	2.9567237	1.0843081	-1.0	-1.0
chr22	19520480	19520585	ENSG00000093009.9|CDC45|UCHL5|UCHL5	929	+	4.0691023	1.1458282	-1.0	-1.0
chr22	19515048	19515163	ENSG00000093009.9|CDC45|UCHL5|UCHL5	936	+	3.6019464	1.1914988	-1.0	-1.0
chr22	19482689	19482827	ENSG00000093009.9|CDC45|UCHL5|UCHL5	998	+	3.1084046	2.7644713	-1.0	-1.0
chr22	19480952	19481045	ENSG00000093009.9|CDC45|UCHL5|UCHL5	978	+	2.9787836	1.6641511	-1.0	-1.0
chr22	19507765	19507864	ENSG00000093009.9|CDC45|UCHL5|UCHL5	981	+	3.043605	1.7221811	-1.0	-1.0
chr22	19518843	19518909	ENSG00000093009.9|CDC45|UCHL5|UCHL5	966	+	2.9197032	1.4726529	-1.0	-1.0
chr22	19507517	19507622	ENSG00000093009.9|CDC45|UCHL5|UCHL5	942	+	4.1321526	1.2368128	-1.0	-1.0
chr22	19499941	19500041	ENSG00000093009.9|CDC45|UCHL5|UCHL5	900	+	3.0346634	1.0004001	-1.0	-1.0
chr22	19508529	19508691	ENSG00000093009.9|CDC45|UCHL5|UCHL5	973	+	2.6855495	1.570328	-1.0	-1.0
chr22	19500196	19500296	ENSG00000093009.9|CDC45|UCHL5|UCHL5	901	+	3.1147664	1.0052053	-1.0	-1.0
chr22	19505178	19505283	ENSG00000093009.9|CDC45|UCHL5|UCHL5	905	+	2.7861757	1.0211442	-1.0	-1.0
chr22	19499100	19499151	ENSG00000093009.9|CDC45|UCHL5|UCHL5	928	+	2.1271126	1.1413954	-1.0	-1.0
chr22	19516433	19516568	ENSG00000093009.9|CDC45|UCHL5|UCHL5	932	+	3.8129969	1.1679425	-1.0	-1.0
chr22	19499406	19499616	ENSG00000093009.9|CDC45|UCHL5|UCHL5	957	+	2.7198455	1.3668652	-1.0	-1.0
chr22	19495980	19496029	ENSG00000093009.9|CDC45|UCHL5|UCHL5	999	+	3.8366354	2.8770547	-1.0	-1.0
chr22	19494382	19494473	ENSG00000093009.9|CDC45|UCHL5|UCHL5	964	+	3.7014425	1.4485571	-1.0	-1.0
chr22	19506416	19506541	ENSG00000093009.9|CDC45|UCHL5|UCHL5	916	+	2.8764033	1.0742054	-1.0	-1.0
chr22	19494488	19494602	ENSG00000093009.9|CDC45|UCHL5|UCHL5	921	+	2.171335	1.1020911	-1.0	-1.0
chr22	19494230	19494326	ENSG00000093009.9|CDC45|UCHL5|UCHL5	902	+	3.9246569	1.0099488	-1.0	-1.0
chr22	19516048	19516318	ENSG00000093009.9|CDC45|UCHL5|UCHL5	951	+	3.6519766	1.3127654	-1.0	-1.0
chr22	19506941	19507106	ENSG00000093009.9|CDC45|UCHL5|UCHL5	920	+	3.3697143	1.0974025	-1.0	-1.0
chr22	19483861	19484005	ENSG00000093009.9|CDC45|UCHL5|UCHL5	1000	+	4.1661787	6.2712836	-1.0	-1.0
chr22	19494326	19494382	ENSG00000093009.9|CDC45|UCHL5|UCHL5	1000	+	3.782857	3.4063828	-1.0	-1.0
chr22	19479942	19480212	ENSG00000093009.9|CDC45|UCHL5|UCHL5	997	+	3.2854652	2.4656484	-1.0	-1.0
chr22	19496094	19496209	ENSG00000093009.9|CDC45|UCHL5|UCHL5	902	+	2.4031155	1.0068055	-1.0	-1.0
chr22	19516700	19516800	ENSG00000093009.9|CDC45|UCHL5|UCHL5	901	+	3.1147664	1.0048805	-1.0	-1.0
chr22	19497385	19497447	ENSG00000093009.9|CDC45|UCHL5|UCHL5	999	+	3.5535073	2.843231	-1.0	-1.0
chr22	19722599	19723124	ENSG00000184702.18|SEPT5|UCHL5|UCHL5	956	+	2.5443285	1.3558178	-1.0	-1.0
chr22	19720454	19720548	ENSG00000184702.18|SEPT5|UCHL5|UCHL5	900	+	3.1746764	1.0018201	-1.0	-1.0
chr22	19718818	19718941	ENSG00000184702.18|SEPT5|UCHL5|UCHL5	958	+	3.6093686	1.3804421	-1.0	-1.0
chr22	19720767	19720874	ENSG00000184702.18|SEPT5|UCHL5|UCHL5	1000	+	3.7872586	4.1531835	-1.0	-1.0
chr22	19715451	19715636	ENSG00000184702.18|SEPT5|UCHL5|UCHL5	918	+	3.0143342	1.0862774	-1.0	-1.0
chr22	19723314	19723434	ENSG00000184702.18|SEPT5|UCHL5|UCHL5	906	+	2.102086	1.0254239	-1.0	-1.0
chr22	19719160	19719420	ENSG00000184702.18|SEPT5|UCHL5|UCHL5	955	+	2.6934361	1.3445399	-1.0	-1.0
chr22	19718644	19718818	ENSG00000184702.18|SEPT5|UCHL5|UCHL5	947	+	2.7521746	1.2720871	-1.0	-1.0
chr22	19723579	19723853	ENSG00000184702.18|SEPT5|UCHL5|UCHL5	995	+	4.672995	2.3074203	-1.0	-1.0
chr22	19720548	19720666	ENSG00000184702.18|SEPT5|UCHL5|UCHL5	993	+	3.2562654	2.151085	-1.0	-1.0
chr22	19720666	19720766	ENSG00000184702.18|SEPT5|UCHL5|UCHL5	902	+	6.008305	1.0099488	-1.0	-1.0
chr22	19721639	19722594	ENSG00000184702.18|SEPT5|UCHL5|UCHL5	985	+	3.2414641	1.8238962	-1.0	-1.0
chr22	19720874	19721634	ENSG00000184702.18|SEPT5|UCHL5|UCHL5	995	+	4.332012	2.261097	-1.0	-1.0
chr22	19719805	19720238	ENSG00000184702.18|SEPT5|UCHL5|UCHL5	989	+	3.0728302	1.9726068	-1.0	-1.0
chr22	19719479	19719698	ENSG00000184702.18|SEPT5|UCHL5|UCHL5	959	+	2.637062	1.3834195	-1.0	-1.0
chr22	19720319	19720449	ENSG00000184702.18|SEPT5|UCHL5|UCHL5	998	+	3.290575	2.7814915	-1.0	-1.0
chr22	19723579	19723853	ENSG00000203618.5|GP1BB|UCHL5|UCHL5	995	+	4.672995	2.3061779	-1.0	-1.0
chr22	19723319	19723434	ENSG00000203618.5|GP1BB|UCHL5|UCHL5	906	+	2.1416123	1.0274683	-1.0	-1.0
chr22	19722944	19723124	ENSG00000203618.5|GP1BB|UCHL5|UCHL5	948	+	2.7934184	1.2878608	-1.0	-1.0
chr22	19764189	19764326	ENSG00000184058.13|TBX1|UCHL5|UCHL5	934	+	2.4113154	1.1774676	-1.0	-1.0
chr22	19767038	19767293	ENSG00000184058.13|TBX1|UCHL5|UCHL5	948	+	3.010638	1.2868056	-1.0	-1.0
chr22	19764977	19765113	ENSG00000184058.13|TBX1|UCHL5|UCHL5	936	+	2.42473	1.1951888	-1.0	-1.0
chr22	19763732	19764072	ENSG00000184058.13|TBX1|UCHL5|UCHL5	944	+	3.6209912	1.2542901	-1.0	-1.0
chr22	19764431	19764836	ENSG00000184058.13|TBX1|UCHL5|UCHL5	971	+	3.5463989	1.536857	-1.0	-1.0
chr22	19765128	19765243	ENSG00000184058.13|TBX1|UCHL5|UCHL5	906	+	2.7973177	1.0282056	-1.0	-1.0
chr22	19766603	19766713	ENSG00000184058.13|TBX1|UCHL5|UCHL5	902	+	5.9692163	1.0077896	-1.0	-1.0
chr22	19761119	19761280	ENSG00000184058.13|TBX1|UCHL5|UCHL5	916	+	2.706623	1.0748907	-1.0	-1.0
chr22	19763240	19763460	ENSG00000184058.13|TBX1|UCHL5|UCHL5	954	+	3.6032734	1.3331336	-1.0	-1.0
chr22	19853865	19854030	ENSG00000185838.13|GNB1L|UCHL5|UCHL5	934	-	2.7279994	1.1774871	-1.0	-1.0
chr22	19853215	19853330	ENSG00000185838.13|GNB1L|UCHL5|UCHL5	901	-	3.9226673	1.005896	-1.0	-1.0
chr22	19853360	19853475	ENSG00000185838.13|GNB1L|UCHL5|UCHL5	901	-	2.715962	1.0050116	-1.0	-1.0
chr22	19854110	19854210	ENSG00000185838.13|GNB1L|UCHL5|UCHL5	902	-	2.7238095	1.0090607	-1.0	-1.0
chr22	19851150	19851335	ENSG00000185838.13|GNB1L|UCHL5|UCHL5	911	-	2.2078588	1.0507237	-1.0	-1.0
chr22	19853010	19853210	ENSG00000185838.13|GNB1L|UCHL5|UCHL5	957	-	3.8484073	1.3662201	-1.0	-1.0
chr22	19854667	19854797	ENSG00000185838.13|GNB1L|UCHL5|UCHL5	910	-	4.6184134	1.0473399	-1.0	-1.0
chr22	19853866	19854026	ENSG00000215012.8|RTL10|UCHL5|UCHL5	934	-	2.7267752	1.1773956	-1.0	-1.0
chr22	19851152	19851337	ENSG00000215012.8|RTL10|UCHL5|UCHL5	914	-	2.2343054	1.0653055	-1.0	-1.0
chr22	19853216	19853331	ENSG00000215012.8|RTL10|UCHL5|UCHL5	905	-	3.9226508	1.0205128	-1.0	-1.0
chr22	19853011	19853206	ENSG00000215012.8|RTL10|UCHL5|UCHL5	959	-	3.894608	1.3855008	-1.0	-1.0
chr22	19854111	19854211	ENSG00000215012.8|RTL10|UCHL5|UCHL5	902	-	2.7238095	1.0092638	-1.0	-1.0
chr22	19853361	19853476	ENSG00000215012.8|RTL10|UCHL5|UCHL5	901	-	2.7133632	1.0041012	-1.0	-1.0
chr22	19854667	19854797	ENSG00000215012.8|RTL10|UCHL5|UCHL5	913	-	4.6184134	1.06109	-1.0	-1.0
chr22	19895406	19895551	ENSG00000184470.20|TXNRD2|UCHL5|UCHL5	928	-	2.3686717	1.1426723	-1.0	-1.0
chr22	19911307	19911442	ENSG00000184470.20|TXNRD2|UCHL5|UCHL5	921	-	2.319109	1.1046822	-1.0	-1.0
chr22	19941700	19941830	ENSG00000184470.20|TXNRD2|UCHL5|UCHL5	953	-	3.7949545	1.3250766	-1.0	-1.0
chr22	19887409	19887559	ENSG00000184470.20|TXNRD2|UCHL5|UCHL5	935	-	5.066804	1.1900653	-1.0	-1.0
chr22	19886944	19887054	ENSG00000184470.20|TXNRD2|UCHL5|UCHL5	902	-	6.042086	1.0069406	-1.0	-1.0
chr22	19898650	19898780	ENSG00000184470.20|TXNRD2|UCHL5|UCHL5	901	-	3.0753586	1.0022005	-1.0	-1.0
chr22	19895036	19895266	ENSG00000184470.20|TXNRD2|UCHL5|UCHL5	962	-	4.054669	1.4149404	-1.0	-1.0
chr22	19915764	19915879	ENSG00000184470.20|TXNRD2|UCHL5|UCHL5	903	-	2.8055174	1.0116434	-1.0	-1.0
chr22	19898038	19898130	ENSG00000184470.20|TXNRD2|UCHL5|UCHL5	943	-	2.6449199	1.2431725	-1.0	-1.0
chr22	19918859	19918999	ENSG00000184470.20|TXNRD2|UCHL5|UCHL5	951	-	2.7312353	1.3073552	-1.0	-1.0
chr22	19876796	19876941	ENSG00000184470.20|TXNRD2|UCHL5|UCHL5	913	-	5.291693	1.058646	-1.0	-1.0
chr22	19877131	19877234	ENSG00000184470.20|TXNRD2|UCHL5|UCHL5	944	-	3.2158732	1.2535655	-1.0	-1.0
chr22	19883324	19883469	ENSG00000184470.20|TXNRD2|UCHL5|UCHL5	940	-	3.9898155	1.2190279	-1.0	-1.0
chr22	19918142	19918221	ENSG00000184470.20|TXNRD2|UCHL5|UCHL5	999	-	7.4506946	2.8843586	-1.0	-1.0
chr22	19942722	19942952	ENSG00000093010.13|COMT|UCHL5|UCHL5	948	+	3.9309998	1.283179	-1.0	-1.0
chr22	19963565	19963705	ENSG00000093010.13|COMT|UCHL5|UCHL5	927	+	2.3706613	1.1346176	-1.0	-1.0
chr22	19963231	19963344	ENSG00000093010.13|COMT|UCHL5|UCHL5	951	+	2.9790585	1.3105185	-1.0	-1.0
chr22	19950637	19950757	ENSG00000093010.13|COMT|UCHL5|UCHL5	914	+	3.554362	1.0643394	-1.0	-1.0
chr22	19964404	19964609	ENSG00000093010.13|COMT|UCHL5|UCHL5	969	+	3.5212479	1.504895	-1.0	-1.0
chr22	19962667	19962807	ENSG00000093010.13|COMT|UCHL5|UCHL5	902	+	2.0996192	1.0093756	-1.0	-1.0
chr22	19963371	19963546	ENSG00000093010.13|COMT|UCHL5|UCHL5	968	+	4.90195	1.4942958	-1.0	-1.0
chr22	19964109	19964394	ENSG00000093010.13|COMT|UCHL5|UCHL5	986	+	2.6602738	1.8584795	-1.0	-1.0
chr22	19970115	19970525	ENSG00000099889.13|ARVCF|UCHL5|UCHL5	973	-	3.791389	1.5712984	-1.0	-1.0
chr22	19972736	19972827	ENSG00000099889.13|ARVCF|UCHL5|UCHL5	947	-	4.2088995	1.2790446	-1.0	-1.0
chr22	19977766	19977906	ENSG00000099889.13|ARVCF|UCHL5|UCHL5	908	-	2.892761	1.0354638	-1.0	-1.0
chr22	19980057	19980222	ENSG00000099889.13|ARVCF|UCHL5|UCHL5	930	-	4.244617	1.1554507	-1.0	-1.0
chr22	19980397	19980577	ENSG00000099889.13|ARVCF|UCHL5|UCHL5	918	-	2.5991712	1.0880421	-1.0	-1.0
chr22	19971885	19971971	ENSG00000099889.13|ARVCF|UCHL5|UCHL5	996	-	5.195002	2.4141157	-1.0	-1.0
chr22	19975685	19975762	ENSG00000099889.13|ARVCF|UCHL5|UCHL5	935	-	2.5841944	1.184389	-1.0	-1.0
chr22	19978916	19979246	ENSG00000099889.13|ARVCF|UCHL5|UCHL5	950	-	3.3516564	1.3007786	-1.0	-1.0
chr22	19977957	19978075	ENSG00000099889.13|ARVCF|UCHL5|UCHL5	973	-	3.763643	1.5643736	-1.0	-1.0
chr22	19969960	19970110	ENSG00000099889.13|ARVCF|UCHL5|UCHL5	935	-	3.449074	1.1866462	-1.0	-1.0
chr22	19975383	19975488	ENSG00000099889.13|ARVCF|UCHL5|UCHL5	900	-	5.916091	1.0018201	-1.0	-1.0
chr22	19970873	19971073	ENSG00000099889.13|ARVCF|UCHL5|UCHL5	970	-	5.5359674	1.5234271	-1.0	-1.0
chr22	19972357	19972411	ENSG00000099889.13|ARVCF|UCHL5|UCHL5	986	-	4.7260556	1.844696	-1.0	-1.0
chr22	19973687	19973787	ENSG00000099889.13|ARVCF|UCHL5|UCHL5	902	-	3.0646977	1.0099488	-1.0	-1.0
chr22	19979561	19979731	ENSG00000099889.13|ARVCF|UCHL5|UCHL5	910	-	3.9650815	1.0472162	-1.0	-1.0
chr22	19977414	19977584	ENSG00000099889.13|ARVCF|UCHL5|UCHL5	954	-	3.0381935	1.3406858	-1.0	-1.0
chr22	20061529	20061802	ENSG00000183597.15|TANGO2|UCHL5|UCHL5	982	+	3.4773471	1.7546189	-1.0	-1.0
chr22	20061802	20062277	ENSG00000183597.15|TANGO2|UCHL5|UCHL5	959	+	2.7596211	1.3900397	-1.0	-1.0
chr22	20063442	20063542	ENSG00000183597.15|TANGO2|UCHL5|UCHL5	900	+	3.0422916	1.0020896	-1.0	-1.0
chr22	20063968	20064218	ENSG00000183597.15|TANGO2|UCHL5|UCHL5	988	+	3.9303317	1.9048234	-1.0	-1.0
chr22	20062937	20063332	ENSG00000183597.15|TANGO2|UCHL5|UCHL5	968	+	2.7951539	1.4982588	-1.0	-1.0
chr22	20064541	20064681	ENSG00000183597.15|TANGO2|UCHL5|UCHL5	907	+	2.2042074	1.0336419	-1.0	-1.0
chr22	20052464	20052579	ENSG00000183597.15|TANGO2|UCHL5|UCHL5	934	+	2.4104533	1.1794517	-1.0	-1.0
chr22	20055884	20056069	ENSG00000183597.15|TANGO2|UCHL5|UCHL5	919	+	2.7944083	1.0929666	-1.0	-1.0
chr22	20023488	20023588	ENSG00000183597.15|TANGO2|UCHL5|UCHL5	902	+	5.9387846	1.0080043	-1.0	-1.0
chr22	20062807	20062907	ENSG00000183597.15|TANGO2|UCHL5|UCHL5	905	+	2.2561178	1.0216235	-1.0	-1.0
chr22	20043354	20043443	ENSG00000183597.15|TANGO2|UCHL5|UCHL5	970	+	3.4653704	1.5182059	-1.0	-1.0
chr22	20062422	20062782	ENSG00000183597.15|TANGO2|UCHL5|UCHL5	965	+	2.9839633	1.4510033	-1.0	-1.0
chr22	20087326	20087706	ENSG00000128191.15|DGCR8|UCHL5|UCHL5	974	+	3.3963706	1.5933989	-1.0	-1.0
chr22	20107555	20107755	ENSG00000128191.15|DGCR8|UCHL5|UCHL5	951	+	3.0899718	1.307994	-1.0	-1.0
chr22	20106030	20106150	ENSG00000128191.15|DGCR8|UCHL5|UCHL5	901	+	3.0270386	1.003599	-1.0	-1.0
chr22	20080231	20080383	ENSG00000128191.15|DGCR8|UCHL5|UCHL5	937	+	2.3702726	1.2039797	-1.0	-1.0
chr22	20108810	20109090	ENSG00000128191.15|DGCR8|UCHL5|UCHL5	999	+	3.924928	2.934248	-1.0	-1.0
chr22	20091434	20091632	ENSG00000128191.15|DGCR8|UCHL5|UCHL5	1000	+	4.261498	5.5435824	-1.0	-1.0
chr22	20092808	20092907	ENSG00000128191.15|DGCR8|UCHL5|UCHL5	998	+	3.6434462	2.784385	-1.0	-1.0
chr22	20091975	20092120	ENSG00000128191.15|DGCR8|UCHL5|UCHL5	936	+	2.9670215	1.191356	-1.0	-1.0
chr22	20106901	20107006	ENSG00000128191.15|DGCR8|UCHL5|UCHL5	903	+	2.756322	1.0144516	-1.0	-1.0
chr22	20091868	20091970	ENSG00000128191.15|DGCR8|UCHL5|UCHL5	1000	+	3.6046948	3.6245964	-1.0	-1.0
chr22	20106566	20106841	ENSG00000128191.15|DGCR8|UCHL5|UCHL5	998	+	3.2078958	2.627314	-1.0	-1.0
chr22	20107270	20107490	ENSG00000128191.15|DGCR8|UCHL5|UCHL5	994	+	3.4475691	2.2137246	-1.0	-1.0
chr22	20110024	20110344	ENSG00000128191.15|DGCR8|UCHL5|UCHL5	985	+	3.734859	1.8367046	-1.0	-1.0
chr22	20111719	20111877	ENSG00000128191.15|DGCR8|UCHL5|UCHL5	908	+	2.4307113	1.0356306	-1.0	-1.0
chr22	20090933	20091083	ENSG00000128191.15|DGCR8|UCHL5|UCHL5	929	+	3.613922	1.151407	-1.0	-1.0
chr22	20085686	20087316	ENSG00000128191.15|DGCR8|UCHL5|UCHL5	997	+	3.2277234	2.54607	-1.0	-1.0
chr22	20111504	20111689	ENSG00000128191.15|DGCR8|UCHL5|UCHL5	934	+	3.4393752	1.1798782	-1.0	-1.0
chr22	20094711	20094795	ENSG00000128191.15|DGCR8|UCHL5|UCHL5	995	+	3.3219635	2.3386524	-1.0	-1.0
chr22	20088001	20088106	ENSG00000128191.15|DGCR8|UCHL5|UCHL5	903	+	2.8043885	1.0140455	-1.0	-1.0
chr22	20107915	20108115	ENSG00000128191.15|DGCR8|UCHL5|UCHL5	961	+	2.7197964	1.4035797	-1.0	-1.0
chr22	20111199	20111359	ENSG00000128191.15|DGCR8|UCHL5|UCHL5	920	+	2.9816303	1.0944741	-1.0	-1.0
chr22	20089668	20090253	ENSG00000128191.15|DGCR8|UCHL5|UCHL5	999	+	3.7745488	3.157942	-1.0	-1.0
chr22	20106176	20106277	ENSG00000128191.15|DGCR8|UCHL5|UCHL5	966	+	2.2815104	1.4716687	-1.0	-1.0
chr22	20116037	20116392	ENSG00000099899.14|TRMT2A|UCHL5|UCHL5	953	-	3.058205	1.3250822	-1.0	-1.0
chr22	20114583	20114685	ENSG00000099899.14|TRMT2A|UCHL5|UCHL5	913	-	2.3066974	1.058105	-1.0	-1.0
chr22	20111985	20112180	ENSG00000099899.14|TRMT2A|UCHL5|UCHL5	929	-	2.7155068	1.1458291	-1.0	-1.0
chr22	20113431	20113556	ENSG00000099899.14|TRMT2A|UCHL5|UCHL5	922	-	2.3536677	1.1083741	-1.0	-1.0
chr22	20113649	20113784	ENSG00000099899.14|TRMT2A|UCHL5|UCHL5	914	-	2.6407666	1.0639105	-1.0	-1.0
chr22	20112180	20112540	ENSG00000099899.14|TRMT2A|UCHL5|UCHL5	941	-	2.7869534	1.2277706	-1.0	-1.0
chr22	20113090	20113315	ENSG00000099899.14|TRMT2A|UCHL5|UCHL5	942	-	2.441757	1.2350057	-1.0	-1.0
chr22	20112560	20112815	ENSG00000099899.14|TRMT2A|UCHL5|UCHL5	921	-	3.1632195	1.1036206	-1.0	-1.0
chr22	20114760	20114876	ENSG00000099899.14|TRMT2A|UCHL5|UCHL5	985	-	3.0989585	1.8279538	-1.0	-1.0
chr22	20116397	20116542	ENSG00000099899.14|TRMT2A|UCHL5|UCHL5	912	-	2.7382867	1.0531292	-1.0	-1.0
chr22	20116682	20116797	ENSG00000099899.14|TRMT2A|UCHL5|UCHL5	901	-	5.946829	1.0043712	-1.0	-1.0
chr22	20112835	20113050	ENSG00000099899.14|TRMT2A|UCHL5|UCHL5	926	-	2.9208503	1.1298624	-1.0	-1.0
chr22	20114964	20115569	ENSG00000099899.14|TRMT2A|UCHL5|UCHL5	961	-	2.8371823	1.4087259	-1.0	-1.0
chr22	20113808	20114258	ENSG00000099899.14|TRMT2A|UCHL5|UCHL5	984	-	4.5132327	1.8044821	-1.0	-1.0
chr22	20114373	20114568	ENSG00000099899.14|TRMT2A|UCHL5|UCHL5	942	-	2.6034536	1.2341223	-1.0	-1.0
chr22	20115624	20115812	ENSG00000099899.14|TRMT2A|UCHL5|UCHL5	991	-	3.7159586	2.03614	-1.0	-1.0
chr22	20126093	20126198	ENSG00000099901.16|RANBP1|UCHL5|UCHL5	902	+	3.0865793	1.009119	-1.0	-1.0
chr22	20122962	20123317	ENSG00000099901.16|RANBP1|UCHL5|UCHL5	949	+	5.037496	1.288365	-1.0	-1.0
chr22	20124353	20124483	ENSG00000099901.16|RANBP1|UCHL5|UCHL5	912	+	2.1872168	1.0543443	-1.0	-1.0
chr22	20122558	20122697	ENSG00000099901.16|RANBP1|UCHL5|UCHL5	922	+	2.4418685	1.1087165	-1.0	-1.0
chr22	20117423	20117664	ENSG00000099901.16|RANBP1|UCHL5|UCHL5	1000	+	3.197135	3.7444081	-1.0	-1.0
chr22	20125283	20125483	ENSG00000099901.16|RANBP1|UCHL5|UCHL5	998	+	3.2212303	2.6310463	-1.0	-1.0
chr22	20118101	20118216	ENSG00000099901.16|RANBP1|UCHL5|UCHL5	911	+	2.4283104	1.0518047	-1.0	-1.0
chr22	20126542	20126727	ENSG00000099901.16|RANBP1|UCHL5|UCHL5	937	+	2.7835972	1.1996863	-1.0	-1.0
chr22	20126777	20127072	ENSG00000099901.16|RANBP1|UCHL5|UCHL5	983	+	2.6532915	1.7678483	-1.0	-1.0
chr22	20119012	20119212	ENSG00000099901.16|RANBP1|UCHL5|UCHL5	989	+	2.091442	1.9480242	-1.0	-1.0
chr22	20125488	20125653	ENSG00000099901.16|RANBP1|UCHL5|UCHL5	983	+	6.428798	1.7664208	-1.0	-1.0
chr22	20118618	20118768	ENSG00000099901.16|RANBP1|UCHL5|UCHL5	906	+	3.5878148	1.0273237	-1.0	-1.0
chr22	20117781	20117996	ENSG00000099901.16|RANBP1|UCHL5|UCHL5	917	+	2.4028459	1.0806259	-1.0	-1.0
chr22	20123397	20123592	ENSG00000099901.16|RANBP1|UCHL5|UCHL5	939	+	3.0260124	1.2133701	-1.0	-1.0
chr22	20122263	20122553	ENSG00000099901.16|RANBP1|UCHL5|UCHL5	995	+	2.9084246	2.2780135	-1.0	-1.0
chr22	20140905	20141005	ENSG00000099904.15|ZDHHC8|UCHL5|UCHL5	902	+	2.6892688	1.0067772	-1.0	-1.0
chr22	20138516	20138681	ENSG00000099904.15|ZDHHC8|UCHL5|UCHL5	902	+	6.0551186	1.009582	-1.0	-1.0
chr22	20139477	20139635	ENSG00000099904.15|ZDHHC8|UCHL5|UCHL5	928	+	3.0185592	1.1424947	-1.0	-1.0
chr22	20400700	20400815	ENSG00000185252.18|ZNF74|UCHL5|UCHL5	903	+	3.14651	1.0136309	-1.0	-1.0
chr22	20465157	20465257	ENSG00000099910.16|KLHL22|UCHL5|UCHL5	903	-	6.018931	1.0135623	-1.0	-1.0
chr22	20483642	20483962	ENSG00000099910.16|KLHL22|UCHL5|UCHL5	956	-	3.6597579	1.352375	-1.0	-1.0
chr22	20484301	20484476	ENSG00000099910.16|KLHL22|UCHL5|UCHL5	942	-	4.907897	1.2378465	-1.0	-1.0
chr22	20482860	20483627	ENSG00000099910.16|KLHL22|UCHL5|UCHL5	966	-	4.694919	1.4735845	-1.0	-1.0
chr22	20486206	20486386	ENSG00000099910.16|KLHL22|UCHL5|UCHL5	953	-	4.023135	1.3275278	-1.0	-1.0
chr22	20489284	20489409	ENSG00000099910.16|KLHL22|UCHL5|UCHL5	914	-	2.9722056	1.0640517	-1.0	-1.0
chr22	20482450	20482580	ENSG00000099910.16|KLHL22|UCHL5|UCHL5	902	-	3.8903918	1.0089207	-1.0	-1.0
chr22	20482864	20483964	ENSG00000236670.1|KRT18P5|UCHL5|UCHL5	961	-	4.2821927	1.4084523	-1.0	-1.0
chr22	20566464	20566817	ENSG00000099917.17|MED15|UCHL5|UCHL5	950	+	2.39697	1.3013126	-1.0	-1.0
chr22	20584279	20584804	ENSG00000099917.17|MED15|UCHL5|UCHL5	966	+	4.3575826	1.4680427	-1.0	-1.0
chr22	20537116	20537215	ENSG00000099917.17|MED15|UCHL5|UCHL5	957	+	2.3891628	1.3637991	-1.0	-1.0
chr22	20559113	20559668	ENSG00000099917.17|MED15|UCHL5|UCHL5	976	+	3.2325296	1.6224184	-1.0	-1.0
chr22	20568520	20568631	ENSG00000099917.17|MED15|UCHL5|UCHL5	962	+	2.4333527	1.4230056	-1.0	-1.0
chr22	20507540	20507746	ENSG00000099917.17|MED15|UCHL5|UCHL5	984	+	3.0093465	1.7879117	-1.0	-1.0
chr22	20564449	20564688	ENSG00000099917.17|MED15|UCHL5|UCHL5	957	+	2.361681	1.3660296	-1.0	-1.0
chr22	20568631	20568791	ENSG00000099917.17|MED15|UCHL5|UCHL5	926	+	2.4373517	1.1304959	-1.0	-1.0
chr22	20582785	20583247	ENSG00000099917.17|MED15|UCHL5|UCHL5	981	+	2.8363318	1.716647	-1.0	-1.0
chr22	20583329	20583474	ENSG00000099917.17|MED15|UCHL5|UCHL5	986	+	2.7300985	1.8598808	-1.0	-1.0
chr22	20582430	20582780	ENSG00000099917.17|MED15|UCHL5|UCHL5	953	+	3.400504	1.3311245	-1.0	-1.0
chr22	20554858	20555093	ENSG00000099917.17|MED15|UCHL5|UCHL5	985	+	2.823805	1.831995	-1.0	-1.0
chr22	20581422	20581582	ENSG00000099917.17|MED15|UCHL5|UCHL5	915	+	2.7938461	1.0695506	-1.0	-1.0
chr22	20584989	20585369	ENSG00000099917.17|MED15|UCHL5|UCHL5	963	+	2.6265988	1.4310291	-1.0	-1.0
chr22	20585474	20585614	ENSG00000099917.17|MED15|UCHL5|UCHL5	919	+	3.2137847	1.0890934	-1.0	-1.0
chr22	20586582	20586752	ENSG00000099917.17|MED15|UCHL5|UCHL5	912	+	2.2036004	1.0551844	-1.0	-1.0
chr22	20587262	20587437	ENSG00000099917.17|MED15|UCHL5|UCHL5	914	+	2.121445	1.0644127	-1.0	-1.0
chr22	20585674	20585826	ENSG00000099917.17|MED15|UCHL5|UCHL5	943	+	2.2962804	1.2468096	-1.0	-1.0
chr22	20653655	20653855	ENSG00000223553.6|SMPD4P1|UCHL5|UCHL5	956	-	5.0921674	1.3571501	-1.0	-1.0
chr22	20653460	20653620	ENSG00000223553.6|SMPD4P1|UCHL5|UCHL5	932	-	4.370185	1.1657093	-1.0	-1.0
chr22	20654135	20654280	ENSG00000223553.6|SMPD4P1|UCHL5|UCHL5	905	-	2.8459115	1.024428	-1.0	-1.0
chr22	20652840	20653170	ENSG00000223553.6|SMPD4P1|UCHL5|UCHL5	951	-	5.2833786	1.3087764	-1.0	-1.0
chr22	20638865	20639020	ENSG00000223553.6|SMPD4P1|UCHL5|UCHL5	917	-	3.6232173	1.080645	-1.0	-1.0
chr22	20727713	20727864	ENSG00000241973.10|PI4KA|UCHL5|UCHL5	990	-	3.7448926	2.0084004	-1.0	-1.0
chr22	20801972	20802105	ENSG00000241973.10|PI4KA|UCHL5|UCHL5	974	-	3.156068	1.5905718	-1.0	-1.0
chr22	20747508	20747702	ENSG00000241973.10|PI4KA|UCHL5|UCHL5	969	-	3.444918	1.501908	-1.0	-1.0
chr22	20810966	20811032	ENSG00000241973.10|PI4KA|UCHL5|UCHL5	978	-	3.3240256	1.6608657	-1.0	-1.0
chr22	20799670	20799766	ENSG00000241973.10|PI4KA|UCHL5|UCHL5	960	-	3.6113548	1.3942001	-1.0	-1.0
chr22	20744627	20744720	ENSG00000241973.10|PI4KA|UCHL5|UCHL5	976	-	3.5626223	1.6174623	-1.0	-1.0
chr22	20799034	20799264	ENSG00000241973.10|PI4KA|UCHL5|UCHL5	954	-	2.7854366	1.3386164	-1.0	-1.0
chr22	20742657	20742832	ENSG00000241973.10|PI4KA|UCHL5|UCHL5	937	-	2.7821543	1.2028248	-1.0	-1.0
chr22	20760510	20760680	ENSG00000241973.10|PI4KA|UCHL5|UCHL5	912	-	3.554755	1.0532093	-1.0	-1.0
chr22	20803190	20803315	ENSG00000241973.10|PI4KA|UCHL5|UCHL5	949	-	2.315163	1.2883886	-1.0	-1.0
chr22	20830629	20830734	ENSG00000241973.10|PI4KA|UCHL5|UCHL5	901	-	6.060843	1.003607	-1.0	-1.0
chr22	20707810	20708098	ENSG00000241973.10|PI4KA|UCHL5|UCHL5	974	-	4.15754	1.5924718	-1.0	-1.0
chr22	20765099	20765199	ENSG00000241973.10|PI4KA|UCHL5|UCHL5	900	-	2.08985	1.0008875	-1.0	-1.0
chr22	20726430	20726541	ENSG00000241973.10|PI4KA|UCHL5|UCHL5	921	-	2.6287575	1.1000841	-1.0	-1.0
chr22	20834561	20834655	ENSG00000241973.10|PI4KA|UCHL5|UCHL5	915	-	2.1870015	1.0721805	-1.0	-1.0
chr22	20713087	20713212	ENSG00000241973.10|PI4KA|UCHL5|UCHL5	927	-	3.0735304	1.138921	-1.0	-1.0
chr22	20714627	20714700	ENSG00000241973.10|PI4KA|UCHL5|UCHL5	937	-	3.2870407	1.1980969	-1.0	-1.0
chr22	20813357	20813506	ENSG00000241973.10|PI4KA|UCHL5|UCHL5	971	-	2.4264014	1.5343004	-1.0	-1.0
chr22	20709295	20709410	ENSG00000241973.10|PI4KA|UCHL5|UCHL5	934	-	2.5582778	1.17923	-1.0	-1.0
chr22	20761303	20761386	ENSG00000241973.10|PI4KA|UCHL5|UCHL5	930	-	3.2675817	1.1569879	-1.0	-1.0
chr22	20819695	20819895	ENSG00000241973.10|PI4KA|UCHL5|UCHL5	969	-	2.9524233	1.5066446	-1.0	-1.0
chr22	20828969	20829134	ENSG00000241973.10|PI4KA|UCHL5|UCHL5	903	-	6.059383	1.0149916	-1.0	-1.0
chr22	20858634	20858759	ENSG00000241973.10|PI4KA|UCHL5|UCHL5	903	-	2.8481503	1.012927	-1.0	-1.0
chr22	20734459	20734649	ENSG00000241973.10|PI4KA|UCHL5|UCHL5	931	-	2.9717836	1.1580678	-1.0	-1.0
chr22	20829239	20829359	ENSG00000241973.10|PI4KA|UCHL5|UCHL5	900	-	6.027004	1.0018201	-1.0	-1.0
chr22	20729891	20730001	ENSG00000241973.10|PI4KA|UCHL5|UCHL5	902	-	2.1551292	1.0104709	-1.0	-1.0
chr22	20727229	20727389	ENSG00000241973.10|PI4KA|UCHL5|UCHL5	930	-	3.5277398	1.1525701	-1.0	-1.0
chr22	20742227	20742342	ENSG00000241973.10|PI4KA|UCHL5|UCHL5	946	-	2.5944529	1.2685289	-1.0	-1.0
chr22	20749904	20749994	ENSG00000241973.10|PI4KA|UCHL5|UCHL5	980	-	2.9577467	1.7060037	-1.0	-1.0
chr22	20753109	20753180	ENSG00000241973.10|PI4KA|UCHL5|UCHL5	940	-	3.391087	1.2192913	-1.0	-1.0
chr22	20764759	20764950	ENSG00000241973.10|PI4KA|UCHL5|UCHL5	981	-	2.7988348	1.7221813	-1.0	-1.0
chr22	20765584	20765693	ENSG00000241973.10|PI4KA|UCHL5|UCHL5	964	-	2.936706	1.4488019	-1.0	-1.0
chr22	20710622	20710877	ENSG00000241973.10|PI4KA|UCHL5|UCHL5	999	-	3.032533	3.09173	-1.0	-1.0
chr22	20721297	20721492	ENSG00000241973.10|PI4KA|UCHL5|UCHL5	972	-	3.379778	1.5473735	-1.0	-1.0
chr22	20826329	20826439	ENSG00000241973.10|PI4KA|UCHL5|UCHL5	911	-	3.1652155	1.0512657	-1.0	-1.0
chr22	20714457	20714528	ENSG00000241973.10|PI4KA|UCHL5|UCHL5	990	-	6.8795285	2.017874	-1.0	-1.0
chr22	20752010	20752110	ENSG00000241973.10|PI4KA|UCHL5|UCHL5	900	-	3.849704	1.0015823	-1.0	-1.0
chr22	20796145	20796314	ENSG00000241973.10|PI4KA|UCHL5|UCHL5	999	-	4.0288067	2.857326	-1.0	-1.0
chr22	20734035	20734135	ENSG00000241973.10|PI4KA|UCHL5|UCHL5	900	-	3.8583107	1.0018201	-1.0	-1.0
chr22	20818482	20818549	ENSG00000241973.10|PI4KA|UCHL5|UCHL5	905	-	2.727283	1.0232418	-1.0	-1.0
chr22	20712367	20712485	ENSG00000241973.10|PI4KA|UCHL5|UCHL5	955	-	2.887789	1.3426083	-1.0	-1.0
chr22	20717707	20717817	ENSG00000241973.10|PI4KA|UCHL5|UCHL5	934	-	2.7579632	1.1777655	-1.0	-1.0
chr22	20804973	20805098	ENSG00000241973.10|PI4KA|UCHL5|UCHL5	934	-	2.2559195	1.1800944	-1.0	-1.0
chr22	20838614	20838731	ENSG00000241973.10|PI4KA|UCHL5|UCHL5	920	-	2.326356	1.0978066	-1.0	-1.0
chr22	20713242	20713390	ENSG00000241973.10|PI4KA|UCHL5|UCHL5	922	-	2.325934	1.1070482	-1.0	-1.0
chr22	20751673	20751755	ENSG00000241973.10|PI4KA|UCHL5|UCHL5	983	-	2.942717	1.7618872	-1.0	-1.0
chr22	20732970	20733098	ENSG00000241973.10|PI4KA|UCHL5|UCHL5	967	-	3.0227742	1.4772803	-1.0	-1.0
chr22	20729631	20729711	ENSG00000241973.10|PI4KA|UCHL5|UCHL5	986	-	3.5113149	1.8386883	-1.0	-1.0
chr22	20798527	20798682	ENSG00000241973.10|PI4KA|UCHL5|UCHL5	969	-	2.8467972	1.5062609	-1.0	-1.0
chr22	20752902	20753022	ENSG00000241973.10|PI4KA|UCHL5|UCHL5	967	-	2.68102	1.4832921	-1.0	-1.0
chr22	20712817	20712952	ENSG00000241973.10|PI4KA|UCHL5|UCHL5	912	-	3.0531762	1.0548139	-1.0	-1.0
chr22	20718692	20718817	ENSG00000241973.10|PI4KA|UCHL5|UCHL5	1000	-	3.6702023	5.6821322	-1.0	-1.0
chr22	20729312	20729506	ENSG00000241973.10|PI4KA|UCHL5|UCHL5	992	-	3.4908283	2.0752072	-1.0	-1.0
chr22	20881048	20881134	ENSG00000099940.11|SNAP29|UCHL5|UCHL5	975	+	2.6248658	1.6091229	-1.0	-1.0
chr22	20870336	20870611	ENSG00000099940.11|SNAP29|UCHL5|UCHL5	992	+	3.2850401	2.077632	-1.0	-1.0
chr22	20858982	20859282	ENSG00000099940.11|SNAP29|UCHL5|UCHL5	949	+	2.773555	1.293657	-1.0	-1.0
chr22	20887678	20887913	ENSG00000099940.11|SNAP29|UCHL5|UCHL5	927	+	2.2760432	1.1353956	-1.0	-1.0
chr22	20917445	20917670	ENSG00000099942.12|CRKL|UCHL5|UCHL5	915	+	2.2200813	1.0684173	-1.0	-1.0
chr22	20934133	20934244	ENSG00000099942.12|CRKL|UCHL5|UCHL5	924	+	1.9360745	1.1216755	-1.0	-1.0
chr22	20950070	20950185	ENSG00000099942.12|CRKL|UCHL5|UCHL5	920	+	1.8086754	1.0968249	-1.0	-1.0
chr22	20933778	20934108	ENSG00000099942.12|CRKL|UCHL5|UCHL5	998	+	2.5426385	2.6762173	-1.0	-1.0
chr22	20918090	20918240	ENSG00000099942.12|CRKL|UCHL5|UCHL5	963	+	2.000229	1.4348569	-1.0	-1.0
chr22	20917735	20917865	ENSG00000099942.12|CRKL|UCHL5|UCHL5	947	+	2.3880987	1.2786372	-1.0	-1.0
chr22	20994869	20995234	ENSG00000099949.18|LZTR1|UCHL5|UCHL5	942	+	2.8080218	1.2345277	-1.0	-1.0
chr22	20994326	20994441	ENSG00000099949.18|LZTR1|UCHL5|UCHL5	901	+	2.4386919	1.006206	-1.0	-1.0
chr22	20991627	20991829	ENSG00000099949.18|LZTR1|UCHL5|UCHL5	930	+	3.5328944	1.1525124	-1.0	-1.0
chr22	20994198	20994300	ENSG00000099949.18|LZTR1|UCHL5|UCHL5	902	+	2.1906824	1.0108093	-1.0	-1.0
chr22	20992793	20992904	ENSG00000099949.18|LZTR1|UCHL5|UCHL5	970	+	3.6825547	1.5168229	-1.0	-1.0
chr22	20994496	20994727	ENSG00000099949.18|LZTR1|UCHL5|UCHL5	916	+	2.5645154	1.0742966	-1.0	-1.0
chr22	20996622	20996832	ENSG00000099949.18|LZTR1|UCHL5|UCHL5	944	+	3.1504586	1.2509706	-1.0	-1.0
chr22	20996847	20997042	ENSG00000099949.18|LZTR1|UCHL5|UCHL5	936	+	6.2806373	1.1971091	-1.0	-1.0
chr22	20988788	20988872	ENSG00000099949.18|LZTR1|UCHL5|UCHL5	901	+	2.2295568	1.0038602	-1.0	-1.0
chr22	20990969	20991304	ENSG00000099949.18|LZTR1|UCHL5|UCHL5	962	+	3.7172234	1.4175669	-1.0	-1.0
chr22	20997922	20998052	ENSG00000099949.18|LZTR1|UCHL5|UCHL5	915	+	3.261959	1.071752	-1.0	-1.0
chr22	20993279	20993469	ENSG00000099949.18|LZTR1|UCHL5|UCHL5	913	+	4.722414	1.0580336	-1.0	-1.0
chr22	20990385	20990665	ENSG00000099949.18|LZTR1|UCHL5|UCHL5	986	+	4.732484	1.8401986	-1.0	-1.0
chr22	20993079	20993194	ENSG00000099949.18|LZTR1|UCHL5|UCHL5	901	+	2.6947894	1.0041106	-1.0	-1.0
chr22	20997267	20997437	ENSG00000099949.18|LZTR1|UCHL5|UCHL5	919	+	2.9599931	1.0935696	-1.0	-1.0
chr22	20998562	20998797	ENSG00000099949.18|LZTR1|UCHL5|UCHL5	979	+	4.3194284	1.6856353	-1.0	-1.0
chr22	20995469	20995859	ENSG00000099949.18|LZTR1|UCHL5|UCHL5	920	+	3.0910585	1.0953897	-1.0	-1.0
chr22	20982347	20982447	ENSG00000099949.18|LZTR1|UCHL5|UCHL5	902	+	2.5729122	1.0106394	-1.0	-1.0
chr22	20992213	20992423	ENSG00000099949.18|LZTR1|UCHL5|UCHL5	971	+	3.5700796	1.5367043	-1.0	-1.0
chr22	20993661	20993754	ENSG00000099949.18|LZTR1|UCHL5|UCHL5	949	+	3.4544706	1.2966661	-1.0	-1.0
chr22	20994300	20994326	ENSG00000099949.18|LZTR1|UCHL5|UCHL5	912	+	3.240249	1.0542666	-1.0	-1.0
chr22	21000013	21000193	ENSG00000184436.11|THAP7|UCHL5|UCHL5	903	-	2.7958884	1.013879	-1.0	-1.0
chr22	21001906	21002116	ENSG00000184436.11|THAP7|UCHL5|UCHL5	923	-	6.2237144	1.111197	-1.0	-1.0
chr22	21001156	21001776	ENSG00000184436.11|THAP7|UCHL5|UCHL5	939	-	3.3186088	1.2114693	-1.0	-1.0
chr22	21000716	21000856	ENSG00000184436.11|THAP7|UCHL5|UCHL5	905	-	3.5911727	1.0226694	-1.0	-1.0
chr22	21445706	21446696	ENSG00000169635.9|HIC2|UCHL5|UCHL5	981	+	3.1010997	1.7129653	-1.0	-1.0
chr22	21443387	21443537	ENSG00000169635.9|HIC2|UCHL5|UCHL5	915	+	4.0229797	1.0701208	-1.0	-1.0
chr22	21446716	21446966	ENSG00000169635.9|HIC2|UCHL5|UCHL5	942	+	2.7234447	1.2365208	-1.0	-1.0
chr22	21445521	21445641	ENSG00000169635.9|HIC2|UCHL5|UCHL5	902	+	2.6846037	1.0090765	-1.0	-1.0
chr22	21487564	21487669	ENSG00000183506.17|PI4KAP2|UCHL5|UCHL5	927	-	4.064806	1.1391267	-1.0	-1.0
chr22	21474641	21474791	ENSG00000183506.17|PI4KAP2|UCHL5|UCHL5	944	-	2.9385295	1.2517587	-1.0	-1.0
chr22	21491990	21492090	ENSG00000183506.17|PI4KAP2|UCHL5|UCHL5	905	-	2.7365024	1.022166	-1.0	-1.0
chr22	21484029	21484129	ENSG00000183506.17|PI4KAP2|UCHL5|UCHL5	939	-	3.4173217	1.2166631	-1.0	-1.0
chr22	21487871	21488023	ENSG00000183506.17|PI4KAP2|UCHL5|UCHL5	970	-	2.3066921	1.5163122	-1.0	-1.0
chr22	21479929	21480002	ENSG00000183506.17|PI4KAP2|UCHL5|UCHL5	969	-	2.490145	1.5039294	-1.0	-1.0
chr22	21483019	21483090	ENSG00000183506.17|PI4KAP2|UCHL5|UCHL5	997	-	3.5689034	2.5706763	-1.0	-1.0
chr22	21486799	21486959	ENSG00000183506.17|PI4KAP2|UCHL5|UCHL5	996	-	3.6074786	2.4161975	-1.0	-1.0
chr22	21621519	21621619	ENSG00000185651.14|UBE2L3|UCHL5|UCHL5	904	+	2.0372896	1.0164175	-1.0	-1.0
chr22	21610856	21611043	ENSG00000185651.14|UBE2L3|UCHL5|UCHL5	950	+	2.1357832	1.305121	-1.0	-1.0
chr22	21592860	21592956	ENSG00000185651.14|UBE2L3|UCHL5|UCHL5	994	+	2.8593829	2.2513657	-1.0	-1.0
chr22	21567631	21567841	ENSG00000185651.14|UBE2L3|UCHL5|UCHL5	963	+	2.9974024	1.4367528	-1.0	-1.0
chr22	21629159	21629359	ENSG00000161179.13|YDJC|UCHL5|UCHL5	921	-	2.2175593	1.1001755	-1.0	-1.0
chr22	21629414	21629669	ENSG00000161179.13|YDJC|UCHL5|UCHL5	918	-	2.1832478	1.0841656	-1.0	-1.0
chr22	21643562	21643742	ENSG00000128228.4|SDF2L1|UCHL5|UCHL5	917	+	4.0884256	1.081434	-1.0	-1.0
chr22	21643392	21643512	ENSG00000128228.4|SDF2L1|UCHL5|UCHL5	907	+	3.2482457	1.0321321	-1.0	-1.0
chr22	21643978	21644153	ENSG00000128228.4|SDF2L1|UCHL5|UCHL5	946	+	2.9621959	1.2666779	-1.0	-1.0
chr22	21665981	21666166	ENSG00000207751.3|MIR130B|UCHL5|UCHL5	924	+	2.1965237	1.1217277	-1.0	-1.0
chr22	21657957	21658152	ENSG00000207751.3|MIR130B|UCHL5|UCHL5	901	+	5.20955	1.006433	-1.0	-1.0
chr22	21670007	21670177	ENSG00000207751.3|MIR130B|UCHL5|UCHL5	937	+	2.615436	1.1985139	-1.0	-1.0
chr22	21658042	21658147	ENSG00000284630.1|AP000553.4|UCHL5|UCHL5	902	+	6.136711	1.0090531	-1.0	-1.0
chr22	21684752	21684913	ENSG00000100023.18|PPIL2|UCHL5|UCHL5	998	+	3.4327624	2.691482	-1.0	-1.0
chr22	21697601	21697776	ENSG00000100023.18|PPIL2|UCHL5|UCHL5	923	+	2.4181054	1.1138307	-1.0	-1.0
chr22	21681298	21681390	ENSG00000100023.18|PPIL2|UCHL5|UCHL5	997	+	3.5193722	2.4751801	-1.0	-1.0
chr22	21697016	21697541	ENSG00000100023.18|PPIL2|UCHL5|UCHL5	943	+	3.6974866	1.2457294	-1.0	-1.0
chr22	21693514	21693689	ENSG00000100023.18|PPIL2|UCHL5|UCHL5	900	+	2.395821	1.0014963	-1.0	-1.0
chr22	21695176	21695571	ENSG00000100023.18|PPIL2|UCHL5|UCHL5	942	+	2.668881	1.238081	-1.0	-1.0
chr22	21670007	21670177	ENSG00000100023.18|PPIL2|UCHL5|UCHL5	937	+	2.615436	1.1982616	-1.0	-1.0
chr22	21685088	21685283	ENSG00000100023.18|PPIL2|UCHL5|UCHL5	930	+	2.5949152	1.1533288	-1.0	-1.0
chr22	21688731	21688846	ENSG00000100023.18|PPIL2|UCHL5|UCHL5	925	+	2.3429205	1.125155	-1.0	-1.0
chr22	21696851	21696996	ENSG00000100023.18|PPIL2|UCHL5|UCHL5	928	+	2.3453097	1.1437294	-1.0	-1.0
chr22	21694936	21695136	ENSG00000100023.18|PPIL2|UCHL5|UCHL5	980	+	2.7754278	1.7071036	-1.0	-1.0
chr22	21682436	21682526	ENSG00000100023.18|PPIL2|UCHL5|UCHL5	998	+	3.0499415	2.737422	-1.0	-1.0
chr22	21666008	21666131	ENSG00000100023.18|PPIL2|UCHL5|UCHL5	927	+	2.172679	1.1394887	-1.0	-1.0
chr22	21687642	21687732	ENSG00000100023.18|PPIL2|UCHL5|UCHL5	978	+	2.7147355	1.6607502	-1.0	-1.0
chr22	21686891	21686998	ENSG00000100023.18|PPIL2|UCHL5|UCHL5	994	+	2.9243975	2.1966317	-1.0	-1.0
chr22	21688111	21688371	ENSG00000100023.18|PPIL2|UCHL5|UCHL5	922	+	3.9982042	1.1102444	-1.0	-1.0
chr22	21686482	21686558	ENSG00000100023.18|PPIL2|UCHL5|UCHL5	974	+	2.4755912	1.5786933	-1.0	-1.0
chr22	21694592	21694812	ENSG00000100023.18|PPIL2|UCHL5|UCHL5	984	+	2.8708918	1.7869983	-1.0	-1.0
chr22	21688939	21689319	ENSG00000100023.18|PPIL2|UCHL5|UCHL5	928	+	2.4174006	1.1420641	-1.0	-1.0
chr22	21675063	21675115	ENSG00000100023.18|PPIL2|UCHL5|UCHL5	972	+	2.67161	1.554895	-1.0	-1.0
chr22	21683181	21683257	ENSG00000100023.18|PPIL2|UCHL5|UCHL5	996	+	4.230767	2.3675947	-1.0	-1.0
chr22	21670655	21670960	ENSG00000100023.18|PPIL2|UCHL5|UCHL5	983	+	2.854322	1.7613045	-1.0	-1.0
chr22	21799011	21799128	ENSG00000100030.14|MAPK1|UCHL5|UCHL5	916	-	1.8634382	1.0759517	-1.0	-1.0
chr22	21805849	21806034	ENSG00000100030.14|MAPK1|UCHL5|UCHL5	932	-	1.6457279	1.1675366	-1.0	-1.0
chr22	21757044	21757154	ENSG00000100030.14|MAPK1|UCHL5|UCHL5	903	-	3.9044564	1.0113119	-1.0	-1.0
chr22	21807663	21807843	ENSG00000100030.14|MAPK1|UCHL5|UCHL5	978	-	2.3307946	1.6492835	-1.0	-1.0
chr22	21785002	21785107	ENSG00000100030.14|MAPK1|UCHL5|UCHL5	903	-	2.687542	1.0131686	-1.0	-1.0
chr22	21777372	21777472	ENSG00000100030.14|MAPK1|UCHL5|UCHL5	911	-	2.402297	1.0515994	-1.0	-1.0
chr22	21772872	21772977	ENSG00000100030.14|MAPK1|UCHL5|UCHL5	997	-	2.6923146	2.5874577	-1.0	-1.0
chr22	21769169	21769389	ENSG00000100030.14|MAPK1|UCHL5|UCHL5	987	-	2.3843894	1.9028418	-1.0	-1.0
chr22	21939531	21939680	ENSG00000100034.13|PPM1F|UCHL5|UCHL5	997	-	6.090625	2.5459883	-1.0	-1.0
chr22	21921284	21921404	ENSG00000100034.13|PPM1F|UCHL5|UCHL5	918	-	2.3988342	1.0880442	-1.0	-1.0
chr22	21945977	21946108	ENSG00000100034.13|PPM1F|UCHL5|UCHL5	960	-	3.8297234	1.396574	-1.0	-1.0
chr22	21962707	21962952	ENSG00000100038.19|TOP3B|UCHL5|UCHL5	955	-	2.8454163	1.345229	-1.0	-1.0
chr22	21970214	21970406	ENSG00000100038.19|TOP3B|UCHL5|UCHL5	964	-	2.5430403	1.4385715	-1.0	-1.0
chr22	21968618	21968775	ENSG00000100038.19|TOP3B|UCHL5|UCHL5	958	-	2.2994583	1.3817489	-1.0	-1.0
chr22	21972528	21972713	ENSG00000100038.19|TOP3B|UCHL5|UCHL5	989	-	2.9996254	1.9618927	-1.0	-1.0
chr22	21962482	21962682	ENSG00000100038.19|TOP3B|UCHL5|UCHL5	921	-	2.3763857	1.1002932	-1.0	-1.0
chr22	21965284	21965375	ENSG00000100038.19|TOP3B|UCHL5|UCHL5	998	-	3.6720755	2.7315123	-1.0	-1.0
chr22	21982669	21982816	ENSG00000100038.19|TOP3B|UCHL5|UCHL5	942	-	2.2863765	1.2373487	-1.0	-1.0
chr22	21958164	21958369	ENSG00000100038.19|TOP3B|UCHL5|UCHL5	949	-	2.549822	1.2962555	-1.0	-1.0
chr22	21975639	21975854	ENSG00000100038.19|TOP3B|UCHL5|UCHL5	999	-	3.7139752	2.8834426	-1.0	-1.0
chr22	21959131	21959326	ENSG00000100038.19|TOP3B|UCHL5|UCHL5	961	-	2.497254	1.4135717	-1.0	-1.0
chr22	21974361	21974486	ENSG00000100038.19|TOP3B|UCHL5|UCHL5	909	-	2.17722	1.0397258	-1.0	-1.0
chr22	21964160	21964310	ENSG00000100038.19|TOP3B|UCHL5|UCHL5	992	-	3.4139068	2.0766828	-1.0	-1.0
chr22	21970551	21970666	ENSG00000100038.19|TOP3B|UCHL5|UCHL5	901	-	6.0220647	1.0031586	-1.0	-1.0
chr22	21970979	21971104	ENSG00000100038.19|TOP3B|UCHL5|UCHL5	902	-	3.073909	1.0109736	-1.0	-1.0
chr22	21957729	21958129	ENSG00000100038.19|TOP3B|UCHL5|UCHL5	969	-	3.0330966	1.5099804	-1.0	-1.0
chr22	21967602	21967716	ENSG00000100038.19|TOP3B|UCHL5|UCHL5	997	-	3.545918	2.5903804	-1.0	-1.0
chr22	21959531	21959731	ENSG00000100038.19|TOP3B|UCHL5|UCHL5	931	-	2.3470638	1.1629992	-1.0	-1.0
chr22	21960320	21960449	ENSG00000100038.19|TOP3B|UCHL5|UCHL5	985	-	2.942124	1.8131247	-1.0	-1.0
chr22	21962262	21962452	ENSG00000100038.19|TOP3B|UCHL5|UCHL5	939	-	2.982971	1.2126938	-1.0	-1.0
chr22	21958379	21958693	ENSG00000100038.19|TOP3B|UCHL5|UCHL5	963	-	2.5242717	1.4376801	-1.0	-1.0
chr22	21971876	21971951	ENSG00000100038.19|TOP3B|UCHL5|UCHL5	997	-	3.720975	2.565657	-1.0	-1.0
chr22	21963922	21964028	ENSG00000100038.19|TOP3B|UCHL5|UCHL5	955	-	2.703765	1.35	-1.0	-1.0
chr22	21963560	21963665	ENSG00000100038.19|TOP3B|UCHL5|UCHL5	900	-	6.0860415	1.0018201	-1.0	-1.0
chr22	21964315	21964415	ENSG00000100038.19|TOP3B|UCHL5|UCHL5	905	-	6.226515	1.0217528	-1.0	-1.0
chr22	22284872	22285017	ENSG00000274422.1|AC245060.5|UCHL5|UCHL5	945	-	5.000235	1.2585806	-1.0	-1.0
chr22	22286597	22286782	ENSG00000274422.1|AC245060.5|UCHL5|UCHL5	919	-	3.2541792	1.0917711	-1.0	-1.0
chr22	22285827	22285952	ENSG00000274422.1|AC245060.5|UCHL5|UCHL5	901	-	6.1067615	1.0053263	-1.0	-1.0
chr22	22287087	22287220	ENSG00000274422.1|AC245060.5|UCHL5|UCHL5	923	-	6.2418337	1.1107789	-1.0	-1.0
chr22	22309775	22309883	ENSG00000272779.1|AC245060.4|UCHL5|UCHL5	931	+	5.481627	1.1591442	-1.0	-1.0
chr22	22303942	22304114	ENSG00000272779.1|AC245060.4|UCHL5|UCHL5	939	+	4.509308	1.2112558	-1.0	-1.0
chr22	22305729	22305869	ENSG00000272779.1|AC245060.4|UCHL5|UCHL5	952	+	4.684829	1.3175756	-1.0	-1.0
chr22	22307105	22307280	ENSG00000272779.1|AC245060.4|UCHL5|UCHL5	997	+	3.741342	2.563904	-1.0	-1.0
chr22	22304499	22304674	ENSG00000272779.1|AC245060.4|UCHL5|UCHL5	945	+	3.819023	1.2587593	-1.0	-1.0
chr22	22303223	22303297	ENSG00000272779.1|AC245060.4|UCHL5|UCHL5	996	+	4.429017	2.3475223	-1.0	-1.0
chr22	22306832	22307021	ENSG00000272779.1|AC245060.4|UCHL5|UCHL5	999	+	4.240194	2.8501616	-1.0	-1.0
chr22	22318908	22319028	ENSG00000211643.2|IGLV5-52|UCHL5|UCHL5	900	+	3.4824862	1.0017034	-1.0	-1.0
chr22	22488775	22489468	ENSG00000275004.3|ZNF280B|UCHL5|UCHL5	958	-	3.185147	1.3796096	-1.0	-1.0
chr22	22487825	22488155	ENSG00000275004.3|ZNF280B|UCHL5|UCHL5	935	-	2.8446074	1.184221	-1.0	-1.0
chr22	22488235	22488665	ENSG00000275004.3|ZNF280B|UCHL5|UCHL5	973	-	4.684567	1.567256	-1.0	-1.0
chr22	22494072	22494172	ENSG00000275004.3|ZNF280B|UCHL5|UCHL5	901	-	2.6603231	1.0046886	-1.0	-1.0
chr22	22520088	22520270	ENSG00000169548.3|ZNF280A|UCHL5|UCHL5	956	-	3.755532	1.3516699	-1.0	-1.0
chr22	22514570	22514725	ENSG00000169548.3|ZNF280A|UCHL5|UCHL5	902	-	3.2061281	1.0077187	-1.0	-1.0
chr22	22515210	22515701	ENSG00000169548.3|ZNF280A|UCHL5|UCHL5	922	-	3.4569852	1.105261	-1.0	-1.0
chr22	22514190	22514350	ENSG00000169548.3|ZNF280A|UCHL5|UCHL5	922	-	3.0989275	1.1065396	-1.0	-1.0
chr22	22549725	22550334	ENSG00000185686.17|PRAME|UCHL5|UCHL5	1000	-	2.5529368	5.0528245	-1.0	-1.0
chr22	22550419	22550544	ENSG00000185686.17|PRAME|UCHL5|UCHL5	914	-	2.4892187	1.0678949	-1.0	-1.0
chr22	22556811	22557666	ENSG00000185686.17|PRAME|UCHL5|UCHL5	997	-	2.3026593	2.5879428	-1.0	-1.0
chr22	22550753	22551089	ENSG00000185686.17|PRAME|UCHL5|UCHL5	999	-	2.3395967	3.233389	-1.0	-1.0
chr22	22549588	22549725	ENSG00000185686.17|PRAME|UCHL5|UCHL5	941	-	2.1759627	1.2286474	-1.0	-1.0
chr22	22559219	22559319	ENSG00000185686.17|PRAME|UCHL5|UCHL5	902	-	2.2233346	1.0090678	-1.0	-1.0
chr22	22549028	22549208	ENSG00000185686.17|PRAME|UCHL5|UCHL5	934	-	2.1649334	1.1819408	-1.0	-1.0
chr22	22558970	22559143	ENSG00000185686.17|PRAME|UCHL5|UCHL5	983	-	3.0067968	1.7818216	-1.0	-1.0
chr22	22551219	22551319	ENSG00000185686.17|PRAME|UCHL5|UCHL5	902	-	2.6957307	1.0099488	-1.0	-1.0
chr22	22548025	22548643	ENSG00000185686.17|PRAME|UCHL5|UCHL5	972	-	1.6479923	1.5600941	-1.0	-1.0
chr22	22547725	22548010	ENSG00000185686.17|PRAME|UCHL5|UCHL5	998	-	1.7165308	2.6869473	-1.0	-1.0
chr22	23289516	23289666	ENSG00000186716.20|BCR|UCHL5|UCHL5	943	+	1.9086318	1.2440447	-1.0	-1.0
chr22	23181549	23182039	ENSG00000186716.20|BCR|UCHL5|UCHL5	952	+	2.2735577	1.3151257	-1.0	-1.0
chr22	23262945	23263120	ENSG00000186716.20|BCR|UCHL5|UCHL5	902	+	5.5841393	1.0103824	-1.0	-1.0
chr22	23287158	23287273	ENSG00000186716.20|BCR|UCHL5|UCHL5	993	+	2.6761713	2.1823335	-1.0	-1.0
chr22	23273080	23273133	ENSG00000186716.20|BCR|UCHL5|UCHL5	970	+	2.760819	1.522018	-1.0	-1.0
chr22	23290271	23290526	ENSG00000186716.20|BCR|UCHL5|UCHL5	920	+	2.2969007	1.0989833	-1.0	-1.0
chr22	23268417	23268515	ENSG00000186716.20|BCR|UCHL5|UCHL5	901	+	1.7928417	1.0042714	-1.0	-1.0
chr22	23271531	23271592	ENSG00000186716.20|BCR|UCHL5|UCHL5	945	+	2.4204125	1.2632931	-1.0	-1.0
chr22	23283978	23284088	ENSG00000186716.20|BCR|UCHL5|UCHL5	901	+	1.8057249	1.0065185	-1.0	-1.0
chr22	23285032	23285201	ENSG00000186716.20|BCR|UCHL5|UCHL5	992	+	3.2634668	2.1047487	-1.0	-1.0
chr22	23260949	23261049	ENSG00000186716.20|BCR|UCHL5|UCHL5	999	+	3.3484907	3.2345521	-1.0	-1.0
chr22	23180924	23181534	ENSG00000186716.20|BCR|UCHL5|UCHL5	955	+	2.60572	1.3439872	-1.0	-1.0
chr22	23274419	23274534	ENSG00000186716.20|BCR|UCHL5|UCHL5	909	+	2.8104782	1.0428972	-1.0	-1.0
chr22	23261354	23261529	ENSG00000186716.20|BCR|UCHL5|UCHL5	921	+	2.0830352	1.1015114	-1.0	-1.0
chr22	23283803	23283943	ENSG00000186716.20|BCR|UCHL5|UCHL5	940	+	4.0967574	1.2187676	-1.0	-1.0
chr22	23182044	23182234	ENSG00000186716.20|BCR|UCHL5|UCHL5	957	+	2.4172742	1.3694203	-1.0	-1.0
chr22	23182384	23182534	ENSG00000186716.20|BCR|UCHL5|UCHL5	912	+	2.519005	1.0559211	-1.0	-1.0
chr22	23273633	23273774	ENSG00000186716.20|BCR|UCHL5|UCHL5	938	+	2.244274	1.2045805	-1.0	-1.0
chr22	23253808	23253980	ENSG00000186716.20|BCR|UCHL5|UCHL5	926	+	1.9705089	1.1328253	-1.0	-1.0
chr22	23262926	23263121	ENSG00000230701.2|FBXW4P1|UCHL5|UCHL5	904	+	5.4926715	1.0162362	-1.0	-1.0
chr22	23695278	23695388	ENSG00000228315.11|GUSBP11|UCHL5|UCHL5	902	-	5.991168	1.0088748	-1.0	-1.0
chr22	23694783	23694973	ENSG00000228315.11|GUSBP11|UCHL5|UCHL5	927	-	3.5829742	1.1339923	-1.0	-1.0
chr22	23709785	23709867	ENSG00000228315.11|GUSBP11|UCHL5|UCHL5	903	-	6.247956	1.0135623	-1.0	-1.0
chr22	23694118	23694333	ENSG00000228315.11|GUSBP11|UCHL5|UCHL5	970	-	6.2843046	1.5257999	-1.0	-1.0
chr22	23705428	23705538	ENSG00000228315.11|GUSBP11|UCHL5|UCHL5	969	-	4.411082	1.5061461	-1.0	-1.0
chr22	23683724	23683859	ENSG00000228315.11|GUSBP11|UCHL5|UCHL5	914	-	6.2255473	1.0641505	-1.0	-1.0
chr22	23695278	23695388	ENSG00000273000.5|AP000347.2|UCHL5|UCHL5	902	-	5.991168	1.0087435	-1.0	-1.0
chr22	23694783	23694973	ENSG00000273000.5|AP000347.2|UCHL5|UCHL5	926	-	3.5829742	1.1302959	-1.0	-1.0
chr22	23709785	23709867	ENSG00000273000.5|AP000347.2|UCHL5|UCHL5	903	-	6.247956	1.0135623	-1.0	-1.0
chr22	23694118	23694333	ENSG00000273000.5|AP000347.2|UCHL5|UCHL5	970	-	6.2843046	1.5250427	-1.0	-1.0
chr22	23705428	23705538	ENSG00000273000.5|AP000347.2|UCHL5|UCHL5	969	-	4.411082	1.5056399	-1.0	-1.0
chr22	23683724	23683859	ENSG00000273000.5|AP000347.2|UCHL5|UCHL5	923	-	6.2255473	1.1112723	-1.0	-1.0
chr22	23694780	23694975	ENSG00000272578.5|AP000347.1|UCHL5|UCHL5	922	-	3.496812	1.1074128	-1.0	-1.0
chr22	23709785	23709867	ENSG00000272578.5|AP000347.1|UCHL5|UCHL5	903	-	6.247956	1.0135623	-1.0	-1.0
chr22	23695280	23695390	ENSG00000272578.5|AP000347.1|UCHL5|UCHL5	902	-	5.9886737	1.0105052	-1.0	-1.0
chr22	23705428	23705538	ENSG00000272578.5|AP000347.1|UCHL5|UCHL5	969	-	4.411082	1.5057276	-1.0	-1.0
chr22	23683724	23683859	ENSG00000272578.5|AP000347.1|UCHL5|UCHL5	913	-	6.2255473	1.0622779	-1.0	-1.0
chr22	23694055	23694335	ENSG00000272578.5|AP000347.1|UCHL5|UCHL5	955	-	4.799005	1.3446817	-1.0	-1.0
chr22	23743777	23743877	ENSG00000187792.4|ZNF70|UCHL5|UCHL5	902	-	6.1698775	1.0067772	-1.0	-1.0
chr22	23743197	23743522	ENSG00000187792.4|ZNF70|UCHL5|UCHL5	902	-	6.050018	1.009263	-1.0	-1.0
chr22	23744722	23744827	ENSG00000187792.4|ZNF70|UCHL5|UCHL5	902	-	5.984432	1.0074127	-1.0	-1.0
chr22	23825269	23825394	ENSG00000099956.18|SMARCB1|UCHL5|UCHL5	904	+	6.08965	1.0154953	-1.0	-1.0
chr22	23793563	23793683	ENSG00000099956.18|SMARCB1|UCHL5|UCHL5	901	+	3.1400406	1.004369	-1.0	-1.0
chr22	23894717	23894822	ENSG00000240972.1|MIF|UCHL5|UCHL5	902	+	3.0699427	1.0094602	-1.0	-1.0
chr22	24050824	24050969	ENSG00000099991.17|CABIN1|UCHL5|UCHL5	972	+	4.851651	1.5578135	-1.0	-1.0
chr22	24091607	24091812	ENSG00000099991.17|CABIN1|UCHL5|UCHL5	908	+	3.0237448	1.035376	-1.0	-1.0
chr22	24084608	24084763	ENSG00000099991.17|CABIN1|UCHL5|UCHL5	917	+	2.861047	1.0784335	-1.0	-1.0
chr22	24134311	24134415	ENSG00000099991.17|CABIN1|UCHL5|UCHL5	901	+	5.9568233	1.0041797	-1.0	-1.0
chr22	24166663	24166778	ENSG00000099991.17|CABIN1|UCHL5|UCHL5	916	+	6.0676155	1.0782096	-1.0	-1.0
chr22	24119366	24119631	ENSG00000099991.17|CABIN1|UCHL5|UCHL5	932	+	5.0213385	1.1673037	-1.0	-1.0
chr22	24056191	24056421	ENSG00000099991.17|CABIN1|UCHL5|UCHL5	978	+	3.4165418	1.64883	-1.0	-1.0
chr22	24070839	24071074	ENSG00000099991.17|CABIN1|UCHL5|UCHL5	913	+	2.7130432	1.0605597	-1.0	-1.0
chr22	24087516	24087656	ENSG00000099991.17|CABIN1|UCHL5|UCHL5	912	+	3.1537135	1.0573835	-1.0	-1.0
chr22	24059923	24060088	ENSG00000099991.17|CABIN1|UCHL5|UCHL5	917	+	4.256168	1.0824809	-1.0	-1.0
chr22	24167163	24167303	ENSG00000099991.17|CABIN1|UCHL5|UCHL5	916	+	3.7438977	1.0769904	-1.0	-1.0
chr22	24083247	24083389	ENSG00000099991.17|CABIN1|UCHL5|UCHL5	961	+	3.4529583	1.408608	-1.0	-1.0
chr22	24041163	24041268	ENSG00000099991.17|CABIN1|UCHL5|UCHL5	911	+	2.4049168	1.0499223	-1.0	-1.0
chr22	24113625	24113748	ENSG00000099991.17|CABIN1|UCHL5|UCHL5	984	+	5.990823	1.7883185	-1.0	-1.0
chr22	24042903	24043084	ENSG00000099991.17|CABIN1|UCHL5|UCHL5	974	+	3.677618	1.5918992	-1.0	-1.0
chr22	24054872	24055157	ENSG00000099991.17|CABIN1|UCHL5|UCHL5	919	+	2.8974366	1.0938492	-1.0	-1.0
chr22	24064039	24064169	ENSG00000099991.17|CABIN1|UCHL5|UCHL5	902	+	3.3495	1.0099455	-1.0	-1.0
chr22	24330325	24330425	ENSG00000100014.19|SPECC1L|UCHL5|UCHL5	902	+	5.9975557	1.0067772	-1.0	-1.0
chr22	24321577	24322492	ENSG00000100014.19|SPECC1L|UCHL5|UCHL5	938	+	4.469108	1.2074641	-1.0	-1.0
chr22	24369217	24369320	ENSG00000100014.19|SPECC1L|UCHL5|UCHL5	905	+	4.0157957	1.0219076	-1.0	-1.0
chr22	24322532	24322847	ENSG00000100014.19|SPECC1L|UCHL5|UCHL5	980	+	4.609664	1.6889714	-1.0	-1.0
chr22	24302194	24302334	ENSG00000100014.19|SPECC1L|UCHL5|UCHL5	924	+	3.578052	1.1179956	-1.0	-1.0
chr22	24330325	24330425	ENSG00000258555.6|SPECC1L-ADORA2A|UCHL5|UCHL5	902	+	5.9975557	1.0066302	-1.0	-1.0
chr22	24321577	24322492	ENSG00000258555.6|SPECC1L-ADORA2A|UCHL5|UCHL5	937	+	4.4724307	1.1997514	-1.0	-1.0
chr22	24369217	24369320	ENSG00000258555.6|SPECC1L-ADORA2A|UCHL5|UCHL5	905	+	4.0157957	1.022166	-1.0	-1.0
chr22	24322532	24322847	ENSG00000258555.6|SPECC1L-ADORA2A|UCHL5|UCHL5	980	+	4.609664	1.6889884	-1.0	-1.0
chr22	24302194	24302334	ENSG00000258555.6|SPECC1L-ADORA2A|UCHL5|UCHL5	924	+	3.578052	1.1179109	-1.0	-1.0
chr22	24567983	24568163	ENSG00000100028.11|SNRPD3|UCHL5|UCHL5	934	+	2.8815863	1.178361	-1.0	-1.0
chr22	24571915	24572050	ENSG00000100028.11|SNRPD3|UCHL5|UCHL5	924	+	2.5258677	1.1219627	-1.0	-1.0
chr22	24557656	24557866	ENSG00000100028.11|SNRPD3|UCHL5|UCHL5	949	+	2.925613	1.2890774	-1.0	-1.0
chr22	25349822	25349937	ENSG00000231466.2|AL022324.2|UCHL5|UCHL5	902	-	4.005571	1.0091101	-1.0	-1.0
chr22	25360046	25360236	ENSG00000100068.11|LRP5L|UCHL5|UCHL5	902	-	6.123306	1.0080144	-1.0	-1.0
chr22	25381395	25381578	ENSG00000100068.11|LRP5L|UCHL5|UCHL5	902	-	6.041697	1.0070416	-1.0	-1.0
chr22	25375582	25375752	ENSG00000100068.11|LRP5L|UCHL5|UCHL5	916	-	3.333695	1.076098	-1.0	-1.0
chr22	25367732	25367872	ENSG00000100068.11|LRP5L|UCHL5|UCHL5	900	-	5.9296675	1.0008497	-1.0	-1.0
chr22	25826408	25826499	ENSG00000133454.15|MYO18B|UCHL5|UCHL5	943	+	3.3400009	1.2418562	-1.0	-1.0
chr22	25768399	25769428	ENSG00000133454.15|MYO18B|UCHL5|UCHL5	969	+	4.219044	1.5145587	-1.0	-1.0
chr22	25770871	25770984	ENSG00000133454.15|MYO18B|UCHL5|UCHL5	935	+	3.5805469	1.189405	-1.0	-1.0
chr22	25895155	25895275	ENSG00000133454.15|MYO18B|UCHL5|UCHL5	982	+	6.605056	1.7521365	-1.0	-1.0
chr22	25828845	25828950	ENSG00000133454.15|MYO18B|UCHL5|UCHL5	901	+	6.093438	1.0042987	-1.0	-1.0
chr22	25947711	25947828	ENSG00000133454.15|MYO18B|UCHL5|UCHL5	911	+	2.9210165	1.0482179	-1.0	-1.0
chr22	25832916	25832997	ENSG00000133454.15|MYO18B|UCHL5|UCHL5	900	+	3.8707404	1.000838	-1.0	-1.0
chr22	25946136	25946250	ENSG00000133454.15|MYO18B|UCHL5|UCHL5	945	+	6.318678	1.2558727	-1.0	-1.0
chr22	25768114	25768394	ENSG00000133454.15|MYO18B|UCHL5|UCHL5	967	+	4.0691476	1.4795647	-1.0	-1.0
chr22	25921261	25921409	ENSG00000133454.15|MYO18B|UCHL5|UCHL5	907	+	2.93387	1.0324241	-1.0	-1.0
chr22	25898326	25898456	ENSG00000133454.15|MYO18B|UCHL5|UCHL5	901	+	2.4984264	1.0058213	-1.0	-1.0
chr22	25908321	25908432	ENSG00000133454.15|MYO18B|UCHL5|UCHL5	981	+	6.608386	1.7210424	-1.0	-1.0
chr22	25835342	25835442	ENSG00000133454.15|MYO18B|UCHL5|UCHL5	900	+	3.0346634	1.0006095	-1.0	-1.0
chr22	26027474	26027579	ENSG00000133454.15|MYO18B|UCHL5|UCHL5	900	+	3.8707404	1.0012631	-1.0	-1.0
chr22	25910945	25911045	ENSG00000133454.15|MYO18B|UCHL5|UCHL5	988	+	4.8021345	1.9359047	-1.0	-1.0
chr22	25955253	25955364	ENSG00000133454.15|MYO18B|UCHL5|UCHL5	967	+	5.8771124	1.4797735	-1.0	-1.0
chr22	25843734	25843879	ENSG00000133454.15|MYO18B|UCHL5|UCHL5	975	+	6.4977293	1.6089143	-1.0	-1.0
chr22	25952285	25952400	ENSG00000133454.15|MYO18B|UCHL5|UCHL5	901	+	3.8770802	1.0064273	-1.0	-1.0
chr22	25874285	25874414	ENSG00000133454.15|MYO18B|UCHL5|UCHL5	950	+	3.751512	1.3046592	-1.0	-1.0
chr22	25876188	25876332	ENSG00000133454.15|MYO18B|UCHL5|UCHL5	909	+	4.4055395	1.0398182	-1.0	-1.0
chr22	25903630	25903831	ENSG00000133454.15|MYO18B|UCHL5|UCHL5	955	+	4.551722	1.3474365	-1.0	-1.0
chr22	25902612	25902736	ENSG00000133454.15|MYO18B|UCHL5|UCHL5	923	+	2.8928304	1.1137877	-1.0	-1.0
chr22	26470718	26470828	ENSG00000100099.20|HPS4|UCHL5|UCHL5	902	-	2.6881907	1.0103287	-1.0	-1.0
chr22	26468524	26468623	ENSG00000100099.20|HPS4|UCHL5|UCHL5	903	-	2.7021244	1.013307	-1.0	-1.0
chr22	26472301	26472411	ENSG00000100099.20|HPS4|UCHL5|UCHL5	903	-	2.7543254	1.0125456	-1.0	-1.0
chr22	26464721	26464821	ENSG00000100099.20|HPS4|UCHL5|UCHL5	902	-	2.761154	1.0071739	-1.0	-1.0
chr22	26452989	26453154	ENSG00000100099.20|HPS4|UCHL5|UCHL5	902	-	6.0715127	1.0066441	-1.0	-1.0
chr22	26473025	26473130	ENSG00000100099.20|HPS4|UCHL5|UCHL5	902	-	6.062874	1.0073907	-1.0	-1.0
chr22	26481996	26482121	ENSG00000100099.20|HPS4|UCHL5|UCHL5	901	-	3.6963854	1.0039765	-1.0	-1.0
chr22	26499103	26499213	ENSG00000100109.16|TFIP11|UCHL5|UCHL5	901	-	5.9275165	1.0060757	-1.0	-1.0
chr22	26501899	26502089	ENSG00000100109.16|TFIP11|UCHL5|UCHL5	978	-	5.4969573	1.666226	-1.0	-1.0
chr22	27910917	27911109	ENSG00000180957.17|PITPNB|UCHL5|UCHL5	977	-	4.2087255	1.6339738	-1.0	-1.0
chr22	28781057	28781162	ENSG00000159873.9|CCDC117|UCHL5|UCHL5	902	+	3.8877678	1.0071739	-1.0	-1.0
chr22	28795514	28795684	ENSG00000100219.16|XBP1|UCHL5|UCHL5	943	-	3.3945673	1.244922	-1.0	-1.0
chr22	29297826	29297949	ENSG00000182944.17|EWSR1|UCHL5|UCHL5	948	+	2.2121224	1.285955	-1.0	-1.0
chr22	29286922	29287134	ENSG00000182944.17|EWSR1|UCHL5|UCHL5	933	+	2.264833	1.1713684	-1.0	-1.0
chr22	29272215	29272252	ENSG00000182944.17|EWSR1|UCHL5|UCHL5	902	+	2.3351636	1.0109677	-1.0	-1.0
chr22	29292502	29292602	ENSG00000182944.17|EWSR1|UCHL5|UCHL5	900	+	1.8926424	1.0019287	-1.0	-1.0
chr22	29300331	29300451	ENSG00000182944.17|EWSR1|UCHL5|UCHL5	903	+	2.0332723	1.014303	-1.0	-1.0
chr22	29292055	29292169	ENSG00000182944.17|EWSR1|UCHL5|UCHL5	942	+	2.7799902	1.2358079	-1.0	-1.0
chr22	29268203	29268349	ENSG00000182944.17|EWSR1|UCHL5|UCHL5	997	+	5.902283	2.496176	-1.0	-1.0
chr22	29296155	29296368	ENSG00000182944.17|EWSR1|UCHL5|UCHL5	992	+	3.332922	2.1036701	-1.0	-1.0
chr22	29299517	29299851	ENSG00000182944.17|EWSR1|UCHL5|UCHL5	999	+	3.2391477	2.987354	-1.0	-1.0
chr22	29300121	29300251	ENSG00000182944.17|EWSR1|UCHL5|UCHL5	969	+	2.8147886	1.5076581	-1.0	-1.0
chr22	29298787	29298982	ENSG00000182944.17|EWSR1|UCHL5|UCHL5	941	+	2.671927	1.230138	-1.0	-1.0
chr22	29288605	29288835	ENSG00000182944.17|EWSR1|UCHL5|UCHL5	976	+	2.9472904	1.6161042	-1.0	-1.0
chr22	29299212	29299447	ENSG00000182944.17|EWSR1|UCHL5|UCHL5	906	+	4.0104637	1.0247167	-1.0	-1.0
chr22	29349247	29349352	ENSG00000100280.16|AP1B1|UCHL5|UCHL5	915	-	2.6817286	1.0700319	-1.0	-1.0
chr22	29356440	29356605	ENSG00000100280.16|AP1B1|UCHL5|UCHL5	936	-	4.5232573	1.1945333	-1.0	-1.0
chr22	29359772	29359959	ENSG00000100280.16|AP1B1|UCHL5|UCHL5	973	-	5.389531	1.5767033	-1.0	-1.0
chr22	29388423	29388543	ENSG00000100280.16|AP1B1|UCHL5|UCHL5	943	-	4.0847273	1.2428923	-1.0	-1.0
chr22	29358860	29358960	ENSG00000100280.16|AP1B1|UCHL5|UCHL5	902	-	2.6926332	1.0096872	-1.0	-1.0
chr22	29340680	29340785	ENSG00000100280.16|AP1B1|UCHL5|UCHL5	900	-	5.9849997	1.0017011	-1.0	-1.0
chr22	29330429	29330532	ENSG00000100280.16|AP1B1|UCHL5|UCHL5	902	-	6.008305	1.0099488	-1.0	-1.0
chr22	29489088	29489233	ENSG00000100285.9|NEFH|UCHL5|UCHL5	907	+	4.3200808	1.0320718	-1.0	-1.0
chr22	29489788	29490018	ENSG00000100285.9|NEFH|UCHL5|UCHL5	955	+	5.248883	1.35102	-1.0	-1.0
chr22	29543414	29543542	ENSG00000100296.13|THOC5|UCHL5|UCHL5	939	-	2.8262696	1.212362	-1.0	-1.0
chr22	29542858	29542956	ENSG00000100296.13|THOC5|UCHL5|UCHL5	956	-	3.5496786	1.3591563	-1.0	-1.0
chr22	29549051	29549158	ENSG00000100296.13|THOC5|UCHL5|UCHL5	975	-	3.555037	1.6102737	-1.0	-1.0
chr22	29511190	29511305	ENSG00000100296.13|THOC5|UCHL5|UCHL5	901	-	2.6820073	1.0063542	-1.0	-1.0
chr22	29544459	29544603	ENSG00000100296.13|THOC5|UCHL5|UCHL5	996	-	6.767077	2.4114034	-1.0	-1.0
chr22	29553627	29553727	ENSG00000100296.13|THOC5|UCHL5|UCHL5	900	-	3.8583107	1.0018201	-1.0	-1.0
chr22	29536583	29536733	ENSG00000100296.13|THOC5|UCHL5|UCHL5	937	-	3.4569643	1.2037013	-1.0	-1.0
chr22	29539329	29539476	ENSG00000100296.13|THOC5|UCHL5|UCHL5	976	-	3.4214885	1.6266564	-1.0	-1.0
chr22	29681448	29681558	ENSG00000186575.17|NF2|UCHL5|UCHL5	903	+	6.239626	1.0114603	-1.0	-1.0
chr22	29671825	29671948	ENSG00000186575.17|NF2|UCHL5|UCHL5	961	+	4.3447566	1.4065738	-1.0	-1.0
chr22	29636755	29636876	ENSG00000186575.17|NF2|UCHL5|UCHL5	901	+	6.07984	1.0049021	-1.0	-1.0
chr22	29664989	29665064	ENSG00000186575.17|NF2|UCHL5|UCHL5	967	+	6.3836064	1.4841537	-1.0	-1.0
chr22	29767368	29767603	ENSG00000184076.13|UQCR10|UCHL5|UCHL5	930	+	2.4295602	1.1521183	-1.0	-1.0
chr22	29769677	29769852	ENSG00000184076.13|UQCR10|UCHL5|UCHL5	957	+	2.9477544	1.3675312	-1.0	-1.0
chr22	29825621	29825766	ENSG00000100325.14|ASCC2|UCHL5|UCHL5	917	-	4.2841926	1.0807486	-1.0	-1.0
chr22	29804637	29804797	ENSG00000100325.14|ASCC2|UCHL5|UCHL5	931	-	5.2357364	1.1614976	-1.0	-1.0
chr22	29998760	29998857	ENSG00000100330.15|MTMR3|UCHL5|UCHL5	972	+	4.482699	1.554183	-1.0	-1.0
chr22	30007905	30008032	ENSG00000100330.15|MTMR3|UCHL5|UCHL5	917	+	3.1882875	1.0810099	-1.0	-1.0
chr22	29978396	29978526	ENSG00000100330.15|MTMR3|UCHL5|UCHL5	900	+	5.949933	1.0008804	-1.0	-1.0
chr22	30017937	30018052	ENSG00000100330.15|MTMR3|UCHL5|UCHL5	901	+	6.0167036	1.0032887	-1.0	-1.0
chr22	30340285	30340465	ENSG00000099995.18|SF3A1|UCHL5|UCHL5	958	-	4.3663254	1.3760548	-1.0	-1.0
chr22	30337759	30337897	ENSG00000099995.18|SF3A1|UCHL5|UCHL5	902	-	2.6054635	1.0099101	-1.0	-1.0
chr22	30337025	30337175	ENSG00000099995.18|SF3A1|UCHL5|UCHL5	975	-	3.4539866	1.6029865	-1.0	-1.0
chr22	30345094	30345190	ENSG00000099995.18|SF3A1|UCHL5|UCHL5	903	-	2.2510178	1.0141613	-1.0	-1.0
chr22	30340635	30340812	ENSG00000099995.18|SF3A1|UCHL5|UCHL5	977	-	4.0861034	1.6420562	-1.0	-1.0
chr22	30338788	30339248	ENSG00000099995.18|SF3A1|UCHL5|UCHL5	973	-	3.4679124	1.5640967	-1.0	-1.0
chr22	30342199	30342350	ENSG00000099995.18|SF3A1|UCHL5|UCHL5	1000	-	4.467532	4.004838	-1.0	-1.0
chr22	30346270	30346425	ENSG00000099995.18|SF3A1|UCHL5|UCHL5	905	-	2.4468753	1.0245112	-1.0	-1.0
chr22	30352879	30353072	ENSG00000099995.18|SF3A1|UCHL5|UCHL5	966	-	4.1180234	1.4682118	-1.0	-1.0
chr22	30341691	30341885	ENSG00000099995.18|SF3A1|UCHL5|UCHL5	989	-	3.1050255	1.9665099	-1.0	-1.0
chr22	30386625	30386810	ENSG00000099999.14|RNF215|UCHL5|UCHL5	943	-	4.829107	1.2452441	-1.0	-1.0
chr22	30578836	30579351	ENSG00000100029.17|PES1|UCHL5|UCHL5	997	-	5.3253326	2.5693855	-1.0	-1.0
chr22	30576784	30577124	ENSG00000100029.17|PES1|UCHL5|UCHL5	950	-	3.1258526	1.2993604	-1.0	-1.0
chr22	30589190	30589270	ENSG00000100029.17|PES1|UCHL5|UCHL5	901	-	3.1438174	1.002224	-1.0	-1.0
chr22	30580570	30580701	ENSG00000100029.17|PES1|UCHL5|UCHL5	992	-	4.3138294	2.1057806	-1.0	-1.0
chr22	30588020	30588160	ENSG00000100029.17|PES1|UCHL5|UCHL5	903	-	3.2807274	1.0138487	-1.0	-1.0
chr22	30579986	30580178	ENSG00000100029.17|PES1|UCHL5|UCHL5	976	-	4.6777496	1.6114401	-1.0	-1.0
chr22	30581011	30581101	ENSG00000100029.17|PES1|UCHL5|UCHL5	980	-	3.8688502	1.7028311	-1.0	-1.0
chr22	30579691	30579981	ENSG00000100029.17|PES1|UCHL5|UCHL5	973	-	5.237531	1.5607517	-1.0	-1.0
chr22	30894868	30895063	ENSG00000184792.15|OSBP2|UCHL5|UCHL5	906	+	6.095233	1.0276035	-1.0	-1.0
chr22	30887430	30887540	ENSG00000184792.15|OSBP2|UCHL5|UCHL5	902	+	6.1274924	1.0102301	-1.0	-1.0
chr22	30891178	30891288	ENSG00000184792.15|OSBP2|UCHL5|UCHL5	902	+	5.9350286	1.0075442	-1.0	-1.0
chr22	30881685	30881802	ENSG00000184792.15|OSBP2|UCHL5|UCHL5	924	+	4.0337863	1.1180019	-1.0	-1.0
chr22	30895388	30895488	ENSG00000184792.15|OSBP2|UCHL5|UCHL5	902	+	5.9975557	1.0067772	-1.0	-1.0
chr22	30894468	30894593	ENSG00000184792.15|OSBP2|UCHL5|UCHL5	901	+	5.0255904	1.0039573	-1.0	-1.0
chr22	30893957	30894152	ENSG00000184792.15|OSBP2|UCHL5|UCHL5	926	+	4.3823733	1.1302325	-1.0	-1.0
chr22	30932358	30932452	ENSG00000133422.12|MORC2|UCHL5|UCHL5	982	-	6.637896	1.7522709	-1.0	-1.0
chr22	30950376	30950445	ENSG00000133422.12|MORC2|UCHL5|UCHL5	968	-	4.3609476	1.4983559	-1.0	-1.0
chr22	30936931	30937037	ENSG00000133422.12|MORC2|UCHL5|UCHL5	959	-	3.174663	1.3883321	-1.0	-1.0
chr22	30934820	30934920	ENSG00000133422.12|MORC2|UCHL5|UCHL5	902	-	3.9246569	1.0099488	-1.0	-1.0
chr22	30937814	30937964	ENSG00000133422.12|MORC2|UCHL5|UCHL5	928	-	3.4815757	1.141151	-1.0	-1.0
chr22	30949751	30949842	ENSG00000133422.12|MORC2|UCHL5|UCHL5	900	-	3.9766161	1.0015823	-1.0	-1.0
chr22	30938064	30938205	ENSG00000133422.12|MORC2|UCHL5|UCHL5	990	-	5.0299563	1.9984274	-1.0	-1.0
chr22	30939620	30939706	ENSG00000133422.12|MORC2|UCHL5|UCHL5	940	-	3.391087	1.219305	-1.0	-1.0
chr22	30939958	30940041	ENSG00000133422.12|MORC2|UCHL5|UCHL5	965	-	4.3149714	1.458998	-1.0	-1.0
chr22	30941900	30942002	ENSG00000133422.12|MORC2|UCHL5|UCHL5	901	-	3.9226673	1.0058844	-1.0	-1.0
chr22	30940757	30940837	ENSG00000133422.12|MORC2|UCHL5|UCHL5	967	-	4.3186	1.4787478	-1.0	-1.0
chr22	30942111	30942231	ENSG00000133422.12|MORC2|UCHL5|UCHL5	967	-	6.4441805	1.4816998	-1.0	-1.0
chr22	30932888	30933023	ENSG00000133422.12|MORC2|UCHL5|UCHL5	918	-	3.3825283	1.086626	-1.0	-1.0
chr22	30975554	30975689	ENSG00000253352.8|TUG1|UCHL5|UCHL5	901	+	2.8475337	1.0039979	-1.0	-1.0
chr22	30973432	30973532	ENSG00000253352.8|TUG1|UCHL5|UCHL5	901	+	2.4658024	1.0036389	-1.0	-1.0
chr22	30972947	30973082	ENSG00000253352.8|TUG1|UCHL5|UCHL5	923	+	2.5105298	1.1113287	-1.0	-1.0
chr22	30971326	30971426	ENSG00000253352.8|TUG1|UCHL5|UCHL5	900	+	3.0310283	1.0018201	-1.0	-1.0
chr22	30978584	30978799	ENSG00000253352.8|TUG1|UCHL5|UCHL5	902	+	2.681875	1.0086845	-1.0	-1.0
chr22	30975329	30975429	ENSG00000253352.8|TUG1|UCHL5|UCHL5	901	+	2.4825773	1.004842	-1.0	-1.0
chr22	30975694	30975809	ENSG00000253352.8|TUG1|UCHL5|UCHL5	901	+	3.3555777	1.0047108	-1.0	-1.0
chr22	30972946	30973081	ENSG00000276965.1|TUG1_3|UCHL5|UCHL5	922	+	2.5005355	1.1091948	-1.0	-1.0
chr22	30973431	30973536	ENSG00000275307.1|TUG1_4|UCHL5|UCHL5	902	+	2.4837828	1.0069367	-1.0	-1.0
chr22	31091165	31091420	ENSG00000183963.18|SMTN|UCHL5|UCHL5	938	+	4.947798	1.2090105	-1.0	-1.0
chr22	31096692	31096887	ENSG00000183963.18|SMTN|UCHL5|UCHL5	902	+	6.063744	1.0066689	-1.0	-1.0
chr22	31089675	31090010	ENSG00000183963.18|SMTN|UCHL5|UCHL5	944	+	6.278284	1.251577	-1.0	-1.0
chr22	31087952	31088117	ENSG00000183963.18|SMTN|UCHL5|UCHL5	903	+	6.0519786	1.0115342	-1.0	-1.0
chr22	31091674	31091847	ENSG00000183963.18|SMTN|UCHL5|UCHL5	968	+	5.4781976	1.4920005	-1.0	-1.0
chr22	31433876	31433981	ENSG00000185721.12|DRG1|UCHL5|UCHL5	901	+	5.9969854	1.0036882	-1.0	-1.0
chr22	31528724	31528849	ENSG00000185721.12|DRG1|UCHL5|UCHL5	901	+	5.948677	1.0036784	-1.0	-1.0
chr22	31427059	31427179	ENSG00000185721.12|DRG1|UCHL5|UCHL5	902	+	5.2719975	1.0083569	-1.0	-1.0
chr22	31455170	31455270	ENSG00000184708.17|EIF4ENIF1|UCHL5|UCHL5	900	-	3.0310283	1.0018201	-1.0	-1.0
chr22	31454143	31454376	ENSG00000184708.17|EIF4ENIF1|UCHL5|UCHL5	935	-	3.3799021	1.1860123	-1.0	-1.0
chr22	31462931	31463046	ENSG00000184708.17|EIF4ENIF1|UCHL5|UCHL5	902	-	6.0248866	1.0102277	-1.0	-1.0
chr22	31455876	31455987	ENSG00000184708.17|EIF4ENIF1|UCHL5|UCHL5	913	-	2.8842852	1.0602986	-1.0	-1.0
chr22	31463680	31463790	ENSG00000184708.17|EIF4ENIF1|UCHL5|UCHL5	969	-	6.42875	1.5086752	-1.0	-1.0
chr22	31458474	31458650	ENSG00000184708.17|EIF4ENIF1|UCHL5|UCHL5	944	-	3.5727057	1.249691	-1.0	-1.0
chr22	31488622	31488745	ENSG00000184708.17|EIF4ENIF1|UCHL5|UCHL5	976	-	4.255584	1.6152822	-1.0	-1.0
chr22	31489693	31489818	ENSG00000184708.17|EIF4ENIF1|UCHL5|UCHL5	955	-	4.2366276	1.3495928	-1.0	-1.0
chr22	31589446	31589577	ENSG00000198089.15|SFI1|UCHL5|UCHL5	970	+	6.4401717	1.5295376	-1.0	-1.0
chr22	31528729	31528849	ENSG00000198089.15|SFI1|UCHL5|UCHL5	901	+	5.9568233	1.0042392	-1.0	-1.0
chr22	31602611	31602726	ENSG00000198089.15|SFI1|UCHL5|UCHL5	900	+	5.948261	1.001292	-1.0	-1.0
chr22	31556941	31557059	ENSG00000198089.15|SFI1|UCHL5|UCHL5	910	+	4.878679	1.0470103	-1.0	-1.0
chr22	31604868	31605028	ENSG00000198089.15|SFI1|UCHL5|UCHL5	902	+	4.8352866	1.0092015	-1.0	-1.0
chr22	31573062	31573214	ENSG00000198089.15|SFI1|UCHL5|UCHL5	961	+	6.366833	1.4079081	-1.0	-1.0
chr22	31550253	31550388	ENSG00000198089.15|SFI1|UCHL5|UCHL5	931	+	4.025412	1.1638056	-1.0	-1.0
chr22	31620995	31621135	ENSG00000241878.11|PISD|UCHL5|UCHL5	940	-	4.0146995	1.2193805	-1.0	-1.0
chr22	31621305	31621540	ENSG00000241878.11|PISD|UCHL5|UCHL5	946	-	2.648908	1.2676171	-1.0	-1.0
chr22	31716207	31716347	ENSG00000183530.13|PRR14L|UCHL5|UCHL5	930	-	3.5381687	1.1548288	-1.0	-1.0
chr22	31713552	31713957	ENSG00000183530.13|PRR14L|UCHL5|UCHL5	952	-	4.772743	1.3224193	-1.0	-1.0
chr22	31716892	31717291	ENSG00000183530.13|PRR14L|UCHL5|UCHL5	942	-	5.1111317	1.2335465	-1.0	-1.0
chr22	31713972	31714072	ENSG00000183530.13|PRR14L|UCHL5|UCHL5	903	-	3.090282	1.0110642	-1.0	-1.0
chr22	31714392	31714502	ENSG00000183530.13|PRR14L|UCHL5|UCHL5	918	-	4.003505	1.0872658	-1.0	-1.0
chr22	31716467	31716792	ENSG00000183530.13|PRR14L|UCHL5|UCHL5	976	-	5.6411004	1.6267972	-1.0	-1.0
chr22	31714547	31715042	ENSG00000183530.13|PRR14L|UCHL5|UCHL5	903	-	4.7405653	1.0139629	-1.0	-1.0
chr22	31715042	31715237	ENSG00000183530.13|PRR14L|UCHL5|UCHL5	939	-	4.146874	1.2153467	-1.0	-1.0
chr22	31715497	31715737	ENSG00000183530.13|PRR14L|UCHL5|UCHL5	912	-	5.8297486	1.0544451	-1.0	-1.0
chr22	31944520	31944790	ENSG00000128245.14|YWHAH|UCHL5|UCHL5	916	+	2.7604043	1.0757749	-1.0	-1.0
chr22	31956683	31956788	ENSG00000128245.14|YWHAH|UCHL5|UCHL5	915	+	2.6215718	1.073118	-1.0	-1.0
chr22	31956138	31956548	ENSG00000128245.14|YWHAH|UCHL5|UCHL5	923	+	2.2935948	1.1149114	-1.0	-1.0
chr22	31945015	31945130	ENSG00000128245.14|YWHAH|UCHL5|UCHL5	914	+	2.548311	1.0645747	-1.0	-1.0
chr22	32412068	32412178	ENSG00000100220.11|RTCB|UCHL5|UCHL5	902	-	5.2747025	1.007281	-1.0	-1.0
chr22	32397940	32398095	ENSG00000100220.11|RTCB|UCHL5|UCHL5	958	-	4.0240417	1.372839	-1.0	-1.0
chr22	32399607	32399807	ENSG00000100220.11|RTCB|UCHL5|UCHL5	933	-	2.6648078	1.1762221	-1.0	-1.0
chr22	32408754	32408833	ENSG00000100220.11|RTCB|UCHL5|UCHL5	906	-	6.341013	1.0253767	-1.0	-1.0
chr22	32478034	32478184	ENSG00000100225.17|FBXO7|UCHL5|UCHL5	905	+	6.1546783	1.0218734	-1.0	-1.0
chr22	32478990	32479185	ENSG00000100225.17|FBXO7|UCHL5|UCHL5	921	+	2.4312167	1.1000885	-1.0	-1.0
chr22	35283961	35284043	ENSG00000100281.13|HMGXB4|UCHL5|UCHL5	995	+	7.057391	2.3172238	-1.0	-1.0
chr22	35263002	35263226	ENSG00000100281.13|HMGXB4|UCHL5|UCHL5	982	+	3.7231221	1.7505803	-1.0	-1.0
chr22	35264647	35265132	ENSG00000100281.13|HMGXB4|UCHL5|UCHL5	973	+	3.8815475	1.5759872	-1.0	-1.0
chr22	35263981	35264091	ENSG00000100281.13|HMGXB4|UCHL5|UCHL5	981	+	5.2558436	1.713325	-1.0	-1.0
chr22	35265227	35265592	ENSG00000100281.13|HMGXB4|UCHL5|UCHL5	977	+	4.4460187	1.6476783	-1.0	-1.0
chr22	35292991	35293101	ENSG00000100281.13|HMGXB4|UCHL5|UCHL5	936	+	6.322444	1.1969115	-1.0	-1.0
chr22	35258623	35258868	ENSG00000100281.13|HMGXB4|UCHL5|UCHL5	901	+	6.084806	1.0060582	-1.0	-1.0
chr22	35265603	35265713	ENSG00000100281.13|HMGXB4|UCHL5|UCHL5	902	+	6.106912	1.0075946	-1.0	-1.0
chr22	35408407	35408563	ENSG00000100297.15|MCM5|UCHL5|UCHL5	969	+	3.1598012	1.504525	-1.0	-1.0
chr22	35410773	35410873	ENSG00000100297.15|MCM5|UCHL5|UCHL5	901	+	2.1072407	1.0034883	-1.0	-1.0
chr22	35421317	35421572	ENSG00000100297.15|MCM5|UCHL5|UCHL5	943	+	3.135932	1.2434382	-1.0	-1.0
chr22	35415833	35415972	ENSG00000100297.15|MCM5|UCHL5|UCHL5	903	+	2.6347237	1.0123659	-1.0	-1.0
chr22	35413874	35413986	ENSG00000100297.15|MCM5|UCHL5|UCHL5	950	+	2.6715188	1.298325	-1.0	-1.0
chr22	35422157	35422307	ENSG00000100297.15|MCM5|UCHL5|UCHL5	921	+	3.6193297	1.1027383	-1.0	-1.0
chr22	35406552	35406725	ENSG00000100297.15|MCM5|UCHL5|UCHL5	969	+	2.8081524	1.5070292	-1.0	-1.0
chr22	35400430	35400600	ENSG00000100297.15|MCM5|UCHL5|UCHL5	958	+	4.8417087	1.3794483	-1.0	-1.0
chr22	35403413	35403528	ENSG00000100297.15|MCM5|UCHL5|UCHL5	905	+	2.7469509	1.0218151	-1.0	-1.0
chr22	35416682	35416814	ENSG00000100297.15|MCM5|UCHL5|UCHL5	961	+	3.1957774	1.4140083	-1.0	-1.0
chr22	35423127	35423372	ENSG00000100297.15|MCM5|UCHL5|UCHL5	951	+	3.3918302	1.3082165	-1.0	-1.0
chr22	35417743	35417843	ENSG00000100297.15|MCM5|UCHL5|UCHL5	902	+	2.21439	1.006564	-1.0	-1.0
chr22	35408050	35408190	ENSG00000100297.15|MCM5|UCHL5|UCHL5	925	+	4.0595016	1.1255751	-1.0	-1.0
chr22	35419883	35420012	ENSG00000100297.15|MCM5|UCHL5|UCHL5	991	+	3.8629153	2.0691533	-1.0	-1.0
chr22	35416338	35416404	ENSG00000100297.15|MCM5|UCHL5|UCHL5	906	+	2.7416232	1.0250988	-1.0	-1.0
chr22	35403206	35403333	ENSG00000100297.15|MCM5|UCHL5|UCHL5	995	+	4.0348644	2.306192	-1.0	-1.0
chr22	36289084	36289297	ENSG00000100345.20|MYH9|UCHL5|UCHL5	997	-	4.364471	2.4785247	-1.0	-1.0
chr22	36295504	36295717	ENSG00000100345.20|MYH9|UCHL5|UCHL5	997	-	5.1637454	2.5890477	-1.0	-1.0
chr22	36319539	36319709	ENSG00000100345.20|MYH9|UCHL5|UCHL5	950	-	3.5036407	1.2996718	-1.0	-1.0
chr22	36286717	36286846	ENSG00000100345.20|MYH9|UCHL5|UCHL5	994	-	3.57438	2.2476225	-1.0	-1.0
chr22	36320797	36320896	ENSG00000100345.20|MYH9|UCHL5|UCHL5	957	-	2.9957666	1.3643583	-1.0	-1.0
chr22	36305157	36305337	ENSG00000100345.20|MYH9|UCHL5|UCHL5	907	-	6.189306	1.0314279	-1.0	-1.0
chr22	36294091	36294298	ENSG00000100345.20|MYH9|UCHL5|UCHL5	1000	-	4.4898143	3.9132414	-1.0	-1.0
chr22	36284132	36284332	ENSG00000100345.20|MYH9|UCHL5|UCHL5	976	-	4.4068947	1.61236	-1.0	-1.0
chr22	36306413	36306603	ENSG00000100345.20|MYH9|UCHL5|UCHL5	949	-	2.9984925	1.2910814	-1.0	-1.0
chr22	36341369	36341526	ENSG00000100345.20|MYH9|UCHL5|UCHL5	940	-	2.5787086	1.2200295	-1.0	-1.0
chr22	36296842	36297087	ENSG00000100345.20|MYH9|UCHL5|UCHL5	985	-	3.7413652	1.832317	-1.0	-1.0
chr22	36282340	36282780	ENSG00000100345.20|MYH9|UCHL5|UCHL5	941	-	2.8197336	1.2257805	-1.0	-1.0
chr22	36348903	36349178	ENSG00000100345.20|MYH9|UCHL5|UCHL5	986	-	3.7146382	1.8426915	-1.0	-1.0
chr22	36312048	36312222	ENSG00000100345.20|MYH9|UCHL5|UCHL5	954	-	3.045344	1.3418267	-1.0	-1.0
chr22	36293758	36293858	ENSG00000100345.20|MYH9|UCHL5|UCHL5	998	-	5.454585	2.6820571	-1.0	-1.0
chr22	36309281	36309391	ENSG00000100345.20|MYH9|UCHL5|UCHL5	998	-	7.3714995	2.6897662	-1.0	-1.0
chr22	36281290	36281455	ENSG00000100345.20|MYH9|UCHL5|UCHL5	907	-	2.6310096	1.033159	-1.0	-1.0
chr22	36318211	36318325	ENSG00000100345.20|MYH9|UCHL5|UCHL5	903	-	2.355492	1.0137311	-1.0	-1.0
chr22	36288726	36288939	ENSG00000100345.20|MYH9|UCHL5|UCHL5	1000	-	4.7902107	3.4630811	-1.0	-1.0
chr22	36300850	36301057	ENSG00000100345.20|MYH9|UCHL5|UCHL5	999	-	5.9021044	3.114336	-1.0	-1.0
chr22	36303994	36304155	ENSG00000100345.20|MYH9|UCHL5|UCHL5	970	-	3.0253878	1.5221702	-1.0	-1.0
chr22	36291985	36292234	ENSG00000100345.20|MYH9|UCHL5|UCHL5	998	-	5.06126	2.7851672	-1.0	-1.0
chr22	36305929	36306051	ENSG00000100345.20|MYH9|UCHL5|UCHL5	930	-	3.2651944	1.1572611	-1.0	-1.0
chr22	36298918	36299042	ENSG00000100345.20|MYH9|UCHL5|UCHL5	984	-	3.7864494	1.8054509	-1.0	-1.0
chr22	36302527	36302676	ENSG00000100345.20|MYH9|UCHL5|UCHL5	949	-	3.652018	1.294	-1.0	-1.0
chr22	36285657	36285781	ENSG00000100345.20|MYH9|UCHL5|UCHL5	996	-	4.145008	2.3926063	-1.0	-1.0
chr22	36294931	36295071	ENSG00000100345.20|MYH9|UCHL5|UCHL5	997	-	4.072478	2.5558944	-1.0	-1.0
chr22	36301533	36301714	ENSG00000100345.20|MYH9|UCHL5|UCHL5	1000	-	6.77826	3.8875918	-1.0	-1.0
chr22	36285864	36286039	ENSG00000100345.20|MYH9|UCHL5|UCHL5	992	-	4.9513316	2.0831232	-1.0	-1.0
chr22	36293328	36293481	ENSG00000100345.20|MYH9|UCHL5|UCHL5	1000	-	5.3439293	3.329781	-1.0	-1.0
chr22	36314144	36314318	ENSG00000100345.20|MYH9|UCHL5|UCHL5	946	-	3.6733766	1.2637659	-1.0	-1.0
chr22	36387826	36387941	ENSG00000100345.20|MYH9|UCHL5|UCHL5	912	-	3.0027783	1.0567112	-1.0	-1.0
chr22	36300126	36300264	ENSG00000100345.20|MYH9|UCHL5|UCHL5	998	-	3.8638232	2.6662235	-1.0	-1.0
chr22	36285120	36285329	ENSG00000100345.20|MYH9|UCHL5|UCHL5	997	-	5.360945	2.4603128	-1.0	-1.0
chr22	36326567	36326661	ENSG00000100345.20|MYH9|UCHL5|UCHL5	914	-	2.418476	1.0668805	-1.0	-1.0
chr22	36320219	36320363	ENSG00000100345.20|MYH9|UCHL5|UCHL5	990	-	3.6420848	2.0094535	-1.0	-1.0
chr22	36281840	36282105	ENSG00000100345.20|MYH9|UCHL5|UCHL5	922	-	2.8871765	1.1104268	-1.0	-1.0
chr22	36284342	36284511	ENSG00000100345.20|MYH9|UCHL5|UCHL5	998	-	6.2512584	2.6438582	-1.0	-1.0
chr22	36316517	36316669	ENSG00000100345.20|MYH9|UCHL5|UCHL5	952	-	3.4040399	1.3150914	-1.0	-1.0
chr22	36288251	36288413	ENSG00000100345.20|MYH9|UCHL5|UCHL5	1000	-	4.9003954	4.3181505	-1.0	-1.0
chr22	36467760	36467905	ENSG00000100348.9|TXN2|UCHL5|UCHL5	903	-	3.2255008	1.0112203	-1.0	-1.0
chr22	36529067	36529232	ENSG00000100353.17|EIF3D|UCHL5|UCHL5	913	-	2.315576	1.0587828	-1.0	-1.0
chr22	36516704	36516859	ENSG00000100353.17|EIF3D|UCHL5|UCHL5	960	-	4.1790843	1.3961875	-1.0	-1.0
chr22	36511502	36511786	ENSG00000100353.17|EIF3D|UCHL5|UCHL5	993	-	2.8863878	2.1450713	-1.0	-1.0
chr22	36524595	36524732	ENSG00000100353.17|EIF3D|UCHL5|UCHL5	988	-	2.8348029	1.9337606	-1.0	-1.0
chr22	36517300	36517493	ENSG00000100353.17|EIF3D|UCHL5|UCHL5	941	-	2.6385672	1.2310172	-1.0	-1.0
chr22	36523894	36523980	ENSG00000100353.17|EIF3D|UCHL5|UCHL5	998	-	4.049082	2.7994616	-1.0	-1.0
chr22	36516397	36516602	ENSG00000100353.17|EIF3D|UCHL5|UCHL5	940	-	2.6716726	1.2192501	-1.0	-1.0
chr22	36510849	36511089	ENSG00000100353.17|EIF3D|UCHL5|UCHL5	1000	-	5.086582	5.7943063	-1.0	-1.0
chr22	36520575	36520688	ENSG00000100353.17|EIF3D|UCHL5|UCHL5	977	-	2.6595948	1.6443484	-1.0	-1.0
chr22	36523149	36523281	ENSG00000100353.17|EIF3D|UCHL5|UCHL5	930	-	2.5713623	1.1579791	-1.0	-1.0
chr22	36525938	36526131	ENSG00000100353.17|EIF3D|UCHL5|UCHL5	944	-	2.6159701	1.2538862	-1.0	-1.0
chr22	36512459	36512614	ENSG00000100353.17|EIF3D|UCHL5|UCHL5	955	-	2.7433987	1.3514328	-1.0	-1.0
chr22	36519280	36519404	ENSG00000100353.17|EIF3D|UCHL5|UCHL5	902	-	5.973073	1.0089527	-1.0	-1.0
chr22	37632404	37632515	ENSG00000100083.18|GGA1|UCHL5|UCHL5	914	+	3.9460092	1.0666095	-1.0	-1.0
chr22	37620144	37620361	ENSG00000100083.18|GGA1|UCHL5|UCHL5	995	+	4.1516995	2.2908387	-1.0	-1.0
chr22	37632600	37632795	ENSG00000100083.18|GGA1|UCHL5|UCHL5	969	+	6.2183666	1.502401	-1.0	-1.0
chr22	37621615	37621696	ENSG00000100083.18|GGA1|UCHL5|UCHL5	973	+	6.492286	1.5753525	-1.0	-1.0
chr22	37629997	37630192	ENSG00000100083.18|GGA1|UCHL5|UCHL5	911	+	5.8078985	1.049256	-1.0	-1.0
chr22	37623326	37623467	ENSG00000100083.18|GGA1|UCHL5|UCHL5	977	+	4.526908	1.6362848	-1.0	-1.0
chr22	37617531	37617636	ENSG00000100083.18|GGA1|UCHL5|UCHL5	903	+	3.9144382	1.0151094	-1.0	-1.0
chr22	37616921	37617166	ENSG00000100083.18|GGA1|UCHL5|UCHL5	983	+	5.5029445	1.7576134	-1.0	-1.0
chr22	37620812	37620913	ENSG00000100083.18|GGA1|UCHL5|UCHL5	903	+	2.8162143	1.0140088	-1.0	-1.0
chr22	37617376	37617481	ENSG00000100083.18|GGA1|UCHL5|UCHL5	920	+	3.253077	1.0993385	-1.0	-1.0
chr22	37639529	37639629	ENSG00000100092.20|SH3BP1|UCHL5|UCHL5	900	+	5.889136	1.000193	-1.0	-1.0
chr22	37691188	37691373	ENSG00000273899.4|NOL12|UCHL5|UCHL5	906	+	4.3574715	1.0279243	-1.0	-1.0
chr22	37693293	37693473	ENSG00000273899.4|NOL12|UCHL5|UCHL5	923	+	6.2531743	1.1149744	-1.0	-1.0
chr22	37686352	37686475	ENSG00000273899.4|NOL12|UCHL5|UCHL5	970	+	6.411598	1.525099	-1.0	-1.0
chr22	37687894	37688049	ENSG00000273899.4|NOL12|UCHL5|UCHL5	953	+	4.531682	1.3304257	-1.0	-1.0
chr22	37688311	37688360	ENSG00000273899.4|NOL12|UCHL5|UCHL5	973	+	6.492286	1.5753525	-1.0	-1.0
chr22	37692518	37692623	ENSG00000273899.4|NOL12|UCHL5|UCHL5	902	+	6.0948443	1.0067772	-1.0	-1.0
chr22	37691188	37691373	ENSG00000100101.15|Z83844.1|UCHL5|UCHL5	905	+	4.3574715	1.0222919	-1.0	-1.0
chr22	37692514	37692624	ENSG00000100101.15|Z83844.1|UCHL5|UCHL5	901	+	6.073052	1.0058812	-1.0	-1.0
chr22	37688311	37688360	ENSG00000100101.15|Z83844.1|UCHL5|UCHL5	969	+	6.492286	1.509331	-1.0	-1.0
chr22	37693331	37693410	ENSG00000100101.15|Z83844.1|UCHL5|UCHL5	905	+	6.226515	1.0220847	-1.0	-1.0
chr22	37687909	37688015	ENSG00000100101.15|Z83844.1|UCHL5|UCHL5	960	+	4.277927	1.4016858	-1.0	-1.0
chr22	37686413	37686475	ENSG00000100101.15|Z83844.1|UCHL5|UCHL5	900	+	6.189321	1.0018201	-1.0	-1.0
chr22	37815280	37815415	ENSG00000100116.16|GCAT|UCHL5|UCHL5	962	+	6.3953466	1.4256624	-1.0	-1.0
chr22	37851369	37851514	ENSG00000100129.17|EIF3L|UCHL5|UCHL5	926	+	2.3013065	1.1328607	-1.0	-1.0
chr22	37877688	37877883	ENSG00000100129.17|EIF3L|UCHL5|UCHL5	920	+	2.2073667	1.0956028	-1.0	-1.0
chr22	37888425	37888535	ENSG00000100129.17|EIF3L|UCHL5|UCHL5	911	+	2.0771277	1.0518411	-1.0	-1.0
chr22	37888367	37888532	ENSG00000279738.1|AL022311.1|UCHL5|UCHL5	905	+	2.1347415	1.0239003	-1.0	-1.0
chr22	37877677	37877882	ENSG00000279738.1|AL022311.1|UCHL5|UCHL5	920	+	2.1847272	1.0982689	-1.0	-1.0
chr22	37959316	37959471	ENSG00000279010.3|AL031587.6|UCHL5|UCHL5	968	+	6.5119967	1.5014286	-1.0	-1.0
chr22	37956686	37956906	ENSG00000279010.3|AL031587.6|UCHL5|UCHL5	995	+	7.1110754	2.334395	-1.0	-1.0
chr22	37967031	37967206	ENSG00000279010.3|AL031587.6|UCHL5|UCHL5	945	+	6.3016896	1.2577713	-1.0	-1.0
chr22	37956772	37956901	ENSG00000100142.14|POLR2F|UCHL5|UCHL5	990	+	6.8491197	1.9908464	-1.0	-1.0
chr22	37959345	37959470	ENSG00000100142.14|POLR2F|UCHL5|UCHL5	969	+	6.5521097	1.514191	-1.0	-1.0
chr22	37967098	37967203	ENSG00000100142.14|POLR2F|UCHL5|UCHL5	904	+	6.083352	1.0178154	-1.0	-1.0
chr22	38314081	38314169	ENSG00000213923.11|CSNK1E|UCHL5|UCHL5	902	-	2.1715612	1.0067772	-1.0	-1.0
chr22	38303137	38303248	ENSG00000213923.11|CSNK1E|UCHL5|UCHL5	988	-	4.4142904	1.9195228	-1.0	-1.0
chr22	38298619	38298924	ENSG00000213923.11|CSNK1E|UCHL5|UCHL5	942	-	3.7561913	1.2385882	-1.0	-1.0
chr22	38298203	38298378	ENSG00000213923.11|CSNK1E|UCHL5|UCHL5	962	-	4.075037	1.4212632	-1.0	-1.0
chr22	38291450	38291595	ENSG00000213923.11|CSNK1E|UCHL5|UCHL5	912	-	2.6728444	1.0549134	-1.0	-1.0
chr22	38291675	38291870	ENSG00000213923.11|CSNK1E|UCHL5|UCHL5	946	-	3.6451094	1.2675208	-1.0	-1.0
chr22	38297155	38297255	ENSG00000213923.11|CSNK1E|UCHL5|UCHL5	902	-	3.0498273	1.0066527	-1.0	-1.0
chr22	38302860	38303005	ENSG00000213923.11|CSNK1E|UCHL5|UCHL5	912	-	2.397727	1.0559404	-1.0	-1.0
chr22	38293584	38293774	ENSG00000213923.11|CSNK1E|UCHL5|UCHL5	952	-	3.6957376	1.3163397	-1.0	-1.0
chr22	38299894	38300065	ENSG00000213923.11|CSNK1E|UCHL5|UCHL5	964	-	3.3811433	1.4392118	-1.0	-1.0
chr22	38293173	38293319	ENSG00000213923.11|CSNK1E|UCHL5|UCHL5	964	-	4.711593	1.4477142	-1.0	-1.0
chr22	38317239	38317434	ENSG00000213923.11|CSNK1E|UCHL5|UCHL5	940	-	2.9438252	1.2200615	-1.0	-1.0
chr22	38375570	38375725	ENSG00000283900.1|Z98749.3|UCHL5|UCHL5	918	-	5.060372	1.0888282	-1.0	-1.0
chr22	38298619	38298785	ENSG00000283900.1|Z98749.3|UCHL5|UCHL5	955	-	4.360071	1.3483996	-1.0	-1.0
chr22	38293254	38293319	ENSG00000283900.1|Z98749.3|UCHL5|UCHL5	992	-	6.8397846	2.0764043	-1.0	-1.0
chr22	38314081	38314169	ENSG00000283900.1|Z98749.3|UCHL5|UCHL5	902	-	2.1715612	1.0067772	-1.0	-1.0
chr22	38375275	38375390	ENSG00000283900.1|Z98749.3|UCHL5|UCHL5	900	-	5.963128	1.0018201	-1.0	-1.0
chr22	38298785	38298925	ENSG00000283900.1|Z98749.3|UCHL5|UCHL5	941	-	3.4511569	1.2258513	-1.0	-1.0
chr22	38303137	38303248	ENSG00000283900.1|Z98749.3|UCHL5|UCHL5	988	-	4.4142904	1.9195492	-1.0	-1.0
chr22	38317239	38317469	ENSG00000283900.1|Z98749.3|UCHL5|UCHL5	935	-	2.85732	1.1878995	-1.0	-1.0
chr22	38302860	38303005	ENSG00000283900.1|Z98749.3|UCHL5|UCHL5	912	-	2.397727	1.0559688	-1.0	-1.0
chr22	38293584	38293774	ENSG00000283900.1|Z98749.3|UCHL5|UCHL5	952	-	3.6957376	1.3155353	-1.0	-1.0
chr22	38299894	38300065	ENSG00000283900.1|Z98749.3|UCHL5|UCHL5	964	-	3.3811433	1.4414884	-1.0	-1.0
chr22	38297124	38297259	ENSG00000283900.1|Z98749.3|UCHL5|UCHL5	902	-	4.1883097	1.0078354	-1.0	-1.0
chr22	38298189	38298379	ENSG00000283900.1|Z98749.3|UCHL5|UCHL5	963	-	4.098995	1.4275262	-1.0	-1.0
chr22	38375570	38375725	ENSG00000244627.5|Z98749.2|UCHL5|UCHL5	918	-	5.060372	1.0881213	-1.0	-1.0
chr22	38375275	38375405	ENSG00000244627.5|Z98749.2|UCHL5|UCHL5	900	-	5.9362497	1.0017861	-1.0	-1.0
chr22	38505950	38506220	ENSG00000100201.20|DDX17|UCHL5|UCHL5	927	-	2.207607	1.1389221	-1.0	-1.0
chr22	38501129	38501280	ENSG00000100201.20|DDX17|UCHL5|UCHL5	1000	-	3.3865469	3.8685436	-1.0	-1.0
chr22	38498084	38498150	ENSG00000100201.20|DDX17|UCHL5|UCHL5	1000	-	4.711499	3.3862984	-1.0	-1.0
chr22	38487872	38488212	ENSG00000100201.20|DDX17|UCHL5|UCHL5	1000	-	3.0324466	3.4838033	-1.0	-1.0
chr22	38494885	38495046	ENSG00000100201.20|DDX17|UCHL5|UCHL5	930	-	1.9868302	1.1555672	-1.0	-1.0
chr22	38494020	38494130	ENSG00000100201.20|DDX17|UCHL5|UCHL5	918	-	1.9608775	1.0885204	-1.0	-1.0
chr22	38498439	38498573	ENSG00000100201.20|DDX17|UCHL5|UCHL5	978	-	2.4562798	1.649256	-1.0	-1.0
chr22	38492012	38492115	ENSG00000100201.20|DDX17|UCHL5|UCHL5	939	-	2.410828	1.2124156	-1.0	-1.0
chr22	38499399	38499499	ENSG00000100201.20|DDX17|UCHL5|UCHL5	1000	-	3.310868	3.8307168	-1.0	-1.0
chr22	38495795	38495937	ENSG00000100201.20|DDX17|UCHL5|UCHL5	984	-	2.7852097	1.7967575	-1.0	-1.0
chr22	38493650	38493771	ENSG00000100201.20|DDX17|UCHL5|UCHL5	942	-	2.2420542	1.2401233	-1.0	-1.0
chr22	38494544	38494802	ENSG00000100201.20|DDX17|UCHL5|UCHL5	995	-	2.9708323	2.3306873	-1.0	-1.0
chr22	38486124	38486440	ENSG00000100201.20|DDX17|UCHL5|UCHL5	998	-	3.0287976	2.6941595	-1.0	-1.0
chr22	38681972	38682095	ENSG00000100216.5|TOMM22|UCHL5|UCHL5	958	+	5.614897	1.3748618	-1.0	-1.0
chr22	38682291	38682436	ENSG00000100216.5|TOMM22|UCHL5|UCHL5	934	+	6.216896	1.1831111	-1.0	-1.0
chr22	38715916	38716111	ENSG00000100226.15|GTPBP1|UCHL5|UCHL5	919	+	2.4783428	1.0924369	-1.0	-1.0
chr22	38716836	38717000	ENSG00000100226.15|GTPBP1|UCHL5|UCHL5	901	+	3.0904694	1.003396	-1.0	-1.0
chr22	38708844	38708954	ENSG00000100226.15|GTPBP1|UCHL5|UCHL5	918	+	3.0129898	1.0872571	-1.0	-1.0
chr22	38728017	38728152	ENSG00000100226.15|GTPBP1|UCHL5|UCHL5	968	+	6.1154704	1.4885875	-1.0	-1.0
chr22	38716651	38716751	ENSG00000100226.15|GTPBP1|UCHL5|UCHL5	901	+	2.5095577	1.0040891	-1.0	-1.0
chr22	38740781	38740906	ENSG00000100242.15|SUN2|UCHL5|UCHL5	901	-	3.0365548	1.0033607	-1.0	-1.0
chr22	38741493	38741571	ENSG00000100242.15|SUN2|UCHL5|UCHL5	903	-	3.079425	1.0110745	-1.0	-1.0
chr22	39014237	39014379	ENSG00000244509.3|APOBEC3C|UCHL5|UCHL5	932	+	3.2210903	1.1683122	-1.0	-1.0
chr22	39319116	39319221	ENSG00000100316.15|RPL3|UCHL5|UCHL5	920	-	2.6142318	1.094645	-1.0	-1.0
chr22	39316705	39316825	ENSG00000100316.15|RPL3|UCHL5|UCHL5	914	-	6.13618	1.0639936	-1.0	-1.0
chr22	39313911	39314126	ENSG00000100316.15|RPL3|UCHL5|UCHL5	971	-	4.335615	1.5446671	-1.0	-1.0
chr22	39316990	39317290	ENSG00000100316.15|RPL3|UCHL5|UCHL5	965	-	3.2248375	1.4582494	-1.0	-1.0
chr22	39317330	39317555	ENSG00000100316.15|RPL3|UCHL5|UCHL5	923	-	2.362518	1.1114373	-1.0	-1.0
chr22	39314805	39314950	ENSG00000100316.15|RPL3|UCHL5|UCHL5	901	-	4.2054114	1.0064633	-1.0	-1.0
chr22	39314528	39314685	ENSG00000100316.15|RPL3|UCHL5|UCHL5	981	-	4.381992	1.7216499	-1.0	-1.0
chr22	39415019	39415119	ENSG00000100324.13|TAB1|UCHL5|UCHL5	902	+	6.008305	1.0099488	-1.0	-1.0
chr22	39477117	39477267	ENSG00000128268.11|MGAT3|UCHL5|UCHL5	901	+	6.0457516	1.0043471	-1.0	-1.0
chr22	39522297	39522685	ENSG00000128272.14|ATF4|UCHL5|UCHL5	963	+	2.5708277	1.4331633	-1.0	-1.0
chr22	39520597	39520922	ENSG00000128272.14|ATF4|UCHL5|UCHL5	950	+	2.251411	1.2995533	-1.0	-1.0
chr22	39521671	39521772	ENSG00000128272.14|ATF4|UCHL5|UCHL5	931	+	2.5736141	1.1580757	-1.0	-1.0
chr22	39520927	39521327	ENSG00000128272.14|ATF4|UCHL5|UCHL5	993	+	4.005219	2.16077	-1.0	-1.0
chr22	39521772	39522187	ENSG00000128272.14|ATF4|UCHL5|UCHL5	981	+	2.2386765	1.7111003	-1.0	-1.0
chr22	39521367	39521671	ENSG00000128272.14|ATF4|UCHL5|UCHL5	955	+	2.3254123	1.3513336	-1.0	-1.0
chr22	39964190	39964290	ENSG00000100351.16|GRAP2|UCHL5|UCHL5	903	+	3.9292483	1.0125093	-1.0	-1.0
chr22	39964415	39964545	ENSG00000100351.16|GRAP2|UCHL5|UCHL5	917	+	6.2306714	1.0812521	-1.0	-1.0
chr22	39968181	39968296	ENSG00000100351.16|GRAP2|UCHL5|UCHL5	900	+	5.9866467	1.0018201	-1.0	-1.0
chr22	39947056	39947156	ENSG00000100351.16|GRAP2|UCHL5|UCHL5	901	+	6.060843	1.0036819	-1.0	-1.0
chr22	39964414	39964544	ENSG00000225528.3|Z82206.1|UCHL5|UCHL5	902	+	6.2118373	1.00831	-1.0	-1.0
chr22	40279994	40280143	ENSG00000100354.20|TNRC6B|UCHL5|UCHL5	947	+	3.2343545	1.2782592	-1.0	-1.0
chr22	40156114	40156182	ENSG00000100354.20|TNRC6B|UCHL5|UCHL5	968	+	6.3917756	1.4949664	-1.0	-1.0
chr22	40246014	40246159	ENSG00000100354.20|TNRC6B|UCHL5|UCHL5	975	+	5.4598017	1.6057762	-1.0	-1.0
chr22	40321144	40321244	ENSG00000100354.20|TNRC6B|UCHL5|UCHL5	902	+	5.9975557	1.0067772	-1.0	-1.0
chr22	40264827	40265432	ENSG00000100354.20|TNRC6B|UCHL5|UCHL5	963	+	3.6477122	1.4360244	-1.0	-1.0
chr22	40300454	40300586	ENSG00000100354.20|TNRC6B|UCHL5|UCHL5	961	+	6.4391584	1.4121122	-1.0	-1.0
chr22	40261831	40262136	ENSG00000100354.20|TNRC6B|UCHL5|UCHL5	932	+	3.5735781	1.1658046	-1.0	-1.0
chr22	40266387	40266732	ENSG00000100354.20|TNRC6B|UCHL5|UCHL5	984	+	5.142038	1.8085332	-1.0	-1.0
chr22	40265462	40266312	ENSG00000100354.20|TNRC6B|UCHL5|UCHL5	969	+	4.081509	1.5055544	-1.0	-1.0
chr22	40273454	40273600	ENSG00000100354.20|TNRC6B|UCHL5|UCHL5	920	+	3.1922388	1.0969423	-1.0	-1.0
chr22	40266782	40267012	ENSG00000100354.20|TNRC6B|UCHL5|UCHL5	934	+	4.360071	1.1813205	-1.0	-1.0
chr22	40125771	40125862	ENSG00000100354.20|TNRC6B|UCHL5|UCHL5	966	+	4.3213143	1.4730012	-1.0	-1.0
chr22	40349831	40349996	ENSG00000239900.12|ADSL|UCHL5|UCHL5	906	+	2.309185	1.0259615	-1.0	-1.0
chr22	40358863	40359053	ENSG00000239900.12|ADSL|UCHL5|UCHL5	971	+	3.5867825	1.5388772	-1.0	-1.0
chr22	40361497	40361617	ENSG00000239900.12|ADSL|UCHL5|UCHL5	903	+	2.7647343	1.0153495	-1.0	-1.0
chr22	40360401	40360492	ENSG00000239900.12|ADSL|UCHL5|UCHL5	942	+	3.3338475	1.2339952	-1.0	-1.0
chr22	40358863	40359035	ENSG00000284431.1|AL022238.4|UCHL5|UCHL5	975	+	3.6602008	1.6037778	-1.0	-1.0
chr22	40405145	40405245	ENSG00000284431.1|AL022238.4|UCHL5|UCHL5	900	+	2.6537604	1.0018201	-1.0	-1.0
chr22	40407200	40407328	ENSG00000284431.1|AL022238.4|UCHL5|UCHL5	923	+	3.0281267	1.1163253	-1.0	-1.0
chr22	40407843	40407983	ENSG00000284431.1|AL022238.4|UCHL5|UCHL5	966	+	4.1615443	1.4637675	-1.0	-1.0
chr22	40361497	40361617	ENSG00000284431.1|AL022238.4|UCHL5|UCHL5	903	+	2.7647343	1.0130962	-1.0	-1.0
chr22	40349831	40349996	ENSG00000284431.1|AL022238.4|UCHL5|UCHL5	906	+	2.309185	1.0259621	-1.0	-1.0
chr22	40408883	40409328	ENSG00000284431.1|AL022238.4|UCHL5|UCHL5	970	+	3.488843	1.5171036	-1.0	-1.0
chr22	40407573	40407708	ENSG00000284431.1|AL022238.4|UCHL5|UCHL5	903	+	5.8352547	1.0122381	-1.0	-1.0
chr22	40405698	40405844	ENSG00000284431.1|AL022238.4|UCHL5|UCHL5	935	+	2.7140934	1.1846939	-1.0	-1.0
chr22	40404246	40404366	ENSG00000284431.1|AL022238.4|UCHL5|UCHL5	927	+	3.2397413	1.1376896	-1.0	-1.0
chr22	40404556	40404664	ENSG00000284431.1|AL022238.4|UCHL5|UCHL5	955	+	3.1514452	1.3484565	-1.0	-1.0
chr22	40409545	40409681	ENSG00000284431.1|AL022238.4|UCHL5|UCHL5	912	+	4.0087337	1.0563432	-1.0	-1.0
chr22	40360401	40360492	ENSG00000284431.1|AL022238.4|UCHL5|UCHL5	942	+	3.3338475	1.2329973	-1.0	-1.0
chr22	40408286	40408429	ENSG00000284431.1|AL022238.4|UCHL5|UCHL5	929	+	2.8954139	1.1463428	-1.0	-1.0
chr22	40400695	40400813	ENSG00000284431.1|AL022238.4|UCHL5|UCHL5	933	+	2.4570804	1.1751355	-1.0	-1.0
chr22	40409686	40410054	ENSG00000284431.1|AL022238.4|UCHL5|UCHL5	948	+	3.7446523	1.282253	-1.0	-1.0
chr22	40406482	40406657	ENSG00000284431.1|AL022238.4|UCHL5|UCHL5	988	+	6.241661	1.935474	-1.0	-1.0
chr22	40405145	40405245	ENSG00000100359.20|SGSM3|UCHL5|UCHL5	900	+	2.6537604	1.0018201	-1.0	-1.0
chr22	40404172	40404367	ENSG00000100359.20|SGSM3|UCHL5|UCHL5	944	+	3.4966388	1.2485065	-1.0	-1.0
chr22	40407177	40407362	ENSG00000100359.20|SGSM3|UCHL5|UCHL5	921	+	3.0929773	1.1000601	-1.0	-1.0
chr22	40407712	40407982	ENSG00000100359.20|SGSM3|UCHL5|UCHL5	947	+	3.778366	1.279589	-1.0	-1.0
chr22	40408883	40409328	ENSG00000100359.20|SGSM3|UCHL5|UCHL5	970	+	3.488843	1.5186418	-1.0	-1.0
chr22	40405698	40405844	ENSG00000100359.20|SGSM3|UCHL5|UCHL5	935	+	2.7140934	1.1850195	-1.0	-1.0
chr22	40404556	40404664	ENSG00000100359.20|SGSM3|UCHL5|UCHL5	955	+	3.1514452	1.3491824	-1.0	-1.0
chr22	40406482	40406727	ENSG00000100359.20|SGSM3|UCHL5|UCHL5	984	+	5.7099695	1.7902843	-1.0	-1.0
chr22	40406977	40407077	ENSG00000100359.20|SGSM3|UCHL5|UCHL5	901	+	2.6603231	1.0049696	-1.0	-1.0
chr22	40409689	40410144	ENSG00000100359.20|SGSM3|UCHL5|UCHL5	937	+	3.3720558	1.198404	-1.0	-1.0
chr22	40407577	40407707	ENSG00000100359.20|SGSM3|UCHL5|UCHL5	903	+	5.8049035	1.014456	-1.0	-1.0
chr22	40408287	40408429	ENSG00000100359.20|SGSM3|UCHL5|UCHL5	931	+	2.919118	1.1587017	-1.0	-1.0
chr22	40408002	40408172	ENSG00000100359.20|SGSM3|UCHL5|UCHL5	917	+	3.1497235	1.082472	-1.0	-1.0
chr22	40400695	40400813	ENSG00000100359.20|SGSM3|UCHL5|UCHL5	933	+	2.4570804	1.1742767	-1.0	-1.0
chr22	40409464	40409684	ENSG00000100359.20|SGSM3|UCHL5|UCHL5	916	+	3.7759056	1.0775211	-1.0	-1.0
chr22	40829625	40829674	ENSG00000100380.13|ST13|UCHL5|UCHL5	953	-	2.9103215	1.3260331	-1.0	-1.0
chr22	40826564	40826666	ENSG00000100380.13|ST13|UCHL5|UCHL5	935	-	2.594294	1.186846	-1.0	-1.0
chr22	40835497	40835707	ENSG00000100380.13|ST13|UCHL5|UCHL5	950	-	3.5891423	1.2998759	-1.0	-1.0
chr22	40856430	40856720	ENSG00000100380.13|ST13|UCHL5|UCHL5	966	-	2.7555664	1.46903	-1.0	-1.0
chr22	40848293	40848369	ENSG00000100380.13|ST13|UCHL5|UCHL5	902	-	2.2366452	1.0109677	-1.0	-1.0
chr22	40827095	40827229	ENSG00000100380.13|ST13|UCHL5|UCHL5	998	-	3.3574865	2.6938124	-1.0	-1.0
chr22	40835717	40835922	ENSG00000100380.13|ST13|UCHL5|UCHL5	956	-	2.7846146	1.3530346	-1.0	-1.0
chr22	40850822	40850880	ENSG00000100380.13|ST13|UCHL5|UCHL5	977	-	3.7992604	1.634115	-1.0	-1.0
chr22	40840625	40840692	ENSG00000100380.13|ST13|UCHL5|UCHL5	978	-	4.691008	1.649546	-1.0	-1.0
chr22	40844838	40844909	ENSG00000100380.13|ST13|UCHL5|UCHL5	983	-	3.3920977	1.7625312	-1.0	-1.0
chr22	40830839	40830956	ENSG00000100380.13|ST13|UCHL5|UCHL5	999	-	3.6148522	2.8836737	-1.0	-1.0
chr22	40832568	40832671	ENSG00000100380.13|ST13|UCHL5|UCHL5	980	-	3.3644187	1.7065763	-1.0	-1.0
chr22	41137687	41137790	ENSG00000100393.12|EP300|UCHL5|UCHL5	903	+	3.176519	1.0122014	-1.0	-1.0
chr22	41092880	41093020	ENSG00000100393.12|EP300|UCHL5|UCHL5	906	+	2.9549603	1.0287414	-1.0	-1.0
chr22	41127541	41127716	ENSG00000100393.12|EP300|UCHL5|UCHL5	905	+	4.696203	1.0205282	-1.0	-1.0
chr22	41176967	41177157	ENSG00000100393.12|EP300|UCHL5|UCHL5	914	+	4.147903	1.0642546	-1.0	-1.0
chr22	41117606	41117816	ENSG00000100393.12|EP300|UCHL5|UCHL5	912	+	2.6860743	1.0564973	-1.0	-1.0
chr22	41168463	41168599	ENSG00000100393.12|EP300|UCHL5|UCHL5	951	+	4.501967	1.3062639	-1.0	-1.0
chr22	41177567	41177897	ENSG00000100393.12|EP300|UCHL5|UCHL5	919	+	3.8455746	1.0897722	-1.0	-1.0
chr22	41152205	41152345	ENSG00000100393.12|EP300|UCHL5|UCHL5	938	+	2.9200041	1.2095304	-1.0	-1.0
chr22	41160641	41160722	ENSG00000100393.12|EP300|UCHL5|UCHL5	906	+	3.9766161	1.02544	-1.0	-1.0
chr22	41149905	41150070	ENSG00000100393.12|EP300|UCHL5|UCHL5	927	+	3.1926403	1.1374071	-1.0	-1.0
chr22	41151832	41151937	ENSG00000100393.12|EP300|UCHL5|UCHL5	920	+	3.2554765	1.0965989	-1.0	-1.0
chr22	41092175	41092275	ENSG00000100393.12|EP300|UCHL5|UCHL5	902	+	2.6957307	1.0099488	-1.0	-1.0
chr22	41174279	41174379	ENSG00000100393.12|EP300|UCHL5|UCHL5	900	+	5.960998	1.0018201	-1.0	-1.0
chr22	41141052	41141177	ENSG00000100393.12|EP300|UCHL5|UCHL5	903	+	3.0308433	1.0143737	-1.0	-1.0
chr22	41173622	41173782	ENSG00000100393.12|EP300|UCHL5|UCHL5	920	+	2.8622653	1.0951715	-1.0	-1.0
chr22	41177412	41177517	ENSG00000100393.12|EP300|UCHL5|UCHL5	902	+	6.1698775	1.0067772	-1.0	-1.0
chr22	41157168	41157398	ENSG00000100393.12|EP300|UCHL5|UCHL5	985	+	4.209564	1.8283713	-1.0	-1.0
chr22	41169502	41169616	ENSG00000100393.12|EP300|UCHL5|UCHL5	940	+	3.1124983	1.2200651	-1.0	-1.0
chr22	41091785	41091935	ENSG00000100393.12|EP300|UCHL5|UCHL5	962	+	5.4296875	1.423776	-1.0	-1.0
chr22	41172498	41172658	ENSG00000100393.12|EP300|UCHL5|UCHL5	946	+	3.0865083	1.2668906	-1.0	-1.0
chr22	41170410	41170571	ENSG00000100393.12|EP300|UCHL5|UCHL5	935	+	3.2473783	1.1845918	-1.0	-1.0
chr22	41178427	41178542	ENSG00000100393.12|EP300|UCHL5|UCHL5	902	+	5.3633885	1.0093033	-1.0	-1.0
chr22	41155004	41155113	ENSG00000100393.12|EP300|UCHL5|UCHL5	914	+	2.5839353	1.064001	-1.0	-1.0
chr22	41131387	41131632	ENSG00000100393.12|EP300|UCHL5|UCHL5	909	+	3.2752047	1.039028	-1.0	-1.0
chr22	41117206	41117576	ENSG00000100393.12|EP300|UCHL5|UCHL5	918	+	3.033709	1.0880629	-1.0	-1.0
chr22	41177997	41178112	ENSG00000100393.12|EP300|UCHL5|UCHL5	926	+	5.6910887	1.1320108	-1.0	-1.0
chr22	41209695	41209870	ENSG00000100395.14|L3MBTL2|UCHL5|UCHL5	913	+	3.3736987	1.0584633	-1.0	-1.0
chr22	41257947	41258106	ENSG00000100401.19|RANGAP1|UCHL5|UCHL5	968	-	3.641899	1.4977784	-1.0	-1.0
chr22	41252871	41252986	ENSG00000100401.19|RANGAP1|UCHL5|UCHL5	956	-	3.1814992	1.3590636	-1.0	-1.0
chr22	41280932	41281107	ENSG00000100401.19|RANGAP1|UCHL5|UCHL5	907	-	2.773719	1.03049	-1.0	-1.0
chr22	41261445	41261575	ENSG00000100401.19|RANGAP1|UCHL5|UCHL5	932	-	2.496046	1.1658021	-1.0	-1.0
chr22	41274599	41274727	ENSG00000100401.19|RANGAP1|UCHL5|UCHL5	946	-	2.63249	1.2662952	-1.0	-1.0
chr22	41254307	41254494	ENSG00000100401.19|RANGAP1|UCHL5|UCHL5	1000	-	5.112929	3.700577	-1.0	-1.0
chr22	41286030	41286200	ENSG00000100401.19|RANGAP1|UCHL5|UCHL5	911	-	2.611484	1.0518109	-1.0	-1.0
chr22	41256020	41256105	ENSG00000100401.19|RANGAP1|UCHL5|UCHL5	984	-	3.420087	1.8073839	-1.0	-1.0
chr22	41256710	41256824	ENSG00000100401.19|RANGAP1|UCHL5|UCHL5	946	-	2.9445713	1.271085	-1.0	-1.0
chr22	41264693	41264838	ENSG00000100401.19|RANGAP1|UCHL5|UCHL5	922	-	2.9222376	1.1104454	-1.0	-1.0
chr22	41250287	41250437	ENSG00000100401.19|RANGAP1|UCHL5|UCHL5	936	-	6.2468405	1.1963695	-1.0	-1.0
chr22	41250092	41250217	ENSG00000100401.19|RANGAP1|UCHL5|UCHL5	902	-	6.0081477	1.0067953	-1.0	-1.0
chr22	41268096	41268156	ENSG00000100401.19|RANGAP1|UCHL5|UCHL5	994	-	5.036662	2.2579455	-1.0	-1.0
chr22	41355756	41355861	ENSG00000100403.11|ZC3H7B|UCHL5|UCHL5	900	+	5.9866467	1.0018201	-1.0	-1.0
chr22	41339060	41339190	ENSG00000100403.11|ZC3H7B|UCHL5|UCHL5	929	+	3.7163095	1.1515642	-1.0	-1.0
chr22	41325720	41325830	ENSG00000100403.11|ZC3H7B|UCHL5|UCHL5	902	+	3.108127	1.0079995	-1.0	-1.0
chr22	41345856	41345971	ENSG00000100403.11|ZC3H7B|UCHL5|UCHL5	904	+	6.1761913	1.0158762	-1.0	-1.0
chr22	41349154	41349301	ENSG00000100403.11|ZC3H7B|UCHL5|UCHL5	946	+	3.8475194	1.265863	-1.0	-1.0
chr22	41343414	41343534	ENSG00000100403.11|ZC3H7B|UCHL5|UCHL5	901	+	3.020969	1.0025785	-1.0	-1.0
chr22	41356367	41356476	ENSG00000100403.11|ZC3H7B|UCHL5|UCHL5	948	+	3.3313177	1.2871501	-1.0	-1.0
chr22	41351560	41351646	ENSG00000100403.11|ZC3H7B|UCHL5|UCHL5	991	+	6.8277984	2.070259	-1.0	-1.0
chr22	41320654	41320713	ENSG00000100403.11|ZC3H7B|UCHL5|UCHL5	949	+	4.143732	1.2921728	-1.0	-1.0
chr22	41347843	41347953	ENSG00000100403.11|ZC3H7B|UCHL5|UCHL5	901	+	5.9526668	1.0049495	-1.0	-1.0
chr22	41358511	41358641	ENSG00000100403.11|ZC3H7B|UCHL5|UCHL5	925	+	4.313851	1.1273694	-1.0	-1.0
chr22	41436236	41436336	ENSG00000183864.4|TOB2|UCHL5|UCHL5	903	-	6.018931	1.0135623	-1.0	-1.0
chr22	41515785	41515905	ENSG00000100412.15|ACO2|UCHL5|UCHL5	902	+	3.9148042	1.0067906	-1.0	-1.0
chr22	41528493	41528593	ENSG00000100412.15|ACO2|UCHL5|UCHL5	900	+	6.0539083	1.0018201	-1.0	-1.0
chr22	41520170	41520276	ENSG00000100412.15|ACO2|UCHL5|UCHL5	944	+	3.460151	1.2488669	-1.0	-1.0
chr22	41526266	41526416	ENSG00000100412.15|ACO2|UCHL5|UCHL5	934	+	3.0102446	1.1783571	-1.0	-1.0
chr22	41525192	41525317	ENSG00000100412.15|ACO2|UCHL5|UCHL5	911	+	2.8610895	1.0499957	-1.0	-1.0
chr22	41628117	41628302	ENSG00000196419.12|XRCC6|UCHL5|UCHL5	982	+	2.3785415	1.7401927	-1.0	-1.0
chr22	41658251	41658352	ENSG00000196419.12|XRCC6|UCHL5|UCHL5	942	+	2.63249	1.2391882	-1.0	-1.0
chr22	41653563	41653690	ENSG00000196419.12|XRCC6|UCHL5|UCHL5	953	+	2.9800234	1.3307158	-1.0	-1.0
chr22	41636560	41636765	ENSG00000196419.12|XRCC6|UCHL5|UCHL5	976	+	2.8094573	1.6125137	-1.0	-1.0
chr22	41650722	41650891	ENSG00000196419.12|XRCC6|UCHL5|UCHL5	930	+	2.3093708	1.1518819	-1.0	-1.0
chr22	41646895	41647082	ENSG00000196419.12|XRCC6|UCHL5|UCHL5	920	+	2.2282221	1.0966499	-1.0	-1.0
chr22	41637617	41637791	ENSG00000196419.12|XRCC6|UCHL5|UCHL5	969	+	2.981636	1.5115334	-1.0	-1.0
chr22	41656922	41657027	ENSG00000196419.12|XRCC6|UCHL5|UCHL5	914	+	2.065045	1.0674367	-1.0	-1.0
chr22	41621213	41621345	ENSG00000196419.12|XRCC6|UCHL5|UCHL5	960	+	4.1598554	1.3934305	-1.0	-1.0
chr22	41636112	41636251	ENSG00000196419.12|XRCC6|UCHL5|UCHL5	926	+	2.2458675	1.1309923	-1.0	-1.0
chr22	41661330	41661490	ENSG00000196419.12|XRCC6|UCHL5|UCHL5	955	+	3.6861613	1.3436621	-1.0	-1.0
chr22	41621909	41622086	ENSG00000196419.12|XRCC6|UCHL5|UCHL5	1000	+	3.633287	3.9538867	-1.0	-1.0
chr22	41676775	41676920	ENSG00000100138.13|SNU13|UCHL5|UCHL5	910	-	6.241572	1.0449673	-1.0	-1.0
chr22	41694777	41694882	ENSG00000184208.10|C22orf46|UCHL5|UCHL5	900	+	5.949933	1.0010929	-1.0	-1.0
chr22	41825727	41825842	ENSG00000100147.13|CCDC134|UCHL5|UCHL5	900	+	5.9130898	1.0006775	-1.0	-1.0
chr22	41898738	41898978	ENSG00000198911.11|SREBF2|UCHL5|UCHL5	937	+	2.7446642	1.1997072	-1.0	-1.0
chr22	41893121	41893285	ENSG00000198911.11|SREBF2|UCHL5|UCHL5	918	+	2.3104975	1.0884688	-1.0	-1.0
chr22	41900254	41900498	ENSG00000198911.11|SREBF2|UCHL5|UCHL5	922	+	2.1785488	1.1098726	-1.0	-1.0
chr22	41880780	41880975	ENSG00000198911.11|SREBF2|UCHL5|UCHL5	959	+	2.9385557	1.3845534	-1.0	-1.0
chr22	41894819	41894937	ENSG00000198911.11|SREBF2|UCHL5|UCHL5	970	+	2.4761426	1.5247298	-1.0	-1.0
chr22	41901123	41901258	ENSG00000198911.11|SREBF2|UCHL5|UCHL5	943	+	3.1105072	1.2419534	-1.0	-1.0
chr22	41866830	41867020	ENSG00000198911.11|SREBF2|UCHL5|UCHL5	950	+	2.1932752	1.3002207	-1.0	-1.0
chr22	41904265	41904445	ENSG00000198911.11|SREBF2|UCHL5|UCHL5	909	+	3.12859	1.038732	-1.0	-1.0
chr22	41873743	41873843	ENSG00000198911.11|SREBF2|UCHL5|UCHL5	902	+	2.2277799	1.0099488	-1.0	-1.0
chr22	41903735	41904045	ENSG00000198911.11|SREBF2|UCHL5|UCHL5	945	+	3.1224215	1.2594993	-1.0	-1.0
chr22	41833168	41833353	ENSG00000198911.11|SREBF2|UCHL5|UCHL5	941	+	2.238439	1.2273062	-1.0	-1.0
chr22	41905089	41905229	ENSG00000198911.11|SREBF2|UCHL5|UCHL5	938	+	3.108815	1.2086487	-1.0	-1.0
chr22	41882317	41882427	ENSG00000198911.11|SREBF2|UCHL5|UCHL5	911	+	3.0020611	1.0512915	-1.0	-1.0
chr22	41884861	41885006	ENSG00000198911.11|SREBF2|UCHL5|UCHL5	912	+	2.0165646	1.0568429	-1.0	-1.0
chr22	41866473	41866598	ENSG00000198911.11|SREBF2|UCHL5|UCHL5	902	+	3.0657442	1.0079507	-1.0	-1.0
chr22	41833358	41833468	ENSG00000198911.11|SREBF2|UCHL5|UCHL5	914	+	2.8735218	1.0662868	-1.0	-1.0
chr22	41867065	41867275	ENSG00000198911.11|SREBF2|UCHL5|UCHL5	914	+	2.0318487	1.0668981	-1.0	-1.0
chr22	41875336	41875724	ENSG00000198911.11|SREBF2|UCHL5|UCHL5	978	+	2.5754414	1.6518836	-1.0	-1.0
chr22	41880613	41880715	ENSG00000198911.11|SREBF2|UCHL5|UCHL5	903	+	2.5263076	1.012098	-1.0	-1.0
chr22	41868610	41868790	ENSG00000198911.11|SREBF2|UCHL5|UCHL5	970	+	2.3870156	1.5172901	-1.0	-1.0
chr22	41870888	41871035	ENSG00000198911.11|SREBF2|UCHL5|UCHL5	918	+	2.482875	1.0871966	-1.0	-1.0
chr22	41904732	41904857	ENSG00000198911.11|SREBF2|UCHL5|UCHL5	992	+	5.54447	2.0749452	-1.0	-1.0
chr22	41946627	41946729	ENSG00000100162.14|CENPM|UCHL5|UCHL5	939	-	6.2924647	1.2136604	-1.0	-1.0
chr22	42079725	42079845	ENSG00000183172.8|SMDT1|UCHL5|UCHL5	933	+	4.3566375	1.1766654	-1.0	-1.0
chr22	42086159	42086309	ENSG00000184983.9|NDUFA6|UCHL5|UCHL5	959	-	3.2142303	1.385094	-1.0	-1.0
chr22	42087064	42087189	ENSG00000184983.9|NDUFA6|UCHL5|UCHL5	912	-	2.3186352	1.0530672	-1.0	-1.0
chr22	42213355	42213520	ENSG00000100207.18|TCF20|UCHL5|UCHL5	909	-	6.050768	1.0389936	-1.0	-1.0
chr22	42213705	42213805	ENSG00000100207.18|TCF20|UCHL5|UCHL5	902	-	3.0572896	1.0078305	-1.0	-1.0
chr22	42214000	42214155	ENSG00000100207.18|TCF20|UCHL5|UCHL5	901	-	3.4573746	1.004138	-1.0	-1.0
chr22	42213550	42213680	ENSG00000100207.18|TCF20|UCHL5|UCHL5	902	-	6.0163226	1.0084233	-1.0	-1.0
chr22	42238367	42238482	ENSG00000100207.18|TCF20|UCHL5|UCHL5	900	-	5.896882	1.0002104	-1.0	-1.0
chr22	42211840	42212110	ENSG00000100207.18|TCF20|UCHL5|UCHL5	959	-	4.6154265	1.3886608	-1.0	-1.0
chr22	42212905	42213160	ENSG00000100207.18|TCF20|UCHL5|UCHL5	915	-	3.1230006	1.0706143	-1.0	-1.0
chr22	42212590	42212775	ENSG00000100207.18|TCF20|UCHL5|UCHL5	963	-	4.155224	1.4288123	-1.0	-1.0
chr22	42212280	42212410	ENSG00000100207.18|TCF20|UCHL5|UCHL5	921	-	6.1799297	1.1014283	-1.0	-1.0
chr22	42211195	42211405	ENSG00000100207.18|TCF20|UCHL5|UCHL5	930	-	5.759389	1.1571783	-1.0	-1.0
chr22	42210230	42210440	ENSG00000100207.18|TCF20|UCHL5|UCHL5	946	-	4.0910716	1.2686027	-1.0	-1.0
chr22	42210850	42211065	ENSG00000100207.18|TCF20|UCHL5|UCHL5	934	-	5.935274	1.180386	-1.0	-1.0
chr22	42213170	42213300	ENSG00000100207.18|TCF20|UCHL5|UCHL5	903	-	4.8433566	1.0138845	-1.0	-1.0
chr22	42210450	42210785	ENSG00000100207.18|TCF20|UCHL5|UCHL5	941	-	5.2895746	1.2271277	-1.0	-1.0
chr22	42514150	42514270	ENSG00000189306.10|RRP7A|UCHL5|UCHL5	941	-	6.3545847	1.2258939	-1.0	-1.0
chr22	42560185	42560265	ENSG00000183569.17|SERHL2|UCHL5|UCHL5	934	+	2.9946415	1.1772844	-1.0	-1.0
chr22	42575940	42576060	ENSG00000182841.12|RRP7BP|UCHL5|UCHL5	902	-	3.8961427	1.0099488	-1.0	-1.0
chr22	42577848	42577962	ENSG00000182841.12|RRP7BP|UCHL5|UCHL5	902	-	6.0446844	1.0081708	-1.0	-1.0
chr22	42574643	42574813	ENSG00000182841.12|RRP7BP|UCHL5|UCHL5	994	-	6.962659	2.2336485	-1.0	-1.0
chr22	42602767	42603027	ENSG00000100227.17|POLDIP3|UCHL5|UCHL5	942	-	3.5397563	1.2353075	-1.0	-1.0
chr22	42603057	42603160	ENSG00000100227.17|POLDIP3|UCHL5|UCHL5	900	-	3.4408603	1.0018201	-1.0	-1.0
chr22	42599697	42599793	ENSG00000100227.17|POLDIP3|UCHL5|UCHL5	901	-	2.307971	1.0042714	-1.0	-1.0
chr22	42585695	42585890	ENSG00000100227.17|POLDIP3|UCHL5|UCHL5	968	-	5.23835	1.4978884	-1.0	-1.0
chr22	42817753	42817857	ENSG00000242247.10|ARFGAP3|UCHL5|UCHL5	902	-	5.984432	1.0074127	-1.0	-1.0
chr22	42879062	42879162	ENSG00000100266.18|PACSIN2|UCHL5|UCHL5	902	-	2.6797538	1.0087136	-1.0	-1.0
chr22	42884385	42884561	ENSG00000100266.18|PACSIN2|UCHL5|UCHL5	987	-	4.920341	1.8810807	-1.0	-1.0
chr22	42882193	42882303	ENSG00000100266.18|PACSIN2|UCHL5|UCHL5	905	-	3.1024177	1.0202498	-1.0	-1.0
chr22	42890934	42891182	ENSG00000100266.18|PACSIN2|UCHL5|UCHL5	958	-	3.6112804	1.3725092	-1.0	-1.0
chr22	42876141	42876241	ENSG00000100266.18|PACSIN2|UCHL5|UCHL5	902	-	3.8961427	1.0099488	-1.0	-1.0
chr22	42912020	42912157	ENSG00000100266.18|PACSIN2|UCHL5|UCHL5	974	-	4.648147	1.5835644	-1.0	-1.0
chr22	42888667	42888798	ENSG00000100266.18|PACSIN2|UCHL5|UCHL5	944	-	3.0438788	1.2555258	-1.0	-1.0
chr22	42893456	42893613	ENSG00000100266.18|PACSIN2|UCHL5|UCHL5	969	-	3.7283533	1.5086684	-1.0	-1.0
chr22	42876887	42877010	ENSG00000100266.18|PACSIN2|UCHL5|UCHL5	948	-	3.4155118	1.2863278	-1.0	-1.0
chr22	43175545	43175655	ENSG00000100304.12|TTLL12|UCHL5|UCHL5	902	-	5.954446	1.0072739	-1.0	-1.0
chr22	43174213	43174318	ENSG00000100304.12|TTLL12|UCHL5|UCHL5	901	-	2.4234457	1.0055203	-1.0	-1.0
chr22	43167526	43167646	ENSG00000100304.12|TTLL12|UCHL5|UCHL5	903	-	4.5539994	1.011271	-1.0	-1.0
chr22	43182979	43183144	ENSG00000100304.12|TTLL12|UCHL5|UCHL5	988	-	3.6247363	1.9319723	-1.0	-1.0
chr22	43179638	43179752	ENSG00000100304.12|TTLL12|UCHL5|UCHL5	900	-	3.0626001	1.0018201	-1.0	-1.0
chr22	43168773	43168893	ENSG00000100304.12|TTLL12|UCHL5|UCHL5	944	-	3.6147323	1.2490135	-1.0	-1.0
chr22	43172402	43172554	ENSG00000100304.12|TTLL12|UCHL5|UCHL5	972	-	4.020547	1.5570778	-1.0	-1.0
chr22	43963285	43963395	ENSG00000100344.10|PNPLA3|UCHL5|UCHL5	915	+	2.587444	1.0720342	-1.0	-1.0
chr22	43963285	43963395	ENSG00000100347.14|SAMM50|UCHL5|UCHL5	915	+	2.587444	1.0720325	-1.0	-1.0
chr22	44730969	44731144	ENSG00000186654.20|PRR5|UCHL5|UCHL5	952	+	5.304899	1.317442	-1.0	-1.0
chr22	44730969	44731144	ENSG00000248405.10|PRR5-ARHGAP8|UCHL5|UCHL5	949	+	5.304899	1.2925603	-1.0	-1.0
chr22	45168165	45168246	ENSG00000093000.18|NUP50|UCHL5|UCHL5	946	+	6.266054	1.264881	-1.0	-1.0
chr22	45178523	45178663	ENSG00000093000.18|NUP50|UCHL5|UCHL5	902	+	3.4720259	1.0093696	-1.0	-1.0
chr22	45178803	45178900	ENSG00000093000.18|NUP50|UCHL5|UCHL5	901	+	5.9275165	1.0048435	-1.0	-1.0
chr22	45327841	45328031	ENSG00000100376.11|FAM118A|UCHL5|UCHL5	965	+	2.3225968	1.4611124	-1.0	-1.0
chr22	45340385	45340575	ENSG00000100376.11|FAM118A|UCHL5|UCHL5	975	+	2.844067	1.6050506	-1.0	-1.0
chr22	45323174	45323427	ENSG00000100376.11|FAM118A|UCHL5|UCHL5	982	+	2.8891246	1.7506411	-1.0	-1.0
chr22	45330581	45330751	ENSG00000100376.11|FAM118A|UCHL5|UCHL5	921	+	2.169025	1.101403	-1.0	-1.0
chr22	45310051	45310183	ENSG00000100376.11|FAM118A|UCHL5|UCHL5	938	+	2.5028355	1.2068484	-1.0	-1.0
chr22	45332424	45332709	ENSG00000100376.11|FAM118A|UCHL5|UCHL5	917	+	2.1939085	1.0799952	-1.0	-1.0
chr22	45329634	45329754	ENSG00000100376.11|FAM118A|UCHL5|UCHL5	921	+	2.5391114	1.103068	-1.0	-1.0
chr22	45843060	45843160	ENSG00000130638.16|ATXN10|UCHL5|UCHL5	900	+	3.9491918	1.0018662	-1.0	-1.0
chr22	46273922	46274069	ENSG00000075234.16|TTC38|UCHL5|UCHL5	921	+	5.0104465	1.103148	-1.0	-1.0
chr22	46308528	46308633	ENSG00000075218.18|GTSE1|UCHL5|UCHL5	901	+	6.053872	1.004497	-1.0	-1.0
chr22	46356964	46357129	ENSG00000100416.12|TRMU|UCHL5|UCHL5	903	+	5.4999757	1.013218	-1.0	-1.0
chr22	46356414	46356519	ENSG00000100416.12|TRMU|UCHL5|UCHL5	902	+	3.8877678	1.0071739	-1.0	-1.0
chr22	46346421	46346544	ENSG00000100416.12|TRMU|UCHL5|UCHL5	962	+	3.5708494	1.416306	-1.0	-1.0
chr22	46350345	46350450	ENSG00000100416.12|TRMU|UCHL5|UCHL5	925	+	3.5477555	1.1254292	-1.0	-1.0
chr22	46355409	46355694	ENSG00000100416.12|TRMU|UCHL5|UCHL5	944	+	6.300359	1.2517095	-1.0	-1.0
chr22	46672697	46672817	ENSG00000075240.16|GRAMD4|UCHL5|UCHL5	900	+	5.9558935	1.0016936	-1.0	-1.0
chr22	46678196	46678296	ENSG00000075240.16|GRAMD4|UCHL5|UCHL5	901	+	5.9275165	1.0048435	-1.0	-1.0
chr22	46675467	46675552	ENSG00000075240.16|GRAMD4|UCHL5|UCHL5	902	+	6.0948443	1.0067772	-1.0	-1.0
chr22	46672842	46672982	ENSG00000075240.16|GRAMD4|UCHL5|UCHL5	988	+	6.763373	1.9306549	-1.0	-1.0
chr22	46658186	46658307	ENSG00000075240.16|GRAMD4|UCHL5|UCHL5	941	+	4.820104	1.2283247	-1.0	-1.0
chr22	46762701	46762821	ENSG00000054611.13|TBC1D22A|UCHL5|UCHL5	904	+	3.9437737	1.0158154	-1.0	-1.0
chr22	47799221	47799321	ENSG00000224271.5|AL117329.1|UCHL5|UCHL5	900	+	5.889136	1.0002025	-1.0	-1.0
chr22	47686802	47686938	ENSG00000224271.5|AL117329.1|UCHL5|UCHL5	944	+	3.4129403	1.2514722	-1.0	-1.0
chr22	47782221	47782406	ENSG00000224271.5|AL117329.1|UCHL5|UCHL5	944	+	5.3843565	1.2514253	-1.0	-1.0
chr22	47635184	47635284	ENSG00000224271.5|AL117329.1|UCHL5|UCHL5	900	+	3.8707404	1.0012631	-1.0	-1.0
chr22	47833596	47833786	ENSG00000224271.5|AL117329.1|UCHL5|UCHL5	933	+	3.1604056	1.17642	-1.0	-1.0
chr22	47641989	47642089	ENSG00000224271.5|AL117329.1|UCHL5|UCHL5	900	+	5.889136	1.0001061	-1.0	-1.0
chr22	47778661	47778771	ENSG00000224271.5|AL117329.1|UCHL5|UCHL5	938	+	5.52101	1.207914	-1.0	-1.0
chr22	47788036	47788311	ENSG00000224271.5|AL117329.1|UCHL5|UCHL5	943	+	3.5805	1.2421138	-1.0	-1.0
chr22	47771511	47771631	ENSG00000224271.5|AL117329.1|UCHL5|UCHL5	901	+	6.0904837	1.0044537	-1.0	-1.0
chr22	47779491	47779686	ENSG00000224271.5|AL117329.1|UCHL5|UCHL5	923	+	3.2713392	1.115321	-1.0	-1.0
chr22	47833831	47834006	ENSG00000224271.5|AL117329.1|UCHL5|UCHL5	919	+	3.0421374	1.0907195	-1.0	-1.0
chr22	47798181	47798306	ENSG00000224271.5|AL117329.1|UCHL5|UCHL5	925	+	3.6177676	1.1275811	-1.0	-1.0
chr22	47748821	47748921	ENSG00000224271.5|AL117329.1|UCHL5|UCHL5	902	+	6.008305	1.0099488	-1.0	-1.0
chr22	47823451	47823611	ENSG00000224271.5|AL117329.1|UCHL5|UCHL5	904	+	3.3421872	1.01638	-1.0	-1.0
chr22	47779241	47779471	ENSG00000224271.5|AL117329.1|UCHL5|UCHL5	929	+	2.9356897	1.1513414	-1.0	-1.0
chr22	47833186	47833566	ENSG00000224271.5|AL117329.1|UCHL5|UCHL5	969	+	5.1141195	1.5100555	-1.0	-1.0
chr22	47766491	47766611	ENSG00000224271.5|AL117329.1|UCHL5|UCHL5	903	+	6.038036	1.0130506	-1.0	-1.0
chr22	47852571	47852671	ENSG00000224271.5|AL117329.1|UCHL5|UCHL5	901	+	5.9275165	1.0062245	-1.0	-1.0
chr22	47797566	47797841	ENSG00000224271.5|AL117329.1|UCHL5|UCHL5	921	+	6.1429267	1.103852	-1.0	-1.0
chr22	47789276	47789536	ENSG00000224271.5|AL117329.1|UCHL5|UCHL5	947	+	3.49244	1.2794093	-1.0	-1.0
chr22	47853551	47853811	ENSG00000224271.5|AL117329.1|UCHL5|UCHL5	986	+	5.9143763	1.8552612	-1.0	-1.0
chr22	47773851	47773961	ENSG00000224271.5|AL117329.1|UCHL5|UCHL5	915	+	3.1763742	1.0692998	-1.0	-1.0
chr22	47800861	47801051	ENSG00000224271.5|AL117329.1|UCHL5|UCHL5	945	+	6.307035	1.2575507	-1.0	-1.0
chr22	47832966	47833166	ENSG00000224271.5|AL117329.1|UCHL5|UCHL5	979	+	6.0755816	1.6769402	-1.0	-1.0
chr22	47774466	47774566	ENSG00000224271.5|AL117329.1|UCHL5|UCHL5	900	+	5.994034	1.0007654	-1.0	-1.0
chr22	47782071	47782181	ENSG00000224271.5|AL117329.1|UCHL5|UCHL5	901	+	5.9890294	1.0035763	-1.0	-1.0
chr22	47716312	47716412	ENSG00000224271.5|AL117329.1|UCHL5|UCHL5	900	+	5.900755	1.0002357	-1.0	-1.0
chr22	47798351	47798516	ENSG00000224271.5|AL117329.1|UCHL5|UCHL5	960	+	6.381432	1.399875	-1.0	-1.0
chr22	47773491	47773671	ENSG00000224271.5|AL117329.1|UCHL5|UCHL5	934	+	4.9181585	1.1773905	-1.0	-1.0
chr22	47825696	47825876	ENSG00000224271.5|AL117329.1|UCHL5|UCHL5	900	+	4.4791913	1.0020691	-1.0	-1.0
chr22	47754136	47754256	ENSG00000224271.5|AL117329.1|UCHL5|UCHL5	902	+	6.000203	1.0071237	-1.0	-1.0
chr22	47834751	47834926	ENSG00000224271.5|AL117329.1|UCHL5|UCHL5	931	+	3.657858	1.1630862	-1.0	-1.0
chr22	47788396	47788516	ENSG00000224271.5|AL117329.1|UCHL5|UCHL5	902	+	6.1101756	1.0067836	-1.0	-1.0
chr22	47788736	47788906	ENSG00000224271.5|AL117329.1|UCHL5|UCHL5	900	+	5.9554653	1.0012927	-1.0	-1.0
chr22	47778936	47779116	ENSG00000224271.5|AL117329.1|UCHL5|UCHL5	906	+	3.05245	1.0272886	-1.0	-1.0
chr22	47631773	47631886	ENSG00000224271.5|AL117329.1|UCHL5|UCHL5	944	+	6.303523	1.2492707	-1.0	-1.0
chr22	47826266	47826416	ENSG00000224271.5|AL117329.1|UCHL5|UCHL5	915	+	5.5154724	1.0714308	-1.0	-1.0
chr22	47753521	47753646	ENSG00000224271.5|AL117329.1|UCHL5|UCHL5	920	+	2.9171321	1.0991465	-1.0	-1.0
chr22	47834011	47834301	ENSG00000224271.5|AL117329.1|UCHL5|UCHL5	945	+	3.461877	1.2578224	-1.0	-1.0
chr22	49597152	49598017	ENSG00000188511.12|C22orf34|UCHL5|UCHL5	982	-	3.727899	1.7383124	-1.0	-1.0
chr22	49592992	49593332	ENSG00000188511.12|C22orf34|UCHL5|UCHL5	963	-	3.6347785	1.4279928	-1.0	-1.0
chr22	49591257	49591372	ENSG00000188511.12|C22orf34|UCHL5|UCHL5	901	-	6.027921	1.0042987	-1.0	-1.0
chr22	49563272	49563432	ENSG00000188511.12|C22orf34|UCHL5|UCHL5	937	-	3.9281065	1.1992226	-1.0	-1.0
chr22	49557092	49557202	ENSG00000188511.12|C22orf34|UCHL5|UCHL5	904	-	3.9496408	1.0165901	-1.0	-1.0
chr22	49441237	49441352	ENSG00000188511.12|C22orf34|UCHL5|UCHL5	901	-	5.9833736	1.0044104	-1.0	-1.0
chr22	49555082	49555222	ENSG00000188511.12|C22orf34|UCHL5|UCHL5	922	-	5.4593177	1.1067964	-1.0	-1.0
chr22	49491472	49491602	ENSG00000188511.12|C22orf34|UCHL5|UCHL5	901	-	6.087715	1.0049826	-1.0	-1.0
chr22	49607317	49607512	ENSG00000188511.12|C22orf34|UCHL5|UCHL5	946	-	3.6386385	1.2659241	-1.0	-1.0
chr22	49468702	49468867	ENSG00000188511.12|C22orf34|UCHL5|UCHL5	941	-	3.5081763	1.2280197	-1.0	-1.0
chr22	49461567	49461782	ENSG00000188511.12|C22orf34|UCHL5|UCHL5	940	-	6.2456417	1.2238176	-1.0	-1.0
chr22	49492127	49492252	ENSG00000188511.12|C22orf34|UCHL5|UCHL5	908	-	3.0609922	1.0341833	-1.0	-1.0
chr22	49546927	49547052	ENSG00000188511.12|C22orf34|UCHL5|UCHL5	903	-	6.064713	1.0125282	-1.0	-1.0
chr22	49576347	49576532	ENSG00000188511.12|C22orf34|UCHL5|UCHL5	942	-	2.6514618	1.2387371	-1.0	-1.0
chr22	49564112	49564222	ENSG00000188511.12|C22orf34|UCHL5|UCHL5	902	-	3.1991782	1.0073564	-1.0	-1.0
chr22	49600227	49600372	ENSG00000188511.12|C22orf34|UCHL5|UCHL5	912	-	2.9001682	1.0546014	-1.0	-1.0
chr22	49623249	49623359	ENSG00000188511.12|C22orf34|UCHL5|UCHL5	902	-	3.1396382	1.0100121	-1.0	-1.0
chr22	49601582	49601697	ENSG00000188511.12|C22orf34|UCHL5|UCHL5	902	-	3.2751758	1.0067345	-1.0	-1.0
chr22	49543452	49543622	ENSG00000188511.12|C22orf34|UCHL5|UCHL5	926	-	4.754407	1.1300412	-1.0	-1.0
chr22	49538902	49539422	ENSG00000188511.12|C22orf34|UCHL5|UCHL5	911	-	2.9120398	1.0503995	-1.0	-1.0
chr22	49424627	49424762	ENSG00000188511.12|C22orf34|UCHL5|UCHL5	924	-	4.6023655	1.1182051	-1.0	-1.0
chr22	49575882	49576077	ENSG00000188511.12|C22orf34|UCHL5|UCHL5	954	-	3.2078314	1.3327967	-1.0	-1.0
chr22	49619522	49619641	ENSG00000188511.12|C22orf34|UCHL5|UCHL5	901	-	3.0809362	1.0061039	-1.0	-1.0
chr22	49502562	49502702	ENSG00000188511.12|C22orf34|UCHL5|UCHL5	955	-	5.11986	1.3462446	-1.0	-1.0
chr22	49534177	49534337	ENSG00000188511.12|C22orf34|UCHL5|UCHL5	944	-	3.7261646	1.2510623	-1.0	-1.0
chr22	49576612	49576712	ENSG00000188511.12|C22orf34|UCHL5|UCHL5	900	-	3.875519	1.0015823	-1.0	-1.0
chr22	49590117	49590247	ENSG00000188511.12|C22orf34|UCHL5|UCHL5	903	-	3.0348065	1.0111241	-1.0	-1.0
chr22	49550537	49550762	ENSG00000188511.12|C22orf34|UCHL5|UCHL5	929	-	3.5854747	1.145845	-1.0	-1.0
chr22	49634122	49634232	ENSG00000188511.12|C22orf34|UCHL5|UCHL5	905	-	6.1973724	1.0203149	-1.0	-1.0
chr22	49593747	49593932	ENSG00000188511.12|C22orf34|UCHL5|UCHL5	947	-	3.4036434	1.2790538	-1.0	-1.0
chr22	49466802	49467007	ENSG00000188511.12|C22orf34|UCHL5|UCHL5	930	-	6.1314545	1.1550175	-1.0	-1.0
chr22	49624857	49624936	ENSG00000188511.12|C22orf34|UCHL5|UCHL5	947	-	4.1366	1.2790827	-1.0	-1.0
chr22	49618022	49618202	ENSG00000188511.12|C22orf34|UCHL5|UCHL5	924	-	2.6080916	1.1188266	-1.0	-1.0
chr22	49543977	49544172	ENSG00000188511.12|C22orf34|UCHL5|UCHL5	918	-	2.7016919	1.0835828	-1.0	-1.0
chr22	49569097	49569292	ENSG00000188511.12|C22orf34|UCHL5|UCHL5	942	-	4.0850096	1.2387469	-1.0	-1.0
chr22	49617442	49617607	ENSG00000188511.12|C22orf34|UCHL5|UCHL5	903	-	2.359061	1.0152314	-1.0	-1.0
chr22	49550977	49551097	ENSG00000188511.12|C22orf34|UCHL5|UCHL5	903	-	3.7983997	1.0139267	-1.0	-1.0
chr22	49657183	49657353	ENSG00000188511.12|C22orf34|UCHL5|UCHL5	903	-	2.8565502	1.0117677	-1.0	-1.0
chr22	49462232	49462342	ENSG00000188511.12|C22orf34|UCHL5|UCHL5	900	-	5.925067	1.0010066	-1.0	-1.0
chr22	49619951	49620171	ENSG00000188511.12|C22orf34|UCHL5|UCHL5	922	-	2.9130533	1.1074653	-1.0	-1.0
chr22	49623935	49624095	ENSG00000188511.12|C22orf34|UCHL5|UCHL5	903	-	2.7551506	1.0130737	-1.0	-1.0
chr22	49552212	49552322	ENSG00000188511.12|C22orf34|UCHL5|UCHL5	901	-	6.0054746	1.0028062	-1.0	-1.0
chr22	49466582	49466682	ENSG00000188511.12|C22orf34|UCHL5|UCHL5	900	-	6.0713205	1.0018201	-1.0	-1.0
chr22	49441040	49441212	ENSG00000188511.12|C22orf34|UCHL5|UCHL5	979	-	5.328956	1.6698691	-1.0	-1.0
chr22	49546342	49546467	ENSG00000188511.12|C22orf34|UCHL5|UCHL5	900	-	5.983016	1.0018201	-1.0	-1.0
chr22	49541982	49542182	ENSG00000188511.12|C22orf34|UCHL5|UCHL5	906	-	6.0902214	1.0249943	-1.0	-1.0
chr22	49620231	49620660	ENSG00000188511.12|C22orf34|UCHL5|UCHL5	991	-	4.549063	2.0664887	-1.0	-1.0
chr22	49594982	49597042	ENSG00000188511.12|C22orf34|UCHL5|UCHL5	994	-	3.7458045	2.2203074	-1.0	-1.0
chr22	49553297	49553437	ENSG00000188511.12|C22orf34|UCHL5|UCHL5	939	-	6.2382464	1.2154695	-1.0	-1.0
chr22	49466357	49466492	ENSG00000188511.12|C22orf34|UCHL5|UCHL5	901	-	6.075957	1.0031503	-1.0	-1.0
chr22	49469057	49469252	ENSG00000188511.12|C22orf34|UCHL5|UCHL5	909	-	2.6375763	1.0424852	-1.0	-1.0
chr22	49636727	49636827	ENSG00000188511.12|C22orf34|UCHL5|UCHL5	903	-	2.507229	1.0110642	-1.0	-1.0
chr22	49502962	49503082	ENSG00000188511.12|C22orf34|UCHL5|UCHL5	902	-	3.0995991	1.0075318	-1.0	-1.0
chr22	49502087	49502272	ENSG00000188511.12|C22orf34|UCHL5|UCHL5	902	-	2.7493417	1.0092788	-1.0	-1.0
chr22	49544787	49544892	ENSG00000188511.12|C22orf34|UCHL5|UCHL5	903	-	6.0746317	1.0110642	-1.0	-1.0
chr22	49564337	49564457	ENSG00000188511.12|C22orf34|UCHL5|UCHL5	909	-	2.8772726	1.0391759	-1.0	-1.0
chr22	49468162	49468402	ENSG00000188511.12|C22orf34|UCHL5|UCHL5	962	-	5.326602	1.4254218	-1.0	-1.0
chr22	49625031	49625211	ENSG00000188511.12|C22orf34|UCHL5|UCHL5	905	-	2.2986162	1.0223699	-1.0	-1.0
chr22	49618222	49618427	ENSG00000188511.12|C22orf34|UCHL5|UCHL5	972	-	3.419831	1.5583335	-1.0	-1.0
chr22	49601802	49601947	ENSG00000188511.12|C22orf34|UCHL5|UCHL5	926	-	2.7961268	1.1337001	-1.0	-1.0
chr22	49568517	49568662	ENSG00000188511.12|C22orf34|UCHL5|UCHL5	928	-	3.1780217	1.1448928	-1.0	-1.0
chr22	49563037	49563162	ENSG00000188511.12|C22orf34|UCHL5|UCHL5	913	-	3.941735	1.0583209	-1.0	-1.0
chr22	49564757	49564857	ENSG00000188511.12|C22orf34|UCHL5|UCHL5	900	-	3.119144	1.0015823	-1.0	-1.0
chr22	49621705	49621805	ENSG00000188511.12|C22orf34|UCHL5|UCHL5	900	-	3.8669083	1.0018201	-1.0	-1.0
chr22	49598547	49598717	ENSG00000188511.12|C22orf34|UCHL5|UCHL5	943	-	4.2097254	1.2461584	-1.0	-1.0
chr22	49462542	49462642	ENSG00000188511.12|C22orf34|UCHL5|UCHL5	900	-	5.916091	1.0018201	-1.0	-1.0
chr22	49547217	49547412	ENSG00000188511.12|C22orf34|UCHL5|UCHL5	961	-	4.2854056	1.4115112	-1.0	-1.0
chr22	49568037	49568212	ENSG00000188511.12|C22orf34|UCHL5|UCHL5	959	-	3.317359	1.3914438	-1.0	-1.0
chr22	49594012	49594382	ENSG00000188511.12|C22orf34|UCHL5|UCHL5	983	-	3.6186774	1.7600235	-1.0	-1.0
chr22	49502717	49502872	ENSG00000188511.12|C22orf34|UCHL5|UCHL5	901	-	6.0589848	1.0038263	-1.0	-1.0
chr22	49562862	49562972	ENSG00000188511.12|C22orf34|UCHL5|UCHL5	901	-	2.9626083	1.003976	-1.0	-1.0
chr22	49467727	49468067	ENSG00000188511.12|C22orf34|UCHL5|UCHL5	938	-	5.310917	1.2093972	-1.0	-1.0
chr22	49576797	49576897	ENSG00000188511.12|C22orf34|UCHL5|UCHL5	905	-	2.80611	1.0209776	-1.0	-1.0
chr22	49541517	49541692	ENSG00000188511.12|C22orf34|UCHL5|UCHL5	936	-	6.2513256	1.1966709	-1.0	-1.0
chr22	49587367	49587582	ENSG00000188511.12|C22orf34|UCHL5|UCHL5	960	-	3.4598036	1.3992939	-1.0	-1.0
chr22	49555927	49556032	ENSG00000188511.12|C22orf34|UCHL5|UCHL5	902	-	3.5302525	1.0091014	-1.0	-1.0
chr22	49589292	49589482	ENSG00000188511.12|C22orf34|UCHL5|UCHL5	962	-	5.1518435	1.4170035	-1.0	-1.0
chr22	49570472	49570662	ENSG00000188511.12|C22orf34|UCHL5|UCHL5	927	-	3.5353522	1.1366763	-1.0	-1.0
```
