## Supplementary File 2 - DEWSeq Binding Sites for "Improved discovery of RNA-binding protein binding sites in eCLIP data using DEWSeq": regions_windows100_steps5.bed (part 1 of 2)

```
chr1	944273	944743	ENSG00000188976.10|NOC2L|UPF1|UPF1	998	-	6.3002234	2.6478984	-1.0	-1.0
chr1	1054596	1054696	ENSG00000188157.14|AGRN|UPF1|UPF1	900	+	5.3350058	1.0019873	-1.0	-1.0
chr1	1049685	1049790	ENSG00000188157.14|AGRN|UPF1|UPF1	939	+	3.8348885	1.2114983	-1.0	-1.0
chr1	1053830	1053977	ENSG00000188157.14|AGRN|UPF1|UPF1	966	+	5.9104586	1.4747807	-1.0	-1.0
chr1	1048146	1048316	ENSG00000188157.14|AGRN|UPF1|UPF1	917	+	3.3894372	1.0808157	-1.0	-1.0
chr1	1054823	1056113	ENSG00000188157.14|AGRN|UPF1|UPF1	999	+	3.9584413	2.991444	-1.0	-1.0
chr1	1055897	1056116	ENSG00000242590.1|AL645608.6|UPF1|UPF1	998	+	4.8890743	2.690148	-1.0	-1.0
chr1	1055032	1055215	ENSG00000242590.1|AL645608.6|UPF1|UPF1	1000	+	4.7203507	4.6942663	-1.0	-1.0
chr1	1055215	1055897	ENSG00000242590.1|AL645608.6|UPF1|UPF1	999	+	3.7429678	2.8645988	-1.0	-1.0
chr1	1082462	1082697	ENSG00000131591.17|C1orf159|UPF1|UPF1	919	-	5.488931	1.0894227	-1.0	-1.0
chr1	1082767	1082992	ENSG00000131591.17|C1orf159|UPF1|UPF1	974	-	6.0328817	1.5857058	-1.0	-1.0
chr1	1228592	1228842	ENSG00000078808.16|SDF4|UPF1|UPF1	972	-	3.5078664	1.5477036	-1.0	-1.0
chr1	1231891	1232026	ENSG00000078808.16|SDF4|UPF1|UPF1	990	-	6.2899556	2.0165002	-1.0	-1.0
chr1	1218457	1218592	ENSG00000078808.16|SDF4|UPF1|UPF1	943	-	5.653286	1.242965	-1.0	-1.0
chr1	1216932	1217804	ENSG00000078808.16|SDF4|UPF1|UPF1	1000	-	5.124243	3.476195	-1.0	-1.0
chr1	1218697	1218987	ENSG00000078808.16|SDF4|UPF1|UPF1	959	-	5.8023663	1.3906586	-1.0	-1.0
chr1	1234234	1234414	ENSG00000176022.4|B3GALT6|UPF1|UPF1	914	+	5.420198	1.0666574	-1.0	-1.0
chr1	1232474	1232609	ENSG00000176022.4|B3GALT6|UPF1|UPF1	906	+	5.35891	1.0249633	-1.0	-1.0
chr1	1232284	1232464	ENSG00000176022.4|B3GALT6|UPF1|UPF1	932	+	5.5597053	1.1699725	-1.0	-1.0
chr1	1234714	1234839	ENSG00000176022.4|B3GALT6|UPF1|UPF1	932	+	5.5459437	1.1679664	-1.0	-1.0
chr1	1232734	1232884	ENSG00000176022.4|B3GALT6|UPF1|UPF1	925	+	5.5118966	1.1270244	-1.0	-1.0
chr1	1233204	1233564	ENSG00000176022.4|B3GALT6|UPF1|UPF1	990	+	5.5937467	2.0072694	-1.0	-1.0
chr1	1254788	1254968	ENSG00000160087.20|UBE2J2|UPF1|UPF1	948	-	5.7667985	1.2803124	-1.0	-1.0
chr1	1254503	1254648	ENSG00000160087.20|UBE2J2|UPF1|UPF1	931	-	4.450726	1.1598368	-1.0	-1.0
chr1	1254063	1254258	ENSG00000160087.20|UBE2J2|UPF1|UPF1	956	-	5.7999296	1.3586501	-1.0	-1.0
chr1	1254318	1254438	ENSG00000160087.20|UBE2J2|UPF1|UPF1	920	-	5.458639	1.0969698	-1.0	-1.0
chr1	1293345	1293610	ENSG00000131584.18|ACAP3|UPF1|UPF1	976	-	6.067123	1.6135137	-1.0	-1.0
chr1	1292950	1293300	ENSG00000131584.18|ACAP3|UPF1|UPF1	963	-	5.60257	1.4351904	-1.0	-1.0
chr1	1292430	1292565	ENSG00000131584.18|ACAP3|UPF1|UPF1	917	-	5.4360995	1.0808364	-1.0	-1.0
chr1	1311409	1311589	ENSG00000169972.11|PUSL1|UPF1|UPF1	955	+	4.9010096	1.343657	-1.0	-1.0
chr1	1311724	1311829	ENSG00000127054.20|INTS11|UPF1|UPF1	900	-	5.320169	1.0019873	-1.0	-1.0
chr1	1324865	1325050	ENSG00000224051.6|CPTP|UPF1|UPF1	911	+	5.392592	1.0507402	-1.0	-1.0
chr1	1327475	1327575	ENSG00000224051.6|CPTP|UPF1|UPF1	900	+	5.3350058	1.0019873	-1.0	-1.0
chr1	1327695	1328760	ENSG00000224051.6|CPTP|UPF1|UPF1	988	+	5.710259	1.924504	-1.0	-1.0
chr1	1335305	1336200	ENSG00000107404.19|DVL1|UPF1|UPF1	994	-	4.801775	2.2205594	-1.0	-1.0
chr1	1349020	1349345	ENSG00000107404.19|DVL1|UPF1|UPF1	981	-	3.1774728	1.7145301	-1.0	-1.0
chr1	1338036	1338136	ENSG00000107404.19|DVL1|UPF1|UPF1	972	-	6.138171	1.545915	-1.0	-1.0
chr1	1355576	1355696	ENSG00000162576.16|MXRA8|UPF1|UPF1	903	-	5.3369613	1.0138279	-1.0	-1.0
chr1	1352688	1353703	ENSG00000162576.16|MXRA8|UPF1|UPF1	999	-	5.7380652	2.8314981	-1.0	-1.0
chr1	1400706	1400816	ENSG00000224870.6|AL391244.1|UPF1|UPF1	911	+	5.39475	1.0507598	-1.0	-1.0
chr1	1401371	1401561	ENSG00000224870.6|AL391244.1|UPF1|UPF1	932	+	5.649757	1.169571	-1.0	-1.0
chr1	1401601	1401831	ENSG00000224870.6|AL391244.1|UPF1|UPF1	917	+	5.4349384	1.0784612	-1.0	-1.0
chr1	1418869	1419144	ENSG00000235098.8|ANKRD65|UPF1|UPF1	961	-	5.8339953	1.4071082	-1.0	-1.0
chr1	1435652	1435821	ENSG00000179403.11|VWA1|UPF1|UPF1	980	+	2.679053	1.6953485	-1.0	-1.0
chr1	1436851	1437484	ENSG00000179403.11|VWA1|UPF1|UPF1	993	+	4.579576	2.1672325	-1.0	-1.0
chr1	1439080	1440780	ENSG00000179403.11|VWA1|UPF1|UPF1	1000	+	6.0124736	5.4604545	-1.0	-1.0
chr1	1469453	1469788	ENSG00000215915.9|ATAD3C|UPF1|UPF1	981	+	6.1630692	1.725287	-1.0	-1.0
chr1	1469078	1469263	ENSG00000215915.9|ATAD3C|UPF1|UPF1	954	+	5.7582974	1.3383077	-1.0	-1.0
chr1	1468723	1468838	ENSG00000215915.9|ATAD3C|UPF1|UPF1	910	+	5.43621	1.0446404	-1.0	-1.0
chr1	1495624	1495849	ENSG00000160072.19|ATAD3B|UPF1|UPF1	988	+	4.704261	1.9330314	-1.0	-1.0
chr1	1495894	1496009	ENSG00000160072.19|ATAD3B|UPF1|UPF1	916	+	5.442396	1.0742166	-1.0	-1.0
chr1	1534220	1534687	ENSG00000197785.13|ATAD3A|UPF1|UPF1	999	+	7.1590242	2.9217198	-1.0	-1.0
chr1	1533980	1534155	ENSG00000197785.13|ATAD3A|UPF1|UPF1	971	+	5.7296953	1.5342033	-1.0	-1.0
chr1	1563442	1563607	ENSG00000160075.11|SSU72|UPF1|UPF1	941	-	3.1875339	1.2304174	-1.0	-1.0
chr1	1562757	1562857	ENSG00000160075.11|SSU72|UPF1|UPF1	913	-	5.425028	1.0611901	-1.0	-1.0
chr1	1563982	1564092	ENSG00000160075.11|SSU72|UPF1|UPF1	926	-	5.5016155	1.129786	-1.0	-1.0
chr1	1564252	1564357	ENSG00000160075.11|SSU72|UPF1|UPF1	923	-	5.50471	1.1123099	-1.0	-1.0
chr1	1563277	1563377	ENSG00000160075.11|SSU72|UPF1|UPF1	900	-	5.320169	1.0019873	-1.0	-1.0
chr1	1563772	1563942	ENSG00000160075.11|SSU72|UPF1|UPF1	906	-	3.193675	1.0264857	-1.0	-1.0
chr1	1598811	1598951	ENSG00000228594.3|FNDC10|UPF1|UPF1	912	-	5.4146285	1.053546	-1.0	-1.0
chr1	1598056	1598191	ENSG00000228594.3|FNDC10|UPF1|UPF1	932	-	5.5472846	1.1660364	-1.0	-1.0
chr1	1663687	1663892	ENSG00000189339.11|SLC35E2B|UPF1|UPF1	993	-	5.184738	2.1553383	-1.0	-1.0
chr1	1664842	1665937	ENSG00000189339.11|SLC35E2B|UPF1|UPF1	992	-	5.8258953	2.083748	-1.0	-1.0
chr1	1662992	1663157	ENSG00000189339.11|SLC35E2B|UPF1|UPF1	924	-	3.9257343	1.1203493	-1.0	-1.0
chr1	1664072	1664282	ENSG00000189339.11|SLC35E2B|UPF1|UPF1	944	-	4.0654464	1.2505268	-1.0	-1.0
chr1	1663477	1663672	ENSG00000189339.11|SLC35E2B|UPF1|UPF1	959	-	3.924776	1.3850924	-1.0	-1.0
chr1	1730721	1730906	ENSG00000268575.1|AL031282.2|UPF1|UPF1	950	-	5.747502	1.2997502	-1.0	-1.0
chr1	1730341	1730531	ENSG00000268575.1|AL031282.2|UPF1|UPF1	955	-	5.7779903	1.3480417	-1.0	-1.0
chr1	1730342	1730532	ENSG00000215790.6|SLC35E2|UPF1|UPF1	955	-	5.7747135	1.3439027	-1.0	-1.0
chr1	1730722	1730907	ENSG00000215790.6|SLC35E2|UPF1|UPF1	949	-	5.7395835	1.293703	-1.0	-1.0
chr1	1752241	1752916	ENSG00000008130.15|NADK|UPF1|UPF1	986	-	5.491057	1.8685356	-1.0	-1.0
chr1	1786354	1786519	ENSG00000078369.17|GNB1|UPF1|UPF1	946	-	4.27862	1.2703967	-1.0	-1.0
chr1	1785289	1786349	ENSG00000078369.17|GNB1|UPF1|UPF1	978	-	5.333186	1.6576389	-1.0	-1.0
chr1	1890859	1891029	ENSG00000078369.17|GNB1|UPF1|UPF1	952	-	2.9715157	1.3175207	-1.0	-1.0
chr1	2184996	2185241	ENSG00000067606.16|PRKCZ|UPF1|UPF1	959	+	5.6846414	1.3848362	-1.0	-1.0
chr1	2307276	2307456	ENSG00000157933.9|SKI|UPF1|UPF1	939	+	4.519173	1.2171553	-1.0	-1.0
chr1	2306581	2306716	ENSG00000157933.9|SKI|UPF1|UPF1	917	+	5.4617214	1.0816548	-1.0	-1.0
chr1	2306841	2307001	ENSG00000157933.9|SKI|UPF1|UPF1	942	+	4.747823	1.2393086	-1.0	-1.0
chr1	2306721	2306821	ENSG00000157933.9|SKI|UPF1|UPF1	941	+	5.6656528	1.2264501	-1.0	-1.0
chr1	2308621	2308736	ENSG00000157933.9|SKI|UPF1|UPF1	916	+	5.46208	1.0764347	-1.0	-1.0
chr1	2371179	2371444	ENSG00000116151.13|MORN1|UPF1|UPF1	974	-	4.4078264	1.581296	-1.0	-1.0
chr1	2371619	2371784	ENSG00000116151.13|MORN1|UPF1|UPF1	924	-	5.497187	1.1217142	-1.0	-1.0
chr1	2370730	2370915	ENSG00000116151.13|MORN1|UPF1|UPF1	973	-	5.7924037	1.5618249	-1.0	-1.0
chr1	2403704	2404609	ENSG00000157916.19|RER1|UPF1|UPF1	971	+	5.4286647	1.5391906	-1.0	-1.0
chr1	2405114	2405329	ENSG00000157916.19|RER1|UPF1|UPF1	948	+	5.7065926	1.2855763	-1.0	-1.0
chr1	2403254	2403464	ENSG00000157916.19|RER1|UPF1|UPF1	991	+	5.4691043	2.0499516	-1.0	-1.0
chr1	2404859	2405059	ENSG00000157916.19|RER1|UPF1|UPF1	963	+	5.858769	1.4272928	-1.0	-1.0
chr1	2405218	2405453	ENSG00000157911.9|PEX10|UPF1|UPF1	963	-	4.2319036	1.4276122	-1.0	-1.0
chr1	2563258	2563668	ENSG00000157873.17|TNFRSF14|UPF1|UPF1	977	+	4.826582	1.643828	-1.0	-1.0
chr1	2588875	2589035	ENSG00000157870.14|FAM213B|UPF1|UPF1	975	+	6.026652	1.5997183	-1.0	-1.0
chr1	2588495	2588660	ENSG00000157870.14|FAM213B|UPF1|UPF1	948	+	5.6888833	1.280301	-1.0	-1.0
chr1	2586749	2586948	ENSG00000157870.14|FAM213B|UPF1|UPF1	995	+	4.330996	2.2603445	-1.0	-1.0
chr1	2589409	2591294	ENSG00000157870.14|FAM213B|UPF1|UPF1	999	+	6.5585423	2.9019842	-1.0	-1.0
chr1	2591299	2591419	ENSG00000157870.14|FAM213B|UPF1|UPF1	914	+	5.4472528	1.0664669	-1.0	-1.0
chr1	2587041	2587295	ENSG00000157870.14|FAM213B|UPF1|UPF1	974	+	5.7933755	1.5896696	-1.0	-1.0
chr1	3480517	3481097	ENSG00000130762.14|ARHGEF16|UPF1|UPF1	966	+	4.6089654	1.4696574	-1.0	-1.0
chr1	3629718	3629943	ENSG00000158109.14|TPRG1L|UPF1|UPF1	971	+	5.965889	1.541034	-1.0	-1.0
chr1	3628573	3628768	ENSG00000158109.14|TPRG1L|UPF1|UPF1	969	+	5.975452	1.5067986	-1.0	-1.0
chr1	3629553	3629663	ENSG00000158109.14|TPRG1L|UPF1|UPF1	922	+	5.4731054	1.1054426	-1.0	-1.0
chr1	3629263	3629518	ENSG00000158109.14|TPRG1L|UPF1|UPF1	967	+	5.9039855	1.4852084	-1.0	-1.0
chr1	3628823	3629223	ENSG00000158109.14|TPRG1L|UPF1|UPF1	986	+	5.3164353	1.8693217	-1.0	-1.0
chr1	3780242	3781062	ENSG00000130764.9|LRRC47|UPF1|UPF1	994	-	6.1437697	2.2503674	-1.0	-1.0
chr1	3814225	3814370	ENSG00000116198.12|CEP104|UPF1|UPF1	930	-	5.5616317	1.1530211	-1.0	-1.0
chr1	3814665	3814840	ENSG00000116198.12|CEP104|UPF1|UPF1	929	-	5.5255613	1.147686	-1.0	-1.0
chr1	6098868	6098973	ENSG00000069424.14|KCNAB2|UPF1|UPF1	909	+	5.390026	1.0428745	-1.0	-1.0
chr1	6099748	6099883	ENSG00000069424.14|KCNAB2|UPF1|UPF1	905	+	5.3534546	1.0244467	-1.0	-1.0
chr1	6099273	6099423	ENSG00000069424.14|KCNAB2|UPF1|UPF1	952	+	5.2387333	1.3186667	-1.0	-1.0
chr1	6185864	6186089	ENSG00000116251.9|RPL22|UPF1|UPF1	971	-	4.6285934	1.5411395	-1.0	-1.0
chr1	6221567	6221697	ENSG00000116237.15|ICMT|UPF1|UPF1	900	-	5.3294454	1.0019873	-1.0	-1.0
chr1	6222552	6223517	ENSG00000116237.15|ICMT|UPF1|UPF1	988	-	6.0517864	1.913789	-1.0	-1.0
chr1	6221377	6221517	ENSG00000116237.15|ICMT|UPF1|UPF1	938	-	5.3693237	1.2052745	-1.0	-1.0
chr1	6225067	6225187	ENSG00000116237.15|ICMT|UPF1|UPF1	915	-	5.435231	1.0688231	-1.0	-1.0
chr1	6221992	6222302	ENSG00000116237.15|ICMT|UPF1|UPF1	961	-	5.5474644	1.4046307	-1.0	-1.0
chr1	6221747	6221977	ENSG00000116237.15|ICMT|UPF1|UPF1	927	-	4.9068165	1.1379747	-1.0	-1.0
chr1	6224212	6224572	ENSG00000116237.15|ICMT|UPF1|UPF1	957	-	5.108396	1.3694104	-1.0	-1.0
chr1	6224712	6225062	ENSG00000116237.15|ICMT|UPF1|UPF1	973	-	6.0372205	1.5667962	-1.0	-1.0
chr1	6223607	6223922	ENSG00000116237.15|ICMT|UPF1|UPF1	989	-	6.3888326	1.9495502	-1.0	-1.0
chr1	6222312	6222532	ENSG00000116237.15|ICMT|UPF1|UPF1	983	-	3.7709994	1.7604079	-1.0	-1.0
chr1	6451857	6451987	ENSG00000187017.15|ESPN|UPF1|UPF1	907	+	3.582089	1.0333973	-1.0	-1.0
chr1	6448850	6449091	ENSG00000187017.15|ESPN|UPF1|UPF1	986	+	3.7881699	1.8525758	-1.0	-1.0
chr1	6459996	6460906	ENSG00000187017.15|ESPN|UPF1|UPF1	988	+	4.081309	1.9253567	-1.0	-1.0
chr1	6447474	6447679	ENSG00000187017.15|ESPN|UPF1|UPF1	973	+	6.0173965	1.5724299	-1.0	-1.0
chr1	6447699	6448042	ENSG00000187017.15|ESPN|UPF1|UPF1	993	+	6.0713277	2.160296	-1.0	-1.0
chr1	6525161	6525646	ENSG00000162408.10|NOL9|UPF1|UPF1	994	-	6.2188005	2.1885304	-1.0	-1.0
chr1	6522061	6522221	ENSG00000162408.10|NOL9|UPF1|UPF1	926	-	5.5197535	1.132147	-1.0	-1.0
chr1	6524961	6525146	ENSG00000162408.10|NOL9|UPF1|UPF1	954	-	5.754771	1.3357286	-1.0	-1.0
chr1	6522586	6522761	ENSG00000162408.10|NOL9|UPF1|UPF1	944	-	5.727471	1.2514578	-1.0	-1.0
chr1	6522266	6522441	ENSG00000162408.10|NOL9|UPF1|UPF1	953	-	5.7473283	1.3323774	-1.0	-1.0
chr1	6524741	6524911	ENSG00000162408.10|NOL9|UPF1|UPF1	926	-	5.4958224	1.1287383	-1.0	-1.0
chr1	6592333	6593683	ENSG00000162413.16|KLHL21|UPF1|UPF1	988	-	4.981597	1.9085641	-1.0	-1.0
chr1	6602736	6602851	ENSG00000162413.16|KLHL21|UPF1|UPF1	912	-	5.410058	1.0563219	-1.0	-1.0
chr1	6591288	6591488	ENSG00000162413.16|KLHL21|UPF1|UPF1	972	-	6.024509	1.5582916	-1.0	-1.0
chr1	6591563	6592233	ENSG00000162413.16|KLHL21|UPF1|UPF1	964	-	4.931561	1.4396315	-1.0	-1.0
chr1	6622970	6623215	ENSG00000116273.5|PHF13|UPF1|UPF1	959	+	5.8361335	1.3845015	-1.0	-1.0
chr1	6621890	6622360	ENSG00000116273.5|PHF13|UPF1|UPF1	990	+	4.938129	1.9973323	-1.0	-1.0
chr1	6622405	6622935	ENSG00000116273.5|PHF13|UPF1|UPF1	976	+	5.0760083	1.6109883	-1.0	-1.0
chr1	6621615	6621890	ENSG00000116273.5|PHF13|UPF1|UPF1	914	+	4.468832	1.0633152	-1.0	-1.0
chr1	6634242	6635662	ENSG00000007923.15|DNAJC11|UPF1|UPF1	1000	-	6.807127	3.3322127	-1.0	-1.0
chr1	7779830	7780035	ENSG00000049245.12|VAMP3|UPF1|UPF1	974	+	5.3681617	1.5917081	-1.0	-1.0
chr1	7780685	7780865	ENSG00000049245.12|VAMP3|UPF1|UPF1	929	+	5.524135	1.1483687	-1.0	-1.0
chr1	7781050	7781295	ENSG00000049245.12|VAMP3|UPF1|UPF1	966	+	5.898784	1.4716225	-1.0	-1.0
chr1	7780890	7781020	ENSG00000049245.12|VAMP3|UPF1|UPF1	927	+	5.508692	1.1357583	-1.0	-1.0
chr1	7780305	7780405	ENSG00000049245.12|VAMP3|UPF1|UPF1	907	+	3.5823252	1.0331619	-1.0	-1.0
chr1	7780445	7780610	ENSG00000049245.12|VAMP3|UPF1|UPF1	941	+	3.825562	1.2277589	-1.0	-1.0
chr1	8012918	8013053	ENSG00000116285.12|ERRFI1|UPF1|UPF1	954	-	2.9718966	1.334151	-1.0	-1.0
chr1	8012738	8012908	ENSG00000116285.12|ERRFI1|UPF1|UPF1	948	-	3.306753	1.2865716	-1.0	-1.0
chr1	8012163	8012678	ENSG00000116285.12|ERRFI1|UPF1|UPF1	961	-	2.6632006	1.4126413	-1.0	-1.0
chr1	8353796	8353906	ENSG00000142599.17|RERE|UPF1|UPF1	909	-	5.4294696	1.0402138	-1.0	-1.0
chr1	8353586	8353686	ENSG00000142599.17|RERE|UPF1|UPF1	909	-	3.6127818	1.0402191	-1.0	-1.0
chr1	8352621	8352731	ENSG00000142599.17|RERE|UPF1|UPF1	919	-	5.5493026	1.0906074	-1.0	-1.0
chr1	8861001	8861429	ENSG00000074800.13|ENO1|UPF1|UPF1	1000	-	4.40444	5.066366	-1.0	-1.0
chr1	8862886	8862945	ENSG00000074800.13|ENO1|UPF1|UPF1	919	-	3.034344	1.0897092	-1.0	-1.0
chr1	8866278	8866423	ENSG00000074800.13|ENO1|UPF1|UPF1	931	-	2.6678672	1.1581426	-1.0	-1.0
chr1	8863890	8864092	ENSG00000074800.13|ENO1|UPF1|UPF1	989	-	3.1851182	1.9568667	-1.0	-1.0
chr1	8863234	8863343	ENSG00000074800.13|ENO1|UPF1|UPF1	996	-	3.5702302	2.4356549	-1.0	-1.0
chr1	8865284	8865439	ENSG00000074800.13|ENO1|UPF1|UPF1	940	-	2.4009023	1.2232717	-1.0	-1.0
chr1	9100414	9101979	ENSG00000180758.11|GPR157|UPF1|UPF1	987	-	4.929803	1.8993535	-1.0	-1.0
chr1	9102684	9102854	ENSG00000180758.11|GPR157|UPF1|UPF1	954	-	5.75275	1.3377675	-1.0	-1.0
chr1	9101984	9102464	ENSG00000180758.11|GPR157|UPF1|UPF1	999	-	6.065529	2.8847811	-1.0	-1.0
chr1	9128964	9129164	ENSG00000180758.11|GPR157|UPF1|UPF1	921	-	5.468429	1.1002204	-1.0	-1.0
chr1	9102879	9104629	ENSG00000180758.11|GPR157|UPF1|UPF1	1000	-	6.690624	3.4354744	-1.0	-1.0
chr1	9111333	9111453	ENSG00000180758.11|GPR157|UPF1|UPF1	919	-	5.489464	1.0894792	-1.0	-1.0
chr1	9267683	9267823	ENSG00000049239.12|H6PD|UPF1|UPF1	930	+	5.5475645	1.1579452	-1.0	-1.0
chr1	9271023	9271223	ENSG00000049239.12|H6PD|UPF1|UPF1	938	+	3.7260284	1.2070566	-1.0	-1.0
chr1	9269158	9269468	ENSG00000049239.12|H6PD|UPF1|UPF1	979	+	6.1396537	1.6778955	-1.0	-1.0
chr1	9266543	9267678	ENSG00000049239.12|H6PD|UPF1|UPF1	987	+	4.3900747	1.8820324	-1.0	-1.0
chr1	9234774	9235066	ENSG00000049239.12|H6PD|UPF1|UPF1	948	+	3.3092518	1.2806431	-1.0	-1.0
chr1	9263508	9264158	ENSG00000049239.12|H6PD|UPF1|UPF1	980	+	4.3488703	1.6891487	-1.0	-1.0
chr1	9262373	9262808	ENSG00000049239.12|H6PD|UPF1|UPF1	965	+	5.6612606	1.4516864	-1.0	-1.0
chr1	9263233	9263493	ENSG00000049239.12|H6PD|UPF1|UPF1	979	+	6.1176863	1.6843618	-1.0	-1.0
chr1	9269528	9269678	ENSG00000049239.12|H6PD|UPF1|UPF1	905	+	5.382734	1.0214348	-1.0	-1.0
chr1	9262893	9263143	ENSG00000049239.12|H6PD|UPF1|UPF1	920	+	3.8010097	1.0957493	-1.0	-1.0
chr1	9268628	9269148	ENSG00000049239.12|H6PD|UPF1|UPF1	957	+	5.088117	1.363137	-1.0	-1.0
chr1	9264208	9266458	ENSG00000049239.12|H6PD|UPF1|UPF1	994	+	5.3749495	2.2153609	-1.0	-1.0
chr1	9270023	9270193	ENSG00000049239.12|H6PD|UPF1|UPF1	923	+	5.471963	1.110871	-1.0	-1.0
chr1	9269713	9269943	ENSG00000049239.12|H6PD|UPF1|UPF1	924	+	5.481559	1.1164745	-1.0	-1.0
chr1	9270308	9270883	ENSG00000049239.12|H6PD|UPF1|UPF1	979	+	5.5269356	1.6819092	-1.0	-1.0
chr1	9267838	9268548	ENSG00000049239.12|H6PD|UPF1|UPF1	997	+	5.2781377	2.5805304	-1.0	-1.0
chr1	9368597	9368697	ENSG00000171621.13|SPSB1|UPF1|UPF1	901	+	5.3755445	1.0048009	-1.0	-1.0
chr1	9367802	9368022	ENSG00000171621.13|SPSB1|UPF1|UPF1	968	+	5.922532	1.4944183	-1.0	-1.0
chr1	9602593	9602933	ENSG00000188807.12|TMEM201|UPF1|UPF1	977	+	4.8637776	1.6331247	-1.0	-1.0
chr1	9603478	9603673	ENSG00000188807.12|TMEM201|UPF1|UPF1	945	+	5.675948	1.2589387	-1.0	-1.0
chr1	9610660	9610780	ENSG00000188807.12|TMEM201|UPF1|UPF1	922	+	5.472185	1.1063243	-1.0	-1.0
chr1	9612985	9614800	ENSG00000188807.12|TMEM201|UPF1|UPF1	999	+	6.803836	3.0837429	-1.0	-1.0
chr1	9602358	9602558	ENSG00000188807.12|TMEM201|UPF1|UPF1	954	+	5.776197	1.3403064	-1.0	-1.0
chr1	9603078	9603278	ENSG00000188807.12|TMEM201|UPF1|UPF1	972	+	5.903837	1.549826	-1.0	-1.0
chr1	9680349	9680519	ENSG00000231789.2|PIK3CD-AS2|UPF1|UPF1	947	-	5.6759467	1.2733345	-1.0	-1.0
chr1	9733976	9734121	ENSG00000171603.16|CLSTN1|UPF1|UPF1	921	-	5.498169	1.1033734	-1.0	-1.0
chr1	9734947	9735087	ENSG00000171603.16|CLSTN1|UPF1|UPF1	938	-	5.720186	1.2099712	-1.0	-1.0
chr1	9731161	9731371	ENSG00000171603.16|CLSTN1|UPF1|UPF1	934	-	3.5250583	1.1782354	-1.0	-1.0
chr1	9823667	9823767	ENSG00000171603.16|CLSTN1|UPF1|UPF1	906	-	5.3828454	1.0270619	-1.0	-1.0
chr1	9729035	9730700	ENSG00000171603.16|CLSTN1|UPF1|UPF1	1000	-	5.658882	3.471178	-1.0	-1.0
chr1	9849880	9850365	ENSG00000178585.14|CTNNBIP1|UPF1|UPF1	979	-	5.302109	1.6816632	-1.0	-1.0
chr1	9848955	9849070	ENSG00000178585.14|CTNNBIP1|UPF1|UPF1	926	-	5.4990864	1.1314738	-1.0	-1.0
chr1	9850575	9850695	ENSG00000178585.14|CTNNBIP1|UPF1|UPF1	944	-	5.6522837	1.2512949	-1.0	-1.0
chr1	9848665	9848815	ENSG00000178585.14|CTNNBIP1|UPF1|UPF1	921	-	4.181562	1.1022713	-1.0	-1.0
chr1	9849415	9849725	ENSG00000178585.14|CTNNBIP1|UPF1|UPF1	941	-	5.6355257	1.2256641	-1.0	-1.0
chr1	9849075	9849365	ENSG00000178585.14|CTNNBIP1|UPF1|UPF1	980	-	6.18602	1.7061238	-1.0	-1.0
chr1	9927313	9928233	ENSG00000162441.11|LZIC|UPF1|UPF1	998	-	6.421824	2.7435246	-1.0	-1.0
chr1	9929523	9929638	ENSG00000162441.11|LZIC|UPF1|UPF1	929	-	5.531947	1.1463203	-1.0	-1.0
chr1	9929288	9929408	ENSG00000162441.11|LZIC|UPF1|UPF1	903	-	5.35301	1.0138279	-1.0	-1.0
chr1	9928238	9928423	ENSG00000162441.11|LZIC|UPF1|UPF1	914	-	5.4255953	1.063293	-1.0	-1.0
chr1	9928563	9928933	ENSG00000162441.11|LZIC|UPF1|UPF1	1000	-	6.3817577	3.3783255	-1.0	-1.0
chr1	9929643	9929853	ENSG00000162441.11|LZIC|UPF1|UPF1	962	-	5.8472614	1.4256008	-1.0	-1.0
chr1	9928953	9929173	ENSG00000162441.11|LZIC|UPF1|UPF1	946	-	5.670182	1.2644373	-1.0	-1.0
chr1	9982720	9982905	ENSG00000173614.13|NMNAT1|UPF1|UPF1	939	+	5.6479874	1.2163974	-1.0	-1.0
chr1	9984175	9984365	ENSG00000173614.13|NMNAT1|UPF1|UPF1	936	+	5.6026974	1.1912497	-1.0	-1.0
chr1	9984175	9984282	ENSG00000241326.1|AL603962.1|UPF1|UPF1	934	+	5.610527	1.1823285	-1.0	-1.0
chr1	10180274	10180539	ENSG00000130939.18|UBE4B|UPF1|UPF1	944	+	4.6973815	1.2551637	-1.0	-1.0
chr1	10180569	10180964	ENSG00000130939.18|UBE4B|UPF1|UPF1	955	+	4.6221275	1.3503494	-1.0	-1.0
chr1	10179984	10180084	ENSG00000130939.18|UBE4B|UPF1|UPF1	941	+	5.6809444	1.2263204	-1.0	-1.0
chr1	10377254	10377524	ENSG00000054523.17|KIF1B|UPF1|UPF1	940	+	4.5773797	1.2248363	-1.0	-1.0
chr1	10378419	10378614	ENSG00000054523.17|KIF1B|UPF1|UPF1	936	+	5.5757556	1.1965833	-1.0	-1.0
chr1	10306407	10306567	ENSG00000054523.17|KIF1B|UPF1|UPF1	922	+	3.828494	1.1100514	-1.0	-1.0
chr1	10376969	10377164	ENSG00000054523.17|KIF1B|UPF1|UPF1	950	+	5.751047	1.3049139	-1.0	-1.0
chr1	10419751	10420036	ENSG00000142657.20|PGD|UPF1|UPF1	965	+	4.4875045	1.4571291	-1.0	-1.0
chr1	10459781	10460926	ENSG00000160049.11|DFFA|UPF1|UPF1	975	-	4.913532	1.60781	-1.0	-1.0
chr1	10460996	10461426	ENSG00000160049.11|DFFA|UPF1|UPF1	998	-	5.675483	2.7774825	-1.0	-1.0
chr1	10457386	10457731	ENSG00000160049.11|DFFA|UPF1|UPF1	952	-	3.771887	1.318127	-1.0	-1.0
chr1	10457216	10457316	ENSG00000160049.11|DFFA|UPF1|UPF1	907	-	3.5867817	1.0309746	-1.0	-1.0
chr1	10629585	10630665	ENSG00000142655.12|PEX14|UPF1|UPF1	997	+	6.1781316	2.524435	-1.0	-1.0
chr1	11020684	11020924	ENSG00000120948.16|TARDBP|UPF1|UPF1	966	+	4.530573	1.471786	-1.0	-1.0
chr1	11021179	11021294	ENSG00000120948.16|TARDBP|UPF1|UPF1	908	+	5.4165583	1.0350931	-1.0	-1.0
chr1	11020684	11020924	ENSG00000277726.4|AL109811.4|UPF1|UPF1	966	+	4.530573	1.471786	-1.0	-1.0
chr1	11021179	11021294	ENSG00000277726.4|AL109811.4|UPF1|UPF1	908	+	5.4165583	1.0350931	-1.0	-1.0
chr1	11044847	11045262	ENSG00000009724.16|MASP2|UPF1|UPF1	977	-	6.039466	1.6432369	-1.0	-1.0
chr1	11045282	11045947	ENSG00000009724.16|MASP2|UPF1|UPF1	946	-	5.3433475	1.2700537	-1.0	-1.0
chr1	11046237	11046432	ENSG00000009724.16|MASP2|UPF1|UPF1	930	-	5.5425286	1.1571727	-1.0	-1.0
chr1	11054718	11054818	ENSG00000116649.9|SRM|UPF1|UPF1	900	-	5.320169	1.0019873	-1.0	-1.0
chr1	11287028	11287198	ENSG00000120942.13|UBIAD1|UPF1|UPF1	943	+	5.732384	1.2430644	-1.0	-1.0
chr1	11648396	11648816	ENSG00000116661.10|FBXO2|UPF1|UPF1	970	-	4.680542	1.5269746	-1.0	-1.0
chr1	11662034	11662229	ENSG00000132879.13|FBXO44|UPF1|UPF1	937	+	5.608998	1.2040483	-1.0	-1.0
chr1	11661249	11661959	ENSG00000132879.13|FBXO44|UPF1|UPF1	989	+	5.1127744	1.9783709	-1.0	-1.0
chr1	11674514	11674779	ENSG00000116670.14|MAD2L2|UPF1|UPF1	998	-	6.9872446	2.8065066	-1.0	-1.0
chr1	11750076	11750756	ENSG00000177674.15|AGTRAP|UPF1|UPF1	998	+	6.02308	2.6752892	-1.0	-1.0
chr1	11736083	11736235	ENSG00000177674.15|AGTRAP|UPF1|UPF1	958	+	5.797566	1.3731003	-1.0	-1.0
chr1	11790377	11790482	ENSG00000177000.11|MTHFR|UPF1|UPF1	904	-	5.379195	1.0159314	-1.0	-1.0
chr1	11789757	11789857	ENSG00000177000.11|MTHFR|UPF1|UPF1	900	-	5.327592	1.0019873	-1.0	-1.0
chr1	11840167	11840867	ENSG00000011021.21|CLCN6|UPF1|UPF1	990	+	5.4267874	1.9943763	-1.0	-1.0
chr1	11841162	11841982	ENSG00000011021.21|CLCN6|UPF1|UPF1	979	+	4.655454	1.6718692	-1.0	-1.0
chr1	11842477	11842647	ENSG00000011021.21|CLCN6|UPF1|UPF1	920	+	5.522814	1.0979397	-1.0	-1.0
chr1	11842032	11842242	ENSG00000011021.21|CLCN6|UPF1|UPF1	974	+	4.0450006	1.5875486	-1.0	-1.0
chr1	11842242	11842437	ENSG00000011021.21|CLCN6|UPF1|UPF1	970	+	3.8187168	1.5261388	-1.0	-1.0
chr1	11842242	11842437	ENSG00000242349.5|NPPA-AS1|UPF1|UPF1	970	+	3.8187168	1.5261388	-1.0	-1.0
chr1	11842477	11842647	ENSG00000242349.5|NPPA-AS1|UPF1|UPF1	920	+	5.522814	1.0979397	-1.0	-1.0
chr1	11842032	11842242	ENSG00000242349.5|NPPA-AS1|UPF1|UPF1	974	+	4.0450006	1.5875486	-1.0	-1.0
chr1	11841222	11841982	ENSG00000242349.5|NPPA-AS1|UPF1|UPF1	979	+	4.636295	1.679608	-1.0	-1.0
chr1	11922012	11922117	ENSG00000116685.15|KIAA2013|UPF1|UPF1	906	-	5.3835144	1.0283449	-1.0	-1.0
chr1	11919745	11920000	ENSG00000116685.15|KIAA2013|UPF1|UPF1	994	-	4.3603754	2.2076743	-1.0	-1.0
chr1	11926249	11926428	ENSG00000116685.15|KIAA2013|UPF1|UPF1	918	-	2.2364254	1.0863483	-1.0	-1.0
chr1	11921382	11921542	ENSG00000116685.15|KIAA2013|UPF1|UPF1	955	-	5.204088	1.3474913	-1.0	-1.0
chr1	11974652	11975538	ENSG00000083444.16|PLOD1|UPF1|UPF1	1000	+	5.971598	5.2090673	-1.0	-1.0
chr1	11934708	11934855	ENSG00000083444.16|PLOD1|UPF1|UPF1	934	+	4.3727646	1.1779696	-1.0	-1.0
chr1	11966986	11967086	ENSG00000083444.16|PLOD1|UPF1|UPF1	941	+	2.862296	1.2264501	-1.0	-1.0
chr1	11972787	11972992	ENSG00000083444.16|PLOD1|UPF1|UPF1	961	+	4.5450177	1.4064332	-1.0	-1.0
chr1	11963531	11963631	ENSG00000083444.16|PLOD1|UPF1|UPF1	900	+	2.6312625	1.0019873	-1.0	-1.0
chr1	11958535	11958647	ENSG00000083444.16|PLOD1|UPF1|UPF1	943	+	3.248052	1.2413062	-1.0	-1.0
chr1	12011495	12013400	ENSG00000116688.16|MFN2|UPF1|UPF1	995	+	5.854574	2.2964644	-1.0	-1.0
chr1	12617618	12617718	ENSG00000162496.8|DHRS3|UPF1|UPF1	925	-	5.5396004	1.1259698	-1.0	-1.0
chr1	12567909	12568419	ENSG00000162496.8|DHRS3|UPF1|UPF1	1000	-	6.7267165	3.5774374	-1.0	-1.0
chr1	15066889	15067074	ENSG00000189337.16|KAZN|UPF1|UPF1	966	+	5.969356	1.4709324	-1.0	-1.0
chr1	15066684	15066784	ENSG00000189337.16|KAZN|UPF1|UPF1	909	+	5.390026	1.0428745	-1.0	-1.0
chr1	15220135	15220305	ENSG00000171729.13|TMEM51|UPF1|UPF1	942	+	5.6233625	1.2336118	-1.0	-1.0
chr1	15219690	15220050	ENSG00000171729.13|TMEM51|UPF1|UPF1	996	+	5.797347	2.3569057	-1.0	-1.0
chr1	15428592	15430187	ENSG00000142634.12|EFHD2|UPF1|UPF1	999	+	6.400339	3.197372	-1.0	-1.0
chr1	15427149	15427259	ENSG00000142634.12|EFHD2|UPF1|UPF1	965	+	5.8927875	1.4532282	-1.0	-1.0
chr1	15409894	15410254	ENSG00000142634.12|EFHD2|UPF1|UPF1	998	+	6.942599	2.7861028	-1.0	-1.0
chr1	15524445	15524545	ENSG00000132906.17|CASP9|UPF1|UPF1	922	-	5.4768586	1.1099274	-1.0	-1.0
chr1	15572352	15573387	ENSG00000116771.5|AGMAT|UPF1|UPF1	1000	-	6.409811	4.2826385	-1.0	-1.0
chr1	15661506	15661671	ENSG00000197312.11|DDI2|UPF1|UPF1	935	+	5.5663114	1.1843812	-1.0	-1.0
chr1	15663796	15663896	ENSG00000197312.11|DDI2|UPF1|UPF1	901	+	5.3755445	1.0048009	-1.0	-1.0
chr1	15661096	15661451	ENSG00000197312.11|DDI2|UPF1|UPF1	962	+	5.0211754	1.4165511	-1.0	-1.0
chr1	15659851	15660771	ENSG00000197312.11|DDI2|UPF1|UPF1	964	+	4.76628	1.4419373	-1.0	-1.0
chr1	15660786	15660971	ENSG00000197312.11|DDI2|UPF1|UPF1	980	+	6.0394845	1.7028552	-1.0	-1.0
chr1	15661098	15661448	ENSG00000215695.1|RSC1A1|UPF1|UPF1	963	+	5.0606623	1.430981	-1.0	-1.0
chr1	15661508	15661673	ENSG00000215695.1|RSC1A1|UPF1|UPF1	937	+	5.5885096	1.2013236	-1.0	-1.0
chr1	15659868	15660413	ENSG00000215695.1|RSC1A1|UPF1|UPF1	948	+	4.3334856	1.284563	-1.0	-1.0
chr1	15660418	15660533	ENSG00000215695.1|RSC1A1|UPF1|UPF1	922	+	3.7337685	1.1087054	-1.0	-1.0
chr1	15660788	15661023	ENSG00000215695.1|RSC1A1|UPF1|UPF1	977	+	5.976224	1.6416755	-1.0	-1.0
chr1	15660533	15660773	ENSG00000215695.1|RSC1A1|UPF1|UPF1	991	+	6.4335537	2.0282345	-1.0	-1.0
chr1	15734016	15734241	ENSG00000116786.11|PLEKHM2|UPF1|UPF1	960	+	5.245434	1.4003781	-1.0	-1.0
chr1	15734321	15734736	ENSG00000116786.11|PLEKHM2|UPF1|UPF1	940	+	5.6426773	1.2183169	-1.0	-1.0
chr1	15784707	15784852	ENSG00000162458.12|FBLIM1|UPF1|UPF1	919	+	5.448	1.0923967	-1.0	-1.0
chr1	16155882	16155982	ENSG00000142627.12|EPHA2|UPF1|UPF1	922	-	5.5330124	1.1073691	-1.0	-1.0
chr1	16124446	16125311	ENSG00000142627.12|EPHA2|UPF1|UPF1	998	-	5.8551965	2.7357042	-1.0	-1.0
chr1	16396377	16396637	ENSG00000055070.16|SZRD1|UPF1|UPF1	939	+	5.6063924	1.2145756	-1.0	-1.0
chr1	16397382	16397927	ENSG00000055070.16|SZRD1|UPF1|UPF1	977	+	5.244588	1.6471509	-1.0	-1.0
chr1	16396657	16396777	ENSG00000055070.16|SZRD1|UPF1|UPF1	925	+	5.4962306	1.1278266	-1.0	-1.0
chr1	16395062	16395512	ENSG00000055070.16|SZRD1|UPF1|UPF1	981	+	5.437879	1.720918	-1.0	-1.0
chr1	16396777	16397302	ENSG00000055070.16|SZRD1|UPF1|UPF1	956	+	5.7733183	1.3585962	-1.0	-1.0
chr1	16393227	16393437	ENSG00000055070.16|SZRD1|UPF1|UPF1	941	+	5.644049	1.2259336	-1.0	-1.0
chr1	16395622	16396182	ENSG00000055070.16|SZRD1|UPF1|UPF1	982	+	5.6443305	1.7489034	-1.0	-1.0
chr1	16458886	16459011	ENSG00000157191.19|NECAP2|UPF1|UPF1	924	+	5.5034366	1.118947	-1.0	-1.0
chr1	16459131	16459906	ENSG00000157191.19|NECAP2|UPF1|UPF1	985	+	5.9093943	1.8223684	-1.0	-1.0
chr1	16608612	16608752	ENSG00000219481.10|NBPF1|UPF1|UPF1	907	-	5.3846407	1.031015	-1.0	-1.0
chr1	17005013	17005072	ENSG00000159363.17|ATP13A2|UPF1|UPF1	925	-	5.4966364	1.1230013	-1.0	-1.0
chr1	17407824	17408829	ENSG00000179051.13|RCC2|UPF1|UPF1	999	-	5.895732	2.8462002	-1.0	-1.0
chr1	17406889	17407454	ENSG00000179051.13|RCC2|UPF1|UPF1	987	-	5.717164	1.8983268	-1.0	-1.0
chr1	17407504	17407804	ENSG00000179051.13|RCC2|UPF1|UPF1	975	-	6.0709767	1.6053873	-1.0	-1.0
chr1	17697582	17697762	ENSG00000074964.16|ARHGEF10L|UPF1|UPF1	935	+	5.577452	1.1873459	-1.0	-1.0
chr1	18871404	18873039	ENSG00000255275.3|AL080251.1|UPF1|UPF1	1000	-	6.212677	4.3737216	-1.0	-1.0
chr1	18875381	18875503	ENSG00000255275.3|AL080251.1|UPF1|UPF1	956	-	4.109546	1.3581243	-1.0	-1.0
chr1	18885522	18885622	ENSG00000255275.3|AL080251.1|UPF1|UPF1	907	-	5.4493504	1.0306116	-1.0	-1.0
chr1	18906963	18907123	ENSG00000255275.3|AL080251.1|UPF1|UPF1	937	-	5.5896564	1.2010007	-1.0	-1.0
chr1	18881699	18881814	ENSG00000255275.3|AL080251.1|UPF1|UPF1	954	-	5.9403644	1.3340472	-1.0	-1.0
chr1	18907613	18908533	ENSG00000255275.3|AL080251.1|UPF1|UPF1	982	-	6.0375686	1.7531874	-1.0	-1.0
chr1	18907338	18907538	ENSG00000255275.3|AL080251.1|UPF1|UPF1	937	-	5.58564	1.1988819	-1.0	-1.0
chr1	18874477	18874581	ENSG00000255275.3|AL080251.1|UPF1|UPF1	908	-	2.752966	1.0381975	-1.0	-1.0
chr1	18875381	18875503	ENSG00000159423.16|ALDH4A1|UPF1|UPF1	956	-	4.109546	1.3581243	-1.0	-1.0
chr1	18871429	18872957	ENSG00000159423.16|ALDH4A1|UPF1|UPF1	1000	-	6.2837644	4.566702	-1.0	-1.0
chr1	18885522	18885622	ENSG00000159423.16|ALDH4A1|UPF1|UPF1	907	-	5.4493504	1.0306116	-1.0	-1.0
chr1	18881699	18881814	ENSG00000159423.16|ALDH4A1|UPF1|UPF1	954	-	5.9403644	1.3340472	-1.0	-1.0
chr1	18874477	18874581	ENSG00000159423.16|ALDH4A1|UPF1|UPF1	908	-	2.752966	1.0381975	-1.0	-1.0
chr1	18907615	18908535	ENSG00000169991.10|IFFO2|UPF1|UPF1	982	-	6.0382137	1.7525964	-1.0	-1.0
chr1	18907340	18907540	ENSG00000169991.10|IFFO2|UPF1|UPF1	936	-	5.5811152	1.1957216	-1.0	-1.0
chr1	18906965	18907125	ENSG00000169991.10|IFFO2|UPF1|UPF1	938	-	5.595299	1.2055497	-1.0	-1.0
chr1	19219028	19219383	ENSG00000127463.14|EMC1|UPF1|UPF1	965	-	4.9214854	1.4618887	-1.0	-1.0
chr1	19216623	19219008	ENSG00000127463.14|EMC1|UPF1|UPF1	999	-	6.264853	3.2590356	-1.0	-1.0
chr1	19215663	19216338	ENSG00000127463.14|EMC1|UPF1|UPF1	999	-	5.641554	3.1278553	-1.0	-1.0
chr1	19258825	19260128	ENSG00000053372.4|MRTO4|UPF1|UPF1	998	+	5.963704	2.7877328	-1.0	-1.0
chr1	19329076	19329271	ENSG00000040487.12|PQLC2|UPF1|UPF1	983	+	6.211281	1.7632401	-1.0	-1.0
chr1	19328571	19329026	ENSG00000040487.12|PQLC2|UPF1|UPF1	976	+	5.5419765	1.6278756	-1.0	-1.0
chr1	19338885	19339520	ENSG00000077549.17|CAPZB|UPF1|UPF1	995	-	5.056184	2.2810838	-1.0	-1.0
chr1	19657310	19657575	ENSG00000270136.5|MINOS1-NBL1|UPF1|UPF1	967	+	5.622918	1.4880335	-1.0	-1.0
chr1	19657310	19657575	ENSG00000158747.13|NBL1|UPF1|UPF1	967	+	5.622918	1.4880335	-1.0	-1.0
chr1	20485443	20485748	ENSG00000162545.5|CAMK2N1|UPF1|UPF1	946	-	2.8913696	1.2713476	-1.0	-1.0
chr1	20483480	20483580	ENSG00000162545.5|CAMK2N1|UPF1|UPF1	904	-	2.423275	1.0186816	-1.0	-1.0
chr1	20500907	20501007	ENSG00000090432.6|MUL1|UPF1|UPF1	907	-	5.4493504	1.0306116	-1.0	-1.0
chr1	20507904	20508099	ENSG00000090432.6|MUL1|UPF1|UPF1	933	-	5.556744	1.1752241	-1.0	-1.0
chr1	20499447	20500832	ENSG00000090432.6|MUL1|UPF1|UPF1	999	-	6.579942	2.8590825	-1.0	-1.0
chr1	20554343	20554483	ENSG00000183114.7|FAM43B|UPF1|UPF1	921	+	5.4714193	1.1008832	-1.0	-1.0
chr1	20646016	20646126	ENSG00000117242.7|PINK1-AS|UPF1|UPF1	900	-	5.543944	1.0019873	-1.0	-1.0
chr1	20649274	20649404	ENSG00000117242.7|PINK1-AS|UPF1|UPF1	923	-	5.4843717	1.1142113	-1.0	-1.0
chr1	20649439	20649659	ENSG00000117242.7|PINK1-AS|UPF1|UPF1	962	-	5.8923917	1.4249852	-1.0	-1.0
chr1	20651709	20652193	ENSG00000117242.7|PINK1-AS|UPF1|UPF1	994	-	5.4297976	2.2288327	-1.0	-1.0
chr1	20647871	20647981	ENSG00000117242.7|PINK1-AS|UPF1|UPF1	922	-	5.512626	1.1073806	-1.0	-1.0
chr1	20649669	20649859	ENSG00000117242.7|PINK1-AS|UPF1|UPF1	949	-	3.7994974	1.2955656	-1.0	-1.0
chr1	20651766	20652421	ENSG00000244038.9|DDOST|UPF1|UPF1	994	-	4.677054	2.2567155	-1.0	-1.0
chr1	20743830	20743945	ENSG00000127483.17|HP1BP3|UPF1|UPF1	941	-	5.631036	1.2261684	-1.0	-1.0
chr1	20743570	20743750	ENSG00000127483.17|HP1BP3|UPF1|UPF1	929	-	3.3868995	1.147498	-1.0	-1.0
chr1	20743450	20743555	ENSG00000127483.17|HP1BP3|UPF1|UPF1	920	-	5.4680457	1.0955881	-1.0	-1.0
chr1	21279190	21279350	ENSG00000117298.14|ECE1|UPF1|UPF1	914	-	5.4324927	1.0665426	-1.0	-1.0
chr1	21225249	21225440	ENSG00000117298.14|ECE1|UPF1|UPF1	998	-	6.9344387	2.6368248	-1.0	-1.0
chr1	21221746	21221876	ENSG00000117298.14|ECE1|UPF1|UPF1	983	-	6.191234	1.7683785	-1.0	-1.0
chr1	21217246	21220126	ENSG00000117298.14|ECE1|UPF1|UPF1	1000	-	7.0124884	4.428265	-1.0	-1.0
chr1	21428302	21428492	ENSG00000187952.9|HS6ST1P1|UPF1|UPF1	932	+	5.543522	1.167982	-1.0	-1.0
chr1	21596339	21596559	ENSG00000076864.19|RAP1GAP|UPF1|UPF1	967	-	5.8937483	1.4762764	-1.0	-1.0
chr1	21596569	21596739	ENSG00000076864.19|RAP1GAP|UPF1|UPF1	924	-	3.6321435	1.1214473	-1.0	-1.0
chr1	21596809	21597259	ENSG00000076864.19|RAP1GAP|UPF1|UPF1	982	-	6.159033	1.7512944	-1.0	-1.0
chr1	21822264	21822579	ENSG00000142798.17|HSPG2|UPF1|UPF1	946	-	5.749352	1.2709461	-1.0	-1.0
chr1	21822589	21822884	ENSG00000142798.17|HSPG2|UPF1|UPF1	995	-	5.20042	2.294607	-1.0	-1.0
chr1	21822924	21823329	ENSG00000142798.17|HSPG2|UPF1|UPF1	988	-	5.5671716	1.9209061	-1.0	-1.0
chr1	22091752	22092302	ENSG00000070831.15|CDC42|UPF1|UPF1	987	+	5.1035337	1.8702587	-1.0	-1.0
chr1	22092307	22092777	ENSG00000070831.15|CDC42|UPF1|UPF1	984	+	4.226154	1.8082101	-1.0	-1.0
chr1	22091512	22091752	ENSG00000070831.15|CDC42|UPF1|UPF1	983	+	4.9356246	1.7703164	-1.0	-1.0
chr1	22526506	22526691	ENSG00000184677.16|ZBTB40|UPF1|UPF1	918	+	5.436854	1.0844756	-1.0	-1.0
chr1	23088612	23088727	ENSG00000169641.13|LUZP1|UPF1|UPF1	907	-	5.385239	1.0323328	-1.0	-1.0
chr1	23429497	23429762	ENSG00000088280.18|ASAP3|UPF1|UPF1	922	-	5.1746626	1.1071627	-1.0	-1.0
chr1	23429242	23429462	ENSG00000088280.18|ASAP3|UPF1|UPF1	953	-	5.746565	1.3273572	-1.0	-1.0
chr1	23509144	23509319	ENSG00000007968.6|E2F2|UPF1|UPF1	937	-	5.616819	1.2039263	-1.0	-1.0
chr1	23558127	23558415	ENSG00000117318.8|ID3|UPF1|UPF1	983	-	5.249984	1.7683574	-1.0	-1.0
chr1	23759606	23759771	ENSG00000011007.12|ELOA|UPF1|UPF1	936	+	5.579756	1.1924247	-1.0	-1.0
chr1	23759861	23760201	ENSG00000011007.12|ELOA|UPF1|UPF1	993	+	5.4285817	2.1385336	-1.0	-1.0
chr1	23760766	23760911	ENSG00000011007.12|ELOA|UPF1|UPF1	934	+	5.5982065	1.1816057	-1.0	-1.0
chr1	23760221	23760481	ENSG00000011007.12|ELOA|UPF1|UPF1	973	+	5.982474	1.565043	-1.0	-1.0
chr1	23787789	23787904	ENSG00000057757.9|PITHD1|UPF1|UPF1	916	+	5.425905	1.0760814	-1.0	-1.0
chr1	23787369	23787519	ENSG00000057757.9|PITHD1|UPF1|UPF1	914	+	5.4450345	1.0679152	-1.0	-1.0
chr1	23794663	23795539	ENSG00000011009.10|LYPLA2|UPF1|UPF1	1000	+	6.552792	4.12558	-1.0	-1.0
chr1	23792626	23792756	ENSG00000011009.10|LYPLA2|UPF1|UPF1	919	+	3.6615198	1.0902263	-1.0	-1.0
chr1	23794438	23794613	ENSG00000011009.10|LYPLA2|UPF1|UPF1	928	+	4.6877246	1.1419894	-1.0	-1.0
chr1	23795778	23795933	ENSG00000117308.14|GALE|UPF1|UPF1	933	-	3.7078083	1.1734191	-1.0	-1.0
chr1	23801909	23802464	ENSG00000117305.14|HMGCL|UPF1|UPF1	983	-	6.2868648	1.7661637	-1.0	-1.0
chr1	23970582	23970722	ENSG00000188529.14|SRSF10|UPF1|UPF1	911	-	1.9893986	1.0516273	-1.0	-1.0
chr1	24057164	24057269	ENSG00000142661.18|MYOM3|UPF1|UPF1	927	-	5.542833	1.1371357	-1.0	-1.0
chr1	24056254	24056474	ENSG00000142661.18|MYOM3|UPF1|UPF1	981	-	6.1448665	1.7100165	-1.0	-1.0
chr1	24120065	24120325	ENSG00000142677.3|IL22RA1|UPF1|UPF1	931	-	5.5467916	1.1590804	-1.0	-1.0
chr1	24120895	24121050	ENSG00000142677.3|IL22RA1|UPF1|UPF1	914	-	3.6209452	1.0643932	-1.0	-1.0
chr1	24120350	24120885	ENSG00000142677.3|IL22RA1|UPF1|UPF1	974	-	5.361227	1.5798486	-1.0	-1.0
chr1	24156671	24156781	ENSG00000185436.11|IFNLR1|UPF1|UPF1	901	-	5.3755445	1.0048009	-1.0	-1.0
chr1	24469930	24470125	ENSG00000001461.16|NIPAL3|UPF1|UPF1	958	+	5.8865714	1.3802568	-1.0	-1.0
chr1	24536492	24536672	ENSG00000117602.11|RCAN3|UPF1|UPF1	945	+	5.661934	1.2634921	-1.0	-1.0
chr1	24537497	24537702	ENSG00000117602.11|RCAN3|UPF1|UPF1	982	+	4.7475276	1.7517813	-1.0	-1.0
chr1	24535447	24535642	ENSG00000117602.11|RCAN3|UPF1|UPF1	960	+	5.8354173	1.3983771	-1.0	-1.0
chr1	24536367	24536467	ENSG00000117602.11|RCAN3|UPF1|UPF1	900	+	5.320169	1.0019873	-1.0	-1.0
chr1	24537717	24537912	ENSG00000117602.11|RCAN3|UPF1|UPF1	983	+	6.2227387	1.7747421	-1.0	-1.0
chr1	24608510	24608975	ENSG00000184454.6|NCMAP|UPF1|UPF1	975	+	5.5033937	1.5989354	-1.0	-1.0
chr1	24605880	24606875	ENSG00000184454.6|NCMAP|UPF1|UPF1	964	+	5.0529003	1.4457117	-1.0	-1.0
chr1	24608275	24608460	ENSG00000184454.6|NCMAP|UPF1|UPF1	920	+	4.9447727	1.0968921	-1.0	-1.0
chr1	24606905	24607920	ENSG00000184454.6|NCMAP|UPF1|UPF1	998	+	5.6044154	2.8105433	-1.0	-1.0
chr1	24841952	24842122	ENSG00000169504.14|CLIC4|UPF1|UPF1	918	+	5.4491963	1.0868038	-1.0	-1.0
chr1	24842757	24842872	ENSG00000169504.14|CLIC4|UPF1|UPF1	911	+	5.4231	1.0516901	-1.0	-1.0
chr1	25361934	25362139	ENSG00000183726.10|TMEM50A|UPF1|UPF1	967	+	5.912998	1.4877652	-1.0	-1.0
chr1	25361099	25361449	ENSG00000183726.10|TMEM50A|UPF1|UPF1	990	+	6.375337	2.0151334	-1.0	-1.0
chr1	25567587	25567722	ENSG00000157978.11|LDLRAP1|UPF1|UPF1	909	+	3.6061976	1.0408939	-1.0	-1.0
chr1	25567412	25567572	ENSG00000157978.11|LDLRAP1|UPF1|UPF1	910	+	5.421883	1.0479798	-1.0	-1.0
chr1	25815882	25816037	ENSG00000162430.16|SELENON|UPF1|UPF1	907	+	5.374568	1.0321053	-1.0	-1.0
chr1	25816982	25817122	ENSG00000162430.16|SELENON|UPF1|UPF1	931	+	5.541536	1.1616182	-1.0	-1.0
chr1	25817717	25818202	ENSG00000162430.16|SELENON|UPF1|UPF1	947	+	5.6926327	1.278713	-1.0	-1.0
chr1	25816367	25816482	ENSG00000162430.16|SELENON|UPF1|UPF1	909	+	5.390026	1.0428745	-1.0	-1.0
chr1	25816667	25816767	ENSG00000162430.16|SELENON|UPF1|UPF1	900	+	5.320169	1.0019873	-1.0	-1.0
chr1	25816368	25816483	ENSG00000255054.3|AL020996.2|UPF1|UPF1	909	+	5.390026	1.0428745	-1.0	-1.0
chr1	25816983	25817123	ENSG00000255054.3|AL020996.2|UPF1|UPF1	931	+	5.542389	1.1618654	-1.0	-1.0
chr1	25816668	25816768	ENSG00000255054.3|AL020996.2|UPF1|UPF1	900	+	5.320169	1.0019873	-1.0	-1.0
chr1	25817713	25818203	ENSG00000255054.3|AL020996.2|UPF1|UPF1	946	+	5.6771054	1.2664796	-1.0	-1.0
chr1	25815883	25816038	ENSG00000255054.3|AL020996.2|UPF1|UPF1	907	+	5.374568	1.0321053	-1.0	-1.0
chr1	25861894	25863169	ENSG00000182749.5|PAQR7|UPF1|UPF1	1000	-	6.979362	3.5379415	-1.0	-1.0
chr1	25863389	25863599	ENSG00000182749.5|PAQR7|UPF1|UPF1	956	-	5.824781	1.3607236	-1.0	-1.0
chr1	25863184	25863314	ENSG00000182749.5|PAQR7|UPF1|UPF1	915	-	5.4776998	1.0682135	-1.0	-1.0
chr1	25861464	25861844	ENSG00000182749.5|PAQR7|UPF1|UPF1	991	-	5.4324565	2.048755	-1.0	-1.0
chr1	25961661	25961821	ENSG00000158006.13|PAFAH2|UPF1|UPF1	919	-	5.4477515	1.0931113	-1.0	-1.0
chr1	26277947	26278057	ENSG00000130695.14|CEP85|UPF1|UPF1	927	+	5.504854	1.1346581	-1.0	-1.0
chr1	26278287	26278407	ENSG00000130695.14|CEP85|UPF1|UPF1	933	+	5.582901	1.1771275	-1.0	-1.0
chr1	26281249	26281409	ENSG00000142669.14|SH3BGRL3|UPF1|UPF1	908	+	5.3786244	1.0383885	-1.0	-1.0
chr1	26469271	26469456	ENSG00000117682.16|DHDDS|UPF1|UPF1	916	+	5.430979	1.074877	-1.0	-1.0
chr1	26469641	26469881	ENSG00000117682.16|DHDDS|UPF1|UPF1	913	+	5.4107585	1.0609035	-1.0	-1.0
chr1	26574158	26574338	ENSG00000117676.13|RPS6KA1|UPF1|UPF1	952	+	5.728677	1.3157338	-1.0	-1.0
chr1	26574478	26574903	ENSG00000117676.13|RPS6KA1|UPF1|UPF1	942	+	5.6351857	1.235909	-1.0	-1.0
chr1	26826779	26826994	ENSG00000204160.11|ZDHHC18|UPF1|UPF1	960	+	5.8144093	1.3970677	-1.0	-1.0
chr1	26853875	26855660	ENSG00000204160.11|ZDHHC18|UPF1|UPF1	997	+	6.148416	2.5312505	-1.0	-1.0
chr1	26853760	26853860	ENSG00000204160.11|ZDHHC18|UPF1|UPF1	914	+	3.64738	1.0632565	-1.0	-1.0
chr1	26879287	26879412	ENSG00000142751.14|GPN2|UPF1|UPF1	909	-	5.397397	1.0386623	-1.0	-1.0
chr1	26879432	26879672	ENSG00000142751.14|GPN2|UPF1|UPF1	949	-	4.613463	1.2892611	-1.0	-1.0
chr1	26879032	26879237	ENSG00000142751.14|GPN2|UPF1|UPF1	975	-	4.427762	1.5949364	-1.0	-1.0
chr1	26890587	26890782	ENSG00000198746.12|GPATCH3|UPF1|UPF1	939	-	5.694172	1.2129323	-1.0	-1.0
chr1	26911538	26911963	ENSG00000131910.4|NR0B2|UPF1|UPF1	990	-	5.928798	2.0201852	-1.0	-1.0
chr1	26912086	26912256	ENSG00000131910.4|NR0B2|UPF1|UPF1	983	-	6.216056	1.7814739	-1.0	-1.0
chr1	26946139	26946374	ENSG00000090273.13|NUDC|UPF1|UPF1	994	+	5.2349844	2.2054653	-1.0	-1.0
chr1	26993706	26993831	ENSG00000253368.3|TRNP1|UPF1|UPF1	939	+	2.6688216	1.2134306	-1.0	-1.0
chr1	26999846	27000636	ENSG00000253368.3|TRNP1|UPF1|UPF1	987	+	4.4399347	1.8699825	-1.0	-1.0
chr1	26993921	26994211	ENSG00000253368.3|TRNP1|UPF1|UPF1	970	+	3.5193312	1.5158894	-1.0	-1.0
chr1	26994331	26994630	ENSG00000253368.3|TRNP1|UPF1|UPF1	960	+	3.0011423	1.3962761	-1.0	-1.0
chr1	27099904	27100189	ENSG00000090020.10|SLC9A1|UPF1|UPF1	947	-	5.6836333	1.2736708	-1.0	-1.0
chr1	27306435	27306600	ENSG00000142784.15|WDTC1|UPF1|UPF1	915	+	5.463902	1.0709487	-1.0	-1.0
chr1	27308005	27308175	ENSG00000142784.15|WDTC1|UPF1|UPF1	938	+	5.6192465	1.2064669	-1.0	-1.0
chr1	27335355	27336395	ENSG00000186501.14|TMEM222|UPF1|UPF1	1000	+	7.455158	3.7828896	-1.0	-1.0
chr1	27404300	27404495	ENSG00000158195.10|WASF2|UPF1|UPF1	967	-	4.381874	1.4763163	-1.0	-1.0
chr1	27404555	27404945	ENSG00000158195.10|WASF2|UPF1|UPF1	926	-	5.3110933	1.1303302	-1.0	-1.0
chr1	27405955	27408160	ENSG00000158195.10|WASF2|UPF1|UPF1	988	-	5.4530773	1.9213507	-1.0	-1.0
chr1	27404945	27405580	ENSG00000158195.10|WASF2|UPF1|UPF1	986	-	5.9233627	1.853764	-1.0	-1.0
chr1	27405625	27405820	ENSG00000158195.10|WASF2|UPF1|UPF1	954	-	5.7654896	1.3335994	-1.0	-1.0
chr1	28281880	28282020	ENSG00000130766.4|SESN2|UPF1|UPF1	915	+	5.505744	1.0720726	-1.0	-1.0
chr1	28281520	28281665	ENSG00000130766.4|SESN2|UPF1|UPF1	928	+	5.6036396	1.1396716	-1.0	-1.0
chr1	28280945	28281045	ENSG00000130766.4|SESN2|UPF1|UPF1	912	+	5.397112	1.0547024	-1.0	-1.0
chr1	28282080	28282180	ENSG00000130766.4|SESN2|UPF1|UPF1	906	+	5.3828454	1.0270619	-1.0	-1.0
chr1	28281045	28281255	ENSG00000130766.4|SESN2|UPF1|UPF1	983	+	4.6532636	1.7628714	-1.0	-1.0
chr1	28335426	28335861	ENSG00000130772.13|MED18|UPF1|UPF1	966	+	5.428991	1.4705898	-1.0	-1.0
chr1	28335121	28335371	ENSG00000130772.13|MED18|UPF1|UPF1	965	+	6.033969	1.4603497	-1.0	-1.0
chr1	28497133	28497548	ENSG00000204138.12|PHACTR4|UPF1|UPF1	988	+	4.3766885	1.9147918	-1.0	-1.0
chr1	28497603	28497858	ENSG00000204138.12|PHACTR4|UPF1|UPF1	932	+	5.6215525	1.1651065	-1.0	-1.0
chr1	28499238	28499768	ENSG00000204138.12|PHACTR4|UPF1|UPF1	973	+	4.4541936	1.5653799	-1.0	-1.0
chr1	28498708	28498888	ENSG00000204138.12|PHACTR4|UPF1|UPF1	965	+	4.0792246	1.4573182	-1.0	-1.0
chr1	28496748	28497078	ENSG00000204138.12|PHACTR4|UPF1|UPF1	946	+	5.675667	1.2649089	-1.0	-1.0
chr1	28538511	28538926	ENSG00000180198.15|RCC1|UPF1|UPF1	973	+	5.4069853	1.568104	-1.0	-1.0
chr1	28537911	28538496	ENSG00000180198.15|RCC1|UPF1|UPF1	980	+	5.415121	1.7099202	-1.0	-1.0
chr1	28593928	28594048	ENSG00000188060.7|RAB42|UPF1|UPF1	943	+	5.640702	1.2403549	-1.0	-1.0
chr1	28594053	28594183	ENSG00000188060.7|RAB42|UPF1|UPF1	916	+	5.4381604	1.0734446	-1.0	-1.0
chr1	28595168	28595398	ENSG00000188060.7|RAB42|UPF1|UPF1	949	+	5.7281327	1.296332	-1.0	-1.0
chr1	28594198	28595133	ENSG00000188060.7|RAB42|UPF1|UPF1	990	+	5.5569835	2.0113862	-1.0	-1.0
chr1	28592499	28592629	ENSG00000188060.7|RAB42|UPF1|UPF1	938	+	5.600283	1.2097396	-1.0	-1.0
chr1	29119118	29119283	ENSG00000159023.19|EPB41|UPF1|UPF1	919	+	5.4438086	1.0904329	-1.0	-1.0
chr1	29118438	29118558	ENSG00000159023.19|EPB41|UPF1|UPF1	932	+	5.65593	1.1677105	-1.0	-1.0
chr1	29118563	29118773	ENSG00000159023.19|EPB41|UPF1|UPF1	965	+	5.9900813	1.4593412	-1.0	-1.0
chr1	29117648	29117948	ENSG00000159023.19|EPB41|UPF1|UPF1	935	+	5.5775604	1.1844109	-1.0	-1.0
chr1	29117233	29117358	ENSG00000159023.19|EPB41|UPF1|UPF1	909	+	5.390026	1.0428745	-1.0	-1.0
chr1	29325598	29326808	ENSG00000060656.19|PTPRU|UPF1|UPF1	1000	+	6.6189423	3.4795825	-1.0	-1.0
chr1	30873071	30873181	ENSG00000162512.15|SDC3|UPF1|UPF1	903	-	5.3779783	1.0122212	-1.0	-1.0
chr1	30932440	30932635	ENSG00000134644.15|PUM1|UPF1|UPF1	940	-	5.649158	1.2203442	-1.0	-1.0
chr1	30932240	30932365	ENSG00000134644.15|PUM1|UPF1|UPF1	930	-	5.5315375	1.1554701	-1.0	-1.0
chr1	31434068	31434678	ENSG00000168528.11|SERINC2|UPF1|UPF1	994	+	4.2305284	2.2591777	-1.0	-1.0
chr1	31585135	31585235	ENSG00000142910.15|TINAGL1|UPF1|UPF1	916	+	5.4633546	1.0763181	-1.0	-1.0
chr1	31577093	31577268	ENSG00000142910.15|TINAGL1|UPF1|UPF1	954	+	5.1057644	1.3402581	-1.0	-1.0
chr1	31584663	31584773	ENSG00000142910.15|TINAGL1|UPF1|UPF1	910	+	5.4749904	1.0453103	-1.0	-1.0
chr1	31586838	31587598	ENSG00000142910.15|TINAGL1|UPF1|UPF1	996	+	5.005841	2.3698506	-1.0	-1.0
chr1	31577095	31577270	ENSG00000284543.1|LINC01226|UPF1|UPF1	952	+	5.0830083	1.3161703	-1.0	-1.0
chr1	31629916	31630606	ENSG00000162517.12|PEF1|UPF1|UPF1	995	-	6.150312	2.2803712	-1.0	-1.0
chr1	31906649	31906829	ENSG00000269967.1|AL136115.2|UPF1|UPF1	976	-	5.9580426	1.6282792	-1.0	-1.0
chr1	31908375	31908475	ENSG00000184007.18|PTP4A2|UPF1|UPF1	900	-	5.327592	1.0019873	-1.0	-1.0
chr1	31906650	31906830	ENSG00000184007.18|PTP4A2|UPF1|UPF1	975	-	5.8181343	1.5989444	-1.0	-1.0
chr1	32042931	32043071	ENSG00000121774.17|KHDRBS1|UPF1|UPF1	931	+	3.4997134	1.1598957	-1.0	-1.0
chr1	32043361	32043481	ENSG00000121774.17|KHDRBS1|UPF1|UPF1	931	+	5.5686426	1.1637167	-1.0	-1.0
chr1	32172061	32172361	ENSG00000025800.13|KPNA6|UPF1|UPF1	943	+	5.339111	1.2416929	-1.0	-1.0
chr1	32171531	32171906	ENSG00000025800.13|KPNA6|UPF1|UPF1	954	+	5.7369833	1.3371534	-1.0	-1.0
chr1	32175911	32176056	ENSG00000025800.13|KPNA6|UPF1|UPF1	948	+	5.7193184	1.2870471	-1.0	-1.0
chr1	32171151	32171391	ENSG00000025800.13|KPNA6|UPF1|UPF1	966	+	3.6234093	1.4678541	-1.0	-1.0
chr1	32172061	32172361	ENSG00000250135.1|AL049795.2|UPF1|UPF1	943	+	5.339111	1.2416929	-1.0	-1.0
chr1	32171531	32171906	ENSG00000250135.1|AL049795.2|UPF1|UPF1	954	+	5.7369833	1.3371534	-1.0	-1.0
chr1	32171206	32171391	ENSG00000250135.1|AL049795.2|UPF1|UPF1	972	+	3.5170527	1.545652	-1.0	-1.0
chr1	32175911	32176056	ENSG00000250135.1|AL049795.2|UPF1|UPF1	948	+	5.7193184	1.2870471	-1.0	-1.0
chr1	32195106	32198191	ENSG00000084652.15|TXLNA|UPF1|UPF1	995	+	5.47926	2.2650783	-1.0	-1.0
chr1	32194911	32195086	ENSG00000084652.15|TXLNA|UPF1|UPF1	953	+	5.633101	1.3261118	-1.0	-1.0
chr1	32208114	32208214	ENSG00000160051.11|IQCC|UPF1|UPF1	912	+	5.397112	1.0547024	-1.0	-1.0
chr1	32231249	32231549	ENSG00000084623.11|EIF3I|UPF1|UPF1	993	+	6.5402675	2.163535	-1.0	-1.0
chr1	32333086	32333286	ENSG00000116478.11|HDAC1|UPF1|UPF1	944	+	3.9496408	1.2535945	-1.0	-1.0
chr1	32334051	32334361	ENSG00000175130.6|MARCKSL1|UPF1|UPF1	940	-	4.6138783	1.2211452	-1.0	-1.0
chr1	32365562	32365757	ENSG00000160058.18|BSDC1|UPF1|UPF1	945	-	5.7360196	1.2619684	-1.0	-1.0
chr1	32365987	32366152	ENSG00000160058.18|BSDC1|UPF1|UPF1	917	-	3.6453853	1.0783681	-1.0	-1.0
chr1	32365322	32365557	ENSG00000160058.18|BSDC1|UPF1|UPF1	928	-	5.5983033	1.1415693	-1.0	-1.0
chr1	32366452	32366642	ENSG00000160058.18|BSDC1|UPF1|UPF1	935	-	3.1937397	1.1859921	-1.0	-1.0
chr1	32366247	32366422	ENSG00000160058.18|BSDC1|UPF1|UPF1	955	-	4.5916796	1.3433214	-1.0	-1.0
chr1	32679764	32679869	ENSG00000162521.18|RBBP4|UPF1|UPF1	929	+	5.5377445	1.1466765	-1.0	-1.0
chr1	32679924	32680024	ENSG00000162521.18|RBBP4|UPF1|UPF1	900	+	5.3350058	1.0019873	-1.0	-1.0
chr1	32774299	32774784	ENSG00000162522.10|KIAA1522|UPF1|UPF1	995	+	6.434985	2.2649045	-1.0	-1.0
chr1	32772259	32772441	ENSG00000162522.10|KIAA1522|UPF1|UPF1	979	+	6.1409073	1.6778566	-1.0	-1.0
chr1	32771469	32771864	ENSG00000162522.10|KIAA1522|UPF1|UPF1	966	+	5.716029	1.4699059	-1.0	-1.0
chr1	32772864	32774284	ENSG00000162522.10|KIAA1522|UPF1|UPF1	986	+	5.535866	1.851966	-1.0	-1.0
chr1	32741999	32742129	ENSG00000162522.10|KIAA1522|UPF1|UPF1	916	+	5.430277	1.0766805	-1.0	-1.0
chr1	32775316	32775761	ENSG00000134684.10|YARS|UPF1|UPF1	938	-	4.636527	1.2086961	-1.0	-1.0
chr1	33010129	33010229	ENSG00000004455.16|AK2|UPF1|UPF1	934	-	5.5711746	1.183062	-1.0	-1.0
chr1	33010579	33010814	ENSG00000004455.16|AK2|UPF1|UPF1	912	-	3.1336648	1.0542384	-1.0	-1.0
chr1	33010234	33010484	ENSG00000004455.16|AK2|UPF1|UPF1	967	-	5.923125	1.4792022	-1.0	-1.0
chr1	33009649	33009964	ENSG00000004455.16|AK2|UPF1|UPF1	973	-	4.675247	1.5755908	-1.0	-1.0
chr1	33300189	33300364	ENSG00000160094.14|ZNF362|UPF1|UPF1	944	+	5.666008	1.251341	-1.0	-1.0
chr1	33299409	33300144	ENSG00000160094.14|ZNF362|UPF1|UPF1	973	+	4.996295	1.5613655	-1.0	-1.0
chr1	33334174	33334292	ENSG00000134686.18|PHC2|UPF1|UPF1	965	-	4.138102	1.4604198	-1.0	-1.0
chr1	33349596	33349866	ENSG00000134686.18|PHC2|UPF1|UPF1	978	-	3.3958752	1.6483806	-1.0	-1.0
chr1	33323632	33325019	ENSG00000134686.18|PHC2|UPF1|UPF1	1000	-	7.041637	3.7461898	-1.0	-1.0
chr1	33328869	33329146	ENSG00000134686.18|PHC2|UPF1|UPF1	972	-	5.2689795	1.5575871	-1.0	-1.0
chr1	33330080	33330212	ENSG00000134686.18|PHC2|UPF1|UPF1	910	-	5.428231	1.0477113	-1.0	-1.0
chr1	35098584	35098709	ENSG00000197056.9|ZMYM1|UPF1|UPF1	945	+	3.4482355	1.2571088	-1.0	-1.0
chr1	35433669	35434989	ENSG00000142687.17|KIAA0319L|UPF1|UPF1	998	-	6.1089	2.805865	-1.0	-1.0
chr1	35566181	35566286	ENSG00000020129.15|NCDN|UPF1|UPF1	900	+	5.327592	1.0019873	-1.0	-1.0
chr1	35565786	35566136	ENSG00000020129.15|NCDN|UPF1|UPF1	959	+	5.6052337	1.3905891	-1.0	-1.0
chr1	35566326	35566511	ENSG00000020129.15|NCDN|UPF1|UPF1	919	+	5.447731	1.0918217	-1.0	-1.0
chr1	35601293	35601428	ENSG00000126067.11|PSMB2|UPF1|UPF1	922	-	5.530818	1.105151	-1.0	-1.0
chr1	35601978	35602958	ENSG00000126067.11|PSMB2|UPF1|UPF1	1000	-	7.234259	3.7808082	-1.0	-1.0
chr1	35599993	35600143	ENSG00000126067.11|PSMB2|UPF1|UPF1	939	-	5.6005836	1.2118487	-1.0	-1.0
chr1	35919603	35919903	ENSG00000092847.11|AGO1|UPF1|UPF1	980	+	5.595547	1.6957606	-1.0	-1.0
chr1	35921203	35921523	ENSG00000092847.11|AGO1|UPF1|UPF1	990	+	6.3841977	1.9900879	-1.0	-1.0
chr1	35920893	35921203	ENSG00000092847.11|AGO1|UPF1|UPF1	918	+	4.8669043	1.0877862	-1.0	-1.0
chr1	35920103	35920338	ENSG00000092847.11|AGO1|UPF1|UPF1	936	+	2.8851666	1.1945667	-1.0	-1.0
chr1	35921983	35922193	ENSG00000092847.11|AGO1|UPF1|UPF1	966	+	5.9073668	1.4660488	-1.0	-1.0
chr1	35922493	35922763	ENSG00000092847.11|AGO1|UPF1|UPF1	928	+	3.924736	1.1453998	-1.0	-1.0
chr1	36057786	36057951	ENSG00000126070.19|AGO3|UPF1|UPF1	924	+	5.52968	1.1217833	-1.0	-1.0
chr1	36093371	36093866	ENSG00000116863.10|ADPRHL2|UPF1|UPF1	989	+	6.375684	1.9411794	-1.0	-1.0
chr1	36136674	36136869	ENSG00000054116.11|TRAPPC3|UPF1|UPF1	942	-	4.482913	1.238975	-1.0	-1.0
chr1	36180492	36180692	ENSG00000116871.15|MAP7D1|UPF1|UPF1	965	+	5.988145	1.4583027	-1.0	-1.0
chr1	36304415	36304795	ENSG00000054118.13|THRAP3|UPF1|UPF1	977	+	4.1071777	1.643469	-1.0	-1.0
chr1	36303900	36304380	ENSG00000054118.13|THRAP3|UPF1|UPF1	993	+	4.3857317	2.1386864	-1.0	-1.0
chr1	36304925	36305120	ENSG00000054118.13|THRAP3|UPF1|UPF1	949	+	3.6839237	1.2957014	-1.0	-1.0
chr1	36385737	36385896	ENSG00000196182.10|STK40|UPF1|UPF1	931	-	2.950812	1.1601388	-1.0	-1.0
chr1	36361220	36361335	ENSG00000196182.10|STK40|UPF1|UPF1	931	-	5.623023	1.1633358	-1.0	-1.0
chr1	36339763	36341788	ENSG00000196182.10|STK40|UPF1|UPF1	982	-	5.484173	1.7496711	-1.0	-1.0
chr1	36343859	36343974	ENSG00000196182.10|STK40|UPF1|UPF1	929	-	5.524229	1.1499336	-1.0	-1.0
chr1	36479398	36479498	ENSG00000119535.17|CSF3R|UPF1|UPF1	925	-	5.4966364	1.1230013	-1.0	-1.0
chr1	37682904	37683019	ENSG00000116922.14|C1orf109|UPF1|UPF1	913	-	5.41183	1.0592788	-1.0	-1.0
chr1	37682484	37682704	ENSG00000116922.14|C1orf109|UPF1|UPF1	976	-	6.0560737	1.6275442	-1.0	-1.0
chr1	37708406	37708731	ENSG00000134690.10|CDCA8|UPF1|UPF1	993	+	6.189702	2.1739318	-1.0	-1.0
chr1	37708746	37709451	ENSG00000134690.10|CDCA8|UPF1|UPF1	965	+	5.9501634	1.4522343	-1.0	-1.0
chr1	37794291	37794481	ENSG00000185090.14|MANEAL|UPF1|UPF1	937	+	5.002313	1.2000467	-1.0	-1.0
chr1	37793971	37794076	ENSG00000185090.14|MANEAL|UPF1|UPF1	907	+	5.380017	1.0315888	-1.0	-1.0
chr1	37799796	37800806	ENSG00000185090.14|MANEAL|UPF1|UPF1	990	+	5.431928	2.0082216	-1.0	-1.0
chr1	37800851	37801046	ENSG00000185090.14|MANEAL|UPF1|UPF1	937	+	3.5994115	1.1983217	-1.0	-1.0
chr1	37803518	37803643	ENSG00000196449.3|YRDC|UPF1|UPF1	927	-	5.513081	1.1381919	-1.0	-1.0
chr1	37803198	37803393	ENSG00000196449.3|YRDC|UPF1|UPF1	922	-	5.4671555	1.1052123	-1.0	-1.0
chr1	37809017	37809432	ENSG00000197982.13|C1orf122|UPF1|UPF1	953	+	5.753079	1.3258157	-1.0	-1.0
chr1	37861836	37861946	ENSG00000204084.12|INPP5B|UPF1|UPF1	914	-	5.4111066	1.0632565	-1.0	-1.0
chr1	37861426	37861821	ENSG00000204084.12|INPP5B|UPF1|UPF1	982	-	6.1728616	1.7540385	-1.0	-1.0
chr1	37860831	37861226	ENSG00000204084.12|INPP5B|UPF1|UPF1	991	-	4.540575	2.0443742	-1.0	-1.0
chr1	37957539	37957834	ENSG00000183431.11|SF3A3|UPF1|UPF1	949	-	4.5382824	1.2887664	-1.0	-1.0
chr1	37957134	37957454	ENSG00000183431.11|SF3A3|UPF1|UPF1	938	-	4.673936	1.2067983	-1.0	-1.0
chr1	37996914	37997064	ENSG00000183386.9|FHL3|UPF1|UPF1	935	-	4.927238	1.1897943	-1.0	-1.0
chr1	38886196	38886411	ENSG00000158315.10|RHBDL2|UPF1|UPF1	970	-	6.0551777	1.5213157	-1.0	-1.0
chr1	39004559	39005499	ENSG00000174574.15|AKIRIN1|UPF1|UPF1	998	+	5.1082454	2.7673945	-1.0	-1.0
chr1	39004359	39004534	ENSG00000174574.15|AKIRIN1|UPF1|UPF1	952	+	5.749798	1.319744	-1.0	-1.0
chr1	40071899	40072209	ENSG00000131236.16|CAP1|UPF1|UPF1	949	+	5.703879	1.2883933	-1.0	-1.0
chr1	40072760	40074095	ENSG00000131238.17|PPT1|UPF1|UPF1	991	-	5.114121	2.055287	-1.0	-1.0
chr1	40861360	40861630	ENSG00000179862.6|CITED4|UPF1|UPF1	982	-	6.1382456	1.7336142	-1.0	-1.0
chr1	40861100	40861340	ENSG00000179862.6|CITED4|UPF1|UPF1	972	-	6.008948	1.5592259	-1.0	-1.0
chr1	41027939	41028104	ENSG00000010803.16|SCMH1|UPF1|UPF1	922	-	5.530161	1.1054256	-1.0	-1.0
chr1	41027674	41027829	ENSG00000010803.16|SCMH1|UPF1|UPF1	934	-	4.804808	1.1781828	-1.0	-1.0
chr1	42735242	42735967	ENSG00000164007.10|CLDN19|UPF1|UPF1	982	-	6.204485	1.7361399	-1.0	-1.0
chr1	42734267	42735237	ENSG00000164007.10|CLDN19|UPF1|UPF1	992	-	6.474246	2.0774028	-1.0	-1.0
chr1	42746389	42746774	ENSG00000117385.15|P3H1|UPF1|UPF1	996	-	5.8710637	2.432719	-1.0	-1.0
chr1	42765925	42766120	ENSG00000117385.15|P3H1|UPF1|UPF1	918	-	5.469862	1.088748	-1.0	-1.0
chr1	42926099	42927241	ENSG00000117394.20|SLC2A1|UPF1|UPF1	1000	-	5.551531	5.036685	-1.0	-1.0
chr1	43363406	43363981	ENSG00000066322.14|ELOVL1|UPF1|UPF1	998	-	6.5252275	2.6359713	-1.0	-1.0
chr1	43384501	43384631	ENSG00000159479.16|MED8|UPF1|UPF1	921	-	5.4784894	1.1031278	-1.0	-1.0
chr1	43620862	43620987	ENSG00000142949.16|PTPRF|UPF1|UPF1	939	+	2.9375083	1.2145349	-1.0	-1.0
chr1	43621934	43623634	ENSG00000142949.16|PTPRF|UPF1|UPF1	1000	+	5.984719	3.9828792	-1.0	-1.0
chr1	43530875	43531085	ENSG00000142949.16|PTPRF|UPF1|UPF1	955	+	2.2423909	1.3490595	-1.0	-1.0
chr1	43620469	43620574	ENSG00000142949.16|PTPRF|UPF1|UPF1	913	+	5.4265003	1.061863	-1.0	-1.0
chr1	43538197	43538277	ENSG00000142949.16|PTPRF|UPF1|UPF1	983	+	4.3706636	1.7686217	-1.0	-1.0
chr1	43620094	43620254	ENSG00000142949.16|PTPRF|UPF1|UPF1	929	+	5.7027073	1.1472274	-1.0	-1.0
chr1	43609382	43609487	ENSG00000142949.16|PTPRF|UPF1|UPF1	922	+	3.045208	1.1090227	-1.0	-1.0
chr1	43545030	43545166	ENSG00000142949.16|PTPRF|UPF1|UPF1	993	+	3.9378495	2.1381547	-1.0	-1.0
chr1	43704684	43704914	ENSG00000066135.12|KDM4A|UPF1|UPF1	999	+	7.201959	3.0661788	-1.0	-1.0
chr1	43705199	43705394	ENSG00000066135.12|KDM4A|UPF1|UPF1	974	+	6.0251336	1.5842469	-1.0	-1.0
chr1	43972674	43973314	ENSG00000132768.13|DPH2|UPF1|UPF1	968	+	5.910306	1.4978212	-1.0	-1.0
chr1	43977957	43978277	ENSG00000117410.13|ATP6V0B|UPF1|UPF1	1000	+	6.9479227	3.604065	-1.0	-1.0
chr1	43979201	43979546	ENSG00000117411.16|B4GALT2|UPF1|UPF1	994	+	5.400616	2.2157395	-1.0	-1.0
chr1	43990357	43991132	ENSG00000117411.16|B4GALT2|UPF1|UPF1	994	+	6.0013027	2.2044606	-1.0	-1.0
chr1	43981108	43981468	ENSG00000117411.16|B4GALT2|UPF1|UPF1	964	+	4.4563737	1.4425155	-1.0	-1.0
chr1	43981688	43981788	ENSG00000117411.16|B4GALT2|UPF1|UPF1	901	+	5.3755445	1.0048009	-1.0	-1.0
chr1	43996632	43997667	ENSG00000196517.11|SLC6A9|UPF1|UPF1	992	-	5.973512	2.1217551	-1.0	-1.0
chr1	44221354	44221549	ENSG00000117419.14|ERI3|UPF1|UPF1	948	-	5.726063	1.282603	-1.0	-1.0
chr1	44221109	44221299	ENSG00000117419.14|ERI3|UPF1|UPF1	959	-	5.817087	1.3872902	-1.0	-1.0
chr1	44650742	44651557	ENSG00000187147.17|RNF220|UPF1|UPF1	988	+	5.3045464	1.9045042	-1.0	-1.0
chr1	44767151	44767571	ENSG00000142945.12|KIF2C|UPF1|UPF1	972	+	5.904704	1.5541408	-1.0	-1.0
chr1	45002564	45002874	ENSG00000126107.14|HECTD3|UPF1|UPF1	950	-	5.709367	1.3010619	-1.0	-1.0
chr1	45002919	45003224	ENSG00000126107.14|HECTD3|UPF1|UPF1	992	-	6.465202	2.0891886	-1.0	-1.0
chr1	45003364	45003474	ENSG00000126107.14|HECTD3|UPF1|UPF1	900	-	5.327592	1.0019873	-1.0	-1.0
chr1	45018148	45018293	ENSG00000162415.6|ZSWIM5|UPF1|UPF1	930	-	4.227604	1.1541243	-1.0	-1.0
chr1	45017658	45018128	ENSG00000162415.6|ZSWIM5|UPF1|UPF1	957	-	5.3004923	1.3697172	-1.0	-1.0
chr1	45016553	45016763	ENSG00000162415.6|ZSWIM5|UPF1|UPF1	969	-	6.072156	1.5130869	-1.0	-1.0
chr1	45016783	45017103	ENSG00000162415.6|ZSWIM5|UPF1|UPF1	974	-	6.1024427	1.5863805	-1.0	-1.0
chr1	45509330	45510110	ENSG00000132763.14|MMACHC|UPF1|UPF1	998	+	6.3640246	2.7163982	-1.0	-1.0
chr1	45511075	45511340	ENSG00000117450.13|PRDX1|UPF1|UPF1	998	-	5.629769	2.7078352	-1.0	-1.0
chr1	45697332	45697442	ENSG00000197429.10|IPP|UPF1|UPF1	925	-	5.5396004	1.1259698	-1.0	-1.0
chr1	45698770	45698965	ENSG00000197429.10|IPP|UPF1|UPF1	972	-	5.9782267	1.546558	-1.0	-1.0
chr1	46635161	46635356	ENSG00000123472.12|ATPAF1|UPF1|UPF1	937	-	5.6032996	1.2033582	-1.0	-1.0
chr1	47377243	47377343	ENSG00000162368.13|CMPK1|UPF1|UPF1	912	+	5.397112	1.0547024	-1.0	-1.0
chr1	48247944	48248594	ENSG00000117834.12|SLC5A9|UPF1|UPF1	989	+	5.704418	1.9395927	-1.0	-1.0
chr1	48247594	48247884	ENSG00000117834.12|SLC5A9|UPF1|UPF1	954	+	5.4077306	1.334594	-1.0	-1.0
chr1	51271670	51271780	ENSG00000123091.4|RNF11|UPF1|UPF1	919	+	5.4502764	1.0915191	-1.0	-1.0
chr1	52020160	52021000	ENSG00000117862.11|TXNDC12|UPF1|UPF1	990	-	4.969807	2.005129	-1.0	-1.0
chr1	52687190	52687470	ENSG00000162377.5|COA7|UPF1|UPF1	935	-	5.579098	1.1858131	-1.0	-1.0
chr1	52825643	52825813	ENSG00000162378.12|ZYG11B|UPF1|UPF1	932	+	3.0650551	1.1705958	-1.0	-1.0
chr1	53087708	53087923	ENSG00000162383.11|SLC1A7|UPF1|UPF1	945	-	5.7308264	1.2614663	-1.0	-1.0
chr1	53910455	53910560	ENSG00000211452.10|DIO1|UPF1|UPF1	900	+	5.320169	1.0019873	-1.0	-1.0
chr1	54031790	54031985	ENSG00000116209.11|TMEM59|UPF1|UPF1	951	-	4.3643847	1.3098881	-1.0	-1.0
chr1	54218191	54218336	ENSG00000116221.15|MRPL37|UPF1|UPF1	902	+	5.328565	1.0079076	-1.0	-1.0
chr1	54226126	54226451	ENSG00000157216.15|SSBP3|UPF1|UPF1	964	-	4.804677	1.4397867	-1.0	-1.0
chr1	54225831	54225966	ENSG00000157216.15|SSBP3|UPF1|UPF1	913	-	5.419137	1.0625147	-1.0	-1.0
chr1	54854036	54854234	ENSG00000116133.11|DHCR24|UPF1|UPF1	996	-	3.556101	2.3950496	-1.0	-1.0
chr1	54886888	54887213	ENSG00000116133.11|DHCR24|UPF1|UPF1	994	-	3.4794843	2.2450144	-1.0	-1.0
chr1	54871349	54871613	ENSG00000116133.11|DHCR24|UPF1|UPF1	979	-	2.963167	1.6811584	-1.0	-1.0
chr1	54853433	54853612	ENSG00000116133.11|DHCR24|UPF1|UPF1	997	-	3.8926845	2.4845617	-1.0	-1.0
chr1	54875102	54875211	ENSG00000116133.11|DHCR24|UPF1|UPF1	933	-	2.2880306	1.1730903	-1.0	-1.0
chr1	54875941	54876047	ENSG00000116133.11|DHCR24|UPF1|UPF1	930	-	2.2058706	1.1547872	-1.0	-1.0
chr1	54865302	54865446	ENSG00000116133.11|DHCR24|UPF1|UPF1	969	-	2.6845162	1.5037086	-1.0	-1.0
chr1	54883617	54883773	ENSG00000116133.11|DHCR24|UPF1|UPF1	985	-	3.1151662	1.8310561	-1.0	-1.0
chr1	54849632	54852386	ENSG00000116133.11|DHCR24|UPF1|UPF1	1000	-	6.132932	6.756322	-1.0	-1.0
chr1	55055992	55056189	ENSG00000169174.10|PCSK9|UPF1|UPF1	967	+	2.8120854	1.4837782	-1.0	-1.0
chr1	55061374	55061556	ENSG00000169174.10|PCSK9|UPF1|UPF1	999	+	3.997211	2.82801	-1.0	-1.0
chr1	55052649	55052791	ENSG00000169174.10|PCSK9|UPF1|UPF1	964	+	4.160447	1.4464785	-1.0	-1.0
chr1	55052238	55052411	ENSG00000169174.10|PCSK9|UPF1|UPF1	935	+	2.983586	1.1862369	-1.0	-1.0
chr1	55058498	55058647	ENSG00000169174.10|PCSK9|UPF1|UPF1	988	+	3.4006038	1.9044949	-1.0	-1.0
chr1	55059485	55059663	ENSG00000169174.10|PCSK9|UPF1|UPF1	995	+	3.413444	2.3071346	-1.0	-1.0
chr1	55043882	55043982	ENSG00000169174.10|PCSK9|UPF1|UPF1	908	+	3.020904	1.0361952	-1.0	-1.0
chr1	55039667	55039897	ENSG00000169174.10|PCSK9|UPF1|UPF1	942	+	2.488222	1.2351286	-1.0	-1.0
chr1	55063368	55064852	ENSG00000169174.10|PCSK9|UPF1|UPF1	1000	+	6.0658164	5.270591	-1.0	-1.0
chr1	55058035	55058209	ENSG00000169174.10|PCSK9|UPF1|UPF1	994	+	3.635225	2.2513623	-1.0	-1.0
chr1	55057330	55057514	ENSG00000169174.10|PCSK9|UPF1|UPF1	956	+	2.5470562	1.3544014	-1.0	-1.0
chr1	55068408	55068623	ENSG00000162402.13|USP24|UPF1|UPF1	941	-	3.6456287	1.2304661	-1.0	-1.0
chr1	56495301	56496521	ENSG00000162407.8|PLPP3|UPF1|UPF1	993	-	5.278637	2.1598291	-1.0	-1.0
chr1	56494961	56495171	ENSG00000162407.8|PLPP3|UPF1|UPF1	958	-	5.839652	1.3782948	-1.0	-1.0
chr1	56495299	56496519	ENSG00000284686.1|AC119674.2|UPF1|UPF1	993	-	5.2949605	2.1549833	-1.0	-1.0
chr1	56494969	56495174	ENSG00000284686.1|AC119674.2|UPF1|UPF1	958	-	5.8319855	1.3739973	-1.0	-1.0
chr1	58781522	58782097	ENSG00000177606.6|JUN|UPF1|UPF1	1000	-	7.1941476	3.6120403	-1.0	-1.0
chr1	62161297	62161682	ENSG00000132849.19|PATJ|UPF1|UPF1	963	+	5.0171204	1.4287705	-1.0	-1.0
chr1	62162717	62163002	ENSG00000132849.19|PATJ|UPF1|UPF1	998	+	5.4348035	2.6171477	-1.0	-1.0
chr1	62162557	62162662	ENSG00000132849.19|PATJ|UPF1|UPF1	979	+	6.333564	1.6757402	-1.0	-1.0
chr1	63594549	63594779	ENSG00000079739.15|PGM1|UPF1|UPF1	986	+	6.4976797	1.8643591	-1.0	-1.0
chr1	63594149	63594449	ENSG00000079739.15|PGM1|UPF1|UPF1	949	+	4.8906217	1.2893133	-1.0	-1.0
chr1	63594824	63594944	ENSG00000079739.15|PGM1|UPF1|UPF1	912	+	5.3999195	1.0572975	-1.0	-1.0
chr1	63596174	63596579	ENSG00000079739.15|PGM1|UPF1|UPF1	986	+	6.0779586	1.8449353	-1.0	-1.0
chr1	63659815	63659915	ENSG00000079739.15|PGM1|UPF1|UPF1	901	+	5.3755445	1.0048009	-1.0	-1.0
chr1	65228337	65228562	ENSG00000162433.14|AK4|UPF1|UPF1	986	+	6.2770925	1.8410187	-1.0	-1.0
chr1	65229352	65229542	ENSG00000162433.14|AK4|UPF1|UPF1	947	+	4.4727435	1.2731395	-1.0	-1.0
chr1	65230062	65230187	ENSG00000162433.14|AK4|UPF1|UPF1	934	+	5.562597	1.1795025	-1.0	-1.0
chr1	65229582	65229982	ENSG00000162433.14|AK4|UPF1|UPF1	952	+	4.3833666	1.3167106	-1.0	-1.0
chr1	65231332	65231592	ENSG00000162433.14|AK4|UPF1|UPF1	940	+	4.2030206	1.2192972	-1.0	-1.0
chr1	65231897	65232082	ENSG00000162433.14|AK4|UPF1|UPF1	956	+	5.787884	1.3521428	-1.0	-1.0
chr1	65228732	65228887	ENSG00000162433.14|AK4|UPF1|UPF1	932	+	5.1046534	1.1657156	-1.0	-1.0
chr1	65231677	65231892	ENSG00000162433.14|AK4|UPF1|UPF1	942	+	5.64938	1.2361875	-1.0	-1.0
chr1	65230312	65230527	ENSG00000162433.14|AK4|UPF1|UPF1	936	+	4.126984	1.1957047	-1.0	-1.0
chr1	65226737	65226937	ENSG00000162433.14|AK4|UPF1|UPF1	979	+	3.9327621	1.6858174	-1.0	-1.0
chr1	65230892	65231242	ENSG00000162433.14|AK4|UPF1|UPF1	986	+	4.775999	1.8636255	-1.0	-1.0
chr1	65228927	65229347	ENSG00000162433.14|AK4|UPF1|UPF1	984	+	5.3442645	1.7995971	-1.0	-1.0
chr1	65226207	65226602	ENSG00000162433.14|AK4|UPF1|UPF1	998	+	6.263564	2.7201147	-1.0	-1.0
chr1	65432142	65432362	ENSG00000213625.8|LEPROT|UPF1|UPF1	971	+	5.7754254	1.5401798	-1.0	-1.0
chr1	65432362	65432692	ENSG00000213625.8|LEPROT|UPF1|UPF1	947	+	4.7494516	1.2793282	-1.0	-1.0
chr1	65432772	65433467	ENSG00000213625.8|LEPROT|UPF1|UPF1	997	+	5.5213494	2.5182858	-1.0	-1.0
chr1	65432143	65432363	ENSG00000116678.19|LEPR|UPF1|UPF1	972	+	5.8638606	1.555709	-1.0	-1.0
chr1	65432768	65433468	ENSG00000116678.19|LEPR|UPF1|UPF1	997	+	5.5208225	2.5119958	-1.0	-1.0
chr1	65432363	65432693	ENSG00000116678.19|LEPR|UPF1|UPF1	948	+	4.7511463	1.2802873	-1.0	-1.0
chr1	66985051	66985226	ENSG00000198160.14|MIER1|UPF1|UPF1	934	+	5.585733	1.1785663	-1.0	-1.0
chr1	67001466	67001621	ENSG00000116704.7|SLC35D1|UPF1|UPF1	921	-	5.4613104	1.1029918	-1.0	-1.0
chr1	67002311	67003866	ENSG00000116704.7|SLC35D1|UPF1|UPF1	993	-	5.4359508	2.126365	-1.0	-1.0
chr1	67000556	67000826	ENSG00000116704.7|SLC35D1|UPF1|UPF1	939	-	3.9979942	1.215007	-1.0	-1.0
chr1	67000936	67001131	ENSG00000116704.7|SLC35D1|UPF1|UPF1	954	-	5.758626	1.3394861	-1.0	-1.0
chr1	67001916	67002281	ENSG00000116704.7|SLC35D1|UPF1|UPF1	983	-	5.262365	1.7708956	-1.0	-1.0
chr1	67000011	67000146	ENSG00000116704.7|SLC35D1|UPF1|UPF1	933	-	5.5551634	1.1734496	-1.0	-1.0
chr1	66999751	66999906	ENSG00000116704.7|SLC35D1|UPF1|UPF1	927	-	4.226493	1.1373124	-1.0	-1.0
chr1	67003926	67004126	ENSG00000116704.7|SLC35D1|UPF1|UPF1	974	-	6.05005	1.5875802	-1.0	-1.0
chr1	67409179	67409304	ENSG00000142864.14|SERBP1|UPF1|UPF1	913	-	5.406456	1.0618789	-1.0	-1.0
chr1	67412024	67412219	ENSG00000142864.14|SERBP1|UPF1|UPF1	967	-	3.9559119	1.4799534	-1.0	-1.0
chr1	67412229	67412354	ENSG00000142864.14|SERBP1|UPF1|UPF1	943	-	3.9335797	1.2422382	-1.0	-1.0
chr1	67687755	67688230	ENSG00000116717.11|GADD45A|UPF1|UPF1	985	+	4.9345107	1.83105	-1.0	-1.0
chr1	77876135	77876340	ENSG00000180488.14|MIGA1|UPF1|UPF1	979	+	6.1077585	1.6716342	-1.0	-1.0
chr1	85320745	85320990	ENSG00000153904.18|DDAH1|UPF1|UPF1	979	-	5.8871202	1.6852037	-1.0	-1.0
chr1	85320625	85320740	ENSG00000153904.18|DDAH1|UPF1|UPF1	920	-	5.4558787	1.0957146	-1.0	-1.0
chr1	86863199	86863499	ENSG00000183291.15|SELENOF|UPF1|UPF1	991	-	5.5855417	2.066734	-1.0	-1.0
chr1	87105304	87105609	ENSG00000153936.16|HS2ST1|UPF1|UPF1	992	+	5.4182553	2.1074152	-1.0	-1.0
chr1	87106209	87106384	ENSG00000153936.16|HS2ST1|UPF1|UPF1	937	+	5.5887213	1.2014693	-1.0	-1.0
chr1	87106404	87107509	ENSG00000153936.16|HS2ST1|UPF1|UPF1	998	+	5.6508446	2.6267364	-1.0	-1.0
chr1	87108279	87108379	ENSG00000153936.16|HS2ST1|UPF1|UPF1	900	+	5.327592	1.0019873	-1.0	-1.0
chr1	87108914	87109034	ENSG00000153936.16|HS2ST1|UPF1|UPF1	930	+	3.7845128	1.1546607	-1.0	-1.0
chr1	87105304	87105609	ENSG00000267561.2|AC093155.3|UPF1|UPF1	992	+	5.4182553	2.1074152	-1.0	-1.0
chr1	87106209	87106384	ENSG00000267561.2|AC093155.3|UPF1|UPF1	937	+	5.5887213	1.2014693	-1.0	-1.0
chr1	87106404	87107509	ENSG00000267561.2|AC093155.3|UPF1|UPF1	998	+	5.6508446	2.6267364	-1.0	-1.0
chr1	87108279	87108379	ENSG00000267561.2|AC093155.3|UPF1|UPF1	900	+	5.327592	1.0019873	-1.0	-1.0
chr1	87108914	87109034	ENSG00000267561.2|AC093155.3|UPF1|UPF1	930	+	3.7845128	1.1546607	-1.0	-1.0
chr1	89582639	89582849	ENSG00000197147.13|LRRC8B|UPF1|UPF1	979	+	6.103753	1.6791161	-1.0	-1.0
chr1	89843592	89843742	ENSG00000171492.14|LRRC8D|UPF1|UPF1	935	+	5.5756674	1.1894989	-1.0	-1.0
chr1	89843637	89843742	ENSG00000271949.1|AC093423.3|UPF1|UPF1	937	+	5.59448	1.2016985	-1.0	-1.0
chr1	91885897	91886062	ENSG00000069702.10|TGFBR3|UPF1|UPF1	935	-	5.573094	1.1899662	-1.0	-1.0
chr1	91680687	91680917	ENSG00000069702.10|TGFBR3|UPF1|UPF1	985	-	4.2690973	1.8277816	-1.0	-1.0
chr1	91681262	91681367	ENSG00000069702.10|TGFBR3|UPF1|UPF1	907	-	5.380017	1.0315888	-1.0	-1.0
chr1	91681787	91683852	ENSG00000069702.10|TGFBR3|UPF1|UPF1	994	-	4.574858	2.188393	-1.0	-1.0
chr1	93153741	93153846	ENSG00000117500.12|TMED5|UPF1|UPF1	914	-	5.4111066	1.0632565	-1.0	-1.0
chr1	93153851	93154196	ENSG00000117500.12|TMED5|UPF1|UPF1	950	-	4.6252513	1.2995311	-1.0	-1.0
chr1	93152171	93152331	ENSG00000117500.12|TMED5|UPF1|UPF1	941	-	3.7462454	1.2301836	-1.0	-1.0
chr1	93154296	93154471	ENSG00000117500.12|TMED5|UPF1|UPF1	915	-	5.423187	1.0715629	-1.0	-1.0
chr1	93152586	93153686	ENSG00000117500.12|TMED5|UPF1|UPF1	974	-	4.9289374	1.5831871	-1.0	-1.0
chr1	93366837	93366937	ENSG00000117505.12|DR1|UPF1|UPF1	909	+	5.4390783	1.0428745	-1.0	-1.0
chr1	93552681	93552861	ENSG00000137942.16|FNBP1L|UPF1|UPF1	910	+	2.501893	1.0440565	-1.0	-1.0
chr1	93552326	93552426	ENSG00000137942.16|FNBP1L|UPF1|UPF1	900	+	5.320169	1.0019873	-1.0	-1.0
chr1	93553726	93553896	ENSG00000137942.16|FNBP1L|UPF1|UPF1	933	+	3.6633556	1.1739413	-1.0	-1.0
chr1	93887199	93887394	ENSG00000023909.9|GCLM|UPF1|UPF1	970	-	5.9494333	1.5191993	-1.0	-1.0
chr1	94517436	94517556	ENSG00000117528.11|ABCD3|UPF1|UPF1	909	+	5.3833585	1.0387489	-1.0	-1.0
chr1	95191884	95192074	ENSG00000152078.9|TMEM56|UPF1|UPF1	942	+	3.373555	1.2396352	-1.0	-1.0
chr1	95191884	95192074	ENSG00000271092.5|TMEM56-RWDD3|UPF1|UPF1	942	+	3.373555	1.2396352	-1.0	-1.0
chr1	100024150	100024355	ENSG00000117620.14|SLC35A3|UPF1|UPF1	928	+	3.9271271	1.1420457	-1.0	-1.0
chr1	100024370	100024835	ENSG00000117620.14|SLC35A3|UPF1|UPF1	994	+	4.9417906	2.2372947	-1.0	-1.0
chr1	100023590	100024005	ENSG00000117620.14|SLC35A3|UPF1|UPF1	993	+	5.912467	2.1652045	-1.0	-1.0
chr1	100024150	100024355	ENSG00000283761.1|AC118553.2|UPF1|UPF1	928	+	3.9271271	1.1420457	-1.0	-1.0
chr1	100024370	100024835	ENSG00000283761.1|AC118553.2|UPF1|UPF1	994	+	4.9417906	2.2372947	-1.0	-1.0
chr1	100023590	100024005	ENSG00000283761.1|AC118553.2|UPF1|UPF1	993	+	5.912467	2.1652045	-1.0	-1.0
chr1	107573084	107573219	ENSG00000134215.15|VAV3|UPF1|UPF1	900	-	5.3226433	1.0019873	-1.0	-1.0
chr1	108931407	108931557	ENSG00000121940.15|CLCC1|UPF1|UPF1	944	-	4.4512324	1.2532789	-1.0	-1.0
chr1	108930497	108930622	ENSG00000121940.15|CLCC1|UPF1|UPF1	911	-	3.6040235	1.0517902	-1.0	-1.0
chr1	108932152	108932367	ENSG00000121940.15|CLCC1|UPF1|UPF1	930	-	3.2181888	1.1555722	-1.0	-1.0
chr1	108931406	108931556	ENSG00000274068.1|AL449266.1|UPF1|UPF1	940	-	4.4077077	1.218936	-1.0	-1.0
chr1	108930501	108930626	ENSG00000274068.1|AL449266.1|UPF1|UPF1	914	-	3.6203582	1.0652819	-1.0	-1.0
chr1	108932156	108932366	ENSG00000274068.1|AL449266.1|UPF1|UPF1	930	-	3.104244	1.152728	-1.0	-1.0
chr1	109063222	109063412	ENSG00000197780.9|TAF13|UPF1|UPF1	956	-	4.05858	1.3541675	-1.0	-1.0
chr1	109063412	109063847	ENSG00000197780.9|TAF13|UPF1|UPF1	986	-	6.3706245	1.8620191	-1.0	-1.0
chr1	109063857	109064139	ENSG00000197780.9|TAF13|UPF1|UPF1	994	-	6.178312	2.2529824	-1.0	-1.0
chr1	109064139	109064259	ENSG00000197780.9|TAF13|UPF1|UPF1	1000	-	7.4661026	3.3929486	-1.0	-1.0
chr1	109094931	109095186	ENSG00000215717.5|TMEM167B|UPF1|UPF1	932	+	4.7877083	1.1699595	-1.0	-1.0
chr1	109095841	109096251	ENSG00000215717.5|TMEM167B|UPF1|UPF1	951	+	5.7821236	1.3073585	-1.0	-1.0
chr1	109094451	109094651	ENSG00000215717.5|TMEM167B|UPF1|UPF1	961	+	5.878359	1.4066482	-1.0	-1.0
chr1	109095661	109095771	ENSG00000215717.5|TMEM167B|UPF1|UPF1	909	+	5.4294696	1.0402138	-1.0	-1.0
chr1	109095311	109095441	ENSG00000215717.5|TMEM167B|UPF1|UPF1	925	+	5.5453143	1.1258687	-1.0	-1.0
chr1	109100192	109100417	ENSG00000278249.1|SCARNA2|UPF1|UPF1	994	+	2.3997917	2.245718	-1.0	-1.0
chr1	109100432	109100587	ENSG00000278249.1|SCARNA2|UPF1|UPF1	979	+	2.1344326	1.6735011	-1.0	-1.0
chr1	109100192	109100417	ENSG00000270066.3|AL356488.2|UPF1|UPF1	994	+	2.3997917	2.245718	-1.0	-1.0
chr1	109100432	109100587	ENSG00000270066.3|AL356488.2|UPF1|UPF1	979	+	2.1344326	1.6735011	-1.0	-1.0
chr1	109273960	109274135	ENSG00000143126.7|CELSR2|UPF1|UPF1	913	+	4.51877	1.059082	-1.0	-1.0
chr1	109274360	109274565	ENSG00000143126.7|CELSR2|UPF1|UPF1	962	+	5.861517	1.4256662	-1.0	-1.0
chr1	109274635	109274740	ENSG00000143126.7|CELSR2|UPF1|UPF1	942	+	5.63617	1.2370427	-1.0	-1.0
chr1	109274755	109274950	ENSG00000143126.7|CELSR2|UPF1|UPF1	945	+	5.6646366	1.2563518	-1.0	-1.0
chr1	109275210	109275325	ENSG00000143126.7|CELSR2|UPF1|UPF1	946	+	5.660722	1.2644886	-1.0	-1.0
chr1	109273775	109273905	ENSG00000143126.7|CELSR2|UPF1|UPF1	906	+	5.366366	1.0282456	-1.0	-1.0
chr1	109279760	109279880	ENSG00000134222.16|PSRC1|UPF1|UPF1	956	-	5.886329	1.3568895	-1.0	-1.0
chr1	109279995	109280156	ENSG00000134222.16|PSRC1|UPF1|UPF1	969	-	5.9683733	1.5130476	-1.0	-1.0
chr1	109310322	109314047	ENSG00000134243.11|SORT1|UPF1|UPF1	992	-	4.1750455	2.083247	-1.0	-1.0
chr1	109314671	109314776	ENSG00000134243.11|SORT1|UPF1|UPF1	931	-	5.552432	1.163526	-1.0	-1.0
chr1	109309802	109310202	ENSG00000134243.11|SORT1|UPF1|UPF1	999	-	6.7511683	2.9374225	-1.0	-1.0
chr1	109496843	109496948	ENSG00000174151.14|CYB561D1|UPF1|UPF1	907	+	5.3621497	1.0315888	-1.0	-1.0
chr1	109593124	109593224	ENSG00000065135.10|GNAI3|UPF1|UPF1	909	+	5.390026	1.0428745	-1.0	-1.0
chr1	109631142	109631937	ENSG00000116337.15|AMPD2|UPF1|UPF1	986	+	5.0695395	1.859835	-1.0	-1.0
chr1	109924030	109924145	ENSG00000184371.13|CSF1|UPF1|UPF1	912	+	5.455355	1.0570025	-1.0	-1.0
chr1	109930346	109930546	ENSG00000184371.13|CSF1|UPF1|UPF1	977	+	6.113418	1.6321242	-1.0	-1.0
chr1	109928991	109930346	ENSG00000184371.13|CSF1|UPF1|UPF1	969	+	5.6596746	1.5022825	-1.0	-1.0
chr1	109928866	109928981	ENSG00000184371.13|CSF1|UPF1|UPF1	928	+	5.5250063	1.1412387	-1.0	-1.0
chr1	110022063	110022268	ENSG00000168710.17|AHCYL1|UPF1|UPF1	971	+	6.016203	1.53427	-1.0	-1.0
chr1	110022663	110022798	ENSG00000168710.17|AHCYL1|UPF1|UPF1	945	+	3.947952	1.2627755	-1.0	-1.0
chr1	110022523	110022633	ENSG00000168710.17|AHCYL1|UPF1|UPF1	910	+	5.4749904	1.0453103	-1.0	-1.0
chr1	110053879	110054564	ENSG00000143093.14|STRIP1|UPF1|UPF1	953	+	5.226355	1.3265111	-1.0	-1.0
chr1	111184410	111184510	ENSG00000134255.13|CEPT1|UPF1|UPF1	913	+	5.4041305	1.0611901	-1.0	-1.0
chr1	111440649	111441289	ENSG00000116455.13|WDR77|UPF1|UPF1	981	-	5.089581	1.7163444	-1.0	-1.0
chr1	111440374	111440504	ENSG00000116455.13|WDR77|UPF1|UPF1	921	-	5.479794	1.103426	-1.0	-1.0
chr1	111440691	111441291	ENSG00000243960.1|AL390195.1|UPF1|UPF1	982	-	5.0536737	1.736818	-1.0	-1.0
chr1	111440375	111440505	ENSG00000243960.1|AL390195.1|UPF1|UPF1	920	-	5.46895	1.0960492	-1.0	-1.0
chr1	111726618	111726828	ENSG00000197852.9|FAM212B|UPF1|UPF1	982	-	5.957083	1.7493987	-1.0	-1.0
chr1	112701155	112701570	ENSG00000155366.16|RHOC|UPF1|UPF1	983	-	5.015757	1.7687091	-1.0	-1.0
chr1	112912101	112912201	ENSG00000155380.11|SLC16A1|UPF1|UPF1	906	-	5.3828454	1.0270619	-1.0	-1.0
chr1	112912391	112913951	ENSG00000155380.11|SLC16A1|UPF1|UPF1	994	-	3.8609462	2.1941507	-1.0	-1.0
chr1	113124774	113125204	ENSG00000198799.11|LRIG2|UPF1|UPF1	997	+	6.316967	2.536836	-1.0	-1.0
chr1	113124269	113124464	ENSG00000198799.11|LRIG2|UPF1|UPF1	935	+	5.6232343	1.1854703	-1.0	-1.0
chr1	114706823	114706928	ENSG00000213281.4|NRAS|UPF1|UPF1	909	-	5.390026	1.0428745	-1.0	-1.0
chr1	114705703	114705968	ENSG00000213281.4|NRAS|UPF1|UPF1	912	-	5.4086223	1.0561106	-1.0	-1.0
chr1	114706648	114706823	ENSG00000213281.4|NRAS|UPF1|UPF1	940	-	5.6147833	1.224163	-1.0	-1.0
chr1	114717362	114717587	ENSG00000009307.15|CSDE1|UPF1|UPF1	970	-	4.019332	1.522607	-1.0	-1.0
chr1	114717747	114717987	ENSG00000009307.15|CSDE1|UPF1|UPF1	982	-	5.0839095	1.7527741	-1.0	-1.0
chr1	114717087	114717242	ENSG00000009307.15|CSDE1|UPF1|UPF1	917	-	5.451012	1.0810336	-1.0	-1.0
chr1	114772573	114772808	ENSG00000052723.11|SIKE1|UPF1|UPF1	980	-	5.373004	1.7086109	-1.0	-1.0
chr1	115691958	115692153	ENSG00000173218.14|VANGL1|UPF1|UPF1	946	+	5.6761107	1.2697675	-1.0	-1.0
chr1	116404465	116404774	ENSG00000163399.15|ATP1A1|UPF1|UPF1	995	+	4.778352	2.3024607	-1.0	-1.0
chr1	117524809	117524959	ENSG00000198162.12|MAN1A2|UPF1|UPF1	918	+	5.445865	1.083885	-1.0	-1.0
chr1	119622511	119622621	ENSG00000143067.4|ZNF697|UPF1|UPF1	916	-	5.4633546	1.0763181	-1.0	-1.0
chr1	120156172	120156372	ENSG00000265808.3|SEC22B|UPF1|UPF1	976	-	4.4836164	1.6195917	-1.0	-1.0
chr1	145924690	145924885	ENSG00000265241.6|RBM8A|UPF1|UPF1	945	-	5.6694736	1.2622069	-1.0	-1.0
chr1	145925350	145925525	ENSG00000265241.6|RBM8A|UPF1|UPF1	940	-	5.642474	1.2249801	-1.0	-1.0
chr1	145924005	145924125	ENSG00000265241.6|RBM8A|UPF1|UPF1	932	-	5.553651	1.1702671	-1.0	-1.0
chr1	145924265	145924460	ENSG00000265241.6|RBM8A|UPF1|UPF1	977	-	6.088579	1.6414895	-1.0	-1.0
chr1	145992544	145993904	ENSG00000265972.5|TXNIP|UPF1|UPF1	993	-	4.5603867	2.1775253	-1.0	-1.0
chr1	147156195	147156345	ENSG00000131791.7|PRKAB2|UPF1|UPF1	908	-	5.3937593	1.0357622	-1.0	-1.0
chr1	147158595	147158745	ENSG00000131791.7|PRKAB2|UPF1|UPF1	947	-	3.4465744	1.2773196	-1.0	-1.0
chr1	147158745	147159430	ENSG00000131791.7|PRKAB2|UPF1|UPF1	972	-	4.9127016	1.552718	-1.0	-1.0
chr1	147158125	147158235	ENSG00000131791.7|PRKAB2|UPF1|UPF1	945	-	5.724671	1.2623357	-1.0	-1.0
chr1	147157955	147158120	ENSG00000131791.7|PRKAB2|UPF1|UPF1	954	-	5.5888805	1.3373548	-1.0	-1.0
chr1	147670129	147670314	ENSG00000162836.11|ACP6|UPF1|UPF1	942	-	5.6403537	1.2357194	-1.0	-1.0
chr1	149943431	149943596	ENSG00000264522.5|OTUD7B|UPF1|UPF1	945	-	5.6958914	1.2568306	-1.0	-1.0
chr1	149943631	149943811	ENSG00000264522.5|OTUD7B|UPF1|UPF1	924	-	5.5242043	1.1216097	-1.0	-1.0
chr1	149943246	149943421	ENSG00000264522.5|OTUD7B|UPF1|UPF1	943	-	5.6400256	1.2423948	-1.0	-1.0
chr1	149941411	149941541	ENSG00000264522.5|OTUD7B|UPF1|UPF1	909	-	5.390026	1.0428745	-1.0	-1.0
chr1	150268762	150268927	ENSG00000117362.12|APH1A|UPF1|UPF1	933	-	4.851104	1.1766237	-1.0	-1.0
chr1	150267966	150268121	ENSG00000117362.12|APH1A|UPF1|UPF1	928	-	4.034563	1.1419084	-1.0	-1.0
chr1	150265398	150266623	ENSG00000117362.12|APH1A|UPF1|UPF1	1000	-	5.665109	3.3103697	-1.0	-1.0
chr1	150472285	150472460	ENSG00000163125.15|RPRD2|UPF1|UPF1	945	+	5.6699944	1.2626655	-1.0	-1.0
chr1	150560604	150560794	ENSG00000143382.14|ADAMTSL4|UPF1|UPF1	971	+	5.9631763	1.5329858	-1.0	-1.0
chr1	150560184	150560359	ENSG00000143382.14|ADAMTSL4|UPF1|UPF1	939	+	5.7607718	1.2141038	-1.0	-1.0
chr1	150574800	150575075	ENSG00000143384.12|MCL1|UPF1|UPF1	994	-	6.471313	2.1997945	-1.0	-1.0
chr1	150575210	150575315	ENSG00000143384.12|MCL1|UPF1|UPF1	933	-	5.5821195	1.1725054	-1.0	-1.0
chr1	150576820	150577030	ENSG00000143384.12|MCL1|UPF1|UPF1	941	-	4.5835676	1.22571	-1.0	-1.0
chr1	150575715	150575885	ENSG00000143384.12|MCL1|UPF1|UPF1	937	-	3.975315	1.2005265	-1.0	-1.0
chr1	150624365	150624465	ENSG00000143420.18|ENSA|UPF1|UPF1	916	-	5.4633546	1.0763181	-1.0	-1.0
chr1	150625450	150625550	ENSG00000143420.18|ENSA|UPF1|UPF1	948	-	5.698367	1.2811409	-1.0	-1.0
chr1	150622140	150622859	ENSG00000143420.18|ENSA|UPF1|UPF1	992	-	4.965188	2.1214814	-1.0	-1.0
chr1	150624475	150624725	ENSG00000143420.18|ENSA|UPF1|UPF1	940	-	4.532131	1.2225964	-1.0	-1.0
chr1	150974743	150974923	ENSG00000143418.19|CERS2|UPF1|UPF1	976	-	3.4292276	1.6160465	-1.0	-1.0
chr1	150965172	150966207	ENSG00000143418.19|CERS2|UPF1|UPF1	999	-	5.0708947	2.9245582	-1.0	-1.0
chr1	150968082	150968201	ENSG00000143418.19|CERS2|UPF1|UPF1	938	-	3.2884822	1.2089565	-1.0	-1.0
chr1	150996085	150996287	ENSG00000143409.15|MINDY1|UPF1|UPF1	999	-	5.5297027	3.115522	-1.0	-1.0
chr1	150996553	150996958	ENSG00000143409.15|MINDY1|UPF1|UPF1	982	-	6.2290926	1.7533369	-1.0	-1.0
chr1	151160572	151160692	ENSG00000163155.11|LYSMD1|UPF1|UPF1	927	-	4.805982	1.1369133	-1.0	-1.0
chr1	151248152	151248307	ENSG00000143398.19|PIP5K1A|UPF1|UPF1	912	+	5.4552865	1.0535637	-1.0	-1.0
chr1	151291649	151291849	ENSG00000143373.17|ZNF687|UPF1|UPF1	987	+	4.76029	1.8895147	-1.0	-1.0
chr1	151291359	151291554	ENSG00000143373.17|ZNF687|UPF1|UPF1	969	+	5.945858	1.5095965	-1.0	-1.0
chr1	151292241	151292496	ENSG00000143393.16|PI4KB|UPF1|UPF1	960	-	5.8463492	1.4015636	-1.0	-1.0
chr1	151292586	151292801	ENSG00000143393.16|PI4KB|UPF1|UPF1	972	-	5.9753194	1.5487701	-1.0	-1.0
chr1	151582678	151582778	ENSG00000143367.15|TUFT1|UPF1|UPF1	922	+	5.4768586	1.1099274	-1.0	-1.0
chr1	151582123	151582283	ENSG00000143367.15|TUFT1|UPF1|UPF1	923	+	5.4779215	1.1140325	-1.0	-1.0
chr1	151695202	151695317	ENSG00000143376.12|SNX27|UPF1|UPF1	925	+	5.5396004	1.1259698	-1.0	-1.0
chr1	151696967	151697087	ENSG00000143376.12|SNX27|UPF1|UPF1	937	+	4.869368	1.2019736	-1.0	-1.0
chr1	151695002	151695152	ENSG00000143376.12|SNX27|UPF1|UPF1	927	+	4.5394425	1.1364139	-1.0	-1.0
chr1	151694457	151694697	ENSG00000143376.12|SNX27|UPF1|UPF1	988	+	6.332172	1.90398	-1.0	-1.0
chr1	151697422	151697597	ENSG00000143376.12|SNX27|UPF1|UPF1	935	+	5.632499	1.1878405	-1.0	-1.0
chr1	153606990	153607525	ENSG00000188643.10|S100A16|UPF1|UPF1	992	-	5.808797	2.1181166	-1.0	-1.0
chr1	153959098	153960383	ENSG00000143570.17|SLC39A1|UPF1|UPF1	1000	-	6.944354	3.6173403	-1.0	-1.0
chr1	153962528	153962778	ENSG00000143570.17|SLC39A1|UPF1|UPF1	962	-	5.1059036	1.4247667	-1.0	-1.0
chr1	154156473	154157683	ENSG00000143549.19|TPM3|UPF1|UPF1	993	-	5.4532695	2.1363082	-1.0	-1.0
chr1	154220341	154220526	ENSG00000143612.19|C1orf43|UPF1|UPF1	923	-	3.7253187	1.1118935	-1.0	-1.0
chr1	154206915	154207265	ENSG00000143612.19|C1orf43|UPF1|UPF1	947	-	5.7114005	1.2764354	-1.0	-1.0
chr1	154206745	154206910	ENSG00000143612.19|C1orf43|UPF1|UPF1	914	-	5.4497066	1.0648438	-1.0	-1.0
chr1	154207290	154207500	ENSG00000143612.19|C1orf43|UPF1|UPF1	989	-	6.2150655	1.9463072	-1.0	-1.0
chr1	154350849	154351034	ENSG00000143515.16|ATP8B2|UPF1|UPF1	939	+	5.603951	1.2120682	-1.0	-1.0
chr1	154350344	154350654	ENSG00000143515.16|ATP8B2|UPF1|UPF1	945	+	4.2231894	1.2616239	-1.0	-1.0
chr1	154349174	154349394	ENSG00000143515.16|ATP8B2|UPF1|UPF1	982	+	6.20942	1.7521718	-1.0	-1.0
chr1	154350004	154350184	ENSG00000143515.16|ATP8B2|UPF1|UPF1	922	+	5.47663	1.108854	-1.0	-1.0
chr1	154325552	154325657	ENSG00000143515.16|ATP8B2|UPF1|UPF1	914	+	5.4145856	1.0632565	-1.0	-1.0
chr1	154349569	154349984	ENSG00000143515.16|ATP8B2|UPF1|UPF1	983	+	5.525438	1.7692391	-1.0	-1.0
chr1	154349439	154349569	ENSG00000143515.16|ATP8B2|UPF1|UPF1	931	+	5.5644355	1.1604406	-1.0	-1.0
chr1	154467478	154467643	ENSG00000160712.12|IL6R|UPF1|UPF1	955	+	4.0232053	1.3497012	-1.0	-1.0
chr1	154465598	154466313	ENSG00000160712.12|IL6R|UPF1|UPF1	977	+	6.078344	1.6421651	-1.0	-1.0
chr1	154465323	154465568	ENSG00000160712.12|IL6R|UPF1|UPF1	950	+	5.750301	1.2987757	-1.0	-1.0
chr1	154467198	154467408	ENSG00000160712.12|IL6R|UPF1|UPF1	929	+	5.5561237	1.1485721	-1.0	-1.0
chr1	154468823	154469018	ENSG00000160712.12|IL6R|UPF1|UPF1	947	+	5.7045517	1.2733935	-1.0	-1.0
chr1	154465193	154465298	ENSG00000160712.12|IL6R|UPF1|UPF1	906	+	5.3828454	1.0270619	-1.0	-1.0
chr1	154466343	154466838	ENSG00000160712.12|IL6R|UPF1|UPF1	988	+	5.6443276	1.9133235	-1.0	-1.0
chr1	154466853	154467138	ENSG00000160712.12|IL6R|UPF1|UPF1	986	+	5.39817	1.8653477	-1.0	-1.0
chr1	154467653	154468008	ENSG00000160712.12|IL6R|UPF1|UPF1	941	+	5.694926	1.2312214	-1.0	-1.0
chr1	154584541	154584776	ENSG00000160710.15|ADAR|UPF1|UPF1	994	-	6.291985	2.2065542	-1.0	-1.0
chr1	154582466	154583061	ENSG00000160710.15|ADAR|UPF1|UPF1	991	-	5.8018103	2.0369587	-1.0	-1.0
chr1	154583801	154584486	ENSG00000160710.15|ADAR|UPF1|UPF1	979	-	4.8818774	1.6689291	-1.0	-1.0
chr1	154583086	154583656	ENSG00000160710.15|ADAR|UPF1|UPF1	952	-	5.050697	1.3199533	-1.0	-1.0
chr1	154582246	154582446	ENSG00000160710.15|ADAR|UPF1|UPF1	952	-	4.8716106	1.3186351	-1.0	-1.0
chr1	154924968	154925168	ENSG00000163344.5|PMVK|UPF1|UPF1	956	-	5.83821	1.3591229	-1.0	-1.0
chr1	154944160	154945025	ENSG00000163346.16|PBXIP1|UPF1|UPF1	987	-	5.5889187	1.8920255	-1.0	-1.0
chr1	154963518	154963823	ENSG00000163348.3|PYGO2|UPF1|UPF1	993	-	6.5574055	2.1452243	-1.0	-1.0
chr1	154962386	154962796	ENSG00000163348.3|PYGO2|UPF1|UPF1	994	-	6.0783176	2.2405212	-1.0	-1.0
chr1	154959510	154959610	ENSG00000163348.3|PYGO2|UPF1|UPF1	907	-	5.4493504	1.0306116	-1.0	-1.0
chr1	154959675	154959795	ENSG00000163348.3|PYGO2|UPF1|UPF1	933	-	5.551824	1.171549	-1.0	-1.0
chr1	154957070	154958805	ENSG00000163348.3|PYGO2|UPF1|UPF1	992	-	5.8122096	2.081513	-1.0	-1.0
chr1	154959105	154959360	ENSG00000163348.3|PYGO2|UPF1|UPF1	944	-	5.357751	1.2522388	-1.0	-1.0
chr1	154962881	154963518	ENSG00000163348.3|PYGO2|UPF1|UPF1	978	-	5.086698	1.6609133	-1.0	-1.0
chr1	154962882	154963822	ENSG00000160691.18|SHC1|UPF1|UPF1	987	-	5.7326283	1.8743428	-1.0	-1.0
chr1	154970371	154970566	ENSG00000160691.18|SHC1|UPF1|UPF1	948	-	5.6891	1.2805415	-1.0	-1.0
chr1	154962387	154962797	ENSG00000160691.18|SHC1|UPF1|UPF1	994	-	6.02224	2.2126226	-1.0	-1.0
chr1	155017239	155017339	ENSG00000160685.13|ZBTB7B|UPF1|UPF1	912	+	5.397112	1.0547024	-1.0	-1.0
chr1	155017359	155017494	ENSG00000160685.13|ZBTB7B|UPF1|UPF1	946	+	4.758469	1.2692922	-1.0	-1.0
chr1	155068912	155069472	ENSG00000243364.7|EFNA4|UPF1|UPF1	968	+	5.801634	1.4987847	-1.0	-1.0
chr1	155068916	155069471	ENSG00000251246.1|AL691442.1|UPF1|UPF1	969	+	5.8340135	1.508947	-1.0	-1.0
chr1	155086757	155086962	ENSG00000143590.13|EFNA3|UPF1|UPF1	964	+	5.859473	1.4393576	-1.0	-1.0
chr1	155087027	155087147	ENSG00000143590.13|EFNA3|UPF1|UPF1	903	+	5.3791647	1.0143193	-1.0	-1.0
chr1	155087312	155087412	ENSG00000143590.13|EFNA3|UPF1|UPF1	906	+	5.3828454	1.0270619	-1.0	-1.0
chr1	155133502	155133627	ENSG00000169242.11|EFNA1|UPF1|UPF1	958	+	3.6128995	1.3793297	-1.0	-1.0
chr1	155133954	155134857	ENSG00000169242.11|EFNA1|UPF1|UPF1	1000	+	7.3154	7.949562	-1.0	-1.0
chr1	155127779	155128064	ENSG00000169242.11|EFNA1|UPF1|UPF1	998	+	5.356747	2.7314467	-1.0	-1.0
chr1	155131333	155131634	ENSG00000169242.11|EFNA1|UPF1|UPF1	955	+	2.746689	1.3510281	-1.0	-1.0
chr1	155133677	155133780	ENSG00000169242.11|EFNA1|UPF1|UPF1	948	+	2.695608	1.2855604	-1.0	-1.0
chr1	155138401	155138771	ENSG00000169241.17|SLC50A1|UPF1|UPF1	998	+	5.2423105	2.6295543	-1.0	-1.0
chr1	155255032	155255162	ENSG00000160767.20|FAM189B|UPF1|UPF1	913	-	5.4072824	1.0623531	-1.0	-1.0
chr1	155256008	155256233	ENSG00000116521.10|SCAMP3|UPF1|UPF1	972	-	6.0392156	1.5502547	-1.0	-1.0
chr1	155256263	155256363	ENSG00000116521.10|SCAMP3|UPF1|UPF1	900	-	5.320169	1.0019873	-1.0	-1.0
chr1	155562346	155562476	ENSG00000235919.4|ASH1L-AS1|UPF1|UPF1	909	+	5.390026	1.0428745	-1.0	-1.0
chr1	155899707	155900122	ENSG00000143622.10|RIT1|UPF1|UPF1	956	-	5.7781987	1.3583461	-1.0	-1.0
chr1	156009052	156009637	ENSG00000163479.13|SSR2|UPF1|UPF1	1000	-	7.3767414	4.0515575	-1.0	-1.0
chr1	156076797	156077002	ENSG00000254726.2|MEX3A|UPF1|UPF1	958	-	5.813569	1.37608	-1.0	-1.0
chr1	156139244	156140024	ENSG00000160789.19|LMNA|UPF1|UPF1	986	+	4.6011953	1.8522578	-1.0	-1.0
chr1	156211379	156211484	ENSG00000160785.13|SLC25A44|UPF1|UPF1	901	+	5.3755445	1.0048009	-1.0	-1.0
chr1	156210624	156210814	ENSG00000160785.13|SLC25A44|UPF1|UPF1	931	+	5.5847583	1.1641954	-1.0	-1.0
chr1	156211024	156211349	ENSG00000160785.13|SLC25A44|UPF1|UPF1	979	+	6.0963564	1.6755953	-1.0	-1.0
chr1	156239538	156239958	ENSG00000260238.6|PMF1-BGLAP|UPF1|UPF1	932	+	4.301063	1.1650902	-1.0	-1.0
chr1	156239547	156239937	ENSG00000160783.19|PMF1|UPF1|UPF1	935	+	4.4482675	1.1862805	-1.0	-1.0
chr1	156266210	156266375	ENSG00000198952.8|SMG5|UPF1|UPF1	939	-	5.6243567	1.2112342	-1.0	-1.0
chr1	156266516	156266661	ENSG00000198952.8|SMG5|UPF1|UPF1	920	-	5.5534663	1.0962155	-1.0	-1.0
chr1	156267484	156267594	ENSG00000198952.8|SMG5|UPF1|UPF1	946	-	5.6794324	1.2707969	-1.0	-1.0
chr1	156252973	156253073	ENSG00000198952.8|SMG5|UPF1|UPF1	926	-	3.721316	1.1322151	-1.0	-1.0
chr1	156259024	156259163	ENSG00000198952.8|SMG5|UPF1|UPF1	935	-	3.6608472	1.1899936	-1.0	-1.0
chr1	156249273	156250670	ENSG00000198952.8|SMG5|UPF1|UPF1	999	-	5.1816883	2.9812386	-1.0	-1.0
chr1	156282606	156282825	ENSG00000198952.8|SMG5|UPF1|UPF1	999	-	7.072794	2.845389	-1.0	-1.0
chr1	156265780	156265925	ENSG00000198952.8|SMG5|UPF1|UPF1	959	-	5.8999877	1.3843652	-1.0	-1.0
chr1	156250857	156251032	ENSG00000198952.8|SMG5|UPF1|UPF1	923	-	4.2407837	1.1159016	-1.0	-1.0
chr1	156277084	156277209	ENSG00000198952.8|SMG5|UPF1|UPF1	923	-	5.495458	1.1138766	-1.0	-1.0
chr1	156292831	156293031	ENSG00000198715.11|GLMP|UPF1|UPF1	974	-	6.036729	1.58782	-1.0	-1.0
chr1	156309017	156309122	ENSG00000163468.14|CCT3|UPF1|UPF1	933	-	5.5505714	1.1732585	-1.0	-1.0
chr1	156467331	156467491	ENSG00000116604.17|MEF2D|UPF1|UPF1	924	-	5.6532817	1.1207196	-1.0	-1.0
chr1	156595031	156595216	ENSG00000160818.16|GPATCH4|UPF1|UPF1	938	-	5.5993023	1.2077366	-1.0	-1.0
chr1	156642760	156642905	ENSG00000272405.1|AL365181.3|UPF1|UPF1	914	-	5.409814	1.0661484	-1.0	-1.0
chr1	156644395	156644810	ENSG00000272405.1|AL365181.3|UPF1|UPF1	944	-	5.592492	1.248591	-1.0	-1.0
chr1	156644205	156644355	ENSG00000272405.1|AL365181.3|UPF1|UPF1	922	-	5.510559	1.107747	-1.0	-1.0
chr1	156643840	156643980	ENSG00000272405.1|AL365181.3|UPF1|UPF1	924	-	3.6910036	1.1218709	-1.0	-1.0
chr1	156641900	156642000	ENSG00000272405.1|AL365181.3|UPF1|UPF1	912	-	5.397112	1.0547024	-1.0	-1.0
chr1	156646756	156647111	ENSG00000229953.1|AL590666.2|UPF1|UPF1	978	-	5.364537	1.6596005	-1.0	-1.0
chr1	156668942	156669047	ENSG00000132688.10|NES|UPF1|UPF1	912	-	5.397112	1.0547024	-1.0	-1.0
chr1	156722150	156722270	ENSG00000143319.16|ISG20L2|UPF1|UPF1	917	-	5.442126	1.0831063	-1.0	-1.0
chr1	156742106	156743541	ENSG00000143321.18|HDGF|UPF1|UPF1	1000	-	6.1294904	4.490017	-1.0	-1.0
chr1	156744162	156744348	ENSG00000143321.18|HDGF|UPF1|UPF1	990	-	3.8066247	1.9889884	-1.0	-1.0
chr1	156751372	156751744	ENSG00000143321.18|HDGF|UPF1|UPF1	974	-	3.6403499	1.5798869	-1.0	-1.0
chr1	156743566	156743878	ENSG00000143321.18|HDGF|UPF1|UPF1	998	-	6.2977448	2.7714992	-1.0	-1.0
chr1	156745007	156745192	ENSG00000143321.18|HDGF|UPF1|UPF1	960	-	5.2916923	1.3988487	-1.0	-1.0
chr1	160027024	160027134	ENSG00000177807.8|KCNJ10|UPF1|UPF1	927	-	5.536446	1.1372436	-1.0	-1.0
chr1	160026669	160026884	ENSG00000177807.8|KCNJ10|UPF1|UPF1	983	-	6.2431912	1.7740663	-1.0	-1.0
chr1	160026677	160026794	ENSG00000260766.1|AL513302.2|UPF1|UPF1	973	-	6.057262	1.5752296	-1.0	-1.0
chr1	160214331	160215161	ENSG00000162734.12|PEA15|UPF1|UPF1	987	+	6.2415185	1.8843132	-1.0	-1.0
chr1	160213431	160214261	ENSG00000162734.12|PEA15|UPF1|UPF1	982	+	6.1830134	1.7569435	-1.0	-1.0
chr1	160216884	160217049	ENSG00000132716.18|DCAF8|UPF1|UPF1	954	-	3.7104316	1.3387347	-1.0	-1.0
chr1	160217049	160217364	ENSG00000132716.18|DCAF8|UPF1|UPF1	928	-	3.2426872	1.14043	-1.0	-1.0
chr1	160278361	160278686	ENSG00000162735.18|PEX19|UPF1|UPF1	970	-	5.9596314	1.5160571	-1.0	-1.0
chr1	160278726	160279581	ENSG00000162735.18|PEX19|UPF1|UPF1	991	-	5.930923	2.0378666	-1.0	-1.0
chr1	160278076	160278176	ENSG00000162735.18|PEX19|UPF1|UPF1	942	-	5.63617	1.2370427	-1.0	-1.0
chr1	160278361	160278686	ENSG00000258465.6|AL139011.2|UPF1|UPF1	970	-	5.9596314	1.5160571	-1.0	-1.0
chr1	160278726	160279581	ENSG00000258465.6|AL139011.2|UPF1|UPF1	991	-	5.930923	2.0378666	-1.0	-1.0
chr1	160289822	160290012	ENSG00000122218.14|COPA|UPF1|UPF1	917	-	3.3934264	1.0788023	-1.0	-1.0
chr1	160289442	160289542	ENSG00000122218.14|COPA|UPF1|UPF1	916	-	5.4633546	1.0763181	-1.0	-1.0
chr1	160289632	160289797	ENSG00000122218.14|COPA|UPF1|UPF1	935	-	4.054728	1.1865748	-1.0	-1.0
chr1	160358443	160358888	ENSG00000162736.15|NCSTN|UPF1|UPF1	989	+	4.6628866	1.9724351	-1.0	-1.0
chr1	160358258	160358403	ENSG00000162736.15|NCSTN|UPF1|UPF1	923	+	5.4786596	1.1157539	-1.0	-1.0
chr1	160995400	160995850	ENSG00000158769.17|F11R|UPF1|UPF1	992	-	5.837878	2.0796003	-1.0	-1.0
chr1	160996250	160998906	ENSG00000158769.17|F11R|UPF1|UPF1	1000	-	6.535595	4.3336234	-1.0	-1.0
chr1	160997956	160998901	ENSG00000270149.5|AL591806.3|UPF1|UPF1	1000	-	6.595177	5.319075	-1.0	-1.0
chr1	161171644	161171789	ENSG00000158850.14|B4GALT3|UPF1|UPF1	916	-	5.433442	1.076401	-1.0	-1.0
chr1	161229080	161230070	ENSG00000158882.14|TOMM40L|UPF1|UPF1	960	+	5.838799	1.4030057	-1.0	-1.0
chr1	161230120	161230235	ENSG00000158882.14|TOMM40L|UPF1|UPF1	909	+	5.41945	1.0405595	-1.0	-1.0
chr1	161226348	161226513	ENSG00000158882.14|TOMM40L|UPF1|UPF1	928	+	5.570549	1.1434631	-1.0	-1.0
chr1	161305179	161305544	ENSG00000158887.15|MPZ|UPF1|UPF1	961	-	5.4960346	1.4097296	-1.0	-1.0
chr1	161305714	161305939	ENSG00000158887.15|MPZ|UPF1|UPF1	936	-	4.3716326	1.1947396	-1.0	-1.0
chr1	161304994	161305139	ENSG00000158887.15|MPZ|UPF1|UPF1	959	-	4.955523	1.3896747	-1.0	-1.0
chr1	161362963	161363063	ENSG00000143252.14|SDHC|UPF1|UPF1	912	+	5.397112	1.0547024	-1.0	-1.0
chr1	161362473	161362933	ENSG00000143252.14|SDHC|UPF1|UPF1	999	+	6.384127	3.071452	-1.0	-1.0
chr1	161363193	161363323	ENSG00000143252.14|SDHC|UPF1|UPF1	917	+	5.4292536	1.0794373	-1.0	-1.0
chr1	161961055	161961315	ENSG00000118217.5|ATF6|UPF1|UPF1	975	+	6.0150394	1.594287	-1.0	-1.0
chr1	161960810	161960915	ENSG00000118217.5|ATF6|UPF1|UPF1	909	+	5.390026	1.0428745	-1.0	-1.0
chr1	161961640	161961770	ENSG00000118217.5|ATF6|UPF1|UPF1	930	+	5.5555253	1.1564766	-1.0	-1.0
chr1	161959225	161959420	ENSG00000118217.5|ATF6|UPF1|UPF1	929	+	5.5293465	1.1514492	-1.0	-1.0
chr1	162383951	162384346	ENSG00000239887.4|C1orf226|UPF1|UPF1	939	+	4.4010167	1.2170776	-1.0	-1.0
chr1	162523523	162523713	ENSG00000152332.15|UHMK1|UPF1|UPF1	948	+	5.720074	1.2865704	-1.0	-1.0
chr1	162812447	162812677	ENSG00000132196.13|HSD17B7|UPF1|UPF1	984	+	6.203158	1.7876637	-1.0	-1.0
chr1	165631025	165631230	ENSG00000143198.12|MGST3|UPF1|UPF1	956	+	5.764788	1.3559998	-1.0	-1.0
chr1	165727397	165727542	ENSG00000143183.16|TMCO1|UPF1|UPF1	925	-	5.4998717	1.1273954	-1.0	-1.0
chr1	165727797	165727977	ENSG00000143183.16|TMCO1|UPF1|UPF1	956	-	4.025335	1.3528631	-1.0	-1.0
chr1	165727632	165727792	ENSG00000143183.16|TMCO1|UPF1|UPF1	966	-	5.901268	1.4635631	-1.0	-1.0
chr1	165908128	165908273	ENSG00000143179.14|UCK2|UPF1|UPF1	918	+	5.4420385	1.0869128	-1.0	-1.0
chr1	167541232	167541717	ENSG00000143162.7|CREG1|UPF1|UPF1	993	-	5.602245	2.1503677	-1.0	-1.0
chr1	167541787	167542182	ENSG00000143162.7|CREG1|UPF1|UPF1	996	-	6.7182746	2.4317489	-1.0	-1.0
chr1	167788724	167789069	ENSG00000197965.11|MPZL1|UPF1|UPF1	997	+	5.1322165	2.5149071	-1.0	-1.0
chr1	167790159	167790649	ENSG00000197965.11|MPZL1|UPF1|UPF1	957	+	4.7360168	1.3712162	-1.0	-1.0
chr1	167789589	167790044	ENSG00000197965.11|MPZL1|UPF1|UPF1	957	+	5.7815847	1.363632	-1.0	-1.0
chr1	167789154	167789474	ENSG00000197965.11|MPZL1|UPF1|UPF1	986	+	4.864283	1.8470544	-1.0	-1.0
chr1	167788424	167788529	ENSG00000197965.11|MPZL1|UPF1|UPF1	914	+	5.4180646	1.0632565	-1.0	-1.0
chr1	167788129	167788254	ENSG00000197965.11|MPZL1|UPF1|UPF1	922	+	5.4978466	1.1062605	-1.0	-1.0
chr1	168201657	168201842	ENSG00000143155.12|TIPRL|UPF1|UPF1	949	+	5.7020054	1.2912754	-1.0	-1.0
chr1	168201497	168201597	ENSG00000143155.12|TIPRL|UPF1|UPF1	941	+	5.6656528	1.2264501	-1.0	-1.0
chr1	168250925	168251330	ENSG00000213064.9|SFT2D2|UPF1|UPF1	976	+	4.3829527	1.628046	-1.0	-1.0
chr1	168245560	168245745	ENSG00000213064.9|SFT2D2|UPF1|UPF1	935	+	3.783761	1.1882253	-1.0	-1.0
chr1	168244590	168245030	ENSG00000213064.9|SFT2D2|UPF1|UPF1	911	+	5.3986416	1.0529733	-1.0	-1.0
chr1	168245075	168245175	ENSG00000213064.9|SFT2D2|UPF1|UPF1	900	+	5.327592	1.0019873	-1.0	-1.0
chr1	168242700	168243100	ENSG00000213064.9|SFT2D2|UPF1|UPF1	989	+	5.7791433	1.9393246	-1.0	-1.0
chr1	168243105	168244575	ENSG00000213064.9|SFT2D2|UPF1|UPF1	979	+	5.399714	1.6718224	-1.0	-1.0
chr1	169131861	169132061	ENSG00000143153.12|ATP1B1|UPF1|UPF1	919	+	4.971323	1.0925124	-1.0	-1.0
chr1	169132151	169132466	ENSG00000143153.12|ATP1B1|UPF1|UPF1	941	+	3.5259957	1.2300795	-1.0	-1.0
chr1	171591761	171592066	ENSG00000117523.15|PRRC2C|UPF1|UPF1	997	+	6.010607	2.58955	-1.0	-1.0
chr1	171593071	171593226	ENSG00000117523.15|PRRC2C|UPF1|UPF1	938	+	5.5961657	1.206785	-1.0	-1.0
chr1	171592166	171593006	ENSG00000117523.15|PRRC2C|UPF1|UPF1	967	+	5.7399526	1.4776605	-1.0	-1.0
chr1	173488374	173488564	ENSG00000117592.8|PRDX6|UPF1|UPF1	924	+	5.1924167	1.121048	-1.0	-1.0
chr1	179072947	179073162	ENSG00000116199.11|FAM20B|UPF1|UPF1	937	+	4.8423576	1.2004708	-1.0	-1.0
chr1	179074812	179075212	ENSG00000116199.11|FAM20B|UPF1|UPF1	973	+	5.304367	1.5643283	-1.0	-1.0
chr1	179073357	179073682	ENSG00000116199.11|FAM20B|UPF1|UPF1	997	+	5.9208493	2.4647665	-1.0	-1.0
chr1	179072577	179072857	ENSG00000116199.11|FAM20B|UPF1|UPF1	943	+	4.577231	1.2449523	-1.0	-1.0
chr1	179082166	179082271	ENSG00000186283.13|TOR3A|UPF1|UPF1	913	+	5.412114	1.0624943	-1.0	-1.0
chr1	179095152	179095996	ENSG00000186283.13|TOR3A|UPF1|UPF1	995	+	6.0725737	2.260099	-1.0	-1.0
chr1	179357354	179357479	ENSG00000057252.12|SOAT1|UPF1|UPF1	900	+	5.320169	1.0019873	-1.0	-1.0
chr1	179357044	179357234	ENSG00000057252.12|SOAT1|UPF1|UPF1	954	+	5.794346	1.3372792	-1.0	-1.0
chr1	179357514	179357974	ENSG00000057252.12|SOAT1|UPF1|UPF1	989	+	5.4066978	1.9751537	-1.0	-1.0
chr1	179356769	179356964	ENSG00000057252.12|SOAT1|UPF1|UPF1	967	+	5.9155464	1.4860039	-1.0	-1.0
chr1	179863654	179863774	ENSG00000169905.12|TOR1AIP2|UPF1|UPF1	923	-	3.100717	1.1150072	-1.0	-1.0
chr1	179862614	179862824	ENSG00000169905.12|TOR1AIP2|UPF1|UPF1	957	-	5.825852	1.370954	-1.0	-1.0
chr1	179863334	179863454	ENSG00000169905.12|TOR1AIP2|UPF1|UPF1	937	-	5.293552	1.2023252	-1.0	-1.0
chr1	179918736	179918841	ENSG00000143337.18|TOR1AIP1|UPF1|UPF1	909	+	5.390026	1.0428745	-1.0	-1.0
chr1	179918911	179919291	ENSG00000143337.18|TOR1AIP1|UPF1|UPF1	989	+	5.7289305	1.9538461	-1.0	-1.0
chr1	179919291	179919506	ENSG00000143337.18|TOR1AIP1|UPF1|UPF1	965	+	5.893914	1.4613949	-1.0	-1.0
chr1	179920261	179920446	ENSG00000143337.18|TOR1AIP1|UPF1|UPF1	931	+	4.1036654	1.1613007	-1.0	-1.0
chr1	180199706	180199901	ENSG00000116260.16|QSOX1|UPF1|UPF1	938	+	5.616999	1.2067496	-1.0	-1.0
chr1	180196921	180198041	ENSG00000116260.16|QSOX1|UPF1|UPF1	999	+	6.3893757	3.2328324	-1.0	-1.0
chr1	180194257	180194357	ENSG00000116260.16|QSOX1|UPF1|UPF1	912	+	3.6171865	1.0537653	-1.0	-1.0
chr1	180196706	180196886	ENSG00000116260.16|QSOX1|UPF1|UPF1	929	+	5.6033263	1.1491966	-1.0	-1.0
chr1	180198111	180198231	ENSG00000116260.16|QSOX1|UPF1|UPF1	919	+	5.449986	1.0915076	-1.0	-1.0
chr1	180155003	180155103	ENSG00000116260.16|QSOX1|UPF1|UPF1	906	+	5.3828454	1.0270619	-1.0	-1.0
chr1	180198656	180198786	ENSG00000116260.16|QSOX1|UPF1|UPF1	919	+	5.446808	1.091294	-1.0	-1.0
chr1	180196296	180196516	ENSG00000116260.16|QSOX1|UPF1|UPF1	973	+	4.753872	1.5644865	-1.0	-1.0
chr1	181055974	181056074	ENSG00000153029.14|MR1|UPF1|UPF1	906	+	5.3828454	1.0270619	-1.0	-1.0
chr1	181056529	181056679	ENSG00000153029.14|MR1|UPF1|UPF1	922	+	5.4670997	1.1084037	-1.0	-1.0
chr1	182382968	182384493	ENSG00000135821.17|GLUL|UPF1|UPF1	998	-	4.65304	2.7988138	-1.0	-1.0
chr1	183142943	183144058	ENSG00000135862.5|LAMC1|UPF1|UPF1	979	+	5.149898	1.6747838	-1.0	-1.0
chr1	183144333	183144913	ENSG00000135862.5|LAMC1|UPF1|UPF1	968	+	5.893699	1.4994324	-1.0	-1.0
chr1	183144993	183145128	ENSG00000135862.5|LAMC1|UPF1|UPF1	913	+	5.405747	1.0623226	-1.0	-1.0
chr1	183144108	183144253	ENSG00000135862.5|LAMC1|UPF1|UPF1	922	+	5.4653797	1.1053698	-1.0	-1.0
chr1	183142773	183142898	ENSG00000135862.5|LAMC1|UPF1|UPF1	943	+	5.6626573	1.2432259	-1.0	-1.0
chr1	183553597	183553697	ENSG00000116698.21|SMG7|UPF1|UPF1	934	+	5.564966	1.1810278	-1.0	-1.0
chr1	183553307	183553542	ENSG00000116698.21|SMG7|UPF1|UPF1	914	+	3.2782826	1.0636917	-1.0	-1.0
chr1	183553717	183553912	ENSG00000116698.21|SMG7|UPF1|UPF1	955	+	5.414209	1.349726	-1.0	-1.0
chr1	183551882	183553137	ENSG00000116698.21|SMG7|UPF1|UPF1	991	+	5.555285	2.0306141	-1.0	-1.0
chr1	184693100	184693220	ENSG00000116406.18|EDEM3|UPF1|UPF1	912	-	5.397112	1.0547024	-1.0	-1.0
chr1	184693735	184693975	ENSG00000116406.18|EDEM3|UPF1|UPF1	937	-	4.602268	1.2011483	-1.0	-1.0
chr1	201146739	201146864	ENSG00000116857.16|TMEM9|UPF1|UPF1	956	-	5.809559	1.3523374	-1.0	-1.0
chr1	201134771	201135815	ENSG00000116857.16|TMEM9|UPF1|UPF1	1000	-	6.822545	4.4260707	-1.0	-1.0
chr1	201153887	201153987	ENSG00000116857.16|TMEM9|UPF1|UPF1	916	-	5.4633546	1.0763181	-1.0	-1.0
chr1	201143819	201143949	ENSG00000116857.16|TMEM9|UPF1|UPF1	953	-	5.7351947	1.3244214	-1.0	-1.0
chr1	201399268	201399453	ENSG00000159166.13|LAD1|UPF1|UPF1	941	-	5.61999	1.2275622	-1.0	-1.0
chr1	201381597	201381777	ENSG00000159166.13|LAD1|UPF1|UPF1	960	-	4.8278184	1.3948127	-1.0	-1.0
chr1	201381322	201381507	ENSG00000159166.13|LAD1|UPF1|UPF1	965	-	4.197189	1.4592371	-1.0	-1.0
chr1	201466062	201466167	ENSG00000174307.6|PHLDA3|UPF1|UPF1	938	-	5.600568	1.2090352	-1.0	-1.0
chr1	201469015	201469130	ENSG00000174307.6|PHLDA3|UPF1|UPF1	950	-	5.713033	1.2988075	-1.0	-1.0
chr1	201465802	201465962	ENSG00000174307.6|PHLDA3|UPF1|UPF1	942	-	5.0262194	1.2354376	-1.0	-1.0
chr1	201483584	201484689	ENSG00000159176.13|CSRP1|UPF1|UPF1	968	-	5.566585	1.4970814	-1.0	-1.0
chr1	202015290	202015657	ENSG00000249007.1|AL691482.3|UPF1|UPF1	972	+	6.036995	1.5461752	-1.0	-1.0
chr1	202015293	202015953	ENSG00000163435.15|ELF3|UPF1|UPF1	991	+	6.0693827	2.0427082	-1.0	-1.0
chr1	202891979	202892144	ENSG00000117153.15|KLHL12|UPF1|UPF1	914	-	5.4160886	1.0663964	-1.0	-1.0
chr1	203308428	203308583	ENSG00000159388.5|BTG2|UPF1|UPF1	957	+	5.8390727	1.3639507	-1.0	-1.0
chr1	203741090	203741725	ENSG00000058668.14|ATP2B4|UPF1|UPF1	980	+	5.7786837	1.7077025	-1.0	-1.0
chr1	203743395	203743545	ENSG00000058668.14|ATP2B4|UPF1|UPF1	928	+	5.524804	1.142512	-1.0	-1.0
chr1	203742100	203742260	ENSG00000058668.14|ATP2B4|UPF1|UPF1	909	+	5.4294696	1.0402138	-1.0	-1.0
chr1	203742400	203742680	ENSG00000058668.14|ATP2B4|UPF1|UPF1	964	+	5.905248	1.4414805	-1.0	-1.0
chr1	203739870	203740285	ENSG00000058668.14|ATP2B4|UPF1|UPF1	949	+	5.704977	1.2922826	-1.0	-1.0
chr1	203740800	203741055	ENSG00000058668.14|ATP2B4|UPF1|UPF1	960	+	5.8108745	1.400957	-1.0	-1.0
chr1	203740425	203740710	ENSG00000058668.14|ATP2B4|UPF1|UPF1	916	+	4.938048	1.074674	-1.0	-1.0
chr1	204126037	204126172	ENSG00000143842.14|SOX13|UPF1|UPF1	906	+	5.35711	1.0247049	-1.0	-1.0
chr1	204127422	204127527	ENSG00000143842.14|SOX13|UPF1|UPF1	900	+	5.3350058	1.0019873	-1.0	-1.0
chr1	204126792	204127327	ENSG00000143842.14|SOX13|UPF1|UPF1	969	+	4.8093767	1.5127372	-1.0	-1.0
chr1	204126172	204126592	ENSG00000143842.14|SOX13|UPF1|UPF1	980	+	6.089995	1.7012494	-1.0	-1.0
chr1	204131671	204132196	ENSG00000143845.14|ETNK2|UPF1|UPF1	984	-	6.266886	1.7954931	-1.0	-1.0
chr1	204151749	204151854	ENSG00000143845.14|ETNK2|UPF1|UPF1	912	-	5.4320235	1.0547024	-1.0	-1.0
chr1	204131361	204131636	ENSG00000143845.14|ETNK2|UPF1|UPF1	977	-	6.0864944	1.6438894	-1.0	-1.0
chr1	204222575	204222779	ENSG00000143850.13|PLEKHA6|UPF1|UPF1	994	-	6.623048	2.2520366	-1.0	-1.0
chr1	205531958	205532133	ENSG00000117266.15|CDK18|UPF1|UPF1	973	+	4.912146	1.5617594	-1.0	-1.0
chr1	205532428	205532728	ENSG00000117266.15|CDK18|UPF1|UPF1	951	+	4.842902	1.3057191	-1.0	-1.0
chr1	205531648	205531783	ENSG00000117266.15|CDK18|UPF1|UPF1	957	+	5.100925	1.3653743	-1.0	-1.0
chr1	205532148	205532328	ENSG00000117266.15|CDK18|UPF1|UPF1	912	+	3.2228737	1.0567514	-1.0	-1.0
chr1	205531343	205531603	ENSG00000117266.15|CDK18|UPF1|UPF1	935	+	5.000391	1.1894399	-1.0	-1.0
chr1	205659080	205659190	ENSG00000158715.5|SLC45A3|UPF1|UPF1	916	-	5.425905	1.0760814	-1.0	-1.0
chr1	205658410	205658540	ENSG00000158715.5|SLC45A3|UPF1|UPF1	911	-	5.40453	1.0524825	-1.0	-1.0
chr1	205714148	205714278	ENSG00000069275.12|NUCKS1|UPF1|UPF1	919	-	4.3500805	1.0904696	-1.0	-1.0
chr1	205715838	205716023	ENSG00000069275.12|NUCKS1|UPF1|UPF1	927	-	3.4365118	1.1364934	-1.0	-1.0
chr1	205717573	205717678	ENSG00000069275.12|NUCKS1|UPF1|UPF1	912	-	3.6171865	1.0537653	-1.0	-1.0
chr1	205716278	205716393	ENSG00000069275.12|NUCKS1|UPF1|UPF1	905	-	5.3504815	1.0224104	-1.0	-1.0
chr1	205716828	205717108	ENSG00000069275.12|NUCKS1|UPF1|UPF1	962	-	5.8471785	1.4228107	-1.0	-1.0
chr1	205715443	205715628	ENSG00000069275.12|NUCKS1|UPF1|UPF1	958	-	3.120967	1.3809056	-1.0	-1.0
chr1	205717928	205718043	ENSG00000069275.12|NUCKS1|UPF1|UPF1	933	-	5.5692663	1.1761919	-1.0	-1.0
chr1	205768825	205768945	ENSG00000117280.12|RAB29|UPF1|UPF1	931	-	5.534808	1.1580545	-1.0	-1.0
chr1	206462756	206462896	ENSG00000266028.7|SRGAP2|UPF1|UPF1	931	+	5.544271	1.1617446	-1.0	-1.0
chr1	206733215	206733510	ENSG00000162889.10|MAPKAPK2|UPF1|UPF1	990	+	5.375111	1.9894913	-1.0	-1.0
chr1	206733670	206734205	ENSG00000162889.10|MAPKAPK2|UPF1|UPF1	934	+	4.3264985	1.1809753	-1.0	-1.0
chr1	207073163	207073308	ENSG00000123836.14|PFKFB2|UPF1|UPF1	934	+	5.5834594	1.1784921	-1.0	-1.0
chr1	207793593	207795098	ENSG00000117335.19|CD46|UPF1|UPF1	984	+	3.8922293	1.7999924	-1.0	-1.0
chr1	211748361	211748496	ENSG00000123684.12|LPGAT1|UPF1|UPF1	926	-	5.498644	1.1301092	-1.0	-1.0
chr1	211748966	211749176	ENSG00000123684.12|LPGAT1|UPF1|UPF1	941	-	4.1369963	1.2295234	-1.0	-1.0
chr1	212620101	212620226	ENSG00000162772.16|ATF3|UPF1|UPF1	906	+	5.395927	1.0276257	-1.0	-1.0
chr1	212619551	212619816	ENSG00000162772.16|ATF3|UPF1|UPF1	942	+	5.6773667	1.2381464	-1.0	-1.0
chr1	212896465	212896830	ENSG00000162769.12|FLVCR1|UPF1|UPF1	921	+	4.3550982	1.1035093	-1.0	-1.0
chr1	212897530	212897665	ENSG00000162769.12|FLVCR1|UPF1|UPF1	926	+	5.537452	1.129178	-1.0	-1.0
chr1	214037528	214037678	ENSG00000117707.15|PROX1|UPF1|UPF1	922	+	3.5493445	1.1091199	-1.0	-1.0
chr1	218331607	218331782	ENSG00000067533.5|RRP15|UPF1|UPF1	951	+	5.7484007	1.3106772	-1.0	-1.0
chr1	219913820	219914015	ENSG00000196660.10|SLC30A10|UPF1|UPF1	958	-	5.007539	1.3814169	-1.0	-1.0
chr1	219915135	219915265	ENSG00000196660.10|SLC30A10|UPF1|UPF1	904	-	5.3446426	1.0173047	-1.0	-1.0
chr1	220058561	220058786	ENSG00000162813.17|BPNT1|UPF1|UPF1	990	-	3.8761363	2.018868	-1.0	-1.0
chr1	220058066	220058256	ENSG00000162813.17|BPNT1|UPF1|UPF1	942	-	3.8645852	1.2370079	-1.0	-1.0
chr1	220698451	220698736	ENSG00000162817.6|C1orf115|UPF1|UPF1	991	+	6.463551	2.0367165	-1.0	-1.0
chr1	220698801	220698946	ENSG00000162817.6|C1orf115|UPF1|UPF1	915	+	5.4171815	1.0717088	-1.0	-1.0
chr1	220697276	220698286	ENSG00000162817.6|C1orf115|UPF1|UPF1	993	+	5.844225	2.1780488	-1.0	-1.0
chr1	220696776	220697271	ENSG00000162817.6|C1orf115|UPF1|UPF1	982	+	6.1603465	1.7542161	-1.0	-1.0
chr1	220813651	220813956	ENSG00000186205.12|MARC1|UPF1|UPF1	956	+	5.7863336	1.3547316	-1.0	-1.0
chr1	224192656	224193066	ENSG00000143753.12|DEGS1|UPF1|UPF1	998	+	5.473831	2.68571	-1.0	-1.0
chr1	224387942	224388332	ENSG00000162923.14|WDR26|UPF1|UPF1	984	-	5.6973414	1.7982188	-1.0	-1.0
chr1	225789854	225790004	ENSG00000143742.12|SRP9|UPF1|UPF1	914	+	5.2090816	1.0649328	-1.0	-1.0
chr1	225788085	225788740	ENSG00000143742.12|SRP9|UPF1|UPF1	998	+	4.1643987	2.6776743	-1.0	-1.0
chr1	225789459	225789649	ENSG00000143742.12|SRP9|UPF1|UPF1	936	+	3.9979131	1.1962656	-1.0	-1.0
chr1	225846479	225846522	ENSG00000242861.1|AL591895.1|UPF1|UPF1	965	-	4.0789795	1.4604954	-1.0	-1.0
chr1	225845317	225845417	ENSG00000242861.1|AL591895.1|UPF1|UPF1	916	-	5.52627	1.0747076	-1.0	-1.0
chr1	225845472	225846479	ENSG00000242861.1|AL591895.1|UPF1|UPF1	998	-	6.0021377	2.612565	-1.0	-1.0
chr1	225847048	225847283	ENSG00000196187.11|TMEM63A|UPF1|UPF1	962	-	5.272495	1.4236987	-1.0	-1.0
chr1	225848916	225849012	ENSG00000196187.11|TMEM63A|UPF1|UPF1	900	-	5.320169	1.0019873	-1.0	-1.0
chr1	225845555	225846932	ENSG00000196187.11|TMEM63A|UPF1|UPF1	998	-	6.08269	2.6700077	-1.0	-1.0
chr1	225919936	225920506	ENSG00000143811.18|PYCR2|UPF1|UPF1	986	-	6.2314706	1.8437331	-1.0	-1.0
chr1	225919937	225920507	ENSG00000255835.1|AL117348.2|UPF1|UPF1	985	-	6.211129	1.8229871	-1.0	-1.0
chr1	225984496	225984696	ENSG00000143751.9|SDE2|UPF1|UPF1	986	-	6.357271	1.8661078	-1.0	-1.0
chr1	225983566	225983821	ENSG00000143751.9|SDE2|UPF1|UPF1	992	-	6.4497232	2.074097	-1.0	-1.0
chr1	226986942	226987502	ENSG00000163050.16|COQ8A|UPF1|UPF1	996	+	5.7997828	2.3671916	-1.0	-1.0
chr1	227731744	227732419	ENSG00000081692.12|JMJD4|UPF1|UPF1	983	-	5.2187967	1.7788845	-1.0	-1.0
chr1	227731599	227731709	ENSG00000081692.12|JMJD4|UPF1|UPF1	907	-	3.5823252	1.0331619	-1.0	-1.0
chr1	227731354	227731554	ENSG00000081692.12|JMJD4|UPF1|UPF1	945	-	3.9388669	1.2610216	-1.0	-1.0
chr1	227780651	227780926	ENSG00000143740.14|SNAP47|UPF1|UPF1	965	+	5.114995	1.4501706	-1.0	-1.0
chr1	228097317	228097422	ENSG00000143761.15|ARF1|UPF1|UPF1	910	+	3.7002618	1.044817	-1.0	-1.0
chr1	228097851	228099176	ENSG00000143761.15|ARF1|UPF1|UPF1	1000	+	6.159311	5.461141	-1.0	-1.0
chr1	228082659	228082764	ENSG00000143761.15|ARF1|UPF1|UPF1	957	+	5.845089	1.3629564	-1.0	-1.0
chr1	228100995	228101120	ENSG00000143793.12|C1orf35|UPF1|UPF1	907	-	5.3752995	1.0326219	-1.0	-1.0
chr1	228100790	228100960	ENSG00000143793.12|C1orf35|UPF1|UPF1	941	-	5.6270022	1.2278969	-1.0	-1.0
chr1	228159019	228159544	ENSG00000198835.3|GJC2|UPF1|UPF1	966	+	5.514601	1.4647212	-1.0	-1.0
chr1	228159624	228159819	ENSG00000198835.3|GJC2|UPF1|UPF1	959	+	4.726938	1.3834835	-1.0	-1.0
chr1	228158614	228158834	ENSG00000198835.3|GJC2|UPF1|UPF1	941	+	5.6243377	1.2273767	-1.0	-1.0
chr1	228176821	228176951	ENSG00000181873.12|IBA57|UPF1|UPF1	931	+	5.5719914	1.158493	-1.0	-1.0
chr1	228177421	228177616	ENSG00000181873.12|IBA57|UPF1|UPF1	972	+	6.0089326	1.552348	-1.0	-1.0
chr1	228178411	228178551	ENSG00000181873.12|IBA57|UPF1|UPF1	925	+	5.4948153	1.1228073	-1.0	-1.0
chr1	228175426	228176366	ENSG00000181873.12|IBA57|UPF1|UPF1	994	+	6.593226	2.243351	-1.0	-1.0
chr1	228176511	228176671	ENSG00000181873.12|IBA57|UPF1|UPF1	908	+	5.3795404	1.0383885	-1.0	-1.0
chr1	228393837	228394022	ENSG00000154370.15|TRIM11|UPF1|UPF1	957	-	5.7807865	1.3691831	-1.0	-1.0
chr1	228394212	228394407	ENSG00000154370.15|TRIM11|UPF1|UPF1	969	-	5.03714	1.5103531	-1.0	-1.0
chr1	228394422	228394702	ENSG00000154370.15|TRIM11|UPF1|UPF1	937	-	4.374212	1.2026486	-1.0	-1.0
chr1	228487325	228487815	ENSG00000168159.11|RNF187|UPF1|UPF1	996	+	5.6866217	2.3896196	-1.0	-1.0
chr1	228493759	228493882	ENSG00000168159.11|RNF187|UPF1|UPF1	973	+	6.0122914	1.5722642	-1.0	-1.0
chr1	228493052	228493274	ENSG00000168159.11|RNF187|UPF1|UPF1	996	+	4.3072944	2.4388359	-1.0	-1.0
chr1	228493882	228494982	ENSG00000168159.11|RNF187|UPF1|UPF1	1000	+	6.2034106	3.5722382	-1.0	-1.0
chr1	228488959	228489056	ENSG00000168159.11|RNF187|UPF1|UPF1	996	+	6.794657	2.3873572	-1.0	-1.0
chr1	228744994	228745104	ENSG00000116574.5|RHOU|UPF1|UPF1	912	+	5.397112	1.0547024	-1.0	-1.0
chr1	229498896	229499091	ENSG00000069248.11|NUP133|UPF1|UPF1	954	-	5.0563436	1.336432	-1.0	-1.0
chr1	229498631	229498861	ENSG00000069248.11|NUP133|UPF1|UPF1	997	-	6.765238	2.4877722	-1.0	-1.0
chr1	229594105	229594280	ENSG00000135801.9|TAF5L|UPF1|UPF1	944	-	5.652397	1.2493935	-1.0	-1.0
chr1	230067263	230067406	ENSG00000143641.9|GALNT2|UPF1|UPF1	902	+	2.0851932	1.007898	-1.0	-1.0
chr1	230274444	230274559	ENSG00000143641.9|GALNT2|UPF1|UPF1	996	+	4.898428	2.4314654	-1.0	-1.0
chr1	230265240	230265367	ENSG00000143641.9|GALNT2|UPF1|UPF1	964	+	3.7655451	1.4432657	-1.0	-1.0
chr1	230255217	230255344	ENSG00000143641.9|GALNT2|UPF1|UPF1	992	+	6.1734653	2.0974424	-1.0	-1.0
chr1	230250456	230250560	ENSG00000143641.9|GALNT2|UPF1|UPF1	962	+	5.955494	1.4163104	-1.0	-1.0
chr1	230279302	230282117	ENSG00000143641.9|GALNT2|UPF1|UPF1	1000	+	6.674526	4.5069118	-1.0	-1.0
chr1	230710689	230710853	ENSG00000135744.7|AGT|UPF1|UPF1	936	-	2.0734582	1.1935544	-1.0	-1.0
chr1	230702522	230703329	ENSG00000135744.7|AGT|UPF1|UPF1	1000	-	4.3921432	4.5473375	-1.0	-1.0
chr1	230704192	230704327	ENSG00000135744.7|AGT|UPF1|UPF1	934	-	1.8999516	1.1824411	-1.0	-1.0
chr1	230710712	230710853	ENSG00000244137.1|AL512328.1|UPF1|UPF1	941	-	2.1136885	1.2301174	-1.0	-1.0
chr1	230838373	230838553	ENSG00000119280.16|C1orf198|UPF1|UPF1	935	-	5.580664	1.1855041	-1.0	-1.0
chr1	230837638	230838313	ENSG00000119280.16|C1orf198|UPF1|UPF1	948	-	4.806661	1.2873348	-1.0	-1.0
chr1	230837228	230837433	ENSG00000119280.16|C1orf198|UPF1|UPF1	973	-	5.3909435	1.5738958	-1.0	-1.0
chr1	230838578	230839673	ENSG00000119280.16|C1orf198|UPF1|UPF1	994	-	6.5910234	2.2480066	-1.0	-1.0
chr1	234605993	234606173	ENSG00000168264.10|IRF2BP2|UPF1|UPF1	946	-	4.884207	1.2663748	-1.0	-1.0
chr1	235110840	235111910	ENSG00000173726.10|TOMM20|UPF1|UPF1	991	-	3.476095	2.06372	-1.0	-1.0
chr1	235109425	235110795	ENSG00000173726.10|TOMM20|UPF1|UPF1	1000	-	4.9792957	3.4913661	-1.0	-1.0
chr1	235550846	235551356	ENSG00000168243.10|GNG4|UPF1|UPF1	996	-	6.254533	2.4310293	-1.0	-1.0
chr1	235551941	235552141	ENSG00000168243.10|GNG4|UPF1|UPF1	975	-	5.063284	1.6096536	-1.0	-1.0
chr1	235551461	235551651	ENSG00000168243.10|GNG4|UPF1|UPF1	928	-	5.520203	1.1450334	-1.0	-1.0
chr1	235976074	235977988	ENSG00000116962.14|NID1|UPF1|UPF1	996	-	3.9803903	2.3671567	-1.0	-1.0
chr1	236549476	236549586	ENSG00000116977.18|LGALS8|UPF1|UPF1	933	+	5.567911	1.1748947	-1.0	-1.0
chr1	236898012	236898277	ENSG00000116984.12|MTR|UPF1|UPF1	974	+	6.025971	1.5916344	-1.0	-1.0
chr1	236902907	236903162	ENSG00000116984.12|MTR|UPF1|UPF1	995	+	6.700085	2.2859623	-1.0	-1.0
chr1	236897722	236897882	ENSG00000116984.12|MTR|UPF1|UPF1	923	+	5.485335	1.1138967	-1.0	-1.0
chr1	236899227	236899372	ENSG00000116984.12|MTR|UPF1|UPF1	947	+	5.7754054	1.2737093	-1.0	-1.0
chr1	236898317	236898512	ENSG00000116984.12|MTR|UPF1|UPF1	994	+	4.5367045	2.2307184	-1.0	-1.0
chr1	236898742	236898952	ENSG00000116984.12|MTR|UPF1|UPF1	923	+	4.5841746	1.1109798	-1.0	-1.0
chr1	236898552	236898657	ENSG00000116984.12|MTR|UPF1|UPF1	913	+	5.425028	1.0611901	-1.0	-1.0
chr1	244853635	244854480	ENSG00000153187.18|HNRNPU|UPF1|UPF1	992	-	4.040707	2.1177597	-1.0	-1.0
chr1	244853500	244853600	ENSG00000153187.18|HNRNPU|UPF1|UPF1	915	-	3.6344678	1.0729468	-1.0	-1.0
chr1	248811300	248811530	ENSG00000175137.10|SH3BP5L|UPF1|UPF1	959	-	5.8318653	1.387073	-1.0	-1.0
chr1	248811720	248811890	ENSG00000175137.10|SH3BP5L|UPF1|UPF1	912	-	5.3981104	1.0535867	-1.0	-1.0
chr10	812398	812563	ENSG00000107929.14|LARP4B|UPF1|UPF1	920	-	3.0228765	1.0978729	-1.0	-1.0
chr10	1018044	1018224	ENSG00000107937.18|GTPBP4|UPF1|UPF1	943	+	5.6644497	1.245652	-1.0	-1.0
chr10	1040497	1040627	ENSG00000067064.10|IDI1|UPF1|UPF1	952	-	5.734674	1.3216015	-1.0	-1.0
chr10	3779240	3779585	ENSG00000067082.14|KLF6|UPF1|UPF1	991	-	5.7425194	2.0397334	-1.0	-1.0
chr10	3778865	3779195	ENSG00000067082.14|KLF6|UPF1|UPF1	983	-	4.321266	1.7802489	-1.0	-1.0
chr10	4977759	4977929	ENSG00000187134.13|AKR1C1|UPF1|UPF1	936	+	4.063353	1.193533	-1.0	-1.0
chr10	5765252	5766032	ENSG00000057608.16|GDI2|UPF1|UPF1	996	-	4.562152	2.4393632	-1.0	-1.0
chr10	6234424	6234609	ENSG00000170525.19|PFKFB3|UPF1|UPF1	939	+	5.605911	1.2129925	-1.0	-1.0
chr10	6235049	6235229	ENSG00000170525.19|PFKFB3|UPF1|UPF1	900	+	5.320169	1.0019873	-1.0	-1.0
chr10	6232894	6233999	ENSG00000170525.19|PFKFB3|UPF1|UPF1	989	+	6.0678515	1.9464047	-1.0	-1.0
chr10	11870449	11870549	ENSG00000148426.12|PROSER2|UPF1|UPF1	909	+	5.390026	1.0428745	-1.0	-1.0
chr10	11870554	11870674	ENSG00000148426.12|PROSER2|UPF1|UPF1	913	+	5.6283336	1.0627968	-1.0	-1.0
chr10	14519926	14520051	ENSG00000065809.13|FAM107B|UPF1|UPF1	916	-	5.450567	1.0742906	-1.0	-1.0
chr10	14520681	14520781	ENSG00000065809.13|FAM107B|UPF1|UPF1	924	-	5.5097656	1.1188394	-1.0	-1.0
chr10	14520326	14520506	ENSG00000065809.13|FAM107B|UPF1|UPF1	963	-	5.432349	1.4346322	-1.0	-1.0
chr10	15212667	15212792	ENSG00000148468.16|FAM171A1|UPF1|UPF1	910	-	4.5569835	1.0447271	-1.0	-1.0
chr10	15212212	15212457	ENSG00000148468.16|FAM171A1|UPF1|UPF1	948	-	3.675372	1.2801853	-1.0	-1.0
chr10	21497099	21497234	ENSG00000204682.5|CASC10|UPF1|UPF1	957	-	5.792671	1.362555	-1.0	-1.0
chr10	21494937	21495052	ENSG00000204682.5|CASC10|UPF1|UPF1	934	-	5.575822	1.183062	-1.0	-1.0
chr10	27111491	27111626	ENSG00000136758.18|YME1L1|UPF1|UPF1	909	-	3.6199498	1.0418953	-1.0	-1.0
chr10	27110936	27111461	ENSG00000136758.18|YME1L1|UPF1|UPF1	966	-	4.9060755	1.4748243	-1.0	-1.0
chr10	29420745	29420965	ENSG00000224597.9|SVIL-AS1|UPF1|UPF1	951	+	5.700897	1.3055552	-1.0	-1.0
chr10	29421100	29421345	ENSG00000224597.9|SVIL-AS1|UPF1|UPF1	977	+	6.0906286	1.6442701	-1.0	-1.0
chr10	29421880	29421980	ENSG00000224597.9|SVIL-AS1|UPF1|UPF1	906	+	5.3828454	1.0270619	-1.0	-1.0
chr10	30311695	30311860	ENSG00000107951.14|MTPAP|UPF1|UPF1	942	-	4.8876657	1.2334107	-1.0	-1.0
chr10	30313295	30313505	ENSG00000107951.14|MTPAP|UPF1|UPF1	985	-	5.0456405	1.8202628	-1.0	-1.0
chr10	33177951	33178191	ENSG00000099250.17|NRP1|UPF1|UPF1	957	-	5.832195	1.3696107	-1.0	-1.0
chr10	35336873	35337018	ENSG00000108100.17|CCNY|UPF1|UPF1	923	+	2.9582438	1.1121144	-1.0	-1.0
chr10	35569203	35569593	ENSG00000108100.17|CCNY|UPF1|UPF1	952	+	4.939525	1.3210188	-1.0	-1.0
chr10	35336692	35336822	ENSG00000108100.17|CCNY|UPF1|UPF1	938	+	4.8248568	1.2068049	-1.0	-1.0
chr10	44977673	44977908	ENSG00000165507.8|C10orf10|UPF1|UPF1	919	-	3.9474175	1.0916048	-1.0	-1.0
chr10	44977338	44977478	ENSG00000165507.8|C10orf10|UPF1|UPF1	967	-	3.5195537	1.4759082	-1.0	-1.0
chr10	44976233	44976518	ENSG00000165507.8|C10orf10|UPF1|UPF1	990	-	5.227227	2.0176575	-1.0	-1.0
chr10	44976923	44977118	ENSG00000165507.8|C10orf10|UPF1|UPF1	912	-	6.305695	1.0579287	-1.0	-1.0
chr10	44993353	44993853	ENSG00000107551.20|RASSF4|UPF1|UPF1	986	+	5.2384105	1.8518499	-1.0	-1.0
chr10	44994388	44994583	ENSG00000107551.20|RASSF4|UPF1|UPF1	929	+	5.571354	1.1506138	-1.0	-1.0
chr10	44993918	44994188	ENSG00000107551.20|RASSF4|UPF1|UPF1	949	+	4.57857	1.2898245	-1.0	-1.0
chr10	45457979	45458184	ENSG00000165406.15|MARCH8|UPF1|UPF1	977	-	6.105667	1.6443037	-1.0	-1.0
chr10	46005892	46006452	ENSG00000266412.5|NCOA4|UPF1|UPF1	975	-	3.2609873	1.5978413	-1.0	-1.0
chr10	46005182	46005882	ENSG00000266412.5|NCOA4|UPF1|UPF1	980	-	3.9036067	1.6931968	-1.0	-1.0
chr10	49973281	49973481	ENSG00000204152.10|TIMM23B|UPF1|UPF1	989	+	5.505086	1.9581273	-1.0	-1.0
chr10	49973282	49973477	ENSG00000178440.5|LINC00843|UPF1|UPF1	990	+	5.6455035	2.0181386	-1.0	-1.0
chr10	58396802	58397032	ENSG00000108064.10|TFAM|UPF1|UPF1	976	+	5.5829797	1.6169196	-1.0	-1.0
chr10	58395862	58395992	ENSG00000108064.10|TFAM|UPF1|UPF1	915	+	5.4973254	1.0698926	-1.0	-1.0
chr10	62093301	62093461	ENSG00000150347.14|ARID5B|UPF1|UPF1	927	+	5.585035	1.1386174	-1.0	-1.0
chr10	62094116	62094451	ENSG00000150347.14|ARID5B|UPF1|UPF1	968	+	6.0788164	1.4961157	-1.0	-1.0
chr10	62093616	62093791	ENSG00000150347.14|ARID5B|UPF1|UPF1	958	+	5.690413	1.3720523	-1.0	-1.0
chr10	62093161	62093296	ENSG00000150347.14|ARID5B|UPF1|UPF1	973	+	6.1706405	1.5687895	-1.0	-1.0
chr10	62093056	62093156	ENSG00000150347.14|ARID5B|UPF1|UPF1	914	+	5.6557207	1.0638299	-1.0	-1.0
chr10	62805961	62806176	ENSG00000181915.4|ADO|UPF1|UPF1	985	+	6.2393146	1.8105353	-1.0	-1.0
chr10	68984312	68984417	ENSG00000165732.12|DDX21|UPF1|UPF1	919	+	5.4538717	1.0931289	-1.0	-1.0
chr10	68983447	68983547	ENSG00000165732.12|DDX21|UPF1|UPF1	900	+	5.3350058	1.0019873	-1.0	-1.0
chr10	68983942	68984057	ENSG00000165732.12|DDX21|UPF1|UPF1	916	+	5.425617	1.0765736	-1.0	-1.0
chr10	69507263	69507423	ENSG00000099282.9|TSPAN15|UPF1|UPF1	960	+	5.8450265	1.3979529	-1.0	-1.0
chr10	70111912	70112167	ENSG00000099284.13|H2AFY2|UPF1|UPF1	955	+	5.77293	1.3431758	-1.0	-1.0
chr10	70111657	70111887	ENSG00000099284.13|H2AFY2|UPF1|UPF1	993	+	6.5154533	2.1469133	-1.0	-1.0
chr10	70113639	70113814	ENSG00000042286.14|AIFM2|UPF1|UPF1	938	-	4.9166436	1.207029	-1.0	-1.0
chr10	70113819	70114054	ENSG00000042286.14|AIFM2|UPF1|UPF1	991	-	6.436881	2.0515432	-1.0	-1.0
chr10	70113444	70113624	ENSG00000042286.14|AIFM2|UPF1|UPF1	940	-	5.6255364	1.2244469	-1.0	-1.0
chr10	70139375	70139965	ENSG00000156521.13|TYSND1|UPF1|UPF1	976	-	5.6608543	1.6165731	-1.0	-1.0
chr10	70151048	70151358	ENSG00000079332.14|SAR1A|UPF1|UPF1	990	-	4.6072197	2.0004542	-1.0	-1.0
chr10	70150313	70150803	ENSG00000079332.14|SAR1A|UPF1|UPF1	976	-	4.3628693	1.6177533	-1.0	-1.0
chr10	70150828	70151043	ENSG00000079332.14|SAR1A|UPF1|UPF1	958	-	5.069665	1.374664	-1.0	-1.0
chr10	70151428	70152483	ENSG00000079332.14|SAR1A|UPF1|UPF1	989	-	4.862469	1.9414045	-1.0	-1.0
chr10	70300069	70300649	ENSG00000172731.13|LRRC20|UPF1|UPF1	950	-	5.61101	1.3023919	-1.0	-1.0
chr10	70300659	70300944	ENSG00000172731.13|LRRC20|UPF1|UPF1	959	-	4.5982485	1.3826033	-1.0	-1.0
chr10	70301044	70301474	ENSG00000172731.13|LRRC20|UPF1|UPF1	974	-	4.7704988	1.5923787	-1.0	-1.0
chr10	70299259	70299499	ENSG00000172731.13|LRRC20|UPF1|UPF1	945	-	5.680569	1.2629902	-1.0	-1.0
chr10	70299499	70299794	ENSG00000172731.13|LRRC20|UPF1|UPF1	957	-	5.7685976	1.3630759	-1.0	-1.0
chr10	70299059	70299169	ENSG00000172731.13|LRRC20|UPF1|UPF1	933	-	5.5667996	1.1732793	-1.0	-1.0
chr10	70421935	70422040	ENSG00000148730.6|EIF4EBP2|UPF1|UPF1	934	+	5.569452	1.1813469	-1.0	-1.0
chr10	70422210	70422355	ENSG00000148730.6|EIF4EBP2|UPF1|UPF1	911	+	5.438362	1.0520465	-1.0	-1.0
chr10	70877504	70877729	ENSG00000166224.16|SGPL1|UPF1|UPF1	975	+	5.132408	1.5980426	-1.0	-1.0
chr10	70877899	70879719	ENSG00000166224.16|SGPL1|UPF1|UPF1	995	+	5.871487	2.3293083	-1.0	-1.0
chr10	70883574	70884024	ENSG00000166228.8|PCBD1|UPF1|UPF1	947	-	4.221893	1.2750839	-1.0	-1.0
chr10	71362608	71362803	ENSG00000198246.7|SLC29A3|UPF1|UPF1	958	+	4.5474987	1.3794892	-1.0	-1.0
chr10	71362818	71363013	ENSG00000198246.7|SLC29A3|UPF1|UPF1	953	+	5.7428703	1.3309553	-1.0	-1.0
chr10	71365047	71365162	ENSG00000279406.1|AL359183.1|UPF1|UPF1	919	+	5.4551506	1.0931642	-1.0	-1.0
chr10	71821935	71822040	ENSG00000197746.13|PSAP|UPF1|UPF1	931	-	5.72743	1.1592386	-1.0	-1.0
chr10	71816297	71817476	ENSG00000197746.13|PSAP|UPF1|UPF1	1000	-	5.955616	5.862398	-1.0	-1.0
chr10	71818616	71818724	ENSG00000197746.13|PSAP|UPF1|UPF1	997	-	4.1173925	2.46337	-1.0	-1.0
chr10	72010031	72010166	ENSG00000122863.5|CHST3|UPF1|UPF1	900	+	5.32388	1.0019873	-1.0	-1.0
chr10	72007171	72007481	ENSG00000122863.5|CHST3|UPF1|UPF1	968	+	5.614493	1.4941553	-1.0	-1.0
chr10	72008391	72009536	ENSG00000122863.5|CHST3|UPF1|UPF1	973	+	5.2596087	1.5751526	-1.0	-1.0
chr10	72009751	72010026	ENSG00000122863.5|CHST3|UPF1|UPF1	993	+	6.5540924	2.1489277	-1.0	-1.0
chr10	72005735	72005880	ENSG00000122863.5|CHST3|UPF1|UPF1	940	+	5.628563	1.2201078	-1.0	-1.0
chr10	72010741	72010941	ENSG00000122863.5|CHST3|UPF1|UPF1	920	+	5.4737206	1.0993071	-1.0	-1.0
chr10	72007901	72008086	ENSG00000122863.5|CHST3|UPF1|UPF1	951	+	5.7596793	1.3058525	-1.0	-1.0
chr10	72011046	72011156	ENSG00000122863.5|CHST3|UPF1|UPF1	936	+	5.614613	1.1953801	-1.0	-1.0
chr10	72013111	72013251	ENSG00000122863.5|CHST3|UPF1|UPF1	920	+	5.462716	1.0977995	-1.0	-1.0
chr10	72013271	72013486	ENSG00000122863.5|CHST3|UPF1|UPF1	916	+	4.533378	1.0752118	-1.0	-1.0
chr10	72010516	72010736	ENSG00000122863.5|CHST3|UPF1|UPF1	972	+	5.992183	1.5557753	-1.0	-1.0
chr10	72060679	72060794	ENSG00000107742.12|SPOCK2|UPF1|UPF1	910	-	5.38314	1.0463895	-1.0	-1.0
chr10	72061384	72061579	ENSG00000107742.12|SPOCK2|UPF1|UPF1	950	-	5.7379436	1.3028234	-1.0	-1.0
chr10	72062194	72062459	ENSG00000107742.12|SPOCK2|UPF1|UPF1	952	-	4.784092	1.3147137	-1.0	-1.0
chr10	72060869	72061139	ENSG00000107742.12|SPOCK2|UPF1|UPF1	968	-	5.910853	1.4894061	-1.0	-1.0
chr10	72062469	72062649	ENSG00000107742.12|SPOCK2|UPF1|UPF1	949	-	5.7029634	1.2936589	-1.0	-1.0
chr10	72233955	72234115	ENSG00000166295.8|ANAPC16|UPF1|UPF1	932	+	5.5576663	1.1674478	-1.0	-1.0
chr10	72234145	72234455	ENSG00000166295.8|ANAPC16|UPF1|UPF1	983	+	5.8458505	1.776975	-1.0	-1.0
chr10	72234795	72234985	ENSG00000166295.8|ANAPC16|UPF1|UPF1	951	+	3.4339828	1.3088987	-1.0	-1.0
chr10	72233560	72233675	ENSG00000166295.8|ANAPC16|UPF1|UPF1	942	+	5.6350164	1.2387522	-1.0	-1.0
chr10	72235235	72235505	ENSG00000166295.8|ANAPC16|UPF1|UPF1	999	+	6.0878687	3.0395248	-1.0	-1.0
chr10	72233240	72233460	ENSG00000166295.8|ANAPC16|UPF1|UPF1	976	+	5.6368604	1.6164731	-1.0	-1.0
chr10	72273954	72274069	ENSG00000168209.4|DDIT4|UPF1|UPF1	938	+	5.614048	1.2050507	-1.0	-1.0
chr10	72275009	72275109	ENSG00000168209.4|DDIT4|UPF1|UPF1	908	+	3.6550863	1.0385096	-1.0	-1.0
chr10	72275139	72276009	ENSG00000168209.4|DDIT4|UPF1|UPF1	1000	+	6.4824195	4.4615574	-1.0	-1.0
chr10	72274164	72274409	ENSG00000168209.4|DDIT4|UPF1|UPF1	937	+	3.8244421	1.2003403	-1.0	-1.0
chr10	72274719	72274819	ENSG00000168209.4|DDIT4|UPF1|UPF1	912	+	2.6736038	1.056684	-1.0	-1.0
chr10	72333424	72334129	ENSG00000148719.14|DNAJB12|UPF1|UPF1	976	-	5.0775275	1.6202201	-1.0	-1.0
chr10	72333194	72333349	ENSG00000148719.14|DNAJB12|UPF1|UPF1	926	-	5.50014	1.1284652	-1.0	-1.0
chr10	72335069	72335819	ENSG00000148719.14|DNAJB12|UPF1|UPF1	958	-	5.238358	1.3816259	-1.0	-1.0
chr10	72334184	72334589	ENSG00000148719.14|DNAJB12|UPF1|UPF1	998	-	6.4564238	2.7475708	-1.0	-1.0
chr10	72334694	72335064	ENSG00000148719.14|DNAJB12|UPF1|UPF1	972	-	5.998384	1.5468696	-1.0	-1.0
chr10	72367426	72367646	ENSG00000107745.18|MICU1|UPF1|UPF1	928	-	4.235865	1.1412417	-1.0	-1.0
chr10	72935274	72935384	ENSG00000138308.5|PLA2G12B|UPF1|UPF1	909	-	5.3950205	1.0414559	-1.0	-1.0
chr10	73007566	73008196	ENSG00000122884.12|P4HA1|UPF1|UPF1	939	-	3.0469263	1.2142318	-1.0	-1.0
chr10	73007386	73007541	ENSG00000122884.12|P4HA1|UPF1|UPF1	911	-	2.922327	1.0513196	-1.0	-1.0
chr10	73248872	73249377	ENSG00000182180.13|MRPS16|UPF1|UPF1	1000	-	7.73964	5.9296594	-1.0	-1.0
chr10	73249742	73250847	ENSG00000182180.13|MRPS16|UPF1|UPF1	999	-	5.139998	3.3003178	-1.0	-1.0
chr10	73760017	73760157	ENSG00000176986.15|SEC24C|UPF1|UPF1	935	+	5.613317	1.1903629	-1.0	-1.0
chr10	73770279	73770459	ENSG00000176986.15|SEC24C|UPF1|UPF1	920	+	5.509522	1.0963846	-1.0	-1.0
chr10	73771009	73772139	ENSG00000176986.15|SEC24C|UPF1|UPF1	999	+	6.117842	3.02247	-1.0	-1.0
chr10	73778827	73778947	ENSG00000196968.10|FUT11|UPF1|UPF1	956	+	3.2674706	1.354961	-1.0	-1.0
chr10	73779182	73779372	ENSG00000196968.10|FUT11|UPF1|UPF1	964	+	5.8776836	1.4468145	-1.0	-1.0
chr10	73776219	73777099	ENSG00000196968.10|FUT11|UPF1|UPF1	1000	+	5.386425	3.448471	-1.0	-1.0
chr10	73777779	73777994	ENSG00000196968.10|FUT11|UPF1|UPF1	923	+	4.194193	1.1142035	-1.0	-1.0
chr10	73778204	73778374	ENSG00000196968.10|FUT11|UPF1|UPF1	935	+	5.6290736	1.1886623	-1.0	-1.0
chr10	73802324	73802509	ENSG00000272916.5|AC022400.6|UPF1|UPF1	937	-	5.6017995	1.1979553	-1.0	-1.0
chr10	73802024	73802159	ENSG00000272916.5|AC022400.6|UPF1|UPF1	923	-	5.4911423	1.1160104	-1.0	-1.0
chr10	73802325	73802510	ENSG00000166507.17|NDST2|UPF1|UPF1	938	-	5.6195207	1.2105402	-1.0	-1.0
chr10	73802025	73802160	ENSG00000166507.17|NDST2|UPF1|UPF1	926	-	5.5100355	1.12941	-1.0	-1.0
chr10	73813465	73813720	ENSG00000148660.20|CAMK2G|UPF1|UPF1	934	-	5.5658617	1.1829737	-1.0	-1.0
chr10	74118372	74119117	ENSG00000035403.17|VCL|UPF1|UPF1	993	+	6.0402007	2.1688695	-1.0	-1.0
chr10	74119157	74119387	ENSG00000035403.17|VCL|UPF1|UPF1	984	+	6.2225394	1.796542	-1.0	-1.0
chr10	74123144	74123374	ENSG00000185009.12|AP3M1|UPF1|UPF1	915	-	5.420253	1.0704358	-1.0	-1.0
chr10	74122224	74122389	ENSG00000185009.12|AP3M1|UPF1|UPF1	926	-	5.511224	1.1297617	-1.0	-1.0
chr10	75178605	75178705	ENSG00000156671.12|SAMD8|UPF1|UPF1	925	+	5.503192	1.1227239	-1.0	-1.0
chr10	75399164	75399319	ENSG00000165655.16|ZNF503|UPF1|UPF1	908	-	5.3726387	1.038129	-1.0	-1.0
chr10	75399959	75400119	ENSG00000165655.16|ZNF503|UPF1|UPF1	921	-	5.463389	1.1036575	-1.0	-1.0
chr10	75398504	75398804	ENSG00000165655.16|ZNF503|UPF1|UPF1	978	-	3.738275	1.6560849	-1.0	-1.0
chr10	75399958	75400118	ENSG00000270087.5|AC010997.3|UPF1|UPF1	922	-	5.472793	1.1106322	-1.0	-1.0
chr10	75399163	75399318	ENSG00000270087.5|AC010997.3|UPF1|UPF1	909	-	5.376136	1.0404133	-1.0	-1.0
chr10	75398508	75398808	ENSG00000270087.5|AC010997.3|UPF1|UPF1	979	-	3.6987815	1.6707387	-1.0	-1.0
chr10	75408014	75408174	ENSG00000237149.5|ZNF503-AS2|UPF1|UPF1	939	+	5.362727	1.2176819	-1.0	-1.0
chr10	77973445	77973605	ENSG00000148606.12|POLR3A|UPF1|UPF1	952	-	5.736422	1.3169552	-1.0	-1.0
chr10	77976718	77977508	ENSG00000148606.12|POLR3A|UPF1|UPF1	985	-	5.7787385	1.8276528	-1.0	-1.0
chr10	77976333	77976688	ENSG00000148606.12|POLR3A|UPF1|UPF1	992	-	5.8066897	2.0890381	-1.0	-1.0
chr10	77975278	77975393	ENSG00000148606.12|POLR3A|UPF1|UPF1	916	-	5.433442	1.076401	-1.0	-1.0
chr10	77975763	77976023	ENSG00000148606.12|POLR3A|UPF1|UPF1	936	-	5.6097884	1.1912086	-1.0	-1.0
chr10	77976173	77976298	ENSG00000148606.12|POLR3A|UPF1|UPF1	917	-	5.4634547	1.0833555	-1.0	-1.0
chr10	79315461	79315751	ENSG00000108175.16|ZMIZ1|UPF1|UPF1	960	+	4.279539	1.3939656	-1.0	-1.0
chr10	79315931	79316101	ENSG00000108175.16|ZMIZ1|UPF1|UPF1	968	+	5.967541	1.498741	-1.0	-1.0
chr10	79314646	79314866	ENSG00000108175.16|ZMIZ1|UPF1|UPF1	945	+	5.7260375	1.2623087	-1.0	-1.0
chr10	79312641	79313671	ENSG00000108175.16|ZMIZ1|UPF1|UPF1	993	+	5.036402	2.1573372	-1.0	-1.0
chr10	79313686	79314026	ENSG00000108175.16|ZMIZ1|UPF1|UPF1	981	+	4.6544056	1.7150165	-1.0	-1.0
chr10	79314036	79314481	ENSG00000108175.16|ZMIZ1|UPF1|UPF1	981	+	4.6273336	1.7180786	-1.0	-1.0
chr10	79347508	79347738	ENSG00000108179.13|PPIF|UPF1|UPF1	927	+	3.528262	1.134246	-1.0	-1.0
chr10	79353729	79355319	ENSG00000108179.13|PPIF|UPF1|UPF1	998	+	5.9132886	2.7211945	-1.0	-1.0
chr10	79385749	79386074	ENSG00000165424.6|ZCCHC24|UPF1|UPF1	946	-	5.677805	1.269342	-1.0	-1.0
chr10	79385109	79385249	ENSG00000165424.6|ZCCHC24|UPF1|UPF1	916	-	5.4217887	1.0747509	-1.0	-1.0
chr10	79385474	79385659	ENSG00000165424.6|ZCCHC24|UPF1|UPF1	946	-	5.7358594	1.2687161	-1.0	-1.0
chr10	79386089	79386259	ENSG00000165424.6|ZCCHC24|UPF1|UPF1	921	-	5.4977326	1.1016716	-1.0	-1.0
chr10	79384974	79385079	ENSG00000165424.6|ZCCHC24|UPF1|UPF1	918	-	5.440302	1.0867709	-1.0	-1.0
chr10	80086921	80087021	ENSG00000133678.13|TMEM254|UPF1|UPF1	922	+	5.4768586	1.1099274	-1.0	-1.0
chr10	80091366	80091596	ENSG00000133678.13|TMEM254|UPF1|UPF1	928	+	5.5164704	1.1453352	-1.0	-1.0
chr10	80271839	80273883	ENSG00000151224.12|MAT1A|UPF1|UPF1	999	-	5.67357	3.216761	-1.0	-1.0
chr10	80275066	80275166	ENSG00000151224.12|MAT1A|UPF1|UPF1	913	-	5.4041305	1.0611901	-1.0	-1.0
chr10	80289357	80289467	ENSG00000151224.12|MAT1A|UPF1|UPF1	914	-	5.41897	1.0652255	-1.0	-1.0
chr10	80435485	80435795	ENSG00000122378.13|FAM213A|UPF1|UPF1	987	+	6.403972	1.9005172	-1.0	-1.0
chr10	80436090	80436470	ENSG00000122378.13|FAM213A|UPF1|UPF1	998	+	6.2139807	2.717568	-1.0	-1.0
chr10	80432005	80432685	ENSG00000122378.13|FAM213A|UPF1|UPF1	999	+	5.6116333	3.1597698	-1.0	-1.0
chr10	80432690	80432880	ENSG00000122378.13|FAM213A|UPF1|UPF1	913	+	5.4128084	1.0629517	-1.0	-1.0
chr10	80432980	80433095	ENSG00000122378.13|FAM213A|UPF1|UPF1	930	+	5.5383844	1.1520306	-1.0	-1.0
chr10	80434655	80434775	ENSG00000122378.13|FAM213A|UPF1|UPF1	903	+	5.339841	1.0142412	-1.0	-1.0
chr10	80434820	80435000	ENSG00000122378.13|FAM213A|UPF1|UPF1	941	+	5.632881	1.227234	-1.0	-1.0
chr10	80433835	80433935	ENSG00000122378.13|FAM213A|UPF1|UPF1	924	+	5.5097656	1.1188394	-1.0	-1.0
chr10	80433345	80433675	ENSG00000122378.13|FAM213A|UPF1|UPF1	979	+	5.5944357	1.6775624	-1.0	-1.0
chr10	80435045	80435170	ENSG00000122378.13|FAM213A|UPF1|UPF1	927	+	5.616501	1.1344136	-1.0	-1.0
chr10	80521489	80521704	ENSG00000108219.14|TSPAN14|UPF1|UPF1	918	+	5.443657	1.0874548	-1.0	-1.0
chr10	80512143	80512269	ENSG00000108219.14|TSPAN14|UPF1|UPF1	989	+	4.5988417	1.9667988	-1.0	-1.0
chr10	80520264	80520664	ENSG00000108219.14|TSPAN14|UPF1|UPF1	969	+	5.928046	1.5103571	-1.0	-1.0
chr10	80520664	80521394	ENSG00000108219.14|TSPAN14|UPF1|UPF1	968	+	5.065956	1.4918249	-1.0	-1.0
chr10	80454260	80454371	ENSG00000108219.14|TSPAN14|UPF1|UPF1	939	+	3.818428	1.2158164	-1.0	-1.0
chr10	80519714	80520244	ENSG00000108219.14|TSPAN14|UPF1|UPF1	982	+	5.759761	1.7397122	-1.0	-1.0
chr10	80522349	80522459	ENSG00000108219.14|TSPAN14|UPF1|UPF1	900	+	3.5598755	1.0019873	-1.0	-1.0
chr10	80521709	80521854	ENSG00000108219.14|TSPAN14|UPF1|UPF1	924	+	5.479644	1.118566	-1.0	-1.0
chr10	80516216	80516321	ENSG00000108219.14|TSPAN14|UPF1|UPF1	913	+	5.4041305	1.0611901	-1.0	-1.0
chr10	80517904	80519634	ENSG00000108219.14|TSPAN14|UPF1|UPF1	999	+	5.3203864	3.1050525	-1.0	-1.0
chr10	84152648	84152813	ENSG00000165678.20|GHITM|UPF1|UPF1	971	+	6.0030684	1.541462	-1.0	-1.0
chr10	86926338	86926568	ENSG00000107779.13|BMPR1A|UPF1|UPF1	997	+	4.30409	2.4761877	-1.0	-1.0
chr10	86924138	86924313	ENSG00000107779.13|BMPR1A|UPF1|UPF1	916	+	3.9608743	1.0748297	-1.0	-1.0
chr10	87050915	87051175	ENSG00000148672.8|GLUD1|UPF1|UPF1	918	-	2.9030368	1.088025	-1.0	-1.0
chr10	87050490	87050910	ENSG00000148672.8|GLUD1|UPF1|UPF1	982	-	3.9642193	1.7493279	-1.0	-1.0
chr10	87051190	87051735	ENSG00000148672.8|GLUD1|UPF1|UPF1	988	-	3.6181157	1.9384707	-1.0	-1.0
chr10	89214228	89214438	ENSG00000107798.17|LIPA|UPF1|UPF1	985	-	6.2506695	1.8233496	-1.0	-1.0
chr10	89214543	89214698	ENSG00000107798.17|LIPA|UPF1|UPF1	952	-	5.743145	1.3227191	-1.0	-1.0
chr10	89213903	89214033	ENSG00000107798.17|LIPA|UPF1|UPF1	916	-	5.4522367	1.0748808	-1.0	-1.0
chr10	91629406	91629516	ENSG00000119938.8|PPP1R3C|UPF1|UPF1	913	-	5.402597	1.0606723	-1.0	-1.0
chr10	91629566	91629761	ENSG00000119938.8|PPP1R3C|UPF1|UPF1	940	-	5.614773	1.2224244	-1.0	-1.0
chr10	92653794	92653994	ENSG00000138160.5|KIF11|UPF1|UPF1	987	+	6.3556004	1.8978136	-1.0	-1.0
chr10	92695051	92695266	ENSG00000152804.10|HHEX|UPF1|UPF1	986	+	4.425618	1.8410797	-1.0	-1.0
chr10	93591841	93591946	ENSG00000138207.13|RBP4|UPF1|UPF1	942	-	5.6235642	1.2346411	-1.0	-1.0
chr10	94603789	94603944	ENSG00000119969.14|HELLS|UPF1|UPF1	931	+	5.6040626	1.1605266	-1.0	-1.0
chr10	94612717	94612947	ENSG00000119969.14|HELLS|UPF1|UPF1	967	+	5.1579485	1.4807328	-1.0	-1.0
chr10	94603790	94603945	ENSG00000244332.1|AL138759.1|UPF1|UPF1	930	+	5.5984344	1.1565754	-1.0	-1.0
chr10	95313060	95313205	ENSG00000095637.21|SORBS1|UPF1|UPF1	916	-	5.486677	1.0772476	-1.0	-1.0
chr10	95313885	95314965	ENSG00000095637.21|SORBS1|UPF1|UPF1	963	-	5.0727553	1.4350009	-1.0	-1.0
chr10	95313220	95313390	ENSG00000095637.21|SORBS1|UPF1|UPF1	926	-	4.2367973	1.1291164	-1.0	-1.0
chr10	95313400	95313505	ENSG00000095637.21|SORBS1|UPF1|UPF1	940	-	5.7079353	1.2182558	-1.0	-1.0
chr10	95606828	95606938	ENSG00000059573.8|ALDH18A1|UPF1|UPF1	913	-	5.436518	1.0598994	-1.0	-1.0
chr10	95610196	95610292	ENSG00000059573.8|ALDH18A1|UPF1|UPF1	950	-	5.720839	1.2994373	-1.0	-1.0
chr10	95605928	95606813	ENSG00000059573.8|ALDH18A1|UPF1|UPF1	998	-	5.2420897	2.8222075	-1.0	-1.0
chr10	96520758	96520868	ENSG00000077147.14|TM9SF3|UPF1|UPF1	925	-	5.4941115	1.1227038	-1.0	-1.0
chr10	96521993	96522188	ENSG00000077147.14|TM9SF3|UPF1|UPF1	931	-	3.7742927	1.1622834	-1.0	-1.0
chr10	96521568	96521678	ENSG00000077147.14|TM9SF3|UPF1|UPF1	918	-	3.063349	1.0885186	-1.0	-1.0
chr10	96595006	96595201	ENSG00000155629.14|PIK3AP1|UPF1|UPF1	970	-	6.0158906	1.5265378	-1.0	-1.0
chr10	96956927	96957067	ENSG00000196233.13|LCOR|UPF1|UPF1	916	+	4.0854926	1.0780138	-1.0	-1.0
chr10	97356782	97356892	ENSG00000052749.13|RRP12|UPF1|UPF1	909	-	5.3903785	1.0428334	-1.0	-1.0
chr10	97432534	97432669	ENSG00000171314.8|PGAM1|UPF1|UPF1	944	+	5.6513324	1.2479558	-1.0	-1.0
chr10	97458618	97458719	ENSG00000155229.20|MMS19|UPF1|UPF1	936	-	5.5913334	1.1961436	-1.0	-1.0
chr10	97458393	97458518	ENSG00000155229.20|MMS19|UPF1|UPF1	942	-	5.7914248	1.240173	-1.0	-1.0
chr10	97570832	97571122	ENSG00000165886.4|UBTD1|UPF1|UPF1	947	+	5.715973	1.2740512	-1.0	-1.0
chr10	97570532	97570632	ENSG00000165886.4|UBTD1|UPF1|UPF1	920	+	5.470155	1.096664	-1.0	-1.0
chr10	97673680	97673905	ENSG00000249967.1|AL355315.1|UPF1|UPF1	993	+	6.6664643	2.1636639	-1.0	-1.0
chr10	97674445	97674790	ENSG00000155252.13|PI4K2A|UPF1|UPF1	977	+	5.490439	1.6351451	-1.0	-1.0
chr10	97673680	97674415	ENSG00000155252.13|PI4K2A|UPF1|UPF1	982	+	5.911321	1.7367091	-1.0	-1.0
chr10	97675555	97675920	ENSG00000155252.13|PI4K2A|UPF1|UPF1	956	+	5.8350596	1.3544145	-1.0	-1.0
chr10	97674950	97675500	ENSG00000155252.13|PI4K2A|UPF1|UPF1	972	+	5.983723	1.5545264	-1.0	-1.0
chr10	97674835	97674945	ENSG00000155252.13|PI4K2A|UPF1|UPF1	909	+	5.390026	1.0428745	-1.0	-1.0
chr10	97759335	97759915	ENSG00000155256.17|ZFYVE27|UPF1|UPF1	983	+	5.452025	1.7746531	-1.0	-1.0
chr10	97760015	97760290	ENSG00000155256.17|ZFYVE27|UPF1|UPF1	936	+	3.897319	1.1931558	-1.0	-1.0
chr10	97760510	97760630	ENSG00000155256.17|ZFYVE27|UPF1|UPF1	927	+	3.8546095	1.1360154	-1.0	-1.0
chr10	98244425	98244620	ENSG00000166024.13|R3HCC1L|UPF1|UPF1	954	+	5.14468	1.3354933	-1.0	-1.0
chr10	98248099	98248199	ENSG00000138131.3|LOXL4|UPF1|UPF1	906	-	5.3828454	1.0270619	-1.0	-1.0
chr10	98248579	98248849	ENSG00000138131.3|LOXL4|UPF1|UPF1	964	-	5.8732758	1.442251	-1.0	-1.0
chr10	99397314	99397644	ENSG00000120053.10|GOT1|UPF1|UPF1	969	-	5.9481816	1.5066185	-1.0	-1.0
chr10	99397099	99397294	ENSG00000120053.10|GOT1|UPF1|UPF1	944	-	5.5448604	1.2487774	-1.0	-1.0
chr10	99712693	99713218	ENSG00000014919.12|COX15|UPF1|UPF1	973	-	5.9787884	1.5628027	-1.0	-1.0
chr10	99711938	99712073	ENSG00000014919.12|COX15|UPF1|UPF1	906	-	5.3586407	1.0283449	-1.0	-1.0
chr10	99876156	99876301	ENSG00000107554.16|DNMBP|UPF1|UPF1	922	-	5.47342	1.110534	-1.0	-1.0
chr10	99876666	99876956	ENSG00000107554.16|DNMBP|UPF1|UPF1	989	-	6.3610973	1.9643832	-1.0	-1.0
chr10	99875701	99875981	ENSG00000107554.16|DNMBP|UPF1|UPF1	938	-	5.607268	1.2109429	-1.0	-1.0
chr10	100042192	100042337	ENSG00000120054.11|CPN1|UPF1|UPF1	984	-	6.298291	1.7831304	-1.0	-1.0
chr10	100150123	100152323	ENSG00000107566.13|ERLIN1|UPF1|UPF1	999	-	6.2614098	2.9499595	-1.0	-1.0
chr10	100232837	100233247	ENSG00000095485.17|CWF19L1|UPF1|UPF1	994	-	5.6847887	2.232836	-1.0	-1.0
chr10	100232482	100232812	ENSG00000095485.17|CWF19L1|UPF1|UPF1	982	-	6.211621	1.7498446	-1.0	-1.0
chr10	100237059	100237369	ENSG00000095485.17|CWF19L1|UPF1|UPF1	981	-	2.179547	1.724774	-1.0	-1.0
chr10	100237155	100237302	ENSG00000212464.1|SNORA12|UPF1|UPF1	993	-	2.3791518	2.136363	-1.0	-1.0
chr10	100356531	100356764	ENSG00000099194.5|SCD|UPF1|UPF1	995	+	2.9137197	2.2678616	-1.0	-1.0
chr10	100347298	100347531	ENSG00000099194.5|SCD|UPF1|UPF1	950	+	1.9852269	1.2997237	-1.0	-1.0
chr10	100354426	100354632	ENSG00000099194.5|SCD|UPF1|UPF1	971	+	2.3082042	1.5362877	-1.0	-1.0
chr10	100352365	100352465	ENSG00000099194.5|SCD|UPF1|UPF1	902	+	2.0999	1.008351	-1.0	-1.0
chr10	100360733	100364834	ENSG00000099194.5|SCD|UPF1|UPF1	1000	+	6.4613805	10.410709	-1.0	-1.0
chr10	100348063	100348288	ENSG00000099194.5|SCD|UPF1|UPF1	966	+	2.8768966	1.4685462	-1.0	-1.0
chr10	100549237	100549422	ENSG00000166135.13|HIF1AN|UPF1|UPF1	928	+	5.5145574	1.1404643	-1.0	-1.0
chr10	100548892	100549202	ENSG00000166135.13|HIF1AN|UPF1|UPF1	989	+	4.64713	1.9554582	-1.0	-1.0
chr10	100549432	100549957	ENSG00000166135.13|HIF1AN|UPF1|UPF1	938	+	4.888299	1.2065579	-1.0	-1.0
chr10	100548142	100548717	ENSG00000166135.13|HIF1AN|UPF1|UPF1	972	+	4.934881	1.5513355	-1.0	-1.0
chr10	100969572	100969772	ENSG00000055950.16|MRPL43|UPF1|UPF1	981	-	5.4735775	1.7121165	-1.0	-1.0
chr10	100984439	100984644	ENSG00000095539.15|SEMA4G|UPF1|UPF1	963	+	5.1334267	1.4349883	-1.0	-1.0
chr10	100983429	100983529	ENSG00000095539.15|SEMA4G|UPF1|UPF1	909	+	5.390026	1.0428745	-1.0	-1.0
chr10	100978848	100978998	ENSG00000095539.15|SEMA4G|UPF1|UPF1	957	+	5.816548	1.369538	-1.0	-1.0
chr10	100984109	100984429	ENSG00000095539.15|SEMA4G|UPF1|UPF1	999	+	4.3854585	2.909135	-1.0	-1.0
chr10	100984659	100984944	ENSG00000095539.15|SEMA4G|UPF1|UPF1	981	+	3.5571713	1.7289453	-1.0	-1.0
chr10	100983569	100983779	ENSG00000095539.15|SEMA4G|UPF1|UPF1	981	+	5.355483	1.7236651	-1.0	-1.0
chr10	100980587	100980693	ENSG00000095539.15|SEMA4G|UPF1|UPF1	927	+	5.561541	1.1372876	-1.0	-1.0
chr10	100972713	100972838	ENSG00000095539.15|SEMA4G|UPF1|UPF1	961	+	5.5281296	1.4084595	-1.0	-1.0
chr10	100983919	100984049	ENSG00000095539.15|SEMA4G|UPF1|UPF1	931	+	3.5022936	1.1584054	-1.0	-1.0
chr10	100993599	100994294	ENSG00000107815.7|TWNK|UPF1|UPF1	990	+	6.3833566	2.0102754	-1.0	-1.0
chr10	100999885	100999990	ENSG00000107816.17|LZTS2|UPF1|UPF1	907	+	3.5778732	1.0327063	-1.0	-1.0
chr10	101006749	101006889	ENSG00000107816.17|LZTS2|UPF1|UPF1	926	+	5.5024457	1.1310174	-1.0	-1.0
chr10	101007189	101007684	ENSG00000107816.17|LZTS2|UPF1|UPF1	974	+	6.0201797	1.5851581	-1.0	-1.0
chr10	101007009	101007114	ENSG00000107816.17|LZTS2|UPF1|UPF1	906	+	5.3828454	1.0270619	-1.0	-1.0
chr10	101039949	101040054	ENSG00000107819.13|SFXN3|UPF1|UPF1	900	+	5.327592	1.0019873	-1.0	-1.0
chr10	101040134	101040324	ENSG00000107819.13|SFXN3|UPF1|UPF1	966	+	5.9067745	1.4672592	-1.0	-1.0
chr10	101040614	101040809	ENSG00000107819.13|SFXN3|UPF1|UPF1	919	+	5.453131	1.0892309	-1.0	-1.0
chr10	101040339	101040489	ENSG00000107819.13|SFXN3|UPF1|UPF1	920	+	5.4506927	1.0945902	-1.0	-1.0
chr10	101040909	101041174	ENSG00000107819.13|SFXN3|UPF1|UPF1	923	+	4.4760127	1.1137064	-1.0	-1.0
chr10	101579266	101579436	ENSG00000166169.16|POLL|UPF1|UPF1	930	-	5.534396	1.15381	-1.0	-1.0
chr10	101610838	101610943	ENSG00000107829.13|FBXW4|UPF1|UPF1	900	-	5.320169	1.0019873	-1.0	-1.0
chr10	101611233	101611353	ENSG00000107829.13|FBXW4|UPF1|UPF1	934	-	5.5582786	1.1777726	-1.0	-1.0
chr10	101846298	101846473	ENSG00000120029.12|C10orf76|UPF1|UPF1	922	-	2.5447145	1.1071144	-1.0	-1.0
chr10	102031940	102032140	ENSG00000120029.12|C10orf76|UPF1|UPF1	998	-	6.905746	2.6037273	-1.0	-1.0
chr10	101846523	101846628	ENSG00000120029.12|C10orf76|UPF1|UPF1	909	-	5.390026	1.0428745	-1.0	-1.0
chr10	101845808	101845908	ENSG00000120029.12|C10orf76|UPF1|UPF1	907	-	5.4493504	1.0306116	-1.0	-1.0
chr10	101847233	101847613	ENSG00000120029.12|C10orf76|UPF1|UPF1	976	-	5.0770965	1.6120359	-1.0	-1.0
chr10	101845913	101846083	ENSG00000120029.12|C10orf76|UPF1|UPF1	919	-	5.4521785	1.0923481	-1.0	-1.0
chr10	102108403	102108503	ENSG00000198728.10|LDB1|UPF1|UPF1	912	-	5.456432	1.0579202	-1.0	-1.0
chr10	102107559	102108159	ENSG00000198728.10|LDB1|UPF1|UPF1	960	-	5.7329717	1.4018811	-1.0	-1.0
chr10	102162350	102162480	ENSG00000166197.16|NOLC1|UPF1|UPF1	913	+	3.61837	1.0627233	-1.0	-1.0
chr10	102163135	102163625	ENSG00000166197.16|NOLC1|UPF1|UPF1	976	+	5.1880417	1.624633	-1.0	-1.0
chr10	102382290	102382805	ENSG00000107862.4|GBF1|UPF1|UPF1	984	+	6.2227283	1.8036373	-1.0	-1.0
chr10	102480263	102480878	ENSG00000138107.12|ACTR1A|UPF1|UPF1	999	-	5.3975077	2.922391	-1.0	-1.0
chr10	102479228	102480188	ENSG00000138107.12|ACTR1A|UPF1|UPF1	992	-	5.7597876	2.117003	-1.0	-1.0
chr10	102644545	102644645	ENSG00000171206.13|TRIM8|UPF1|UPF1	900	+	5.320169	1.0019873	-1.0	-1.0
chr10	102814994	102815094	ENSG00000166272.16|WBP1L|UPF1|UPF1	901	+	5.3755445	1.0048009	-1.0	-1.0
chr10	102814484	102814754	ENSG00000166272.16|WBP1L|UPF1|UPF1	972	+	5.2856646	1.5603331	-1.0	-1.0
chr10	102813639	102814009	ENSG00000166272.16|WBP1L|UPF1|UPF1	938	+	5.1175804	1.2086335	-1.0	-1.0
chr10	102813379	102813589	ENSG00000166272.16|WBP1L|UPF1|UPF1	979	+	6.111983	1.6815988	-1.0	-1.0
chr10	102814139	102814309	ENSG00000166272.16|WBP1L|UPF1|UPF1	910	+	5.397298	1.0463895	-1.0	-1.0
chr10	102862917	102863147	ENSG00000166275.15|BORCS7|UPF1|UPF1	996	+	3.545881	2.418449	-1.0	-1.0
chr10	102900767	102901037	ENSG00000270316.1|BORCS7-ASMT|UPF1|UPF1	916	+	3.5722833	1.0782819	-1.0	-1.0
chr10	102901112	102901317	ENSG00000270316.1|BORCS7-ASMT|UPF1|UPF1	989	+	4.7737746	1.949932	-1.0	-1.0
chr10	102862932	102863147	ENSG00000270316.1|BORCS7-ASMT|UPF1|UPF1	997	+	3.4287186	2.5613165	-1.0	-1.0
chr10	102900767	102901037	ENSG00000214435.7|AS3MT|UPF1|UPF1	916	+	3.5722833	1.0782819	-1.0	-1.0
chr10	102901112	102901317	ENSG00000214435.7|AS3MT|UPF1|UPF1	989	+	4.7737746	1.949932	-1.0	-1.0
chr10	103077545	103077740	ENSG00000148842.17|CNNM2|UPF1|UPF1	957	+	5.6854367	1.3664155	-1.0	-1.0
chr10	103077150	103077365	ENSG00000148842.17|CNNM2|UPF1|UPF1	957	+	5.8194833	1.3686521	-1.0	-1.0
chr10	103088696	103088806	ENSG00000076685.18|NT5C2|UPF1|UPF1	912	-	5.4773507	1.0544132	-1.0	-1.0
chr10	103088876	103089056	ENSG00000076685.18|NT5C2|UPF1|UPF1	932	-	4.225779	1.1674792	-1.0	-1.0
chr10	103445667	103446082	ENSG00000148843.13|PDCD11|UPF1|UPF1	997	+	6.2346616	2.550836	-1.0	-1.0
chr10	103601551	103601716	ENSG00000107957.16|SH3PXD2A|UPF1|UPF1	955	-	4.9831204	1.3510101	-1.0	-1.0
chr10	104314237	104314417	ENSG00000148841.15|ITPRIP|UPF1|UPF1	941	-	5.634824	1.2312438	-1.0	-1.0
chr10	104313362	104313547	ENSG00000148841.15|ITPRIP|UPF1|UPF1	924	-	5.516724	1.1214465	-1.0	-1.0
chr10	104313622	104313762	ENSG00000148841.15|ITPRIP|UPF1|UPF1	917	-	5.47581	1.082015	-1.0	-1.0
chr10	104313157	104313282	ENSG00000148841.15|ITPRIP|UPF1|UPF1	907	-	5.4054193	1.0319514	-1.0	-1.0
chr10	112152453	112152668	ENSG00000119927.13|GPAM|UPF1|UPF1	962	-	5.2210646	1.4157596	-1.0	-1.0
chr10	114433947	114434112	ENSG00000099204.18|ABLIM1|UPF1|UPF1	917	-	5.4717083	1.0806482	-1.0	-1.0
chr10	114435092	114435192	ENSG00000099204.18|ABLIM1|UPF1|UPF1	913	-	5.4041305	1.0611901	-1.0	-1.0
chr10	114431672	114431772	ENSG00000099204.18|ABLIM1|UPF1|UPF1	906	-	5.3828454	1.0270619	-1.0	-1.0
chr10	114434677	114434847	ENSG00000099204.18|ABLIM1|UPF1|UPF1	923	-	5.4762964	1.1115886	-1.0	-1.0
chr10	114435257	114435412	ENSG00000099204.18|ABLIM1|UPF1|UPF1	919	-	5.493485	1.0916246	-1.0	-1.0
chr10	114435412	114435592	ENSG00000099204.18|ABLIM1|UPF1|UPF1	921	-	4.18063	1.1038218	-1.0	-1.0
chr10	114435732	114435867	ENSG00000099204.18|ABLIM1|UPF1|UPF1	927	-	4.3906054	1.1340748	-1.0	-1.0
chr10	119140956	119141266	ENSG00000183605.16|SFXN4|UPF1|UPF1	963	-	5.8550854	1.4273971	-1.0	-1.0
chr10	121742520	121742680	ENSG00000107669.17|ATE1|UPF1|UPF1	907	-	5.3846407	1.031015	-1.0	-1.0
chr10	123054839	123055549	ENSG00000196177.12|ACADSB|UPF1|UPF1	972	+	5.669524	1.5521691	-1.0	-1.0
chr10	123054344	123054559	ENSG00000196177.12|ACADSB|UPF1|UPF1	933	+	3.5740578	1.1730776	-1.0	-1.0
chr10	123056874	123057039	ENSG00000196177.12|ACADSB|UPF1|UPF1	903	+	5.3426704	1.0121989	-1.0	-1.0
chr10	123057044	123057149	ENSG00000196177.12|ACADSB|UPF1|UPF1	929	+	5.5271173	1.1501496	-1.0	-1.0
chr10	123055674	123055909	ENSG00000196177.12|ACADSB|UPF1|UPF1	977	+	4.2909694	1.6300457	-1.0	-1.0
chr10	123056039	123056734	ENSG00000196177.12|ACADSB|UPF1|UPF1	989	+	5.5067286	1.9393337	-1.0	-1.0
chr10	123053949	123054339	ENSG00000196177.12|ACADSB|UPF1|UPF1	973	+	3.3699925	1.5658418	-1.0	-1.0
chr10	123054604	123054794	ENSG00000196177.12|ACADSB|UPF1|UPF1	916	+	5.4405417	1.0764036	-1.0	-1.0
chr10	123057424	123057644	ENSG00000196177.12|ACADSB|UPF1|UPF1	914	+	5.0802927	1.0640672	-1.0	-1.0
chr10	123164279	123164439	ENSG00000154473.17|BUB3|UPF1|UPF1	935	+	4.06399	1.1878408	-1.0	-1.0
chr10	124008290	124008775	ENSG00000182022.17|CHST15|UPF1|UPF1	947	-	3.2463827	1.2770683	-1.0	-1.0
chr10	124009055	124009390	ENSG00000182022.17|CHST15|UPF1|UPF1	939	-	3.2507315	1.2128317	-1.0	-1.0
chr10	124007895	124008280	ENSG00000182022.17|CHST15|UPF1|UPF1	936	-	5.0457063	1.1961554	-1.0	-1.0
chr10	124009545	124010090	ENSG00000182022.17|CHST15|UPF1|UPF1	988	-	5.12277	1.9310931	-1.0	-1.0
chr10	124613383	124613723	ENSG00000107902.13|LHPP|UPF1|UPF1	985	+	6.2534547	1.8199416	-1.0	-1.0
chr10	124622811	124623016	ENSG00000189319.13|FAM53B|UPF1|UPF1	975	-	6.0401173	1.608467	-1.0	-1.0
chr10	124622636	124622746	ENSG00000189319.13|FAM53B|UPF1|UPF1	909	-	5.3950205	1.0414559	-1.0	-1.0
chr10	124622813	124623018	ENSG00000258539.1|AC068896.1|UPF1|UPF1	976	-	6.046541	1.6160276	-1.0	-1.0
chr10	124622638	124622758	ENSG00000258539.1|AC068896.1|UPF1|UPF1	905	-	5.3625417	1.0217216	-1.0	-1.0
chr10	125793779	125793944	ENSG00000188690.12|UROS|UPF1|UPF1	918	-	5.502745	1.0872134	-1.0	-1.0
chr10	127451561	127451661	ENSG00000150760.12|DOCK1|UPF1|UPF1	913	+	5.4041305	1.0611901	-1.0	-1.0
chr10	127451766	127451961	ENSG00000150760.12|DOCK1|UPF1|UPF1	943	+	5.6756277	1.2448584	-1.0	-1.0
chr10	128097928	128098233	ENSG00000148773.13|MKI67|UPF1|UPF1	966	-	5.902136	1.4673548	-1.0	-1.0
chr10	128097678	128097858	ENSG00000148773.13|MKI67|UPF1|UPF1	952	-	5.749133	1.3178548	-1.0	-1.0
chr10	128098263	128098383	ENSG00000148773.13|MKI67|UPF1|UPF1	930	-	5.5327992	1.1570603	-1.0	-1.0
chr10	128098938	128099118	ENSG00000148773.13|MKI67|UPF1|UPF1	944	-	5.6457257	1.2491142	-1.0	-1.0
chr10	131956013	131956138	ENSG00000175470.18|PPP2R2D|UPF1|UPF1	916	+	5.425905	1.0760814	-1.0	-1.0
chr10	131968294	131968459	ENSG00000176171.11|BNIP3|UPF1|UPF1	918	-	3.330782	1.0856928	-1.0	-1.0
chr10	131968139	131968254	ENSG00000176171.11|BNIP3|UPF1|UPF1	906	-	5.3828454	1.0270619	-1.0	-1.0
chr10	132207756	132207876	ENSG00000165752.16|STK32C|UPF1|UPF1	911	-	5.393008	1.0505894	-1.0	-1.0
chr10	132782301	132782446	ENSG00000068383.18|INPP5A|UPF1|UPF1	941	+	3.730715	1.2276143	-1.0	-1.0
chr10	133362479	133362933	ENSG00000127884.4|ECHS1|UPF1|UPF1	1000	-	5.846945	3.743023	-1.0	-1.0
chr10	133420215	133420450	ENSG00000254536.1|AL360181.3|UPF1|UPF1	972	+	4.017713	1.5600564	-1.0	-1.0
chr10	133420215	133420450	ENSG00000148824.18|MTG1|UPF1|UPF1	972	+	4.017713	1.5600564	-1.0	-1.0
chr10	133420530	133421250	ENSG00000148824.18|MTG1|UPF1|UPF1	939	+	4.9482136	1.2111714	-1.0	-1.0
chr11	203588	205413	ENSG00000177951.17|BET1L|UPF1|UPF1	993	-	5.302286	2.153102	-1.0	-1.0
chr11	202998	203468	ENSG00000177951.17|BET1L|UPF1|UPF1	960	-	5.5447507	1.3985643	-1.0	-1.0
chr11	207302	207428	ENSG00000177951.17|BET1L|UPF1|UPF1	925	-	3.1697628	1.1248453	-1.0	-1.0
chr11	214505	214730	ENSG00000177963.14|RIC8A|UPF1|UPF1	948	+	5.601962	1.2812111	-1.0	-1.0
chr11	214935	215055	ENSG00000177963.14|RIC8A|UPF1|UPF1	909	+	5.387907	1.0428334	-1.0	-1.0
chr11	252653	252973	ENSG00000185627.17|PSMD13|UPF1|UPF1	988	+	5.485832	1.9282327	-1.0	-1.0
chr11	369795	369954	ENSG00000182272.11|B4GALNT4|UPF1|UPF1	979	+	3.4147642	1.6760741	-1.0	-1.0
chr11	379547	379652	ENSG00000182272.11|B4GALNT4|UPF1|UPF1	961	+	5.856437	1.4087273	-1.0	-1.0
chr11	376675	376915	ENSG00000182272.11|B4GALNT4|UPF1|UPF1	951	+	4.492734	1.3057692	-1.0	-1.0
chr11	381768	381948	ENSG00000182272.11|B4GALNT4|UPF1|UPF1	934	+	5.5632243	1.1785868	-1.0	-1.0
chr11	372661	372786	ENSG00000182272.11|B4GALNT4|UPF1|UPF1	936	+	5.6605434	1.1934305	-1.0	-1.0
chr11	404530	404905	ENSG00000184363.9|PKP3|UPF1|UPF1	989	+	6.335314	1.971963	-1.0	-1.0
chr11	490419	491384	ENSG00000174915.11|PTDSS2|UPF1|UPF1	999	+	6.078039	3.15845	-1.0	-1.0
chr11	450409	450559	ENSG00000174915.11|PTDSS2|UPF1|UPF1	916	+	5.443772	1.0775312	-1.0	-1.0
chr11	563393	563793	ENSG00000099849.14|RASSF7|UPF1|UPF1	968	+	5.265631	1.4953047	-1.0	-1.0
chr11	611833	612003	ENSG00000070047.11|PHRF1|UPF1|UPF1	934	+	3.587702	1.1823583	-1.0	-1.0
chr11	703484	703749	ENSG00000177042.14|TMEM80|UPF1|UPF1	957	+	4.1533527	1.362554	-1.0	-1.0
chr11	703485	703750	ENSG00000177106.14|EPS8L2|UPF1|UPF1	955	+	4.105736	1.3489528	-1.0	-1.0
chr11	726965	727710	ENSG00000177106.14|EPS8L2|UPF1|UPF1	998	+	5.244013	2.7886596	-1.0	-1.0
chr11	769109	771104	ENSG00000177225.16|GATD1|UPF1|UPF1	999	-	5.3596034	2.9910955	-1.0	-1.0
chr11	767264	768044	ENSG00000177225.16|GATD1|UPF1|UPF1	970	-	4.319865	1.5260508	-1.0	-1.0
chr11	768104	768574	ENSG00000177225.16|GATD1|UPF1|UPF1	958	-	4.1013417	1.3769963	-1.0	-1.0
chr11	768614	768884	ENSG00000177225.16|GATD1|UPF1|UPF1	990	-	5.0894403	1.9905388	-1.0	-1.0
chr11	773514	773624	ENSG00000177225.16|GATD1|UPF1|UPF1	913	-	3.0363703	1.0604342	-1.0	-1.0
chr11	771329	771467	ENSG00000177225.16|GATD1|UPF1|UPF1	909	-	3.30098	1.0404136	-1.0	-1.0
chr11	790674	792029	ENSG00000177542.10|SLC25A22|UPF1|UPF1	995	-	6.1685	2.262987	-1.0	-1.0
chr11	824792	824982	ENSG00000177666.16|PNPLA2|UPF1|UPF1	926	+	4.4826264	1.1289276	-1.0	-1.0
chr11	837459	837609	ENSG00000177697.17|CD151|UPF1|UPF1	957	+	3.6017892	1.3709406	-1.0	-1.0
chr11	837230	837354	ENSG00000177697.17|CD151|UPF1|UPF1	961	+	3.3161218	1.4103135	-1.0	-1.0
chr11	832922	833026	ENSG00000177697.17|CD151|UPF1|UPF1	933	+	3.7549317	1.1723397	-1.0	-1.0
chr11	836010	836110	ENSG00000177697.17|CD151|UPF1|UPF1	931	+	5.552432	1.163526	-1.0	-1.0
chr11	838132	838835	ENSG00000177697.17|CD151|UPF1|UPF1	1000	+	6.707103	5.3247094	-1.0	-1.0
chr11	836375	836475	ENSG00000177697.17|CD151|UPF1|UPF1	916	+	5.4633546	1.0763181	-1.0	-1.0
chr11	837941	838028	ENSG00000177697.17|CD151|UPF1|UPF1	962	+	4.1335196	1.4172599	-1.0	-1.0
chr11	865679	865824	ENSG00000214063.10|TSPAN4|UPF1|UPF1	912	+	4.311747	1.0561361	-1.0	-1.0
chr11	866561	867111	ENSG00000214063.10|TSPAN4|UPF1|UPF1	1000	+	7.0604715	4.096142	-1.0	-1.0
chr11	893426	893519	ENSG00000177830.17|CHID1|UPF1|UPF1	936	-	5.6749244	1.1964556	-1.0	-1.0
chr11	868294	869956	ENSG00000177830.17|CHID1|UPF1|UPF1	1000	-	6.8047214	3.7323515	-1.0	-1.0
chr11	867924	868079	ENSG00000177830.17|CHID1|UPF1|UPF1	915	-	5.4261465	1.0707246	-1.0	-1.0
chr11	881905	882095	ENSG00000177830.17|CHID1|UPF1|UPF1	939	-	5.6115394	1.2161043	-1.0	-1.0
chr11	1011152	1011497	ENSG00000183020.13|AP2A2|UPF1|UPF1	975	+	5.5525494	1.5971897	-1.0	-1.0
chr11	1012052	1012217	ENSG00000183020.13|AP2A2|UPF1|UPF1	948	+	5.688217	1.2836273	-1.0	-1.0
chr11	1010842	1011132	ENSG00000183020.13|AP2A2|UPF1|UPF1	991	+	6.490853	2.0570624	-1.0	-1.0
chr11	1011592	1011807	ENSG00000183020.13|AP2A2|UPF1|UPF1	909	+	5.3845587	1.0406339	-1.0	-1.0
chr11	1276670	1277115	ENSG00000078902.15|TOLLIP|UPF1|UPF1	997	-	6.752137	2.5165048	-1.0	-1.0
chr11	1295676	1295794	ENSG00000078902.15|TOLLIP|UPF1|UPF1	936	-	4.559088	1.1915247	-1.0	-1.0
chr11	1274480	1274665	ENSG00000078902.15|TOLLIP|UPF1|UPF1	951	-	5.521013	1.3064826	-1.0	-1.0
chr11	1274825	1275075	ENSG00000078902.15|TOLLIP|UPF1|UPF1	969	-	4.778885	1.5059676	-1.0	-1.0
chr11	1275140	1275470	ENSG00000078902.15|TOLLIP|UPF1|UPF1	973	-	5.9926085	1.5625211	-1.0	-1.0
chr11	1274695	1274800	ENSG00000078902.15|TOLLIP|UPF1|UPF1	907	-	5.3621497	1.0315888	-1.0	-1.0
chr11	1277120	1277253	ENSG00000078902.15|TOLLIP|UPF1|UPF1	957	-	5.815277	1.3627635	-1.0	-1.0
chr11	1275970	1276665	ENSG00000078902.15|TOLLIP|UPF1|UPF1	991	-	5.257761	2.0679088	-1.0	-1.0
chr11	1288653	1288776	ENSG00000078902.15|TOLLIP|UPF1|UPF1	920	-	5.4913425	1.0996287	-1.0	-1.0
chr11	1309485	1309630	ENSG00000078902.15|TOLLIP|UPF1|UPF1	919	-	3.6518998	1.0910344	-1.0	-1.0
chr11	1275515	1275775	ENSG00000078902.15|TOLLIP|UPF1|UPF1	996	-	5.1103687	2.372889	-1.0	-1.0
chr11	1469511	1470346	ENSG00000182208.13|MOB2|UPF1|UPF1	980	-	5.7443795	1.7098264	-1.0	-1.0
chr11	1759515	1759639	ENSG00000250644.3|AC068580.4|UPF1|UPF1	984	-	3.2444382	1.7893181	-1.0	-1.0
chr11	1752689	1753532	ENSG00000250644.3|AC068580.4|UPF1|UPF1	1000	-	6.820038	9.288683	-1.0	-1.0
chr11	1753993	1754133	ENSG00000250644.3|AC068580.4|UPF1|UPF1	998	-	3.6532483	2.7926426	-1.0	-1.0
chr11	1753802	1753901	ENSG00000250644.3|AC068580.4|UPF1|UPF1	1000	-	4.696241	3.7860382	-1.0	-1.0
chr11	1761308	1761463	ENSG00000250644.3|AC068580.4|UPF1|UPF1	988	-	3.2793903	1.9242345	-1.0	-1.0
chr11	1758968	1759087	ENSG00000250644.3|AC068580.4|UPF1|UPF1	973	-	2.6256502	1.5628992	-1.0	-1.0
chr11	1757323	1757556	ENSG00000250644.3|AC068580.4|UPF1|UPF1	996	-	3.593758	2.3932836	-1.0	-1.0
chr11	1754905	1755028	ENSG00000250644.3|AC068580.4|UPF1|UPF1	1000	-	5.729874	4.7131257	-1.0	-1.0
chr11	1763791	1763954	ENSG00000250644.3|AC068580.4|UPF1|UPF1	952	-	2.137951	1.3220532	-1.0	-1.0
chr11	1753532	1753670	ENSG00000250644.3|AC068580.4|UPF1|UPF1	1000	-	4.2947917	3.776257	-1.0	-1.0
chr11	1759515	1759639	ENSG00000117984.13|CTSD|UPF1|UPF1	984	-	3.2444382	1.7893181	-1.0	-1.0
chr11	1761308	1761540	ENSG00000117984.13|CTSD|UPF1|UPF1	985	-	3.2693179	1.8178332	-1.0	-1.0
chr11	1754901	1755126	ENSG00000117984.13|CTSD|UPF1|UPF1	999	-	4.798319	3.0565493	-1.0	-1.0
chr11	1753798	1754218	ENSG00000117984.13|CTSD|UPF1|UPF1	998	-	3.9767325	2.6354046	-1.0	-1.0
chr11	1758968	1759087	ENSG00000117984.13|CTSD|UPF1|UPF1	973	-	2.6256502	1.5628992	-1.0	-1.0
chr11	1752751	1753670	ENSG00000117984.13|CTSD|UPF1|UPF1	1000	-	6.4211926	9.024097	-1.0	-1.0
chr11	1757323	1757556	ENSG00000117984.13|CTSD|UPF1|UPF1	996	-	3.593758	2.3932836	-1.0	-1.0
chr11	1763791	1763976	ENSG00000117984.13|CTSD|UPF1|UPF1	947	-	2.1573849	1.2766284	-1.0	-1.0
chr11	2138228	2138458	ENSG00000167244.18|IGF2|UPF1|UPF1	980	-	1.86452	1.7006018	-1.0	-1.0
chr11	2135366	2135529	ENSG00000167244.18|IGF2|UPF1|UPF1	990	-	2.1108255	2.01162	-1.0	-1.0
chr11	2132756	2133141	ENSG00000167244.18|IGF2|UPF1|UPF1	959	-	1.5765325	1.39057	-1.0	-1.0
chr11	2130661	2131121	ENSG00000167244.18|IGF2|UPF1|UPF1	999	-	2.5115654	3.2409563	-1.0	-1.0
chr11	2129831	2130086	ENSG00000167244.18|IGF2|UPF1|UPF1	988	-	1.9716539	1.9343765	-1.0	-1.0
chr11	2132276	2132511	ENSG00000167244.18|IGF2|UPF1|UPF1	977	-	1.5820673	1.6395541	-1.0	-1.0
chr11	2137520	2137640	ENSG00000167244.18|IGF2|UPF1|UPF1	912	-	2.836103	1.0571569	-1.0	-1.0
chr11	2131346	2131696	ENSG00000167244.18|IGF2|UPF1|UPF1	969	-	1.524435	1.5061884	-1.0	-1.0
chr11	2130136	2130486	ENSG00000167244.18|IGF2|UPF1|UPF1	979	-	1.6986138	1.6828003	-1.0	-1.0
chr11	2129920	2129964	ENSG00000240801.1|AC132217.1|UPF1|UPF1	952	-	1.7509558	1.3161827	-1.0	-1.0
chr11	2135366	2135529	ENSG00000129965.14|INS-IGF2|UPF1|UPF1	990	-	2.1108255	2.01162	-1.0	-1.0
chr11	2132274	2132514	ENSG00000129965.14|INS-IGF2|UPF1|UPF1	976	-	1.5661056	1.6164373	-1.0	-1.0
chr11	2138189	2138459	ENSG00000129965.14|INS-IGF2|UPF1|UPF1	975	-	1.8385828	1.5936916	-1.0	-1.0
chr11	2132754	2133139	ENSG00000129965.14|INS-IGF2|UPF1|UPF1	959	-	1.5717396	1.3870859	-1.0	-1.0
chr11	2137519	2137639	ENSG00000129965.14|INS-IGF2|UPF1|UPF1	911	-	2.88362	1.0502172	-1.0	-1.0
chr11	2131394	2131694	ENSG00000129965.14|INS-IGF2|UPF1|UPF1	971	-	1.5282117	1.5353508	-1.0	-1.0
chr11	2944475	2945646	ENSG00000205531.12|NAP1L4|UPF1|UPF1	998	-	5.0789056	2.7737525	-1.0	-1.0
chr11	3675189	3675334	ENSG00000110713.15|NUP98|UPF1|UPF1	934	-	5.616122	1.1794231	-1.0	-1.0
chr11	3698835	3698950	ENSG00000110713.15|NUP98|UPF1|UPF1	904	-	5.379195	1.0159314	-1.0	-1.0
chr11	3675569	3675924	ENSG00000110713.15|NUP98|UPF1|UPF1	942	-	4.7601256	1.2345365	-1.0	-1.0
chr11	3675359	3675569	ENSG00000110713.15|NUP98|UPF1|UPF1	936	-	5.582949	1.1907717	-1.0	-1.0
chr11	3825487	3826062	ENSG00000148985.19|PGAP2|UPF1|UPF1	948	+	5.7051153	1.2825379	-1.0	-1.0
chr11	4091871	4092691	ENSG00000167323.11|STIM1|UPF1|UPF1	977	+	5.439001	1.6375055	-1.0	-1.0
chr11	4092736	4092906	ENSG00000167323.11|STIM1|UPF1|UPF1	929	+	5.533272	1.1507494	-1.0	-1.0
chr11	4092941	4093091	ENSG00000167323.11|STIM1|UPF1|UPF1	950	+	5.7581267	1.2983208	-1.0	-1.0
chr11	6476627	6476767	ENSG00000132254.12|ARFIP2|UPF1|UPF1	916	-	5.425905	1.0760814	-1.0	-1.0
chr11	6476792	6477007	ENSG00000132254.12|ARFIP2|UPF1|UPF1	943	-	5.6364813	1.2427032	-1.0	-1.0
chr11	6483284	6483414	ENSG00000132286.11|TIMM10B|UPF1|UPF1	939	+	5.6153126	1.2159312	-1.0	-1.0
chr11	6482749	6482989	ENSG00000132286.11|TIMM10B|UPF1|UPF1	983	+	6.1781282	1.7650132	-1.0	-1.0
chr11	6483284	6483414	ENSG00000283977.1|AC084337.2|UPF1|UPF1	939	+	5.6153126	1.2159312	-1.0	-1.0
chr11	6482749	6482989	ENSG00000283977.1|AC084337.2|UPF1|UPF1	983	+	6.1781282	1.7650132	-1.0	-1.0
chr11	6613582	6613697	ENSG00000166340.15|TPP1|UPF1|UPF1	941	-	5.6235175	1.2259895	-1.0	-1.0
chr11	6613722	6613822	ENSG00000166340.15|TPP1|UPF1|UPF1	922	-	5.4768586	1.1099274	-1.0	-1.0
chr11	6613372	6613472	ENSG00000166340.15|TPP1|UPF1|UPF1	906	-	5.3828454	1.0270619	-1.0	-1.0
chr11	7653263	7653448	ENSG00000166387.11|PPFIBP2|UPF1|UPF1	949	+	5.8437867	1.295067	-1.0	-1.0
chr11	8687087	8687382	ENSG00000166441.12|RPL27A|UPF1|UPF1	956	+	3.683324	1.354699	-1.0	-1.0
chr11	8686202	8686452	ENSG00000166441.12|RPL27A|UPF1|UPF1	953	+	3.974271	1.3292748	-1.0	-1.0
chr11	9445331	9445441	ENSG00000205339.9|IPO7|UPF1|UPF1	900	+	5.331299	1.0019873	-1.0	-1.0
chr11	9446331	9446486	ENSG00000205339.9|IPO7|UPF1|UPF1	942	+	4.1248674	1.2338028	-1.0	-1.0
chr11	9749933	9750138	ENSG00000133789.14|SWAP70|UPF1|UPF1	995	+	5.0187163	2.2680387	-1.0	-1.0
chr11	9810109	9810254	ENSG00000246273.6|SBF2-AS1|UPF1|UPF1	960	+	4.818423	1.3956401	-1.0	-1.0
chr11	9809504	9809784	ENSG00000246273.6|SBF2-AS1|UPF1|UPF1	932	+	4.9828334	1.1684082	-1.0	-1.0
chr11	10306539	10307079	ENSG00000148926.9|ADM|UPF1|UPF1	996	+	5.3922997	2.3652465	-1.0	-1.0
chr11	10802025	10802125	ENSG00000110321.16|EIF4G2|UPF1|UPF1	901	-	5.3755445	1.0048009	-1.0	-1.0
chr11	10803210	10803294	ENSG00000110321.16|EIF4G2|UPF1|UPF1	913	-	5.4041305	1.0611901	-1.0	-1.0
chr11	10803954	10804104	ENSG00000110321.16|EIF4G2|UPF1|UPF1	915	-	5.4550185	1.0702037	-1.0	-1.0
chr11	10802293	10802435	ENSG00000110321.16|EIF4G2|UPF1|UPF1	951	-	5.7659163	1.3104994	-1.0	-1.0
chr11	16755565	16755670	ENSG00000110696.9|C11orf58|UPF1|UPF1	907	+	5.365638	1.0326219	-1.0	-1.0
chr11	16756364	16756724	ENSG00000110696.9|C11orf58|UPF1|UPF1	993	+	5.212556	2.1815443	-1.0	-1.0
chr11	16755795	16755955	ENSG00000110696.9|C11orf58|UPF1|UPF1	933	+	4.3496385	1.1771706	-1.0	-1.0
chr11	16756080	16756195	ENSG00000110696.9|C11orf58|UPF1|UPF1	940	+	5.6173286	1.2223539	-1.0	-1.0
chr11	16756245	16756364	ENSG00000110696.9|C11orf58|UPF1|UPF1	932	+	5.551072	1.1654898	-1.0	-1.0
chr11	16777786	16777901	ENSG00000166689.15|PLEKHA7|UPF1|UPF1	904	-	5.342903	1.0173047	-1.0	-1.0
chr11	16778591	16778816	ENSG00000166689.15|PLEKHA7|UPF1|UPF1	943	-	5.644873	1.2446685	-1.0	-1.0
chr11	17372630	17373015	ENSG00000188211.8|NCR3LG1|UPF1|UPF1	967	+	4.5051174	1.4781859	-1.0	-1.0
chr11	17373360	17373930	ENSG00000188211.8|NCR3LG1|UPF1|UPF1	951	+	5.241684	1.3093997	-1.0	-1.0
chr11	17373015	17373355	ENSG00000188211.8|NCR3LG1|UPF1|UPF1	970	+	5.040143	1.5267017	-1.0	-1.0
chr11	17374910	17375050	ENSG00000188211.8|NCR3LG1|UPF1|UPF1	946	+	5.6939073	1.2677194	-1.0	-1.0
chr11	17374555	17374690	ENSG00000188211.8|NCR3LG1|UPF1|UPF1	923	+	5.507225	1.1146529	-1.0	-1.0
chr11	17380648	17380758	ENSG00000260196.1|AC124798.1|UPF1|UPF1	934	+	5.564966	1.1810278	-1.0	-1.0
chr11	17788212	17788362	ENSG00000129158.10|SERGEF|UPF1|UPF1	903	-	5.3367033	1.0131272	-1.0	-1.0
chr11	18407306	18407766	ENSG00000134333.13|LDHA|UPF1|UPF1	957	+	2.9999492	1.3630013	-1.0	-1.0
chr11	18608765	18609105	ENSG00000179119.14|SPTY2D1|UPF1|UPF1	942	-	5.6507835	1.2392524	-1.0	-1.0
chr11	27472442	27472767	ENSG00000205213.13|LGR4|UPF1|UPF1	943	-	3.2034392	1.2439586	-1.0	-1.0
chr11	27472187	27472372	ENSG00000205213.13|LGR4|UPF1|UPF1	935	-	3.3166747	1.188138	-1.0	-1.0
chr11	27366975	27367785	ENSG00000205213.13|LGR4|UPF1|UPF1	992	-	5.0150714	2.0730937	-1.0	-1.0
chr11	27496285	27496390	ENSG00000148943.11|LIN7C|UPF1|UPF1	912	-	5.397112	1.0547024	-1.0	-1.0
chr11	27495925	27496050	ENSG00000148943.11|LIN7C|UPF1|UPF1	933	-	3.8194656	1.1756543	-1.0	-1.0
chr11	27495380	27495550	ENSG00000148943.11|LIN7C|UPF1|UPF1	934	-	3.0106406	1.1822224	-1.0	-1.0
chr11	27496100	27496270	ENSG00000148943.11|LIN7C|UPF1|UPF1	944	-	5.6490655	1.2502987	-1.0	-1.0
chr11	31431585	31431760	ENSG00000170946.14|DNAJC24|UPF1|UPF1	923	+	3.8526938	1.1115209	-1.0	-1.0
chr11	32105294	32105404	ENSG00000049449.8|RCN1|UPF1|UPF1	934	+	5.5711746	1.183062	-1.0	-1.0
chr11	32105169	32105284	ENSG00000049449.8|RCN1|UPF1|UPF1	919	+	5.4481316	1.0927575	-1.0	-1.0
chr11	33705522	33705667	ENSG00000085063.14|CD59|UPF1|UPF1	926	-	5.509544	1.1299837	-1.0	-1.0
chr11	33707962	33708699	ENSG00000085063.14|CD59|UPF1|UPF1	993	-	5.5594573	2.1322134	-1.0	-1.0
chr11	33706902	33707057	ENSG00000085063.14|CD59|UPF1|UPF1	941	-	5.6353173	1.2295539	-1.0	-1.0
chr11	33709094	33710229	ENSG00000085063.14|CD59|UPF1|UPF1	998	-	5.7173448	2.8142474	-1.0	-1.0
chr11	33706062	33706252	ENSG00000085063.14|CD59|UPF1|UPF1	966	-	5.8965244	1.4631175	-1.0	-1.0
chr11	33705712	33705817	ENSG00000085063.14|CD59|UPF1|UPF1	902	-	2.9271252	1.0084071	-1.0	-1.0
chr11	33708714	33709059	ENSG00000085063.14|CD59|UPF1|UPF1	973	-	5.4185753	1.5703467	-1.0	-1.0
chr11	33707637	33707757	ENSG00000085063.14|CD59|UPF1|UPF1	900	-	5.3238783	1.0019873	-1.0	-1.0
chr11	34100067	34100187	ENSG00000135387.20|CAPRIN1|UPF1|UPF1	938	+	5.6057363	1.2046614	-1.0	-1.0
chr11	34146403	34146868	ENSG00000135372.8|NAT10|UPF1|UPF1	996	+	6.527751	2.3621001	-1.0	-1.0
chr11	34146168	34146378	ENSG00000135372.8|NAT10|UPF1|UPF1	991	+	4.85036	2.0606728	-1.0	-1.0
chr11	34152042	34152142	ENSG00000166016.5|ABTB2|UPF1|UPF1	901	-	5.3755445	1.0048009	-1.0	-1.0
chr11	34152197	34152357	ENSG00000166016.5|ABTB2|UPF1|UPF1	919	-	5.56255	1.0895407	-1.0	-1.0
chr11	34151502	34151637	ENSG00000166016.5|ABTB2|UPF1|UPF1	910	-	5.5026627	1.045612	-1.0	-1.0
chr11	35260345	35260765	ENSG00000110436.11|SLC1A2|UPF1|UPF1	979	-	5.5245037	1.6865761	-1.0	-1.0
chr11	35255640	35255880	ENSG00000110436.11|SLC1A2|UPF1|UPF1	916	-	4.9733067	1.0755677	-1.0	-1.0
chr11	35259225	35259390	ENSG00000110436.11|SLC1A2|UPF1|UPF1	935	-	3.1444159	1.1848515	-1.0	-1.0
chr11	35255925	35256065	ENSG00000110436.11|SLC1A2|UPF1|UPF1	914	-	5.4575725	1.0653853	-1.0	-1.0
chr11	35258815	35259045	ENSG00000110436.11|SLC1A2|UPF1|UPF1	977	-	3.9875066	1.6438656	-1.0	-1.0
chr11	35259445	35260130	ENSG00000110436.11|SLC1A2|UPF1|UPF1	977	-	5.082175	1.646617	-1.0	-1.0
chr11	35255225	35255340	ENSG00000110436.11|SLC1A2|UPF1|UPF1	916	-	3.6385257	1.0768514	-1.0	-1.0
chr11	35258365	35258720	ENSG00000110436.11|SLC1A2|UPF1|UPF1	974	-	5.441019	1.5905265	-1.0	-1.0
chr11	35256730	35256840	ENSG00000110436.11|SLC1A2|UPF1|UPF1	922	-	5.511485	1.1105186	-1.0	-1.0
chr11	35252520	35252680	ENSG00000110436.11|SLC1A2|UPF1|UPF1	944	-	4.3819323	1.2512785	-1.0	-1.0
chr11	35260175	35260285	ENSG00000110436.11|SLC1A2|UPF1|UPF1	922	-	5.5521884	1.1105466	-1.0	-1.0
chr11	35265135	35265320	ENSG00000110436.11|SLC1A2|UPF1|UPF1	937	-	5.614676	1.199222	-1.0	-1.0
chr11	35254485	35254630	ENSG00000110436.11|SLC1A2|UPF1|UPF1	916	-	5.4675856	1.074926	-1.0	-1.0
chr11	35260775	35260875	ENSG00000110436.11|SLC1A2|UPF1|UPF1	905	-	2.9511392	1.0241331	-1.0	-1.0
chr11	35257670	35257870	ENSG00000110436.11|SLC1A2|UPF1|UPF1	920	-	4.439	1.0982839	-1.0	-1.0
chr11	35255405	35255520	ENSG00000110436.11|SLC1A2|UPF1|UPF1	901	-	5.3755445	1.0048009	-1.0	-1.0
chr11	35257265	35257455	ENSG00000110436.11|SLC1A2|UPF1|UPF1	959	-	5.8773046	1.3849435	-1.0	-1.0
chr11	35807107	35807247	ENSG00000166326.6|TRIM44|UPF1|UPF1	939	+	5.6475058	1.2176124	-1.0	-1.0
chr11	35806447	35806627	ENSG00000166326.6|TRIM44|UPF1|UPF1	964	+	5.0276256	1.4410344	-1.0	-1.0
chr11	35808417	35808517	ENSG00000166326.6|TRIM44|UPF1|UPF1	922	+	5.4768586	1.1099274	-1.0	-1.0
chr11	35809387	35809497	ENSG00000166326.6|TRIM44|UPF1|UPF1	906	+	5.3828454	1.0270619	-1.0	-1.0
chr11	35807252	35807537	ENSG00000166326.6|TRIM44|UPF1|UPF1	979	+	6.0980496	1.6726724	-1.0	-1.0
chr11	35810497	35810622	ENSG00000166326.6|TRIM44|UPF1|UPF1	911	+	5.4228334	1.0495521	-1.0	-1.0
chr11	36274091	36274671	ENSG00000110442.11|COMMD9|UPF1|UPF1	979	-	6.093119	1.684343	-1.0	-1.0
chr11	43828061	43828256	ENSG00000283341.1|AC068205.2|UPF1|UPF1	977	+	6.2533946	1.6380534	-1.0	-1.0
chr11	43855823	43856253	ENSG00000149084.12|HSD17B12|UPF1|UPF1	984	+	4.5422955	1.7882872	-1.0	-1.0
chr11	43855393	43855678	ENSG00000149084.12|HSD17B12|UPF1|UPF1	936	+	3.838828	1.1930023	-1.0	-1.0
chr11	43856353	43856553	ENSG00000149084.12|HSD17B12|UPF1|UPF1	940	+	5.64631	1.2227973	-1.0	-1.0
chr11	43828061	43828256	ENSG00000149084.12|HSD17B12|UPF1|UPF1	977	+	6.2533946	1.6380534	-1.0	-1.0
chr11	44244613	44245103	ENSG00000151348.13|EXT2|UPF1|UPF1	971	+	5.494187	1.5439737	-1.0	-1.0
chr11	44244213	44244373	ENSG00000151348.13|EXT2|UPF1|UPF1	916	+	4.538842	1.0767016	-1.0	-1.0
chr11	45811500	45812285	ENSG00000181830.8|SLC35C1|UPF1|UPF1	974	+	6.0506487	1.5863682	-1.0	-1.0
chr11	45811235	45811430	ENSG00000181830.8|SLC35C1|UPF1|UPF1	920	+	5.4692817	1.0950855	-1.0	-1.0
chr11	45881598	45881793	ENSG00000121671.11|CRY2|UPF1|UPF1	937	+	5.629039	1.1983814	-1.0	-1.0
chr11	45880943	45881453	ENSG00000121671.11|CRY2|UPF1|UPF1	974	+	5.4080997	1.5772506	-1.0	-1.0
chr11	45881458	45881578	ENSG00000121671.11|CRY2|UPF1|UPF1	952	+	5.7498503	1.3211794	-1.0	-1.0
chr11	45933372	45933562	ENSG00000135365.15|PHF21A|UPF1|UPF1	978	-	6.013268	1.6554818	-1.0	-1.0
chr11	46383553	46383668	ENSG00000110492.15|MDK|UPF1|UPF1	907	+	2.2270744	1.0291916	-1.0	-1.0
chr11	46397493	46397673	ENSG00000110497.14|AMBRA1|UPF1|UPF1	954	-	4.7781262	1.332832	-1.0	-1.0
chr11	46396663	46397488	ENSG00000110497.14|AMBRA1|UPF1|UPF1	991	-	5.843825	2.0266638	-1.0	-1.0
chr11	46672254	46673404	ENSG00000175224.16|ATG13|UPF1|UPF1	994	+	5.4305024	2.2530653	-1.0	-1.0
chr11	46674224	46674459	ENSG00000175224.16|ATG13|UPF1|UPF1	987	+	6.3246593	1.8728538	-1.0	-1.0
chr11	46673444	46674044	ENSG00000175224.16|ATG13|UPF1|UPF1	965	+	5.9037013	1.4597102	-1.0	-1.0
chr11	46696054	46696156	ENSG00000175220.11|ARHGAP1|UPF1|UPF1	909	-	5.390026	1.0428745	-1.0	-1.0
chr11	46677839	46679184	ENSG00000175220.11|ARHGAP1|UPF1|UPF1	999	-	6.2466555	3.1309006	-1.0	-1.0
chr11	46677114	46677794	ENSG00000175220.11|ARHGAP1|UPF1|UPF1	997	-	6.0167923	2.4961846	-1.0	-1.0
chr11	46857527	46857657	ENSG00000134569.9|LRP4|UPF1|UPF1	922	-	5.467972	1.1053814	-1.0	-1.0
chr11	47161644	47161979	ENSG00000149179.13|C11orf49|UPF1|UPF1	955	+	5.248155	1.3479141	-1.0	-1.0
chr11	47164393	47165498	ENSG00000149182.14|ARFGAP2|UPF1|UPF1	996	-	6.0750613	2.427872	-1.0	-1.0
chr11	47178365	47178487	ENSG00000165912.15|PACSIN3|UPF1|UPF1	951	-	5.72254	1.3074017	-1.0	-1.0
chr11	47177524	47178046	ENSG00000165912.15|PACSIN3|UPF1|UPF1	1000	-	6.9547906	4.4135013	-1.0	-1.0
chr11	47238859	47239024	ENSG00000134574.11|DDB2|UPF1|UPF1	936	+	3.7253385	1.1956434	-1.0	-1.0
chr11	47239976	47240091	ENSG00000134575.9|ACP2|UPF1|UPF1	900	-	5.320169	1.0019873	-1.0	-1.0
chr11	47239446	47239551	ENSG00000134575.9|ACP2|UPF1|UPF1	906	-	5.3828454	1.0270619	-1.0	-1.0
chr11	47329400	47329945	ENSG00000110514.19|MADD|UPF1|UPF1	957	+	5.5388412	1.363564	-1.0	-1.0
chr11	47410075	47410215	ENSG00000165915.13|SLC39A13|UPF1|UPF1	917	+	5.4421477	1.0794324	-1.0	-1.0
chr11	47415381	47416401	ENSG00000165915.13|SLC39A13|UPF1|UPF1	998	+	5.9817386	2.6824927	-1.0	-1.0
chr11	47411925	47412085	ENSG00000165915.13|SLC39A13|UPF1|UPF1	926	+	5.500488	1.128663	-1.0	-1.0
chr11	47467667	47467817	ENSG00000149187.18|CELF1|UPF1|UPF1	938	-	3.3511565	1.2101086	-1.0	-1.0
chr11	47469307	47469467	ENSG00000149187.18|CELF1|UPF1|UPF1	925	-	3.16005	1.1266325	-1.0	-1.0
chr11	47470997	47471157	ENSG00000149187.18|CELF1|UPF1|UPF1	946	-	4.2139664	1.2684191	-1.0	-1.0
chr11	47471692	47472027	ENSG00000149187.18|CELF1|UPF1|UPF1	954	-	4.0401244	1.3370527	-1.0	-1.0
chr11	47470832	47470947	ENSG00000149187.18|CELF1|UPF1|UPF1	949	-	5.702615	1.2891463	-1.0	-1.0
chr11	47469542	47469642	ENSG00000149187.18|CELF1|UPF1|UPF1	906	-	5.3828454	1.0270619	-1.0	-1.0
chr11	47469132	47469267	ENSG00000149187.18|CELF1|UPF1|UPF1	931	-	5.536818	1.1621275	-1.0	-1.0
chr11	47470692	47470797	ENSG00000149187.18|CELF1|UPF1|UPF1	906	-	5.3828454	1.0270619	-1.0	-1.0
chr11	47469722	47469832	ENSG00000149187.18|CELF1|UPF1|UPF1	917	-	5.4656215	1.0831001	-1.0	-1.0
chr11	47466792	47467272	ENSG00000149187.18|CELF1|UPF1|UPF1	957	-	4.704477	1.3642614	-1.0	-1.0
chr11	47467382	47467612	ENSG00000149187.18|CELF1|UPF1|UPF1	949	-	5.712419	1.2922863	-1.0	-1.0
chr11	47468232	47468347	ENSG00000149187.18|CELF1|UPF1|UPF1	900	-	5.320169	1.0019873	-1.0	-1.0
chr11	47471197	47471322	ENSG00000149187.18|CELF1|UPF1|UPF1	923	-	5.4935584	1.1108825	-1.0	-1.0
chr11	48169918	48170093	ENSG00000149177.12|PTPRJ|UPF1|UPF1	935	+	5.581036	1.1890687	-1.0	-1.0
chr11	57299677	57299777	ENSG00000149115.13|TNKS1BP1|UPF1|UPF1	924	-	3.7172189	1.1215255	-1.0	-1.0
chr11	57299942	57300081	ENSG00000149115.13|TNKS1BP1|UPF1|UPF1	957	-	5.7847767	1.3643514	-1.0	-1.0
chr11	57476921	57477161	ENSG00000186907.7|RTN4RL2|UPF1|UPF1	987	+	6.316994	1.8752438	-1.0	-1.0
chr11	57484533	57484963	ENSG00000149150.8|SLC43A1|UPF1|UPF1	998	-	5.182497	2.6499407	-1.0	-1.0
chr11	57551680	57551870	ENSG00000156587.15|UBE2L6|UPF1|UPF1	951	-	5.744781	1.3079246	-1.0	-1.0
chr11	57551970	57552315	ENSG00000156587.15|UBE2L6|UPF1|UPF1	949	-	5.09023	1.2962922	-1.0	-1.0
chr11	57700160	57700265	ENSG00000156599.10|ZDHHC5|UPF1|UPF1	909	+	5.390026	1.0428745	-1.0	-1.0
chr11	57700460	57700565	ENSG00000156599.10|ZDHHC5|UPF1|UPF1	912	+	5.397112	1.0547024	-1.0	-1.0
chr11	57700870	57701055	ENSG00000156599.10|ZDHHC5|UPF1|UPF1	974	+	6.037988	1.5878657	-1.0	-1.0
chr11	57700705	57700865	ENSG00000156599.10|ZDHHC5|UPF1|UPF1	969	+	5.793439	1.5063397	-1.0	-1.0
chr11	57740238	57740508	ENSG00000213593.9|TMX2|UPF1|UPF1	983	+	4.959478	1.7658429	-1.0	-1.0
chr11	57740568	57740763	ENSG00000213593.9|TMX2|UPF1|UPF1	936	+	3.567706	1.1941518	-1.0	-1.0
chr11	57740238	57740508	ENSG00000254462.1|TMX2-CTNND1|UPF1|UPF1	983	+	4.959478	1.7658429	-1.0	-1.0
chr11	57740568	57740763	ENSG00000254462.1|TMX2-CTNND1|UPF1|UPF1	936	+	3.567706	1.1941518	-1.0	-1.0
chr11	57817706	57818186	ENSG00000198561.13|CTNND1|UPF1|UPF1	959	+	3.5603704	1.3919554	-1.0	-1.0
chr11	57816296	57817011	ENSG00000198561.13|CTNND1|UPF1|UPF1	982	+	4.506323	1.7538849	-1.0	-1.0
chr11	57818216	57818391	ENSG00000198561.13|CTNND1|UPF1|UPF1	917	+	4.0254483	1.0829458	-1.0	-1.0
chr11	57817021	57817596	ENSG00000198561.13|CTNND1|UPF1|UPF1	975	+	4.0989785	1.60365	-1.0	-1.0
chr11	59575737	59575992	ENSG00000110048.11|OSBP|UPF1|UPF1	927	-	5.537781	1.1355588	-1.0	-1.0
chr11	59575327	59575717	ENSG00000110048.11|OSBP|UPF1|UPF1	964	-	5.0011463	1.4390787	-1.0	-1.0
chr11	59576007	59576487	ENSG00000110048.11|OSBP|UPF1|UPF1	966	-	5.915547	1.4739007	-1.0	-1.0
chr11	59574712	59575322	ENSG00000110048.11|OSBP|UPF1|UPF1	991	-	6.147356	2.059644	-1.0	-1.0
chr11	59574522	59574687	ENSG00000110048.11|OSBP|UPF1|UPF1	931	-	5.546378	1.1617719	-1.0	-1.0
chr11	60847923	60848048	ENSG00000110104.11|CCDC86|UPF1|UPF1	976	+	6.067813	1.6204128	-1.0	-1.0
chr11	60850205	60851080	ENSG00000110104.11|CCDC86|UPF1|UPF1	994	+	5.982835	2.236524	-1.0	-1.0
chr11	60851944	60852489	ENSG00000183134.4|PTGDR2|UPF1|UPF1	997	-	6.4639015	2.4755402	-1.0	-1.0
chr11	60851504	60851679	ENSG00000183134.4|PTGDR2|UPF1|UPF1	929	-	5.5348845	1.1464138	-1.0	-1.0
chr11	60851349	60851499	ENSG00000183134.4|PTGDR2|UPF1|UPF1	915	-	5.4203734	1.0706303	-1.0	-1.0
chr11	60890834	60891189	ENSG00000110107.8|PRPF19|UPF1|UPF1	999	-	7.004666	2.987389	-1.0	-1.0
chr11	60921773	60923333	ENSG00000110108.9|TMEM109|UPF1|UPF1	999	+	6.2656007	3.1430645	-1.0	-1.0
chr11	60935481	60936376	ENSG00000006118.14|TMEM132A|UPF1|UPF1	988	+	5.0352163	1.9165182	-1.0	-1.0
chr11	60936436	60937121	ENSG00000006118.14|TMEM132A|UPF1|UPF1	987	+	6.2015276	1.8810129	-1.0	-1.0
chr11	61131365	61131510	ENSG00000167987.10|VPS37C|UPF1|UPF1	942	-	5.6401315	1.2362058	-1.0	-1.0
chr11	61131075	61131250	ENSG00000167987.10|VPS37C|UPF1|UPF1	927	-	5.5269504	1.1382668	-1.0	-1.0
chr11	61130870	61130970	ENSG00000167987.10|VPS37C|UPF1|UPF1	906	-	5.3828454	1.0270619	-1.0	-1.0
chr11	61131545	61131810	ENSG00000167987.10|VPS37C|UPF1|UPF1	950	-	5.6369157	1.3003865	-1.0	-1.0
chr11	61258915	61259040	ENSG00000167992.12|VWCE|UPF1|UPF1	935	-	3.7738578	1.1893009	-1.0	-1.0
chr11	61258490	61258760	ENSG00000167992.12|VWCE|UPF1|UPF1	936	-	4.162692	1.1910224	-1.0	-1.0
chr11	61299450	61300219	ENSG00000167986.13|DDB1|UPF1|UPF1	995	-	4.979801	2.2625186	-1.0	-1.0
chr11	61346959	61347124	ENSG00000149476.15|TKFC|UPF1|UPF1	943	+	5.6452203	1.2457103	-1.0	-1.0
chr11	61348424	61348619	ENSG00000149476.15|TKFC|UPF1|UPF1	946	+	5.6726213	1.2662094	-1.0	-1.0
chr11	61346839	61346949	ENSG00000149476.15|TKFC|UPF1|UPF1	917	+	5.446576	1.0824827	-1.0	-1.0
chr11	61346324	61346814	ENSG00000149476.15|TKFC|UPF1|UPF1	959	+	4.111297	1.3895261	-1.0	-1.0
chr11	61348984	61349209	ENSG00000162144.9|CYB561A3|UPF1|UPF1	936	-	5.595729	1.1962723	-1.0	-1.0
chr11	61349319	61349959	ENSG00000162144.9|CYB561A3|UPF1|UPF1	966	-	5.5512333	1.470563	-1.0	-1.0
chr11	61349984	61350329	ENSG00000162144.9|CYB561A3|UPF1|UPF1	999	-	7.3226156	3.1479752	-1.0	-1.0
chr11	61368886	61369066	ENSG00000149483.11|TMEM138|UPF1|UPF1	915	+	4.0359774	1.0705079	-1.0	-1.0
chr11	61398510	61398660	ENSG00000187049.9|TMEM216|UPF1|UPF1	914	+	5.409077	1.0652491	-1.0	-1.0
chr11	61403940	61404704	ENSG00000149532.15|CPSF7|UPF1|UPF1	953	-	4.2753973	1.3268785	-1.0	-1.0
chr11	61446130	61446231	ENSG00000256591.5|AP003108.2|UPF1|UPF1	931	+	5.5505505	1.1628718	-1.0	-1.0
chr11	61446231	61446641	ENSG00000256591.5|AP003108.2|UPF1|UPF1	974	+	5.2583394	1.5789628	-1.0	-1.0
chr11	61446130	61446650	ENSG00000167985.6|SDHAF2|UPF1|UPF1	970	+	5.120426	1.5273685	-1.0	-1.0
chr11	61517902	61518577	ENSG00000011347.9|SYT7|UPF1|UPF1	960	-	5.7325735	1.3973502	-1.0	-1.0
chr11	61516457	61516802	ENSG00000011347.9|SYT7|UPF1|UPF1	970	-	5.9450245	1.5273607	-1.0	-1.0
chr11	61516062	61516212	ENSG00000011347.9|SYT7|UPF1|UPF1	935	-	5.574281	1.1849157	-1.0	-1.0
chr11	61517337	61517607	ENSG00000011347.9|SYT7|UPF1|UPF1	974	-	6.011392	1.5918605	-1.0	-1.0
chr11	61517032	61517147	ENSG00000011347.9|SYT7|UPF1|UPF1	909	-	5.390026	1.0428745	-1.0	-1.0
chr11	61744606	61745281	ENSG00000134780.9|DAGLA|UPF1|UPF1	972	+	5.97751	1.553002	-1.0	-1.0
chr11	61783850	61783975	ENSG00000124920.13|MYRF|UPF1|UPF1	918	+	5.494407	1.0856506	-1.0	-1.0
chr11	61784260	61784385	ENSG00000124920.13|MYRF|UPF1|UPF1	923	+	5.608054	1.1136898	-1.0	-1.0
chr11	61786062	61788507	ENSG00000124920.13|MYRF|UPF1|UPF1	998	+	6.2640805	2.6617055	-1.0	-1.0
chr11	61799624	61802462	ENSG00000149485.18|FADS1|UPF1|UPF1	1000	-	5.2911844	3.3048885	-1.0	-1.0
chr11	61812485	61812610	ENSG00000149485.18|FADS1|UPF1|UPF1	914	-	3.6437078	1.0660889	-1.0	-1.0
chr11	61848095	61848284	ENSG00000134824.13|FADS2|UPF1|UPF1	979	+	5.425832	1.6779794	-1.0	-1.0
chr11	61865151	61865319	ENSG00000134824.13|FADS2|UPF1|UPF1	1000	+	4.8570065	3.363237	-1.0	-1.0
chr11	61863202	61863378	ENSG00000134824.13|FADS2|UPF1|UPF1	978	+	4.911148	1.6556941	-1.0	-1.0
chr11	61828070	61828555	ENSG00000134824.13|FADS2|UPF1|UPF1	996	+	4.4648395	2.450827	-1.0	-1.0
chr11	61837777	61837888	ENSG00000134824.13|FADS2|UPF1|UPF1	964	+	3.198967	1.4426816	-1.0	-1.0
chr11	61840296	61840725	ENSG00000134824.13|FADS2|UPF1|UPF1	985	+	5.0998664	1.8162813	-1.0	-1.0
chr11	61857453	61857530	ENSG00000134824.13|FADS2|UPF1|UPF1	991	+	3.9355066	2.060202	-1.0	-1.0
chr11	61862887	61863152	ENSG00000134824.13|FADS2|UPF1|UPF1	996	+	4.9587708	2.3781836	-1.0	-1.0
chr11	61863706	61863851	ENSG00000134824.13|FADS2|UPF1|UPF1	962	+	3.0783682	1.420151	-1.0	-1.0
chr11	61865637	61867354	ENSG00000134824.13|FADS2|UPF1|UPF1	1000	+	7.9932284	9.351276	-1.0	-1.0
chr11	61856961	61857066	ENSG00000134824.13|FADS2|UPF1|UPF1	951	+	3.9122915	1.3120573	-1.0	-1.0
chr11	62152186	62152501	ENSG00000149503.12|INCENP|UPF1|UPF1	977	+	6.0691576	1.645077	-1.0	-1.0
chr11	62392558	62392783	ENSG00000162174.12|ASRGL1|UPF1|UPF1	979	+	6.1680756	1.6795619	-1.0	-1.0
chr11	62393008	62393253	ENSG00000162174.12|ASRGL1|UPF1|UPF1	955	+	5.7577147	1.3426483	-1.0	-1.0
chr11	62515904	62516774	ENSG00000124942.13|AHNAK|UPF1|UPF1	990	-	4.984982	2.022035	-1.0	-1.0
chr11	62593628	62593853	ENSG00000149480.6|MTA2|UPF1|UPF1	976	-	6.076217	1.6283722	-1.0	-1.0
chr11	62593328	62593538	ENSG00000149480.6|MTA2|UPF1|UPF1	979	-	5.7009873	1.677882	-1.0	-1.0
chr11	62615295	62615855	ENSG00000149541.9|B3GAT3|UPF1|UPF1	987	-	5.360358	1.8909347	-1.0	-1.0
chr11	62629198	62629295	ENSG00000089597.16|GANAB|UPF1|UPF1	943	-	5.686842	1.2447382	-1.0	-1.0
chr11	62628803	62628903	ENSG00000089597.16|GANAB|UPF1|UPF1	901	-	5.3755445	1.0048009	-1.0	-1.0
chr11	62626064	62626165	ENSG00000089597.16|GANAB|UPF1|UPF1	991	-	6.625932	2.048757	-1.0	-1.0
chr11	62624825	62625924	ENSG00000089597.16|GANAB|UPF1|UPF1	1000	-	5.705937	4.2301316	-1.0	-1.0
chr11	62672102	62672317	ENSG00000204922.4|UQCC3|UPF1|UPF1	939	+	5.6025243	1.2151841	-1.0	-1.0
chr11	62714769	62715259	ENSG00000234857.2|HNRNPUL2-BSCL2|UPF1|UPF1	966	-	4.6106877	1.4748918	-1.0	-1.0
chr11	62714769	62715259	ENSG00000214753.2|HNRNPUL2|UPF1|UPF1	966	-	4.6106877	1.4748918	-1.0	-1.0
chr11	62738901	62739071	ENSG00000162222.13|TTC9C|UPF1|UPF1	917	+	4.3821507	1.0784367	-1.0	-1.0
chr11	62739411	62739541	ENSG00000162222.13|TTC9C|UPF1|UPF1	918	+	5.4362383	1.0851884	-1.0	-1.0
chr11	62807036	62807546	ENSG00000162236.11|STX5|UPF1|UPF1	971	-	6.0091724	1.5450462	-1.0	-1.0
chr11	63409871	63410021	ENSG00000149742.9|SLC22A9|UPF1|UPF1	941	+	5.7822275	1.2282001	-1.0	-1.0
chr11	63758225	63759080	ENSG00000133318.13|RTN3|UPF1|UPF1	996	+	4.774596	2.427973	-1.0	-1.0
chr11	63759370	63759705	ENSG00000133318.13|RTN3|UPF1|UPF1	941	+	5.214535	1.2310116	-1.0	-1.0
chr11	63763216	63763356	ENSG00000188070.9|C11orf95|UPF1|UPF1	932	-	5.564612	1.1650655	-1.0	-1.0
chr11	63762801	63762951	ENSG00000188070.9|C11orf95|UPF1|UPF1	916	-	5.427715	1.0734373	-1.0	-1.0
chr11	63827097	63827402	ENSG00000168005.8|C11orf84|UPF1|UPF1	971	+	5.3388777	1.5369347	-1.0	-1.0
chr11	63827427	63827542	ENSG00000168005.8|C11orf84|UPF1|UPF1	915	+	5.418707	1.0707366	-1.0	-1.0
chr11	63813512	63813692	ENSG00000168005.8|C11orf84|UPF1|UPF1	944	+	5.647923	1.2509178	-1.0	-1.0
chr11	63910596	63910761	ENSG00000072518.20|MARK2|UPF1|UPF1	909	+	2.8472517	1.0390234	-1.0	-1.0
chr11	63909501	63909661	ENSG00000072518.20|MARK2|UPF1|UPF1	933	+	5.6030173	1.1756749	-1.0	-1.0
chr11	63909921	63910156	ENSG00000072518.20|MARK2|UPF1|UPF1	945	+	5.7079144	1.2629067	-1.0	-1.0
chr11	63909156	63909331	ENSG00000072518.20|MARK2|UPF1|UPF1	936	+	5.624133	1.1971743	-1.0	-1.0
chr11	63909671	63909901	ENSG00000072518.20|MARK2|UPF1|UPF1	977	+	4.583707	1.6454252	-1.0	-1.0
chr11	63910181	63910426	ENSG00000072518.20|MARK2|UPF1|UPF1	953	+	5.861141	1.3264483	-1.0	-1.0
chr11	63911665	63911765	ENSG00000167771.5|RCOR2|UPF1|UPF1	900	-	5.320169	1.0019873	-1.0	-1.0
chr11	63911345	63911535	ENSG00000167771.5|RCOR2|UPF1|UPF1	939	-	5.607303	1.2160777	-1.0	-1.0
chr11	63955967	63956077	ENSG00000110583.12|NAA40|UPF1|UPF1	919	+	5.4502764	1.0915191	-1.0	-1.0
chr11	63954467	63954977	ENSG00000110583.12|NAA40|UPF1|UPF1	960	+	5.319689	1.3927414	-1.0	-1.0
chr11	63955377	63955662	ENSG00000110583.12|NAA40|UPF1|UPF1	955	+	5.1657896	1.3457601	-1.0	-1.0
chr11	63976364	63976543	ENSG00000176340.3|COX8A|UPF1|UPF1	958	+	5.7967906	1.3730872	-1.0	-1.0
chr11	63976364	63976554	ENSG00000256100.1|AP000721.1|UPF1|UPF1	954	+	5.7539735	1.338328	-1.0	-1.0
chr11	63997583	63998408	ENSG00000167770.11|OTUB1|UPF1|UPF1	994	+	4.578979	2.2413228	-1.0	-1.0
chr11	64204044	64204543	ENSG00000168439.16|STIP1|UPF1|UPF1	995	+	4.6368847	2.346449	-1.0	-1.0
chr11	64226605	64226705	ENSG00000149761.8|NUDT22|UPF1|UPF1	912	+	5.397112	1.0547024	-1.0	-1.0
chr11	64235857	64235977	ENSG00000173511.9|VEGFB|UPF1|UPF1	916	+	5.425819	1.0748451	-1.0	-1.0
chr11	64234572	64234672	ENSG00000173511.9|VEGFB|UPF1|UPF1	924	+	5.5097656	1.1188394	-1.0	-1.0
chr11	64246810	64246915	ENSG00000173457.10|PPP1R14B|UPF1|UPF1	913	-	5.425028	1.0611901	-1.0	-1.0
chr11	64269894	64270079	ENSG00000002330.13|BAD|UPF1|UPF1	942	-	5.6624837	1.2357792	-1.0	-1.0
chr11	64315886	64316351	ENSG00000173153.13|ESRRA|UPF1|UPF1	991	+	6.150236	2.0253305	-1.0	-1.0
chr11	64316351	64316681	ENSG00000173153.13|ESRRA|UPF1|UPF1	971	+	4.6029735	1.5322539	-1.0	-1.0
chr11	64371607	64371802	ENSG00000162302.12|RPS6KA4|UPF1|UPF1	940	+	5.6122603	1.2190807	-1.0	-1.0
chr11	64764845	64765085	ENSG00000168066.20|SF1|UPF1|UPF1	966	-	3.3065147	1.4740616	-1.0	-1.0
chr11	64765115	64765990	ENSG00000168066.20|SF1|UPF1|UPF1	996	-	4.9299445	2.4334884	-1.0	-1.0
chr11	64764740	64764840	ENSG00000168066.20|SF1|UPF1|UPF1	907	-	3.5778732	1.0327063	-1.0	-1.0
chr11	64803944	64804219	ENSG00000133895.14|MEN1|UPF1|UPF1	934	-	5.5663404	1.1778281	-1.0	-1.0
chr11	64803609	64803759	ENSG00000133895.14|MEN1|UPF1|UPF1	942	-	5.633001	1.2334706	-1.0	-1.0
chr11	64878345	64878595	ENSG00000110047.17|EHD1|UPF1|UPF1	932	-	5.564507	1.1704019	-1.0	-1.0
chr11	64854596	64854846	ENSG00000110047.17|EHD1|UPF1|UPF1	963	-	5.853571	1.4313233	-1.0	-1.0
chr11	64852756	64854491	ENSG00000110047.17|EHD1|UPF1|UPF1	999	-	6.51317	3.0015397	-1.0	-1.0
chr11	65021803	65022188	ENSG00000273003.1|ARL2-SNX15|UPF1|UPF1	996	+	6.686776	2.3891268	-1.0	-1.0
chr11	65021805	65022184	ENSG00000213465.7|ARL2|UPF1|UPF1	996	+	6.7082553	2.413003	-1.0	-1.0
chr11	65045147	65045272	ENSG00000168060.15|NAALADL1|UPF1|UPF1	913	-	5.425367	1.0584719	-1.0	-1.0
chr11	65077866	65078056	ENSG00000146670.9|CDCA5|UPF1|UPF1	930	-	5.3587813	1.153815	-1.0	-1.0
chr11	65078246	65079191	ENSG00000146670.9|CDCA5|UPF1|UPF1	978	-	5.650291	1.6505547	-1.0	-1.0
chr11	65077711	65077816	ENSG00000146670.9|CDCA5|UPF1|UPF1	900	-	5.331299	1.0019873	-1.0	-1.0
chr11	65115892	65115997	ENSG00000149809.14|TM7SF2|UPF1|UPF1	965	+	5.924674	1.450895	-1.0	-1.0
chr11	65126254	65126924	ENSG00000149792.8|MRPL49|UPF1|UPF1	991	+	6.1481085	2.056469	-1.0	-1.0
chr11	65125809	65126244	ENSG00000149792.8|MRPL49|UPF1|UPF1	986	+	5.7477965	1.8652904	-1.0	-1.0
chr11	65126939	65127254	ENSG00000149792.8|MRPL49|UPF1|UPF1	973	+	5.5424123	1.5711402	-1.0	-1.0
chr11	65130256	65130379	ENSG00000162298.18|SYVN1|UPF1|UPF1	926	-	2.9449704	1.1315788	-1.0	-1.0
chr11	65127313	65128693	ENSG00000162298.18|SYVN1|UPF1|UPF1	1000	-	6.210499	4.2422004	-1.0	-1.0
chr11	65129763	65129986	ENSG00000162298.18|SYVN1|UPF1|UPF1	970	-	4.1868896	1.5263046	-1.0	-1.0
chr11	65130679	65130789	ENSG00000162298.18|SYVN1|UPF1|UPF1	931	-	5.537414	1.1604424	-1.0	-1.0
chr11	65211198	65211898	ENSG00000014216.15|CAPN1|UPF1|UPF1	997	+	5.5692663	2.4591134	-1.0	-1.0
chr11	65321823	65321968	ENSG00000149798.4|CDC42EP2|UPF1|UPF1	933	+	3.7515202	1.1722178	-1.0	-1.0
chr11	65352402	65352567	ENSG00000133884.9|DPF2|UPF1|UPF1	944	+	5.766186	1.249881	-1.0	-1.0
chr11	65352262	65352377	ENSG00000133884.9|DPF2|UPF1|UPF1	907	+	5.3621497	1.0315888	-1.0	-1.0
chr11	65351822	65352242	ENSG00000133884.9|DPF2|UPF1|UPF1	967	+	5.110976	1.4872183	-1.0	-1.0
chr11	65412006	65412691	ENSG00000126391.13|FRMD8|UPF1|UPF1	973	+	5.5963297	1.5760537	-1.0	-1.0
chr11	65412771	65413121	ENSG00000126391.13|FRMD8|UPF1|UPF1	964	+	5.8521852	1.441084	-1.0	-1.0
chr11	65411241	65411996	ENSG00000126391.13|FRMD8|UPF1|UPF1	991	+	6.1924496	2.0264745	-1.0	-1.0
chr11	65396813	65396928	ENSG00000126391.13|FRMD8|UPF1|UPF1	915	+	5.451459	1.0707366	-1.0	-1.0
chr11	65572442	65572887	ENSG00000173465.7|SSSCA1|UPF1|UPF1	973	+	5.451013	1.5692978	-1.0	-1.0
chr11	65572443	65572948	ENSG00000176973.7|FAM89B|UPF1|UPF1	973	+	5.5453935	1.5680038	-1.0	-1.0
chr11	65592437	65592597	ENSG00000173442.12|EHBP1L1|UPF1|UPF1	936	+	5.5928006	1.1947757	-1.0	-1.0
chr11	65592262	65592422	ENSG00000173442.12|EHBP1L1|UPF1|UPF1	942	+	3.6961775	1.2339684	-1.0	-1.0
chr11	65599598	65599763	ENSG00000173327.7|MAP3K11|UPF1|UPF1	921	-	5.473323	1.1030413	-1.0	-1.0
chr11	65607875	65608010	ENSG00000173327.7|MAP3K11|UPF1|UPF1	946	-	5.667707	1.2675219	-1.0	-1.0
chr11	65598164	65598624	ENSG00000173327.7|MAP3K11|UPF1|UPF1	953	-	4.852313	1.3269023	-1.0	-1.0
chr11	65597769	65598039	ENSG00000173327.7|MAP3K11|UPF1|UPF1	986	-	6.2183557	1.85546	-1.0	-1.0
chr11	65598044	65598159	ENSG00000173327.7|MAP3K11|UPF1|UPF1	938	-	5.5974474	1.2058394	-1.0	-1.0
chr11	65613425	65614170	ENSG00000173327.7|MAP3K11|UPF1|UPF1	985	-	4.642733	1.8119817	-1.0	-1.0
chr11	65599393	65599563	ENSG00000173327.7|MAP3K11|UPF1|UPF1	972	-	5.99805	1.5464548	-1.0	-1.0
chr11	65637040	65637210	ENSG00000197136.4|PCNX3|UPF1|UPF1	912	+	3.318046	1.0574445	-1.0	-1.0
chr11	65616157	65616287	ENSG00000197136.4|PCNX3|UPF1|UPF1	923	+	2.8743687	1.1123313	-1.0	-1.0
chr11	65617974	65618104	ENSG00000197136.4|PCNX3|UPF1|UPF1	925	+	5.490853	1.1264915	-1.0	-1.0
chr11	65618844	65619067	ENSG00000197136.4|PCNX3|UPF1|UPF1	913	+	5.404815	1.0603281	-1.0	-1.0
chr11	65653830	65653985	ENSG00000173039.18|RELA|UPF1|UPF1	950	-	5.7027884	1.2967255	-1.0	-1.0
chr11	65654075	65654270	ENSG00000173039.18|RELA|UPF1|UPF1	929	-	4.6143928	1.1477879	-1.0	-1.0
chr11	65719196	65719516	ENSG00000172977.12|KAT5|UPF1|UPF1	959	+	4.950059	1.3829206	-1.0	-1.0
chr11	65854814	65855439	ENSG00000172757.12|CFL1|UPF1|UPF1	999	-	5.016093	3.245365	-1.0	-1.0
chr11	65916892	65917202	ENSG00000175573.6|C11orf68|UPF1|UPF1	955	-	5.7633514	1.3468592	-1.0	-1.0
chr11	65917212	65917382	ENSG00000175573.6|C11orf68|UPF1|UPF1	917	-	5.4326262	1.080999	-1.0	-1.0
chr11	65997434	65997749	ENSG00000175376.8|EIF1AD|UPF1|UPF1	939	-	5.610522	1.2163031	-1.0	-1.0
chr11	65997914	65998454	ENSG00000175376.8|EIF1AD|UPF1|UPF1	968	-	5.6268206	1.4989593	-1.0	-1.0
chr11	65997234	65997419	ENSG00000175376.8|EIF1AD|UPF1|UPF1	915	-	3.2213845	1.0683844	-1.0	-1.0
chr11	65996939	65997054	ENSG00000175376.8|EIF1AD|UPF1|UPF1	910	-	5.390228	1.0479392	-1.0	-1.0
chr11	66243769	66243869	ENSG00000175115.11|PACS1|UPF1|UPF1	920	+	5.470155	1.096664	-1.0	-1.0
chr11	66243589	66243739	ENSG00000175115.11|PACS1|UPF1|UPF1	916	+	5.4752274	1.0755826	-1.0	-1.0
chr11	66244209	66244484	ENSG00000175115.11|PACS1|UPF1|UPF1	952	+	4.9814615	1.319676	-1.0	-1.0
chr11	66243229	66243579	ENSG00000175115.11|PACS1|UPF1|UPF1	956	+	5.768223	1.352762	-1.0	-1.0
chr11	66276043	66277433	ENSG00000174903.15|RAB1B|UPF1|UPF1	1000	+	6.810256	4.099258	-1.0	-1.0
chr11	66268542	66268693	ENSG00000174903.15|RAB1B|UPF1|UPF1	953	+	5.742549	1.3259406	-1.0	-1.0
chr11	66337462	66337642	ENSG00000174744.13|BRMS1|UPF1|UPF1	930	-	5.5334764	1.1566236	-1.0	-1.0
chr11	66337662	66337882	ENSG00000174744.13|BRMS1|UPF1|UPF1	952	-	5.642774	1.3225876	-1.0	-1.0
chr11	66345371	66345731	ENSG00000174684.6|B4GAT1|UPF1|UPF1	999	-	5.2035046	2.90273	-1.0	-1.0
chr11	66345776	66345991	ENSG00000174684.6|B4GAT1|UPF1|UPF1	987	-	5.25496	1.8944952	-1.0	-1.0
chr11	66532250	66532375	ENSG00000256349.1|AP002748.4|UPF1|UPF1	900	+	5.320169	1.0019873	-1.0	-1.0
chr11	66532735	66532835	ENSG00000256349.1|AP002748.4|UPF1|UPF1	900	+	5.320169	1.0019873	-1.0	-1.0
chr11	66532445	66532575	ENSG00000256349.1|AP002748.4|UPF1|UPF1	915	+	5.4215536	1.0709833	-1.0	-1.0
chr11	66532250	66532375	ENSG00000174483.19|BBS1|UPF1|UPF1	900	+	5.320169	1.0019873	-1.0	-1.0
chr11	66532735	66532835	ENSG00000174483.19|BBS1|UPF1|UPF1	900	+	5.320169	1.0019873	-1.0	-1.0
chr11	66532445	66532575	ENSG00000174483.19|BBS1|UPF1|UPF1	915	+	5.4215536	1.0709833	-1.0	-1.0
chr11	66539057	66539602	ENSG00000174165.7|ZDHHC24|UPF1|UPF1	971	-	5.9647026	1.5385704	-1.0	-1.0
chr11	66537972	66538172	ENSG00000174165.7|ZDHHC24|UPF1|UPF1	968	-	5.9280357	1.499376	-1.0	-1.0
chr11	66538447	66538642	ENSG00000174165.7|ZDHHC24|UPF1|UPF1	950	-	5.7152786	1.3010838	-1.0	-1.0
chr11	66538692	66539032	ENSG00000174165.7|ZDHHC24|UPF1|UPF1	977	-	6.068767	1.6363263	-1.0	-1.0
chr11	66537362	66537557	ENSG00000174165.7|ZDHHC24|UPF1|UPF1	934	-	5.561451	1.1788082	-1.0	-1.0
chr11	66627020	66627165	ENSG00000239306.4|RBM14|UPF1|UPF1	942	+	4.5570784	1.2356857	-1.0	-1.0
chr11	66646206	66646356	ENSG00000248643.5|RBM14-RBM4|UPF1|UPF1	940	+	3.5856702	1.221514	-1.0	-1.0
chr11	66627022	66627162	ENSG00000248643.5|RBM14-RBM4|UPF1|UPF1	940	+	4.4233103	1.2234216	-1.0	-1.0
chr11	66646206	66646356	ENSG00000173933.19|RBM4|UPF1|UPF1	940	+	3.5856702	1.221514	-1.0	-1.0
chr11	66846115	66846395	ENSG00000173653.7|RCE1|UPF1|UPF1	935	+	5.3850408	1.1873074	-1.0	-1.0
chr11	66848502	66848952	ENSG00000173599.13|PC|UPF1|UPF1	996	-	6.215133	2.3652804	-1.0	-1.0
chr11	67257288	67257433	ENSG00000173120.14|KDM2A|UPF1|UPF1	957	+	5.521352	1.3702037	-1.0	-1.0
chr11	67256183	67256293	ENSG00000173120.14|KDM2A|UPF1|UPF1	919	+	5.4663553	1.0906758	-1.0	-1.0
chr11	67255023	67255733	ENSG00000173120.14|KDM2A|UPF1|UPF1	992	+	5.664699	2.0912821	-1.0	-1.0
chr11	67257013	67257193	ENSG00000173120.14|KDM2A|UPF1|UPF1	939	+	3.7984295	1.2177081	-1.0	-1.0
chr11	67256473	67256653	ENSG00000173120.14|KDM2A|UPF1|UPF1	960	+	5.85526	1.3928024	-1.0	-1.0
chr11	67255733	67256138	ENSG00000173120.14|KDM2A|UPF1|UPF1	987	+	5.6853456	1.8912311	-1.0	-1.0
chr11	67285455	67285655	ENSG00000173020.10|GRK2|UPF1|UPF1	972	+	2.8508863	1.5577676	-1.0	-1.0
chr11	67285975	67286295	ENSG00000173020.10|GRK2|UPF1|UPF1	934	+	3.787693	1.1816229	-1.0	-1.0
chr11	67286400	67286500	ENSG00000173020.10|GRK2|UPF1|UPF1	909	+	5.390026	1.0428745	-1.0	-1.0
chr11	67266479	67266629	ENSG00000173020.10|GRK2|UPF1|UPF1	954	+	5.790798	1.3342967	-1.0	-1.0
chr11	67285835	67285945	ENSG00000173020.10|GRK2|UPF1|UPF1	919	+	5.4663553	1.0906758	-1.0	-1.0
chr11	67285675	67285785	ENSG00000173020.10|GRK2|UPF1|UPF1	921	+	5.468098	1.1005218	-1.0	-1.0
chr11	67351821	67352011	ENSG00000175482.8|POLD4|UPF1|UPF1	930	-	5.6019006	1.15483	-1.0	-1.0
chr11	67351821	67352011	ENSG00000256514.1|AP003419.2|UPF1|UPF1	930	-	5.6019006	1.15483	-1.0	-1.0
chr11	67398133	67398318	ENSG00000172613.7|RAD9A|UPF1|UPF1	931	+	5.5497837	1.1635308	-1.0	-1.0
chr11	67397743	67397848	ENSG00000172613.7|RAD9A|UPF1|UPF1	909	+	5.390026	1.0428745	-1.0	-1.0
chr11	67398182	67398487	ENSG00000172531.14|PPP1CA|UPF1|UPF1	999	-	6.2924733	3.036846	-1.0	-1.0
chr11	67506551	67506726	ENSG00000167797.7|CDK2AP2|UPF1|UPF1	921	-	5.5429344	1.104206	-1.0	-1.0
chr11	67506761	67506951	ENSG00000167797.7|CDK2AP2|UPF1|UPF1	966	-	5.9158096	1.4683936	-1.0	-1.0
chr11	67991193	67991388	ENSG00000110057.7|UNC93B1|UPF1|UPF1	958	-	5.1843843	1.3723018	-1.0	-1.0
chr11	68053003	68053688	ENSG00000110721.11|CHKA|UPF1|UPF1	988	-	5.3288083	1.9175551	-1.0	-1.0
chr11	68053703	68054023	ENSG00000110721.11|CHKA|UPF1|UPF1	962	-	5.597463	1.419712	-1.0	-1.0
chr11	68271695	68271850	ENSG00000171067.10|C11orf24|UPF1|UPF1	950	-	5.7114735	1.3051748	-1.0	-1.0
chr11	68312618	68312805	ENSG00000162337.11|LRP5|UPF1|UPF1	978	+	2.758356	1.6616771	-1.0	-1.0
chr11	68376942	68377407	ENSG00000162337.11|LRP5|UPF1|UPF1	958	+	4.0131073	1.3805386	-1.0	-1.0
chr11	68377412	68377512	ENSG00000162337.11|LRP5|UPF1|UPF1	912	+	5.397112	1.0547024	-1.0	-1.0
chr11	68377652	68377762	ENSG00000162337.11|LRP5|UPF1|UPF1	916	+	5.5586586	1.077782	-1.0	-1.0
chr11	68377797	68377952	ENSG00000162337.11|LRP5|UPF1|UPF1	938	+	5.432177	1.2063754	-1.0	-1.0
chr11	68375327	68375647	ENSG00000162337.11|LRP5|UPF1|UPF1	967	+	4.6227827	1.4873738	-1.0	-1.0
chr11	68378887	68379017	ENSG00000162337.11|LRP5|UPF1|UPF1	908	+	3.6114123	1.0366976	-1.0	-1.0
chr11	68376092	68376632	ENSG00000162337.11|LRP5|UPF1|UPF1	988	+	5.51746	1.9230677	-1.0	-1.0
chr11	68614525	68615070	ENSG00000110075.14|PPP6R3|UPF1|UPF1	986	+	4.7176166	1.8551543	-1.0	-1.0
chr11	68615075	68615205	ENSG00000110075.14|PPP6R3|UPF1|UPF1	918	+	5.4426813	1.0862596	-1.0	-1.0
chr11	68755028	68755193	ENSG00000110090.12|CPT1A|UPF1|UPF1	932	-	4.668537	1.1675197	-1.0	-1.0
chr11	68755618	68756353	ENSG00000110090.12|CPT1A|UPF1|UPF1	997	-	5.4822254	2.4695854	-1.0	-1.0
chr11	68755233	68755493	ENSG00000110090.12|CPT1A|UPF1|UPF1	965	-	5.306533	1.4548644	-1.0	-1.0
chr11	68756403	68757603	ENSG00000110090.12|CPT1A|UPF1|UPF1	999	-	6.239131	2.8567214	-1.0	-1.0
chr11	68754923	68755023	ENSG00000110090.12|CPT1A|UPF1|UPF1	900	-	5.320169	1.0019873	-1.0	-1.0
chr11	69653347	69654402	ENSG00000110092.3|CCND1|UPF1|UPF1	993	+	4.7240644	2.1560073	-1.0	-1.0
chr11	69651157	69651297	ENSG00000110092.3|CCND1|UPF1|UPF1	944	+	5.6469007	1.2493961	-1.0	-1.0
chr11	69651327	69651512	ENSG00000110092.3|CCND1|UPF1|UPF1	950	+	5.750321	1.298849	-1.0	-1.0
chr11	69651512	69652662	ENSG00000110092.3|CCND1|UPF1|UPF1	1000	+	5.8583293	3.3189824	-1.0	-1.0
chr11	69652667	69653347	ENSG00000110092.3|CCND1|UPF1|UPF1	999	+	5.115949	3.2003286	-1.0	-1.0
chr11	70206462	70207177	ENSG00000168040.4|FADD|UPF1|UPF1	995	+	6.2490883	2.3076224	-1.0	-1.0
chr11	70435785	70436030	ENSG00000085733.15|CTTN|UPF1|UPF1	946	+	5.0912166	1.267513	-1.0	-1.0
chr11	70435445	70435595	ENSG00000085733.15|CTTN|UPF1|UPF1	944	+	4.445755	1.2488116	-1.0	-1.0
chr11	70471770	70471940	ENSG00000162105.17|SHANK2|UPF1|UPF1	940	-	5.6236734	1.2183183	-1.0	-1.0
chr11	70472320	70472580	ENSG00000162105.17|SHANK2|UPF1|UPF1	967	-	5.9206824	1.4812304	-1.0	-1.0
chr11	71444157	71444253	ENSG00000172893.15|DHCR7|UPF1|UPF1	906	-	5.3828454	1.0270619	-1.0	-1.0
chr11	71434413	71435928	ENSG00000172893.15|DHCR7|UPF1|UPF1	1000	-	5.501543	5.141026	-1.0	-1.0
chr11	71438893	71439078	ENSG00000172893.15|DHCR7|UPF1|UPF1	914	-	2.2458086	1.0642996	-1.0	-1.0
chr11	71437811	71437943	ENSG00000172893.15|DHCR7|UPF1|UPF1	965	-	3.014299	1.4572113	-1.0	-1.0
chr11	71441336	71441440	ENSG00000172893.15|DHCR7|UPF1|UPF1	930	-	3.1425638	1.1577742	-1.0	-1.0
chr11	71997299	71997479	ENSG00000137522.17|RNF121|UPF1|UPF1	919	+	3.6679397	1.0904772	-1.0	-1.0
chr11	71996249	71997174	ENSG00000137522.17|RNF121|UPF1|UPF1	991	+	5.2667246	2.0446594	-1.0	-1.0
chr11	72002943	72003533	ENSG00000137497.17|NUMA1|UPF1|UPF1	999	-	6.2224817	3.0197206	-1.0	-1.0
chr11	72097306	72097896	ENSG00000149357.9|LAMTOR1|UPF1|UPF1	995	-	5.646656	2.3212125	-1.0	-1.0
chr11	72238776	72239056	ENSG00000165458.13|INPPL1|UPF1|UPF1	970	+	4.6696854	1.5280889	-1.0	-1.0
chr11	72292429	72293129	ENSG00000162129.12|CLPB|UPF1|UPF1	960	-	5.3093677	1.3941524	-1.0	-1.0
chr11	72726654	72726849	ENSG00000186635.14|ARAP1|UPF1|UPF1	953	-	5.1718874	1.327741	-1.0	-1.0
chr11	72697965	72698095	ENSG00000186635.14|ARAP1|UPF1|UPF1	913	-	5.416656	1.0603795	-1.0	-1.0
chr11	72685073	72685681	ENSG00000186635.14|ARAP1|UPF1|UPF1	999	-	6.3161564	3.1434817	-1.0	-1.0
chr11	72837754	72837959	ENSG00000137478.14|FCHSD2|UPF1|UPF1	990	-	6.3588715	2.0134213	-1.0	-1.0
chr11	73395723	73395823	ENSG00000054967.12|RELT|UPF1|UPF1	900	+	5.3350058	1.0019873	-1.0	-1.0
chr11	73405546	73406744	ENSG00000054965.10|FAM168A|UPF1|UPF1	1000	-	6.797509	3.3154728	-1.0	-1.0
chr11	73404611	73404826	ENSG00000054965.10|FAM168A|UPF1|UPF1	961	-	5.895305	1.4119612	-1.0	-1.0
chr11	73404236	73404521	ENSG00000054965.10|FAM168A|UPF1|UPF1	926	-	4.856452	1.1292819	-1.0	-1.0
chr11	73404916	73405521	ENSG00000054965.10|FAM168A|UPF1|UPF1	949	-	5.091085	1.2901524	-1.0	-1.0
chr11	73662280	73662385	ENSG00000021300.13|PLEKHB1|UPF1|UPF1	909	+	5.5193167	1.0414788	-1.0	-1.0
chr11	73661865	73662000	ENSG00000021300.13|PLEKHB1|UPF1|UPF1	917	+	5.4704275	1.0802037	-1.0	-1.0
chr11	73661700	73661825	ENSG00000021300.13|PLEKHB1|UPF1|UPF1	923	+	5.5648165	1.112782	-1.0	-1.0
chr11	73662470	73662680	ENSG00000021300.13|PLEKHB1|UPF1|UPF1	962	+	3.9519725	1.4220104	-1.0	-1.0
chr11	74253591	74254276	ENSG00000214517.9|PPME1|UPF1|UPF1	983	+	5.5716944	1.7676938	-1.0	-1.0
chr11	74254291	74254451	ENSG00000214517.9|PPME1|UPF1|UPF1	937	+	5.593478	1.2038628	-1.0	-1.0
chr11	74456060	74456405	ENSG00000175538.10|KCNE3|UPF1|UPF1	961	-	5.947518	1.4092988	-1.0	-1.0
chr11	75200193	75200378	ENSG00000137491.14|SLCO2B1|UPF1|UPF1	939	+	5.3127246	1.214036	-1.0	-1.0
chr11	75196493	75196628	ENSG00000137491.14|SLCO2B1|UPF1|UPF1	907	+	5.4151244	1.0330936	-1.0	-1.0
chr11	75203293	75203418	ENSG00000137491.14|SLCO2B1|UPF1|UPF1	910	+	5.3935523	1.0474534	-1.0	-1.0
chr11	75204388	75206063	ENSG00000137491.14|SLCO2B1|UPF1|UPF1	1000	+	6.7672086	3.890302	-1.0	-1.0
chr11	75262213	75262383	ENSG00000279117.1|AP001972.5|UPF1|UPF1	924	-	5.4933286	1.1179308	-1.0	-1.0
chr11	75265956	75266141	ENSG00000137486.16|ARRB1|UPF1|UPF1	960	-	3.6849594	1.4031223	-1.0	-1.0
chr11	75264826	75264941	ENSG00000137486.16|ARRB1|UPF1|UPF1	927	-	5.506035	1.1364924	-1.0	-1.0
chr11	75265646	75265911	ENSG00000137486.16|ARRB1|UPF1|UPF1	971	-	5.9903145	1.5399526	-1.0	-1.0
chr11	75265066	75265461	ENSG00000137486.16|ARRB1|UPF1|UPF1	968	-	4.5878687	1.4883962	-1.0	-1.0
chr11	75477693	75477833	ENSG00000158555.14|GDPD5|UPF1|UPF1	926	-	5.6739917	1.128303	-1.0	-1.0
chr11	75434639	75435658	ENSG00000158555.14|GDPD5|UPF1|UPF1	994	-	6.066873	2.1935346	-1.0	-1.0
chr11	75525329	75525439	ENSG00000158555.14|GDPD5|UPF1|UPF1	930	-	5.565532	1.1557907	-1.0	-1.0
chr11	75439878	75439961	ENSG00000158555.14|GDPD5|UPF1|UPF1	912	-	5.456432	1.0579202	-1.0	-1.0
chr11	75441700	75441803	ENSG00000158555.14|GDPD5|UPF1|UPF1	940	-	5.652508	1.2207236	-1.0	-1.0
chr11	75571825	75572780	ENSG00000149257.13|SERPINH1|UPF1|UPF1	1000	+	5.6924496	4.074725	-1.0	-1.0
chr11	75800803	75801303	ENSG00000062282.14|DGAT2|UPF1|UPF1	949	+	5.697533	1.2944974	-1.0	-1.0
chr11	75800588	75800783	ENSG00000062282.14|DGAT2|UPF1|UPF1	984	+	6.230918	1.789002	-1.0	-1.0
chr11	75801303	75801473	ENSG00000062282.14|DGAT2|UPF1|UPF1	934	+	5.563947	1.1817638	-1.0	-1.0
chr11	76797658	76797883	ENSG00000182704.7|TSKU|UPF1|UPF1	908	+	5.368222	1.0359007	-1.0	-1.0
chr11	76796458	76796653	ENSG00000182704.7|TSKU|UPF1|UPF1	947	+	5.7132835	1.2794427	-1.0	-1.0
chr11	76797888	76798088	ENSG00000182704.7|TSKU|UPF1|UPF1	972	+	5.968436	1.5460795	-1.0	-1.0
chr11	76796663	76797648	ENSG00000182704.7|TSKU|UPF1|UPF1	993	+	6.5085745	2.1779046	-1.0	-1.0
chr11	78068433	78068778	ENSG00000259112.2|NDUFC2-KCTD14|UPF1|UPF1	999	-	7.4201946	2.951245	-1.0	-1.0
chr11	78069513	78069853	ENSG00000259112.2|NDUFC2-KCTD14|UPF1|UPF1	973	-	5.930394	1.57647	-1.0	-1.0
chr11	78068848	78069343	ENSG00000259112.2|NDUFC2-KCTD14|UPF1|UPF1	1000	-	8.349411	4.362745	-1.0	-1.0
chr11	78068433	78068778	ENSG00000151366.12|NDUFC2|UPF1|UPF1	999	-	7.4201946	2.951245	-1.0	-1.0
chr11	78069513	78069853	ENSG00000151366.12|NDUFC2|UPF1|UPF1	973	-	5.930394	1.57647	-1.0	-1.0
chr11	78068848	78069343	ENSG00000151366.12|NDUFC2|UPF1|UPF1	1000	-	8.349411	4.362745	-1.0	-1.0
chr11	78173393	78173518	ENSG00000188997.7|KCTD21|UPF1|UPF1	906	-	5.39383	1.027851	-1.0	-1.0
chr11	78218241	78218351	ENSG00000033327.12|GAB2|UPF1|UPF1	937	-	5.7350216	1.20397	-1.0	-1.0
chr11	82824591	82824821	ENSG00000137509.10|PRCP|UPF1|UPF1	925	-	5.487131	1.1239028	-1.0	-1.0
chr11	83158012	83158112	ENSG00000165494.11|PCF11|UPF1|UPF1	930	+	3.7647338	1.1558504	-1.0	-1.0
chr11	85958003	85958133	ENSG00000073921.17|PICALM|UPF1|UPF1	923	-	3.3158696	1.115062	-1.0	-1.0
chr11	86948693	86949498	ENSG00000174804.3|FZD4|UPF1|UPF1	988	-	4.285079	1.9307021	-1.0	-1.0
chr11	86950503	86950688	ENSG00000174804.3|FZD4|UPF1|UPF1	915	-	5.092387	1.0691774	-1.0	-1.0
chr11	86947503	86947673	ENSG00000174804.3|FZD4|UPF1|UPF1	954	-	4.4623113	1.3395729	-1.0	-1.0
chr11	86948368	86948478	ENSG00000174804.3|FZD4|UPF1|UPF1	937	-	5.594696	1.2017454	-1.0	-1.0
chr11	86947683	86947988	ENSG00000174804.3|FZD4|UPF1|UPF1	921	-	3.9121506	1.0999845	-1.0	-1.0
chr11	86946113	86946308	ENSG00000174804.3|FZD4|UPF1|UPF1	947	-	5.676289	1.2729481	-1.0	-1.0
chr11	86949568	86949918	ENSG00000174804.3|FZD4|UPF1|UPF1	956	-	4.729534	1.3569057	-1.0	-1.0
chr11	86948018	86948338	ENSG00000174804.3|FZD4|UPF1|UPF1	977	-	4.945759	1.6346881	-1.0	-1.0
chr11	86948513	86948618	ENSG00000174804.3|FZD4|UPF1|UPF1	924	-	5.5342207	1.1182221	-1.0	-1.0
chr11	86947108	86947298	ENSG00000174804.3|FZD4|UPF1|UPF1	920	-	3.2094083	1.099049	-1.0	-1.0
chr11	86950813	86950948	ENSG00000174804.3|FZD4|UPF1|UPF1	947	-	3.847182	1.2774724	-1.0	-1.0
chr11	93721797	93721917	ENSG00000166004.14|CEP295|UPF1|UPF1	903	+	2.6694083	1.0133448	-1.0	-1.0
chr11	93721417	93721612	ENSG00000166004.14|CEP295|UPF1|UPF1	970	+	3.0373523	1.5256768	-1.0	-1.0
chr11	93721512	93721612	ENSG00000254911.3|SCARNA9|UPF1|UPF1	941	+	2.1120327	1.2303829	-1.0	-1.0
chr11	93721796	93721866	ENSG00000273885.1|snoU2-30|UPF1|UPF1	911	+	2.4550643	1.0491544	-1.0	-1.0
chr11	93763523	93763623	ENSG00000284057.1|AP001273.2|UPF1|UPF1	900	+	5.327592	1.0019873	-1.0	-1.0
chr11	93762318	93762593	ENSG00000284057.1|AP001273.2|UPF1|UPF1	964	+	3.6300137	1.4417574	-1.0	-1.0
chr11	93761673	93761918	ENSG00000284057.1|AP001273.2|UPF1|UPF1	957	+	3.6504972	1.365262	-1.0	-1.0
chr11	93764013	93764133	ENSG00000284057.1|AP001273.2|UPF1|UPF1	915	+	4.224355	1.0690279	-1.0	-1.0
chr11	93761674	93761919	ENSG00000182919.14|C11orf54|UPF1|UPF1	957	+	3.6468694	1.3619096	-1.0	-1.0
chr11	93762319	93762589	ENSG00000182919.14|C11orf54|UPF1|UPF1	965	+	3.6528468	1.4564435	-1.0	-1.0
chr11	93764014	93764134	ENSG00000182919.14|C11orf54|UPF1|UPF1	912	+	4.2054906	1.0556144	-1.0	-1.0
chr11	93763524	93763624	ENSG00000182919.14|C11orf54|UPF1|UPF1	900	+	5.327592	1.0019873	-1.0	-1.0
chr11	95130276	95130431	ENSG00000149218.4|ENDOD1|UPF1|UPF1	921	+	5.4573884	1.1012907	-1.0	-1.0
chr11	102232241	102232381	ENSG00000137693.13|YAP1|UPF1|UPF1	917	+	2.9026816	1.0818993	-1.0	-1.0
chr11	102230676	102230836	ENSG00000137693.13|YAP1|UPF1|UPF1	930	+	5.3752375	1.1537011	-1.0	-1.0
chr11	102231026	102231146	ENSG00000137693.13|YAP1|UPF1|UPF1	913	+	2.2552958	1.0598173	-1.0	-1.0
chr11	102398206	102398316	ENSG00000152558.14|TMEM123|UPF1|UPF1	909	-	1.9296288	1.0425282	-1.0	-1.0
chr11	102396846	102397201	ENSG00000152558.14|TMEM123|UPF1|UPF1	977	-	2.725365	1.6368692	-1.0	-1.0
chr11	102397796	102397896	ENSG00000152558.14|TMEM123|UPF1|UPF1	903	-	1.7549367	1.0132015	-1.0	-1.0
chr11	102398061	102398201	ENSG00000152558.14|TMEM123|UPF1|UPF1	925	-	1.9951043	1.1264042	-1.0	-1.0
chr11	102397301	102397751	ENSG00000152558.14|TMEM123|UPF1|UPF1	972	-	2.5034177	1.5588697	-1.0	-1.0
chr11	102398341	102398651	ENSG00000152558.14|TMEM123|UPF1|UPF1	958	-	2.491997	1.3779045	-1.0	-1.0
chr11	107792065	107792470	ENSG00000110660.14|SLC35F2|UPF1|UPF1	979	-	6.086882	1.67776	-1.0	-1.0
chr11	107791885	107792010	ENSG00000110660.14|SLC35F2|UPF1|UPF1	905	-	5.3543844	1.0221101	-1.0	-1.0
chr11	107791460	107791630	ENSG00000110660.14|SLC35F2|UPF1|UPF1	946	-	5.7475357	1.2648374	-1.0	-1.0
chr11	108365629	108365809	ENSG00000149311.18|ATM|UPF1|UPF1	943	+	3.7198756	1.2423826	-1.0	-1.0
chr11	108365844	108365974	ENSG00000149311.18|ATM|UPF1|UPF1	906	+	5.4102106	1.0275663	-1.0	-1.0
chr11	108367104	108367279	ENSG00000149311.18|ATM|UPF1|UPF1	941	+	5.6261935	1.2310082	-1.0	-1.0
chr11	108473274	108473514	ENSG00000178202.12|KDELC2|UPF1|UPF1	940	-	5.6355953	1.2250468	-1.0	-1.0
chr11	110231347	110231457	ENSG00000137710.14|RDX|UPF1|UPF1	950	-	5.709653	1.2972509	-1.0	-1.0
chr11	111724755	111725000	ENSG00000170145.4|SIK2|UPF1|UPF1	915	+	5.4255776	1.0715696	-1.0	-1.0
chr11	111724620	111724750	ENSG00000170145.4|SIK2|UPF1|UPF1	920	+	5.4706326	1.0982766	-1.0	-1.0
chr11	111726215	111726405	ENSG00000170145.4|SIK2|UPF1|UPF1	938	+	5.596157	1.2064131	-1.0	-1.0
chr11	111725625	111725870	ENSG00000170145.4|SIK2|UPF1|UPF1	946	+	4.532485	1.268929	-1.0	-1.0
chr11	111724145	111724300	ENSG00000170145.4|SIK2|UPF1|UPF1	930	+	5.5319805	1.1558357	-1.0	-1.0
chr11	111725090	111725250	ENSG00000170145.4|SIK2|UPF1|UPF1	934	+	5.5861583	1.1785383	-1.0	-1.0
chr11	111740235	111740345	ENSG00000137713.15|PPP2R1B|UPF1|UPF1	920	-	5.4687486	1.0959467	-1.0	-1.0
chr11	111784919	111785054	ENSG00000086848.14|ALG9|UPF1|UPF1	907	-	5.365638	1.0326219	-1.0	-1.0
chr11	111784624	111784789	ENSG00000086848.14|ALG9|UPF1|UPF1	912	-	5.4079113	1.0533155	-1.0	-1.0
chr11	111785109	111785349	ENSG00000086848.14|ALG9|UPF1|UPF1	920	-	4.3227553	1.0993872	-1.0	-1.0
chr11	112095282	112095677	ENSG00000255292.7|SDHD|UPF1|UPF1	969	+	5.9730425	1.5102062	-1.0	-1.0
chr11	112095284	112095674	ENSG00000204370.9|SDHD|UPF1|UPF1	970	+	5.982807	1.5185286	-1.0	-1.0
chr11	115174452	115174682	ENSG00000182985.17|CADM1|UPF1|UPF1	981	-	4.7935376	1.7110689	-1.0	-1.0
chr11	115174152	115174262	ENSG00000182985.17|CADM1|UPF1|UPF1	913	-	5.401768	1.0616674	-1.0	-1.0
chr11	115174817	115174992	ENSG00000182985.17|CADM1|UPF1|UPF1	904	-	3.2534637	1.0198942	-1.0	-1.0
chr11	115175882	115175982	ENSG00000182985.17|CADM1|UPF1|UPF1	946	-	5.692644	1.266291	-1.0	-1.0
chr11	115175272	115175877	ENSG00000182985.17|CADM1|UPF1|UPF1	993	-	6.0191145	2.16267	-1.0	-1.0
chr11	116789366	116790451	ENSG00000110243.11|APOA5|UPF1|UPF1	999	-	6.164234	2.9991472	-1.0	-1.0
chr11	116790496	116790891	ENSG00000110243.11|APOA5|UPF1|UPF1	950	-	5.1157537	1.3022282	-1.0	-1.0
chr11	116832768	116833072	ENSG00000110245.11|APOC3|UPF1|UPF1	989	+	3.2762408	1.9453689	-1.0	-1.0
chr11	116844486	116844641	ENSG00000160584.15|SIK3|UPF1|UPF1	920	-	5.454108	1.0964748	-1.0	-1.0
chr11	116845136	116845356	ENSG00000160584.15|SIK3|UPF1|UPF1	973	-	3.7731957	1.5619355	-1.0	-1.0
chr11	117169020	117169265	ENSG00000168092.13|PAFAH1B2|UPF1|UPF1	991	+	6.413677	2.0355744	-1.0	-1.0
chr11	117170710	117170895	ENSG00000168092.13|PAFAH1B2|UPF1|UPF1	929	+	5.5532517	1.1484122	-1.0	-1.0
chr11	117170345	117170455	ENSG00000168092.13|PAFAH1B2|UPF1|UPF1	906	+	5.3828454	1.0270619	-1.0	-1.0
chr11	117168555	117168925	ENSG00000168092.13|PAFAH1B2|UPF1|UPF1	992	+	5.8410144	2.1163502	-1.0	-1.0
chr11	117170225	117170330	ENSG00000168092.13|PAFAH1B2|UPF1|UPF1	936	+	3.8246336	1.1907029	-1.0	-1.0
chr11	117169835	117169935	ENSG00000168092.13|PAFAH1B2|UPF1|UPF1	912	+	5.456432	1.0579202	-1.0	-1.0
chr11	117196241	117196746	ENSG00000149577.15|SIDT2|UPF1|UPF1	992	+	6.015617	2.1140883	-1.0	-1.0
chr11	117196046	117196236	ENSG00000149577.15|SIDT2|UPF1|UPF1	952	+	5.058605	1.3173066	-1.0	-1.0
chr11	117196976	117197331	ENSG00000149577.15|SIDT2|UPF1|UPF1	972	+	4.8522186	1.551729	-1.0	-1.0
chr11	117196791	117196956	ENSG00000149577.15|SIDT2|UPF1|UPF1	908	+	5.3706174	1.0377897	-1.0	-1.0
chr11	117412726	117412836	ENSG00000110274.15|CEP164|UPF1|UPF1	900	+	5.327592	1.0019873	-1.0	-1.0
chr11	118522826	118523001	ENSG00000118058.20|KMT2A|UPF1|UPF1	954	+	5.635963	1.3405612	-1.0	-1.0
chr11	118544747	118544982	ENSG00000118096.7|IFT46|UPF1|UPF1	940	-	5.6077204	1.2243023	-1.0	-1.0
chr11	118546298	118546438	ENSG00000149582.15|TMEM25|UPF1|UPF1	926	+	3.7442987	1.1307094	-1.0	-1.0
chr11	118600719	118602859	ENSG00000095139.13|ARCN1|UPF1|UPF1	996	+	5.6105347	2.351672	-1.0	-1.0
chr11	118750650	118751855	ENSG00000110367.11|DDX6|UPF1|UPF1	990	-	5.176101	2.009428	-1.0	-1.0
chr11	118748825	118749080	ENSG00000110367.11|DDX6|UPF1|UPF1	970	-	2.6441576	1.5161276	-1.0	-1.0
chr11	118748620	118748785	ENSG00000110367.11|DDX6|UPF1|UPF1	912	-	2.3249567	1.0530843	-1.0	-1.0
chr11	118749260	118749585	ENSG00000110367.11|DDX6|UPF1|UPF1	952	-	5.7409654	1.3216974	-1.0	-1.0
chr11	118749590	118750645	ENSG00000110367.11|DDX6|UPF1|UPF1	991	-	5.1010504	2.0304303	-1.0	-1.0
chr11	118896354	118896479	ENSG00000186174.12|BCL9L|UPF1|UPF1	919	-	5.4894357	1.0895478	-1.0	-1.0
chr11	118897899	118897999	ENSG00000186174.12|BCL9L|UPF1|UPF1	912	-	3.0251753	1.0537653	-1.0	-1.0
chr11	118898219	118898339	ENSG00000186174.12|BCL9L|UPF1|UPF1	900	-	5.3350058	1.0019873	-1.0	-1.0
chr11	119024403	119024968	ENSG00000137700.17|SLC37A4|UPF1|UPF1	990	-	5.5444894	1.9806411	-1.0	-1.0
chr11	119048247	119048563	ENSG00000149428.18|HYOU1|UPF1|UPF1	993	-	6.465705	2.129996	-1.0	-1.0
chr11	119047946	119048101	ENSG00000149428.18|HYOU1|UPF1|UPF1	980	-	4.291526	1.7011678	-1.0	-1.0
chr11	119049017	119049247	ENSG00000149428.18|HYOU1|UPF1|UPF1	992	-	6.141473	2.1212633	-1.0	-1.0
chr11	119047654	119047818	ENSG00000149428.18|HYOU1|UPF1|UPF1	970	-	5.9559636	1.5260913	-1.0	-1.0
chr11	119048713	119048886	ENSG00000149428.18|HYOU1|UPF1|UPF1	991	-	4.483899	2.0691214	-1.0	-1.0
chr11	119044188	119045654	ENSG00000149428.18|HYOU1|UPF1|UPF1	1000	-	7.146597	6.19633	-1.0	-1.0
chr11	119052089	119052172	ENSG00000149428.18|HYOU1|UPF1|UPF1	968	-	4.207091	1.4963914	-1.0	-1.0
chr11	119056069	119056167	ENSG00000149428.18|HYOU1|UPF1|UPF1	959	-	5.8751173	1.3846285	-1.0	-1.0
chr11	119046561	119046802	ENSG00000149428.18|HYOU1|UPF1|UPF1	997	-	4.64205	2.4936008	-1.0	-1.0
chr11	119051818	119051951	ENSG00000149428.18|HYOU1|UPF1|UPF1	965	-	5.90711	1.4591637	-1.0	-1.0
chr11	119045780	119045831	ENSG00000149428.18|HYOU1|UPF1|UPF1	987	-	4.467419	1.8730508	-1.0	-1.0
chr11	119051034	119051173	ENSG00000149428.18|HYOU1|UPF1|UPF1	991	-	6.30782	2.0462961	-1.0	-1.0
chr11	119056974	119057094	ENSG00000149428.18|HYOU1|UPF1|UPF1	930	-	4.652713	1.153255	-1.0	-1.0
chr11	119049555	119049635	ENSG00000149428.18|HYOU1|UPF1|UPF1	995	-	6.7548213	2.281319	-1.0	-1.0
chr11	119045831	119045931	ENSG00000149428.18|HYOU1|UPF1|UPF1	925	-	5.503192	1.1227239	-1.0	-1.0
chr11	119049776	119049837	ENSG00000149428.18|HYOU1|UPF1|UPF1	970	-	5.9616394	1.5220855	-1.0	-1.0
chr11	119093913	119095163	ENSG00000188486.3|H2AFX|UPF1|UPF1	1000	-	5.8781667	3.4401457	-1.0	-1.0
chr11	119095203	119095467	ENSG00000188486.3|H2AFX|UPF1|UPF1	983	-	5.0775414	1.7769685	-1.0	-1.0
chr11	119096617	119097032	ENSG00000172269.18|DPAGT1|UPF1|UPF1	931	-	5.5563073	1.1605514	-1.0	-1.0
chr11	119102995	119103190	ENSG00000172375.12|C2CD2L|UPF1|UPF1	960	+	4.279322	1.3998926	-1.0	-1.0
chr11	119309708	119309868	ENSG00000076706.16|MCAM|UPF1|UPF1	914	-	5.429465	1.0654291	-1.0	-1.0
chr11	119309468	119309643	ENSG00000076706.16|MCAM|UPF1|UPF1	943	-	5.6458015	1.2451057	-1.0	-1.0
chr11	119663611	119664116	ENSG00000110400.10|NECTIN1|UPF1|UPF1	970	-	5.990503	1.5219214	-1.0	-1.0
chr11	119662346	119662476	ENSG00000110400.10|NECTIN1|UPF1|UPF1	930	-	5.567883	1.157004	-1.0	-1.0
chr11	119664346	119664561	ENSG00000110400.10|NECTIN1|UPF1|UPF1	946	-	5.7252474	1.2653497	-1.0	-1.0
chr11	120229057	120229872	ENSG00000184232.8|OAF|UPF1|UPF1	977	+	5.6223335	1.6385878	-1.0	-1.0
chr11	120211226	120211406	ENSG00000184232.8|OAF|UPF1|UPF1	933	+	3.2715075	1.1766444	-1.0	-1.0
chr11	120210941	120211171	ENSG00000184232.8|OAF|UPF1|UPF1	974	+	3.7542622	1.5834762	-1.0	-1.0
chr11	120485416	120485561	ENSG00000196914.8|ARHGEF12|UPF1|UPF1	932	+	2.807854	1.1655493	-1.0	-1.0
chr11	120487186	120487286	ENSG00000196914.8|ARHGEF12|UPF1|UPF1	915	+	3.0150728	1.0717437	-1.0	-1.0
chr11	120487326	120487496	ENSG00000196914.8|ARHGEF12|UPF1|UPF1	927	+	4.1619534	1.1341392	-1.0	-1.0
chr11	120485571	120485736	ENSG00000196914.8|ARHGEF12|UPF1|UPF1	942	+	5.745135	1.2339649	-1.0	-1.0
chr11	120486021	120486496	ENSG00000196914.8|ARHGEF12|UPF1|UPF1	947	+	4.401188	1.2736202	-1.0	-1.0
chr11	120486521	120486691	ENSG00000196914.8|ARHGEF12|UPF1|UPF1	910	+	2.3797424	1.0472258	-1.0	-1.0
chr11	121308261	121308521	ENSG00000109929.9|SC5D|UPF1|UPF1	933	+	2.9359221	1.1768216	-1.0	-1.0
chr11	121308056	121308181	ENSG00000109929.9|SC5D|UPF1|UPF1	950	+	5.7256618	1.3048728	-1.0	-1.0
chr11	121307541	121307861	ENSG00000109929.9|SC5D|UPF1|UPF1	961	+	5.6868134	1.411666	-1.0	-1.0
chr11	121631910	121632055	ENSG00000137642.12|SORL1|UPF1|UPF1	941	+	5.6687355	1.2287639	-1.0	-1.0
chr11	124636122	124636272	ENSG00000110013.12|SIAE|UPF1|UPF1	932	-	5.6032457	1.1690882	-1.0	-1.0
chr11	124919267	124921440	ENSG00000165478.6|HEPACAM|UPF1|UPF1	994	-	4.801478	2.2086568	-1.0	-1.0
chr11	124923799	124923939	ENSG00000165478.6|HEPACAM|UPF1|UPF1	931	-	5.56187	1.159694	-1.0	-1.0
chr11	124924734	124924844	ENSG00000165478.6|HEPACAM|UPF1|UPF1	917	-	5.4906335	1.0785484	-1.0	-1.0
chr11	124935926	124936296	ENSG00000165478.6|HEPACAM|UPF1|UPF1	976	-	5.4297676	1.6164461	-1.0	-1.0
chr11	125088598	125088708	ENSG00000134955.11|SLC37A2|UPF1|UPF1	922	+	5.4754677	1.1093853	-1.0	-1.0
chr11	125655239	125655419	ENSG00000149554.12|CHEK1|UPF1|UPF1	943	+	5.649196	1.2418398	-1.0	-1.0
chr11	125656089	125656319	ENSG00000149554.12|CHEK1|UPF1|UPF1	1000	+	7.3574657	3.3728974	-1.0	-1.0
chr11	125960650	125960750	ENSG00000064309.14|CDON|UPF1|UPF1	907	-	5.4493504	1.0306116	-1.0	-1.0
chr11	126203088	126203298	ENSG00000165526.8|RPUSD4|UPF1|UPF1	989	-	6.466364	1.9700738	-1.0	-1.0
chr11	126263023	126263208	ENSG00000182934.11|SRPRA|UPF1|UPF1	908	-	3.9649174	1.0359226	-1.0	-1.0
chr11	126263438	126263928	ENSG00000182934.11|SRPRA|UPF1|UPF1	977	-	5.745666	1.6358559	-1.0	-1.0
chr11	126277754	126278019	ENSG00000110074.10|FOXRED1|UPF1|UPF1	944	+	5.653637	1.2544664	-1.0	-1.0
chr11	126414100	126414570	ENSG00000110080.18|ST3GAL4|UPF1|UPF1	944	+	5.2029586	1.2530907	-1.0	-1.0
chr11	129858603	129859998	ENSG00000151715.7|TMEM45B|UPF1|UPF1	994	+	5.219034	2.2539864	-1.0	-1.0
chr11	130143801	130144726	ENSG00000084234.16|APLP2|UPF1|UPF1	993	+	4.1918063	2.159913	-1.0	-1.0
chr11	134246998	134247098	ENSG00000151502.10|VPS26B|UPF1|UPF1	900	+	5.320169	1.0019873	-1.0	-1.0
chr11	134245643	134245878	ENSG00000151502.10|VPS26B|UPF1|UPF1	974	+	6.0044875	1.59287	-1.0	-1.0
chr12	285048	285193	ENSG00000073614.12|KDM5A|UPF1|UPF1	927	-	5.5164227	1.1346129	-1.0	-1.0
chr12	284443	284588	ENSG00000073614.12|KDM5A|UPF1|UPF1	917	-	5.427954	1.0785483	-1.0	-1.0
chr12	1491072	1491307	ENSG00000082805.19|ERC1|UPF1|UPF1	973	+	5.9986086	1.5714436	-1.0	-1.0
chr12	1491777	1491887	ENSG00000082805.19|ERC1|UPF1|UPF1	913	+	5.4095917	1.0626559	-1.0	-1.0
chr12	1785993	1788653	ENSG00000006831.9|ADIPOR2|UPF1|UPF1	995	+	5.6425385	2.3466382	-1.0	-1.0
chr12	1793041	1793621	ENSG00000151062.14|CACNA2D4|UPF1|UPF1	973	-	6.0071836	1.5693078	-1.0	-1.0
chr12	1792431	1792566	ENSG00000151062.14|CACNA2D4|UPF1|UPF1	943	-	5.643071	1.2404823	-1.0	-1.0
chr12	1792571	1792761	ENSG00000151062.14|CACNA2D4|UPF1|UPF1	937	-	5.0044684	1.1980633	-1.0	-1.0
chr12	2803305	2803785	ENSG00000004478.7|FKBP4|UPF1|UPF1	979	+	4.6875224	1.6719791	-1.0	-1.0
chr12	3040399	3040619	ENSG00000197905.8|TEAD4|UPF1|UPF1	984	+	5.517471	1.8079978	-1.0	-1.0
chr12	3283044	3286549	ENSG00000011105.12|TSPAN9|UPF1|UPF1	1000	+	6.8574257	4.004128	-1.0	-1.0
chr12	3278420	3278575	ENSG00000011105.12|TSPAN9|UPF1|UPF1	938	+	5.6750646	1.2095097	-1.0	-1.0
chr12	3281733	3281863	ENSG00000011105.12|TSPAN9|UPF1|UPF1	933	+	5.556069	1.172967	-1.0	-1.0
chr12	3281202	3281329	ENSG00000011105.12|TSPAN9|UPF1|UPF1	973	+	6.250235	1.5711924	-1.0	-1.0
chr12	6328806	6329306	ENSG00000067182.7|TNFRSF1A|UPF1|UPF1	991	-	4.678884	2.0446613	-1.0	-1.0
chr12	6346897	6348112	ENSG00000111319.12|SCNN1A|UPF1|UPF1	987	-	5.9110513	1.8946378	-1.0	-1.0
chr12	6384232	6384454	ENSG00000111321.10|LTBR|UPF1|UPF1	959	+	5.661393	1.3890529	-1.0	-1.0
chr12	6390659	6391571	ENSG00000111321.10|LTBR|UPF1|UPF1	997	+	5.9638996	2.537993	-1.0	-1.0
chr12	6510148	6510603	ENSG00000010292.12|NCAPD2|UPF1|UPF1	976	+	2.197481	1.615369	-1.0	-1.0
chr12	6510221	6510546	ENSG00000239002.3|SCARNA10|UPF1|UPF1	984	+	2.1880703	1.7893856	-1.0	-1.0
chr12	6510274	6510522	ENSG00000276232.1|AC006064.5|UPF1|UPF1	987	+	2.1789837	1.8949049	-1.0	-1.0
chr12	6538190	6538345	ENSG00000111640.14|GAPDH|UPF1|UPF1	934	+	3.5610843	1.1807863	-1.0	-1.0
chr12	6539905	6540220	ENSG00000010295.19|IFFO1|UPF1|UPF1	935	-	5.5973287	1.1898143	-1.0	-1.0
chr12	6570162	6570693	ENSG00000111642.14|CHD4|UPF1|UPF1	1000	-	6.4600487	3.4512393	-1.0	-1.0
chr12	6573103	6573208	ENSG00000111642.14|CHD4|UPF1|UPF1	900	-	5.320169	1.0019873	-1.0	-1.0
chr12	6650969	6651214	ENSG00000111653.19|ING4|UPF1|UPF1	958	-	5.883528	1.3751916	-1.0	-1.0
chr12	6650769	6650884	ENSG00000111653.19|ING4|UPF1|UPF1	921	-	5.4874325	1.104487	-1.0	-1.0
chr12	6731364	6731554	ENSG00000111652.9|COPS7A|UPF1|UPF1	942	+	5.6467004	1.236505	-1.0	-1.0
chr12	6731244	6731359	ENSG00000111652.9|COPS7A|UPF1|UPF1	950	+	5.7375193	1.30056	-1.0	-1.0
chr12	6769893	6769999	ENSG00000159335.15|PTMS|UPF1|UPF1	934	+	3.1492658	1.1824155	-1.0	-1.0
chr12	6770391	6770946	ENSG00000159335.15|PTMS|UPF1|UPF1	990	+	3.1233854	1.999002	-1.0	-1.0
chr12	6766484	6766744	ENSG00000159335.15|PTMS|UPF1|UPF1	953	+	2.7341096	1.328502	-1.0	-1.0
chr12	6819558	6819688	ENSG00000010610.9|CD4|UPF1|UPF1	913	+	5.4148355	1.0620325	-1.0	-1.0
chr12	6839516	6839846	ENSG00000110811.19|P3H3|UPF1|UPF1	991	+	5.4975133	2.0379648	-1.0	-1.0
chr12	6865983	6866623	ENSG00000111667.13|USP5|UPF1|UPF1	1000	+	6.6823916	3.3289747	-1.0	-1.0
chr12	6868804	6868969	ENSG00000111669.14|TPI1|UPF1|UPF1	927	+	5.509248	1.1347666	-1.0	-1.0
chr12	6870304	6870879	ENSG00000111669.14|TPI1|UPF1|UPF1	1000	+	6.007117	3.7090175	-1.0	-1.0
chr12	6923265	6923685	ENSG00000111674.8|ENO2|UPF1|UPF1	968	+	4.4358277	1.4928343	-1.0	-1.0
chr12	6922840	6923210	ENSG00000111674.8|ENO2|UPF1|UPF1	965	+	5.0922723	1.4602916	-1.0	-1.0
chr12	6928117	6928217	ENSG00000111676.14|ATN1|UPF1|UPF1	943	+	5.686842	1.2447382	-1.0	-1.0
chr12	6965371	6965546	ENSG00000215021.8|PHB2|UPF1|UPF1	967	-	5.56759	1.4862742	-1.0	-1.0
chr12	6965556	6965691	ENSG00000215021.8|PHB2|UPF1|UPF1	918	-	2.779602	1.0845646	-1.0	-1.0
chr12	6967275	6967570	ENSG00000215021.8|PHB2|UPF1|UPF1	996	-	2.3556538	2.368562	-1.0	-1.0
chr12	6967336	6967581	ENSG00000238795.1|SCARNA12|UPF1|UPF1	997	-	2.2645247	2.4961119	-1.0	-1.0
chr12	6977133	6977238	ENSG00000111684.10|LPCAT3|UPF1|UPF1	949	-	5.704031	1.2918148	-1.0	-1.0
chr12	6976185	6976891	ENSG00000111684.10|LPCAT3|UPF1|UPF1	997	-	6.0872817	2.6006355	-1.0	-1.0
chr12	6976283	6976408	ENSG00000268439.5|EMG1|UPF1|UPF1	907	+	3.5778732	1.0327063	-1.0	-1.0
chr12	6976285	6976455	ENSG00000126749.14|EMG1|UPF1|UPF1	904	+	4.4527326	1.0173469	-1.0	-1.0
chr12	7096008	7096693	ENSG00000139178.10|C1RL|UPF1|UPF1	992	-	5.7904086	2.086773	-1.0	-1.0
chr12	7097298	7097458	ENSG00000139178.10|C1RL|UPF1|UPF1	933	-	5.5633116	1.1761309	-1.0	-1.0
chr12	7095073	7095973	ENSG00000139178.10|C1RL|UPF1|UPF1	993	-	5.9738235	2.138799	-1.0	-1.0
chr12	7096978	7097158	ENSG00000139178.10|C1RL|UPF1|UPF1	943	-	5.638168	1.241411	-1.0	-1.0
chr12	7098877	7099117	ENSG00000139178.10|C1RL|UPF1|UPF1	983	-	5.2034926	1.7694112	-1.0	-1.0
chr12	7096848	7096948	ENSG00000139178.10|C1RL|UPF1|UPF1	934	-	5.5711746	1.183062	-1.0	-1.0
chr12	7094743	7095003	ENSG00000139178.10|C1RL|UPF1|UPF1	997	-	6.867544	2.5539324	-1.0	-1.0
chr12	7157513	7157688	ENSG00000139182.13|CLSTN3|UPF1|UPF1	958	+	5.2475295	1.373888	-1.0	-1.0
chr12	7157940	7158940	ENSG00000139182.13|CLSTN3|UPF1|UPF1	1000	+	5.9370966	4.322473	-1.0	-1.0
chr12	7210831	7211211	ENSG00000139197.10|PEX5|UPF1|UPF1	996	+	6.718336	2.376966	-1.0	-1.0
chr12	7210336	7210496	ENSG00000139197.10|PEX5|UPF1|UPF1	937	+	3.933794	1.1973869	-1.0	-1.0
chr12	7920264	7921419	ENSG00000059804.15|SLC2A3|UPF1|UPF1	975	-	4.051403	1.5958537	-1.0	-1.0
chr12	7919639	7919869	ENSG00000059804.15|SLC2A3|UPF1|UPF1	961	-	2.9703958	1.4104023	-1.0	-1.0
chr12	7919264	7919439	ENSG00000059804.15|SLC2A3|UPF1|UPF1	930	-	4.877288	1.1551578	-1.0	-1.0
chr12	7919894	7920094	ENSG00000059804.15|SLC2A3|UPF1|UPF1	968	-	4.3110647	1.4899174	-1.0	-1.0
chr12	10222721	10222846	ENSG00000139112.10|GABARAPL1|UPF1|UPF1	950	+	4.829439	1.2973236	-1.0	-1.0
chr12	10221851	10222491	ENSG00000139112.10|GABARAPL1|UPF1|UPF1	961	+	5.4994235	1.4125334	-1.0	-1.0
chr12	12474824	12474939	ENSG00000111266.8|DUSP16|UPF1|UPF1	911	-	5.4220343	1.0517889	-1.0	-1.0
chr12	12475104	12475309	ENSG00000111266.8|DUSP16|UPF1|UPF1	972	-	5.9958053	1.5533798	-1.0	-1.0
chr12	12721240	12721345	ENSG00000111276.10|CDKN1B|UPF1|UPF1	915	+	5.4300904	1.0697691	-1.0	-1.0
chr12	13082569	13082769	ENSG00000084444.13|FAM234B|UPF1|UPF1	985	+	6.0207553	1.8109285	-1.0	-1.0
chr12	14499638	14499758	ENSG00000171681.12|ATF7IP|UPF1|UPF1	913	+	5.4457927	1.0620147	-1.0	-1.0
chr12	24816831	24817171	ENSG00000060982.14|BCAT1|UPF1|UPF1	996	-	5.830443	2.4074996	-1.0	-1.0
chr12	24817316	24817491	ENSG00000060982.14|BCAT1|UPF1|UPF1	904	-	5.3799253	1.0181575	-1.0	-1.0
chr12	26335949	26336129	ENSG00000256185.1|AC055720.2|UPF1|UPF1	922	-	3.474021	1.1095135	-1.0	-1.0
chr12	26336654	26336754	ENSG00000256185.1|AC055720.2|UPF1|UPF1	912	-	5.397112	1.0547024	-1.0	-1.0
chr12	26338419	26338694	ENSG00000123104.11|ITPR2|UPF1|UPF1	950	-	3.9399848	1.3048295	-1.0	-1.0
chr12	26336654	26336754	ENSG00000123104.11|ITPR2|UPF1|UPF1	912	-	5.397112	1.0547024	-1.0	-1.0
chr12	26337729	26338404	ENSG00000123104.11|ITPR2|UPF1|UPF1	982	-	4.3275237	1.7460544	-1.0	-1.0
chr12	26337149	26337314	ENSG00000123104.11|ITPR2|UPF1|UPF1	933	-	3.4568975	1.1707832	-1.0	-1.0
chr12	26338724	26339449	ENSG00000123104.11|ITPR2|UPF1|UPF1	977	-	4.081985	1.6349148	-1.0	-1.0
chr12	26337449	26337644	ENSG00000123104.11|ITPR2|UPF1|UPF1	988	-	5.3507147	1.9259158	-1.0	-1.0
chr12	27693605	27693950	ENSG00000110841.13|PPFIBP1|UPF1|UPF1	938	+	5.5981135	1.2079629	-1.0	-1.0
chr12	27694175	27694290	ENSG00000110841.13|PPFIBP1|UPF1|UPF1	910	+	3.6061769	1.0473204	-1.0	-1.0
chr12	30629337	30629437	ENSG00000133704.9|IPO8|UPF1|UPF1	901	-	5.3755445	1.0048009	-1.0	-1.0
chr12	30629762	30629867	ENSG00000133704.9|IPO8|UPF1|UPF1	905	-	3.6294394	1.0205986	-1.0	-1.0
chr12	31280843	31280968	ENSG00000139146.13|FAM60A|UPF1|UPF1	939	-	5.633755	1.2144561	-1.0	-1.0
chr12	31281108	31281213	ENSG00000139146.13|FAM60A|UPF1|UPF1	907	-	5.4493504	1.0306116	-1.0	-1.0
chr12	31281893	31282213	ENSG00000139146.13|FAM60A|UPF1|UPF1	980	-	4.3018465	1.7057049	-1.0	-1.0
chr12	31281693	31281888	ENSG00000139146.13|FAM60A|UPF1|UPF1	964	-	3.7357984	1.4411952	-1.0	-1.0
chr12	32744288	32744493	ENSG00000087470.17|DNM1L|UPF1|UPF1	992	+	4.52478	2.1002097	-1.0	-1.0
chr12	42086194	42086499	ENSG00000151233.10|GXYLT1|UPF1|UPF1	943	-	5.508731	1.243306	-1.0	-1.0
chr12	43729862	43729962	ENSG00000129317.14|PUS7L|UPF1|UPF1	906	-	5.3828454	1.0270619	-1.0	-1.0
chr12	45430449	45431314	ENSG00000177119.15|ANO6|UPF1|UPF1	964	+	4.760905	1.4491749	-1.0	-1.0
chr12	45431534	45431699	ENSG00000177119.15|ANO6|UPF1|UPF1	923	+	5.4806504	1.1116781	-1.0	-1.0
chr12	45431354	45431454	ENSG00000177119.15|ANO6|UPF1|UPF1	914	+	5.4111066	1.0632565	-1.0	-1.0
chr12	45430154	45430444	ENSG00000177119.15|ANO6|UPF1|UPF1	923	+	5.3424726	1.1158143	-1.0	-1.0
chr12	46184257	46184357	ENSG00000111371.15|SLC38A1|UPF1|UPF1	900	-	5.320169	1.0019873	-1.0	-1.0
chr12	46187552	46187847	ENSG00000111371.15|SLC38A1|UPF1|UPF1	986	-	4.9766507	1.8692485	-1.0	-1.0
chr12	46186042	46186422	ENSG00000111371.15|SLC38A1|UPF1|UPF1	955	-	5.542054	1.3421899	-1.0	-1.0
chr12	46187172	46187387	ENSG00000111371.15|SLC38A1|UPF1|UPF1	981	-	4.5572495	1.7221417	-1.0	-1.0
chr12	46358188	46361173	ENSG00000134294.13|SLC38A2|UPF1|UPF1	994	-	3.418669	2.198243	-1.0	-1.0
chr12	48767213	48768638	ENSG00000174233.11|ADCY6|UPF1|UPF1	987	-	5.8972335	1.8820682	-1.0	-1.0
chr12	48766383	48766763	ENSG00000174233.11|ADCY6|UPF1|UPF1	942	-	5.4408145	1.2353579	-1.0	-1.0
chr12	48767018	48767193	ENSG00000174233.11|ADCY6|UPF1|UPF1	938	-	5.6871653	1.208183	-1.0	-1.0
chr12	48766828	48766928	ENSG00000174233.11|ADCY6|UPF1|UPF1	901	-	5.3755445	1.0048009	-1.0	-1.0
chr12	48830068	48830298	ENSG00000174243.9|DDX23|UPF1|UPF1	962	-	5.8416553	1.4219382	-1.0	-1.0
chr12	48829868	48830018	ENSG00000174243.9|DDX23|UPF1|UPF1	917	-	5.4318175	1.0791473	-1.0	-1.0
chr12	48936966	48937161	ENSG00000255863.2|AC073610.2|UPF1|UPF1	924	-	5.4864554	1.1183857	-1.0	-1.0
chr12	48938246	48938546	ENSG00000255863.2|AC073610.2|UPF1|UPF1	999	-	5.732343	3.1292539	-1.0	-1.0
chr12	48937166	48937701	ENSG00000255863.2|AC073610.2|UPF1|UPF1	995	-	5.366238	2.2984967	-1.0	-1.0
chr12	48937721	48937906	ENSG00000255863.2|AC073610.2|UPF1|UPF1	927	-	5.5015736	1.1344712	-1.0	-1.0
chr12	48938616	48938950	ENSG00000255863.2|AC073610.2|UPF1|UPF1	943	-	4.6820397	1.2461412	-1.0	-1.0
chr12	48936796	48936956	ENSG00000255863.2|AC073610.2|UPF1|UPF1	925	-	5.502104	1.1222625	-1.0	-1.0
chr12	48937916	48938241	ENSG00000255863.2|AC073610.2|UPF1|UPF1	994	-	6.2331133	2.2384336	-1.0	-1.0
chr12	48936611	48936711	ENSG00000255863.2|AC073610.2|UPF1|UPF1	912	-	5.397112	1.0547024	-1.0	-1.0
chr12	48936792	48936957	ENSG00000134287.9|ARF3|UPF1|UPF1	921	-	5.477768	1.1049861	-1.0	-1.0
chr12	48937917	48938237	ENSG00000134287.9|ARF3|UPF1|UPF1	995	-	6.25328	2.266384	-1.0	-1.0
chr12	48936612	48936712	ENSG00000134287.9|ARF3|UPF1|UPF1	912	-	5.397112	1.0547024	-1.0	-1.0
chr12	48938247	48938547	ENSG00000134287.9|ARF3|UPF1|UPF1	999	-	5.794881	3.184342	-1.0	-1.0
chr12	48937167	48937702	ENSG00000134287.9|ARF3|UPF1|UPF1	995	-	5.390409	2.31736	-1.0	-1.0
chr12	48936967	48937162	ENSG00000134287.9|ARF3|UPF1|UPF1	922	-	5.474896	1.1096668	-1.0	-1.0
chr12	48938617	48938972	ENSG00000134287.9|ARF3|UPF1|UPF1	947	-	4.84095	1.2759273	-1.0	-1.0
chr12	48937717	48937907	ENSG00000134287.9|ARF3|UPF1|UPF1	925	-	5.4925504	1.12771	-1.0	-1.0
chr12	48937718	48937908	ENSG00000272822.1|AC073610.3|UPF1|UPF1	926	-	5.4959354	1.130675	-1.0	-1.0
chr12	48937913	48938238	ENSG00000272822.1|AC073610.3|UPF1|UPF1	994	-	6.149703	2.2231011	-1.0	-1.0
chr12	48936968	48937163	ENSG00000272822.1|AC073610.3|UPF1|UPF1	925	-	5.4943976	1.125052	-1.0	-1.0
chr12	48938618	48938973	ENSG00000272822.1|AC073610.3|UPF1|UPF1	945	-	4.772084	1.2589321	-1.0	-1.0
chr12	48938248	48938548	ENSG00000272822.1|AC073610.3|UPF1|UPF1	999	-	5.661675	3.055595	-1.0	-1.0
chr12	48936793	48936948	ENSG00000272822.1|AC073610.3|UPF1|UPF1	926	-	5.514131	1.1325574	-1.0	-1.0
chr12	48937168	48937703	ENSG00000272822.1|AC073610.3|UPF1|UPF1	995	-	5.391946	2.317867	-1.0	-1.0
chr12	49019874	49020239	ENSG00000167548.14|KMT2D|UPF1|UPF1	924	-	4.8506184	1.1214576	-1.0	-1.0
chr12	49021044	49021789	ENSG00000167548.14|KMT2D|UPF1|UPF1	992	-	6.094698	2.1130342	-1.0	-1.0
chr12	49020314	49021004	ENSG00000167548.14|KMT2D|UPF1|UPF1	992	-	5.438503	2.0784733	-1.0	-1.0
chr12	49097250	49097390	ENSG00000139636.15|LMBR1L|UPF1|UPF1	922	-	5.4856176	1.1074218	-1.0	-1.0
chr12	49273797	49273897	ENSG00000167553.15|TUBA1C|UPF1|UPF1	900	+	5.320169	1.0019873	-1.0	-1.0
chr12	49353684	49353978	ENSG00000178401.14|DNAJC22|UPF1|UPF1	997	+	6.258099	2.5986452	-1.0	-1.0
chr12	49352114	49352524	ENSG00000178401.14|DNAJC22|UPF1|UPF1	993	+	4.567741	2.1273484	-1.0	-1.0
chr12	49354297	49354482	ENSG00000178401.14|DNAJC22|UPF1|UPF1	943	+	5.641951	1.2439983	-1.0	-1.0
chr12	49353254	49353634	ENSG00000178401.14|DNAJC22|UPF1|UPF1	993	+	5.4810424	2.1586668	-1.0	-1.0
chr12	49357012	49357148	ENSG00000178401.14|DNAJC22|UPF1|UPF1	940	+	5.0170903	1.2228212	-1.0	-1.0
chr12	49351499	49351854	ENSG00000178401.14|DNAJC22|UPF1|UPF1	976	+	6.1148806	1.6204572	-1.0	-1.0
chr12	49762872	49764932	ENSG00000139644.12|TMBIM6|UPF1|UPF1	1000	+	5.896894	5.547628	-1.0	-1.0
chr12	49791695	49791795	ENSG00000167566.16|NCKAP5L|UPF1|UPF1	906	-	5.3828454	1.0270619	-1.0	-1.0
chr12	50098976	50100536	ENSG00000066117.14|SMARCD1|UPF1|UPF1	993	+	5.847252	2.1379685	-1.0	-1.0
chr12	50109537	50109947	ENSG00000167588.12|GPD1|UPF1|UPF1	985	+	6.265955	1.8112029	-1.0	-1.0
chr12	50129920	50130045	ENSG00000139624.12|CERS5|UPF1|UPF1	928	-	5.515538	1.1436605	-1.0	-1.0
chr12	50130185	50130390	ENSG00000139624.12|CERS5|UPF1|UPF1	970	-	5.9670568	1.5179374	-1.0	-1.0
chr12	50746421	50746566	ENSG00000066084.12|DIP2B|UPF1|UPF1	922	+	5.4890985	1.1092355	-1.0	-1.0
chr12	50747286	50747481	ENSG00000066084.12|DIP2B|UPF1|UPF1	976	+	5.1469607	1.6161246	-1.0	-1.0
chr12	50847647	50847847	ENSG00000186452.10|TMPRSS12|UPF1|UPF1	999	+	7.137099	2.8311682	-1.0	-1.0
chr12	50924861	50925521	ENSG00000185432.11|METTL7A|UPF1|UPF1	972	+	5.592325	1.5533526	-1.0	-1.0
chr12	50929913	50932483	ENSG00000185432.11|METTL7A|UPF1|UPF1	1000	+	6.12908	7.2521987	-1.0	-1.0
chr12	50986601	50986716	ENSG00000110911.14|SLC11A2|UPF1|UPF1	907	-	5.3674936	1.0326219	-1.0	-1.0
chr12	51059440	51059630	ENSG00000050426.15|LETMD1|UPF1|UPF1	950	+	5.7083597	1.2986835	-1.0	-1.0
chr12	51242864	51243174	ENSG00000183283.15|DAZAP2|UPF1|UPF1	940	+	4.8712473	1.2253332	-1.0	-1.0
chr12	51996209	51996549	ENSG00000135503.12|ACVR1B|UPF1|UPF1	920	+	5.490184	1.0987676	-1.0	-1.0
chr12	51996579	51996679	ENSG00000135503.12|ACVR1B|UPF1|UPF1	913	+	5.4041305	1.0611901	-1.0	-1.0
chr12	51995634	51995849	ENSG00000135503.12|ACVR1B|UPF1|UPF1	974	+	5.1419053	1.5917901	-1.0	-1.0
chr12	51994089	51995484	ENSG00000135503.12|ACVR1B|UPF1|UPF1	998	+	6.3774667	2.7325616	-1.0	-1.0
chr12	52015573	52015678	ENSG00000161835.10|GRASP|UPF1|UPF1	907	+	5.3728285	1.0326219	-1.0	-1.0
chr12	52015153	52015363	ENSG00000161835.10|GRASP|UPF1|UPF1	957	+	5.7784557	1.3666255	-1.0	-1.0
chr12	52059247	52059362	ENSG00000123358.19|NR4A1|UPF1|UPF1	900	+	5.320169	1.0019873	-1.0	-1.0
chr12	52897336	52897491	ENSG00000170421.12|KRT8|UPF1|UPF1	933	-	5.5551424	1.1739527	-1.0	-1.0
chr12	53041092	53041222	ENSG00000063046.17|EIF4B|UPF1|UPF1	929	+	5.526474	1.1479195	-1.0	-1.0
chr12	53040582	53040682	ENSG00000063046.17|EIF4B|UPF1|UPF1	925	+	5.4966364	1.1230013	-1.0	-1.0
chr12	53041262	53041522	ENSG00000063046.17|EIF4B|UPF1|UPF1	974	+	4.29368	1.576778	-1.0	-1.0
chr12	53041537	53041727	ENSG00000063046.17|EIF4B|UPF1|UPF1	925	+	2.3396928	1.1278269	-1.0	-1.0
chr12	53040697	53040892	ENSG00000063046.17|EIF4B|UPF1|UPF1	978	+	2.6931176	1.6504319	-1.0	-1.0
chr12	53040897	53041087	ENSG00000063046.17|EIF4B|UPF1|UPF1	953	+	5.650368	1.3254967	-1.0	-1.0
chr12	53063918	53064043	ENSG00000111077.17|TNS2|UPF1|UPF1	912	+	5.456432	1.0579202	-1.0	-1.0
chr12	53064113	53064283	ENSG00000111077.17|TNS2|UPF1|UPF1	941	+	5.630136	1.2284522	-1.0	-1.0
chr12	53064740	53065905	ENSG00000167778.8|SPRYD3|UPF1|UPF1	982	-	5.833087	1.7492131	-1.0	-1.0
chr12	53124072	53124427	ENSG00000167780.11|SOAT2|UPF1|UPF1	968	+	5.9515944	1.4886405	-1.0	-1.0
chr12	53187690	53187910	ENSG00000139651.10|ZNF740|UPF1|UPF1	934	+	3.7479043	1.1807308	-1.0	-1.0
chr12	53187560	53187680	ENSG00000139651.10|ZNF740|UPF1|UPF1	909	+	5.4259176	1.0433382	-1.0	-1.0
chr12	53188885	53189000	ENSG00000139651.10|ZNF740|UPF1|UPF1	947	+	5.8300676	1.2722309	-1.0	-1.0
chr12	53188615	53188755	ENSG00000139651.10|ZNF740|UPF1|UPF1	930	+	4.6923423	1.1541245	-1.0	-1.0
chr12	53190105	53190295	ENSG00000139651.10|ZNF740|UPF1|UPF1	939	+	5.640009	1.2162452	-1.0	-1.0
chr12	53411441	53411581	ENSG00000185591.9|SP1|UPF1|UPF1	923	+	5.5734487	1.1123075	-1.0	-1.0
chr12	53411816	53412171	ENSG00000185591.9|SP1|UPF1|UPF1	953	+	3.713063	1.3241136	-1.0	-1.0
chr12	53413841	53414036	ENSG00000185591.9|SP1|UPF1|UPF1	933	+	5.5766983	1.1711965	-1.0	-1.0
chr12	53412181	53412606	ENSG00000185591.9|SP1|UPF1|UPF1	971	+	4.9021955	1.5375262	-1.0	-1.0
chr12	53412866	53413051	ENSG00000185591.9|SP1|UPF1|UPF1	972	+	5.963968	1.5559336	-1.0	-1.0
chr12	53412736	53412866	ENSG00000185591.9|SP1|UPF1|UPF1	903	+	5.355219	1.0145247	-1.0	-1.0
chr12	53413511	53413666	ENSG00000185591.9|SP1|UPF1|UPF1	935	+	5.5823565	1.1858298	-1.0	-1.0
chr12	53446093	53446243	ENSG00000257379.1|AC023509.1|UPF1|UPF1	940	+	5.0701127	1.2184774	-1.0	-1.0
chr12	53446094	53446244	ENSG00000205352.10|PRR13|UPF1|UPF1	941	+	5.0841784	1.2306782	-1.0	-1.0
chr12	53514825	53514990	ENSG00000267281.2|AC023509.3|UPF1|UPF1	918	-	5.4516635	1.084251	-1.0	-1.0
chr12	53516785	53516905	ENSG00000267281.2|AC023509.3|UPF1|UPF1	923	-	5.5221996	1.1129404	-1.0	-1.0
chr12	53515950	53516155	ENSG00000267281.2|AC023509.3|UPF1|UPF1	958	-	5.8586745	1.379519	-1.0	-1.0
chr12	53516210	53516530	ENSG00000267281.2|AC023509.3|UPF1|UPF1	944	-	4.881893	1.248222	-1.0	-1.0
chr12	53516635	53516735	ENSG00000267281.2|AC023509.3|UPF1|UPF1	900	-	5.327592	1.0019873	-1.0	-1.0
chr12	53514600	53514715	ENSG00000267281.2|AC023509.3|UPF1|UPF1	900	-	5.3350058	1.0019873	-1.0	-1.0
chr12	53516213	53516533	ENSG00000170653.18|ATF7|UPF1|UPF1	944	-	4.9037194	1.2514346	-1.0	-1.0
chr12	53516638	53516738	ENSG00000170653.18|ATF7|UPF1|UPF1	914	-	5.4111066	1.0632565	-1.0	-1.0
chr12	53515953	53516158	ENSG00000170653.18|ATF7|UPF1|UPF1	958	-	5.853897	1.3746268	-1.0	-1.0
chr12	53516783	53516903	ENSG00000170653.18|ATF7|UPF1|UPF1	923	-	5.5221996	1.1129404	-1.0	-1.0
chr12	53514823	53514993	ENSG00000170653.18|ATF7|UPF1|UPF1	917	-	5.446748	1.0801661	-1.0	-1.0
chr12	53514603	53514713	ENSG00000170653.18|ATF7|UPF1|UPF1	900	-	5.3350058	1.0019873	-1.0	-1.0
chr12	54240419	54240604	ENSG00000094916.15|CBX5|UPF1|UPF1	929	-	3.2428138	1.1495174	-1.0	-1.0
chr12	54350559	54351809	ENSG00000111481.9|COPZ1|UPF1|UPF1	995	+	5.6231165	2.299251	-1.0	-1.0
chr12	55684157	55684262	ENSG00000170439.6|METTL7B|UPF1|UPF1	900	+	5.327592	1.0019873	-1.0	-1.0
chr12	55684287	55684572	ENSG00000170439.6|METTL7B|UPF1|UPF1	970	+	5.9525495	1.516506	-1.0	-1.0
chr12	55971628	55972468	ENSG00000123374.10|CDK2|UPF1|UPF1	982	+	6.1301103	1.7335114	-1.0	-1.0
chr12	55993236	55993336	ENSG00000111540.15|RAB5B|UPF1|UPF1	906	+	5.3828454	1.0270619	-1.0	-1.0
chr12	55994046	55994211	ENSG00000111540.15|RAB5B|UPF1|UPF1	956	+	5.334977	1.3586568	-1.0	-1.0
chr12	55992701	55993036	ENSG00000111540.15|RAB5B|UPF1|UPF1	967	+	4.063718	1.4753399	-1.0	-1.0
chr12	55993356	55993726	ENSG00000111540.15|RAB5B|UPF1|UPF1	939	+	4.1933336	1.2127503	-1.0	-1.0
chr12	55992446	55992691	ENSG00000111540.15|RAB5B|UPF1|UPF1	948	+	4.792228	1.2822566	-1.0	-1.0
chr12	56102791	56102981	ENSG00000257411.1|AC034102.2|UPF1|UPF1	945	+	4.935932	1.2576957	-1.0	-1.0
chr12	56102793	56102988	ENSG00000065361.14|ERBB3|UPF1|UPF1	944	+	4.892392	1.2538155	-1.0	-1.0
chr12	56112897	56113082	ENSG00000170515.13|PA2G4|UPF1|UPF1	964	+	5.3145127	1.442674	-1.0	-1.0
chr12	56113527	56113747	ENSG00000170515.13|PA2G4|UPF1|UPF1	925	+	5.497451	1.1253232	-1.0	-1.0
chr12	56113112	56113217	ENSG00000170515.13|PA2G4|UPF1|UPF1	912	+	5.4320235	1.0547024	-1.0	-1.0
chr12	56143832	56144607	ENSG00000139641.12|ESYT1|UPF1|UPF1	990	+	5.486671	1.979092	-1.0	-1.0
chr12	56205864	56206179	ENSG00000181852.17|RNF41|UPF1|UPF1	993	-	6.5430365	2.1504195	-1.0	-1.0
chr12	56206189	56206299	ENSG00000181852.17|RNF41|UPF1|UPF1	906	-	5.3828454	1.0270619	-1.0	-1.0
chr12	56242261	56243151	ENSG00000139645.9|ANKRD52|UPF1|UPF1	977	-	5.1332035	1.6473638	-1.0	-1.0
chr12	56238696	56238796	ENSG00000139645.9|ANKRD52|UPF1|UPF1	912	-	5.397112	1.0547024	-1.0	-1.0
chr12	56240481	56240656	ENSG00000139645.9|ANKRD52|UPF1|UPF1	935	-	5.5690556	1.1837617	-1.0	-1.0
chr12	56238466	56238656	ENSG00000139645.9|ANKRD52|UPF1|UPF1	925	-	4.196928	1.1267406	-1.0	-1.0
chr12	56241511	56242181	ENSG00000139645.9|ANKRD52|UPF1|UPF1	963	-	5.826779	1.4289412	-1.0	-1.0
chr12	56240736	56240861	ENSG00000139645.9|ANKRD52|UPF1|UPF1	900	-	5.3216534	1.0019873	-1.0	-1.0
chr12	56271838	56273023	ENSG00000062485.18|CS|UPF1|UPF1	992	-	4.433069	2.0872984	-1.0	-1.0
chr12	56308110	56308330	ENSG00000144785.8|AC073896.1|UPF1|UPF1	965	-	4.5306516	1.4527032	-1.0	-1.0
chr12	56308340	56308500	ENSG00000144785.8|AC073896.1|UPF1|UPF1	915	-	5.4639807	1.0726337	-1.0	-1.0
chr12	56343001	56343291	ENSG00000170581.13|STAT2|UPF1|UPF1	986	-	5.3432145	1.8600636	-1.0	-1.0
chr12	56342411	56342996	ENSG00000170581.13|STAT2|UPF1|UPF1	993	-	5.313272	2.1603093	-1.0	-1.0
chr12	56417582	56417772	ENSG00000111602.11|TIMELESS|UPF1|UPF1	941	-	5.6591477	1.2258704	-1.0	-1.0
chr12	56597550	56597675	ENSG00000076108.11|BAZ2A|UPF1|UPF1	935	-	3.1644359	1.1845247	-1.0	-1.0
chr12	56596950	56597240	ENSG00000076108.11|BAZ2A|UPF1|UPF1	951	-	4.963211	1.3081018	-1.0	-1.0
chr12	56663615	56663715	ENSG00000110958.15|PTGES3|UPF1|UPF1	912	-	5.397112	1.0547024	-1.0	-1.0
chr12	56663735	56664485	ENSG00000110958.15|PTGES3|UPF1|UPF1	986	-	4.1237736	1.8458369	-1.0	-1.0
chr12	56730417	56730557	ENSG00000196531.10|NACA|UPF1|UPF1	915	-	5.420973	1.0692524	-1.0	-1.0
chr12	56730562	56730677	ENSG00000196531.10|NACA|UPF1|UPF1	912	-	3.6496382	1.0571077	-1.0	-1.0
chr12	56731252	56731467	ENSG00000196531.10|NACA|UPF1|UPF1	977	-	6.0920744	1.6295491	-1.0	-1.0
chr12	57058947	57059082	ENSG00000166881.9|NEMP1|UPF1|UPF1	927	-	4.3066826	1.1388785	-1.0	-1.0
chr12	57057542	57057642	ENSG00000166881.9|NEMP1|UPF1|UPF1	900	-	5.327592	1.0019873	-1.0	-1.0
chr12	57111134	57111329	ENSG00000166888.11|STAT6|UPF1|UPF1	934	-	4.174597	1.1818753	-1.0	-1.0
chr12	57096417	57096627	ENSG00000166888.11|STAT6|UPF1|UPF1	959	-	4.4949093	1.3852484	-1.0	-1.0
chr12	57095452	57095552	ENSG00000166888.11|STAT6|UPF1|UPF1	946	-	5.692644	1.266291	-1.0	-1.0
chr12	57095982	57096407	ENSG00000166888.11|STAT6|UPF1|UPF1	992	-	5.1463075	2.0863645	-1.0	-1.0
chr12	57095837	57095952	ENSG00000166888.11|STAT6|UPF1|UPF1	922	-	5.487008	1.1075907	-1.0	-1.0
chr12	57212414	57213299	ENSG00000123384.13|LRP1|UPF1|UPF1	1000	+	4.71354	3.3370209	-1.0	-1.0
chr12	57212146	57212251	ENSG00000123384.13|LRP1|UPF1|UPF1	917	+	3.3920536	1.0793684	-1.0	-1.0
chr12	57234358	57234798	ENSG00000182199.10|SHMT2|UPF1|UPF1	978	+	6.0603237	1.6588222	-1.0	-1.0
chr12	57234987	57235187	ENSG00000185633.10|NDUFA4L2|UPF1|UPF1	914	-	5.4120784	1.0664935	-1.0	-1.0
chr12	57456528	57457918	ENSG00000139269.2|INHBE|UPF1|UPF1	993	+	6.066863	2.1441777	-1.0	-1.0
chr12	57455340	57455460	ENSG00000139269.2|INHBE|UPF1|UPF1	914	+	5.510886	1.0658884	-1.0	-1.0
chr12	57517277	57517477	ENSG00000175197.11|DDIT3|UPF1|UPF1	965	-	5.141314	1.458763	-1.0	-1.0
chr12	57530316	57530641	ENSG00000175203.15|DCTN2|UPF1|UPF1	982	-	5.3871126	1.7356113	-1.0	-1.0
chr12	57602600	57602770	ENSG00000166908.17|PIP4K2C|UPF1|UPF1	929	+	4.9267054	1.1504675	-1.0	-1.0
chr12	57601815	57601970	ENSG00000166908.17|PIP4K2C|UPF1|UPF1	917	+	5.4346232	1.0783722	-1.0	-1.0
chr12	57718295	57718410	ENSG00000135506.15|OS9|UPF1|UPF1	945	+	5.841872	1.259089	-1.0	-1.0
chr12	57720783	57721553	ENSG00000135506.15|OS9|UPF1|UPF1	999	+	5.5990815	3.084764	-1.0	-1.0
chr12	57747960	57748165	ENSG00000135452.9|TSPAN31|UPF1|UPF1	925	+	5.4968753	1.1258575	-1.0	-1.0
chr12	57747470	57747670	ENSG00000135452.9|TSPAN31|UPF1|UPF1	973	+	5.4868884	1.5630878	-1.0	-1.0
chr12	57820161	57820406	ENSG00000175215.10|CTDSP2|UPF1|UPF1	971	-	6.0527105	1.5325437	-1.0	-1.0
chr12	57821241	57821361	ENSG00000175215.10|CTDSP2|UPF1|UPF1	901	-	5.3755445	1.0048009	-1.0	-1.0
chr12	57822301	57822621	ENSG00000175215.10|CTDSP2|UPF1|UPF1	951	-	4.304689	1.3084242	-1.0	-1.0
chr12	57821856	57822036	ENSG00000175215.10|CTDSP2|UPF1|UPF1	955	-	4.8457685	1.343887	-1.0	-1.0
chr12	57846536	57846636	ENSG00000175215.10|CTDSP2|UPF1|UPF1	905	-	3.6083205	1.0241331	-1.0	-1.0
chr12	57821581	57821796	ENSG00000175215.10|CTDSP2|UPF1|UPF1	931	-	5.6065593	1.161311	-1.0	-1.0
chr12	57821376	57821546	ENSG00000175215.10|CTDSP2|UPF1|UPF1	914	-	4.450959	1.066855	-1.0	-1.0
chr12	57823216	57823631	ENSG00000175215.10|CTDSP2|UPF1|UPF1	971	-	6.0793886	1.5437502	-1.0	-1.0
chr12	57822106	57822256	ENSG00000175215.10|CTDSP2|UPF1|UPF1	931	-	4.1436453	1.161328	-1.0	-1.0
chr12	57822961	57823086	ENSG00000175215.10|CTDSP2|UPF1|UPF1	912	-	5.4720364	1.0566281	-1.0	-1.0
chr12	57822686	57822861	ENSG00000175215.10|CTDSP2|UPF1|UPF1	926	-	5.5513134	1.132284	-1.0	-1.0
chr12	62646296	62646491	ENSG00000111110.11|PPM1H|UPF1|UPF1	951	-	5.803082	1.313417	-1.0	-1.0
chr12	62644706	62644811	ENSG00000111110.11|PPM1H|UPF1|UPF1	906	-	5.3828454	1.0270619	-1.0	-1.0
chr12	62648336	62648541	ENSG00000111110.11|PPM1H|UPF1|UPF1	949	-	5.753335	1.2891473	-1.0	-1.0
chr12	62646136	62646276	ENSG00000111110.11|PPM1H|UPF1|UPF1	957	-	5.8830433	1.3712009	-1.0	-1.0
chr12	62645456	62645761	ENSG00000111110.11|PPM1H|UPF1|UPF1	977	-	6.13795	1.6436094	-1.0	-1.0
chr12	62645246	62645361	ENSG00000111110.11|PPM1H|UPF1|UPF1	947	-	5.754738	1.2718699	-1.0	-1.0
chr12	62648026	62648331	ENSG00000111110.11|PPM1H|UPF1|UPF1	952	-	4.742806	1.3207293	-1.0	-1.0
chr12	62644211	62644611	ENSG00000111110.11|PPM1H|UPF1|UPF1	967	-	5.1146674	1.4866314	-1.0	-1.0
chr12	62646646	62647016	ENSG00000111110.11|PPM1H|UPF1|UPF1	961	-	5.8431826	1.4119502	-1.0	-1.0
chr12	62644831	62644931	ENSG00000111110.11|PPM1H|UPF1|UPF1	901	-	5.3755445	1.0048009	-1.0	-1.0
chr12	62647391	62648021	ENSG00000111110.11|PPM1H|UPF1|UPF1	988	-	4.899694	1.9120108	-1.0	-1.0
chr12	62647101	62647386	ENSG00000111110.11|PPM1H|UPF1|UPF1	997	-	6.7789474	2.4580307	-1.0	-1.0
chr12	64449014	64449144	ENSG00000184575.11|XPOT|UPF1|UPF1	963	+	5.910817	1.4305811	-1.0	-1.0
chr12	64450079	64450329	ENSG00000184575.11|XPOT|UPF1|UPF1	986	+	6.2200766	1.8652214	-1.0	-1.0
chr12	64695342	64695572	ENSG00000153179.12|RASSF3|UPF1|UPF1	911	+	5.3933992	1.0502816	-1.0	-1.0
chr12	64695612	64695892	ENSG00000153179.12|RASSF3|UPF1|UPF1	957	+	5.253331	1.3656374	-1.0	-1.0
chr12	64713854	64713964	ENSG00000135677.10|GNS|UPF1|UPF1	900	-	5.327592	1.0019873	-1.0	-1.0
chr12	64715439	64715729	ENSG00000135677.10|GNS|UPF1|UPF1	969	-	3.9644203	1.5147382	-1.0	-1.0
chr12	64713509	64713649	ENSG00000135677.10|GNS|UPF1|UPF1	941	-	5.626167	1.2320088	-1.0	-1.0
chr12	64715739	64716689	ENSG00000135677.10|GNS|UPF1|UPF1	982	-	5.3731136	1.7455544	-1.0	-1.0
chr12	64714889	64715294	ENSG00000135677.10|GNS|UPF1|UPF1	962	-	5.021397	1.4158762	-1.0	-1.0
chr12	64714224	64714419	ENSG00000135677.10|GNS|UPF1|UPF1	947	-	3.234257	1.2721165	-1.0	-1.0
chr12	64714564	64714784	ENSG00000135677.10|GNS|UPF1|UPF1	978	-	6.0846224	1.6636554	-1.0	-1.0
chr12	65963349	65963624	ENSG00000149948.13|HMGA2|UPF1|UPF1	963	+	5.0471535	1.4364917	-1.0	-1.0
chr12	68764918	68765028	ENSG00000175782.9|SLC35E3|UPF1|UPF1	907	+	2.6416547	1.0335933	-1.0	-1.0
chr12	68766108	68766313	ENSG00000175782.9|SLC35E3|UPF1|UPF1	960	+	4.011798	1.3955514	-1.0	-1.0
chr12	68766513	68766908	ENSG00000175782.9|SLC35E3|UPF1|UPF1	974	+	4.1805167	1.5779425	-1.0	-1.0
chr12	68765333	68765683	ENSG00000175782.9|SLC35E3|UPF1|UPF1	951	+	4.2421002	1.3083225	-1.0	-1.0
chr12	69348405	69348510	ENSG00000090382.6|LYZ|UPF1|UPF1	928	+	2.1575255	1.1442231	-1.0	-1.0
chr12	69350107	69350207	ENSG00000090382.6|LYZ|UPF1|UPF1	919	+	2.3339138	1.0916176	-1.0	-1.0
chr12	69353152	69354234	ENSG00000090382.6|LYZ|UPF1|UPF1	999	+	3.9212756	3.1424408	-1.0	-1.0
chr12	71585026	71585941	ENSG00000139292.12|LGR5|UPF1|UPF1	965	+	5.476349	1.4608574	-1.0	-1.0
chr12	71702236	71702586	ENSG00000139291.13|TMEM19|UPF1|UPF1	996	+	6.696633	2.3828418	-1.0	-1.0
chr12	71702936	71703171	ENSG00000139291.13|TMEM19|UPF1|UPF1	981	+	6.196669	1.712703	-1.0	-1.0
chr12	74540256	74540501	ENSG00000253719.3|ATXN7L3B|UPF1|UPF1	929	+	5.5226264	1.1487204	-1.0	-1.0
chr12	74541071	74541281	ENSG00000253719.3|ATXN7L3B|UPF1|UPF1	943	+	4.2699475	1.2474471	-1.0	-1.0
chr12	74539521	74539666	ENSG00000253719.3|ATXN7L3B|UPF1|UPF1	925	+	5.4924703	1.1229813	-1.0	-1.0
chr12	74540771	74540986	ENSG00000253719.3|ATXN7L3B|UPF1|UPF1	983	+	4.019596	1.7712364	-1.0	-1.0
chr12	74538486	74538901	ENSG00000253719.3|ATXN7L3B|UPF1|UPF1	975	+	4.876947	1.6107605	-1.0	-1.0
chr12	81255626	81255781	ENSG00000111058.7|ACSS3|UPF1|UPF1	919	+	3.7011309	1.0893815	-1.0	-1.0
chr12	81256036	81256241	ENSG00000111058.7|ACSS3|UPF1|UPF1	987	+	5.18039	1.8854891	-1.0	-1.0
chr12	81255316	81255616	ENSG00000111058.7|ACSS3|UPF1|UPF1	940	+	3.5394127	1.219035	-1.0	-1.0
chr12	88197682	88197962	ENSG00000139324.11|TMTC3|UPF1|UPF1	953	+	3.7053072	1.3238591	-1.0	-1.0
chr12	89348066	89349296	ENSG00000139318.7|DUSP6|UPF1|UPF1	999	-	5.90287	3.0345798	-1.0	-1.0
chr12	89349306	89349426	ENSG00000139318.7|DUSP6|UPF1|UPF1	908	-	5.3864355	1.0349681	-1.0	-1.0
chr12	92143397	92143587	ENSG00000133639.4|BTG1|UPF1|UPF1	934	-	5.577324	1.1828461	-1.0	-1.0
chr12	93409522	93409747	ENSG00000177889.9|UBE2N|UPF1|UPF1	984	-	5.604638	1.8057399	-1.0	-1.0
chr12	93503315	93503490	ENSG00000198015.12|MRPL42|UPF1|UPF1	906	+	5.357338	1.0280178	-1.0	-1.0
chr12	93504150	93504250	ENSG00000198015.12|MRPL42|UPF1|UPF1	900	+	5.3350058	1.0019873	-1.0	-1.0
chr12	98548907	98549477	ENSG00000120802.13|TMPO|UPF1|UPF1	982	+	3.5252335	1.742887	-1.0	-1.0
chr12	98734884	98735049	ENSG00000120868.13|APAF1|UPF1|UPF1	920	+	3.6593504	1.0951282	-1.0	-1.0
chr12	100627204	100627488	ENSG00000139354.10|GAS2L3|UPF1|UPF1	993	+	5.7351336	2.1584344	-1.0	-1.0
chr12	101360677	101360862	ENSG00000120800.4|UTP20|UPF1|UPF1	934	+	5.5794744	1.1775728	-1.0	-1.0
chr12	101922725	101923100	ENSG00000136048.13|DRAM1|UPF1|UPF1	984	+	6.1685667	1.7943319	-1.0	-1.0
chr12	101922085	101922695	ENSG00000136048.13|DRAM1|UPF1|UPF1	974	+	5.4336505	1.5903494	-1.0	-1.0
chr12	101921795	101921900	ENSG00000136048.13|DRAM1|UPF1|UPF1	935	+	5.5883374	1.1896713	-1.0	-1.0
chr12	101923345	101923460	ENSG00000136048.13|DRAM1|UPF1|UPF1	912	+	5.397112	1.0547024	-1.0	-1.0
chr12	102155076	102155271	ENSG00000185480.11|PARPBP|UPF1|UPF1	942	+	4.048499	1.2349366	-1.0	-1.0
chr12	103947737	103947922	ENSG00000166598.14|HSP90B1|UPF1|UPF1	974	+	4.7385974	1.5804976	-1.0	-1.0
chr12	106237951	106238696	ENSG00000136026.13|CKAP4|UPF1|UPF1	998	-	5.6450815	2.6190717	-1.0	-1.0
chr12	106238696	106239026	ENSG00000136026.13|CKAP4|UPF1|UPF1	989	-	5.385285	1.9631975	-1.0	-1.0
chr12	106972009	106973029	ENSG00000151135.9|TMEM263|UPF1|UPF1	990	+	5.5609436	2.0184891	-1.0	-1.0
chr12	106971834	106971934	ENSG00000151135.9|TMEM263|UPF1|UPF1	912	+	5.397112	1.0547024	-1.0	-1.0
chr12	108647183	108647448	ENSG00000110880.10|CORO1C|UPF1|UPF1	980	-	5.5625424	1.7036495	-1.0	-1.0
chr12	108645358	108645498	ENSG00000110880.10|CORO1C|UPF1|UPF1	941	-	3.8334248	1.2325495	-1.0	-1.0
chr12	108645553	108646713	ENSG00000110880.10|CORO1C|UPF1|UPF1	996	-	5.320235	2.36659	-1.0	-1.0
chr12	108646743	108647163	ENSG00000110880.10|CORO1C|UPF1|UPF1	978	-	5.7930346	1.6641271	-1.0	-1.0
chr12	108645133	108645333	ENSG00000110880.10|CORO1C|UPF1|UPF1	997	-	6.533032	2.5682237	-1.0	-1.0
chr12	109109963	109110153	ENSG00000076248.10|UNG|UPF1|UPF1	956	+	5.795617	1.3517447	-1.0	-1.0
chr12	109110208	109110978	ENSG00000076248.10|UNG|UPF1|UPF1	992	+	5.7182183	2.1146204	-1.0	-1.0
chr12	109450680	109450990	ENSG00000110906.12|KCTD10|UPF1|UPF1	922	-	5.4774003	1.1093433	-1.0	-1.0
chr12	109451165	109451300	ENSG00000110906.12|KCTD10|UPF1|UPF1	921	-	5.480439	1.1050217	-1.0	-1.0
chr12	109451010	109451110	ENSG00000110906.12|KCTD10|UPF1|UPF1	914	-	5.4111066	1.0632565	-1.0	-1.0
chr12	109450275	109450510	ENSG00000110906.12|KCTD10|UPF1|UPF1	998	-	6.944704	2.702648	-1.0	-1.0
chr12	109556926	109557101	ENSG00000139428.11|MMAB|UPF1|UPF1	945	-	4.5354524	1.2590216	-1.0	-1.0
chr12	109581394	109581509	ENSG00000110921.13|MVK|UPF1|UPF1	921	+	5.473507	1.1032957	-1.0	-1.0
chr12	109596425	109597275	ENSG00000110921.13|MVK|UPF1|UPF1	999	+	6.5409126	2.891531	-1.0	-1.0
chr12	109595072	109595181	ENSG00000110921.13|MVK|UPF1|UPF1	955	+	5.770636	1.3470194	-1.0	-1.0
chr12	109769546	109769706	ENSG00000139438.5|FAM222A|UPF1|UPF1	928	+	5.551357	1.1408296	-1.0	-1.0
chr12	109714387	109714492	ENSG00000139438.5|FAM222A|UPF1|UPF1	924	+	5.5074177	1.1176212	-1.0	-1.0
chr12	109769326	109769486	ENSG00000139438.5|FAM222A|UPF1|UPF1	913	+	5.4065747	1.0624024	-1.0	-1.0
chr12	109851672	109851797	ENSG00000139433.9|GLTP|UPF1|UPF1	924	-	5.4802437	1.1164776	-1.0	-1.0
chr12	109852137	109852247	ENSG00000139433.9|GLTP|UPF1|UPF1	901	-	5.3755445	1.0048009	-1.0	-1.0
chr12	110038223	110038333	ENSG00000076513.16|ANKRD13A|UPF1|UPF1	928	+	5.542531	1.140443	-1.0	-1.0
chr12	110037598	110037783	ENSG00000076513.16|ANKRD13A|UPF1|UPF1	910	+	5.4287605	1.0453662	-1.0	-1.0
chr12	110041694	110041969	ENSG00000174456.13|C12orf76|UPF1|UPF1	951	-	3.7380314	1.3056979	-1.0	-1.0
chr12	110348370	110348470	ENSG00000174437.16|ATP2A2|UPF1|UPF1	916	+	5.4633546	1.0763181	-1.0	-1.0
chr12	110348145	110348285	ENSG00000174437.16|ATP2A2|UPF1|UPF1	931	+	5.5552244	1.1582396	-1.0	-1.0
chr12	110349105	110349245	ENSG00000174437.16|ATP2A2|UPF1|UPF1	922	+	5.477892	1.1088103	-1.0	-1.0
chr12	110349300	110349505	ENSG00000174437.16|ATP2A2|UPF1|UPF1	969	+	5.944013	1.5103645	-1.0	-1.0
chr12	110281380	110281485	ENSG00000174437.16|ATP2A2|UPF1|UPF1	916	+	3.6335588	1.0751693	-1.0	-1.0
chr12	110347775	110347980	ENSG00000174437.16|ATP2A2|UPF1|UPF1	985	+	6.273657	1.8197103	-1.0	-1.0
chr12	110347985	110348090	ENSG00000174437.16|ATP2A2|UPF1|UPF1	941	+	5.6302347	1.2287612	-1.0	-1.0
chr12	110373494	110373669	ENSG00000196510.12|ANAPC7|UPF1|UPF1	935	-	5.5792146	1.1852032	-1.0	-1.0
chr12	110429252	110429442	ENSG00000258210.1|AC144548.2|UPF1|UPF1	972	-	5.986886	1.5511034	-1.0	-1.0
chr12	111363170	111363325	ENSG00000198324.13|FAM109A|UPF1|UPF1	922	-	4.128452	1.1096351	-1.0	-1.0
chr12	111368911	111369101	ENSG00000198324.13|FAM109A|UPF1|UPF1	946	-	5.6631384	1.2666234	-1.0	-1.0
chr12	111360730	111361050	ENSG00000198324.13|FAM109A|UPF1|UPF1	940	-	5.624492	1.223603	-1.0	-1.0
chr12	111366112	111366252	ENSG00000198324.13|FAM109A|UPF1|UPF1	992	-	6.5237365	2.1058757	-1.0	-1.0
chr12	111361125	111361300	ENSG00000198324.13|FAM109A|UPF1|UPF1	957	-	5.207778	1.363395	-1.0	-1.0
chr12	111361455	111363080	ENSG00000198324.13|FAM109A|UPF1|UPF1	987	-	5.6805673	1.875838	-1.0	-1.0
chr12	111418118	111418268	ENSG00000111252.10|SH2B3|UPF1|UPF1	927	+	5.5111065	1.1387407	-1.0	-1.0
chr12	111756627	111756862	ENSG00000111271.14|ACAD10|UPF1|UPF1	914	+	4.024048	1.0671585	-1.0	-1.0
chr12	111756665	111756860	ENSG00000257767.2|AC002996.1|UPF1|UPF1	917	+	4.5788355	1.0821316	-1.0	-1.0
chr12	112022524	112022974	ENSG00000089248.6|ERP29|UPF1|UPF1	992	+	4.1163607	2.1118088	-1.0	-1.0
chr12	112028428	112028578	ENSG00000111300.9|NAA25|UPF1|UPF1	905	-	5.3583655	1.0230733	-1.0	-1.0
chr12	112152839	112153164	ENSG00000135148.11|TRAFD1|UPF1|UPF1	983	+	6.149517	1.7662098	-1.0	-1.0
chr12	112153234	112153489	ENSG00000135148.11|TRAFD1|UPF1|UPF1	917	+	5.447416	1.0822078	-1.0	-1.0
chr12	112160987	112161162	ENSG00000173064.12|HECTD4|UPF1|UPF1	929	-	5.528911	1.1473105	-1.0	-1.0
chr12	112161582	112161807	ENSG00000173064.12|HECTD4|UPF1|UPF1	929	-	5.541345	1.146956	-1.0	-1.0
chr12	112161877	112162192	ENSG00000173064.12|HECTD4|UPF1|UPF1	934	-	5.589145	1.1795152	-1.0	-1.0
chr12	112506519	112506909	ENSG00000179295.17|PTPN11|UPF1|UPF1	999	+	7.1839256	2.9921885	-1.0	-1.0
chr12	112508364	112508529	ENSG00000179295.17|PTPN11|UPF1|UPF1	914	+	5.4108887	1.0630661	-1.0	-1.0
chr12	112506939	112507179	ENSG00000179295.17|PTPN11|UPF1|UPF1	923	+	5.0249186	1.1144646	-1.0	-1.0
chr12	112970066	112970221	ENSG00000111331.12|OAS3|UPF1|UPF1	913	+	5.440459	1.0602249	-1.0	-1.0
chr12	112970306	112970441	ENSG00000111331.12|OAS3|UPF1|UPF1	936	+	5.582958	1.1957729	-1.0	-1.0
chr12	112971236	112971336	ENSG00000111331.12|OAS3|UPF1|UPF1	900	+	5.327592	1.0019873	-1.0	-1.0
chr12	112970526	112970731	ENSG00000111331.12|OAS3|UPF1|UPF1	925	+	5.493673	1.1266416	-1.0	-1.0
chr12	112972276	112972381	ENSG00000111331.12|OAS3|UPF1|UPF1	900	+	5.3350058	1.0019873	-1.0	-1.0
chr12	112971851	112972111	ENSG00000111331.12|OAS3|UPF1|UPF1	939	+	5.6996017	1.2127961	-1.0	-1.0
chr12	112971366	112971546	ENSG00000111331.12|OAS3|UPF1|UPF1	921	+	5.459479	1.1021844	-1.0	-1.0
chr12	112970891	112971091	ENSG00000111331.12|OAS3|UPF1|UPF1	946	+	5.139885	1.2686906	-1.0	-1.0
chr12	113158563	113158928	ENSG00000123064.12|DDX54|UPF1|UPF1	959	-	5.7971253	1.3841093	-1.0	-1.0
chr12	113186757	113186857	ENSG00000139405.15|RITA1|UPF1|UPF1	900	+	5.320169	1.0019873	-1.0	-1.0
chr12	113296214	113296719	ENSG00000186815.12|TPCN1|UPF1|UPF1	954	+	5.4388328	1.3359306	-1.0	-1.0
chr12	113297804	113297989	ENSG00000186815.12|TPCN1|UPF1|UPF1	932	+	5.547783	1.1686703	-1.0	-1.0
chr12	113296919	113297539	ENSG00000186815.12|TPCN1|UPF1|UPF1	976	+	5.9677825	1.6249051	-1.0	-1.0
chr12	113298124	113298429	ENSG00000186815.12|TPCN1|UPF1|UPF1	944	+	5.653656	1.2487962	-1.0	-1.0
chr12	113297584	113297779	ENSG00000186815.12|TPCN1|UPF1|UPF1	940	+	5.614163	1.2189945	-1.0	-1.0
chr12	113299298	113299543	ENSG00000089060.11|SLC8B1|UPF1|UPF1	962	-	5.8481483	1.4248883	-1.0	-1.0
chr12	113299663	113299858	ENSG00000089060.11|SLC8B1|UPF1|UPF1	968	-	5.943925	1.4994149	-1.0	-1.0
chr12	113298923	113299118	ENSG00000089060.11|SLC8B1|UPF1|UPF1	950	-	5.7246437	1.2998677	-1.0	-1.0
chr12	113388533	113390463	ENSG00000151176.7|PLBD2|UPF1|UPF1	1000	+	6.266489	4.1757364	-1.0	-1.0
chr12	113390478	113390618	ENSG00000151176.7|PLBD2|UPF1|UPF1	938	+	4.422849	1.2087997	-1.0	-1.0
chr12	113390623	113391578	ENSG00000151176.7|PLBD2|UPF1|UPF1	1000	+	6.225404	3.8610384	-1.0	-1.0
chr12	113822468	113822818	ENSG00000122965.10|RBM19|UPF1|UPF1	972	-	6.017328	1.5596551	-1.0	-1.0
chr12	114670403	114670648	ENSG00000135111.15|TBX3|UPF1|UPF1	992	-	6.5563135	2.0770366	-1.0	-1.0
chr12	114671593	114671828	ENSG00000135111.15|TBX3|UPF1|UPF1	982	-	5.6006346	1.7535609	-1.0	-1.0
chr12	114672073	114672188	ENSG00000135111.15|TBX3|UPF1|UPF1	949	-	4.807571	1.2893088	-1.0	-1.0
chr12	114670678	114670948	ENSG00000135111.15|TBX3|UPF1|UPF1	932	-	5.065254	1.1704469	-1.0	-1.0
chr12	114671053	114671358	ENSG00000135111.15|TBX3|UPF1|UPF1	953	-	5.7267094	1.3284969	-1.0	-1.0
chr12	116715019	116715339	ENSG00000111412.5|C12orf49|UPF1|UPF1	980	-	5.304916	1.7072663	-1.0	-1.0
chr12	116715604	116715779	ENSG00000111412.5|C12orf49|UPF1|UPF1	923	-	5.4769225	1.114116	-1.0	-1.0
chr12	116714484	116714869	ENSG00000111412.5|C12orf49|UPF1|UPF1	976	-	5.405079	1.6201668	-1.0	-1.0
chr12	116717644	116717849	ENSG00000111412.5|C12orf49|UPF1|UPF1	923	-	5.4748316	1.1136633	-1.0	-1.0
chr12	116715349	116715559	ENSG00000111412.5|C12orf49|UPF1|UPF1	954	-	5.7467666	1.3345088	-1.0	-1.0
chr12	116849778	116849888	ENSG00000135119.14|RNFT2|UPF1|UPF1	912	+	5.4320235	1.0547024	-1.0	-1.0
chr12	116851343	116851963	ENSG00000135119.14|RNFT2|UPF1|UPF1	982	+	6.2077427	1.7502264	-1.0	-1.0
chr12	116850538	116850733	ENSG00000135119.14|RNFT2|UPF1|UPF1	991	+	6.5035324	2.040266	-1.0	-1.0
chr12	116850278	116850463	ENSG00000135119.14|RNFT2|UPF1|UPF1	966	+	5.903694	1.4700953	-1.0	-1.0
chr12	116849943	116850273	ENSG00000135119.14|RNFT2|UPF1|UPF1	994	+	6.7402463	2.1982682	-1.0	-1.0
chr12	117029377	117029682	ENSG00000174989.12|FBXW8|UPF1|UPF1	948	+	5.0223346	1.2842901	-1.0	-1.0
chr12	117029757	117029882	ENSG00000174989.12|FBXW8|UPF1|UPF1	903	+	5.340274	1.0121989	-1.0	-1.0
chr12	117028422	117028592	ENSG00000174989.12|FBXW8|UPF1|UPF1	928	+	5.5312414	1.1434113	-1.0	-1.0
chr12	117144352	117145057	ENSG00000135108.14|FBXO21|UPF1|UPF1	987	-	6.2775145	1.8720695	-1.0	-1.0
chr12	117145637	117145737	ENSG00000135108.14|FBXO21|UPF1|UPF1	909	-	5.390026	1.0428745	-1.0	-1.0
chr12	117144067	117144172	ENSG00000135108.14|FBXO21|UPF1|UPF1	916	-	5.4633546	1.0763181	-1.0	-1.0
chr12	117145972	117146142	ENSG00000135108.14|FBXO21|UPF1|UPF1	932	-	5.5919466	1.1705333	-1.0	-1.0
chr12	118061035	118061165	ENSG00000176871.8|WSB2|UPF1|UPF1	939	-	5.6163974	1.2154233	-1.0	-1.0
chr12	118139450	118139551	ENSG00000089220.4|PEBP1|UPF1|UPF1	942	+	3.8297653	1.2370427	-1.0	-1.0
chr12	118144615	118145584	ENSG00000089220.4|PEBP1|UPF1|UPF1	999	+	4.9126253	3.2442129	-1.0	-1.0
chr12	118136187	118136302	ENSG00000089220.4|PEBP1|UPF1|UPF1	941	+	5.623781	1.2278519	-1.0	-1.0
chr12	118415129	118415319	ENSG00000111707.11|SUDS3|UPF1|UPF1	947	+	5.681971	1.2754036	-1.0	-1.0
chr12	119680852	119681042	ENSG00000111725.10|PRKAB1|UPF1|UPF1	928	+	5.537422	1.1416099	-1.0	-1.0
chr12	119681292	119681487	ENSG00000111725.10|PRKAB1|UPF1|UPF1	946	+	5.7448673	1.2657189	-1.0	-1.0
chr12	119680332	119680652	ENSG00000111725.10|PRKAB1|UPF1|UPF1	997	+	6.857727	2.5869014	-1.0	-1.0
chr12	120096584	120097314	ENSG00000111737.11|RAB35|UPF1|UPF1	996	-	6.443783	2.4482808	-1.0	-1.0
chr12	120096034	120096569	ENSG00000111737.11|RAB35|UPF1|UPF1	986	-	5.793612	1.8580604	-1.0	-1.0
chr12	120095164	120095864	ENSG00000111737.11|RAB35|UPF1|UPF1	986	-	5.4872575	1.8426423	-1.0	-1.0
chr12	120127287	120127782	ENSG00000089154.10|GCN1|UPF1|UPF1	981	-	5.7108345	1.7279077	-1.0	-1.0
chr12	120212028	120212383	ENSG00000089159.16|PXN|UPF1|UPF1	941	-	3.9943657	1.2322297	-1.0	-1.0
chr12	120210823	120210938	ENSG00000089159.16|PXN|UPF1|UPF1	925	-	5.495752	1.123327	-1.0	-1.0
chr12	120211893	120212003	ENSG00000089159.16|PXN|UPF1|UPF1	910	-	3.601103	1.0438879	-1.0	-1.0
chr12	120444265	120444445	ENSG00000170855.3|TRIAP1|UPF1|UPF1	942	-	5.633771	1.2396727	-1.0	-1.0
chr12	120460201	120461496	ENSG00000257218.5|GATC|UPF1|UPF1	997	+	5.7733436	2.5005603	-1.0	-1.0
chr12	120460016	120460196	ENSG00000257218.5|GATC|UPF1|UPF1	941	+	5.6355505	1.2299528	-1.0	-1.0
chr12	120687358	120687498	ENSG00000110917.7|MLEC|UPF1|UPF1	920	+	4.9555874	1.0945036	-1.0	-1.0
chr12	120696385	120701830	ENSG00000110917.7|MLEC|UPF1|UPF1	999	+	5.5936294	2.8611186	-1.0	-1.0
chr12	120687153	120687343	ENSG00000110917.7|MLEC|UPF1|UPF1	916	+	4.4756503	1.0762956	-1.0	-1.0
chr12	120721384	120721709	ENSG00000175970.10|UNC119B|UPF1|UPF1	927	+	5.2472134	1.1343734	-1.0	-1.0
chr12	120720994	120721129	ENSG00000175970.10|UNC119B|UPF1|UPF1	925	+	5.4902225	1.1258929	-1.0	-1.0
chr12	120721779	120721924	ENSG00000175970.10|UNC119B|UPF1|UPF1	910	+	5.440254	1.0472964	-1.0	-1.0
chr12	120721979	120722119	ENSG00000175970.10|UNC119B|UPF1|UPF1	910	+	5.392388	1.0468171	-1.0	-1.0
chr12	120720014	120720794	ENSG00000175970.10|UNC119B|UPF1|UPF1	994	+	6.2208166	2.2317686	-1.0	-1.0
chr12	120739350	120740008	ENSG00000122971.8|ACADS|UPF1|UPF1	1000	+	6.699128	3.6012824	-1.0	-1.0
chr12	120763659	120763839	ENSG00000157837.15|SPPL3|UPF1|UPF1	944	-	5.673701	1.2484516	-1.0	-1.0
chr12	120764719	120764904	ENSG00000157837.15|SPPL3|UPF1|UPF1	953	-	5.7452416	1.3260975	-1.0	-1.0
chr12	120763929	120764119	ENSG00000157837.15|SPPL3|UPF1|UPF1	938	-	5.62054	1.2072616	-1.0	-1.0
chr12	120978612	120978967	ENSG00000135100.17|HNF1A|UPF1|UPF1	929	+	4.6438084	1.1500909	-1.0	-1.0
chr12	120997461	120997691	ENSG00000135100.17|HNF1A|UPF1|UPF1	951	+	4.4575806	1.3067837	-1.0	-1.0
chr12	121001064	121002484	ENSG00000135100.17|HNF1A|UPF1|UPF1	992	+	5.9634075	2.0962348	-1.0	-1.0
chr12	120999477	120999622	ENSG00000135100.17|HNF1A|UPF1|UPF1	965	+	5.3457284	1.4523759	-1.0	-1.0
chr12	120993599	120993706	ENSG00000135100.17|HNF1A|UPF1|UPF1	917	+	5.4456797	1.0831553	-1.0	-1.0
chr12	121233605	121234055	ENSG00000135124.14|P2RX4|UPF1|UPF1	990	+	5.816104	2.0173948	-1.0	-1.0
chr12	121238725	121238860	ENSG00000110931.18|CAMKK2|UPF1|UPF1	922	-	5.4695864	1.1071873	-1.0	-1.0
chr12	121239955	121240170	ENSG00000110931.18|CAMKK2|UPF1|UPF1	987	-	5.5165534	1.8707713	-1.0	-1.0
chr12	121239235	121239390	ENSG00000110931.18|CAMKK2|UPF1|UPF1	936	-	5.595424	1.1931561	-1.0	-1.0
chr12	121641780	121641980	ENSG00000276045.2|ORAI1|UPF1|UPF1	945	+	4.9626927	1.2570689	-1.0	-1.0
chr12	121642215	121642330	ENSG00000276045.2|ORAI1|UPF1|UPF1	953	+	5.770153	1.3315204	-1.0	-1.0
chr12	121712751	121712886	ENSG00000188735.12|TMEM120B|UPF1|UPF1	959	+	5.830237	1.3891058	-1.0	-1.0
chr12	121775638	121776278	ENSG00000188735.12|TMEM120B|UPF1|UPF1	992	+	5.613168	2.0889857	-1.0	-1.0
chr12	121778278	121778393	ENSG00000188735.12|TMEM120B|UPF1|UPF1	900	+	5.3350058	1.0019873	-1.0	-1.0
chr12	121776288	121776648	ENSG00000188735.12|TMEM120B|UPF1|UPF1	973	+	5.2098026	1.5635898	-1.0	-1.0
chr12	121776713	121777063	ENSG00000188735.12|TMEM120B|UPF1|UPF1	971	+	5.110742	1.5448488	-1.0	-1.0
chr12	121778543	121778888	ENSG00000139725.7|RHOF|UPF1|UPF1	917	-	5.5038214	1.079048	-1.0	-1.0
chr12	121778908	121779198	ENSG00000139725.7|RHOF|UPF1|UPF1	974	-	5.549156	1.5881876	-1.0	-1.0
chr12	121779223	121779448	ENSG00000139725.7|RHOF|UPF1|UPF1	965	-	4.4790025	1.4517701	-1.0	-1.0
chr12	122143405	122143510	ENSG00000175727.13|MLXIP|UPF1|UPF1	916	+	5.524315	1.0756085	-1.0	-1.0
chr12	122144915	122145020	ENSG00000175727.13|MLXIP|UPF1|UPF1	900	+	5.320169	1.0019873	-1.0	-1.0
chr12	122141755	122142485	ENSG00000175727.13|MLXIP|UPF1|UPF1	978	+	5.719923	1.6544344	-1.0	-1.0
chr12	122142490	122142685	ENSG00000175727.13|MLXIP|UPF1|UPF1	943	+	5.6363325	1.2441967	-1.0	-1.0
chr12	122133524	122133664	ENSG00000175727.13|MLXIP|UPF1|UPF1	922	+	5.517027	1.1059679	-1.0	-1.0
chr12	122078861	122078971	ENSG00000175727.13|MLXIP|UPF1|UPF1	905	+	5.35543	1.0224104	-1.0	-1.0
chr12	122143525	122143635	ENSG00000175727.13|MLXIP|UPF1|UPF1	919	+	5.5493026	1.0906074	-1.0	-1.0
chr12	122142775	122143405	ENSG00000175727.13|MLXIP|UPF1|UPF1	971	+	5.8668165	1.5444883	-1.0	-1.0
chr12	122207818	122207983	ENSG00000256861.1|AC048338.1|UPF1|UPF1	942	-	5.6411657	1.2400281	-1.0	-1.0
chr12	122231967	122232142	ENSG00000256861.1|AC048338.1|UPF1|UPF1	942	-	5.639765	1.2368138	-1.0	-1.0
chr12	122208288	122208388	ENSG00000256861.1|AC048338.1|UPF1|UPF1	906	-	5.3828454	1.0270619	-1.0	-1.0
chr12	122208286	122208386	ENSG00000184047.16|DIABLO|UPF1|UPF1	906	-	5.3828454	1.0270619	-1.0	-1.0
chr12	122207821	122207986	ENSG00000184047.16|DIABLO|UPF1|UPF1	946	-	5.673879	1.2651656	-1.0	-1.0
chr12	122231968	122232143	ENSG00000139719.9|VPS33A|UPF1|UPF1	941	-	5.6306353	1.2294922	-1.0	-1.0
chr12	122727515	122727880	ENSG00000196917.5|HCAR1|UPF1|UPF1	973	-	6.0114093	1.5746719	-1.0	-1.0
chr12	122769273	122769618	ENSG00000139726.10|DENR|UPF1|UPF1	988	+	5.123621	1.9066298	-1.0	-1.0
chr12	122769638	122770163	ENSG00000139726.10|DENR|UPF1|UPF1	983	+	5.5926905	1.7769923	-1.0	-1.0
chr12	122862410	122862605	ENSG00000130787.13|HIP1R|UPF1|UPF1	930	+	4.7671137	1.1522939	-1.0	-1.0
chr12	122861970	122862390	ENSG00000130787.13|HIP1R|UPF1|UPF1	966	+	5.589205	1.4701183	-1.0	-1.0
chr12	122866642	122866817	ENSG00000139722.6|VPS37B|UPF1|UPF1	937	-	4.505904	1.2014725	-1.0	-1.0
chr12	122929346	122929471	ENSG00000150967.17|ABCB9|UPF1|UPF1	911	-	5.4023647	1.0521	-1.0	-1.0
chr12	122979472	122979692	ENSG00000111325.16|OGFOD2|UPF1|UPF1	984	+	5.418715	1.8041118	-1.0	-1.0
chr12	122981752	122981879	ENSG00000256028.2|AC026362.1|UPF1|UPF1	939	+	5.609825	1.215519	-1.0	-1.0
chr12	122979472	122979692	ENSG00000256028.2|AC026362.1|UPF1|UPF1	984	+	5.418715	1.8041118	-1.0	-1.0
chr12	122981754	122981874	ENSG00000182196.13|ARL6IP4|UPF1|UPF1	944	+	5.659601	1.255296	-1.0	-1.0
chr12	123257492	123257642	ENSG00000130921.7|C12orf65|UPF1|UPF1	916	+	5.437815	1.0756586	-1.0	-1.0
chr12	123411372	123411557	ENSG00000150977.10|RILPL2|UPF1|UPF1	962	-	5.8513575	1.4174585	-1.0	-1.0
chr12	123415542	123415642	ENSG00000150977.10|RILPL2|UPF1|UPF1	900	-	5.320169	1.0019873	-1.0	-1.0
chr12	123597529	123597869	ENSG00000086598.10|TMED2|UPF1|UPF1	963	+	4.6878505	1.4374229	-1.0	-1.0
chr12	123596954	123597134	ENSG00000086598.10|TMED2|UPF1|UPF1	928	+	5.5773854	1.1448209	-1.0	-1.0
chr12	123597184	123597509	ENSG00000086598.10|TMED2|UPF1|UPF1	923	+	3.4909468	1.1157103	-1.0	-1.0
chr12	123661260	123661945	ENSG00000111358.13|GTF2H3|UPF1|UPF1	990	+	4.57466	1.9882773	-1.0	-1.0
chr12	123661950	123662135	ENSG00000111358.13|GTF2H3|UPF1|UPF1	951	+	5.71386	1.3056068	-1.0	-1.0
chr12	124015063	124015163	ENSG00000274874.1|AC068790.8|UPF1|UPF1	916	+	5.4633546	1.0763181	-1.0	-1.0
chr12	124014093	124014303	ENSG00000274874.1|AC068790.8|UPF1|UPF1	976	+	2.64097	1.6237442	-1.0	-1.0
chr12	124015060	124015160	ENSG00000179195.15|ZNF664|UPF1|UPF1	916	+	5.4633546	1.0763181	-1.0	-1.0
chr12	124014095	124014305	ENSG00000179195.15|ZNF664|UPF1|UPF1	976	+	2.6411216	1.6181531	-1.0	-1.0
chr12	124015060	124015160	ENSG00000178882.14|RFLNA|UPF1|UPF1	916	+	5.4633546	1.0763181	-1.0	-1.0
chr12	124014095	124014305	ENSG00000178882.14|RFLNA|UPF1|UPF1	976	+	2.6411216	1.6181531	-1.0	-1.0
chr12	124336997	124337097	ENSG00000196498.13|NCOR2|UPF1|UPF1	900	-	5.3350058	1.0019873	-1.0	-1.0
chr12	124355458	124355571	ENSG00000196498.13|NCOR2|UPF1|UPF1	925	-	5.5386415	1.1266954	-1.0	-1.0
chr12	124334538	124334638	ENSG00000196498.13|NCOR2|UPF1|UPF1	914	-	5.4180646	1.0632565	-1.0	-1.0
chr12	124324784	124325583	ENSG00000196498.13|NCOR2|UPF1|UPF1	993	-	5.1090784	2.1670916	-1.0	-1.0
chr12	124324479	124324714	ENSG00000196498.13|NCOR2|UPF1|UPF1	954	-	4.244947	1.3380322	-1.0	-1.0
chr12	124863614	124863899	ENSG00000073060.15|SCARB1|UPF1|UPF1	972	-	2.5974896	1.5521895	-1.0	-1.0
chr12	124787405	124787457	ENSG00000073060.15|SCARB1|UPF1|UPF1	963	-	3.107431	1.434893	-1.0	-1.0
chr12	124777580	124778586	ENSG00000073060.15|SCARB1|UPF1|UPF1	1000	-	5.834084	5.855401	-1.0	-1.0
chr12	124786317	124786503	ENSG00000073060.15|SCARB1|UPF1|UPF1	995	-	3.4379106	2.313686	-1.0	-1.0
chr12	124800123	124800228	ENSG00000073060.15|SCARB1|UPF1|UPF1	952	-	2.339858	1.3145308	-1.0	-1.0
chr12	124795194	124795268	ENSG00000073060.15|SCARB1|UPF1|UPF1	952	-	3.3466668	1.3218671	-1.0	-1.0
chr12	124807760	124807925	ENSG00000073060.15|SCARB1|UPF1|UPF1	918	-	2.620368	1.086749	-1.0	-1.0
chr12	124782682	124782832	ENSG00000073060.15|SCARB1|UPF1|UPF1	991	-	3.2727966	2.0471823	-1.0	-1.0
chr12	124814975	124815114	ENSG00000073060.15|SCARB1|UPF1|UPF1	974	-	5.270378	1.5875725	-1.0	-1.0
chr12	124817549	124817707	ENSG00000073060.15|SCARB1|UPF1|UPF1	917	-	2.5139465	1.0818701	-1.0	-1.0
chr12	124947129	124947609	ENSG00000150990.7|DHX37|UPF1|UPF1	988	-	5.6289797	1.9104692	-1.0	-1.0
chr12	124946914	124947124	ENSG00000150990.7|DHX37|UPF1|UPF1	984	-	6.217671	1.7897503	-1.0	-1.0
chr12	124947664	124947844	ENSG00000150990.7|DHX37|UPF1|UPF1	924	-	5.4851384	1.120116	-1.0	-1.0
chr12	125026460	125026750	ENSG00000184992.10|BRI3BP|UPF1|UPF1	962	+	5.8473606	1.4204843	-1.0	-1.0
chr12	125027805	125028040	ENSG00000184992.10|BRI3BP|UPF1|UPF1	993	+	6.7280054	2.1512318	-1.0	-1.0
chr12	125027445	125027675	ENSG00000184992.10|BRI3BP|UPF1|UPF1	986	+	4.531083	1.859267	-1.0	-1.0
chr12	125026805	125026910	ENSG00000184992.10|BRI3BP|UPF1|UPF1	900	+	5.320169	1.0019873	-1.0	-1.0
chr12	125026955	125027095	ENSG00000184992.10|BRI3BP|UPF1|UPF1	916	+	5.429933	1.0760643	-1.0	-1.0
chr12	125027210	125027380	ENSG00000184992.10|BRI3BP|UPF1|UPF1	933	+	5.5612807	1.1712561	-1.0	-1.0
chr12	125142986	125143111	ENSG00000081760.16|AACS|UPF1|UPF1	923	+	5.483541	1.1130439	-1.0	-1.0
chr12	125142276	125142871	ENSG00000081760.16|AACS|UPF1|UPF1	984	+	6.1914673	1.7828063	-1.0	-1.0
chr12	130876826	130877236	ENSG00000132341.11|RAN|UPF1|UPF1	981	+	4.859839	1.7156266	-1.0	-1.0
chr12	130876346	130876636	ENSG00000132341.11|RAN|UPF1|UPF1	945	+	4.3502727	1.2581373	-1.0	-1.0
chr12	130876071	130876266	ENSG00000132341.11|RAN|UPF1|UPF1	937	+	4.580367	1.2015982	-1.0	-1.0
chr12	131014208	131014318	ENSG00000111452.12|ADGRD1|UPF1|UPF1	909	+	5.5193167	1.0414788	-1.0	-1.0
chr12	131140502	131141092	ENSG00000111452.12|ADGRD1|UPF1|UPF1	966	+	5.926676	1.4723339	-1.0	-1.0
chr12	131139167	131140397	ENSG00000111452.12|ADGRD1|UPF1|UPF1	998	+	6.6949816	2.6457257	-1.0	-1.0
chr12	131137333	131137638	ENSG00000111452.12|ADGRD1|UPF1|UPF1	964	+	5.565375	1.440851	-1.0	-1.0
chr12	131137208	131137333	ENSG00000111452.12|ADGRD1|UPF1|UPF1	912	+	5.5431614	1.0548604	-1.0	-1.0
chr12	131922180	131922280	ENSG00000177169.9|ULK1|UPF1|UPF1	925	+	5.490077	1.1227239	-1.0	-1.0
chr12	131921395	131921520	ENSG00000177169.9|ULK1|UPF1|UPF1	920	+	5.520249	1.0991275	-1.0	-1.0
chr12	131921600	131922035	ENSG00000177169.9|ULK1|UPF1|UPF1	967	+	5.748181	1.4823807	-1.0	-1.0
chr12	131922840	131922990	ENSG00000177169.9|ULK1|UPF1|UPF1	927	+	5.545172	1.1354091	-1.0	-1.0
chr12	131922555	131922730	ENSG00000177169.9|ULK1|UPF1|UPF1	922	+	5.492984	1.1105084	-1.0	-1.0
chr12	131929534	131929649	ENSG00000177192.13|PUS1|UPF1|UPF1	904	+	5.367345	1.019559	-1.0	-1.0
chr12	132509975	132511720	ENSG00000112787.12|FBRSL1|UPF1|UPF1	992	+	5.5783434	2.0835004	-1.0	-1.0
chr12	132509760	132509970	ENSG00000112787.12|FBRSL1|UPF1|UPF1	971	+	5.519555	1.5444916	-1.0	-1.0
chr12	132509385	132509750	ENSG00000112787.12|FBRSL1|UPF1|UPF1	942	+	3.683068	1.2343706	-1.0	-1.0
chr12	132511745	132511910	ENSG00000112787.12|FBRSL1|UPF1|UPF1	983	+	6.0929437	1.7817099	-1.0	-1.0
chr12	132490085	132490845	ENSG00000112787.12|FBRSL1|UPF1|UPF1	979	+	4.1193547	1.6794096	-1.0	-1.0
chr12	132624407	132624607	ENSG00000177084.16|POLE|UPF1|UPF1	957	-	5.778006	1.367835	-1.0	-1.0
chr12	132624162	132624377	ENSG00000177084.16|POLE|UPF1|UPF1	951	-	5.722513	1.3102678	-1.0	-1.0
chr12	132710794	132711059	ENSG00000256632.3|AC135586.2|UPF1|UPF1	968	+	5.9959984	1.4992338	-1.0	-1.0
chr12	132720707	132722202	ENSG00000247077.6|PGAM5|UPF1|UPF1	1000	+	7.5691366	4.5326004	-1.0	-1.0
chr12	132722322	132722697	ENSG00000247077.6|PGAM5|UPF1|UPF1	999	+	6.382274	2.8445618	-1.0	-1.0
chr12	132710818	132711058	ENSG00000247077.6|PGAM5|UPF1|UPF1	971	+	6.031741	1.533856	-1.0	-1.0
chr12	132771738	132772168	ENSG00000090615.14|GOLGA3|UPF1|UPF1	982	-	5.6403847	1.7482704	-1.0	-1.0
chr12	132772198	132772633	ENSG00000090615.14|GOLGA3|UPF1|UPF1	987	-	5.8924713	1.8891567	-1.0	-1.0
chr12	132770653	132771043	ENSG00000090615.14|GOLGA3|UPF1|UPF1	950	-	4.0032167	1.2967675	-1.0	-1.0
chr12	132771308	132771498	ENSG00000090615.14|GOLGA3|UPF1|UPF1	930	-	3.8911905	1.1575856	-1.0	-1.0
chr12	132772708	132772928	ENSG00000090615.14|GOLGA3|UPF1|UPF1	916	-	4.453125	1.07469	-1.0	-1.0
chr12	132840696	132840966	ENSG00000072609.17|CHFR|UPF1|UPF1	971	-	5.26571	1.5379603	-1.0	-1.0
chr13	19672153	19672458	ENSG00000196199.13|MPHOSPH8|UPF1|UPF1	994	+	4.944869	2.193497	-1.0	-1.0
chr13	19672708	19673018	ENSG00000196199.13|MPHOSPH8|UPF1|UPF1	994	+	3.725155	2.2031717	-1.0	-1.0
chr13	20403871	20404156	ENSG00000165475.13|CRYL1|UPF1|UPF1	974	-	6.0786624	1.5817646	-1.0	-1.0
chr13	20403671	20403871	ENSG00000165475.13|CRYL1|UPF1|UPF1	988	-	6.414652	1.9074322	-1.0	-1.0
chr13	21374187	21374667	ENSG00000180776.15|ZDHHC20|UPF1|UPF1	1000	-	6.0780973	4.4617925	-1.0	-1.0
chr13	21374747	21375477	ENSG00000180776.15|ZDHHC20|UPF1|UPF1	998	-	5.25206	2.8017178	-1.0	-1.0
chr13	23673626	23675456	ENSG00000127863.15|TNFRSF19|UPF1|UPF1	987	+	5.2903543	1.8833218	-1.0	-1.0
chr13	23673371	23673546	ENSG00000127863.15|TNFRSF19|UPF1|UPF1	936	+	5.592333	1.1944783	-1.0	-1.0
chr13	29509874	29509984	ENSG00000139514.12|SLC7A1|UPF1|UPF1	952	-	5.7923546	1.3165891	-1.0	-1.0
chr13	29510369	29510869	ENSG00000139514.12|SLC7A1|UPF1|UPF1	961	-	5.113955	1.4115299	-1.0	-1.0
chr13	29511099	29511994	ENSG00000139514.12|SLC7A1|UPF1|UPF1	987	-	4.8292704	1.8737143	-1.0	-1.0
chr13	29510904	29511099	ENSG00000139514.12|SLC7A1|UPF1|UPF1	965	-	6.003228	1.4521756	-1.0	-1.0
chr13	29510244	29510349	ENSG00000139514.12|SLC7A1|UPF1|UPF1	923	-	3.7756283	1.1113899	-1.0	-1.0
chr13	29535988	29536138	ENSG00000139514.12|SLC7A1|UPF1|UPF1	934	-	5.7306542	1.180242	-1.0	-1.0
chr13	29509454	29509729	ENSG00000139514.12|SLC7A1|UPF1|UPF1	913	-	4.6425705	1.061208	-1.0	-1.0
chr13	29517191	29517310	ENSG00000139514.12|SLC7A1|UPF1|UPF1	936	-	3.0245364	1.19394	-1.0	-1.0
chr13	29512069	29512219	ENSG00000139514.12|SLC7A1|UPF1|UPF1	975	-	5.798808	1.5977151	-1.0	-1.0
chr13	29512224	29514583	ENSG00000139514.12|SLC7A1|UPF1|UPF1	998	-	5.8596997	2.782589	-1.0	-1.0
chr13	30460193	30460323	ENSG00000189403.14|HMGB1|UPF1|UPF1	923	-	4.5821567	1.1127543	-1.0	-1.0
chr13	32398911	32399116	ENSG00000139618.14|BRCA2|UPF1|UPF1	994	+	6.7894626	2.244072	-1.0	-1.0
chr13	32399906	32400086	ENSG00000139618.14|BRCA2|UPF1|UPF1	965	+	6.07647	1.4506003	-1.0	-1.0
chr13	36846375	36846475	ENSG00000120693.13|SMAD9|UPF1|UPF1	934	-	5.5711746	1.183062	-1.0	-1.0
chr13	38361700	38361815	ENSG00000120686.11|UFM1|UPF1|UPF1	932	+	5.5545626	1.1692127	-1.0	-1.0
chr13	40556571	40556746	ENSG00000150907.7|FOXO1|UPF1|UPF1	938	-	5.6404123	1.2091068	-1.0	-1.0
chr13	40557766	40557991	ENSG00000150907.7|FOXO1|UPF1|UPF1	992	-	6.1223836	2.10841	-1.0	-1.0
chr13	40810765	40810861	ENSG00000207652.1|MIR621|UPF1|UPF1	950	+	5.709653	1.2972509	-1.0	-1.0
chr13	44434167	44434447	ENSG00000102804.14|TSC22D1|UPF1|UPF1	972	-	5.0852814	1.5473349	-1.0	-1.0
chr13	44433877	44433992	ENSG00000102804.14|TSC22D1|UPF1|UPF1	930	-	5.651386	1.1529015	-1.0	-1.0
chr13	44434497	44434607	ENSG00000102804.14|TSC22D1|UPF1|UPF1	920	-	5.457038	1.099623	-1.0	-1.0
chr13	45030484	45030674	ENSG00000133114.17|GPALPP1|UPF1|UPF1	935	+	5.6457634	1.1885334	-1.0	-1.0
chr13	45394445	45394620	ENSG00000174032.16|SLC25A30|UPF1|UPF1	912	-	4.3007812	1.0573224	-1.0	-1.0
chr13	45394110	45394400	ENSG00000174032.16|SLC25A30|UPF1|UPF1	992	-	5.714373	2.0853593	-1.0	-1.0
chr13	45394775	45395305	ENSG00000174032.16|SLC25A30|UPF1|UPF1	951	-	5.6636577	1.3094145	-1.0	-1.0
chr13	45535156	45535321	ENSG00000136152.14|COG3|UPF1|UPF1	934	+	5.5647616	1.1810901	-1.0	-1.0
chr13	49208275	49208450	ENSG00000102531.16|FNDC3A|UPF1|UPF1	947	+	5.3365808	1.2766671	-1.0	-1.0
chr13	49208140	49208240	ENSG00000102531.16|FNDC3A|UPF1|UPF1	913	+	5.4041305	1.0611901	-1.0	-1.0
chr13	49913625	49913725	ENSG00000123178.14|SPRYD7|UPF1|UPF1	922	-	5.4768586	1.1099274	-1.0	-1.0
chr13	51760654	51760764	ENSG00000139668.8|WDFY2|UPF1|UPF1	917	+	5.4398737	1.0817841	-1.0	-1.0
chr13	51932852	51933037	ENSG00000123191.14|ATP7B|UPF1|UPF1	932	-	4.0016985	1.1698695	-1.0	-1.0
chr13	51933227	51934327	ENSG00000123191.14|ATP7B|UPF1|UPF1	984	-	4.7098284	1.7828535	-1.0	-1.0
chr13	51934817	51934947	ENSG00000123191.14|ATP7B|UPF1|UPF1	910	-	5.1119123	1.0469543	-1.0	-1.0
chr13	51934452	51934817	ENSG00000123191.14|ATP7B|UPF1|UPF1	990	-	4.3615723	1.9839547	-1.0	-1.0
chr13	75285514	75286079	ENSG00000136111.12|TBC1D4|UPF1|UPF1	961	-	4.097545	1.4081286	-1.0	-1.0
chr13	75286114	75286304	ENSG00000136111.12|TBC1D4|UPF1|UPF1	923	-	5.5028977	1.1117887	-1.0	-1.0
chr13	75286404	75286594	ENSG00000136111.12|TBC1D4|UPF1|UPF1	932	-	3.8106008	1.1662078	-1.0	-1.0
chr13	75285014	75285469	ENSG00000136111.12|TBC1D4|UPF1|UPF1	934	-	5.1358776	1.1785952	-1.0	-1.0
chr13	94406654	94406759	ENSG00000183098.10|GPC6|UPF1|UPF1	900	+	5.320169	1.0019873	-1.0	-1.0
chr13	94403714	94404019	ENSG00000183098.10|GPC6|UPF1|UPF1	937	+	4.8900976	1.1981996	-1.0	-1.0
chr13	94403489	94403689	ENSG00000183098.10|GPC6|UPF1|UPF1	986	+	6.2965536	1.8540967	-1.0	-1.0
chr13	95791897	95792202	ENSG00000102580.14|DNAJC3|UPF1|UPF1	994	+	5.5717864	2.1972275	-1.0	-1.0
chr13	95792367	95792582	ENSG00000102580.14|DNAJC3|UPF1|UPF1	986	+	4.8321266	1.8625495	-1.0	-1.0
chr13	95794582	95794762	ENSG00000102580.14|DNAJC3|UPF1|UPF1	942	+	5.668859	1.2352651	-1.0	-1.0
chr13	95793422	95793627	ENSG00000102580.14|DNAJC3|UPF1|UPF1	989	+	4.8488517	1.9695665	-1.0	-1.0
chr13	98403101	98403406	ENSG00000152767.16|FARP1|UPF1|UPF1	937	+	2.9240408	1.2017714	-1.0	-1.0
chr13	98143192	98143292	ENSG00000152767.16|FARP1|UPF1|UPF1	913	+	5.4041305	1.0611901	-1.0	-1.0
chr13	98576769	98576869	ENSG00000102572.14|STK24|UPF1|UPF1	900	-	5.320169	1.0019873	-1.0	-1.0
chr13	98452624	98452789	ENSG00000102572.14|STK24|UPF1|UPF1	942	-	5.68178	1.2389386	-1.0	-1.0
chr13	99385327	99386377	ENSG00000134882.15|UBAC2|UPF1|UPF1	996	+	5.970038	2.4453666	-1.0	-1.0
chr13	99562815	99562915	ENSG00000125304.8|TM9SF2|UPF1|UPF1	901	+	2.6232328	1.0063593	-1.0	-1.0
chr13	99562945	99563355	ENSG00000125304.8|TM9SF2|UPF1|UPF1	970	+	4.618145	1.5194787	-1.0	-1.0
chr13	110523290	110523500	ENSG00000139832.4|RAB20|UPF1|UPF1	964	-	5.8710155	1.4433796	-1.0	-1.0
chr13	110638831	110639036	ENSG00000213995.11|NAXD|UPF1|UPF1	993	+	5.7171955	2.1789286	-1.0	-1.0
chr13	110639156	110639476	ENSG00000213995.11|NAXD|UPF1|UPF1	957	+	5.830112	1.370286	-1.0	-1.0
chr13	111304565	111304670	ENSG00000102606.17|ARHGEF7|UPF1|UPF1	913	+	5.4018307	1.0604134	-1.0	-1.0
chr13	111303485	111303635	ENSG00000102606.17|ARHGEF7|UPF1|UPF1	946	+	5.72843	1.2666106	-1.0	-1.0
chr13	112875775	112875915	ENSG00000068650.18|ATP11A|UPF1|UPF1	961	+	3.2443933	1.4073989	-1.0	-1.0
chr13	112886486	112886641	ENSG00000068650.18|ATP11A|UPF1|UPF1	934	+	5.6661134	1.1822399	-1.0	-1.0
chr13	112884821	112886051	ENSG00000068650.18|ATP11A|UPF1|UPF1	978	+	4.083771	1.6491135	-1.0	-1.0
chr13	112886161	112886306	ENSG00000068650.18|ATP11A|UPF1|UPF1	940	+	4.8393636	1.2207341	-1.0	-1.0
chr13	112881801	112883871	ENSG00000068650.18|ATP11A|UPF1|UPF1	1000	+	5.7901244	3.543278	-1.0	-1.0
chr13	112884601	112884706	ENSG00000068650.18|ATP11A|UPF1|UPF1	956	+	5.7711344	1.3531291	-1.0	-1.0
chr13	113096521	113096666	ENSG00000126217.20|MCF2L|UPF1|UPF1	917	+	5.4405293	1.0799999	-1.0	-1.0
chr13	113098061	113098221	ENSG00000126217.20|MCF2L|UPF1|UPF1	943	+	5.6482677	1.2417718	-1.0	-1.0
chr13	113097126	113097286	ENSG00000126217.20|MCF2L|UPF1|UPF1	935	+	4.6931405	1.187605	-1.0	-1.0
chr13	113096776	113097121	ENSG00000126217.20|MCF2L|UPF1|UPF1	965	+	4.2566876	1.4524089	-1.0	-1.0
chr13	113098331	113098436	ENSG00000126217.20|MCF2L|UPF1|UPF1	909	+	5.390026	1.0428745	-1.0	-1.0
chr13	113097676	113097846	ENSG00000126217.20|MCF2L|UPF1|UPF1	920	+	2.919876	1.0957414	-1.0	-1.0
chr13	113119052	113119442	ENSG00000057593.13|F7|UPF1|UPF1	963	+	4.9930735	1.4274992	-1.0	-1.0
chr13	113119482	113119822	ENSG00000057593.13|F7|UPF1|UPF1	924	+	2.082893	1.121645	-1.0	-1.0
chr13	113124090	113124190	ENSG00000126218.11|F10|UPF1|UPF1	912	+	3.6171865	1.0537653	-1.0	-1.0
chr13	113149060	113149185	ENSG00000126218.11|F10|UPF1|UPF1	942	+	5.3747535	1.2384508	-1.0	-1.0
chr13	113149260	113149430	ENSG00000126218.11|F10|UPF1|UPF1	945	+	4.051257	1.2593454	-1.0	-1.0
chr13	113124190	113124565	ENSG00000126218.11|F10|UPF1|UPF1	944	+	4.0216813	1.2509986	-1.0	-1.0
chr13	113263986	113264181	ENSG00000139842.14|CUL4A|UPF1|UPF1	958	+	5.79732	1.3728949	-1.0	-1.0
chr13	113263726	113263896	ENSG00000139842.14|CUL4A|UPF1|UPF1	926	+	5.499851	1.1303747	-1.0	-1.0
chr13	113264191	113264321	ENSG00000139842.14|CUL4A|UPF1|UPF1	932	+	5.550708	1.1657507	-1.0	-1.0
chr13	113322266	113323672	ENSG00000185896.10|LAMP1|UPF1|UPF1	1000	+	5.188993	3.3411818	-1.0	-1.0
chr13	113325284	113325384	ENSG00000139835.13|GRTP1|UPF1|UPF1	950	-	5.709653	1.2972509	-1.0	-1.0
chr14	19096599	19096734	ENSG00000225210.9|DUXAP9|UPF1|UPF1	918	+	2.6009262	1.0881513	-1.0	-1.0
chr14	20316391	20316516	ENSG00000100814.17|CCNB1IP1|UPF1|UPF1	933	-	5.5612555	1.1710132	-1.0	-1.0
chr14	20311502	20311677	ENSG00000100814.17|CCNB1IP1|UPF1|UPF1	923	-	3.6172192	1.114171	-1.0	-1.0
chr14	20367611	20367736	ENSG00000129566.12|TEP1|UPF1|UPF1	928	-	5.5196505	1.1430742	-1.0	-1.0
chr14	20457888	20458673	ENSG00000165782.10|TMEM55B|UPF1|UPF1	991	-	5.6887484	2.0262568	-1.0	-1.0
chr14	20695014	20695204	ENSG00000258818.3|RNASE4|UPF1|UPF1	947	+	3.0874953	1.2777909	-1.0	-1.0
chr14	20699789	20700034	ENSG00000258818.3|RNASE4|UPF1|UPF1	978	+	5.1829104	1.6581051	-1.0	-1.0
chr14	20694214	20694624	ENSG00000258818.3|RNASE4|UPF1|UPF1	961	+	4.280131	1.4144996	-1.0	-1.0
chr14	20700124	20700514	ENSG00000258818.3|RNASE4|UPF1|UPF1	985	+	3.5234776	1.8264319	-1.0	-1.0
chr14	20700124	20700514	ENSG00000259171.1|AL163636.2|UPF1|UPF1	985	+	3.5234776	1.8264319	-1.0	-1.0
chr14	20695015	20695205	ENSG00000259171.1|AL163636.2|UPF1|UPF1	946	+	3.0802119	1.2693573	-1.0	-1.0
chr14	20699789	20700034	ENSG00000259171.1|AL163636.2|UPF1|UPF1	978	+	5.1829104	1.6581051	-1.0	-1.0
chr14	20694215	20694625	ENSG00000259171.1|AL163636.2|UPF1|UPF1	962	+	4.280859	1.4153365	-1.0	-1.0
chr14	20695016	20695206	ENSG00000214274.9|ANG|UPF1|UPF1	945	+	3.0655203	1.2583593	-1.0	-1.0
chr14	20694216	20694626	ENSG00000214274.9|ANG|UPF1|UPF1	961	+	4.212444	1.4107716	-1.0	-1.0
chr14	21016762	21017537	ENSG00000165795.23|NDRG2|UPF1|UPF1	997	-	6.5419865	2.4570756	-1.0	-1.0
chr14	21089039	21089349	ENSG00000165801.9|ARHGEF40|UPF1|UPF1	966	+	5.9179535	1.465266	-1.0	-1.0
chr14	21090815	21091100	ENSG00000165804.15|ZNF219|UPF1|UPF1	977	-	4.9105444	1.6343628	-1.0	-1.0
chr14	21090125	21090615	ENSG00000165804.15|ZNF219|UPF1|UPF1	978	-	4.0562534	1.6667897	-1.0	-1.0
chr14	21092504	21092669	ENSG00000165804.15|ZNF219|UPF1|UPF1	921	-	2.7666516	1.1024078	-1.0	-1.0
chr14	21091864	21092434	ENSG00000165804.15|ZNF219|UPF1|UPF1	988	-	4.862739	1.9203773	-1.0	-1.0
chr14	21092939	21093314	ENSG00000165804.15|ZNF219|UPF1|UPF1	978	-	5.0656767	1.6574745	-1.0	-1.0
chr14	21090660	21090810	ENSG00000165804.15|ZNF219|UPF1|UPF1	938	-	5.6251864	1.2093376	-1.0	-1.0
chr14	21098496	21098640	ENSG00000165804.15|ZNF219|UPF1|UPF1	969	-	5.9510474	1.5031265	-1.0	-1.0
chr14	21098311	21098486	ENSG00000165804.15|ZNF219|UPF1|UPF1	964	-	3.1271355	1.4384273	-1.0	-1.0
chr14	21351516	21351941	ENSG00000092201.9|SUPT16H|UPF1|UPF1	974	-	6.0145087	1.5892674	-1.0	-1.0
chr14	21351996	21352276	ENSG00000092201.9|SUPT16H|UPF1|UPF1	963	-	5.8710833	1.4331164	-1.0	-1.0
chr14	21352351	21352661	ENSG00000092201.9|SUPT16H|UPF1|UPF1	940	-	3.7276077	1.2221082	-1.0	-1.0
chr14	21385218	21385643	ENSG00000100888.12|CHD8|UPF1|UPF1	980	-	6.1324058	1.6950544	-1.0	-1.0
chr14	21460144	21461024	ENSG00000129472.13|RAB2B|UPF1|UPF1	999	-	4.676705	2.8813643	-1.0	-1.0
chr14	21496715	21496880	ENSG00000092203.13|TOX4|UPF1|UPF1	930	+	4.27068	1.1538894	-1.0	-1.0
chr14	21496885	21496990	ENSG00000092203.13|TOX4|UPF1|UPF1	951	+	3.3302116	1.3106046	-1.0	-1.0
chr14	22565024	22565137	ENSG00000129562.10|DAD1|UPF1|UPF1	913	-	5.4029803	1.0608017	-1.0	-1.0
chr14	22610903	22612323	ENSG00000100439.10|ABHD4|UPF1|UPF1	996	+	5.9865227	2.38077	-1.0	-1.0
chr14	22847552	22847737	ENSG00000157227.12|MMP14|UPF1|UPF1	939	+	5.6086445	1.2175825	-1.0	-1.0
chr14	22846777	22847192	ENSG00000157227.12|MMP14|UPF1|UPF1	970	+	5.9595785	1.5259631	-1.0	-1.0
chr14	22846027	22846332	ENSG00000157227.12|MMP14|UPF1|UPF1	994	+	6.5533285	2.217669	-1.0	-1.0
chr14	22846347	22846452	ENSG00000157227.12|MMP14|UPF1|UPF1	900	+	5.320169	1.0019873	-1.0	-1.0
chr14	22845747	22845972	ENSG00000157227.12|MMP14|UPF1|UPF1	928	+	5.574188	1.1439416	-1.0	-1.0
chr14	22877804	22878004	ENSG00000197324.8|LRP10|UPF1|UPF1	933	+	5.5806603	1.170999	-1.0	-1.0
chr14	22880529	22880714	ENSG00000197324.8|LRP10|UPF1|UPF1	934	+	5.6062703	1.1829062	-1.0	-1.0
chr14	22879154	22879269	ENSG00000197324.8|LRP10|UPF1|UPF1	909	+	5.390026	1.0428745	-1.0	-1.0
chr14	22878294	22878439	ENSG00000197324.8|LRP10|UPF1|UPF1	920	+	5.485491	1.0970497	-1.0	-1.0
chr14	22878944	22879109	ENSG00000197324.8|LRP10|UPF1|UPF1	917	+	5.437318	1.0824927	-1.0	-1.0
chr14	22877269	22877709	ENSG00000197324.8|LRP10|UPF1|UPF1	961	+	5.7153416	1.408938	-1.0	-1.0
chr14	22920615	22920975	ENSG00000100462.15|PRMT5|UPF1|UPF1	970	-	5.9631534	1.5160967	-1.0	-1.0
chr14	22971293	22971418	ENSG00000259132.1|AL132780.3|UPF1|UPF1	912	-	5.495502	1.0570692	-1.0	-1.0
chr14	22972013	22973573	ENSG00000259132.1|AL132780.3|UPF1|UPF1	999	-	4.2326407	3.0131626	-1.0	-1.0
chr14	22971293	22971418	ENSG00000129474.15|AJUBA|UPF1|UPF1	912	-	5.495502	1.0570692	-1.0	-1.0
chr14	22972013	22973563	ENSG00000129474.15|AJUBA|UPF1|UPF1	999	-	4.2422857	3.0274522	-1.0	-1.0
chr14	23058643	23059433	ENSG00000100813.14|ACIN1|UPF1|UPF1	993	-	3.6773453	2.1319048	-1.0	-1.0
chr14	23300781	23300881	ENSG00000235194.8|PPP1R3E|UPF1|UPF1	900	-	5.327592	1.0019873	-1.0	-1.0
chr14	23309450	23309975	ENSG00000129473.9|BCL2L2|UPF1|UPF1	966	+	3.850935	1.4648522	-1.0	-1.0
chr14	23308880	23309435	ENSG00000129473.9|BCL2L2|UPF1|UPF1	995	+	3.7190187	2.2653947	-1.0	-1.0
chr14	23307759	23307944	ENSG00000129473.9|BCL2L2|UPF1|UPF1	974	+	5.1623826	1.5919056	-1.0	-1.0
chr14	23311295	23311490	ENSG00000129473.9|BCL2L2|UPF1|UPF1	931	+	2.6919847	1.16119	-1.0	-1.0
chr14	23309449	23309974	ENSG00000258643.5|BCL2L2-PABPN1|UPF1|UPF1	965	+	3.8083699	1.4531565	-1.0	-1.0
chr14	23311294	23311489	ENSG00000258643.5|BCL2L2-PABPN1|UPF1|UPF1	927	+	2.666496	1.1348406	-1.0	-1.0
chr14	23307759	23307944	ENSG00000258643.5|BCL2L2-PABPN1|UPF1|UPF1	974	+	5.1623826	1.5919056	-1.0	-1.0
chr14	23308879	23309434	ENSG00000258643.5|BCL2L2-PABPN1|UPF1|UPF1	995	+	3.742296	2.26972	-1.0	-1.0
chr14	23325307	23325462	ENSG00000100836.10|PABPN1|UPF1|UPF1	918	+	2.5865393	1.0872437	-1.0	-1.0
chr14	23644368	23644473	ENSG00000100867.14|DHRS2|UPF1|UPF1	957	+	4.9501543	1.3637234	-1.0	-1.0
chr14	23645158	23645639	ENSG00000100867.14|DHRS2|UPF1|UPF1	997	+	3.6722007	2.478369	-1.0	-1.0
chr14	24119725	24119830	ENSG00000100897.17|DCAF11|UPF1|UPF1	909	+	5.4196386	1.0424911	-1.0	-1.0
chr14	24115611	24115711	ENSG00000100897.17|DCAF11|UPF1|UPF1	909	+	2.9580593	1.0398148	-1.0	-1.0
chr14	24124265	24124395	ENSG00000100897.17|DCAF11|UPF1|UPF1	937	+	2.9462824	1.1986248	-1.0	-1.0
chr14	24123260	24124110	ENSG00000100897.17|DCAF11|UPF1|UPF1	997	+	5.0271883	2.5410874	-1.0	-1.0
chr14	24124242	24124397	ENSG00000259371.2|AL136295.3|UPF1|UPF1	926	+	2.8397665	1.1287043	-1.0	-1.0
chr14	24123257	24124107	ENSG00000259371.2|AL136295.3|UPF1|UPF1	997	+	5.04018	2.561511	-1.0	-1.0
chr14	24147768	24147878	ENSG00000092098.16|RNF31|UPF1|UPF1	920	+	5.4815197	1.099623	-1.0	-1.0
chr14	24190653	24190918	ENSG00000254692.1|AL136295.1|UPF1|UPF1	970	-	5.0133104	1.528488	-1.0	-1.0
chr14	24191803	24192128	ENSG00000254692.1|AL136295.1|UPF1|UPF1	961	-	5.881131	1.4040713	-1.0	-1.0
chr14	24192361	24192621	ENSG00000254692.1|AL136295.1|UPF1|UPF1	928	-	4.3972306	1.1447061	-1.0	-1.0
chr14	24190494	24190594	ENSG00000254692.1|AL136295.1|UPF1|UPF1	914	-	5.4180646	1.0632565	-1.0	-1.0
chr14	24209671	24209886	ENSG00000254692.1|AL136295.1|UPF1|UPF1	964	-	5.8719172	1.4462006	-1.0	-1.0
chr14	24191438	24191578	ENSG00000254692.1|AL136295.1|UPF1|UPF1	916	-	5.4272933	1.0759609	-1.0	-1.0
chr14	24191243	24191438	ENSG00000254692.1|AL136295.1|UPF1|UPF1	969	-	5.855013	1.5119525	-1.0	-1.0
chr14	24190653	24190918	ENSG00000100926.14|TM9SF1|UPF1|UPF1	970	-	5.0133104	1.528488	-1.0	-1.0
chr14	24191803	24192128	ENSG00000100926.14|TM9SF1|UPF1|UPF1	961	-	5.881131	1.4040713	-1.0	-1.0
chr14	24192361	24192621	ENSG00000100926.14|TM9SF1|UPF1|UPF1	928	-	4.3972306	1.1447061	-1.0	-1.0
chr14	24191438	24191578	ENSG00000100926.14|TM9SF1|UPF1|UPF1	916	-	5.4272933	1.0759609	-1.0	-1.0
chr14	24191243	24191438	ENSG00000100926.14|TM9SF1|UPF1|UPF1	969	-	5.855013	1.5119525	-1.0	-1.0
chr14	24190496	24190596	ENSG00000100926.14|TM9SF1|UPF1|UPF1	914	-	5.4180646	1.0632565	-1.0	-1.0
chr14	24209670	24209885	ENSG00000260669.2|AL096870.2|UPF1|UPF1	964	-	5.869002	1.4439085	-1.0	-1.0
chr14	24209672	24209887	ENSG00000254505.9|CHMP4A|UPF1|UPF1	964	-	5.873977	1.4479142	-1.0	-1.0
chr14	24216896	24217161	ENSG00000129559.12|NEDD8|UPF1|UPF1	969	-	5.379005	1.5143306	-1.0	-1.0
chr14	24216897	24217162	ENSG00000255526.6|NEDD8-MDP1|UPF1|UPF1	970	-	5.432311	1.5281796	-1.0	-1.0
chr14	24307047	24307347	ENSG00000196943.12|NOP9|UPF1|UPF1	933	+	2.9985464	1.1739635	-1.0	-1.0
chr14	24305137	24306632	ENSG00000196943.12|NOP9|UPF1|UPF1	989	+	4.82125	1.9413099	-1.0	-1.0
chr14	24307357	24307922	ENSG00000196943.12|NOP9|UPF1|UPF1	977	+	5.1184206	1.6362265	-1.0	-1.0
chr14	24305867	24306632	ENSG00000213906.9|LTB4R2|UPF1|UPF1	951	+	4.6391377	1.3128732	-1.0	-1.0
chr14	24307047	24307347	ENSG00000213906.9|LTB4R2|UPF1|UPF1	933	+	2.9985464	1.1739635	-1.0	-1.0
chr14	24307357	24307922	ENSG00000213906.9|LTB4R2|UPF1|UPF1	977	+	5.1184206	1.6362265	-1.0	-1.0
chr14	24305733	24305867	ENSG00000213906.9|LTB4R2|UPF1|UPF1	949	+	5.713308	1.2952747	-1.0	-1.0
chr14	24417875	24418100	ENSG00000205978.5|NYNRIN|UPF1|UPF1	960	+	5.8332644	1.3933604	-1.0	-1.0
chr14	24431897	24431997	ENSG00000100441.9|KHNYN|UPF1|UPF1	924	+	5.599279	1.1206053	-1.0	-1.0
chr14	24438495	24438795	ENSG00000100441.9|KHNYN|UPF1|UPF1	916	+	4.543248	1.0771766	-1.0	-1.0
chr14	24439230	24439375	ENSG00000100441.9|KHNYN|UPF1|UPF1	909	+	3.4762523	1.0427121	-1.0	-1.0
chr14	24440600	24441170	ENSG00000100441.9|KHNYN|UPF1|UPF1	971	+	4.4519467	1.5356057	-1.0	-1.0
chr14	24430703	24430868	ENSG00000100441.9|KHNYN|UPF1|UPF1	972	+	5.182303	1.5536523	-1.0	-1.0
chr14	24438175	24438340	ENSG00000100441.9|KHNYN|UPF1|UPF1	929	+	5.581097	1.1485204	-1.0	-1.0
chr14	24438870	24439180	ENSG00000100441.9|KHNYN|UPF1|UPF1	971	+	6.0585613	1.5430796	-1.0	-1.0
chr14	24439630	24439800	ENSG00000100441.9|KHNYN|UPF1|UPF1	940	+	5.2815523	1.2217705	-1.0	-1.0
chr14	24429969	24430114	ENSG00000100441.9|KHNYN|UPF1|UPF1	948	+	3.0777133	1.2798712	-1.0	-1.0
chr14	24439805	24440195	ENSG00000100441.9|KHNYN|UPF1|UPF1	973	+	5.4758587	1.5670749	-1.0	-1.0
chr14	24440400	24440590	ENSG00000100441.9|KHNYN|UPF1|UPF1	936	+	5.6124253	1.1906346	-1.0	-1.0
chr14	24432387	24432497	ENSG00000100441.9|KHNYN|UPF1|UPF1	952	+	5.8637047	1.3212113	-1.0	-1.0
chr14	24437215	24438145	ENSG00000100441.9|KHNYN|UPF1|UPF1	985	+	5.0156136	1.8383627	-1.0	-1.0
chr14	31093756	31093976	ENSG00000100478.14|AP4S1|UPF1|UPF1	959	+	5.8028874	1.3911698	-1.0	-1.0
chr14	31100491	31100866	ENSG00000092148.12|HECTD1|UPF1|UPF1	984	-	5.118037	1.804373	-1.0	-1.0
chr14	31100201	31100441	ENSG00000092148.12|HECTD1|UPF1|UPF1	918	-	3.6572115	1.0837544	-1.0	-1.0
chr14	31207470	31207585	ENSG00000092148.12|HECTD1|UPF1|UPF1	924	-	5.4807053	1.1167543	-1.0	-1.0
chr14	31447120	31447410	ENSG00000129480.12|DTD2|UPF1|UPF1	998	-	5.687773	2.624879	-1.0	-1.0
chr14	31447485	31447835	ENSG00000129480.12|DTD2|UPF1|UPF1	990	-	5.529715	2.0012066	-1.0	-1.0
chr14	31447123	31447408	ENSG00000203546.7|AL139353.1|UPF1|UPF1	998	-	5.6606083	2.656565	-1.0	-1.0
chr14	31447483	31447833	ENSG00000203546.7|AL139353.1|UPF1|UPF1	990	-	5.4651604	1.9889929	-1.0	-1.0
chr14	32077258	32077363	ENSG00000100852.12|ARHGAP5|UPF1|UPF1	905	+	3.6083205	1.0241331	-1.0	-1.0
chr14	34434838	34435028	ENSG00000165389.6|SPTSSA|UPF1|UPF1	926	-	3.8097491	1.1283555	-1.0	-1.0
chr14	34434358	34434833	ENSG00000165389.6|SPTSSA|UPF1|UPF1	966	-	4.5244226	1.4649742	-1.0	-1.0
chr14	34433853	34434058	ENSG00000165389.6|SPTSSA|UPF1|UPF1	976	-	6.0581446	1.6237799	-1.0	-1.0
chr14	34433303	34433458	ENSG00000165389.6|SPTSSA|UPF1|UPF1	914	-	4.2401366	1.0673933	-1.0	-1.0
chr14	34433854	34434059	ENSG00000129521.13|EGLN3|UPF1|UPF1	977	-	6.0662184	1.6311213	-1.0	-1.0
chr14	34433304	34433454	ENSG00000129521.13|EGLN3|UPF1|UPF1	917	-	4.255913	1.0807375	-1.0	-1.0
chr14	34434834	34435029	ENSG00000129521.13|EGLN3|UPF1|UPF1	930	-	3.9224596	1.1527448	-1.0	-1.0
chr14	34434359	34434829	ENSG00000129521.13|EGLN3|UPF1|UPF1	966	-	4.5098314	1.4712635	-1.0	-1.0
chr14	34562848	34563033	ENSG00000129515.18|SNX6|UPF1|UPF1	917	-	4.39324	1.0827373	-1.0	-1.0
chr14	35274419	35274699	ENSG00000100890.15|KIAA0391|UPF1|UPF1	964	+	4.2256026	1.4413232	-1.0	-1.0
chr14	35274079	35274314	ENSG00000100890.15|KIAA0391|UPF1|UPF1	967	+	4.100084	1.4831371	-1.0	-1.0
chr14	35275584	35275684	ENSG00000100890.15|KIAA0391|UPF1|UPF1	913	+	5.425028	1.0611901	-1.0	-1.0
chr14	35274079	35274291	ENSG00000258790.1|AL121594.3|UPF1|UPF1	972	+	3.8802478	1.5532675	-1.0	-1.0
chr14	35275586	35275686	ENSG00000258790.1|AL121594.3|UPF1|UPF1	913	+	5.425028	1.0611901	-1.0	-1.0
chr14	35274421	35274696	ENSG00000258790.1|AL121594.3|UPF1|UPF1	964	+	4.2111874	1.4423959	-1.0	-1.0
chr14	37173037	37173137	ENSG00000258708.1|SLC25A21-AS1|UPF1|UPF1	901	+	5.3755445	1.0048009	-1.0	-1.0
chr14	39032698	39032798	ENSG00000100934.14|SEC23A|UPF1|UPF1	925	-	5.490077	1.1227239	-1.0	-1.0
chr14	49576353	49576453	ENSG00000213741.9|RPS29|UPF1|UPF1	909	-	5.5193167	1.0414788	-1.0	-1.0
chr14	49621004	49621154	ENSG00000168282.5|MGAT2|UPF1|UPF1	925	+	5.5112147	1.1245364	-1.0	-1.0
chr14	50246508	50246738	ENSG00000087299.11|L2HGDH|UPF1|UPF1	931	-	5.539204	1.1617001	-1.0	-1.0
chr14	50327483	50327743	ENSG00000125375.14|ATP5S|UPF1|UPF1	928	+	4.313193	1.1446186	-1.0	-1.0
chr14	50326738	50326838	ENSG00000125375.14|ATP5S|UPF1|UPF1	943	+	5.647948	1.2411464	-1.0	-1.0
chr14	52641525	52641710	ENSG00000197930.12|ERO1A|UPF1|UPF1	941	-	2.6990514	1.2311702	-1.0	-1.0
chr14	52642060	52642165	ENSG00000197930.12|ERO1A|UPF1|UPF1	919	-	5.4471035	1.0919571	-1.0	-1.0
chr14	52695447	52695557	ENSG00000197930.12|ERO1A|UPF1|UPF1	962	-	4.0718355	1.4199915	-1.0	-1.0
chr14	52643000	52643240	ENSG00000197930.12|ERO1A|UPF1|UPF1	992	-	4.678598	2.123118	-1.0	-1.0
chr14	52642235	52642715	ENSG00000197930.12|ERO1A|UPF1|UPF1	963	-	3.4006927	1.4334862	-1.0	-1.0
chr14	52695762	52695900	ENSG00000197930.12|ERO1A|UPF1|UPF1	934	-	3.9151468	1.1831892	-1.0	-1.0
chr14	52776368	52776553	ENSG00000100522.8|GNPNAT1|UPF1|UPF1	944	-	5.661901	1.2555054	-1.0	-1.0
chr14	52777553	52777658	ENSG00000100522.8|GNPNAT1|UPF1|UPF1	907	-	5.3728285	1.0326219	-1.0	-1.0
chr14	52775573	52776333	ENSG00000100522.8|GNPNAT1|UPF1|UPF1	999	-	5.424764	2.912858	-1.0	-1.0
chr14	52776563	52776998	ENSG00000100522.8|GNPNAT1|UPF1|UPF1	999	-	6.399948	3.2900121	-1.0	-1.0
chr14	53952022	53952182	ENSG00000125378.15|BMP4|UPF1|UPF1	961	-	5.3666916	1.4096824	-1.0	-1.0
chr14	54427164	54427674	ENSG00000100528.11|CNIH1|UPF1|UPF1	970	-	5.209477	1.5224574	-1.0	-1.0
chr14	54427674	54427841	ENSG00000100528.11|CNIH1|UPF1|UPF1	982	-	5.393261	1.7381283	-1.0	-1.0
chr14	54426894	54427094	ENSG00000100528.11|CNIH1|UPF1|UPF1	954	-	4.396937	1.3387327	-1.0	-1.0
chr14	55065425	55065670	ENSG00000168175.14|MAPK1IP1L|UPF1|UPF1	957	+	3.2555292	1.3714962	-1.0	-1.0
chr14	56648367	56648532	ENSG00000070269.13|TMEM260|UPF1|UPF1	933	+	5.6127143	1.1753948	-1.0	-1.0
chr14	56648097	56648252	ENSG00000070269.13|TMEM260|UPF1|UPF1	945	+	5.65703	1.2597076	-1.0	-1.0
chr14	57411728	57411863	ENSG00000139977.13|NAA30|UPF1|UPF1	903	+	5.3856554	1.0114409	-1.0	-1.0
chr14	60107755	60107875	ENSG00000126773.12|PCNX4|UPF1|UPF1	906	+	5.3828454	1.0270619	-1.0	-1.0
chr14	61795833	61795958	ENSG00000023608.4|SNAPC1|UPF1|UPF1	912	+	5.4320235	1.0547024	-1.0	-1.0
chr14	64504391	64504491	ENSG00000126804.13|ZBTB1|UPF1|UPF1	900	+	5.327592	1.0019873	-1.0	-1.0
chr14	64743881	64744001	ENSG00000126822.16|PLEKHG3|UPF1|UPF1	918	+	5.44496	1.0878375	-1.0	-1.0
chr14	64939556	64939701	ENSG00000176153.11|GPX2|UPF1|UPF1	946	-	5.6746244	1.2679055	-1.0	-1.0
chr14	64939726	64939838	ENSG00000176153.11|GPX2|UPF1|UPF1	913	-	5.4029803	1.0608017	-1.0	-1.0
chr14	64939206	64939486	ENSG00000176153.11|GPX2|UPF1|UPF1	964	-	5.862276	1.4489121	-1.0	-1.0
chr14	64947578	64947693	ENSG00000139998.14|RAB15|UPF1|UPF1	910	-	5.3836365	1.0469722	-1.0	-1.0
chr14	64947773	64947973	ENSG00000139998.14|RAB15|UPF1|UPF1	936	-	5.64965	1.1912563	-1.0	-1.0
chr14	65061830	65062015	ENSG00000257365.7|FNTB|UPF1|UPF1	952	+	5.727535	1.3146735	-1.0	-1.0
chr14	65062295	65062410	ENSG00000257365.7|FNTB|UPF1|UPF1	922	+	5.4853997	1.1057186	-1.0	-1.0
chr14	65075788	65075953	ENSG00000125952.18|MAX|UPF1|UPF1	938	-	4.112275	1.2079813	-1.0	-1.0
chr14	65076033	65076273	ENSG00000125952.18|MAX|UPF1|UPF1	966	-	5.192503	1.4686927	-1.0	-1.0
chr14	67385589	67385794	ENSG00000134001.12|EIF2S1|UPF1|UPF1	992	+	4.970894	2.1022847	-1.0	-1.0
chr14	67383629	67383794	ENSG00000134001.12|EIF2S1|UPF1|UPF1	916	+	5.440518	1.0733129	-1.0	-1.0
chr14	67385204	67385424	ENSG00000134001.12|EIF2S1|UPF1|UPF1	991	+	6.426078	2.0276856	-1.0	-1.0
chr14	67676985	67678080	ENSG00000258466.5|AL049779.1|UPF1|UPF1	988	-	5.3927975	1.9032713	-1.0	-1.0
chr14	67678325	67678460	ENSG00000258466.5|AL049779.1|UPF1|UPF1	934	-	5.571886	1.1796284	-1.0	-1.0
chr14	67676985	67678080	ENSG00000072042.12|RDH11|UPF1|UPF1	988	-	5.3927975	1.9032713	-1.0	-1.0
chr14	67678325	67678423	ENSG00000072042.12|RDH11|UPF1|UPF1	942	-	5.6597223	1.2363929	-1.0	-1.0
chr14	68874337	68874577	ENSG00000072110.13|ACTN1|UPF1|UPF1	981	-	6.151077	1.729134	-1.0	-1.0
chr14	68874657	68874887	ENSG00000072110.13|ACTN1|UPF1|UPF1	994	-	4.4211984	2.2003002	-1.0	-1.0
chr14	69053010	69053140	ENSG00000139990.17|DCAF5|UPF1|UPF1	916	-	5.4515	1.074532	-1.0	-1.0
chr14	69461682	69461847	ENSG00000029364.11|SLC39A9|UPF1|UPF1	929	+	5.2255087	1.1509639	-1.0	-1.0
chr14	69461437	69461607	ENSG00000029364.11|SLC39A9|UPF1|UPF1	927	+	5.514174	1.1367791	-1.0	-1.0
chr14	69458947	69459062	ENSG00000029364.11|SLC39A9|UPF1|UPF1	900	+	5.327592	1.0019873	-1.0	-1.0
chr14	69459152	69459337	ENSG00000029364.11|SLC39A9|UPF1|UPF1	926	+	5.5001283	1.1324142	-1.0	-1.0
chr14	69460772	69460997	ENSG00000029364.11|SLC39A9|UPF1|UPF1	946	+	4.3407116	1.2670002	-1.0	-1.0
chr14	69459482	69459862	ENSG00000029364.11|SLC39A9|UPF1|UPF1	973	+	5.5369816	1.5726415	-1.0	-1.0
chr14	69460362	69460467	ENSG00000029364.11|SLC39A9|UPF1|UPF1	925	+	5.490077	1.1227239	-1.0	-1.0
chr14	69460657	69460767	ENSG00000029364.11|SLC39A9|UPF1|UPF1	915	+	5.423694	1.0731107	-1.0	-1.0
chr14	69461912	69462052	ENSG00000029364.11|SLC39A9|UPF1|UPF1	931	+	5.5415816	1.163351	-1.0	-1.0
chr14	69460217	69460342	ENSG00000029364.11|SLC39A9|UPF1|UPF1	920	+	5.4509215	1.0954092	-1.0	-1.0
chr14	69713488	69713673	ENSG00000100647.7|SUSD6|UPF1|UPF1	955	+	5.8022385	1.3468237	-1.0	-1.0
chr14	69713248	69713363	ENSG00000100647.7|SUSD6|UPF1|UPF1	907	+	5.4493504	1.0306116	-1.0	-1.0
chr14	69708901	69709031	ENSG00000100647.7|SUSD6|UPF1|UPF1	901	+	5.3755445	1.0048009	-1.0	-1.0
chr14	69713763	69713948	ENSG00000100647.7|SUSD6|UPF1|UPF1	954	+	5.8280153	1.3342272	-1.0	-1.0
chr14	69714698	69714843	ENSG00000100647.7|SUSD6|UPF1|UPF1	909	+	5.3964586	1.0421377	-1.0	-1.0
chr14	69710953	69712388	ENSG00000100647.7|SUSD6|UPF1|UPF1	998	+	6.3228	2.7340775	-1.0	-1.0
chr14	69712408	69713023	ENSG00000100647.7|SUSD6|UPF1|UPF1	989	+	6.0205727	1.9450567	-1.0	-1.0
chr14	70030461	70030756	ENSG00000198732.10|SMOC1|UPF1|UPF1	973	+	4.6458836	1.5608584	-1.0	-1.0
chr14	70030771	70031981	ENSG00000198732.10|SMOC1|UPF1|UPF1	984	+	5.9218125	1.79161	-1.0	-1.0
chr14	70369159	70369274	ENSG00000258644.5|SYNJ2BP-COX16|UPF1|UPF1	959	-	5.825309	1.3908812	-1.0	-1.0
chr14	70367469	70367619	ENSG00000258644.5|SYNJ2BP-COX16|UPF1|UPF1	920	-	5.5006185	1.0995561	-1.0	-1.0
chr14	70367470	70367620	ENSG00000213463.4|SYNJ2BP|UPF1|UPF1	920	-	5.5006185	1.0995561	-1.0	-1.0
chr14	70369160	70369275	ENSG00000213463.4|SYNJ2BP|UPF1|UPF1	961	-	5.843758	1.4066446	-1.0	-1.0
chr14	70584245	70584710	ENSG00000133997.11|MED6|UPF1|UPF1	934	-	5.3297954	1.1777577	-1.0	-1.0
chr14	73222433	73222553	ENSG00000080815.18|PSEN1|UPF1|UPF1	921	+	5.4656353	1.1045778	-1.0	-1.0
chr14	73220443	73220838	ENSG00000080815.18|PSEN1|UPF1|UPF1	951	+	5.751941	1.3082289	-1.0	-1.0
chr14	73219303	73220403	ENSG00000080815.18|PSEN1|UPF1|UPF1	992	+	6.264653	2.0796945	-1.0	-1.0
chr14	73220883	73220983	ENSG00000080815.18|PSEN1|UPF1|UPF1	912	+	5.397112	1.0547024	-1.0	-1.0
chr14	73221153	73221343	ENSG00000080815.18|PSEN1|UPF1|UPF1	954	+	5.7570257	1.3360888	-1.0	-1.0
chr14	73276116	73276301	ENSG00000133961.19|NUMB|UPF1|UPF1	919	-	5.5268784	1.0927049	-1.0	-1.0
chr14	73276381	73276576	ENSG00000133961.19|NUMB|UPF1|UPF1	960	-	5.870156	1.4027628	-1.0	-1.0
chr14	73717551	73717726	ENSG00000156030.13|ELMSAN1|UPF1|UPF1	926	-	5.1560555	1.1282374	-1.0	-1.0
chr14	73717851	73718746	ENSG00000156030.13|ELMSAN1|UPF1|UPF1	986	-	5.7724013	1.8463902	-1.0	-1.0
chr14	73717341	73717466	ENSG00000156030.13|ELMSAN1|UPF1|UPF1	910	-	5.392388	1.0468171	-1.0	-1.0
chr14	73966692	73966792	ENSG00000187097.12|ENTPD5|UPF1|UPF1	906	-	5.3828454	1.0270619	-1.0	-1.0
chr14	73965887	73966117	ENSG00000187097.12|ENTPD5|UPF1|UPF1	930	-	5.5333805	1.1555288	-1.0	-1.0
chr14	73958169	73958284	ENSG00000187097.12|ENTPD5|UPF1|UPF1	921	-	5.516012	1.1049796	-1.0	-1.0
chr14	73965737	73965847	ENSG00000187097.12|ENTPD5|UPF1|UPF1	915	-	5.4213324	1.0691681	-1.0	-1.0
chr14	73958844	73958959	ENSG00000187097.12|ENTPD5|UPF1|UPF1	921	-	5.5014772	1.101144	-1.0	-1.0
chr14	73965347	73965587	ENSG00000187097.12|ENTPD5|UPF1|UPF1	921	-	5.062246	1.1007167	-1.0	-1.0
chr14	74058764	74058994	ENSG00000119711.12|ALDH6A1|UPF1|UPF1	988	-	6.335714	1.9209231	-1.0	-1.0
chr14	74059359	74059469	ENSG00000119711.12|ALDH6A1|UPF1|UPF1	921	-	5.461428	1.1022127	-1.0	-1.0
chr14	74058004	74058214	ENSG00000119711.12|ALDH6A1|UPF1|UPF1	948	-	4.1460295	1.2830938	-1.0	-1.0
chr14	74060024	74060444	ENSG00000119711.12|ALDH6A1|UPF1|UPF1	1000	-	6.654109	3.575075	-1.0	-1.0
chr14	74286352	74286512	ENSG00000119688.20|ABCD4|UPF1|UPF1	926	-	5.502968	1.1302931	-1.0	-1.0
chr14	74735481	74736431	ENSG00000119616.11|FCF1|UPF1|UPF1	999	+	6.155235	3.1200461	-1.0	-1.0
chr14	74902265	74903605	ENSG00000119689.14|DLST|UPF1|UPF1	999	+	6.7865124	3.1141849	-1.0	-1.0
chr14	74942078	74942668	ENSG00000119630.13|PGF|UPF1|UPF1	946	-	5.629738	1.2643268	-1.0	-1.0
chr14	74955462	74955602	ENSG00000119630.13|PGF|UPF1|UPF1	922	-	5.471033	1.1077651	-1.0	-1.0
chr14	75082172	75082367	ENSG00000119638.12|NEK9|UPF1|UPF1	965	-	5.8904343	1.4603512	-1.0	-1.0
chr14	75083997	75084297	ENSG00000119638.12|NEK9|UPF1|UPF1	996	-	6.7328444	2.4460804	-1.0	-1.0
chr14	75082572	75082887	ENSG00000119638.12|NEK9|UPF1|UPF1	972	-	5.9800496	1.5587797	-1.0	-1.0
chr14	75083157	75083517	ENSG00000119638.12|NEK9|UPF1|UPF1	946	-	5.662693	1.2700757	-1.0	-1.0
chr14	75083732	75083997	ENSG00000119638.12|NEK9|UPF1|UPF1	964	-	5.874921	1.4440824	-1.0	-1.0
chr14	75134734	75134979	ENSG00000170348.8|TMED10|UPF1|UPF1	967	-	4.7286606	1.4824023	-1.0	-1.0
chr14	75132169	75132884	ENSG00000170348.8|TMED10|UPF1|UPF1	989	-	4.440432	1.9560581	-1.0	-1.0
chr14	75131759	75131939	ENSG00000170348.8|TMED10|UPF1|UPF1	947	-	5.034271	1.2794585	-1.0	-1.0
chr14	75131544	75131739	ENSG00000170348.8|TMED10|UPF1|UPF1	942	-	5.642538	1.238208	-1.0	-1.0
chr14	75133034	75133164	ENSG00000170348.8|TMED10|UPF1|UPF1	944	-	3.75467	1.2514795	-1.0	-1.0
chr14	75133749	75133994	ENSG00000170348.8|TMED10|UPF1|UPF1	992	-	6.4888134	2.0960922	-1.0	-1.0
chr14	75133469	75133614	ENSG00000170348.8|TMED10|UPF1|UPF1	939	-	5.2561707	1.2170655	-1.0	-1.0
chr14	75133184	75133379	ENSG00000170348.8|TMED10|UPF1|UPF1	971	-	5.32936	1.5347883	-1.0	-1.0
chr14	75131964	75132134	ENSG00000170348.8|TMED10|UPF1|UPF1	950	-	4.16721	1.297831	-1.0	-1.0
chr14	75133994	75134729	ENSG00000170348.8|TMED10|UPF1|UPF1	986	-	5.1034746	1.8392979	-1.0	-1.0
chr14	75651075	75651310	ENSG00000133935.6|ERG28|UPF1|UPF1	992	-	6.308112	2.1003075	-1.0	-1.0
chr14	76788412	76789172	ENSG00000013523.9|ANGEL1|UPF1|UPF1	970	-	5.159882	1.5245577	-1.0	-1.0
chr14	76787762	76787862	ENSG00000013523.9|ANGEL1|UPF1|UPF1	946	-	5.692644	1.266291	-1.0	-1.0
chr14	76787972	76788222	ENSG00000013523.9|ANGEL1|UPF1|UPF1	945	-	4.0379915	1.2563412	-1.0	-1.0
chr14	76787442	76787657	ENSG00000013523.9|ANGEL1|UPF1|UPF1	925	-	4.2573977	1.1258203	-1.0	-1.0
chr14	77340520	77340755	ENSG00000100580.7|TMED8|UPF1|UPF1	991	-	6.438802	2.0422442	-1.0	-1.0
chr14	77498658	77498768	ENSG00000100593.17|ISM2|UPF1|UPF1	917	-	3.776712	1.080807	-1.0	-1.0
chr14	77474393	77476112	ENSG00000100593.17|ISM2|UPF1|UPF1	1000	-	6.091005	3.4709356	-1.0	-1.0
chr14	77484421	77484561	ENSG00000100593.17|ISM2|UPF1|UPF1	967	-	5.5766273	1.4761122	-1.0	-1.0
chr14	77478574	77478715	ENSG00000100593.17|ISM2|UPF1|UPF1	993	-	5.331824	2.1342912	-1.0	-1.0
chr14	77482526	77482661	ENSG00000100593.17|ISM2|UPF1|UPF1	922	-	3.354143	1.1054971	-1.0	-1.0
chr14	77484711	77484919	ENSG00000100593.17|ISM2|UPF1|UPF1	945	-	3.7086077	1.2612118	-1.0	-1.0
chr14	77511811	77512056	ENSG00000100596.6|SPTLC2|UPF1|UPF1	961	-	4.5041823	1.4068588	-1.0	-1.0
chr14	77512191	77512296	ENSG00000100596.6|SPTLC2|UPF1|UPF1	900	-	5.320169	1.0019873	-1.0	-1.0
chr14	77508426	77508621	ENSG00000100596.6|SPTLC2|UPF1|UPF1	974	-	6.032537	1.5803605	-1.0	-1.0
chr14	77511346	77511556	ENSG00000100596.6|SPTLC2|UPF1|UPF1	943	-	4.821059	1.2429345	-1.0	-1.0
chr14	77510696	77510866	ENSG00000100596.6|SPTLC2|UPF1|UPF1	934	-	5.637846	1.1810187	-1.0	-1.0
chr14	77717793	77717993	ENSG00000100603.13|SNW1|UPF1|UPF1	962	-	5.8385963	1.4252486	-1.0	-1.0
chr14	81179891	81179996	ENSG00000165417.11|GTF2A1|UPF1|UPF1	924	-	5.483492	1.1188394	-1.0	-1.0
chr14	81474118	81474323	ENSG00000071537.13|SEL1L|UPF1|UPF1	957	-	4.0014987	1.3711207	-1.0	-1.0
chr14	81474698	81475038	ENSG00000071537.13|SEL1L|UPF1|UPF1	928	-	4.8546324	1.1448035	-1.0	-1.0
chr14	81475578	81476078	ENSG00000071537.13|SEL1L|UPF1|UPF1	975	-	4.78676	1.593845	-1.0	-1.0
chr14	81475043	81475488	ENSG00000071537.13|SEL1L|UPF1|UPF1	984	-	4.801088	1.8000394	-1.0	-1.0
chr14	81474373	81474488	ENSG00000071537.13|SEL1L|UPF1|UPF1	922	-	5.4758153	1.1095208	-1.0	-1.0
chr14	81473828	81473933	ENSG00000071537.13|SEL1L|UPF1|UPF1	920	-	3.0353694	1.0980251	-1.0	-1.0
chr14	81473308	81473453	ENSG00000071537.13|SEL1L|UPF1|UPF1	918	-	5.4522095	1.0882661	-1.0	-1.0
chr14	81476083	81476458	ENSG00000071537.13|SEL1L|UPF1|UPF1	962	-	4.6995006	1.4150839	-1.0	-1.0
chr14	81476878	81476983	ENSG00000071537.13|SEL1L|UPF1|UPF1	906	-	5.3828454	1.0270619	-1.0	-1.0
chr14	89159776	89159931	ENSG00000053254.15|FOXN3|UPF1|UPF1	924	-	5.484211	1.1176907	-1.0	-1.0
chr14	89160356	89160531	ENSG00000053254.15|FOXN3|UPF1|UPF1	925	-	5.5046453	1.1274909	-1.0	-1.0
chr14	89795571	89795741	ENSG00000259053.1|AL137230.2|UPF1|UPF1	941	-	5.674838	1.2316844	-1.0	-1.0
chr14	89795573	89795743	ENSG00000140025.15|EFCAB11|UPF1|UPF1	941	-	5.672435	1.2263178	-1.0	-1.0
chr14	90404753	90405443	ENSG00000198668.10|CALM1|UPF1|UPF1	988	+	5.353345	1.9153816	-1.0	-1.0
chr14	90405533	90405728	ENSG00000198668.10|CALM1|UPF1|UPF1	959	+	5.825673	1.3887239	-1.0	-1.0
chr14	91271952	91272227	ENSG00000015133.18|CCDC88C|UPF1|UPF1	957	-	5.786324	1.3678211	-1.0	-1.0
chr14	91509895	91510000	ENSG00000100796.17|PPP4R3A|UPF1|UPF1	911	-	5.4231	1.0516901	-1.0	-1.0
chr14	91968995	91969155	ENSG00000100815.12|TRIP11|UPF1|UPF1	927	-	5.249132	1.1393135	-1.0	-1.0
chr14	92688151	92688266	ENSG00000100599.15|RIN3|UPF1|UPF1	919	+	5.448848	1.0924736	-1.0	-1.0
chr14	92703951	92704351	ENSG00000100600.14|LGMN|UPF1|UPF1	971	-	4.5115795	1.5342709	-1.0	-1.0
chr14	92940458	92940608	ENSG00000100605.16|ITPK1|UPF1|UPF1	936	-	4.189575	1.1945515	-1.0	-1.0
chr14	92941193	92941503	ENSG00000100605.16|ITPK1|UPF1|UPF1	960	-	5.776466	1.3942939	-1.0	-1.0
chr14	92940073	92940268	ENSG00000100605.16|ITPK1|UPF1|UPF1	940	-	5.6299005	1.219777	-1.0	-1.0
chr14	92940778	92941178	ENSG00000100605.16|ITPK1|UPF1|UPF1	966	-	5.8924513	1.465283	-1.0	-1.0
chr14	93182535	93182640	ENSG00000165943.4|MOAP1|UPF1|UPF1	901	-	5.3755445	1.0048009	-1.0	-1.0
chr14	93182885	93183040	ENSG00000165943.4|MOAP1|UPF1|UPF1	941	-	5.651298	1.2287451	-1.0	-1.0
chr14	93227287	93227627	ENSG00000012963.14|UBR7|UPF1|UPF1	933	+	4.86375	1.1739889	-1.0	-1.0
chr14	94283759	94283924	ENSG00000140093.9|SERPINA10|UPF1|UPF1	929	-	5.5403934	1.1512359	-1.0	-1.0
chr14	94282059	94282314	ENSG00000140093.9|SERPINA10|UPF1|UPF1	958	-	5.799135	1.3813164	-1.0	-1.0
chr14	94283484	94283719	ENSG00000140093.9|SERPINA10|UPF1|UPF1	926	-	4.3246207	1.1302956	-1.0	-1.0
chr14	94376751	94378446	ENSG00000197249.13|SERPINA1|UPF1|UPF1	1000	-	5.0614576	3.6525571	-1.0	-1.0
chr14	94442708	94442808	ENSG00000186910.3|SERPINA11|UPF1|UPF1	901	-	5.3755445	1.0048009	-1.0	-1.0
chr14	94569579	94569889	ENSG00000100665.11|SERPINA4|UPF1|UPF1	999	+	5.5190477	2.8699944	-1.0	-1.0
chr14	94590690	94590845	ENSG00000188488.13|SERPINA5|UPF1|UPF1	946	+	2.8177319	1.2651892	-1.0	-1.0
chr14	94587365	94587480	ENSG00000188488.13|SERPINA5|UPF1|UPF1	927	+	2.3844607	1.1379936	-1.0	-1.0
chr14	94587540	94587690	ENSG00000188488.13|SERPINA5|UPF1|UPF1	966	+	4.1697254	1.4675411	-1.0	-1.0
chr14	94591166	94591281	ENSG00000188488.13|SERPINA5|UPF1|UPF1	953	+	5.890925	1.3306592	-1.0	-1.0
chr14	94569579	94569889	ENSG00000188488.13|SERPINA5|UPF1|UPF1	999	+	5.5190477	2.8699944	-1.0	-1.0
chr14	94569939	94570169	ENSG00000188488.13|SERPINA5|UPF1|UPF1	957	+	5.7967725	1.366655	-1.0	-1.0
chr14	94590075	94590600	ENSG00000188488.13|SERPINA5|UPF1|UPF1	975	+	5.227125	1.6009071	-1.0	-1.0
chr14	94592056	94593120	ENSG00000188488.13|SERPINA5|UPF1|UPF1	1000	+	6.2592077	4.8235407	-1.0	-1.0
chr14	94592057	94592136	ENSG00000273259.3|AL049839.2|UPF1|UPF1	956	+	2.77843	1.3548068	-1.0	-1.0
chr14	94592136	94593141	ENSG00000273259.3|AL049839.2|UPF1|UPF1	1000	+	6.506382	5.035909	-1.0	-1.0
chr14	94623760	94624090	ENSG00000273259.3|AL049839.2|UPF1|UPF1	998	+	3.9159465	2.6703498	-1.0	-1.0
chr14	94623760	94624050	ENSG00000196136.17|SERPINA3|UPF1|UPF1	998	+	3.6712494	2.753449	-1.0	-1.0
chr14	95415180	95415365	ENSG00000176438.12|SYNE3|UPF1|UPF1	935	-	5.663015	1.1851928	-1.0	-1.0
chr14	95416655	95416835	ENSG00000176438.12|SYNE3|UPF1|UPF1	925	-	5.5278087	1.1248616	-1.0	-1.0
chr14	95416840	95417220	ENSG00000176438.12|SYNE3|UPF1|UPF1	939	-	5.638918	1.2178034	-1.0	-1.0
chr14	95533281	95533692	ENSG00000247092.6|SNHG10|UPF1|UPF1	998	-	2.6840603	2.6671991	-1.0	-1.0
chr14	95533354	95533624	ENSG00000252481.1|SCARNA13|UPF1|UPF1	999	-	2.5522099	2.9367087	-1.0	-1.0
chr14	99512514	99515335	ENSG00000205476.8|CCDC85C|UPF1|UPF1	999	-	5.765116	2.9224036	-1.0	-1.0
chr14	99603361	99604021	ENSG00000205476.8|CCDC85C|UPF1|UPF1	993	-	5.1629815	2.1613014	-1.0	-1.0
chr14	99512144	99512489	ENSG00000205476.8|CCDC85C|UPF1|UPF1	997	-	5.690644	2.5605638	-1.0	-1.0
chr14	99522132	99522240	ENSG00000205476.8|CCDC85C|UPF1|UPF1	972	-	2.9564083	1.5504179	-1.0	-1.0
chr14	99603166	99603356	ENSG00000205476.8|CCDC85C|UPF1|UPF1	983	-	5.8653784	1.7600815	-1.0	-1.0
chr14	99517087	99517183	ENSG00000205476.8|CCDC85C|UPF1|UPF1	929	-	3.1724107	1.1492229	-1.0	-1.0
chr14	99971843	99971998	ENSG00000196405.12|EVL|UPF1|UPF1	915	+	5.4204574	1.071973	-1.0	-1.0
chr14	100238277	100238470	ENSG00000258982.1|AL133523.1|UPF1|UPF1	944	-	2.8384457	1.2544878	-1.0	-1.0
chr14	100278683	100278803	ENSG00000100811.12|YY1|UPF1|UPF1	915	+	5.4190826	1.0724093	-1.0	-1.0
chr14	100291170	100291350	ENSG00000259052.1|AL157871.6|UPF1|UPF1	904	-	5.355635	1.0186971	-1.0	-1.0
chr14	100291755	100292090	ENSG00000197119.12|SLC25A29|UPF1|UPF1	942	-	5.6205482	1.2341299	-1.0	-1.0
chr14	100291170	100291350	ENSG00000197119.12|SLC25A29|UPF1|UPF1	904	-	5.355635	1.0186971	-1.0	-1.0
chr14	100329684	100330319	ENSG00000140107.10|SLC25A47|UPF1|UPF1	981	+	5.905881	1.7318584	-1.0	-1.0
chr14	100333962	100334327	ENSG00000140105.17|WARS|UPF1|UPF1	948	-	5.1873603	1.2839738	-1.0	-1.0
chr14	100334522	100334757	ENSG00000140105.17|WARS|UPF1|UPF1	989	-	6.4042916	1.9633102	-1.0	-1.0
chr14	100334387	100334492	ENSG00000140105.17|WARS|UPF1|UPF1	913	-	5.425028	1.0611901	-1.0	-1.0
chr14	102081007	102081577	ENSG00000080824.18|HSP90AA1|UPF1|UPF1	990	-	5.497469	2.011265	-1.0	-1.0
chr14	102347850	102348008	ENSG00000100865.14|CINP|UPF1|UPF1	998	-	6.9502	2.7291698	-1.0	-1.0
chr14	102348147	102348252	ENSG00000100865.14|CINP|UPF1|UPF1	948	-	5.7281675	1.2863839	-1.0	-1.0
chr14	102348008	102348118	ENSG00000100865.14|CINP|UPF1|UPF1	961	-	5.928409	1.4041574	-1.0	-1.0
chr14	102347455	102347665	ENSG00000100865.14|CINP|UPF1|UPF1	971	-	5.9563417	1.5347608	-1.0	-1.0
chr14	102347331	102347431	ENSG00000100865.14|CINP|UPF1|UPF1	900	-	5.320169	1.0019873	-1.0	-1.0
chr14	102498312	102498507	ENSG00000196663.15|TECPR2|UPF1|UPF1	967	+	5.9248476	1.4802221	-1.0	-1.0
chr14	102499327	102499592	ENSG00000196663.15|TECPR2|UPF1|UPF1	974	+	5.9915886	1.5788695	-1.0	-1.0
chr14	102498867	102499022	ENSG00000196663.15|TECPR2|UPF1|UPF1	918	+	2.5723276	1.0859008	-1.0	-1.0
chr14	102507814	102507942	ENSG00000156381.8|ANKRD9|UPF1|UPF1	980	-	6.124837	1.6975815	-1.0	-1.0
chr14	102728172	102728277	ENSG00000089902.9|RCOR1|UPF1|UPF1	900	+	5.320169	1.0019873	-1.0	-1.0
chr14	102932643	102932903	ENSG00000198752.10|CDC42BPB|UPF1|UPF1	930	-	5.0646825	1.1561321	-1.0	-1.0
chr14	102932938	102933258	ENSG00000198752.10|CDC42BPB|UPF1|UPF1	953	-	4.865922	1.329079	-1.0	-1.0
chr14	102932804	102933004	ENSG00000166126.10|AMN|UPF1|UPF1	974	+	6.0157075	1.5857333	-1.0	-1.0
chr14	103338306	103338461	ENSG00000100664.10|EIF5|UPF1|UPF1	916	+	5.512809	1.0780486	-1.0	-1.0
chr14	103341127	103341237	ENSG00000100664.10|EIF5|UPF1|UPF1	906	+	5.3828454	1.0270619	-1.0	-1.0
chr14	103341367	103341637	ENSG00000100664.10|EIF5|UPF1|UPF1	984	+	5.1698546	1.7943598	-1.0	-1.0
chr14	103342752	103342982	ENSG00000100664.10|EIF5|UPF1|UPF1	952	+	5.7320724	1.3218113	-1.0	-1.0
chr14	103341857	103341972	ENSG00000100664.10|EIF5|UPF1|UPF1	929	+	5.543938	1.1510683	-1.0	-1.0
chr14	103534734	103535989	ENSG00000166166.12|TRMT61A|UPF1|UPF1	992	+	6.3144226	2.1199188	-1.0	-1.0
chr14	103693937	103694042	ENSG00000126214.21|KLC1|UPF1|UPF1	908	+	3.592987	1.037163	-1.0	-1.0
chr14	103694047	103694232	ENSG00000126214.21|KLC1|UPF1|UPF1	954	+	5.157858	1.3348162	-1.0	-1.0
chr14	103693567	103693897	ENSG00000126214.21|KLC1|UPF1|UPF1	957	+	4.2007556	1.3643707	-1.0	-1.0
chr14	103698278	103698653	ENSG00000126215.13|XRCC3|UPF1|UPF1	921	-	4.82095	1.1038432	-1.0	-1.0
chr14	103698128	103698228	ENSG00000126215.13|XRCC3|UPF1|UPF1	900	-	5.320169	1.0019873	-1.0	-1.0
chr14	104718794	104719604	ENSG00000203485.12|INF2|UPF1|UPF1	994	+	5.63198	2.2589388	-1.0	-1.0
chr14	104704035	104704145	ENSG00000203485.12|INF2|UPF1|UPF1	909	+	5.428034	1.0389903	-1.0	-1.0
chr14	104715283	104715340	ENSG00000203485.12|INF2|UPF1|UPF1	943	+	5.6420684	1.2405832	-1.0	-1.0
chr14	104714527	104714687	ENSG00000203485.12|INF2|UPF1|UPF1	915	+	3.6299462	1.0697827	-1.0	-1.0
chr14	104795483	104795743	ENSG00000142208.15|AKT1|UPF1|UPF1	947	-	3.7686229	1.278004	-1.0	-1.0
chr14	104795334	104795444	ENSG00000142208.15|AKT1|UPF1|UPF1	905	-	5.3577495	1.0224104	-1.0	-1.0
chr14	104769398	104770458	ENSG00000142208.15|AKT1|UPF1|UPF1	998	-	6.0337086	2.650312	-1.0	-1.0
chr14	104792597	104792717	ENSG00000142208.15|AKT1|UPF1|UPF1	958	-	5.838581	1.3745795	-1.0	-1.0
chr14	104895005	104895140	ENSG00000099814.15|CEP170B|UPF1|UPF1	934	+	4.3679633	1.1820358	-1.0	-1.0
chr14	105010257	105010512	ENSG00000170779.10|CDCA4|UPF1|UPF1	938	-	3.7739298	1.2087636	-1.0	-1.0
chr14	105010847	105011157	ENSG00000170779.10|CDCA4|UPF1|UPF1	956	-	5.775132	1.3604664	-1.0	-1.0
chr14	105010052	105010257	ENSG00000170779.10|CDCA4|UPF1|UPF1	987	-	5.39928	1.888351	-1.0	-1.0
chr14	105209545	105209680	ENSG00000185024.16|BRF1|UPF1|UPF1	910	-	5.386256	1.0472652	-1.0	-1.0
chr14	105210375	105210585	ENSG00000185024.16|BRF1|UPF1|UPF1	986	-	5.956619	1.8514963	-1.0	-1.0
chr14	105209690	105210330	ENSG00000185024.16|BRF1|UPF1|UPF1	980	-	5.656661	1.7028495	-1.0	-1.0
chr14	105529671	105530166	ENSG00000184986.10|TMEM121|UPF1|UPF1	994	+	5.9203525	2.2284234	-1.0	-1.0
chr14	105528726	105528831	ENSG00000184986.10|TMEM121|UPF1|UPF1	934	+	5.61201	1.178524	-1.0	-1.0
chr15	22824572	22824682	ENSG00000170113.15|NIPA1|UPF1|UPF1	906	+	5.3828454	1.0270619	-1.0	-1.0
chr15	22824247	22824462	ENSG00000170113.15|NIPA1|UPF1|UPF1	986	+	4.431964	1.8421373	-1.0	-1.0
chr15	24974342	24974442	ENSG00000128739.21|SNRPN|UPF1|UPF1	906	+	5.3828454	1.0270619	-1.0	-1.0
chr15	24974342	24974442	ENSG00000214265.11|AC124312.1|UPF1|UPF1	906	+	5.3828454	1.0270619	-1.0	-1.0
chr15	30941610	30941725	ENSG00000198690.9|FAN1|UPF1|UPF1	900	+	5.325736	1.0019873	-1.0	-1.0
chr15	31376919	31377124	ENSG00000169926.10|KLF13|UPF1|UPF1	946	+	5.7068563	1.2708504	-1.0	-1.0
chr15	31374824	31375139	ENSG00000169926.10|KLF13|UPF1|UPF1	948	+	5.7473984	1.282329	-1.0	-1.0
chr15	31372164	31372284	ENSG00000169926.10|KLF13|UPF1|UPF1	916	+	5.427593	1.0744268	-1.0	-1.0
chr15	31372514	31373074	ENSG00000169926.10|KLF13|UPF1|UPF1	985	+	6.079379	1.8097457	-1.0	-1.0
chr15	31326989	31327184	ENSG00000169926.10|KLF13|UPF1|UPF1	941	+	5.6290474	1.2276843	-1.0	-1.0
chr15	31373419	31373949	ENSG00000169926.10|KLF13|UPF1|UPF1	987	+	5.750015	1.8776273	-1.0	-1.0
chr15	31373959	31374149	ENSG00000169926.10|KLF13|UPF1|UPF1	961	+	5.8277063	1.4051872	-1.0	-1.0
chr15	31327214	31327374	ENSG00000169926.10|KLF13|UPF1|UPF1	948	+	5.695701	1.2836415	-1.0	-1.0
chr15	31373164	31373354	ENSG00000169926.10|KLF13|UPF1|UPF1	955	+	5.8224106	1.3440377	-1.0	-1.0
chr15	34231075	34231210	ENSG00000140199.11|SLC12A6|UPF1|UPF1	937	-	4.1599345	1.2001112	-1.0	-1.0
chr15	34232290	34232395	ENSG00000140199.11|SLC12A6|UPF1|UPF1	927	-	5.6863317	1.1387146	-1.0	-1.0
chr15	34232445	34232630	ENSG00000140199.11|SLC12A6|UPF1|UPF1	926	-	3.6587162	1.1298832	-1.0	-1.0
chr15	34231675	34231775	ENSG00000140199.11|SLC12A6|UPF1|UPF1	922	-	5.5330124	1.1073691	-1.0	-1.0
chr15	34231895	34232045	ENSG00000140199.11|SLC12A6|UPF1|UPF1	943	-	5.6824937	1.2479341	-1.0	-1.0
chr15	34978745	34978870	ENSG00000198146.4|ZNF770|UPF1|UPF1	926	-	3.7080705	1.1303287	-1.0	-1.0
chr15	38352508	38352663	ENSG00000166068.12|SPRED1|UPF1|UPF1	934	+	5.5729523	1.1824032	-1.0	-1.0
chr15	39596966	39597086	ENSG00000137801.10|THBS1|UPF1|UPF1	929	+	5.544666	1.14615	-1.0	-1.0
chr15	39596296	39596681	ENSG00000137801.10|THBS1|UPF1|UPF1	970	+	5.572992	1.5261968	-1.0	-1.0
chr15	39596691	39596856	ENSG00000137801.10|THBS1|UPF1|UPF1	927	+	5.5149355	1.1353041	-1.0	-1.0
chr15	39595361	39596296	ENSG00000137801.10|THBS1|UPF1|UPF1	993	+	5.1218233	2.174676	-1.0	-1.0
chr15	39597221	39597396	ENSG00000137801.10|THBS1|UPF1|UPF1	935	+	3.7964253	1.1855084	-1.0	-1.0
chr15	40035341	40035446	ENSG00000128829.11|EIF2AK4|UPF1|UPF1	918	+	5.4644556	1.0876818	-1.0	-1.0
chr15	40090524	40090744	ENSG00000104081.13|BMF|UPF1|UPF1	958	-	5.8719954	1.3785769	-1.0	-1.0
chr15	40323668	40323853	ENSG00000259330.2|INAFM2|UPF1|UPF1	942	+	5.628774	1.233118	-1.0	-1.0
chr15	40324528	40324833	ENSG00000259330.2|INAFM2|UPF1|UPF1	941	+	5.3822837	1.232038	-1.0	-1.0
chr15	40419059	40419324	ENSG00000128928.8|IVD|UPF1|UPF1	958	+	4.3432517	1.3796088	-1.0	-1.0
chr15	40420354	40420639	ENSG00000128928.8|IVD|UPF1|UPF1	954	+	5.748314	1.3337499	-1.0	-1.0
chr15	40419924	40420354	ENSG00000128928.8|IVD|UPF1|UPF1	970	+	4.235216	1.5253342	-1.0	-1.0
chr15	40418194	40418734	ENSG00000128928.8|IVD|UPF1|UPF1	995	+	5.4197297	2.3011813	-1.0	-1.0
chr15	40419404	40419564	ENSG00000128928.8|IVD|UPF1|UPF1	937	+	4.0173626	1.2033323	-1.0	-1.0
chr15	40419639	40419764	ENSG00000128928.8|IVD|UPF1|UPF1	924	+	5.49672	1.1188946	-1.0	-1.0
chr15	40418759	40418949	ENSG00000128928.8|IVD|UPF1|UPF1	914	+	2.7070704	1.0680033	-1.0	-1.0
chr15	40420864	40421104	ENSG00000128928.8|IVD|UPF1|UPF1	941	+	3.8081388	1.2260756	-1.0	-1.0
chr15	40466175	40466650	ENSG00000140320.11|BAHD1|UPF1|UPF1	989	+	5.5418563	1.9510028	-1.0	-1.0
chr15	40472392	40472787	ENSG00000169105.7|CHST14|UPF1|UPF1	960	+	5.824703	1.4018588	-1.0	-1.0
chr15	40472792	40472967	ENSG00000169105.7|CHST14|UPF1|UPF1	921	+	5.455425	1.0997695	-1.0	-1.0
chr15	40662538	40662768	ENSG00000137812.19|KNL1|UPF1|UPF1	987	+	4.8461576	1.8948634	-1.0	-1.0
chr15	40663303	40663403	ENSG00000137812.19|KNL1|UPF1|UPF1	905	+	3.5689363	1.0241331	-1.0	-1.0
chr15	40736328	40736428	ENSG00000137824.15|RMDN3|UPF1|UPF1	934	-	5.577371	1.183062	-1.0	-1.0
chr15	40767300	40767705	ENSG00000137880.5|GCHFR|UPF1|UPF1	996	+	5.321157	2.4444275	-1.0	-1.0
chr15	40857384	40857534	ENSG00000166145.14|SPINT1|UPF1|UPF1	910	+	4.6171227	1.0470155	-1.0	-1.0
chr15	40903760	40903860	ENSG00000104142.10|VPS18|UPF1|UPF1	912	+	5.397112	1.0547024	-1.0	-1.0
chr15	40979294	40979394	ENSG00000128908.15|INO80|UPF1|UPF1	909	-	5.390026	1.0428745	-1.0	-1.0
chr15	40979964	40980139	ENSG00000128908.15|INO80|UPF1|UPF1	922	-	5.4710026	1.1083232	-1.0	-1.0
chr15	40979644	40979744	ENSG00000128908.15|INO80|UPF1|UPF1	922	-	5.4768586	1.1099274	-1.0	-1.0
chr15	41281630	41281740	ENSG00000187446.11|CHP1|UPF1|UPF1	909	+	5.390026	1.0428745	-1.0	-1.0
chr15	41280430	41280625	ENSG00000187446.11|CHP1|UPF1|UPF1	972	+	4.0825043	1.5594566	-1.0	-1.0
chr15	41279560	41279735	ENSG00000187446.11|CHP1|UPF1|UPF1	960	+	5.036064	1.3963665	-1.0	-1.0
chr15	41280995	41281130	ENSG00000187446.11|CHP1|UPF1|UPF1	946	+	5.697715	1.2659634	-1.0	-1.0
chr15	41280675	41280820	ENSG00000187446.11|CHP1|UPF1|UPF1	908	+	5.3948865	1.0385563	-1.0	-1.0
chr15	41279835	41280030	ENSG00000187446.11|CHP1|UPF1|UPF1	946	+	4.8572617	1.2693994	-1.0	-1.0
chr15	41281365	41281560	ENSG00000187446.11|CHP1|UPF1|UPF1	945	+	5.5570135	1.2595024	-1.0	-1.0
chr15	41298510	41298610	ENSG00000247556.6|OIP5-AS1|UPF1|UPF1	915	+	3.6638052	1.0717437	-1.0	-1.0
chr15	41298720	41298930	ENSG00000247556.6|OIP5-AS1|UPF1|UPF1	970	+	5.0371733	1.5191425	-1.0	-1.0
chr15	41299045	41299240	ENSG00000247556.6|OIP5-AS1|UPF1|UPF1	971	+	3.2706172	1.531809	-1.0	-1.0
chr15	41481435	41481610	ENSG00000137815.14|RTF1|UPF1|UPF1	941	+	5.622815	1.2283244	-1.0	-1.0
chr15	41578499	41578984	ENSG00000092445.11|TYRO3|UPF1|UPF1	955	+	5.127107	1.3504117	-1.0	-1.0
chr15	41767938	41768133	ENSG00000174197.16|MGA|UPF1|UPF1	934	+	5.557216	1.1782953	-1.0	-1.0
chr15	41900018	41900143	ENSG00000103966.10|EHD4|UPF1|UPF1	900	-	5.3216534	1.0019873	-1.0	-1.0
chr15	41900293	41900438	ENSG00000103966.10|EHD4|UPF1|UPF1	917	-	5.4308105	1.08009	-1.0	-1.0
chr15	42159870	42160305	ENSG00000166887.15|VPS39|UPF1|UPF1	986	-	5.7088203	1.8622576	-1.0	-1.0
chr15	42159040	42159850	ENSG00000166887.15|VPS39|UPF1|UPF1	949	-	5.301599	1.2894382	-1.0	-1.0
chr15	42210656	42210801	ENSG00000103978.15|TMEM87A|UPF1|UPF1	975	-	6.040757	1.6020498	-1.0	-1.0
chr15	42211576	42211749	ENSG00000103978.15|TMEM87A|UPF1|UPF1	973	-	6.0160728	1.5737344	-1.0	-1.0
chr15	42210806	42210971	ENSG00000103978.15|TMEM87A|UPF1|UPF1	950	-	5.7351656	1.2990186	-1.0	-1.0
chr15	42211221	42211381	ENSG00000103978.15|TMEM87A|UPF1|UPF1	917	-	5.4380336	1.0805241	-1.0	-1.0
chr15	42416327	42416517	ENSG00000103994.16|ZNF106|UPF1|UPF1	936	-	5.5811563	1.1916906	-1.0	-1.0
chr15	42415892	42416137	ENSG00000103994.16|ZNF106|UPF1|UPF1	983	-	4.6855416	1.7817038	-1.0	-1.0
chr15	42532412	42532522	ENSG00000092531.9|SNAP23|UPF1|UPF1	905	+	5.35543	1.0224104	-1.0	-1.0
chr15	42532212	42532367	ENSG00000092531.9|SNAP23|UPF1|UPF1	920	+	5.5001583	1.0993547	-1.0	-1.0
chr15	42539169	42539394	ENSG00000180979.9|LRRC57|UPF1|UPF1	993	-	6.551013	2.1655824	-1.0	-1.0
chr15	42543074	42543389	ENSG00000180979.9|LRRC57|UPF1|UPF1	973	-	5.980845	1.5667039	-1.0	-1.0
chr15	42538899	42539014	ENSG00000180979.9|LRRC57|UPF1|UPF1	913	-	5.458403	1.0596377	-1.0	-1.0
chr15	42542854	42543074	ENSG00000180979.9|LRRC57|UPF1|UPF1	987	-	6.320811	1.8803563	-1.0	-1.0
chr15	42539909	42540054	ENSG00000180979.9|LRRC57|UPF1|UPF1	939	-	5.6101947	1.2154648	-1.0	-1.0
chr15	42543404	42543624	ENSG00000180979.9|LRRC57|UPF1|UPF1	988	-	4.069386	1.9242291	-1.0	-1.0
chr15	42567016	42567646	ENSG00000137814.10|HAUS2|UPF1|UPF1	968	+	5.662396	1.496908	-1.0	-1.0
chr15	42567771	42567971	ENSG00000137814.10|HAUS2|UPF1|UPF1	937	+	5.5933495	1.2007449	-1.0	-1.0
chr15	42569231	42569641	ENSG00000137814.10|HAUS2|UPF1|UPF1	977	+	5.1889863	1.641004	-1.0	-1.0
chr15	43184754	43185109	ENSG00000137842.6|TMEM62|UPF1|UPF1	953	+	5.735996	1.3257786	-1.0	-1.0
chr15	43184569	43184729	ENSG00000137842.6|TMEM62|UPF1|UPF1	914	+	5.4106545	1.0665716	-1.0	-1.0
chr15	43352550	43352675	ENSG00000168803.14|ADAL|UPF1|UPF1	914	+	5.419034	1.0649862	-1.0	-1.0
chr15	43771714	43772039	ENSG00000167004.12|PDIA3|UPF1|UPF1	984	+	6.2199836	1.8085082	-1.0	-1.0
chr15	43771179	43771644	ENSG00000167004.12|PDIA3|UPF1|UPF1	962	+	3.423131	1.4187492	-1.0	-1.0
chr15	43792948	43793113	ENSG00000140264.19|SERF2|UPF1|UPF1	939	+	3.5642939	1.2122798	-1.0	-1.0
chr15	43793743	43794063	ENSG00000140264.19|SERF2|UPF1|UPF1	997	+	4.164349	2.4753187	-1.0	-1.0
chr15	44561162	44561267	ENSG00000104131.12|EIF3J|UPF1|UPF1	926	+	4.704897	1.133126	-1.0	-1.0
chr15	44717567	44718132	ENSG00000166710.17|B2M|UPF1|UPF1	970	+	3.6420465	1.5176773	-1.0	-1.0
chr15	44715577	44715717	ENSG00000166710.17|B2M|UPF1|UPF1	925	+	4.5062923	1.1263808	-1.0	-1.0
chr15	44732882	44733072	ENSG00000185880.12|TRIM69|UPF1|UPF1	941	+	5.6231194	1.2282201	-1.0	-1.0
chr15	44733517	44733652	ENSG00000185880.12|TRIM69|UPF1|UPF1	912	+	5.397112	1.0547024	-1.0	-1.0
chr15	45074154	45074479	ENSG00000140263.13|SORD|UPF1|UPF1	996	+	5.7354546	2.4416494	-1.0	-1.0
chr15	45073459	45073749	ENSG00000140263.13|SORD|UPF1|UPF1	974	+	6.0585694	1.5924655	-1.0	-1.0
chr15	45167238	45168043	ENSG00000138606.19|SHF|UPF1|UPF1	998	-	6.152454	2.6379902	-1.0	-1.0
chr15	45187718	45187956	ENSG00000138606.19|SHF|UPF1|UPF1	979	-	4.9603677	1.6706126	-1.0	-1.0
chr15	45175323	45175425	ENSG00000138606.19|SHF|UPF1|UPF1	925	-	5.5396004	1.1259698	-1.0	-1.0
chr15	45187453	45187618	ENSG00000138606.19|SHF|UPF1|UPF1	976	-	6.068801	1.6246088	-1.0	-1.0
chr15	45167242	45167485	ENSG00000259539.1|AC051619.6|UPF1|UPF1	1000	-	7.439917	3.54367	-1.0	-1.0
chr15	50354285	50354545	ENSG00000104064.16|GABPB1|UPF1|UPF1	978	-	5.7595572	1.6546497	-1.0	-1.0
chr15	50354750	50354850	ENSG00000104064.16|GABPB1|UPF1|UPF1	951	-	5.7579412	1.3134373	-1.0	-1.0
chr15	50707045	50707225	ENSG00000138600.9|SPPL2A|UPF1|UPF1	963	-	5.891529	1.4288111	-1.0	-1.0
chr15	50706000	50706205	ENSG00000138600.9|SPPL2A|UPF1|UPF1	978	-	6.0954466	1.6645881	-1.0	-1.0
chr15	50705195	50705355	ENSG00000138600.9|SPPL2A|UPF1|UPF1	938	-	5.045299	1.2066363	-1.0	-1.0
chr15	51910195	51910380	ENSG00000138594.13|TMOD3|UPF1|UPF1	941	+	5.6396523	1.2291287	-1.0	-1.0
chr15	51909245	51909440	ENSG00000138594.13|TMOD3|UPF1|UPF1	963	+	5.861156	1.4325408	-1.0	-1.0
chr15	52549644	52549794	ENSG00000128989.10|ARPP19|UPF1|UPF1	940	-	4.3612933	1.2237613	-1.0	-1.0
chr15	52550219	52550319	ENSG00000128989.10|ARPP19|UPF1|UPF1	905	-	2.9511392	1.0241331	-1.0	-1.0
chr15	52549259	52549629	ENSG00000128989.10|ARPP19|UPF1|UPF1	971	-	5.29687	1.5332642	-1.0	-1.0
chr15	52548389	52548864	ENSG00000128989.10|ARPP19|UPF1|UPF1	957	-	4.393639	1.3653755	-1.0	-1.0
chr15	52547979	52548239	ENSG00000128989.10|ARPP19|UPF1|UPF1	967	-	5.244475	1.4793048	-1.0	-1.0
chr15	52549899	52550214	ENSG00000128989.10|ARPP19|UPF1|UPF1	928	-	4.5568314	1.1431197	-1.0	-1.0
chr15	55615375	55615575	ENSG00000166450.12|PRTG|UPF1|UPF1	958	-	3.0887313	1.3813353	-1.0	-1.0
chr15	55618065	55618315	ENSG00000166450.12|PRTG|UPF1|UPF1	957	-	4.28061	1.370883	-1.0	-1.0
chr15	55618950	55619380	ENSG00000166450.12|PRTG|UPF1|UPF1	951	-	4.5190754	1.3101417	-1.0	-1.0
chr15	55618430	55618730	ENSG00000166450.12|PRTG|UPF1|UPF1	944	-	5.654511	1.2509849	-1.0	-1.0
chr15	55612090	55612260	ENSG00000166450.12|PRTG|UPF1|UPF1	948	-	4.737332	1.2815369	-1.0	-1.0
chr15	55617890	55618050	ENSG00000166450.12|PRTG|UPF1|UPF1	918	-	3.4276636	1.0883014	-1.0	-1.0
chr15	57547624	57547914	ENSG00000128849.10|CGNL1|UPF1|UPF1	945	+	5.47841	1.2580265	-1.0	-1.0
chr15	57547509	57547619	ENSG00000128849.10|CGNL1|UPF1|UPF1	900	+	5.320169	1.0019873	-1.0	-1.0
chr15	57548239	57548519	ENSG00000128849.10|CGNL1|UPF1|UPF1	961	+	5.904959	1.4143951	-1.0	-1.0
chr15	57549094	57549324	ENSG00000128849.10|CGNL1|UPF1|UPF1	920	+	5.4748936	1.095649	-1.0	-1.0
chr15	57548534	57549054	ENSG00000128849.10|CGNL1|UPF1|UPF1	976	+	5.6265717	1.6276978	-1.0	-1.0
chr15	58596221	58596326	ENSG00000137845.14|ADAM10|UPF1|UPF1	940	-	5.6253996	1.2223334	-1.0	-1.0
chr15	58597166	58597271	ENSG00000137845.14|ADAM10|UPF1|UPF1	923	-	3.6797915	1.1116185	-1.0	-1.0
chr15	58862725	58862950	ENSG00000259353.1|AC090515.4|UPF1|UPF1	998	-	5.5564876	2.8083184	-1.0	-1.0
chr15	58902542	58902657	ENSG00000157450.15|RNF111|UPF1|UPF1	912	+	5.397112	1.0547024	-1.0	-1.0
chr15	59136693	59136888	ENSG00000157483.8|MYO1E|UPF1|UPF1	957	-	4.1618695	1.3686136	-1.0	-1.0
chr15	60422388	60422493	ENSG00000128915.11|ICE2|UPF1|UPF1	906	-	3.0320334	1.0270619	-1.0	-1.0
chr15	60422558	60422748	ENSG00000128915.11|ICE2|UPF1|UPF1	954	-	5.745343	1.3339813	-1.0	-1.0
chr15	62841166	62841356	ENSG00000171914.16|TLN2|UPF1|UPF1	917	+	5.4348865	1.0806144	-1.0	-1.0
chr15	64141967	64142097	ENSG00000028528.14|SNX1|UPF1|UPF1	954	+	5.7479954	1.3361357	-1.0	-1.0
chr15	64140517	64140707	ENSG00000028528.14|SNX1|UPF1|UPF1	960	+	5.819582	1.396003	-1.0	-1.0
chr15	64155089	64155299	ENSG00000157734.13|SNX22|UPF1|UPF1	970	+	5.9714155	1.5261323	-1.0	-1.0
chr15	64155811	64156141	ENSG00000166794.4|PPIB|UPF1|UPF1	998	-	4.008651	2.8169606	-1.0	-1.0
chr15	64683416	64683611	ENSG00000180357.9|ZNF609|UPF1|UPF1	950	+	5.75839	1.3026352	-1.0	-1.0
chr15	64682081	64682226	ENSG00000180357.9|ZNF609|UPF1|UPF1	918	+	5.5470862	1.0853342	-1.0	-1.0
chr15	64681721	64682061	ENSG00000180357.9|ZNF609|UPF1|UPF1	947	+	5.640983	1.2786018	-1.0	-1.0
chr15	64682261	64682761	ENSG00000180357.9|ZNF609|UPF1|UPF1	975	+	5.6172385	1.5957551	-1.0	-1.0
chr15	64684831	64685051	ENSG00000180357.9|ZNF609|UPF1|UPF1	931	+	3.7965302	1.1642326	-1.0	-1.0
chr15	64687612	64688117	ENSG00000180304.14|OAZ2|UPF1|UPF1	946	-	5.235459	1.2671326	-1.0	-1.0
chr15	64688172	64688527	ENSG00000180304.14|OAZ2|UPF1|UPF1	986	-	5.0041947	1.86706	-1.0	-1.0
chr15	64688562	64688767	ENSG00000180304.14|OAZ2|UPF1|UPF1	969	-	5.9326596	1.5017618	-1.0	-1.0
chr15	65149158	65149353	ENSG00000166855.9|CLPX|UPF1|UPF1	947	-	2.959937	1.2754679	-1.0	-1.0
chr15	65150033	65150473	ENSG00000166855.9|CLPX|UPF1|UPF1	995	-	4.461734	2.3408656	-1.0	-1.0
chr15	65149538	65149938	ENSG00000166855.9|CLPX|UPF1|UPF1	980	-	5.057689	1.6944166	-1.0	-1.0
chr15	65328651	65328861	ENSG00000174498.13|IGDCC3|UPF1|UPF1	928	-	4.483559	1.1405383	-1.0	-1.0
chr15	65328896	65329041	ENSG00000174498.13|IGDCC3|UPF1|UPF1	942	-	5.406874	1.2354531	-1.0	-1.0
chr15	65327146	65327506	ENSG00000174498.13|IGDCC3|UPF1|UPF1	997	-	4.842589	2.5902324	-1.0	-1.0
chr15	65377695	65377880	ENSG00000174498.13|IGDCC3|UPF1|UPF1	960	-	2.7752426	1.3955842	-1.0	-1.0
chr15	65327671	65328591	ENSG00000174498.13|IGDCC3|UPF1|UPF1	997	-	4.8282723	2.5412252	-1.0	-1.0
chr15	65331985	65332090	ENSG00000174498.13|IGDCC3|UPF1|UPF1	921	-	5.497428	1.102793	-1.0	-1.0
chr15	65329046	65329148	ENSG00000174498.13|IGDCC3|UPF1|UPF1	931	-	5.578887	1.1613395	-1.0	-1.0
chr15	65375186	65375402	ENSG00000174498.13|IGDCC3|UPF1|UPF1	910	-	4.2814193	1.04489	-1.0	-1.0
chr15	65576802	65578272	ENSG00000074696.12|HACD3|UPF1|UPF1	992	+	5.3291783	2.115344	-1.0	-1.0
chr15	65576382	65576662	ENSG00000074696.12|HACD3|UPF1|UPF1	970	+	3.6885426	1.52476	-1.0	-1.0
chr15	66347161	66347266	ENSG00000075131.9|TIPIN|UPF1|UPF1	929	-	5.5388937	1.1498246	-1.0	-1.0
chr15	66490916	66491036	ENSG00000169032.9|MAP2K1|UPF1|UPF1	924	+	5.499079	1.1174295	-1.0	-1.0
chr15	66491051	66491236	ENSG00000169032.9|MAP2K1|UPF1|UPF1	942	+	5.730121	1.2371142	-1.0	-1.0
chr15	67065554	67065664	ENSG00000166949.15|SMAD3|UPF1|UPF1	925	+	5.4952917	1.1231066	-1.0	-1.0
chr15	67192152	67192337	ENSG00000166949.15|SMAD3|UPF1|UPF1	957	+	5.020076	1.3692876	-1.0	-1.0
chr15	67193102	67193252	ENSG00000166949.15|SMAD3|UPF1|UPF1	927	+	3.7237518	1.135191	-1.0	-1.0
chr15	67191547	67191652	ENSG00000166949.15|SMAD3|UPF1|UPF1	943	+	5.6602864	1.2406118	-1.0	-1.0
chr15	67190897	67191217	ENSG00000166949.15|SMAD3|UPF1|UPF1	969	+	5.6327543	1.5121397	-1.0	-1.0
chr15	67806795	67806935	ENSG00000137764.19|MAP2K5|UPF1|UPF1	922	+	5.4686365	1.108368	-1.0	-1.0
chr15	68206999	68207379	ENSG00000260007.2|AC107871.1|UPF1|UPF1	977	-	5.14249	1.6394176	-1.0	-1.0
chr15	68207384	68207680	ENSG00000260007.2|AC107871.1|UPF1|UPF1	996	-	5.3052325	2.390684	-1.0	-1.0
chr15	68207680	68208165	ENSG00000260007.2|AC107871.1|UPF1|UPF1	996	-	6.8184595	2.4544942	-1.0	-1.0
chr15	68207001	68207381	ENSG00000128973.12|CLN6|UPF1|UPF1	976	-	5.0290194	1.6118296	-1.0	-1.0
chr15	68207386	68208171	ENSG00000128973.12|CLN6|UPF1|UPF1	995	-	6.1294456	2.325029	-1.0	-1.0
chr15	68779729	68780119	ENSG00000140350.15|ANP32A|UPF1|UPF1	958	-	4.475601	1.3751154	-1.0	-1.0
chr15	69270319	69270494	ENSG00000138604.9|GLCE|UPF1|UPF1	921	+	5.4750133	1.1034917	-1.0	-1.0
chr15	69271239	69271474	ENSG00000138604.9|GLCE|UPF1|UPF1	931	+	3.8200507	1.1591607	-1.0	-1.0
chr15	70097679	70097814	ENSG00000140332.15|TLE3|UPF1|UPF1	946	-	5.7878804	1.27116	-1.0	-1.0
chr15	70097449	70097609	ENSG00000140332.15|TLE3|UPF1|UPF1	920	-	4.9003105	1.0951229	-1.0	-1.0
chr15	70049064	70049214	ENSG00000140332.15|TLE3|UPF1|UPF1	931	-	4.780195	1.1588582	-1.0	-1.0
chr15	70048384	70049064	ENSG00000140332.15|TLE3|UPF1|UPF1	958	-	4.24821	1.3717573	-1.0	-1.0
chr15	70049249	70050164	ENSG00000140332.15|TLE3|UPF1|UPF1	985	-	6.1354737	1.8214902	-1.0	-1.0
chr15	72208746	72208886	ENSG00000067225.17|PKM|UPF1|UPF1	953	-	4.5044656	1.324974	-1.0	-1.0
chr15	72206728	72206838	ENSG00000067225.17|PKM|UPF1|UPF1	922	-	5.4768586	1.1099274	-1.0	-1.0
chr15	72199028	72199756	ENSG00000067225.17|PKM|UPF1|UPF1	1000	-	5.20607	4.0530763	-1.0	-1.0
chr15	72202458	72202593	ENSG00000067225.17|PKM|UPF1|UPF1	927	-	2.2505956	1.1345192	-1.0	-1.0
chr15	72343933	72344118	ENSG00000213614.9|HEXA|UPF1|UPF1	950	-	3.5839558	1.2996768	-1.0	-1.0
chr15	72343937	72344117	ENSG00000260729.1|AC009690.1|UPF1|UPF1	950	-	3.5236893	1.298266	-1.0	-1.0
chr15	72585767	72585867	ENSG00000166233.14|ARIH1|UPF1|UPF1	900	+	5.3350058	1.0019873	-1.0	-1.0
chr15	72751658	72751923	ENSG00000159322.17|ADPGK|UPF1|UPF1	943	-	5.669564	1.2469997	-1.0	-1.0
chr15	72751933	72752173	ENSG00000159322.17|ADPGK|UPF1|UPF1	947	-	5.705736	1.2741593	-1.0	-1.0
chr15	73303917	73304182	ENSG00000067141.16|NEO1|UPF1|UPF1	963	+	5.8872156	1.4357544	-1.0	-1.0
chr15	73304777	73305082	ENSG00000067141.16|NEO1|UPF1|UPF1	964	+	5.295695	1.44233	-1.0	-1.0
chr15	73304482	73304727	ENSG00000067141.16|NEO1|UPF1|UPF1	972	+	5.3116	1.5505404	-1.0	-1.0
chr15	73304247	73304442	ENSG00000067141.16|NEO1|UPF1|UPF1	945	+	5.658129	1.256035	-1.0	-1.0
chr15	73303402	73303612	ENSG00000067141.16|NEO1|UPF1|UPF1	978	+	6.0883965	1.6500113	-1.0	-1.0
chr15	73712933	73714418	ENSG00000103855.17|CD276|UPF1|UPF1	999	+	6.435384	3.0077126	-1.0	-1.0
chr15	73983642	73983827	ENSG00000067221.13|STOML1|UPF1|UPF1	908	-	5.401603	1.0349591	-1.0	-1.0
chr15	73983382	73983567	ENSG00000067221.13|STOML1|UPF1|UPF1	950	-	5.7150884	1.3049552	-1.0	-1.0
chr15	74409348	74410013	ENSG00000138623.9|SEMA7A|UPF1|UPF1	997	-	5.8839555	2.4566028	-1.0	-1.0
chr15	74410043	74410378	ENSG00000138623.9|SEMA7A|UPF1|UPF1	964	-	5.8575616	1.4407961	-1.0	-1.0
chr15	74410398	74410693	ENSG00000138623.9|SEMA7A|UPF1|UPF1	914	-	5.273462	1.0674069	-1.0	-1.0
chr15	74596775	74597010	ENSG00000179361.17|ARID3B|UPF1|UPF1	921	+	5.6081862	1.1046581	-1.0	-1.0
chr15	74631502	74631727	ENSG00000179151.11|EDC3|UPF1|UPF1	945	-	5.6715083	1.2585098	-1.0	-1.0
chr15	74631912	74632087	ENSG00000179151.11|EDC3|UPF1|UPF1	948	-	5.6965456	1.2808291	-1.0	-1.0
chr15	74632402	74632507	ENSG00000179151.11|EDC3|UPF1|UPF1	906	-	5.3828454	1.0270619	-1.0	-1.0
chr15	74720101	74720541	ENSG00000140465.13|CYP1A1|UPF1|UPF1	945	-	5.6813307	1.2574518	-1.0	-1.0
chr15	74782186	74782291	ENSG00000103653.16|CSK|UPF1|UPF1	900	+	5.3350058	1.0019873	-1.0	-1.0
chr15	74802470	74803150	ENSG00000103653.16|CSK|UPF1|UPF1	995	+	5.4862666	2.345484	-1.0	-1.0
chr15	74836760	74836955	ENSG00000140474.12|ULK3|UPF1|UPF1	922	-	5.4713087	1.1053021	-1.0	-1.0
chr15	74843789	74845254	ENSG00000140497.16|SCAMP2|UPF1|UPF1	1000	-	6.192005	3.328799	-1.0	-1.0
chr15	74853963	74854119	ENSG00000140497.16|SCAMP2|UPF1|UPF1	961	-	5.4080114	1.4096788	-1.0	-1.0
chr15	74848570	74848701	ENSG00000140497.16|SCAMP2|UPF1|UPF1	954	-	5.762786	1.3414153	-1.0	-1.0
chr15	74897653	74897973	ENSG00000178802.17|MPI|UPF1|UPF1	981	+	5.331592	1.7326372	-1.0	-1.0
chr15	74901976	74902086	ENSG00000178761.14|FAM219B|UPF1|UPF1	912	-	5.397112	1.0547024	-1.0	-1.0
chr15	74902576	74902701	ENSG00000178761.14|FAM219B|UPF1|UPF1	921	-	5.4635677	1.1007233	-1.0	-1.0
chr15	74901711	74901871	ENSG00000178761.14|FAM219B|UPF1|UPF1	959	-	4.371613	1.3843368	-1.0	-1.0
chr15	75020628	75021448	ENSG00000198794.11|SCAMP5|UPF1|UPF1	965	+	5.2327557	1.459792	-1.0	-1.0
chr15	75019073	75020623	ENSG00000198794.11|SCAMP5|UPF1|UPF1	991	+	5.752589	2.0683215	-1.0	-1.0
chr15	75208328	75208513	ENSG00000167173.18|C15orf39|UPF1|UPF1	956	+	5.771429	1.3557765	-1.0	-1.0
chr15	75208088	75208283	ENSG00000167173.18|C15orf39|UPF1|UPF1	953	+	3.2601697	1.3240234	-1.0	-1.0
chr15	75210748	75211388	ENSG00000167173.18|C15orf39|UPF1|UPF1	989	+	5.058268	1.9490675	-1.0	-1.0
chr15	75211643	75211793	ENSG00000167173.18|C15orf39|UPF1|UPF1	912	+	5.4059143	1.056656	-1.0	-1.0
chr15	75339935	75340210	ENSG00000140365.15|COMMD4|UPF1|UPF1	1000	+	7.5917244	3.3298905	-1.0	-1.0
chr15	75657816	75658601	ENSG00000173548.8|SNX33|UPF1|UPF1	973	+	4.6659756	1.5624604	-1.0	-1.0
chr15	75648240	75648365	ENSG00000173548.8|SNX33|UPF1|UPF1	911	+	5.4231	1.0516901	-1.0	-1.0
chr15	75657231	75657666	ENSG00000173548.8|SNX33|UPF1|UPF1	995	+	6.038641	2.29016	-1.0	-1.0
chr15	76342008	76342218	ENSG00000159556.9|ISL2|UPF1|UPF1	968	+	4.8947315	1.5012069	-1.0	-1.0
chr15	77046583	77046923	ENSG00000140391.14|TSPAN3|UPF1|UPF1	976	-	4.2664304	1.6235328	-1.0	-1.0
chr15	77046013	77046578	ENSG00000140391.14|TSPAN3|UPF1|UPF1	989	-	4.974642	1.9419361	-1.0	-1.0
chr15	77484329	77484494	ENSG00000140382.14|HMG20A|UPF1|UPF1	917	+	4.255472	1.0788687	-1.0	-1.0
chr15	77483009	77483129	ENSG00000140382.14|HMG20A|UPF1|UPF1	905	+	5.38102	1.0214967	-1.0	-1.0
chr15	77483964	77484074	ENSG00000140382.14|HMG20A|UPF1|UPF1	909	+	5.390026	1.0428745	-1.0	-1.0
chr15	77483369	77483619	ENSG00000140382.14|HMG20A|UPF1|UPF1	918	+	4.912154	1.086671	-1.0	-1.0
chr15	77484779	77484879	ENSG00000140382.14|HMG20A|UPF1|UPF1	914	+	5.4111066	1.0632565	-1.0	-1.0
chr15	77997349	77997644	ENSG00000167202.11|TBC1D2B|UPF1|UPF1	985	-	5.604622	1.815541	-1.0	-1.0
chr15	77996359	77996484	ENSG00000167202.11|TBC1D2B|UPF1|UPF1	940	-	3.8547528	1.2203275	-1.0	-1.0
chr15	77995344	77995514	ENSG00000167202.11|TBC1D2B|UPF1|UPF1	915	-	5.420422	1.0716864	-1.0	-1.0
chr15	77997649	77997879	ENSG00000167202.11|TBC1D2B|UPF1|UPF1	982	-	6.176087	1.7493585	-1.0	-1.0
chr15	77997904	77998169	ENSG00000167202.11|TBC1D2B|UPF1|UPF1	979	-	5.717805	1.6738948	-1.0	-1.0
chr15	77996964	77997249	ENSG00000167202.11|TBC1D2B|UPF1|UPF1	993	-	5.993742	2.1764414	-1.0	-1.0
chr15	78921757	78922205	ENSG00000103811.15|CTSH|UPF1|UPF1	996	-	5.9340844	2.3924687	-1.0	-1.0
chr15	79322097	79322797	ENSG00000166557.12|TMED3|UPF1|UPF1	998	+	6.514559	2.7023308	-1.0	-1.0
chr15	79923056	79923166	ENSG00000180953.11|ST20|UPF1|UPF1	920	-	5.4653087	1.094295	-1.0	-1.0
chr15	80948796	80951076	ENSG00000103888.16|CEMIP|UPF1|UPF1	1000	+	7.3175516	3.556235	-1.0	-1.0
chr15	80946943	80947065	ENSG00000103888.16|CEMIP|UPF1|UPF1	916	+	5.481959	1.0744032	-1.0	-1.0
chr15	80975976	80976761	ENSG00000117899.10|MESD|UPF1|UPF1	974	-	5.7711687	1.5932574	-1.0	-1.0
chr15	80977721	80979051	ENSG00000117899.10|MESD|UPF1|UPF1	983	-	5.799276	1.769999	-1.0	-1.0
chr15	80975856	80975966	ENSG00000117899.10|MESD|UPF1|UPF1	913	-	5.425028	1.0611901	-1.0	-1.0
chr15	80976826	80977631	ENSG00000117899.10|MESD|UPF1|UPF1	981	-	5.561404	1.7162695	-1.0	-1.0
chr15	80979071	80979316	ENSG00000117899.10|MESD|UPF1|UPF1	998	-	4.62269	2.7865448	-1.0	-1.0
chr15	81002293	81002508	ENSG00000140406.3|TLNRD1|UPF1|UPF1	944	+	5.6526093	1.2549334	-1.0	-1.0
chr15	81001123	81001428	ENSG00000140406.3|TLNRD1|UPF1|UPF1	925	+	5.529102	1.127379	-1.0	-1.0
chr15	81001973	81002088	ENSG00000140406.3|TLNRD1|UPF1|UPF1	907	+	3.5823252	1.0331619	-1.0	-1.0
chr15	84642205	84642430	ENSG00000177082.12|WDR73|UPF1|UPF1	958	-	3.5543447	1.3758855	-1.0	-1.0
chr15	84641540	84641665	ENSG00000177082.12|WDR73|UPF1|UPF1	943	-	5.6953034	1.2411703	-1.0	-1.0
chr15	84642535	84642655	ENSG00000177082.12|WDR73|UPF1|UPF1	916	-	5.4290185	1.0745957	-1.0	-1.0
chr15	84642536	84642656	ENSG00000277578.1|Metazoa_SRP|UPF1|UPF1	916	-	5.4290185	1.0745957	-1.0	-1.0
chr15	84669767	84669967	ENSG00000140612.13|SEC11A|UPF1|UPF1	989	-	6.295134	1.961508	-1.0	-1.0
chr15	85744682	85744827	ENSG00000170776.21|AKAP13|UPF1|UPF1	914	+	5.4434667	1.0655513	-1.0	-1.0
chr15	85760232	85760462	ENSG00000183655.12|KLHL25|UPF1|UPF1	929	-	5.5298686	1.1500878	-1.0	-1.0
chr15	85760602	85761072	ENSG00000183655.12|KLHL25|UPF1|UPF1	978	-	5.6236324	1.6524469	-1.0	-1.0
chr15	88626170	88626400	ENSG00000181026.14|AEN|UPF1|UPF1	939	+	5.251648	1.2130971	-1.0	-1.0
chr15	88630122	88631502	ENSG00000181026.14|AEN|UPF1|UPF1	997	+	5.503025	2.4580243	-1.0	-1.0
chr15	88631592	88632007	ENSG00000181026.14|AEN|UPF1|UPF1	989	+	5.6357226	1.9603575	-1.0	-1.0
chr15	88626545	88626645	ENSG00000181026.14|AEN|UPF1|UPF1	901	+	3.6037927	1.0026877	-1.0	-1.0
chr15	88898832	88899182	ENSG00000140545.14|MFGE8|UPF1|UPF1	962	-	5.8901625	1.4216378	-1.0	-1.0
chr15	89196941	89197206	ENSG00000140526.17|ABHD2|UPF1|UPF1	953	+	4.5427556	1.3253304	-1.0	-1.0
chr15	89199831	89200036	ENSG00000140526.17|ABHD2|UPF1|UPF1	951	+	5.729611	1.3061429	-1.0	-1.0
chr15	89195376	89196741	ENSG00000140526.17|ABHD2|UPF1|UPF1	995	+	6.0300245	2.276703	-1.0	-1.0
chr15	89197276	89197566	ENSG00000140526.17|ABHD2|UPF1|UPF1	942	+	5.1128273	1.2358334	-1.0	-1.0
chr15	89201966	89202071	ENSG00000140526.17|ABHD2|UPF1|UPF1	931	+	3.7811508	1.1598997	-1.0	-1.0
chr15	89197571	89197806	ENSG00000140526.17|ABHD2|UPF1|UPF1	978	+	6.134181	1.6548929	-1.0	-1.0
chr15	89784923	89785428	ENSG00000166825.13|ANPEP|UPF1|UPF1	995	-	3.63019	2.272527	-1.0	-1.0
chr15	89830898	89830998	ENSG00000157823.16|AP3S2|UPF1|UPF1	939	-	5.624243	1.2158164	-1.0	-1.0
chr15	89834183	89835533	ENSG00000157823.16|AP3S2|UPF1|UPF1	997	-	6.3997707	2.590409	-1.0	-1.0
chr15	89832553	89832688	ENSG00000157823.16|AP3S2|UPF1|UPF1	924	-	5.5118985	1.1209896	-1.0	-1.0
chr15	89832123	89832318	ENSG00000157823.16|AP3S2|UPF1|UPF1	943	-	3.2661037	1.2426769	-1.0	-1.0
chr15	89832708	89832898	ENSG00000157823.16|AP3S2|UPF1|UPF1	931	-	3.8837638	1.1593951	-1.0	-1.0
chr15	89899295	89899655	ENSG00000250021.7|C15orf38-AP3S2|UPF1|UPF1	974	-	5.981702	1.584877	-1.0	-1.0
chr15	89834337	89835532	ENSG00000250021.7|C15orf38-AP3S2|UPF1|UPF1	998	-	6.424051	2.6911721	-1.0	-1.0
chr15	89901335	89901565	ENSG00000250021.7|C15orf38-AP3S2|UPF1|UPF1	924	-	5.564823	1.1206794	-1.0	-1.0
chr15	89901125	89901240	ENSG00000250021.7|C15orf38-AP3S2|UPF1|UPF1	920	-	5.470155	1.096664	-1.0	-1.0
chr15	89900940	89901125	ENSG00000250021.7|C15orf38-AP3S2|UPF1|UPF1	934	-	5.602969	1.1815314	-1.0	-1.0
chr15	89900235	89900370	ENSG00000250021.7|C15orf38-AP3S2|UPF1|UPF1	907	-	5.3621497	1.0315888	-1.0	-1.0
chr15	89899295	89899655	ENSG00000242498.7|ARPIN|UPF1|UPF1	974	-	5.981702	1.584877	-1.0	-1.0
chr15	89901335	89901565	ENSG00000242498.7|ARPIN|UPF1|UPF1	924	-	5.564823	1.1206794	-1.0	-1.0
chr15	89901125	89901240	ENSG00000242498.7|ARPIN|UPF1|UPF1	920	-	5.470155	1.096664	-1.0	-1.0
chr15	89900940	89901125	ENSG00000242498.7|ARPIN|UPF1|UPF1	934	-	5.602969	1.1815314	-1.0	-1.0
chr15	89900235	89900370	ENSG00000242498.7|ARPIN|UPF1|UPF1	907	-	5.3621497	1.0315888	-1.0	-1.0
chr15	90080214	90080449	ENSG00000140548.9|ZNF710|UPF1|UPF1	977	+	6.060355	1.6341828	-1.0	-1.0
chr15	90079909	90080099	ENSG00000140548.9|ZNF710|UPF1|UPF1	948	+	5.697776	1.288182	-1.0	-1.0
chr15	90083869	90084039	ENSG00000182054.9|IDH2|UPF1|UPF1	945	-	5.65629	1.2576231	-1.0	-1.0
chr15	90229413	90229623	ENSG00000185033.14|SEMA4B|UPF1|UPF1	957	+	4.8576336	1.362796	-1.0	-1.0
chr15	90228603	90228868	ENSG00000185033.14|SEMA4B|UPF1|UPF1	983	+	6.201306	1.7763358	-1.0	-1.0
chr15	90228878	90229333	ENSG00000185033.14|SEMA4B|UPF1|UPF1	985	+	5.78855	1.8188574	-1.0	-1.0
chr15	90228478	90228598	ENSG00000185033.14|SEMA4B|UPF1|UPF1	927	+	5.517925	1.1360892	-1.0	-1.0
chr15	90230304	90230489	ENSG00000185043.10|CIB1|UPF1|UPF1	971	-	5.8711343	1.5348749	-1.0	-1.0
chr15	90271272	90271432	ENSG00000261147.1|AC091167.3|UPF1|UPF1	943	+	5.2304983	1.2446557	-1.0	-1.0
chr15	90265903	90266018	ENSG00000261147.1|AC091167.3|UPF1|UPF1	925	+	5.494366	1.1231414	-1.0	-1.0
chr15	90271272	90271432	ENSG00000182768.8|NGRN|UPF1|UPF1	943	+	5.2304983	1.2446557	-1.0	-1.0
chr15	90265903	90266018	ENSG00000182768.8|NGRN|UPF1|UPF1	925	+	5.494366	1.1231414	-1.0	-1.0
chr15	90271273	90271428	ENSG00000275674.1|AC091167.7|UPF1|UPF1	945	+	5.2114267	1.2563564	-1.0	-1.0
chr15	90500759	90500864	ENSG00000140575.12|IQGAP1|UPF1|UPF1	914	+	5.4180646	1.0632565	-1.0	-1.0
chr15	90500399	90500519	ENSG00000140575.12|IQGAP1|UPF1|UPF1	903	+	5.34281	1.0142412	-1.0	-1.0
chr15	90642426	90642621	ENSG00000140577.15|CRTC3|UPF1|UPF1	975	+	6.0461826	1.6031791	-1.0	-1.0
chr15	90881900	90882050	ENSG00000140564.11|FURIN|UPF1|UPF1	915	+	3.9298894	1.0702152	-1.0	-1.0
chr15	90883150	90883330	ENSG00000140564.11|FURIN|UPF1|UPF1	942	+	5.6502175	1.237675	-1.0	-1.0
chr15	90882185	90882350	ENSG00000140564.11|FURIN|UPF1|UPF1	936	+	5.5795293	1.1953992	-1.0	-1.0
chr15	90882740	90883040	ENSG00000140564.11|FURIN|UPF1|UPF1	982	+	6.183604	1.7440635	-1.0	-1.0
chr15	90919784	90921159	ENSG00000196547.14|MAN2A2|UPF1|UPF1	971	+	5.4291635	1.535905	-1.0	-1.0
chr15	90953713	90954068	ENSG00000140553.17|UNC45A|UPF1|UPF1	962	+	5.8527446	1.4172277	-1.0	-1.0
chr15	90966197	90966407	ENSG00000198901.13|PRC1|UPF1|UPF1	920	-	5.526355	1.0960397	-1.0	-1.0
chr15	90966592	90966712	ENSG00000198901.13|PRC1|UPF1|UPF1	924	-	5.4911385	1.1203219	-1.0	-1.0
chr15	92882771	92883181	ENSG00000272888.5|LINC01578|UPF1|UPF1	999	+	6.6035953	3.0286553	-1.0	-1.0
chr15	93026641	93026941	ENSG00000173575.20|CHD2|UPF1|UPF1	930	+	4.093484	1.156944	-1.0	-1.0
chr15	93024706	93025431	ENSG00000173575.20|CHD2|UPF1|UPF1	983	+	5.230551	1.7786099	-1.0	-1.0
chr15	93026406	93026516	ENSG00000173575.20|CHD2|UPF1|UPF1	908	+	5.3876324	1.0376036	-1.0	-1.0
chr15	93025781	93026046	ENSG00000173575.20|CHD2|UPF1|UPF1	959	+	4.6389093	1.3898559	-1.0	-1.0
chr15	93026206	93026346	ENSG00000173575.20|CHD2|UPF1|UPF1	933	+	5.59466	1.172117	-1.0	-1.0
chr15	93025446	93025776	ENSG00000173575.20|CHD2|UPF1|UPF1	992	+	5.251877	2.1211026	-1.0	-1.0
chr15	98960715	98961130	ENSG00000140443.13|IGF1R|UPF1|UPF1	975	+	4.7880816	1.5989054	-1.0	-1.0
chr15	98960450	98960710	ENSG00000140443.13|IGF1R|UPF1|UPF1	998	+	6.7135878	2.6209044	-1.0	-1.0
chr15	98963405	98963545	ENSG00000140443.13|IGF1R|UPF1|UPF1	932	+	4.5534143	1.170115	-1.0	-1.0
chr15	98958645	98959740	ENSG00000140443.13|IGF1R|UPF1|UPF1	996	+	4.6887145	2.3734534	-1.0	-1.0
chr15	98961425	98961535	ENSG00000140443.13|IGF1R|UPF1|UPF1	934	+	5.6128173	1.1830773	-1.0	-1.0
chr15	98957335	98958560	ENSG00000140443.13|IGF1R|UPF1|UPF1	992	+	5.108587	2.1131878	-1.0	-1.0
chr15	98959800	98960450	ENSG00000140443.13|IGF1R|UPF1|UPF1	982	+	3.6572266	1.7561558	-1.0	-1.0
chr15	98957155	98957275	ENSG00000140443.13|IGF1R|UPF1|UPF1	906	+	5.3828454	1.0270619	-1.0	-1.0
chr15	101251696	101251856	ENSG00000131873.5|CHSY1|UPF1|UPF1	951	-	4.3408585	1.3080496	-1.0	-1.0
chr15	101251336	101251436	ENSG00000131873.5|CHSY1|UPF1|UPF1	912	-	5.397112	1.0547024	-1.0	-1.0
chr15	101271406	101271506	ENSG00000131871.14|SELENOS|UPF1|UPF1	909	-	5.390026	1.0428745	-1.0	-1.0
chr15	101304257	101305297	ENSG00000140479.16|PCSK6|UPF1|UPF1	989	-	5.2616725	1.9535161	-1.0	-1.0
chr15	101302964	101303179	ENSG00000140479.16|PCSK6|UPF1|UPF1	930	-	5.530292	1.1554155	-1.0	-1.0
chr15	101303972	101304112	ENSG00000140479.16|PCSK6|UPF1|UPF1	967	-	5.691931	1.484968	-1.0	-1.0
chr15	101302799	101302919	ENSG00000140479.16|PCSK6|UPF1|UPF1	924	-	5.4818406	1.1180984	-1.0	-1.0
chr15	101318318	101318422	ENSG00000140479.16|PCSK6|UPF1|UPF1	947	-	5.7223916	1.2790878	-1.0	-1.0
chr16	86565	86745	ENSG00000103148.15|NPRL3|UPF1|UPF1	917	-	5.4521728	1.082374	-1.0	-1.0
chr16	261354	261509	ENSG00000167930.15|FAM234A|UPF1|UPF1	934	+	4.660177	1.1778386	-1.0	-1.0
chr16	263261	263402	ENSG00000167930.15|FAM234A|UPF1|UPF1	979	+	6.1965528	1.6881495	-1.0	-1.0
chr16	264810	266095	ENSG00000167930.15|FAM234A|UPF1|UPF1	1000	+	6.335084	3.6645393	-1.0	-1.0
chr16	264015	264171	ENSG00000167930.15|FAM234A|UPF1|UPF1	980	+	4.872124	1.697993	-1.0	-1.0
chr16	262423	262523	ENSG00000167930.15|FAM234A|UPF1|UPF1	912	+	5.397112	1.0547024	-1.0	-1.0
chr16	259968	260093	ENSG00000167930.15|FAM234A|UPF1|UPF1	917	+	3.1818833	1.0792094	-1.0	-1.0
chr16	264801	266096	ENSG00000269881.1|AC004754.1|UPF1|UPF1	1000	+	6.326733	3.654599	-1.0	-1.0
chr16	263261	263402	ENSG00000269881.1|AC004754.1|UPF1|UPF1	979	+	6.1965528	1.6881495	-1.0	-1.0
chr16	261388	261514	ENSG00000269881.1|AC004754.1|UPF1|UPF1	934	+	3.9149692	1.179726	-1.0	-1.0
chr16	264015	264171	ENSG00000269881.1|AC004754.1|UPF1|UPF1	980	+	4.872124	1.697993	-1.0	-1.0
chr16	262423	262523	ENSG00000269881.1|AC004754.1|UPF1|UPF1	912	+	5.397112	1.0547024	-1.0	-1.0
chr16	259968	260093	ENSG00000269881.1|AC004754.1|UPF1|UPF1	917	+	3.1818833	1.0792094	-1.0	-1.0
chr16	287464	288294	ENSG00000103126.14|AXIN1|UPF1|UPF1	999	-	6.6740594	2.9845617	-1.0	-1.0
chr16	289494	289599	ENSG00000103126.14|AXIN1|UPF1|UPF1	913	-	5.4041305	1.0611901	-1.0	-1.0
chr16	352368	352558	ENSG00000103126.14|AXIN1|UPF1|UPF1	931	-	3.6882217	1.1615294	-1.0	-1.0
chr16	367383	367718	ENSG00000086504.15|MRPL28|UPF1|UPF1	1000	-	6.224738	3.3556883	-1.0	-1.0
chr16	374220	374325	ENSG00000129925.10|TMEM8A|UPF1|UPF1	959	-	5.8126106	1.3840663	-1.0	-1.0
chr16	370902	372283	ENSG00000129925.10|TMEM8A|UPF1|UPF1	1000	-	6.6490397	3.539677	-1.0	-1.0
chr16	376573	376798	ENSG00000129925.10|TMEM8A|UPF1|UPF1	949	-	3.478449	1.2899739	-1.0	-1.0
chr16	372610	372715	ENSG00000129925.10|TMEM8A|UPF1|UPF1	925	-	5.50811	1.1224828	-1.0	-1.0
chr16	374004	374151	ENSG00000129925.10|TMEM8A|UPF1|UPF1	981	-	6.1768217	1.7325622	-1.0	-1.0
chr16	377377	377542	ENSG00000129925.10|TMEM8A|UPF1|UPF1	906	-	3.0092168	1.0287573	-1.0	-1.0
chr16	377670	377848	ENSG00000129925.10|TMEM8A|UPF1|UPF1	982	-	6.2216363	1.7334358	-1.0	-1.0
chr16	376295	376470	ENSG00000129925.10|TMEM8A|UPF1|UPF1	974	-	5.9115334	1.5882612	-1.0	-1.0
chr16	381700	381982	ENSG00000129925.10|TMEM8A|UPF1|UPF1	1000	-	5.2852116	3.3740053	-1.0	-1.0
chr16	375132	375256	ENSG00000129925.10|TMEM8A|UPF1|UPF1	965	-	5.9088283	1.46096	-1.0	-1.0
chr16	411909	412334	ENSG00000242612.6|DECR2|UPF1|UPF1	970	+	5.499087	1.5264937	-1.0	-1.0
chr16	522205	522385	ENSG00000090565.15|RAB11FIP3|UPF1|UPF1	946	+	5.71165	1.2710229	-1.0	-1.0
chr16	520463	520568	ENSG00000090565.15|RAB11FIP3|UPF1|UPF1	907	+	3.590807	1.0334506	-1.0	-1.0
chr16	520725	522075	ENSG00000090565.15|RAB11FIP3|UPF1|UPF1	997	+	4.991612	2.4565492	-1.0	-1.0
chr16	425618	425903	ENSG00000090565.15|RAB11FIP3|UPF1|UPF1	979	+	4.536227	1.6729236	-1.0	-1.0
chr16	519758	519891	ENSG00000090565.15|RAB11FIP3|UPF1|UPF1	928	+	3.856837	1.1416463	-1.0	-1.0
chr16	426468	426673	ENSG00000090565.15|RAB11FIP3|UPF1|UPF1	933	+	5.5636253	1.1711707	-1.0	-1.0
chr16	522090	522200	ENSG00000090565.15|RAB11FIP3|UPF1|UPF1	933	+	5.555273	1.1711082	-1.0	-1.0
chr16	425903	426193	ENSG00000090565.15|RAB11FIP3|UPF1|UPF1	985	+	4.3619537	1.8134705	-1.0	-1.0
chr16	553883	554048	ENSG00000103326.11|CAPN15|UPF1|UPF1	917	+	3.6583679	1.0826309	-1.0	-1.0
chr16	554283	554443	ENSG00000103326.11|CAPN15|UPF1|UPF1	933	+	5.5528626	1.1751493	-1.0	-1.0
chr16	553638	553878	ENSG00000103326.11|CAPN15|UPF1|UPF1	962	+	5.7952156	1.4191704	-1.0	-1.0
chr16	568583	568788	ENSG00000007541.16|PIGQ|UPF1|UPF1	938	+	5.6157703	1.209145	-1.0	-1.0
chr16	582926	583626	ENSG00000007541.16|PIGQ|UPF1|UPF1	975	+	5.039403	1.6025788	-1.0	-1.0
chr16	569293	569418	ENSG00000007541.16|PIGQ|UPF1|UPF1	907	+	5.4060316	1.0323502	-1.0	-1.0
chr16	583636	584091	ENSG00000007541.16|PIGQ|UPF1|UPF1	961	+	5.3446693	1.413152	-1.0	-1.0
chr16	569255	569420	ENSG00000257108.1|NHLRC4|UPF1|UPF1	908	+	5.4102983	1.0371852	-1.0	-1.0
chr16	568585	568795	ENSG00000257108.1|NHLRC4|UPF1|UPF1	935	+	5.5900507	1.1903818	-1.0	-1.0
chr16	569249	569419	ENSG00000282907.1|Z98883.1|UPF1|UPF1	907	+	5.4002347	1.0310282	-1.0	-1.0
chr16	590082	590192	ENSG00000197562.9|RAB40C|UPF1|UPF1	904	+	5.3458166	1.019559	-1.0	-1.0
chr16	627666	628286	ENSG00000197562.9|RAB40C|UPF1|UPF1	989	+	6.034082	1.9728479	-1.0	-1.0
chr16	628371	628476	ENSG00000197562.9|RAB40C|UPF1|UPF1	931	+	5.552432	1.163526	-1.0	-1.0
chr16	628911	629101	ENSG00000197562.9|RAB40C|UPF1|UPF1	927	+	5.50301	1.1339468	-1.0	-1.0
chr16	638620	638750	ENSG00000172366.19|MCRIP2|UPF1|UPF1	937	+	5.6705947	1.1988484	-1.0	-1.0
chr16	673544	674119	ENSG00000140983.13|RHOT2|UPF1|UPF1	986	+	5.2594686	1.8530074	-1.0	-1.0
chr16	694087	694347	ENSG00000127585.11|FBXL16|UPF1|UPF1	937	-	5.192686	1.2036352	-1.0	-1.0
chr16	693722	693862	ENSG00000127585.11|FBXL16|UPF1|UPF1	918	-	5.544685	1.0839428	-1.0	-1.0
chr16	729862	730377	ENSG00000103245.13|NARFL|UPF1|UPF1	998	-	6.6552515	2.6242316	-1.0	-1.0
chr16	785728	785978	ENSG00000007376.7|RPUSD1|UPF1|UPF1	982	-	6.2445083	1.7557164	-1.0	-1.0
chr16	785178	785698	ENSG00000007376.7|RPUSD1|UPF1|UPF1	974	-	5.835168	1.5768428	-1.0	-1.0
chr16	1324979	1325464	ENSG00000103275.19|UBE2I|UPF1|UPF1	983	+	5.639059	1.7816565	-1.0	-1.0
chr16	1326149	1326344	ENSG00000103275.19|UBE2I|UPF1|UPF1	965	+	5.951019	1.4598216	-1.0	-1.0
chr16	1349274	1349469	ENSG00000007520.3|TSR3|UPF1|UPF1	953	-	5.7446423	1.3298512	-1.0	-1.0
chr16	1474833	1475048	ENSG00000103249.17|CLCN7|UPF1|UPF1	983	-	4.807091	1.7630517	-1.0	-1.0
chr16	1460417	1460522	ENSG00000103249.17|CLCN7|UPF1|UPF1	900	-	5.331299	1.0019873	-1.0	-1.0
chr16	1448291	1448471	ENSG00000103249.17|CLCN7|UPF1|UPF1	941	-	4.560115	1.228286	-1.0	-1.0
chr16	1445058	1445258	ENSG00000103249.17|CLCN7|UPF1|UPF1	954	-	5.7569814	1.3398423	-1.0	-1.0
chr16	1447387	1447568	ENSG00000103249.17|CLCN7|UPF1|UPF1	979	-	6.125909	1.6734445	-1.0	-1.0
chr16	1448680	1448766	ENSG00000103249.17|CLCN7|UPF1|UPF1	996	-	6.797367	2.407801	-1.0	-1.0
chr16	1447005	1447086	ENSG00000103249.17|CLCN7|UPF1|UPF1	989	-	4.5440874	1.9756013	-1.0	-1.0
chr16	1445313	1446717	ENSG00000103249.17|CLCN7|UPF1|UPF1	1000	-	7.193418	5.440063	-1.0	-1.0
chr16	1510034	1510349	ENSG00000100726.14|TELO2|UPF1|UPF1	974	+	6.0236583	1.5805515	-1.0	-1.0
chr16	1700675	1701310	ENSG00000206053.12|JPT2|UPF1|UPF1	996	+	5.1312447	2.3888423	-1.0	-1.0
chr16	1698895	1700665	ENSG00000206053.12|JPT2|UPF1|UPF1	998	+	5.8313923	2.6153684	-1.0	-1.0
chr16	1769002	1769112	ENSG00000138834.12|MAPK8IP3|UPF1|UPF1	920	+	5.470155	1.096664	-1.0	-1.0
chr16	1769222	1769337	ENSG00000138834.12|MAPK8IP3|UPF1|UPF1	909	+	5.388231	1.0389214	-1.0	-1.0
chr16	1771934	1772149	ENSG00000074071.14|MRPS34|UPF1|UPF1	968	-	4.563729	1.4892664	-1.0	-1.0
chr16	1776791	1777101	ENSG00000162032.15|SPSB3|UPF1|UPF1	965	-	5.904786	1.4613422	-1.0	-1.0
chr16	1788593	1789128	ENSG00000095906.16|NUBP2|UPF1|UPF1	997	+	6.318709	2.4766474	-1.0	-1.0
chr16	1827895	1828435	ENSG00000180185.11|FAHD1|UPF1|UPF1	962	+	5.1748276	1.4234374	-1.0	-1.0
chr16	1828525	1828740	ENSG00000180185.11|FAHD1|UPF1|UPF1	993	+	6.5804977	2.1639824	-1.0	-1.0
chr16	1938324	1939143	ENSG00000198736.11|MSRB1|UPF1|UPF1	994	-	5.1089764	2.1880908	-1.0	-1.0
chr16	1985910	1987505	ENSG00000127554.12|GFER|UPF1|UPF1	994	+	6.138988	2.2468123	-1.0	-1.0
chr16	1984706	1984811	ENSG00000127554.12|GFER|UPF1|UPF1	915	+	5.4300904	1.0697691	-1.0	-1.0
chr16	1998938	1999103	ENSG00000167962.13|ZNF598|UPF1|UPF1	941	-	5.632913	1.2304537	-1.0	-1.0
chr16	1997833	1998048	ENSG00000167962.13|ZNF598|UPF1|UPF1	968	-	5.922351	1.4993877	-1.0	-1.0
chr16	1998088	1998203	ENSG00000167962.13|ZNF598|UPF1|UPF1	924	-	5.504127	1.1168746	-1.0	-1.0
chr16	2037906	2038316	ENSG00000065054.13|SLC9A3R2|UPF1|UPF1	972	+	4.5243955	1.5489225	-1.0	-1.0
chr16	2111726	2111826	ENSG00000008710.19|PKD1|UPF1|UPF1	909	-	5.390026	1.0428745	-1.0	-1.0
chr16	2163882	2163992	ENSG00000131653.12|TRAF7|UPF1|UPF1	925	+	5.490077	1.1227239	-1.0	-1.0
chr16	2176264	2176379	ENSG00000131653.12|TRAF7|UPF1|UPF1	922	+	5.4768586	1.1099274	-1.0	-1.0
chr16	2176559	2177949	ENSG00000131653.12|TRAF7|UPF1|UPF1	995	+	5.996217	2.2726614	-1.0	-1.0
chr16	2208765	2209405	ENSG00000167965.17|MLST8|UPF1|UPF1	998	+	6.9124794	2.651502	-1.0	-1.0
chr16	2253235	2254063	ENSG00000205937.11|RNPS1|UPF1|UPF1	997	-	6.237327	2.518909	-1.0	-1.0
chr16	2457844	2458114	ENSG00000162063.12|CCNF|UPF1|UPF1	979	+	6.100497	1.6679324	-1.0	-1.0
chr16	2456984	2457604	ENSG00000162063.12|CCNF|UPF1|UPF1	977	+	6.0911994	1.6353627	-1.0	-1.0
chr16	2519700	2520218	ENSG00000260272.1|AC093525.2|UPF1|UPF1	1000	+	5.4793296	3.746855	-1.0	-1.0
chr16	2503028	2503193	ENSG00000260272.1|AC093525.2|UPF1|UPF1	942	+	4.9559126	1.2359185	-1.0	-1.0
chr16	2500778	2502988	ENSG00000260272.1|AC093525.2|UPF1|UPF1	994	+	5.879018	2.2154832	-1.0	-1.0
chr16	2503028	2503193	ENSG00000162065.12|TBC1D24|UPF1|UPF1	942	+	4.9559126	1.2359185	-1.0	-1.0
chr16	2500803	2502988	ENSG00000162065.12|TBC1D24|UPF1|UPF1	994	+	5.8836546	2.2297046	-1.0	-1.0
chr16	2519700	2520218	ENSG00000185883.11|ATP6V0C|UPF1|UPF1	1000	+	5.4793296	3.746855	-1.0	-1.0
chr16	2519702	2520252	ENSG00000259784.1|AC093525.1|UPF1|UPF1	1000	+	5.4157815	3.6747525	-1.0	-1.0
chr16	2530925	2531045	ENSG00000162066.14|AMDHD2|UPF1|UPF1	916	+	5.4616494	1.0764763	-1.0	-1.0
chr16	2529615	2529765	ENSG00000162066.14|AMDHD2|UPF1|UPF1	939	+	4.991994	1.2143152	-1.0	-1.0
chr16	2529865	2530315	ENSG00000162066.14|AMDHD2|UPF1|UPF1	950	+	3.599096	1.3031213	-1.0	-1.0
chr16	2531235	2531350	ENSG00000162066.14|AMDHD2|UPF1|UPF1	948	+	5.719879	1.2834474	-1.0	-1.0
chr16	2600160	2600440	ENSG00000140992.18|PDPK1|UPF1|UPF1	974	+	5.0642304	1.5810361	-1.0	-1.0
chr16	2597650	2599300	ENSG00000140992.18|PDPK1|UPF1|UPF1	999	+	5.5052423	3.2693717	-1.0	-1.0
chr16	2601525	2601635	ENSG00000140992.18|PDPK1|UPF1|UPF1	906	+	5.3828454	1.0270619	-1.0	-1.0
chr16	2599575	2600110	ENSG00000140992.18|PDPK1|UPF1|UPF1	979	+	5.700961	1.6753936	-1.0	-1.0
chr16	2599300	2599500	ENSG00000140992.18|PDPK1|UPF1|UPF1	998	+	7.0570116	2.6063058	-1.0	-1.0
chr16	2602490	2602730	ENSG00000140992.18|PDPK1|UPF1|UPF1	921	+	5.5036135	1.0999846	-1.0	-1.0
chr16	2601690	2602265	ENSG00000140992.18|PDPK1|UPF1|UPF1	974	+	5.1212044	1.5860615	-1.0	-1.0
chr16	2707297	2708977	ENSG00000167977.8|KCTD5|UPF1|UPF1	996	+	6.4490666	2.3574824	-1.0	-1.0
chr16	2682534	2682669	ENSG00000167977.8|KCTD5|UPF1|UPF1	919	+	5.4608297	1.0919906	-1.0	-1.0
chr16	2770967	2771367	ENSG00000167978.16|SRRM2|UPF1|UPF1	998	+	5.312569	2.7087126	-1.0	-1.0
chr16	2948812	2948962	ENSG00000059122.16|FLYWCH1|UPF1|UPF1	932	+	5.5544577	1.167262	-1.0	-1.0
chr16	2949077	2949512	ENSG00000059122.16|FLYWCH1|UPF1|UPF1	950	+	5.7146726	1.3024598	-1.0	-1.0
chr16	2967999	2968179	ENSG00000131650.13|KREMEN2|UPF1|UPF1	911	+	5.4464655	1.0519159	-1.0	-1.0
chr16	2967494	2967649	ENSG00000131650.13|KREMEN2|UPF1|UPF1	937	+	5.595038	1.2041112	-1.0	-1.0
chr16	2971252	2971378	ENSG00000162073.13|PAQR4|UPF1|UPF1	942	+	5.6386833	1.238573	-1.0	-1.0
chr16	2972819	2973319	ENSG00000162073.13|PAQR4|UPF1|UPF1	988	+	5.4834075	1.9099324	-1.0	-1.0
chr16	2971779	2972774	ENSG00000162073.13|PAQR4|UPF1|UPF1	988	+	5.9851465	1.9096558	-1.0	-1.0
chr16	2969439	2969609	ENSG00000162073.13|PAQR4|UPF1|UPF1	971	+	6.0344725	1.5345769	-1.0	-1.0
chr16	3020341	3020556	ENSG00000006327.13|TNFRSF12A|UPF1|UPF1	969	+	5.9769745	1.5104935	-1.0	-1.0
chr16	3021770	3022370	ENSG00000006327.13|TNFRSF12A|UPF1|UPF1	1000	+	6.1991158	3.4670877	-1.0	-1.0
chr16	3485641	3485856	ENSG00000122390.17|NAA60|UPF1|UPF1	909	+	3.909793	1.0426248	-1.0	-1.0
chr16	3485971	3486451	ENSG00000122390.17|NAA60|UPF1|UPF1	965	+	5.5559373	1.4532562	-1.0	-1.0
chr16	3485461	3485591	ENSG00000122390.17|NAA60|UPF1|UPF1	925	+	2.5919678	1.1267546	-1.0	-1.0
chr16	3486741	3486871	ENSG00000122390.17|NAA60|UPF1|UPF1	921	+	5.5402703	1.1046927	-1.0	-1.0
chr16	3484746	3485081	ENSG00000122390.17|NAA60|UPF1|UPF1	979	+	5.123916	1.6688854	-1.0	-1.0
chr16	3486456	3486626	ENSG00000122390.17|NAA60|UPF1|UPF1	968	+	5.8593864	1.4918698	-1.0	-1.0
chr16	3485641	3485856	ENSG00000263212.2|AC004224.2|UPF1|UPF1	909	+	3.909793	1.0426248	-1.0	-1.0
chr16	3485971	3486451	ENSG00000263212.2|AC004224.2|UPF1|UPF1	965	+	5.5559373	1.4532562	-1.0	-1.0
chr16	3485461	3485591	ENSG00000263212.2|AC004224.2|UPF1|UPF1	925	+	2.5919678	1.1267546	-1.0	-1.0
chr16	3486741	3486871	ENSG00000263212.2|AC004224.2|UPF1|UPF1	921	+	5.5402703	1.1046927	-1.0	-1.0
chr16	3484746	3485081	ENSG00000263212.2|AC004224.2|UPF1|UPF1	979	+	5.123916	1.6688854	-1.0	-1.0
chr16	3486456	3486626	ENSG00000263212.2|AC004224.2|UPF1|UPF1	968	+	5.8593864	1.4918698	-1.0	-1.0
chr16	4116009	4116119	ENSG00000162104.9|ADCY9|UPF1|UPF1	921	-	5.4681263	1.1030864	-1.0	-1.0
chr16	4115719	4115904	ENSG00000162104.9|ADCY9|UPF1|UPF1	943	-	5.6870914	1.2414167	-1.0	-1.0
chr16	3963375	3963770	ENSG00000162104.9|ADCY9|UPF1|UPF1	949	-	4.7721357	1.2922274	-1.0	-1.0
chr16	3963905	3965695	ENSG00000162104.9|ADCY9|UPF1|UPF1	994	-	5.6378875	2.1901767	-1.0	-1.0
chr16	4257515	4257705	ENSG00000090447.11|TFAP4|UPF1|UPF1	967	-	4.523502	1.476056	-1.0	-1.0
chr16	4257740	4258000	ENSG00000090447.11|TFAP4|UPF1|UPF1	996	-	6.7550573	2.4289248	-1.0	-1.0
chr16	4354671	4355061	ENSG00000103426.12|CORO7-PAM16|UPF1|UPF1	967	-	5.9385977	1.4858577	-1.0	-1.0
chr16	4354671	4355061	ENSG00000262246.5|CORO7|UPF1|UPF1	967	-	5.9385977	1.4858577	-1.0	-1.0
chr16	4354672	4355062	ENSG00000217930.7|PAM16|UPF1|UPF1	967	-	5.937242	1.4841105	-1.0	-1.0
chr16	4381963	4382193	ENSG00000168140.4|VASN|UPF1|UPF1	962	+	5.4460974	1.421786	-1.0	-1.0
chr16	4371887	4371992	ENSG00000168140.4|VASN|UPF1|UPF1	914	+	5.4180646	1.0632565	-1.0	-1.0
chr16	4382208	4383488	ENSG00000168140.4|VASN|UPF1|UPF1	999	+	5.4372044	2.9214122	-1.0	-1.0
chr16	4381548	4381658	ENSG00000168140.4|VASN|UPF1|UPF1	922	+	5.4768586	1.1099274	-1.0	-1.0
chr16	4381708	4381808	ENSG00000168140.4|VASN|UPF1|UPF1	946	+	5.692644	1.266291	-1.0	-1.0
chr16	4454820	4454925	ENSG00000103423.13|DNAJA3|UPF1|UPF1	914	+	5.4575725	1.0653853	-1.0	-1.0
chr16	4455491	4456686	ENSG00000103423.13|DNAJA3|UPF1|UPF1	999	+	5.9669914	3.257038	-1.0	-1.0
chr16	4462924	4463024	ENSG00000153406.13|NMRAL1|UPF1|UPF1	900	-	5.320169	1.0019873	-1.0	-1.0
chr16	4513708	4513851	ENSG00000089486.16|CDIP1|UPF1|UPF1	963	-	5.9965625	1.430169	-1.0	-1.0
chr16	4512875	4513064	ENSG00000089486.16|CDIP1|UPF1|UPF1	971	-	5.28588	1.5303265	-1.0	-1.0
chr16	4514574	4514674	ENSG00000089486.16|CDIP1|UPF1|UPF1	900	-	2.9130166	1.0019873	-1.0	-1.0
chr16	4510814	4512683	ENSG00000089486.16|CDIP1|UPF1|UPF1	999	-	6.287103	3.2030013	-1.0	-1.0
chr16	4514044	4514144	ENSG00000089486.16|CDIP1|UPF1|UPF1	936	-	5.6181736	1.1967092	-1.0	-1.0
chr16	4609502	4609632	ENSG00000153443.12|UBALD1|UPF1|UPF1	948	-	3.9100926	1.2842903	-1.0	-1.0
chr16	4681492	4681762	ENSG00000102858.12|MGRN1|UPF1|UPF1	955	+	5.7860527	1.3505974	-1.0	-1.0
chr16	4688753	4690928	ENSG00000102858.12|MGRN1|UPF1|UPF1	1000	+	5.303798	3.3233225	-1.0	-1.0
chr16	4695072	4695827	ENSG00000168101.14|NUDT16L1|UPF1|UPF1	992	+	5.3660374	2.077658	-1.0	-1.0
chr16	4750428	4750573	ENSG00000103199.13|ZNF500|UPF1|UPF1	911	-	5.435781	1.0512075	-1.0	-1.0
chr16	4752103	4752243	ENSG00000103199.13|ZNF500|UPF1|UPF1	913	-	5.4145966	1.0624585	-1.0	-1.0
chr16	4751763	4751958	ENSG00000103199.13|ZNF500|UPF1|UPF1	977	-	4.926911	1.6330167	-1.0	-1.0
chr16	4750431	4750571	ENSG00000266994.1|AC020663.1|UPF1|UPF1	909	-	5.4196386	1.0424911	-1.0	-1.0
chr16	4752106	4752246	ENSG00000266994.1|AC020663.1|UPF1|UPF1	912	-	5.4031243	1.0556803	-1.0	-1.0
chr16	4751761	4751956	ENSG00000266994.1|AC020663.1|UPF1|UPF1	975	-	4.7985816	1.5979257	-1.0	-1.0
chr16	4797092	4797332	ENSG00000067836.12|ROGDI|UPF1|UPF1	944	-	5.0143814	1.2547399	-1.0	-1.0
chr16	4803607	4803892	ENSG00000140632.16|GLYR1|UPF1|UPF1	957	-	5.7763157	1.3659654	-1.0	-1.0
chr16	4805012	4805207	ENSG00000140632.16|GLYR1|UPF1|UPF1	962	-	5.7125373	1.4204104	-1.0	-1.0
chr16	4803912	4804962	ENSG00000140632.16|GLYR1|UPF1|UPF1	978	-	5.571438	1.6643454	-1.0	-1.0
chr16	4882022	4882177	ENSG00000118900.14|UBN1|UPF1|UPF1	941	+	4.8366227	1.2285869	-1.0	-1.0
chr16	4881732	4881977	ENSG00000118900.14|UBN1|UPF1|UPF1	993	+	5.6583424	2.1582668	-1.0	-1.0
chr16	4880187	4880702	ENSG00000118900.14|UBN1|UPF1|UPF1	965	+	5.616044	1.4554497	-1.0	-1.0
chr16	4880997	4881387	ENSG00000118900.14|UBN1|UPF1|UPF1	976	+	5.65382	1.6243311	-1.0	-1.0
chr16	5024903	5025668	ENSG00000103174.11|NAGPA|UPF1|UPF1	991	-	5.967927	2.0669644	-1.0	-1.0
chr16	5028064	5028219	ENSG00000103174.11|NAGPA|UPF1|UPF1	914	-	5.4201136	1.0669538	-1.0	-1.0
chr16	5027134	5027239	ENSG00000103174.11|NAGPA|UPF1|UPF1	934	-	5.564966	1.1810278	-1.0	-1.0
chr16	5086359	5086500	ENSG00000033011.11|ALG1|UPF1|UPF1	999	+	5.825426	2.938869	-1.0	-1.0
chr16	5086500	5087125	ENSG00000033011.11|ALG1|UPF1|UPF1	991	+	6.061201	2.061928	-1.0	-1.0
chr16	5084829	5085519	ENSG00000033011.11|ALG1|UPF1|UPF1	993	+	4.8883147	2.13871	-1.0	-1.0
chr16	5085664	5086189	ENSG00000033011.11|ALG1|UPF1|UPF1	988	+	5.730542	1.9212766	-1.0	-1.0
chr16	8783344	8783849	ENSG00000183044.11|ABAT|UPF1|UPF1	955	+	4.996338	1.3493892	-1.0	-1.0
chr16	8783944	8784179	ENSG00000183044.11|ABAT|UPF1|UPF1	959	+	4.6104364	1.385778	-1.0	-1.0
chr16	8781469	8782519	ENSG00000183044.11|ABAT|UPF1|UPF1	999	+	6.4126825	3.1500936	-1.0	-1.0
chr16	8783099	8783339	ENSG00000183044.11|ABAT|UPF1|UPF1	954	+	4.5312104	1.339126	-1.0	-1.0
chr16	8782524	8782649	ENSG00000183044.11|ABAT|UPF1|UPF1	939	+	5.308424	1.2129836	-1.0	-1.0
chr16	8795794	8795899	ENSG00000184857.7|TMEM186|UPF1|UPF1	909	-	5.390026	1.0428745	-1.0	-1.0
chr16	8794934	8795119	ENSG00000184857.7|TMEM186|UPF1|UPF1	919	-	5.4518366	1.0927368	-1.0	-1.0
chr16	8847818	8847973	ENSG00000140650.11|PMM2|UPF1|UPF1	944	+	5.0557404	1.2548223	-1.0	-1.0
chr16	8849008	8849143	ENSG00000140650.11|PMM2|UPF1|UPF1	953	+	3.628995	1.3292344	-1.0	-1.0
chr16	8848068	8848218	ENSG00000140650.11|PMM2|UPF1|UPF1	916	+	5.207261	1.0762821	-1.0	-1.0
chr16	8848253	8848763	ENSG00000140650.11|PMM2|UPF1|UPF1	954	+	3.7700436	1.3401453	-1.0	-1.0
chr16	8848778	8848898	ENSG00000140650.11|PMM2|UPF1|UPF1	940	+	4.892143	1.2228049	-1.0	-1.0
chr16	8848254	8848769	ENSG00000260276.2|AC022167.2|UPF1|UPF1	953	+	3.6912518	1.3288078	-1.0	-1.0
chr16	8848104	8848219	ENSG00000260276.2|AC022167.2|UPF1|UPF1	919	+	4.861509	1.0910215	-1.0	-1.0
chr16	8849009	8849144	ENSG00000260276.2|AC022167.2|UPF1|UPF1	956	+	3.7405643	1.3541919	-1.0	-1.0
chr16	8848779	8848899	ENSG00000260276.2|AC022167.2|UPF1|UPF1	942	+	4.905105	1.2332869	-1.0	-1.0
chr16	8853191	8853811	ENSG00000153048.10|CARHSP1|UPF1|UPF1	979	-	5.486063	1.6835483	-1.0	-1.0
chr16	8853936	8855231	ENSG00000153048.10|CARHSP1|UPF1|UPF1	997	-	5.706104	2.488158	-1.0	-1.0
chr16	8893908	8894058	ENSG00000187555.14|USP7|UPF1|UPF1	920	-	3.6664433	1.0970194	-1.0	-1.0
chr16	8893198	8893313	ENSG00000187555.14|USP7|UPF1|UPF1	907	-	5.3693495	1.0326219	-1.0	-1.0
chr16	8893573	8893858	ENSG00000187555.14|USP7|UPF1|UPF1	991	-	4.6863604	2.0479603	-1.0	-1.0
chr16	8892883	8893013	ENSG00000187555.14|USP7|UPF1|UPF1	917	-	5.4473047	1.0817629	-1.0	-1.0
chr16	9106008	9106248	ENSG00000182831.11|C16orf72|UPF1|UPF1	992	+	3.312166	2.1214664	-1.0	-1.0
chr16	9104028	9104413	ENSG00000182831.11|C16orf72|UPF1|UPF1	956	+	3.980949	1.3553973	-1.0	-1.0
chr16	9105023	9105178	ENSG00000182831.11|C16orf72|UPF1|UPF1	907	+	5.020172	1.032542	-1.0	-1.0
chr16	9103693	9103868	ENSG00000182831.11|C16orf72|UPF1|UPF1	921	+	4.406443	1.1014817	-1.0	-1.0
chr16	9105643	9105748	ENSG00000182831.11|C16orf72|UPF1|UPF1	900	+	5.320169	1.0019873	-1.0	-1.0
chr16	9106343	9106623	ENSG00000182831.11|C16orf72|UPF1|UPF1	962	+	3.2204978	1.4244848	-1.0	-1.0
chr16	9110818	9111043	ENSG00000182831.11|C16orf72|UPF1|UPF1	981	+	6.264997	1.7265656	-1.0	-1.0
chr16	9110817	9111042	ENSG00000263244.2|AC087190.4|UPF1|UPF1	981	+	6.270235	1.7305192	-1.0	-1.0
chr16	9105642	9105747	ENSG00000263244.2|AC087190.4|UPF1|UPF1	900	+	5.320169	1.0019873	-1.0	-1.0
chr16	9106342	9106622	ENSG00000263244.2|AC087190.4|UPF1|UPF1	963	+	3.2243457	1.4345307	-1.0	-1.0
chr16	9105022	9105177	ENSG00000263244.2|AC087190.4|UPF1|UPF1	904	+	5.001743	1.0186805	-1.0	-1.0
chr16	9106007	9106247	ENSG00000263244.2|AC087190.4|UPF1|UPF1	992	+	3.3136086	2.1199484	-1.0	-1.0
chr16	10530716	10531166	ENSG00000213853.9|EMP2|UPF1|UPF1	987	-	4.5884686	1.8973746	-1.0	-1.0
chr16	10531216	10532771	ENSG00000213853.9|EMP2|UPF1|UPF1	988	-	4.5153856	1.9212637	-1.0	-1.0
chr16	10529261	10529371	ENSG00000213853.9|EMP2|UPF1|UPF1	910	-	5.409682	1.0434806	-1.0	-1.0
chr16	10529576	10530366	ENSG00000213853.9|EMP2|UPF1|UPF1	992	-	4.2900624	2.1144953	-1.0	-1.0
chr16	10530441	10530686	ENSG00000213853.9|EMP2|UPF1|UPF1	930	-	5.219596	1.1539694	-1.0	-1.0
chr16	10941983	10942133	ENSG00000182108.9|DEXI|UPF1|UPF1	923	-	3.744968	1.1132036	-1.0	-1.0
chr16	10942288	10942460	ENSG00000182108.9|DEXI|UPF1|UPF1	933	-	4.3643517	1.1726134	-1.0	-1.0
chr16	11178799	11178964	ENSG00000038532.14|CLEC16A|UPF1|UPF1	913	+	5.4505672	1.059367	-1.0	-1.0
chr16	11181354	11181629	ENSG00000038532.14|CLEC16A|UPF1|UPF1	913	+	5.4152155	1.0624104	-1.0	-1.0
chr16	11179959	11180189	ENSG00000038532.14|CLEC16A|UPF1|UPF1	930	+	5.5384626	1.1579192	-1.0	-1.0
chr16	11179609	11179814	ENSG00000038532.14|CLEC16A|UPF1|UPF1	953	+	5.7467594	1.3258312	-1.0	-1.0
chr16	11254669	11254844	ENSG00000185338.4|SOCS1|UPF1|UPF1	924	-	4.153637	1.1166403	-1.0	-1.0
chr16	11319556	11319686	ENSG00000175643.8|RMI2|UPF1|UPF1	915	+	5.4518533	1.0692816	-1.0	-1.0
chr16	11317236	11317366	ENSG00000175643.8|RMI2|UPF1|UPF1	918	+	3.0220642	1.0864658	-1.0	-1.0
chr16	11317866	11318076	ENSG00000175643.8|RMI2|UPF1|UPF1	978	+	6.147885	1.6518867	-1.0	-1.0
chr16	11549576	11549741	ENSG00000189067.12|LITAF|UPF1|UPF1	929	-	5.403055	1.1515962	-1.0	-1.0
chr16	11548051	11548606	ENSG00000189067.12|LITAF|UPF1|UPF1	957	-	4.833653	1.3631374	-1.0	-1.0
chr16	11548636	11549571	ENSG00000189067.12|LITAF|UPF1|UPF1	981	-	4.655478	1.7248968	-1.0	-1.0
chr16	11837044	11837869	ENSG00000171490.12|RSL1D1|UPF1|UPF1	998	-	5.0369225	2.6863625	-1.0	-1.0
chr16	11835349	11835549	ENSG00000171490.12|RSL1D1|UPF1|UPF1	993	-	6.3527503	2.168749	-1.0	-1.0
chr16	11835559	11835819	ENSG00000171490.12|RSL1D1|UPF1|UPF1	919	-	4.86161	1.0894108	-1.0	-1.0
chr16	11835199	11835349	ENSG00000171490.12|RSL1D1|UPF1|UPF1	916	-	5.448138	1.0769126	-1.0	-1.0
chr16	11834829	11835179	ENSG00000171490.12|RSL1D1|UPF1|UPF1	991	-	4.6786838	2.0250318	-1.0	-1.0
chr16	11871312	11871452	ENSG00000103342.12|GSPT1|UPF1|UPF1	929	-	5.531453	1.1497651	-1.0	-1.0
chr16	12663488	12663913	ENSG00000103381.11|CPPED1|UPF1|UPF1	953	-	5.3169894	1.3304967	-1.0	-1.0
chr16	12662938	12663258	ENSG00000103381.11|CPPED1|UPF1|UPF1	948	-	4.8494163	1.2861762	-1.0	-1.0
chr16	12662268	12662448	ENSG00000103381.11|CPPED1|UPF1|UPF1	971	-	5.7786307	1.5445857	-1.0	-1.0
chr16	12664013	12664718	ENSG00000103381.11|CPPED1|UPF1|UPF1	980	-	5.220181	1.6988313	-1.0	-1.0
chr16	12660793	12661048	ENSG00000103381.11|CPPED1|UPF1|UPF1	966	-	4.131952	1.4628404	-1.0	-1.0
chr16	12664738	12664928	ENSG00000103381.11|CPPED1|UPF1|UPF1	946	-	5.2948184	1.2689928	-1.0	-1.0
chr16	12663283	12663488	ENSG00000103381.11|CPPED1|UPF1|UPF1	963	-	3.432232	1.4315223	-1.0	-1.0
chr16	12662783	12662913	ENSG00000103381.11|CPPED1|UPF1|UPF1	916	-	5.477772	1.0772015	-1.0	-1.0
chr16	14435800	14436055	ENSG00000140694.16|PARN|UPF1|UPF1	976	-	6.0638065	1.6226081	-1.0	-1.0
chr16	14668449	14669029	ENSG00000103429.10|BFAR|UPF1|UPF1	995	+	6.032955	2.336363	-1.0	-1.0
chr16	14667764	14668444	ENSG00000103429.10|BFAR|UPF1|UPF1	997	+	5.750973	2.4706244	-1.0	-1.0
chr16	14895873	14896160	ENSG00000103512.14|NOMO1|UPF1|UPF1	999	+	7.382933	3.2380075	-1.0	-1.0
chr16	14918509	14918749	ENSG00000183458.13|AC138932.1|UPF1|UPF1	974	+	2.435224	1.5774283	-1.0	-1.0
chr16	15037400	15037590	ENSG00000179889.18|PDXDC1|UPF1|UPF1	943	+	5.484353	1.2456815	-1.0	-1.0
chr16	15036325	15037400	ENSG00000179889.18|PDXDC1|UPF1|UPF1	993	+	5.609721	2.1414104	-1.0	-1.0
chr16	15060416	15061361	ENSG00000085721.12|RRN3|UPF1|UPF1	998	-	5.775744	2.7664943	-1.0	-1.0
chr16	15061361	15061741	ENSG00000085721.12|RRN3|UPF1|UPF1	935	-	5.58639	1.186263	-1.0	-1.0
chr16	15060126	15060326	ENSG00000085721.12|RRN3|UPF1|UPF1	953	-	5.48793	1.3251352	-1.0	-1.0
chr16	15408317	15409407	ENSG00000156968.8|MPV17L|UPF1|UPF1	1000	+	6.559501	3.9335663	-1.0	-1.0
chr16	15409427	15409997	ENSG00000156968.8|MPV17L|UPF1|UPF1	987	+	4.658887	1.8778074	-1.0	-1.0
chr16	15412732	15412897	ENSG00000156968.8|MPV17L|UPF1|UPF1	913	+	3.9632714	1.061924	-1.0	-1.0
chr16	15412042	15412442	ENSG00000156968.8|MPV17L|UPF1|UPF1	985	+	5.7078886	1.8349311	-1.0	-1.0
chr16	15410842	15412007	ENSG00000156968.8|MPV17L|UPF1|UPF1	997	+	5.671603	2.5124788	-1.0	-1.0
chr16	15410052	15410827	ENSG00000156968.8|MPV17L|UPF1|UPF1	999	+	5.822366	2.9576325	-1.0	-1.0
chr16	15408317	15409407	ENSG00000261130.5|AC140504.1|UPF1|UPF1	1000	+	6.559501	3.9335663	-1.0	-1.0
chr16	15409427	15409997	ENSG00000261130.5|AC140504.1|UPF1|UPF1	987	+	4.658887	1.8778074	-1.0	-1.0
chr16	15412732	15412897	ENSG00000261130.5|AC140504.1|UPF1|UPF1	913	+	3.9632714	1.061924	-1.0	-1.0
chr16	15412042	15412442	ENSG00000261130.5|AC140504.1|UPF1|UPF1	985	+	5.7078886	1.8349311	-1.0	-1.0
chr16	15410842	15412007	ENSG00000261130.5|AC140504.1|UPF1|UPF1	997	+	5.671603	2.5124788	-1.0	-1.0
chr16	15410052	15410827	ENSG00000261130.5|AC140504.1|UPF1|UPF1	999	+	5.822366	2.9576325	-1.0	-1.0
chr16	15700626	15700941	ENSG00000072864.14|NDE1|UPF1|UPF1	981	+	6.7619796	1.7261742	-1.0	-1.0
chr16	15700386	15700486	ENSG00000072864.14|NDE1|UPF1|UPF1	928	+	2.5872302	1.140135	-1.0	-1.0
chr16	15700961	15701251	ENSG00000072864.14|NDE1|UPF1|UPF1	990	+	4.090928	1.9847684	-1.0	-1.0
chr16	15724380	15724510	ENSG00000072864.14|NDE1|UPF1|UPF1	927	+	5.5394893	1.1366303	-1.0	-1.0
chr16	15724535	15724810	ENSG00000072864.14|NDE1|UPF1|UPF1	954	+	5.7110376	1.3401883	-1.0	-1.0
chr16	15699821	15699996	ENSG00000072864.14|NDE1|UPF1|UPF1	924	+	3.311896	1.1166253	-1.0	-1.0
chr16	15701316	15701431	ENSG00000072864.14|NDE1|UPF1|UPF1	945	+	5.685477	1.2612351	-1.0	-1.0
chr16	15700491	15700626	ENSG00000072864.14|NDE1|UPF1|UPF1	940	+	5.7859335	1.2228168	-1.0	-1.0
chr16	15701316	15701431	ENSG00000280206.1|AC026401.3|UPF1|UPF1	945	+	5.685477	1.2612351	-1.0	-1.0
chr16	15866604	15866799	ENSG00000133393.12|FOPNL|UPF1|UPF1	935	-	5.586083	1.1873525	-1.0	-1.0
chr16	15866909	15867084	ENSG00000133393.12|FOPNL|UPF1|UPF1	952	-	5.7297006	1.3145627	-1.0	-1.0
chr16	16141222	16142572	ENSG00000103222.18|ABCC1|UPF1|UPF1	988	+	5.257416	1.9376602	-1.0	-1.0
chr16	16142697	16142887	ENSG00000103222.18|ABCC1|UPF1|UPF1	971	+	5.8200426	1.5450569	-1.0	-1.0
chr16	16149757	16150042	ENSG00000091262.15|ABCC6|UPF1|UPF1	988	-	5.6544333	1.9336289	-1.0	-1.0
chr16	16150087	16150202	ENSG00000091262.15|ABCC6|UPF1|UPF1	912	-	5.456432	1.0579202	-1.0	-1.0
chr16	18386697	18386812	ENSG00000254681.6|PKD1P5|UPF1|UPF1	918	-	5.4375153	1.0846858	-1.0	-1.0
chr16	18500219	18500479	ENSG00000185164.14|NOMO2|UPF1|UPF1	991	-	6.4175997	2.055296	-1.0	-1.0
chr16	18499949	18500114	ENSG00000185164.14|NOMO2|UPF1|UPF1	929	-	5.530923	1.1495515	-1.0	-1.0
chr16	18791711	18791876	ENSG00000170540.14|ARL6IP1|UPF1|UPF1	973	-	4.6899548	1.5666206	-1.0	-1.0
chr16	18791916	18793216	ENSG00000170540.14|ARL6IP1|UPF1|UPF1	976	-	3.0952854	1.6160219	-1.0	-1.0
chr16	18791713	18791878	ENSG00000260342.2|AC138811.2|UPF1|UPF1	974	-	4.5937333	1.5873888	-1.0	-1.0
chr16	18791918	18793238	ENSG00000260342.2|AC138811.2|UPF1|UPF1	976	-	3.0984383	1.6187466	-1.0	-1.0
chr16	18892257	18892354	ENSG00000157106.16|SMG1|UPF1|UPF1	909	-	5.390026	1.0428745	-1.0	-1.0
chr16	18807672	18807832	ENSG00000157106.16|SMG1|UPF1|UPF1	946	-	5.7870765	1.2682636	-1.0	-1.0
chr16	18809122	18809547	ENSG00000157106.16|SMG1|UPF1|UPF1	980	-	5.2794924	1.6896884	-1.0	-1.0
chr16	18809012	18809112	ENSG00000157106.16|SMG1|UPF1|UPF1	917	-	5.592633	1.0797458	-1.0	-1.0
chr16	19078220	19078415	ENSG00000167186.10|COQ7|UPF1|UPF1	960	+	4.372506	1.4005427	-1.0	-1.0
chr16	19078555	19078765	ENSG00000167186.10|COQ7|UPF1|UPF1	967	+	5.9067726	1.4819717	-1.0	-1.0
chr16	19114462	19114617	ENSG00000205730.6|ITPRIPL2|UPF1|UPF1	919	+	5.4507723	1.0920709	-1.0	-1.0
chr16	19114464	19114614	ENSG00000261427.6|AC099518.3|UPF1|UPF1	922	+	5.4696455	1.1065159	-1.0	-1.0
chr16	19502643	19502833	ENSG00000006007.11|GDE1|UPF1|UPF1	957	-	4.872381	1.363126	-1.0	-1.0
chr16	19502453	19502628	ENSG00000006007.11|GDE1|UPF1|UPF1	947	-	5.6760616	1.2788374	-1.0	-1.0
chr16	19503133	19503523	ENSG00000006007.11|GDE1|UPF1|UPF1	976	-	6.039514	1.6169689	-1.0	-1.0
chr16	19501833	19502073	ENSG00000006007.11|GDE1|UPF1|UPF1	982	-	4.8587503	1.7566873	-1.0	-1.0
chr16	19502863	19503098	ENSG00000006007.11|GDE1|UPF1|UPF1	943	-	4.2016315	1.247044	-1.0	-1.0
chr16	19705838	19705973	ENSG00000103550.13|KNOP1|UPF1|UPF1	956	-	5.7897296	1.3543961	-1.0	-1.0
chr16	20734498	20734603	ENSG00000066654.13|THUMPD1|UPF1|UPF1	933	-	5.5587254	1.174636	-1.0	-1.0
chr16	20736258	20736458	ENSG00000066654.13|THUMPD1|UPF1|UPF1	957	-	5.7932963	1.3695506	-1.0	-1.0
chr16	20734993	20735148	ENSG00000066654.13|THUMPD1|UPF1|UPF1	958	-	5.644384	1.3734428	-1.0	-1.0
chr16	20734193	20734298	ENSG00000066654.13|THUMPD1|UPF1|UPF1	900	-	5.327592	1.0019873	-1.0	-1.0
chr16	20734823	20734953	ENSG00000066654.13|THUMPD1|UPF1|UPF1	934	-	5.5721397	1.1813002	-1.0	-1.0
chr16	20924479	20924624	ENSG00000102897.9|LYRM1|UPF1|UPF1	929	+	5.5241823	1.1460807	-1.0	-1.0
chr16	20924214	20924389	ENSG00000102897.9|LYRM1|UPF1|UPF1	926	+	3.7695217	1.1279765	-1.0	-1.0
chr16	21251865	21252040	ENSG00000175311.6|ANKS4B|UPF1|UPF1	921	+	3.3754475	1.1045066	-1.0	-1.0
chr16	21251015	21251215	ENSG00000175311.6|ANKS4B|UPF1|UPF1	973	+	4.6097198	1.564884	-1.0	-1.0
chr16	21251235	21251390	ENSG00000175311.6|ANKS4B|UPF1|UPF1	958	+	5.803127	1.3792863	-1.0	-1.0
chr16	21501631	21501771	ENSG00000180747.15|SMG1P3|UPF1|UPF1	924	-	2.0460918	1.1168612	-1.0	-1.0
chr16	21599670	21599820	ENSG00000197006.13|METTL9|UPF1|UPF1	915	+	5.415778	1.0690854	-1.0	-1.0
chr16	22285766	22286091	ENSG00000103319.11|EEF2K|UPF1|UPF1	1000	+	5.781304	4.301532	-1.0	-1.0
chr16	22284576	22284766	ENSG00000103319.11|EEF2K|UPF1|UPF1	928	+	3.9594014	1.1406846	-1.0	-1.0
chr16	22285396	22285716	ENSG00000103319.11|EEF2K|UPF1|UPF1	1000	+	5.786504	4.391851	-1.0	-1.0
chr16	22285171	22285276	ENSG00000103319.11|EEF2K|UPF1|UPF1	909	+	5.390026	1.0428745	-1.0	-1.0
chr16	22346115	22346340	ENSG00000140743.7|CDR2|UPF1|UPF1	959	-	5.6175227	1.3848852	-1.0	-1.0
chr16	22346570	22346780	ENSG00000140743.7|CDR2|UPF1|UPF1	925	-	5.5424776	1.1261823	-1.0	-1.0
chr16	23149152	23149257	ENSG00000103404.14|USP31|UPF1|UPF1	911	-	3.6083965	1.0530543	-1.0	-1.0
chr16	23148852	23148987	ENSG00000103404.14|USP31|UPF1|UPF1	940	-	4.532867	1.2206168	-1.0	-1.0
chr16	23466681	23467556	ENSG00000103365.15|GGA2|UPF1|UPF1	999	-	6.023099	2.9165454	-1.0	-1.0
chr16	23465421	23465561	ENSG00000103365.15|GGA2|UPF1|UPF1	912	-	5.4422817	1.0536846	-1.0	-1.0
chr16	23466451	23466641	ENSG00000103365.15|GGA2|UPF1|UPF1	928	-	3.1834178	1.140689	-1.0	-1.0
chr16	23465066	23465391	ENSG00000103365.15|GGA2|UPF1|UPF1	990	-	4.3360553	1.9914185	-1.0	-1.0
chr16	23466231	23466446	ENSG00000103365.15|GGA2|UPF1|UPF1	985	-	6.2698765	1.8353367	-1.0	-1.0
chr16	23465616	23465971	ENSG00000103365.15|GGA2|UPF1|UPF1	983	-	6.109948	1.7785412	-1.0	-1.0
chr16	23523883	23524433	ENSG00000103356.15|EARS2|UPF1|UPF1	956	-	5.47122	1.3581599	-1.0	-1.0
chr16	23523263	23523808	ENSG00000103356.15|EARS2|UPF1|UPF1	975	-	5.455364	1.6080067	-1.0	-1.0
chr16	23573034	23574149	ENSG00000103353.15|UBFD1|UPF1|UPF1	995	+	5.4364367	2.3051448	-1.0	-1.0
chr16	23571029	23572119	ENSG00000103353.15|UBFD1|UPF1|UPF1	993	+	4.7980056	2.176212	-1.0	-1.0
chr16	23572769	23572974	ENSG00000103353.15|UBFD1|UPF1|UPF1	978	+	4.8077126	1.6512465	-1.0	-1.0
chr16	23572204	23572759	ENSG00000103353.15|UBFD1|UPF1|UPF1	985	+	4.024437	1.8248345	-1.0	-1.0
chr16	23570724	23570849	ENSG00000103353.15|UBFD1|UPF1|UPF1	908	+	5.451121	1.0374388	-1.0	-1.0
chr16	23574214	23574319	ENSG00000103353.15|UBFD1|UPF1|UPF1	925	+	5.490077	1.1227239	-1.0	-1.0
chr16	23667147	23667972	ENSG00000166847.9|DCTN5|UPF1|UPF1	993	+	6.012265	2.1761594	-1.0	-1.0
chr16	23668222	23668952	ENSG00000166847.9|DCTN5|UPF1|UPF1	992	+	4.910548	2.077614	-1.0	-1.0
chr16	23668957	23669642	ENSG00000166847.9|DCTN5|UPF1|UPF1	959	+	4.632816	1.3829006	-1.0	-1.0
chr16	23667977	23668182	ENSG00000166847.9|DCTN5|UPF1|UPF1	971	+	3.808623	1.535429	-1.0	-1.0
chr16	23690009	23690199	ENSG00000166851.14|PLK1|UPF1|UPF1	953	+	5.7825694	1.3312235	-1.0	-1.0
chr16	24919594	24919789	ENSG00000140750.16|ARHGAP17|UPF1|UPF1	935	-	4.8700795	1.1892003	-1.0	-1.0
chr16	27363846	27364291	ENSG00000077238.13|IL4R|UPF1|UPF1	975	+	4.695215	1.6082798	-1.0	-1.0
chr16	27364556	27364721	ENSG00000077238.13|IL4R|UPF1|UPF1	954	+	5.766692	1.340976	-1.0	-1.0
chr16	27362841	27362961	ENSG00000077238.13|IL4R|UPF1|UPF1	917	+	5.4328027	1.0817862	-1.0	-1.0
chr16	27364306	27364546	ENSG00000077238.13|IL4R|UPF1|UPF1	925	+	5.5238924	1.1254907	-1.0	-1.0
chr16	27460615	27461595	ENSG00000077235.17|GTF3C1|UPF1|UPF1	1000	-	6.633007	3.7089262	-1.0	-1.0
chr16	27465259	27465364	ENSG00000077235.17|GTF3C1|UPF1|UPF1	943	-	5.6420684	1.2405832	-1.0	-1.0
chr16	27464410	27464600	ENSG00000077235.17|GTF3C1|UPF1|UPF1	958	-	4.5477214	1.3724159	-1.0	-1.0
chr16	27462275	27462485	ENSG00000077235.17|GTF3C1|UPF1|UPF1	938	-	3.7256904	1.2045153	-1.0	-1.0
chr16	27778643	27778743	ENSG00000047578.12|KIAA0556|UPF1|UPF1	925	+	5.4966364	1.1230013	-1.0	-1.0
chr16	27778758	27778858	ENSG00000047578.12|KIAA0556|UPF1|UPF1	900	+	5.3350058	1.0019873	-1.0	-1.0
chr16	27779343	27779493	ENSG00000047578.12|KIAA0556|UPF1|UPF1	909	+	5.384542	1.0425332	-1.0	-1.0
chr16	27779183	27779338	ENSG00000047578.12|KIAA0556|UPF1|UPF1	924	+	5.4832788	1.1168925	-1.0	-1.0
chr16	28098413	28098518	ENSG00000169180.11|XPO6|UPF1|UPF1	915	-	5.4300904	1.0697691	-1.0	-1.0
chr16	28098258	28098403	ENSG00000169180.11|XPO6|UPF1|UPF1	942	-	4.5409484	1.2356526	-1.0	-1.0
chr16	28537407	28537522	ENSG00000176046.8|NUPR1|UPF1|UPF1	918	-	5.6257715	1.088157	-1.0	-1.0
chr16	28605700	28605800	ENSG00000196502.11|SULT1A1|UPF1|UPF1	909	-	5.390026	1.0428745	-1.0	-1.0
chr16	28835231	28835411	ENSG00000168488.18|ATXN2L|UPF1|UPF1	940	+	3.4584768	1.2239423	-1.0	-1.0
chr16	28836132	28837212	ENSG00000168488.18|ATXN2L|UPF1|UPF1	994	+	3.401385	2.2467513	-1.0	-1.0
chr16	28835932	28836082	ENSG00000168488.18|ATXN2L|UPF1|UPF1	933	+	2.701459	1.1709636	-1.0	-1.0
chr16	28835571	28835741	ENSG00000168488.18|ATXN2L|UPF1|UPF1	947	+	2.850382	1.277458	-1.0	-1.0
chr16	28842820	28843035	ENSG00000178952.10|TUFM|UPF1|UPF1	964	-	4.3432117	1.4436264	-1.0	-1.0
chr16	28873466	28873741	ENSG00000178188.14|SH2B1|UPF1|UPF1	978	+	4.910543	1.661814	-1.0	-1.0
chr16	28904670	28904890	ENSG00000177548.12|RABEP2|UPF1|UPF1	940	-	5.6191683	1.2192094	-1.0	-1.0
chr16	28904530	28904665	ENSG00000177548.12|RABEP2|UPF1|UPF1	908	-	5.3684306	1.0361505	-1.0	-1.0
chr16	28984204	28984548	ENSG00000169682.17|SPNS1|UPF1|UPF1	990	+	5.013615	1.9795215	-1.0	-1.0
chr16	28975096	28975196	ENSG00000169682.17|SPNS1|UPF1|UPF1	925	+	5.4966364	1.1230013	-1.0	-1.0
chr16	28984204	28984554	ENSG00000261067.7|AC109460.3|UPF1|UPF1	989	+	5.022958	1.9627215	-1.0	-1.0
chr16	29694838	29695008	ENSG00000277669.1|AC009086.2|UPF1|UPF1	914	+	2.9662986	1.0653927	-1.0	-1.0
chr16	29697376	29698606	ENSG00000103485.17|QPRT|UPF1|UPF1	998	+	6.0470543	2.6592925	-1.0	-1.0
chr16	29694838	29695008	ENSG00000103485.17|QPRT|UPF1|UPF1	914	+	2.9662986	1.0653927	-1.0	-1.0
chr16	29808639	29808774	ENSG00000103495.13|MAZ|UPF1|UPF1	907	+	5.371089	1.0326219	-1.0	-1.0
chr16	29806536	29806893	ENSG00000103495.13|MAZ|UPF1|UPF1	988	+	3.0084522	1.9146353	-1.0	-1.0
chr16	29807697	29807837	ENSG00000103495.13|MAZ|UPF1|UPF1	904	+	5.3458166	1.019559	-1.0	-1.0
chr16	29806295	29806536	ENSG00000103495.13|MAZ|UPF1|UPF1	938	+	4.250781	1.206376	-1.0	-1.0
chr16	29807367	29807647	ENSG00000103495.13|MAZ|UPF1|UPF1	995	+	3.6285598	2.2835824	-1.0	-1.0
chr16	29810076	29811116	ENSG00000103495.13|MAZ|UPF1|UPF1	994	+	4.062015	2.2323093	-1.0	-1.0
chr16	29806977	29807307	ENSG00000103495.13|MAZ|UPF1|UPF1	986	+	3.1674979	1.848083	-1.0	-1.0
chr16	29809604	29809771	ENSG00000103495.13|MAZ|UPF1|UPF1	965	+	5.035589	1.4612159	-1.0	-1.0
chr16	29810227	29811117	ENSG00000280607.1|AC009133.5|UPF1|UPF1	992	+	3.7493002	2.0849192	-1.0	-1.0
chr16	29810076	29810227	ENSG00000280607.1|AC009133.5|UPF1|UPF1	999	+	4.749941	3.1216915	-1.0	-1.0
chr16	29809601	29809791	ENSG00000280607.1|AC009133.5|UPF1|UPF1	959	+	5.0347676	1.3866079	-1.0	-1.0
chr16	29816540	29816685	ENSG00000280893.1|AC009133.6|UPF1|UPF1	909	+	5.434248	1.0403092	-1.0	-1.0
chr16	29816541	29816686	ENSG00000280789.1|PAGR1|UPF1|UPF1	908	+	5.4277253	1.0363638	-1.0	-1.0
chr16	29858376	29859334	ENSG00000103502.13|CDIPT|UPF1|UPF1	1000	-	6.889159	3.887513	-1.0	-1.0
chr16	29861110	29861290	ENSG00000103502.13|CDIPT|UPF1|UPF1	934	-	5.571885	1.1819743	-1.0	-1.0
chr16	29862825	29863275	ENSG00000103502.13|CDIPT|UPF1|UPF1	998	-	4.6346254	2.7131903	-1.0	-1.0
chr16	29991151	29991371	ENSG00000149930.17|TAOK2|UPF1|UPF1	949	+	4.8766727	1.2964664	-1.0	-1.0
chr16	29991816	29992256	ENSG00000149930.17|TAOK2|UPF1|UPF1	998	+	6.5863557	2.797088	-1.0	-1.0
chr16	29991486	29991816	ENSG00000149930.17|TAOK2|UPF1|UPF1	955	+	4.058281	1.3441284	-1.0	-1.0
chr16	29983502	29983622	ENSG00000149930.17|TAOK2|UPF1|UPF1	911	+	5.401453	1.0510026	-1.0	-1.0
chr16	30005460	30005725	ENSG00000169592.14|INO80E|UPF1|UPF1	985	+	6.2441177	1.834807	-1.0	-1.0
chr16	30001446	30001546	ENSG00000169592.14|INO80E|UPF1|UPF1	934	+	5.61201	1.178524	-1.0	-1.0
chr16	30068633	30068753	ENSG00000149925.17|ALDOA|UPF1|UPF1	912	+	3.1124423	1.0542231	-1.0	-1.0
chr16	30070214	30070429	ENSG00000149925.17|ALDOA|UPF1|UPF1	942	+	2.2821417	1.238322	-1.0	-1.0
chr16	30085107	30085242	ENSG00000149923.13|PPP4C|UPF1|UPF1	923	+	4.1315503	1.1145263	-1.0	-1.0
chr16	30092463	30092568	ENSG00000090238.11|YPEL3|UPF1|UPF1	908	-	5.4843335	1.0360452	-1.0	-1.0
chr16	30114119	30114539	ENSG00000102882.11|MAPK3|UPF1|UPF1	983	-	4.9216433	1.7624476	-1.0	-1.0
chr16	30114539	30114708	ENSG00000102882.11|MAPK3|UPF1|UPF1	994	-	4.9060926	2.2171764	-1.0	-1.0
chr16	30116634	30116769	ENSG00000102882.11|MAPK3|UPF1|UPF1	974	-	6.09184	1.5922196	-1.0	-1.0
chr16	30283290	30283425	ENSG00000183604.14|SMG1P5|UPF1|UPF1	936	-	5.584471	1.1958418	-1.0	-1.0
chr16	30351230	30351435	ENSG00000169217.8|CD2BP2|UPF1|UPF1	942	-	5.643003	1.2331212	-1.0	-1.0
chr16	30351855	30353035	ENSG00000169217.8|CD2BP2|UPF1|UPF1	978	-	5.637236	1.6493278	-1.0	-1.0
chr16	30350880	30351115	ENSG00000169217.8|CD2BP2|UPF1|UPF1	938	-	5.701407	1.2108034	-1.0	-1.0
chr16	30351540	30351740	ENSG00000169217.8|CD2BP2|UPF1|UPF1	939	-	5.622338	1.2117748	-1.0	-1.0
chr16	30358236	30358406	ENSG00000169221.13|TBC1D10B|UPF1|UPF1	915	-	5.4207797	1.0713376	-1.0	-1.0
chr16	30357386	30357961	ENSG00000169221.13|TBC1D10B|UPF1|UPF1	964	-	5.340364	1.4495685	-1.0	-1.0
chr16	30399209	30399329	ENSG00000180035.12|ZNF48|UPF1|UPF1	929	+	5.615463	1.1477565	-1.0	-1.0
chr16	30423738	30424273	ENSG00000179958.8|DCTPP1|UPF1|UPF1	996	-	6.310197	2.3985372	-1.0	-1.0
chr16	30443770	30443950	ENSG00000179918.18|SEPHS2|UPF1|UPF1	928	-	4.3721323	1.1437999	-1.0	-1.0
chr16	30445270	30445880	ENSG00000179918.18|SEPHS2|UPF1|UPF1	992	-	4.470825	2.1115768	-1.0	-1.0
chr16	30524000	30524515	ENSG00000169957.9|ZNF768|UPF1|UPF1	993	-	4.9532857	2.1298778	-1.0	-1.0
chr16	30532563	30532728	ENSG00000261459.1|AC002310.5|UPF1|UPF1	931	-	4.720496	1.1641698	-1.0	-1.0
chr16	30532298	30532468	ENSG00000261459.1|AC002310.5|UPF1|UPF1	968	-	5.0657616	1.492701	-1.0	-1.0
chr16	30532301	30532466	ENSG00000169955.7|ZNF747|UPF1|UPF1	967	-	4.9931626	1.479012	-1.0	-1.0
chr16	30532561	30532726	ENSG00000169955.7|ZNF747|UPF1|UPF1	922	-	4.3498316	1.1091318	-1.0	-1.0
chr16	30554950	30555225	ENSG00000260869.1|AC002310.4|UPF1|UPF1	979	-	6.101232	1.6706942	-1.0	-1.0
chr16	30554740	30554880	ENSG00000260869.1|AC002310.4|UPF1|UPF1	945	-	5.6945243	1.2612493	-1.0	-1.0
chr16	30554743	30554883	ENSG00000169951.9|ZNF764|UPF1|UPF1	943	-	5.6700673	1.2426339	-1.0	-1.0
chr16	30558187	30558287	ENSG00000169951.9|ZNF764|UPF1|UPF1	909	-	5.390026	1.0428745	-1.0	-1.0
chr16	30554953	30555223	ENSG00000169951.9|ZNF764|UPF1|UPF1	979	-	6.118424	1.6853943	-1.0	-1.0
chr16	30604097	30604312	ENSG00000156853.12|ZNF689|UPF1|UPF1	970	-	5.9552593	1.524467	-1.0	-1.0
chr16	30603162	30603377	ENSG00000156853.12|ZNF689|UPF1|UPF1	980	-	6.145439	1.6958007	-1.0	-1.0
chr16	30669068	30669183	ENSG00000156860.15|FBRS|UPF1|UPF1	930	+	5.6039686	1.1519123	-1.0	-1.0
chr16	30669608	30670668	ENSG00000156860.15|FBRS|UPF1|UPF1	979	+	4.776309	1.6680713	-1.0	-1.0
chr16	30739718	30739913	ENSG00000080603.16|SRCAP|UPF1|UPF1	924	+	5.5063515	1.1190112	-1.0	-1.0
chr16	30704063	30704213	ENSG00000080603.16|SRCAP|UPF1|UPF1	916	+	5.440197	1.0780346	-1.0	-1.0
chr16	30740558	30740673	ENSG00000080603.16|SRCAP|UPF1|UPF1	925	+	5.4861298	1.1222222	-1.0	-1.0
chr16	30739718	30739913	ENSG00000282034.1|AC106886.5|UPF1|UPF1	924	+	5.5063515	1.1190112	-1.0	-1.0
chr16	30704066	30704211	ENSG00000282034.1|AC106886.5|UPF1|UPF1	911	+	5.4015	1.0487726	-1.0	-1.0
chr16	30740558	30740673	ENSG00000282034.1|AC106886.5|UPF1|UPF1	925	+	5.4861298	1.1222222	-1.0	-1.0
chr16	30741760	30741875	ENSG00000282034.1|AC106886.5|UPF1|UPF1	907	+	5.4493504	1.0306116	-1.0	-1.0
chr16	30741760	30741875	ENSG00000281991.1|TMEM265|UPF1|UPF1	907	+	5.4493504	1.0306116	-1.0	-1.0
chr16	30740555	30740670	ENSG00000281991.1|TMEM265|UPF1|UPF1	934	+	5.564866	1.181023	-1.0	-1.0
chr16	30741760	30741875	ENSG00000260899.1|AC106886.2|UPF1|UPF1	907	+	5.4493504	1.0306116	-1.0	-1.0
chr16	30774074	30775174	ENSG00000103549.21|RNF40|UPF1|UPF1	997	+	5.824664	2.4705815	-1.0	-1.0
chr16	30769270	30769390	ENSG00000103549.21|RNF40|UPF1|UPF1	923	+	5.511688	1.1150419	-1.0	-1.0
chr16	30947591	30947876	ENSG00000099364.16|FBXL19|UPF1|UPF1	989	+	6.3967104	1.9679955	-1.0	-1.0
chr16	30923877	30923977	ENSG00000099364.16|FBXL19|UPF1|UPF1	900	+	5.320169	1.0019873	-1.0	-1.0
chr16	30953774	30954179	ENSG00000261487.1|AC135048.1|UPF1|UPF1	997	+	6.7973638	2.536812	-1.0	-1.0
chr16	30954484	30954854	ENSG00000261487.1|AC135048.1|UPF1|UPF1	991	+	6.2774043	2.0376036	-1.0	-1.0
chr16	30954319	30954474	ENSG00000261487.1|AC135048.1|UPF1|UPF1	933	+	5.5665436	1.1737667	-1.0	-1.0
chr16	30953774	30954179	ENSG00000175938.6|ORAI3|UPF1|UPF1	997	+	6.7973638	2.536812	-1.0	-1.0
chr16	30954259	30954474	ENSG00000175938.6|ORAI3|UPF1|UPF1	934	+	5.576509	1.1803566	-1.0	-1.0
chr16	30954484	30954854	ENSG00000175938.6|ORAI3|UPF1|UPF1	991	+	6.2774043	2.0376036	-1.0	-1.0
chr16	30984214	30984464	ENSG00000099381.17|SETD1A|UPF1|UPF1	915	+	5.424057	1.0683205	-1.0	-1.0
chr16	30988062	30988347	ENSG00000099377.13|HSD3B7|UPF1|UPF1	964	+	5.869621	1.4487498	-1.0	-1.0
chr16	30988942	30989147	ENSG00000099377.13|HSD3B7|UPF1|UPF1	989	+	6.379026	1.9405046	-1.0	-1.0
chr16	30988477	30988877	ENSG00000099377.13|HSD3B7|UPF1|UPF1	991	+	6.2454553	2.0560913	-1.0	-1.0
chr16	31090866	31091086	ENSG00000255439.6|AC135050.2|UPF1|UPF1	962	-	3.5598683	1.418873	-1.0	-1.0
chr16	31091091	31091286	ENSG00000255439.6|AC135050.2|UPF1|UPF1	996	-	4.7680497	2.3737075	-1.0	-1.0
chr16	31094641	31094756	ENSG00000255439.6|AC135050.2|UPF1|UPF1	919	-	5.455861	1.0912232	-1.0	-1.0
chr16	31090866	31091286	ENSG00000167397.14|VKORC1|UPF1|UPF1	984	-	4.080169	1.806659	-1.0	-1.0
chr16	31094641	31094756	ENSG00000167397.14|VKORC1|UPF1|UPF1	919	-	5.455861	1.0912232	-1.0	-1.0
chr16	31112103	31112548	ENSG00000103507.13|BCKDK|UPF1|UPF1	994	+	5.8883185	2.2506883	-1.0	-1.0
chr16	31111983	31112083	ENSG00000103507.13|BCKDK|UPF1|UPF1	922	+	5.4768586	1.1099274	-1.0	-1.0
chr16	31121118	31121228	ENSG00000103510.19|KAT8|UPF1|UPF1	924	+	2.7473989	1.1170902	-1.0	-1.0
chr16	31122848	31123008	ENSG00000103510.19|KAT8|UPF1|UPF1	916	+	3.5614505	1.075676	-1.0	-1.0
chr16	31123028	31123148	ENSG00000103510.19|KAT8|UPF1|UPF1	946	+	5.6990023	1.2712326	-1.0	-1.0
chr16	31123523	31123958	ENSG00000103510.19|KAT8|UPF1|UPF1	940	+	3.7151613	1.2220615	-1.0	-1.0
chr16	31121858	31121983	ENSG00000103510.19|KAT8|UPF1|UPF1	929	+	3.7366915	1.1495478	-1.0	-1.0
chr16	31122033	31122133	ENSG00000103510.19|KAT8|UPF1|UPF1	916	+	5.4633546	1.0763181	-1.0	-1.0
chr16	31121358	31121633	ENSG00000103510.19|KAT8|UPF1|UPF1	943	+	4.6009927	1.2422692	-1.0	-1.0
chr16	31122493	31122818	ENSG00000103510.19|KAT8|UPF1|UPF1	975	+	4.8249526	1.6010923	-1.0	-1.0
chr16	31122248	31122353	ENSG00000103510.19|KAT8|UPF1|UPF1	917	+	5.4947224	1.0826447	-1.0	-1.0
chr16	31120588	31120713	ENSG00000103510.19|KAT8|UPF1|UPF1	905	+	5.3541927	1.0224104	-1.0	-1.0
chr16	31120778	31120988	ENSG00000103510.19|KAT8|UPF1|UPF1	951	+	5.6526475	1.3080465	-1.0	-1.0
chr16	31122249	31122349	ENSG00000278133.1|AC135050.6|UPF1|UPF1	922	+	5.5330124	1.1073691	-1.0	-1.0
chr16	31123028	31123148	ENSG00000278133.1|AC135050.6|UPF1|UPF1	946	+	5.6990023	1.2712326	-1.0	-1.0
chr16	31122848	31123008	ENSG00000278133.1|AC135050.6|UPF1|UPF1	916	+	3.5614505	1.075676	-1.0	-1.0
chr16	31122489	31122598	ENSG00000278133.1|AC135050.6|UPF1|UPF1	946	+	3.6800737	1.2656733	-1.0	-1.0
chr16	31122598	31122818	ENSG00000278133.1|AC135050.6|UPF1|UPF1	970	+	5.5806623	1.5159991	-1.0	-1.0
chr16	31123523	31123633	ENSG00000278133.1|AC135050.6|UPF1|UPF1	950	+	4.5123	1.2976364	-1.0	-1.0
chr16	31123672	31123957	ENSG00000278133.1|AC135050.6|UPF1|UPF1	938	+	3.7864263	1.204501	-1.0	-1.0
chr16	31132157	31132262	ENSG00000052344.15|PRSS8|UPF1|UPF1	907	-	5.415988	1.0313606	-1.0	-1.0
chr16	31131437	31132117	ENSG00000052344.15|PRSS8|UPF1|UPF1	986	-	4.715669	1.8504874	-1.0	-1.0
chr16	31492977	31493107	ENSG00000140688.16|C16orf58|UPF1|UPF1	951	-	3.9853783	1.3096311	-1.0	-1.0
chr16	31492008	31492086	ENSG00000140688.16|C16orf58|UPF1|UPF1	925	-	3.8396406	1.1246642	-1.0	-1.0
chr16	31493582	31493702	ENSG00000140688.16|C16orf58|UPF1|UPF1	924	-	5.5683	1.1206663	-1.0	-1.0
chr16	31499306	31499407	ENSG00000140688.16|C16orf58|UPF1|UPF1	909	-	5.5193167	1.0414788	-1.0	-1.0
chr16	31508073	31508408	ENSG00000140688.16|C16orf58|UPF1|UPF1	976	-	5.223416	1.6170195	-1.0	-1.0
chr16	31507763	31507863	ENSG00000140688.16|C16orf58|UPF1|UPF1	929	-	5.5460653	1.1483017	-1.0	-1.0
chr16	31489485	31490932	ENSG00000140688.16|C16orf58|UPF1|UPF1	1000	-	6.5848513	4.2977314	-1.0	-1.0
chr16	31492196	31492340	ENSG00000140688.16|C16orf58|UPF1|UPF1	997	-	5.043536	2.4833596	-1.0	-1.0
chr16	31493457	31493582	ENSG00000140688.16|C16orf58|UPF1|UPF1	938	-	5.628472	1.2045879	-1.0	-1.0
chr16	46698117	46698282	ENSG00000091651.8|ORC6|UPF1|UPF1	926	+	5.500678	1.1335279	-1.0	-1.0
chr16	46697617	46698092	ENSG00000091651.8|ORC6|UPF1|UPF1	963	+	4.0248857	1.4317954	-1.0	-1.0
chr16	46922251	46922411	ENSG00000166123.13|GPT2|UPF1|UPF1	958	+	3.073793	1.3737398	-1.0	-1.0
chr16	46924387	46924544	ENSG00000166123.13|GPT2|UPF1|UPF1	959	+	4.2917657	1.3836174	-1.0	-1.0
chr16	46928906	46931291	ENSG00000166123.13|GPT2|UPF1|UPF1	1000	+	5.456692	3.658537	-1.0	-1.0
chr16	46906841	46906946	ENSG00000166123.13|GPT2|UPF1|UPF1	927	+	3.029994	1.1392549	-1.0	-1.0
chr16	46884693	46884913	ENSG00000166123.13|GPT2|UPF1|UPF1	927	+	3.1684387	1.1386216	-1.0	-1.0
chr16	48354120	48354540	ENSG00000102910.13|LONP2|UPF1|UPF1	944	+	3.6833634	1.2508852	-1.0	-1.0
chr16	48352055	48352195	ENSG00000102910.13|LONP2|UPF1|UPF1	941	+	5.640972	1.2317812	-1.0	-1.0
chr16	48352235	48352820	ENSG00000102910.13|LONP2|UPF1|UPF1	990	+	4.9354563	1.9836642	-1.0	-1.0
chr16	48353115	48353445	ENSG00000102910.13|LONP2|UPF1|UPF1	944	+	4.332116	1.2509522	-1.0	-1.0
chr16	50105083	50105183	ENSG00000155393.12|HEATR3|UPF1|UPF1	950	+	5.9678493	1.3002146	-1.0	-1.0
chr16	50105193	50105903	ENSG00000155393.12|HEATR3|UPF1|UPF1	995	+	5.391941	2.3366005	-1.0	-1.0
chr16	50506081	50506191	ENSG00000260573.2|AC007493.1|UPF1|UPF1	905	+	5.402507	1.0225073	-1.0	-1.0
chr16	50634046	50634166	ENSG00000140807.6|NKD1|UPF1|UPF1	932	+	5.540398	1.1677275	-1.0	-1.0
chr16	54113041	54113226	ENSG00000140718.20|FTO|UPF1|UPF1	943	+	5.2523913	1.2448306	-1.0	-1.0
chr16	54112806	54112946	ENSG00000140718.20|FTO|UPF1|UPF1	956	+	5.7733893	1.3541191	-1.0	-1.0
chr16	54112006	54112551	ENSG00000140718.20|FTO|UPF1|UPF1	996	+	5.436958	2.3562663	-1.0	-1.0
chr16	54113371	54113486	ENSG00000140718.20|FTO|UPF1|UPF1	927	+	5.502634	1.1338993	-1.0	-1.0
chr16	56361641	56362986	ENSG00000159461.14|AMFR|UPF1|UPF1	997	-	5.8372517	2.568437	-1.0	-1.0
chr16	56425402	56425522	ENSG00000159461.14|AMFR|UPF1|UPF1	916	-	2.7063804	1.0769272	-1.0	-1.0
chr16	56430792	56431017	ENSG00000167005.13|NUDT21|UPF1|UPF1	976	-	5.399046	1.6139886	-1.0	-1.0
chr16	56431192	56431622	ENSG00000167005.13|NUDT21|UPF1|UPF1	973	-	5.306045	1.562614	-1.0	-1.0
chr16	56431642	56431917	ENSG00000167005.13|NUDT21|UPF1|UPF1	950	-	5.712074	1.3024247	-1.0	-1.0
chr16	56432112	56432307	ENSG00000167005.13|NUDT21|UPF1|UPF1	943	-	5.6497455	1.2427953	-1.0	-1.0
chr16	56476483	56476593	ENSG00000087263.16|OGFOD1|UPF1|UPF1	959	+	5.815292	1.3896506	-1.0	-1.0
chr16	56476628	56476923	ENSG00000087263.16|OGFOD1|UPF1|UPF1	967	+	4.7721553	1.4862032	-1.0	-1.0
chr16	56477143	56477433	ENSG00000087263.16|OGFOD1|UPF1|UPF1	967	+	4.9804664	1.486825	-1.0	-1.0
chr16	57256141	57257029	ENSG00000102934.9|PLLP|UPF1|UPF1	995	-	5.9814196	2.2654989	-1.0	-1.0
chr16	57372487	57372638	ENSG00000006210.6|CX3CL1|UPF1|UPF1	929	+	2.4170518	1.1468288	-1.0	-1.0
chr16	57382044	57385048	ENSG00000006210.6|CX3CL1|UPF1|UPF1	1000	+	6.461242	4.9016223	-1.0	-1.0
chr16	57428343	57428548	ENSG00000005194.14|CIAPIN1|UPF1|UPF1	954	-	5.7493153	1.3371574	-1.0	-1.0
chr16	57428638	57428978	ENSG00000005194.14|CIAPIN1|UPF1|UPF1	973	-	5.682954	1.5702574	-1.0	-1.0
chr16	57429038	57429223	ENSG00000005194.14|CIAPIN1|UPF1|UPF1	928	-	5.105659	1.1431363	-1.0	-1.0
chr16	57460898	57461108	ENSG00000088682.13|COQ9|UPF1|UPF1	956	+	5.763537	1.3582269	-1.0	-1.0
chr16	57471069	57471989	ENSG00000102978.12|POLR2C|UPF1|UPF1	1000	+	6.5560536	3.341077	-1.0	-1.0
chr16	57479506	57479736	ENSG00000125170.10|DOK4|UPF1|UPF1	948	-	3.931584	1.285959	-1.0	-1.0
chr16	57472031	57473501	ENSG00000125170.10|DOK4|UPF1|UPF1	993	-	5.14397	2.1771731	-1.0	-1.0
chr16	57486339	57486495	ENSG00000125170.10|DOK4|UPF1|UPF1	956	-	2.910668	1.3551873	-1.0	-1.0
chr16	57475864	57475964	ENSG00000125170.10|DOK4|UPF1|UPF1	913	-	5.4041305	1.0611901	-1.0	-1.0
chr16	57663721	57664296	ENSG00000205336.11|ADGRG1|UPF1|UPF1	986	+	6.3012643	1.8684545	-1.0	-1.0
chr16	57663451	57663571	ENSG00000205336.11|ADGRG1|UPF1|UPF1	959	+	5.831599	1.3925403	-1.0	-1.0
chr16	57664316	57664416	ENSG00000205336.11|ADGRG1|UPF1|UPF1	909	+	5.390026	1.0428745	-1.0	-1.0
chr16	57758276	57758909	ENSG00000140859.15|KIFC3|UPF1|UPF1	998	-	6.593808	2.8050652	-1.0	-1.0
chr16	58020220	58020335	ENSG00000103005.11|USB1|UPF1|UPF1	924	+	5.484311	1.1195167	-1.0	-1.0
chr16	58021285	58021455	ENSG00000103005.11|USB1|UPF1|UPF1	956	+	5.8137307	1.356024	-1.0	-1.0
chr16	58021010	58021220	ENSG00000103005.11|USB1|UPF1|UPF1	939	+	5.610831	1.211768	-1.0	-1.0
chr16	58020505	58020900	ENSG00000103005.11|USB1|UPF1|UPF1	972	+	4.267924	1.5453279	-1.0	-1.0
chr16	58025825	58026200	ENSG00000102996.4|MMP15|UPF1|UPF1	988	+	3.6377983	1.9291868	-1.0	-1.0
chr16	58026215	58026512	ENSG00000102996.4|MMP15|UPF1|UPF1	943	+	3.5378294	1.2459946	-1.0	-1.0
chr16	58045006	58046896	ENSG00000102996.4|MMP15|UPF1|UPF1	999	+	5.2093945	3.1893249	-1.0	-1.0
chr16	58161880	58162185	ENSG00000070770.8|CSNK2A2|UPF1|UPF1	968	-	5.0678926	1.498401	-1.0	-1.0
chr16	58163125	58163350	ENSG00000070770.8|CSNK2A2|UPF1|UPF1	930	-	3.394407	1.1575905	-1.0	-1.0
chr16	58160380	58160490	ENSG00000070770.8|CSNK2A2|UPF1|UPF1	909	-	5.3761435	1.0414559	-1.0	-1.0
chr16	58160620	58160780	ENSG00000070770.8|CSNK2A2|UPF1|UPF1	948	-	5.6916437	1.2844663	-1.0	-1.0
chr16	58163795	58164005	ENSG00000070770.8|CSNK2A2|UPF1|UPF1	980	-	5.211343	1.699227	-1.0	-1.0
chr16	58160810	58160980	ENSG00000070770.8|CSNK2A2|UPF1|UPF1	962	-	5.855816	1.4254427	-1.0	-1.0
chr16	58160065	58160295	ENSG00000070770.8|CSNK2A2|UPF1|UPF1	973	-	5.9941616	1.5618788	-1.0	-1.0
chr16	58163440	58163635	ENSG00000070770.8|CSNK2A2|UPF1|UPF1	979	-	3.924082	1.672205	-1.0	-1.0
chr16	58161270	58161375	ENSG00000070770.8|CSNK2A2|UPF1|UPF1	906	-	5.3828454	1.0270619	-1.0	-1.0
chr16	58666343	58667003	ENSG00000103042.8|SLC38A7|UPF1|UPF1	987	-	6.3517528	1.90019	-1.0	-1.0
chr16	58666098	58666288	ENSG00000103042.8|SLC38A7|UPF1|UPF1	963	-	5.8420835	1.4262844	-1.0	-1.0
chr16	58665223	58665328	ENSG00000103042.8|SLC38A7|UPF1|UPF1	913	-	5.4041305	1.0611901	-1.0	-1.0
chr16	58667018	58667323	ENSG00000103042.8|SLC38A7|UPF1|UPF1	958	-	5.8057175	1.3739567	-1.0	-1.0
chr16	58665353	58665823	ENSG00000103042.8|SLC38A7|UPF1|UPF1	960	-	5.0738873	1.4013964	-1.0	-1.0
chr16	58665828	58665953	ENSG00000103042.8|SLC38A7|UPF1|UPF1	957	-	5.804354	1.369138	-1.0	-1.0
chr16	58707145	58708130	ENSG00000125166.12|GOT2|UPF1|UPF1	975	-	5.089194	1.6095535	-1.0	-1.0
chr16	66511061	66511166	ENSG00000260851.6|AC010542.3|UPF1|UPF1	919	-	5.446279	1.0915076	-1.0	-1.0
chr16	66511062	66511167	ENSG00000166548.15|TK2|UPF1|UPF1	919	-	5.446279	1.0915076	-1.0	-1.0
chr16	66612608	66613683	ENSG00000140931.19|CMTM3|UPF1|UPF1	994	+	6.313818	2.251519	-1.0	-1.0
chr16	66604663	66604952	ENSG00000140931.19|CMTM3|UPF1|UPF1	982	+	4.9627924	1.7379389	-1.0	-1.0
chr16	66621809	66622024	ENSG00000183723.12|CMTM4|UPF1|UPF1	969	-	3.8329136	1.5022464	-1.0	-1.0
chr16	66620139	66620854	ENSG00000183723.12|CMTM4|UPF1|UPF1	990	-	6.387362	1.9967505	-1.0	-1.0
chr16	66620004	66620109	ENSG00000183723.12|CMTM4|UPF1|UPF1	929	-	5.5195904	1.1476429	-1.0	-1.0
chr16	66621469	66621784	ENSG00000183723.12|CMTM4|UPF1|UPF1	976	-	4.2488556	1.6253917	-1.0	-1.0
chr16	66615899	66616009	ENSG00000183723.12|CMTM4|UPF1|UPF1	911	-	5.3947277	1.0489796	-1.0	-1.0
chr16	66618834	66619019	ENSG00000183723.12|CMTM4|UPF1|UPF1	959	-	5.2636642	1.3841494	-1.0	-1.0
chr16	66723217	66723552	ENSG00000135720.12|DYNC1LI2|UPF1|UPF1	978	-	4.5966005	1.6600705	-1.0	-1.0
chr16	66722942	66723207	ENSG00000135720.12|DYNC1LI2|UPF1|UPF1	999	-	6.0083175	3.152815	-1.0	-1.0
chr16	66722647	66722937	ENSG00000135720.12|DYNC1LI2|UPF1|UPF1	981	-	5.30004	1.7110201	-1.0	-1.0
chr16	66887570	66887765	ENSG00000172840.6|PDP2|UPF1|UPF1	934	+	3.3177538	1.1782763	-1.0	-1.0
chr16	66888200	66888395	ENSG00000172840.6|PDP2|UPF1|UPF1	955	+	4.318428	1.342892	-1.0	-1.0
chr16	66934658	66934803	ENSG00000172831.11|CES2|UPF1|UPF1	944	+	5.6486316	1.2520832	-1.0	-1.0
chr16	66935088	66935593	ENSG00000172831.11|CES2|UPF1|UPF1	952	+	5.36098	1.3202283	-1.0	-1.0
chr16	66944143	66944323	ENSG00000172831.11|CES2|UPF1|UPF1	943	+	4.0889044	1.2404351	-1.0	-1.0
chr16	66943883	66944118	ENSG00000172831.11|CES2|UPF1|UPF1	954	+	4.2697797	1.3364619	-1.0	-1.0
chr16	66935598	66935718	ENSG00000172831.11|CES2|UPF1|UPF1	960	+	5.8308654	1.4008163	-1.0	-1.0
chr16	66944363	66944693	ENSG00000172831.11|CES2|UPF1|UPF1	982	+	4.990751	1.7439938	-1.0	-1.0
chr16	66944693	66945068	ENSG00000172831.11|CES2|UPF1|UPF1	994	+	5.498199	2.2446065	-1.0	-1.0
chr16	66934518	66934623	ENSG00000172831.11|CES2|UPF1|UPF1	907	+	5.3765354	1.0326219	-1.0	-1.0
chr16	66944141	66944321	ENSG00000265408.1|AC009084.1|UPF1|UPF1	937	+	3.9220953	1.1988349	-1.0	-1.0
chr16	66944691	66945066	ENSG00000265408.1|AC009084.1|UPF1|UPF1	994	+	5.504694	2.2522686	-1.0	-1.0
chr16	66944361	66944691	ENSG00000265408.1|AC009084.1|UPF1|UPF1	982	+	4.991325	1.7388296	-1.0	-1.0
chr16	66943881	66944116	ENSG00000265408.1|AC009084.1|UPF1|UPF1	956	+	4.384733	1.3590456	-1.0	-1.0
chr16	66974218	66974438	ENSG00000172828.12|CES3|UPF1|UPF1	977	+	6.229915	1.6369551	-1.0	-1.0
chr16	66973213	66973448	ENSG00000172828.12|CES3|UPF1|UPF1	953	+	5.809867	1.325802	-1.0	-1.0
chr16	67148029	67148399	ENSG00000125149.11|C16orf70|UPF1|UPF1	943	+	5.1855097	1.2421905	-1.0	-1.0
chr16	67147089	67148019	ENSG00000125149.11|C16orf70|UPF1|UPF1	983	+	4.690815	1.7592853	-1.0	-1.0
chr16	67154439	67154609	ENSG00000102871.15|TRADD|UPF1|UPF1	923	-	5.476758	1.111499	-1.0	-1.0
chr16	67176381	67176516	ENSG00000196123.12|KIAA0895L|UPF1|UPF1	925	-	5.4945297	1.1276768	-1.0	-1.0
chr16	67198141	67198811	ENSG00000205250.8|E2F4|UPF1|UPF1	995	+	5.950898	2.2601538	-1.0	-1.0
chr16	67438333	67438543	ENSG00000159720.11|ATP6V0D1|UPF1|UPF1	987	-	6.149666	1.8892841	-1.0	-1.0
chr16	67438073	67438313	ENSG00000159720.11|ATP6V0D1|UPF1|UPF1	977	-	6.062598	1.6393702	-1.0	-1.0
chr16	67725720	67725890	ENSG00000141084.10|RANBP10|UPF1|UPF1	917	-	5.466976	1.0830216	-1.0	-1.0
chr16	67870839	67871299	ENSG00000102898.11|NUTF2|UPF1|UPF1	1000	+	5.1478205	3.575431	-1.0	-1.0
chr16	67871829	67871959	ENSG00000102898.11|NUTF2|UPF1|UPF1	922	+	5.466888	1.1061406	-1.0	-1.0
chr16	67871359	67871499	ENSG00000102898.11|NUTF2|UPF1|UPF1	913	+	5.405869	1.061154	-1.0	-1.0
chr16	67908809	67908914	ENSG00000159792.9|PSKH1|UPF1|UPF1	942	+	5.6404138	1.2401564	-1.0	-1.0
chr16	67893271	67893371	ENSG00000159792.9|PSKH1|UPF1|UPF1	913	+	5.425028	1.0611901	-1.0	-1.0
chr16	67927539	67929644	ENSG00000159792.9|PSKH1|UPF1|UPF1	991	+	5.6091666	2.0646656	-1.0	-1.0
chr16	67908959	67909169	ENSG00000159792.9|PSKH1|UPF1|UPF1	973	+	5.9907494	1.5623684	-1.0	-1.0
chr16	67941878	67941983	ENSG00000213398.7|LCAT|UPF1|UPF1	900	-	5.320169	1.0019873	-1.0	-1.0
chr16	67942042	67942156	ENSG00000213398.7|LCAT|UPF1|UPF1	961	-	5.8711166	1.408062	-1.0	-1.0
chr16	67944313	67944913	ENSG00000124067.16|SLC12A4|UPF1|UPF1	993	-	3.8829334	2.1434143	-1.0	-1.0
chr16	68227239	68227339	ENSG00000072736.18|NFATC3|UPF1|UPF1	909	+	5.390026	1.0428745	-1.0	-1.0
chr16	68227959	68228109	ENSG00000072736.18|NFATC3|UPF1|UPF1	912	+	4.445902	1.0565002	-1.0	-1.0
chr16	68228219	68228339	ENSG00000072736.18|NFATC3|UPF1|UPF1	920	+	5.619821	1.0973058	-1.0	-1.0
chr16	68228369	68228489	ENSG00000072736.18|NFATC3|UPF1|UPF1	933	+	5.5665045	1.1763293	-1.0	-1.0
chr16	68229435	68229595	ENSG00000103067.13|ESRP2|UPF1|UPF1	927	-	5.5239344	1.1353489	-1.0	-1.0
chr16	68229765	68230275	ENSG00000103067.13|ESRP2|UPF1|UPF1	978	-	5.2928424	1.6494336	-1.0	-1.0
chr16	68229595	68229765	ENSG00000103067.13|ESRP2|UPF1|UPF1	965	-	5.7708526	1.4578525	-1.0	-1.0
chr16	68259410	68261062	ENSG00000103066.12|PLA2G15|UPF1|UPF1	999	+	7.1708837	3.2896326	-1.0	-1.0
chr16	68297413	68297713	ENSG00000103064.13|SLC7A6|UPF1|UPF1	994	+	4.519103	2.2459114	-1.0	-1.0
chr16	68298698	68298963	ENSG00000103064.13|SLC7A6|UPF1|UPF1	974	+	5.150059	1.5802999	-1.0	-1.0
chr16	68301208	68301423	ENSG00000103064.13|SLC7A6|UPF1|UPF1	908	+	5.373038	1.0367593	-1.0	-1.0
chr16	68299303	68299443	ENSG00000103064.13|SLC7A6|UPF1|UPF1	930	+	4.642564	1.1544161	-1.0	-1.0
chr16	68298273	68298693	ENSG00000103064.13|SLC7A6|UPF1|UPF1	966	+	4.571534	1.4747232	-1.0	-1.0
chr16	68299168	68299298	ENSG00000103064.13|SLC7A6|UPF1|UPF1	929	+	4.337889	1.1506119	-1.0	-1.0
chr16	68300829	68301049	ENSG00000103061.12|SLC7A6OS|UPF1|UPF1	914	-	4.0835686	1.0676013	-1.0	-1.0
chr16	68301094	68301194	ENSG00000103061.12|SLC7A6OS|UPF1|UPF1	900	-	5.327592	1.0019873	-1.0	-1.0
chr16	68834719	68834909	ENSG00000039068.18|CDH1|UPF1|UPF1	939	+	5.744104	1.2142597	-1.0	-1.0
chr16	68833724	68834534	ENSG00000039068.18|CDH1|UPF1|UPF1	977	+	5.277519	1.6444844	-1.0	-1.0
chr16	68835054	68835269	ENSG00000039068.18|CDH1|UPF1|UPF1	959	+	5.8410196	1.3882685	-1.0	-1.0
chr16	69119984	69120139	ENSG00000168802.12|CHTF8|UPF1|UPF1	928	-	5.5412664	1.1423436	-1.0	-1.0
chr16	69118019	69118774	ENSG00000168802.12|CHTF8|UPF1|UPF1	968	-	4.8643155	1.4928619	-1.0	-1.0
chr16	69322579	69322700	ENSG00000260914.3|AC026464.4|UPF1|UPF1	921	+	5.453395	1.099778	-1.0	-1.0
chr16	69319386	69319491	ENSG00000260914.3|AC026464.4|UPF1|UPF1	911	+	5.4231	1.0516901	-1.0	-1.0
chr16	69322587	69322700	ENSG00000132612.15|VPS4A|UPF1|UPF1	924	+	5.481359	1.120312	-1.0	-1.0
chr16	69324207	69325052	ENSG00000132612.15|VPS4A|UPF1|UPF1	998	+	6.7380404	2.7423146	-1.0	-1.0
chr16	69319386	69319491	ENSG00000132612.15|VPS4A|UPF1|UPF1	911	+	5.4231	1.0516901	-1.0	-1.0
chr16	69327458	69328583	ENSG00000213380.14|COG8|UPF1|UPF1	997	-	4.5416565	2.481191	-1.0	-1.0
chr16	69324173	69324298	ENSG00000213380.14|COG8|UPF1|UPF1	940	-	5.6162777	1.2207209	-1.0	-1.0
chr16	69327228	69327433	ENSG00000213380.14|COG8|UPF1|UPF1	979	-	5.11108	1.6739827	-1.0	-1.0
chr16	69327227	69327432	ENSG00000272617.2|COG8|UPF1|UPF1	979	-	5.113426	1.6766012	-1.0	-1.0
chr16	69327457	69328582	ENSG00000272617.2|COG8|UPF1|UPF1	997	-	4.5432777	2.4720743	-1.0	-1.0
chr16	69342185	69342645	ENSG00000132603.13|NIP7|UPF1|UPF1	983	+	5.2317724	1.779003	-1.0	-1.0
chr16	69342755	69342930	ENSG00000132603.13|NIP7|UPF1|UPF1	918	+	4.55365	1.0836757	-1.0	-1.0
chr16	69342000	69342100	ENSG00000132603.13|NIP7|UPF1|UPF1	909	+	5.390026	1.0428745	-1.0	-1.0
chr16	69462439	69463739	ENSG00000103018.16|CYB5B|UPF1|UPF1	1000	+	5.26019	3.5595605	-1.0	-1.0
chr16	69424609	69424779	ENSG00000103018.16|CYB5B|UPF1|UPF1	943	+	4.6314006	1.2407064	-1.0	-1.0
chr16	69699719	69699919	ENSG00000102908.20|NFAT5|UPF1|UPF1	962	+	2.3414152	1.4174972	-1.0	-1.0
chr16	69698839	69699039	ENSG00000102908.20|NFAT5|UPF1|UPF1	956	+	4.6868377	1.3613544	-1.0	-1.0
chr16	69710325	69710430	ENSG00000181019.12|NQO1|UPF1|UPF1	919	-	5.46411	1.0919571	-1.0	-1.0
chr16	69710520	69710740	ENSG00000181019.12|NQO1|UPF1|UPF1	965	-	5.9287567	1.456091	-1.0	-1.0
chr16	69709780	69709900	ENSG00000181019.12|NQO1|UPF1|UPF1	915	-	5.451363	1.0701306	-1.0	-1.0
chr16	69709500	69709720	ENSG00000181019.12|NQO1|UPF1|UPF1	972	-	4.521039	1.5471771	-1.0	-1.0
chr16	69741886	69742376	ENSG00000141101.12|NOB1|UPF1|UPF1	996	-	5.1083236	2.3578992	-1.0	-1.0
chr16	69939840	69941685	ENSG00000198373.12|WWP2|UPF1|UPF1	998	+	6.543029	2.8144937	-1.0	-1.0
chr16	70156599	70159059	ENSG00000090857.13|PDPR|UPF1|UPF1	995	+	5.286351	2.2603722	-1.0	-1.0
chr16	70159479	70159859	ENSG00000090857.13|PDPR|UPF1|UPF1	979	+	6.137079	1.6700503	-1.0	-1.0
chr16	70159064	70159389	ENSG00000090857.13|PDPR|UPF1|UPF1	977	+	4.737031	1.6409882	-1.0	-1.0
chr16	70161279	70161649	ENSG00000090857.13|PDPR|UPF1|UPF1	976	+	5.938946	1.6154556	-1.0	-1.0
chr16	70160299	70160704	ENSG00000090857.13|PDPR|UPF1|UPF1	970	+	5.217235	1.5271431	-1.0	-1.0
chr16	70162224	70162459	ENSG00000090857.13|PDPR|UPF1|UPF1	934	+	4.6130137	1.1811643	-1.0	-1.0
chr16	70159909	70160284	ENSG00000090857.13|PDPR|UPF1|UPF1	971	+	5.7039256	1.5386118	-1.0	-1.0
chr16	70160774	70161264	ENSG00000090857.13|PDPR|UPF1|UPF1	962	+	4.79357	1.4198637	-1.0	-1.0
chr16	70250907	70251930	ENSG00000223496.2|EXOSC6|UPF1|UPF1	982	-	4.6190696	1.7509454	-1.0	-1.0
chr16	70249567	70249757	ENSG00000223496.2|EXOSC6|UPF1|UPF1	957	-	5.795959	1.3705353	-1.0	-1.0
chr16	70249117	70249497	ENSG00000223496.2|EXOSC6|UPF1|UPF1	994	-	4.4204674	2.2391205	-1.0	-1.0
chr16	70250282	70250902	ENSG00000223496.2|EXOSC6|UPF1|UPF1	991	-	5.389036	2.027695	-1.0	-1.0
chr16	70248612	70249022	ENSG00000223496.2|EXOSC6|UPF1|UPF1	999	-	5.9897747	3.282805	-1.0	-1.0
chr16	70371924	70372582	ENSG00000260537.2|AC012184.2|UPF1|UPF1	1000	+	6.6028457	3.3926241	-1.0	-1.0
chr16	70371924	70373239	ENSG00000168872.16|DDX19A|UPF1|UPF1	998	+	5.801185	2.7162173	-1.0	-1.0
chr16	70380757	70380962	ENSG00000157350.12|ST3GAL2|UPF1|UPF1	947	-	3.280561	1.2780211	-1.0	-1.0
chr16	70398731	70398851	ENSG00000157350.12|ST3GAL2|UPF1|UPF1	929	-	5.5419765	1.1470056	-1.0	-1.0
chr16	70398911	70399056	ENSG00000157350.12|ST3GAL2|UPF1|UPF1	916	-	5.55795	1.0753266	-1.0	-1.0
chr16	70380982	70381412	ENSG00000157350.12|ST3GAL2|UPF1|UPF1	987	-	5.427189	1.8885423	-1.0	-1.0
chr16	70381442	70381667	ENSG00000157350.12|ST3GAL2|UPF1|UPF1	935	-	4.5642557	1.1891474	-1.0	-1.0
chr16	70380537	70380737	ENSG00000157350.12|ST3GAL2|UPF1|UPF1	953	-	5.4655123	1.3235527	-1.0	-1.0
chr16	70399241	70399556	ENSG00000157350.12|ST3GAL2|UPF1|UPF1	939	-	4.5618978	1.2126977	-1.0	-1.0
chr16	70398366	70398726	ENSG00000157350.12|ST3GAL2|UPF1|UPF1	938	-	4.213616	1.2099782	-1.0	-1.0
chr16	70480682	70481057	ENSG00000103051.18|COG4|UPF1|UPF1	984	-	6.212088	1.7971071	-1.0	-1.0
chr16	70664602	70664763	ENSG00000132613.14|MTSS1L|UPF1|UPF1	976	-	3.5452785	1.6201893	-1.0	-1.0
chr16	70661223	70664449	ENSG00000132613.14|MTSS1L|UPF1|UPF1	999	-	4.7520475	2.9105403	-1.0	-1.0
chr16	70685732	70686066	ENSG00000132613.14|MTSS1L|UPF1|UPF1	997	-	3.6957653	2.5003538	-1.0	-1.0
chr16	70664919	70665096	ENSG00000132613.14|MTSS1L|UPF1|UPF1	984	-	3.3575761	1.794789	-1.0	-1.0
chr16	70674305	70674528	ENSG00000132613.14|MTSS1L|UPF1|UPF1	979	-	3.1544626	1.6747515	-1.0	-1.0
chr16	70676880	70676978	ENSG00000132613.14|MTSS1L|UPF1|UPF1	969	-	2.8220756	1.5025355	-1.0	-1.0
chr16	70678251	70678413	ENSG00000132613.14|MTSS1L|UPF1|UPF1	951	-	2.6495385	1.3127772	-1.0	-1.0
chr16	70800991	70801091	ENSG00000103043.14|VAC14|UPF1|UPF1	900	-	5.3350058	1.0019873	-1.0	-1.0
chr16	70687693	70687908	ENSG00000103043.14|VAC14|UPF1|UPF1	972	-	5.994384	1.5596862	-1.0	-1.0
chr16	70687573	70687683	ENSG00000103043.14|VAC14|UPF1|UPF1	911	-	5.4340844	1.052479	-1.0	-1.0
chr16	71731749	71732409	ENSG00000166747.12|AP1G1|UPF1|UPF1	971	-	5.3974385	1.5394278	-1.0	-1.0
chr16	71732449	71732979	ENSG00000166747.12|AP1G1|UPF1|UPF1	939	-	4.7791047	1.2166657	-1.0	-1.0
chr16	71732984	71733114	ENSG00000166747.12|AP1G1|UPF1|UPF1	929	-	5.5708957	1.150065	-1.0	-1.0
chr16	71729629	71729744	ENSG00000166747.12|AP1G1|UPF1|UPF1	914	-	5.4432273	1.0640041	-1.0	-1.0
chr16	71851421	71851526	ENSG00000182149.20|IST1|UPF1|UPF1	900	+	5.320169	1.0019873	-1.0	-1.0
chr16	71851786	71852136	ENSG00000182149.20|IST1|UPF1|UPF1	974	+	6.0479527	1.582459	-1.0	-1.0
chr16	71927803	71928993	ENSG00000182149.20|IST1|UPF1|UPF1	998	+	5.927227	2.6873765	-1.0	-1.0
chr16	71852451	71852956	ENSG00000182149.20|IST1|UPF1|UPF1	957	+	4.5599475	1.3710202	-1.0	-1.0
chr16	71853836	71854001	ENSG00000182149.20|IST1|UPF1|UPF1	916	+	3.6790593	1.0765816	-1.0	-1.0
chr16	71852146	71852446	ENSG00000182149.20|IST1|UPF1|UPF1	978	+	5.8869944	1.6530728	-1.0	-1.0
chr16	71853838	71854003	ENSG00000224470.7|ATXN1L|UPF1|UPF1	918	+	3.6889522	1.0836611	-1.0	-1.0
chr16	71851423	71851528	ENSG00000224470.7|ATXN1L|UPF1|UPF1	900	+	5.320169	1.0019873	-1.0	-1.0
chr16	71852453	71852968	ENSG00000224470.7|ATXN1L|UPF1|UPF1	955	+	4.565971	1.3513483	-1.0	-1.0
chr16	71851783	71852448	ENSG00000224470.7|ATXN1L|UPF1|UPF1	975	+	5.9220595	1.6053227	-1.0	-1.0
chr16	72024639	72024759	ENSG00000102967.11|DHODH|UPF1|UPF1	920	+	2.7145138	1.0975894	-1.0	-1.0
chr16	72024789	72024989	ENSG00000102967.11|DHODH|UPF1|UPF1	982	+	6.1885195	1.7533836	-1.0	-1.0
chr16	72112582	72112762	ENSG00000140829.11|DHX38|UPF1|UPF1	923	+	5.48132	1.1143677	-1.0	-1.0
chr16	73047891	73048216	ENSG00000140836.15|ZFHX3|UPF1|UPF1	957	-	4.2116265	1.3689122	-1.0	-1.0
chr16	72959841	72960096	ENSG00000140836.15|ZFHX3|UPF1|UPF1	982	-	6.172516	1.7443069	-1.0	-1.0
chr16	72787644	72787744	ENSG00000140836.15|ZFHX3|UPF1|UPF1	900	-	5.327592	1.0019873	-1.0	-1.0
chr16	74305713	74305923	ENSG00000103035.10|PSMD7|UPF1|UPF1	979	+	6.106042	1.6782001	-1.0	-1.0
chr16	74449006	74453276	ENSG00000090863.11|GLG1|UPF1|UPF1	998	-	5.216717	2.742917	-1.0	-1.0
chr16	74447681	74448471	ENSG00000090863.11|GLG1|UPF1|UPF1	996	-	5.3791723	2.4404366	-1.0	-1.0
chr16	74448851	74449006	ENSG00000090863.11|GLG1|UPF1|UPF1	932	-	3.2340646	1.1687379	-1.0	-1.0
chr16	74447481	74447661	ENSG00000090863.11|GLG1|UPF1|UPF1	926	-	3.6687217	1.1328281	-1.0	-1.0
chr16	74448471	74448846	ENSG00000090863.11|GLG1|UPF1|UPF1	953	-	3.9331331	1.3249526	-1.0	-1.0
chr16	74457873	74457978	ENSG00000090863.11|GLG1|UPF1|UPF1	918	-	3.813015	1.0837021	-1.0	-1.0
chr16	74622318	74622563	ENSG00000168411.13|RFWD3|UPF1|UPF1	999	-	4.855769	3.0379114	-1.0	-1.0
chr16	74621723	74621963	ENSG00000168411.13|RFWD3|UPF1|UPF1	997	-	5.384616	2.573862	-1.0	-1.0
chr16	74873771	74874241	ENSG00000103091.14|WDR59|UPF1|UPF1	943	-	5.6348066	1.2448778	-1.0	-1.0
chr16	75107649	75108074	ENSG00000186187.11|ZNRF1|UPF1|UPF1	959	+	5.8069115	1.3846731	-1.0	-1.0
chr16	75108224	75108419	ENSG00000186187.11|ZNRF1|UPF1|UPF1	943	+	5.6506433	1.2459549	-1.0	-1.0
chr16	75106464	75106619	ENSG00000186187.11|ZNRF1|UPF1|UPF1	951	+	5.756677	1.3106194	-1.0	-1.0
chr16	75109184	75109289	ENSG00000186187.11|ZNRF1|UPF1|UPF1	900	+	5.320169	1.0019873	-1.0	-1.0
chr16	75112084	75112329	ENSG00000166816.13|LDHD|UPF1|UPF1	932	-	5.5972695	1.1698102	-1.0	-1.0
chr16	75235343	75235458	ENSG00000050820.16|BCAR1|UPF1|UPF1	927	-	5.5112214	1.1371584	-1.0	-1.0
chr16	75229646	75229766	ENSG00000050820.16|BCAR1|UPF1|UPF1	903	-	5.3369613	1.0138279	-1.0	-1.0
chr16	75265315	75265510	ENSG00000050820.16|BCAR1|UPF1|UPF1	940	-	5.2682533	1.2197993	-1.0	-1.0
chr16	75229051	75229641	ENSG00000050820.16|BCAR1|UPF1|UPF1	995	-	5.2017126	2.3430533	-1.0	-1.0
chr16	75265087	75265215	ENSG00000050820.16|BCAR1|UPF1|UPF1	918	-	5.447251	1.0885161	-1.0	-1.0
chr16	75242799	75242929	ENSG00000050820.16|BCAR1|UPF1|UPF1	917	-	5.434374	1.079936	-1.0	-1.0
chr16	75445300	75445695	ENSG00000261717.5|AC009163.4|UPF1|UPF1	989	-	4.097497	1.9669468	-1.0	-1.0
chr16	75443995	75444180	ENSG00000261717.5|AC009163.4|UPF1|UPF1	934	-	3.242844	1.1775876	-1.0	-1.0
chr16	75445875	75446275	ENSG00000261717.5|AC009163.4|UPF1|UPF1	960	-	4.033702	1.3992499	-1.0	-1.0
chr16	75443998	75444178	ENSG00000166822.12|TMEM170A|UPF1|UPF1	939	-	3.307122	1.2129656	-1.0	-1.0
chr16	75445858	75446278	ENSG00000166822.12|TMEM170A|UPF1|UPF1	960	-	4.0748878	1.4026341	-1.0	-1.0
chr16	75445298	75445698	ENSG00000166822.12|TMEM170A|UPF1|UPF1	989	-	4.0715413	1.9475236	-1.0	-1.0
chr16	75577477	75577662	ENSG00000034713.7|GABARAPL2|UPF1|UPF1	946	+	5.29958	1.2704663	-1.0	-1.0
chr16	75656791	75657291	ENSG00000166848.5|TERF2IP|UPF1|UPF1	952	+	4.6651	1.320154	-1.0	-1.0
chr16	77199212	77199317	ENSG00000103111.14|MON1B|UPF1|UPF1	906	+	5.3828454	1.0270619	-1.0	-1.0
chr16	77198792	77198982	ENSG00000103111.14|MON1B|UPF1|UPF1	926	+	5.5126224	1.1326104	-1.0	-1.0
chr16	77199382	77199572	ENSG00000103111.14|MON1B|UPF1|UPF1	953	+	5.7514315	1.3309436	-1.0	-1.0
chr16	77198392	77198767	ENSG00000103111.14|MON1B|UPF1|UPF1	986	+	5.61898	1.850034	-1.0	-1.0
chr16	77199396	77199512	ENSG00000205078.5|SYCE1L|UPF1|UPF1	939	+	5.622703	1.2166873	-1.0	-1.0
chr16	78119556	78119761	ENSG00000186153.16|WWOX|UPF1|UPF1	950	+	4.1709194	1.2971045	-1.0	-1.0
chr16	81029322	81029517	ENSG00000166451.13|CENPN|UPF1|UPF1	955	+	4.1646757	1.3486552	-1.0	-1.0
chr16	81030567	81030752	ENSG00000166451.13|CENPN|UPF1|UPF1	937	+	5.63671	1.1988375	-1.0	-1.0
chr16	81030862	81031077	ENSG00000166451.13|CENPN|UPF1|UPF1	965	+	5.8866177	1.4507426	-1.0	-1.0
chr16	81030864	81031079	ENSG00000261061.1|AC092718.4|UPF1|UPF1	965	+	5.8847384	1.4502137	-1.0	-1.0
chr16	81709765	81711305	ENSG00000153815.16|CMIP|UPF1|UPF1	994	+	4.9737706	2.2367506	-1.0	-1.0
chr16	81711325	81711610	ENSG00000153815.16|CMIP|UPF1|UPF1	948	+	3.6434894	1.2875516	-1.0	-1.0
chr16	83812165	83812305	ENSG00000230989.6|HSBP1|UPF1|UPF1	936	+	5.5802207	1.1928641	-1.0	-1.0
chr16	83811460	83811650	ENSG00000230989.6|HSBP1|UPF1|UPF1	926	+	3.470754	1.1329557	-1.0	-1.0
chr16	83812645	83812900	ENSG00000230989.6|HSBP1|UPF1|UPF1	980	+	5.9144416	1.6927423	-1.0	-1.0
chr16	83966026	83966332	ENSG00000140961.12|OSGIN1|UPF1|UPF1	988	+	5.676858	1.907525	-1.0	-1.0
chr16	84122385	84122545	ENSG00000103160.11|HSDL1|UPF1|UPF1	906	-	5.393774	1.0250374	-1.0	-1.0
chr16	84122575	84122890	ENSG00000103160.11|HSDL1|UPF1|UPF1	965	-	4.0928826	1.4551387	-1.0	-1.0
chr16	84478830	84478935	ENSG00000140950.15|TLDC1|UPF1|UPF1	909	-	5.390026	1.0428745	-1.0	-1.0
chr16	84566708	84566838	ENSG00000103187.7|COTL1|UPF1|UPF1	929	-	5.5590997	1.1462528	-1.0	-1.0
chr16	84566403	84566678	ENSG00000103187.7|COTL1|UPF1|UPF1	971	-	5.973647	1.5304503	-1.0	-1.0
chr16	84565828	84566048	ENSG00000103187.7|COTL1|UPF1|UPF1	971	-	5.973097	1.5314838	-1.0	-1.0
chr16	84663672	84663852	ENSG00000135686.12|KLHL36|UPF1|UPF1	936	+	5.665231	1.1932296	-1.0	-1.0
chr16	85011290	85011390	ENSG00000153786.12|ZDHHC7|UPF1|UPF1	903	-	3.5644276	1.013136	-1.0	-1.0
chr16	84974780	84975505	ENSG00000153786.12|ZDHHC7|UPF1|UPF1	980	-	4.8314214	1.6999961	-1.0	-1.0
chr16	84975540	84976360	ENSG00000153786.12|ZDHHC7|UPF1|UPF1	984	-	5.3325973	1.7834632	-1.0	-1.0
chr16	85677837	85677967	ENSG00000131153.8|GINS2|UPF1|UPF1	931	-	5.5592165	1.1637686	-1.0	-1.0
chr16	86531515	86531695	ENSG00000103248.18|MTHFSD|UPF1|UPF1	924	-	5.483616	1.1172172	-1.0	-1.0
chr16	86531910	86532010	ENSG00000103248.18|MTHFSD|UPF1|UPF1	900	-	5.327592	1.0019873	-1.0	-1.0
chr16	87327538	87327638	ENSG00000131152.4|AC010531.1|UPF1|UPF1	906	-	5.3828454	1.0270619	-1.0	-1.0
chr16	87329358	87329523	ENSG00000131152.4|AC010531.1|UPF1|UPF1	924	-	5.4946966	1.1212103	-1.0	-1.0
chr16	87329568	87330478	ENSG00000131152.4|AC010531.1|UPF1|UPF1	960	-	4.3701854	1.3946979	-1.0	-1.0
chr16	87333885	87334240	ENSG00000131152.4|AC010531.1|UPF1|UPF1	955	-	3.6870465	1.3500426	-1.0	-1.0
chr16	87330483	87331333	ENSG00000131152.4|AC010531.1|UPF1|UPF1	994	-	4.89711	2.2438118	-1.0	-1.0
chr16	87327541	87327641	ENSG00000103264.17|FBXO31|UPF1|UPF1	906	-	5.3828454	1.0270619	-1.0	-1.0
chr16	87333885	87334240	ENSG00000103264.17|FBXO31|UPF1|UPF1	955	-	3.6870465	1.3500426	-1.0	-1.0
chr16	87357635	87357855	ENSG00000103264.17|FBXO31|UPF1|UPF1	990	-	3.8409111	1.9829111	-1.0	-1.0
chr16	87329566	87330481	ENSG00000103264.17|FBXO31|UPF1|UPF1	959	-	4.353787	1.3887703	-1.0	-1.0
chr16	87357375	87357560	ENSG00000103264.17|FBXO31|UPF1|UPF1	962	-	3.0331984	1.4231302	-1.0	-1.0
chr16	87330486	87331336	ENSG00000103264.17|FBXO31|UPF1|UPF1	994	-	4.865183	2.230729	-1.0	-1.0
chr16	87329361	87329521	ENSG00000103264.17|FBXO31|UPF1|UPF1	926	-	5.5049057	1.1286786	-1.0	-1.0
chr16	87403982	87404247	ENSG00000140941.12|MAP1LC3B|UPF1|UPF1	995	+	6.605097	2.2612097	-1.0	-1.0
chr16	87403437	87403952	ENSG00000140941.12|MAP1LC3B|UPF1|UPF1	947	+	5.722138	1.2778051	-1.0	-1.0
chr16	87409710	87409820	ENSG00000140948.11|ZCCHC14|UPF1|UPF1	915	-	5.423694	1.0731107	-1.0	-1.0
chr16	87868884	87869229	ENSG00000103257.8|SLC7A5|UPF1|UPF1	961	-	4.243727	1.4105322	-1.0	-1.0
chr16	87841049	87841149	ENSG00000103257.8|SLC7A5|UPF1|UPF1	905	-	3.6083205	1.0241331	-1.0	-1.0
chr16	87837844	87837941	ENSG00000103257.8|SLC7A5|UPF1|UPF1	993	-	3.214126	2.143233	-1.0	-1.0
chr16	87830022	87833025	ENSG00000103257.8|SLC7A5|UPF1|UPF1	1000	-	6.529803	6.9272203	-1.0	-1.0
chr16	87851723	87851849	ENSG00000103257.8|SLC7A5|UPF1|UPF1	975	-	2.9537907	1.5962005	-1.0	-1.0
chr16	87839716	87839825	ENSG00000103257.8|SLC7A5|UPF1|UPF1	922	-	2.360905	1.1054921	-1.0	-1.0
chr16	87860539	87860684	ENSG00000103257.8|SLC7A5|UPF1|UPF1	916	-	5.4281583	1.075164	-1.0	-1.0
chr16	87869234	87869488	ENSG00000103257.8|SLC7A5|UPF1|UPF1	996	-	3.545766	2.3717518	-1.0	-1.0
chr16	87838713	87838817	ENSG00000103257.8|SLC7A5|UPF1|UPF1	943	-	2.2745621	1.2408452	-1.0	-1.0
chr16	87836497	87836717	ENSG00000103257.8|SLC7A5|UPF1|UPF1	952	-	2.71706	1.3215057	-1.0	-1.0
chr16	87834413	87834591	ENSG00000103257.8|SLC7A5|UPF1|UPF1	999	-	4.721707	3.199086	-1.0	-1.0
chr16	88534492	88534782	ENSG00000179588.8|ZFPM1|UPF1|UPF1	948	+	5.721287	1.288155	-1.0	-1.0
chr16	88453316	88453431	ENSG00000179588.8|ZFPM1|UPF1|UPF1	967	+	5.914875	1.4789679	-1.0	-1.0
chr16	88533767	88533867	ENSG00000179588.8|ZFPM1|UPF1|UPF1	900	+	5.327592	1.0019873	-1.0	-1.0
chr16	88534077	88534222	ENSG00000179588.8|ZFPM1|UPF1|UPF1	900	+	5.320169	1.0019873	-1.0	-1.0
chr16	88533247	88533347	ENSG00000179588.8|ZFPM1|UPF1|UPF1	922	+	5.4768586	1.1099274	-1.0	-1.0
chr16	88631455	88631705	ENSG00000158545.15|ZC3H18|UPF1|UPF1	977	+	6.113969	1.6391857	-1.0	-1.0
chr16	88654741	88654841	ENSG00000167508.11|MVD|UPF1|UPF1	912	-	5.456432	1.0579202	-1.0	-1.0
chr16	88655273	88655373	ENSG00000167508.11|MVD|UPF1|UPF1	918	-	3.7088733	1.0885214	-1.0	-1.0
chr16	88656203	88656383	ENSG00000167508.11|MVD|UPF1|UPF1	981	-	5.1013947	1.7144393	-1.0	-1.0
chr16	88653299	88653499	ENSG00000167508.11|MVD|UPF1|UPF1	997	-	4.8003783	2.4742413	-1.0	-1.0
chr16	88651934	88652605	ENSG00000167508.11|MVD|UPF1|UPF1	1000	-	5.463451	5.0894303	-1.0	-1.0
chr16	88657845	88658020	ENSG00000167508.11|MVD|UPF1|UPF1	931	-	2.6666105	1.1618874	-1.0	-1.0
chr16	88657435	88657585	ENSG00000167508.11|MVD|UPF1|UPF1	962	-	2.4963715	1.4162389	-1.0	-1.0
chr16	88701301	88701401	ENSG00000158717.10|RNF166|UPF1|UPF1	900	-	5.320169	1.0019873	-1.0	-1.0
chr16	88697099	88697649	ENSG00000158717.10|RNF166|UPF1|UPF1	980	-	4.882576	1.7059448	-1.0	-1.0
chr16	88696554	88697044	ENSG00000158717.10|RNF166|UPF1|UPF1	994	-	5.790806	2.2360566	-1.0	-1.0
chr16	88715467	88715632	ENSG00000103335.21|PIEZO1|UPF1|UPF1	946	-	5.379476	1.2680285	-1.0	-1.0
chr16	88808344	88808699	ENSG00000167513.8|CDT1|UPF1|UPF1	979	+	6.0597353	1.6688317	-1.0	-1.0
chr16	88809014	88809134	ENSG00000167513.8|CDT1|UPF1|UPF1	920	+	5.499507	1.0988824	-1.0	-1.0
chr16	88816210	88816570	ENSG00000141012.12|GALNS|UPF1|UPF1	956	-	5.7683773	1.3610721	-1.0	-1.0
chr16	88861116	88861296	ENSG00000167515.10|TRAPPC2L|UPF1|UPF1	940	+	5.6151505	1.2248749	-1.0	-1.0
chr16	89154266	89154581	ENSG00000176715.15|ACSF3|UPF1|UPF1	983	+	6.1745777	1.76029	-1.0	-1.0
chr16	89200943	89201109	ENSG00000259803.6|SLC22A31|UPF1|UPF1	989	-	5.177545	1.9785068	-1.0	-1.0
chr16	89196165	89196275	ENSG00000259803.6|SLC22A31|UPF1|UPF1	909	-	2.5485835	1.0420821	-1.0	-1.0
chr16	89195840	89196105	ENSG00000259803.6|SLC22A31|UPF1|UPF1	956	-	4.7610745	1.3558266	-1.0	-1.0
chr16	89199722	89199837	ENSG00000259803.6|SLC22A31|UPF1|UPF1	904	-	2.5023797	1.0173064	-1.0	-1.0
chr16	89200157	89200272	ENSG00000259803.6|SLC22A31|UPF1|UPF1	918	-	5.465605	1.0870864	-1.0	-1.0
chr16	89288312	89288497	ENSG00000167522.14|ANKRD11|UPF1|UPF1	935	-	5.583608	1.1894779	-1.0	-1.0
chr16	89267906	89268096	ENSG00000167522.14|ANKRD11|UPF1|UPF1	946	-	4.548157	1.2662755	-1.0	-1.0
chr16	89300380	89300610	ENSG00000167522.14|ANKRD11|UPF1|UPF1	935	-	3.979484	1.1855417	-1.0	-1.0
chr16	89287327	89287437	ENSG00000167522.14|ANKRD11|UPF1|UPF1	920	-	5.4546986	1.0974604	-1.0	-1.0
chr16	89280237	89280382	ENSG00000167522.14|ANKRD11|UPF1|UPF1	914	-	5.4124613	1.0670606	-1.0	-1.0
chr16	89287917	89288137	ENSG00000167522.14|ANKRD11|UPF1|UPF1	950	-	5.7062764	1.3047489	-1.0	-1.0
chr16	89316952	89317067	ENSG00000167522.14|ANKRD11|UPF1|UPF1	917	-	3.6412208	1.0820808	-1.0	-1.0
chr16	89532702	89533057	ENSG00000197912.14|SPG7|UPF1|UPF1	989	+	5.7565665	1.9429045	-1.0	-1.0
chr16	89557316	89557416	ENSG00000197912.14|SPG7|UPF1|UPF1	913	+	3.6215465	1.0611901	-1.0	-1.0
chr16	89533197	89533297	ENSG00000197912.14|SPG7|UPF1|UPF1	914	+	5.4111066	1.0632565	-1.0	-1.0
chr16	89557451	89557691	ENSG00000197912.14|SPG7|UPF1|UPF1	958	+	4.6641836	1.3726162	-1.0	-1.0
chr16	89537219	89537414	ENSG00000197912.14|SPG7|UPF1|UPF1	961	+	4.735952	1.4071647	-1.0	-1.0
chr16	89557086	89557261	ENSG00000197912.14|SPG7|UPF1|UPF1	928	+	5.510685	1.1414753	-1.0	-1.0
chr16	89563236	89563741	ENSG00000167526.13|RPL13|UPF1|UPF1	975	+	5.4488935	1.6063915	-1.0	-1.0
chr16	89561041	89561161	ENSG00000167526.13|RPL13|UPF1|UPF1	918	+	5.4521155	1.0870435	-1.0	-1.0
chr16	89646526	89646721	ENSG00000131165.14|CHMP1A|UPF1|UPF1	947	-	3.4210536	1.2718617	-1.0	-1.0
chr16	89649328	89649528	ENSG00000131165.14|CHMP1A|UPF1|UPF1	973	-	6.005301	1.5626811	-1.0	-1.0
chr16	89644430	89646087	ENSG00000131165.14|CHMP1A|UPF1|UPF1	1000	-	6.4184885	4.077724	-1.0	-1.0
chr16	89657626	89657741	ENSG00000131165.14|CHMP1A|UPF1|UPF1	907	-	5.371492	1.0321715	-1.0	-1.0
chr16	89697782	89697887	ENSG00000158792.15|SPATA2L|UPF1|UPF1	909	-	5.390026	1.0428745	-1.0	-1.0
chr16	89696397	89697362	ENSG00000158792.15|SPATA2L|UPF1|UPF1	996	-	6.216324	2.378868	-1.0	-1.0
chr16	89919010	89919185	ENSG00000258839.3|MC1R|UPF1|UPF1	933	+	5.6067443	1.1740962	-1.0	-1.0
chr16	89965945	89966410	ENSG00000140995.16|DEF8|UPF1|UPF1	967	+	4.9828606	1.4879091	-1.0	-1.0
chr16	89967295	89967400	ENSG00000140995.16|DEF8|UPF1|UPF1	909	+	5.390026	1.0428745	-1.0	-1.0
chr16	89966615	89966865	ENSG00000140995.16|DEF8|UPF1|UPF1	950	+	5.728043	1.3035679	-1.0	-1.0
chr16	89970865	89971055	ENSG00000177946.5|CENPBD1|UPF1|UPF1	948	-	3.3065572	1.2801982	-1.0	-1.0
chr16	90009288	90009433	ENSG00000003249.13|DBNDD1|UPF1|UPF1	910	-	5.141035	1.0464073	-1.0	-1.0
chr16	90004914	90006349	ENSG00000003249.13|DBNDD1|UPF1|UPF1	992	-	6.042966	2.1005883	-1.0	-1.0
chr16	90019310	90019465	ENSG00000003249.13|DBNDD1|UPF1|UPF1	930	-	5.5434966	1.1552359	-1.0	-1.0
chr17	213448	213548	ENSG00000181031.15|RPH3AL|UPF1|UPF1	901	-	5.3755445	1.0048009	-1.0	-1.0
chr17	441927	442092	ENSG00000183688.4|RFLNB|UPF1|UPF1	930	-	5.60043	1.1566921	-1.0	-1.0
chr17	517467	518167	ENSG00000141252.19|VPS53|UPF1|UPF1	990	-	6.5194993	1.9968901	-1.0	-1.0
chr17	515262	515457	ENSG00000141252.19|VPS53|UPF1|UPF1	953	-	5.954992	1.3305082	-1.0	-1.0
chr17	518527	519152	ENSG00000141252.19|VPS53|UPF1|UPF1	993	-	6.421132	2.126425	-1.0	-1.0
chr17	516342	516592	ENSG00000141252.19|VPS53|UPF1|UPF1	939	-	4.8612604	1.216512	-1.0	-1.0
chr17	741775	742430	ENSG00000167695.14|FAM57A|UPF1|UPF1	986	+	6.2088346	1.8645406	-1.0	-1.0
chr17	742445	742715	ENSG00000167695.14|FAM57A|UPF1|UPF1	951	+	4.8324413	1.3099978	-1.0	-1.0
chr17	759856	760086	ENSG00000167699.13|GLOD4|UPF1|UPF1	938	-	5.600796	1.2044181	-1.0	-1.0
chr17	759566	759746	ENSG00000167699.13|GLOD4|UPF1|UPF1	948	-	5.697859	1.2878562	-1.0	-1.0
chr17	792313	792418	ENSG00000171861.10|MRM3|UPF1|UPF1	906	+	5.3828454	1.0270619	-1.0	-1.0
chr17	799667	799767	ENSG00000167693.16|NXN|UPF1|UPF1	914	-	5.4180646	1.0632565	-1.0	-1.0
chr17	800177	800312	ENSG00000167693.16|NXN|UPF1|UPF1	944	-	5.653372	1.2530996	-1.0	-1.0
chr17	800522	800952	ENSG00000167693.16|NXN|UPF1|UPF1	979	-	6.1077623	1.6694988	-1.0	-1.0
chr17	1001581	1001686	ENSG00000177370.4|TIMM22|UPF1|UPF1	934	+	5.61201	1.178524	-1.0	-1.0
chr17	1001386	1001491	ENSG00000177370.4|TIMM22|UPF1|UPF1	930	+	5.575805	1.152247	-1.0	-1.0
chr17	1001226	1001356	ENSG00000177370.4|TIMM22|UPF1|UPF1	923	+	3.696872	1.1123453	-1.0	-1.0
chr17	1005407	1005572	ENSG00000159842.14|ABR|UPF1|UPF1	922	-	5.467925	1.10521	-1.0	-1.0
chr17	1344851	1344966	ENSG00000108953.16|YWHAE|UPF1|UPF1	917	-	3.7489662	1.0794098	-1.0	-1.0
chr17	1422383	1422668	ENSG00000167193.7|CRK|UPF1|UPF1	954	-	3.4387171	1.3368742	-1.0	-1.0
chr17	1422793	1423058	ENSG00000167193.7|CRK|UPF1|UPF1	936	-	5.5995383	1.1954762	-1.0	-1.0
chr17	1422188	1422363	ENSG00000167193.7|CRK|UPF1|UPF1	925	-	5.4892187	1.1226684	-1.0	-1.0
chr17	1464217	1464682	ENSG00000197879.14|MYO1C|UPF1|UPF1	975	-	5.3512344	1.6064222	-1.0	-1.0
chr17	1465067	1465742	ENSG00000197879.14|MYO1C|UPF1|UPF1	983	-	5.394845	1.7662009	-1.0	-1.0
chr17	1519617	1519787	ENSG00000174238.14|PITPNA|UPF1|UPF1	915	-	5.4181437	1.0681992	-1.0	-1.0
chr17	1519372	1519507	ENSG00000174238.14|PITPNA|UPF1|UPF1	919	-	5.511339	1.0923935	-1.0	-1.0
chr17	1519022	1519162	ENSG00000174238.14|PITPNA|UPF1|UPF1	926	-	5.5072722	1.1286602	-1.0	-1.0
chr17	1518242	1518467	ENSG00000174238.14|PITPNA|UPF1|UPF1	940	-	5.614419	1.222506	-1.0	-1.0
chr17	1520297	1520467	ENSG00000174238.14|PITPNA|UPF1|UPF1	940	-	5.6177464	1.2230603	-1.0	-1.0
chr17	1576596	1576696	ENSG00000167703.14|SLC43A2|UPF1|UPF1	925	-	5.5396004	1.1259698	-1.0	-1.0
chr17	1583203	1583338	ENSG00000167703.14|SLC43A2|UPF1|UPF1	936	-	5.727854	1.1922458	-1.0	-1.0
chr17	1578249	1578364	ENSG00000167703.14|SLC43A2|UPF1|UPF1	939	-	5.6667633	1.2130471	-1.0	-1.0
chr17	1591283	1591471	ENSG00000167703.14|SLC43A2|UPF1|UPF1	935	-	5.709958	1.1846741	-1.0	-1.0
chr17	1574421	1575756	ENSG00000167703.14|SLC43A2|UPF1|UPF1	1000	-	6.6137238	3.4549797	-1.0	-1.0
chr17	1737629	1738454	ENSG00000167716.18|WDR81|UPF1|UPF1	986	+	5.7812	1.8463748	-1.0	-1.0
chr17	1742835	1742908	ENSG00000167711.13|SERPINF2|UPF1|UPF1	976	+	3.4097466	1.6122718	-1.0	-1.0
chr17	1748740	1750185	ENSG00000167711.13|SERPINF2|UPF1|UPF1	988	+	3.1980357	1.9309124	-1.0	-1.0
chr17	1750425	1751160	ENSG00000167711.13|SERPINF2|UPF1|UPF1	970	+	2.9419734	1.516463	-1.0	-1.0
chr17	1744991	1745058	ENSG00000167711.13|SERPINF2|UPF1|UPF1	996	+	3.8936226	2.4187152	-1.0	-1.0
chr17	1745707	1745909	ENSG00000167711.13|SERPINF2|UPF1|UPF1	985	+	2.7783437	1.8099636	-1.0	-1.0
chr17	1752320	1752425	ENSG00000167711.13|SERPINF2|UPF1|UPF1	903	+	2.274846	1.0114455	-1.0	-1.0
chr17	1754121	1755268	ENSG00000167711.13|SERPINF2|UPF1|UPF1	1000	+	5.286205	7.289576	-1.0	-1.0
chr17	1747018	1747148	ENSG00000167711.13|SERPINF2|UPF1|UPF1	960	+	2.5532324	1.3982611	-1.0	-1.0
chr17	1748597	1748740	ENSG00000167711.13|SERPINF2|UPF1|UPF1	935	+	2.115407	1.186891	-1.0	-1.0
chr17	1753945	1754121	ENSG00000167711.13|SERPINF2|UPF1|UPF1	979	+	2.7487428	1.686929	-1.0	-1.0
chr17	1751170	1751290	ENSG00000167711.13|SERPINF2|UPF1|UPF1	919	+	3.7160342	1.0912	-1.0	-1.0
chr17	1745332	1745405	ENSG00000167711.13|SERPINF2|UPF1|UPF1	997	+	3.658148	2.508156	-1.0	-1.0
chr17	1753035	1753135	ENSG00000167711.13|SERPINF2|UPF1|UPF1	904	+	2.2134936	1.0181702	-1.0	-1.0
chr17	1751580	1751770	ENSG00000167711.13|SERPINF2|UPF1|UPF1	948	+	3.59169	1.2852697	-1.0	-1.0
chr17	1751875	1752005	ENSG00000167711.13|SERPINF2|UPF1|UPF1	920	+	5.016506	1.0963421	-1.0	-1.0
chr17	1752870	1753030	ENSG00000167711.13|SERPINF2|UPF1|UPF1	951	+	3.7678425	1.3077534	-1.0	-1.0
chr17	1753260	1753395	ENSG00000167711.13|SERPINF2|UPF1|UPF1	939	+	3.0570562	1.215131	-1.0	-1.0
chr17	1747308	1747512	ENSG00000167711.13|SERPINF2|UPF1|UPF1	961	+	2.6644626	1.4129969	-1.0	-1.0
chr17	1752585	1752785	ENSG00000167711.13|SERPINF2|UPF1|UPF1	998	+	3.5400975	2.8056204	-1.0	-1.0
chr17	1745174	1745213	ENSG00000167711.13|SERPINF2|UPF1|UPF1	944	+	3.0645297	1.2555186	-1.0	-1.0
chr17	1769776	1769901	ENSG00000132386.10|SERPINF1|UPF1|UPF1	914	+	5.413061	1.0657474	-1.0	-1.0
chr17	1897350	1897460	ENSG00000132383.11|RPA1|UPF1|UPF1	901	+	5.3755445	1.0048009	-1.0	-1.0
chr17	1897485	1897640	ENSG00000132383.11|RPA1|UPF1|UPF1	938	+	5.627712	1.2084749	-1.0	-1.0
chr17	2042671	2043226	ENSG00000108963.17|DPH1|UPF1|UPF1	979	+	6.086766	1.6700649	-1.0	-1.0
chr17	2042674	2043224	ENSG00000262664.2|OVCA2|UPF1|UPF1	978	+	6.0763845	1.6594892	-1.0	-1.0
chr17	2059863	2061603	ENSG00000070366.13|SMG6|UPF1|UPF1	985	-	5.81295	1.8142015	-1.0	-1.0
chr17	2323662	2323782	ENSG00000167721.10|TSR1|UPF1|UPF1	918	-	5.44671	1.0871544	-1.0	-1.0
chr17	2380575	2380715	ENSG00000141258.12|SGSM2|UPF1|UPF1	913	+	5.406415	1.0587957	-1.0	-1.0
chr17	2380845	2380945	ENSG00000141258.12|SGSM2|UPF1|UPF1	906	+	5.3828454	1.0270619	-1.0	-1.0
chr17	2379795	2380235	ENSG00000141258.12|SGSM2|UPF1|UPF1	954	+	5.606862	1.3402429	-1.0	-1.0
chr17	2380405	2380515	ENSG00000141258.12|SGSM2|UPF1|UPF1	912	+	5.397112	1.0547024	-1.0	-1.0
chr17	2387344	2387569	ENSG00000070444.14|MNT|UPF1|UPF1	954	-	5.7708764	1.3327432	-1.0	-1.0
chr17	2385904	2386309	ENSG00000070444.14|MNT|UPF1|UPF1	974	-	5.4798017	1.5781018	-1.0	-1.0
chr17	2385279	2385459	ENSG00000070444.14|MNT|UPF1|UPF1	961	-	5.2990675	1.4092882	-1.0	-1.0
chr17	2385519	2385694	ENSG00000070444.14|MNT|UPF1|UPF1	921	-	4.5102873	1.099844	-1.0	-1.0
chr17	2386364	2386984	ENSG00000070444.14|MNT|UPF1|UPF1	977	-	4.8817406	1.636614	-1.0	-1.0
chr17	2419747	2419872	ENSG00000127804.12|METTL16|UPF1|UPF1	923	-	5.5020056	1.1144211	-1.0	-1.0
chr17	2684790	2684915	ENSG00000007168.12|PAFAH1B1|UPF1|UPF1	918	+	5.481707	1.0871105	-1.0	-1.0
chr17	2692570	2692696	ENSG00000132361.16|CLUH|UPF1|UPF1	948	-	3.9190593	1.2826521	-1.0	-1.0
chr17	2693899	2694079	ENSG00000132361.16|CLUH|UPF1|UPF1	952	-	3.809959	1.3223437	-1.0	-1.0
chr17	2692779	2692860	ENSG00000132361.16|CLUH|UPF1|UPF1	961	-	5.8513346	1.4127659	-1.0	-1.0
chr17	2703362	2703489	ENSG00000132361.16|CLUH|UPF1|UPF1	930	-	5.5323253	1.1533421	-1.0	-1.0
chr17	2691567	2691677	ENSG00000132361.16|CLUH|UPF1|UPF1	937	-	3.798923	1.197483	-1.0	-1.0
chr17	2694856	2695036	ENSG00000132361.16|CLUH|UPF1|UPF1	953	-	5.89726	1.3276016	-1.0	-1.0
chr17	2689405	2690777	ENSG00000132361.16|CLUH|UPF1|UPF1	1000	-	7.5319963	5.6760983	-1.0	-1.0
chr17	2691760	2691890	ENSG00000132361.16|CLUH|UPF1|UPF1	976	-	3.1470885	1.6238184	-1.0	-1.0
chr17	2698285	2698400	ENSG00000132361.16|CLUH|UPF1|UPF1	911	-	5.406468	1.0484155	-1.0	-1.0
chr17	3037375	3037480	ENSG00000132359.14|RAP1GAP2|UPF1|UPF1	906	+	5.3828454	1.0270619	-1.0	-1.0
chr17	3033640	3033815	ENSG00000132359.14|RAP1GAP2|UPF1|UPF1	942	+	4.46692	1.2398646	-1.0	-1.0
chr17	3035435	3035550	ENSG00000132359.14|RAP1GAP2|UPF1|UPF1	912	+	5.397112	1.0547024	-1.0	-1.0
chr17	3036810	3036935	ENSG00000132359.14|RAP1GAP2|UPF1|UPF1	934	+	5.621359	1.179919	-1.0	-1.0
chr17	3033340	3033635	ENSG00000132359.14|RAP1GAP2|UPF1|UPF1	984	+	5.1217084	1.7893491	-1.0	-1.0
chr17	3033900	3034085	ENSG00000132359.14|RAP1GAP2|UPF1|UPF1	942	+	5.6439657	1.2383473	-1.0	-1.0
chr17	3034415	3034640	ENSG00000132359.14|RAP1GAP2|UPF1|UPF1	922	+	5.5882287	1.1068369	-1.0	-1.0
chr17	3034650	3034860	ENSG00000132359.14|RAP1GAP2|UPF1|UPF1	927	+	5.598387	1.1340508	-1.0	-1.0
chr17	3034190	3034390	ENSG00000132359.14|RAP1GAP2|UPF1|UPF1	961	+	6.005659	1.409137	-1.0	-1.0
chr17	3609313	3609453	ENSG00000262304.2|AC027796.3|UPF1|UPF1	923	-	4.7103806	1.1138663	-1.0	-1.0
chr17	3609523	3609818	ENSG00000262304.2|AC027796.3|UPF1|UPF1	952	-	4.0114293	1.3178512	-1.0	-1.0
chr17	3609823	3610578	ENSG00000262304.2|AC027796.3|UPF1|UPF1	990	-	5.8565593	1.9813238	-1.0	-1.0
chr17	3609521	3609816	ENSG00000197417.7|SHPK|UPF1|UPF1	954	-	3.9699728	1.3362306	-1.0	-1.0
chr17	3609826	3610581	ENSG00000197417.7|SHPK|UPF1|UPF1	989	-	5.8524942	1.9759976	-1.0	-1.0
chr17	3609316	3609451	ENSG00000197417.7|SHPK|UPF1|UPF1	925	-	4.594085	1.1238337	-1.0	-1.0
chr17	3660980	3661285	ENSG00000040531.14|CTNS|UPF1|UPF1	945	+	5.6673374	1.2590177	-1.0	-1.0
chr17	3660300	3660500	ENSG00000040531.14|CTNS|UPF1|UPF1	994	+	6.5674005	2.1975439	-1.0	-1.0
chr17	3660500	3660910	ENSG00000040531.14|CTNS|UPF1|UPF1	951	+	5.727737	1.3098018	-1.0	-1.0
chr17	3663150	3663805	ENSG00000213977.7|TAX1BP3|UPF1|UPF1	999	-	6.3560405	3.0620725	-1.0	-1.0
chr17	3663152	3663807	ENSG00000257950.3|P2RX5-TAX1BP3|UPF1|UPF1	999	-	6.357026	3.0641592	-1.0	-1.0
chr17	4270453	4270653	ENSG00000132388.12|UBE2G1|UPF1|UPF1	986	-	5.772011	1.8610111	-1.0	-1.0
chr17	4539031	4539416	ENSG00000132382.14|MYBBP1A|UPF1|UPF1	990	-	5.3657885	1.9963887	-1.0	-1.0
chr17	4733560	4734545	ENSG00000161921.14|CXCL16|UPF1|UPF1	995	-	5.4517484	2.283091	-1.0	-1.0
chr17	4739375	4739560	ENSG00000161921.14|CXCL16|UPF1|UPF1	929	-	5.5338097	1.1511818	-1.0	-1.0
chr17	4790213	4790390	ENSG00000182327.7|GLTPD2|UPF1|UPF1	974	+	5.0915213	1.5770023	-1.0	-1.0
chr17	4789823	4789923	ENSG00000182327.7|GLTPD2|UPF1|UPF1	915	+	3.6430597	1.068249	-1.0	-1.0
chr17	4790073	4790193	ENSG00000182327.7|GLTPD2|UPF1|UPF1	918	+	3.0451553	1.0846449	-1.0	-1.0
chr17	4823149	4823324	ENSG00000129219.13|PLD2|UPF1|UPF1	943	+	5.6723013	1.2406833	-1.0	-1.0
chr17	4937324	4937739	ENSG00000108528.13|SLC25A11|UPF1|UPF1	995	-	5.815541	2.3124526	-1.0	-1.0
chr17	4948767	4948937	ENSG00000108518.7|PFN1|UPF1|UPF1	931	-	5.5922704	1.1631439	-1.0	-1.0
chr17	5000219	5000352	ENSG00000129250.11|KIF1C|UPF1|UPF1	923	+	3.7274196	1.1111732	-1.0	-1.0
chr17	4997997	4998156	ENSG00000129250.11|KIF1C|UPF1|UPF1	959	+	3.2825248	1.3845319	-1.0	-1.0
chr17	5023957	5024687	ENSG00000129250.11|KIF1C|UPF1|UPF1	990	+	4.2090526	1.9862226	-1.0	-1.0
chr17	5024882	5025027	ENSG00000129250.11|KIF1C|UPF1|UPF1	911	+	3.0452118	1.052669	-1.0	-1.0
chr17	5025437	5025587	ENSG00000129250.11|KIF1C|UPF1|UPF1	928	+	2.832731	1.1402987	-1.0	-1.0
chr17	5023467	5023712	ENSG00000129250.11|KIF1C|UPF1|UPF1	941	+	4.905269	1.2260933	-1.0	-1.0
chr17	5025107	5025207	ENSG00000129250.11|KIF1C|UPF1|UPF1	907	+	3.5778732	1.0327063	-1.0	-1.0
chr17	5443805	5443945	ENSG00000108561.8|C1QBP|UPF1|UPF1	909	-	5.390026	1.0428745	-1.0	-1.0
chr17	5442915	5443170	ENSG00000108561.8|C1QBP|UPF1|UPF1	971	-	5.5076313	1.5323144	-1.0	-1.0
chr17	5442105	5442355	ENSG00000108561.8|C1QBP|UPF1|UPF1	937	-	4.7096663	1.1999494	-1.0	-1.0
chr17	5443175	5443320	ENSG00000108561.8|C1QBP|UPF1|UPF1	957	-	5.816372	1.3708111	-1.0	-1.0
chr17	5443176	5443321	ENSG00000005100.12|DHX33|UPF1|UPF1	957	-	5.816372	1.3708111	-1.0	-1.0
chr17	5442106	5442341	ENSG00000005100.12|DHX33|UPF1|UPF1	939	-	4.694004	1.2173265	-1.0	-1.0
chr17	5443806	5443946	ENSG00000005100.12|DHX33|UPF1|UPF1	909	-	5.390026	1.0428745	-1.0	-1.0
chr17	5442916	5443171	ENSG00000005100.12|DHX33|UPF1|UPF1	971	-	5.5094676	1.5339069	-1.0	-1.0
chr17	5473425	5473525	ENSG00000072849.10|DERL2|UPF1|UPF1	912	-	5.4320235	1.0547024	-1.0	-1.0
chr17	6703014	6703129	ENSG00000141485.16|SLC13A5|UPF1|UPF1	907	-	2.7658515	1.0303032	-1.0	-1.0
chr17	6684712	6686347	ENSG00000141485.16|SLC13A5|UPF1|UPF1	1000	-	5.312004	3.581734	-1.0	-1.0
chr17	6695827	6695941	ENSG00000141485.16|SLC13A5|UPF1|UPF1	921	-	3.7353694	1.1004504	-1.0	-1.0
chr17	7014229	7014524	ENSG00000219200.11|RNASEK|UPF1|UPF1	990	+	4.69289	2.0085604	-1.0	-1.0
chr17	7014229	7014524	ENSG00000161939.19|RNASEK-C17orf49|UPF1|UPF1	990	+	4.69289	2.0085604	-1.0	-1.0
chr17	7039962	7040121	ENSG00000174327.6|SLC16A13|UPF1|UPF1	929	+	5.535332	1.1487256	-1.0	-1.0
chr17	7101411	7101576	ENSG00000161944.16|ASGR2|UPF1|UPF1	957	-	5.0240264	1.3652649	-1.0	-1.0
chr17	7173500	7173665	ENSG00000141505.11|ASGR1|UPF1|UPF1	930	-	2.6377099	1.1538838	-1.0	-1.0
chr17	7173800	7174015	ENSG00000141505.11|ASGR1|UPF1|UPF1	954	-	2.9112244	1.3350831	-1.0	-1.0
chr17	7244069	7244239	ENSG00000262526.2|AC120057.3|UPF1|UPF1	941	-	4.794809	1.2304605	-1.0	-1.0
chr17	7244070	7244240	ENSG00000175826.11|CTDNEP1|UPF1|UPF1	938	-	4.642173	1.2044457	-1.0	-1.0
chr17	7287130	7287240	ENSG00000181856.14|SLC2A4|UPF1|UPF1	910	+	3.2001212	1.04414	-1.0	-1.0
chr17	7286745	7287040	ENSG00000181856.14|SLC2A4|UPF1|UPF1	983	+	6.2015624	1.768942	-1.0	-1.0
chr17	7287295	7287480	ENSG00000181856.14|SLC2A4|UPF1|UPF1	952	+	5.732999	1.3198006	-1.0	-1.0
chr17	7311821	7312451	ENSG00000132507.17|EIF5A|UPF1|UPF1	1000	+	6.3501134	7.300404	-1.0	-1.0
chr17	7311349	7311479	ENSG00000132507.17|EIF5A|UPF1|UPF1	976	+	3.7688854	1.6163261	-1.0	-1.0
chr17	7307540	7307752	ENSG00000132507.17|EIF5A|UPF1|UPF1	992	+	3.9070058	2.0835025	-1.0	-1.0
chr17	7309596	7309741	ENSG00000132507.17|EIF5A|UPF1|UPF1	971	+	3.740762	1.5379596	-1.0	-1.0
chr17	7311519	7311651	ENSG00000132507.17|EIF5A|UPF1|UPF1	996	+	6.7045736	2.4242291	-1.0	-1.0
chr17	7315682	7315842	ENSG00000215041.9|NEURL4|UPF1|UPF1	953	-	5.742458	1.3277552	-1.0	-1.0
chr17	7418380	7418485	ENSG00000169992.9|NLGN2|UPF1|UPF1	912	+	5.397112	1.0547024	-1.0	-1.0
chr17	7408146	7408251	ENSG00000169992.9|NLGN2|UPF1|UPF1	905	+	2.9546988	1.0209011	-1.0	-1.0
chr17	7406150	7406430	ENSG00000169992.9|NLGN2|UPF1|UPF1	955	+	5.165842	1.3497108	-1.0	-1.0
chr17	7443068	7443258	ENSG00000262880.1|AC113189.2|UPF1|UPF1	936	+	5.592465	1.1960635	-1.0	-1.0
chr17	7443528	7443648	ENSG00000262880.1|AC113189.2|UPF1|UPF1	922	+	5.4760165	1.1106467	-1.0	-1.0
chr17	7443068	7443258	ENSG00000272884.1|AC113189.4|UPF1|UPF1	936	+	5.592465	1.1960635	-1.0	-1.0
chr17	7444473	7444728	ENSG00000272884.1|AC113189.4|UPF1|UPF1	917	+	5.439575	1.0820124	-1.0	-1.0
chr17	7443528	7443648	ENSG00000272884.1|AC113189.4|UPF1|UPF1	922	+	5.4760165	1.1106467	-1.0	-1.0
chr17	7444470	7444730	ENSG00000161958.10|FGF11|UPF1|UPF1	918	+	5.448791	1.0886141	-1.0	-1.0
chr17	7443075	7443260	ENSG00000161958.10|FGF11|UPF1|UPF1	937	+	5.5958643	1.1978029	-1.0	-1.0
chr17	7443520	7443650	ENSG00000161958.10|FGF11|UPF1|UPF1	917	+	5.4369545	1.0822812	-1.0	-1.0
chr17	7457367	7457502	ENSG00000170175.10|CHRNB1|UPF1|UPF1	907	+	5.41545	1.0309018	-1.0	-1.0
chr17	7461670	7461870	ENSG00000174282.11|ZBTB4|UPF1|UPF1	963	-	5.8892775	1.4306602	-1.0	-1.0
chr17	7576702	7576807	ENSG00000277957.1|SENP3-EIF4A1|UPF1|UPF1	919	+	3.410985	1.0914457	-1.0	-1.0
chr17	7578623	7578963	ENSG00000264772.6|AC016876.2|UPF1|UPF1	958	+	3.4578204	1.3723919	-1.0	-1.0
chr17	7581417	7582024	ENSG00000264772.6|AC016876.2|UPF1|UPF1	990	+	5.3640294	1.9808984	-1.0	-1.0
chr17	7576702	7576807	ENSG00000264772.6|AC016876.2|UPF1|UPF1	919	+	3.410985	1.0914457	-1.0	-1.0
chr17	7578626	7578971	ENSG00000161960.14|EIF4A1|UPF1|UPF1	957	+	3.4965036	1.3615416	-1.0	-1.0
chr17	7576708	7576808	ENSG00000161960.14|EIF4A1|UPF1|UPF1	978	+	4.358643	1.6532118	-1.0	-1.0
chr17	7581420	7582050	ENSG00000129226.13|CD68|UPF1|UPF1	989	+	5.36489	1.9485292	-1.0	-1.0
chr17	7587425	7588192	ENSG00000129255.15|MPDU1|UPF1|UPF1	1000	+	6.4632807	3.907708	-1.0	-1.0
chr17	7586925	7587045	ENSG00000129255.15|MPDU1|UPF1|UPF1	931	+	5.5722337	1.1626503	-1.0	-1.0
chr17	7669206	7669416	ENSG00000141510.16|TP53|UPF1|UPF1	994	-	6.276248	2.1989279	-1.0	-1.0
chr17	7668951	7669056	ENSG00000141510.16|TP53|UPF1|UPF1	900	-	5.32388	1.0019873	-1.0	-1.0
chr17	7668676	7668926	ENSG00000141510.16|TP53|UPF1|UPF1	981	-	3.3979058	1.7135247	-1.0	-1.0
chr17	7860061	7860256	ENSG00000182224.11|CYB5D1|UPF1|UPF1	943	+	5.6345735	1.2411814	-1.0	-1.0
chr17	7860062	7860252	ENSG00000280046.1|AC104581.5|UPF1|UPF1	944	+	5.6521916	1.2540658	-1.0	-1.0
chr17	7906044	7906229	ENSG00000170004.16|CHD3|UPF1|UPF1	919	+	2.1584322	1.0903822	-1.0	-1.0
chr17	7906121	7906231	ENSG00000252835.1|SCARNA21|UPF1|UPF1	919	+	2.258008	1.0906827	-1.0	-1.0
chr17	8188637	8188752	ENSG00000196544.7|BORCS6|UPF1|UPF1	907	-	5.3621497	1.0315888	-1.0	-1.0
chr17	8269847	8269987	ENSG00000178921.13|PFAS|UPF1|UPF1	913	+	5.4438415	1.0604254	-1.0	-1.0
chr17	8270002	8270227	ENSG00000178921.13|PFAS|UPF1|UPF1	963	+	5.856607	1.4275873	-1.0	-1.0
chr17	8269007	8269167	ENSG00000178921.13|PFAS|UPF1|UPF1	923	+	5.534343	1.1128292	-1.0	-1.0
chr17	8289554	8289744	ENSG00000108961.13|RANGRF|UPF1|UPF1	950	+	5.7397857	1.2990031	-1.0	-1.0
chr17	8467285	8467790	ENSG00000166579.15|NDEL1|UPF1|UPF1	973	+	5.0529523	1.5729556	-1.0	-1.0
chr17	8466985	8467270	ENSG00000166579.15|NDEL1|UPF1|UPF1	989	+	5.645596	1.9446704	-1.0	-1.0
chr17	8475489	8475674	ENSG00000133026.12|MYH10|UPF1|UPF1	916	-	3.4929528	1.0777929	-1.0	-1.0
chr17	8474764	8475364	ENSG00000133026.12|MYH10|UPF1|UPF1	993	-	5.5326395	2.158438	-1.0	-1.0
chr17	10679558	10679763	ENSG00000133028.10|SCO1|UPF1|UPF1	973	-	4.3557467	1.5673802	-1.0	-1.0
chr17	10679838	10680033	ENSG00000133028.10|SCO1|UPF1|UPF1	971	-	5.4267297	1.5362037	-1.0	-1.0
chr17	10680743	10680998	ENSG00000133028.10|SCO1|UPF1|UPF1	969	-	5.3594503	1.5097733	-1.0	-1.0
chr17	10680168	10680383	ENSG00000133028.10|SCO1|UPF1|UPF1	942	-	5.660222	1.2332709	-1.0	-1.0
chr17	12992445	12992830	ENSG00000006744.18|ELAC2|UPF1|UPF1	951	-	4.7452364	1.3132001	-1.0	-1.0
chr17	12992910	12993035	ENSG00000006744.18|ELAC2|UPF1|UPF1	907	-	5.365861	1.0315888	-1.0	-1.0
chr17	14302937	14303087	ENSG00000125430.8|HS3ST3B1|UPF1|UPF1	947	+	4.8582892	1.275637	-1.0	-1.0
chr17	14303967	14304197	ENSG00000125430.8|HS3ST3B1|UPF1|UPF1	973	+	5.1986556	1.5613595	-1.0	-1.0
chr17	14304547	14304677	ENSG00000125430.8|HS3ST3B1|UPF1|UPF1	923	+	5.476345	1.1118917	-1.0	-1.0
chr17	14302072	14302882	ENSG00000125430.8|HS3ST3B1|UPF1|UPF1	994	+	4.9926496	2.1924334	-1.0	-1.0
chr17	14303467	14303637	ENSG00000125430.8|HS3ST3B1|UPF1|UPF1	928	+	4.7535524	1.1429904	-1.0	-1.0
chr17	14301222	14301787	ENSG00000125430.8|HS3ST3B1|UPF1|UPF1	981	+	4.2835603	1.7257513	-1.0	-1.0
chr17	14303667	14303892	ENSG00000125430.8|HS3ST3B1|UPF1|UPF1	972	+	5.474911	1.5484906	-1.0	-1.0
chr17	14304202	14304322	ENSG00000125430.8|HS3ST3B1|UPF1|UPF1	939	+	3.6699302	1.2123582	-1.0	-1.0
chr17	14303968	14304198	ENSG00000266709.1|AC005224.4|UPF1|UPF1	972	+	5.1991415	1.5592409	-1.0	-1.0
chr17	14304548	14304678	ENSG00000266709.1|AC005224.4|UPF1|UPF1	923	+	5.476345	1.1118917	-1.0	-1.0
chr17	14304203	14304323	ENSG00000266709.1|AC005224.4|UPF1|UPF1	935	+	3.637688	1.1844997	-1.0	-1.0
chr17	15436724	15436914	ENSG00000239704.10|CDRT4|UPF1|UPF1	938	-	5.6004415	1.2087275	-1.0	-1.0
chr17	15438049	15438200	ENSG00000239704.10|CDRT4|UPF1|UPF1	930	-	5.55187	1.1525536	-1.0	-1.0
chr17	15437339	15437484	ENSG00000239704.10|CDRT4|UPF1|UPF1	960	-	5.8609133	1.3946862	-1.0	-1.0
chr17	15437340	15437495	ENSG00000259024.6|TVP23C-CDRT4|UPF1|UPF1	956	-	5.815248	1.357949	-1.0	-1.0
chr17	15438050	15438195	ENSG00000259024.6|TVP23C-CDRT4|UPF1|UPF1	932	-	5.569324	1.1643455	-1.0	-1.0
chr17	15436725	15436915	ENSG00000259024.6|TVP23C-CDRT4|UPF1|UPF1	939	-	5.604035	1.2119328	-1.0	-1.0
chr17	16348782	16349017	ENSG00000166582.9|CENPV|UPF1|UPF1	987	-	6.123835	1.8886405	-1.0	-1.0
chr17	16441323	16441468	ENSG00000175061.17|LRRC75A-AS1|UPF1|UPF1	923	+	2.1078222	1.1162362	-1.0	-1.0
chr17	16441073	16441183	ENSG00000175061.17|LRRC75A-AS1|UPF1|UPF1	921	+	2.3113701	1.1017512	-1.0	-1.0
chr17	16439526	16439651	ENSG00000175061.17|LRRC75A-AS1|UPF1|UPF1	935	+	3.2964869	1.185185	-1.0	-1.0
chr17	16441488	16441888	ENSG00000175061.17|LRRC75A-AS1|UPF1|UPF1	972	+	2.5127025	1.5565691	-1.0	-1.0
chr17	16438951	16439121	ENSG00000175061.17|LRRC75A-AS1|UPF1|UPF1	907	+	2.99833	1.0333592	-1.0	-1.0
chr17	17187212	17187317	ENSG00000133030.20|MPRIP|UPF1|UPF1	900	+	5.331299	1.0019873	-1.0	-1.0
chr17	17186497	17186667	ENSG00000133030.20|MPRIP|UPF1|UPF1	940	+	3.240284	1.2199689	-1.0	-1.0
chr17	17185027	17185342	ENSG00000133030.20|MPRIP|UPF1|UPF1	932	+	4.7355657	1.1666616	-1.0	-1.0
chr17	17188652	17188797	ENSG00000133030.20|MPRIP|UPF1|UPF1	913	+	5.4261236	1.0587065	-1.0	-1.0
chr17	17491493	17491993	ENSG00000141026.5|MED9|UPF1|UPF1	991	+	6.0042706	2.023526	-1.0	-1.0
chr17	17492028	17492283	ENSG00000141026.5|MED9|UPF1|UPF1	939	+	5.6236205	1.211512	-1.0	-1.0
chr17	17494961	17495151	ENSG00000108551.4|RASD1|UPF1|UPF1	961	-	5.859541	1.40511	-1.0	-1.0
chr17	17505597	17505848	ENSG00000133027.17|PEMT|UPF1|UPF1	997	-	6.8392777	2.5325065	-1.0	-1.0
chr17	17797807	17797972	ENSG00000108557.18|RAI1|UPF1|UPF1	923	+	4.0694337	1.1144713	-1.0	-1.0
chr17	17798267	17798407	ENSG00000108557.18|RAI1|UPF1|UPF1	923	+	5.5178976	1.1106995	-1.0	-1.0
chr17	17809969	17810864	ENSG00000108557.18|RAI1|UPF1|UPF1	993	+	5.59315	2.150636	-1.0	-1.0
chr17	17810979	17811224	ENSG00000108557.18|RAI1|UPF1|UPF1	983	+	4.1952596	1.7593648	-1.0	-1.0
chr17	17812056	17812072	ENSG00000072310.16|SREBF1|UPF1|UPF1	955	-	5.7688446	1.344225	-1.0	-1.0
chr17	17811656	17811776	ENSG00000072310.16|SREBF1|UPF1|UPF1	900	-	5.3350058	1.0019873	-1.0	-1.0
chr17	17811451	17811571	ENSG00000072310.16|SREBF1|UPF1|UPF1	920	-	5.4618683	1.0988617	-1.0	-1.0
chr17	17813623	17813769	ENSG00000072310.16|SREBF1|UPF1|UPF1	970	-	5.948806	1.5238906	-1.0	-1.0
chr17	17814669	17814779	ENSG00000072310.16|SREBF1|UPF1|UPF1	917	-	5.4327793	1.0817014	-1.0	-1.0
chr17	17812072	17812712	ENSG00000072310.16|SREBF1|UPF1|UPF1	993	-	4.4876137	2.1348157	-1.0	-1.0
chr17	17811972	17812056	ENSG00000072310.16|SREBF1|UPF1|UPF1	980	-	4.302379	1.6929387	-1.0	-1.0
chr17	17811784	17811972	ENSG00000072310.16|SREBF1|UPF1|UPF1	985	-	4.1406474	1.8190997	-1.0	-1.0
chr17	17847005	17847105	ENSG00000175662.17|TOM1L2|UPF1|UPF1	900	-	5.320169	1.0019873	-1.0	-1.0
chr17	17847140	17847590	ENSG00000175662.17|TOM1L2|UPF1|UPF1	973	-	5.46443	1.5767429	-1.0	-1.0
chr17	17846360	17846540	ENSG00000175662.17|TOM1L2|UPF1|UPF1	939	-	5.624448	1.2138721	-1.0	-1.0
chr17	18107728	18107878	ENSG00000108591.9|DRG2|UPF1|UPF1	917	+	5.433	1.0819604	-1.0	-1.0
chr17	18107313	18107623	ENSG00000108591.9|DRG2|UPF1|UPF1	984	+	6.2106395	1.8036568	-1.0	-1.0
chr17	18184303	18184408	ENSG00000091542.8|ALKBH5|UPF1|UPF1	959	+	5.8233323	1.3820767	-1.0	-1.0
chr17	18209203	18209478	ENSG00000091542.8|ALKBH5|UPF1|UPF1	960	+	3.3271432	1.3971454	-1.0	-1.0
chr17	18184070	18184230	ENSG00000091542.8|ALKBH5|UPF1|UPF1	925	+	3.3682566	1.1275686	-1.0	-1.0
chr17	18183800	18183995	ENSG00000091542.8|ALKBH5|UPF1|UPF1	957	+	3.6906207	1.3702052	-1.0	-1.0
chr17	18208433	18208693	ENSG00000091542.8|ALKBH5|UPF1|UPF1	991	+	4.788912	2.067636	-1.0	-1.0
chr17	18208923	18209128	ENSG00000091542.8|ALKBH5|UPF1|UPF1	961	+	5.56739	1.4124346	-1.0	-1.0
chr17	18209498	18209703	ENSG00000091542.8|ALKBH5|UPF1|UPF1	970	+	4.455801	1.5202279	-1.0	-1.0
chr17	18243907	18244352	ENSG00000131899.10|LLGL1|UPF1|UPF1	994	+	5.125454	2.1910996	-1.0	-1.0
chr17	18244502	18244857	ENSG00000131899.10|LLGL1|UPF1|UPF1	996	+	6.0090666	2.401117	-1.0	-1.0
chr17	18265342	18265547	ENSG00000177427.12|MIEF2|UPF1|UPF1	939	+	4.619013	1.2141579	-1.0	-1.0
chr17	18264817	18265027	ENSG00000177427.12|MIEF2|UPF1|UPF1	963	+	5.851823	1.429962	-1.0	-1.0
chr17	18273920	18274810	ENSG00000177302.14|TOP3A|UPF1|UPF1	990	-	6.3838015	1.9985785	-1.0	-1.0
chr17	18271743	18271958	ENSG00000177302.14|TOP3A|UPF1|UPF1	984	-	6.3194804	1.7995068	-1.0	-1.0
chr17	18273431	18273626	ENSG00000177302.14|TOP3A|UPF1|UPF1	931	-	5.5447297	1.161268	-1.0	-1.0
chr17	18271973	18272098	ENSG00000177302.14|TOP3A|UPF1|UPF1	938	-	5.633482	1.2054332	-1.0	-1.0
chr17	18273661	18273851	ENSG00000177302.14|TOP3A|UPF1|UPF1	957	-	4.738784	1.3635283	-1.0	-1.0
chr17	18323121	18323261	ENSG00000176994.10|SMCR8|UPF1|UPF1	919	+	5.449959	1.0938177	-1.0	-1.0
chr17	18324496	18324611	ENSG00000176994.10|SMCR8|UPF1|UPF1	936	+	5.5952215	1.1927531	-1.0	-1.0
chr17	18323481	18323771	ENSG00000176994.10|SMCR8|UPF1|UPF1	962	+	5.853492	1.4220003	-1.0	-1.0
chr17	18323791	18323941	ENSG00000176994.10|SMCR8|UPF1|UPF1	926	+	5.536558	1.1335797	-1.0	-1.0
chr17	18328074	18328344	ENSG00000176974.19|SHMT1|UPF1|UPF1	983	-	6.2434726	1.7723978	-1.0	-1.0
chr17	18970458	18970678	ENSG00000188522.14|FAM83G|UPF1|UPF1	991	-	6.4205656	2.043796	-1.0	-1.0
chr17	18970258	18970458	ENSG00000188522.14|FAM83G|UPF1|UPF1	970	-	4.7603374	1.5286294	-1.0	-1.0
chr17	18970693	18970873	ENSG00000188522.14|FAM83G|UPF1|UPF1	947	-	5.7411437	1.2727102	-1.0	-1.0
chr17	18971213	18971338	ENSG00000188522.14|FAM83G|UPF1|UPF1	907	-	5.397387	1.0320779	-1.0	-1.0
chr17	18970913	18971188	ENSG00000188522.14|FAM83G|UPF1|UPF1	966	-	5.187539	1.4640146	-1.0	-1.0
chr17	19062001	19062186	ENSG00000265185.5|SNORD3B-1|UPF1|UPF1	951	+	5.7274766	1.3069798	-1.0	-1.0
chr17	19334380	19334685	ENSG00000072134.15|EPN2|UPF1|UPF1	950	+	5.7194924	1.2992293	-1.0	-1.0
chr17	19335885	19336035	ENSG00000072134.15|EPN2|UPF1|UPF1	904	+	5.3924522	1.0176508	-1.0	-1.0
chr17	19336195	19336370	ENSG00000072134.15|EPN2|UPF1|UPF1	934	+	5.6287565	1.1791375	-1.0	-1.0
chr17	19335455	19335665	ENSG00000072134.15|EPN2|UPF1|UPF1	975	+	3.8351412	1.594542	-1.0	-1.0
chr17	19577366	19578976	ENSG00000142494.13|SLC47A1|UPF1|UPF1	994	+	5.0928864	2.2268765	-1.0	-1.0
chr17	19675723	19676488	ENSG00000072210.18|ALDH3A2|UPF1|UPF1	977	+	4.197139	1.6416358	-1.0	-1.0
chr17	19676753	19676913	ENSG00000072210.18|ALDH3A2|UPF1|UPF1	921	+	3.6024551	1.1025887	-1.0	-1.0
chr17	21004201	21004346	ENSG00000124422.11|USP22|UPF1|UPF1	948	-	5.691501	1.2812685	-1.0	-1.0
chr17	21028566	21028674	ENSG00000124422.11|USP22|UPF1|UPF1	920	-	5.470155	1.096664	-1.0	-1.0
chr17	20999592	21003073	ENSG00000124422.11|USP22|UPF1|UPF1	999	-	5.490071	3.0968416	-1.0	-1.0
chr17	21011150	21011340	ENSG00000124422.11|USP22|UPF1|UPF1	957	-	4.483585	1.3672404	-1.0	-1.0
chr17	21015750	21015899	ENSG00000124422.11|USP22|UPF1|UPF1	987	-	6.354553	1.8801684	-1.0	-1.0
chr17	21007894	21007996	ENSG00000124422.11|USP22|UPF1|UPF1	936	-	3.8692918	1.1938912	-1.0	-1.0
chr17	21042744	21043019	ENSG00000124422.11|USP22|UPF1|UPF1	949	-	3.2890396	1.2940252	-1.0	-1.0
chr17	21242519	21242689	ENSG00000274180.1|NATD1|UPF1|UPF1	930	-	5.5772243	1.1525671	-1.0	-1.0
chr17	21312146	21312251	ENSG00000034152.18|MAP2K3|UPF1|UPF1	929	+	5.5236382	1.1501496	-1.0	-1.0
chr17	21314146	21315161	ENSG00000034152.18|MAP2K3|UPF1|UPF1	997	+	5.8827868	2.552674	-1.0	-1.0
chr17	27623803	27624183	ENSG00000141068.13|KSR1|UPF1|UPF1	949	+	5.104713	1.2926975	-1.0	-1.0
chr17	27623810	27624185	ENSG00000266728.5|AC015688.5|UPF1|UPF1	952	+	5.1819663	1.3152535	-1.0	-1.0
chr17	28326858	28328273	ENSG00000109084.13|TMEM97|UPF1|UPF1	999	+	6.0037537	3.0823832	-1.0	-1.0
chr17	28344993	28345168	ENSG00000109079.9|TNFAIP1|UPF1|UPF1	945	+	5.69027	1.259778	-1.0	-1.0
chr17	28344633	28344913	ENSG00000109079.9|TNFAIP1|UPF1|UPF1	948	+	5.601524	1.2841378	-1.0	-1.0
chr17	28347451	28347826	ENSG00000004142.11|POLDIP2|UPF1|UPF1	976	-	4.369171	1.6182759	-1.0	-1.0
chr17	28347946	28348061	ENSG00000004142.11|POLDIP2|UPF1|UPF1	957	-	5.33552	1.3645225	-1.0	-1.0
chr17	28361261	28361436	ENSG00000244045.12|TMEM199|UPF1|UPF1	905	+	5.361224	1.0219806	-1.0	-1.0
chr17	28361596	28361716	ENSG00000244045.12|TMEM199|UPF1|UPF1	913	+	5.425028	1.0611901	-1.0	-1.0
chr17	28361466	28361571	ENSG00000244045.12|TMEM199|UPF1|UPF1	912	+	5.4320235	1.0547024	-1.0	-1.0
chr17	28361467	28361572	ENSG00000258924.4|AC002094.1|UPF1|UPF1	912	+	5.4320235	1.0547024	-1.0	-1.0
chr17	28361597	28361717	ENSG00000258924.4|AC002094.1|UPF1|UPF1	916	+	5.4406605	1.0734969	-1.0	-1.0
chr17	28361262	28361437	ENSG00000258924.4|AC002094.1|UPF1|UPF1	905	+	5.361224	1.0219806	-1.0	-1.0
chr17	28404604	28405029	ENSG00000076351.12|SLC46A1|UPF1|UPF1	941	-	4.897855	1.2291605	-1.0	-1.0
chr17	28402237	28402321	ENSG00000076351.12|SLC46A1|UPF1|UPF1	925	-	5.5396004	1.1259698	-1.0	-1.0
chr17	28397275	28399713	ENSG00000076351.12|SLC46A1|UPF1|UPF1	999	-	6.4901032	3.0833893	-1.0	-1.0
chr17	28400562	28400822	ENSG00000076351.12|SLC46A1|UPF1|UPF1	981	-	6.1822243	1.7265141	-1.0	-1.0
chr17	28394755	28395075	ENSG00000076351.12|SLC46A1|UPF1|UPF1	957	-	5.1159644	1.3647767	-1.0	-1.0
chr17	28405981	28406111	ENSG00000076351.12|SLC46A1|UPF1|UPF1	931	-	5.563745	1.1600983	-1.0	-1.0
chr17	28405334	28405449	ENSG00000076351.12|SLC46A1|UPF1|UPF1	918	-	5.4517984	1.0865325	-1.0	-1.0
chr17	28395490	28397265	ENSG00000076351.12|SLC46A1|UPF1|UPF1	978	-	5.9877996	1.6523058	-1.0	-1.0
chr17	28547006	28547106	ENSG00000109103.11|UNC119|UPF1|UPF1	900	-	5.320169	1.0019873	-1.0	-1.0
chr17	28546806	28546986	ENSG00000109103.11|UNC119|UPF1|UPF1	922	-	5.4733562	1.1106762	-1.0	-1.0
chr17	28553549	28553894	ENSG00000258472.8|AC005726.2|UPF1|UPF1	985	-	5.4712453	1.8352201	-1.0	-1.0
chr17	28546809	28546979	ENSG00000258472.8|AC005726.2|UPF1|UPF1	923	-	5.479061	1.1160514	-1.0	-1.0
chr17	28573129	28573614	ENSG00000258472.8|AC005726.2|UPF1|UPF1	973	-	4.6143374	1.5693997	-1.0	-1.0
chr17	28553909	28554139	ENSG00000258472.8|AC005726.2|UPF1|UPF1	942	-	4.3235993	1.2336776	-1.0	-1.0
chr17	28553912	28554142	ENSG00000087111.20|PIGS|UPF1|UPF1	943	-	4.3319488	1.2409443	-1.0	-1.0
chr17	28554217	28554317	ENSG00000087111.20|PIGS|UPF1|UPF1	912	-	5.397112	1.0547024	-1.0	-1.0
chr17	28553552	28553892	ENSG00000087111.20|PIGS|UPF1|UPF1	986	-	5.477582	1.8517861	-1.0	-1.0
chr17	28573129	28573614	ENSG00000109107.13|ALDOC|UPF1|UPF1	973	-	4.6143374	1.5693997	-1.0	-1.0
chr17	28614519	28614999	ENSG00000007202.14|KIAA0100|UPF1|UPF1	974	-	5.8232355	1.5895482	-1.0	-1.0
chr17	28701508	28702238	ENSG00000109111.14|SUPT6H|UPF1|UPF1	995	+	6.0080576	2.3236096	-1.0	-1.0
chr17	28742123	28742283	ENSG00000160602.13|NEK8|UPF1|UPF1	929	+	5.5296035	1.1503197	-1.0	-1.0
chr17	28749639	28749859	ENSG00000076604.14|TRAF4|UPF1|UPF1	989	+	6.35829	1.9396957	-1.0	-1.0
chr17	28749874	28750069	ENSG00000076604.14|TRAF4|UPF1|UPF1	944	+	3.087821	1.2486804	-1.0	-1.0
chr17	28860500	28861045	ENSG00000132591.11|ERAL1|UPF1|UPF1	987	+	6.3094983	1.8710974	-1.0	-1.0
chr17	28879384	28880429	ENSG00000132589.15|FLOT2|UPF1|UPF1	997	-	5.994732	2.592526	-1.0	-1.0
chr17	28897820	28898215	ENSG00000167536.13|DHRS13|UPF1|UPF1	958	-	4.7564797	1.3754804	-1.0	-1.0
chr17	29056544	29056929	ENSG00000179761.11|PIPOX|UPF1|UPF1	947	+	3.0913825	1.2797843	-1.0	-1.0
chr17	29056344	29056534	ENSG00000179761.11|PIPOX|UPF1|UPF1	955	+	5.5935016	1.3511269	-1.0	-1.0
chr17	29056954	29057109	ENSG00000179761.11|PIPOX|UPF1|UPF1	924	+	5.4836493	1.1178358	-1.0	-1.0
chr17	29073530	29074825	ENSG00000221995.5|TIAF1|UPF1|UPF1	990	-	4.991769	1.9999071	-1.0	-1.0
chr17	29073533	29074828	ENSG00000196535.15|MYO18A|UPF1|UPF1	990	-	4.984807	2.0018265	-1.0	-1.0
chr17	29263785	29263950	ENSG00000108256.8|NUFIP2|UPF1|UPF1	951	-	4.9530697	1.3072492	-1.0	-1.0
chr17	29573998	29574108	ENSG00000108262.15|GIT1|UPF1|UPF1	916	-	4.5436707	1.0752146	-1.0	-1.0
chr17	29574313	29574413	ENSG00000108262.15|GIT1|UPF1|UPF1	912	-	5.397112	1.0547024	-1.0	-1.0
chr17	29589416	29589516	ENSG00000108262.15|GIT1|UPF1|UPF1	901	-	3.6002872	1.0054307	-1.0	-1.0
chr17	29574558	29574743	ENSG00000108262.15|GIT1|UPF1|UPF1	942	-	5.6611247	1.2336184	-1.0	-1.0
chr17	29573713	29573943	ENSG00000108262.15|GIT1|UPF1|UPF1	975	-	6.0482874	1.6050223	-1.0	-1.0
chr17	29574448	29574553	ENSG00000108262.15|GIT1|UPF1|UPF1	930	-	5.5370035	1.1530316	-1.0	-1.0
chr17	30248514	30248734	ENSG00000108578.14|BLMH|UPF1|UPF1	917	-	4.273785	1.0799502	-1.0	-1.0
chr17	30248264	30248399	ENSG00000108578.14|BLMH|UPF1|UPF1	912	-	5.400667	1.0555979	-1.0	-1.0
chr17	30466177	30466442	ENSG00000108582.11|CPD|UPF1|UPF1	944	+	3.4606543	1.249153	-1.0	-1.0
chr17	30465252	30466097	ENSG00000108582.11|CPD|UPF1|UPF1	977	+	4.737009	1.6472629	-1.0	-1.0
chr17	30466502	30467567	ENSG00000108582.11|CPD|UPF1|UPF1	973	+	4.830639	1.5750313	-1.0	-1.0
chr17	30465072	30465172	ENSG00000108582.11|CPD|UPF1|UPF1	901	+	3.6037927	1.0026877	-1.0	-1.0
chr17	30522703	30522803	ENSG00000108587.15|GOSR1|UPF1|UPF1	938	+	5.671636	1.2109944	-1.0	-1.0
chr17	30523223	30523413	ENSG00000108587.15|GOSR1|UPF1|UPF1	931	+	5.5375547	1.1609442	-1.0	-1.0
chr17	30634668	30634778	ENSG00000214719.11|AC005562.1|UPF1|UPF1	919	+	5.4867115	1.0903075	-1.0	-1.0
chr17	30634668	30634778	ENSG00000250462.8|LRRC37BP1|UPF1|UPF1	919	+	5.4867115	1.0903075	-1.0	-1.0
chr17	31533050	31533205	ENSG00000131242.17|RAB11FIP4|UPF1|UPF1	960	+	5.08239	1.4033856	-1.0	-1.0
chr17	31531615	31533000	ENSG00000131242.17|RAB11FIP4|UPF1|UPF1	986	+	5.7649326	1.8485476	-1.0	-1.0
chr17	31534470	31534570	ENSG00000131242.17|RAB11FIP4|UPF1|UPF1	909	+	5.390026	1.0428745	-1.0	-1.0
chr17	31534745	31534905	ENSG00000131242.17|RAB11FIP4|UPF1|UPF1	931	+	5.5712585	1.1626303	-1.0	-1.0
chr17	31488069	31488179	ENSG00000131242.17|RAB11FIP4|UPF1|UPF1	900	+	5.327592	1.0019873	-1.0	-1.0
chr17	31533415	31533520	ENSG00000131242.17|RAB11FIP4|UPF1|UPF1	913	+	5.4041305	1.0611901	-1.0	-1.0
chr17	31533680	31533810	ENSG00000131242.17|RAB11FIP4|UPF1|UPF1	911	+	5.4536395	1.0489136	-1.0	-1.0
chr17	31535020	31535235	ENSG00000131242.17|RAB11FIP4|UPF1|UPF1	955	+	4.278616	1.3423133	-1.0	-1.0
chr17	31862588	31862703	ENSG00000108651.9|UTP6|UPF1|UPF1	927	-	5.5169215	1.136086	-1.0	-1.0
chr17	31863078	31863258	ENSG00000108651.9|UTP6|UPF1|UPF1	955	-	5.768814	1.3442806	-1.0	-1.0
chr17	31862828	31862953	ENSG00000108651.9|UTP6|UPF1|UPF1	915	-	5.4810686	1.0689671	-1.0	-1.0
chr17	32481200	32481400	ENSG00000108671.9|PSMD11|UPF1|UPF1	969	+	4.471652	1.5138289	-1.0	-1.0
chr17	32481780	32481945	ENSG00000108671.9|PSMD11|UPF1|UPF1	943	+	5.639782	1.2427999	-1.0	-1.0
chr17	32481485	32481680	ENSG00000108671.9|PSMD11|UPF1|UPF1	938	+	2.793513	1.2103344	-1.0	-1.0
chr17	32480925	32481115	ENSG00000108671.9|PSMD11|UPF1|UPF1	940	+	5.619652	1.21872	-1.0	-1.0
chr17	32493696	32494051	ENSG00000176658.16|MYO1D|UPF1|UPF1	972	-	6.0028567	1.5548317	-1.0	-1.0
chr17	32492746	32493046	ENSG00000176658.16|MYO1D|UPF1|UPF1	943	-	5.65998	1.2404293	-1.0	-1.0
chr17	32494051	32494811	ENSG00000176658.16|MYO1D|UPF1|UPF1	976	-	5.4560785	1.6262671	-1.0	-1.0
chr17	32493126	32493621	ENSG00000176658.16|MYO1D|UPF1|UPF1	973	-	5.9877663	1.5620862	-1.0	-1.0
chr17	32941380	32941585	ENSG00000006042.11|TMEM98|UPF1|UPF1	972	+	4.341462	1.5577842	-1.0	-1.0
chr17	32940985	32941220	ENSG00000006042.11|TMEM98|UPF1|UPF1	989	+	6.380728	1.9768528	-1.0	-1.0
chr17	35010704	35012049	ENSG00000092871.16|RFFL|UPF1|UPF1	973	-	4.6789107	1.5766668	-1.0	-1.0
chr17	35010199	35010374	ENSG00000092871.16|RFFL|UPF1|UPF1	918	-	5.569237	1.0854082	-1.0	-1.0
chr17	35011348	35012048	ENSG00000267618.5|AC004223.3|UPF1|UPF1	979	-	4.5966263	1.6786896	-1.0	-1.0
chr17	35132102	35132417	ENSG00000073536.17|NLE1|UPF1|UPF1	967	-	5.907197	1.4814352	-1.0	-1.0
chr17	35131607	35131822	ENSG00000073536.17|NLE1|UPF1|UPF1	940	-	5.6396084	1.2196872	-1.0	-1.0
chr17	35131842	35132092	ENSG00000073536.17|NLE1|UPF1|UPF1	916	-	5.428051	1.0755583	-1.0	-1.0
chr17	35742056	35742201	ENSG00000270647.5|TAF15|UPF1|UPF1	935	+	5.5824842	1.1877108	-1.0	-1.0
chr17	35724851	35725106	ENSG00000270647.5|TAF15|UPF1|UPF1	925	+	5.505892	1.1277505	-1.0	-1.0
chr17	35724546	35724806	ENSG00000270647.5|TAF15|UPF1|UPF1	978	+	6.0788	1.650622	-1.0	-1.0
chr17	35735001	35735216	ENSG00000270647.5|TAF15|UPF1|UPF1	945	+	4.4519405	1.2605172	-1.0	-1.0
chr17	35725251	35725421	ENSG00000270647.5|TAF15|UPF1|UPF1	927	+	5.526687	1.1394956	-1.0	-1.0
chr17	35724191	35724531	ENSG00000270647.5|TAF15|UPF1|UPF1	935	+	4.69749	1.1898942	-1.0	-1.0
chr17	35731691	35731896	ENSG00000270647.5|TAF15|UPF1|UPF1	965	+	5.2595196	1.4526052	-1.0	-1.0
chr17	35725441	35725871	ENSG00000270647.5|TAF15|UPF1|UPF1	967	+	5.958806	1.4859852	-1.0	-1.0
chr17	35741221	35741401	ENSG00000270647.5|TAF15|UPF1|UPF1	942	+	5.6463823	1.2378578	-1.0	-1.0
chr17	35741636	35741976	ENSG00000270647.5|TAF15|UPF1|UPF1	938	+	5.597007	1.20606	-1.0	-1.0
chr17	35725981	35726286	ENSG00000270647.5|TAF15|UPF1|UPF1	934	+	4.8859086	1.1818537	-1.0	-1.0
chr17	35741441	35741556	ENSG00000270647.5|TAF15|UPF1|UPF1	901	+	5.3755445	1.0048009	-1.0	-1.0
chr17	35723796	35724016	ENSG00000270647.5|TAF15|UPF1|UPF1	967	+	4.8963923	1.487215	-1.0	-1.0
chr17	35725249	35725424	ENSG00000006125.17|AP2B1|UPF1|UPF1	926	+	5.513838	1.1314667	-1.0	-1.0
chr17	35724854	35725104	ENSG00000006125.17|AP2B1|UPF1|UPF1	927	+	5.518533	1.1366906	-1.0	-1.0
chr17	35725444	35725869	ENSG00000006125.17|AP2B1|UPF1|UPF1	967	+	5.9571433	1.4844352	-1.0	-1.0
chr17	35725979	35726289	ENSG00000006125.17|AP2B1|UPF1|UPF1	932	+	4.8193135	1.1645412	-1.0	-1.0
chr17	35723804	35724014	ENSG00000006125.17|AP2B1|UPF1|UPF1	972	+	5.081031	1.5598818	-1.0	-1.0
chr17	35724544	35724804	ENSG00000006125.17|AP2B1|UPF1|UPF1	977	+	6.056743	1.6302646	-1.0	-1.0
chr17	35724199	35724534	ENSG00000006125.17|AP2B1|UPF1|UPF1	936	+	4.727974	1.1938213	-1.0	-1.0
chr17	35735037	35735217	ENSG00000270885.1|RASL10B|UPF1|UPF1	942	+	3.9319587	1.2331437	-1.0	-1.0
chr17	35731693	35731873	ENSG00000270885.1|RASL10B|UPF1|UPF1	969	+	5.6127243	1.5152738	-1.0	-1.0
chr17	35741444	35741554	ENSG00000270885.1|RASL10B|UPF1|UPF1	901	+	5.3755445	1.0048009	-1.0	-1.0
chr17	35742054	35742204	ENSG00000270885.1|RASL10B|UPF1|UPF1	931	+	5.5448713	1.1599355	-1.0	-1.0
chr17	35741224	35741404	ENSG00000270885.1|RASL10B|UPF1|UPF1	945	+	5.670572	1.2580817	-1.0	-1.0
chr17	35741634	35741979	ENSG00000270885.1|RASL10B|UPF1|UPF1	939	+	5.6047435	1.2114958	-1.0	-1.0
chr17	35977222	35977332	ENSG00000275152.4|CCL16|UPF1|UPF1	936	-	5.5956807	1.1929238	-1.0	-1.0
chr17	36495367	36495507	ENSG00000273611.4|ZNHIT3|UPF1|UPF1	921	+	5.463602	1.1033272	-1.0	-1.0
chr17	36600522	36600737	ENSG00000278535.4|DHRS11|UPF1|UPF1	911	+	5.392647	1.0519749	-1.0	-1.0
chr17	36608397	36608652	ENSG00000278619.4|MRM1|UPF1|UPF1	979	+	6.105494	1.6840762	-1.0	-1.0
chr17	36608677	36608947	ENSG00000278619.4|MRM1|UPF1|UPF1	969	+	4.8896017	1.5065577	-1.0	-1.0
chr17	37085312	37085537	ENSG00000278540.4|ACACA|UPF1|UPF1	921	-	5.459508	1.1011926	-1.0	-1.0
chr17	37085597	37085822	ENSG00000278540.4|ACACA|UPF1|UPF1	982	-	6.1632743	1.7415795	-1.0	-1.0
chr17	37085892	37087222	ENSG00000278540.4|ACACA|UPF1|UPF1	988	-	6.27124	1.9343771	-1.0	-1.0
chr17	37515686	37515851	ENSG00000275066.4|SYNRG|UPF1|UPF1	937	-	5.616737	1.2017037	-1.0	-1.0
chr17	37515496	37515646	ENSG00000275066.4|SYNRG|UPF1|UPF1	935	-	5.6110306	1.1874832	-1.0	-1.0
chr17	37612213	37612428	ENSG00000278053.4|DDX52|UPF1|UPF1	957	-	4.754226	1.369068	-1.0	-1.0
chr17	37613988	37614163	ENSG00000278053.4|DDX52|UPF1|UPF1	928	-	2.8506253	1.1427854	-1.0	-1.0
chr17	38322578	38323048	ENSG00000278845.4|MRPL45|UPF1|UPF1	995	+	6.1362514	2.2881913	-1.0	-1.0
chr17	38399817	38399997	ENSG00000274211.4|SOCS7|UPF1|UPF1	935	+	5.6085596	1.1902627	-1.0	-1.0
chr17	38674162	38674872	ENSG00000273604.1|EPOP|UPF1|UPF1	968	-	5.211103	1.4987419	-1.0	-1.0
chr17	38673342	38673442	ENSG00000273604.1|EPOP|UPF1|UPF1	932	-	5.683862	1.1660625	-1.0	-1.0
chr17	38672467	38673297	ENSG00000273604.1|EPOP|UPF1|UPF1	989	-	5.4523807	1.9424397	-1.0	-1.0
chr17	38674042	38674147	ENSG00000273604.1|EPOP|UPF1|UPF1	927	-	3.781155	1.1390541	-1.0	-1.0
chr17	38673812	38673952	ENSG00000273604.1|EPOP|UPF1|UPF1	910	-	2.9834352	1.0437939	-1.0	-1.0
chr17	38672342	38672462	ENSG00000273604.1|EPOP|UPF1|UPF1	942	-	5.6459737	1.2369622	-1.0	-1.0
chr17	38671837	38672332	ENSG00000273604.1|EPOP|UPF1|UPF1	982	-	5.2488713	1.7346338	-1.0	-1.0
chr17	38724850	38724960	ENSG00000275023.4|MLLT6|UPF1|UPF1	919	+	5.5074854	1.0908861	-1.0	-1.0
chr17	38720376	38720476	ENSG00000275023.4|MLLT6|UPF1|UPF1	900	+	3.5598755	1.0019873	-1.0	-1.0
chr17	38715721	38715861	ENSG00000275023.4|MLLT6|UPF1|UPF1	913	+	2.0826266	1.0613902	-1.0	-1.0
chr17	38722112	38722222	ENSG00000275023.4|MLLT6|UPF1|UPF1	959	+	5.8151703	1.3906482	-1.0	-1.0
chr17	38726000	38726525	ENSG00000275023.4|MLLT6|UPF1|UPF1	990	+	3.9686496	1.9989321	-1.0	-1.0
chr17	38726820	38727025	ENSG00000275023.4|MLLT6|UPF1|UPF1	958	+	4.8101625	1.3795043	-1.0	-1.0
chr17	38721942	38722062	ENSG00000275023.4|MLLT6|UPF1|UPF1	927	+	5.515303	1.1343726	-1.0	-1.0
chr17	38727220	38727325	ENSG00000275023.4|MLLT6|UPF1|UPF1	916	+	3.0134773	1.0743761	-1.0	-1.0
chr17	38717423	38717608	ENSG00000275023.4|MLLT6|UPF1|UPF1	944	+	3.9539418	1.2555425	-1.0	-1.0
chr17	38728920	38729090	ENSG00000275023.4|MLLT6|UPF1|UPF1	918	+	5.447219	1.0873053	-1.0	-1.0
chr17	38724705	38724810	ENSG00000275023.4|MLLT6|UPF1|UPF1	900	+	5.327592	1.0019873	-1.0	-1.0
chr17	38728430	38728535	ENSG00000275023.4|MLLT6|UPF1|UPF1	959	+	5.8268785	1.3881387	-1.0	-1.0
chr17	38725555	38725940	ENSG00000275023.4|MLLT6|UPF1|UPF1	984	+	5.419276	1.7964876	-1.0	-1.0
chr17	38705541	38705736	ENSG00000275023.4|MLLT6|UPF1|UPF1	973	+	4.0155883	1.5699521	-1.0	-1.0
chr17	38733700	38733815	ENSG00000277972.1|CISD3|UPF1|UPF1	927	+	5.515812	1.1380954	-1.0	-1.0
chr17	38765953	38766133	ENSG00000276293.4|PIP4K2B|UPF1|UPF1	954	-	5.7539964	1.3361537	-1.0	-1.0
chr17	38768248	38768448	ENSG00000276293.4|PIP4K2B|UPF1|UPF1	942	-	3.9182985	1.2367669	-1.0	-1.0
chr17	38767068	38767293	ENSG00000276293.4|PIP4K2B|UPF1|UPF1	977	-	5.130738	1.629422	-1.0	-1.0
chr17	38799330	38799595	ENSG00000276293.4|PIP4K2B|UPF1|UPF1	976	-	4.761312	1.6221073	-1.0	-1.0
chr17	38766388	38767038	ENSG00000276293.4|PIP4K2B|UPF1|UPF1	976	-	5.9501224	1.6279948	-1.0	-1.0
chr17	38768623	38768778	ENSG00000276293.4|PIP4K2B|UPF1|UPF1	946	-	4.360611	1.265272	-1.0	-1.0
chr17	38769173	38769363	ENSG00000276293.4|PIP4K2B|UPF1|UPF1	922	-	3.2094665	1.1056402	-1.0	-1.0
chr17	38768478	38768618	ENSG00000276293.4|PIP4K2B|UPF1|UPF1	948	-	5.239636	1.2824883	-1.0	-1.0
chr17	38767863	38767968	ENSG00000276293.4|PIP4K2B|UPF1|UPF1	929	-	5.5460653	1.1483017	-1.0	-1.0
chr17	38769403	38769713	ENSG00000276293.4|PIP4K2B|UPF1|UPF1	996	-	6.6811857	2.4001026	-1.0	-1.0
chr17	38768778	38769153	ENSG00000276293.4|PIP4K2B|UPF1|UPF1	959	-	5.7996955	1.3824441	-1.0	-1.0
chr17	38766168	38766358	ENSG00000276293.4|PIP4K2B|UPF1|UPF1	914	-	5.430537	1.0650632	-1.0	-1.0
chr17	38768008	38768208	ENSG00000276293.4|PIP4K2B|UPF1|UPF1	953	-	5.743485	1.3290966	-1.0	-1.0
chr17	38767703	38767833	ENSG00000276293.4|PIP4K2B|UPF1|UPF1	943	-	5.644798	1.2407448	-1.0	-1.0
chr17	38849504	38849654	ENSG00000125691.12|RPL23|UPF1|UPF1	975	-	5.9767146	1.6026385	-1.0	-1.0
chr17	38849959	38850154	ENSG00000125691.12|RPL23|UPF1|UPF1	933	-	3.125723	1.1712201	-1.0	-1.0
chr17	38890393	38890504	ENSG00000002834.17|LASP1|UPF1|UPF1	952	+	3.9391007	1.3226846	-1.0	-1.0
chr17	38914324	38914475	ENSG00000002834.17|LASP1|UPF1|UPF1	992	+	3.4383018	2.07212	-1.0	-1.0
chr17	38915042	38915212	ENSG00000002834.17|LASP1|UPF1|UPF1	988	+	4.352369	1.9283372	-1.0	-1.0
chr17	38898411	38898546	ENSG00000002834.17|LASP1|UPF1|UPF1	968	+	4.095792	1.4915812	-1.0	-1.0
chr17	38918604	38921769	ENSG00000002834.17|LASP1|UPF1|UPF1	1000	+	7.104669	5.346425	-1.0	-1.0
chr17	38869963	38870253	ENSG00000002834.17|LASP1|UPF1|UPF1	985	+	4.4982133	1.8223588	-1.0	-1.0
chr17	39261353	39261453	ENSG00000108306.11|FBXL20|UPF1|UPF1	916	-	5.4633546	1.0763181	-1.0	-1.0
chr17	39260903	39261198	ENSG00000108306.11|FBXL20|UPF1|UPF1	956	-	5.5238113	1.3550589	-1.0	-1.0
chr17	39259733	39259983	ENSG00000108306.11|FBXL20|UPF1|UPF1	950	-	4.392248	1.3003309	-1.0	-1.0
chr17	39254113	39254308	ENSG00000108306.11|FBXL20|UPF1|UPF1	954	-	5.2113724	1.3396877	-1.0	-1.0
chr17	39405308	39405423	ENSG00000125686.11|MED1|UPF1|UPF1	915	-	5.4170485	1.0685086	-1.0	-1.0
chr17	39531641	39531746	ENSG00000167258.13|CDK12|UPF1|UPF1	933	+	5.5785437	1.1750159	-1.0	-1.0
chr17	39531751	39531851	ENSG00000167258.13|CDK12|UPF1|UPF1	915	+	3.630176	1.0717437	-1.0	-1.0
chr17	39532136	39532266	ENSG00000167258.13|CDK12|UPF1|UPF1	948	+	5.420666	1.2815263	-1.0	-1.0
chr17	39662820	39663484	ENSG00000131748.15|STARD3|UPF1|UPF1	979	+	4.8357534	1.6875281	-1.0	-1.0
chr17	39673140	39673250	ENSG00000161395.13|PGAP3|UPF1|UPF1	931	-	5.5947003	1.1608132	-1.0	-1.0
chr17	39671211	39672861	ENSG00000161395.13|PGAP3|UPF1|UPF1	998	-	6.194772	2.6131537	-1.0	-1.0
chr17	39711927	39712037	ENSG00000141736.13|ERBB2|UPF1|UPF1	939	+	5.6030483	1.2141526	-1.0	-1.0
chr17	39716274	39716409	ENSG00000141736.13|ERBB2|UPF1|UPF1	917	+	5.4718194	1.0826235	-1.0	-1.0
chr17	39727688	39728662	ENSG00000141736.13|ERBB2|UPF1|UPF1	998	+	5.3388968	2.650476	-1.0	-1.0
chr17	39727304	39727499	ENSG00000141736.13|ERBB2|UPF1|UPF1	936	+	3.814104	1.1919155	-1.0	-1.0
chr17	39726894	39727003	ENSG00000141736.13|ERBB2|UPF1|UPF1	916	+	3.0838346	1.0752635	-1.0	-1.0
chr17	39700140	39700311	ENSG00000141736.13|ERBB2|UPF1|UPF1	958	+	3.2283611	1.3797989	-1.0	-1.0
chr17	39725663	39725813	ENSG00000141736.13|ERBB2|UPF1|UPF1	967	+	5.077578	1.4763362	-1.0	-1.0
chr17	39746935	39747270	ENSG00000141738.13|GRB7|UPF1|UPF1	978	+	4.3908453	1.6599954	-1.0	-1.0
chr17	39924029	39924225	ENSG00000172057.9|ORMDL3|UPF1|UPF1	992	-	5.0930953	2.0737557	-1.0	-1.0
chr17	39927483	39927601	ENSG00000172057.9|ORMDL3|UPF1|UPF1	937	-	2.83235	1.1974688	-1.0	-1.0
chr17	39921040	39922680	ENSG00000172057.9|ORMDL3|UPF1|UPF1	1000	-	6.404921	6.475897	-1.0	-1.0
chr17	39923111	39923263	ENSG00000172057.9|ORMDL3|UPF1|UPF1	987	-	3.890156	1.8919951	-1.0	-1.0
chr17	39997503	39997958	ENSG00000108344.14|PSMD3|UPF1|UPF1	1000	+	5.6535687	3.4721603	-1.0	-1.0
chr17	40019261	40019366	ENSG00000008838.19|MED24|UPF1|UPF1	900	-	5.320169	1.0019873	-1.0	-1.0
chr17	40089995	40090440	ENSG00000126351.12|THRA|UPF1|UPF1	948	+	4.9496126	1.2856878	-1.0	-1.0
chr17	40089745	40089920	ENSG00000126351.12|THRA|UPF1|UPF1	936	+	5.481619	1.192626	-1.0	-1.0
chr17	40091700	40092065	ENSG00000126351.12|THRA|UPF1|UPF1	946	+	5.7135673	1.2688314	-1.0	-1.0
chr17	40092310	40092495	ENSG00000126351.12|THRA|UPF1|UPF1	968	+	5.997077	1.4960108	-1.0	-1.0
chr17	40090750	40091030	ENSG00000126351.12|THRA|UPF1|UPF1	987	+	6.31153	1.8853589	-1.0	-1.0
chr17	40090535	40090745	ENSG00000126351.12|THRA|UPF1|UPF1	971	+	5.9828215	1.5354643	-1.0	-1.0
chr17	40091335	40091475	ENSG00000126351.12|THRA|UPF1|UPF1	950	+	5.725535	1.3005571	-1.0	-1.0
chr17	40089385	40089510	ENSG00000126351.12|THRA|UPF1|UPF1	905	+	5.402507	1.0225073	-1.0	-1.0
chr17	40091090	40091210	ENSG00000126351.12|THRA|UPF1|UPF1	936	+	3.1252608	1.1963433	-1.0	-1.0
chr17	40122497	40122757	ENSG00000188895.11|MSL1|UPF1|UPF1	933	+	3.7225854	1.171762	-1.0	-1.0
chr17	40170581	40170726	ENSG00000108349.16|CASC3|UPF1|UPF1	946	+	5.735438	1.2638289	-1.0	-1.0
chr17	40170741	40171936	ENSG00000108349.16|CASC3|UPF1|UPF1	977	+	5.350584	1.6379675	-1.0	-1.0
chr17	40279849	40279949	ENSG00000171475.13|WIPF2|UPF1|UPF1	901	+	5.3755445	1.0048009	-1.0	-1.0
chr17	40280029	40280239	ENSG00000171475.13|WIPF2|UPF1|UPF1	973	+	5.9863257	1.5621248	-1.0	-1.0
chr17	40278539	40279204	ENSG00000171475.13|WIPF2|UPF1|UPF1	981	+	5.3744526	1.7139271	-1.0	-1.0
chr17	40280249	40280424	ENSG00000171475.13|WIPF2|UPF1|UPF1	921	+	5.489559	1.1033865	-1.0	-1.0
chr17	40279464	40279564	ENSG00000171475.13|WIPF2|UPF1|UPF1	942	+	5.63617	1.2370427	-1.0	-1.0
chr17	40279284	40279439	ENSG00000171475.13|WIPF2|UPF1|UPF1	926	+	5.493944	1.1297265	-1.0	-1.0
chr17	40278234	40278534	ENSG00000171475.13|WIPF2|UPF1|UPF1	985	+	6.249636	1.8265839	-1.0	-1.0
chr17	40356458	40356663	ENSG00000131759.17|RARA|UPF1|UPF1	967	+	5.907131	1.4840299	-1.0	-1.0
chr17	40356188	40356433	ENSG00000131759.17|RARA|UPF1|UPF1	942	+	4.198273	1.2350777	-1.0	-1.0
chr17	40364027	40364577	ENSG00000266208.1|AC080112.2|UPF1|UPF1	942	+	4.800256	1.235731	-1.0	-1.0
chr17	40443460	40443845	ENSG00000141753.6|IGFBP4|UPF1|UPF1	997	+	4.853324	2.5670922	-1.0	-1.0
chr17	40443950	40444065	ENSG00000141753.6|IGFBP4|UPF1|UPF1	916	+	5.4919844	1.074687	-1.0	-1.0
chr17	40453927	40454027	ENSG00000141753.6|IGFBP4|UPF1|UPF1	912	+	5.397112	1.0547024	-1.0	-1.0
chr17	40453034	40453142	ENSG00000141753.6|IGFBP4|UPF1|UPF1	931	+	5.5400033	1.1615932	-1.0	-1.0
chr17	40456448	40457693	ENSG00000141753.6|IGFBP4|UPF1|UPF1	999	+	6.790243	3.2379572	-1.0	-1.0
chr17	41690781	41690976	ENSG00000173812.10|EIF1|UPF1|UPF1	937	+	3.3275244	1.2013435	-1.0	-1.0
chr17	41754653	41755803	ENSG00000173801.16|JUP|UPF1|UPF1	997	-	5.8568225	2.5769575	-1.0	-1.0
chr17	41811798	41811993	ENSG00000141696.12|P3H4|UPF1|UPF1	943	-	4.60334	1.2444465	-1.0	-1.0
chr17	41801951	41802979	ENSG00000141696.12|P3H4|UPF1|UPF1	998	-	6.0689735	2.6963756	-1.0	-1.0
chr17	41807858	41807973	ENSG00000141696.12|P3H4|UPF1|UPF1	913	-	5.4058743	1.0617068	-1.0	-1.0
chr17	41803286	41803426	ENSG00000141696.12|P3H4|UPF1|UPF1	933	-	3.1515417	1.1743817	-1.0	-1.0
chr17	41822287	41823212	ENSG00000141756.18|FKBP10|UPF1|UPF1	1000	+	4.965011	3.9655647	-1.0	-1.0
chr17	41820934	41821084	ENSG00000141756.18|FKBP10|UPF1|UPF1	935	+	2.7622218	1.1900504	-1.0	-1.0
chr17	41821653	41821817	ENSG00000141756.18|FKBP10|UPF1|UPF1	931	+	3.2554495	1.16415	-1.0	-1.0
chr17	41866952	41867752	ENSG00000131473.16|ACLY|UPF1|UPF1	948	-	4.0652833	1.2877502	-1.0	-1.0
chr17	41973519	41975204	ENSG00000173786.16|CNP|UPF1|UPF1	1000	+	5.848284	3.9752946	-1.0	-1.0
chr17	41968377	41968517	ENSG00000173786.16|CNP|UPF1|UPF1	918	+	5.441883	1.0858166	-1.0	-1.0
chr17	41971930	41972030	ENSG00000173786.16|CNP|UPF1|UPF1	900	+	5.320169	1.0019873	-1.0	-1.0
chr17	41976492	41976692	ENSG00000168259.14|DNAJC7|UPF1|UPF1	968	-	4.042218	1.4974707	-1.0	-1.0
chr17	42023848	42025593	ENSG00000168256.17|NKIRAS2|UPF1|UPF1	991	+	5.7507744	2.064929	-1.0	-1.0
chr17	42020060	42020230	ENSG00000168256.17|NKIRAS2|UPF1|UPF1	945	+	5.6664066	1.262617	-1.0	-1.0
chr17	42021550	42021670	ENSG00000168256.17|NKIRAS2|UPF1|UPF1	920	+	5.506333	1.09875	-1.0	-1.0
chr17	42113207	42113547	ENSG00000108773.10|KAT2A|UPF1|UPF1	990	-	5.5434346	1.9958231	-1.0	-1.0
chr17	42124990	42125635	ENSG00000108774.14|RAB5C|UPF1|UPF1	971	-	5.6327195	1.5371342	-1.0	-1.0
chr17	42125685	42125785	ENSG00000108774.14|RAB5C|UPF1|UPF1	913	-	5.425028	1.0611901	-1.0	-1.0
chr17	42125685	42125785	ENSG00000267261.5|AC099811.2|UPF1|UPF1	913	-	5.425028	1.0611901	-1.0	-1.0
chr17	42124994	42125625	ENSG00000267261.5|AC099811.2|UPF1|UPF1	972	-	5.658715	1.5470463	-1.0	-1.0
chr17	42190607	42190752	ENSG00000167925.15|GHDC|UPF1|UPF1	967	-	5.9132767	1.4759356	-1.0	-1.0
chr17	42189318	42189921	ENSG00000167925.15|GHDC|UPF1|UPF1	993	-	5.436602	2.1413283	-1.0	-1.0
chr17	42189048	42189293	ENSG00000167925.15|GHDC|UPF1|UPF1	995	-	6.6167016	2.2785425	-1.0	-1.0
chr17	42199737	42199907	ENSG00000173757.9|STAT5B|UPF1|UPF1	926	-	5.566723	1.1305017	-1.0	-1.0
chr17	42201442	42201617	ENSG00000173757.9|STAT5B|UPF1|UPF1	909	-	3.8970578	1.042589	-1.0	-1.0
chr17	42200622	42200722	ENSG00000173757.9|STAT5B|UPF1|UPF1	909	-	5.390026	1.0428745	-1.0	-1.0
chr17	42310711	42310831	ENSG00000126561.16|STAT5A|UPF1|UPF1	914	+	5.4220777	1.0643903	-1.0	-1.0
chr17	42313413	42315848	ENSG00000168610.14|STAT3|UPF1|UPF1	996	-	5.3368726	2.4418888	-1.0	-1.0
chr17	42402536	42402766	ENSG00000177469.12|CAVIN1|UPF1|UPF1	998	-	6.9334617	2.6849132	-1.0	-1.0
chr17	42403136	42403656	ENSG00000177469.12|CAVIN1|UPF1|UPF1	993	-	6.0646667	2.1697915	-1.0	-1.0
chr17	42402766	42403106	ENSG00000177469.12|CAVIN1|UPF1|UPF1	944	-	5.6546454	1.2506183	-1.0	-1.0
chr17	42403656	42404691	ENSG00000177469.12|CAVIN1|UPF1|UPF1	996	-	6.304366	2.4223924	-1.0	-1.0
chr17	42521041	42521626	ENSG00000033627.16|ATP6V0A1|UPF1|UPF1	998	+	4.9291105	2.7139897	-1.0	-1.0
chr17	42521656	42522571	ENSG00000033627.16|ATP6V0A1|UPF1|UPF1	998	+	5.044617	2.7150826	-1.0	-1.0
chr17	42543412	42543517	ENSG00000108784.9|NAGLU|UPF1|UPF1	900	+	5.327592	1.0019873	-1.0	-1.0
chr17	42544237	42544407	ENSG00000108784.9|NAGLU|UPF1|UPF1	922	+	4.4633574	1.1090196	-1.0	-1.0
chr17	42543415	42543515	ENSG00000266929.1|AC067852.1|UPF1|UPF1	900	+	5.327592	1.0019873	-1.0	-1.0
chr17	42544235	42544410	ENSG00000266929.1|AC067852.1|UPF1|UPF1	924	+	4.5454044	1.1214697	-1.0	-1.0
chr17	42565915	42566255	ENSG00000068120.14|COASY|UPF1|UPF1	966	+	5.2652955	1.4700996	-1.0	-1.0
chr17	42562454	42562629	ENSG00000068120.14|COASY|UPF1|UPF1	962	+	3.904563	1.4147748	-1.0	-1.0
chr17	42572351	42572466	ENSG00000108788.11|MLX|UPF1|UPF1	933	+	5.6064196	1.1765058	-1.0	-1.0
chr17	42571736	42571836	ENSG00000108788.11|MLX|UPF1|UPF1	906	+	5.3828454	1.0270619	-1.0	-1.0
chr17	42609159	42609324	ENSG00000141699.10|RETREG3|UPF1|UPF1	945	-	5.6589904	1.2610371	-1.0	-1.0
chr17	42579512	42582237	ENSG00000141699.10|RETREG3|UPF1|UPF1	999	-	5.868589	3.234677	-1.0	-1.0
chr17	42698942	42699692	ENSG00000108797.11|CNTNAP1|UPF1|UPF1	969	+	5.982908	1.5090162	-1.0	-1.0
chr17	42698717	42698872	ENSG00000108797.11|CNTNAP1|UPF1|UPF1	924	+	4.15478	1.1214906	-1.0	-1.0
chr17	42779006	42779599	ENSG00000131475.6|VPS25|UPF1|UPF1	1000	+	5.5362716	3.689791	-1.0	-1.0
chr17	42780837	42780987	ENSG00000126562.16|WNK4|UPF1|UPF1	922	+	5.4762926	1.1104939	-1.0	-1.0
chr17	42797633	42797998	ENSG00000183978.7|COA3|UPF1|UPF1	982	-	5.4620643	1.742558	-1.0	-1.0
chr17	42841827	42842572	ENSG00000131467.10|PSME3|UPF1|UPF1	974	+	5.7758174	1.5853393	-1.0	-1.0
chr17	42842822	42843077	ENSG00000131467.10|PSME3|UPF1|UPF1	940	+	4.7720113	1.2210623	-1.0	-1.0
chr17	42856454	42857844	ENSG00000131471.6|AOC3|UPF1|UPF1	1000	+	6.2751093	3.442675	-1.0	-1.0
chr17	42857849	42858099	ENSG00000131471.6|AOC3|UPF1|UPF1	992	+	6.533569	2.1022756	-1.0	-1.0
chr17	42854382	42854607	ENSG00000131471.6|AOC3|UPF1|UPF1	993	+	6.683392	2.158138	-1.0	-1.0
chr17	42910969	42913354	ENSG00000131482.9|G6PC|UPF1|UPF1	1000	+	4.7351885	3.374325	-1.0	-1.0
chr17	42991825	42992020	ENSG00000198863.7|RUNDC1|UPF1|UPF1	983	+	4.3944964	1.7652096	-1.0	-1.0
chr17	43016309	43016409	ENSG00000108828.15|VAT1|UPF1|UPF1	922	-	5.4768586	1.1099274	-1.0	-1.0
chr17	43014614	43016199	ENSG00000108828.15|VAT1|UPF1|UPF1	999	-	5.486679	3.1108537	-1.0	-1.0
chr17	43016434	43016548	ENSG00000108828.15|VAT1|UPF1|UPF1	943	-	5.6721487	1.2455008	-1.0	-1.0
chr17	43018591	43018706	ENSG00000108828.15|VAT1|UPF1|UPF1	901	-	5.3755445	1.0048009	-1.0	-1.0
chr17	43210850	43211160	ENSG00000188554.13|NBR1|UPF1|UPF1	977	+	3.7602532	1.6467388	-1.0	-1.0
chr17	43211500	43211600	ENSG00000188554.13|NBR1|UPF1|UPF1	904	+	3.6958246	1.0160912	-1.0	-1.0
chr17	43218785	43219650	ENSG00000184988.8|TMEM106A|UPF1|UPF1	958	+	3.1526308	1.376642	-1.0	-1.0
chr17	43219725	43219870	ENSG00000184988.8|TMEM106A|UPF1|UPF1	936	+	2.7222545	1.1911054	-1.0	-1.0
chr17	43217765	43218525	ENSG00000184988.8|TMEM106A|UPF1|UPF1	999	+	4.3473854	3.1971993	-1.0	-1.0
chr17	43400375	43400895	ENSG00000175906.4|ARL4D|UPF1|UPF1	973	+	4.5742903	1.5613288	-1.0	-1.0
chr17	43523917	43524262	ENSG00000067596.10|DHX8|UPF1|UPF1	978	+	6.1418567	1.6670514	-1.0	-1.0
chr17	43524707	43524817	ENSG00000067596.10|DHX8|UPF1|UPF1	906	+	5.3828454	1.0270619	-1.0	-1.0
chr17	43527858	43528623	ENSG00000175832.12|ETV4|UPF1|UPF1	997	-	4.736934	2.5310867	-1.0	-1.0
chr17	43767070	43769700	ENSG00000108861.8|DUSP3|UPF1|UPF1	995	-	5.5848227	2.3426185	-1.0	-1.0
chr17	43774831	43774936	ENSG00000108861.8|DUSP3|UPF1|UPF1	920	-	5.4680457	1.0955881	-1.0	-1.0
chr17	43766700	43767000	ENSG00000108861.8|DUSP3|UPF1|UPF1	968	-	5.9057856	1.4936361	-1.0	-1.0
chr17	44011187	44011892	ENSG00000091947.9|TMEM101|UPF1|UPF1	1000	-	6.6071515	4.070151	-1.0	-1.0
chr17	44035449	44035569	ENSG00000161654.9|LSM12|UPF1|UPF1	903	-	5.3369613	1.0138279	-1.0	-1.0
chr17	44076054	44076319	ENSG00000141349.8|G6PC3|UPF1|UPF1	946	+	4.040697	1.2670665	-1.0	-1.0
chr17	44075679	44075999	ENSG00000141349.8|G6PC3|UPF1|UPF1	960	+	4.9285126	1.398951	-1.0	-1.0
chr17	44091284	44091409	ENSG00000108840.15|HDAC5|UPF1|UPF1	917	-	4.1338935	1.0786875	-1.0	-1.0
chr17	44117493	44117704	ENSG00000108840.15|HDAC5|UPF1|UPF1	993	-	6.0743303	2.1803627	-1.0	-1.0
chr17	44078549	44078659	ENSG00000108840.15|HDAC5|UPF1|UPF1	911	-	5.6323743	1.0523354	-1.0	-1.0
chr17	44123483	44123688	ENSG00000108840.15|HDAC5|UPF1|UPF1	980	-	3.7854276	1.7051241	-1.0	-1.0
chr17	44093348	44093505	ENSG00000108840.15|HDAC5|UPF1|UPF1	947	-	4.059263	1.2725447	-1.0	-1.0
chr17	44190800	44191315	ENSG00000168591.15|TMUB2|UPF1|UPF1	999	+	6.861275	3.2354193	-1.0	-1.0
chr17	44191370	44191700	ENSG00000168591.15|TMUB2|UPF1|UPF1	998	+	5.383123	2.7965438	-1.0	-1.0
chr17	44199495	44199852	ENSG00000087152.15|ATXN7L3|UPF1|UPF1	989	-	4.5885544	1.9752517	-1.0	-1.0
chr17	44191804	44192754	ENSG00000087152.15|ATXN7L3|UPF1|UPF1	993	-	5.707411	2.1777544	-1.0	-1.0
chr17	44192839	44194374	ENSG00000087152.15|ATXN7L3|UPF1|UPF1	998	-	6.190155	2.7706392	-1.0	-1.0
chr17	44199852	44200056	ENSG00000087152.15|ATXN7L3|UPF1|UPF1	995	-	5.4757514	2.2897346	-1.0	-1.0
chr17	44206937	44207272	ENSG00000108312.14|UBTF|UPF1|UPF1	973	-	5.9797688	1.5636201	-1.0	-1.0
chr17	44206697	44206927	ENSG00000108312.14|UBTF|UPF1|UPF1	941	-	5.645009	1.2324417	-1.0	-1.0
chr17	44319629	44320019	ENSG00000013306.15|SLC25A39|UPF1|UPF1	994	-	6.5175962	2.1972816	-1.0	-1.0
chr17	44329146	44329336	ENSG00000267211.1|AC003043.1|UPF1|UPF1	909	+	5.4390783	1.0428745	-1.0	-1.0
chr17	44352920	44353035	ENSG00000030582.17|GRN|UPF1|UPF1	915	+	5.4300904	1.0697691	-1.0	-1.0
chr17	44396313	44396533	ENSG00000186566.12|GPATCH8|UPF1|UPF1	974	-	4.0588746	1.5801079	-1.0	-1.0
chr17	44397093	44397433	ENSG00000186566.12|GPATCH8|UPF1|UPF1	960	-	5.0102315	1.4019473	-1.0	-1.0
chr17	44678474	44678664	ENSG00000180329.13|CCDC43|UPF1|UPF1	933	-	5.559847	1.1721029	-1.0	-1.0
chr17	44677779	44677974	ENSG00000180329.13|CCDC43|UPF1|UPF1	915	-	5.431686	1.0717244	-1.0	-1.0
chr17	44749620	44749745	ENSG00000161692.17|DBF4B|UPF1|UPF1	944	+	5.6757255	1.2523233	-1.0	-1.0
chr17	44850987	44851197	ENSG00000108883.12|EFTUD2|UPF1|UPF1	910	-	3.8547013	1.0439879	-1.0	-1.0
chr17	44926178	44926343	ENSG00000186185.13|KIF18B|UPF1|UPF1	950	-	4.9750733	1.3040406	-1.0	-1.0
chr17	44925028	44925153	ENSG00000186185.13|KIF18B|UPF1|UPF1	920	-	5.4983964	1.0944333	-1.0	-1.0
chr17	45023499	45023704	ENSG00000172992.11|DCAKD|UPF1|UPF1	947	-	2.9151223	1.2744608	-1.0	-1.0
chr17	45024124	45024244	ENSG00000172992.11|DCAKD|UPF1|UPF1	919	-	5.4794602	1.0940497	-1.0	-1.0
chr17	45108243	45108348	ENSG00000136448.11|NMT1|UPF1|UPF1	926	+	5.5071344	1.1293454	-1.0	-1.0
chr17	45105968	45106878	ENSG00000136448.11|NMT1|UPF1|UPF1	988	+	5.7441216	1.9076589	-1.0	-1.0
chr17	45108598	45108718	ENSG00000136448.11|NMT1|UPF1|UPF1	916	+	5.4272323	1.0741966	-1.0	-1.0
chr17	45106908	45108193	ENSG00000136448.11|NMT1|UPF1|UPF1	983	+	5.8805847	1.7678843	-1.0	-1.0
chr17	45108788	45108998	ENSG00000136448.11|NMT1|UPF1|UPF1	962	+	4.623137	1.4253265	-1.0	-1.0
chr17	45105643	45105938	ENSG00000136448.11|NMT1|UPF1|UPF1	951	+	5.7197943	1.3136284	-1.0	-1.0
chr17	45143882	45144157	ENSG00000181513.14|ACBD4|UPF1|UPF1	984	+	5.471644	1.7898444	-1.0	-1.0
chr17	45395021	45395226	ENSG00000159314.11|ARHGAP27|UPF1|UPF1	945	-	5.70022	1.2590876	-1.0	-1.0
chr17	45394856	45394956	ENSG00000159314.11|ARHGAP27|UPF1|UPF1	912	-	5.397112	1.0547024	-1.0	-1.0
chr17	46025555	46025715	ENSG00000186868.15|MAPT|UPF1|UPF1	902	+	5.3458123	1.01074	-1.0	-1.0
chr17	46024595	46024795	ENSG00000186868.15|MAPT|UPF1|UPF1	987	+	5.9156184	1.8807313	-1.0	-1.0
chr17	46755931	46756231	ENSG00000073969.18|NSF|UPF1|UPF1	957	+	4.9505763	1.3639568	-1.0	-1.0
chr17	46756651	46756841	ENSG00000073969.18|NSF|UPF1|UPF1	933	+	5.2001395	1.1753709	-1.0	-1.0
chr17	46756291	46756396	ENSG00000073969.18|NSF|UPF1|UPF1	918	+	5.4435945	1.0887132	-1.0	-1.0
chr17	46770123	46770223	ENSG00000108379.9|WNT3|UPF1|UPF1	909	-	5.4390783	1.0428745	-1.0	-1.0
chr17	46771653	46771788	ENSG00000108379.9|WNT3|UPF1|UPF1	928	-	5.5226145	1.1454576	-1.0	-1.0
chr17	46771438	46771578	ENSG00000108379.9|WNT3|UPF1|UPF1	951	-	5.7222714	1.3074367	-1.0	-1.0
chr17	46939373	46939638	ENSG00000108433.16|GOSR2|UPF1|UPF1	939	+	3.52745	1.2153347	-1.0	-1.0
chr17	46938903	46939353	ENSG00000108433.16|GOSR2|UPF1|UPF1	954	+	3.8604434	1.3340085	-1.0	-1.0
chr17	46938954	46939349	ENSG00000262633.2|AC005670.2|UPF1|UPF1	957	+	3.867136	1.3678731	-1.0	-1.0
chr17	46939374	46939634	ENSG00000262633.2|AC005670.2|UPF1|UPF1	940	+	3.3521576	1.220199	-1.0	-1.0
chr17	47055793	47056003	ENSG00000262879.5|AC068152.1|UPF1|UPF1	956	-	5.763245	1.3539757	-1.0	-1.0
chr17	47056206	47056381	ENSG00000262879.5|AC068152.1|UPF1|UPF1	924	-	5.564391	1.1202785	-1.0	-1.0
chr17	47119772	47119897	ENSG00000004897.11|CDC27|UPF1|UPF1	906	-	5.3682294	1.026495	-1.0	-1.0
chr17	47622497	47622692	ENSG00000141279.15|NPEPPS|UPF1|UPF1	941	+	4.1082506	1.2255659	-1.0	-1.0
chr17	47621992	47622092	ENSG00000141279.15|NPEPPS|UPF1|UPF1	922	+	5.4768586	1.1099274	-1.0	-1.0
chr17	47682428	47683023	ENSG00000108424.9|KPNB1|UPF1|UPF1	988	+	3.9798665	1.9208213	-1.0	-1.0
chr17	47683143	47683553	ENSG00000108424.9|KPNB1|UPF1|UPF1	964	+	4.1156816	1.4417882	-1.0	-1.0
chr17	47711097	47711287	ENSG00000198933.9|TBKBP1|UPF1|UPF1	935	+	5.570948	1.1895052	-1.0	-1.0
chr17	47823591	47823796	ENSG00000159111.12|MRPL10|UPF1|UPF1	976	-	6.051139	1.6177014	-1.0	-1.0
chr17	47823811	47824151	ENSG00000159111.12|MRPL10|UPF1|UPF1	966	-	5.895069	1.4689419	-1.0	-1.0
chr17	47946683	47949303	ENSG00000108439.10|PNPO|UPF1|UPF1	995	+	5.4990306	2.3141856	-1.0	-1.0
chr17	47946683	47948048	ENSG00000263798.2|AC018521.1|UPF1|UPF1	998	+	6.1385064	2.6869004	-1.0	-1.0
chr17	47948848	47949313	ENSG00000263798.2|AC018521.1|UPF1|UPF1	974	+	5.227371	1.5858749	-1.0	-1.0
chr17	47948053	47948843	ENSG00000263798.2|AC018521.1|UPF1|UPF1	990	+	4.368497	1.9832058	-1.0	-1.0
chr17	48056385	48056598	ENSG00000082641.15|NFE2L1|UPF1|UPF1	996	+	4.697168	2.366743	-1.0	-1.0
chr17	48048772	48048872	ENSG00000082641.15|NFE2L1|UPF1|UPF1	914	+	3.6258726	1.0662571	-1.0	-1.0
chr17	48051496	48051606	ENSG00000082641.15|NFE2L1|UPF1|UPF1	910	+	5.4749904	1.0453103	-1.0	-1.0
chr17	48058294	48061434	ENSG00000082641.15|NFE2L1|UPF1|UPF1	1000	+	5.731993	4.382314	-1.0	-1.0
chr17	48050761	48051446	ENSG00000082641.15|NFE2L1|UPF1|UPF1	964	+	3.1468701	1.4450804	-1.0	-1.0
chr17	48050606	48050721	ENSG00000082641.15|NFE2L1|UPF1|UPF1	959	+	3.8276806	1.3841878	-1.0	-1.0
chr17	48070156	48070716	ENSG00000108468.14|CBX1|UPF1|UPF1	987	-	5.8634615	1.8801501	-1.0	-1.0
chr17	48070721	48071316	ENSG00000108468.14|CBX1|UPF1|UPF1	980	-	5.255047	1.7042427	-1.0	-1.0
chr17	48122059	48122419	ENSG00000002919.14|SNX11|UPF1|UPF1	969	+	5.963421	1.5077587	-1.0	-1.0
chr17	48121454	48121654	ENSG00000002919.14|SNX11|UPF1|UPF1	931	+	5.5461226	1.1605741	-1.0	-1.0
chr17	48863227	48863607	ENSG00000136436.14|CALCOCO2|UPF1|UPF1	954	+	5.7511687	1.3393925	-1.0	-1.0
chr17	48863047	48863157	ENSG00000136436.14|CALCOCO2|UPF1|UPF1	922	+	5.4916587	1.1078885	-1.0	-1.0
chr17	48864212	48864342	ENSG00000136436.14|CALCOCO2|UPF1|UPF1	911	+	5.391479	1.0525106	-1.0	-1.0
chr17	48863987	48864177	ENSG00000136436.14|CALCOCO2|UPF1|UPF1	956	+	4.8424993	1.354136	-1.0	-1.0
chr17	48863757	48863857	ENSG00000136436.14|CALCOCO2|UPF1|UPF1	909	+	5.390026	1.0428745	-1.0	-1.0
chr17	48928773	48928933	ENSG00000159202.17|UBE2Z|UPF1|UPF1	951	+	5.7446003	1.3110343	-1.0	-1.0
chr17	48927038	48928768	ENSG00000159202.17|UBE2Z|UPF1|UPF1	984	+	4.446691	1.7994578	-1.0	-1.0
chr17	49053601	49053746	ENSG00000159217.9|IGF2BP1|UPF1|UPF1	918	+	5.443103	1.0853001	-1.0	-1.0
chr17	49052891	49053061	ENSG00000159217.9|IGF2BP1|UPF1|UPF1	958	+	5.5723815	1.381818	-1.0	-1.0
chr17	49051141	49051521	ENSG00000159217.9|IGF2BP1|UPF1|UPF1	955	+	3.7292178	1.3490095	-1.0	-1.0
chr17	49049351	49051101	ENSG00000159217.9|IGF2BP1|UPF1|UPF1	1000	+	5.4869576	4.2781653	-1.0	-1.0
chr17	49052306	49052481	ENSG00000159217.9|IGF2BP1|UPF1|UPF1	939	+	3.5930507	1.2147185	-1.0	-1.0
chr17	49295834	49295939	ENSG00000198740.8|ZNF652|UPF1|UPF1	921	-	5.62411	1.1017971	-1.0	-1.0
chr17	49404073	49404878	ENSG00000167085.11|PHB|UPF1|UPF1	999	-	6.51688	3.074643	-1.0	-1.0
chr17	49514012	49514207	ENSG00000064300.8|NGFR|UPF1|UPF1	945	+	5.8298726	1.2591197	-1.0	-1.0
chr17	49513597	49513697	ENSG00000064300.8|NGFR|UPF1|UPF1	907	+	5.5856814	1.0293463	-1.0	-1.0
chr17	49513792	49513987	ENSG00000064300.8|NGFR|UPF1|UPF1	970	+	6.0878825	1.515727	-1.0	-1.0
chr17	49512957	49513207	ENSG00000064300.8|NGFR|UPF1|UPF1	926	+	5.573333	1.1284361	-1.0	-1.0
chr17	49600013	49600343	ENSG00000121067.17|SPOP|UPF1|UPF1	958	-	5.1716113	1.3797826	-1.0	-1.0
chr17	49711346	49711496	ENSG00000121104.7|FAM117A|UPF1|UPF1	913	-	5.411734	1.0596377	-1.0	-1.0
chr17	49710776	49711021	ENSG00000121104.7|FAM117A|UPF1|UPF1	945	-	5.741316	1.2580572	-1.0	-1.0
chr17	49711036	49711171	ENSG00000121104.7|FAM117A|UPF1|UPF1	921	-	5.4617424	1.103153	-1.0	-1.0
chr17	49710446	49710766	ENSG00000121104.7|FAM117A|UPF1|UPF1	972	-	5.9794927	1.5501894	-1.0	-1.0
chr17	49828095	49828280	ENSG00000136504.11|KAT7|UPF1|UPF1	943	+	5.659494	1.2466171	-1.0	-1.0
chr17	50110016	50111076	ENSG00000005882.11|PDK2|UPF1|UPF1	997	+	6.005686	2.576468	-1.0	-1.0
chr17	50134749	50134929	ENSG00000108819.10|PPP1R9B|UPF1|UPF1	937	-	5.5977306	1.2023313	-1.0	-1.0
chr17	50134509	50134624	ENSG00000108819.10|PPP1R9B|UPF1|UPF1	909	-	5.390026	1.0428745	-1.0	-1.0
chr17	50133919	50134029	ENSG00000108819.10|PPP1R9B|UPF1|UPF1	919	-	3.6687987	1.0904553	-1.0	-1.0
chr17	50135149	50135304	ENSG00000108819.10|PPP1R9B|UPF1|UPF1	939	-	5.607498	1.2142057	-1.0	-1.0
chr17	50150467	50150630	ENSG00000108819.10|PPP1R9B|UPF1|UPF1	940	-	5.616197	1.2252686	-1.0	-1.0
chr17	50135009	50135124	ENSG00000108819.10|PPP1R9B|UPF1|UPF1	900	-	5.320169	1.0019873	-1.0	-1.0
chr17	50358206	50358356	ENSG00000015532.9|XYLT2|UPF1|UPF1	938	+	5.599121	1.2102579	-1.0	-1.0
chr17	50359957	50360457	ENSG00000015532.9|XYLT2|UPF1|UPF1	969	+	5.473733	1.5129098	-1.0	-1.0
chr17	50360492	50361072	ENSG00000015532.9|XYLT2|UPF1|UPF1	998	+	5.041089	2.6021616	-1.0	-1.0
chr17	50367926	50368116	ENSG00000108826.15|MRPL27|UPF1|UPF1	962	-	5.8447647	1.4220219	-1.0	-1.0
chr17	50382512	50383047	ENSG00000108829.9|LRRC59|UPF1|UPF1	988	-	6.2114596	1.9205489	-1.0	-1.0
chr17	50382132	50382462	ENSG00000108829.9|LRRC59|UPF1|UPF1	950	-	5.7188807	1.2967913	-1.0	-1.0
chr17	50381267	50381942	ENSG00000108829.9|LRRC59|UPF1|UPF1	967	-	5.1660147	1.4767331	-1.0	-1.0
chr17	50485428	50485748	ENSG00000136444.9|RSAD1|UPF1|UPF1	933	+	5.594442	1.1761497	-1.0	-1.0
chr17	50484838	50485423	ENSG00000136444.9|RSAD1|UPF1|UPF1	986	+	5.985946	1.8519356	-1.0	-1.0
chr17	50693869	50693974	ENSG00000154945.6|ANKRD40|UPF1|UPF1	907	-	5.3621497	1.0315888	-1.0	-1.0
chr17	50695854	50695964	ENSG00000154945.6|ANKRD40|UPF1|UPF1	943	-	5.642116	1.243597	-1.0	-1.0
chr17	50693559	50693759	ENSG00000154945.6|ANKRD40|UPF1|UPF1	990	-	6.4089622	1.9811043	-1.0	-1.0
chr17	50695244	50695389	ENSG00000154945.6|ANKRD40|UPF1|UPF1	950	-	5.7078	1.3036498	-1.0	-1.0
chr17	50964253	50964688	ENSG00000008294.20|SPAG9|UPF1|UPF1	985	-	3.4950373	1.8351439	-1.0	-1.0
chr17	50964728	50965188	ENSG00000008294.20|SPAG9|UPF1|UPF1	998	-	4.7829423	2.7853963	-1.0	-1.0
chr17	55323920	55324070	ENSG00000108924.13|HLF|UPF1|UPF1	941	+	5.6271906	1.2320461	-1.0	-1.0
chr17	55322695	55322860	ENSG00000108924.13|HLF|UPF1|UPF1	956	+	2.6032343	1.3541045	-1.0	-1.0
chr17	55320920	55321435	ENSG00000108924.13|HLF|UPF1|UPF1	971	+	2.8570757	1.5318238	-1.0	-1.0
chr17	55322350	55322555	ENSG00000108924.13|HLF|UPF1|UPF1	948	+	2.9939911	1.2810084	-1.0	-1.0
chr17	55324455	55324575	ENSG00000108924.13|HLF|UPF1|UPF1	944	+	3.8563783	1.2504536	-1.0	-1.0
chr17	55321700	55321940	ENSG00000108924.13|HLF|UPF1|UPF1	929	+	2.2639937	1.148308	-1.0	-1.0
chr17	55776185	55776625	ENSG00000141179.13|PCTP|UPF1|UPF1	972	+	5.6262245	1.5469004	-1.0	-1.0
chr17	56832151	56832346	ENSG00000214226.8|C17orf67|UPF1|UPF1	955	-	5.764873	1.3453785	-1.0	-1.0
chr17	56889408	56889593	ENSG00000121060.16|TRIM25|UPF1|UPF1	962	-	5.8572702	1.416814	-1.0	-1.0
chr17	56890218	56891838	ENSG00000121060.16|TRIM25|UPF1|UPF1	992	-	5.779218	2.0712693	-1.0	-1.0
chr17	56891269	56891355	ENSG00000284542.1|MIR3614|UPF1|UPF1	1000	-	7.431407	3.3404593	-1.0	-1.0
chr17	57120804	57120999	ENSG00000121057.12|AKAP1|UPF1|UPF1	965	+	4.20667	1.4615706	-1.0	-1.0
chr17	57121004	57121214	ENSG00000121057.12|AKAP1|UPF1|UPF1	979	+	5.8633485	1.6710657	-1.0	-1.0
chr17	57120564	57120699	ENSG00000121057.12|AKAP1|UPF1|UPF1	920	+	5.456922	1.0961212	-1.0	-1.0
chr17	57680833	57680963	ENSG00000153944.10|MSI2|UPF1|UPF1	908	+	4.019168	1.0362513	-1.0	-1.0
chr17	57683003	57683188	ENSG00000153944.10|MSI2|UPF1|UPF1	938	+	3.7978718	1.207399	-1.0	-1.0
chr17	57680443	57680558	ENSG00000153944.10|MSI2|UPF1|UPF1	949	+	5.2488146	1.2889165	-1.0	-1.0
chr17	57682468	57682568	ENSG00000153944.10|MSI2|UPF1|UPF1	913	+	5.4041305	1.0611901	-1.0	-1.0
chr17	57682668	57682768	ENSG00000153944.10|MSI2|UPF1|UPF1	946	+	3.8701534	1.268837	-1.0	-1.0
chr17	57683728	57683833	ENSG00000153944.10|MSI2|UPF1|UPF1	934	+	5.5711746	1.183062	-1.0	-1.0
chr17	57836100	57836205	ENSG00000181610.12|MRPS23|UPF1|UPF1	900	-	5.327592	1.0019873	-1.0	-1.0
chr17	57838195	57838335	ENSG00000181610.12|MRPS23|UPF1|UPF1	916	-	3.6362808	1.076908	-1.0	-1.0
chr17	57837885	57838190	ENSG00000181610.12|MRPS23|UPF1|UPF1	922	-	5.477433	1.1074162	-1.0	-1.0
chr17	57837685	57837880	ENSG00000181610.12|MRPS23|UPF1|UPF1	963	-	4.491941	1.4281076	-1.0	-1.0
chr17	57861817	57861917	ENSG00000180891.12|CUEDC1|UPF1|UPF1	920	-	5.470155	1.096664	-1.0	-1.0
chr17	57862682	57862827	ENSG00000180891.12|CUEDC1|UPF1|UPF1	936	-	5.579362	1.191932	-1.0	-1.0
chr17	58003999	58004134	ENSG00000136450.12|SRSF1|UPF1|UPF1	957	-	4.8177676	1.3661913	-1.0	-1.0
chr17	58004639	58004794	ENSG00000136450.12|SRSF1|UPF1|UPF1	961	-	4.23983	1.4124029	-1.0	-1.0
chr17	58004799	58004929	ENSG00000136450.12|SRSF1|UPF1|UPF1	900	-	5.3251147	1.0019873	-1.0	-1.0
chr17	58004191	58004291	ENSG00000266086.1|AC015813.2|UPF1|UPF1	905	-	3.5689363	1.0241331	-1.0	-1.0
chr17	58004636	58004791	ENSG00000266086.1|AC015813.2|UPF1|UPF1	955	-	3.9426017	1.3485223	-1.0	-1.0
chr17	58004001	58004131	ENSG00000266086.1|AC015813.2|UPF1|UPF1	959	-	4.9366336	1.3836577	-1.0	-1.0
chr17	58004796	58004896	ENSG00000266086.1|AC015813.2|UPF1|UPF1	900	-	5.3350058	1.0019873	-1.0	-1.0
chr17	58083454	58083683	ENSG00000264364.2|DYNLL2|UPF1|UPF1	946	+	3.6014118	1.2690784	-1.0	-1.0
chr17	58089146	58091246	ENSG00000264364.2|DYNLL2|UPF1|UPF1	1000	+	6.0176945	3.4710207	-1.0	-1.0
chr17	58346109	58346249	ENSG00000213246.6|SUPT4H1|UPF1|UPF1	908	-	5.3933444	1.0365524	-1.0	-1.0
chr17	58345249	58345419	ENSG00000213246.6|SUPT4H1|UPF1|UPF1	959	-	5.238471	1.3866026	-1.0	-1.0
chr17	58345534	58346079	ENSG00000213246.6|SUPT4H1|UPF1|UPF1	984	-	6.048399	1.791248	-1.0	-1.0
chr17	58353754	58354264	ENSG00000108375.12|RNF43|UPF1|UPF1	954	-	5.129158	1.3392148	-1.0	-1.0
chr17	58357972	58358072	ENSG00000108375.12|RNF43|UPF1|UPF1	900	-	5.320169	1.0019873	-1.0	-1.0
chr17	58354269	58354986	ENSG00000108375.12|RNF43|UPF1|UPF1	980	-	5.1673675	1.7021	-1.0	-1.0
chr17	58358147	58358347	ENSG00000108375.12|RNF43|UPF1|UPF1	955	-	5.773975	1.3507696	-1.0	-1.0
chr17	58357647	58357807	ENSG00000108375.12|RNF43|UPF1|UPF1	919	-	3.8865674	1.0931352	-1.0	-1.0
chr17	58415470	58415670	ENSG00000108375.12|RNF43|UPF1|UPF1	972	-	3.5779757	1.5456477	-1.0	-1.0
chr17	58490148	58490498	ENSG00000108389.9|MTMR4|UPF1|UPF1	995	-	6.590195	2.336583	-1.0	-1.0
chr17	58490633	58490848	ENSG00000108389.9|MTMR4|UPF1|UPF1	962	-	4.7950783	1.4251935	-1.0	-1.0
chr17	58490943	58491683	ENSG00000108389.9|MTMR4|UPF1|UPF1	958	-	5.253704	1.3804986	-1.0	-1.0
chr17	58489658	58489923	ENSG00000108389.9|MTMR4|UPF1|UPF1	945	-	4.6215334	1.2618684	-1.0	-1.0
chr17	59111020	59111210	ENSG00000182628.12|SKA2|UPF1|UPF1	935	-	5.572245	1.1868439	-1.0	-1.0
chr17	59110405	59110530	ENSG00000182628.12|SKA2|UPF1|UPF1	906	-	5.3828454	1.0270619	-1.0	-1.0
chr17	59110535	59110655	ENSG00000182628.12|SKA2|UPF1|UPF1	918	-	5.439904	1.0862169	-1.0	-1.0
chr17	59202159	59202604	ENSG00000265303.1|AC099850.2|UPF1|UPF1	954	+	4.7457175	1.3337035	-1.0	-1.0
chr17	59202829	59203004	ENSG00000265303.1|AC099850.2|UPF1|UPF1	935	+	5.7334266	1.1852984	-1.0	-1.0
chr17	59203259	59203844	ENSG00000265303.1|AC099850.2|UPF1|UPF1	977	+	5.103603	1.636371	-1.0	-1.0
chr17	59201734	59201944	ENSG00000265303.1|AC099850.2|UPF1|UPF1	957	+	5.8925443	1.3708596	-1.0	-1.0
chr17	59203084	59203184	ENSG00000265303.1|AC099850.2|UPF1|UPF1	912	+	5.397112	1.0547024	-1.0	-1.0
chr17	59201954	59202149	ENSG00000265303.1|AC099850.2|UPF1|UPF1	947	+	5.9099026	1.2789962	-1.0	-1.0
chr17	59202157	59202562	ENSG00000068489.12|PRR11|UPF1|UPF1	954	+	4.7123027	1.3344156	-1.0	-1.0
chr17	59202828	59203003	ENSG00000068489.12|PRR11|UPF1|UPF1	934	+	5.725086	1.1831384	-1.0	-1.0
chr17	59201737	59201942	ENSG00000068489.12|PRR11|UPF1|UPF1	959	+	5.9268184	1.3923502	-1.0	-1.0
chr17	59203480	59203845	ENSG00000068489.12|PRR11|UPF1|UPF1	966	+	5.3044763	1.4743776	-1.0	-1.0
chr17	59203258	59203460	ENSG00000068489.12|PRR11|UPF1|UPF1	991	+	5.937816	2.0473814	-1.0	-1.0
chr17	59201952	59202147	ENSG00000068489.12|PRR11|UPF1|UPF1	948	+	5.9165516	1.2834115	-1.0	-1.0
chr17	59273975	59274290	ENSG00000153982.10|GDPD1|UPF1|UPF1	926	+	5.040434	1.1331166	-1.0	-1.0
chr17	59275017	59275119	ENSG00000153982.10|GDPD1|UPF1|UPF1	929	+	5.5460653	1.1483017	-1.0	-1.0
chr17	59398350	59398540	ENSG00000175155.8|YPEL2|UPF1|UPF1	944	+	5.6994157	1.2491745	-1.0	-1.0
chr17	59398055	59398225	ENSG00000175155.8|YPEL2|UPF1|UPF1	917	+	5.5552354	1.080023	-1.0	-1.0
chr17	59397290	59397930	ENSG00000175155.8|YPEL2|UPF1|UPF1	970	+	5.3718023	1.5192052	-1.0	-1.0
chr17	59694397	59694742	ENSG00000141367.11|CLTC|UPF1|UPF1	933	+	3.533861	1.1769203	-1.0	-1.0
chr17	59694087	59694397	ENSG00000141367.11|CLTC|UPF1|UPF1	928	+	4.378191	1.1409736	-1.0	-1.0
chr17	59840274	59840439	ENSG00000062716.12|VMP1|UPF1|UPF1	917	+	2.3815634	1.0822163	-1.0	-1.0
chr17	59840094	59840209	ENSG00000062716.12|VMP1|UPF1|UPF1	910	+	2.6527197	1.0457838	-1.0	-1.0
chr17	60445843	60445993	ENSG00000062725.9|APPBP2|UPF1|UPF1	940	-	5.6604986	1.2200435	-1.0	-1.0
chr17	62450174	62450439	ENSG00000087995.15|METTL2A|UPF1|UPF1	987	+	4.0224004	1.8932996	-1.0	-1.0
chr17	62449324	62449444	ENSG00000087995.15|METTL2A|UPF1|UPF1	912	+	5.4320235	1.0547024	-1.0	-1.0
chr17	62449464	62449684	ENSG00000087995.15|METTL2A|UPF1|UPF1	979	+	6.098669	1.669778	-1.0	-1.0
chr17	62448724	62448904	ENSG00000087995.15|METTL2A|UPF1|UPF1	945	+	4.1768365	1.2564442	-1.0	-1.0
chr17	62613105	62613265	ENSG00000146872.17|TLK2|UPF1|UPF1	917	+	5.4393363	1.0820472	-1.0	-1.0
chr17	63593109	63593364	ENSG00000136485.14|DCAF7|UPF1|UPF1	961	+	4.116957	1.4086837	-1.0	-1.0
chr17	63589179	63589589	ENSG00000136485.14|DCAF7|UPF1|UPF1	987	+	6.369513	1.8986409	-1.0	-1.0
chr17	63592384	63592729	ENSG00000136485.14|DCAF7|UPF1|UPF1	972	+	4.8044863	1.5562831	-1.0	-1.0
chr17	63592834	63593044	ENSG00000136485.14|DCAF7|UPF1|UPF1	953	+	3.0083337	1.3321768	-1.0	-1.0
chr17	63591624	63592179	ENSG00000136485.14|DCAF7|UPF1|UPF1	978	+	5.5632954	1.6599123	-1.0	-1.0
chr17	63589599	63590009	ENSG00000136485.14|DCAF7|UPF1|UPF1	992	+	4.339358	2.0941496	-1.0	-1.0
chr17	63590159	63591589	ENSG00000136485.14|DCAF7|UPF1|UPF1	983	+	4.910342	1.7791278	-1.0	-1.0
chr17	63593889	63594014	ENSG00000136485.14|DCAF7|UPF1|UPF1	909	+	5.4298496	1.0427022	-1.0	-1.0
chr17	63607986	63608291	ENSG00000136463.7|TACO1|UPF1|UPF1	972	+	4.6814084	1.5575644	-1.0	-1.0
chr17	63695898	63696013	ENSG00000198909.7|MAP3K3|UPF1|UPF1	914	+	5.4421616	1.0641029	-1.0	-1.0
chr17	63693803	63694278	ENSG00000198909.7|MAP3K3|UPF1|UPF1	950	+	4.7836704	1.2989773	-1.0	-1.0
chr17	63698056	63698616	ENSG00000136490.8|LIMD2|UPF1|UPF1	965	-	4.8320537	1.4598157	-1.0	-1.0
chr17	63698057	63698617	ENSG00000266173.6|STRADA|UPF1|UPF1	966	-	4.8393807	1.4700894	-1.0	-1.0
chr17	63745553	63745758	ENSG00000125695.12|AC046185.1|UPF1|UPF1	972	-	3.1505315	1.5520606	-1.0	-1.0
chr17	63746143	63746408	ENSG00000125695.12|AC046185.1|UPF1|UPF1	949	-	3.8337185	1.2950131	-1.0	-1.0
chr17	63746144	63746409	ENSG00000108588.13|CCDC47|UPF1|UPF1	951	-	3.8915198	1.3098853	-1.0	-1.0
chr17	63745559	63745759	ENSG00000108588.13|CCDC47|UPF1|UPF1	975	-	3.0682142	1.5939256	-1.0	-1.0
chr17	63818337	63818602	ENSG00000198231.12|DDX42|UPF1|UPF1	998	+	4.4464035	2.7532237	-1.0	-1.0
chr17	63818677	63819082	ENSG00000198231.12|DDX42|UPF1|UPF1	999	+	4.828987	2.8551414	-1.0	-1.0
chr17	63832740	63832845	ENSG00000108604.15|SMARCD2|UPF1|UPF1	907	-	5.3693495	1.0326219	-1.0	-1.0
chr17	63832110	63832505	ENSG00000108604.15|SMARCD2|UPF1|UPF1	968	-	3.187847	1.499224	-1.0	-1.0
chr17	63832520	63832735	ENSG00000108604.15|SMARCD2|UPF1|UPF1	952	-	3.2366529	1.3150034	-1.0	-1.0
chr17	64042511	64042656	ENSG00000178607.15|ERN1|UPF1|UPF1	927	-	5.5001545	1.1358547	-1.0	-1.0
chr17	64043106	64043556	ENSG00000178607.15|ERN1|UPF1|UPF1	945	-	5.7225447	1.2566291	-1.0	-1.0
chr17	64043666	64044066	ENSG00000178607.15|ERN1|UPF1|UPF1	985	-	6.297134	1.8169434	-1.0	-1.0
chr17	64148731	64148936	ENSG00000136478.7|TEX2|UPF1|UPF1	963	-	5.84914	1.4290919	-1.0	-1.0
chr17	64148531	64148686	ENSG00000136478.7|TEX2|UPF1|UPF1	914	-	5.414731	1.0675257	-1.0	-1.0
chr17	65529752	65529897	ENSG00000168646.12|AXIN2|UPF1|UPF1	934	-	5.566899	1.1797097	-1.0	-1.0
chr17	65528927	65529142	ENSG00000168646.12|AXIN2|UPF1|UPF1	924	-	3.3733623	1.116589	-1.0	-1.0
chr17	65529202	65529342	ENSG00000168646.12|AXIN2|UPF1|UPF1	942	-	3.8650877	1.2330942	-1.0	-1.0
chr17	66805362	66805527	ENSG00000154229.11|PRKCA|UPF1|UPF1	959	+	4.667151	1.3886018	-1.0	-1.0
chr17	66809782	66809977	ENSG00000154229.11|PRKCA|UPF1|UPF1	960	+	5.8134413	1.3966248	-1.0	-1.0
chr17	66804172	66804622	ENSG00000154229.11|PRKCA|UPF1|UPF1	968	+	4.1161	1.4985261	-1.0	-1.0
chr17	66807532	66808192	ENSG00000154229.11|PRKCA|UPF1|UPF1	933	+	5.4701066	1.1749545	-1.0	-1.0
chr17	66804017	66804157	ENSG00000154229.11|PRKCA|UPF1|UPF1	905	+	4.474951	1.0224309	-1.0	-1.0
chr17	66805002	66805197	ENSG00000154229.11|PRKCA|UPF1|UPF1	925	+	5.495907	1.1263351	-1.0	-1.0
chr17	66805992	66806132	ENSG00000154229.11|PRKCA|UPF1|UPF1	933	+	5.5570407	1.1746643	-1.0	-1.0
chr17	66806992	66807502	ENSG00000154229.11|PRKCA|UPF1|UPF1	992	+	6.147965	2.0803251	-1.0	-1.0
chr17	66804752	66804947	ENSG00000154229.11|PRKCA|UPF1|UPF1	957	+	4.7908273	1.369575	-1.0	-1.0
chr17	66806157	66806847	ENSG00000154229.11|PRKCA|UPF1|UPF1	969	+	5.274267	1.5155444	-1.0	-1.0
chr17	66805567	66805962	ENSG00000154229.11|PRKCA|UPF1|UPF1	974	+	5.1591234	1.5888022	-1.0	-1.0
chr17	68205818	68205988	ENSG00000274712.1|AC005332.7|UPF1|UPF1	930	+	5.5407166	1.1535122	-1.0	-1.0
chr17	68425245	68425350	ENSG00000070540.12|WIPI1|UPF1|UPF1	916	-	5.4612226	1.0765159	-1.0	-1.0
chr17	68425525	68425630	ENSG00000070540.12|WIPI1|UPF1|UPF1	948	-	5.82352	1.2815213	-1.0	-1.0
chr17	68531314	68531439	ENSG00000108946.14|PRKAR1A|UPF1|UPF1	949	+	5.7248344	1.2883229	-1.0	-1.0
chr17	68531454	68531564	ENSG00000108946.14|PRKAR1A|UPF1|UPF1	905	+	3.6379611	1.0244917	-1.0	-1.0
chr17	68530949	68531124	ENSG00000108946.14|PRKAR1A|UPF1|UPF1	930	+	3.0767817	1.1545955	-1.0	-1.0
chr17	68531944	68532084	ENSG00000108946.14|PRKAR1A|UPF1|UPF1	942	+	4.620826	1.2378693	-1.0	-1.0
chr17	72125112	72125522	ENSG00000125398.5|SOX9|UPF1|UPF1	981	+	3.676025	1.7185668	-1.0	-1.0
chr17	72125612	72125747	ENSG00000125398.5|SOX9|UPF1|UPF1	914	+	2.729881	1.0634071	-1.0	-1.0
chr17	72404431	72404606	ENSG00000227036.6|LINC00511|UPF1|UPF1	975	-	6.080276	1.6032864	-1.0	-1.0
chr17	72646218	72647453	ENSG00000133195.11|SLC39A11|UPF1|UPF1	989	-	5.8416204	1.9653279	-1.0	-1.0
chr17	73208012	73208127	ENSG00000133193.12|FAM104A|UPF1|UPF1	933	-	5.5791683	1.1756811	-1.0	-1.0
chr17	73208202	73208547	ENSG00000133193.12|FAM104A|UPF1|UPF1	948	-	4.2887034	1.2803375	-1.0	-1.0
chr17	73208787	73208907	ENSG00000133193.12|FAM104A|UPF1|UPF1	923	-	5.474639	1.1128175	-1.0	-1.0
chr17	73283663	73285528	ENSG00000179604.9|CDC42EP4|UPF1|UPF1	998	-	6.414715	2.7270942	-1.0	-1.0
chr17	73285558	73285888	ENSG00000179604.9|CDC42EP4|UPF1|UPF1	968	-	5.247591	1.4950366	-1.0	-1.0
chr17	73286483	73286588	ENSG00000179604.9|CDC42EP4|UPF1|UPF1	939	-	5.624243	1.2158164	-1.0	-1.0
chr17	74449354	74449509	ENSG00000170412.16|GPRC5C|UPF1|UPF1	923	+	5.4809318	1.1124332	-1.0	-1.0
chr17	74450264	74450364	ENSG00000170412.16|GPRC5C|UPF1|UPF1	901	+	5.3755445	1.0048009	-1.0	-1.0
chr17	74440614	74440779	ENSG00000170412.16|GPRC5C|UPF1|UPF1	962	+	5.137344	1.4176064	-1.0	-1.0
chr17	74449534	74449954	ENSG00000170412.16|GPRC5C|UPF1|UPF1	969	+	5.915357	1.5030911	-1.0	-1.0
chr17	74446808	74447429	ENSG00000170412.16|GPRC5C|UPF1|UPF1	999	+	5.7585607	3.2675903	-1.0	-1.0
chr17	74439744	74439974	ENSG00000170412.16|GPRC5C|UPF1|UPF1	938	+	2.9755747	1.2046399	-1.0	-1.0
chr17	74440094	74440574	ENSG00000170412.16|GPRC5C|UPF1|UPF1	951	+	3.3993037	1.3079247	-1.0	-1.0
chr17	74431352	74431807	ENSG00000170412.16|GPRC5C|UPF1|UPF1	943	+	4.7103977	1.2456425	-1.0	-1.0
chr17	74768682	74769352	ENSG00000109062.11|SLC9A3R1|UPF1|UPF1	985	+	4.833128	1.8141588	-1.0	-1.0
chr17	74748946	74749046	ENSG00000109062.11|SLC9A3R1|UPF1|UPF1	909	+	5.390026	1.0428745	-1.0	-1.0
chr17	74770886	74771771	ENSG00000109065.11|NAT9|UPF1|UPF1	987	-	5.6275725	1.883082	-1.0	-1.0
chr17	74770716	74770851	ENSG00000109065.11|NAT9|UPF1|UPF1	944	-	5.678113	1.2505069	-1.0	-1.0
chr17	74836321	74838421	ENSG00000109066.13|TMEM104|UPF1|UPF1	997	+	6.2112083	2.5169952	-1.0	-1.0
chr17	74838431	74839626	ENSG00000109066.13|TMEM104|UPF1|UPF1	979	+	6.116283	1.6859359	-1.0	-1.0
chr17	74862666	74862846	ENSG00000161513.11|FDXR|UPF1|UPF1	908	-	5.4013195	1.036646	-1.0	-1.0
chr17	75065277	75065502	ENSG00000180901.10|KCTD2|UPF1|UPF1	964	+	5.873015	1.4409294	-1.0	-1.0
chr17	75063532	75063782	ENSG00000180901.10|KCTD2|UPF1|UPF1	925	+	5.492211	1.1250459	-1.0	-1.0
chr17	75063017	75063402	ENSG00000180901.10|KCTD2|UPF1|UPF1	972	+	5.984663	1.5488335	-1.0	-1.0
chr17	75065567	75065812	ENSG00000180901.10|KCTD2|UPF1|UPF1	965	+	5.885121	1.4603119	-1.0	-1.0
chr17	75064522	75064637	ENSG00000180901.10|KCTD2|UPF1|UPF1	915	+	5.4300904	1.0697691	-1.0	-1.0
chr17	75064052	75064272	ENSG00000180901.10|KCTD2|UPF1|UPF1	951	+	4.5181956	1.3110887	-1.0	-1.0
chr17	75129416	75129561	ENSG00000125449.6|ARMC7|UPF1|UPF1	927	+	5.5040536	1.1345713	-1.0	-1.0
chr17	75129251	75129351	ENSG00000125449.6|ARMC7|UPF1|UPF1	901	+	5.3755445	1.0048009	-1.0	-1.0
chr17	75130254	75130579	ENSG00000125458.6|NT5C|UPF1|UPF1	978	-	5.249942	1.6480433	-1.0	-1.0
chr17	75135862	75135987	ENSG00000189159.15|JPT1|UPF1|UPF1	929	-	5.540738	1.149607	-1.0	-1.0
chr17	75135727	75135832	ENSG00000189159.15|JPT1|UPF1|UPF1	912	-	5.4320235	1.0547024	-1.0	-1.0
chr17	75237298	75237488	ENSG00000125447.16|GGA3|UPF1|UPF1	941	-	5.629154	1.2327192	-1.0	-1.0
chr17	75237578	75238153	ENSG00000125447.16|GGA3|UPF1|UPF1	947	-	4.441649	1.2792298	-1.0	-1.0
chr17	75273290	75273420	ENSG00000125454.11|SLC25A19|UPF1|UPF1	906	-	5.3828454	1.0270619	-1.0	-1.0
chr17	75318075	75320505	ENSG00000177885.13|GRB2|UPF1|UPF1	1000	-	6.600767	3.8234088	-1.0	-1.0
chr17	75496231	75496366	ENSG00000177728.16|TMEM94|UPF1|UPF1	926	+	5.517599	1.1289376	-1.0	-1.0
chr17	75499261	75500026	ENSG00000177728.16|TMEM94|UPF1|UPF1	988	+	5.207603	1.9163605	-1.0	-1.0
chr17	75500495	75500780	ENSG00000177303.9|CASKIN2|UPF1|UPF1	987	-	6.3045073	1.8737051	-1.0	-1.0
chr17	75500790	75501130	ENSG00000177303.9|CASKIN2|UPF1|UPF1	960	-	5.8544846	1.4016678	-1.0	-1.0
chr17	75501933	75502038	ENSG00000177303.9|CASKIN2|UPF1|UPF1	915	-	5.4300904	1.0697691	-1.0	-1.0
chr17	75575005	75575110	ENSG00000073350.13|LLGL2|UPF1|UPF1	929	+	5.5236382	1.1501496	-1.0	-1.0
chr17	75574870	75574985	ENSG00000073350.13|LLGL2|UPF1|UPF1	909	+	5.390026	1.0428745	-1.0	-1.0
chr17	75627119	75627404	ENSG00000108469.14|RECQL5|UPF1|UPF1	942	-	5.6368413	1.2381494	-1.0	-1.0
chr17	75707053	75707308	ENSG00000161526.14|SAP30BP|UPF1|UPF1	990	+	6.391097	1.9862785	-1.0	-1.0
chr17	75706838	75707033	ENSG00000161526.14|SAP30BP|UPF1|UPF1	940	+	5.6301274	1.225071	-1.0	-1.0
chr17	75707333	75707448	ENSG00000161526.14|SAP30BP|UPF1|UPF1	924	+	5.4912615	1.1166476	-1.0	-1.0
chr17	75706538	75706778	ENSG00000161526.14|SAP30BP|UPF1|UPF1	979	+	6.1064143	1.6840824	-1.0	-1.0
chr17	75777588	75778023	ENSG00000132475.10|H3F3B|UPF1|UPF1	945	-	3.4053218	1.2582701	-1.0	-1.0
chr17	75778353	75778563	ENSG00000132475.10|H3F3B|UPF1|UPF1	962	-	4.2920322	1.4200789	-1.0	-1.0
chr17	75778128	75778348	ENSG00000132475.10|H3F3B|UPF1|UPF1	925	-	2.6874332	1.1271935	-1.0	-1.0
chr17	75824796	75824921	ENSG00000132478.9|UNK|UPF1|UPF1	927	+	5.513323	1.1362376	-1.0	-1.0
chr17	75827274	75828049	ENSG00000092929.11|UNC13D|UPF1|UPF1	981	-	5.0552435	1.7271645	-1.0	-1.0
chr17	75845778	75846787	ENSG00000132471.11|WBP2|UPF1|UPF1	1000	-	5.9949718	3.6052823	-1.0	-1.0
chr17	75890074	75890324	ENSG00000141569.10|TRIM65|UPF1|UPF1	997	-	4.326026	2.577066	-1.0	-1.0
chr17	75889049	75889479	ENSG00000141569.10|TRIM65|UPF1|UPF1	996	-	6.2837305	2.3657823	-1.0	-1.0
chr17	75889759	75890029	ENSG00000141569.10|TRIM65|UPF1|UPF1	993	-	4.411533	2.1858296	-1.0	-1.0
chr17	75890799	75890909	ENSG00000141569.10|TRIM65|UPF1|UPF1	910	-	5.409682	1.0434806	-1.0	-1.0
chr17	75890334	75890704	ENSG00000141569.10|TRIM65|UPF1|UPF1	996	-	6.6731496	2.3661635	-1.0	-1.0
chr17	75889504	75889609	ENSG00000141569.10|TRIM65|UPF1|UPF1	909	-	5.390026	1.0428745	-1.0	-1.0
chr17	75943886	75944636	ENSG00000161533.11|ACOX1|UPF1|UPF1	999	-	4.4456663	2.864345	-1.0	-1.0
chr17	75942141	75942301	ENSG00000161533.11|ACOX1|UPF1|UPF1	928	-	5.526316	1.13979	-1.0	-1.0
chr17	75946211	75946531	ENSG00000161533.11|ACOX1|UPF1|UPF1	949	-	3.4014165	1.2960408	-1.0	-1.0
chr17	75943741	75943881	ENSG00000161533.11|ACOX1|UPF1|UPF1	927	-	5.54758	1.138658	-1.0	-1.0
chr17	75945921	75946161	ENSG00000161533.11|ACOX1|UPF1|UPF1	944	-	3.4963465	1.2523136	-1.0	-1.0
chr17	75944711	75945311	ENSG00000161533.11|ACOX1|UPF1|UPF1	1000	-	4.6202374	3.4487548	-1.0	-1.0
chr17	75942936	75943051	ENSG00000161533.11|ACOX1|UPF1|UPF1	916	-	3.4979033	1.0741205	-1.0	-1.0
chr17	75945361	75945646	ENSG00000161533.11|ACOX1|UPF1|UPF1	980	-	5.304614	1.7036318	-1.0	-1.0
chr17	75943176	75943311	ENSG00000161533.11|ACOX1|UPF1|UPF1	922	-	3.5921755	1.1099187	-1.0	-1.0
chr17	76039184	76039329	ENSG00000167881.14|SRP68|UPF1|UPF1	924	-	5.483033	1.1186335	-1.0	-1.0
chr17	76039384	76039674	ENSG00000167881.14|SRP68|UPF1|UPF1	949	-	4.439771	1.289231	-1.0	-1.0
chr17	76103632	76103758	ENSG00000182473.21|EXOC7|UPF1|UPF1	908	-	5.3691435	1.0361127	-1.0	-1.0
chr17	76081036	76083750	ENSG00000182473.21|EXOC7|UPF1|UPF1	1000	-	6.2737927	3.6162133	-1.0	-1.0
chr17	76270468	76270653	ENSG00000185262.8|UBALD2|UPF1|UPF1	922	+	4.661909	1.1057879	-1.0	-1.0
chr17	76270668	76270843	ENSG00000185262.8|UBALD2|UPF1|UPF1	945	+	4.4520597	1.2587378	-1.0	-1.0
chr17	76311075	76311175	ENSG00000161542.16|PRPSAP1|UPF1|UPF1	916	-	5.4633546	1.0763181	-1.0	-1.0
chr17	76387535	76387810	ENSG00000176170.13|SPHK1|UPF1|UPF1	941	+	4.484984	1.2271117	-1.0	-1.0
chr17	76385556	76385656	ENSG00000176170.13|SPHK1|UPF1|UPF1	902	+	2.9200833	1.0083268	-1.0	-1.0
chr17	76389915	76391040	ENSG00000175931.12|UBE2O|UPF1|UPF1	993	-	5.9776087	2.145822	-1.0	-1.0
chr17	76391335	76391515	ENSG00000175931.12|UBE2O|UPF1|UPF1	907	-	5.365638	1.0326219	-1.0	-1.0
chr17	76389560	76389875	ENSG00000175931.12|UBE2O|UPF1|UPF1	963	-	5.022322	1.4351768	-1.0	-1.0
chr17	76471490	76471725	ENSG00000129667.12|RHBDF2|UPF1|UPF1	944	-	5.090886	1.2540212	-1.0	-1.0
chr17	76470995	76471155	ENSG00000129667.12|RHBDF2|UPF1|UPF1	937	-	5.591102	1.1996875	-1.0	-1.0
chr17	76471165	76471435	ENSG00000129667.12|RHBDF2|UPF1|UPF1	991	-	6.405884	2.0320451	-1.0	-1.0
chr17	76528235	76528540	ENSG00000161544.9|CYGB|UPF1|UPF1	948	-	4.7471366	1.287102	-1.0	-1.0
chr17	76531539	76531691	ENSG00000161544.9|CYGB|UPF1|UPF1	945	-	3.7325432	1.2577138	-1.0	-1.0
chr17	76527500	76528115	ENSG00000161544.9|CYGB|UPF1|UPF1	942	-	5.481355	1.2345265	-1.0	-1.0
chr17	76564353	76564533	ENSG00000163597.14|SNHG16|UPF1|UPF1	913	+	2.2280037	1.0607938	-1.0	-1.0
chr17	76564803	76564918	ENSG00000163597.14|SNHG16|UPF1|UPF1	921	+	3.6728795	1.1008024	-1.0	-1.0
chr17	76564053	76564258	ENSG00000163597.14|SNHG16|UPF1|UPF1	947	+	2.2877886	1.278968	-1.0	-1.0
chr17	76563358	76563543	ENSG00000163597.14|SNHG16|UPF1|UPF1	940	+	5.676605	1.2247801	-1.0	-1.0
chr17	76565088	76565228	ENSG00000163597.14|SNHG16|UPF1|UPF1	943	+	3.141158	1.2423635	-1.0	-1.0
chr17	76680268	76680879	ENSG00000182534.13|MXRA7|UPF1|UPF1	995	-	4.501415	2.3293796	-1.0	-1.0
chr17	76677070	76677210	ENSG00000182534.13|MXRA7|UPF1|UPF1	913	-	5.425039	1.0597163	-1.0	-1.0
chr17	77214302	77214892	ENSG00000129657.14|SEC14L1|UPF1|UPF1	978	+	5.48743	1.6640751	-1.0	-1.0
chr17	77215217	77215317	ENSG00000129657.14|SEC14L1|UPF1|UPF1	913	+	5.4041305	1.0611901	-1.0	-1.0
chr17	77216332	77216547	ENSG00000129657.14|SEC14L1|UPF1|UPF1	995	+	6.3594494	2.2935412	-1.0	-1.0
chr17	77373354	77373489	ENSG00000184640.17|SEPT9|UPF1|UPF1	939	+	5.6434093	1.2123673	-1.0	-1.0
chr17	77402263	77402698	ENSG00000184640.17|SEPT9|UPF1|UPF1	960	+	4.267444	1.401782	-1.0	-1.0
chr17	77402068	77402238	ENSG00000184640.17|SEPT9|UPF1|UPF1	931	+	3.6289027	1.1580716	-1.0	-1.0
chr17	77492979	77493134	ENSG00000184640.17|SEPT9|UPF1|UPF1	953	+	3.6280823	1.32387	-1.0	-1.0
chr17	77450571	77450781	ENSG00000184640.17|SEPT9|UPF1|UPF1	973	+	4.201634	1.5649625	-1.0	-1.0
chr17	77488239	77488321	ENSG00000184640.17|SEPT9|UPF1|UPF1	939	+	2.6676679	1.2116283	-1.0	-1.0
chr17	77482144	77482379	ENSG00000184640.17|SEPT9|UPF1|UPF1	925	+	4.3361654	1.1243676	-1.0	-1.0
chr17	77497239	77497429	ENSG00000184640.17|SEPT9|UPF1|UPF1	967	+	2.9235306	1.4798324	-1.0	-1.0
chr17	77490741	77490859	ENSG00000184640.17|SEPT9|UPF1|UPF1	990	+	3.6012633	2.0211554	-1.0	-1.0
chr17	77498522	77500582	ENSG00000184640.17|SEPT9|UPF1|UPF1	1000	+	5.691543	5.4334197	-1.0	-1.0
chr17	77488726	77488864	ENSG00000184640.17|SEPT9|UPF1|UPF1	940	+	2.3214827	1.2249515	-1.0	-1.0
chr17	78111172	78111292	ENSG00000204282.4|TNRC6C-AS1|UPF1|UPF1	906	-	5.3828454	1.0270619	-1.0	-1.0
chr17	78110452	78110627	ENSG00000204282.4|TNRC6C-AS1|UPF1|UPF1	921	-	5.5294557	1.1022629	-1.0	-1.0
chr17	78111592	78111692	ENSG00000204282.4|TNRC6C-AS1|UPF1|UPF1	916	-	5.4633546	1.0763181	-1.0	-1.0
chr17	78111397	78111537	ENSG00000204282.4|TNRC6C-AS1|UPF1|UPF1	936	-	5.6141853	1.1940802	-1.0	-1.0
chr17	78110832	78110947	ENSG00000204282.4|TNRC6C-AS1|UPF1|UPF1	901	-	5.3755445	1.0048009	-1.0	-1.0
chr17	78111172	78111292	ENSG00000141524.15|TMC6|UPF1|UPF1	906	-	5.3828454	1.0270619	-1.0	-1.0
chr17	78112202	78112337	ENSG00000141524.15|TMC6|UPF1|UPF1	914	-	5.4500566	1.0650713	-1.0	-1.0
chr17	78111592	78111692	ENSG00000141524.15|TMC6|UPF1|UPF1	916	-	5.4633546	1.0763181	-1.0	-1.0
chr17	78112372	78112667	ENSG00000141524.15|TMC6|UPF1|UPF1	955	-	4.22336	1.3484892	-1.0	-1.0
chr17	78111397	78111537	ENSG00000141524.15|TMC6|UPF1|UPF1	936	-	5.6141853	1.1940802	-1.0	-1.0
chr17	78110832	78110947	ENSG00000141524.15|TMC6|UPF1|UPF1	901	-	5.3755445	1.0048009	-1.0	-1.0
chr17	78121061	78121164	ENSG00000141524.15|TMC6|UPF1|UPF1	913	-	5.4265003	1.061863	-1.0	-1.0
chr17	78112732	78113147	ENSG00000141524.15|TMC6|UPF1|UPF1	974	-	6.174604	1.5908601	-1.0	-1.0
chr17	78110457	78110627	ENSG00000141524.15|TMC6|UPF1|UPF1	922	-	5.529854	1.1057073	-1.0	-1.0
chr17	78112077	78112192	ENSG00000141524.15|TMC6|UPF1|UPF1	922	-	5.5791655	1.1088723	-1.0	-1.0
chr17	78168597	78168697	ENSG00000108639.7|SYNGR2|UPF1|UPF1	909	+	2.9752004	1.0398148	-1.0	-1.0
chr17	78171738	78172758	ENSG00000108639.7|SYNGR2|UPF1|UPF1	1000	+	6.047346	3.8541217	-1.0	-1.0
chr17	78174174	78174849	ENSG00000167900.11|TK1|UPF1|UPF1	998	-	5.7462177	2.6729302	-1.0	-1.0
chr17	78206910	78207695	ENSG00000183077.15|AFMID|UPF1|UPF1	999	+	5.684941	2.8647373	-1.0	-1.0
chr17	78225139	78225279	ENSG00000089685.14|BIRC5|UPF1|UPF1	927	+	5.503067	1.1344825	-1.0	-1.0
chr17	78223994	78224584	ENSG00000089685.14|BIRC5|UPF1|UPF1	994	+	6.020116	2.258893	-1.0	-1.0
chr17	78223474	78223579	ENSG00000089685.14|BIRC5|UPF1|UPF1	903	+	3.650612	1.013136	-1.0	-1.0
chr17	78223634	78223929	ENSG00000089685.14|BIRC5|UPF1|UPF1	971	+	5.2009506	1.5391251	-1.0	-1.0
chr17	78424170	78424295	ENSG00000087157.18|PGS1|UPF1|UPF1	937	+	5.652474	1.1991168	-1.0	-1.0
chr17	78674297	78676157	ENSG00000108669.16|CYTH1|UPF1|UPF1	997	-	5.462656	2.4651775	-1.0	-1.0
chr17	78806160	78806270	ENSG00000055483.19|USP36|UPF1|UPF1	922	-	5.4731054	1.1054426	-1.0	-1.0
chr17	78797116	78797916	ENSG00000055483.19|USP36|UPF1|UPF1	984	-	5.3025336	1.8044945	-1.0	-1.0
chr17	78796626	78796726	ENSG00000055483.19|USP36|UPF1|UPF1	914	-	5.4180646	1.0632565	-1.0	-1.0
chr17	78857513	78857646	ENSG00000035862.12|TIMP2|UPF1|UPF1	927	-	5.585647	1.13664	-1.0	-1.0
chr17	78853376	78854351	ENSG00000035862.12|TIMP2|UPF1|UPF1	997	-	6.3286448	2.5119853	-1.0	-1.0
chr17	78854441	78855864	ENSG00000035862.12|TIMP2|UPF1|UPF1	1000	-	7.05675	4.5593343	-1.0	-1.0
chr17	78853041	78853326	ENSG00000035862.12|TIMP2|UPF1|UPF1	939	-	4.0882545	1.2153308	-1.0	-1.0
chr17	78924958	78925318	ENSG00000035862.12|TIMP2|UPF1|UPF1	985	-	4.953439	1.8132473	-1.0	-1.0
chr17	78971257	78971552	ENSG00000108679.12|LGALS3BP|UPF1|UPF1	977	-	4.1162977	1.6334515	-1.0	-1.0
chr17	78972672	78973007	ENSG00000108679.12|LGALS3BP|UPF1|UPF1	982	-	3.987117	1.7426968	-1.0	-1.0
chr17	78992906	78993291	ENSG00000171302.16|CANT1|UPF1|UPF1	987	-	5.547453	1.8746878	-1.0	-1.0
chr17	78992001	78992186	ENSG00000171302.16|CANT1|UPF1|UPF1	918	-	5.448754	1.0855387	-1.0	-1.0
chr17	78992406	78992506	ENSG00000171302.16|CANT1|UPF1|UPF1	901	-	3.6002872	1.0054307	-1.0	-1.0
chr17	78997395	78997540	ENSG00000171302.16|CANT1|UPF1|UPF1	908	-	5.399925	1.0355343	-1.0	-1.0
chr17	78993331	78993531	ENSG00000171302.16|CANT1|UPF1|UPF1	970	-	4.2438064	1.5285164	-1.0	-1.0
chr17	78997575	78997750	ENSG00000171302.16|CANT1|UPF1|UPF1	927	-	5.5073576	1.1354725	-1.0	-1.0
chr17	78996995	78997255	ENSG00000171302.16|CANT1|UPF1|UPF1	953	-	5.7692356	1.3307246	-1.0	-1.0
chr17	78992196	78992351	ENSG00000171302.16|CANT1|UPF1|UPF1	946	-	5.675032	1.2701622	-1.0	-1.0
chr17	79009668	79009793	ENSG00000171302.16|CANT1|UPF1|UPF1	935	-	5.5720744	1.185169	-1.0	-1.0
chr17	78992681	78992876	ENSG00000171302.16|CANT1|UPF1|UPF1	945	-	4.183464	1.2630363	-1.0	-1.0
chr17	79784911	79787001	ENSG00000173894.10|CBX2|UPF1|UPF1	994	+	5.0776567	2.2044923	-1.0	-1.0
chr17	79787081	79787196	ENSG00000173894.10|CBX2|UPF1|UPF1	935	+	5.626728	1.1846335	-1.0	-1.0
chr17	79787231	79787546	ENSG00000173894.10|CBX2|UPF1|UPF1	952	+	5.793179	1.3227013	-1.0	-1.0
chr17	79784586	79784891	ENSG00000173894.10|CBX2|UPF1|UPF1	981	+	6.3172674	1.7291453	-1.0	-1.0
chr17	79783901	79784046	ENSG00000173894.10|CBX2|UPF1|UPF1	919	+	3.3867247	1.092917	-1.0	-1.0
chr17	79778171	79778307	ENSG00000173894.10|CBX2|UPF1|UPF1	928	+	3.1769836	1.140469	-1.0	-1.0
chr17	79784056	79784436	ENSG00000173894.10|CBX2|UPF1|UPF1	957	+	5.7151475	1.368897	-1.0	-1.0
chr17	79835220	79835340	ENSG00000141582.14|CBX4|UPF1|UPF1	929	-	5.5245442	1.1471685	-1.0	-1.0
chr17	79834320	79834495	ENSG00000141582.14|CBX4|UPF1|UPF1	960	-	5.488181	1.392943	-1.0	-1.0
chr17	79839192	79839429	ENSG00000141582.14|CBX4|UPF1|UPF1	969	-	4.8883553	1.5136712	-1.0	-1.0
chr17	79834990	79835110	ENSG00000141582.14|CBX4|UPF1|UPF1	948	-	5.718151	1.2798703	-1.0	-1.0
chr17	79833630	79834055	ENSG00000141582.14|CBX4|UPF1|UPF1	985	-	4.0694804	1.8105576	-1.0	-1.0
chr17	79834055	79834295	ENSG00000141582.14|CBX4|UPF1|UPF1	936	-	4.443148	1.1963649	-1.0	-1.0
chr17	79940357	79940932	ENSG00000167291.15|TBC1D16|UPF1|UPF1	959	-	5.41091	1.3908705	-1.0	-1.0
chr17	79936332	79936512	ENSG00000167291.15|TBC1D16|UPF1|UPF1	912	-	5.39649	1.0549517	-1.0	-1.0
chr17	80010344	80010529	ENSG00000167291.15|TBC1D16|UPF1|UPF1	953	-	5.291688	1.3250513	-1.0	-1.0
chr17	80013366	80013516	ENSG00000167291.15|TBC1D16|UPF1|UPF1	940	-	5.638441	1.2235376	-1.0	-1.0
chr17	79938357	79938557	ENSG00000167291.15|TBC1D16|UPF1|UPF1	929	-	5.5260577	1.1472173	-1.0	-1.0
chr17	79939567	79939717	ENSG00000167291.15|TBC1D16|UPF1|UPF1	930	-	5.5369463	1.152124	-1.0	-1.0
chr17	80117634	80117744	ENSG00000171298.12|GAA|UPF1|UPF1	923	+	3.7391331	1.1155076	-1.0	-1.0
chr17	80111972	80112092	ENSG00000171298.12|GAA|UPF1|UPF1	920	+	5.480337	1.0952604	-1.0	-1.0
chr17	80118662	80118792	ENSG00000171298.12|GAA|UPF1|UPF1	918	+	4.482804	1.0873442	-1.0	-1.0
chr17	80119271	80119866	ENSG00000171298.12|GAA|UPF1|UPF1	1000	+	5.4811482	3.9513721	-1.0	-1.0
chr17	80117005	80117105	ENSG00000171298.12|GAA|UPF1|UPF1	906	+	5.3828454	1.0270619	-1.0	-1.0
chr17	80209303	80211258	ENSG00000181523.12|SGSH|UPF1|UPF1	997	-	6.4745717	2.5778441	-1.0	-1.0
chr17	80211263	80211913	ENSG00000181523.12|SGSH|UPF1|UPF1	992	-	6.135733	2.0940273	-1.0	-1.0
chr17	80252899	80253184	ENSG00000181045.14|SLC26A11|UPF1|UPF1	989	+	5.3548236	1.9502492	-1.0	-1.0
chr17	80252769	80252899	ENSG00000181045.14|SLC26A11|UPF1|UPF1	930	+	5.2335167	1.1518971	-1.0	-1.0
chr17	80320624	80320729	ENSG00000173821.19|RNF213|UPF1|UPF1	923	+	3.7295737	1.1125743	-1.0	-1.0
chr17	80320739	80321004	ENSG00000173821.19|RNF213|UPF1|UPF1	980	+	5.1037197	1.6939414	-1.0	-1.0
chr17	80320359	80320464	ENSG00000173821.19|RNF213|UPF1|UPF1	907	+	3.5734143	1.0296417	-1.0	-1.0
chr17	80394599	80394799	ENSG00000173821.19|RNF213|UPF1|UPF1	973	+	6.008917	1.5637221	-1.0	-1.0
chr17	80964261	80965471	ENSG00000141564.13|RPTOR|UPF1|UPF1	995	+	5.496171	2.283152	-1.0	-1.0
chr17	80965496	80966021	ENSG00000141564.13|RPTOR|UPF1|UPF1	981	+	5.218183	1.7178028	-1.0	-1.0
chr17	80999142	81000107	ENSG00000176108.9|CHMP6|UPF1|UPF1	984	+	5.4341373	1.794112	-1.0	-1.0
chr17	81115804	81116119	ENSG00000175866.15|BAIAP2|UPF1|UPF1	987	+	5.048276	1.8844103	-1.0	-1.0
chr17	81109437	81109562	ENSG00000175866.15|BAIAP2|UPF1|UPF1	917	+	3.6458592	1.0814642	-1.0	-1.0
chr17	81117874	81118029	ENSG00000181409.11|AATK|UPF1|UPF1	903	-	5.3367844	1.0127515	-1.0	-1.0
chr17	81118239	81118414	ENSG00000181409.11|AATK|UPF1|UPF1	912	-	5.3986716	1.0561441	-1.0	-1.0
chr17	81117574	81117709	ENSG00000181409.11|AATK|UPF1|UPF1	906	-	5.3580284	1.026495	-1.0	-1.0
chr17	81245124	81245389	ENSG00000157637.12|SLC38A10|UPF1|UPF1	935	-	4.401168	1.1862854	-1.0	-1.0
chr17	81250503	81250628	ENSG00000157637.12|SLC38A10|UPF1|UPF1	909	-	5.3891425	1.0428334	-1.0	-1.0
chr17	81251411	81251726	ENSG00000157637.12|SLC38A10|UPF1|UPF1	988	-	5.1599417	1.9371437	-1.0	-1.0
chr17	81251051	81251176	ENSG00000157637.12|SLC38A10|UPF1|UPF1	966	-	5.315635	1.4711487	-1.0	-1.0
chr17	81396123	81396298	ENSG00000279692.1|AC110285.7|UPF1|UPF1	927	-	5.5055223	1.1364347	-1.0	-1.0
chr17	81396823	81397088	ENSG00000279692.1|AC110285.7|UPF1|UPF1	931	-	5.5881486	1.1628997	-1.0	-1.0
chr17	81396498	81396753	ENSG00000279692.1|AC110285.7|UPF1|UPF1	947	-	4.1350207	1.272692	-1.0	-1.0
chr17	81509970	81510795	ENSG00000184009.9|ACTG1|UPF1|UPF1	1000	-	5.46056	5.869782	-1.0	-1.0
chr17	81550452	81550572	ENSG00000185504.16|FAAP100|UPF1|UPF1	932	-	5.563776	1.1705875	-1.0	-1.0
chr17	81540679	81540844	ENSG00000185504.16|FAAP100|UPF1|UPF1	927	-	5.50799	1.1373188	-1.0	-1.0
chr17	81539994	81540209	ENSG00000185504.16|FAAP100|UPF1|UPF1	922	-	5.4710145	1.1069378	-1.0	-1.0
chr17	81550987	81551157	ENSG00000185504.16|FAAP100|UPF1|UPF1	946	-	5.6757812	1.2666421	-1.0	-1.0
chr17	81540299	81540614	ENSG00000185504.16|FAAP100|UPF1|UPF1	963	-	5.7740393	1.4277309	-1.0	-1.0
chr17	81557466	81559381	ENSG00000182446.13|NPLOC4|UPF1|UPF1	999	-	6.1192627	3.030052	-1.0	-1.0
chr17	81556921	81557396	ENSG00000182446.13|NPLOC4|UPF1|UPF1	993	-	5.576548	2.1412666	-1.0	-1.0
chr17	81673454	81673599	ENSG00000185298.12|CCDC137|UPF1|UPF1	929	+	5.5452614	1.1471435	-1.0	-1.0
chr17	81672654	81673229	ENSG00000185298.12|CCDC137|UPF1|UPF1	975	+	4.8900604	1.6107264	-1.0	-1.0
chr17	81701592	81702092	ENSG00000185359.12|HGS|UPF1|UPF1	990	+	4.5611944	2.0103586	-1.0	-1.0
chr17	81702623	81702723	ENSG00000262049.1|AC139530.1|UPF1|UPF1	913	-	5.4041305	1.0611901	-1.0	-1.0
chr17	81702908	81703033	ENSG00000262049.1|AC139530.1|UPF1|UPF1	926	-	5.651257	1.1286249	-1.0	-1.0
chr17	81712238	81712543	ENSG00000262660.1|AC139530.2|UPF1|UPF1	994	+	3.659475	2.2240477	-1.0	-1.0
chr17	81704243	81704358	ENSG00000262660.1|AC139530.2|UPF1|UPF1	925	+	5.488865	1.122425	-1.0	-1.0
chr17	81719990	81720539	ENSG00000262660.1|AC139530.2|UPF1|UPF1	999	+	5.5217385	3.1157084	-1.0	-1.0
chr17	81712108	81712218	ENSG00000262660.1|AC139530.2|UPF1|UPF1	917	+	5.4455485	1.0820905	-1.0	-1.0
chr17	81707213	81707513	ENSG00000262660.1|AC139530.2|UPF1|UPF1	999	+	5.553113	3.015819	-1.0	-1.0
chr17	81715477	81715587	ENSG00000262660.1|AC139530.2|UPF1|UPF1	963	+	5.863849	1.4305729	-1.0	-1.0
chr17	81703445	81703570	ENSG00000262660.1|AC139530.2|UPF1|UPF1	939	+	3.825465	1.2158759	-1.0	-1.0
chr17	81707133	81707513	ENSG00000262814.7|MRPL12|UPF1|UPF1	999	+	5.221122	2.9389489	-1.0	-1.0
chr17	81703446	81703575	ENSG00000262814.7|MRPL12|UPF1|UPF1	945	+	3.8720257	1.2576087	-1.0	-1.0
chr17	81704243	81704358	ENSG00000262814.7|MRPL12|UPF1|UPF1	925	+	5.488865	1.122425	-1.0	-1.0
chr17	81712235	81712519	ENSG00000183048.11|SLC25A10|UPF1|UPF1	995	+	3.7031887	2.289367	-1.0	-1.0
chr17	81719990	81721016	ENSG00000183048.11|SLC25A10|UPF1|UPF1	999	+	5.2040567	3.029555	-1.0	-1.0
chr17	81715477	81715587	ENSG00000183048.11|SLC25A10|UPF1|UPF1	963	+	5.863849	1.4305729	-1.0	-1.0
chr17	81824286	81824476	ENSG00000225663.7|MCRIP1|UPF1|UPF1	975	-	5.8476605	1.6047403	-1.0	-1.0
chr17	81822380	81823513	ENSG00000225663.7|MCRIP1|UPF1|UPF1	1000	-	6.57048	3.93947	-1.0	-1.0
chr17	81824498	81824603	ENSG00000225663.7|MCRIP1|UPF1|UPF1	922	-	5.4768586	1.1099274	-1.0	-1.0
chr17	81846919	81847072	ENSG00000185624.14|P4HB|UPF1|UPF1	969	-	2.857425	1.5018777	-1.0	-1.0
chr17	81845560	81845991	ENSG00000185624.14|P4HB|UPF1|UPF1	986	-	2.9483094	1.8466684	-1.0	-1.0
chr17	81847242	81847402	ENSG00000185624.14|P4HB|UPF1|UPF1	945	-	2.363371	1.260873	-1.0	-1.0
chr17	81859163	81859473	ENSG00000185624.14|P4HB|UPF1|UPF1	958	-	2.2956247	1.3804941	-1.0	-1.0
chr17	81846359	81846671	ENSG00000185624.14|P4HB|UPF1|UPF1	990	-	3.0303648	2.0143259	-1.0	-1.0
chr17	81855452	81855662	ENSG00000185624.14|P4HB|UPF1|UPF1	951	-	2.1633775	1.3093415	-1.0	-1.0
chr17	81844092	81844192	ENSG00000185624.14|P4HB|UPF1|UPF1	939	-	5.624243	1.2158164	-1.0	-1.0
chr17	81843158	81844092	ENSG00000185624.14|P4HB|UPF1|UPF1	1000	-	6.2721543	11.028934	-1.0	-1.0
chr17	81845143	81845318	ENSG00000185624.14|P4HB|UPF1|UPF1	998	-	3.393335	2.7800047	-1.0	-1.0
chr17	81860326	81860591	ENSG00000185624.14|P4HB|UPF1|UPF1	980	-	2.3468592	1.7081633	-1.0	-1.0
chr17	81867720	81869070	ENSG00000141522.11|ARHGDIA|UPF1|UPF1	1000	-	6.0757074	5.923623	-1.0	-1.0
chr17	81869185	81869430	ENSG00000141522.11|ARHGDIA|UPF1|UPF1	918	-	4.48569	1.0859319	-1.0	-1.0
chr17	81871297	81871406	ENSG00000141522.11|ARHGDIA|UPF1|UPF1	975	-	6.04691	1.6061879	-1.0	-1.0
chr17	81869765	81870040	ENSG00000141522.11|ARHGDIA|UPF1|UPF1	991	-	3.9503589	2.0287905	-1.0	-1.0
chr17	81869485	81869695	ENSG00000141522.11|ARHGDIA|UPF1|UPF1	990	-	3.7844732	2.0143232	-1.0	-1.0
chr17	81902064	81904939	ENSG00000185813.10|PCYT2|UPF1|UPF1	998	-	4.911404	2.780968	-1.0	-1.0
chr17	81901124	81901254	ENSG00000185813.10|PCYT2|UPF1|UPF1	917	-	5.4735184	1.0834779	-1.0	-1.0
chr17	81909513	81909602	ENSG00000185813.10|PCYT2|UPF1|UPF1	951	-	2.539379	1.3126618	-1.0	-1.0
chr17	81911230	81911464	ENSG00000185813.10|PCYT2|UPF1|UPF1	999	-	5.751816	3.0043921	-1.0	-1.0
chr17	81901269	81901374	ENSG00000185813.10|PCYT2|UPF1|UPF1	900	-	5.320169	1.0019873	-1.0	-1.0
chr17	81906779	81906884	ENSG00000185813.10|PCYT2|UPF1|UPF1	910	-	2.670763	1.0479448	-1.0	-1.0
chr17	81908890	81909040	ENSG00000185813.10|PCYT2|UPF1|UPF1	932	-	4.0524244	1.1661453	-1.0	-1.0
chr17	81901674	81901884	ENSG00000185813.10|PCYT2|UPF1|UPF1	941	-	4.1483126	1.2317659	-1.0	-1.0
chr17	81901889	81902004	ENSG00000185813.10|PCYT2|UPF1|UPF1	940	-	5.1647644	1.2190273	-1.0	-1.0
chr17	81920749	81920849	ENSG00000187531.13|SIRT7|UPF1|UPF1	901	-	5.3755445	1.0048009	-1.0	-1.0
chr17	81912208	81912338	ENSG00000187531.13|SIRT7|UPF1|UPF1	910	-	5.520707	1.0481246	-1.0	-1.0
chr17	81917822	81917952	ENSG00000187531.13|SIRT7|UPF1|UPF1	900	-	5.320169	1.0019873	-1.0	-1.0
chr17	81921999	81922644	ENSG00000197063.10|MAFG|UPF1|UPF1	979	-	4.6588106	1.6838777	-1.0	-1.0
chr17	81920749	81920849	ENSG00000197063.10|MAFG|UPF1|UPF1	901	-	5.3755445	1.0048009	-1.0	-1.0
chr17	81921229	81921439	ENSG00000197063.10|MAFG|UPF1|UPF1	925	-	3.0693474	1.1269419	-1.0	-1.0
chr17	81921464	81921584	ENSG00000197063.10|MAFG|UPF1|UPF1	923	-	5.4795303	1.1110524	-1.0	-1.0
chr17	81934325	81934489	ENSG00000183010.16|PYCR1|UPF1|UPF1	992	-	6.0364304	2.1099687	-1.0	-1.0
chr17	81936967	81937152	ENSG00000183010.16|PYCR1|UPF1|UPF1	960	-	4.644243	1.3982129	-1.0	-1.0
chr17	81935336	81935511	ENSG00000183010.16|PYCR1|UPF1|UPF1	978	-	5.864016	1.6522665	-1.0	-1.0
chr17	81936122	81936193	ENSG00000183010.16|PYCR1|UPF1|UPF1	971	-	6.0023603	1.5383984	-1.0	-1.0
chr17	81934652	81934745	ENSG00000183010.16|PYCR1|UPF1|UPF1	994	-	4.1745677	2.2201123	-1.0	-1.0
chr17	81936747	81936952	ENSG00000183010.16|PYCR1|UPF1|UPF1	989	-	5.2054358	1.9772629	-1.0	-1.0
chr17	81932383	81933376	ENSG00000183010.16|PYCR1|UPF1|UPF1	1000	-	6.496519	5.295111	-1.0	-1.0
chr17	81934925	81935147	ENSG00000183010.16|PYCR1|UPF1|UPF1	993	-	3.8968706	2.1813297	-1.0	-1.0
chr17	81961293	81961398	ENSG00000185269.11|NOTUM|UPF1|UPF1	918	-	3.1298862	1.0850115	-1.0	-1.0
chr17	81961156	81961286	ENSG00000185269.11|NOTUM|UPF1|UPF1	942	-	2.857251	1.2392209	-1.0	-1.0
chr17	81952646	81953236	ENSG00000185269.11|NOTUM|UPF1|UPF1	988	-	2.7400978	1.9241948	-1.0	-1.0
chr17	81955441	81955544	ENSG00000185269.11|NOTUM|UPF1|UPF1	911	-	1.8769298	1.0499821	-1.0	-1.0
chr17	81960686	81960911	ENSG00000185269.11|NOTUM|UPF1|UPF1	938	-	2.413926	1.2063453	-1.0	-1.0
chr17	81956882	81957074	ENSG00000185269.11|NOTUM|UPF1|UPF1	976	-	3.372522	1.6171795	-1.0	-1.0
chr17	82016213	82016313	ENSG00000169696.15|ASPSCR1|UPF1|UPF1	922	+	5.516378	1.1099274	-1.0	-1.0
chr17	82007434	82007569	ENSG00000169696.15|ASPSCR1|UPF1|UPF1	917	+	3.6742158	1.0802546	-1.0	-1.0
chr17	81999091	81999206	ENSG00000169696.15|ASPSCR1|UPF1|UPF1	930	+	5.605079	1.1557894	-1.0	-1.0
chr17	82005414	82005579	ENSG00000169696.15|ASPSCR1|UPF1|UPF1	929	+	4.9535594	1.149124	-1.0	-1.0
chr17	82006894	82006994	ENSG00000169696.15|ASPSCR1|UPF1|UPF1	925	+	5.503192	1.1227239	-1.0	-1.0
chr17	82013708	82013808	ENSG00000169696.15|ASPSCR1|UPF1|UPF1	950	+	5.720839	1.2994373	-1.0	-1.0
chr17	81996419	81996519	ENSG00000169696.15|ASPSCR1|UPF1|UPF1	908	+	1.9675841	1.0379238	-1.0	-1.0
chr17	82018761	82019171	ENSG00000169689.14|CENPX|UPF1|UPF1	983	-	4.8787856	1.7785593	-1.0	-1.0
chr17	82047901	82048881	ENSG00000169733.11|RFNG|UPF1|UPF1	1000	-	6.1331615	3.8738363	-1.0	-1.0
chr17	82051261	82051421	ENSG00000169733.11|RFNG|UPF1|UPF1	950	-	5.7246394	1.3023022	-1.0	-1.0
chr17	82049886	82050051	ENSG00000169733.11|RFNG|UPF1|UPF1	934	-	4.117603	1.1816732	-1.0	-1.0
chr17	82051499	82051831	ENSG00000169733.11|RFNG|UPF1|UPF1	988	-	4.6894903	1.9367918	-1.0	-1.0
chr17	82049736	82049861	ENSG00000169733.11|RFNG|UPF1|UPF1	918	-	3.091669	1.0850215	-1.0	-1.0
chr17	82050401	82050516	ENSG00000169733.11|RFNG|UPF1|UPF1	923	-	3.7147684	1.1136781	-1.0	-1.0
chr17	82057028	82057470	ENSG00000169727.12|GPS1|UPF1|UPF1	1000	+	5.928291	3.6903567	-1.0	-1.0
chr17	82079441	82079686	ENSG00000169710.8|FASN|UPF1|UPF1	992	-	4.516328	2.1182115	-1.0	-1.0
chr17	82090434	82090559	ENSG00000169710.8|FASN|UPF1|UPF1	949	-	3.761818	1.29472	-1.0	-1.0
chr17	82084798	82084948	ENSG00000169710.8|FASN|UPF1|UPF1	917	-	2.7503011	1.0805384	-1.0	-1.0
chr17	82087129	82087244	ENSG00000169710.8|FASN|UPF1|UPF1	947	-	3.026824	1.2798151	-1.0	-1.0
chr17	82080139	82080238	ENSG00000169710.8|FASN|UPF1|UPF1	971	-	3.4934309	1.5314623	-1.0	-1.0
chr17	82082028	82082160	ENSG00000169710.8|FASN|UPF1|UPF1	944	-	2.5948615	1.2524635	-1.0	-1.0
chr17	82080699	82080799	ENSG00000169710.8|FASN|UPF1|UPF1	903	-	1.8298769	1.0137515	-1.0	-1.0
chr17	82078412	82079292	ENSG00000169710.8|FASN|UPF1|UPF1	1000	-	4.348277	4.0614552	-1.0	-1.0
chr17	82085626	82085836	ENSG00000169710.8|FASN|UPF1|UPF1	948	-	2.8289042	1.2826807	-1.0	-1.0
chr17	82232414	82232539	ENSG00000141526.16|SLC16A3|UPF1|UPF1	927	+	4.607239	1.1356292	-1.0	-1.0
chr17	82240941	82241046	ENSG00000141526.16|SLC16A3|UPF1|UPF1	913	+	5.4041305	1.0611901	-1.0	-1.0
chr17	82238701	82239636	ENSG00000141526.16|SLC16A3|UPF1|UPF1	1000	+	5.2780275	5.790526	-1.0	-1.0
chr17	82241421	82241561	ENSG00000141526.16|SLC16A3|UPF1|UPF1	922	+	5.485975	1.1078005	-1.0	-1.0
chr17	82236711	82236856	ENSG00000141526.16|SLC16A3|UPF1|UPF1	929	+	1.9966003	1.1466109	-1.0	-1.0
chr17	82242066	82242171	ENSG00000141526.16|SLC16A3|UPF1|UPF1	929	+	3.74745	1.1490641	-1.0	-1.0
chr17	82230096	82230231	ENSG00000141526.16|SLC16A3|UPF1|UPF1	908	+	5.3738227	1.0383885	-1.0	-1.0
chr17	82237913	82238701	ENSG00000141526.16|SLC16A3|UPF1|UPF1	999	+	4.415079	3.2233486	-1.0	-1.0
chr17	82239681	82240051	ENSG00000141526.16|SLC16A3|UPF1|UPF1	974	+	4.126595	1.587174	-1.0	-1.0
chr17	82240571	82240836	ENSG00000141526.16|SLC16A3|UPF1|UPF1	922	+	4.479212	1.110413	-1.0	-1.0
chr17	82237076	82237893	ENSG00000141526.16|SLC16A3|UPF1|UPF1	964	+	2.3586993	1.4482086	-1.0	-1.0
chr17	82230531	82230631	ENSG00000141526.16|SLC16A3|UPF1|UPF1	931	+	5.596087	1.1615177	-1.0	-1.0
chr17	82235891	82236266	ENSG00000141526.16|SLC16A3|UPF1|UPF1	990	+	2.8884947	1.9819016	-1.0	-1.0
chr17	82229031	82229181	ENSG00000141526.16|SLC16A3|UPF1|UPF1	963	+	2.252564	1.4322298	-1.0	-1.0
chr17	82230311	82230441	ENSG00000141526.16|SLC16A3|UPF1|UPF1	928	+	5.612756	1.1425941	-1.0	-1.0
chr17	82248875	82248990	ENSG00000141551.14|CSNK1D|UPF1|UPF1	957	-	5.7975974	1.3700383	-1.0	-1.0
chr17	82242721	82244776	ENSG00000141551.14|CSNK1D|UPF1|UPF1	996	-	5.846915	2.44536	-1.0	-1.0
chr17	82249435	82249540	ENSG00000141551.14|CSNK1D|UPF1|UPF1	909	-	3.6127818	1.0402191	-1.0	-1.0
chr17	82246000	82246100	ENSG00000141551.14|CSNK1D|UPF1|UPF1	903	-	3.5644276	1.013136	-1.0	-1.0
chr17	82273305	82273430	ENSG00000141551.14|CSNK1D|UPF1|UPF1	945	-	5.343566	1.2572318	-1.0	-1.0
chr17	82273490	82273610	ENSG00000141551.14|CSNK1D|UPF1|UPF1	920	-	3.0278497	1.0953654	-1.0	-1.0
chr17	82293830	82293935	ENSG00000260563.3|AC132872.1|UPF1|UPF1	921	+	5.497428	1.102793	-1.0	-1.0
chr17	82315412	82316447	ENSG00000173762.7|CD7|UPF1|UPF1	991	-	5.495975	2.0377057	-1.0	-1.0
chr17	82314897	82315372	ENSG00000173762.7|CD7|UPF1|UPF1	991	-	4.064067	2.0408049	-1.0	-1.0
chr17	82393152	82393332	ENSG00000181396.12|OGFOD3|UPF1|UPF1	923	-	4.604781	1.1155863	-1.0	-1.0
chr17	82415447	82415607	ENSG00000181396.12|OGFOD3|UPF1|UPF1	910	-	5.38314	1.0463895	-1.0	-1.0
chr17	82389497	82389697	ENSG00000181396.12|OGFOD3|UPF1|UPF1	979	-	5.4244146	1.6679142	-1.0	-1.0
chr17	82418450	82418610	ENSG00000181396.12|OGFOD3|UPF1|UPF1	932	-	5.5834856	1.1680528	-1.0	-1.0
chr17	82392667	82392927	ENSG00000181396.12|OGFOD3|UPF1|UPF1	947	-	5.677771	1.2750224	-1.0	-1.0
chr17	82390907	82392617	ENSG00000181396.12|OGFOD3|UPF1|UPF1	998	-	6.032643	2.6466167	-1.0	-1.0
chr17	82390227	82390827	ENSG00000181396.12|OGFOD3|UPF1|UPF1	984	-	6.2361345	1.8050084	-1.0	-1.0
chr17	82394330	82394450	ENSG00000181396.12|OGFOD3|UPF1|UPF1	964	-	5.8948364	1.4423708	-1.0	-1.0
chr17	82442678	82442988	ENSG00000178927.17|C17orf62|UPF1|UPF1	962	-	5.855717	1.4211097	-1.0	-1.0
chr17	82443123	82443268	ENSG00000178927.17|C17orf62|UPF1|UPF1	953	-	4.834596	1.3303826	-1.0	-1.0
chr17	82443988	82444093	ENSG00000178927.17|C17orf62|UPF1|UPF1	913	-	5.4041305	1.0611901	-1.0	-1.0
chr17	82444434	82444614	ENSG00000178927.17|C17orf62|UPF1|UPF1	934	-	4.414497	1.1798145	-1.0	-1.0
chr17	82443363	82443888	ENSG00000178927.17|C17orf62|UPF1|UPF1	993	-	6.533094	2.1772807	-1.0	-1.0
chr17	82602423	82602878	ENSG00000141568.20|FOXK2|UPF1|UPF1	973	+	4.3352056	1.5628303	-1.0	-1.0
chr17	82604308	82604413	ENSG00000141568.20|FOXK2|UPF1|UPF1	915	+	3.630176	1.0717437	-1.0	-1.0
chr17	82601458	82601938	ENSG00000141568.20|FOXK2|UPF1|UPF1	992	+	5.220008	2.1088123	-1.0	-1.0
chr17	82603268	82603448	ENSG00000141568.20|FOXK2|UPF1|UPF1	938	+	3.938863	1.2061073	-1.0	-1.0
chr17	82602158	82602333	ENSG00000141568.20|FOXK2|UPF1|UPF1	940	+	5.2311783	1.2235444	-1.0	-1.0
chr17	82603963	82604093	ENSG00000141568.20|FOXK2|UPF1|UPF1	916	+	5.4616547	1.0764736	-1.0	-1.0
chr17	82614686	82616016	ENSG00000141580.15|WDR45B|UPF1|UPF1	998	-	5.6297235	2.7174852	-1.0	-1.0
chr17	82727232	82727752	ENSG00000141560.14|FN3KRP|UPF1|UPF1	991	+	5.281352	2.0395324	-1.0	-1.0
chr18	214062	214172	ENSG00000101557.14|USP14|UPF1|UPF1	913	+	5.4162827	1.0626559	-1.0	-1.0
chr18	212212	212407	ENSG00000101557.14|USP14|UPF1|UPF1	961	+	5.9192424	1.4123939	-1.0	-1.0
chr18	2803657	2803857	ENSG00000101596.14|SMCHD1|UPF1|UPF1	973	+	5.9932604	1.5677255	-1.0	-1.0
chr18	2917103	2917228	ENSG00000101577.9|LPIN2|UPF1|UPF1	963	-	5.9928718	1.4330235	-1.0	-1.0
chr18	2918878	2920437	ENSG00000101577.9|LPIN2|UPF1|UPF1	997	-	6.151064	2.5412185	-1.0	-1.0
chr18	2917448	2917898	ENSG00000101577.9|LPIN2|UPF1|UPF1	975	-	5.6770563	1.6089381	-1.0	-1.0
chr18	2918363	2918573	ENSG00000101577.9|LPIN2|UPF1|UPF1	934	-	3.5260556	1.1797558	-1.0	-1.0
chr18	2918133	2918283	ENSG00000101577.9|LPIN2|UPF1|UPF1	906	-	4.016786	1.0253682	-1.0	-1.0
chr18	2918588	2918873	ENSG00000101577.9|LPIN2|UPF1|UPF1	976	-	5.163183	1.6178194	-1.0	-1.0
chr18	9536200	9536390	ENSG00000017797.12|RALBP1|UPF1|UPF1	956	+	5.780061	1.3586718	-1.0	-1.0
chr18	9536415	9536665	ENSG00000017797.12|RALBP1|UPF1|UPF1	985	+	6.2471848	1.8111408	-1.0	-1.0
chr18	11852367	11852567	ENSG00000141404.15|GNAL|UPF1|UPF1	962	+	5.857287	1.4247073	-1.0	-1.0
chr18	11853642	11853812	ENSG00000141404.15|GNAL|UPF1|UPF1	955	+	5.7637625	1.3459628	-1.0	-1.0
chr18	11853640	11853815	ENSG00000255112.2|CHMP1B|UPF1|UPF1	955	+	5.7671885	1.3496418	-1.0	-1.0
chr18	11852370	11852570	ENSG00000255112.2|CHMP1B|UPF1|UPF1	962	+	5.8558383	1.4258904	-1.0	-1.0
chr18	12030407	12030517	ENSG00000141401.11|IMPA2|UPF1|UPF1	917	+	5.4396167	1.0831715	-1.0	-1.0
chr18	12329133	12329753	ENSG00000141385.9|AFG3L2|UPF1|UPF1	984	-	5.9482574	1.804172	-1.0	-1.0
chr18	12431149	12431364	ENSG00000141391.13|PRELID3A|UPF1|UPF1	974	+	5.9407926	1.5853528	-1.0	-1.0
chr18	13664681	13664786	ENSG00000177150.12|FAM210A|UPF1|UPF1	916	-	5.4633546	1.0763181	-1.0	-1.0
chr18	13665321	13665446	ENSG00000177150.12|FAM210A|UPF1|UPF1	906	-	2.6977437	1.0265418	-1.0	-1.0
chr18	13664841	13664951	ENSG00000177150.12|FAM210A|UPF1|UPF1	905	-	5.352956	1.0224104	-1.0	-1.0
chr18	13761446	13761621	ENSG00000101654.17|RNMT|UPF1|UPF1	912	+	5.399306	1.0576401	-1.0	-1.0
chr18	23135822	23135927	ENSG00000134508.12|CABLES1|UPF1|UPF1	909	+	5.390026	1.0428745	-1.0	-1.0
chr18	23257541	23257651	ENSG00000134508.12|CABLES1|UPF1|UPF1	909	+	5.3950205	1.0414559	-1.0	-1.0
chr18	23297422	23297522	ENSG00000134490.13|TMEM241|UPF1|UPF1	933	-	5.5898075	1.1740522	-1.0	-1.0
chr18	23296437	23296712	ENSG00000134490.13|TMEM241|UPF1|UPF1	933	-	5.5606985	1.1707047	-1.0	-1.0
chr18	23297267	23297397	ENSG00000134490.13|TMEM241|UPF1|UPF1	908	-	5.3943467	1.0340985	-1.0	-1.0
chr18	23482361	23482461	ENSG00000101782.14|RIOK3|UPF1|UPF1	906	+	5.3828454	1.0270619	-1.0	-1.0
chr18	23482586	23482686	ENSG00000101782.14|RIOK3|UPF1|UPF1	906	+	5.3828454	1.0270619	-1.0	-1.0
chr18	23482126	23482311	ENSG00000101782.14|RIOK3|UPF1|UPF1	937	+	4.3898315	1.1976027	-1.0	-1.0
chr18	23531202	23531327	ENSG00000141458.12|NPC1|UPF1|UPF1	950	-	5.708358	1.2969978	-1.0	-1.0
chr18	23531851	23531956	ENSG00000141458.12|NPC1|UPF1|UPF1	900	-	5.320169	1.0019873	-1.0	-1.0
chr18	23527131	23527251	ENSG00000141458.12|NPC1|UPF1|UPF1	922	-	5.466216	1.106012	-1.0	-1.0
chr18	27951375	27951915	ENSG00000170558.8|CDH2|UPF1|UPF1	969	-	6.0136447	1.5122492	-1.0	-1.0
chr18	27950965	27951335	ENSG00000170558.8|CDH2|UPF1|UPF1	976	-	4.1858945	1.622681	-1.0	-1.0
chr18	27951935	27952170	ENSG00000170558.8|CDH2|UPF1|UPF1	978	-	6.0869665	1.6490535	-1.0	-1.0
chr18	31547350	31547545	ENSG00000046604.12|DSG2|UPF1|UPF1	948	+	5.6812057	1.2845206	-1.0	-1.0
chr18	32068812	32068992	ENSG00000101695.8|RNF125|UPF1|UPF1	962	+	5.850551	1.420664	-1.0	-1.0
chr18	32068812	32068992	ENSG00000263917.1|AC011825.3|UPF1|UPF1	962	+	5.850551	1.420664	-1.0	-1.0
chr18	32770657	32770822	ENSG00000228835.1|AC012123.1|UPF1|UPF1	931	+	5.731968	1.1627438	-1.0	-1.0
chr18	35140449	35140634	ENSG00000166974.12|MAPRE2|UPF1|UPF1	961	+	5.834559	1.4056053	-1.0	-1.0
chr18	35141589	35141724	ENSG00000166974.12|MAPRE2|UPF1|UPF1	920	+	5.4976273	1.0964032	-1.0	-1.0
chr18	35142864	35142979	ENSG00000166974.12|MAPRE2|UPF1|UPF1	912	+	5.397112	1.0547024	-1.0	-1.0
chr18	35140814	35141584	ENSG00000166974.12|MAPRE2|UPF1|UPF1	972	+	5.7650743	1.5583532	-1.0	-1.0
chr18	36270967	36271142	ENSG00000075643.5|MOCOS|UPF1|UPF1	925	+	5.4873967	1.124222	-1.0	-1.0
chr18	36270547	36270742	ENSG00000075643.5|MOCOS|UPF1|UPF1	963	+	5.8645353	1.4369277	-1.0	-1.0
chr18	47155612	47155717	ENSG00000267228.7|AC012254.2|UPF1|UPF1	914	-	5.4111066	1.0632565	-1.0	-1.0
chr18	47155437	47155537	ENSG00000267228.7|AC012254.2|UPF1|UPF1	912	-	5.397112	1.0547024	-1.0	-1.0
chr18	47155613	47155718	ENSG00000134049.5|IER3IP1|UPF1|UPF1	907	-	5.3693495	1.0326219	-1.0	-1.0
chr18	47155438	47155538	ENSG00000134049.5|IER3IP1|UPF1|UPF1	912	-	5.397112	1.0547024	-1.0	-1.0
chr18	48862303	48862408	ENSG00000134030.13|CTIF|UPF1|UPF1	919	+	5.4438114	1.0900147	-1.0	-1.0
chr18	48862613	48862778	ENSG00000134030.13|CTIF|UPF1|UPF1	952	+	4.864266	1.3221482	-1.0	-1.0
chr18	48859528	48859743	ENSG00000134030.13|CTIF|UPF1|UPF1	989	+	6.211268	1.9675155	-1.0	-1.0
chr18	48860373	48860543	ENSG00000134030.13|CTIF|UPF1|UPF1	947	+	5.7596903	1.2787224	-1.0	-1.0
chr18	48860683	48860783	ENSG00000134030.13|CTIF|UPF1|UPF1	901	+	5.3755445	1.0048009	-1.0	-1.0
chr18	48859743	48859998	ENSG00000134030.13|CTIF|UPF1|UPF1	956	+	5.750281	1.3546711	-1.0	-1.0
chr18	49590683	49590928	ENSG00000101670.11|LIPG|UPF1|UPF1	948	+	5.6863203	1.2839116	-1.0	-1.0
chr18	49591283	49591473	ENSG00000101670.11|LIPG|UPF1|UPF1	949	+	5.6983323	1.2918341	-1.0	-1.0
chr18	49590958	49591088	ENSG00000101670.11|LIPG|UPF1|UPF1	911	+	5.4017487	1.053045	-1.0	-1.0
chr18	49591728	49591828	ENSG00000101670.11|LIPG|UPF1|UPF1	900	+	5.320169	1.0019873	-1.0	-1.0
chr18	49814067	49814352	ENSG00000267322.2|SNHG22|UPF1|UPF1	948	+	1.9123037	1.2863098	-1.0	-1.0
chr18	49814132	49814276	ENSG00000251992.1|SCARNA17|UPF1|UPF1	935	+	1.9628569	1.1897911	-1.0	-1.0
chr18	50393068	50393338	ENSG00000154839.9|SKA1|UPF1|UPF1	999	+	5.967428	2.861625	-1.0	-1.0
chr18	50392278	50392378	ENSG00000154839.9|SKA1|UPF1|UPF1	912	+	5.4320235	1.0547024	-1.0	-1.0
chr18	50392683	50392838	ENSG00000154839.9|SKA1|UPF1|UPF1	913	+	3.671042	1.0614673	-1.0	-1.0
chr18	57027213	57027373	ENSG00000091157.13|WDR7|UPF1|UPF1	927	+	5.5499334	1.136591	-1.0	-1.0
chr18	57600730	57600920	ENSG00000134440.11|NARS|UPF1|UPF1	918	-	3.1527889	1.0865957	-1.0	-1.0
chr18	57601095	57601245	ENSG00000134440.11|NARS|UPF1|UPF1	921	-	5.467929	1.1002164	-1.0	-1.0
chr18	58397681	58398066	ENSG00000049759.17|NEDD4L|UPF1|UPF1	958	+	5.5853615	1.3743229	-1.0	-1.0
chr18	58398131	58398431	ENSG00000049759.17|NEDD4L|UPF1|UPF1	941	+	4.254509	1.2312303	-1.0	-1.0
chr18	58399396	58399591	ENSG00000049759.17|NEDD4L|UPF1|UPF1	934	+	3.4303339	1.1819851	-1.0	-1.0
chr18	58400031	58400171	ENSG00000049759.17|NEDD4L|UPF1|UPF1	916	+	3.0614502	1.0778642	-1.0	-1.0
chr18	58397486	58397651	ENSG00000049759.17|NEDD4L|UPF1|UPF1	912	+	2.6012516	1.0537767	-1.0	-1.0
chr18	58396251	58396621	ENSG00000049759.17|NEDD4L|UPF1|UPF1	972	+	4.0047297	1.5508444	-1.0	-1.0
chr18	58396641	58396786	ENSG00000049759.17|NEDD4L|UPF1|UPF1	917	+	5.4377584	1.0806984	-1.0	-1.0
chr18	58396871	58397046	ENSG00000049759.17|NEDD4L|UPF1|UPF1	928	+	3.1323493	1.1404505	-1.0	-1.0
chr18	58398511	58399281	ENSG00000049759.17|NEDD4L|UPF1|UPF1	968	+	4.047731	1.4922417	-1.0	-1.0
chr18	59329142	59329442	ENSG00000074695.5|LMAN1|UPF1|UPF1	948	-	5.2553105	1.2876371	-1.0	-1.0
chr18	59329497	59330367	ENSG00000074695.5|LMAN1|UPF1|UPF1	993	-	4.601796	2.1517286	-1.0	-1.0
chr18	59328882	59329082	ENSG00000074695.5|LMAN1|UPF1|UPF1	929	-	3.1481338	1.150557	-1.0	-1.0
chr18	59328597	59328867	ENSG00000074695.5|LMAN1|UPF1|UPF1	995	-	4.2322383	2.2855577	-1.0	-1.0
chr18	59328162	59328452	ENSG00000074695.5|LMAN1|UPF1|UPF1	923	-	3.2617586	1.1157086	-1.0	-1.0
chr18	59330567	59331017	ENSG00000074695.5|LMAN1|UPF1|UPF1	978	-	3.1679792	1.6564772	-1.0	-1.0
chr18	63331150	63331285	ENSG00000119537.15|KDSR|UPF1|UPF1	931	-	5.540763	1.1604352	-1.0	-1.0
chr18	63390319	63390479	ENSG00000119541.9|VPS4B|UPF1|UPF1	938	-	5.5979466	1.2069507	-1.0	-1.0
chr18	74520873	74520978	ENSG00000133313.14|CNDP2|UPF1|UPF1	913	+	5.4088345	1.0623556	-1.0	-1.0
chr18	74520603	74520858	ENSG00000133313.14|CNDP2|UPF1|UPF1	977	+	5.2620335	1.6301104	-1.0	-1.0
chr18	74520003	74520593	ENSG00000133313.14|CNDP2|UPF1|UPF1	988	+	5.864559	1.9177858	-1.0	-1.0
chr18	75064626	75064741	ENSG00000215421.9|ZNF407|UPF1|UPF1	909	+	5.390026	1.0428745	-1.0	-1.0
chr18	76362054	76362229	ENSG00000101493.10|ZNF516|UPF1|UPF1	963	-	5.437196	1.4273335	-1.0	-1.0
chr18	76361414	76361689	ENSG00000101493.10|ZNF516|UPF1|UPF1	934	-	5.5788264	1.1784848	-1.0	-1.0
chr18	76360094	76360239	ENSG00000101493.10|ZNF516|UPF1|UPF1	925	-	3.8311656	1.1271499	-1.0	-1.0
chr18	76361779	76361974	ENSG00000101493.10|ZNF516|UPF1|UPF1	955	-	5.425392	1.3515725	-1.0	-1.0
chr18	77014413	77014653	ENSG00000197971.14|MBP|UPF1|UPF1	986	-	6.3073187	1.8448652	-1.0	-1.0
chr18	77016538	77016793	ENSG00000197971.14|MBP|UPF1|UPF1	928	-	5.5480647	1.1446887	-1.0	-1.0
chr18	79377671	79377791	ENSG00000166377.19|ATP9B|UPF1|UPF1	927	+	5.506722	1.1349657	-1.0	-1.0
chr18	79754086	79754356	ENSG00000060069.16|CTDP1|UPF1|UPF1	960	+	5.8138046	1.3961333	-1.0	-1.0
chr18	79753946	79754081	ENSG00000060069.16|CTDP1|UPF1|UPF1	920	+	5.4531565	1.0970267	-1.0	-1.0
chr18	79951580	79951664	ENSG00000122490.18|PQLC1|UPF1|UPF1	1000	-	5.679406	3.6098719	-1.0	-1.0
chr18	79902434	79904183	ENSG00000122490.18|PQLC1|UPF1|UPF1	1000	-	5.8216405	3.624169	-1.0	-1.0
chr18	79950733	79951025	ENSG00000122490.18|PQLC1|UPF1|UPF1	997	-	5.842831	2.5079854	-1.0	-1.0
chr18	79943328	79943493	ENSG00000122490.18|PQLC1|UPF1|UPF1	967	-	4.03086	1.4805384	-1.0	-1.0
chr18	79919183	79919400	ENSG00000122490.18|PQLC1|UPF1|UPF1	962	-	3.6099594	1.4230146	-1.0	-1.0
chr18	79970497	79970597	ENSG00000226742.3|HSBP1L1|UPF1|UPF1	909	+	5.390026	1.0428745	-1.0	-1.0
chr18	80159216	80159386	ENSG00000178184.15|PARD6G|UPF1|UPF1	916	-	5.4232764	1.0750586	-1.0	-1.0
chr18	80158591	80158786	ENSG00000178184.15|PARD6G|UPF1|UPF1	937	-	5.585137	1.2000607	-1.0	-1.0
chr19	306163	306673	ENSG00000105556.11|MIER2|UPF1|UPF1	972	-	5.977771	1.5492892	-1.0	-1.0
chr19	305678	305863	ENSG00000105556.11|MIER2|UPF1|UPF1	937	-	5.58962	1.2002702	-1.0	-1.0
chr19	416917	417132	ENSG00000129946.10|SHC2|UPF1|UPF1	978	-	6.0898185	1.6623615	-1.0	-1.0
chr19	417147	417317	ENSG00000129946.10|SHC2|UPF1|UPF1	953	-	5.3871017	1.323413	-1.0	-1.0
chr19	536952	537142	ENSG00000099804.8|CDC34|UPF1|UPF1	961	+	5.8848777	1.4035317	-1.0	-1.0
chr19	541338	542073	ENSG00000099804.8|CDC34|UPF1|UPF1	1000	+	6.549698	4.6197877	-1.0	-1.0
chr19	531711	532041	ENSG00000099804.8|CDC34|UPF1|UPF1	998	+	5.653925	2.6445365	-1.0	-1.0
chr19	582305	582330	ENSG00000172270.18|BSG|UPF1|UPF1	952	+	2.9568052	1.3173757	-1.0	-1.0
chr19	579440	579710	ENSG00000172270.18|BSG|UPF1|UPF1	935	+	2.383639	1.187866	-1.0	-1.0
chr19	582494	582582	ENSG00000172270.18|BSG|UPF1|UPF1	999	+	4.110697	3.283828	-1.0	-1.0
chr19	572564	572701	ENSG00000172270.18|BSG|UPF1|UPF1	970	+	2.4715042	1.5294837	-1.0	-1.0
chr19	581314	581591	ENSG00000172270.18|BSG|UPF1|UPF1	962	+	2.1576579	1.4202213	-1.0	-1.0
chr19	580633	580782	ENSG00000172270.18|BSG|UPF1|UPF1	953	+	2.2623525	1.3275578	-1.0	-1.0
chr19	580378	580518	ENSG00000172270.18|BSG|UPF1|UPF1	937	+	2.26358	1.2008522	-1.0	-1.0
chr19	582749	583493	ENSG00000172270.18|BSG|UPF1|UPF1	1000	+	5.7416887	8.049169	-1.0	-1.0
chr19	663046	663251	ENSG00000070423.17|RNF126|UPF1|UPF1	969	-	3.9240775	1.5027369	-1.0	-1.0
chr19	651589	651844	ENSG00000070423.17|RNF126|UPF1|UPF1	922	-	4.649905	1.1092312	-1.0	-1.0
chr19	648376	648487	ENSG00000070423.17|RNF126|UPF1|UPF1	903	-	3.166996	1.0136942	-1.0	-1.0
chr19	648881	648981	ENSG00000070423.17|RNF126|UPF1|UPF1	916	-	3.0084054	1.0763181	-1.0	-1.0
chr19	647575	648270	ENSG00000070423.17|RNF126|UPF1|UPF1	999	-	5.5484643	3.1460598	-1.0	-1.0
chr19	681702	682002	ENSG00000070404.9|FSTL3|UPF1|UPF1	936	+	5.606643	1.1949581	-1.0	-1.0
chr19	682392	683332	ENSG00000070404.9|FSTL3|UPF1|UPF1	965	+	4.954823	1.4621636	-1.0	-1.0
chr19	747029	748184	ENSG00000099864.17|PALM|UPF1|UPF1	978	+	5.466143	1.6500193	-1.0	-1.0
chr19	746729	746964	ENSG00000099864.17|PALM|UPF1|UPF1	973	+	6.013302	1.5737761	-1.0	-1.0
chr19	806408	806553	ENSG00000011304.19|PTBP1|UPF1|UPF1	949	+	3.550232	1.2935666	-1.0	-1.0
chr19	804535	804702	ENSG00000011304.19|PTBP1|UPF1|UPF1	919	+	3.2083533	1.0939474	-1.0	-1.0
chr19	810693	812327	ENSG00000011304.19|PTBP1|UPF1|UPF1	1000	+	6.1344323	4.774567	-1.0	-1.0
chr19	808625	808762	ENSG00000011304.19|PTBP1|UPF1|UPF1	954	+	3.255952	1.3343898	-1.0	-1.0
chr19	867939	868444	ENSG00000175221.14|MED16|UPF1|UPF1	991	-	5.650394	2.0421634	-1.0	-1.0
chr19	879785	879905	ENSG00000175221.14|MED16|UPF1|UPF1	908	-	5.382461	1.0384439	-1.0	-1.0
chr19	900060	900146	ENSG00000198858.9|R3HDM4|UPF1|UPF1	906	-	5.3828454	1.0270619	-1.0	-1.0
chr19	900838	900998	ENSG00000198858.9|R3HDM4|UPF1|UPF1	944	-	4.321525	1.2534842	-1.0	-1.0
chr19	896502	897132	ENSG00000198858.9|R3HDM4|UPF1|UPF1	996	-	4.273627	2.3955567	-1.0	-1.0
chr19	913086	913221	ENSG00000198858.9|R3HDM4|UPF1|UPF1	921	-	5.4614024	1.1033496	-1.0	-1.0
chr19	897192	897540	ENSG00000198858.9|R3HDM4|UPF1|UPF1	974	-	3.8775303	1.5871327	-1.0	-1.0
chr19	920464	920629	ENSG00000116014.9|KISS1R|UPF1|UPF1	928	+	5.5482674	1.1449742	-1.0	-1.0
chr19	932492	932597	ENSG00000116017.10|ARID3A|UPF1|UPF1	934	+	3.6384225	1.1820629	-1.0	-1.0
chr19	968409	968554	ENSG00000116017.10|ARID3A|UPF1|UPF1	900	+	5.325471	1.0019873	-1.0	-1.0
chr19	929261	929431	ENSG00000116017.10|ARID3A|UPF1|UPF1	931	+	3.1061213	1.1596684	-1.0	-1.0
chr19	964947	965107	ENSG00000116017.10|ARID3A|UPF1|UPF1	937	+	5.309215	1.2001383	-1.0	-1.0
chr19	966571	966676	ENSG00000116017.10|ARID3A|UPF1|UPF1	918	+	3.019644	1.0864785	-1.0	-1.0
chr19	929516	929616	ENSG00000116017.10|ARID3A|UPF1|UPF1	903	+	2.6342049	1.0113124	-1.0	-1.0
chr19	972262	975707	ENSG00000116017.10|ARID3A|UPF1|UPF1	997	+	4.6935616	2.5188355	-1.0	-1.0
chr19	1009672	1010977	ENSG00000182087.12|TMEM259|UPF1|UPF1	1000	-	6.1894803	4.601422	-1.0	-1.0
chr19	1014226	1014473	ENSG00000182087.12|TMEM259|UPF1|UPF1	943	-	4.4560847	1.243278	-1.0	-1.0
chr19	1020771	1021179	ENSG00000182087.12|TMEM259|UPF1|UPF1	995	-	6.0602975	2.2695131	-1.0	-1.0
chr19	1011077	1011232	ENSG00000182087.12|TMEM259|UPF1|UPF1	919	-	3.2335424	1.0915582	-1.0	-1.0
chr19	1037883	1039048	ENSG00000064666.14|CNN2|UPF1|UPF1	1000	+	6.014325	3.3601444	-1.0	-1.0
chr19	1037638	1037838	ENSG00000064666.14|CNN2|UPF1|UPF1	942	+	4.7733192	1.2400293	-1.0	-1.0
chr19	1085899	1086564	ENSG00000180448.10|ARHGAP45|UPF1|UPF1	968	+	5.3159256	1.4908379	-1.0	-1.0
chr19	1086588	1087153	ENSG00000099817.11|POLR2E|UPF1|UPF1	981	-	6.108765	1.7288415	-1.0	-1.0
chr19	1095229	1095380	ENSG00000099817.11|POLR2E|UPF1|UPF1	975	-	3.3939254	1.6057745	-1.0	-1.0
chr19	1089471	1089616	ENSG00000099817.11|POLR2E|UPF1|UPF1	996	-	6.6649323	2.3784018	-1.0	-1.0
chr19	1091780	1091907	ENSG00000099817.11|POLR2E|UPF1|UPF1	916	-	3.0048413	1.076311	-1.0	-1.0
chr19	1087363	1088720	ENSG00000099817.11|POLR2E|UPF1|UPF1	998	-	5.601168	2.813443	-1.0	-1.0
chr19	1093904	1094104	ENSG00000099817.11|POLR2E|UPF1|UPF1	973	-	3.3939955	1.5752944	-1.0	-1.0
chr19	1089816	1089962	ENSG00000099817.11|POLR2E|UPF1|UPF1	949	-	3.482601	1.2916253	-1.0	-1.0
chr19	1105391	1105510	ENSG00000167468.16|GPX4|UPF1|UPF1	910	+	3.6830084	1.0446925	-1.0	-1.0
chr19	1106574	1106759	ENSG00000167468.16|GPX4|UPF1|UPF1	926	+	5.5068226	1.1312071	-1.0	-1.0
chr19	1107685	1107860	ENSG00000064932.15|SBNO2|UPF1|UPF1	946	-	5.691711	1.2646543	-1.0	-1.0
chr19	1107870	1108230	ENSG00000064932.15|SBNO2|UPF1|UPF1	961	-	5.8371105	1.4114165	-1.0	-1.0
chr19	1226637	1226742	ENSG00000118046.14|STK11|UPF1|UPF1	907	+	5.3693495	1.0326219	-1.0	-1.0
chr19	1205804	1205999	ENSG00000118046.14|STK11|UPF1|UPF1	992	+	5.984709	2.0887077	-1.0	-1.0
chr19	1227527	1227982	ENSG00000118046.14|STK11|UPF1|UPF1	996	+	5.129543	2.4258556	-1.0	-1.0
chr19	1226492	1226617	ENSG00000118046.14|STK11|UPF1|UPF1	923	+	5.4768224	1.1132605	-1.0	-1.0
chr19	1206768	1206938	ENSG00000118046.14|STK11|UPF1|UPF1	939	+	2.7701263	1.2156209	-1.0	-1.0
chr19	1206238	1206343	ENSG00000118046.14|STK11|UPF1|UPF1	920	+	3.6576476	1.0949831	-1.0	-1.0
chr19	1228856	1228961	ENSG00000099625.12|CBARP|UPF1|UPF1	929	-	5.524229	1.1499336	-1.0	-1.0
chr19	1228726	1228836	ENSG00000099625.12|CBARP|UPF1|UPF1	900	-	5.327592	1.0019873	-1.0	-1.0
chr19	1229056	1229216	ENSG00000099625.12|CBARP|UPF1|UPF1	923	-	5.488156	1.1157967	-1.0	-1.0
chr19	1244344	1244784	ENSG00000099624.7|ATP5D|UPF1|UPF1	956	+	4.3247	1.3537046	-1.0	-1.0
chr19	1256994	1257159	ENSG00000167470.12|MIDN|UPF1|UPF1	932	+	5.0114546	1.1690261	-1.0	-1.0
chr19	1254236	1254431	ENSG00000167470.12|MIDN|UPF1|UPF1	927	+	2.8432415	1.1353161	-1.0	-1.0
chr19	1255506	1255621	ENSG00000167470.12|MIDN|UPF1|UPF1	926	+	2.9187758	1.1289423	-1.0	-1.0
chr19	1250132	1250302	ENSG00000167470.12|MIDN|UPF1|UPF1	918	+	2.4995334	1.0860698	-1.0	-1.0
chr19	1254901	1255016	ENSG00000167470.12|MIDN|UPF1|UPF1	960	+	5.828178	1.398052	-1.0	-1.0
chr19	1250317	1250427	ENSG00000167470.12|MIDN|UPF1|UPF1	915	+	3.6885607	1.0710382	-1.0	-1.0
chr19	1257174	1259114	ENSG00000167470.12|MIDN|UPF1|UPF1	998	+	4.6592064	2.672516	-1.0	-1.0
chr19	1272686	1272911	ENSG00000099622.13|CIRBP|UPF1|UPF1	985	+	2.8246276	1.8332624	-1.0	-1.0
chr19	1299843	1300208	ENSG00000099617.3|EFNA2|UPF1|UPF1	981	+	4.339475	1.7125039	-1.0	-1.0
chr19	1377453	1377553	ENSG00000160953.15|MUM1|UPF1|UPF1	900	+	5.320169	1.0019873	-1.0	-1.0
chr19	1377158	1377313	ENSG00000160953.15|MUM1|UPF1|UPF1	901	+	5.3444667	1.0057044	-1.0	-1.0
chr19	1394646	1395036	ENSG00000115286.19|NDUFS7|UPF1|UPF1	940	+	5.3626695	1.2184937	-1.0	-1.0
chr19	1395096	1395216	ENSG00000115286.19|NDUFS7|UPF1|UPF1	941	+	5.6291637	1.2290391	-1.0	-1.0
chr19	1397075	1397420	ENSG00000130005.12|GAMT|UPF1|UPF1	991	-	4.975729	2.0592422	-1.0	-1.0
chr19	1458244	1458349	ENSG00000267317.2|AC027307.2|UPF1|UPF1	932	-	5.6069784	1.1668447	-1.0	-1.0
chr19	1458434	1458580	ENSG00000267317.2|AC027307.2|UPF1|UPF1	974	-	6.1510735	1.5868124	-1.0	-1.0
chr19	1478852	1478967	ENSG00000119559.15|C19orf25|UPF1|UPF1	923	-	5.4797764	1.1160593	-1.0	-1.0
chr19	1474020	1475100	ENSG00000119559.15|C19orf25|UPF1|UPF1	995	-	6.012534	2.2908378	-1.0	-1.0
chr19	1473640	1473890	ENSG00000119559.15|C19orf25|UPF1|UPF1	931	-	5.542683	1.1620588	-1.0	-1.0
chr19	1461142	1461637	ENSG00000119559.15|C19orf25|UPF1|UPF1	981	-	5.6400266	1.7135786	-1.0	-1.0
chr19	1496299	1496453	ENSG00000115255.10|REEP6|UPF1|UPF1	985	+	6.0960894	1.82478	-1.0	-1.0
chr19	1497173	1497918	ENSG00000115255.10|REEP6|UPF1|UPF1	1000	+	6.397114	4.2878723	-1.0	-1.0
chr19	1491106	1491384	ENSG00000115255.10|REEP6|UPF1|UPF1	998	+	4.7944794	2.6690187	-1.0	-1.0
chr19	1495468	1495638	ENSG00000115255.10|REEP6|UPF1|UPF1	928	+	5.5133796	1.1443181	-1.0	-1.0
chr19	1495293	1495387	ENSG00000115255.10|REEP6|UPF1|UPF1	906	+	5.3828454	1.0270619	-1.0	-1.0
chr19	1567658	1567763	ENSG00000181588.16|MEX3D|UPF1|UPF1	912	-	3.6517293	1.0559691	-1.0	-1.0
chr19	1585064	1585294	ENSG00000071655.17|MBD3|UPF1|UPF1	994	-	4.407222	2.1888485	-1.0	-1.0
chr19	1592541	1592796	ENSG00000071655.17|MBD3|UPF1|UPF1	1000	-	4.883162	3.650198	-1.0	-1.0
chr19	1586572	1586752	ENSG00000071655.17|MBD3|UPF1|UPF1	932	-	5.612367	1.1689622	-1.0	-1.0
chr19	1576655	1578538	ENSG00000071655.17|MBD3|UPF1|UPF1	1000	-	6.879051	4.125919	-1.0	-1.0
chr19	1587527	1587652	ENSG00000071655.17|MBD3|UPF1|UPF1	913	-	5.4232664	1.0606723	-1.0	-1.0
chr19	1592417	1592521	ENSG00000071655.17|MBD3|UPF1|UPF1	904	-	2.9838727	1.0179741	-1.0	-1.0
chr19	1582621	1582712	ENSG00000071655.17|MBD3|UPF1|UPF1	985	-	4.447502	1.8298808	-1.0	-1.0
chr19	1581091	1581341	ENSG00000071655.17|MBD3|UPF1|UPF1	963	-	5.1856856	1.4279442	-1.0	-1.0
chr19	1585064	1585209	ENSG00000267059.2|AC005943.1|UPF1|UPF1	982	-	3.3260136	1.7427866	-1.0	-1.0
chr19	1587524	1587644	ENSG00000267059.2|AC005943.1|UPF1|UPF1	920	-	5.473499	1.0962459	-1.0	-1.0
chr19	1596209	1596349	ENSG00000267059.2|AC005943.1|UPF1|UPF1	912	-	3.3960514	1.0547559	-1.0	-1.0
chr19	1581091	1581269	ENSG00000267059.2|AC005943.1|UPF1|UPF1	960	-	5.790749	1.3940005	-1.0	-1.0
chr19	1582621	1582712	ENSG00000267059.2|AC005943.1|UPF1|UPF1	985	-	4.447502	1.8298808	-1.0	-1.0
chr19	1578338	1578533	ENSG00000267059.2|AC005943.1|UPF1|UPF1	994	-	3.4409604	2.1900995	-1.0	-1.0
chr19	1586574	1586754	ENSG00000267059.2|AC005943.1|UPF1|UPF1	931	-	5.599569	1.1596155	-1.0	-1.0
chr19	1592424	1592869	ENSG00000267059.2|AC005943.1|UPF1|UPF1	999	-	4.470623	2.9554226	-1.0	-1.0
chr19	1610734	1610859	ENSG00000071564.14|TCF3|UPF1|UPF1	926	-	5.536736	1.1302474	-1.0	-1.0
chr19	1609644	1610074	ENSG00000071564.14|TCF3|UPF1|UPF1	958	-	5.7937303	1.3742297	-1.0	-1.0
chr19	1610244	1610449	ENSG00000071564.14|TCF3|UPF1|UPF1	942	-	5.6353345	1.2346662	-1.0	-1.0
chr19	1610469	1610584	ENSG00000071564.14|TCF3|UPF1|UPF1	904	-	5.344759	1.0173047	-1.0	-1.0
chr19	1652414	1652554	ENSG00000071564.14|TCF3|UPF1|UPF1	961	-	5.227886	1.405883	-1.0	-1.0
chr19	1609529	1609634	ENSG00000071564.14|TCF3|UPF1|UPF1	907	-	5.442651	1.0336525	-1.0	-1.0
chr19	1815540	1815705	ENSG00000079313.13|REXO1|UPF1|UPF1	927	-	4.837396	1.1337847	-1.0	-1.0
chr19	1852398	1854723	ENSG00000129911.8|KLF16|UPF1|UPF1	999	-	6.440233	3.2688267	-1.0	-1.0
chr19	1863040	1863568	ENSG00000129911.8|KLF16|UPF1|UPF1	991	-	5.84755	2.0281048	-1.0	-1.0
chr19	1885386	1885547	ENSG00000129968.15|ABHD17A|UPF1|UPF1	932	-	3.9207194	1.1698338	-1.0	-1.0
chr19	1877039	1877214	ENSG00000129968.15|ABHD17A|UPF1|UPF1	940	-	5.6223836	1.2220813	-1.0	-1.0
chr19	1878102	1878217	ENSG00000129968.15|ABHD17A|UPF1|UPF1	925	-	5.493498	1.1227782	-1.0	-1.0
chr19	1878407	1878557	ENSG00000129968.15|ABHD17A|UPF1|UPF1	915	-	5.418286	1.0686626	-1.0	-1.0
chr19	1881364	1881774	ENSG00000129968.15|ABHD17A|UPF1|UPF1	956	-	4.829402	1.3538545	-1.0	-1.0
chr19	1922995	1923187	ENSG00000227500.9|SCAMP4|UPF1|UPF1	986	+	5.6743402	1.8432635	-1.0	-1.0
chr19	1917693	1917822	ENSG00000227500.9|SCAMP4|UPF1|UPF1	956	+	5.784899	1.3570902	-1.0	-1.0
chr19	1918126	1918241	ENSG00000227500.9|SCAMP4|UPF1|UPF1	925	+	3.6952143	1.1236279	-1.0	-1.0
chr19	1924107	1925202	ENSG00000227500.9|SCAMP4|UPF1|UPF1	1000	+	6.6068764	4.4449315	-1.0	-1.0
chr19	1925207	1925997	ENSG00000227500.9|SCAMP4|UPF1|UPF1	1000	+	6.60047	3.4662662	-1.0	-1.0
chr19	1980148	1981253	ENSG00000133275.15|CSNK1G2|UPF1|UPF1	995	+	5.073102	2.2769058	-1.0	-1.0
chr19	1969507	1969682	ENSG00000133275.15|CSNK1G2|UPF1|UPF1	968	+	5.9411235	1.4966055	-1.0	-1.0
chr19	1941148	1941383	ENSG00000133275.15|CSNK1G2|UPF1|UPF1	986	+	6.2789593	1.8618897	-1.0	-1.0
chr19	1969727	1969927	ENSG00000133275.15|CSNK1G2|UPF1|UPF1	957	+	3.9794755	1.3709354	-1.0	-1.0
chr19	2015366	2015724	ENSG00000133243.8|BTBD2|UPF1|UPF1	969	-	2.9763505	1.5069475	-1.0	-1.0
chr19	1985442	1986587	ENSG00000133243.8|BTBD2|UPF1|UPF1	1000	-	5.955139	3.4072797	-1.0	-1.0
chr19	1990716	1990851	ENSG00000133243.8|BTBD2|UPF1|UPF1	939	-	5.6171746	1.217919	-1.0	-1.0
chr19	2038294	2038474	ENSG00000099875.14|MKNK2|UPF1|UPF1	907	-	3.777288	1.0305396	-1.0	-1.0
chr19	2038069	2038194	ENSG00000099875.14|MKNK2|UPF1|UPF1	937	-	5.590225	1.2003726	-1.0	-1.0
chr19	2038494	2038744	ENSG00000099875.14|MKNK2|UPF1|UPF1	952	-	5.7316675	1.3185244	-1.0	-1.0
chr19	2039014	2039634	ENSG00000099875.14|MKNK2|UPF1|UPF1	982	-	5.1113863	1.7460527	-1.0	-1.0
chr19	2071462	2071667	ENSG00000172081.13|MOB3A|UPF1|UPF1	958	-	5.8033695	1.3807862	-1.0	-1.0
chr19	2072722	2073172	ENSG00000172081.13|MOB3A|UPF1|UPF1	979	-	3.8378923	1.680656	-1.0	-1.0
chr19	2071147	2071302	ENSG00000172081.13|MOB3A|UPF1|UPF1	918	-	5.4423013	1.0850546	-1.0	-1.0
chr19	2073192	2073412	ENSG00000172081.13|MOB3A|UPF1|UPF1	958	-	5.791126	1.3791466	-1.0	-1.0
chr19	2101177	2102268	ENSG00000065000.15|AP3D1|UPF1|UPF1	1000	-	6.0988894	3.406274	-1.0	-1.0
chr19	2110756	2110936	ENSG00000065000.15|AP3D1|UPF1|UPF1	948	-	5.6904483	1.2853764	-1.0	-1.0
chr19	2232209	2232389	ENSG00000104885.17|DOT1L|UPF1|UPF1	909	+	3.054221	1.0416348	-1.0	-1.0
chr19	2231694	2231879	ENSG00000104885.17|DOT1L|UPF1|UPF1	917	+	5.446354	1.082065	-1.0	-1.0
chr19	2230009	2230204	ENSG00000104885.17|DOT1L|UPF1|UPF1	961	+	4.0163627	1.4118328	-1.0	-1.0
chr19	2230214	2230644	ENSG00000104885.17|DOT1L|UPF1|UPF1	963	+	5.8514824	1.4333031	-1.0	-1.0
chr19	2232014	2232154	ENSG00000104885.17|DOT1L|UPF1|UPF1	916	+	5.4970107	1.078226	-1.0	-1.0
chr19	2226542	2226722	ENSG00000104885.17|DOT1L|UPF1|UPF1	965	+	5.7389235	1.4579079	-1.0	-1.0
chr19	2230689	2230964	ENSG00000104885.17|DOT1L|UPF1|UPF1	960	+	5.8686953	1.3934218	-1.0	-1.0
chr19	2234154	2234304	ENSG00000104886.11|PLEKHJ1|UPF1|UPF1	949	-	5.3684363	1.2928841	-1.0	-1.0
chr19	2236124	2236299	ENSG00000104886.11|PLEKHJ1|UPF1|UPF1	928	-	5.513075	1.1409655	-1.0	-1.0
chr19	2233153	2233943	ENSG00000104886.11|PLEKHJ1|UPF1|UPF1	999	-	6.084122	3.1682858	-1.0	-1.0
chr19	2272925	2273250	ENSG00000104904.12|OAZ1|UPF1|UPF1	998	+	4.447229	2.6202035	-1.0	-1.0
chr19	2271315	2271540	ENSG00000104904.12|OAZ1|UPF1|UPF1	973	+	3.6963358	1.5658112	-1.0	-1.0
chr19	2271800	2272005	ENSG00000104904.12|OAZ1|UPF1|UPF1	979	+	3.3447976	1.6748058	-1.0	-1.0
chr19	2269508	2269673	ENSG00000104904.12|OAZ1|UPF1|UPF1	958	+	5.8145695	1.3727198	-1.0	-1.0
chr19	2271319	2271539	ENSG00000273734.1|AC005258.1|UPF1|UPF1	975	+	3.7354817	1.5977596	-1.0	-1.0
chr19	2269524	2269674	ENSG00000273734.1|AC005258.1|UPF1|UPF1	962	+	5.8655934	1.4157089	-1.0	-1.0
chr19	2272924	2273249	ENSG00000273734.1|AC005258.1|UPF1|UPF1	998	+	4.461268	2.6523724	-1.0	-1.0
chr19	2271799	2272009	ENSG00000273734.1|AC005258.1|UPF1|UPF1	977	+	3.3076563	1.6317643	-1.0	-1.0
chr19	2321676	2321781	ENSG00000130332.14|LSM7|UPF1|UPF1	946	-	5.6786594	1.2700102	-1.0	-1.0
chr19	2352945	2354285	ENSG00000005206.16|SPPL2B|UPF1|UPF1	995	+	5.8209977	2.327062	-1.0	-1.0
chr19	2351433	2351608	ENSG00000005206.16|SPPL2B|UPF1|UPF1	946	+	5.680222	1.2678605	-1.0	-1.0
chr19	2354610	2354785	ENSG00000005206.16|SPPL2B|UPF1|UPF1	930	+	5.5393486	1.1578789	-1.0	-1.0
chr19	2426323	2426433	ENSG00000099800.7|TIMM13|UPF1|UPF1	900	-	5.320169	1.0019873	-1.0	-1.0
chr19	2427423	2427543	ENSG00000099800.7|TIMM13|UPF1|UPF1	903	-	5.391722	1.0154247	-1.0	-1.0
chr19	2426563	2426998	ENSG00000099800.7|TIMM13|UPF1|UPF1	999	-	6.2128625	2.861947	-1.0	-1.0
chr19	2426048	2426148	ENSG00000099800.7|TIMM13|UPF1|UPF1	922	-	5.4768586	1.1099274	-1.0	-1.0
chr19	2428310	2430935	ENSG00000176619.12|LMNB2|UPF1|UPF1	1000	-	6.0791535	3.672595	-1.0	-1.0
chr19	2456879	2456994	ENSG00000176619.12|LMNB2|UPF1|UPF1	941	-	5.655935	1.2272334	-1.0	-1.0
chr19	2438162	2438287	ENSG00000176619.12|LMNB2|UPF1|UPF1	932	-	4.6721992	1.1652138	-1.0	-1.0
chr19	2433890	2434100	ENSG00000176619.12|LMNB2|UPF1|UPF1	975	-	5.038679	1.6078489	-1.0	-1.0
chr19	2431782	2431897	ENSG00000176619.12|LMNB2|UPF1|UPF1	918	-	5.466755	1.0864911	-1.0	-1.0
chr19	2477601	2477996	ENSG00000099860.8|GADD45B|UPF1|UPF1	988	+	5.252143	1.9176776	-1.0	-1.0
chr19	2513273	2513373	ENSG00000176533.12|GNG7|UPF1|UPF1	914	-	5.4180646	1.0632565	-1.0	-1.0
chr19	2732628	2732803	ENSG00000141873.10|SLC39A3|UPF1|UPF1	910	-	5.403662	1.0480909	-1.0	-1.0
chr19	2732630	2732805	ENSG00000267001.1|AC006538.2|UPF1|UPF1	912	-	5.412347	1.0549281	-1.0	-1.0
chr19	2757336	2757457	ENSG00000104969.9|SGTA|UPF1|UPF1	983	-	6.2269306	1.778156	-1.0	-1.0
chr19	2754713	2755928	ENSG00000104969.9|SGTA|UPF1|UPF1	1000	-	7.132618	4.0060415	-1.0	-1.0
chr19	2762540	2762644	ENSG00000104969.9|SGTA|UPF1|UPF1	924	-	5.503544	1.1214392	-1.0	-1.0
chr19	2879647	2879752	ENSG00000172000.7|ZNF556|UPF1|UPF1	922	+	5.5330124	1.1073691	-1.0	-1.0
chr19	2878492	2878672	ENSG00000172000.7|ZNF556|UPF1|UPF1	953	+	5.7447124	1.3276207	-1.0	-1.0
chr19	2879267	2879462	ENSG00000172000.7|ZNF556|UPF1|UPF1	984	+	6.2362924	1.7891707	-1.0	-1.0
chr19	2879837	2880057	ENSG00000172000.7|ZNF556|UPF1|UPF1	995	+	4.3395205	2.2601876	-1.0	-1.0
chr19	2878272	2878467	ENSG00000172000.7|ZNF556|UPF1|UPF1	964	+	2.957503	1.4385936	-1.0	-1.0
chr19	3053144	3054054	ENSG00000104964.14|AES|UPF1|UPF1	990	-	4.2921767	1.9885159	-1.0	-1.0
chr19	3052959	3053094	ENSG00000104964.14|AES|UPF1|UPF1	933	-	5.690903	1.1765752	-1.0	-1.0
chr19	3062173	3062503	ENSG00000104964.14|AES|UPF1|UPF1	996	-	5.6420403	2.3956676	-1.0	-1.0
chr19	3054109	3054209	ENSG00000104964.14|AES|UPF1|UPF1	900	-	5.320169	1.0019873	-1.0	-1.0
chr19	3094409	3094749	ENSG00000088256.8|GNA11|UPF1|UPF1	995	+	5.7976036	2.270441	-1.0	-1.0
chr19	3121063	3123958	ENSG00000088256.8|GNA11|UPF1|UPF1	998	+	5.7006326	2.760537	-1.0	-1.0
chr19	3206261	3206425	ENSG00000125912.10|NCLN|UPF1|UPF1	998	+	6.742809	2.7215295	-1.0	-1.0
chr19	3204572	3204747	ENSG00000125912.10|NCLN|UPF1|UPF1	966	+	3.5765011	1.4666377	-1.0	-1.0
chr19	3196182	3196277	ENSG00000125912.10|NCLN|UPF1|UPF1	912	+	3.6171865	1.0537653	-1.0	-1.0
chr19	3207197	3207251	ENSG00000125912.10|NCLN|UPF1|UPF1	929	+	5.5460653	1.1483017	-1.0	-1.0
chr19	3207628	3209575	ENSG00000125912.10|NCLN|UPF1|UPF1	1000	+	7.962476	5.7012997	-1.0	-1.0
chr19	3207390	3207490	ENSG00000125912.10|NCLN|UPF1|UPF1	999	+	7.2618814	3.02655	-1.0	-1.0
chr19	3205921	3206021	ENSG00000125912.10|NCLN|UPF1|UPF1	900	+	5.320169	1.0019873	-1.0	-1.0
chr19	3185847	3186214	ENSG00000125912.10|NCLN|UPF1|UPF1	995	+	4.7299447	2.2813847	-1.0	-1.0
chr19	3204004	3204139	ENSG00000125912.10|NCLN|UPF1|UPF1	996	+	5.839514	2.3586712	-1.0	-1.0
chr19	3192469	3192659	ENSG00000125912.10|NCLN|UPF1|UPF1	979	+	5.0585046	1.6770108	-1.0	-1.0
chr19	3295358	3295523	ENSG00000161082.12|CELF5|UPF1|UPF1	938	+	5.628399	1.2082225	-1.0	-1.0
chr19	3464701	3464801	ENSG00000141905.18|NFIC|UPF1|UPF1	914	+	5.4111066	1.0632565	-1.0	-1.0
chr19	3462936	3463346	ENSG00000141905.18|NFIC|UPF1|UPF1	965	+	4.9516997	1.4562473	-1.0	-1.0
chr19	3464826	3464946	ENSG00000141905.18|NFIC|UPF1|UPF1	930	+	5.5465817	1.1573975	-1.0	-1.0
chr19	3490821	3491501	ENSG00000129932.8|DOHH|UPF1|UPF1	999	-	7.1006756	3.2772012	-1.0	-1.0
chr19	3506332	3506474	ENSG00000105325.13|FZR1|UPF1|UPF1	964	+	4.7536545	1.4378399	-1.0	-1.0
chr19	3534794	3536234	ENSG00000105325.13|FZR1|UPF1|UPF1	996	+	5.800826	2.4011543	-1.0	-1.0
chr19	3539015	3539715	ENSG00000161091.12|MFSD12|UPF1|UPF1	981	-	5.512738	1.7156016	-1.0	-1.0
chr19	3541828	3542023	ENSG00000161091.12|MFSD12|UPF1|UPF1	964	-	5.866483	1.438255	-1.0	-1.0
chr19	3547882	3548030	ENSG00000161091.12|MFSD12|UPF1|UPF1	973	-	4.6393733	1.5636965	-1.0	-1.0
chr19	3544198	3544939	ENSG00000161091.12|MFSD12|UPF1|UPF1	999	-	5.5017896	3.0714734	-1.0	-1.0
chr19	3538345	3538965	ENSG00000161091.12|MFSD12|UPF1|UPF1	964	-	5.0124593	1.4476415	-1.0	-1.0
chr19	3542775	3543382	ENSG00000161091.12|MFSD12|UPF1|UPF1	998	-	6.066408	2.629007	-1.0	-1.0
chr19	3540203	3540393	ENSG00000161091.12|MFSD12|UPF1|UPF1	929	-	5.5232267	1.1472931	-1.0	-1.0
chr19	3546254	3546425	ENSG00000161091.12|MFSD12|UPF1|UPF1	949	-	4.334893	1.2917383	-1.0	-1.0
chr19	3542343	3542468	ENSG00000161091.12|MFSD12|UPF1|UPF1	900	-	5.331299	1.0019873	-1.0	-1.0
chr19	3547271	3547364	ENSG00000161091.12|MFSD12|UPF1|UPF1	906	-	5.3828454	1.0270619	-1.0	-1.0
chr19	3551073	3551173	ENSG00000161091.12|MFSD12|UPF1|UPF1	966	-	5.9148536	1.4676479	-1.0	-1.0
chr19	3541543	3541823	ENSG00000161091.12|MFSD12|UPF1|UPF1	931	-	4.002165	1.1631514	-1.0	-1.0
chr19	3540563	3540758	ENSG00000161091.12|MFSD12|UPF1|UPF1	943	-	4.0959835	1.2436514	-1.0	-1.0
chr19	3543382	3544198	ENSG00000161091.12|MFSD12|UPF1|UPF1	999	-	6.1093955	3.068203	-1.0	-1.0
chr19	3542548	3542738	ENSG00000161091.12|MFSD12|UPF1|UPF1	914	-	4.0189276	1.0642225	-1.0	-1.0
chr19	3557160	3557573	ENSG00000161091.12|MFSD12|UPF1|UPF1	992	-	5.992804	2.122927	-1.0	-1.0
chr19	3539795	3539915	ENSG00000161091.12|MFSD12|UPF1|UPF1	942	-	5.636626	1.2378813	-1.0	-1.0
chr19	3578613	3579053	ENSG00000064961.18|HMG20B|UPF1|UPF1	982	+	5.9155927	1.7348125	-1.0	-1.0
chr19	3611615	3611800	ENSG00000105298.13|CACTIN|UPF1|UPF1	917	-	5.4303637	1.0785823	-1.0	-1.0
chr19	3611380	3611510	ENSG00000105298.13|CACTIN|UPF1|UPF1	912	-	5.4320235	1.0547024	-1.0	-1.0
chr19	3611145	3611260	ENSG00000105298.13|CACTIN|UPF1|UPF1	917	-	5.4456797	1.0831553	-1.0	-1.0
chr19	3700326	3700426	ENSG00000186111.9|PIP5K1C|UPF1|UPF1	900	-	5.320169	1.0019873	-1.0	-1.0
chr19	3632932	3633169	ENSG00000186111.9|PIP5K1C|UPF1|UPF1	950	-	4.661665	1.297945	-1.0	-1.0
chr19	3632012	3632132	ENSG00000186111.9|PIP5K1C|UPF1|UPF1	934	-	5.564966	1.1810278	-1.0	-1.0
chr19	3630732	3630992	ENSG00000186111.9|PIP5K1C|UPF1|UPF1	931	-	5.5615315	1.158621	-1.0	-1.0
chr19	3632667	3632892	ENSG00000186111.9|PIP5K1C|UPF1|UPF1	945	-	5.6728077	1.2625445	-1.0	-1.0
chr19	3632252	3632422	ENSG00000186111.9|PIP5K1C|UPF1|UPF1	921	-	5.462784	1.1006241	-1.0	-1.0
chr19	3958452	3959122	ENSG00000167657.13|DAPK3|UPF1|UPF1	994	-	5.5971804	2.2313924	-1.0	-1.0
chr19	3959322	3959437	ENSG00000167657.13|DAPK3|UPF1|UPF1	913	-	5.4041305	1.0611901	-1.0	-1.0
chr19	3976090	3976530	ENSG00000167658.15|EEF2|UPF1|UPF1	990	-	3.2905753	2.0055096	-1.0	-1.0
chr19	4038740	4039005	ENSG00000105229.6|PIAS4|UPF1|UPF1	982	+	6.1830673	1.7435647	-1.0	-1.0
chr19	4039110	4039310	ENSG00000105229.6|PIAS4|UPF1|UPF1	966	+	5.8907175	1.4653085	-1.0	-1.0
chr19	4035705	4035865	ENSG00000105229.6|PIAS4|UPF1|UPF1	952	+	5.076963	1.3193977	-1.0	-1.0
chr19	4038020	4038680	ENSG00000105229.6|PIAS4|UPF1|UPF1	993	+	5.933181	2.137566	-1.0	-1.0
chr19	4090340	4090620	ENSG00000126934.13|MAP2K2|UPF1|UPF1	946	-	4.7837353	1.2681562	-1.0	-1.0
chr19	4172145	4172990	ENSG00000060566.13|CREB3L3|UPF1|UPF1	997	+	4.580871	2.4873426	-1.0	-1.0
chr19	4171830	4171960	ENSG00000060566.13|CREB3L3|UPF1|UPF1	935	+	5.6122403	1.1900283	-1.0	-1.0
chr19	4174238	4174638	ENSG00000077463.14|SIRT6|UPF1|UPF1	967	-	5.903637	1.4801874	-1.0	-1.0
chr19	4268778	4269073	ENSG00000105248.15|CCDC94|UPF1|UPF1	945	+	5.665691	1.2630624	-1.0	-1.0
chr19	4400323	4400547	ENSG00000141985.9|SH3GL1|UPF1|UPF1	1000	-	7.0436687	4.1833463	-1.0	-1.0
chr19	4362328	4362385	ENSG00000141985.9|SH3GL1|UPF1|UPF1	953	-	3.9847026	1.3299106	-1.0	-1.0
chr19	4366925	4366994	ENSG00000141985.9|SH3GL1|UPF1|UPF1	944	-	3.8984964	1.2480557	-1.0	-1.0
chr19	4363719	4363839	ENSG00000141985.9|SH3GL1|UPF1|UPF1	944	-	3.8628783	1.249813	-1.0	-1.0
chr19	4365506	4365625	ENSG00000141985.9|SH3GL1|UPF1|UPF1	920	-	3.053139	1.0952088	-1.0	-1.0
chr19	4360404	4361779	ENSG00000141985.9|SH3GL1|UPF1|UPF1	1000	-	5.630061	3.4236112	-1.0	-1.0
chr19	4445113	4445543	ENSG00000167671.11|UBXN6|UPF1|UPF1	962	-	5.5147014	1.422452	-1.0	-1.0
chr19	4501455	4501620	ENSG00000167674.14|HDGFL2|UPF1|UPF1	934	+	5.5678782	1.1812373	-1.0	-1.0
chr19	4501315	4501440	ENSG00000167674.14|HDGFL2|UPF1|UPF1	921	+	5.460767	1.101712	-1.0	-1.0
chr19	4499959	4500084	ENSG00000167674.14|HDGFL2|UPF1|UPF1	923	+	5.48576	1.1154394	-1.0	-1.0
chr19	4501675	4501845	ENSG00000167674.14|HDGFL2|UPF1|UPF1	900	+	5.320169	1.0019873	-1.0	-1.0
chr19	4494300	4494425	ENSG00000167674.14|HDGFL2|UPF1|UPF1	924	+	4.594407	1.1207798	-1.0	-1.0
chr19	4537265	4537660	ENSG00000267385.1|AC011498.4|UPF1|UPF1	999	-	6.7442026	2.8396056	-1.0	-1.0
chr19	4538100	4538260	ENSG00000267385.1|AC011498.4|UPF1|UPF1	906	-	5.384587	1.0284069	-1.0	-1.0
chr19	4536985	4537260	ENSG00000267385.1|AC011498.4|UPF1|UPF1	968	-	5.9332767	1.4950911	-1.0	-1.0
chr19	4537665	4538020	ENSG00000267385.1|AC011498.4|UPF1|UPF1	975	-	4.950423	1.6008475	-1.0	-1.0
chr19	4538098	4538263	ENSG00000171236.9|LRG1|UPF1|UPF1	906	-	5.385167	1.0288551	-1.0	-1.0
chr19	4536988	4537258	ENSG00000171236.9|LRG1|UPF1|UPF1	969	-	5.94544	1.5072892	-1.0	-1.0
chr19	4537268	4537658	ENSG00000171236.9|LRG1|UPF1|UPF1	999	-	6.796134	2.872283	-1.0	-1.0
chr19	4537663	4538023	ENSG00000171236.9|LRG1|UPF1|UPF1	973	-	4.984332	1.5657178	-1.0	-1.0
chr19	4548262	4548445	ENSG00000167680.15|SEMA6B|UPF1|UPF1	978	-	5.8958254	1.6543194	-1.0	-1.0
chr19	4542592	4544529	ENSG00000167680.15|SEMA6B|UPF1|UPF1	996	-	4.4385777	2.4547725	-1.0	-1.0
chr19	4546159	4546269	ENSG00000167680.15|SEMA6B|UPF1|UPF1	953	-	5.730925	1.3249022	-1.0	-1.0
chr19	4550122	4550222	ENSG00000167680.15|SEMA6B|UPF1|UPF1	902	-	2.9200833	1.0083268	-1.0	-1.0
chr19	4552446	4552606	ENSG00000167680.15|SEMA6B|UPF1|UPF1	937	-	4.693887	1.2005197	-1.0	-1.0
chr19	4548026	4548173	ENSG00000167680.15|SEMA6B|UPF1|UPF1	928	-	3.9702902	1.1421428	-1.0	-1.0
chr19	4558366	4558489	ENSG00000167680.15|SEMA6B|UPF1|UPF1	918	-	2.6624038	1.0876514	-1.0	-1.0
chr19	4655156	4655286	ENSG00000185361.8|TNFAIP8L1|UPF1|UPF1	920	+	4.422963	1.09818	-1.0	-1.0
chr19	4652441	4654876	ENSG00000185361.8|TNFAIP8L1|UPF1|UPF1	996	+	6.0765324	2.3966982	-1.0	-1.0
chr19	4664875	4664937	ENSG00000074842.7|MYDGF|UPF1|UPF1	972	-	6.0069633	1.5549047	-1.0	-1.0
chr19	4670160	4670365	ENSG00000074842.7|MYDGF|UPF1|UPF1	990	-	5.5087833	2.012973	-1.0	-1.0
chr19	4660644	4660750	ENSG00000074842.7|MYDGF|UPF1|UPF1	924	-	5.6623855	1.1217681	-1.0	-1.0
chr19	4657544	4658079	ENSG00000074842.7|MYDGF|UPF1|UPF1	1000	-	5.7115316	4.0932283	-1.0	-1.0
chr19	4659872	4660003	ENSG00000074842.7|MYDGF|UPF1|UPF1	931	-	5.554324	1.160304	-1.0	-1.0
chr19	4675433	4675843	ENSG00000142002.16|DPP9|UPF1|UPF1	976	-	4.5975256	1.6252459	-1.0	-1.0
chr19	4675983	4676656	ENSG00000142002.16|DPP9|UPF1|UPF1	999	-	5.8495436	2.899195	-1.0	-1.0
chr19	4795160	4795515	ENSG00000141965.4|FEM1A|UPF1|UPF1	973	+	4.8699455	1.5719613	-1.0	-1.0
chr19	4794365	4794700	ENSG00000141965.4|FEM1A|UPF1|UPF1	995	+	6.5714498	2.2739162	-1.0	-1.0
chr19	4793885	4794175	ENSG00000141965.4|FEM1A|UPF1|UPF1	943	+	5.6517005	1.2415711	-1.0	-1.0
chr19	4838340	4838605	ENSG00000105355.8|PLIN3|UPF1|UPF1	973	-	4.4289165	1.5704952	-1.0	-1.0
chr19	4838625	4839245	ENSG00000105355.8|PLIN3|UPF1|UPF1	995	-	5.7298703	2.3171637	-1.0	-1.0
chr19	4839285	4839385	ENSG00000105355.8|PLIN3|UPF1|UPF1	906	-	5.3828454	1.0270619	-1.0	-1.0
chr19	4961386	4961561	ENSG00000276043.4|UHRF1|UPF1|UPF1	940	+	5.7597713	1.2193257	-1.0	-1.0
chr19	5151949	5152934	ENSG00000127663.14|KDM4B|UPF1|UPF1	995	+	5.427354	2.2793744	-1.0	-1.0
chr19	5153034	5153454	ENSG00000127663.14|KDM4B|UPF1|UPF1	993	+	5.1775727	2.1465194	-1.0	-1.0
chr19	5151389	5151779	ENSG00000127663.14|KDM4B|UPF1|UPF1	996	+	5.3880887	2.3924186	-1.0	-1.0
chr19	5208236	5208386	ENSG00000105426.16|PTPRS|UPF1|UPF1	968	-	3.9778776	1.4988925	-1.0	-1.0
chr19	5207921	5208057	ENSG00000105426.16|PTPRS|UPF1|UPF1	968	-	5.9623713	1.4971907	-1.0	-1.0
chr19	5205532	5206362	ENSG00000105426.16|PTPRS|UPF1|UPF1	998	-	5.3285475	2.8236134	-1.0	-1.0
chr19	5206367	5206837	ENSG00000105426.16|PTPRS|UPF1|UPF1	1000	-	6.002785	5.0225034	-1.0	-1.0
chr19	5286094	5286294	ENSG00000105426.16|PTPRS|UPF1|UPF1	968	-	5.939357	1.4907718	-1.0	-1.0
chr19	5691878	5692073	ENSG00000196365.11|LONP1|UPF1|UPF1	976	-	5.6057158	1.6250699	-1.0	-1.0
chr19	5824001	5824161	ENSG00000171119.2|NRTN|UPF1|UPF1	930	+	5.555651	1.1555516	-1.0	-1.0
chr19	5830814	5831499	ENSG00000156413.13|FUT6|UPF1|UPF1	994	-	5.3207893	2.2360494	-1.0	-1.0
chr19	5832199	5832359	ENSG00000156413.13|FUT6|UPF1|UPF1	913	-	4.534012	1.0584749	-1.0	-1.0
chr19	5838733	5838923	ENSG00000156413.13|FUT6|UPF1|UPF1	914	-	5.4714007	1.0637988	-1.0	-1.0
chr19	5917498	5917603	ENSG00000031823.14|RANBP3|UPF1|UPF1	909	-	5.390026	1.0428745	-1.0	-1.0
chr19	5916248	5917103	ENSG00000031823.14|RANBP3|UPF1|UPF1	993	-	5.803202	2.1353412	-1.0	-1.0
chr19	5917118	5917438	ENSG00000031823.14|RANBP3|UPF1|UPF1	994	-	5.6382623	2.1939986	-1.0	-1.0
chr19	6211098	6211288	ENSG00000130382.8|MLLT1|UPF1|UPF1	969	-	5.653144	1.5020478	-1.0	-1.0
chr19	6211393	6212088	ENSG00000130382.8|MLLT1|UPF1|UPF1	956	-	5.1088743	1.3614705	-1.0	-1.0
chr19	6210723	6211008	ENSG00000130382.8|MLLT1|UPF1|UPF1	964	-	4.912121	1.4433377	-1.0	-1.0
chr19	6212098	6213163	ENSG00000130382.8|MLLT1|UPF1|UPF1	997	-	5.5487585	2.5554943	-1.0	-1.0
chr19	6222545	6222650	ENSG00000130382.8|MLLT1|UPF1|UPF1	915	-	5.429852	1.0684947	-1.0	-1.0
chr19	6279772	6279948	ENSG00000130382.8|MLLT1|UPF1|UPF1	966	-	3.0304823	1.4747189	-1.0	-1.0
chr19	6222230	6222485	ENSG00000130382.8|MLLT1|UPF1|UPF1	972	-	6.018052	1.5544614	-1.0	-1.0
chr19	6379568	6380238	ENSG00000125651.13|GTF2F1|UPF1|UPF1	992	-	5.5768633	2.11175	-1.0	-1.0
chr19	6381358	6381533	ENSG00000125651.13|GTF2F1|UPF1|UPF1	937	-	5.6329494	1.2036401	-1.0	-1.0
chr19	6414120	6414456	ENSG00000088247.17|KHSRP|UPF1|UPF1	1000	-	5.38181	4.7635446	-1.0	-1.0
chr19	6416737	6416877	ENSG00000088247.17|KHSRP|UPF1|UPF1	940	-	4.927536	1.2185464	-1.0	-1.0
chr19	6418700	6418876	ENSG00000088247.17|KHSRP|UPF1|UPF1	928	-	5.2095857	1.142929	-1.0	-1.0
chr19	6415379	6415729	ENSG00000088247.17|KHSRP|UPF1|UPF1	985	-	3.3025975	1.8120679	-1.0	-1.0
chr19	6415301	6415379	ENSG00000088247.17|KHSRP|UPF1|UPF1	922	-	5.4768586	1.1099274	-1.0	-1.0
chr19	6413347	6414120	ENSG00000088247.17|KHSRP|UPF1|UPF1	1000	-	5.7893763	4.840112	-1.0	-1.0
chr19	6416489	6416650	ENSG00000088247.17|KHSRP|UPF1|UPF1	950	-	5.711757	1.3031567	-1.0	-1.0
chr19	6424452	6424794	ENSG00000088247.17|KHSRP|UPF1|UPF1	985	-	3.4388924	1.8141584	-1.0	-1.0
chr19	6420072	6420144	ENSG00000088247.17|KHSRP|UPF1|UPF1	976	-	4.369213	1.6186303	-1.0	-1.0
chr19	6415807	6415896	ENSG00000088247.17|KHSRP|UPF1|UPF1	988	-	4.48614	1.9054412	-1.0	-1.0
chr19	6414456	6415296	ENSG00000088247.17|KHSRP|UPF1|UPF1	1000	-	5.6810327	5.467531	-1.0	-1.0
chr19	6466860	6467000	ENSG00000130545.15|CRB3|UPF1|UPF1	913	+	5.415938	1.0590473	-1.0	-1.0
chr19	7115414	7115569	ENSG00000171105.13|INSR|UPF1|UPF1	918	-	3.6502006	1.0859239	-1.0	-1.0
chr19	7115759	7116064	ENSG00000171105.13|INSR|UPF1|UPF1	941	-	4.5729337	1.2291663	-1.0	-1.0
chr19	7115594	7115724	ENSG00000171105.13|INSR|UPF1|UPF1	908	-	5.3864355	1.0349681	-1.0	-1.0
chr19	7113814	7113989	ENSG00000171105.13|INSR|UPF1|UPF1	956	-	5.122665	1.356994	-1.0	-1.0
chr19	7112449	7112604	ENSG00000171105.13|INSR|UPF1|UPF1	936	-	5.585518	1.1943469	-1.0	-1.0
chr19	7470601	7470778	ENSG00000268861.6|AC008878.3|UPF1|UPF1	998	+	6.3596067	2.6040256	-1.0	-1.0
chr19	7470125	7470241	ENSG00000268861.6|AC008878.3|UPF1|UPF1	995	+	6.6625443	2.273599	-1.0	-1.0
chr19	7471953	7472268	ENSG00000268861.6|AC008878.3|UPF1|UPF1	959	+	5.8284235	1.3923018	-1.0	-1.0
chr19	7470778	7471793	ENSG00000268861.6|AC008878.3|UPF1|UPF1	965	+	5.537744	1.4586108	-1.0	-1.0
chr19	7470251	7470511	ENSG00000268861.6|AC008878.3|UPF1|UPF1	975	+	4.9299035	1.6039826	-1.0	-1.0
chr19	7470125	7470510	ENSG00000104880.17|ARHGEF18|UPF1|UPF1	980	+	5.322445	1.7068853	-1.0	-1.0
chr19	7470600	7471790	ENSG00000104880.17|ARHGEF18|UPF1|UPF1	973	+	5.4710827	1.5738018	-1.0	-1.0
chr19	7471955	7472270	ENSG00000104880.17|ARHGEF18|UPF1|UPF1	960	+	5.8278794	1.3927904	-1.0	-1.0
chr19	7863858	7864008	ENSG00000142459.8|EVI5L|UPF1|UPF1	921	+	5.4594154	1.0997174	-1.0	-1.0
chr19	7900835	7901875	ENSG00000171017.10|LRRC8E|UPF1|UPF1	996	+	6.369557	2.3640332	-1.0	-1.0
chr19	7913026	7913711	ENSG00000076984.17|MAP2K7|UPF1|UPF1	989	+	5.260869	1.9410063	-1.0	-1.0
chr19	7912326	7913001	ENSG00000076984.17|MAP2K7|UPF1|UPF1	987	+	5.2078004	1.8821837	-1.0	-1.0
chr19	7913736	7914401	ENSG00000076984.17|MAP2K7|UPF1|UPF1	970	+	5.3296313	1.5201452	-1.0	-1.0
chr19	7922629	7923224	ENSG00000104976.11|SNAPC2|UPF1|UPF1	972	+	6.0048084	1.5546341	-1.0	-1.0
chr19	7926817	7927207	ENSG00000104980.7|TIMM44|UPF1|UPF1	992	-	6.4538364	2.0933456	-1.0	-1.0
chr19	7962638	7963308	ENSG00000066044.14|ELAVL1|UPF1|UPF1	988	-	5.2153544	1.9358337	-1.0	-1.0
chr19	8261929	8262379	ENSG00000090661.11|CERS4|UPF1|UPF1	968	+	3.912898	1.494802	-1.0	-1.0
chr19	8308158	8308303	ENSG00000167775.10|CD320|UPF1|UPF1	947	-	3.7721484	1.2775618	-1.0	-1.0
chr19	8302776	8302896	ENSG00000167775.10|CD320|UPF1|UPF1	917	-	3.2643614	1.080969	-1.0	-1.0
chr19	8302126	8302605	ENSG00000167775.10|CD320|UPF1|UPF1	996	-	4.6379914	2.4470384	-1.0	-1.0
chr19	8303959	8304088	ENSG00000167775.10|CD320|UPF1|UPF1	928	-	2.9509568	1.1396888	-1.0	-1.0
chr19	8305041	8305201	ENSG00000167775.10|CD320|UPF1|UPF1	937	-	5.6077847	1.2037846	-1.0	-1.0
chr19	8373729	8374373	ENSG00000167772.11|ANGPTL4|UPF1|UPF1	993	+	5.651775	2.1555455	-1.0	-1.0
chr19	8402085	8402255	ENSG00000185236.11|RAB11B|UPF1|UPF1	946	+	5.6968417	1.2713426	-1.0	-1.0
chr19	8403422	8404422	ENSG00000185236.11|RAB11B|UPF1|UPF1	1000	+	5.412539	3.4538057	-1.0	-1.0
chr19	9564232	9564412	ENSG00000197961.11|ZNF121|UPF1|UPF1	959	-	3.5168102	1.3864688	-1.0	-1.0
chr19	9811596	9811706	ENSG00000127452.8|FBXL12|UPF1|UPF1	923	-	5.477159	1.1148846	-1.0	-1.0
chr19	9849089	9849619	ENSG00000127445.13|PIN1|UPF1|UPF1	982	+	5.751802	1.7531805	-1.0	-1.0
chr19	10092329	10092609	ENSG00000130813.17|C19orf66|UPF1|UPF1	957	+	5.785123	1.3693254	-1.0	-1.0
chr19	10111529	10111774	ENSG00000243207.6|PPAN-P2RY11|UPF1|UPF1	974	+	4.2526836	1.5870357	-1.0	-1.0
chr19	10111329	10111519	ENSG00000243207.6|PPAN-P2RY11|UPF1|UPF1	956	+	3.9008586	1.3574157	-1.0	-1.0
chr19	10111529	10111629	ENSG00000130810.19|PPAN|UPF1|UPF1	928	+	3.7253754	1.1441563	-1.0	-1.0
chr19	10111329	10111519	ENSG00000130810.19|PPAN|UPF1|UPF1	956	+	3.9008586	1.3574157	-1.0	-1.0
chr19	10111537	10111740	ENSG00000244165.1|P2RY11|UPF1|UPF1	976	+	4.1339297	1.6185093	-1.0	-1.0
chr19	10223074	10223269	ENSG00000130816.14|DNMT1|UPF1|UPF1	979	-	6.132624	1.6769664	-1.0	-1.0
chr19	10222779	10222884	ENSG00000130816.14|DNMT1|UPF1|UPF1	925	-	5.488036	1.1221421	-1.0	-1.0
chr19	10223479	10223719	ENSG00000130816.14|DNMT1|UPF1|UPF1	983	-	6.2137384	1.7807496	-1.0	-1.0
chr19	10223074	10223269	ENSG00000267534.2|S1PR2|UPF1|UPF1	979	-	6.132624	1.6769664	-1.0	-1.0
chr19	10222779	10222884	ENSG00000267534.2|S1PR2|UPF1|UPF1	925	-	5.488036	1.1221421	-1.0	-1.0
chr19	10223479	10223719	ENSG00000267534.2|S1PR2|UPF1|UPF1	983	-	6.2137384	1.7807496	-1.0	-1.0
chr19	10285194	10286615	ENSG00000090339.8|ICAM1|UPF1|UPF1	999	+	6.581855	3.2053747	-1.0	-1.0
chr19	10284782	10284952	ENSG00000090339.8|ICAM1|UPF1|UPF1	928	+	5.6150875	1.1422936	-1.0	-1.0
chr19	10316556	10317341	ENSG00000161847.13|RAVER1|UPF1|UPF1	985	-	4.6509295	1.8316536	-1.0	-1.0
chr19	10316261	10316551	ENSG00000161847.13|RAVER1|UPF1|UPF1	971	-	5.5092354	1.5438762	-1.0	-1.0
chr19	10316554	10317339	ENSG00000267303.1|AC011511.4|UPF1|UPF1	985	-	4.659305	1.8353906	-1.0	-1.0
chr19	10316264	10316549	ENSG00000267303.1|AC011511.4|UPF1|UPF1	972	-	5.503193	1.5473437	-1.0	-1.0
chr19	10391148	10391706	ENSG00000105401.8|CDC37|UPF1|UPF1	999	-	5.3737984	3.2303345	-1.0	-1.0
chr19	10395020	10395143	ENSG00000105401.8|CDC37|UPF1|UPF1	925	-	3.7308366	1.1271113	-1.0	-1.0
chr19	10393318	10393418	ENSG00000105401.8|CDC37|UPF1|UPF1	907	-	3.5734143	1.0296417	-1.0	-1.0
chr19	10395987	10396203	ENSG00000105401.8|CDC37|UPF1|UPF1	978	-	3.6735806	1.6509126	-1.0	-1.0
chr19	10403437	10403552	ENSG00000105401.8|CDC37|UPF1|UPF1	908	-	5.417719	1.0359601	-1.0	-1.0
chr19	10486164	10486579	ENSG00000079999.13|KEAP1|UPF1|UPF1	977	-	4.966941	1.6447302	-1.0	-1.0
chr19	10553187	10553572	ENSG00000129347.19|KRI1|UPF1|UPF1	954	-	5.758325	1.3372314	-1.0	-1.0
chr19	10572910	10573035	ENSG00000129354.11|AP1M2|UPF1|UPF1	915	-	5.4624934	1.0691681	-1.0	-1.0
chr19	10643541	10644306	ENSG00000129353.14|SLC44A2|UPF1|UPF1	962	+	5.5325537	1.4164445	-1.0	-1.0
chr19	10644311	10644481	ENSG00000129353.14|SLC44A2|UPF1|UPF1	929	+	5.559677	1.1516116	-1.0	-1.0
chr19	10687397	10687512	ENSG00000129351.17|ILF3|UPF1|UPF1	914	+	5.4432273	1.0640041	-1.0	-1.0
chr19	10691328	10691468	ENSG00000129351.17|ILF3|UPF1|UPF1	913	+	5.42021	1.0617728	-1.0	-1.0
chr19	10690398	10691068	ENSG00000129351.17|ILF3|UPF1|UPF1	971	+	4.9926977	1.5391116	-1.0	-1.0
chr19	10691103	10691288	ENSG00000129351.17|ILF3|UPF1|UPF1	935	+	4.2700834	1.1885601	-1.0	-1.0
chr19	10689268	10690118	ENSG00000129351.17|ILF3|UPF1|UPF1	985	+	4.4418435	1.8199908	-1.0	-1.0
chr19	10691643	10692293	ENSG00000129351.17|ILF3|UPF1|UPF1	948	+	4.583267	1.2863567	-1.0	-1.0
chr19	10690138	10690393	ENSG00000129351.17|ILF3|UPF1|UPF1	988	+	6.3506684	1.9224064	-1.0	-1.0
chr19	10685026	10685146	ENSG00000129351.17|ILF3|UPF1|UPF1	919	+	5.4471745	1.0908353	-1.0	-1.0
chr19	10830126	10830431	ENSG00000079805.16|DNM2|UPF1|UPF1	972	+	4.0514455	1.5468566	-1.0	-1.0
chr19	10718088	10718253	ENSG00000079805.16|DNM2|UPF1|UPF1	957	+	5.8113337	1.3673637	-1.0	-1.0
chr19	10832443	10832593	ENSG00000079805.16|DNM2|UPF1|UPF1	922	+	5.467528	1.1059886	-1.0	-1.0
chr19	10796399	10796594	ENSG00000079805.16|DNM2|UPF1|UPF1	935	+	3.572592	1.1903169	-1.0	-1.0
chr19	10830977	10831892	ENSG00000079805.16|DNM2|UPF1|UPF1	1000	+	6.5309114	3.941585	-1.0	-1.0
chr19	10832442	10833047	ENSG00000099203.6|TMED1|UPF1|UPF1	1000	-	6.9626236	3.8019423	-1.0	-1.0
chr19	10836123	10836233	ENSG00000099203.6|TMED1|UPF1|UPF1	927	-	5.5071936	1.1368207	-1.0	-1.0
chr19	10833112	10833212	ENSG00000099203.6|TMED1|UPF1|UPF1	900	-	5.327592	1.0019873	-1.0	-1.0
chr19	10920838	10920938	ENSG00000142453.11|CARM1|UPF1|UPF1	907	+	5.4493504	1.0306116	-1.0	-1.0
chr19	10871627	10871822	ENSG00000142453.11|CARM1|UPF1|UPF1	930	+	4.42721	1.1562668	-1.0	-1.0
chr19	10921659	10923069	ENSG00000142453.11|CARM1|UPF1|UPF1	1000	+	5.808295	3.3909411	-1.0	-1.0
chr19	10928504	10928614	ENSG00000130733.10|YIPF2|UPF1|UPF1	909	-	5.387907	1.0428334	-1.0	-1.0
chr19	10922214	10923407	ENSG00000130733.10|YIPF2|UPF1|UPF1	1000	-	5.792178	3.7073596	-1.0	-1.0
chr19	10923494	10923677	ENSG00000130733.10|YIPF2|UPF1|UPF1	949	-	5.7037425	1.2914689	-1.0	-1.0
chr19	10933050	10933160	ENSG00000142444.6|TIMM29|UPF1|UPF1	924	+	5.485687	1.1201342	-1.0	-1.0
chr19	10930754	10931029	ENSG00000142444.6|TIMM29|UPF1|UPF1	961	+	4.5975447	1.4080143	-1.0	-1.0
chr19	10929868	10930324	ENSG00000142444.6|TIMM29|UPF1|UPF1	990	+	5.331007	2.005997	-1.0	-1.0
chr19	10930324	10930699	ENSG00000142444.6|TIMM29|UPF1|UPF1	967	+	5.800235	1.4879465	-1.0	-1.0
chr19	11129520	11129665	ENSG00000130164.13|LDLR|UPF1|UPF1	938	+	3.0177789	1.2064629	-1.0	-1.0
chr19	11132645	11133385	ENSG00000130164.13|LDLR|UPF1|UPF1	988	+	5.237528	1.9341935	-1.0	-1.0
chr19	11133460	11133740	ENSG00000130164.13|LDLR|UPF1|UPF1	941	+	5.1619024	1.2309471	-1.0	-1.0
chr19	11131280	11132525	ENSG00000130164.13|LDLR|UPF1|UPF1	999	+	5.865827	3.0734074	-1.0	-1.0
chr19	11145818	11146663	ENSG00000161888.11|SPC24|UPF1|UPF1	1000	-	5.5123067	3.5504236	-1.0	-1.0
chr19	11147598	11147733	ENSG00000161888.11|SPC24|UPF1|UPF1	938	-	5.6668253	1.2079247	-1.0	-1.0
chr19	11147404	11147598	ENSG00000161888.11|SPC24|UPF1|UPF1	971	-	4.6001773	1.5432339	-1.0	-1.0
chr19	11146673	11147268	ENSG00000161888.11|SPC24|UPF1|UPF1	973	-	5.4337173	1.569463	-1.0	-1.0
chr19	11240139	11240296	ENSG00000130173.13|ANGPTL8|UPF1|UPF1	959	+	5.1179028	1.3924366	-1.0	-1.0
chr19	11241659	11241943	ENSG00000130173.13|ANGPTL8|UPF1|UPF1	1000	+	7.8826003	5.6412954	-1.0	-1.0
chr19	11239617	11239932	ENSG00000130173.13|ANGPTL8|UPF1|UPF1	939	+	3.8158722	1.211403	-1.0	-1.0
chr19	11241444	11241549	ENSG00000130173.13|ANGPTL8|UPF1|UPF1	984	+	6.25713	1.7888052	-1.0	-1.0
chr19	11322253	11322398	ENSG00000267174.5|AC011472.2|UPF1|UPF1	906	-	5.3682294	1.026495	-1.0	-1.0
chr19	11324028	11324293	ENSG00000267174.5|AC011472.2|UPF1|UPF1	932	-	5.5770183	1.1692917	-1.0	-1.0
chr19	11322255	11322395	ENSG00000105514.7|RAB3D|UPF1|UPF1	907	-	5.3719206	1.0292181	-1.0	-1.0
chr19	11325200	11325325	ENSG00000105514.7|RAB3D|UPF1|UPF1	925	-	5.5433493	1.1245471	-1.0	-1.0
chr19	11324530	11324710	ENSG00000105514.7|RAB3D|UPF1|UPF1	930	-	5.541423	1.1527493	-1.0	-1.0
chr19	11324030	11324295	ENSG00000105514.7|RAB3D|UPF1|UPF1	930	-	5.5593553	1.1551485	-1.0	-1.0
chr19	11364426	11364551	ENSG00000105520.10|PLPPR2|UPF1|UPF1	921	+	5.477137	1.1022127	-1.0	-1.0
chr19	11449270	11449987	ENSG00000130175.9|PRKCSH|UPF1|UPF1	999	+	5.521873	2.8391106	-1.0	-1.0
chr19	11436034	11436134	ENSG00000130175.9|PRKCSH|UPF1|UPF1	903	+	3.7395227	1.0113865	-1.0	-1.0
chr19	11448148	11448318	ENSG00000130175.9|PRKCSH|UPF1|UPF1	942	+	5.643013	1.2378045	-1.0	-1.0
chr19	11436394	11436504	ENSG00000130175.9|PRKCSH|UPF1|UPF1	915	+	5.4596257	1.0703173	-1.0	-1.0
chr19	11449028	11449175	ENSG00000130175.9|PRKCSH|UPF1|UPF1	949	+	3.7207966	1.2885495	-1.0	-1.0
chr19	11449987	11450428	ENSG00000130175.9|PRKCSH|UPF1|UPF1	1000	+	6.4739366	5.3590827	-1.0	-1.0
chr19	11450428	11450963	ENSG00000130175.9|PRKCSH|UPF1|UPF1	1000	+	5.557946	4.379266	-1.0	-1.0
chr19	11553136	11553696	ENSG00000130165.10|ELOF1|UPF1|UPF1	997	-	5.585841	2.5848532	-1.0	-1.0
chr19	12668100	12668425	ENSG00000269590.1|AC010422.5|UPF1|UPF1	989	-	5.7544537	1.9621253	-1.0	-1.0
chr19	12668100	12668425	ENSG00000105583.9|WDR83OS|UPF1|UPF1	989	-	5.7544537	1.9621253	-1.0	-1.0
chr19	12699193	12701238	ENSG00000105576.15|TNPO2|UPF1|UPF1	998	-	5.282732	2.6499422	-1.0	-1.0
chr19	12701325	12701440	ENSG00000105576.15|TNPO2|UPF1|UPF1	940	-	5.6120906	1.2204657	-1.0	-1.0
chr19	12792975	12793080	ENSG00000171223.5|JUNB|UPF1|UPF1	911	+	5.4231	1.0516901	-1.0	-1.0
chr19	12796824	12797159	ENSG00000167815.11|PRDX2|UPF1|UPF1	999	-	5.0621686	2.8409338	-1.0	-1.0
chr19	12796827	12797162	ENSG00000095066.11|HOOK2|UPF1|UPF1	999	-	5.00389	2.8378682	-1.0	-1.0
chr19	12875610	12875785	ENSG00000105612.8|DNASE2|UPF1|UPF1	938	-	5.6157665	1.2099434	-1.0	-1.0
chr19	12943712	12944489	ENSG00000179218.13|CALR|UPF1|UPF1	1000	+	4.8134036	4.7505574	-1.0	-1.0
chr19	12953085	12953590	ENSG00000179262.9|RAD23A|UPF1|UPF1	982	+	4.2582216	1.7462356	-1.0	-1.0
chr19	13096274	13096439	ENSG00000008441.16|NFIX|UPF1|UPF1	967	+	5.920017	1.4759165	-1.0	-1.0
chr19	13097429	13097619	ENSG00000008441.16|NFIX|UPF1|UPF1	927	+	5.511284	1.1339853	-1.0	-1.0
chr19	13095389	13095604	ENSG00000008441.16|NFIX|UPF1|UPF1	936	+	5.5835886	1.1956762	-1.0	-1.0
chr19	13094694	13094879	ENSG00000008441.16|NFIX|UPF1|UPF1	960	+	5.825743	1.399309	-1.0	-1.0
chr19	13095119	13095324	ENSG00000008441.16|NFIX|UPF1|UPF1	968	+	5.169645	1.4900156	-1.0	-1.0
chr19	13096069	13096259	ENSG00000008441.16|NFIX|UPF1|UPF1	934	+	5.569463	1.1804311	-1.0	-1.0
chr19	13138286	13139761	ENSG00000160877.5|NACC1|UPF1|UPF1	997	+	5.4320726	2.500236	-1.0	-1.0
chr19	13139786	13140921	ENSG00000160877.5|NACC1|UPF1|UPF1	985	+	4.383401	1.8248309	-1.0	-1.0
chr19	13135844	13135984	ENSG00000160877.5|NACC1|UPF1|UPF1	914	+	5.4104033	1.0639066	-1.0	-1.0
chr19	13144207	13144477	ENSG00000104915.14|STX10|UPF1|UPF1	979	-	5.8354206	1.6709586	-1.0	-1.0
chr19	13151607	13151717	ENSG00000160888.6|IER2|UPF1|UPF1	937	+	5.597915	1.1973449	-1.0	-1.0
chr19	13151157	13151287	ENSG00000160888.6|IER2|UPF1|UPF1	914	+	5.450227	1.0669024	-1.0	-1.0
chr19	13153464	13153584	ENSG00000160888.6|IER2|UPF1|UPF1	936	+	5.5960712	1.1907263	-1.0	-1.0
chr19	13153249	13153349	ENSG00000160888.6|IER2|UPF1|UPF1	912	+	5.397112	1.0547024	-1.0	-1.0
chr19	13154524	13154624	ENSG00000160888.6|IER2|UPF1|UPF1	909	+	5.390026	1.0428745	-1.0	-1.0
chr19	13152594	13152799	ENSG00000160888.6|IER2|UPF1|UPF1	971	+	5.356702	1.5371664	-1.0	-1.0
chr19	13153834	13154499	ENSG00000160888.6|IER2|UPF1|UPF1	979	+	4.713966	1.6753548	-1.0	-1.0
chr19	13152049	13152239	ENSG00000160888.6|IER2|UPF1|UPF1	949	+	5.705824	1.2929871	-1.0	-1.0
chr19	13772455	13772580	ENSG00000037757.13|MRI1|UPF1|UPF1	928	+	5.513098	1.1399586	-1.0	-1.0
chr19	13772655	13772795	ENSG00000037757.13|MRI1|UPF1|UPF1	920	+	5.454396	1.0978737	-1.0	-1.0
chr19	13773585	13773975	ENSG00000037757.13|MRI1|UPF1|UPF1	949	+	4.844286	1.2954477	-1.0	-1.0
chr19	13772810	13773560	ENSG00000037757.13|MRI1|UPF1|UPF1	968	+	4.3228097	1.4998008	-1.0	-1.0
chr19	13930509	13930834	ENSG00000132024.17|CC2D1A|UPF1|UPF1	976	+	6.056898	1.6167388	-1.0	-1.0
chr19	13961009	13961229	ENSG00000132017.10|DCAF15|UPF1|UPF1	962	+	5.120283	1.419313	-1.0	-1.0
chr19	14090464	14090574	ENSG00000141858.11|SAMD1|UPF1|UPF1	921	-	5.4598117	1.101814	-1.0	-1.0
chr19	14091722	14092647	ENSG00000072062.13|PRKACA|UPF1|UPF1	995	-	5.8343267	2.3364289	-1.0	-1.0
chr19	14092687	14093142	ENSG00000072062.13|PRKACA|UPF1|UPF1	999	-	5.7064514	2.9274092	-1.0	-1.0
chr19	14120103	14120208	ENSG00000105011.8|ASF1B|UPF1|UPF1	907	-	5.3621497	1.0315888	-1.0	-1.0
chr19	14119663	14120103	ENSG00000105011.8|ASF1B|UPF1|UPF1	962	-	4.583137	1.4151438	-1.0	-1.0
chr19	14408171	14408436	ENSG00000123146.19|ADGRE5|UPF1|UPF1	979	+	6.096072	1.6686239	-1.0	-1.0
chr19	14482846	14483001	ENSG00000123159.15|GIPC1|UPF1|UPF1	913	-	5.4882326	1.0601575	-1.0	-1.0
chr19	14477789	14478524	ENSG00000123159.15|GIPC1|UPF1|UPF1	996	-	6.656401	2.3565245	-1.0	-1.0
chr19	14514799	14515974	ENSG00000132002.7|DNAJB1|UPF1|UPF1	989	-	5.146585	1.9652438	-1.0	-1.0
chr19	15115058	15115283	ENSG00000105135.15|ILVBL|UPF1|UPF1	992	-	5.9082713	2.092516	-1.0	-1.0
chr19	15332299	15332464	ENSG00000141867.17|BRD4|UPF1|UPF1	934	-	3.0633974	1.1794927	-1.0	-1.0
chr19	15247686	15247881	ENSG00000141867.17|BRD4|UPF1|UPF1	968	-	5.9347734	1.4977863	-1.0	-1.0
chr19	15236908	15237313	ENSG00000141867.17|BRD4|UPF1|UPF1	999	-	5.0593953	2.9733014	-1.0	-1.0
chr19	15247961	15248131	ENSG00000141867.17|BRD4|UPF1|UPF1	931	-	2.7650614	1.1603429	-1.0	-1.0
chr19	15237333	15238433	ENSG00000141867.17|BRD4|UPF1|UPF1	998	-	5.2119236	2.7480736	-1.0	-1.0
chr19	15248951	15249206	ENSG00000141867.17|BRD4|UPF1|UPF1	926	-	3.3971303	1.133427	-1.0	-1.0
chr19	15248676	15248941	ENSG00000141867.17|BRD4|UPF1|UPF1	969	-	4.619563	1.5026101	-1.0	-1.0
chr19	15247246	15247681	ENSG00000141867.17|BRD4|UPF1|UPF1	941	-	5.0983114	1.2315884	-1.0	-1.0
chr19	15242924	15243114	ENSG00000141867.17|BRD4|UPF1|UPF1	967	-	5.969229	1.4786382	-1.0	-1.0
chr19	15238787	15238897	ENSG00000141867.17|BRD4|UPF1|UPF1	909	-	5.390026	1.0428745	-1.0	-1.0
chr19	15248221	15248656	ENSG00000141867.17|BRD4|UPF1|UPF1	983	-	5.4930587	1.771878	-1.0	-1.0
chr19	15354069	15354334	ENSG00000105127.8|AKAP8|UPF1|UPF1	947	-	5.6669593	1.2719272	-1.0	-1.0
chr19	15422624	15422724	ENSG00000011451.17|WIZ|UPF1|UPF1	900	-	5.327592	1.0019873	-1.0	-1.0
chr19	15660989	15661314	ENSG00000186529.15|CYP4F3|UPF1|UPF1	996	+	3.9906912	2.3638241	-1.0	-1.0
chr19	15660699	15660894	ENSG00000186529.15|CYP4F3|UPF1|UPF1	963	+	4.0711946	1.4354064	-1.0	-1.0
chr19	15659769	15659919	ENSG00000186529.15|CYP4F3|UPF1|UPF1	915	+	5.430694	1.0700437	-1.0	-1.0
chr19	15912576	15912771	ENSG00000171903.16|CYP4F11|UPF1|UPF1	962	-	4.12232	1.4146852	-1.0	-1.0
chr19	15913086	15913281	ENSG00000171903.16|CYP4F11|UPF1|UPF1	941	-	5.6283064	1.2302524	-1.0	-1.0
chr19	15913386	15913586	ENSG00000171903.16|CYP4F11|UPF1|UPF1	972	-	6.0348916	1.558719	-1.0	-1.0
chr19	16101516	16102391	ENSG00000167460.14|TPM4|UPF1|UPF1	987	+	5.142761	1.8764288	-1.0	-1.0
chr19	16102616	16102826	ENSG00000167460.14|TPM4|UPF1|UPF1	968	+	4.2179036	1.4979502	-1.0	-1.0
chr19	16102391	16102586	ENSG00000167460.14|TPM4|UPF1|UPF1	960	+	5.8395615	1.3929138	-1.0	-1.0
chr19	16132451	16132776	ENSG00000167461.11|RAB8A|UPF1|UPF1	986	+	6.277048	1.8646693	-1.0	-1.0
chr19	16132241	16132441	ENSG00000167461.11|RAB8A|UPF1|UPF1	950	+	4.3370576	1.3047214	-1.0	-1.0
chr19	16132791	16133561	ENSG00000167461.11|RAB8A|UPF1|UPF1	943	+	4.9562144	1.2455403	-1.0	-1.0
chr19	16190886	16191966	ENSG00000105058.11|FAM32A|UPF1|UPF1	986	+	6.0129724	1.8417014	-1.0	-1.0
chr19	16234412	16235322	ENSG00000072958.8|AP1M1|UPF1|UPF1	997	+	6.193255	2.5015092	-1.0	-1.0
chr19	16518623	16519258	ENSG00000085872.14|CHERP|UPF1|UPF1	992	-	5.396222	2.0975754	-1.0	-1.0
chr19	16518113	16518588	ENSG00000085872.14|CHERP|UPF1|UPF1	973	-	4.2897077	1.563616	-1.0	-1.0
chr19	16550927	16551042	ENSG00000141979.4|AC008764.1|UPF1|UPF1	926	-	5.497855	1.1284754	-1.0	-1.0
chr19	16551487	16553747	ENSG00000141979.4|AC008764.1|UPF1|UPF1	997	-	5.9509563	2.4949307	-1.0	-1.0
chr19	16572087	16572457	ENSG00000141979.4|AC008764.1|UPF1|UPF1	972	-	4.4502163	1.5473514	-1.0	-1.0
chr19	16551152	16551482	ENSG00000141979.4|AC008764.1|UPF1|UPF1	991	-	6.4107637	2.024858	-1.0	-1.0
chr19	16550357	16550917	ENSG00000141979.4|AC008764.1|UPF1|UPF1	991	-	5.402354	2.068859	-1.0	-1.0
chr19	16518622	16519166	ENSG00000141979.4|AC008764.1|UPF1|UPF1	992	-	5.120966	2.0782185	-1.0	-1.0
chr19	16518117	16518587	ENSG00000141979.4|AC008764.1|UPF1|UPF1	973	-	4.265214	1.5654702	-1.0	-1.0
chr19	16572088	16572382	ENSG00000127526.14|SLC35E1|UPF1|UPF1	967	-	4.7922335	1.487248	-1.0	-1.0
chr19	16551150	16551485	ENSG00000127526.14|SLC35E1|UPF1|UPF1	990	-	6.3962264	2.0079856	-1.0	-1.0
chr19	16550925	16551045	ENSG00000127526.14|SLC35E1|UPF1|UPF1	923	-	5.478609	1.1136066	-1.0	-1.0
chr19	16550355	16550915	ENSG00000127526.14|SLC35E1|UPF1|UPF1	991	-	5.393792	2.0632672	-1.0	-1.0
chr19	16551490	16553745	ENSG00000127526.14|SLC35E1|UPF1|UPF1	997	-	5.950761	2.5002775	-1.0	-1.0
chr19	16647095	16647205	ENSG00000268790.5|AC008764.4|UPF1|UPF1	930	-	3.7303631	1.1527053	-1.0	-1.0
chr19	16646759	16647095	ENSG00000268790.5|AC008764.4|UPF1|UPF1	981	-	5.3167415	1.7174554	-1.0	-1.0
chr19	16646759	16647204	ENSG00000214046.8|SMIM7|UPF1|UPF1	982	-	5.3564124	1.736084	-1.0	-1.0
chr19	16878811	16878996	ENSG00000127511.9|SIN3B|UPF1|UPF1	950	+	4.015172	1.2998511	-1.0	-1.0
chr19	16879316	16879491	ENSG00000127511.9|SIN3B|UPF1|UPF1	913	+	5.431874	1.0626328	-1.0	-1.0
chr19	17212746	17212856	ENSG00000099331.13|MYO9B|UPF1|UPF1	912	+	5.397112	1.0547024	-1.0	-1.0
chr19	17212441	17212556	ENSG00000099331.13|MYO9B|UPF1|UPF1	909	+	5.4029727	1.039376	-1.0	-1.0
chr19	17212251	17212436	ENSG00000099331.13|MYO9B|UPF1|UPF1	934	+	5.571722	1.1803716	-1.0	-1.0
chr19	17211976	17212111	ENSG00000099331.13|MYO9B|UPF1|UPF1	922	+	5.4647026	1.1054672	-1.0	-1.0
chr19	17235963	17236065	ENSG00000160113.5|NR2F6|UPF1|UPF1	958	-	4.045067	1.3736097	-1.0	-1.0
chr19	17245812	17245912	ENSG00000160113.5|NR2F6|UPF1|UPF1	916	-	2.7339058	1.0763181	-1.0	-1.0
chr19	17232457	17232626	ENSG00000160113.5|NR2F6|UPF1|UPF1	970	-	5.827276	1.5261825	-1.0	-1.0
chr19	17245107	17245367	ENSG00000160113.5|NR2F6|UPF1|UPF1	993	-	5.243873	2.174625	-1.0	-1.0
chr19	17245592	17245697	ENSG00000160113.5|NR2F6|UPF1|UPF1	920	-	3.060395	1.0979912	-1.0	-1.0
chr19	17245105	17245370	ENSG00000269095.1|AC010646.1|UPF1|UPF1	993	-	5.1830792	2.1466467	-1.0	-1.0
chr19	17245590	17245695	ENSG00000269095.1|AC010646.1|UPF1|UPF1	920	-	3.060395	1.0979912	-1.0	-1.0
chr19	17235964	17236065	ENSG00000269095.1|AC010646.1|UPF1|UPF1	958	-	4.0444794	1.3801312	-1.0	-1.0
chr19	17245810	17245915	ENSG00000269095.1|AC010646.1|UPF1|UPF1	917	-	2.7334938	1.0793219	-1.0	-1.0
chr19	17279069	17279184	ENSG00000105393.15|BABAM1|UPF1|UPF1	909	+	5.390026	1.0428745	-1.0	-1.0
chr19	17279069	17279184	ENSG00000269307.1|AC010463.1|UPF1|UPF1	909	+	5.390026	1.0428745	-1.0	-1.0
chr19	17292455	17292710	ENSG00000127220.5|ABHD8|UPF1|UPF1	975	-	6.0586233	1.6079464	-1.0	-1.0
chr19	17292290	17292430	ENSG00000127220.5|ABHD8|UPF1|UPF1	928	-	5.525381	1.1430792	-1.0	-1.0
chr19	17306350	17306610	ENSG00000130312.6|MRPL34|UPF1|UPF1	955	+	5.779305	1.3512973	-1.0	-1.0
chr19	17319625	17319770	ENSG00000130311.10|DDA1|UPF1|UPF1	926	+	5.52072	1.1332883	-1.0	-1.0
chr19	17319925	17320220	ENSG00000130311.10|DDA1|UPF1|UPF1	951	+	5.032798	1.3069692	-1.0	-1.0
chr19	17320905	17321075	ENSG00000130311.10|DDA1|UPF1|UPF1	904	+	5.345003	1.0179125	-1.0	-1.0
chr19	17323662	17323884	ENSG00000074855.10|ANO8|UPF1|UPF1	946	-	5.67104	1.2649773	-1.0	-1.0
chr19	17323884	17324079	ENSG00000074855.10|ANO8|UPF1|UPF1	967	-	5.651192	1.4874716	-1.0	-1.0
chr19	17324564	17324716	ENSG00000074855.10|ANO8|UPF1|UPF1	980	-	6.1562085	1.7048197	-1.0	-1.0
chr19	17328626	17328741	ENSG00000074855.10|ANO8|UPF1|UPF1	915	-	5.4604635	1.0708518	-1.0	-1.0
chr19	17342122	17342227	ENSG00000130299.16|GTPBP3|UPF1|UPF1	937	+	5.5904446	1.2008711	-1.0	-1.0
chr19	17402973	17403326	ENSG00000130303.12|BST2|UPF1|UPF1	1000	-	5.7021046	3.8213778	-1.0	-1.0
chr19	17403679	17403819	ENSG00000130303.12|BST2|UPF1|UPF1	917	-	3.641187	1.0815508	-1.0	-1.0
chr19	17414805	17414995	ENSG00000282851.1|BISPR|UPF1|UPF1	932	+	3.8715756	1.1671574	-1.0	-1.0
chr19	17424930	17425295	ENSG00000141971.12|MVB12A|UPF1|UPF1	955	+	5.291672	1.3448839	-1.0	-1.0
chr19	17414805	17414995	ENSG00000141971.12|MVB12A|UPF1|UPF1	932	+	3.8715756	1.1671574	-1.0	-1.0
chr19	17504809	17505024	ENSG00000130304.16|SLC27A1|UPF1|UPF1	994	+	6.8116903	2.249749	-1.0	-1.0
chr19	17505174	17505489	ENSG00000130304.16|SLC27A1|UPF1|UPF1	956	+	5.663681	1.358385	-1.0	-1.0
chr19	17505534	17506109	ENSG00000130304.16|SLC27A1|UPF1|UPF1	975	+	5.540687	1.6090227	-1.0	-1.0
chr19	17579496	17579609	ENSG00000130309.10|COLGALT1|UPF1|UPF1	928	+	2.7704952	1.1407723	-1.0	-1.0
chr19	17555623	17555968	ENSG00000130309.10|COLGALT1|UPF1|UPF1	960	+	3.1989374	1.3962342	-1.0	-1.0
chr19	17577956	17578089	ENSG00000130309.10|COLGALT1|UPF1|UPF1	957	+	4.047291	1.3695807	-1.0	-1.0
chr19	17580650	17580900	ENSG00000130309.10|COLGALT1|UPF1|UPF1	986	+	4.6026764	1.864447	-1.0	-1.0
chr19	17568508	17568688	ENSG00000130309.10|COLGALT1|UPF1|UPF1	929	+	3.7889178	1.1461986	-1.0	-1.0
chr19	17567410	17567525	ENSG00000130309.10|COLGALT1|UPF1|UPF1	922	+	3.7125285	1.1060754	-1.0	-1.0
chr19	17572482	17572597	ENSG00000130309.10|COLGALT1|UPF1|UPF1	987	+	6.3923054	1.892915	-1.0	-1.0
chr19	17581176	17583162	ENSG00000130309.10|COLGALT1|UPF1|UPF1	1000	+	6.2694554	4.449426	-1.0	-1.0
chr19	17577360	17577467	ENSG00000130309.10|COLGALT1|UPF1|UPF1	926	+	2.421313	1.1289467	-1.0	-1.0
chr19	17559310	17559421	ENSG00000130309.10|COLGALT1|UPF1|UPF1	928	+	3.0151663	1.1433468	-1.0	-1.0
chr19	17810694	17810899	ENSG00000179913.10|B3GNT3|UPF1|UPF1	986	+	6.2740564	1.8440708	-1.0	-1.0
chr19	17809194	17809389	ENSG00000179913.10|B3GNT3|UPF1|UPF1	950	+	5.824544	1.3050095	-1.0	-1.0
chr19	17808754	17809169	ENSG00000179913.10|B3GNT3|UPF1|UPF1	997	+	6.929923	2.5027242	-1.0	-1.0
chr19	17810194	17810394	ENSG00000179913.10|B3GNT3|UPF1|UPF1	948	+	5.738225	1.2858529	-1.0	-1.0
chr19	17812335	17812595	ENSG00000179913.10|B3GNT3|UPF1|UPF1	959	+	5.8533554	1.3857595	-1.0	-1.0
chr19	17812655	17813040	ENSG00000179913.10|B3GNT3|UPF1|UPF1	964	+	5.836647	1.4465109	-1.0	-1.0
chr19	17825974	17826164	ENSG00000105639.18|JAK3|UPF1|UPF1	964	-	4.725725	1.4488014	-1.0	-1.0
chr19	17826294	17826489	ENSG00000105639.18|JAK3|UPF1|UPF1	953	-	2.3141994	1.3259366	-1.0	-1.0
chr19	17824824	17825094	ENSG00000105639.18|JAK3|UPF1|UPF1	977	-	6.124455	1.6472787	-1.0	-1.0
chr19	17826599	17826794	ENSG00000105639.18|JAK3|UPF1|UPF1	965	-	5.928399	1.4608656	-1.0	-1.0
chr19	17825474	17825669	ENSG00000105639.18|JAK3|UPF1|UPF1	939	-	5.732421	1.2127278	-1.0	-1.0
chr19	18153132	18153294	ENSG00000105647.16|PIK3R2|UPF1|UPF1	970	+	3.1633477	1.5252609	-1.0	-1.0
chr19	18169961	18170196	ENSG00000105647.16|PIK3R2|UPF1|UPF1	972	+	5.931107	1.5528417	-1.0	-1.0
chr19	18161278	18161495	ENSG00000105647.16|PIK3R2|UPF1|UPF1	996	+	4.78399	2.4349322	-1.0	-1.0
chr19	18168694	18168869	ENSG00000105647.16|PIK3R2|UPF1|UPF1	916	+	3.9508631	1.073613	-1.0	-1.0
chr19	18161053	18161185	ENSG00000105647.16|PIK3R2|UPF1|UPF1	963	+	4.49717	1.4295745	-1.0	-1.0
chr19	18155456	18156196	ENSG00000105647.16|PIK3R2|UPF1|UPF1	984	+	4.691231	1.7937702	-1.0	-1.0
chr19	18169086	18169886	ENSG00000105647.16|PIK3R2|UPF1|UPF1	995	+	4.3916197	2.3368466	-1.0	-1.0
chr19	18168740	18168870	ENSG00000268173.3|AC007192.1|UPF1|UPF1	917	+	3.7052236	1.080831	-1.0	-1.0
chr19	18169961	18170196	ENSG00000268173.3|AC007192.1|UPF1|UPF1	972	+	5.931107	1.5528417	-1.0	-1.0
chr19	18161278	18161495	ENSG00000268173.3|AC007192.1|UPF1|UPF1	996	+	4.78399	2.4349322	-1.0	-1.0
chr19	18153157	18153294	ENSG00000268173.3|AC007192.1|UPF1|UPF1	979	+	3.1222727	1.680143	-1.0	-1.0
chr19	18161053	18161185	ENSG00000268173.3|AC007192.1|UPF1|UPF1	963	+	4.49717	1.4295745	-1.0	-1.0
chr19	18155456	18156196	ENSG00000268173.3|AC007192.1|UPF1|UPF1	984	+	4.691231	1.7937702	-1.0	-1.0
chr19	18169086	18169886	ENSG00000268173.3|AC007192.1|UPF1|UPF1	995	+	4.3916197	2.3368466	-1.0	-1.0
chr19	18280729	18281074	ENSG00000130522.5|JUND|UPF1|UPF1	942	-	3.1704473	1.2328768	-1.0	-1.0
chr19	18281384	18281622	ENSG00000130522.5|JUND|UPF1|UPF1	941	-	2.3801904	1.2302172	-1.0	-1.0
chr19	18279829	18279934	ENSG00000130522.5|JUND|UPF1|UPF1	933	-	3.7628138	1.1768577	-1.0	-1.0
chr19	18280039	18280189	ENSG00000130522.5|JUND|UPF1|UPF1	932	-	4.7686305	1.1683452	-1.0	-1.0
chr19	18280224	18280509	ENSG00000130522.5|JUND|UPF1|UPF1	973	-	3.1882288	1.567646	-1.0	-1.0
chr19	18306894	18307339	ENSG00000130520.10|LSM4|UPF1|UPF1	989	-	5.5444665	1.9487225	-1.0	-1.0
chr19	18367125	18367470	ENSG00000130517.13|PGPEP1|UPF1|UPF1	945	+	4.7610574	1.2563553	-1.0	-1.0
chr19	18368200	18368430	ENSG00000130517.13|PGPEP1|UPF1|UPF1	975	+	6.056351	1.5942467	-1.0	-1.0
chr19	18366915	18367065	ENSG00000130517.13|PGPEP1|UPF1|UPF1	943	+	5.4470177	1.2404675	-1.0	-1.0
chr19	18366030	18366245	ENSG00000130517.13|PGPEP1|UPF1|UPF1	954	+	5.7663302	1.3363032	-1.0	-1.0
chr19	18369425	18369735	ENSG00000130517.13|PGPEP1|UPF1|UPF1	958	+	5.855815	1.3783857	-1.0	-1.0
chr19	18367730	18368165	ENSG00000130517.13|PGPEP1|UPF1|UPF1	986	+	4.390426	1.86749	-1.0	-1.0
chr19	18367595	18367715	ENSG00000130517.13|PGPEP1|UPF1|UPF1	917	+	3.6973011	1.0814824	-1.0	-1.0
chr19	18368510	18368625	ENSG00000130517.13|PGPEP1|UPF1|UPF1	918	+	5.43927	1.0863078	-1.0	-1.0
chr19	18363580	18365780	ENSG00000130517.13|PGPEP1|UPF1|UPF1	995	+	5.0887675	2.3291438	-1.0	-1.0
chr19	18366325	18366495	ENSG00000130517.13|PGPEP1|UPF1|UPF1	917	+	4.355041	1.0811568	-1.0	-1.0
chr19	18369740	18369885	ENSG00000130517.13|PGPEP1|UPF1|UPF1	912	+	3.6288626	1.0571243	-1.0	-1.0
chr19	18366610	18366760	ENSG00000130517.13|PGPEP1|UPF1|UPF1	915	+	3.64254	1.0695753	-1.0	-1.0
chr19	18385981	18386166	ENSG00000130513.6|GDF15|UPF1|UPF1	951	+	2.7720084	1.3065467	-1.0	-1.0
chr19	18388750	18389090	ENSG00000130513.6|GDF15|UPF1|UPF1	952	+	4.078228	1.3155174	-1.0	-1.0
chr19	18382209	18382414	ENSG00000130513.6|GDF15|UPF1|UPF1	950	+	3.0641303	1.301871	-1.0	-1.0
chr19	18419530	18419695	ENSG00000130511.15|SSBP4|UPF1|UPF1	951	+	5.7713246	1.3104256	-1.0	-1.0
chr19	18419340	18419530	ENSG00000130511.15|SSBP4|UPF1|UPF1	945	+	4.0165095	1.2562875	-1.0	-1.0
chr19	18444052	18444172	ENSG00000105656.12|ELL|UPF1|UPF1	916	-	5.425905	1.0760814	-1.0	-1.0
chr19	18443157	18443317	ENSG00000105656.12|ELL|UPF1|UPF1	927	-	5.5388684	1.1371981	-1.0	-1.0
chr19	18443792	18443977	ENSG00000105656.12|ELL|UPF1|UPF1	939	-	5.7019	1.2147548	-1.0	-1.0
chr19	18444472	18444677	ENSG00000105656.12|ELL|UPF1|UPF1	944	-	5.662203	1.2517588	-1.0	-1.0
chr19	18444197	18444442	ENSG00000105656.12|ELL|UPF1|UPF1	959	-	3.401855	1.3858757	-1.0	-1.0
chr19	18443407	18443507	ENSG00000105656.12|ELL|UPF1|UPF1	909	-	5.390026	1.0428745	-1.0	-1.0
chr19	18443672	18443787	ENSG00000105656.12|ELL|UPF1|UPF1	932	-	5.5661764	1.1691496	-1.0	-1.0
chr19	18541738	18541908	ENSG00000105701.15|FKBP8|UPF1|UPF1	932	-	4.3588467	1.1698831	-1.0	-1.0
chr19	18531835	18532150	ENSG00000105701.15|FKBP8|UPF1|UPF1	955	-	3.0314643	1.3426825	-1.0	-1.0
chr19	18564903	18565008	ENSG00000105700.10|KXD1|UPF1|UPF1	930	+	5.5492487	1.1559138	-1.0	-1.0
chr19	18568616	18569261	ENSG00000105700.10|KXD1|UPF1|UPF1	990	+	6.044942	1.9891014	-1.0	-1.0
chr19	18576599	18576774	ENSG00000221983.7|UBA52|UPF1|UPF1	933	+	5.5596476	1.1747204	-1.0	-1.0
chr19	18575919	18576024	ENSG00000221983.7|UBA52|UPF1|UPF1	938	+	5.5974474	1.2058394	-1.0	-1.0
chr19	18606541	18606831	ENSG00000006016.10|CRLF1|UPF1|UPF1	931	-	2.123347	1.16238	-1.0	-1.0
chr19	18593579	18593899	ENSG00000006016.10|CRLF1|UPF1|UPF1	999	-	5.413855	2.9732645	-1.0	-1.0
chr19	18593236	18593579	ENSG00000006016.10|CRLF1|UPF1|UPF1	1000	-	7.430652	4.106708	-1.0	-1.0
chr19	18620557	18621012	ENSG00000105696.8|TMEM59L|UPF1|UPF1	993	+	6.5386276	2.1720293	-1.0	-1.0
chr19	18669405	18669600	ENSG00000167487.11|KLHL26|UPF1|UPF1	935	+	4.3786006	1.1852818	-1.0	-1.0
chr19	18777380	18777940	ENSG00000105662.15|CRTC1|UPF1|UPF1	978	+	5.4858837	1.6674037	-1.0	-1.0
chr19	18866520	18868190	ENSG00000005007.12|UPF1|UPF1|UPF1	999	+	5.8434143	3.0457177	-1.0	-1.0
chr19	18865293	18865418	ENSG00000005007.12|UPF1|UPF1|UPF1	938	+	5.634627	1.2058077	-1.0	-1.0
chr19	18865643	18865773	ENSG00000005007.12|UPF1|UPF1|UPF1	945	+	5.6633945	1.2598538	-1.0	-1.0
chr19	18870087	18870619	ENSG00000130283.8|GDF1|UPF1|UPF1	992	-	5.6675935	2.1039436	-1.0	-1.0
chr19	18878419	18878874	ENSG00000130283.8|GDF1|UPF1|UPF1	995	-	6.605582	2.2842	-1.0	-1.0
chr19	18868889	18869390	ENSG00000130283.8|GDF1|UPF1|UPF1	978	-	6.091727	1.6554041	-1.0	-1.0
chr19	18895933	18896096	ENSG00000130283.8|GDF1|UPF1|UPF1	967	-	5.9157624	1.4767842	-1.0	-1.0
chr19	18895933	18896144	ENSG00000223802.7|CERS1|UPF1|UPF1	969	-	6.0145674	1.5114354	-1.0	-1.0
chr19	18870087	18870619	ENSG00000223802.7|CERS1|UPF1|UPF1	992	-	5.6675935	2.1039436	-1.0	-1.0
chr19	18868889	18869390	ENSG00000223802.7|CERS1|UPF1|UPF1	978	-	6.091727	1.6554041	-1.0	-1.0
chr19	18878418	18878873	ENSG00000223802.7|CERS1|UPF1|UPF1	995	-	6.5916796	2.268752	-1.0	-1.0
chr19	18928372	18928572	ENSG00000105671.11|DDX49|UPF1|UPF1	948	+	5.704141	1.2846695	-1.0	-1.0
chr19	19057650	19058178	ENSG00000105676.13|ARMC6|UPF1|UPF1	990	+	5.5867453	1.9903449	-1.0	-1.0
chr19	19063998	19064115	ENSG00000181035.13|SLC25A42|UPF1|UPF1	970	+	5.970066	1.5294675	-1.0	-1.0
chr19	19110693	19112808	ENSG00000181035.13|SLC25A42|UPF1|UPF1	995	+	5.977775	2.2934606	-1.0	-1.0
chr19	19119948	19120058	ENSG00000064545.14|TMEM161A|UPF1|UPF1	931	-	5.537055	1.1609337	-1.0	-1.0
chr19	19119663	19119933	ENSG00000064545.14|TMEM161A|UPF1|UPF1	980	-	5.2139297	1.707282	-1.0	-1.0
chr19	19201835	19201935	ENSG00000184162.14|NR2C2AP|UPF1|UPF1	913	-	5.4041305	1.0611901	-1.0	-1.0
chr19	19201510	19201760	ENSG00000184162.14|NR2C2AP|UPF1|UPF1	935	-	5.6224327	1.1865112	-1.0	-1.0
chr19	19357392	19357577	ENSG00000129933.20|MAU2|UPF1|UPF1	950	+	5.7145963	1.3050009	-1.0	-1.0
chr19	19358262	19358442	ENSG00000129933.20|MAU2|UPF1|UPF1	926	+	5.532769	1.131913	-1.0	-1.0
chr19	19355707	19357387	ENSG00000129933.20|MAU2|UPF1|UPF1	993	+	5.621959	2.1483858	-1.0	-1.0
chr19	19498452	19498557	ENSG00000167491.17|GATAD2A|UPF1|UPF1	909	+	5.390026	1.0428745	-1.0	-1.0
chr19	19505633	19506853	ENSG00000167491.17|GATAD2A|UPF1|UPF1	996	+	5.5047674	2.442808	-1.0	-1.0
chr19	19506858	19507008	ENSG00000167491.17|GATAD2A|UPF1|UPF1	972	+	6.0030775	1.5599244	-1.0	-1.0
chr19	19505393	19505618	ENSG00000167491.17|GATAD2A|UPF1|UPF1	949	+	5.0714192	1.292489	-1.0	-1.0
chr19	19515394	19515599	ENSG00000178093.13|TSSK6|UPF1|UPF1	975	-	6.0443554	1.6095691	-1.0	-1.0
chr19	19680755	19680960	ENSG00000181896.11|ZNF101|UPF1|UPF1	914	+	4.2047963	1.0638422	-1.0	-1.0
chr19	19682970	19683095	ENSG00000181896.11|ZNF101|UPF1|UPF1	906	+	5.3828454	1.0270619	-1.0	-1.0
chr19	19680415	19680570	ENSG00000181896.11|ZNF101|UPF1|UPF1	945	+	5.707549	1.2564584	-1.0	-1.0
chr19	19682150	19682270	ENSG00000181896.11|ZNF101|UPF1|UPF1	917	+	5.436985	1.082315	-1.0	-1.0
chr19	23221668	23221988	ENSG00000196081.9|ZNF724|UPF1|UPF1	972	-	5.9721475	1.5511328	-1.0	-1.0
chr19	23258606	23258716	ENSG00000269107.1|AC092329.1|UPF1|UPF1	917	-	5.431388	1.0815192	-1.0	-1.0
chr19	23258608	23258713	ENSG00000283201.1|AC092329.3|UPF1|UPF1	924	-	5.4869976	1.1212852	-1.0	-1.0
chr19	24040116	24040266	ENSG00000213096.10|ZNF254|UPF1|UPF1	918	+	5.4444723	1.0847048	-1.0	-1.0
chr19	24040116	24040266	ENSG00000268362.5|AC092279.1|UPF1|UPF1	918	+	5.4444723	1.0847048	-1.0	-1.0
chr19	29708253	29708383	ENSG00000131943.17|C19orf12|UPF1|UPF1	920	-	5.459208	1.0971787	-1.0	-1.0
chr19	29702435	29702555	ENSG00000131943.17|C19orf12|UPF1|UPF1	918	-	5.4420567	1.0883929	-1.0	-1.0
chr19	29702205	29702355	ENSG00000131943.17|C19orf12|UPF1|UPF1	919	-	5.4572306	1.0934275	-1.0	-1.0
chr19	29823874	29824064	ENSG00000105173.13|CCNE1|UPF1|UPF1	954	+	5.7553616	1.3364706	-1.0	-1.0
chr19	32483723	32483848	ENSG00000178904.18|DPY19L3|UPF1|UPF1	937	+	5.5854325	1.1992717	-1.0	-1.0
chr19	32712301	32712516	ENSG00000213965.3|NUDT19|UPF1|UPF1	996	+	6.801836	2.43546	-1.0	-1.0
chr19	32876169	32876269	ENSG00000121289.17|CEP89|UPF1|UPF1	900	-	5.327592	1.0019873	-1.0	-1.0
chr19	32878869	32878989	ENSG00000121289.17|CEP89|UPF1|UPF1	906	-	5.367332	1.0261902	-1.0	-1.0
chr19	32878174	32878284	ENSG00000121289.17|CEP89|UPF1|UPF1	925	-	5.4931054	1.1230141	-1.0	-1.0
chr19	33205219	33205464	ENSG00000130881.13|LRP3|UPF1|UPF1	965	+	5.6401854	1.4570813	-1.0	-1.0
chr19	33194189	33194583	ENSG00000130881.13|LRP3|UPF1|UPF1	996	+	5.4175196	2.4462428	-1.0	-1.0
chr19	33194583	33194853	ENSG00000130881.13|LRP3|UPF1|UPF1	999	+	6.182829	3.2129245	-1.0	-1.0
chr19	33206600	33206700	ENSG00000130881.13|LRP3|UPF1|UPF1	913	+	5.4041305	1.0611901	-1.0	-1.0
chr19	33205469	33205644	ENSG00000130881.13|LRP3|UPF1|UPF1	949	+	5.611696	1.2947723	-1.0	-1.0
chr19	33206987	33207252	ENSG00000130881.13|LRP3|UPF1|UPF1	936	+	3.856283	1.1919472	-1.0	-1.0
chr19	33204584	33204859	ENSG00000130881.13|LRP3|UPF1|UPF1	928	+	4.6235847	1.1447726	-1.0	-1.0
chr19	33196729	33196777	ENSG00000130881.13|LRP3|UPF1|UPF1	900	+	5.327592	1.0019873	-1.0	-1.0
chr19	33207267	33207557	ENSG00000130881.13|LRP3|UPF1|UPF1	964	+	5.866952	1.4494151	-1.0	-1.0
chr19	33207133	33207253	ENSG00000273420.1|AC008738.7|UPF1|UPF1	919	+	3.6588285	1.0900415	-1.0	-1.0
chr19	33207263	33207553	ENSG00000273420.1|AC008738.7|UPF1|UPF1	965	+	5.8784695	1.4600327	-1.0	-1.0
chr19	33299963	33301488	ENSG00000245848.2|CEBPA|UPF1|UPF1	1000	-	6.8304505	3.4623108	-1.0	-1.0
chr19	33301518	33302564	ENSG00000245848.2|CEBPA|UPF1|UPF1	983	-	4.4423733	1.7641004	-1.0	-1.0
chr19	33381943	33382158	ENSG00000153879.8|CEBPG|UPF1|UPF1	984	+	6.133648	1.7953998	-1.0	-1.0
chr19	33381328	33381608	ENSG00000153879.8|CEBPG|UPF1|UPF1	964	+	5.9003816	1.4483284	-1.0	-1.0
chr19	33380138	33380308	ENSG00000153879.8|CEBPG|UPF1|UPF1	915	+	5.4288673	1.0718569	-1.0	-1.0
chr19	33812926	33813116	ENSG00000153885.14|KCTD15|UPF1|UPF1	959	+	5.8087463	1.3821672	-1.0	-1.0
chr19	34400822	34402156	ENSG00000105220.14|GPI|UPF1|UPF1	985	+	4.595467	1.8214763	-1.0	-1.0
chr19	34400252	34400727	ENSG00000105220.14|GPI|UPF1|UPF1	994	+	5.687138	2.2322896	-1.0	-1.0
chr19	34399982	34400247	ENSG00000105220.14|GPI|UPF1|UPF1	977	+	3.365826	1.6319472	-1.0	-1.0
chr19	34400346	34400695	ENSG00000266953.6|AC092073.1|UPF1|UPF1	993	+	6.179664	2.143538	-1.0	-1.0
chr19	34400820	34402340	ENSG00000266953.6|AC092073.1|UPF1|UPF1	989	+	4.6375155	1.9780185	-1.0	-1.0
chr19	34399982	34400247	ENSG00000266953.6|AC092073.1|UPF1|UPF1	977	+	3.365826	1.6319472	-1.0	-1.0
chr19	34470009	34470239	ENSG00000126261.12|UBA2|UPF1|UPF1	990	+	6.40084	2.0049438	-1.0	-1.0
chr19	34481917	34482022	ENSG00000142279.12|WTIP|UPF1|UPF1	934	+	5.5739837	1.1781559	-1.0	-1.0
chr19	34482057	34482157	ENSG00000142279.12|WTIP|UPF1|UPF1	909	+	5.390026	1.0428745	-1.0	-1.0
chr19	34500683	34500783	ENSG00000142279.12|WTIP|UPF1|UPF1	901	+	5.3755445	1.0048009	-1.0	-1.0
chr19	34500348	34500528	ENSG00000142279.12|WTIP|UPF1|UPF1	945	+	4.9530287	1.260447	-1.0	-1.0
chr19	35026133	35026408	ENSG00000089351.14|GRAMD1A|UPF1|UPF1	944	+	4.95965	1.2497797	-1.0	-1.0
chr19	35042416	35042521	ENSG00000105707.13|HPN|UPF1|UPF1	920	+	2.844098	1.0948238	-1.0	-1.0
chr19	35066207	35066552	ENSG00000105707.13|HPN|UPF1|UPF1	948	+	3.4162655	1.284525	-1.0	-1.0
chr19	35260656	35260781	ENSG00000105699.16|LSR|UPF1|UPF1	909	+	5.3903785	1.0428334	-1.0	-1.0
chr19	35269855	35269975	ENSG00000105698.15|USF2|UPF1|UPF1	915	+	5.4699984	1.0696956	-1.0	-1.0
chr19	35623035	35623145	ENSG00000249115.8|HAUS5|UPF1|UPF1	905	+	5.362692	1.0224104	-1.0	-1.0
chr19	35623310	35623520	ENSG00000249115.8|HAUS5|UPF1|UPF1	979	+	6.1362967	1.6819115	-1.0	-1.0
chr19	35996048	35996163	ENSG00000205138.3|SDHAF1|UPF1|UPF1	916	+	5.460805	1.0765513	-1.0	-1.0
chr19	35995633	35995993	ENSG00000205138.3|SDHAF1|UPF1|UPF1	980	+	6.144508	1.705673	-1.0	-1.0
chr19	36114913	36115108	ENSG00000105258.8|POLR2I|UPF1|UPF1	957	-	5.7823915	1.3622446	-1.0	-1.0
chr19	36149772	36150353	ENSG00000126247.10|CAPNS1|UPF1|UPF1	999	+	5.216894	2.9223154	-1.0	-1.0
chr19	36140982	36141197	ENSG00000126247.10|CAPNS1|UPF1|UPF1	977	+	3.7912476	1.6324937	-1.0	-1.0
chr19	38206631	38206741	ENSG00000105738.10|SIPA1L3|UPF1|UPF1	908	+	5.3864355	1.0349681	-1.0	-1.0
chr19	38081510	38081675	ENSG00000105738.10|SIPA1L3|UPF1|UPF1	918	+	3.9200373	1.0836564	-1.0	-1.0
chr19	38206346	38206581	ENSG00000105738.10|SIPA1L3|UPF1|UPF1	971	+	5.971688	1.5432411	-1.0	-1.0
chr19	38207511	38207706	ENSG00000105738.10|SIPA1L3|UPF1|UPF1	937	+	4.3085356	1.2034876	-1.0	-1.0
chr19	38206216	38206321	ENSG00000105738.10|SIPA1L3|UPF1|UPF1	912	+	5.4320235	1.0547024	-1.0	-1.0
chr19	38305103	38305423	ENSG00000167645.16|YIF1B|UPF1|UPF1	973	-	5.1900697	1.5679469	-1.0	-1.0
chr19	38383522	38383717	ENSG00000099341.11|PSMD8|UPF1|UPF1	925	+	5.497928	1.1237147	-1.0	-1.0
chr19	38724435	38724560	ENSG00000130402.11|ACTN4|UPF1|UPF1	925	+	3.1691995	1.124331	-1.0	-1.0
chr19	38647658	38647848	ENSG00000130402.11|ACTN4|UPF1|UPF1	945	+	2.7993958	1.2562805	-1.0	-1.0
chr19	38729273	38730568	ENSG00000130402.11|ACTN4|UPF1|UPF1	1000	+	6.218374	4.6525464	-1.0	-1.0
chr19	38729015	38729145	ENSG00000130402.11|ACTN4|UPF1|UPF1	911	+	2.9033937	1.0518558	-1.0	-1.0
chr19	38868148	38868838	ENSG00000187994.13|RINL|UPF1|UPF1	996	-	5.58627	2.412042	-1.0	-1.0
chr19	38868978	38869148	ENSG00000187994.13|RINL|UPF1|UPF1	939	-	5.6673913	1.2177612	-1.0	-1.0
chr19	38878604	38878934	ENSG00000068903.19|SIRT2|UPF1|UPF1	970	-	5.26044	1.5168684	-1.0	-1.0
chr19	38907823	38908243	ENSG00000104825.16|NFKBIB|UPF1|UPF1	975	+	6.0442057	1.6079322	-1.0	-1.0
chr19	38908633	38908753	ENSG00000104825.16|NFKBIB|UPF1|UPF1	949	+	5.73952	1.2911793	-1.0	-1.0
chr19	38932672	38932957	ENSG00000128626.11|MRPS12|UPF1|UPF1	936	+	5.588421	1.1953157	-1.0	-1.0
chr19	38941765	38942620	ENSG00000269547.1|AC011455.3|UPF1|UPF1	974	-	4.327687	1.5786417	-1.0	-1.0
chr19	38944978	38945078	ENSG00000269547.1|AC011455.3|UPF1|UPF1	905	-	3.6083205	1.0241331	-1.0	-1.0
chr19	38944977	38945077	ENSG00000269190.5|FBXO17|UPF1|UPF1	905	-	3.6083205	1.0241331	-1.0	-1.0
chr19	38941765	38942620	ENSG00000269190.5|FBXO17|UPF1|UPF1	974	-	4.327687	1.5786417	-1.0	-1.0
chr19	39173575	39173740	ENSG00000130669.17|PAK4|UPF1|UPF1	949	+	5.698116	1.2891085	-1.0	-1.0
chr19	39173002	39173182	ENSG00000130669.17|PAK4|UPF1|UPF1	939	+	5.6293087	1.2150643	-1.0	-1.0
chr19	39178493	39179358	ENSG00000130669.17|PAK4|UPF1|UPF1	999	+	6.1160884	2.8325503	-1.0	-1.0
chr19	39384931	39385071	ENSG00000179134.15|SAMD4B|UPF1|UPF1	937	+	4.7409134	1.2036026	-1.0	-1.0
chr19	39384307	39384432	ENSG00000179134.15|SAMD4B|UPF1|UPF1	953	+	5.7548976	1.3265157	-1.0	-1.0
chr19	39383587	39384127	ENSG00000179134.15|SAMD4B|UPF1|UPF1	952	+	5.4912047	1.3221916	-1.0	-1.0
chr19	39384547	39384732	ENSG00000179134.15|SAMD4B|UPF1|UPF1	936	+	5.5941014	1.1910782	-1.0	-1.0
chr19	39385120	39385290	ENSG00000179134.15|SAMD4B|UPF1|UPF1	937	+	5.606524	1.2025642	-1.0	-1.0
chr19	39397561	39398941	ENSG00000063322.13|MED29|UPF1|UPF1	995	+	6.2097664	2.3053448	-1.0	-1.0
chr19	39400151	39400326	ENSG00000063322.13|MED29|UPF1|UPF1	938	+	5.622473	1.207857	-1.0	-1.0
chr19	39492106	39492341	ENSG00000105197.10|TIMM50|UPF1|UPF1	966	+	5.9276843	1.4693706	-1.0	-1.0
chr19	39491305	39491460	ENSG00000105197.10|TIMM50|UPF1|UPF1	922	+	5.4689713	1.1083729	-1.0	-1.0
chr19	39489843	39491038	ENSG00000105197.10|TIMM50|UPF1|UPF1	995	+	5.976484	2.304358	-1.0	-1.0
chr19	39491511	39491961	ENSG00000105197.10|TIMM50|UPF1|UPF1	963	+	5.313554	1.4342072	-1.0	-1.0
chr19	40222327	40222557	ENSG00000105219.8|CNTD2|UPF1|UPF1	960	-	5.84525	1.4020681	-1.0	-1.0
chr19	40232341	40233886	ENSG00000105221.16|AKT2|UPF1|UPF1	999	-	5.1192436	2.9688935	-1.0	-1.0
chr19	40285180	40285290	ENSG00000105221.16|AKT2|UPF1|UPF1	914	-	5.4190974	1.064747	-1.0	-1.0
chr19	40321270	40321455	ENSG00000160392.13|C19orf47|UPF1|UPF1	944	-	5.6580033	1.2493707	-1.0	-1.0
chr19	40321625	40321740	ENSG00000160392.13|C19orf47|UPF1|UPF1	907	-	5.3765354	1.0326219	-1.0	-1.0
chr19	40365742	40365872	ENSG00000105223.19|PLD3|UPF1|UPF1	936	+	5.601462	1.1957124	-1.0	-1.0
chr19	40378145	40378260	ENSG00000105223.19|PLD3|UPF1|UPF1	913	+	5.4116106	1.0628754	-1.0	-1.0
chr19	40691818	40692063	ENSG00000123815.11|COQ8B|UPF1|UPF1	987	-	6.294627	1.8746514	-1.0	-1.0
chr19	40691673	40691813	ENSG00000123815.11|COQ8B|UPF1|UPF1	916	-	5.4329686	1.0760182	-1.0	-1.0
chr19	40740071	40740236	ENSG00000086544.2|ITPKC|UPF1|UPF1	909	+	5.432682	1.0412344	-1.0	-1.0
chr19	40739486	40739701	ENSG00000086544.2|ITPKC|UPF1|UPF1	964	+	5.9288616	1.439597	-1.0	-1.0
chr19	40739706	40740026	ENSG00000086544.2|ITPKC|UPF1|UPF1	955	+	5.7815537	1.3492291	-1.0	-1.0
chr19	40742400	40742610	ENSG00000188493.14|C19orf54|UPF1|UPF1	970	-	5.965211	1.5251428	-1.0	-1.0
chr19	40742645	40742760	ENSG00000188493.14|C19orf54|UPF1|UPF1	907	-	5.415988	1.0313606	-1.0	-1.0
chr19	40741050	40741160	ENSG00000188493.14|C19orf54|UPF1|UPF1	906	-	5.3828454	1.0270619	-1.0	-1.0
chr19	40741700	40741890	ENSG00000188493.14|C19orf54|UPF1|UPF1	955	-	4.7629085	1.3431756	-1.0	-1.0
chr19	40741330	40741525	ENSG00000188493.14|C19orf54|UPF1|UPF1	965	-	5.8959365	1.4549472	-1.0	-1.0
chr19	40800348	40800493	ENSG00000171570.10|RAB4B-EGLN2|UPF1|UPF1	912	+	5.3963046	1.0534974	-1.0	-1.0
chr19	40800638	40800828	ENSG00000171570.10|RAB4B-EGLN2|UPF1|UPF1	928	+	5.5177917	1.1422818	-1.0	-1.0
chr19	40807868	40807968	ENSG00000171570.10|RAB4B-EGLN2|UPF1|UPF1	912	+	5.456432	1.0579202	-1.0	-1.0
chr19	40800349	40800494	ENSG00000269858.5|EGLN2|UPF1|UPF1	916	+	5.4264317	1.0768839	-1.0	-1.0
chr19	40807867	40807967	ENSG00000269858.5|EGLN2|UPF1|UPF1	912	+	5.456432	1.0579202	-1.0	-1.0
chr19	40800639	40800829	ENSG00000269858.5|EGLN2|UPF1|UPF1	925	+	5.4960837	1.1255184	-1.0	-1.0
chr19	40807865	40807965	ENSG00000268797.1|AC008537.1|UPF1|UPF1	912	+	5.456432	1.0579202	-1.0	-1.0
chr19	40808165	40808265	ENSG00000268797.1|AC008537.1|UPF1|UPF1	931	+	5.552432	1.163526	-1.0	-1.0
chr19	41306803	41307008	ENSG00000105323.16|HNRNPUL1|UPF1|UPF1	928	+	3.7190707	1.1445249	-1.0	-1.0
chr19	41306533	41306733	ENSG00000105323.16|HNRNPUL1|UPF1|UPF1	964	+	4.0266614	1.4453307	-1.0	-1.0
chr19	41307303	41307498	ENSG00000105323.16|HNRNPUL1|UPF1|UPF1	939	+	5.611043	1.2167637	-1.0	-1.0
chr19	41322849	41323954	ENSG00000142039.3|CCDC97|UPF1|UPF1	967	+	4.8593745	1.4843662	-1.0	-1.0
chr19	41424732	41424957	ENSG00000255730.5|AC011462.1|UPF1|UPF1	985	+	6.276356	1.822613	-1.0	-1.0
chr19	41383534	41383724	ENSG00000255730.5|AC011462.1|UPF1|UPF1	909	+	3.880461	1.0409778	-1.0	-1.0
chr19	41383536	41383721	ENSG00000142046.14|TMEM91|UPF1|UPF1	911	+	3.8909893	1.0505009	-1.0	-1.0
chr19	41424732	41424957	ENSG00000248098.11|BCKDHA|UPF1|UPF1	985	+	6.276356	1.822613	-1.0	-1.0
chr19	41432427	41432552	ENSG00000105341.18|DMAC2|UPF1|UPF1	920	-	5.48024	1.0974706	-1.0	-1.0
chr19	41431442	41432387	ENSG00000105341.18|DMAC2|UPF1|UPF1	989	-	6.2756205	1.9572495	-1.0	-1.0
chr19	41871350	41871640	ENSG00000105372.6|RPS19|UPF1|UPF1	994	+	6.6653905	2.208849	-1.0	-1.0
chr19	41872165	41872280	ENSG00000105372.6|RPS19|UPF1|UPF1	920	+	5.5203204	1.0986279	-1.0	-1.0
chr19	41872410	41872890	ENSG00000105372.6|RPS19|UPF1|UPF1	963	+	4.664994	1.4292192	-1.0	-1.0
chr19	41907104	41907389	ENSG00000076928.17|ARHGEF1|UPF1|UPF1	994	+	5.180997	2.2446785	-1.0	-1.0
chr19	42226566	42226716	ENSG00000167625.10|ZNF526|UPF1|UPF1	919	+	5.466199	1.0927596	-1.0	-1.0
chr19	42230215	42230465	ENSG00000105723.11|GSK3A|UPF1|UPF1	975	-	4.447225	1.5989826	-1.0	-1.0
chr19	42248402	42248672	ENSG00000268643.1|AC006486.1|UPF1|UPF1	953	-	5.7532916	1.327301	-1.0	-1.0
chr19	42247547	42248402	ENSG00000268643.1|AC006486.1|UPF1|UPF1	999	-	5.3672614	2.9653146	-1.0	-1.0
chr19	42248827	42249052	ENSG00000268643.1|AC006486.1|UPF1|UPF1	914	-	2.985485	1.0668969	-1.0	-1.0
chr19	42249352	42249467	ENSG00000268643.1|AC006486.1|UPF1|UPF1	933	-	3.4928021	1.176873	-1.0	-1.0
chr19	42255022	42255127	ENSG00000268643.1|AC006486.1|UPF1|UPF1	912	-	2.7183642	1.0574787	-1.0	-1.0
chr19	42255022	42255152	ENSG00000105722.9|ERF|UPF1|UPF1	949	-	2.9628525	1.2907333	-1.0	-1.0
chr19	42249351	42249466	ENSG00000105722.9|ERF|UPF1|UPF1	934	-	3.4915826	1.1792005	-1.0	-1.0
chr19	42247571	42248401	ENSG00000105722.9|ERF|UPF1|UPF1	999	-	5.329635	2.997924	-1.0	-1.0
chr19	42248401	42248671	ENSG00000105722.9|ERF|UPF1|UPF1	952	-	5.6870637	1.3151196	-1.0	-1.0
chr19	42248831	42249051	ENSG00000105722.9|ERF|UPF1|UPF1	912	-	3.0582588	1.057826	-1.0	-1.0
chr19	42295238	42295683	ENSG00000079432.7|CIC|UPF1|UPF1	963	+	4.665506	1.4271486	-1.0	-1.0
chr19	42291002	42291107	ENSG00000079432.7|CIC|UPF1|UPF1	938	+	5.6035175	1.2108054	-1.0	-1.0
chr19	42294988	42295128	ENSG00000079432.7|CIC|UPF1|UPF1	934	+	5.3535104	1.1812202	-1.0	-1.0
chr19	42324104	42324369	ENSG00000167619.11|TMEM145|UPF1|UPF1	950	+	5.71138	1.3020651	-1.0	-1.0
chr19	42378521	42378736	ENSG00000105429.12|MEGF8|UPF1|UPF1	959	+	5.8421783	1.385764	-1.0	-1.0
chr19	42377161	42377601	ENSG00000105429.12|MEGF8|UPF1|UPF1	969	+	4.9484067	1.5050741	-1.0	-1.0
chr19	42326123	42326398	ENSG00000105429.12|MEGF8|UPF1|UPF1	985	+	6.2271204	1.816024	-1.0	-1.0
chr19	42375746	42376106	ENSG00000105429.12|MEGF8|UPF1|UPF1	991	+	5.5071354	2.0391462	-1.0	-1.0
chr19	42377721	42378511	ENSG00000105429.12|MEGF8|UPF1|UPF1	986	+	5.883399	1.8592173	-1.0	-1.0
chr19	42376111	42377156	ENSG00000105429.12|MEGF8|UPF1|UPF1	980	+	5.1057005	1.7033662	-1.0	-1.0
chr19	42507328	42509173	ENSG00000079385.21|CEACAM1|UPF1|UPF1	996	-	4.6674147	2.3680816	-1.0	-1.0
chr19	43591248	43591383	ENSG00000167378.8|IRGQ|UPF1|UPF1	929	-	5.229736	1.1501449	-1.0	-1.0
chr19	43591423	43591608	ENSG00000167378.8|IRGQ|UPF1|UPF1	917	-	5.456706	1.0816622	-1.0	-1.0
chr19	43591038	43591173	ENSG00000167378.8|IRGQ|UPF1|UPF1	915	-	5.416086	1.0687996	-1.0	-1.0
chr19	43589488	43589588	ENSG00000167378.8|IRGQ|UPF1|UPF1	906	-	5.3828454	1.0270619	-1.0	-1.0
chr19	43591753	43591948	ENSG00000167378.8|IRGQ|UPF1|UPF1	979	-	6.119346	1.6754797	-1.0	-1.0
chr19	43589490	43589590	ENSG00000268361.1|L34079.1|UPF1|UPF1	906	-	5.3828454	1.0270619	-1.0	-1.0
chr19	43591250	43591375	ENSG00000268361.1|L34079.1|UPF1|UPF1	941	-	5.6205773	1.2261032	-1.0	-1.0
chr19	43591040	43591175	ENSG00000268361.1|L34079.1|UPF1|UPF1	916	-	5.4268856	1.076233	-1.0	-1.0
chr19	43591430	43591610	ENSG00000268361.1|L34079.1|UPF1|UPF1	917	-	5.45585	1.0820392	-1.0	-1.0
chr19	43591750	43591950	ENSG00000268361.1|L34079.1|UPF1|UPF1	976	-	6.0578003	1.6242923	-1.0	-1.0
chr19	43622367	43623439	ENSG00000105767.2|CADM4|UPF1|UPF1	1000	-	6.6765265	3.6098015	-1.0	-1.0
chr19	43731306	43731606	ENSG00000105771.13|SMG9|UPF1|UPF1	982	-	6.149899	1.7365028	-1.0	-1.0
chr19	44663009	44663179	ENSG00000073008.14|PVR|UPF1|UPF1	917	+	2.8364782	1.0828688	-1.0	-1.0
chr19	44661874	44663004	ENSG00000073008.14|PVR|UPF1|UPF1	980	+	4.802705	1.6945864	-1.0	-1.0
chr19	44663194	44663489	ENSG00000073008.14|PVR|UPF1|UPF1	962	+	3.899197	1.4175446	-1.0	-1.0
chr19	44662277	44662398	ENSG00000186567.12|CEACAM19|UPF1|UPF1	979	+	4.076926	1.6786858	-1.0	-1.0
chr19	44663013	44663178	ENSG00000186567.12|CEACAM19|UPF1|UPF1	920	+	2.8510892	1.0946459	-1.0	-1.0
chr19	44662398	44663008	ENSG00000186567.12|CEACAM19|UPF1|UPF1	987	+	5.323256	1.8724318	-1.0	-1.0
chr19	44663198	44663488	ENSG00000186567.12|CEACAM19|UPF1|UPF1	962	+	3.9229648	1.4242694	-1.0	-1.0
chr19	44820591	44820822	ENSG00000187244.10|BCAM|UPF1|UPF1	980	+	3.7781003	1.6931531	-1.0	-1.0
chr19	44819671	44819776	ENSG00000187244.10|BCAM|UPF1|UPF1	939	+	2.8801608	1.2123809	-1.0	-1.0
chr19	44820920	44821415	ENSG00000187244.10|BCAM|UPF1|UPF1	986	+	2.890674	1.8696522	-1.0	-1.0
chr19	44888514	44889184	ENSG00000130202.9|NECTIN2|UPF1|UPF1	996	+	5.7470675	2.366883	-1.0	-1.0
chr19	44878317	44878417	ENSG00000130202.9|NECTIN2|UPF1|UPF1	924	+	5.599279	1.1206053	-1.0	-1.0
chr19	44865320	44865535	ENSG00000130202.9|NECTIN2|UPF1|UPF1	954	+	5.7999353	1.339548	-1.0	-1.0
chr19	44878632	44878927	ENSG00000130202.9|NECTIN2|UPF1|UPF1	991	+	5.80077	2.0390089	-1.0	-1.0
chr19	44903122	44903652	ENSG00000130204.12|TOMM40|UPF1|UPF1	1000	+	7.202585	3.7293942	-1.0	-1.0
chr19	44893960	44894067	ENSG00000130204.12|TOMM40|UPF1|UPF1	950	+	5.7361755	1.2977219	-1.0	-1.0
chr19	44891219	44891659	ENSG00000130204.12|TOMM40|UPF1|UPF1	948	+	4.8489614	1.2808888	-1.0	-1.0
chr19	44992607	44993327	ENSG00000104853.15|CLPTM1|UPF1|UPF1	999	+	6.044873	2.8573556	-1.0	-1.0
chr19	44955315	44955467	ENSG00000104853.15|CLPTM1|UPF1|UPF1	945	+	4.6832466	1.259207	-1.0	-1.0
chr19	45146502	45147187	ENSG00000007047.14|MARK4|UPF1|UPF1	990	+	5.2075024	2.0138414	-1.0	-1.0
chr19	45146503	45146728	ENSG00000104866.10|PPP1R37|UPF1|UPF1	987	+	6.3018756	1.8733724	-1.0	-1.0
chr19	45146728	45147188	ENSG00000104866.10|PPP1R37|UPF1|UPF1	992	+	4.805585	2.0819874	-1.0	-1.0
chr19	45162942	45163147	ENSG00000007255.10|TRAPPC6A|UPF1|UPF1	990	-	6.547035	1.999415	-1.0	-1.0
chr19	45351071	45351656	ENSG00000104884.14|ERCC2|UPF1|UPF1	986	-	5.0622816	1.85456	-1.0	-1.0
chr19	45349926	45351046	ENSG00000104884.14|ERCC2|UPF1|UPF1	981	-	5.3129354	1.7203863	-1.0	-1.0
chr19	45409587	45409752	ENSG00000117877.10|CD3EAP|UPF1|UPF1	926	+	5.5273056	1.1292378	-1.0	-1.0
chr19	45410047	45410222	ENSG00000117877.10|CD3EAP|UPF1|UPF1	914	+	4.53127	1.0641577	-1.0	-1.0
chr19	45410497	45410682	ENSG00000117877.10|CD3EAP|UPF1|UPF1	959	+	5.8075395	1.3825808	-1.0	-1.0
chr19	45485523	45485648	ENSG00000125744.11|RTN2|UPF1|UPF1	915	-	5.430259	1.0728817	-1.0	-1.0
chr19	45526519	45526889	ENSG00000125753.13|VASP|UPF1|UPF1	997	+	5.405155	2.4579282	-1.0	-1.0
chr19	45526194	45526514	ENSG00000125753.13|VASP|UPF1|UPF1	986	+	5.394447	1.8587852	-1.0	-1.0
chr19	45552420	45552765	ENSG00000125741.4|OPA3|UPF1|UPF1	961	-	5.8413672	1.4116597	-1.0	-1.0
chr19	45553190	45553555	ENSG00000125741.4|OPA3|UPF1|UPF1	977	-	6.0610533	1.6459781	-1.0	-1.0
chr19	45551920	45552100	ENSG00000125741.4|OPA3|UPF1|UPF1	948	-	5.260446	1.2838569	-1.0	-1.0
chr19	45552770	45552875	ENSG00000125741.4|OPA3|UPF1|UPF1	936	-	5.6730003	1.1952219	-1.0	-1.0
chr19	45550010	45550245	ENSG00000125741.4|OPA3|UPF1|UPF1	982	-	3.6856344	1.7346346	-1.0	-1.0
chr19	45552950	45553160	ENSG00000125741.4|OPA3|UPF1|UPF1	966	-	5.8975935	1.4679189	-1.0	-1.0
chr19	45551720	45551910	ENSG00000125741.4|OPA3|UPF1|UPF1	918	-	5.4733715	1.087279	-1.0	-1.0
chr19	45702903	45703348	ENSG00000011478.11|QPCTL|UPF1|UPF1	966	+	5.442825	1.4738545	-1.0	-1.0
chr19	45703353	45703833	ENSG00000011478.11|QPCTL|UPF1|UPF1	1000	+	7.2608495	4.459557	-1.0	-1.0
chr19	45703883	45703989	ENSG00000011478.11|QPCTL|UPF1|UPF1	976	+	6.274104	1.6268439	-1.0	-1.0
chr19	45768756	45768941	ENSG00000177045.7|SIX5|UPF1|UPF1	955	-	5.058623	1.3506716	-1.0	-1.0
chr19	45765869	45766039	ENSG00000177045.7|SIX5|UPF1|UPF1	938	-	5.593556	1.2067852	-1.0	-1.0
chr19	45764869	45765384	ENSG00000177045.7|SIX5|UPF1|UPF1	948	-	5.545374	1.2831854	-1.0	-1.0
chr19	45782480	45782585	ENSG00000268434.5|AC011530.1|UPF1|UPF1	924	-	5.483492	1.1188394	-1.0	-1.0
chr19	45783345	45783520	ENSG00000268434.5|AC011530.1|UPF1|UPF1	932	-	5.569335	1.1689456	-1.0	-1.0
chr19	45783346	45783521	ENSG00000185800.11|DMWD|UPF1|UPF1	933	-	5.5738606	1.1722302	-1.0	-1.0
chr19	45873139	45873279	ENSG00000170608.2|FOXA3|UPF1|UPF1	915	+	5.4613423	1.0722736	-1.0	-1.0
chr19	45873329	45873659	ENSG00000170608.2|FOXA3|UPF1|UPF1	964	+	5.912162	1.4492615	-1.0	-1.0
chr19	46390265	46390810	ENSG00000011485.14|PPP5C|UPF1|UPF1	999	+	7.0108533	2.901567	-1.0	-1.0
chr19	46609124	46610793	ENSG00000160014.16|CALM3|UPF1|UPF1	1000	+	6.143575	5.071191	-1.0	-1.0
chr19	46608791	46608976	ENSG00000160014.16|CALM3|UPF1|UPF1	990	+	5.4799356	2.0187654	-1.0	-1.0
chr19	46601235	46601437	ENSG00000160014.16|CALM3|UPF1|UPF1	999	+	4.338672	2.979813	-1.0	-1.0
chr19	46608481	46608676	ENSG00000160014.16|CALM3|UPF1|UPF1	996	+	6.7188444	2.389814	-1.0	-1.0
chr19	46608151	46608340	ENSG00000160014.16|CALM3|UPF1|UPF1	959	+	3.437129	1.3851457	-1.0	-1.0
chr19	46723139	46723244	ENSG00000090372.14|STRN4|UPF1|UPF1	901	-	5.3755445	1.0048009	-1.0	-1.0
chr19	46719701	46720321	ENSG00000090372.14|STRN4|UPF1|UPF1	985	-	5.9825797	1.8130608	-1.0	-1.0
chr19	46720471	46720701	ENSG00000090372.14|STRN4|UPF1|UPF1	971	-	5.9675965	1.5309163	-1.0	-1.0
chr19	46719526	46719646	ENSG00000090372.14|STRN4|UPF1|UPF1	961	-	5.876856	1.4099823	-1.0	-1.0
chr19	46746253	46746388	ENSG00000090372.14|STRN4|UPF1|UPF1	931	-	5.5423503	1.1638718	-1.0	-1.0
chr19	46756886	46757876	ENSG00000181027.10|FKRP|UPF1|UPF1	996	+	6.0981255	2.422689	-1.0	-1.0
chr19	46755591	46755821	ENSG00000181027.10|FKRP|UPF1|UPF1	971	+	5.980754	1.5415213	-1.0	-1.0
chr19	46756431	46756616	ENSG00000181027.10|FKRP|UPF1|UPF1	907	+	5.428343	1.0303249	-1.0	-1.0
chr19	46758171	46758361	ENSG00000181027.10|FKRP|UPF1|UPF1	923	+	5.506027	1.1160579	-1.0	-1.0
chr19	46776342	46776442	ENSG00000105281.12|SLC1A5|UPF1|UPF1	900	-	5.327592	1.0019873	-1.0	-1.0
chr19	46777210	46777315	ENSG00000105281.12|SLC1A5|UPF1|UPF1	953	-	3.9678726	1.3302693	-1.0	-1.0
chr19	46788164	46788324	ENSG00000105281.12|SLC1A5|UPF1|UPF1	924	-	3.7101068	1.1205955	-1.0	-1.0
chr19	46787649	46787909	ENSG00000105281.12|SLC1A5|UPF1|UPF1	951	-	3.907095	1.3053954	-1.0	-1.0
chr19	46774882	46775727	ENSG00000105281.12|SLC1A5|UPF1|UPF1	1000	-	6.1240396	5.026211	-1.0	-1.0
chr19	46838185	46838495	ENSG00000042753.11|AP2S1|UPF1|UPF1	988	-	5.7928085	1.9331166	-1.0	-1.0
chr19	47003545	47004480	ENSG00000160007.18|ARHGAP35|UPF1|UPF1	991	+	4.9899683	2.0470533	-1.0	-1.0
chr19	47000395	47003540	ENSG00000160007.18|ARHGAP35|UPF1|UPF1	991	+	4.9748793	2.0253108	-1.0	-1.0
chr19	47065996	47066256	ENSG00000130749.9|ZC3H4|UPF1|UPF1	964	-	5.5779395	1.4475095	-1.0	-1.0
chr19	47209158	47210153	ENSG00000142230.11|SAE1|UPF1|UPF1	999	+	5.953946	3.2846606	-1.0	-1.0
chr19	47130811	47131041	ENSG00000142230.11|SAE1|UPF1|UPF1	940	+	5.6324077	1.2193882	-1.0	-1.0
chr19	47226648	47226753	ENSG00000105327.17|BBC3|UPF1|UPF1	904	-	5.379195	1.0159314	-1.0	-1.0
chr19	47220856	47221811	ENSG00000105327.17|BBC3|UPF1|UPF1	991	-	5.2196984	2.0596392	-1.0	-1.0
chr19	47228157	47228427	ENSG00000105327.17|BBC3|UPF1|UPF1	950	-	4.766848	1.304893	-1.0	-1.0
chr19	47274452	47275357	ENSG00000257704.3|INAFM1|UPF1|UPF1	996	+	5.263687	2.4005675	-1.0	-1.0
chr19	47275417	47275517	ENSG00000257704.3|INAFM1|UPF1|UPF1	900	+	5.320169	1.0019873	-1.0	-1.0
chr19	47487661	47488366	ENSG00000105402.7|NAPA|UPF1|UPF1	998	-	6.168548	2.6433067	-1.0	-1.0
chr19	47487662	47488367	ENSG00000279861.1|AC073548.1|UPF1|UPF1	998	-	6.155265	2.6380897	-1.0	-1.0
chr19	47780865	47780965	ENSG00000178980.14|SELENOW|UPF1|UPF1	907	+	5.4493504	1.0306116	-1.0	-1.0
chr19	47784284	47784614	ENSG00000178980.14|SELENOW|UPF1|UPF1	939	+	5.282659	1.2135788	-1.0	-1.0
chr19	47781289	47781444	ENSG00000178980.14|SELENOW|UPF1|UPF1	975	+	6.0238547	1.5943699	-1.0	-1.0
chr19	47870665	47871455	ENSG00000105398.3|SULT2A1|UPF1|UPF1	999	-	5.520415	3.1813734	-1.0	-1.0
chr19	48197042	48197322	ENSG00000185453.12|C19orf68|UPF1|UPF1	985	+	6.250879	1.8104053	-1.0	-1.0
chr19	48384229	48384374	ENSG00000105438.8|KDELR1|UPF1|UPF1	946	-	5.6848717	1.2716068	-1.0	-1.0
chr19	48389541	48389666	ENSG00000105438.8|KDELR1|UPF1|UPF1	924	-	5.480153	1.1193416	-1.0	-1.0
chr19	48391362	48391492	ENSG00000105438.8|KDELR1|UPF1|UPF1	910	-	2.1573274	1.0478134	-1.0	-1.0
chr19	48382569	48383327	ENSG00000105438.8|KDELR1|UPF1|UPF1	1000	-	5.615236	5.2760916	-1.0	-1.0
chr19	48453462	48453887	ENSG00000105447.12|GRWD1|UPF1|UPF1	994	+	6.1373835	2.2096193	-1.0	-1.0
chr19	48454242	48454347	ENSG00000105447.12|GRWD1|UPF1|UPF1	907	+	5.380017	1.0315888	-1.0	-1.0
chr19	48453017	48453447	ENSG00000105447.12|GRWD1|UPF1|UPF1	970	+	5.391165	1.5216323	-1.0	-1.0
chr19	48629010	48629165	ENSG00000063176.15|SPHK2|UPF1|UPF1	917	+	5.440455	1.0826153	-1.0	-1.0
chr19	48629730	48629830	ENSG00000063176.15|SPHK2|UPF1|UPF1	900	+	5.3350058	1.0019873	-1.0	-1.0
chr19	48629935	48630050	ENSG00000063176.15|SPHK2|UPF1|UPF1	900	+	5.3350058	1.0019873	-1.0	-1.0
chr19	48873224	48873439	ENSG00000087074.7|PPP1R15A|UPF1|UPF1	995	+	5.3466983	2.3386736	-1.0	-1.0
chr19	48900714	48900964	ENSG00000104805.15|NUCB1|UPF1|UPF1	972	+	2.9272926	1.5557169	-1.0	-1.0
chr19	48921153	48921324	ENSG00000104805.15|NUCB1|UPF1|UPF1	1000	+	5.943986	3.9542406	-1.0	-1.0
chr19	48913025	48913196	ENSG00000104805.15|NUCB1|UPF1|UPF1	954	+	4.4437203	1.341926	-1.0	-1.0
chr19	48918660	48918830	ENSG00000104805.15|NUCB1|UPF1|UPF1	925	+	3.7550604	1.1226581	-1.0	-1.0
chr19	48921826	48921932	ENSG00000104805.15|NUCB1|UPF1|UPF1	981	+	4.35294	1.7213912	-1.0	-1.0
chr19	48918995	48919286	ENSG00000104805.15|NUCB1|UPF1|UPF1	965	+	3.40915	1.4582566	-1.0	-1.0
chr19	48922317	48923327	ENSG00000104805.15|NUCB1|UPF1|UPF1	1000	+	5.3192406	4.4052753	-1.0	-1.0
chr19	48968514	48968619	ENSG00000104812.14|GYS1|UPF1|UPF1	914	-	5.4180646	1.0632565	-1.0	-1.0
chr19	49104353	49104503	ENSG00000104852.14|SNRNP70|UPF1|UPF1	947	+	2.59917	1.2795033	-1.0	-1.0
chr19	49150182	49150387	ENSG00000177380.13|PPFIA3|UPF1|UPF1	974	+	5.4294214	1.5769162	-1.0	-1.0
chr19	49150412	49150842	ENSG00000177380.13|PPFIA3|UPF1|UPF1	970	+	5.438952	1.5287008	-1.0	-1.0
chr19	49366685	49366815	ENSG00000104901.6|DKKL1|UPF1|UPF1	931	+	5.539722	1.1639215	-1.0	-1.0
chr19	49367835	49367980	ENSG00000104901.6|DKKL1|UPF1|UPF1	917	+	5.4368496	1.0814401	-1.0	-1.0
chr19	49368325	49368435	ENSG00000104901.6|DKKL1|UPF1|UPF1	912	+	5.456432	1.0579202	-1.0	-1.0
chr19	49470623	49470758	ENSG00000161618.9|ALDH16A1|UPF1|UPF1	912	+	3.6105626	1.0571047	-1.0	-1.0
chr19	49470627	49470757	ENSG00000269469.1|AC010619.1|UPF1|UPF1	913	+	3.6152325	1.0605901	-1.0	-1.0
chr19	49491758	49492253	ENSG00000142541.16|RPL13A|UPF1|UPF1	977	+	3.568112	1.6319671	-1.0	-1.0
chr19	49525972	49526082	ENSG00000104870.12|FCGRT|UPF1|UPF1	934	+	5.61201	1.178524	-1.0	-1.0
chr19	49513918	49514023	ENSG00000104870.12|FCGRT|UPF1|UPF1	922	+	5.5330124	1.1073691	-1.0	-1.0
chr19	49526087	49526247	ENSG00000104870.12|FCGRT|UPF1|UPF1	957	+	5.139748	1.3651491	-1.0	-1.0
chr19	49525361	49525476	ENSG00000104870.12|FCGRT|UPF1|UPF1	917	+	5.4947224	1.0826447	-1.0	-1.0
chr19	49626055	49626215	ENSG00000126464.13|PRR12|UPF1|UPF1	914	+	3.0867472	1.0679362	-1.0	-1.0
chr19	49873034	49873349	ENSG00000039650.11|PNKP|UPF1|UPF1	948	-	5.6952224	1.2879012	-1.0	-1.0
chr19	49869074	49869334	ENSG00000039650.11|PNKP|UPF1|UPF1	955	-	4.4998827	1.34402	-1.0	-1.0
chr19	49876564	49876834	ENSG00000039650.11|PNKP|UPF1|UPF1	939	-	5.608729	1.2132057	-1.0	-1.0
chr19	49869364	49869569	ENSG00000039650.11|PNKP|UPF1|UPF1	973	-	5.9972286	1.5609057	-1.0	-1.0
chr19	49869659	49870014	ENSG00000039650.11|PNKP|UPF1|UPF1	932	-	5.557042	1.1705935	-1.0	-1.0
chr19	49873036	49873351	ENSG00000204673.10|AKT1S1|UPF1|UPF1	948	-	5.687421	1.2821414	-1.0	-1.0
chr19	49869077	49869567	ENSG00000204673.10|AKT1S1|UPF1|UPF1	963	-	5.0624194	1.4259956	-1.0	-1.0
chr19	49876602	49876837	ENSG00000204673.10|AKT1S1|UPF1|UPF1	938	-	5.6055183	1.210598	-1.0	-1.0
chr19	49869657	49870017	ENSG00000204673.10|AKT1S1|UPF1|UPF1	931	-	5.545425	1.1627219	-1.0	-1.0
chr19	49906971	49907561	ENSG00000104951.15|IL4I1|UPF1|UPF1	982	-	6.172646	1.7497364	-1.0	-1.0
chr19	49907826	49908171	ENSG00000104951.15|IL4I1|UPF1|UPF1	993	-	5.069841	2.1256998	-1.0	-1.0
chr19	49907591	49907801	ENSG00000104951.15|IL4I1|UPF1|UPF1	985	-	6.2447186	1.8208392	-1.0	-1.0
chr19	49907824	49908169	ENSG00000213024.11|NUP62|UPF1|UPF1	993	-	5.1014547	2.1342213	-1.0	-1.0
chr19	49907589	49907799	ENSG00000213024.11|NUP62|UPF1|UPF1	985	-	6.243932	1.8211716	-1.0	-1.0
chr19	49906974	49907559	ENSG00000213024.11|NUP62|UPF1|UPF1	983	-	6.1869006	1.7601548	-1.0	-1.0
chr19	49933591	49933766	ENSG00000169136.10|ATF5|UPF1|UPF1	933	+	5.552739	1.1728987	-1.0	-1.0
chr19	49932666	49932866	ENSG00000169136.10|ATF5|UPF1|UPF1	945	+	4.5103426	1.2587854	-1.0	-1.0
chr19	49930876	49930976	ENSG00000169136.10|ATF5|UPF1|UPF1	933	+	5.5898075	1.1740522	-1.0	-1.0
chr19	50382800	50382925	ENSG00000131408.13|NR1H2|UPF1|UPF1	930	+	5.535958	1.1557233	-1.0	-1.0
chr19	50797733	50798973	ENSG00000167747.14|C19orf48|UPF1|UPF1	997	-	5.827812	2.535326	-1.0	-1.0
chr19	51329555	51330020	ENSG00000142549.9|IGLON5|UPF1|UPF1	968	+	4.998723	1.4909358	-1.0	-1.0
chr19	51328985	51329105	ENSG00000142549.9|IGLON5|UPF1|UPF1	911	+	5.393229	1.0506978	-1.0	-1.0
chr19	51330170	51330354	ENSG00000142549.9|IGLON5|UPF1|UPF1	955	+	5.7802463	1.346163	-1.0	-1.0
chr19	52225921	52226391	ENSG00000105568.17|PPP2R1A|UPF1|UPF1	999	+	6.2607093	3.230964	-1.0	-1.0
chr19	52839339	52839499	ENSG00000198538.10|ZNF28|UPF1|UPF1	921	-	3.1096478	1.104151	-1.0	-1.0
chr19	52839342	52839502	ENSG00000204604.9|ZNF468|UPF1|UPF1	925	-	3.1835098	1.1249123	-1.0	-1.0
chr19	53578016	53578176	ENSG00000130844.16|ZNF331|UPF1|UPF1	958	+	5.7920494	1.3725498	-1.0	-1.0
chr19	53578186	53578291	ENSG00000130844.16|ZNF331|UPF1|UPF1	906	+	5.3828454	1.0270619	-1.0	-1.0
chr19	53865509	53865619	ENSG00000232324.1|AC008440.3|UPF1|UPF1	933	+	5.552527	1.1707416	-1.0	-1.0
chr19	53874692	53876317	ENSG00000179820.15|MYADM|UPF1|UPF1	998	+	5.104021	2.8238797	-1.0	-1.0
chr19	54095352	54095462	ENSG00000170909.13|OSCAR|UPF1|UPF1	942	-	5.636461	1.2390752	-1.0	-1.0
chr19	54095517	54095687	ENSG00000170909.13|OSCAR|UPF1|UPF1	940	-	5.620857	1.2243724	-1.0	-1.0
chr19	54131391	54131641	ENSG00000105618.13|PRPF31|UPF1|UPF1	981	+	6.1440463	1.7136409	-1.0	-1.0
chr19	54179641	54180836	ENSG00000125505.16|MBOAT7|UPF1|UPF1	986	-	5.1935678	1.8405607	-1.0	-1.0
chr19	54179396	54179501	ENSG00000125505.16|MBOAT7|UPF1|UPF1	900	-	5.327592	1.0019873	-1.0	-1.0
chr19	54178781	54179181	ENSG00000125505.16|MBOAT7|UPF1|UPF1	955	-	4.2565126	1.350203	-1.0	-1.0
chr19	54173441	54174301	ENSG00000125505.16|MBOAT7|UPF1|UPF1	994	-	5.4595933	2.1931548	-1.0	-1.0
chr19	54189346	54189541	ENSG00000125505.16|MBOAT7|UPF1|UPF1	973	-	4.1886086	1.5748229	-1.0	-1.0
chr19	54179186	54179326	ENSG00000125505.16|MBOAT7|UPF1|UPF1	937	-	5.074248	1.1980972	-1.0	-1.0
chr19	54206595	54206735	ENSG00000170889.13|RPS9|UPF1|UPF1	926	+	5.5492406	1.1302923	-1.0	-1.0
chr19	54436404	54436554	ENSG00000167614.13|TTYH1|UPF1|UPF1	916	+	5.424572	1.0756996	-1.0	-1.0
chr19	54461023	54461128	ENSG00000167615.16|LENG8|UPF1|UPF1	953	+	3.9315505	1.3253238	-1.0	-1.0
chr19	55044707	55044902	ENSG00000267149.2|AC011476.2|UPF1|UPF1	968	-	5.5625634	1.4974892	-1.0	-1.0
chr19	55044904	55045084	ENSG00000267149.2|AC011476.2|UPF1|UPF1	989	-	6.357766	1.9600018	-1.0	-1.0
chr19	55044708	55045083	ENSG00000160439.15|RDH13|UPF1|UPF1	981	-	5.582257	1.7309291	-1.0	-1.0
chr19	55091297	55091462	ENSG00000125503.12|PPP1R12C|UPF1|UPF1	935	-	5.58487	1.1844293	-1.0	-1.0
chr19	55117352	55117559	ENSG00000125503.12|PPP1R12C|UPF1|UPF1	960	-	5.8211303	1.3977456	-1.0	-1.0
chr19	55226758	55226953	ENSG00000180089.5|TMEM86B|UPF1|UPF1	951	-	5.7529473	1.3108575	-1.0	-1.0
chr19	55229784	55230531	ENSG00000105063.18|PPP6R1|UPF1|UPF1	998	-	5.713168	2.773576	-1.0	-1.0
chr19	55231801	55231956	ENSG00000105063.18|PPP6R1|UPF1|UPF1	958	-	5.8041167	1.3758698	-1.0	-1.0
chr19	55232074	55232194	ENSG00000105063.18|PPP6R1|UPF1|UPF1	927	-	5.5308833	1.1379741	-1.0	-1.0
chr19	55229788	55230279	ENSG00000276570.1|AC010327.5|UPF1|UPF1	999	-	5.920159	2.9734733	-1.0	-1.0
chr19	55262455	55262610	ENSG00000133265.10|HSPBP1|UPF1|UPF1	942	-	5.622331	1.2367591	-1.0	-1.0
chr19	55390549	55390649	ENSG00000108107.14|RPL28|UPF1|UPF1	934	+	5.564966	1.1810278	-1.0	-1.0
chr19	55389849	55390014	ENSG00000108107.14|RPL28|UPF1|UPF1	914	+	4.644294	1.0649105	-1.0	-1.0
chr19	55388934	55389344	ENSG00000108107.14|RPL28|UPF1|UPF1	967	+	5.131916	1.4804873	-1.0	-1.0
chr19	55388574	55388819	ENSG00000108107.14|RPL28|UPF1|UPF1	954	+	5.7589617	1.3374201	-1.0	-1.0
chr19	55391009	55391179	ENSG00000108107.14|RPL28|UPF1|UPF1	951	+	5.7808223	1.3113345	-1.0	-1.0
chr19	55452999	55453354	ENSG00000063241.7|ISOC2|UPF1|UPF1	986	-	5.765572	1.8474542	-1.0	-1.0
chr19	55486345	55487568	ENSG00000090971.4|NAT14|UPF1|UPF1	999	+	5.9591327	3.08577	-1.0	-1.0
chr19	55485660	55485835	ENSG00000090971.4|NAT14|UPF1|UPF1	990	+	5.2517123	2.0110118	-1.0	-1.0
chr19	55592365	55592500	ENSG00000179943.7|FIZ1|UPF1|UPF1	917	-	5.433316	1.0826144	-1.0	-1.0
chr19	55591465	55591590	ENSG00000179943.7|FIZ1|UPF1|UPF1	914	-	5.4684772	1.06555	-1.0	-1.0
chr19	55593510	55593630	ENSG00000179943.7|FIZ1|UPF1|UPF1	909	-	5.376216	1.0387489	-1.0	-1.0
chr19	55621526	55621871	ENSG00000179922.5|ZNF784|UPF1|UPF1	991	-	5.9032564	2.0518122	-1.0	-1.0
chr19	55674048	55674715	ENSG00000063244.12|U2AF2|UPF1|UPF1	997	+	4.0979376	2.5358677	-1.0	-1.0
chr19	55675295	55675430	ENSG00000063245.14|EPN1|UPF1|UPF1	934	+	2.971452	1.1787266	-1.0	-1.0
chr19	55688879	55688984	ENSG00000063245.14|EPN1|UPF1|UPF1	930	+	5.5275216	1.1518759	-1.0	-1.0
chr19	55678526	55678696	ENSG00000063245.14|EPN1|UPF1|UPF1	957	+	4.049197	1.3633446	-1.0	-1.0
chr19	55695472	55695612	ENSG00000063245.14|EPN1|UPF1|UPF1	923	+	2.7244296	1.1148632	-1.0	-1.0
chr19	55685405	55685505	ENSG00000063245.14|EPN1|UPF1|UPF1	906	+	5.3828454	1.0270619	-1.0	-1.0
chr19	55695247	55695442	ENSG00000063245.14|EPN1|UPF1|UPF1	964	+	5.407311	1.4390115	-1.0	-1.0
chr19	56087395	56088095	ENSG00000142409.5|ZNF787|UPF1|UPF1	984	-	5.624537	1.7924396	-1.0	-1.0
chr19	56088925	56089092	ENSG00000142409.5|ZNF787|UPF1|UPF1	958	-	3.9263806	1.3799123	-1.0	-1.0
chr19	56088235	56088545	ENSG00000142409.5|ZNF787|UPF1|UPF1	924	-	4.1925187	1.1184989	-1.0	-1.0
chr19	56160378	56160703	ENSG00000167685.14|ZNF444|UPF1|UPF1	985	+	4.2509866	1.8275508	-1.0	-1.0
chr19	56160138	56160308	ENSG00000167685.14|ZNF444|UPF1|UPF1	938	+	3.6137822	1.206716	-1.0	-1.0
chr19	56146944	56147114	ENSG00000167685.14|ZNF444|UPF1|UPF1	934	+	4.1189337	1.1794246	-1.0	-1.0
chr19	56378606	56378791	ENSG00000240225.10|ZNF542P|UPF1|UPF1	940	+	3.9167378	1.2195108	-1.0	-1.0
chr19	56379091	56379451	ENSG00000240225.10|ZNF542P|UPF1|UPF1	977	+	6.0570316	1.6475887	-1.0	-1.0
chr19	56810676	56811166	ENSG00000269699.5|ZIM2|UPF1|UPF1	978	-	4.123101	1.6563044	-1.0	-1.0
chr19	56811281	56813556	ENSG00000269699.5|ZIM2|UPF1|UPF1	995	-	3.4773777	2.2703478	-1.0	-1.0
chr19	56810181	56810531	ENSG00000269699.5|ZIM2|UPF1|UPF1	969	-	3.3477507	1.5115116	-1.0	-1.0
chr19	56810182	56810537	ENSG00000198300.12|PEG3|UPF1|UPF1	968	-	3.3256717	1.5015152	-1.0	-1.0
chr19	56810677	56811167	ENSG00000198300.12|PEG3|UPF1|UPF1	979	-	4.153304	1.6748639	-1.0	-1.0
chr19	56811277	56813557	ENSG00000198300.12|PEG3|UPF1|UPF1	995	-	3.4806752	2.2685392	-1.0	-1.0
chr19	57216013	57216118	ENSG00000083844.10|ZNF264|UPF1|UPF1	909	+	5.5193167	1.0414788	-1.0	-1.0
chr19	57807456	57807856	ENSG00000178935.5|ZNF552|UPF1|UPF1	984	-	4.238574	1.7976875	-1.0	-1.0
chr19	57842919	57843019	ENSG00000268750.6|AC010522.1|UPF1|UPF1	912	+	2.6988769	1.0547024	-1.0	-1.0
chr19	57842921	57843021	ENSG00000269343.6|ZNF587B|UPF1|UPF1	916	+	2.7339058	1.0763181	-1.0	-1.0
chr19	58407516	58407626	ENSG00000232098.3|AC012313.1|UPF1|UPF1	912	-	5.397112	1.0547024	-1.0	-1.0
chr19	58555741	58556011	ENSG00000130725.7|UBE2M|UPF1|UPF1	983	-	4.6355233	1.7816907	-1.0	-1.0
chr2	277446	277921	ENSG00000143727.15|ACP1|UPF1|UPF1	963	+	3.359509	1.4361905	-1.0	-1.0
chr2	669444	669639	ENSG00000151353.14|TMEM18|UPF1|UPF1	961	-	5.8342657	1.4088271	-1.0	-1.0
chr2	3498500	3498760	ENSG00000182551.13|ADI1|UPF1|UPF1	981	-	6.1659374	1.7252096	-1.0	-1.0
chr2	3543715	3544010	ENSG00000255767.1|AC108488.2|UPF1|UPF1	942	-	4.734491	1.2392368	-1.0	-1.0
chr2	3544990	3545180	ENSG00000255767.1|AC108488.2|UPF1|UPF1	945	-	4.014781	1.2589854	-1.0	-1.0
chr2	3545260	3545380	ENSG00000255767.1|AC108488.2|UPF1|UPF1	916	-	5.4239407	1.0742456	-1.0	-1.0
chr2	3541875	3542090	ENSG00000255767.1|AC108488.2|UPF1|UPF1	989	-	6.365403	1.9520482	-1.0	-1.0
chr2	3544870	3544975	ENSG00000255767.1|AC108488.2|UPF1|UPF1	913	-	5.4041305	1.0611901	-1.0	-1.0
chr2	3545262	3545377	ENSG00000171865.9|RNASEH1|UPF1|UPF1	913	-	5.4080105	1.0623589	-1.0	-1.0
chr2	3544867	3544972	ENSG00000171865.9|RNASEH1|UPF1|UPF1	913	-	5.4041305	1.0611901	-1.0	-1.0
chr2	3544987	3545182	ENSG00000171865.9|RNASEH1|UPF1|UPF1	945	-	4.091854	1.2557076	-1.0	-1.0
chr2	7041398	7041548	ENSG00000151692.14|RNF144A|UPF1|UPF1	951	+	5.7909927	1.3121531	-1.0	-1.0
chr2	8683899	8684019	ENSG00000115738.9|ID2|UPF1|UPF1	912	+	5.397112	1.0547024	-1.0	-1.0
chr2	8684074	8684289	ENSG00000115738.9|ID2|UPF1|UPF1	937	+	4.229435	1.2014042	-1.0	-1.0
chr2	8730346	8730456	ENSG00000134313.15|KIDINS220|UPF1|UPF1	926	-	4.6143293	1.130263	-1.0	-1.0
chr2	8729466	8729581	ENSG00000134313.15|KIDINS220|UPF1|UPF1	905	-	5.397497	1.0226803	-1.0	-1.0
chr2	8729986	8730286	ENSG00000134313.15|KIDINS220|UPF1|UPF1	986	-	6.2677155	1.8648455	-1.0	-1.0
chr2	9488990	9489240	ENSG00000151694.12|ADAM17|UPF1|UPF1	945	-	5.6752243	1.2615726	-1.0	-1.0
chr2	9585026	9585211	ENSG00000134308.13|YWHAQ|UPF1|UPF1	950	-	5.351627	1.3025862	-1.0	-1.0
chr2	10129473	10129738	ENSG00000171848.14|RRM2|UPF1|UPF1	928	+	5.5329137	1.1455984	-1.0	-1.0
chr2	10129873	10130238	ENSG00000171848.14|RRM2|UPF1|UPF1	989	+	5.750047	1.9693696	-1.0	-1.0
chr2	10130598	10130808	ENSG00000171848.14|RRM2|UPF1|UPF1	981	+	6.228694	1.7296592	-1.0	-1.0
chr2	10130473	10130578	ENSG00000171848.14|RRM2|UPF1|UPF1	930	+	5.5339055	1.1530316	-1.0	-1.0
chr2	10129869	10130244	ENSG00000284681.1|AC007240.1|UPF1|UPF1	989	+	5.754031	1.9639845	-1.0	-1.0
chr2	10129474	10129734	ENSG00000284681.1|AC007240.1|UPF1|UPF1	926	+	5.5135317	1.130479	-1.0	-1.0
chr2	10130474	10130579	ENSG00000284681.1|AC007240.1|UPF1|UPF1	930	+	5.5339055	1.1530316	-1.0	-1.0
chr2	10130599	10130809	ENSG00000284681.1|AC007240.1|UPF1|UPF1	981	+	6.2278733	1.7288736	-1.0	-1.0
chr2	10396834	10396920	ENSG00000115756.12|HPCAL1|UPF1|UPF1	964	+	5.8903337	1.4449211	-1.0	-1.0
chr2	10302938	10303053	ENSG00000115756.12|HPCAL1|UPF1|UPF1	924	+	3.7045712	1.1170554	-1.0	-1.0
chr2	10303068	10303177	ENSG00000115756.12|HPCAL1|UPF1|UPF1	902	+	2.9259515	1.0088212	-1.0	-1.0
chr2	10426798	10427588	ENSG00000115756.12|HPCAL1|UPF1|UPF1	992	+	6.025307	2.104598	-1.0	-1.0
chr2	10571450	10571585	ENSG00000115761.15|NOL10|UPF1|UPF1	933	-	5.5667	1.1748068	-1.0	-1.0
chr2	10784165	10784300	ENSG00000143870.12|PDIA6|UPF1|UPF1	938	-	2.7984834	1.2089766	-1.0	-1.0
chr2	10783440	10784160	ENSG00000143870.12|PDIA6|UPF1|UPF1	996	-	3.8683672	2.3640957	-1.0	-1.0
chr2	10787300	10787400	ENSG00000143870.12|PDIA6|UPF1|UPF1	905	-	3.6083205	1.0241331	-1.0	-1.0
chr2	11181035	11181135	ENSG00000134318.13|ROCK2|UPF1|UPF1	909	-	5.390026	1.0428745	-1.0	-1.0
chr2	11182840	11182940	ENSG00000134318.13|ROCK2|UPF1|UPF1	901	-	5.3755445	1.0048009	-1.0	-1.0
chr2	11182180	11182280	ENSG00000134318.13|ROCK2|UPF1|UPF1	906	-	5.3828454	1.0270619	-1.0	-1.0
chr2	11641595	11642505	ENSG00000196208.13|GREB1|UPF1|UPF1	986	+	4.286113	1.8690876	-1.0	-1.0
chr2	11640435	11641590	ENSG00000196208.13|GREB1|UPF1|UPF1	986	+	4.14675	1.8396833	-1.0	-1.0
chr2	11642615	11642785	ENSG00000196208.13|GREB1|UPF1|UPF1	913	+	3.2370827	1.0617547	-1.0	-1.0
chr2	17656151	17656311	ENSG00000163032.11|VSNL1|UPF1|UPF1	908	+	5.4167867	1.0344598	-1.0	-1.0
chr2	20032709	20033104	ENSG00000068697.6|LAPTM4A|UPF1|UPF1	990	-	3.4772434	1.9822319	-1.0	-1.0
chr2	20224801	20225112	ENSG00000115884.10|SDC1|UPF1|UPF1	988	-	3.6720822	1.9367951	-1.0	-1.0
chr2	20200796	20202935	ENSG00000115884.10|SDC1|UPF1|UPF1	1000	-	6.5488377	4.294234	-1.0	-1.0
chr2	20203812	20204277	ENSG00000115884.10|SDC1|UPF1|UPF1	983	-	4.0191026	1.766945	-1.0	-1.0
chr2	20225261	20225386	ENSG00000115884.10|SDC1|UPF1|UPF1	949	-	5.70324	1.293389	-1.0	-1.0
chr2	20203086	20203222	ENSG00000115884.10|SDC1|UPF1|UPF1	996	-	4.647705	2.390661	-1.0	-1.0
chr2	20250405	20250520	ENSG00000055917.15|PUM2|UPF1|UPF1	922	-	5.4767647	1.1073334	-1.0	-1.0
chr2	20447073	20447898	ENSG00000143878.9|RHOB|UPF1|UPF1	981	+	3.4788764	1.7164828	-1.0	-1.0
chr2	20447903	20449363	ENSG00000143878.9|RHOB|UPF1|UPF1	1000	+	5.2433934	3.645888	-1.0	-1.0
chr2	20586297	20586457	ENSG00000269976.1|AC012065.3|UPF1|UPF1	943	-	4.9498696	1.2448679	-1.0	-1.0
chr2	20589295	20589645	ENSG00000118960.12|HS1BP3|UPF1|UPF1	981	-	4.003205	1.7264564	-1.0	-1.0
chr2	20617871	20619031	ENSG00000118960.12|HS1BP3|UPF1|UPF1	993	-	5.9469204	2.1345026	-1.0	-1.0
chr2	20592859	20593359	ENSG00000118960.12|HS1BP3|UPF1|UPF1	990	-	4.3816304	1.9973459	-1.0	-1.0
chr2	20586300	20586460	ENSG00000118960.12|HS1BP3|UPF1|UPF1	942	-	4.8772807	1.236101	-1.0	-1.0
chr2	20587355	20587850	ENSG00000118960.12|HS1BP3|UPF1|UPF1	989	-	4.7095284	1.9752343	-1.0	-1.0
chr2	20592360	20592616	ENSG00000118960.12|HS1BP3|UPF1|UPF1	984	-	3.3295631	1.8079729	-1.0	-1.0
chr2	20588290	20589285	ENSG00000118960.12|HS1BP3|UPF1|UPF1	994	-	4.6652675	2.2386408	-1.0	-1.0
chr2	20587940	20588225	ENSG00000118960.12|HS1BP3|UPF1|UPF1	983	-	3.7261858	1.7626758	-1.0	-1.0
chr2	20592616	20592794	ENSG00000118960.12|HS1BP3|UPF1|UPF1	999	-	5.2564316	3.0991087	-1.0	-1.0
chr2	20589680	20591340	ENSG00000118960.12|HS1BP3|UPF1|UPF1	994	-	4.956526	2.256587	-1.0	-1.0
chr2	20592421	20592548	ENSG00000231948.2|HS1BP3-IT1|UPF1|UPF1	993	-	3.5752745	2.1540637	-1.0	-1.0
chr2	20590774	20591247	ENSG00000231948.2|HS1BP3-IT1|UPF1|UPF1	997	-	5.1612525	2.573811	-1.0	-1.0
chr2	20672118	20672763	ENSG00000143869.6|GDF7|UPF1|UPF1	994	+	5.508578	2.2268662	-1.0	-1.0
chr2	20671553	20671688	ENSG00000143869.6|GDF7|UPF1|UPF1	935	+	5.091365	1.1903993	-1.0	-1.0
chr2	20671743	20671848	ENSG00000143869.6|GDF7|UPF1|UPF1	916	+	5.460805	1.0765513	-1.0	-1.0
chr2	20671378	20671498	ENSG00000143869.6|GDF7|UPF1|UPF1	911	+	5.404616	1.0504699	-1.0	-1.0
chr2	20686248	20686508	ENSG00000118961.14|LDAH|UPF1|UPF1	930	-	4.5921993	1.1557792	-1.0	-1.0
chr2	21001428	21001573	ENSG00000084674.14|APOB|UPF1|UPF1	926	-	2.224674	1.1280423	-1.0	-1.0
chr2	24000976	24001171	ENSG00000173960.13|UBXN2A|UPF1|UPF1	930	+	5.5326767	1.1576622	-1.0	-1.0
chr2	24001186	24001286	ENSG00000173960.13|UBXN2A|UPF1|UPF1	901	+	2.9306545	1.0048009	-1.0	-1.0
chr2	24000376	24000551	ENSG00000173960.13|UBXN2A|UPF1|UPF1	931	+	4.5811443	1.1594197	-1.0	-1.0
chr2	24000176	24000356	ENSG00000173960.13|UBXN2A|UPF1|UPF1	919	+	3.372211	1.091678	-1.0	-1.0
chr2	24029949	24030134	ENSG00000163026.11|WDCP|UPF1|UPF1	928	-	5.537588	1.1408855	-1.0	-1.0
chr2	24030354	24030589	ENSG00000163026.11|WDCP|UPF1|UPF1	915	-	5.456212	1.0724452	-1.0	-1.0
chr2	24029639	24029784	ENSG00000163026.11|WDCP|UPF1|UPF1	913	-	5.437568	1.0629711	-1.0	-1.0
chr2	24030244	24030344	ENSG00000163026.11|WDCP|UPF1|UPF1	912	-	5.397112	1.0547024	-1.0	-1.0
chr2	24819458	24819663	ENSG00000138092.10|CENPO|UPF1|UPF1	942	+	5.6520724	1.2379664	-1.0	-1.0
chr2	25001890	25002075	ENSG00000224165.5|DNAJC27-AS1|UPF1|UPF1	932	+	5.5493603	1.1663289	-1.0	-1.0
chr2	25233564	25233779	ENSG00000119772.16|DNMT3A|UPF1|UPF1	956	-	4.5048013	1.3536339	-1.0	-1.0
chr2	26190864	26191279	ENSG00000084754.10|HADHA|UPF1|UPF1	989	-	5.762069	1.9492034	-1.0	-1.0
chr2	26391264	26391509	ENSG00000138018.17|SELENOI|UPF1|UPF1	970	+	3.9247692	1.5177433	-1.0	-1.0
chr2	26390014	26390114	ENSG00000138018.17|SELENOI|UPF1|UPF1	933	+	2.8813255	1.174636	-1.0	-1.0
chr2	26392774	26392949	ENSG00000138018.17|SELENOI|UPF1|UPF1	920	+	4.2689457	1.099548	-1.0	-1.0
chr2	26390909	26391019	ENSG00000138018.17|SELENOI|UPF1|UPF1	911	+	5.393569	1.0487884	-1.0	-1.0
chr2	26389049	26389229	ENSG00000138018.17|SELENOI|UPF1|UPF1	949	+	4.8494225	1.2883906	-1.0	-1.0
chr2	26392389	26392729	ENSG00000138018.17|SELENOI|UPF1|UPF1	997	+	5.5225115	2.56507	-1.0	-1.0
chr2	26389649	26389974	ENSG00000138018.17|SELENOI|UPF1|UPF1	997	+	6.7327867	2.4645045	-1.0	-1.0
chr2	26392059	26392254	ENSG00000138018.17|SELENOI|UPF1|UPF1	957	+	5.698538	1.3622499	-1.0	-1.0
chr2	26391889	26391994	ENSG00000138018.17|SELENOI|UPF1|UPF1	913	+	5.4041305	1.0611901	-1.0	-1.0
chr2	26395389	26395514	ENSG00000138018.17|SELENOI|UPF1|UPF1	918	+	5.472652	1.0857587	-1.0	-1.0
chr2	26779736	26780486	ENSG00000213699.8|SLC35F6|UPF1|UPF1	997	+	5.062652	2.4827468	-1.0	-1.0
chr2	26780501	26781081	ENSG00000213699.8|SLC35F6|UPF1|UPF1	991	+	5.9939027	2.032569	-1.0	-1.0
chr2	26778306	26779721	ENSG00000213699.8|SLC35F6|UPF1|UPF1	997	+	5.6438446	2.5025039	-1.0	-1.0
chr2	26779736	26780486	ENSG00000115163.14|CENPA|UPF1|UPF1	997	+	5.062652	2.4827468	-1.0	-1.0
chr2	26780501	26781081	ENSG00000115163.14|CENPA|UPF1|UPF1	991	+	5.9939027	2.032569	-1.0	-1.0
chr2	26778306	26779721	ENSG00000115163.14|CENPA|UPF1|UPF1	997	+	5.6438446	2.5025039	-1.0	-1.0
chr2	26781956	26782066	ENSG00000115163.14|CENPA|UPF1|UPF1	916	+	5.462131	1.0755205	-1.0	-1.0
chr2	27039725	27039830	ENSG00000119777.18|TMEM214|UPF1|UPF1	913	+	5.4051228	1.0623556	-1.0	-1.0
chr2	27040770	27041670	ENSG00000119777.18|TMEM214|UPF1|UPF1	998	+	4.6888127	2.7050555	-1.0	-1.0
chr2	27033044	27033164	ENSG00000119777.18|TMEM214|UPF1|UPF1	947	+	5.319421	1.2782161	-1.0	-1.0
chr2	27037580	27037755	ENSG00000119777.18|TMEM214|UPF1|UPF1	961	+	5.8690186	1.409677	-1.0	-1.0
chr2	27040350	27040496	ENSG00000119777.18|TMEM214|UPF1|UPF1	939	+	3.2648664	1.2160501	-1.0	-1.0
chr2	27082932	27083137	ENSG00000138080.13|EMILIN1|UPF1|UPF1	931	+	5.6364985	1.1583192	-1.0	-1.0
chr2	27085942	27086407	ENSG00000138080.13|EMILIN1|UPF1|UPF1	991	+	5.657546	2.055771	-1.0	-1.0
chr2	27099424	27099577	ENSG00000138030.12|KHK|UPF1|UPF1	943	+	5.442693	1.2448882	-1.0	-1.0
chr2	27099679	27100469	ENSG00000138030.12|KHK|UPF1|UPF1	998	+	5.615644	2.6150293	-1.0	-1.0
chr2	27100988	27101143	ENSG00000138028.15|CGREF1|UPF1|UPF1	915	-	5.4157014	1.0684825	-1.0	-1.0
chr2	27132223	27132348	ENSG00000138073.13|PREB|UPF1|UPF1	926	-	5.6915503	1.1302238	-1.0	-1.0
chr2	27134266	27134671	ENSG00000138073.13|PREB|UPF1|UPF1	979	-	5.203681	1.6869991	-1.0	-1.0
chr2	27130765	27131508	ENSG00000138073.13|PREB|UPF1|UPF1	999	-	5.835854	2.86144	-1.0	-1.0
chr2	27131711	27131871	ENSG00000138073.13|PREB|UPF1|UPF1	925	-	4.9266267	1.1272018	-1.0	-1.0
chr2	27199606	27200579	ENSG00000138074.14|SLC5A6|UPF1|UPF1	998	-	6.0472217	2.674462	-1.0	-1.0
chr2	27207652	27207790	ENSG00000138074.14|SLC5A6|UPF1|UPF1	918	-	2.7869983	1.086907	-1.0	-1.0
chr2	27200997	27201107	ENSG00000138074.14|SLC5A6|UPF1|UPF1	925	-	5.4966364	1.1230013	-1.0	-1.0
chr2	27201317	27201422	ENSG00000138074.14|SLC5A6|UPF1|UPF1	919	-	5.4493833	1.0925246	-1.0	-1.0
chr2	27205379	27205499	ENSG00000138074.14|SLC5A6|UPF1|UPF1	919	-	3.6689196	1.0891498	-1.0	-1.0
chr2	27216978	27217088	ENSG00000138085.16|ATRAID|UPF1|UPF1	937	+	3.7911086	1.1993474	-1.0	-1.0
chr2	27357807	27357937	ENSG00000234072.1|AC074117.1|UPF1|UPF1	945	+	2.7352023	1.260095	-1.0	-1.0
chr2	27357292	27357507	ENSG00000234072.1|AC074117.1|UPF1|UPF1	975	+	2.9668665	1.5992788	-1.0	-1.0
chr2	27357567	27357802	ENSG00000234072.1|AC074117.1|UPF1|UPF1	971	+	3.9709046	1.5450544	-1.0	-1.0
chr2	27376720	27377055	ENSG00000115234.10|SNX17|UPF1|UPF1	960	+	4.6478605	1.3989165	-1.0	-1.0
chr2	27381193	27381623	ENSG00000115241.10|PPM1G|UPF1|UPF1	994	-	4.754514	2.2458723	-1.0	-1.0
chr2	27441747	27442259	ENSG00000115216.13|NRBP1|UPF1|UPF1	996	+	5.381494	2.4272954	-1.0	-1.0
chr2	27494546	27494711	ENSG00000115226.9|FNDC4|UPF1|UPF1	959	-	5.818083	1.3854626	-1.0	-1.0
chr2	27492182	27492282	ENSG00000115226.9|FNDC4|UPF1|UPF1	912	-	5.397112	1.0547024	-1.0	-1.0
chr2	28414918	28415088	ENSG00000075426.11|FOSL2|UPF1|UPF1	958	+	5.4371486	1.3726255	-1.0	-1.0
chr2	28413363	28413628	ENSG00000075426.11|FOSL2|UPF1|UPF1	961	+	5.01777	1.4112718	-1.0	-1.0
chr2	28412873	28413103	ENSG00000075426.11|FOSL2|UPF1|UPF1	949	+	5.0637207	1.2919186	-1.0	-1.0
chr2	28412713	28412873	ENSG00000075426.11|FOSL2|UPF1|UPF1	916	+	3.093422	1.0737866	-1.0	-1.0
chr2	28414673	28414783	ENSG00000075426.11|FOSL2|UPF1|UPF1	929	+	5.7046704	1.14619	-1.0	-1.0
chr2	28413638	28414018	ENSG00000075426.11|FOSL2|UPF1|UPF1	958	+	5.8928685	1.3727584	-1.0	-1.0
chr2	28412418	28412623	ENSG00000075426.11|FOSL2|UPF1|UPF1	949	+	3.5436816	1.2953355	-1.0	-1.0
chr2	28412193	28412353	ENSG00000075426.11|FOSL2|UPF1|UPF1	949	+	5.782452	1.2885813	-1.0	-1.0
chr2	28393027	28393157	ENSG00000075426.11|FOSL2|UPF1|UPF1	922	+	3.7169108	1.1096503	-1.0	-1.0
chr2	28799743	28799848	ENSG00000213639.9|PPP1CB|UPF1|UPF1	909	+	5.390026	1.0428745	-1.0	-1.0
chr2	28800453	28800568	ENSG00000213639.9|PPP1CB|UPF1|UPF1	929	+	5.5250688	1.1512198	-1.0	-1.0
chr2	28800148	28800403	ENSG00000213639.9|PPP1CB|UPF1|UPF1	929	+	3.8089664	1.14857	-1.0	-1.0
chr2	28799498	28799738	ENSG00000213639.9|PPP1CB|UPF1|UPF1	931	+	5.549496	1.1625979	-1.0	-1.0
chr2	28800653	28800788	ENSG00000213639.9|PPP1CB|UPF1|UPF1	927	+	3.240429	1.1368654	-1.0	-1.0
chr2	28802283	28802413	ENSG00000213639.9|PPP1CB|UPF1|UPF1	930	+	5.5264134	1.1523334	-1.0	-1.0
chr2	28800149	28800404	ENSG00000163806.15|SPDYA|UPF1|UPF1	930	+	3.8197281	1.1541352	-1.0	-1.0
chr2	28800454	28800569	ENSG00000163806.15|SPDYA|UPF1|UPF1	932	+	5.5465555	1.1666033	-1.0	-1.0
chr2	28799499	28799739	ENSG00000163806.15|SPDYA|UPF1|UPF1	936	+	5.588576	1.1934586	-1.0	-1.0
chr2	28800654	28800789	ENSG00000163806.15|SPDYA|UPF1|UPF1	926	+	3.2358074	1.1333464	-1.0	-1.0
chr2	28799744	28799849	ENSG00000163806.15|SPDYA|UPF1|UPF1	909	+	5.390026	1.0428745	-1.0	-1.0
chr2	28802284	28802409	ENSG00000163806.15|SPDYA|UPF1|UPF1	927	+	5.5081205	1.1382152	-1.0	-1.0
chr2	28946779	28946879	ENSG00000163811.11|WDR43|UPF1|UPF1	901	+	2.9165566	1.0048009	-1.0	-1.0
chr2	28947229	28947424	ENSG00000163811.11|WDR43|UPF1|UPF1	931	+	4.6594524	1.1619885	-1.0	-1.0
chr2	30159148	30159468	ENSG00000119801.12|YPEL5|UPF1|UPF1	999	+	6.508708	3.2011254	-1.0	-1.0
chr2	30641686	30641881	ENSG00000172954.13|LCLAT1|UPF1|UPF1	981	+	5.9626966	1.71201	-1.0	-1.0
chr2	30641886	30642016	ENSG00000172954.13|LCLAT1|UPF1|UPF1	924	+	5.477413	1.1194563	-1.0	-1.0
chr2	30640786	30641156	ENSG00000172954.13|LCLAT1|UPF1|UPF1	990	+	5.747102	1.99841	-1.0	-1.0
chr2	30642441	30642636	ENSG00000172954.13|LCLAT1|UPF1|UPF1	962	+	5.8513255	1.4227732	-1.0	-1.0
chr2	32307093	32307193	ENSG00000119820.10|YIPF4|UPF1|UPF1	929	+	5.5460653	1.1483017	-1.0	-1.0
chr2	32308028	32308223	ENSG00000119820.10|YIPF4|UPF1|UPF1	942	+	2.9904833	1.236764	-1.0	-1.0
chr2	32306723	32306998	ENSG00000119820.10|YIPF4|UPF1|UPF1	973	+	6.0090213	1.5653976	-1.0	-1.0
chr2	32307753	32307933	ENSG00000119820.10|YIPF4|UPF1|UPF1	948	+	3.4588156	1.2809659	-1.0	-1.0
chr2	32308258	32308448	ENSG00000119820.10|YIPF4|UPF1|UPF1	947	+	3.9692178	1.2736108	-1.0	-1.0
chr2	32307543	32307738	ENSG00000119820.10|YIPF4|UPF1|UPF1	970	+	3.0554004	1.5269908	-1.0	-1.0
chr2	32309618	32309813	ENSG00000119820.10|YIPF4|UPF1|UPF1	969	+	3.0931792	1.5132923	-1.0	-1.0
chr2	32310693	32310818	ENSG00000119820.10|YIPF4|UPF1|UPF1	922	+	4.57515	1.1061022	-1.0	-1.0
chr2	32308493	32308683	ENSG00000119820.10|YIPF4|UPF1|UPF1	967	+	4.7113843	1.4784013	-1.0	-1.0
chr2	33584242	33584357	ENSG00000119812.18|FAM98A|UPF1|UPF1	920	-	5.456922	1.0961212	-1.0	-1.0
chr2	36548904	36549579	ENSG00000150938.9|CRIM1|UPF1|UPF1	985	+	4.119386	1.8344305	-1.0	-1.0
chr2	36548714	36548879	ENSG00000150938.9|CRIM1|UPF1|UPF1	919	+	5.574015	1.0909562	-1.0	-1.0
chr2	36522963	36523178	ENSG00000150938.9|CRIM1|UPF1|UPF1	996	+	4.673941	2.3885934	-1.0	-1.0
chr2	36549944	36550229	ENSG00000150938.9|CRIM1|UPF1|UPF1	973	+	3.9308674	1.5710559	-1.0	-1.0
chr2	36549599	36549759	ENSG00000150938.9|CRIM1|UPF1|UPF1	911	+	5.3890343	1.0491605	-1.0	-1.0
chr2	37204192	37204697	ENSG00000218739.9|CEBPZOS|UPF1|UPF1	997	+	5.7541924	2.5003946	-1.0	-1.0
chr2	37201907	37202047	ENSG00000218739.9|CEBPZOS|UPF1|UPF1	927	+	5.511705	1.1368417	-1.0	-1.0
chr2	37203147	37203262	ENSG00000218739.9|CEBPZOS|UPF1|UPF1	924	+	5.4912615	1.1166476	-1.0	-1.0
chr2	37202187	37202877	ENSG00000218739.9|CEBPZOS|UPF1|UPF1	999	+	6.135245	3.0269694	-1.0	-1.0
chr2	38733487	38734692	ENSG00000143891.16|GALM|UPF1|UPF1	994	+	5.856048	2.2116845	-1.0	-1.0
chr2	42048269	42048454	ENSG00000162878.12|PKDCC|UPF1|UPF1	946	+	5.7070932	1.2688178	-1.0	-1.0
chr2	42058095	42058395	ENSG00000162878.12|PKDCC|UPF1|UPF1	920	+	5.4609704	1.0948515	-1.0	-1.0
chr2	42048054	42048214	ENSG00000162878.12|PKDCC|UPF1|UPF1	907	+	2.6233234	1.0302253	-1.0	-1.0
chr2	42332303	42332503	ENSG00000143924.18|EML4|UPF1|UPF1	926	+	3.0884638	1.1305087	-1.0	-1.0
chr2	42331393	42331513	ENSG00000143924.18|EML4|UPF1|UPF1	923	+	5.5831885	1.1112189	-1.0	-1.0
chr2	42332143	42332258	ENSG00000143924.18|EML4|UPF1|UPF1	966	+	5.011006	1.4740381	-1.0	-1.0
chr2	42262583	42262683	ENSG00000143924.18|EML4|UPF1|UPF1	901	+	5.3755445	1.0048009	-1.0	-1.0
chr2	42331923	42332023	ENSG00000143924.18|EML4|UPF1|UPF1	912	+	2.9916441	1.0537653	-1.0	-1.0
chr2	42350607	42351067	ENSG00000115944.14|COX7A2L|UPF1|UPF1	961	-	5.305164	1.4098432	-1.0	-1.0
chr2	42753623	42753788	ENSG00000057935.13|MTA3|UPF1|UPF1	927	+	5.504778	1.135012	-1.0	-1.0
chr2	42754888	42755033	ENSG00000057935.13|MTA3|UPF1|UPF1	914	+	5.451208	1.0674862	-1.0	-1.0
chr2	42763450	42763640	ENSG00000162881.6|OXER1|UPF1|UPF1	952	-	5.7339935	1.3144565	-1.0	-1.0
chr2	42762665	42763150	ENSG00000162881.6|OXER1|UPF1|UPF1	959	-	5.8092084	1.3875644	-1.0	-1.0
chr2	42763265	42763440	ENSG00000162881.6|OXER1|UPF1|UPF1	946	-	5.6647906	1.2645714	-1.0	-1.0
chr2	42763760	42764065	ENSG00000162881.6|OXER1|UPF1|UPF1	973	-	5.3781643	1.5654718	-1.0	-1.0
chr2	42764160	42764261	ENSG00000162881.6|OXER1|UPF1|UPF1	945	-	5.7166624	1.2606831	-1.0	-1.0
chr2	42767088	42767513	ENSG00000162882.14|HAAO|UPF1|UPF1	995	-	5.6243396	2.3264396	-1.0	-1.0
chr2	42767594	42767724	ENSG00000162882.14|HAAO|UPF1|UPF1	914	-	5.412101	1.0632565	-1.0	-1.0
chr2	43222836	43223286	ENSG00000152518.7|ZFP36L2|UPF1|UPF1	945	-	4.9549747	1.2627031	-1.0	-1.0
chr2	43224396	43224506	ENSG00000152518.7|ZFP36L2|UPF1|UPF1	903	-	2.9268813	1.0120143	-1.0	-1.0
chr2	43223851	43224041	ENSG00000152518.7|ZFP36L2|UPF1|UPF1	938	-	3.0769763	1.2069954	-1.0	-1.0
chr2	43223501	43223601	ENSG00000152518.7|ZFP36L2|UPF1|UPF1	925	-	5.5396004	1.1259698	-1.0	-1.0
chr2	43222571	43222766	ENSG00000152518.7|ZFP36L2|UPF1|UPF1	976	-	5.988294	1.6179204	-1.0	-1.0
chr2	43224046	43224366	ENSG00000152518.7|ZFP36L2|UPF1|UPF1	978	-	4.724835	1.662145	-1.0	-1.0
chr2	43887957	43888112	ENSG00000138095.18|LRPPRC|UPF1|UPF1	900	-	5.3214064	1.0019873	-1.0	-1.0
chr2	44320679	44320834	ENSG00000138078.15|PREPL|UPF1|UPF1	920	-	5.4766097	1.099349	-1.0	-1.0
chr2	44320989	44321219	ENSG00000138078.15|PREPL|UPF1|UPF1	989	-	5.0590672	1.9526889	-1.0	-1.0
chr2	46385855	46386155	ENSG00000116016.13|EPAS1|UPF1|UPF1	947	+	4.258863	1.2727156	-1.0	-1.0
chr2	46385680	46385840	ENSG00000116016.13|EPAS1|UPF1|UPF1	928	+	2.5662148	1.1397073	-1.0	-1.0
chr2	46385420	46385600	ENSG00000116016.13|EPAS1|UPF1|UPF1	924	+	3.4882095	1.1186025	-1.0	-1.0
chr2	46901904	46905459	ENSG00000180398.11|MCFD2|UPF1|UPF1	998	-	6.1123457	2.6544771	-1.0	-1.0
chr2	46909066	46909171	ENSG00000180398.11|MCFD2|UPF1|UPF1	927	-	3.7091055	1.1365135	-1.0	-1.0
chr2	47073831	47074316	ENSG00000068724.15|TTC7A|UPF1|UPF1	955	+	5.404605	1.3441164	-1.0	-1.0
chr2	46941358	46941508	ENSG00000068724.15|TTC7A|UPF1|UPF1	956	+	5.618008	1.3523974	-1.0	-1.0
chr2	47074361	47074566	ENSG00000068724.15|TTC7A|UPF1|UPF1	927	+	5.504025	1.1356634	-1.0	-1.0
chr2	47074676	47074881	ENSG00000068724.15|TTC7A|UPF1|UPF1	982	+	6.231223	1.7546725	-1.0	-1.0
chr2	47074956	47075251	ENSG00000068724.15|TTC7A|UPF1|UPF1	956	+	4.8685575	1.3528847	-1.0	-1.0
chr2	47160496	47160666	ENSG00000143933.16|CALM2|UPF1|UPF1	936	-	4.8114877	1.1967449	-1.0	-1.0
chr2	47160498	47160668	ENSG00000273269.2|STPG4|UPF1|UPF1	938	-	4.8226495	1.2073311	-1.0	-1.0
chr2	47386571	47386746	ENSG00000119888.10|EPCAM|UPF1|UPF1	945	+	4.9901066	1.2579446	-1.0	-1.0
chr2	53669229	53669454	ENSG00000115239.21|ASB3|UPF1|UPF1	987	-	6.499092	1.8929448	-1.0	-1.0
chr2	53669834	53669980	ENSG00000115239.21|ASB3|UPF1|UPF1	988	-	4.957509	1.9039189	-1.0	-1.0
chr2	54668960	54669070	ENSG00000115306.15|SPTBN1|UPF1|UPF1	925	+	3.7167368	1.1271725	-1.0	-1.0
chr2	54669370	54669670	ENSG00000115306.15|SPTBN1|UPF1|UPF1	986	+	4.733277	1.8597095	-1.0	-1.0
chr2	54668705	54668855	ENSG00000115306.15|SPTBN1|UPF1|UPF1	915	+	2.2326765	1.0717177	-1.0	-1.0
chr2	54972326	54973146	ENSG00000115310.17|RTN4|UPF1|UPF1	993	-	4.068355	2.1431613	-1.0	-1.0
chr2	54972216	54972316	ENSG00000115310.17|RTN4|UPF1|UPF1	914	-	5.4180646	1.0632565	-1.0	-1.0
chr2	55617403	55617598	ENSG00000275052.4|PPP4R3B|UPF1|UPF1	915	-	5.466933	1.0729214	-1.0	-1.0
chr2	61010317	61010737	ENSG00000162927.13|PUS10|UPF1|UPF1	980	-	6.226518	1.7037482	-1.0	-1.0
chr2	61050211	61050386	ENSG00000162928.8|PEX13|UPF1|UPF1	903	+	2.7242932	1.0141149	-1.0	-1.0
chr2	61049591	61049691	ENSG00000162928.8|PEX13|UPF1|UPF1	900	+	5.327592	1.0019873	-1.0	-1.0
chr2	61049386	61049581	ENSG00000162928.8|PEX13|UPF1|UPF1	955	+	3.8535554	1.3452685	-1.0	-1.0
chr2	61050861	61050961	ENSG00000162928.8|PEX13|UPF1|UPF1	925	+	5.503192	1.1227239	-1.0	-1.0
chr2	61088677	61088792	ENSG00000162929.13|KIAA1841|UPF1|UPF1	907	+	5.3621497	1.0315888	-1.0	-1.0
chr2	61142546	61142971	ENSG00000212978.6|AC016747.1|UPF1|UPF1	993	-	6.266887	2.1366372	-1.0	-1.0
chr2	61141796	61142216	ENSG00000212978.6|AC016747.1|UPF1|UPF1	990	-	5.918393	2.016753	-1.0	-1.0
chr2	62705751	62705926	ENSG00000115504.14|EHBP1|UPF1|UPF1	915	+	1.9770926	1.0728633	-1.0	-1.0
chr2	62706911	62707021	ENSG00000115504.14|EHBP1|UPF1|UPF1	944	+	5.7047567	1.2492288	-1.0	-1.0
chr2	64018967	64019067	ENSG00000143952.19|VPS54|UPF1|UPF1	908	-	2.4739058	1.0377123	-1.0	-1.0
chr2	64461019	64461139	ENSG00000119862.12|LGALSL|UPF1|UPF1	906	+	5.3828454	1.0270619	-1.0	-1.0
chr2	65012650	65012895	ENSG00000115902.10|SLC1A4|UPF1|UPF1	989	+	5.129419	1.9481959	-1.0	-1.0
chr2	65023251	65023356	ENSG00000115902.10|SLC1A4|UPF1|UPF1	900	+	5.327592	1.0019873	-1.0	-1.0
chr2	65021041	65022406	ENSG00000115902.10|SLC1A4|UPF1|UPF1	991	+	6.109301	2.0302966	-1.0	-1.0
chr2	65023441	65023616	ENSG00000115902.10|SLC1A4|UPF1|UPF1	918	+	5.438754	1.0847485	-1.0	-1.0
chr2	65022891	65023036	ENSG00000115902.10|SLC1A4|UPF1|UPF1	905	+	5.38102	1.0214967	-1.0	-1.0
chr2	65022636	65022886	ENSG00000115902.10|SLC1A4|UPF1|UPF1	980	+	6.11995	1.7007244	-1.0	-1.0
chr2	65088069	65088484	ENSG00000138069.16|RAB1A|UPF1|UPF1	982	-	4.3378983	1.7389748	-1.0	-1.0
chr2	65270123	65270663	ENSG00000138071.13|ACTR2|UPF1|UPF1	963	+	3.70594	1.4288135	-1.0	-1.0
chr2	65269913	65270118	ENSG00000138071.13|ACTR2|UPF1|UPF1	969	+	4.1582155	1.5071628	-1.0	-1.0
chr2	65270813	65270913	ENSG00000138071.13|ACTR2|UPF1|UPF1	913	+	3.6215465	1.0611901	-1.0	-1.0
chr2	65268983	65269613	ENSG00000138071.13|ACTR2|UPF1|UPF1	966	+	3.5286024	1.4643468	-1.0	-1.0
chr2	65269683	65269803	ENSG00000138071.13|ACTR2|UPF1|UPF1	930	+	5.548612	1.1543914	-1.0	-1.0
chr2	68179376	68179841	ENSG00000221823.10|PPP3R1|UPF1|UPF1	997	-	5.5962534	2.5064225	-1.0	-1.0
chr2	68179861	68181010	ENSG00000221823.10|PPP3R1|UPF1|UPF1	992	-	5.8794036	2.074142	-1.0	-1.0
chr2	68178856	68179061	ENSG00000221823.10|PPP3R1|UPF1|UPF1	983	-	3.5961385	1.7597138	-1.0	-1.0
chr2	68178857	68179057	ENSG00000273398.6|AC017083.4|UPF1|UPF1	984	-	3.605281	1.7864958	-1.0	-1.0
chr2	68179377	68181012	ENSG00000273398.6|AC017083.4|UPF1|UPF1	994	-	5.7940044	2.2088485	-1.0	-1.0
chr2	69323483	69323703	ENSG00000198380.12|GFPT1|UPF1|UPF1	940	-	3.2176173	1.2205915	-1.0	-1.0
chr2	69323703	69323923	ENSG00000198380.12|GFPT1|UPF1|UPF1	971	-	5.8823886	1.5360053	-1.0	-1.0
chr2	69323343	69323458	ENSG00000198380.12|GFPT1|UPF1|UPF1	912	-	5.397112	1.0547024	-1.0	-1.0
chr2	69322878	69322978	ENSG00000198380.12|GFPT1|UPF1|UPF1	906	-	5.3828454	1.0270619	-1.0	-1.0
chr2	69323238	69323338	ENSG00000198380.12|GFPT1|UPF1|UPF1	900	-	5.320169	1.0019873	-1.0	-1.0
chr2	69325558	69325658	ENSG00000198380.12|GFPT1|UPF1|UPF1	910	-	2.9649167	1.044978	-1.0	-1.0
chr2	69320488	69320873	ENSG00000198380.12|GFPT1|UPF1|UPF1	963	-	3.828916	1.4314888	-1.0	-1.0
chr2	69324743	69324863	ENSG00000198380.12|GFPT1|UPF1|UPF1	930	-	3.7587657	1.1540551	-1.0	-1.0
chr2	69323968	69324228	ENSG00000198380.12|GFPT1|UPF1|UPF1	980	-	5.0421166	1.6896578	-1.0	-1.0
chr2	69325733	69325858	ENSG00000198380.12|GFPT1|UPF1|UPF1	911	-	5.406887	1.0520558	-1.0	-1.0
chr2	70089008	70089128	ENSG00000169564.6|PCBP1|UPF1|UPF1	929	+	3.7376544	1.1480635	-1.0	-1.0
chr2	70277483	70280258	ENSG00000116005.11|PCYOX1|UPF1|UPF1	999	+	4.8824444	3.2050767	-1.0	-1.0
chr2	70280278	70280778	ENSG00000116005.11|PCYOX1|UPF1|UPF1	993	+	4.7684093	2.1337144	-1.0	-1.0
chr2	70280783	70281128	ENSG00000116005.11|PCYOX1|UPF1|UPF1	993	+	6.425943	2.1562777	-1.0	-1.0
chr2	70277323	70277478	ENSG00000116005.11|PCYOX1|UPF1|UPF1	940	+	5.614746	1.219303	-1.0	-1.0
chr2	70296074	70296319	ENSG00000035141.7|FAM136A|UPF1|UPF1	964	-	5.8729563	1.445081	-1.0	-1.0
chr2	70296869	70297289	ENSG00000035141.7|FAM136A|UPF1|UPF1	993	-	5.506402	2.1571383	-1.0	-1.0
chr2	70296599	70296814	ENSG00000035141.7|FAM136A|UPF1|UPF1	909	-	5.3776765	1.0386187	-1.0	-1.0
chr2	70449424	70449694	ENSG00000163235.15|TGFA|UPF1|UPF1	979	-	5.298968	1.6877272	-1.0	-1.0
chr2	70448734	70449209	ENSG00000163235.15|TGFA|UPF1|UPF1	935	-	5.571973	1.187958	-1.0	-1.0
chr2	70448149	70448279	ENSG00000163235.15|TGFA|UPF1|UPF1	921	-	5.4602275	1.1021035	-1.0	-1.0
chr2	70449744	70450094	ENSG00000163235.15|TGFA|UPF1|UPF1	966	-	5.883904	1.4700353	-1.0	-1.0
chr2	70901923	70902088	ENSG00000116035.2|VAX2|UPF1|UPF1	920	+	5.459291	1.097146	-1.0	-1.0
chr2	70901283	70901458	ENSG00000116035.2|VAX2|UPF1|UPF1	916	+	5.435238	1.076437	-1.0	-1.0
chr2	70901683	70901828	ENSG00000116035.2|VAX2|UPF1|UPF1	912	+	5.42514	1.0577937	-1.0	-1.0
chr2	70901043	70901278	ENSG00000116035.2|VAX2|UPF1|UPF1	949	+	5.7839065	1.2882836	-1.0	-1.0
chr2	70991829	70991983	ENSG00000258881.6|AC007040.2|UPF1|UPF1	980	-	6.1730456	1.6893924	-1.0	-1.0
chr2	70988914	70989017	ENSG00000258881.6|AC007040.2|UPF1|UPF1	976	-	3.637951	1.6273474	-1.0	-1.0
chr2	70985960	70988740	ENSG00000258881.6|AC007040.2|UPF1|UPF1	999	-	6.0155683	3.037678	-1.0	-1.0
chr2	70991793	70991978	ENSG00000144043.11|TEX261|UPF1|UPF1	973	-	6.0434933	1.5617945	-1.0	-1.0
chr2	70994640	70994765	ENSG00000144043.11|TEX261|UPF1|UPF1	915	-	5.4227533	1.0725672	-1.0	-1.0
chr2	70988914	70989069	ENSG00000144043.11|TEX261|UPF1|UPF1	981	-	4.3325906	1.7268376	-1.0	-1.0
chr2	70985962	70988715	ENSG00000144043.11|TEX261|UPF1|UPF1	999	-	6.0286202	3.0483701	-1.0	-1.0
chr2	71129956	71130056	ENSG00000124370.10|MCEE|UPF1|UPF1	909	-	5.390026	1.0428745	-1.0	-1.0
chr2	72891486	72892141	ENSG00000116096.5|SPR|UPF1|UPF1	981	+	5.1350493	1.7148702	-1.0	-1.0
chr2	72944140	72944725	ENSG00000144040.12|SFXN5|UPF1|UPF1	977	-	5.44892	1.6296179	-1.0	-1.0
chr2	72943825	72943975	ENSG00000144040.12|SFXN5|UPF1|UPF1	926	-	5.515526	1.1331253	-1.0	-1.0
chr2	73074346	73074491	ENSG00000144040.12|SFXN5|UPF1|UPF1	915	-	4.185805	1.0688092	-1.0	-1.0
chr2	72943190	72943335	ENSG00000144040.12|SFXN5|UPF1|UPF1	909	-	5.376216	1.0387489	-1.0	-1.0
chr2	72942760	72942865	ENSG00000144040.12|SFXN5|UPF1|UPF1	934	-	5.5785093	1.1816535	-1.0	-1.0
chr2	73074346	73074491	ENSG00000135631.16|RAB11FIP5|UPF1|UPF1	915	-	4.185805	1.0688092	-1.0	-1.0
chr2	73225795	73227237	ENSG00000135632.11|SMYD5|UPF1|UPF1	1000	+	7.541803	3.6847432	-1.0	-1.0
chr2	73220041	73220171	ENSG00000135632.11|SMYD5|UPF1|UPF1	911	+	5.427808	1.0520282	-1.0	-1.0
chr2	73225596	73225696	ENSG00000135632.11|SMYD5|UPF1|UPF1	901	+	5.3755445	1.0048009	-1.0	-1.0
chr2	73269555	73269768	ENSG00000163013.11|FBXO41|UPF1|UPF1	937	-	4.0609903	1.1972266	-1.0	-1.0
chr2	73260739	73260858	ENSG00000163013.11|FBXO41|UPF1|UPF1	959	-	5.8165107	1.38904	-1.0	-1.0
chr2	73266521	73266651	ENSG00000163013.11|FBXO41|UPF1|UPF1	915	-	5.4186854	1.070904	-1.0	-1.0
chr2	73854448	73854623	ENSG00000124356.15|STAMBP|UPF1|UPF1	945	+	5.683956	1.2605706	-1.0	-1.0
chr2	74154297	74154442	ENSG00000114978.17|MOB1A|UPF1|UPF1	941	-	2.9719927	1.2324405	-1.0	-1.0
chr2	74154102	74154212	ENSG00000114978.17|MOB1A|UPF1|UPF1	909	-	5.3832684	1.0428334	-1.0	-1.0
chr2	74155527	74155677	ENSG00000114978.17|MOB1A|UPF1|UPF1	911	-	5.387338	1.0493495	-1.0	-1.0
chr2	74425835	74426455	ENSG00000114993.16|RTKN|UPF1|UPF1	988	-	4.7496276	1.9322786	-1.0	-1.0
chr2	74441830	74442325	ENSG00000114993.16|RTKN|UPF1|UPF1	977	-	4.774659	1.6315325	-1.0	-1.0
chr2	74460222	74460817	ENSG00000239779.6|WBP1|UPF1|UPF1	973	+	5.5660663	1.5763913	-1.0	-1.0
chr2	74458408	74458613	ENSG00000239779.6|WBP1|UPF1|UPF1	958	+	5.805994	1.3765461	-1.0	-1.0
chr2	74460220	74460820	ENSG00000274049.4|INO80B-WBP1|UPF1|UPF1	972	+	5.561765	1.5587864	-1.0	-1.0
chr2	74458410	74458610	ENSG00000274049.4|INO80B-WBP1|UPF1|UPF1	959	+	5.822579	1.3911114	-1.0	-1.0
chr2	74493070	74493235	ENSG00000115282.19|TTC31|UPF1|UPF1	931	+	3.3037007	1.1608164	-1.0	-1.0
chr2	74493440	74493625	ENSG00000115282.19|TTC31|UPF1|UPF1	933	+	3.8480437	1.1754651	-1.0	-1.0
chr2	74493990	74494095	ENSG00000115282.19|TTC31|UPF1|UPF1	907	+	3.6316357	1.0301695	-1.0	-1.0
chr2	74503654	74503834	ENSG00000257702.3|LBX2-AS1|UPF1|UPF1	917	+	5.446982	1.0833882	-1.0	-1.0
chr2	74503014	74503319	ENSG00000257702.3|LBX2-AS1|UPF1|UPF1	928	+	5.5631266	1.1449838	-1.0	-1.0
chr2	74503449	74503574	ENSG00000257702.3|LBX2-AS1|UPF1|UPF1	926	+	5.5184298	1.1299803	-1.0	-1.0
chr2	74526709	74526814	ENSG00000115307.16|AUP1|UPF1|UPF1	924	-	5.483492	1.1188394	-1.0	-1.0
chr2	74890901	74891446	ENSG00000159399.9|HK2|UPF1|UPF1	989	+	4.284446	1.9709605	-1.0	-1.0
chr2	74891726	74892556	ENSG00000159399.9|HK2|UPF1|UPF1	992	+	4.0328	2.0716503	-1.0	-1.0
chr2	74891471	74891706	ENSG00000159399.9|HK2|UPF1|UPF1	952	+	4.427591	1.3187668	-1.0	-1.0
chr2	74892601	74893271	ENSG00000159399.9|HK2|UPF1|UPF1	995	+	4.046737	2.3391528	-1.0	-1.0
chr2	75492637	75492737	ENSG00000115363.13|EVA1A|UPF1|UPF1	920	-	5.470155	1.096664	-1.0	-1.0
chr2	75492987	75493122	ENSG00000115363.13|EVA1A|UPF1|UPF1	924	-	5.341582	1.1191182	-1.0	-1.0
chr2	75657318	75657418	ENSG00000115364.13|MRPL19|UPF1|UPF1	924	+	5.5097656	1.1188394	-1.0	-1.0
chr2	84906393	84906675	ENSG00000034510.5|TMSB10|UPF1|UPF1	999	+	4.1896195	3.0706234	-1.0	-1.0
chr2	85318019	85322759	ENSG00000152291.13|TGOLN2|UPF1|UPF1	999	-	4.615604	3.12443	-1.0	-1.0
chr2	85327532	85327667	ENSG00000152291.13|TGOLN2|UPF1|UPF1	915	-	2.8831558	1.0715321	-1.0	-1.0
chr2	85326797	85326912	ENSG00000152291.13|TGOLN2|UPF1|UPF1	963	-	5.43044	1.4320607	-1.0	-1.0
chr2	85327092	85327432	ENSG00000152291.13|TGOLN2|UPF1|UPF1	982	-	4.450905	1.74104	-1.0	-1.0
chr2	85342112	85342742	ENSG00000042445.13|RETSAT|UPF1|UPF1	998	-	5.2194543	2.6485686	-1.0	-1.0
chr2	85342802	85343242	ENSG00000042445.13|RETSAT|UPF1|UPF1	983	-	5.995098	1.7690454	-1.0	-1.0
chr2	85547807	85547942	ENSG00000115486.11|GGCX|UPF1|UPF1	935	-	5.6501503	1.187722	-1.0	-1.0
chr2	85548772	85548872	ENSG00000115486.11|GGCX|UPF1|UPF1	902	-	2.9271252	1.0084071	-1.0	-1.0
chr2	85547962	85548087	ENSG00000115486.11|GGCX|UPF1|UPF1	947	-	3.507359	1.2780486	-1.0	-1.0
chr2	85549342	85549847	ENSG00000115486.11|GGCX|UPF1|UPF1	998	-	4.462591	2.6315706	-1.0	-1.0
chr2	85548997	85549102	ENSG00000115486.11|GGCX|UPF1|UPF1	913	-	5.4051228	1.0623556	-1.0	-1.0
chr2	85546152	85546632	ENSG00000115486.11|GGCX|UPF1|UPF1	981	-	5.4746	1.7225606	-1.0	-1.0
chr2	85581655	85582031	ENSG00000118640.10|VAMP8|UPF1|UPF1	980	+	5.6708775	1.693528	-1.0	-1.0
chr2	85598712	85598977	ENSG00000168890.13|TMEM150A|UPF1|UPF1	955	-	4.6118107	1.3442268	-1.0	-1.0
chr2	85599599	85599702	ENSG00000168890.13|TMEM150A|UPF1|UPF1	936	-	5.5913334	1.1961436	-1.0	-1.0
chr2	85599107	85599317	ENSG00000168890.13|TMEM150A|UPF1|UPF1	915	-	5.002206	1.06919	-1.0	-1.0
chr2	85611099	85611264	ENSG00000168887.10|C2orf68|UPF1|UPF1	909	-	2.2106147	1.0398481	-1.0	-1.0
chr2	86024830	86025045	ENSG00000068654.15|POLR1A|UPF1|UPF1	981	-	6.1899734	1.7260762	-1.0	-1.0
chr2	86025640	86025750	ENSG00000068654.15|POLR1A|UPF1|UPF1	915	-	3.630176	1.0717437	-1.0	-1.0
chr2	86022645	86022760	ENSG00000068654.15|POLR1A|UPF1|UPF1	907	-	5.3621497	1.0315888	-1.0	-1.0
chr2	86025785	86027523	ENSG00000068654.15|POLR1A|UPF1|UPF1	998	-	6.0014014	2.6952102	-1.0	-1.0
chr2	86024630	86024800	ENSG00000068654.15|POLR1A|UPF1|UPF1	933	-	5.6248107	1.1761787	-1.0	-1.0
chr2	86144186	86144291	ENSG00000132305.20|IMMT|UPF1|UPF1	907	-	3.5734143	1.0296417	-1.0	-1.0
chr2	86210984	86211094	ENSG00000132313.14|MRPL35|UPF1|UPF1	900	+	5.327592	1.0019873	-1.0	-1.0
chr2	86504555	86504745	ENSG00000115561.15|CHMP3|UPF1|UPF1	927	-	5.534961	1.135235	-1.0	-1.0
chr2	86504745	86504910	ENSG00000115561.15|CHMP3|UPF1|UPF1	926	-	5.498498	1.1292344	-1.0	-1.0
chr2	86505050	86505180	ENSG00000115561.15|CHMP3|UPF1|UPF1	924	-	3.996096	1.1199483	-1.0	-1.0
chr2	86505320	86505495	ENSG00000115561.15|CHMP3|UPF1|UPF1	942	-	4.8622026	1.237961	-1.0	-1.0
chr2	96185183	96185383	ENSG00000084090.13|STARD7|UPF1|UPF1	962	-	4.4288344	1.4164935	-1.0	-1.0
chr2	96186248	96186463	ENSG00000084090.13|STARD7|UPF1|UPF1	988	-	5.4109735	1.9098029	-1.0	-1.0
chr2	96208279	96208649	ENSG00000084090.13|STARD7|UPF1|UPF1	995	-	5.457525	2.2947283	-1.0	-1.0
chr2	96184963	96185183	ENSG00000084090.13|STARD7|UPF1|UPF1	966	-	5.8945704	1.4673216	-1.0	-1.0
chr2	96186048	96186238	ENSG00000084090.13|STARD7|UPF1|UPF1	961	-	3.9754248	1.4122895	-1.0	-1.0
chr2	96185768	96185958	ENSG00000084090.13|STARD7|UPF1|UPF1	967	-	4.18199	1.4819577	-1.0	-1.0
chr2	96251675	96252375	ENSG00000135956.8|TMEM127|UPF1|UPF1	977	-	5.5241737	1.6434367	-1.0	-1.0
chr2	96265262	96265477	ENSG00000135956.8|TMEM127|UPF1|UPF1	960	-	5.630223	1.399969	-1.0	-1.0
chr2	96251040	96251155	ENSG00000135956.8|TMEM127|UPF1|UPF1	925	-	5.4937086	1.1225244	-1.0	-1.0
chr2	96253990	96254100	ENSG00000135956.8|TMEM127|UPF1|UPF1	913	-	5.402597	1.0606723	-1.0	-1.0
chr2	96253065	96253895	ENSG00000135956.8|TMEM127|UPF1|UPF1	997	-	5.533278	2.5933862	-1.0	-1.0
chr2	96251425	96251580	ENSG00000135956.8|TMEM127|UPF1|UPF1	964	-	5.87153	1.4384589	-1.0	-1.0
chr2	96249495	96249690	ENSG00000135956.8|TMEM127|UPF1|UPF1	959	-	5.84122	1.3866509	-1.0	-1.0
chr2	96252460	96253065	ENSG00000135956.8|TMEM127|UPF1|UPF1	996	-	4.284898	2.4136887	-1.0	-1.0
chr2	96250685	96250800	ENSG00000135956.8|TMEM127|UPF1|UPF1	921	-	5.4861746	1.103802	-1.0	-1.0
chr2	96251175	96251305	ENSG00000135956.8|TMEM127|UPF1|UPF1	931	-	5.538721	1.1605581	-1.0	-1.0
chr2	96271370	96271470	ENSG00000144021.2|CIAO1|UPF1|UPF1	912	+	5.397112	1.0547024	-1.0	-1.0
chr2	96272800	96273125	ENSG00000144021.2|CIAO1|UPF1|UPF1	962	+	5.844855	1.4174358	-1.0	-1.0
chr2	96271535	96272775	ENSG00000144021.2|CIAO1|UPF1|UPF1	977	+	5.435725	1.6339014	-1.0	-1.0
chr2	96274780	96275075	ENSG00000144028.14|SNRNP200|UPF1|UPF1	990	-	3.9761903	1.9837582	-1.0	-1.0
chr2	96373481	96373591	ENSG00000121152.9|NCAPH|UPF1|UPF1	907	+	5.3621497	1.0315888	-1.0	-1.0
chr2	96601652	96601767	ENSG00000114982.17|KANSL3|UPF1|UPF1	933	-	5.5577946	1.1742182	-1.0	-1.0
chr2	96602150	96602338	ENSG00000114982.17|KANSL3|UPF1|UPF1	947	-	5.755636	1.2792891	-1.0	-1.0
chr2	96594594	96595289	ENSG00000114982.17|KANSL3|UPF1|UPF1	967	-	5.5029774	1.4829087	-1.0	-1.0
chr2	96593729	96594429	ENSG00000114982.17|KANSL3|UPF1|UPF1	974	-	4.2726245	1.5915586	-1.0	-1.0
chr2	96595304	96595631	ENSG00000114982.17|KANSL3|UPF1|UPF1	932	-	4.884777	1.1665518	-1.0	-1.0
chr2	96705928	96707348	ENSG00000114988.11|LMAN2L|UPF1|UPF1	996	-	6.416814	2.3904996	-1.0	-1.0
chr2	96809804	96809974	ENSG00000158158.11|CNNM4|UPF1|UPF1	947	+	5.6963496	1.2768067	-1.0	-1.0
chr2	96832551	96833906	ENSG00000168763.15|CNNM3|UPF1|UPF1	1000	+	5.5954885	3.440278	-1.0	-1.0
chr2	96828085	96828190	ENSG00000168763.15|CNNM3|UPF1|UPF1	911	+	3.6798463	1.05212	-1.0	-1.0
chr2	96817084	96817199	ENSG00000168763.15|CNNM3|UPF1|UPF1	925	+	3.0675843	1.1235089	-1.0	-1.0
chr2	96816244	96816979	ENSG00000168763.15|CNNM3|UPF1|UPF1	984	+	3.8405483	1.8047293	-1.0	-1.0
chr2	96828940	96829130	ENSG00000168763.15|CNNM3|UPF1|UPF1	934	+	3.4234133	1.1773666	-1.0	-1.0
chr2	96860780	96860970	ENSG00000168758.10|SEMA4C|UPF1|UPF1	928	-	4.0111785	1.1456825	-1.0	-1.0
chr2	96859765	96860605	ENSG00000168758.10|SEMA4C|UPF1|UPF1	1000	-	6.275598	3.5980754	-1.0	-1.0
chr2	97656167	97656892	ENSG00000115073.7|ACTR1B|UPF1|UPF1	993	-	4.826441	2.1347737	-1.0	-1.0
chr2	98599914	98600029	ENSG00000183513.8|COA5|UPF1|UPF1	909	-	5.390026	1.0428745	-1.0	-1.0
chr2	98622815	98623080	ENSG00000071073.12|MGAT4A|UPF1|UPF1	950	-	3.8431807	1.2998451	-1.0	-1.0
chr2	99196202	99196717	ENSG00000185414.19|MRPL30|UPF1|UPF1	999	+	5.82801	3.149201	-1.0	-1.0
chr2	99195677	99196132	ENSG00000185414.19|MRPL30|UPF1|UPF1	1000	+	6.32031	4.730001	-1.0	-1.0
chr2	99197142	99197247	ENSG00000185414.19|MRPL30|UPF1|UPF1	915	+	5.4300904	1.0697691	-1.0	-1.0
chr2	99197141	99197246	ENSG00000241962.9|AC079447.1|UPF1|UPF1	915	+	5.4300904	1.0697691	-1.0	-1.0
chr2	99196196	99196716	ENSG00000241962.9|AC079447.1|UPF1|UPF1	999	+	5.850923	3.1533256	-1.0	-1.0
chr2	99197606	99197711	ENSG00000241962.9|AC079447.1|UPF1|UPF1	900	+	2.9341972	1.0019873	-1.0	-1.0
chr2	99195756	99196131	ENSG00000241962.9|AC079447.1|UPF1|UPF1	1000	+	6.6270847	4.9309087	-1.0	-1.0
chr2	100392364	100392554	ENSG00000115526.10|CHST10|UPF1|UPF1	947	-	5.700126	1.2754813	-1.0	-1.0
chr2	100392809	100392939	ENSG00000115526.10|CHST10|UPF1|UPF1	922	-	5.5543613	1.1105753	-1.0	-1.0
chr2	100392564	100392769	ENSG00000115526.10|CHST10|UPF1|UPF1	972	-	5.9812884	1.5515062	-1.0	-1.0
chr2	100392954	100393264	ENSG00000115526.10|CHST10|UPF1|UPF1	951	-	5.7330155	1.3111603	-1.0	-1.0
chr2	101271293	101271678	ENSG00000163162.8|RNF149|UPF1|UPF1	946	-	3.5249186	1.2693713	-1.0	-1.0
chr2	101274856	101275206	ENSG00000163162.8|RNF149|UPF1|UPF1	988	-	5.5020757	1.9086659	-1.0	-1.0
chr2	101275751	101275866	ENSG00000163162.8|RNF149|UPF1|UPF1	931	-	3.707543	1.1599762	-1.0	-1.0
chr2	101893700	101893980	ENSG00000071054.16|MAP4K4|UPF1|UPF1	930	+	4.4557486	1.1544751	-1.0	-1.0
chr2	101891515	101891630	ENSG00000071054.16|MAP4K4|UPF1|UPF1	942	+	5.673509	1.233831	-1.0	-1.0
chr2	101891800	101892025	ENSG00000071054.16|MAP4K4|UPF1|UPF1	971	+	2.9144604	1.5311887	-1.0	-1.0
chr2	101892980	101893190	ENSG00000071054.16|MAP4K4|UPF1|UPF1	976	+	5.174796	1.6274271	-1.0	-1.0
chr2	101892395	101892550	ENSG00000071054.16|MAP4K4|UPF1|UPF1	938	+	3.4645703	1.2090024	-1.0	-1.0
chr2	102177012	102177207	ENSG00000115594.11|IL1R1|UPF1|UPF1	961	+	5.8850417	1.4043758	-1.0	-1.0
chr2	102176837	102176967	ENSG00000115594.11|IL1R1|UPF1|UPF1	905	+	3.5870628	1.023361	-1.0	-1.0
chr2	102177297	102177492	ENSG00000115594.11|IL1R1|UPF1|UPF1	942	+	2.8988123	1.2397248	-1.0	-1.0
chr2	102142785	102142895	ENSG00000115594.11|IL1R1|UPF1|UPF1	909	+	5.386125	1.0422329	-1.0	-1.0
chr2	102178937	102179072	ENSG00000115594.11|IL1R1|UPF1|UPF1	911	+	5.4121675	1.0527326	-1.0	-1.0
chr2	102177897	102178072	ENSG00000115594.11|IL1R1|UPF1|UPF1	934	+	2.8681767	1.1823546	-1.0	-1.0
chr2	102178077	102178362	ENSG00000115594.11|IL1R1|UPF1|UPF1	976	+	4.872281	1.6192417	-1.0	-1.0
chr2	102718059	102718439	ENSG00000135953.10|MFSD9|UPF1|UPF1	996	-	5.400796	2.4051328	-1.0	-1.0
chr2	105266670	105266855	ENSG00000135966.12|TGFBRAP1|UPF1|UPF1	939	-	5.6115804	1.2169809	-1.0	-1.0
chr2	105266865	105267065	ENSG00000135966.12|TGFBRAP1|UPF1|UPF1	949	-	5.6978416	1.2888408	-1.0	-1.0
chr2	105893106	105893371	ENSG00000071051.13|NCK2|UPF1|UPF1	935	+	5.5683956	1.1840123	-1.0	-1.0
chr2	106093322	106093432	ENSG00000115652.14|UXS1|UPF1|UPF1	909	-	5.387907	1.0428334	-1.0	-1.0
chr2	108686374	108686574	ENSG00000169756.16|LIMS1|UPF1|UPF1	972	+	2.709704	1.5543836	-1.0	-1.0
chr2	109543856	109543961	ENSG00000186522.14|SEPT10|UPF1|UPF1	905	-	2.9355378	1.0209011	-1.0	-1.0
chr2	109616168	109616268	ENSG00000198142.4|SOWAHC|UPF1|UPF1	934	+	5.5711746	1.183062	-1.0	-1.0
chr2	112116478	112116588	ENSG00000153214.9|TMEM87B|UPF1|UPF1	900	+	5.3350058	1.0019873	-1.0	-1.0
chr2	112116623	112116948	ENSG00000153214.9|TMEM87B|UPF1|UPF1	987	+	5.8973975	1.8832734	-1.0	-1.0
chr2	112118048	112118168	ENSG00000153214.9|TMEM87B|UPF1|UPF1	928	+	5.5222025	1.1420866	-1.0	-1.0
chr2	112118243	112118398	ENSG00000153214.9|TMEM87B|UPF1|UPF1	924	+	5.5057435	1.1164442	-1.0	-1.0
chr2	112116283	112116478	ENSG00000153214.9|TMEM87B|UPF1|UPF1	954	+	5.7559576	1.3415427	-1.0	-1.0
chr2	112117463	112118043	ENSG00000153214.9|TMEM87B|UPF1|UPF1	961	+	4.696389	1.4040061	-1.0	-1.0
chr2	112530365	112530550	ENSG00000114999.7|TTL|UPF1|UPF1	926	+	5.5065575	1.12832	-1.0	-1.0
chr2	112528880	112529160	ENSG00000114999.7|TTL|UPF1|UPF1	936	+	5.5845647	1.1932462	-1.0	-1.0
chr2	112529655	112529840	ENSG00000114999.7|TTL|UPF1|UPF1	944	+	5.5545516	1.2486541	-1.0	-1.0
chr2	112662998	112663603	ENSG00000144136.10|SLC20A1|UPF1|UPF1	971	+	4.2149153	1.5445502	-1.0	-1.0
chr2	112663618	112663808	ENSG00000144136.10|SLC20A1|UPF1|UPF1	969	+	5.971427	1.5064871	-1.0	-1.0
chr2	113131044	113131157	ENSG00000136689.18|IL1RN|UPF1|UPF1	996	+	5.186582	2.422822	-1.0	-1.0
chr2	113127433	113127560	ENSG00000136689.18|IL1RN|UPF1|UPF1	904	+	3.6157951	1.0164989	-1.0	-1.0
chr2	113132655	113133985	ENSG00000136689.18|IL1RN|UPF1|UPF1	1000	+	6.7745986	3.3887632	-1.0	-1.0
chr2	113202457	113202717	ENSG00000125637.15|PSD4|UPF1|UPF1	969	+	5.661112	1.5133433	-1.0	-1.0
chr2	113201502	113202452	ENSG00000125637.15|PSD4|UPF1|UPF1	977	+	5.254653	1.6292591	-1.0	-1.0
chr2	113217551	113217726	ENSG00000125618.16|PAX8|UPF1|UPF1	941	-	5.627403	1.2314469	-1.0	-1.0
chr2	113217866	113218171	ENSG00000125618.16|PAX8|UPF1|UPF1	914	-	5.432619	1.0670841	-1.0	-1.0
chr2	113712308	113712788	ENSG00000115084.13|SLC35F5|UPF1|UPF1	987	-	4.19131	1.9014249	-1.0	-1.0
chr2	113710408	113710868	ENSG00000115084.13|SLC35F5|UPF1|UPF1	976	-	3.5070841	1.6151915	-1.0	-1.0
chr2	113712946	113713076	ENSG00000115084.13|SLC35F5|UPF1|UPF1	922	-	3.3816366	1.1106437	-1.0	-1.0
chr2	113710013	113710123	ENSG00000115084.13|SLC35F5|UPF1|UPF1	928	-	2.7057807	1.1456413	-1.0	-1.0
chr2	113957644	113957744	ENSG00000115091.11|ACTR3|UPF1|UPF1	916	+	5.4633546	1.0763181	-1.0	-1.0
chr2	117919677	117919857	ENSG00000125633.10|CCDC93|UPF1|UPF1	948	-	5.7274117	1.2851077	-1.0	-1.0
chr2	117919132	117919377	ENSG00000125633.10|CCDC93|UPF1|UPF1	981	-	6.18708	1.7263625	-1.0	-1.0
chr2	117919432	117919652	ENSG00000125633.10|CCDC93|UPF1|UPF1	951	-	5.141471	1.3105606	-1.0	-1.0
chr2	118109505	118109615	ENSG00000125629.14|INSIG2|UPF1|UPF1	913	+	2.994662	1.0609891	-1.0	-1.0
chr2	119265301	119265481	ENSG00000115107.19|STEAP3|UPF1|UPF1	955	+	5.7937937	1.3420205	-1.0	-1.0
chr2	119263591	119264746	ENSG00000115107.19|STEAP3|UPF1|UPF1	985	+	5.8294544	1.8247114	-1.0	-1.0
chr2	119265036	119265296	ENSG00000115107.19|STEAP3|UPF1|UPF1	958	+	5.8117948	1.3772142	-1.0	-1.0
chr2	119372284	119372524	ENSG00000155368.16|DBI|UPF1|UPF1	984	+	4.472626	1.8052843	-1.0	-1.0
chr2	119436918	119437088	ENSG00000171227.6|TMEM37|UPF1|UPF1	944	+	4.1997776	1.2520589	-1.0	-1.0
chr2	119437163	119438518	ENSG00000171227.6|TMEM37|UPF1|UPF1	999	+	4.6257	2.8408666	-1.0	-1.0
chr2	120293870	120294155	ENSG00000144118.13|RALB|UPF1|UPF1	931	+	5.540437	1.1595098	-1.0	-1.0
chr2	120294450	120294645	ENSG00000144118.13|RALB|UPF1|UPF1	917	+	4.959144	1.0789164	-1.0	-1.0
chr2	120293225	120293555	ENSG00000144118.13|RALB|UPF1|UPF1	985	+	5.891509	1.8248882	-1.0	-1.0
chr2	121339000	121339485	ENSG00000074054.17|CLASP1|UPF1|UPF1	975	-	4.002161	1.6079148	-1.0	-1.0
chr2	121340185	121340465	ENSG00000074054.17|CLASP1|UPF1|UPF1	923	-	5.1214466	1.1161414	-1.0	-1.0
chr2	121339550	121339735	ENSG00000074054.17|CLASP1|UPF1|UPF1	929	-	5.525313	1.150648	-1.0	-1.0
chr2	121338330	121338475	ENSG00000074054.17|CLASP1|UPF1|UPF1	939	-	3.8040504	1.2134591	-1.0	-1.0
chr2	121338540	121338775	ENSG00000074054.17|CLASP1|UPF1|UPF1	978	-	5.399855	1.6530671	-1.0	-1.0
chr2	121766218	121766418	ENSG00000211460.11|TSN|UPF1|UPF1	981	+	4.0797324	1.7250042	-1.0	-1.0
chr2	121765793	121765933	ENSG00000211460.11|TSN|UPF1|UPF1	900	+	5.3212295	1.0019873	-1.0	-1.0
chr2	121766518	121766763	ENSG00000211460.11|TSN|UPF1|UPF1	922	+	5.337224	1.1101543	-1.0	-1.0
chr2	121765653	121765763	ENSG00000211460.11|TSN|UPF1|UPF1	900	+	5.327592	1.0019873	-1.0	-1.0
chr2	127702712	127702887	ENSG00000173349.5|SFT2D3|UPF1|UPF1	971	+	5.40993	1.5434995	-1.0	-1.0
chr2	127702452	127702712	ENSG00000173349.5|SFT2D3|UPF1|UPF1	992	+	6.5234346	2.110363	-1.0	-1.0
chr2	127701977	127702402	ENSG00000173349.5|SFT2D3|UPF1|UPF1	995	+	6.6603394	2.3147113	-1.0	-1.0
chr2	127703047	127703627	ENSG00000173349.5|SFT2D3|UPF1|UPF1	995	+	5.988408	2.3267376	-1.0	-1.0
chr2	127701832	127701947	ENSG00000173349.5|SFT2D3|UPF1|UPF1	928	+	5.5177917	1.1422818	-1.0	-1.0
chr2	127701522	127701662	ENSG00000173349.5|SFT2D3|UPF1|UPF1	929	+	5.522306	1.1486821	-1.0	-1.0
chr2	127847020	127847795	ENSG00000144231.10|POLR2D|UPF1|UPF1	980	-	4.3199883	1.7039071	-1.0	-1.0
chr2	127845370	127845790	ENSG00000144231.10|POLR2D|UPF1|UPF1	991	-	4.5583177	2.053596	-1.0	-1.0
chr2	127847830	127848060	ENSG00000144231.10|POLR2D|UPF1|UPF1	979	-	6.112903	1.6809626	-1.0	-1.0
chr2	127845920	127846120	ENSG00000144231.10|POLR2D|UPF1|UPF1	947	-	3.602465	1.2783974	-1.0	-1.0
chr2	127846775	127846930	ENSG00000144231.10|POLR2D|UPF1|UPF1	945	-	5.706181	1.2573289	-1.0	-1.0
chr2	127846775	127846930	ENSG00000244563.1|AC006011.1|UPF1|UPF1	945	-	5.706181	1.2573289	-1.0	-1.0
chr2	127864564	127864674	ENSG00000144233.9|AMMECR1L|UPF1|UPF1	924	-	5.4821157	1.1182219	-1.0	-1.0
chr2	128193986	128194151	ENSG00000136731.12|UGGT1|UPF1|UPF1	925	+	4.174489	1.125678	-1.0	-1.0
chr2	128189721	128192381	ENSG00000136731.12|UGGT1|UPF1|UPF1	998	+	5.151018	2.7725637	-1.0	-1.0
chr2	128193186	128193961	ENSG00000136731.12|UGGT1|UPF1|UPF1	994	+	5.4504476	2.2259421	-1.0	-1.0
chr2	128194176	128194771	ENSG00000136731.12|UGGT1|UPF1|UPF1	992	+	5.18894	2.1024036	-1.0	-1.0
chr2	128192401	128192991	ENSG00000136731.12|UGGT1|UPF1|UPF1	993	+	5.059371	2.1669462	-1.0	-1.0
chr2	128194971	128195236	ENSG00000136731.12|UGGT1|UPF1|UPF1	967	+	3.2989285	1.4833878	-1.0	-1.0
chr2	128318301	128318577	ENSG00000136720.6|HS6ST1|UPF1|UPF1	988	-	5.1668754	1.9088802	-1.0	-1.0
chr2	128267279	128267574	ENSG00000136720.6|HS6ST1|UPF1|UPF1	996	-	5.0508757	2.421502	-1.0	-1.0
chr2	128267594	128268369	ENSG00000136720.6|HS6ST1|UPF1|UPF1	996	-	4.8086944	2.4232104	-1.0	-1.0
chr2	128266149	128266439	ENSG00000136720.6|HS6ST1|UPF1|UPF1	993	-	5.0125484	2.1735177	-1.0	-1.0
chr2	128266439	128266919	ENSG00000136720.6|HS6ST1|UPF1|UPF1	999	-	5.578122	2.8283722	-1.0	-1.0
chr2	128265724	128265974	ENSG00000136720.6|HS6ST1|UPF1|UPF1	997	-	6.760184	2.4931347	-1.0	-1.0
chr2	128266924	128267249	ENSG00000136720.6|HS6ST1|UPF1|UPF1	977	-	4.5780916	1.6357608	-1.0	-1.0
chr2	128268739	128268870	ENSG00000136720.6|HS6ST1|UPF1|UPF1	944	-	3.300371	1.2529612	-1.0	-1.0
chr2	130151846	130152761	ENSG00000136699.19|SMPD4|UPF1|UPF1	999	-	6.6363425	3.2238157	-1.0	-1.0
chr2	130338810	130339035	ENSG00000136710.9|CCDC115|UPF1|UPF1	967	-	5.912546	1.486759	-1.0	-1.0
chr2	130346455	130346915	ENSG00000136718.9|IMP4|UPF1|UPF1	975	+	6.0734577	1.6070691	-1.0	-1.0
chr2	130347540	130347760	ENSG00000136718.9|IMP4|UPF1|UPF1	978	+	5.9308724	1.6492926	-1.0	-1.0
chr2	130374996	130375101	ENSG00000072135.12|PTPN18|UPF1|UPF1	909	+	5.390026	1.0428745	-1.0	-1.0
chr2	130373896	130374011	ENSG00000072135.12|PTPN18|UPF1|UPF1	924	+	2.816823	1.116907	-1.0	-1.0
chr2	130373676	130373881	ENSG00000072135.12|PTPN18|UPF1|UPF1	936	+	4.2308598	1.1925961	-1.0	-1.0
chr2	130373431	130373586	ENSG00000072135.12|PTPN18|UPF1|UPF1	921	+	5.4945617	1.1013383	-1.0	-1.0
chr2	131049165	131049345	ENSG00000152102.17|FAM168B|UPF1|UPF1	930	-	5.421958	1.1578183	-1.0	-1.0
chr2	131049825	131050005	ENSG00000152102.17|FAM168B|UPF1|UPF1	946	-	3.9090328	1.2708293	-1.0	-1.0
chr2	131052895	131053010	ENSG00000152102.17|FAM168B|UPF1|UPF1	915	-	3.779496	1.0711677	-1.0	-1.0
chr2	131050670	131052452	ENSG00000152102.17|FAM168B|UPF1|UPF1	999	-	5.7537913	3.2418494	-1.0	-1.0
chr2	131055552	131055692	ENSG00000152102.17|FAM168B|UPF1|UPF1	928	-	3.7337506	1.1396796	-1.0	-1.0
chr2	131049430	131049810	ENSG00000152102.17|FAM168B|UPF1|UPF1	935	-	4.187138	1.1887414	-1.0	-1.0
chr2	131048000	131048560	ENSG00000152102.17|FAM168B|UPF1|UPF1	978	-	5.327268	1.6558717	-1.0	-1.0
chr2	131050025	131050635	ENSG00000152102.17|FAM168B|UPF1|UPF1	988	-	5.1943073	1.9325298	-1.0	-1.0
chr2	131093308	131093460	ENSG00000152102.17|FAM168B|UPF1|UPF1	927	-	5.5299635	1.1382637	-1.0	-1.0
chr2	131048605	131049050	ENSG00000152102.17|FAM168B|UPF1|UPF1	944	-	5.6435947	1.2500296	-1.0	-1.0
chr2	131146856	131146961	ENSG00000115762.16|PLEKHB2|UPF1|UPF1	913	+	5.4084024	1.0624943	-1.0	-1.0
chr2	131147011	131147391	ENSG00000115762.16|PLEKHB2|UPF1|UPF1	981	+	5.516729	1.7184466	-1.0	-1.0
chr2	131147851	131148226	ENSG00000115762.16|PLEKHB2|UPF1|UPF1	977	+	4.639421	1.6461729	-1.0	-1.0
chr2	131148466	131148591	ENSG00000115762.16|PLEKHB2|UPF1|UPF1	935	+	3.5009375	1.1884004	-1.0	-1.0
chr2	131492054	131492206	ENSG00000173272.15|MZT2A|UPF1|UPF1	984	-	6.232111	1.7940035	-1.0	-1.0
chr2	131521376	131521561	ENSG00000152117.17|AC073869.1|UPF1|UPF1	958	+	5.9057746	1.37879	-1.0	-1.0
chr2	134450098	134450693	ENSG00000152127.8|MGAT5|UPF1|UPF1	976	+	4.9099293	1.6148884	-1.0	-1.0
chr2	134448773	134448903	ENSG00000152127.8|MGAT5|UPF1|UPF1	950	+	5.4512677	1.3006614	-1.0	-1.0
chr2	134451103	134451578	ENSG00000152127.8|MGAT5|UPF1|UPF1	950	+	5.4145837	1.2997912	-1.0	-1.0
chr2	134441757	134441857	ENSG00000152127.8|MGAT5|UPF1|UPF1	906	+	5.3828454	1.0270619	-1.0	-1.0
chr2	134449183	134449688	ENSG00000152127.8|MGAT5|UPF1|UPF1	998	+	5.839357	2.7381449	-1.0	-1.0
chr2	134449738	134450068	ENSG00000152127.8|MGAT5|UPF1|UPF1	985	+	5.0031543	1.8171425	-1.0	-1.0
chr2	134448978	134449183	ENSG00000152127.8|MGAT5|UPF1|UPF1	948	+	5.7130723	1.2816215	-1.0	-1.0
chr2	134450718	134451033	ENSG00000152127.8|MGAT5|UPF1|UPF1	994	+	4.2727017	2.2278714	-1.0	-1.0
chr2	134451923	134452033	ENSG00000152127.8|MGAT5|UPF1|UPF1	953	+	5.7708554	1.3276465	-1.0	-1.0
chr2	135169469	135169609	ENSG00000115839.17|RAB3GAP1|UPF1|UPF1	927	+	5.5171847	1.13628	-1.0	-1.0
chr2	135168704	135169139	ENSG00000115839.17|RAB3GAP1|UPF1|UPF1	984	+	4.8466806	1.7941056	-1.0	-1.0
chr2	147928309	147928419	ENSG00000121989.14|ACVR2A|UPF1|UPF1	908	+	5.3864355	1.0349681	-1.0	-1.0
chr2	151478311	151478501	ENSG00000080345.17|RIF1|UPF1|UPF1	934	+	5.5810156	1.1812755	-1.0	-1.0
chr2	152120130	152120270	ENSG00000115145.9|STAM2|UPF1|UPF1	904	-	5.347697	1.0156027	-1.0	-1.0
chr2	152648590	152648755	ENSG00000157827.19|FMNL2|UPF1|UPF1	932	+	5.0849915	1.1681448	-1.0	-1.0
chr2	158457083	158457203	ENSG00000144283.21|PKP4|UPF1|UPF1	911	+	2.4764452	1.0509155	-1.0	-1.0
chr2	159769969	159770314	ENSG00000241399.6|CD302|UPF1|UPF1	997	-	6.169617	2.472156	-1.0	-1.0
chr2	160272680	160272945	ENSG00000153250.19|RBMS1|UPF1|UPF1	919	-	4.8803453	1.0895623	-1.0	-1.0
chr2	160273615	160273780	ENSG00000153250.19|RBMS1|UPF1|UPF1	911	-	2.363975	1.0530016	-1.0	-1.0
chr2	161992565	161992730	ENSG00000197635.9|DPP4|UPF1|UPF1	955	-	5.7900267	1.350025	-1.0	-1.0
chr2	161992740	161992960	ENSG00000197635.9|DPP4|UPF1|UPF1	935	-	2.977411	1.1878371	-1.0	-1.0
chr2	168771289	168771469	ENSG00000172292.14|CERS6|UPF1|UPF1	934	+	5.567998	1.1778527	-1.0	-1.0
chr2	168769919	168770054	ENSG00000172292.14|CERS6|UPF1|UPF1	911	+	5.036665	1.0516819	-1.0	-1.0
chr2	168770874	168771169	ENSG00000172292.14|CERS6|UPF1|UPF1	924	+	4.7821507	1.116848	-1.0	-1.0
chr2	168771704	168771964	ENSG00000172292.14|CERS6|UPF1|UPF1	970	+	4.0584397	1.5215353	-1.0	-1.0
chr2	169504695	169504850	ENSG00000163093.11|BBS5|UPF1|UPF1	937	+	5.589625	1.2034736	-1.0	-1.0
chr2	169504696	169504851	ENSG00000251569.1|AC093899.2|UPF1|UPF1	937	+	5.5831714	1.198273	-1.0	-1.0
chr2	169750246	169750451	ENSG00000213160.9|KLHL23|UPF1|UPF1	989	+	4.014958	1.9546566	-1.0	-1.0
chr2	169749846	169750081	ENSG00000213160.9|KLHL23|UPF1|UPF1	970	+	5.9500732	1.518703	-1.0	-1.0
chr2	170713255	170713675	ENSG00000222033.1|LINC01124|UPF1|UPF1	949	-	5.390127	1.2930636	-1.0	-1.0
chr2	170712550	170712760	ENSG00000222033.1|LINC01124|UPF1|UPF1	956	-	5.7824397	1.3580868	-1.0	-1.0
chr2	170717308	170717973	ENSG00000204335.3|SP5|UPF1|UPF1	993	+	4.057762	2.1285038	-1.0	-1.0
chr2	170716263	170716363	ENSG00000204335.3|SP5|UPF1|UPF1	900	+	2.9130166	1.0019873	-1.0	-1.0
chr2	170966284	170966449	ENSG00000115806.12|GORASP2|UPF1|UPF1	922	+	3.825087	1.1051854	-1.0	-1.0
chr2	171160304	171160474	ENSG00000198586.13|TLK1|UPF1|UPF1	940	-	3.0725546	1.2233438	-1.0	-1.0
chr2	171321964	171322159	ENSG00000123600.19|METTL8|UPF1|UPF1	964	-	5.933748	1.4468145	-1.0	-1.0
chr2	172505615	172505755	ENSG00000091409.14|ITGA6|UPF1|UPF1	965	+	5.9025197	1.4574233	-1.0	-1.0
chr2	172504425	172504660	ENSG00000091409.14|ITGA6|UPF1|UPF1	980	+	5.3494806	1.6942368	-1.0	-1.0
chr2	172505140	172505250	ENSG00000091409.14|ITGA6|UPF1|UPF1	905	+	5.3504815	1.0224104	-1.0	-1.0
chr2	172504680	172504885	ENSG00000091409.14|ITGA6|UPF1|UPF1	971	+	5.9892435	1.5311381	-1.0	-1.0
chr2	172505950	172506130	ENSG00000091409.14|ITGA6|UPF1|UPF1	938	+	5.6143136	1.2070448	-1.0	-1.0
chr2	175177152	175177287	ENSG00000154518.9|ATP5G3|UPF1|UPF1	925	-	5.4916763	1.1226523	-1.0	-1.0
chr2	175926391	175926546	ENSG00000144320.13|LNPK|UPF1|UPF1	920	-	5.4805098	1.0982096	-1.0	-1.0
chr2	175924571	175924846	ENSG00000144320.13|LNPK|UPF1|UPF1	973	-	4.459677	1.561943	-1.0	-1.0
chr2	175928776	175928996	ENSG00000144320.13|LNPK|UPF1|UPF1	910	-	5.3841267	1.0438312	-1.0	-1.0
chr2	176175079	176175219	ENSG00000224189.6|HAGLR|UPF1|UPF1	934	-	5.5761986	1.1821038	-1.0	-1.0
chr2	176175234	176175469	ENSG00000224189.6|HAGLR|UPF1|UPF1	930	-	4.343911	1.1557988	-1.0	-1.0
chr2	176174854	176174974	ENSG00000224189.6|HAGLR|UPF1|UPF1	919	-	3.0648015	1.0903621	-1.0	-1.0
chr2	177219701	177219926	ENSG00000170144.20|HNRNPA3|UPF1|UPF1	931	+	3.3201265	1.1642847	-1.0	-1.0
chr2	177220281	177220381	ENSG00000170144.20|HNRNPA3|UPF1|UPF1	912	+	5.397112	1.0547024	-1.0	-1.0
chr2	177220646	177220746	ENSG00000170144.20|HNRNPA3|UPF1|UPF1	900	+	5.320169	1.0019873	-1.0	-1.0
chr2	177220806	177220931	ENSG00000170144.20|HNRNPA3|UPF1|UPF1	930	+	2.956362	1.157414	-1.0	-1.0
chr2	177320046	177320191	ENSG00000213963.6|AC019080.1|UPF1|UPF1	925	-	5.496376	1.1231344	-1.0	-1.0
chr2	177320047	177320187	ENSG00000116044.15|NFE2L2|UPF1|UPF1	926	-	5.5079446	1.1307592	-1.0	-1.0
chr2	181891867	181892007	ENSG00000138434.16|SSFA2|UPF1|UPF1	949	+	5.733257	1.2952511	-1.0	-1.0
chr2	182779045	182779200	ENSG00000077232.17|DNAJC10|UPF1|UPF1	911	+	5.3975224	1.0527909	-1.0	-1.0
chr2	183038091	183038231	ENSG00000061676.14|NCKAP1|UPF1|UPF1	911	-	5.39475	1.0507598	-1.0	-1.0
chr2	187478077	187478262	ENSG00000003436.15|TFPI|UPF1|UPF1	926	-	3.485841	1.1302471	-1.0	-1.0
chr2	187476382	187476697	ENSG00000003436.15|TFPI|UPF1|UPF1	956	-	3.644679	1.3528767	-1.0	-1.0
chr2	189771452	189771597	ENSG00000128699.13|ORMDL1|UPF1|UPF1	935	-	4.381293	1.1865306	-1.0	-1.0
chr2	190933966	190934266	ENSG00000115419.12|GLS|UPF1|UPF1	930	+	3.8827212	1.1522037	-1.0	-1.0
chr2	195735722	195735912	ENSG00000196950.13|SLC39A10|UPF1|UPF1	922	+	2.9566457	1.1060499	-1.0	-1.0
chr2	195735992	195736092	ENSG00000196950.13|SLC39A10|UPF1|UPF1	922	+	5.5330124	1.1073691	-1.0	-1.0
chr2	195735577	195735692	ENSG00000196950.13|SLC39A10|UPF1|UPF1	922	+	5.4675703	1.1070496	-1.0	-1.0
chr2	195736532	195736637	ENSG00000196950.13|SLC39A10|UPF1|UPF1	911	+	3.6127703	1.0514541	-1.0	-1.0
chr2	195736097	195736197	ENSG00000196950.13|SLC39A10|UPF1|UPF1	906	+	5.3828454	1.0270619	-1.0	-1.0
chr2	195736667	195736862	ENSG00000196950.13|SLC39A10|UPF1|UPF1	957	+	4.695636	1.3644208	-1.0	-1.0
chr2	197486730	197486905	ENSG00000144381.16|HSPD1|UPF1|UPF1	971	-	4.721123	1.543978	-1.0	-1.0
chr2	200909372	200909732	ENSG00000115942.8|ORC2|UPF1|UPF1	993	-	5.5266204	2.1532567	-1.0	-1.0
chr2	200909827	200910172	ENSG00000115942.8|ORC2|UPF1|UPF1	957	-	4.2303705	1.3694226	-1.0	-1.0
chr2	200910602	200910747	ENSG00000115942.8|ORC2|UPF1|UPF1	928	-	5.5171804	1.14312	-1.0	-1.0
chr2	201163949	201164274	ENSG00000003402.19|CFLAR|UPF1|UPF1	965	+	4.42795	1.458217	-1.0	-1.0
chr2	201164294	201164479	ENSG00000003402.19|CFLAR|UPF1|UPF1	948	+	3.6325114	1.280091	-1.0	-1.0
chr2	201217832	201218197	ENSG00000003400.14|CASP10|UPF1|UPF1	984	+	3.9548485	1.798767	-1.0	-1.0
chr2	201218882	201219252	ENSG00000003400.14|CASP10|UPF1|UPF1	994	+	3.5885067	2.2325563	-1.0	-1.0
chr2	201218242	201218602	ENSG00000003400.14|CASP10|UPF1|UPF1	950	+	3.1651018	1.2972153	-1.0	-1.0
chr2	201286743	201287033	ENSG00000064012.21|CASP8|UPF1|UPF1	987	+	6.2737684	1.8754057	-1.0	-1.0
chr2	201287113	201287443	ENSG00000064012.21|CASP8|UPF1|UPF1	999	+	4.8545237	3.1005826	-1.0	-1.0
chr2	201286523	201286733	ENSG00000064012.21|CASP8|UPF1|UPF1	912	+	2.7216308	1.0547988	-1.0	-1.0
chr2	202765940	202766210	ENSG00000138439.11|FAM117B|UPF1|UPF1	934	+	3.2660024	1.1831032	-1.0	-1.0
chr2	202766845	202766945	ENSG00000138439.11|FAM117B|UPF1|UPF1	920	+	5.470155	1.096664	-1.0	-1.0
chr2	202766655	202766840	ENSG00000138439.11|FAM117B|UPF1|UPF1	946	+	5.720412	1.2678375	-1.0	-1.0
chr2	202768300	202768490	ENSG00000138439.11|FAM117B|UPF1|UPF1	926	+	5.5161543	1.1321925	-1.0	-1.0
chr2	202765740	202765865	ENSG00000138439.11|FAM117B|UPF1|UPF1	927	+	5.51065	1.1395688	-1.0	-1.0
chr2	202766225	202766385	ENSG00000138439.11|FAM117B|UPF1|UPF1	914	+	5.429322	1.0679967	-1.0	-1.0
chr2	202880481	202880581	ENSG00000138442.9|WDR12|UPF1|UPF1	900	-	5.327592	1.0019873	-1.0	-1.0
chr2	202880261	202880461	ENSG00000138442.9|WDR12|UPF1|UPF1	950	-	3.6887126	1.3002837	-1.0	-1.0
chr2	202879871	202880106	ENSG00000138442.9|WDR12|UPF1|UPF1	947	-	5.6811504	1.2723881	-1.0	-1.0
chr2	202879386	202879586	ENSG00000138442.9|WDR12|UPF1|UPF1	953	-	4.2069044	1.3286718	-1.0	-1.0
chr2	203297187	203297377	ENSG00000119004.15|CYP20A1|UPF1|UPF1	914	+	3.760467	1.0630172	-1.0	-1.0
chr2	203305341	203305448	ENSG00000119004.15|CYP20A1|UPF1|UPF1	926	+	3.8139024	1.1279109	-1.0	-1.0
chr2	203297597	203297707	ENSG00000119004.15|CYP20A1|UPF1|UPF1	917	+	5.445807	1.0826768	-1.0	-1.0
chr2	203429371	203429471	ENSG00000138443.15|ABI2|UPF1|UPF1	912	+	5.397112	1.0547024	-1.0	-1.0
chr2	206121456	206121651	ENSG00000023228.13|NDUFS1|UPF1|UPF1	982	-	6.2146974	1.7359936	-1.0	-1.0
chr2	206118366	206118471	ENSG00000023228.13|NDUFS1|UPF1|UPF1	909	-	5.4390783	1.0428745	-1.0	-1.0
chr2	206122171	206123146	ENSG00000023228.13|NDUFS1|UPF1|UPF1	999	-	4.556883	2.978736	-1.0	-1.0
chr2	207754852	207755002	ENSG00000163249.11|CCNYL1|UPF1|UPF1	946	+	5.711118	1.2638798	-1.0	-1.0
chr2	207754587	207754782	ENSG00000163249.11|CCNYL1|UPF1|UPF1	968	+	4.080153	1.5008934	-1.0	-1.0
chr2	207765215	207765515	ENSG00000163251.3|FZD5|UPF1|UPF1	963	-	2.8966968	1.4295229	-1.0	-1.0
chr2	207764025	207764350	ENSG00000163251.3|FZD5|UPF1|UPF1	977	-	5.1916075	1.6344668	-1.0	-1.0
chr2	207764695	207764930	ENSG00000163251.3|FZD5|UPF1|UPF1	966	-	3.5897694	1.46917	-1.0	-1.0
chr2	207764355	207764585	ENSG00000163251.3|FZD5|UPF1|UPF1	962	-	3.0742075	1.4189366	-1.0	-1.0
chr2	207765570	207766585	ENSG00000163251.3|FZD5|UPF1|UPF1	981	-	3.879718	1.7110113	-1.0	-1.0
chr2	207769404	207769504	ENSG00000163251.3|FZD5|UPF1|UPF1	915	-	3.0017414	1.071914	-1.0	-1.0
chr2	207763675	207763945	ENSG00000163251.3|FZD5|UPF1|UPF1	939	-	4.6640105	1.2114968	-1.0	-1.0
chr2	207766800	207766925	ENSG00000163251.3|FZD5|UPF1|UPF1	960	-	3.0963874	1.4029813	-1.0	-1.0
chr2	207763480	207763615	ENSG00000163251.3|FZD5|UPF1|UPF1	924	-	5.6687074	1.1168934	-1.0	-1.0
chr2	208236371	208236536	ENSG00000138413.13|IDH1|UPF1|UPF1	942	-	4.800178	1.2363763	-1.0	-1.0
chr2	208236636	208236761	ENSG00000138413.13|IDH1|UPF1|UPF1	931	-	3.7406168	1.1627123	-1.0	-1.0
chr2	208236816	208236921	ENSG00000138413.13|IDH1|UPF1|UPF1	906	-	3.5890179	1.0290183	-1.0	-1.0
chr2	210020963	210021068	ENSG00000197713.14|RPE|UPF1|UPF1	907	+	5.365638	1.0326219	-1.0	-1.0
chr2	210020493	210020653	ENSG00000197713.14|RPE|UPF1|UPF1	952	+	5.4350123	1.3231056	-1.0	-1.0
chr2	215360814	215361594	ENSG00000115414.18|FN1|UPF1|UPF1	989	-	2.7112584	1.9544511	-1.0	-1.0
chr2	215943739	215943874	ENSG00000118242.15|MREG|UPF1|UPF1	931	-	5.6178102	1.1594731	-1.0	-1.0
chr2	215943514	215943734	ENSG00000118242.15|MREG|UPF1|UPF1	996	-	6.7063413	2.3754709	-1.0	-1.0
chr2	216205872	216206037	ENSG00000079246.15|XRCC5|UPF1|UPF1	936	+	5.5804505	1.1959773	-1.0	-1.0
chr2	216205402	216205697	ENSG00000079246.15|XRCC5|UPF1|UPF1	933	+	3.559082	1.1750537	-1.0	-1.0
chr2	216206052	216206232	ENSG00000079246.15|XRCC5|UPF1|UPF1	929	+	4.374712	1.1516258	-1.0	-1.0
chr2	216501753	216501853	ENSG00000197756.9|RPL37A|UPF1|UPF1	924	+	5.5097656	1.1188394	-1.0	-1.0
chr2	216664211	216664316	ENSG00000115457.9|IGFBP2|UPF1|UPF1	906	+	5.3828454	1.0270619	-1.0	-1.0
chr2	217817764	217817864	ENSG00000079308.16|TNS1|UPF1|UPF1	914	-	5.6557207	1.0638299	-1.0	-1.0
chr2	217802358	217802833	ENSG00000079308.16|TNS1|UPF1|UPF1	985	-	5.6440277	1.8283781	-1.0	-1.0
chr2	217799858	217800263	ENSG00000079308.16|TNS1|UPF1|UPF1	948	-	5.309403	1.2851104	-1.0	-1.0
chr2	217802948	217804503	ENSG00000079308.16|TNS1|UPF1|UPF1	991	-	5.1345344	2.0541918	-1.0	-1.0
chr2	217801668	217802038	ENSG00000079308.16|TNS1|UPF1|UPF1	962	-	4.9288344	1.4150584	-1.0	-1.0
chr2	217800523	217800623	ENSG00000079308.16|TNS1|UPF1|UPF1	910	-	3.870996	1.0472801	-1.0	-1.0
chr2	217801458	217801653	ENSG00000079308.16|TNS1|UPF1|UPF1	939	-	3.7560697	1.2157803	-1.0	-1.0
chr2	217802043	217802338	ENSG00000079308.16|TNS1|UPF1|UPF1	954	-	5.911054	1.3397499	-1.0	-1.0
chr2	218264122	218264607	ENSG00000127837.9|AAMP|UPF1|UPF1	1000	-	6.738423	4.5520444	-1.0	-1.0
chr2	218277362	218277453	ENSG00000135926.14|TMBIM1|UPF1|UPF1	969	-	6.08838	1.5110805	-1.0	-1.0
chr2	218278448	218278565	ENSG00000135926.14|TMBIM1|UPF1|UPF1	986	-	5.215023	1.8668734	-1.0	-1.0
chr2	218274191	218275616	ENSG00000135926.14|TMBIM1|UPF1|UPF1	1000	-	7.8736835	7.178349	-1.0	-1.0
chr2	218292465	218292575	ENSG00000135926.14|TMBIM1|UPF1|UPF1	939	-	2.999119	1.2148657	-1.0	-1.0
chr2	218276025	218276079	ENSG00000135926.14|TMBIM1|UPF1|UPF1	976	-	3.7513568	1.6269172	-1.0	-1.0
chr2	218281939	218282208	ENSG00000135926.14|TMBIM1|UPF1|UPF1	990	-	3.6425705	1.9897939	-1.0	-1.0
chr2	218344454	218344570	ENSG00000127838.13|PNKD|UPF1|UPF1	976	+	6.1001363	1.615165	-1.0	-1.0
chr2	218344857	218346622	ENSG00000127838.13|PNKD|UPF1|UPF1	985	+	5.797314	1.8129278	-1.0	-1.0
chr2	218399022	218399127	ENSG00000273361.1|AC021016.3|UPF1|UPF1	925	-	5.4911404	1.1231592	-1.0	-1.0
chr2	218401521	218401712	ENSG00000144579.7|CTDSP1|UPF1|UPF1	991	+	4.06459	2.0514898	-1.0	-1.0
chr2	218403231	218403421	ENSG00000144579.7|CTDSP1|UPF1|UPF1	925	+	3.151935	1.1257002	-1.0	-1.0
chr2	218404296	218405906	ENSG00000144579.7|CTDSP1|UPF1|UPF1	1000	+	6.1099615	4.308995	-1.0	-1.0
chr2	218399979	218400157	ENSG00000144579.7|CTDSP1|UPF1|UPF1	986	+	3.878887	1.8552827	-1.0	-1.0
chr2	218594682	218595327	ENSG00000144580.13|CNOT9|UPF1|UPF1	970	+	5.20197	1.5195773	-1.0	-1.0
chr2	218595782	218596412	ENSG00000144580.13|CNOT9|UPF1|UPF1	968	+	4.9368515	1.4989611	-1.0	-1.0
chr2	218594317	218594647	ENSG00000144580.13|CNOT9|UPF1|UPF1	951	+	4.8244596	1.3129548	-1.0	-1.0
chr2	218595387	218595747	ENSG00000144580.13|CNOT9|UPF1|UPF1	976	+	5.060226	1.6243048	-1.0	-1.0
chr2	218754313	218754668	ENSG00000135912.10|TTLL4|UPF1|UPF1	992	+	4.535886	2.117359	-1.0	-1.0
chr2	218814950	218815145	ENSG00000135929.8|CYP27A1|UPF1|UPF1	957	+	4.436278	1.3686992	-1.0	-1.0
chr2	218959654	218959829	ENSG00000171450.5|CDK5R2|UPF1|UPF1	947	+	5.867273	1.2740853	-1.0	-1.0
chr2	219171896	219172906	ENSG00000115649.15|CNPPD1|UPF1|UPF1	998	-	6.1120396	2.682911	-1.0	-1.0
chr2	219178421	219178521	ENSG00000144567.10|RETREG2|UPF1|UPF1	924	+	5.483492	1.1188394	-1.0	-1.0
chr2	219182457	219183567	ENSG00000144567.10|RETREG2|UPF1|UPF1	972	+	4.6746945	1.5560124	-1.0	-1.0
chr2	219209314	219209559	ENSG00000158552.12|ZFAND2B|UPF1|UPF1	929	+	3.8758912	1.1461152	-1.0	-1.0
chr2	219224105	219224250	ENSG00000198925.10|ATG9A|UPF1|UPF1	930	-	5.6401935	1.1552918	-1.0	-1.0
chr2	219222271	219222450	ENSG00000198925.10|ATG9A|UPF1|UPF1	999	-	5.722561	3.0056248	-1.0	-1.0
chr2	219219359	219220452	ENSG00000198925.10|ATG9A|UPF1|UPF1	1000	-	6.0020275	4.4884295	-1.0	-1.0
chr2	219224650	219224765	ENSG00000198925.10|ATG9A|UPF1|UPF1	909	-	5.4029727	1.039376	-1.0	-1.0
chr2	219221079	219221302	ENSG00000198925.10|ATG9A|UPF1|UPF1	997	-	5.507296	2.5941112	-1.0	-1.0
chr2	219229544	219229659	ENSG00000198925.10|ATG9A|UPF1|UPF1	916	-	5.432579	1.0751452	-1.0	-1.0
chr2	219222644	219222859	ENSG00000198925.10|ATG9A|UPF1|UPF1	960	-	5.9127774	1.3926396	-1.0	-1.0
chr2	219224455	219224630	ENSG00000198925.10|ATG9A|UPF1|UPF1	923	-	5.5514064	1.1122432	-1.0	-1.0
chr2	219220746	219220892	ENSG00000198925.10|ATG9A|UPF1|UPF1	1000	-	7.085564	3.7953925	-1.0	-1.0
chr2	219284696	219284796	ENSG00000135924.15|DNAJB2|UPF1|UPF1	912	+	5.456432	1.0579202	-1.0	-1.0
chr2	219285431	219285896	ENSG00000135924.15|DNAJB2|UPF1|UPF1	916	+	4.5371103	1.0775603	-1.0	-1.0
chr2	219279331	219279541	ENSG00000135924.15|DNAJB2|UPF1|UPF1	969	+	5.2267404	1.514938	-1.0	-1.0
chr2	219283127	219283247	ENSG00000135924.15|DNAJB2|UPF1|UPF1	934	+	3.7859674	1.178763	-1.0	-1.0
chr2	219285951	219286871	ENSG00000135924.15|DNAJB2|UPF1|UPF1	999	+	6.556303	2.874384	-1.0	-1.0
chr2	219285161	219285381	ENSG00000135924.15|DNAJB2|UPF1|UPF1	926	+	5.03569	1.1302091	-1.0	-1.0
chr2	219373590	219373715	ENSG00000123992.18|DNPEP|UPF1|UPF1	913	-	5.4041305	1.0611901	-1.0	-1.0
chr2	219538946	219539736	ENSG00000123989.13|CHPF|UPF1|UPF1	997	-	4.824347	2.5833542	-1.0	-1.0
chr2	219543379	219543599	ENSG00000123989.13|CHPF|UPF1|UPF1	962	-	2.6734865	1.4161506	-1.0	-1.0
chr2	219547505	219547815	ENSG00000188760.10|TMEM198|UPF1|UPF1	973	+	5.2136874	1.5755842	-1.0	-1.0
chr2	219549716	219550591	ENSG00000188760.10|TMEM198|UPF1|UPF1	1000	+	6.7721543	4.061556	-1.0	-1.0
chr2	219544698	219544803	ENSG00000188760.10|TMEM198|UPF1|UPF1	928	+	3.7197075	1.1401076	-1.0	-1.0
chr2	219544002	219544372	ENSG00000188760.10|TMEM198|UPF1|UPF1	968	+	4.931153	1.4895524	-1.0	-1.0
chr2	219547950	219548065	ENSG00000188760.10|TMEM198|UPF1|UPF1	913	+	3.6200714	1.0606539	-1.0	-1.0
chr2	219549151	219549336	ENSG00000188760.10|TMEM198|UPF1|UPF1	961	+	3.7584765	1.4079647	-1.0	-1.0
chr2	219572364	219572484	ENSG00000123999.4|INHA|UPF1|UPF1	900	+	5.320169	1.0019873	-1.0	-1.0
chr2	223755574	223755694	ENSG00000152056.16|AP1S3|UPF1|UPF1	913	-	5.425028	1.0611901	-1.0	-1.0
chr2	223877561	223878571	ENSG00000085449.14|WDFY1|UPF1|UPF1	975	-	4.7454348	1.603566	-1.0	-1.0
chr2	223876026	223876151	ENSG00000085449.14|WDFY1|UPF1|UPF1	944	-	5.682457	1.2500196	-1.0	-1.0
chr2	223876561	223876971	ENSG00000085449.14|WDFY1|UPF1|UPF1	976	-	5.4382925	1.6120468	-1.0	-1.0
chr2	223875741	223875981	ENSG00000085449.14|WDFY1|UPF1|UPF1	920	-	5.4883227	1.0952471	-1.0	-1.0
chr2	223877046	223877546	ENSG00000085449.14|WDFY1|UPF1|UPF1	992	-	5.9684467	2.0922987	-1.0	-1.0
chr2	223967212	223967337	ENSG00000135900.3|MRPL44|UPF1|UPF1	918	+	5.440302	1.0867709	-1.0	-1.0
chr2	225573272	225573462	ENSG00000144460.12|NYAP2|UPF1|UPF1	928	+	5.6024394	1.1436002	-1.0	-1.0
chr2	226799518	226799623	ENSG00000169047.5|IRS1|UPF1|UPF1	906	-	3.5711753	1.0268874	-1.0	-1.0
chr2	226798833	226798958	ENSG00000169047.5|IRS1|UPF1|UPF1	921	-	5.466196	1.1048704	-1.0	-1.0
chr2	226799103	226799218	ENSG00000169047.5|IRS1|UPF1|UPF1	914	-	5.4432273	1.0640041	-1.0	-1.0
chr2	227686294	227686729	ENSG00000135917.13|SLC19A3|UPF1|UPF1	999	-	6.5793056	2.927596	-1.0	-1.0
chr2	227685884	227686294	ENSG00000135917.13|SLC19A3|UPF1|UPF1	973	-	4.553188	1.5642577	-1.0	-1.0
chr2	230819775	230819915	ENSG00000135932.10|CAB39|UPF1|UPF1	943	+	5.699093	1.2469722	-1.0	-1.0
chr2	230820375	230820530	ENSG00000135932.10|CAB39|UPF1|UPF1	928	+	4.9727244	1.1411115	-1.0	-1.0
chr2	230876866	230876966	ENSG00000135916.15|ITM2C|UPF1|UPF1	913	+	2.9950316	1.0611901	-1.0	-1.0
chr2	230878007	230879222	ENSG00000135916.15|ITM2C|UPF1|UPF1	1000	+	6.157778	4.5848966	-1.0	-1.0
chr2	230864999	230865139	ENSG00000135916.15|ITM2C|UPF1|UPF1	954	+	3.8062987	1.3366581	-1.0	-1.0
chr2	230877399	230877550	ENSG00000135916.15|ITM2C|UPF1|UPF1	974	+	4.205697	1.5852631	-1.0	-1.0
chr2	230873416	230873541	ENSG00000135916.15|ITM2C|UPF1|UPF1	933	+	5.573235	1.1726968	-1.0	-1.0
chr2	231037489	231038194	ENSG00000204128.5|C2orf72|UPF1|UPF1	998	+	3.811422	2.7002573	-1.0	-1.0
chr2	231041236	231041409	ENSG00000204128.5|C2orf72|UPF1|UPF1	957	+	2.6931975	1.36212	-1.0	-1.0
chr2	231046881	231049681	ENSG00000204128.5|C2orf72|UPF1|UPF1	1000	+	5.74079	3.8580403	-1.0	-1.0
chr2	231454995	231455105	ENSG00000115053.15|NCL|UPF1|UPF1	905	-	5.3577495	1.0224104	-1.0	-1.0
chr2	231708513	231708663	ENSG00000187514.16|PTMA|UPF1|UPF1	920	+	2.8099415	1.0989599	-1.0	-1.0
chr2	231711835	231711983	ENSG00000187514.16|PTMA|UPF1|UPF1	955	+	3.3018534	1.3487195	-1.0	-1.0
chr2	231713328	231713443	ENSG00000187514.16|PTMA|UPF1|UPF1	917	+	3.6733923	1.0816863	-1.0	-1.0
chr2	231712803	231713043	ENSG00000187514.16|PTMA|UPF1|UPF1	1000	+	5.612755	4.710292	-1.0	-1.0
chr2	231712442	231712557	ENSG00000187514.16|PTMA|UPF1|UPF1	929	+	2.2413409	1.1492867	-1.0	-1.0
chr2	231713043	231713278	ENSG00000187514.16|PTMA|UPF1|UPF1	1000	+	4.6828284	3.4676723	-1.0	-1.0
chr2	232336683	232337063	ENSG00000144535.19|DIS3L2|UPF1|UPF1	967	+	4.5238714	1.4818941	-1.0	-1.0
chr2	232580978	232581083	ENSG00000135930.13|EIF4E2|UPF1|UPF1	943	+	5.6432123	1.2412496	-1.0	-1.0
chr2	232581208	232581308	ENSG00000135930.13|EIF4E2|UPF1|UPF1	900	+	5.320169	1.0019873	-1.0	-1.0
chr2	232857142	232857347	ENSG00000204120.14|GIGYF2|UPF1|UPF1	984	+	6.2346735	1.8006294	-1.0	-1.0
chr2	232857432	232857567	ENSG00000204120.14|GIGYF2|UPF1|UPF1	947	+	4.7710676	1.2755893	-1.0	-1.0
chr2	232857455	232857570	ENSG00000182600.9|C2orf82|UPF1|UPF1	917	+	3.64383	1.083102	-1.0	-1.0
chr2	232876246	232877686	ENSG00000182600.9|C2orf82|UPF1|UPF1	1000	+	5.060574	3.3758307	-1.0	-1.0
chr2	232877691	232878616	ENSG00000182600.9|C2orf82|UPF1|UPF1	988	+	4.997644	1.9083092	-1.0	-1.0
chr2	232875864	232876122	ENSG00000182600.9|C2orf82|UPF1|UPF1	999	+	6.0849924	3.0266776	-1.0	-1.0
chr2	232870283	232870414	ENSG00000182600.9|C2orf82|UPF1|UPF1	975	+	4.1544523	1.6037803	-1.0	-1.0
chr2	232878805	232879325	ENSG00000066248.14|NGEF|UPF1|UPF1	983	-	5.1402545	1.7801338	-1.0	-1.0
chr2	233207425	233207855	ENSG00000168918.13|INPP5D|UPF1|UPF1	956	+	5.4161096	1.3583858	-1.0	-1.0
chr2	233207025	233207335	ENSG00000168918.13|INPP5D|UPF1|UPF1	956	+	5.807563	1.3570924	-1.0	-1.0
chr2	233275717	233276052	ENSG00000085978.21|ATG16L1|UPF1|UPF1	988	+	2.342931	1.9303074	-1.0	-1.0
chr2	233294936	233295066	ENSG00000085978.21|ATG16L1|UPF1|UPF1	937	+	5.5922318	1.202326	-1.0	-1.0
chr2	233294541	233294716	ENSG00000085978.21|ATG16L1|UPF1|UPF1	928	+	5.5140586	1.1397855	-1.0	-1.0
chr2	233288680	233288900	ENSG00000085978.21|ATG16L1|UPF1|UPF1	950	+	1.9530762	1.3014538	-1.0	-1.0
chr2	233275726	233275996	ENSG00000252010.1|SCARNA5|UPF1|UPF1	991	+	2.190618	2.0257807	-1.0	-1.0
chr2	233288680	233288900	ENSG00000251791.1|SCARNA6|UPF1|UPF1	950	+	1.9530762	1.3014538	-1.0	-1.0
chr2	233470670	233470865	ENSG00000077044.10|DGKD|UPF1|UPF1	955	+	5.7777214	1.3454148	-1.0	-1.0
chr2	233469965	233470235	ENSG00000077044.10|DGKD|UPF1|UPF1	941	+	4.393376	1.2291443	-1.0	-1.0
chr2	233469720	233469955	ENSG00000077044.10|DGKD|UPF1|UPF1	967	+	4.4992766	1.4871291	-1.0	-1.0
chr2	233469390	233469530	ENSG00000077044.10|DGKD|UPF1|UPF1	937	+	5.5850334	1.197894	-1.0	-1.0
chr2	233471075	233471185	ENSG00000077044.10|DGKD|UPF1|UPF1	925	+	5.50205	1.1277937	-1.0	-1.0
chr2	233476069	233476209	ENSG00000085982.13|USP40|UPF1|UPF1	932	-	5.544788	1.1665627	-1.0	-1.0
chr2	233477284	233477404	ENSG00000085982.13|USP40|UPF1|UPF1	913	-	5.410025	1.0629517	-1.0	-1.0
chr2	233476529	233477254	ENSG00000085982.13|USP40|UPF1|UPF1	978	-	6.064724	1.6484551	-1.0	-1.0
chr2	233476279	233476474	ENSG00000085982.13|USP40|UPF1|UPF1	958	-	5.6271334	1.377554	-1.0	-1.0
chr2	235055016	235055176	ENSG00000130147.15|SH3BP4|UPF1|UPF1	965	+	5.7661357	1.4500768	-1.0	-1.0
chr2	235055246	235055381	ENSG00000130147.15|SH3BP4|UPF1|UPF1	915	+	5.4323606	1.0720454	-1.0	-1.0
chr2	235055381	235055601	ENSG00000130147.15|SH3BP4|UPF1|UPF1	963	+	5.761739	1.4321998	-1.0	-1.0
chr2	235054126	235054786	ENSG00000130147.15|SH3BP4|UPF1|UPF1	988	+	5.377722	1.9311938	-1.0	-1.0
chr2	235053721	235054121	ENSG00000130147.15|SH3BP4|UPF1|UPF1	983	+	4.590626	1.7766337	-1.0	-1.0
chr2	235494548	235494743	ENSG00000157985.18|AGAP1|UPF1|UPF1	980	+	5.1276746	1.7098796	-1.0	-1.0
chr2	236128193	236128323	ENSG00000157985.18|AGAP1|UPF1|UPF1	909	+	5.390026	1.0428745	-1.0	-1.0
chr2	236128338	236128493	ENSG00000157985.18|AGAP1|UPF1|UPF1	911	+	5.390039	1.0503161	-1.0	-1.0
chr2	236124333	236124508	ENSG00000157985.18|AGAP1|UPF1|UPF1	956	+	4.5470724	1.3541142	-1.0	-1.0
chr2	236124843	236124948	ENSG00000157985.18|AGAP1|UPF1|UPF1	909	+	5.390026	1.0428745	-1.0	-1.0
chr2	236124663	236124768	ENSG00000157985.18|AGAP1|UPF1|UPF1	920	+	5.470155	1.096664	-1.0	-1.0
chr2	237574401	237574951	ENSG00000124839.12|RAB17|UPF1|UPF1	987	-	4.931296	1.8898541	-1.0	-1.0
chr2	238098424	238098529	ENSG00000132330.16|SCLY|UPF1|UPF1	900	+	5.320169	1.0019873	-1.0	-1.0
chr2	238098869	238098969	ENSG00000132330.16|SCLY|UPF1|UPF1	914	+	5.4180646	1.0632565	-1.0	-1.0
chr2	238098866	238098966	ENSG00000258984.5|UBE2F-SCLY|UPF1|UPF1	900	+	5.327592	1.0019873	-1.0	-1.0
chr2	238098426	238098531	ENSG00000258984.5|UBE2F-SCLY|UPF1|UPF1	900	+	5.320169	1.0019873	-1.0	-1.0
chr2	238238336	238239166	ENSG00000144485.10|HES6|UPF1|UPF1	999	-	6.5942445	3.103569	-1.0	-1.0
chr2	238239790	238240090	ENSG00000144485.10|HES6|UPF1|UPF1	985	-	5.780959	1.8209759	-1.0	-1.0
chr2	238239311	238239568	ENSG00000144485.10|HES6|UPF1|UPF1	955	-	4.501018	1.3501345	-1.0	-1.0
chr2	238446723	238446898	ENSG00000065802.11|ASB1|UPF1|UPF1	931	+	5.2843127	1.1619673	-1.0	-1.0
chr2	238446413	238446528	ENSG00000065802.11|ASB1|UPF1|UPF1	917	+	5.436985	1.082315	-1.0	-1.0
chr2	238447508	238447623	ENSG00000065802.11|ASB1|UPF1|UPF1	917	+	5.435214	1.0793579	-1.0	-1.0
chr2	239052837	239052942	ENSG00000068024.16|HDAC4|UPF1|UPF1	912	-	5.397112	1.0547024	-1.0	-1.0
chr2	239052222	239052417	ENSG00000068024.16|HDAC4|UPF1|UPF1	926	-	5.498831	1.1303726	-1.0	-1.0
chr2	239052507	239052697	ENSG00000068024.16|HDAC4|UPF1|UPF1	938	-	3.9376295	1.2104954	-1.0	-1.0
chr2	239052972	239053107	ENSG00000068024.16|HDAC4|UPF1|UPF1	920	-	5.461502	1.0943682	-1.0	-1.0
chr2	239960801	239961156	ENSG00000130414.11|NDUFA10|UPF1|UPF1	974	-	5.677522	1.5819134	-1.0	-1.0
chr2	240467747	240468042	ENSG00000063660.8|GPC1|UPF1|UPF1	931	+	5.544777	1.162149	-1.0	-1.0
chr2	240466177	240467732	ENSG00000063660.8|GPC1|UPF1|UPF1	983	+	5.8451695	1.7762305	-1.0	-1.0
chr2	240568476	240568581	ENSG00000142327.12|RNPEPL1|UPF1|UPF1	926	+	3.7192569	1.1333826	-1.0	-1.0
chr2	240577603	240577798	ENSG00000142327.12|RNPEPL1|UPF1|UPF1	969	+	5.941445	1.5063472	-1.0	-1.0
chr2	240568586	240568801	ENSG00000142327.12|RNPEPL1|UPF1|UPF1	979	+	5.109557	1.6779816	-1.0	-1.0
chr2	240577848	240578708	ENSG00000142327.12|RNPEPL1|UPF1|UPF1	991	+	5.2515526	2.042978	-1.0	-1.0
chr2	240598660	240598760	ENSG00000142330.19|CAPN10|UPF1|UPF1	920	+	5.470155	1.096664	-1.0	-1.0
chr2	240630772	240631252	ENSG00000178623.11|GPR35|UPF1|UPF1	994	+	5.3624873	2.2283647	-1.0	-1.0
chr2	240630387	240630507	ENSG00000178623.11|GPR35|UPF1|UPF1	953	+	5.376452	1.3287724	-1.0	-1.0
chr2	240630587	240630702	ENSG00000178623.11|GPR35|UPF1|UPF1	901	+	5.3755445	1.0048009	-1.0	-1.0
chr2	240878798	240879013	ENSG00000172482.4|AGXT|UPF1|UPF1	940	+	4.4292946	1.2235359	-1.0	-1.0
chr2	240966031	240966131	ENSG00000233392.5|AC104809.2|UPF1|UPF1	913	-	5.4041305	1.0611901	-1.0	-1.0
chr2	240966806	240966911	ENSG00000233392.5|AC104809.2|UPF1|UPF1	900	-	5.320169	1.0019873	-1.0	-1.0
chr2	240961160	240961260	ENSG00000233392.5|AC104809.2|UPF1|UPF1	906	-	5.3828454	1.0270619	-1.0	-1.0
chr2	241238652	241238757	ENSG00000115677.16|HDLBP|UPF1|UPF1	901	-	5.3755445	1.0048009	-1.0	-1.0
chr2	241272551	241272651	ENSG00000115677.16|HDLBP|UPF1|UPF1	913	-	5.4041305	1.0611901	-1.0	-1.0
chr2	241228898	241229093	ENSG00000115677.16|HDLBP|UPF1|UPF1	937	-	4.2304235	1.1978416	-1.0	-1.0
chr2	241229298	241229553	ENSG00000115677.16|HDLBP|UPF1|UPF1	937	-	4.803171	1.2038454	-1.0	-1.0
chr2	241352262	241352587	ENSG00000168385.17|SEPT2|UPF1|UPF1	931	+	3.1597676	1.1596493	-1.0	-1.0
chr2	241352597	241352697	ENSG00000168385.17|SEPT2|UPF1|UPF1	903	+	2.6342049	1.0113124	-1.0	-1.0
chr2	241352802	241353957	ENSG00000168385.17|SEPT2|UPF1|UPF1	975	+	3.2300484	1.6028941	-1.0	-1.0
chr2	241444848	241445013	ENSG00000006607.13|FARP2|UPF1|UPF1	923	+	3.680199	1.1131039	-1.0	-1.0
chr2	241444433	241444628	ENSG00000006607.13|FARP2|UPF1|UPF1	951	+	5.741654	1.3090754	-1.0	-1.0
chr2	241498234	241498349	ENSG00000115694.14|STK25|UPF1|UPF1	948	-	4.814933	1.2815663	-1.0	-1.0
chr2	241508015	241508190	ENSG00000115694.14|STK25|UPF1|UPF1	915	-	2.25562	1.0691123	-1.0	-1.0
chr2	241508200	241508320	ENSG00000115694.14|STK25|UPF1|UPF1	931	-	3.7388387	1.1584728	-1.0	-1.0
chr2	241494953	241495698	ENSG00000115694.14|STK25|UPF1|UPF1	992	-	5.114748	2.085019	-1.0	-1.0
chr2	241496410	241496525	ENSG00000115694.14|STK25|UPF1|UPF1	961	-	5.905181	1.4125478	-1.0	-1.0
chr2	241559454	241559703	ENSG00000176720.5|BOK|UPF1|UPF1	999	+	5.455177	3.1223474	-1.0	-1.0
chr2	241572296	241572906	ENSG00000176720.5|BOK|UPF1|UPF1	1000	+	4.8889933	3.4016116	-1.0	-1.0
chr2	241573031	241574131	ENSG00000176720.5|BOK|UPF1|UPF1	998	+	5.4408007	2.7341487	-1.0	-1.0
chr2	241570124	241570288	ENSG00000176720.5|BOK|UPF1|UPF1	1000	+	7.621188	3.7801638	-1.0	-1.0
chr2	241562347	241562476	ENSG00000176720.5|BOK|UPF1|UPF1	999	+	4.959947	2.825998	-1.0	-1.0
chr2	241558735	241558993	ENSG00000176720.5|BOK|UPF1|UPF1	985	+	3.7739792	1.8357806	-1.0	-1.0
chr2	241672226	241673786	ENSG00000168397.16|ATG4B|UPF1|UPF1	990	+	4.8221197	2.0159333	-1.0	-1.0
chr2	241675836	241676237	ENSG00000168393.12|DTYMK|UPF1|UPF1	986	-	6.2340474	1.8531104	-1.0	-1.0
chr2	241686663	241686808	ENSG00000168393.12|DTYMK|UPF1|UPF1	925	-	5.498336	1.126104	-1.0	-1.0
chr2	241687439	241687564	ENSG00000168395.15|ING5|UPF1|UPF1	927	+	5.523736	1.1396222	-1.0	-1.0
chr2	241690297	241690397	ENSG00000168395.15|ING5|UPF1|UPF1	905	+	2.9511392	1.0241331	-1.0	-1.0
chr2	241694289	241694469	ENSG00000168395.15|ING5|UPF1|UPF1	995	+	6.907118	2.3040445	-1.0	-1.0
chr2	241690052	241690182	ENSG00000168395.15|ING5|UPF1|UPF1	920	+	3.6828043	1.095799	-1.0	-1.0
chr2	241725703	241726118	ENSG00000168395.15|ING5|UPF1|UPF1	986	+	6.1385074	1.8545448	-1.0	-1.0
chr2	241687739	241687914	ENSG00000168395.15|ING5|UPF1|UPF1	965	+	4.801347	1.4572059	-1.0	-1.0
chr2	241725038	241725693	ENSG00000168395.15|ING5|UPF1|UPF1	997	+	4.589169	2.5928917	-1.0	-1.0
chr2	241767929	241768774	ENSG00000180902.17|D2HGDH|UPF1|UPF1	996	+	5.890044	2.4485083	-1.0	-1.0
chr2	241814478	241814713	ENSG00000204099.11|NEU4|UPF1|UPF1	976	+	2.7213073	1.6286876	-1.0	-1.0
chr2	241815978	241817403	ENSG00000204099.11|NEU4|UPF1|UPF1	996	+	4.5407085	2.3641655	-1.0	-1.0
chr20	299057	299232	ENSG00000247315.3|ZCCHC3|UPF1|UPF1	933	+	2.464422	1.1769205	-1.0	-1.0
chr20	299247	299552	ENSG00000247315.3|ZCCHC3|UPF1|UPF1	958	+	4.762546	1.3717744	-1.0	-1.0
chr20	299577	299917	ENSG00000247315.3|ZCCHC3|UPF1|UPF1	942	+	5.5651326	1.23964	-1.0	-1.0
chr20	298412	298527	ENSG00000247315.3|ZCCHC3|UPF1|UPF1	913	+	3.6199546	1.058612	-1.0	-1.0
chr20	297697	297802	ENSG00000247315.3|ZCCHC3|UPF1|UPF1	920	+	3.65963	1.0950618	-1.0	-1.0
chr20	325594	328519	ENSG00000177732.8|SOX12|UPF1|UPF1	999	+	4.7985845	3.0640736	-1.0	-1.0
chr20	328519	328749	ENSG00000177732.8|SOX12|UPF1|UPF1	974	+	3.4317975	1.5880718	-1.0	-1.0
chr20	353624	353854	ENSG00000125841.12|NRSN2|UPF1|UPF1	990	+	6.2511673	1.9826678	-1.0	-1.0
chr20	354179	354484	ENSG00000125841.12|NRSN2|UPF1|UPF1	982	+	5.479542	1.7469994	-1.0	-1.0
chr20	346896	347031	ENSG00000125841.12|NRSN2|UPF1|UPF1	940	+	5.6365933	1.2226672	-1.0	-1.0
chr20	354509	354814	ENSG00000125841.12|NRSN2|UPF1|UPF1	990	+	6.353339	1.9918427	-1.0	-1.0
chr20	353994	354179	ENSG00000125841.12|NRSN2|UPF1|UPF1	939	+	5.1999054	1.2120694	-1.0	-1.0
chr20	391401	391501	ENSG00000101255.10|TRIB3|UPF1|UPF1	956	+	5.820403	1.3595984	-1.0	-1.0
chr20	380706	381141	ENSG00000101255.10|TRIB3|UPF1|UPF1	965	+	4.189831	1.4535865	-1.0	-1.0
chr20	388010	388301	ENSG00000101255.10|TRIB3|UPF1|UPF1	1000	+	5.9016542	3.419551	-1.0	-1.0
chr20	396232	396607	ENSG00000101255.10|TRIB3|UPF1|UPF1	978	+	6.0596	1.6547652	-1.0	-1.0
chr20	396627	397527	ENSG00000101255.10|TRIB3|UPF1|UPF1	998	+	6.644932	2.704533	-1.0	-1.0
chr20	409829	409994	ENSG00000125826.20|RBCK1|UPF1|UPF1	959	+	4.8404975	1.3844515	-1.0	-1.0
chr20	408659	408774	ENSG00000125826.20|RBCK1|UPF1|UPF1	935	+	3.5550127	1.188794	-1.0	-1.0
chr20	430434	430819	ENSG00000125826.20|RBCK1|UPF1|UPF1	946	+	4.0685477	1.26471	-1.0	-1.0
chr20	408304	408494	ENSG00000125826.20|RBCK1|UPF1|UPF1	945	+	3.4170163	1.2600435	-1.0	-1.0
chr20	408069	408264	ENSG00000125826.20|RBCK1|UPF1|UPF1	910	+	4.672596	1.0458592	-1.0	-1.0
chr20	438094	438504	ENSG00000125875.13|TBC1D20|UPF1|UPF1	969	-	5.059357	1.5081264	-1.0	-1.0
chr20	437219	437324	ENSG00000125875.13|TBC1D20|UPF1|UPF1	916	-	5.4612226	1.0765159	-1.0	-1.0
chr20	437014	437214	ENSG00000125875.13|TBC1D20|UPF1|UPF1	990	-	6.4530616	2.0015888	-1.0	-1.0
chr20	436529	436679	ENSG00000125875.13|TBC1D20|UPF1|UPF1	946	-	5.7019615	1.265211	-1.0	-1.0
chr20	482536	483296	ENSG00000101266.17|CSNK2A1|UPF1|UPF1	981	-	4.10199	1.71066	-1.0	-1.0
chr20	481746	481851	ENSG00000101266.17|CSNK2A1|UPF1|UPF1	900	-	5.3350058	1.0019873	-1.0	-1.0
chr20	483416	484046	ENSG00000101266.17|CSNK2A1|UPF1|UPF1	986	-	4.2280316	1.8676579	-1.0	-1.0
chr20	482131	482231	ENSG00000101266.17|CSNK2A1|UPF1|UPF1	951	-	5.7579412	1.3134373	-1.0	-1.0
chr20	481386	481506	ENSG00000101266.17|CSNK2A1|UPF1|UPF1	932	-	5.5713687	1.1696968	-1.0	-1.0
chr20	646669	647409	ENSG00000271303.1|SRXN1|UPF1|UPF1	989	-	6.04229	1.9692115	-1.0	-1.0
chr20	647434	648324	ENSG00000271303.1|SRXN1|UPF1|UPF1	980	-	5.521712	1.7023505	-1.0	-1.0
chr20	648449	648804	ENSG00000271303.1|SRXN1|UPF1|UPF1	961	-	5.824147	1.4046509	-1.0	-1.0
chr20	648450	648805	ENSG00000270299.1|AL121758.1|UPF1|UPF1	961	-	5.8290424	1.4090173	-1.0	-1.0
chr20	646670	647410	ENSG00000270299.1|AL121758.1|UPF1|UPF1	989	-	6.0423756	1.9692981	-1.0	-1.0
chr20	647435	648325	ENSG00000270299.1|AL121758.1|UPF1|UPF1	980	-	5.522134	1.7027805	-1.0	-1.0
chr20	1165093	1167223	ENSG00000125818.17|PSMF1|UPF1|UPF1	990	+	5.4921474	1.995541	-1.0	-1.0
chr20	1369290	1369925	ENSG00000274322.1|AL136531.2|UPF1|UPF1	981	-	4.1753426	1.7115796	-1.0	-1.0
chr20	1368965	1369290	ENSG00000274322.1|AL136531.2|UPF1|UPF1	981	-	4.069993	1.7232739	-1.0	-1.0
chr20	1368977	1369922	ENSG00000088832.16|FKBP1A|UPF1|UPF1	981	-	4.1334515	1.7183933	-1.0	-1.0
chr20	1442386	1442486	ENSG00000088833.17|NSFL1C|UPF1|UPF1	900	-	5.3350058	1.0019873	-1.0	-1.0
chr20	1939329	1939529	ENSG00000198053.11|SIRPA|UPF1|UPF1	924	+	5.518928	1.121647	-1.0	-1.0
chr20	1938904	1939314	ENSG00000198053.11|SIRPA|UPF1|UPF1	952	+	5.720109	1.3197155	-1.0	-1.0
chr20	1938034	1938369	ENSG00000198053.11|SIRPA|UPF1|UPF1	964	+	5.8665643	1.4455884	-1.0	-1.0
chr20	2145668	2145853	ENSG00000125834.12|STK35|UPF1|UPF1	954	+	3.8879533	1.3370922	-1.0	-1.0
chr20	2147398	2147588	ENSG00000125834.12|STK35|UPF1|UPF1	958	+	5.6086025	1.3808976	-1.0	-1.0
chr20	2148308	2148493	ENSG00000125834.12|STK35|UPF1|UPF1	942	+	5.634824	1.2372133	-1.0	-1.0
chr20	2147648	2147808	ENSG00000125834.12|STK35|UPF1|UPF1	920	+	3.7247279	1.0979741	-1.0	-1.0
chr20	2102772	2102872	ENSG00000125834.12|STK35|UPF1|UPF1	922	+	5.4768586	1.1099274	-1.0	-1.0
chr20	2147098	2147328	ENSG00000125834.12|STK35|UPF1|UPF1	933	+	4.874925	1.1731123	-1.0	-1.0
chr20	2143783	2145668	ENSG00000125834.12|STK35|UPF1|UPF1	995	+	5.4764004	2.3070562	-1.0	-1.0
chr20	2102932	2103087	ENSG00000125834.12|STK35|UPF1|UPF1	904	+	5.3532367	1.019559	-1.0	-1.0
chr20	2145888	2146013	ENSG00000125834.12|STK35|UPF1|UPF1	909	+	3.3710692	1.0419662	-1.0	-1.0
chr20	2146078	2146758	ENSG00000125834.12|STK35|UPF1|UPF1	982	+	4.9019184	1.7341273	-1.0	-1.0
chr20	2461633	2461878	ENSG00000125835.18|SNRPB|UPF1|UPF1	940	-	3.0663712	1.2229818	-1.0	-1.0
chr20	2656011	2656181	ENSG00000101361.16|NOP56|UPF1|UPF1	951	+	3.2489011	1.3087215	-1.0	-1.0
chr20	2658459	2658774	ENSG00000101365.20|IDH3B|UPF1|UPF1	923	-	3.8367186	1.1142756	-1.0	-1.0
chr20	2838256	2838356	ENSG00000132635.16|PCED1A|UPF1|UPF1	925	-	5.5396004	1.1259698	-1.0	-1.0
chr20	3046613	3046713	ENSG00000125901.5|MRPS26|UPF1|UPF1	912	+	5.397112	1.0547024	-1.0	-1.0
chr20	3047844	3048239	ENSG00000125901.5|MRPS26|UPF1|UPF1	1000	+	7.206527	3.447112	-1.0	-1.0
chr20	3046109	3046224	ENSG00000125901.5|MRPS26|UPF1|UPF1	916	+	5.433442	1.076401	-1.0	-1.0
chr20	3109797	3110017	ENSG00000185019.16|UBOX5|UPF1|UPF1	954	-	5.777119	1.334882	-1.0	-1.0
chr20	3108842	3109017	ENSG00000185019.16|UBOX5|UPF1|UPF1	927	-	5.538554	1.1361865	-1.0	-1.0
chr20	3190349	3190654	ENSG00000198171.12|DDRGK1|UPF1|UPF1	996	-	6.597927	2.4101832	-1.0	-1.0
chr20	3223375	3223670	ENSG00000125877.12|ITPA|UPF1|UPF1	974	+	6.0801044	1.5844378	-1.0	-1.0
chr20	3250554	3250684	ENSG00000088854.12|C20orf194|UPF1|UPF1	951	-	5.7289066	1.3097062	-1.0	-1.0
chr20	3251959	3252479	ENSG00000088854.12|C20orf194|UPF1|UPF1	987	-	5.3812323	1.8739552	-1.0	-1.0
chr20	3251249	3251439	ENSG00000088854.12|C20orf194|UPF1|UPF1	962	-	4.998279	1.423769	-1.0	-1.0
chr20	3646722	3647232	ENSG00000088812.17|ATRN|UPF1|UPF1	995	+	5.145741	2.2786732	-1.0	-1.0
chr20	3647277	3650642	ENSG00000088812.17|ATRN|UPF1|UPF1	993	+	4.6555276	2.1305985	-1.0	-1.0
chr20	3650727	3650857	ENSG00000088812.17|ATRN|UPF1|UPF1	939	+	5.6257844	1.2139927	-1.0	-1.0
chr20	3644153	3644263	ENSG00000088812.17|ATRN|UPF1|UPF1	972	+	6.1055145	1.5455604	-1.0	-1.0
chr20	3760041	3760181	ENSG00000101220.17|C20orf27|UPF1|UPF1	985	-	6.2470636	1.8202388	-1.0	-1.0
chr20	3753537	3754158	ENSG00000101220.17|C20orf27|UPF1|UPF1	998	-	5.2666764	2.638672	-1.0	-1.0
chr20	3767598	3767788	ENSG00000101220.17|C20orf27|UPF1|UPF1	971	-	5.475343	1.540866	-1.0	-1.0
chr20	3783865	3784715	ENSG00000125817.7|CENPB|UPF1|UPF1	998	-	5.463325	2.6711667	-1.0	-1.0
chr20	3786560	3786685	ENSG00000125817.7|CENPB|UPF1|UPF1	972	-	5.6222396	1.5566304	-1.0	-1.0
chr20	3784970	3785225	ENSG00000125817.7|CENPB|UPF1|UPF1	993	-	4.201066	2.1707063	-1.0	-1.0
chr20	3805125	3805225	ENSG00000101224.17|CDC25B|UPF1|UPF1	906	+	5.3828454	1.0270619	-1.0	-1.0
chr20	3805710	3806025	ENSG00000101224.17|CDC25B|UPF1|UPF1	931	+	5.5988255	1.1594523	-1.0	-1.0
chr20	3804925	3805055	ENSG00000101224.17|CDC25B|UPF1|UPF1	947	+	5.6836853	1.2784714	-1.0	-1.0
chr20	3805285	3805635	ENSG00000101224.17|CDC25B|UPF1|UPF1	920	+	4.932594	1.0958011	-1.0	-1.0
chr20	3825260	3825375	ENSG00000125843.10|AP5S1|UPF1|UPF1	919	+	5.4438114	1.0900147	-1.0	-1.0
chr20	3824210	3825230	ENSG00000125843.10|AP5S1|UPF1|UPF1	993	+	6.2041645	2.185375	-1.0	-1.0
chr20	3869027	3869282	ENSG00000088888.17|MAVS|UPF1|UPF1	930	+	5.3348594	1.1569992	-1.0	-1.0
chr20	3870287	3870392	ENSG00000088888.17|MAVS|UPF1|UPF1	935	+	5.584261	1.1889024	-1.0	-1.0
chr20	3864275	3864560	ENSG00000088888.17|MAVS|UPF1|UPF1	974	+	3.8413336	1.5804995	-1.0	-1.0
chr20	3869687	3869942	ENSG00000088888.17|MAVS|UPF1|UPF1	955	+	3.4036028	1.3496044	-1.0	-1.0
chr20	3867912	3868032	ENSG00000088888.17|MAVS|UPF1|UPF1	924	+	3.7317395	1.1196096	-1.0	-1.0
chr20	3854612	3854727	ENSG00000088888.17|MAVS|UPF1|UPF1	922	+	3.277549	1.1079966	-1.0	-1.0
chr20	3864575	3864770	ENSG00000088888.17|MAVS|UPF1|UPF1	941	+	4.846112	1.2320458	-1.0	-1.0
chr20	3875067	3875422	ENSG00000088888.17|MAVS|UPF1|UPF1	955	+	4.805896	1.3484553	-1.0	-1.0
chr20	3861331	3861476	ENSG00000088888.17|MAVS|UPF1|UPF1	956	+	3.7816582	1.3595549	-1.0	-1.0
chr20	3870832	3871192	ENSG00000088888.17|MAVS|UPF1|UPF1	953	+	5.395163	1.3285282	-1.0	-1.0
chr20	3874512	3874742	ENSG00000088888.17|MAVS|UPF1|UPF1	920	+	4.324891	1.0992585	-1.0	-1.0
chr20	3868087	3868437	ENSG00000088888.17|MAVS|UPF1|UPF1	951	+	2.8490586	1.3095226	-1.0	-1.0
chr20	3874787	3874907	ENSG00000088888.17|MAVS|UPF1|UPF1	916	+	5.427593	1.0744268	-1.0	-1.0
chr20	3873112	3873492	ENSG00000088888.17|MAVS|UPF1|UPF1	948	+	5.7638345	1.2851583	-1.0	-1.0
chr20	3868467	3868592	ENSG00000088888.17|MAVS|UPF1|UPF1	908	+	2.6398075	1.0354682	-1.0	-1.0
chr20	3872472	3872707	ENSG00000088888.17|MAVS|UPF1|UPF1	922	+	3.4595084	1.1056553	-1.0	-1.0
chr20	3874147	3874387	ENSG00000088888.17|MAVS|UPF1|UPF1	967	+	6.036557	1.483533	-1.0	-1.0
chr20	3862253	3862408	ENSG00000088888.17|MAVS|UPF1|UPF1	927	+	3.0827265	1.134947	-1.0	-1.0
chr20	3865757	3867887	ENSG00000088888.17|MAVS|UPF1|UPF1	999	+	4.917005	3.0347989	-1.0	-1.0
chr20	3932458	3932648	ENSG00000101236.16|RNF24|UPF1|UPF1	939	-	5.61142	1.2120552	-1.0	-1.0
chr20	3928653	3928803	ENSG00000101236.16|RNF24|UPF1|UPF1	942	-	5.64466	1.2401443	-1.0	-1.0
chr20	3933198	3933508	ENSG00000101236.16|RNF24|UPF1|UPF1	990	-	5.531888	2.0088854	-1.0	-1.0
chr20	3928358	3928533	ENSG00000101236.16|RNF24|UPF1|UPF1	924	-	4.1107364	1.1166384	-1.0	-1.0
chr20	3933578	3933978	ENSG00000101236.16|RNF24|UPF1|UPF1	953	-	5.639106	1.325952	-1.0	-1.0
chr20	3932663	3933083	ENSG00000101236.16|RNF24|UPF1|UPF1	979	-	6.096477	1.6785887	-1.0	-1.0
chr20	4699920	4701485	ENSG00000171867.16|PRNP|UPF1|UPF1	998	+	5.054334	2.6269646	-1.0	-1.0
chr20	4699335	4699520	ENSG00000171867.16|PRNP|UPF1|UPF1	950	+	5.7318683	1.3042345	-1.0	-1.0
chr20	4854720	4855155	ENSG00000089057.14|SLC23A2|UPF1|UPF1	979	-	4.73266	1.6759754	-1.0	-1.0
chr20	4852590	4853505	ENSG00000089057.14|SLC23A2|UPF1|UPF1	983	-	5.2730393	1.7639796	-1.0	-1.0
chr20	4853810	4854645	ENSG00000089057.14|SLC23A2|UPF1|UPF1	959	-	4.174708	1.3875604	-1.0	-1.0
chr20	4855160	4857015	ENSG00000089057.14|SLC23A2|UPF1|UPF1	999	-	5.8516326	2.834433	-1.0	-1.0
chr20	5100009	5100464	ENSG00000089063.14|TMEM230|UPF1|UPF1	931	-	3.5647607	1.162537	-1.0	-1.0
chr20	5100499	5100694	ENSG00000089063.14|TMEM230|UPF1|UPF1	978	-	3.0398843	1.6513433	-1.0	-1.0
chr20	5100704	5100884	ENSG00000089063.14|TMEM230|UPF1|UPF1	942	-	5.6307116	1.2333823	-1.0	-1.0
chr20	5115037	5115137	ENSG00000132646.10|PCNA|UPF1|UPF1	912	-	5.397112	1.0547024	-1.0	-1.0
chr20	5191926	5192546	ENSG00000101290.13|CDS2|UPF1|UPF1	974	+	4.1591444	1.5809786	-1.0	-1.0
chr20	5194251	5194481	ENSG00000101290.13|CDS2|UPF1|UPF1	931	+	5.5473657	1.1639123	-1.0	-1.0
chr20	5193956	5194131	ENSG00000101290.13|CDS2|UPF1|UPF1	956	+	5.778653	1.3562951	-1.0	-1.0
chr20	5190426	5190781	ENSG00000101290.13|CDS2|UPF1|UPF1	970	+	3.558653	1.5179309	-1.0	-1.0
chr20	5195106	5195316	ENSG00000101290.13|CDS2|UPF1|UPF1	943	+	4.037624	1.2409776	-1.0	-1.0
chr20	5191401	5191516	ENSG00000101290.13|CDS2|UPF1|UPF1	940	+	5.665084	1.2239971	-1.0	-1.0
chr20	5192631	5193161	ENSG00000101290.13|CDS2|UPF1|UPF1	964	+	4.6512947	1.4447325	-1.0	-1.0
chr20	5191516	5191866	ENSG00000101290.13|CDS2|UPF1|UPF1	937	+	3.388062	1.1990119	-1.0	-1.0
chr20	5196851	5196971	ENSG00000101290.13|CDS2|UPF1|UPF1	916	+	3.6727939	1.0762603	-1.0	-1.0
chr20	6006279	6006394	ENSG00000088766.11|CRLS1|UPF1|UPF1	900	+	5.331299	1.0019873	-1.0	-1.0
chr20	6075649	6075844	ENSG00000101311.15|FERMT1|UPF1|UPF1	931	-	5.531441	1.1590244	-1.0	-1.0
chr20	6077004	6077104	ENSG00000101311.15|FERMT1|UPF1|UPF1	900	-	5.3350058	1.0019873	-1.0	-1.0
chr20	7981572	7982152	ENSG00000125827.8|TMX4|UPF1|UPF1	986	-	6.2289777	1.8451092	-1.0	-1.0
chr20	7978707	7978897	ENSG00000125827.8|TMX4|UPF1|UPF1	942	-	5.630137	1.2392516	-1.0	-1.0
chr20	7979097	7979232	ENSG00000125827.8|TMX4|UPF1|UPF1	900	-	5.327592	1.0019873	-1.0	-1.0
chr20	7981297	7981462	ENSG00000125827.8|TMX4|UPF1|UPF1	951	-	5.749123	1.3133337	-1.0	-1.0
chr20	7980437	7980652	ENSG00000125827.8|TMX4|UPF1|UPF1	931	-	5.5385	1.1591859	-1.0	-1.0
chr20	10056486	10056671	ENSG00000132623.15|ANKEF1|UPF1|UPF1	960	+	5.827543	1.402547	-1.0	-1.0
chr20	10639368	10639473	ENSG00000101384.11|JAG1|UPF1|UPF1	933	-	5.5587254	1.174636	-1.0	-1.0
chr20	10639193	10639293	ENSG00000101384.11|JAG1|UPF1|UPF1	909	-	3.6127818	1.0402191	-1.0	-1.0
chr20	13165173	13165358	ENSG00000172296.12|SPTLC3|UPF1|UPF1	913	+	5.4151077	1.0621314	-1.0	-1.0
chr20	13165558	13165663	ENSG00000172296.12|SPTLC3|UPF1|UPF1	900	+	5.327592	1.0019873	-1.0	-1.0
chr20	13166008	13166218	ENSG00000172296.12|SPTLC3|UPF1|UPF1	912	+	4.771429	1.0577781	-1.0	-1.0
chr20	13165838	13166003	ENSG00000172296.12|SPTLC3|UPF1|UPF1	947	+	4.279623	1.2748652	-1.0	-1.0
chr20	16272998	16273228	ENSG00000089177.18|KIF16B|UPF1|UPF1	976	-	5.9552584	1.627541	-1.0	-1.0
chr20	17613677	17614177	ENSG00000125844.15|RRBP1|UPF1|UPF1	1000	-	4.14407	3.865539	-1.0	-1.0
chr20	17941971	17942071	ENSG00000089006.16|SNX5|UPF1|UPF1	913	-	5.4041305	1.0611901	-1.0	-1.0
chr20	17942076	17942191	ENSG00000089006.16|SNX5|UPF1|UPF1	936	-	5.594962	1.1966095	-1.0	-1.0
chr20	17990868	17990973	ENSG00000125871.13|MGME1|UPF1|UPF1	912	+	3.658597	1.0563272	-1.0	-1.0
chr20	17990313	17990608	ENSG00000125871.13|MGME1|UPF1|UPF1	994	+	5.626441	2.2298987	-1.0	-1.0
chr20	17990718	17990838	ENSG00000125871.13|MGME1|UPF1|UPF1	918	+	5.4426947	1.0870435	-1.0	-1.0
chr20	18489064	18489374	ENSG00000089050.15|RBBP9|UPF1|UPF1	948	-	5.6984897	1.2831273	-1.0	-1.0
chr20	18488244	18488684	ENSG00000089050.15|RBBP9|UPF1|UPF1	999	-	6.314287	3.23106	-1.0	-1.0
chr20	18487609	18488089	ENSG00000089050.15|RBBP9|UPF1|UPF1	996	-	4.718373	2.3539345	-1.0	-1.0
chr20	18763589	18763744	ENSG00000125821.11|DTD1|UPF1|UPF1	930	+	5.531483	1.1562424	-1.0	-1.0
chr20	20391036	20391216	ENSG00000188559.13|RALGAPA2|UPF1|UPF1	933	-	5.553033	1.1708843	-1.0	-1.0
chr20	20392861	20392991	ENSG00000188559.13|RALGAPA2|UPF1|UPF1	921	-	5.5230136	1.1029621	-1.0	-1.0
chr20	20390541	20390726	ENSG00000188559.13|RALGAPA2|UPF1|UPF1	956	-	4.477928	1.3601083	-1.0	-1.0
chr20	20393121	20393253	ENSG00000188559.13|RALGAPA2|UPF1|UPF1	976	-	5.5082874	1.6136476	-1.0	-1.0
chr20	20391566	20392181	ENSG00000188559.13|RALGAPA2|UPF1|UPF1	958	-	5.724839	1.3789159	-1.0	-1.0
chr20	20392486	20392741	ENSG00000188559.13|RALGAPA2|UPF1|UPF1	976	-	5.0893335	1.6259131	-1.0	-1.0
chr20	20396694	20396734	ENSG00000188559.13|RALGAPA2|UPF1|UPF1	965	-	5.91975	1.4612945	-1.0	-1.0
chr20	22564267	22564527	ENSG00000259974.2|LINC00261|UPF1|UPF1	942	-	4.738761	1.2353371	-1.0	-1.0
chr20	22563382	22563487	ENSG00000259974.2|LINC00261|UPF1|UPF1	929	-	5.539427	1.1508867	-1.0	-1.0
chr20	22564897	22565012	ENSG00000259974.2|LINC00261|UPF1|UPF1	924	-	5.4807053	1.1167543	-1.0	-1.0
chr20	22563812	22564192	ENSG00000259974.2|LINC00261|UPF1|UPF1	947	-	4.9603133	1.2779158	-1.0	-1.0
chr20	22581720	22581865	ENSG00000283932.1|AL121722.1|UPF1|UPF1	919	-	5.4511743	1.091032	-1.0	-1.0
chr20	22581225	22581360	ENSG00000283932.1|AL121722.1|UPF1|UPF1	921	-	5.569109	1.1030058	-1.0	-1.0
chr20	22564267	22564527	ENSG00000283932.1|AL121722.1|UPF1|UPF1	942	-	4.738761	1.2353371	-1.0	-1.0
chr20	22581375	22581685	ENSG00000283932.1|AL121722.1|UPF1|UPF1	935	-	5.596066	1.1852795	-1.0	-1.0
chr20	22563382	22563487	ENSG00000283932.1|AL121722.1|UPF1|UPF1	929	-	5.539427	1.1508867	-1.0	-1.0
chr20	22564897	22565012	ENSG00000283932.1|AL121722.1|UPF1|UPF1	924	-	5.4807053	1.1167543	-1.0	-1.0
chr20	22563812	22564192	ENSG00000283932.1|AL121722.1|UPF1|UPF1	947	-	4.9603133	1.2779158	-1.0	-1.0
chr20	22581219	22581359	ENSG00000125798.14|FOXA2|UPF1|UPF1	921	-	5.564349	1.0998616	-1.0	-1.0
chr20	22581379	22581684	ENSG00000125798.14|FOXA2|UPF1|UPF1	936	-	5.6122165	1.1971043	-1.0	-1.0
chr20	22581719	22581864	ENSG00000125798.14|FOXA2|UPF1|UPF1	919	-	5.4518313	1.091254	-1.0	-1.0
chr20	23633647	23633902	ENSG00000101439.8|CST3|UPF1|UPF1	975	-	2.7759752	1.6041772	-1.0	-1.0
chr20	24962929	24964022	ENSG00000101474.11|APMAP|UPF1|UPF1	1000	-	5.903075	3.584952	-1.0	-1.0
chr20	25007414	25007574	ENSG00000154930.14|ACSS1|UPF1|UPF1	913	-	5.4207215	1.0585437	-1.0	-1.0
chr20	25006864	25007044	ENSG00000154930.14|ACSS1|UPF1|UPF1	923	-	4.6011744	1.1154683	-1.0	-1.0
chr20	25225111	25225317	ENSG00000197586.12|ENTPD6|UPF1|UPF1	982	+	4.9265704	1.7513001	-1.0	-1.0
chr20	25195692	25195862	ENSG00000197586.12|ENTPD6|UPF1|UPF1	996	+	4.8777347	2.4233255	-1.0	-1.0
chr20	25225498	25226729	ENSG00000197586.12|ENTPD6|UPF1|UPF1	1000	+	6.412414	4.7457013	-1.0	-1.0
chr20	25207075	25207397	ENSG00000197586.12|ENTPD6|UPF1|UPF1	976	+	4.181692	1.616343	-1.0	-1.0
chr20	25296469	25298009	ENSG00000100994.11|PYGB|UPF1|UPF1	1000	+	6.6883063	3.8961334	-1.0	-1.0
chr20	25302218	25302328	ENSG00000100997.18|ABHD12|UPF1|UPF1	943	-	5.6506786	1.2410275	-1.0	-1.0
chr20	25300227	25300884	ENSG00000100997.18|ABHD12|UPF1|UPF1	999	-	5.532946	3.0161893	-1.0	-1.0
chr20	25390572	25390697	ENSG00000100997.18|ABHD12|UPF1|UPF1	919	-	3.6547923	1.0907581	-1.0	-1.0
chr20	25446972	25447357	ENSG00000101003.9|GINS1|UPF1|UPF1	957	+	3.9843752	1.367264	-1.0	-1.0
chr20	25447562	25448117	ENSG00000101003.9|GINS1|UPF1|UPF1	992	+	4.5954638	2.109192	-1.0	-1.0
chr20	31514607	31514732	ENSG00000101294.16|HM13|UPF1|UPF1	914	+	3.6445744	1.0667235	-1.0	-1.0
chr20	31548949	31549109	ENSG00000101294.16|HM13|UPF1|UPF1	967	+	3.9905157	1.4802159	-1.0	-1.0
chr20	31538598	31538813	ENSG00000101294.16|HM13|UPF1|UPF1	933	+	5.5652184	1.1764795	-1.0	-1.0
chr20	31561633	31561740	ENSG00000101294.16|HM13|UPF1|UPF1	978	+	3.270361	1.6632602	-1.0	-1.0
chr20	31514442	31514567	ENSG00000101294.16|HM13|UPF1|UPF1	910	+	2.4625027	1.0475218	-1.0	-1.0
chr20	31566146	31566295	ENSG00000101294.16|HM13|UPF1|UPF1	965	+	2.741209	1.4618286	-1.0	-1.0
chr20	31538333	31538488	ENSG00000101294.16|HM13|UPF1|UPF1	905	+	5.402507	1.0225073	-1.0	-1.0
chr20	31569119	31569794	ENSG00000101294.16|HM13|UPF1|UPF1	1000	+	5.172087	4.0026264	-1.0	-1.0
chr20	31605302	31605607	ENSG00000125968.8|ID1|UPF1|UPF1	927	+	2.6382165	1.136547	-1.0	-1.0
chr20	31605642	31605812	ENSG00000125968.8|ID1|UPF1|UPF1	922	+	2.2136714	1.1084442	-1.0	-1.0
chr20	31606052	31606512	ENSG00000125968.8|ID1|UPF1|UPF1	999	+	5.3693914	3.1609538	-1.0	-1.0
chr20	31721689	31721794	ENSG00000171552.12|BCL2L1|UPF1|UPF1	915	-	3.7248783	1.0700877	-1.0	-1.0
chr20	31664486	31666081	ENSG00000171552.12|BCL2L1|UPF1|UPF1	999	-	4.7425036	2.8318558	-1.0	-1.0
chr20	31721864	31722319	ENSG00000171552.12|BCL2L1|UPF1|UPF1	980	-	5.014947	1.6937656	-1.0	-1.0
chr20	31722617	31723052	ENSG00000171552.12|BCL2L1|UPF1|UPF1	975	-	4.4248414	1.5980753	-1.0	-1.0
chr20	31801494	31801689	ENSG00000088325.15|TPX2|UPF1|UPF1	955	+	3.9309194	1.3436904	-1.0	-1.0
chr20	31944996	31945771	ENSG00000088356.5|PDRG1|UPF1|UPF1	994	-	5.8988576	2.1998856	-1.0	-1.0
chr20	32150799	32150875	ENSG00000101337.15|TM9SF4|UPF1|UPF1	931	+	5.6687546	1.163667	-1.0	-1.0
chr20	32165344	32167139	ENSG00000101337.15|TM9SF4|UPF1|UPF1	1000	+	6.2907224	4.7126584	-1.0	-1.0
chr20	32161202	32161365	ENSG00000101337.15|TM9SF4|UPF1|UPF1	966	+	6.011843	1.4721968	-1.0	-1.0
chr20	32159922	32160107	ENSG00000101337.15|TM9SF4|UPF1|UPF1	938	+	3.7959929	1.2094687	-1.0	-1.0
chr20	32167144	32167258	ENSG00000101337.15|TM9SF4|UPF1|UPF1	943	+	5.658186	1.2442474	-1.0	-1.0
chr20	32195957	32196197	ENSG00000126003.6|PLAGL2|UPF1|UPF1	961	-	5.8563943	1.4037647	-1.0	-1.0
chr20	32234472	32238112	ENSG00000101346.13|POFUT1|UPF1|UPF1	1000	+	6.4184856	3.5001	-1.0	-1.0
chr20	32230818	32230918	ENSG00000101346.13|POFUT1|UPF1|UPF1	922	+	5.4768586	1.1099274	-1.0	-1.0
chr20	32238152	32238387	ENSG00000101346.13|POFUT1|UPF1|UPF1	986	+	6.25096	1.8395666	-1.0	-1.0
chr20	32230923	32231033	ENSG00000101346.13|POFUT1|UPF1|UPF1	943	+	5.65161	1.2454939	-1.0	-1.0
chr20	32237794	32237847	ENSG00000284125.1|MIR1825|UPF1|UPF1	984	+	6.2609954	1.8064616	-1.0	-1.0
chr20	32332557	32332672	ENSG00000101350.7|KIF3B|UPF1|UPF1	913	+	5.4404306	1.0595034	-1.0	-1.0
chr20	32331742	32331872	ENSG00000101350.7|KIF3B|UPF1|UPF1	907	+	5.3657866	1.0319331	-1.0	-1.0
chr20	32331547	32331662	ENSG00000101350.7|KIF3B|UPF1|UPF1	900	+	5.32388	1.0019873	-1.0	-1.0
chr20	32438591	32438771	ENSG00000171456.16|ASXL1|UPF1|UPF1	964	+	5.785626	1.4390724	-1.0	-1.0
chr20	32437371	32437666	ENSG00000171456.16|ASXL1|UPF1|UPF1	964	+	5.904882	1.4401292	-1.0	-1.0
chr20	32437931	32438121	ENSG00000171456.16|ASXL1|UPF1|UPF1	943	+	4.9898286	1.2470049	-1.0	-1.0
chr20	32438836	32438936	ENSG00000171456.16|ASXL1|UPF1|UPF1	900	+	5.320169	1.0019873	-1.0	-1.0
chr20	32446393	32447158	ENSG00000197183.14|NOL4L|UPF1|UPF1	979	-	4.673187	1.6715171	-1.0	-1.0
chr20	32446008	32446333	ENSG00000197183.14|NOL4L|UPF1|UPF1	928	-	4.723213	1.1402633	-1.0	-1.0
chr20	32849096	32849521	ENSG00000101367.8|MAPRE1|UPF1|UPF1	948	+	4.6496797	1.2878892	-1.0	-1.0
chr20	32849526	32849781	ENSG00000101367.8|MAPRE1|UPF1|UPF1	977	+	5.0414596	1.6408931	-1.0	-1.0
chr20	32848816	32849036	ENSG00000101367.8|MAPRE1|UPF1|UPF1	972	+	4.2363987	1.5589719	-1.0	-1.0
chr20	33023556	33023709	ENSG00000078898.6|BPIFB2|UPF1|UPF1	951	+	2.031506	1.3121456	-1.0	-1.0
chr20	33644691	33645096	ENSG00000078699.21|CBFA2T2|UPF1|UPF1	991	+	5.9716077	2.0682082	-1.0	-1.0
chr20	33645571	33645696	ENSG00000078699.21|CBFA2T2|UPF1|UPF1	929	+	5.522258	1.1502308	-1.0	-1.0
chr20	33657086	33657266	ENSG00000125967.16|NECAB3|UPF1|UPF1	950	-	5.7098513	1.2977984	-1.0	-1.0
chr20	33657276	33657816	ENSG00000125967.16|NECAB3|UPF1|UPF1	994	-	5.0135202	2.247318	-1.0	-1.0
chr20	33676362	33676462	ENSG00000101412.12|E2F1|UPF1|UPF1	906	-	5.3828454	1.0270619	-1.0	-1.0
chr20	33853550	33853720	ENSG00000101421.3|CHMP4B|UPF1|UPF1	945	+	3.382659	1.2586584	-1.0	-1.0
chr20	34077027	34077227	ENSG00000125970.11|RALY|UPF1|UPF1	942	+	2.7920377	1.2330561	-1.0	-1.0
chr20	34072205	34072320	ENSG00000125970.11|RALY|UPF1|UPF1	908	+	3.6332812	1.0377585	-1.0	-1.0
chr20	34079909	34080299	ENSG00000125970.11|RALY|UPF1|UPF1	997	+	4.098349	2.4713387	-1.0	-1.0
chr20	34285514	34285629	ENSG00000101444.12|AHCY|UPF1|UPF1	949	-	5.7045345	1.2926087	-1.0	-1.0
chr20	34280292	34281147	ENSG00000101444.12|AHCY|UPF1|UPF1	999	-	5.6397676	3.0757973	-1.0	-1.0
chr20	34281046	34281146	ENSG00000250917.1|AL035458.2|UPF1|UPF1	935	-	3.7765672	1.1863909	-1.0	-1.0
chr20	34280293	34281026	ENSG00000250917.1|AL035458.2|UPF1|UPF1	999	-	6.0033007	3.2798352	-1.0	-1.0
chr20	34285513	34285693	ENSG00000272945.1|AL356299.2|UPF1|UPF1	937	-	5.58309	1.1986673	-1.0	-1.0
chr20	34540620	34540860	ENSG00000125971.16|DYNLRB1|UPF1|UPF1	925	+	4.1944504	1.124703	-1.0	-1.0
chr20	34560551	34560979	ENSG00000101464.10|PIGU|UPF1|UPF1	996	-	6.1693645	2.3784053	-1.0	-1.0
chr20	34708690	34708800	ENSG00000078804.12|TP53INP2|UPF1|UPF1	911	+	3.6438272	1.0497824	-1.0	-1.0
chr20	34712587	34713287	ENSG00000078804.12|TP53INP2|UPF1|UPF1	985	+	6.093765	1.8300759	-1.0	-1.0
chr20	34709250	34709350	ENSG00000078804.12|TP53INP2|UPF1|UPF1	906	+	5.3828454	1.0270619	-1.0	-1.0
chr20	34710107	34710222	ENSG00000078804.12|TP53INP2|UPF1|UPF1	915	+	5.4411783	1.0719522	-1.0	-1.0
chr20	34710307	34712587	ENSG00000078804.12|TP53INP2|UPF1|UPF1	995	+	4.801743	2.334842	-1.0	-1.0
chr20	34844814	34844914	ENSG00000131067.16|GGT7|UPF1|UPF1	914	-	5.4111066	1.0632565	-1.0	-1.0
chr20	34927146	34927961	ENSG00000131069.19|ACSS2|UPF1|UPF1	999	+	5.3060694	3.0954294	-1.0	-1.0
chr20	34928689	34928929	ENSG00000100983.9|GSS|UPF1|UPF1	930	-	5.5625825	1.1536103	-1.0	-1.0
chr20	34928449	34928684	ENSG00000100983.9|GSS|UPF1|UPF1	974	-	6.0146937	1.5771725	-1.0	-1.0
chr20	34928951	34929121	ENSG00000100983.9|GSS|UPF1|UPF1	923	-	5.512282	1.1135137	-1.0	-1.0
chr20	35092648	35092793	ENSG00000100991.11|TRPC4AP|UPF1|UPF1	943	-	3.652207	1.2424091	-1.0	-1.0
chr20	35002423	35003278	ENSG00000100991.11|TRPC4AP|UPF1|UPF1	1000	-	5.9574246	4.035862	-1.0	-1.0
chr20	35277770	35277895	ENSG00000126005.16|MMP24-AS1|UPF1|UPF1	905	-	5.3531017	1.0217216	-1.0	-1.0
chr20	35277570	35277725	ENSG00000126005.16|MMP24-AS1|UPF1|UPF1	942	-	5.655966	1.2350879	-1.0	-1.0
chr20	35277410	35277515	ENSG00000126005.16|MMP24-AS1|UPF1|UPF1	912	-	5.4006214	1.0579462	-1.0	-1.0
chr20	35278600	35278745	ENSG00000261582.1|AL121753.1|UPF1|UPF1	935	-	5.576436	1.1883378	-1.0	-1.0
chr20	35277570	35277725	ENSG00000261582.1|AL121753.1|UPF1|UPF1	942	-	5.655966	1.2350879	-1.0	-1.0
chr20	35279565	35279725	ENSG00000261582.1|AL121753.1|UPF1|UPF1	949	-	5.703837	1.2957507	-1.0	-1.0
chr20	35278865	35279260	ENSG00000261582.1|AL121753.1|UPF1|UPF1	997	-	5.4564133	2.57105	-1.0	-1.0
chr20	35277770	35277895	ENSG00000261582.1|AL121753.1|UPF1|UPF1	905	-	5.3531017	1.0217216	-1.0	-1.0
chr20	35277410	35277515	ENSG00000261582.1|AL121753.1|UPF1|UPF1	912	-	5.4006214	1.0579462	-1.0	-1.0
chr20	35278050	35278395	ENSG00000261582.1|AL121753.1|UPF1|UPF1	965	-	4.6425548	1.4564304	-1.0	-1.0
chr20	35284595	35284700	ENSG00000242372.6|EIF6|UPF1|UPF1	913	-	2.986661	1.0606481	-1.0	-1.0
chr20	35279565	35279725	ENSG00000242372.6|EIF6|UPF1|UPF1	949	-	5.703837	1.2957507	-1.0	-1.0
chr20	35278906	35279201	ENSG00000242372.6|EIF6|UPF1|UPF1	999	-	5.1496744	2.9376504	-1.0	-1.0
chr20	35302605	35302780	ENSG00000101019.21|UQCC1|UPF1|UPF1	909	-	5.423081	1.0399159	-1.0	-1.0
chr20	35302895	35303885	ENSG00000101019.21|UQCC1|UPF1|UPF1	997	-	6.1952095	2.5349243	-1.0	-1.0
chr20	36046741	36046926	ENSG00000260032.1|NORAD|UPF1|UPF1	926	-	2.0934098	1.1333152	-1.0	-1.0
chr20	36049631	36049816	ENSG00000260032.1|NORAD|UPF1|UPF1	941	-	3.5863662	1.2264427	-1.0	-1.0
chr20	36229441	36229541	ENSG00000088367.21|EPB41L1|UPF1|UPF1	909	+	5.5193167	1.0414788	-1.0	-1.0
chr20	36255832	36256027	ENSG00000131043.11|AAR2|UPF1|UPF1	957	+	5.780693	1.3653718	-1.0	-1.0
chr20	36256087	36256497	ENSG00000131043.11|AAR2|UPF1|UPF1	972	+	6.0381126	1.555698	-1.0	-1.0
chr20	36527397	36528597	ENSG00000080845.17|DLGAP4|UPF1|UPF1	996	+	5.731517	2.4064727	-1.0	-1.0
chr20	36527177	36527367	ENSG00000080845.17|DLGAP4|UPF1|UPF1	917	+	3.7849758	1.0804404	-1.0	-1.0
chr20	36593029	36593259	ENSG00000118707.9|TGIF2|UPF1|UPF1	993	+	5.423574	2.1673126	-1.0	-1.0
chr20	36592304	36592919	ENSG00000118707.9|TGIF2|UPF1|UPF1	994	+	4.5400066	2.234934	-1.0	-1.0
chr20	36593264	36593884	ENSG00000118707.9|TGIF2|UPF1|UPF1	989	+	5.765616	1.9436108	-1.0	-1.0
chr20	36578745	36578880	ENSG00000118707.9|TGIF2|UPF1|UPF1	935	+	5.580245	1.187444	-1.0	-1.0
chr20	36591464	36592039	ENSG00000118707.9|TGIF2|UPF1|UPF1	995	+	5.493861	2.3108156	-1.0	-1.0
chr20	36592044	36592304	ENSG00000118707.9|TGIF2|UPF1|UPF1	994	+	3.9148133	2.1983733	-1.0	-1.0
chr20	36593031	36593261	ENSG00000259399.1|TGIF2-C20orf24|UPF1|UPF1	994	+	5.4487557	2.1929374	-1.0	-1.0
chr20	36591466	36592921	ENSG00000259399.1|TGIF2-C20orf24|UPF1|UPF1	995	+	4.8213897	2.2599492	-1.0	-1.0
chr20	36593606	36593881	ENSG00000259399.1|TGIF2-C20orf24|UPF1|UPF1	947	+	5.63183	1.2746866	-1.0	-1.0
chr20	36578745	36578880	ENSG00000259399.1|TGIF2-C20orf24|UPF1|UPF1	935	+	5.580245	1.187444	-1.0	-1.0
chr20	36593266	36593586	ENSG00000259399.1|TGIF2-C20orf24|UPF1|UPF1	998	+	6.267976	2.6946003	-1.0	-1.0
chr20	36784256	36784361	ENSG00000149639.14|SOGA1|UPF1|UPF1	912	-	5.397112	1.0547024	-1.0	-1.0
chr20	36892338	36892478	ENSG00000101347.8|SAMHD1|UPF1|UPF1	913	-	5.4051228	1.0623556	-1.0	-1.0
chr20	36891598	36891703	ENSG00000101347.8|SAMHD1|UPF1|UPF1	909	-	5.4390783	1.0428745	-1.0	-1.0
chr20	36891733	36892293	ENSG00000101347.8|SAMHD1|UPF1|UPF1	979	-	5.57511	1.676444	-1.0	-1.0
chr20	36892488	36892703	ENSG00000101347.8|SAMHD1|UPF1|UPF1	984	-	4.058186	1.7871664	-1.0	-1.0
chr20	37241357	37241562	ENSG00000118705.16|RPN2|UPF1|UPF1	954	+	2.4613395	1.3345076	-1.0	-1.0
chr20	37316387	37316507	ENSG00000101363.12|MANBAL|UPF1|UPF1	918	+	5.448596	1.0868496	-1.0	-1.0
chr20	37397698	37397853	ENSG00000197122.11|SRC|UPF1|UPF1	970	+	3.8308487	1.5218322	-1.0	-1.0
chr20	37402748	37402948	ENSG00000197122.11|SRC|UPF1|UPF1	955	+	4.070812	1.3486296	-1.0	-1.0
chr20	37403170	37405405	ENSG00000197122.11|SRC|UPF1|UPF1	1000	+	6.0239325	3.4631307	-1.0	-1.0
chr20	37402382	37402567	ENSG00000197122.11|SRC|UPF1|UPF1	988	+	5.8501368	1.926804	-1.0	-1.0
chr20	37382603	37382787	ENSG00000197122.11|SRC|UPF1|UPF1	983	+	4.7016296	1.7673287	-1.0	-1.0
chr20	37401601	37401706	ENSG00000197122.11|SRC|UPF1|UPF1	919	+	3.7256908	1.0914516	-1.0	-1.0
chr20	37393899	37394034	ENSG00000197122.11|SRC|UPF1|UPF1	930	+	5.5643525	1.15202	-1.0	-1.0
chr20	37384149	37384403	ENSG00000197122.11|SRC|UPF1|UPF1	982	+	4.150542	1.7496442	-1.0	-1.0
chr20	37517511	37517716	ENSG00000166619.12|BLCAP|UPF1|UPF1	986	-	4.000294	1.8412563	-1.0	-1.0
chr20	37517721	37518186	ENSG00000166619.12|BLCAP|UPF1|UPF1	976	-	4.1442304	1.6194978	-1.0	-1.0
chr20	37518576	37518811	ENSG00000166619.12|BLCAP|UPF1|UPF1	991	-	4.006127	2.037684	-1.0	-1.0
chr20	38090925	38091235	ENSG00000101413.11|RPRD1B|UPF1|UPF1	962	+	5.262224	1.420353	-1.0	-1.0
chr20	38091520	38091730	ENSG00000101413.11|RPRD1B|UPF1|UPF1	965	+	4.4064684	1.457107	-1.0	-1.0
chr20	38092030	38092210	ENSG00000101413.11|RPRD1B|UPF1|UPF1	918	+	5.4399986	1.085764	-1.0	-1.0
chr20	38090490	38090905	ENSG00000101413.11|RPRD1B|UPF1|UPF1	937	+	5.151449	1.1981153	-1.0	-1.0
chr20	38089875	38090485	ENSG00000101413.11|RPRD1B|UPF1|UPF1	958	+	5.0808983	1.3767588	-1.0	-1.0
chr20	38131092	38131202	ENSG00000198959.11|TGM2|UPF1|UPF1	966	-	6.158399	1.4734349	-1.0	-1.0
chr20	38128656	38130341	ENSG00000198959.11|TGM2|UPF1|UPF1	998	-	6.618379	2.6615148	-1.0	-1.0
chr20	38132389	38132499	ENSG00000198959.11|TGM2|UPF1|UPF1	908	-	5.4843335	1.0360452	-1.0	-1.0
chr20	39038728	39038873	ENSG00000101452.14|DHX35|UPF1|UPF1	921	+	5.242965	1.1028975	-1.0	-1.0
chr20	39039103	39039293	ENSG00000101452.14|DHX35|UPF1|UPF1	944	+	3.717929	1.2540417	-1.0	-1.0
chr20	41123774	41123874	ENSG00000198900.5|TOP1|UPF1|UPF1	912	+	5.397112	1.0547024	-1.0	-1.0
chr20	41123894	41124074	ENSG00000198900.5|TOP1|UPF1|UPF1	924	+	2.7683408	1.1207311	-1.0	-1.0
chr20	41174466	41175676	ENSG00000124181.14|PLCG1|UPF1|UPF1	999	+	5.7958426	2.8831198	-1.0	-1.0
chr20	41184677	41184802	ENSG00000174306.21|ZHX3|UPF1|UPF1	930	-	5.538345	1.1540506	-1.0	-1.0
chr20	43586207	43586312	ENSG00000101049.14|SGK2|UPF1|UPF1	900	+	5.543944	1.0019873	-1.0	-1.0
chr20	43587047	43587197	ENSG00000101049.14|SGK2|UPF1|UPF1	923	+	5.550628	1.1128482	-1.0	-1.0
chr20	43585962	43586137	ENSG00000101049.14|SGK2|UPF1|UPF1	967	+	6.018372	1.4862074	-1.0	-1.0
chr20	43586467	43586632	ENSG00000101049.14|SGK2|UPF1|UPF1	939	+	5.635038	1.2147958	-1.0	-1.0
chr20	43587417	43587587	ENSG00000101049.14|SGK2|UPF1|UPF1	913	+	5.4065723	1.0619603	-1.0	-1.0
chr20	43667193	43667298	ENSG00000101057.15|MYBL2|UPF1|UPF1	914	+	5.4180646	1.0632565	-1.0	-1.0
chr20	43716148	43716393	ENSG00000101057.15|MYBL2|UPF1|UPF1	944	+	5.6493754	1.2497191	-1.0	-1.0
chr20	44196630	44196760	ENSG00000132823.10|OSER1|UPF1|UPF1	906	-	5.4102106	1.0275663	-1.0	-1.0
chr20	44305457	44305767	ENSG00000197296.5|FITM2|UPF1|UPF1	1000	-	6.7202997	4.670169	-1.0	-1.0
chr20	44305767	44306657	ENSG00000197296.5|FITM2|UPF1|UPF1	997	-	6.3195014	2.5989113	-1.0	-1.0
chr20	44304232	44304607	ENSG00000197296.5|FITM2|UPF1|UPF1	973	-	5.5296717	1.5618744	-1.0	-1.0
chr20	44303822	44304012	ENSG00000197296.5|FITM2|UPF1|UPF1	962	-	5.5764174	1.4239564	-1.0	-1.0
chr20	44303692	44303807	ENSG00000197296.5|FITM2|UPF1|UPF1	949	-	5.694615	1.2908443	-1.0	-1.0
chr20	44303067	44303172	ENSG00000197296.5|FITM2|UPF1|UPF1	900	-	5.327592	1.0019873	-1.0	-1.0
chr20	44304727	44305127	ENSG00000197296.5|FITM2|UPF1|UPF1	990	-	6.410371	2.0211825	-1.0	-1.0
chr20	44401269	44401434	ENSG00000101076.16|HNF4A|UPF1|UPF1	968	+	2.5670886	1.5012227	-1.0	-1.0
chr20	44432692	44432802	ENSG00000101076.16|HNF4A|UPF1|UPF1	945	+	5.6531816	1.2561578	-1.0	-1.0
chr20	44426644	44426759	ENSG00000101076.16|HNF4A|UPF1|UPF1	915	+	2.8535585	1.0693672	-1.0	-1.0
chr20	44426419	44426604	ENSG00000101076.16|HNF4A|UPF1|UPF1	918	+	2.7512152	1.0837058	-1.0	-1.0
chr20	44432272	44432527	ENSG00000101076.16|HNF4A|UPF1|UPF1	974	+	4.241943	1.5885304	-1.0	-1.0
chr20	44429522	44432232	ENSG00000101076.16|HNF4A|UPF1|UPF1	998	+	4.724531	2.7473538	-1.0	-1.0
chr20	44401159	44401259	ENSG00000101076.16|HNF4A|UPF1|UPF1	900	+	5.3350058	1.0019873	-1.0	-1.0
chr20	44498470	44498675	ENSG00000132824.13|SERINC3|UPF1|UPF1	990	-	6.39605	1.9819016	-1.0	-1.0
chr20	44498960	44499115	ENSG00000132824.13|SERINC3|UPF1|UPF1	929	-	3.1601806	1.1495595	-1.0	-1.0
chr20	44498760	44498935	ENSG00000132824.13|SERINC3|UPF1|UPF1	918	-	2.9119	1.083831	-1.0	-1.0
chr20	44499760	44499935	ENSG00000132824.13|SERINC3|UPF1|UPF1	985	-	5.671934	1.8149414	-1.0	-1.0
chr20	44499170	44499520	ENSG00000132824.13|SERINC3|UPF1|UPF1	979	-	5.186127	1.674226	-1.0	-1.0
chr20	44497570	44498190	ENSG00000132824.13|SERINC3|UPF1|UPF1	978	-	4.616776	1.6642795	-1.0	-1.0
chr20	44618414	44618779	ENSG00000168734.13|PKIG|UPF1|UPF1	929	+	4.681063	1.1512715	-1.0	-1.0
chr20	44618784	44618984	ENSG00000168734.13|PKIG|UPF1|UPF1	934	+	5.60231	1.1822996	-1.0	-1.0
chr20	44614542	44614647	ENSG00000168734.13|PKIG|UPF1|UPF1	912	+	5.4006214	1.0579462	-1.0	-1.0
chr20	44906771	44907041	ENSG00000166913.12|YWHAB|UPF1|UPF1	957	+	4.751786	1.3671751	-1.0	-1.0
chr20	44907201	44907451	ENSG00000166913.12|YWHAB|UPF1|UPF1	955	+	3.2552528	1.3465618	-1.0	-1.0
chr20	44908166	44908386	ENSG00000166913.12|YWHAB|UPF1|UPF1	948	+	3.5502377	1.2863483	-1.0	-1.0
chr20	44907461	44908131	ENSG00000166913.12|YWHAB|UPF1|UPF1	983	+	5.6558776	1.7609947	-1.0	-1.0
chr20	44942329	44943179	ENSG00000025772.7|TOMM34|UPF1|UPF1	997	-	5.9871264	2.4869325	-1.0	-1.0
chr20	45076452	45076682	ENSG00000101109.11|STK4|UPF1|UPF1	951	+	5.7100344	1.3058795	-1.0	-1.0
chr20	45075552	45075732	ENSG00000101109.11|STK4|UPF1|UPF1	920	+	5.462022	1.0969889	-1.0	-1.0
chr20	45078977	45079247	ENSG00000101109.11|STK4|UPF1|UPF1	998	+	4.1967654	2.6984534	-1.0	-1.0
chr20	45078007	45078132	ENSG00000101109.11|STK4|UPF1|UPF1	907	+	3.596248	1.0308887	-1.0	-1.0
chr20	45078227	45078327	ENSG00000101109.11|STK4|UPF1|UPF1	913	+	5.4041305	1.0611901	-1.0	-1.0
chr20	45077202	45077652	ENSG00000101109.11|STK4|UPF1|UPF1	984	+	6.23242	1.7985375	-1.0	-1.0
chr20	45325287	45327357	ENSG00000124145.6|SDC4|UPF1|UPF1	1000	-	6.6132793	4.5735188	-1.0	-1.0
chr20	45367056	45368331	ENSG00000254806.5|SYS1-DBNDD2|UPF1|UPF1	992	+	6.3028197	2.084593	-1.0	-1.0
chr20	45367059	45368329	ENSG00000204070.9|SYS1|UPF1|UPF1	992	+	6.343567	2.1018322	-1.0	-1.0
chr20	45425738	45426218	ENSG00000124155.17|PIGT|UPF1|UPF1	998	+	5.9820175	2.6090648	-1.0	-1.0
chr20	45884807	45885062	ENSG00000168612.4|ZSWIM1|UPF1|UPF1	991	+	6.4862313	2.023987	-1.0	-1.0
chr20	45884277	45884477	ENSG00000168612.4|ZSWIM1|UPF1|UPF1	996	+	6.7943497	2.4178758	-1.0	-1.0
chr20	45890584	45890754	ENSG00000124257.6|NEURL2|UPF1|UPF1	935	-	5.579911	1.184938	-1.0	-1.0
chr20	45897970	45898109	ENSG00000064601.16|CTSA|UPF1|UPF1	924	+	5.497577	1.1177273	-1.0	-1.0
chr20	45898401	45898820	ENSG00000064601.16|CTSA|UPF1|UPF1	999	+	5.168492	3.1400886	-1.0	-1.0
chr20	46061979	46062079	ENSG00000124160.11|NCOA5|UPF1|UPF1	913	-	5.425028	1.0611901	-1.0	-1.0
chr20	46061334	46061464	ENSG00000124160.11|NCOA5|UPF1|UPF1	909	-	5.380484	1.0387489	-1.0	-1.0
chr20	46350504	46350609	ENSG00000080189.14|SLC35C2|UPF1|UPF1	919	-	5.4573507	1.0931289	-1.0	-1.0
chr20	46349709	46350474	ENSG00000080189.14|SLC35C2|UPF1|UPF1	991	-	5.682516	2.0663457	-1.0	-1.0
chr20	46358456	46358791	ENSG00000080189.14|SLC35C2|UPF1|UPF1	967	-	4.0026503	1.4790144	-1.0	-1.0
chr20	46366333	46366598	ENSG00000062598.17|ELMO2|UPF1|UPF1	970	-	5.955948	1.5176945	-1.0	-1.0
chr20	46366928	46367268	ENSG00000062598.17|ELMO2|UPF1|UPF1	949	-	4.6630096	1.2958052	-1.0	-1.0
chr20	46366623	46366833	ENSG00000062598.17|ELMO2|UPF1|UPF1	929	-	5.5333495	1.1501565	-1.0	-1.0
chr20	46595789	46595889	ENSG00000158296.13|SLC13A3|UPF1|UPF1	907	-	5.5856814	1.0293463	-1.0	-1.0
chr20	46558492	46559987	ENSG00000158296.13|SLC13A3|UPF1|UPF1	989	-	5.6486416	1.9511164	-1.0	-1.0
chr20	46725780	46725905	ENSG00000197496.5|SLC2A10|UPF1|UPF1	912	+	5.4060516	1.0536324	-1.0	-1.0
chr20	46735440	46736050	ENSG00000197496.5|SLC2A10|UPF1|UPF1	947	+	4.993484	1.2717285	-1.0	-1.0
chr20	46726070	46726175	ENSG00000197496.5|SLC2A10|UPF1|UPF1	907	+	5.3693495	1.0326219	-1.0	-1.0
chr20	46733755	46735365	ENSG00000197496.5|SLC2A10|UPF1|UPF1	999	+	6.1609836	2.911626	-1.0	-1.0
chr20	49034017	49034417	ENSG00000124198.8|ARFGEF2|UPF1|UPF1	969	+	5.941834	1.512877	-1.0	-1.0
chr20	49113808	49113913	ENSG00000124214.19|STAU1|UPF1|UPF1	916	-	3.031035	1.0763181	-1.0	-1.0
chr20	49114273	49114888	ENSG00000124214.19|STAU1|UPF1|UPF1	998	-	5.2791843	2.7083044	-1.0	-1.0
chr20	49114023	49114268	ENSG00000124214.19|STAU1|UPF1|UPF1	981	-	3.897623	1.7104683	-1.0	-1.0
chr20	49113578	49113803	ENSG00000124214.19|STAU1|UPF1|UPF1	965	-	4.248678	1.4531894	-1.0	-1.0
chr20	49289044	49289214	ENSG00000177410.12|ZFAS1|UPF1|UPF1	928	+	4.3038697	1.1401962	-1.0	-1.0
chr20	49635884	49636079	ENSG00000158470.5|B4GALT5|UPF1|UPF1	944	-	4.480425	1.2504677	-1.0	-1.0
chr20	49713750	49713850	ENSG00000158470.5|B4GALT5|UPF1|UPF1	913	-	5.4041305	1.0611901	-1.0	-1.0
chr20	49635579	49635699	ENSG00000158470.5|B4GALT5|UPF1|UPF1	930	-	5.554051	1.1561524	-1.0	-1.0
chr20	49635309	49635549	ENSG00000158470.5|B4GALT5|UPF1|UPF1	987	-	5.216774	1.8814964	-1.0	-1.0
chr20	49634989	49635264	ENSG00000158470.5|B4GALT5|UPF1|UPF1	925	-	5.1990743	1.1221229	-1.0	-1.0
chr20	49889853	49890038	ENSG00000197818.11|SLC9A8|UPF1|UPF1	934	+	5.5762777	1.1815757	-1.0	-1.0
chr20	49888763	49889113	ENSG00000197818.11|SLC9A8|UPF1|UPF1	940	+	4.5610185	1.2234479	-1.0	-1.0
chr20	49888163	49888348	ENSG00000197818.11|SLC9A8|UPF1|UPF1	924	+	5.5124583	1.1204205	-1.0	-1.0
chr20	49953350	49953690	ENSG00000124226.10|RNF114|UPF1|UPF1	990	+	5.078785	1.9874303	-1.0	-1.0
chr20	49952125	49953315	ENSG00000124226.10|RNF114|UPF1|UPF1	995	+	5.4565315	2.2839768	-1.0	-1.0
chr20	50124028	50125078	ENSG00000240849.10|TMEM189|UPF1|UPF1	995	-	4.776904	2.276964	-1.0	-1.0
chr20	50124030	50125075	ENSG00000124208.16|TMEM189-UBE2V1|UPF1|UPF1	995	-	4.782337	2.2769256	-1.0	-1.0
chr20	50583721	50583931	ENSG00000196396.9|PTPN1|UPF1|UPF1	913	+	5.417968	1.0615689	-1.0	-1.0
chr20	50582420	50582680	ENSG00000196396.9|PTPN1|UPF1|UPF1	975	+	5.120468	1.6036958	-1.0	-1.0
chr20	50581855	50582405	ENSG00000196396.9|PTPN1|UPF1|UPF1	986	+	6.2545376	1.8554128	-1.0	-1.0
chr20	50583446	50583546	ENSG00000196396.9|PTPN1|UPF1|UPF1	922	+	5.4768586	1.1099274	-1.0	-1.0
chr20	50582691	50583121	ENSG00000196396.9|PTPN1|UPF1|UPF1	989	+	5.344784	1.9635617	-1.0	-1.0
chr20	50751783	50751978	ENSG00000124171.8|PARD6B|UPF1|UPF1	948	+	4.0221806	1.2865427	-1.0	-1.0
chr20	51600573	51600673	ENSG00000054793.13|ATP9A|UPF1|UPF1	934	-	5.583575	1.1810278	-1.0	-1.0
chr20	51599323	51599473	ENSG00000054793.13|ATP9A|UPF1|UPF1	936	-	5.6027484	1.1932579	-1.0	-1.0
chr20	51599503	51599698	ENSG00000054793.13|ATP9A|UPF1|UPF1	927	-	5.511798	1.1385456	-1.0	-1.0
chr20	51600003	51600103	ENSG00000054793.13|ATP9A|UPF1|UPF1	906	-	5.3828454	1.0270619	-1.0	-1.0
chr20	51600128	51600348	ENSG00000054793.13|ATP9A|UPF1|UPF1	911	-	5.402647	1.0512043	-1.0	-1.0
chr20	51600378	51600498	ENSG00000054793.13|ATP9A|UPF1|UPF1	900	-	5.320169	1.0019873	-1.0	-1.0
chr20	53568114	53568384	ENSG00000171940.13|ZNF217|UPF1|UPF1	932	-	3.3248198	1.1667725	-1.0	-1.0
chr20	53568639	53568784	ENSG00000171940.13|ZNF217|UPF1|UPF1	914	-	2.9994042	1.064789	-1.0	-1.0
chr20	53568804	53568914	ENSG00000171940.13|ZNF217|UPF1|UPF1	916	-	5.442039	1.0780169	-1.0	-1.0
chr20	56366495	56366600	ENSG00000124098.9|FAM210B|UPF1|UPF1	900	+	5.320169	1.0019873	-1.0	-1.0
chr20	56367155	56367600	ENSG00000124098.9|FAM210B|UPF1|UPF1	981	+	4.3910093	1.720288	-1.0	-1.0
chr20	56366875	56367085	ENSG00000124098.9|FAM210B|UPF1|UPF1	969	+	5.9420433	1.5096396	-1.0	-1.0
chr20	56367980	56368100	ENSG00000124098.9|FAM210B|UPF1|UPF1	912	+	5.486336	1.0539161	-1.0	-1.0
chr20	56367675	56367845	ENSG00000124098.9|FAM210B|UPF1|UPF1	923	+	3.8077178	1.1112254	-1.0	-1.0
chr20	56368105	56368230	ENSG00000124098.9|FAM210B|UPF1|UPF1	915	+	5.4162755	1.0698142	-1.0	-1.0
chr20	56518596	56518846	ENSG00000022277.12|RTFDC1|UPF1|UPF1	971	+	5.9765306	1.5432	-1.0	-1.0
chr20	56518281	56518551	ENSG00000022277.12|RTFDC1|UPF1|UPF1	990	+	6.262983	1.9875811	-1.0	-1.0
chr20	56518297	56518552	ENSG00000124103.8|FAM209A|UPF1|UPF1	990	+	6.395783	2.0166993	-1.0	-1.0
chr20	56518597	56518847	ENSG00000124103.8|FAM209A|UPF1|UPF1	972	+	5.9802456	1.5456448	-1.0	-1.0
chr20	57378132	57378427	ENSG00000101146.12|RAE1|UPF1|UPF1	951	+	5.7424817	1.3118851	-1.0	-1.0
chr20	57407812	57408482	ENSG00000132819.16|RBM38|UPF1|UPF1	997	+	5.7225413	2.507008	-1.0	-1.0
chr20	57408492	57409287	ENSG00000132819.16|RBM38|UPF1|UPF1	1000	+	7.1176805	3.315934	-1.0	-1.0
chr20	57391406	57391711	ENSG00000132819.16|RBM38|UPF1|UPF1	978	+	4.4136877	1.6618338	-1.0	-1.0
chr20	57407542	57407807	ENSG00000132819.16|RBM38|UPF1|UPF1	961	+	5.5758843	1.4120444	-1.0	-1.0
chr20	57563104	57563209	ENSG00000124253.10|PCK1|UPF1|UPF1	921	+	5.5014772	1.101144	-1.0	-1.0
chr20	58444121	58444221	ENSG00000124164.15|VAPB|UPF1|UPF1	906	+	5.3828454	1.0270619	-1.0	-1.0
chr20	58444241	58444811	ENSG00000124164.15|VAPB|UPF1|UPF1	997	+	5.075448	2.5464318	-1.0	-1.0
chr20	58445541	58445666	ENSG00000124164.15|VAPB|UPF1|UPF1	909	+	5.3867474	1.0428334	-1.0	-1.0
chr20	58445046	58445461	ENSG00000124164.15|VAPB|UPF1|UPF1	992	+	4.4564195	2.1162577	-1.0	-1.0
chr20	58676241	58676456	ENSG00000124222.22|STX16|UPF1|UPF1	970	+	3.137406	1.5222119	-1.0	-1.0
chr20	58677031	58677211	ENSG00000124222.22|STX16|UPF1|UPF1	948	+	4.523908	1.2857862	-1.0	-1.0
chr20	58678596	58678846	ENSG00000124222.22|STX16|UPF1|UPF1	951	+	4.651186	1.3068728	-1.0	-1.0
chr20	58676831	58676941	ENSG00000124222.22|STX16|UPF1|UPF1	917	+	5.4841547	1.0806034	-1.0	-1.0
chr20	58679071	58679221	ENSG00000124222.22|STX16|UPF1|UPF1	906	+	3.6848085	1.027558	-1.0	-1.0
chr20	58677736	58677946	ENSG00000124222.22|STX16|UPF1|UPF1	962	+	5.9344554	1.4173948	-1.0	-1.0
chr20	58676241	58676456	ENSG00000254995.4|STX16-NPEPL1|UPF1|UPF1	970	+	3.137406	1.5222119	-1.0	-1.0
chr20	58677031	58677211	ENSG00000254995.4|STX16-NPEPL1|UPF1|UPF1	948	+	4.523908	1.2857862	-1.0	-1.0
chr20	58678596	58678846	ENSG00000254995.4|STX16-NPEPL1|UPF1|UPF1	951	+	4.651186	1.3068728	-1.0	-1.0
chr20	58676831	58676941	ENSG00000254995.4|STX16-NPEPL1|UPF1|UPF1	917	+	5.4841547	1.0806034	-1.0	-1.0
chr20	58679071	58679221	ENSG00000254995.4|STX16-NPEPL1|UPF1|UPF1	906	+	3.6848085	1.027558	-1.0	-1.0
chr20	58677736	58677946	ENSG00000254995.4|STX16-NPEPL1|UPF1|UPF1	962	+	5.9344554	1.4173948	-1.0	-1.0
chr20	58890839	58891214	ENSG00000087460.24|GNAS|UPF1|UPF1	967	+	3.468037	1.4799936	-1.0	-1.0
chr20	58994816	58995031	ENSG00000101158.13|NELFCD|UPF1|UPF1	957	+	3.6690536	1.364704	-1.0	-1.0
chr20	59024824	59024939	ENSG00000101162.3|TUBB1|UPF1|UPF1	914	+	5.415277	1.0655516	-1.0	-1.0
chr20	59943959	59944139	ENSG00000196227.10|FAM217B|UPF1|UPF1	926	+	5.503234	1.1282147	-1.0	-1.0
chr20	59947109	59947304	ENSG00000196227.10|FAM217B|UPF1|UPF1	975	+	6.053309	1.6073728	-1.0	-1.0
chr20	62134232	62135002	ENSG00000149657.19|LSM14B|UPF1|UPF1	1000	+	5.7695107	3.3229072	-1.0	-1.0
chr20	62135007	62135257	ENSG00000149657.19|LSM14B|UPF1|UPF1	993	+	4.2397857	2.1536412	-1.0	-1.0
chr20	62201742	62201842	ENSG00000101181.17|MTG2|UPF1|UPF1	924	+	5.483492	1.1188394	-1.0	-1.0
chr20	62201082	62201737	ENSG00000101181.17|MTG2|UPF1|UPF1	962	+	5.7688913	1.4243456	-1.0	-1.0
chr20	62672069	62672254	ENSG00000101187.15|SLCO4A1|UPF1|UPF1	955	+	3.877234	1.3460817	-1.0	-1.0
chr20	62671557	62671657	ENSG00000101187.15|SLCO4A1|UPF1|UPF1	900	+	5.327592	1.0019873	-1.0	-1.0
chr20	62656483	62656588	ENSG00000101187.15|SLCO4A1|UPF1|UPF1	912	+	5.4320235	1.0547024	-1.0	-1.0
chr20	62662230	62662360	ENSG00000101187.15|SLCO4A1|UPF1|UPF1	935	+	5.5858607	1.1891676	-1.0	-1.0
chr20	62670522	62670657	ENSG00000101187.15|SLCO4A1|UPF1|UPF1	903	+	5.348774	1.0118544	-1.0	-1.0
chr20	62672305	62672425	ENSG00000101187.15|SLCO4A1|UPF1|UPF1	913	+	5.413738	1.0622966	-1.0	-1.0
chr20	62671749	62671859	ENSG00000101187.15|SLCO4A1|UPF1|UPF1	955	+	5.7832346	1.3476487	-1.0	-1.0
chr20	62661175	62662145	ENSG00000101187.15|SLCO4A1|UPF1|UPF1	964	+	4.7067366	1.4467635	-1.0	-1.0
chr20	62800060	62800205	ENSG00000101189.6|MRGBP|UPF1|UPF1	942	+	5.651294	1.2398387	-1.0	-1.0
chr20	62799580	62799770	ENSG00000101189.6|MRGBP|UPF1|UPF1	935	+	5.038056	1.1863521	-1.0	-1.0
chr20	62813589	62813999	ENSG00000060491.16|OGFR|UPF1|UPF1	982	+	4.501077	1.735637	-1.0	-1.0
chr20	62840696	62840941	ENSG00000092758.15|COL9A3|UPF1|UPF1	995	+	4.4214377	2.3333254	-1.0	-1.0
chr20	62946163	62946393	ENSG00000101193.7|GID8|UPF1|UPF1	964	+	5.8760076	1.448955	-1.0	-1.0
chr20	62944883	62945268	ENSG00000101193.7|GID8|UPF1|UPF1	929	+	5.1749043	1.1466963	-1.0	-1.0
chr20	62945658	62946058	ENSG00000101193.7|GID8|UPF1|UPF1	943	+	5.2579618	1.2475137	-1.0	-1.0
chr20	62945298	62945643	ENSG00000101193.7|GID8|UPF1|UPF1	948	+	3.8393648	1.2832092	-1.0	-1.0
chr20	62946513	62946673	ENSG00000101193.7|GID8|UPF1|UPF1	937	+	5.5937796	1.2034315	-1.0	-1.0
chr20	62956769	62956869	ENSG00000101194.17|SLC17A9|UPF1|UPF1	900	+	2.3959265	1.0006487	-1.0	-1.0
chr20	62966702	62968562	ENSG00000101194.17|SLC17A9|UPF1|UPF1	1000	+	5.5192037	3.9339066	-1.0	-1.0
chr20	62952676	62952876	ENSG00000101194.17|SLC17A9|UPF1|UPF1	948	+	2.495743	1.2800643	-1.0	-1.0
chr20	62966524	62966580	ENSG00000101194.17|SLC17A9|UPF1|UPF1	978	+	3.045816	1.6541959	-1.0	-1.0
chr20	63203331	63203451	ENSG00000149658.17|YTHDF1|UPF1|UPF1	903	-	5.35301	1.0138279	-1.0	-1.0
chr20	63285625	63285760	ENSG00000101199.12|ARFGAP1|UPF1|UPF1	905	+	3.6075659	1.0205588	-1.0	-1.0
chr20	63287778	63289788	ENSG00000101199.12|ARFGAP1|UPF1|UPF1	999	+	5.508415	3.1297057	-1.0	-1.0
chr20	63558400	63558585	ENSG00000130589.16|HELZ2|UPF1|UPF1	960	-	5.885883	1.3952209	-1.0	-1.0
chr20	63558965	63559245	ENSG00000130589.16|HELZ2|UPF1|UPF1	965	-	5.8667974	1.4509027	-1.0	-1.0
chr20	63559260	63559365	ENSG00000130589.16|HELZ2|UPF1|UPF1	906	-	5.3828454	1.0270619	-1.0	-1.0
chr20	63558150	63558310	ENSG00000130589.16|HELZ2|UPF1|UPF1	917	-	5.432306	1.080041	-1.0	-1.0
chr20	63589936	63590166	ENSG00000101216.10|GMEB2|UPF1|UPF1	924	-	3.7251189	1.1195601	-1.0	-1.0
chr20	63587921	63588091	ENSG00000101216.10|GMEB2|UPF1|UPF1	917	-	5.4313107	1.0797324	-1.0	-1.0
chr20	63588786	63588956	ENSG00000101216.10|GMEB2|UPF1|UPF1	933	-	5.5528603	1.1716094	-1.0	-1.0
chr20	63589031	63589921	ENSG00000101216.10|GMEB2|UPF1|UPF1	982	-	4.9807434	1.7546264	-1.0	-1.0
chr20	63642107	63642299	ENSG00000197457.9|STMN3|UPF1|UPF1	959	-	4.54058	1.39032	-1.0	-1.0
chr20	63653326	63653427	ENSG00000197457.9|STMN3|UPF1|UPF1	999	-	7.2238812	3.0364377	-1.0	-1.0
chr20	63641149	63641354	ENSG00000197457.9|STMN3|UPF1|UPF1	973	-	6.0146236	1.5738217	-1.0	-1.0
chr20	63643755	63643860	ENSG00000197457.9|STMN3|UPF1|UPF1	930	-	3.101254	1.157036	-1.0	-1.0
chr20	63639739	63641099	ENSG00000197457.9|STMN3|UPF1|UPF1	1000	-	6.7319684	4.1348968	-1.0	-1.0
chr20	63696007	63696137	ENSG00000258366.7|RTEL1|UPF1|UPF1	908	+	5.3721333	1.0369983	-1.0	-1.0
chr20	63696007	63696137	ENSG00000026036.21|RTEL1-TNFRSF6B|UPF1|UPF1	908	+	5.3721333	1.0369983	-1.0	-1.0
chr20	63699491	63700471	ENSG00000101246.19|ARFRP1|UPF1|UPF1	999	-	5.562728	3.2270238	-1.0	-1.0
chr20	63738837	63739087	ENSG00000273154.3|AL121845.3|UPF1|UPF1	983	+	4.344683	1.7640076	-1.0	-1.0
chr20	63738837	63739087	ENSG00000203896.9|LIME1|UPF1|UPF1	983	+	4.344683	1.7640076	-1.0	-1.0
chr20	63739956	63740081	ENSG00000273047.1|AL121845.2|UPF1|UPF1	965	+	5.501533	1.4571656	-1.0	-1.0
chr20	63738931	63739091	ENSG00000273047.1|AL121845.2|UPF1|UPF1	983	+	5.9439774	1.7578939	-1.0	-1.0
chr20	63741868	63742018	ENSG00000125520.13|SLC2A4RG|UPF1|UPF1	958	+	5.804467	1.3795396	-1.0	-1.0
chr20	63742923	63743505	ENSG00000125520.13|SLC2A4RG|UPF1|UPF1	985	+	4.533608	1.8231238	-1.0	-1.0
chr20	63742453	63742648	ENSG00000125520.13|SLC2A4RG|UPF1|UPF1	929	+	2.1728802	1.1508495	-1.0	-1.0
chr20	63741126	63741246	ENSG00000125520.13|SLC2A4RG|UPF1|UPF1	923	+	3.0680914	1.1163083	-1.0	-1.0
chr20	63746785	63746970	ENSG00000130584.10|ZBTB46|UPF1|UPF1	946	-	5.736309	1.2714819	-1.0	-1.0
chr20	63746410	63746560	ENSG00000130584.10|ZBTB46|UPF1|UPF1	941	-	5.67412	1.2279502	-1.0	-1.0
chr20	63746275	63746385	ENSG00000130584.10|ZBTB46|UPF1|UPF1	909	-	5.3761435	1.0414559	-1.0	-1.0
chr20	63746565	63746765	ENSG00000130584.10|ZBTB46|UPF1|UPF1	957	-	5.868712	1.3706547	-1.0	-1.0
chr20	63863061	63863161	ENSG00000268858.2|AL118506.1|UPF1|UPF1	900	-	5.3350058	1.0019873	-1.0	-1.0
chr20	63889849	63890539	ENSG00000101150.17|TPD52L2|UPF1|UPF1	998	+	5.4399447	2.773002	-1.0	-1.0
chr20	63890564	63891494	ENSG00000101150.17|TPD52L2|UPF1|UPF1	997	+	4.682597	2.5961328	-1.0	-1.0
chr20	63869295	63869441	ENSG00000101150.17|TPD52L2|UPF1|UPF1	950	+	3.794677	1.2979672	-1.0	-1.0
chr20	63929311	63929416	ENSG00000101152.10|DNAJC5|UPF1|UPF1	922	+	5.516378	1.1099274	-1.0	-1.0
chr20	63930875	63931022	ENSG00000101152.10|DNAJC5|UPF1|UPF1	942	+	3.3205717	1.2343128	-1.0	-1.0
chr20	63935304	63935489	ENSG00000101152.10|DNAJC5|UPF1|UPF1	921	+	3.54682	1.1000725	-1.0	-1.0
chr20	63931464	63935254	ENSG00000101152.10|DNAJC5|UPF1|UPF1	997	+	4.852417	2.4810276	-1.0	-1.0
chr20	63935494	63935679	ENSG00000101152.10|DNAJC5|UPF1|UPF1	963	+	3.8827262	1.4269644	-1.0	-1.0
chr20	63929416	63929521	ENSG00000101152.10|DNAJC5|UPF1|UPF1	918	+	3.7080503	1.0886832	-1.0	-1.0
chr20	63935754	63935964	ENSG00000101152.10|DNAJC5|UPF1|UPF1	957	+	4.6135573	1.3662118	-1.0	-1.0
chr20	63969522	63969632	ENSG00000196700.8|ZNF512B|UPF1|UPF1	909	-	2.9752004	1.0398148	-1.0	-1.0
chr20	63956721	63957276	ENSG00000196700.8|ZNF512B|UPF1|UPF1	959	-	3.8432908	1.3887748	-1.0	-1.0
chr20	63966570	63966675	ENSG00000196700.8|ZNF512B|UPF1|UPF1	909	-	5.41945	1.0405595	-1.0	-1.0
chr20	63964075	63964195	ENSG00000196700.8|ZNF512B|UPF1|UPF1	932	-	5.5535893	1.1699338	-1.0	-1.0
chr20	63957286	63957621	ENSG00000196700.8|ZNF512B|UPF1|UPF1	989	-	4.706694	1.95503	-1.0	-1.0
chr20	63962636	63962771	ENSG00000196700.8|ZNF512B|UPF1|UPF1	963	-	5.178204	1.4274014	-1.0	-1.0
chr20	63957656	63960139	ENSG00000196700.8|ZNF512B|UPF1|UPF1	996	-	4.7132316	2.4391112	-1.0	-1.0
chr20	63963793	63963908	ENSG00000196700.8|ZNF512B|UPF1|UPF1	951	-	5.753811	1.3068299	-1.0	-1.0
chr20	63974782	63974932	ENSG00000130590.13|SAMD10|UPF1|UPF1	914	-	5.4152207	1.0651872	-1.0	-1.0
chr20	63975222	63975522	ENSG00000130590.13|SAMD10|UPF1|UPF1	932	-	5.5518627	1.1663374	-1.0	-1.0
chr20	63974957	63975187	ENSG00000130590.13|SAMD10|UPF1|UPF1	958	-	5.8070436	1.3777792	-1.0	-1.0
chr20	64037906	64038011	ENSG00000196421.8|C20orf204|UPF1|UPF1	900	+	5.327592	1.0019873	-1.0	-1.0
chr20	64038728	64038863	ENSG00000196421.8|C20orf204|UPF1|UPF1	913	+	4.459775	1.0625707	-1.0	-1.0
chr20	64036196	64036296	ENSG00000196421.8|C20orf204|UPF1|UPF1	900	+	5.3350058	1.0019873	-1.0	-1.0
chr20	64049313	64049453	ENSG00000203883.6|SOX18|UPF1|UPF1	907	-	5.3693495	1.0326219	-1.0	-1.0
chr20	64063770	64063895	ENSG00000171703.16|TCEA2|UPF1|UPF1	925	+	5.525695	1.1245192	-1.0	-1.0
chr20	64073590	64073785	ENSG00000171700.13|RGS19|UPF1|UPF1	916	-	5.4480553	1.0738957	-1.0	-1.0
chr20	64274400	64274565	ENSG00000203880.11|PCMTD2|UPF1|UPF1	944	+	4.301848	1.2546948	-1.0	-1.0
chr20	64274605	64274730	ENSG00000203880.11|PCMTD2|UPF1|UPF1	933	+	5.557605	1.1754493	-1.0	-1.0
chr21	5035541	5035716	ENSG00000277117.4|FP565260.3|UPF1|UPF1	954	+	5.7721376	1.3383292	-1.0	-1.0
chr21	8213337	8213437	ENSG00000278996.1|FP671120.1|UPF1|UPF1	913	+	5.425028	1.0611901	-1.0	-1.0
chr21	8217777	8218157	ENSG00000278996.1|FP671120.1|UPF1|UPF1	990	+	6.5622	1.9909188	-1.0	-1.0
chr21	8209077	8209282	ENSG00000278996.1|FP671120.1|UPF1|UPF1	965	+	3.753889	1.460203	-1.0	-1.0
chr21	8218652	8218947	ENSG00000278996.1|FP671120.1|UPF1|UPF1	993	+	4.029511	2.1631744	-1.0	-1.0
chr21	8401688	8401913	ENSG00000280441.2|FP236383.1|UPF1|UPF1	1000	+	5.606106	3.8688917	-1.0	-1.0
chr21	8397508	8397723	ENSG00000280441.2|FP236383.1|UPF1|UPF1	981	+	3.1960752	1.7108272	-1.0	-1.0
chr21	17566632	17566737	ENSG00000154639.18|CXADR|UPF1|UPF1	925	+	5.5318947	1.1266911	-1.0	-1.0
chr21	17568142	17568252	ENSG00000154639.18|CXADR|UPF1|UPF1	918	+	4.4670863	1.0867441	-1.0	-1.0
chr21	17566327	17566502	ENSG00000154639.18|CXADR|UPF1|UPF1	949	+	3.8663135	1.293575	-1.0	-1.0
chr21	25881214	25881389	ENSG00000142192.20|APP|UPF1|UPF1	956	-	3.1598473	1.3591266	-1.0	-1.0
chr21	29343433	29343628	ENSG00000156273.15|BACH1|UPF1|UPF1	951	+	5.721561	1.308211	-1.0	-1.0
chr21	32314577	32314777	ENSG00000142207.6|URB1|UPF1|UPF1	976	-	5.309871	1.6267793	-1.0	-1.0
chr21	33263775	33264050	ENSG00000159110.19|IFNAR2|UPF1|UPF1	970	+	5.9920197	1.528863	-1.0	-1.0
chr21	33264595	33265045	ENSG00000159110.19|IFNAR2|UPF1|UPF1	995	+	5.4704967	2.2920167	-1.0	-1.0
chr21	33263775	33264050	ENSG00000249624.8|AP000295.1|UPF1|UPF1	970	+	5.9920197	1.528863	-1.0	-1.0
chr21	33264595	33265045	ENSG00000249624.8|AP000295.1|UPF1|UPF1	995	+	5.4704967	2.2920167	-1.0	-1.0
chr21	33296593	33296748	ENSG00000243646.9|IL10RB|UPF1|UPF1	902	+	5.343411	1.008795	-1.0	-1.0
chr21	33355495	33356035	ENSG00000142166.12|IFNAR1|UPF1|UPF1	991	+	5.908364	2.0598788	-1.0	-1.0
chr21	33356070	33356170	ENSG00000142166.12|IFNAR1|UPF1|UPF1	912	+	5.397112	1.0547024	-1.0	-1.0
chr21	33356650	33356755	ENSG00000142166.12|IFNAR1|UPF1|UPF1	911	+	3.6017952	1.0506928	-1.0	-1.0
chr21	33357460	33357920	ENSG00000142166.12|IFNAR1|UPF1|UPF1	995	+	6.689608	2.3461225	-1.0	-1.0
chr21	33357230	33357420	ENSG00000142166.12|IFNAR1|UPF1|UPF1	930	+	5.540486	1.1565039	-1.0	-1.0
chr21	33358635	33358775	ENSG00000142166.12|IFNAR1|UPF1|UPF1	917	+	3.651408	1.0798634	-1.0	-1.0
chr21	33356995	33357225	ENSG00000142166.12|IFNAR1|UPF1|UPF1	948	+	5.718587	1.2877376	-1.0	-1.0
chr21	33356760	33356885	ENSG00000142166.12|IFNAR1|UPF1|UPF1	923	+	4.913569	1.1133553	-1.0	-1.0
chr21	33557950	33558060	ENSG00000159140.19|SON|UPF1|UPF1	912	+	5.397112	1.0547024	-1.0	-1.0
chr21	34517959	34518059	ENSG00000159200.17|RCAN1|UPF1|UPF1	900	-	5.327592	1.0019873	-1.0	-1.0
chr21	34517624	34517859	ENSG00000159200.17|RCAN1|UPF1|UPF1	948	-	5.685195	1.2815921	-1.0	-1.0
chr21	34517074	34517174	ENSG00000159200.17|RCAN1|UPF1|UPF1	912	-	5.397112	1.0547024	-1.0	-1.0
chr21	37225139	37225244	ENSG00000157538.13|DSCR3|UPF1|UPF1	907	-	5.3765354	1.0326219	-1.0	-1.0
chr21	37224409	37224604	ENSG00000157538.13|DSCR3|UPF1|UPF1	967	-	5.9050937	1.4751221	-1.0	-1.0
chr21	37512905	37513120	ENSG00000157540.19|DYRK1A|UPF1|UPF1	996	+	4.380635	2.3738947	-1.0	-1.0
chr21	38822793	38823978	ENSG00000157557.11|ETS2|UPF1|UPF1	994	+	4.866535	2.2546926	-1.0	-1.0
chr21	38824633	38824763	ENSG00000157557.11|ETS2|UPF1|UPF1	911	+	5.443031	1.0487587	-1.0	-1.0
chr21	38824058	38824388	ENSG00000157557.11|ETS2|UPF1|UPF1	939	+	5.0632567	1.2111413	-1.0	-1.0
chr21	38824458	38824633	ENSG00000157557.11|ETS2|UPF1|UPF1	962	+	5.840932	1.414545	-1.0	-1.0
chr21	41739608	41740383	ENSG00000183421.11|RIPK4|UPF1|UPF1	984	-	6.504096	1.8080838	-1.0	-1.0
chr21	41740468	41740808	ENSG00000183421.11|RIPK4|UPF1|UPF1	963	-	5.004325	1.4330851	-1.0	-1.0
chr21	42848586	42848786	ENSG00000160193.11|WDR4|UPF1|UPF1	957	-	5.0322065	1.3713073	-1.0	-1.0
chr21	42848266	42848386	ENSG00000160193.11|WDR4|UPF1|UPF1	919	-	3.655418	1.0934508	-1.0	-1.0
chr21	42910168	42910343	ENSG00000160194.17|NDUFV3|UPF1|UPF1	982	+	6.227792	1.7501374	-1.0	-1.0
chr21	43693884	43694359	ENSG00000160208.12|RRP1B|UPF1|UPF1	992	+	5.9793177	2.0893698	-1.0	-1.0
chr21	43694634	43694934	ENSG00000160208.12|RRP1B|UPF1|UPF1	944	+	5.652828	1.2519994	-1.0	-1.0
chr21	43694374	43694629	ENSG00000160208.12|RRP1B|UPF1|UPF1	951	+	5.712736	1.3067368	-1.0	-1.0
chr21	43756125	43758545	ENSG00000160209.18|PDXK|UPF1|UPF1	995	+	4.725422	2.2672257	-1.0	-1.0
chr21	43761235	43761340	ENSG00000160209.18|PDXK|UPF1|UPF1	927	+	5.5340943	1.135546	-1.0	-1.0
chr21	43760600	43760850	ENSG00000160209.18|PDXK|UPF1|UPF1	951	+	3.490306	1.3121955	-1.0	-1.0
chr21	43755950	43756120	ENSG00000160209.18|PDXK|UPF1|UPF1	981	+	6.1682744	1.7225097	-1.0	-1.0
chr21	43758805	43758910	ENSG00000160209.18|PDXK|UPF1|UPF1	907	+	5.3693495	1.0326219	-1.0	-1.0
chr21	43760020	43760295	ENSG00000160209.18|PDXK|UPF1|UPF1	958	+	3.3614802	1.375621	-1.0	-1.0
chr21	43758655	43758765	ENSG00000160209.18|PDXK|UPF1|UPF1	901	+	5.3755445	1.0048009	-1.0	-1.0
chr21	43761100	43761215	ENSG00000160209.18|PDXK|UPF1|UPF1	952	+	4.0794644	1.3170247	-1.0	-1.0
chr21	43762160	43762260	ENSG00000160209.18|PDXK|UPF1|UPF1	934	+	5.5711746	1.183062	-1.0	-1.0
chr21	43758995	43760010	ENSG00000160209.18|PDXK|UPF1|UPF1	972	+	4.5485334	1.5532627	-1.0	-1.0
chr21	43758550	43758655	ENSG00000160209.18|PDXK|UPF1|UPF1	932	+	3.7509713	1.1652737	-1.0	-1.0
chr21	43761420	43761635	ENSG00000160209.18|PDXK|UPF1|UPF1	950	+	5.7233176	1.3039398	-1.0	-1.0
chr21	43803676	43803916	ENSG00000160214.12|RRP1|UPF1|UPF1	966	+	5.8901443	1.4657359	-1.0	-1.0
chr21	43803916	43804081	ENSG00000160214.12|RRP1|UPF1|UPF1	961	+	5.451514	1.4089773	-1.0	-1.0
chr21	43982303	43983303	ENSG00000160216.18|AGPAT3|UPF1|UPF1	999	+	5.7738495	3.1323206	-1.0	-1.0
chr21	43981023	43981223	ENSG00000160216.18|AGPAT3|UPF1|UPF1	954	+	5.766364	1.3382105	-1.0	-1.0
chr21	43984758	43984933	ENSG00000160216.18|AGPAT3|UPF1|UPF1	938	+	5.595039	1.2047579	-1.0	-1.0
chr21	43865185	43865330	ENSG00000160216.18|AGPAT3|UPF1|UPF1	986	+	5.6792316	1.8512757	-1.0	-1.0
chr21	43970687	43970806	ENSG00000160216.18|AGPAT3|UPF1|UPF1	903	+	5.3383565	1.0142412	-1.0	-1.0
chr21	43983873	43984263	ENSG00000160216.18|AGPAT3|UPF1|UPF1	996	+	6.0747375	2.3919408	-1.0	-1.0
chr21	43983318	43983868	ENSG00000160216.18|AGPAT3|UPF1|UPF1	999	+	5.6216664	2.835654	-1.0	-1.0
chr21	43984363	43984658	ENSG00000160216.18|AGPAT3|UPF1|UPF1	996	+	4.7045217	2.4449906	-1.0	-1.0
chr21	44145465	44145665	ENSG00000160221.16|C21orf33|UPF1|UPF1	983	+	6.237483	1.7597756	-1.0	-1.0
chr21	44324509	44324619	ENSG00000141959.16|PFKL|UPF1|UPF1	909	+	5.390026	1.0428745	-1.0	-1.0
chr21	44326714	44327374	ENSG00000141959.16|PFKL|UPF1|UPF1	998	+	4.667476	2.7211127	-1.0	-1.0
chr21	44326158	44326264	ENSG00000141959.16|PFKL|UPF1|UPF1	928	+	3.7868967	1.1452336	-1.0	-1.0
chr21	44312104	44312244	ENSG00000141959.16|PFKL|UPF1|UPF1	957	+	5.790809	1.3673005	-1.0	-1.0
chr21	44460782	44461572	ENSG00000160233.7|LRRC3|UPF1|UPF1	989	+	4.9879174	1.9636263	-1.0	-1.0
chr21	44461577	44462172	ENSG00000160233.7|LRRC3|UPF1|UPF1	968	+	5.5509567	1.4966956	-1.0	-1.0
chr21	44455485	44455650	ENSG00000160233.7|LRRC3|UPF1|UPF1	990	+	4.11719	1.9829129	-1.0	-1.0
chr21	44456497	44457047	ENSG00000160233.7|LRRC3|UPF1|UPF1	989	+	4.955498	1.9544486	-1.0	-1.0
chr21	44457087	44460737	ENSG00000160233.7|LRRC3|UPF1|UPF1	997	+	5.1020985	2.5181656	-1.0	-1.0
chr21	44769914	44770239	ENSG00000184787.18|UBE2G2|UPF1|UPF1	978	-	4.5824857	1.6591793	-1.0	-1.0
chr21	44770834	44771224	ENSG00000184787.18|UBE2G2|UPF1|UPF1	991	-	5.612348	2.0438728	-1.0	-1.0
chr21	44770624	44770819	ENSG00000184787.18|UBE2G2|UPF1|UPF1	958	-	3.4747503	1.3802502	-1.0	-1.0
chr21	44769164	44769344	ENSG00000184787.18|UBE2G2|UPF1|UPF1	919	-	5.4552684	1.0928364	-1.0	-1.0
chr21	44806106	44806416	ENSG00000184900.15|SUMO3|UPF1|UPF1	947	-	4.8238654	1.2750511	-1.0	-1.0
chr21	44805836	44805946	ENSG00000184900.15|SUMO3|UPF1|UPF1	917	-	5.44644	1.083079	-1.0	-1.0
chr21	44805711	44805821	ENSG00000184900.15|SUMO3|UPF1|UPF1	930	-	5.5665674	1.1565788	-1.0	-1.0
chr21	44806431	44806761	ENSG00000184900.15|SUMO3|UPF1|UPF1	996	-	5.8740563	2.366401	-1.0	-1.0
chr21	44849584	44851627	ENSG00000183255.11|PTTG1IP|UPF1|UPF1	1000	-	6.1572556	7.689835	-1.0	-1.0
chr21	44873501	44873736	ENSG00000183255.11|PTTG1IP|UPF1|UPF1	987	-	2.8876886	1.8771394	-1.0	-1.0
chr21	44856192	44856364	ENSG00000183255.11|PTTG1IP|UPF1|UPF1	994	-	3.1067383	2.2400026	-1.0	-1.0
chr21	44886112	44886327	ENSG00000160255.17|ITGB2|UPF1|UPF1	972	-	5.983281	1.5476434	-1.0	-1.0
chr21	44976884	44976984	ENSG00000160256.12|FAM207A|UPF1|UPF1	924	+	5.5097656	1.1188394	-1.0	-1.0
chr21	44978831	44978971	ENSG00000276529.1|AP001505.2|UPF1|UPF1	926	+	5.503156	1.1335654	-1.0	-1.0
chr21	44979001	44979211	ENSG00000276529.1|AP001505.2|UPF1|UPF1	970	+	5.9519086	1.5285747	-1.0	-1.0
chr21	45224492	45224622	ENSG00000197381.15|ADARB1|UPF1|UPF1	911	+	4.1998835	1.0488926	-1.0	-1.0
chr21	45285777	45285928	ENSG00000186866.16|POFUT2|UPF1|UPF1	926	-	4.4911795	1.128847	-1.0	-1.0
chr21	45264032	45264152	ENSG00000186866.16|POFUT2|UPF1|UPF1	955	-	5.80366	1.350338	-1.0	-1.0
chr21	45264172	45265597	ENSG00000186866.16|POFUT2|UPF1|UPF1	1000	-	6.5838113	3.4171245	-1.0	-1.0
chr21	45283371	45283506	ENSG00000186866.16|POFUT2|UPF1|UPF1	922	-	5.5792127	1.1082926	-1.0	-1.0
chr21	45282353	45282459	ENSG00000186866.16|POFUT2|UPF1|UPF1	932	-	5.62656	1.1665736	-1.0	-1.0
chr21	45512297	45513672	ENSG00000182871.14|COL18A1|UPF1|UPF1	999	+	5.393693	3.011982	-1.0	-1.0
chr21	45513578	45513733	ENSG00000173638.18|SLC19A1|UPF1|UPF1	933	-	5.5695515	1.1709609	-1.0	-1.0
chr21	45531428	45531708	ENSG00000173638.18|SLC19A1|UPF1|UPF1	972	-	4.623975	1.5543103	-1.0	-1.0
chr21	45542367	45542471	ENSG00000173638.18|SLC19A1|UPF1|UPF1	900	-	5.320169	1.0019873	-1.0	-1.0
chr21	45530849	45530971	ENSG00000173638.18|SLC19A1|UPF1|UPF1	917	-	5.5136065	1.079636	-1.0	-1.0
chr21	45513785	45516135	ENSG00000173638.18|SLC19A1|UPF1|UPF1	999	-	5.98369	3.1813712	-1.0	-1.0
chr21	45512836	45513356	ENSG00000173638.18|SLC19A1|UPF1|UPF1	954	-	5.727277	1.3354189	-1.0	-1.0
chr21	45537860	45538008	ENSG00000173638.18|SLC19A1|UPF1|UPF1	985	-	5.581537	1.8121215	-1.0	-1.0
chr21	45531948	45532048	ENSG00000173638.18|SLC19A1|UPF1|UPF1	906	-	5.3828454	1.0270619	-1.0	-1.0
chr21	45513401	45513558	ENSG00000173638.18|SLC19A1|UPF1|UPF1	925	-	5.499232	1.1224477	-1.0	-1.0
chr21	45512676	45512811	ENSG00000173638.18|SLC19A1|UPF1|UPF1	908	-	5.3864355	1.0349681	-1.0	-1.0
chr21	46136564	46136729	ENSG00000160282.13|FTCD|UPF1|UPF1	942	-	5.692837	1.2382597	-1.0	-1.0
chr21	46189180	46191195	ENSG00000160285.14|LSS|UPF1|UPF1	1000	-	5.3820453	4.3770165	-1.0	-1.0
chr21	46664419	46664679	ENSG00000160310.17|PRMT2|UPF1|UPF1	990	+	5.0723433	1.9964752	-1.0	-1.0
chr21	46659500	46659770	ENSG00000160310.17|PRMT2|UPF1|UPF1	998	+	6.9107547	2.6480746	-1.0	-1.0
chr22	17110991	17111186	ENSG00000177663.13|IL17RA|UPF1|UPF1	988	+	5.8776298	1.9085046	-1.0	-1.0
chr22	17592240	17592560	ENSG00000131100.12|ATP6V1E1|UPF1|UPF1	981	-	6.1479874	1.7293336	-1.0	-1.0
chr22	17727706	17727856	ENSG00000099968.17|BCL2L13|UPF1|UPF1	934	+	5.5635552	1.1792943	-1.0	-1.0
chr22	17790451	17790656	ENSG00000093100.13|AC016026.1|UPF1|UPF1	949	-	5.703476	1.2923887	-1.0	-1.0
chr22	17788996	17789116	ENSG00000093100.13|AC016026.1|UPF1|UPF1	916	-	5.4290104	1.0767924	-1.0	-1.0
chr22	17790291	17790396	ENSG00000093100.13|AC016026.1|UPF1|UPF1	909	-	5.390026	1.0428745	-1.0	-1.0
chr22	17789576	17789756	ENSG00000093100.13|AC016026.1|UPF1|UPF1	921	-	5.46192	1.1038582	-1.0	-1.0
chr22	17789578	17789758	ENSG00000243156.7|MICAL3|UPF1|UPF1	919	-	5.45104	1.093953	-1.0	-1.0
chr22	17790453	17790658	ENSG00000243156.7|MICAL3|UPF1|UPF1	949	-	5.7020516	1.2897953	-1.0	-1.0
chr22	17788998	17789118	ENSG00000243156.7|MICAL3|UPF1|UPF1	919	-	5.445384	1.0897341	-1.0	-1.0
chr22	17790293	17790398	ENSG00000243156.7|MICAL3|UPF1|UPF1	909	-	5.390026	1.0428745	-1.0	-1.0
chr22	17790173	17790273	ENSG00000243156.7|MICAL3|UPF1|UPF1	906	-	5.3828454	1.0270619	-1.0	-1.0
chr22	18090381	18090496	ENSG00000215193.12|PEX26|UPF1|UPF1	919	+	5.4551296	1.0927575	-1.0	-1.0
chr22	18087971	18088311	ENSG00000215193.12|PEX26|UPF1|UPF1	991	+	6.4838243	2.062587	-1.0	-1.0
chr22	18078314	18078509	ENSG00000215193.12|PEX26|UPF1|UPF1	963	+	5.8560305	1.4341947	-1.0	-1.0
chr22	18090721	18090971	ENSG00000215193.12|PEX26|UPF1|UPF1	971	+	4.6667395	1.541974	-1.0	-1.0
chr22	18090991	18091156	ENSG00000215193.12|PEX26|UPF1|UPF1	924	+	5.485972	1.1213242	-1.0	-1.0
chr22	18089816	18090106	ENSG00000215193.12|PEX26|UPF1|UPF1	984	+	3.9827495	1.7925113	-1.0	-1.0
chr22	18089166	18089356	ENSG00000215193.12|PEX26|UPF1|UPF1	925	+	5.514596	1.1223668	-1.0	-1.0
chr22	18089001	18089131	ENSG00000215193.12|PEX26|UPF1|UPF1	900	+	5.331299	1.0019873	-1.0	-1.0
chr22	18089381	18089576	ENSG00000215193.12|PEX26|UPF1|UPF1	937	+	4.4063	1.1999711	-1.0	-1.0
chr22	18088371	18088981	ENSG00000215193.12|PEX26|UPF1|UPF1	994	+	5.3236413	2.2002637	-1.0	-1.0
chr22	19036291	19039116	ENSG00000070413.19|DGCR2|UPF1|UPF1	1000	-	6.390218	3.6679544	-1.0	-1.0
chr22	19122132	19122454	ENSG00000070413.19|DGCR2|UPF1|UPF1	931	-	4.1302314	1.1632333	-1.0	-1.0
chr22	19048458	19048623	ENSG00000070413.19|DGCR2|UPF1|UPF1	918	-	3.381265	1.0845155	-1.0	-1.0
chr22	19041057	19041277	ENSG00000070413.19|DGCR2|UPF1|UPF1	956	-	5.763707	1.3550293	-1.0	-1.0
chr22	19089367	19089490	ENSG00000070413.19|DGCR2|UPF1|UPF1	983	-	6.2857313	1.7759529	-1.0	-1.0
chr22	19177119	19177204	ENSG00000100075.9|SLC25A1|UPF1|UPF1	913	-	5.4041305	1.0611901	-1.0	-1.0
chr22	19175574	19176239	ENSG00000100075.9|SLC25A1|UPF1|UPF1	999	-	5.3901744	3.1844616	-1.0	-1.0
chr22	19178161	19178276	ENSG00000100075.9|SLC25A1|UPF1|UPF1	912	-	5.397112	1.0547024	-1.0	-1.0
chr22	19331087	19331452	ENSG00000100084.14|HIRA|UPF1|UPF1	988	-	5.843741	1.9142253	-1.0	-1.0
chr22	19443068	19443173	ENSG00000100084.14|HIRA|UPF1|UPF1	909	-	5.390026	1.0428745	-1.0	-1.0
chr22	19408309	19408479	ENSG00000100084.14|HIRA|UPF1|UPF1	936	-	5.677699	1.19205	-1.0	-1.0
chr22	19442513	19442618	ENSG00000100084.14|HIRA|UPF1|UPF1	900	-	5.327592	1.0019873	-1.0	-1.0
chr22	19408309	19408479	ENSG00000242259.8|C22orf39|UPF1|UPF1	936	-	5.677699	1.19205	-1.0	-1.0
chr22	19442511	19442616	ENSG00000242259.8|C22orf39|UPF1|UPF1	900	-	5.327592	1.0019873	-1.0	-1.0
chr22	19443066	19443171	ENSG00000242259.8|C22orf39|UPF1|UPF1	909	-	5.390026	1.0428745	-1.0	-1.0
chr22	19851145	19851315	ENSG00000185838.13|GNB1L|UPF1|UPF1	937	-	5.5895166	1.1987834	-1.0	-1.0
chr22	19850670	19851080	ENSG00000185838.13|GNB1L|UPF1|UPF1	970	-	5.280748	1.5209544	-1.0	-1.0
chr22	19850290	19850665	ENSG00000185838.13|GNB1L|UPF1|UPF1	948	-	5.6760926	1.2834749	-1.0	-1.0
chr22	19850292	19850662	ENSG00000215012.8|RTL10|UPF1|UPF1	948	-	5.6810455	1.2877706	-1.0	-1.0
chr22	19851142	19851317	ENSG00000215012.8|RTL10|UPF1|UPF1	935	-	5.5727687	1.1861197	-1.0	-1.0
chr22	19850667	19851077	ENSG00000215012.8|RTL10|UPF1|UPF1	969	-	5.2341576	1.5030262	-1.0	-1.0
chr22	19969010	19969205	ENSG00000093010.13|COMT|UPF1|UPF1	940	+	5.6199055	1.2250357	-1.0	-1.0
chr22	19968700	19968895	ENSG00000093010.13|COMT|UPF1|UPF1	953	+	5.7451706	1.3321407	-1.0	-1.0
chr22	19970000	19970743	ENSG00000099889.13|ARVCF|UPF1|UPF1	991	-	5.4290257	2.0378358	-1.0	-1.0
chr22	20111104	20111254	ENSG00000128191.15|DGCR8|UPF1|UPF1	924	+	4.0286	1.1176211	-1.0	-1.0
chr22	20110414	20110514	ENSG00000128191.15|DGCR8|UPF1|UPF1	900	+	5.3350058	1.0019873	-1.0	-1.0
chr22	20139744	20139889	ENSG00000099904.15|ZDHHC8|UPF1|UPF1	959	+	5.891914	1.3886795	-1.0	-1.0
chr22	20145423	20146193	ENSG00000099904.15|ZDHHC8|UPF1|UPF1	964	+	5.741187	1.4478573	-1.0	-1.0
chr22	20426029	20426209	ENSG00000244486.8|SCARF2|UPF1|UPF1	909	-	5.455108	1.0394694	-1.0	-1.0
chr22	20424814	20425104	ENSG00000244486.8|SCARF2|UPF1|UPF1	985	-	6.0946207	1.8101972	-1.0	-1.0
chr22	20425539	20425684	ENSG00000244486.8|SCARF2|UPF1|UPF1	917	-	5.444925	1.0790217	-1.0	-1.0
chr22	20437656	20437786	ENSG00000244486.8|SCARF2|UPF1|UPF1	929	-	5.5984383	1.1485249	-1.0	-1.0
chr22	20425114	20425354	ENSG00000244486.8|SCARF2|UPF1|UPF1	963	-	5.8621464	1.4350126	-1.0	-1.0
chr22	20437652	20437787	ENSG00000277971.1|AC007731.5|UPF1|UPF1	927	-	5.5785184	1.1353185	-1.0	-1.0
chr22	20441612	20442032	ENSG00000277971.1|AC007731.5|UPF1|UPF1	942	-	5.4530973	1.2342173	-1.0	-1.0
chr22	20441613	20442033	ENSG00000099910.16|KLHL22|UPF1|UPF1	941	-	5.4469237	1.2264676	-1.0	-1.0
chr22	20582615	20582725	ENSG00000099917.17|MED15|UPF1|UPF1	902	+	3.5629103	1.0094198	-1.0	-1.0
chr22	20585049	20585174	ENSG00000099917.17|MED15|UPF1|UPF1	926	+	5.5466695	1.1294695	-1.0	-1.0
chr22	20586732	20587572	ENSG00000099917.17|MED15|UPF1|UPF1	999	+	6.549618	2.8482194	-1.0	-1.0
chr22	20586567	20586697	ENSG00000099917.17|MED15|UPF1|UPF1	920	+	3.606738	1.0978568	-1.0	-1.0
chr22	20707905	20708015	ENSG00000241973.10|PI4KA|UPF1|UPF1	905	-	5.362692	1.0224104	-1.0	-1.0
chr22	20786874	20787720	ENSG00000099937.10|SERPIND1|UPF1|UPF1	1000	+	4.7205243	3.5501404	-1.0	-1.0
chr22	20786268	20786874	ENSG00000099937.10|SERPIND1|UPF1|UPF1	997	+	5.6359687	2.5188084	-1.0	-1.0
chr22	20786013	20786123	ENSG00000099937.10|SERPIND1|UPF1|UPF1	913	+	3.0153253	1.0629263	-1.0	-1.0
chr22	20784051	20784181	ENSG00000099937.10|SERPIND1|UPF1|UPF1	957	+	3.0305429	1.3691136	-1.0	-1.0
chr22	20952290	20952455	ENSG00000099942.12|CRKL|UPF1|UPF1	953	+	5.6219234	1.3309293	-1.0	-1.0
chr22	20952685	20952825	ENSG00000099942.12|CRKL|UPF1|UPF1	956	+	3.8943408	1.356775	-1.0	-1.0
chr22	20952465	20952665	ENSG00000099942.12|CRKL|UPF1|UPF1	945	+	3.685363	1.2614114	-1.0	-1.0
chr22	20949775	20952115	ENSG00000099942.12|CRKL|UPF1|UPF1	986	+	5.456628	1.8693781	-1.0	-1.0
chr22	20953120	20953340	ENSG00000099942.12|CRKL|UPF1|UPF1	983	+	6.2043877	1.7596174	-1.0	-1.0
chr22	20997842	20998877	ENSG00000099949.18|LZTR1|UPF1|UPF1	969	+	5.381228	1.5114691	-1.0	-1.0
chr22	20997332	20997812	ENSG00000099949.18|LZTR1|UPF1|UPF1	990	+	6.0348797	1.9831989	-1.0	-1.0
chr22	21446001	21446131	ENSG00000169635.9|HIC2|UPF1|UPF1	913	+	5.4784617	1.0588257	-1.0	-1.0
chr22	21449176	21449341	ENSG00000169635.9|HIC2|UPF1|UPF1	934	+	5.6657777	1.1832048	-1.0	-1.0
chr22	21447641	21447951	ENSG00000169635.9|HIC2|UPF1|UPF1	956	+	4.4540653	1.3561748	-1.0	-1.0
chr22	21450336	21450611	ENSG00000169635.9|HIC2|UPF1|UPF1	969	+	4.75735	1.502201	-1.0	-1.0
chr22	21446641	21447636	ENSG00000169635.9|HIC2|UPF1|UPF1	992	+	5.234519	2.0720932	-1.0	-1.0
chr22	21448201	21448351	ENSG00000169635.9|HIC2|UPF1|UPF1	917	+	5.4633746	1.0828682	-1.0	-1.0
chr22	21623614	21623859	ENSG00000185651.14|UBE2L3|UPF1|UPF1	930	+	5.554978	1.1550585	-1.0	-1.0
chr22	21621974	21622824	ENSG00000185651.14|UBE2L3|UPF1|UPF1	982	+	5.548904	1.7361473	-1.0	-1.0
chr22	21623104	21623279	ENSG00000185651.14|UBE2L3|UPF1|UPF1	958	+	5.7946906	1.3757367	-1.0	-1.0
chr22	21628158	21628313	ENSG00000161179.13|YDJC|UPF1|UPF1	903	-	5.3394046	1.015166	-1.0	-1.0
chr22	21628493	21628658	ENSG00000161179.13|YDJC|UPF1|UPF1	923	-	5.4990077	1.1115279	-1.0	-1.0
chr22	21629274	21629444	ENSG00000161179.13|YDJC|UPF1|UPF1	936	-	5.5769544	1.1910049	-1.0	-1.0
chr22	21696851	21697761	ENSG00000100023.18|PPIL2|UPF1|UPF1	974	+	4.9598	1.5858209	-1.0	-1.0
chr22	21696511	21696641	ENSG00000100023.18|PPIL2|UPF1|UPF1	947	+	5.6877522	1.2724373	-1.0	-1.0
chr22	21694936	21695036	ENSG00000100023.18|PPIL2|UPF1|UPF1	922	+	5.4768586	1.1099274	-1.0	-1.0
chr22	21762769	21764240	ENSG00000100030.14|MAPK1|UPF1|UPF1	995	-	5.239666	2.3203862	-1.0	-1.0
chr22	21769149	21769299	ENSG00000100030.14|MAPK1|UPF1|UPF1	928	-	5.515299	1.1433381	-1.0	-1.0
chr22	21761729	21761979	ENSG00000100030.14|MAPK1|UPF1|UPF1	978	-	5.230997	1.6585107	-1.0	-1.0
chr22	21761989	21762674	ENSG00000100030.14|MAPK1|UPF1|UPF1	993	-	5.695121	2.1751568	-1.0	-1.0
chr22	21761239	21761449	ENSG00000100030.14|MAPK1|UPF1|UPF1	968	-	5.9288945	1.4956528	-1.0	-1.0
chr22	21761514	21761629	ENSG00000100030.14|MAPK1|UPF1|UPF1	901	-	5.3755445	1.0048009	-1.0	-1.0
chr22	21760604	21760729	ENSG00000100030.14|MAPK1|UPF1|UPF1	913	-	5.411734	1.0596377	-1.0	-1.0
chr22	21921569	21922114	ENSG00000100034.13|PPM1F|UPF1|UPF1	986	-	5.5131145	1.8670816	-1.0	-1.0
chr22	21921289	21921569	ENSG00000100034.13|PPM1F|UPF1|UPF1	992	-	6.52622	2.072043	-1.0	-1.0
chr22	21920554	21920689	ENSG00000100034.13|PPM1F|UPF1|UPF1	942	-	5.6411934	1.2347238	-1.0	-1.0
chr22	21919634	21920004	ENSG00000100034.13|PPM1F|UPF1|UPF1	925	-	4.6360765	1.1258802	-1.0	-1.0
chr22	21922439	21923159	ENSG00000100034.13|PPM1F|UPF1|UPF1	988	-	6.0071893	1.9223608	-1.0	-1.0
chr22	23315637	23315782	ENSG00000186716.20|BCR|UPF1|UPF1	943	+	5.6680255	1.2455498	-1.0	-1.0
chr22	23783023	23783288	ENSG00000099953.9|MMP11|UPF1|UPF1	959	+	5.8361616	1.3924754	-1.0	-1.0
chr22	23783410	23784285	ENSG00000099953.9|MMP11|UPF1|UPF1	1000	+	7.067636	3.65238	-1.0	-1.0
chr22	23781263	23781368	ENSG00000099953.9|MMP11|UPF1|UPF1	939	+	5.7044506	1.2170213	-1.0	-1.0
chr22	23787022	23787122	ENSG00000099956.18|SMARCB1|UPF1|UPF1	901	+	3.6037927	1.0026877	-1.0	-1.0
chr22	23834140	23834516	ENSG00000099956.18|SMARCB1|UPF1|UPF1	990	+	5.593223	1.9995767	-1.0	-1.0
chr22	24178432	24178557	ENSG00000099991.17|CABIN1|UPF1|UPF1	905	+	3.579738	1.0211048	-1.0	-1.0
chr22	24178172	24178422	ENSG00000099991.17|CABIN1|UPF1|UPF1	985	+	6.260706	1.8266659	-1.0	-1.0
chr22	24188686	24188811	ENSG00000099994.10|SUSD2|UPF1|UPF1	931	+	5.5480914	1.1617775	-1.0	-1.0
chr22	24414548	24416978	ENSG00000100014.19|SPECC1L|UPF1|UPF1	995	+	5.9406977	2.2671063	-1.0	-1.0
chr22	24441887	24442232	ENSG00000258555.6|SPECC1L-ADORA2A|UPF1|UPF1	996	+	6.7065463	2.3915336	-1.0	-1.0
chr22	24414744	24416979	ENSG00000258555.6|SPECC1L-ADORA2A|UPF1|UPF1	993	+	5.8924704	2.1696968	-1.0	-1.0
chr22	24441517	24441882	ENSG00000258555.6|SPECC1L-ADORA2A|UPF1|UPF1	947	+	5.6862087	1.2749046	-1.0	-1.0
chr22	24414548	24414744	ENSG00000258555.6|SPECC1L-ADORA2A|UPF1|UPF1	993	+	4.985619	2.1275232	-1.0	-1.0
chr22	24441887	24442232	ENSG00000128271.21|ADORA2A|UPF1|UPF1	996	+	6.7065463	2.3915336	-1.0	-1.0
chr22	24441517	24441882	ENSG00000128271.21|ADORA2A|UPF1|UPF1	947	+	5.6862087	1.2749046	-1.0	-1.0
chr22	24548916	24549001	ENSG00000138867.16|GUCD1|UPF1|UPF1	982	-	3.866338	1.7377234	-1.0	-1.0
chr22	24543926	24544071	ENSG00000138867.16|GUCD1|UPF1|UPF1	924	-	5.495108	1.1198224	-1.0	-1.0
chr22	24554948	24555103	ENSG00000138867.16|GUCD1|UPF1|UPF1	959	-	5.853593	1.3833246	-1.0	-1.0
chr22	24540507	24543100	ENSG00000138867.16|GUCD1|UPF1|UPF1	998	-	5.526789	2.745563	-1.0	-1.0
chr22	24547975	24548073	ENSG00000138867.16|GUCD1|UPF1|UPF1	904	-	3.6958246	1.0160912	-1.0	-1.0
chr22	24572772	24573212	ENSG00000100028.11|SNRPD3|UPF1|UPF1	994	+	4.5163	2.212011	-1.0	-1.0
chr22	24572365	24572750	ENSG00000100028.11|SNRPD3|UPF1|UPF1	995	+	5.464388	2.337168	-1.0	-1.0
chr22	24574452	24574942	ENSG00000100028.11|SNRPD3|UPF1|UPF1	998	+	5.004196	2.6282966	-1.0	-1.0
chr22	24572130	24572300	ENSG00000100028.11|SNRPD3|UPF1|UPF1	951	+	5.233689	1.3091763	-1.0	-1.0
chr22	24573482	24573897	ENSG00000100028.11|SNRPD3|UPF1|UPF1	993	+	6.1811233	2.1375997	-1.0	-1.0
chr22	25194230	25194420	ENSG00000197077.13|KIAA1671|UPF1|UPF1	915	+	5.4231787	1.0728315	-1.0	-1.0
chr22	25192910	25193040	ENSG00000197077.13|KIAA1671|UPF1|UPF1	930	+	4.522921	1.1568149	-1.0	-1.0
chr22	25196080	25196265	ENSG00000197077.13|KIAA1671|UPF1|UPF1	917	+	5.4478593	1.0821415	-1.0	-1.0
chr22	25194640	25194750	ENSG00000197077.13|KIAA1671|UPF1|UPF1	910	+	3.178507	1.0450778	-1.0	-1.0
chr22	25193495	25193870	ENSG00000197077.13|KIAA1671|UPF1|UPF1	996	+	4.835879	2.4525027	-1.0	-1.0
chr22	25193160	25193480	ENSG00000197077.13|KIAA1671|UPF1|UPF1	968	+	5.9046817	1.4891989	-1.0	-1.0
chr22	25192445	25192695	ENSG00000197077.13|KIAA1671|UPF1|UPF1	977	+	5.1230307	1.6380062	-1.0	-1.0
chr22	25195750	25195895	ENSG00000197077.13|KIAA1671|UPF1|UPF1	931	+	5.5653768	1.1634896	-1.0	-1.0
chr22	26524402	26524612	ENSG00000128294.15|TPST2|UPF1|UPF1	993	-	6.6973605	2.1683137	-1.0	-1.0
chr22	26525232	26525452	ENSG00000128294.15|TPST2|UPF1|UPF1	998	-	7.055339	2.6399543	-1.0	-1.0
chr22	27853478	27853658	ENSG00000180957.17|PITPNB|UPF1|UPF1	959	-	5.828983	1.3821427	-1.0	-1.0
chr22	27852773	27852943	ENSG00000180957.17|PITPNB|UPF1|UPF1	923	-	3.702852	1.1142542	-1.0	-1.0
chr22	27852098	27852748	ENSG00000180957.17|PITPNB|UPF1|UPF1	980	-	4.563914	1.7097188	-1.0	-1.0
chr22	27852953	27853273	ENSG00000180957.17|PITPNB|UPF1|UPF1	954	-	5.089313	1.3385026	-1.0	-1.0
chr22	27980588	27980783	ENSG00000100154.14|TTC28|UPF1|UPF1	973	-	6.063873	1.5640329	-1.0	-1.0
chr22	28787458	28787658	ENSG00000159873.9|CCDC117|UPF1|UPF1	954	+	5.748332	1.3333104	-1.0	-1.0
chr22	28794554	28795604	ENSG00000100219.16|XBP1|UPF1|UPF1	995	-	4.4889545	2.3317122	-1.0	-1.0
chr22	28883671	28883876	ENSG00000183579.15|ZNRF3|UPF1|UPF1	951	+	3.1674387	1.3120075	-1.0	-1.0
chr22	29054213	29054323	ENSG00000183579.15|ZNRF3|UPF1|UPF1	933	+	5.58463	1.1725321	-1.0	-1.0
chr22	29054333	29054438	ENSG00000183579.15|ZNRF3|UPF1|UPF1	930	+	5.530626	1.152893	-1.0	-1.0
chr22	29049581	29049691	ENSG00000183579.15|ZNRF3|UPF1|UPF1	920	+	5.457038	1.099623	-1.0	-1.0
chr22	29144538	29144943	ENSG00000183762.12|KREMEN1|UPF1|UPF1	954	+	5.7551117	1.3364087	-1.0	-1.0
chr22	29142123	29142443	ENSG00000183762.12|KREMEN1|UPF1|UPF1	958	+	5.797517	1.3744905	-1.0	-1.0
chr22	29145818	29146113	ENSG00000183762.12|KREMEN1|UPF1|UPF1	925	+	5.2188916	1.1229192	-1.0	-1.0
chr22	29144958	29145058	ENSG00000183762.12|KREMEN1|UPF1|UPF1	920	+	5.470155	1.096664	-1.0	-1.0
chr22	29144288	29144503	ENSG00000183762.12|KREMEN1|UPF1|UPF1	951	+	4.8858886	1.3104869	-1.0	-1.0
chr22	29143958	29144233	ENSG00000183762.12|KREMEN1|UPF1|UPF1	942	+	5.6579556	1.2390251	-1.0	-1.0
chr22	29143723	29143828	ENSG00000183762.12|KREMEN1|UPF1|UPF1	901	+	5.3755445	1.0048009	-1.0	-1.0
chr22	29143153	29143318	ENSG00000183762.12|KREMEN1|UPF1|UPF1	929	+	5.5581493	1.1464242	-1.0	-1.0
chr22	29146183	29146378	ENSG00000183762.12|KREMEN1|UPF1|UPF1	929	+	5.5952315	1.1505479	-1.0	-1.0
chr22	29143348	29143493	ENSG00000183762.12|KREMEN1|UPF1|UPF1	942	+	5.633279	1.2342039	-1.0	-1.0
chr22	29145298	29145748	ENSG00000183762.12|KREMEN1|UPF1|UPF1	942	+	5.6366286	1.2370001	-1.0	-1.0
chr22	29142443	29142758	ENSG00000183762.12|KREMEN1|UPF1|UPF1	972	+	5.9923587	1.5494318	-1.0	-1.0
chr22	29327874	29328939	ENSG00000100280.16|AP1B1|UPF1|UPF1	998	-	6.0834317	2.7203658	-1.0	-1.0
chr22	29555058	29555216	ENSG00000100296.13|THOC5|UPF1|UPF1	1000	-	4.300853	3.3886576	-1.0	-1.0
chr22	29554779	29555058	ENSG00000100296.13|THOC5|UPF1|UPF1	998	-	4.9314604	2.6872818	-1.0	-1.0
chr22	29507358	29507618	ENSG00000100296.13|THOC5|UPF1|UPF1	958	-	5.79724	1.3809048	-1.0	-1.0
chr22	29507148	29507248	ENSG00000100296.13|THOC5|UPF1|UPF1	922	-	5.516378	1.1099274	-1.0	-1.0
chr22	29560733	29560828	ENSG00000184117.11|NIPSNAP1|UPF1|UPF1	956	-	4.0242496	1.3564528	-1.0	-1.0
chr22	29554807	29555999	ENSG00000184117.11|NIPSNAP1|UPF1|UPF1	1000	-	5.5545974	4.459535	-1.0	-1.0
chr22	29561515	29561646	ENSG00000184117.11|NIPSNAP1|UPF1|UPF1	961	-	5.9115467	1.412635	-1.0	-1.0
chr22	29698206	29698331	ENSG00000186575.17|NF2|UPF1|UPF1	920	+	5.4686127	1.0995573	-1.0	-1.0
chr22	29696571	29696706	ENSG00000186575.17|NF2|UPF1|UPF1	915	+	5.416549	1.0686724	-1.0	-1.0
chr22	29694786	29694886	ENSG00000186575.17|NF2|UPF1|UPF1	900	+	5.327592	1.0019873	-1.0	-1.0
chr22	29694986	29695556	ENSG00000186575.17|NF2|UPF1|UPF1	971	+	5.3058968	1.5401839	-1.0	-1.0
chr22	29696256	29696356	ENSG00000186575.17|NF2|UPF1|UPF1	933	+	5.5587254	1.174636	-1.0	-1.0
chr22	29695986	29696181	ENSG00000186575.17|NF2|UPF1|UPF1	985	+	3.3479311	1.8233145	-1.0	-1.0
chr22	29695751	29695976	ENSG00000186575.17|NF2|UPF1|UPF1	978	+	6.0174093	1.6513642	-1.0	-1.0
chr22	29731040	29731245	ENSG00000100319.12|ZMAT5|UPF1|UPF1	963	-	5.6171045	1.437268	-1.0	-1.0
chr22	30025974	30026164	ENSG00000100330.15|MTMR3|UPF1|UPF1	938	+	4.0595183	1.2069896	-1.0	-1.0
chr22	30292084	30292264	ENSG00000099992.15|TBC1D10A|UPF1|UPF1	924	-	5.4930177	1.121694	-1.0	-1.0
chr22	30292086	30292261	ENSG00000248751.6|AC004997.1|UPF1|UPF1	924	-	5.487641	1.1174693	-1.0	-1.0
chr22	30334242	30334557	ENSG00000099995.18|SF3A1|UPF1|UPF1	924	-	5.4849243	1.119235	-1.0	-1.0
chr22	30332867	30332997	ENSG00000099995.18|SF3A1|UPF1|UPF1	920	-	5.470155	1.096664	-1.0	-1.0
chr22	30379026	30379296	ENSG00000099999.14|RNF215|UPF1|UPF1	980	-	5.140706	1.7062895	-1.0	-1.0
chr22	30379401	30379511	ENSG00000099999.14|RNF215|UPF1|UPF1	912	-	5.397112	1.0547024	-1.0	-1.0
chr22	30427231	30427341	ENSG00000242114.5|MTFP1|UPF1|UPF1	912	+	5.397112	1.0547024	-1.0	-1.0
chr22	30428461	30429026	ENSG00000242114.5|MTFP1|UPF1|UPF1	987	+	5.9595895	1.8797563	-1.0	-1.0
chr22	30428461	30428990	ENSG00000249590.7|AC004832.3|UPF1|UPF1	988	+	5.965603	1.9148883	-1.0	-1.0
chr22	30427235	30427340	ENSG00000249590.7|AC004832.3|UPF1|UPF1	912	+	5.397112	1.0547024	-1.0	-1.0
chr22	30579111	30579256	ENSG00000100029.17|PES1|UPF1|UPF1	934	-	5.567291	1.1826906	-1.0	-1.0
chr22	30576644	30577064	ENSG00000100029.17|PES1|UPF1|UPF1	997	-	6.314596	2.5480862	-1.0	-1.0
chr22	30973157	30973337	ENSG00000253352.8|TUG1|UPF1|UPF1	908	+	5.372917	1.0355617	-1.0	-1.0
chr22	31206628	31206773	ENSG00000138942.15|RNF185|UPF1|UPF1	902	+	5.3765874	1.0079811	-1.0	-1.0
chr22	31279496	31279651	ENSG00000182541.17|LIMK2|UPF1|UPF1	914	+	5.4295077	1.0671514	-1.0	-1.0
chr22	31278911	31279086	ENSG00000182541.17|LIMK2|UPF1|UPF1	915	+	5.57217	1.0716429	-1.0	-1.0
chr22	31278616	31278851	ENSG00000182541.17|LIMK2|UPF1|UPF1	931	+	5.5549703	1.1638398	-1.0	-1.0
chr22	31279351	31279456	ENSG00000182541.17|LIMK2|UPF1|UPF1	901	+	5.3755445	1.0048009	-1.0	-1.0
chr22	31279746	31279886	ENSG00000182541.17|LIMK2|UPF1|UPF1	920	+	5.5943065	1.0995038	-1.0	-1.0
chr22	31282672	31283152	ENSG00000100100.12|PIK3IP1|UPF1|UPF1	983	-	5.3213305	1.7581582	-1.0	-1.0
chr22	31281947	31282047	ENSG00000100100.12|PIK3IP1|UPF1|UPF1	907	-	5.4493504	1.0306116	-1.0	-1.0
chr22	31282532	31282652	ENSG00000100100.12|PIK3IP1|UPF1|UPF1	952	-	5.824623	1.3211209	-1.0	-1.0
chr22	31282102	31282527	ENSG00000100100.12|PIK3IP1|UPF1|UPF1	976	-	6.0825872	1.6284451	-1.0	-1.0
chr22	31325958	31326083	ENSG00000100105.17|PATZ1|UPF1|UPF1	928	-	5.5256677	1.144998	-1.0	-1.0
chr22	31326333	31326543	ENSG00000100105.17|PATZ1|UPF1|UPF1	937	-	5.609618	1.2014549	-1.0	-1.0
chr22	31435502	31435762	ENSG00000185721.12|DRG1|UPF1|UPF1	994	+	6.621941	2.247806	-1.0	-1.0
chr22	31434832	31434997	ENSG00000185721.12|DRG1|UPF1|UPF1	928	+	5.544399	1.140514	-1.0	-1.0
chr22	31618595	31619435	ENSG00000241878.11|PISD|UPF1|UPF1	993	-	6.0171185	2.1764786	-1.0	-1.0
chr22	31619460	31619600	ENSG00000241878.11|PISD|UPF1|UPF1	957	-	5.4229355	1.3706037	-1.0	-1.0
chr22	32859379	32860399	ENSG00000100234.11|TIMP3|UPF1|UPF1	996	+	4.6399293	2.395019	-1.0	-1.0
chr22	32860404	32861759	ENSG00000100234.11|TIMP3|UPF1|UPF1	988	+	4.837095	1.9258412	-1.0	-1.0
chr22	32862569	32862884	ENSG00000100234.11|TIMP3|UPF1|UPF1	981	+	5.35096	1.7249997	-1.0	-1.0
chr22	32861774	32862549	ENSG00000100234.11|TIMP3|UPF1|UPF1	990	+	5.3548484	1.9806383	-1.0	-1.0
chr22	33274210	33274375	ENSG00000133424.20|LARGE1|UPF1|UPF1	927	-	5.5181036	1.1392672	-1.0	-1.0
chr22	35192015	35192155	ENSG00000233080.3|LINC01399|UPF1|UPF1	919	-	5.4571323	1.0890565	-1.0	-1.0
chr22	35191765	35191890	ENSG00000233080.3|LINC01399|UPF1|UPF1	937	-	5.5802217	1.1985725	-1.0	-1.0
chr22	35347089	35347974	ENSG00000100284.20|TOM1|UPF1|UPF1	1000	+	6.9863563	3.528447	-1.0	-1.0
chr22	35393517	35394214	ENSG00000100292.16|HMOX1|UPF1|UPF1	997	+	6.1647587	2.4707572	-1.0	-1.0
chr22	35424302	35424442	ENSG00000100297.15|MCM5|UPF1|UPF1	914	+	5.429666	1.0679139	-1.0	-1.0
chr22	35659674	35661389	ENSG00000221963.5|APOL6|UPF1|UPF1	993	+	6.283654	2.185687	-1.0	-1.0
chr22	35742280	35742385	ENSG00000100320.22|RBFOX2|UPF1|UPF1	907	-	5.4493504	1.0306116	-1.0	-1.0
chr22	35742485	35742585	ENSG00000100320.22|RBFOX2|UPF1|UPF1	900	-	5.320169	1.0019873	-1.0	-1.0
chr22	35743795	35743960	ENSG00000100320.22|RBFOX2|UPF1|UPF1	926	-	5.1512823	1.132337	-1.0	-1.0
chr22	35742975	35743440	ENSG00000100320.22|RBFOX2|UPF1|UPF1	981	-	5.759497	1.7316102	-1.0	-1.0
chr22	36226642	36227412	ENSG00000128335.13|APOL2|UPF1|UPF1	984	-	4.292409	1.808841	-1.0	-1.0
chr22	36265195	36267525	ENSG00000100342.20|APOL1|UPF1|UPF1	1000	+	6.391332	5.221325	-1.0	-1.0
chr22	36253109	36253214	ENSG00000100342.20|APOL1|UPF1|UPF1	973	+	6.007187	1.5651782	-1.0	-1.0
chr22	36257318	36257433	ENSG00000100342.20|APOL1|UPF1|UPF1	985	+	6.274328	1.8274624	-1.0	-1.0
chr22	36261610	36261722	ENSG00000100342.20|APOL1|UPF1|UPF1	915	+	3.6638052	1.0717437	-1.0	-1.0
chr22	36257082	36257136	ENSG00000100342.20|APOL1|UPF1|UPF1	951	+	5.7579412	1.3134373	-1.0	-1.0
chr22	36284092	36284197	ENSG00000100345.20|MYH9|UPF1|UPF1	942	-	3.8365855	1.2352947	-1.0	-1.0
chr22	36281285	36281445	ENSG00000100345.20|MYH9|UPF1|UPF1	947	-	3.9200466	1.2745736	-1.0	-1.0
chr22	36284332	36284462	ENSG00000100345.20|MYH9|UPF1|UPF1	964	-	5.34482	1.4458339	-1.0	-1.0
chr22	36281515	36282780	ENSG00000100345.20|MYH9|UPF1|UPF1	999	-	4.5934525	3.0993805	-1.0	-1.0
chr22	36289154	36289259	ENSG00000100345.20|MYH9|UPF1|UPF1	910	-	2.69762	1.0461681	-1.0	-1.0
chr22	36292125	36292234	ENSG00000100345.20|MYH9|UPF1|UPF1	934	-	3.7835026	1.1786828	-1.0	-1.0
chr22	36291985	36292090	ENSG00000100345.20|MYH9|UPF1|UPF1	908	-	3.592987	1.037163	-1.0	-1.0
chr22	36285170	36285320	ENSG00000100345.20|MYH9|UPF1|UPF1	936	-	3.7922575	1.1939877	-1.0	-1.0
chr22	36285677	36285781	ENSG00000100345.20|MYH9|UPF1|UPF1	911	-	2.4572437	1.0510429	-1.0	-1.0
chr22	36285864	36285999	ENSG00000100345.20|MYH9|UPF1|UPF1	962	-	4.0492406	1.4236344	-1.0	-1.0
chr22	36467080	36467905	ENSG00000100348.9|TXN2|UPF1|UPF1	999	-	6.372989	2.9652393	-1.0	-1.0
chr22	36480679	36480834	ENSG00000100348.9|TXN2|UPF1|UPF1	934	-	5.571296	1.1803254	-1.0	-1.0
chr22	36487644	36488194	ENSG00000100350.14|FOXRED2|UPF1|UPF1	998	-	5.2249384	2.6346796	-1.0	-1.0
chr22	36506265	36506440	ENSG00000100350.14|FOXRED2|UPF1|UPF1	904	-	4.170033	1.0187037	-1.0	-1.0
chr22	36488224	36490254	ENSG00000100350.14|FOXRED2|UPF1|UPF1	998	-	6.1445293	2.7708242	-1.0	-1.0
chr22	37029536	37029811	ENSG00000128309.16|MPST|UPF1|UPF1	984	+	4.5938897	1.7903702	-1.0	-1.0
chr22	37029411	37029531	ENSG00000128309.16|MPST|UPF1|UPF1	948	+	5.7076516	1.2876134	-1.0	-1.0
chr22	37061538	37061629	ENSG00000100379.17|KCTD17|UPF1|UPF1	961	+	5.841141	1.4112184	-1.0	-1.0
chr22	37051735	37051935	ENSG00000100379.17|KCTD17|UPF1|UPF1	937	+	4.9590387	1.1992704	-1.0	-1.0
chr22	37063059	37063334	ENSG00000100379.17|KCTD17|UPF1|UPF1	985	+	6.241513	1.813068	-1.0	-1.0
chr22	37062524	37062934	ENSG00000100379.17|KCTD17|UPF1|UPF1	970	+	5.945769	1.5188291	-1.0	-1.0
chr22	37060827	37061072	ENSG00000100379.17|KCTD17|UPF1|UPF1	955	+	5.7625675	1.3507732	-1.0	-1.0
chr22	37062419	37062519	ENSG00000100379.17|KCTD17|UPF1|UPF1	900	+	5.327592	1.0019873	-1.0	-1.0
chr22	37061659	37061884	ENSG00000100379.17|KCTD17|UPF1|UPF1	913	+	5.4087644	1.0580885	-1.0	-1.0
chr22	37061142	37061408	ENSG00000100379.17|KCTD17|UPF1|UPF1	989	+	5.343595	1.9642417	-1.0	-1.0
chr22	37065905	37066095	ENSG00000187045.16|TMPRSS6|UPF1|UPF1	949	-	5.7282314	1.2935848	-1.0	-1.0
chr22	37181016	37181181	ENSG00000133466.13|C1QTNF6|UPF1|UPF1	946	-	5.8052573	1.2653724	-1.0	-1.0
chr22	37469232	37469462	ENSG00000100060.17|MFNG|UPF1|UPF1	943	-	5.767512	1.240812	-1.0	-1.0
chr22	37469482	37470029	ENSG00000100060.17|MFNG|UPF1|UPF1	990	-	6.5596614	2.004674	-1.0	-1.0
chr22	37486040	37486295	ENSG00000100060.17|MFNG|UPF1|UPF1	975	-	5.7382884	1.6039523	-1.0	-1.0
chr22	37497023	37497148	ENSG00000100065.14|CARD10|UPF1|UPF1	949	-	5.70921	1.2895101	-1.0	-1.0
chr22	37490406	37491393	ENSG00000100065.14|CARD10|UPF1|UPF1	997	-	5.4336877	2.4616518	-1.0	-1.0
chr22	37510286	37510386	ENSG00000100065.14|CARD10|UPF1|UPF1	924	-	5.599279	1.1206053	-1.0	-1.0
chr22	37519075	37519175	ENSG00000100065.14|CARD10|UPF1|UPF1	903	-	3.7395227	1.0113865	-1.0	-1.0
chr22	37519427	37519537	ENSG00000100065.14|CARD10|UPF1|UPF1	947	-	5.6865935	1.2787458	-1.0	-1.0
chr22	37492663	37492793	ENSG00000100065.14|CARD10|UPF1|UPF1	921	-	3.7034962	1.1039867	-1.0	-1.0
chr22	37566141	37566446	ENSG00000128283.6|CDC42EP1|UPF1|UPF1	976	+	6.080613	1.6270654	-1.0	-1.0
chr22	37566466	37566576	ENSG00000128283.6|CDC42EP1|UPF1|UPF1	929	+	5.527984	1.1495386	-1.0	-1.0
chr22	37568547	37569387	ENSG00000128283.6|CDC42EP1|UPF1|UPF1	988	+	5.2340918	1.9081776	-1.0	-1.0
chr22	37568247	37568507	ENSG00000128283.6|CDC42EP1|UPF1|UPF1	971	+	5.8433375	1.5402064	-1.0	-1.0
chr22	37632715	37633475	ENSG00000100083.18|GGA1|UPF1|UPF1	981	+	5.348566	1.726075	-1.0	-1.0
chr22	37658692	37658972	ENSG00000100092.20|SH3BP1|UPF1|UPF1	984	+	6.2275705	1.788647	-1.0	-1.0
chr22	37659172	37659297	ENSG00000100092.20|SH3BP1|UPF1|UPF1	942	+	5.6395507	1.2392608	-1.0	-1.0
chr22	37665769	37666924	ENSG00000100092.20|SH3BP1|UPF1|UPF1	993	+	4.99229	2.1456244	-1.0	-1.0
chr22	37658726	37658971	ENSG00000241360.1|PDXP|UPF1|UPF1	987	+	6.3169613	1.8756628	-1.0	-1.0
chr22	37659171	37659296	ENSG00000241360.1|PDXP|UPF1|UPF1	944	+	5.651366	1.2488476	-1.0	-1.0
chr22	37659066	37659166	ENSG00000241360.1|PDXP|UPF1|UPF1	904	+	2.423275	1.0186816	-1.0	-1.0
chr22	37665769	37666924	ENSG00000241360.1|PDXP|UPF1|UPF1	993	+	4.99229	2.1456244	-1.0	-1.0
chr22	37806307	37807342	ENSG00000189060.5|H1F0|UPF1|UPF1	987	+	2.8669636	1.8840137	-1.0	-1.0
chr22	37806192	37806292	ENSG00000189060.5|H1F0|UPF1|UPF1	902	+	2.4207387	1.0108091	-1.0	-1.0
chr22	37830979	37831929	ENSG00000100124.14|ANKRD54|UPF1|UPF1	949	-	5.36701	1.2889962	-1.0	-1.0
chr22	37941023	37941348	ENSG00000100139.13|MICALL1|UPF1|UPF1	937	+	5.5826735	1.1973814	-1.0	-1.0
chr22	37940838	37940948	ENSG00000100139.13|MICALL1|UPF1|UPF1	900	+	5.320169	1.0019873	-1.0	-1.0
chr22	37941353	37941633	ENSG00000100139.13|MICALL1|UPF1|UPF1	953	+	4.7389655	1.3260863	-1.0	-1.0
chr22	38075038	38075518	ENSG00000100151.15|PICK1|UPF1|UPF1	984	+	6.210604	1.7962606	-1.0	-1.0
chr22	38214754	38216154	ENSG00000185022.11|MAFF|UPF1|UPF1	976	+	5.7237315	1.6134201	-1.0	-1.0
chr22	38247864	38248014	ENSG00000198792.12|TMEM184B|UPF1|UPF1	984	-	6.266362	1.7846544	-1.0	-1.0
chr22	38219345	38221715	ENSG00000198792.12|TMEM184B|UPF1|UPF1	998	-	6.383199	2.8152075	-1.0	-1.0
chr22	38290960	38291545	ENSG00000213923.11|CSNK1E|UPF1|UPF1	989	-	4.652828	1.940703	-1.0	-1.0
chr22	38291775	38291875	ENSG00000213923.11|CSNK1E|UPF1|UPF1	901	-	5.3755445	1.0048009	-1.0	-1.0
chr22	38291550	38291705	ENSG00000213923.11|CSNK1E|UPF1|UPF1	945	-	5.365345	1.2597791	-1.0	-1.0
chr22	38673578	38673783	ENSG00000100211.10|CBY1|UPF1|UPF1	964	+	5.8725758	1.4443529	-1.0	-1.0
chr22	38673323	38673533	ENSG00000100211.10|CBY1|UPF1|UPF1	983	+	6.1888604	1.7614293	-1.0	-1.0
chr22	38686387	38686532	ENSG00000100221.10|JOSD1|UPF1|UPF1	928	-	5.51649	1.1431046	-1.0	-1.0
chr22	38732611	38732716	ENSG00000100226.15|GTPBP1|UPF1|UPF1	911	+	5.48781	1.0526596	-1.0	-1.0
chr22	38730851	38731936	ENSG00000100226.15|GTPBP1|UPF1|UPF1	991	+	4.774253	2.0456772	-1.0	-1.0
chr22	38730646	38730746	ENSG00000100226.15|GTPBP1|UPF1|UPF1	909	+	5.390026	1.0428745	-1.0	-1.0
chr22	38731956	38732541	ENSG00000100226.15|GTPBP1|UPF1|UPF1	994	+	6.0391254	2.2238042	-1.0	-1.0
chr22	38732981	38733296	ENSG00000100226.15|GTPBP1|UPF1|UPF1	969	+	4.6938615	1.5046257	-1.0	-1.0
chr22	38739340	38739426	ENSG00000100242.15|SUN2|UPF1|UPF1	988	-	6.566067	1.9276066	-1.0	-1.0
chr22	38755762	38756000	ENSG00000100242.15|SUN2|UPF1|UPF1	988	-	3.6159458	1.9058193	-1.0	-1.0
chr22	38734724	38736380	ENSG00000100242.15|SUN2|UPF1|UPF1	1000	-	6.8589816	5.862212	-1.0	-1.0
chr22	38738872	38739037	ENSG00000100242.15|SUN2|UPF1|UPF1	959	-	2.6801941	1.3905123	-1.0	-1.0
chr22	38740266	38740516	ENSG00000100242.15|SUN2|UPF1|UPF1	981	-	4.8314724	1.7280607	-1.0	-1.0
chr22	38745683	38745811	ENSG00000100242.15|SUN2|UPF1|UPF1	949	-	4.12488	1.2902797	-1.0	-1.0
chr22	38750887	38751062	ENSG00000100242.15|SUN2|UPF1|UPF1	969	-	5.065353	1.5070593	-1.0	-1.0
chr22	38738586	38738754	ENSG00000100242.15|SUN2|UPF1|UPF1	999	-	5.195198	2.8414984	-1.0	-1.0
chr22	38778683	38778993	ENSG00000100242.15|SUN2|UPF1|UPF1	947	-	5.6904182	1.2774495	-1.0	-1.0
chr22	38752511	38752665	ENSG00000100242.15|SUN2|UPF1|UPF1	953	-	3.5467484	1.3266658	-1.0	-1.0
chr22	38738079	38738265	ENSG00000100242.15|SUN2|UPF1|UPF1	996	-	5.1311555	2.3601077	-1.0	-1.0
chr22	38750274	38750383	ENSG00000100242.15|SUN2|UPF1|UPF1	909	-	5.4294696	1.0402138	-1.0	-1.0
chr22	38751157	38751377	ENSG00000100242.15|SUN2|UPF1|UPF1	913	-	4.0830765	1.0594776	-1.0	-1.0
chr22	38742315	38742578	ENSG00000100242.15|SUN2|UPF1|UPF1	995	-	6.215208	2.3078575	-1.0	-1.0
chr22	38779073	38779348	ENSG00000100242.15|SUN2|UPF1|UPF1	939	-	5.049349	1.2178589	-1.0	-1.0
chr22	38739721	38739943	ENSG00000100242.15|SUN2|UPF1|UPF1	997	-	6.4506392	2.5328522	-1.0	-1.0
chr22	38778682	38778992	ENSG00000100246.12|DNAL4|UPF1|UPF1	947	-	5.6930537	1.2787954	-1.0	-1.0
chr22	38779072	38779347	ENSG00000100246.12|DNAL4|UPF1|UPF1	939	-	5.043907	1.2161826	-1.0	-1.0
chr22	38843859	38843959	ENSG00000221890.3|NPTXR|UPF1|UPF1	924	-	5.5097656	1.1188394	-1.0	-1.0
chr22	38822146	38822731	ENSG00000221890.3|NPTXR|UPF1|UPF1	990	-	5.676306	2.01305	-1.0	-1.0
chr22	38818566	38820136	ENSG00000221890.3|NPTXR|UPF1|UPF1	977	-	5.231056	1.6354153	-1.0	-1.0
chr22	38820166	38822141	ENSG00000221890.3|NPTXR|UPF1|UPF1	995	-	6.2907653	2.2883768	-1.0	-1.0
chr22	38865164	38866319	ENSG00000183741.11|CBX6|UPF1|UPF1	983	-	5.784509	1.7689989	-1.0	-1.0
chr22	38862419	38862579	ENSG00000183741.11|CBX6|UPF1|UPF1	939	-	3.9715347	1.2150761	-1.0	-1.0
chr22	38864064	38864239	ENSG00000183741.11|CBX6|UPF1|UPF1	972	-	5.544332	1.55216	-1.0	-1.0
chr22	38864489	38864764	ENSG00000183741.11|CBX6|UPF1|UPF1	935	-	4.7445383	1.1848297	-1.0	-1.0
chr22	38866439	38866649	ENSG00000183741.11|CBX6|UPF1|UPF1	951	-	5.737209	1.3110394	-1.0	-1.0
chr22	38866324	38866429	ENSG00000183741.11|CBX6|UPF1|UPF1	930	-	5.5370035	1.1530316	-1.0	-1.0
chr22	38864854	38865084	ENSG00000183741.11|CBX6|UPF1|UPF1	986	-	6.256871	1.8452446	-1.0	-1.0
chr22	39018544	39019214	ENSG00000284554.1|AL022318.4|UPF1|UPF1	999	+	5.5800285	2.96042	-1.0	-1.0
chr22	39019534	39020154	ENSG00000284554.1|AL022318.4|UPF1|UPF1	997	+	5.3473783	2.4937723	-1.0	-1.0
chr22	39018548	39019213	ENSG00000244509.3|APOBEC3C|UPF1|UPF1	999	+	5.598268	2.9819663	-1.0	-1.0
chr22	39019528	39020153	ENSG00000244509.3|APOBEC3C|UPF1|UPF1	997	+	5.35025	2.4967844	-1.0	-1.0
chr22	39052931	39053106	ENSG00000128394.16|APOBEC3F|UPF1|UPF1	943	+	5.680312	1.2412902	-1.0	-1.0
chr22	39053116	39053631	ENSG00000128394.16|APOBEC3F|UPF1|UPF1	998	+	6.8377743	2.6309776	-1.0	-1.0
chr22	39224903	39225068	ENSG00000100311.16|PDGFB|UPF1|UPF1	956	-	5.058123	1.3610594	-1.0	-1.0
chr22	39224158	39224258	ENSG00000100311.16|PDGFB|UPF1|UPF1	907	-	5.5856814	1.0293463	-1.0	-1.0
chr22	39225128	39225253	ENSG00000100311.16|PDGFB|UPF1|UPF1	950	-	5.8393435	1.302354	-1.0	-1.0
chr22	39430074	39431079	ENSG00000100324.13|TAB1|UPF1|UPF1	994	+	5.8525524	2.232434	-1.0	-1.0
chr22	39431164	39431689	ENSG00000100324.13|TAB1|UPF1|UPF1	984	+	6.2017016	1.7873052	-1.0	-1.0
chr22	39516271	39516411	ENSG00000100335.13|MIEF1|UPF1|UPF1	910	+	4.0417576	1.0434754	-1.0	-1.0
chr22	39513761	39513891	ENSG00000100335.13|MIEF1|UPF1|UPF1	944	+	5.653674	1.2512783	-1.0	-1.0
chr22	39515041	39515146	ENSG00000100335.13|MIEF1|UPF1|UPF1	920	+	5.470155	1.096664	-1.0	-1.0
chr22	39515376	39515511	ENSG00000100335.13|MIEF1|UPF1|UPF1	926	+	5.5035715	1.1306274	-1.0	-1.0
chr22	39514781	39514926	ENSG00000100335.13|MIEF1|UPF1|UPF1	926	+	5.502632	1.1332848	-1.0	-1.0
chr22	39514251	39514386	ENSG00000100335.13|MIEF1|UPF1|UPF1	926	+	5.4993114	1.1307294	-1.0	-1.0
chr22	39511287	39511437	ENSG00000100335.13|MIEF1|UPF1|UPF1	917	+	5.4749074	1.0800128	-1.0	-1.0
chr22	39514531	39514661	ENSG00000100335.13|MIEF1|UPF1|UPF1	900	+	5.331299	1.0019873	-1.0	-1.0
chr22	39522167	39522387	ENSG00000128272.14|ATF4|UPF1|UPF1	955	+	5.0647497	1.3432269	-1.0	-1.0
chr22	39521422	39521671	ENSG00000128272.14|ATF4|UPF1|UPF1	993	+	3.681796	2.154792	-1.0	-1.0
chr22	39522402	39522667	ENSG00000128272.14|ATF4|UPF1|UPF1	965	+	5.0813565	1.4597213	-1.0	-1.0
chr22	39520502	39520782	ENSG00000128272.14|ATF4|UPF1|UPF1	974	+	3.3248875	1.586862	-1.0	-1.0
chr22	39521772	39522117	ENSG00000128272.14|ATF4|UPF1|UPF1	967	+	2.7236338	1.4865294	-1.0	-1.0
chr22	39529112	39529217	ENSG00000187051.8|RPS19BP1|UPF1|UPF1	911	-	5.4231	1.0516901	-1.0	-1.0
chr22	39529292	39529547	ENSG00000187051.8|RPS19BP1|UPF1|UPF1	976	-	6.0407925	1.6148343	-1.0	-1.0
chr22	40411170	40411365	ENSG00000196588.14|MKL1|UPF1|UPF1	927	-	3.9646225	1.1392986	-1.0	-1.0
chr22	40411400	40411500	ENSG00000196588.14|MKL1|UPF1|UPF1	901	-	5.3755445	1.0048009	-1.0	-1.0
chr22	40410975	40411170	ENSG00000196588.14|MKL1|UPF1|UPF1	943	-	5.657937	1.246441	-1.0	-1.0
chr22	40410330	40410890	ENSG00000196588.14|MKL1|UPF1|UPF1	992	-	6.0220103	2.0732853	-1.0	-1.0
chr22	40926898	40927063	ENSG00000196236.12|XPNPEP3|UPF1|UPF1	921	+	5.4640665	1.1027528	-1.0	-1.0
chr22	40929348	40929468	ENSG00000196236.12|XPNPEP3|UPF1|UPF1	920	+	5.541647	1.0954415	-1.0	-1.0
chr22	40929123	40929303	ENSG00000196236.12|XPNPEP3|UPF1|UPF1	935	+	5.5751467	1.1896049	-1.0	-1.0
chr22	40927068	40927488	ENSG00000196236.12|XPNPEP3|UPF1|UPF1	990	+	5.311669	2.0180154	-1.0	-1.0
chr22	40927488	40927683	ENSG00000196236.12|XPNPEP3|UPF1|UPF1	957	+	5.9117208	1.3715904	-1.0	-1.0
chr22	41231023	41231148	ENSG00000100395.14|L3MBTL2|UPF1|UPF1	938	+	5.598791	1.2086108	-1.0	-1.0
chr22	41252876	41252986	ENSG00000100401.19|RANGAP1|UPF1|UPF1	936	-	5.6181736	1.1967092	-1.0	-1.0
chr22	41245610	41246672	ENSG00000100401.19|RANGAP1|UPF1|UPF1	1000	-	7.106851	4.3203177	-1.0	-1.0
chr22	41249354	41249451	ENSG00000100401.19|RANGAP1|UPF1|UPF1	916	-	5.52627	1.0747076	-1.0	-1.0
chr22	41348066	41348167	ENSG00000100403.11|ZC3H7B|UPF1|UPF1	920	+	5.470155	1.096664	-1.0	-1.0
chr22	41357176	41359986	ENSG00000100403.11|ZC3H7B|UPF1|UPF1	998	+	6.3234773	2.8226206	-1.0	-1.0
chr22	41325750	41325915	ENSG00000100403.11|ZC3H7B|UPF1|UPF1	946	+	5.5577183	1.2703449	-1.0	-1.0
chr22	41339000	41339150	ENSG00000100403.11|ZC3H7B|UPF1|UPF1	933	+	3.780876	1.1746303	-1.0	-1.0
chr22	41343414	41343524	ENSG00000100403.11|ZC3H7B|UPF1|UPF1	911	+	5.4120755	1.0487515	-1.0	-1.0
chr22	41349174	41349289	ENSG00000100403.11|ZC3H7B|UPF1|UPF1	916	+	5.477224	1.0749326	-1.0	-1.0
chr22	41355468	41355602	ENSG00000100403.11|ZC3H7B|UPF1|UPF1	968	+	6.020158	1.4889594	-1.0	-1.0
chr22	41339815	41340060	ENSG00000100403.11|ZC3H7B|UPF1|UPF1	976	+	3.9651697	1.615606	-1.0	-1.0
chr22	41356342	41356476	ENSG00000100403.11|ZC3H7B|UPF1|UPF1	962	+	4.0638666	1.4184605	-1.0	-1.0
chr22	41301621	41301772	ENSG00000100403.11|ZC3H7B|UPF1|UPF1	982	+	4.1777124	1.7457156	-1.0	-1.0
chr22	41396139	41396369	ENSG00000167074.14|TEF|UPF1|UPF1	977	+	6.0536904	1.6384847	-1.0	-1.0
chr22	41395914	41396049	ENSG00000167074.14|TEF|UPF1|UPF1	921	+	5.4602203	1.1013829	-1.0	-1.0
chr22	41396469	41396584	ENSG00000167074.14|TEF|UPF1|UPF1	901	+	5.3755445	1.0048009	-1.0	-1.0
chr22	41396634	41396734	ENSG00000167074.14|TEF|UPF1|UPF1	901	+	5.3755445	1.0048009	-1.0	-1.0
chr22	41396929	41397149	ENSG00000167074.14|TEF|UPF1|UPF1	963	+	5.8802466	1.4336872	-1.0	-1.0
chr22	41435506	41436066	ENSG00000183864.4|TOB2|UPF1|UPF1	964	-	5.361999	1.447981	-1.0	-1.0
chr22	41434966	41435226	ENSG00000183864.4|TOB2|UPF1|UPF1	920	-	5.4805803	1.0988404	-1.0	-1.0
chr22	41435281	41435391	ENSG00000183864.4|TOB2|UPF1|UPF1	949	-	5.7648835	1.2931378	-1.0	-1.0
chr22	41434621	41434721	ENSG00000183864.4|TOB2|UPF1|UPF1	901	-	5.3755445	1.0048009	-1.0	-1.0
chr22	41434331	41434501	ENSG00000183864.4|TOB2|UPF1|UPF1	927	-	5.610393	1.139589	-1.0	-1.0
chr22	41436166	41436271	ENSG00000183864.4|TOB2|UPF1|UPF1	900	-	5.320169	1.0019873	-1.0	-1.0
chr22	41459766	41460011	ENSG00000100410.7|PHF5A|UPF1|UPF1	994	-	5.3278084	2.1976414	-1.0	-1.0
chr22	41460181	41460471	ENSG00000100410.7|PHF5A|UPF1|UPF1	997	-	6.778159	2.4932163	-1.0	-1.0
chr22	41528338	41528543	ENSG00000100413.16|POLR3H|UPF1|UPF1	915	-	3.8874574	1.0715826	-1.0	-1.0
chr22	41526588	41526738	ENSG00000100413.16|POLR3H|UPF1|UPF1	919	-	5.5213413	1.0917635	-1.0	-1.0
chr22	41544096	41544256	ENSG00000100413.16|POLR3H|UPF1|UPF1	932	-	5.5751524	1.1653185	-1.0	-1.0
chr22	41576903	41577378	ENSG00000100417.11|PMM1|UPF1|UPF1	995	-	6.2206926	2.3059864	-1.0	-1.0
chr22	41599882	41600077	ENSG00000100418.7|DESI1|UPF1|UPF1	980	-	6.3698783	1.7040792	-1.0	-1.0
chr22	41599532	41599732	ENSG00000100418.7|DESI1|UPF1|UPF1	987	-	3.8129032	1.8981692	-1.0	-1.0
chr22	41600102	41600282	ENSG00000100418.7|DESI1|UPF1|UPF1	917	-	2.2803624	1.0805148	-1.0	-1.0
chr22	41600332	41600507	ENSG00000100418.7|DESI1|UPF1|UPF1	939	-	5.618999	1.216655	-1.0	-1.0
chr22	41674229	41674524	ENSG00000100138.13|SNU13|UPF1|UPF1	970	-	5.968279	1.5299886	-1.0	-1.0
chr22	41674594	41674874	ENSG00000100138.13|SNU13|UPF1|UPF1	981	-	6.18244	1.7116413	-1.0	-1.0
chr22	41825752	41826297	ENSG00000100147.13|CCDC134|UPF1|UPF1	970	+	5.0835314	1.5289294	-1.0	-1.0
chr22	41833183	41833353	ENSG00000198911.11|SREBF2|UPF1|UPF1	992	+	6.01763	2.0827968	-1.0	-1.0
chr22	41905479	41907308	ENSG00000198911.11|SREBF2|UPF1|UPF1	1000	+	5.643547	4.152609	-1.0	-1.0
chr22	41868630	41868740	ENSG00000198911.11|SREBF2|UPF1|UPF1	953	+	5.9358664	1.3307387	-1.0	-1.0
chr22	41902969	41903099	ENSG00000198911.11|SREBF2|UPF1|UPF1	952	+	4.8122177	1.3166283	-1.0	-1.0
chr22	41900314	41900434	ENSG00000198911.11|SREBF2|UPF1|UPF1	927	+	3.7146091	1.1362206	-1.0	-1.0
chr22	42059028	42060178	ENSG00000198951.11|NAGA|UPF1|UPF1	976	-	5.648456	1.6250287	-1.0	-1.0
chr22	42058863	42058968	ENSG00000198951.11|NAGA|UPF1|UPF1	900	-	5.320169	1.0019873	-1.0	-1.0
chr22	42058698	42058833	ENSG00000198951.11|NAGA|UPF1|UPF1	914	-	5.42175	1.0663614	-1.0	-1.0
chr22	42083153	42083323	ENSG00000183172.8|SMDT1|UPF1|UPF1	927	+	5.541737	1.1374198	-1.0	-1.0
chr22	42085594	42086054	ENSG00000184983.9|NDUFA6|UPF1|UPF1	963	-	5.846961	1.430676	-1.0	-1.0
chr22	42160952	42161127	ENSG00000100207.18|TCF20|UPF1|UPF1	951	-	5.7537155	1.3063755	-1.0	-1.0
chr22	42511767	42512032	ENSG00000189306.10|RRP7A|UPF1|UPF1	955	-	4.4261327	1.3450996	-1.0	-1.0
chr22	42512397	42512995	ENSG00000189306.10|RRP7A|UPF1|UPF1	991	-	5.8235874	2.0694864	-1.0	-1.0
chr22	42583835	42585875	ENSG00000100227.17|POLDIP3|UPF1|UPF1	994	-	5.7351217	2.2321293	-1.0	-1.0
chr22	42636794	42636890	ENSG00000100243.20|CYB5R3|UPF1|UPF1	941	-	5.6809444	1.2263204	-1.0	-1.0
chr22	42628151	42628261	ENSG00000100243.20|CYB5R3|UPF1|UPF1	916	-	2.7496557	1.0776095	-1.0	-1.0
chr22	42618884	42619945	ENSG00000100243.20|CYB5R3|UPF1|UPF1	1000	-	5.048038	4.1283684	-1.0	-1.0
chr22	42627604	42627688	ENSG00000100243.20|CYB5R3|UPF1|UPF1	903	-	3.5644276	1.013136	-1.0	-1.0
chr22	42797171	42797431	ENSG00000242247.10|ARFGAP3|UPF1|UPF1	999	-	5.719153	3.007191	-1.0	-1.0
chr22	42870607	42870932	ENSG00000100266.18|PACSIN2|UPF1|UPF1	989	-	5.8652368	1.9622806	-1.0	-1.0
chr22	42871242	42871469	ENSG00000100266.18|PACSIN2|UPF1|UPF1	996	-	5.0815315	2.3760264	-1.0	-1.0
chr22	42871087	42871237	ENSG00000100266.18|PACSIN2|UPF1|UPF1	934	-	5.5670176	1.1798182	-1.0	-1.0
chr22	42869887	42870487	ENSG00000100266.18|PACSIN2|UPF1|UPF1	997	-	6.9073896	2.555602	-1.0	-1.0
chr22	43187007	43187133	ENSG00000100304.12|TTLL12|UPF1|UPF1	925	-	3.700468	1.1225127	-1.0	-1.0
chr22	43173714	43173826	ENSG00000100304.12|TTLL12|UPF1|UPF1	916	-	5.4377074	1.0781927	-1.0	-1.0
chr22	43174208	43174328	ENSG00000100304.12|TTLL12|UPF1|UPF1	918	-	5.4494934	1.0871544	-1.0	-1.0
chr22	43166656	43168071	ENSG00000100304.12|TTLL12|UPF1|UPF1	1000	-	6.7800527	3.322463	-1.0	-1.0
chr22	43179633	43179733	ENSG00000100304.12|TTLL12|UPF1|UPF1	925	-	5.4966364	1.1230013	-1.0	-1.0
chr22	43948558	43948668	ENSG00000100344.10|PNPLA3|UPF1|UPF1	913	+	5.454366	1.0627086	-1.0	-1.0
chr22	43950028	43950478	ENSG00000100344.10|PNPLA3|UPF1|UPF1	997	+	4.497651	2.500941	-1.0	-1.0
chr22	43950538	43951178	ENSG00000100344.10|PNPLA3|UPF1|UPF1	949	+	2.9579473	1.291489	-1.0	-1.0
chr22	43948973	43949093	ENSG00000100344.10|PNPLA3|UPF1|UPF1	907	+	5.3621497	1.0315888	-1.0	-1.0
chr22	43947658	43947758	ENSG00000100344.10|PNPLA3|UPF1|UPF1	924	+	5.483492	1.1188394	-1.0	-1.0
chr22	43949443	43949693	ENSG00000100344.10|PNPLA3|UPF1|UPF1	955	+	3.3635309	1.3437651	-1.0	-1.0
chr22	43946343	43947563	ENSG00000100344.10|PNPLA3|UPF1|UPF1	994	+	4.6220407	2.1905403	-1.0	-1.0
chr22	44737462	44737657	ENSG00000248405.10|PRR5-ARHGAP8|UPF1|UPF1	943	+	5.558911	1.2439245	-1.0	-1.0
chr22	44737466	44737656	ENSG00000186654.20|PRR5|UPF1|UPF1	946	+	5.6773396	1.2677335	-1.0	-1.0
chr22	45194432	45194542	ENSG00000100364.18|KIAA0930|UPF1|UPF1	943	-	5.6448965	1.2410275	-1.0	-1.0
chr22	45196072	45197216	ENSG00000100364.18|KIAA0930|UPF1|UPF1	988	-	5.747687	1.9214101	-1.0	-1.0
chr22	45240649	45240764	ENSG00000100364.18|KIAA0930|UPF1|UPF1	973	-	6.009576	1.572315	-1.0	-1.0
chr22	45195567	45195762	ENSG00000100364.18|KIAA0930|UPF1|UPF1	952	-	5.7416577	1.3210951	-1.0	-1.0
chr22	45195767	45196027	ENSG00000100364.18|KIAA0930|UPF1|UPF1	927	-	5.554633	1.1394143	-1.0	-1.0
chr22	45340550	45340660	ENSG00000100376.11|FAM118A|UPF1|UPF1	912	+	5.456432	1.0579202	-1.0	-1.0
chr22	45340730	45340915	ENSG00000100376.11|FAM118A|UPF1|UPF1	973	+	5.2915225	1.5665472	-1.0	-1.0
chr22	45600526	45600711	ENSG00000077942.18|FBLN1|UPF1|UPF1	919	+	5.484635	1.093198	-1.0	-1.0
chr22	46220727	46220852	ENSG00000186951.16|PPARA|UPF1|UPF1	913	+	5.4033637	1.0609312	-1.0	-1.0
chr22	46292790	46292935	ENSG00000075234.16|TTC38|UPF1|UPF1	972	+	6.0002394	1.5519083	-1.0	-1.0
chr22	46292945	46293945	ENSG00000075234.16|TTC38|UPF1|UPF1	991	+	4.6785283	2.026537	-1.0	-1.0
chr22	46330206	46330421	ENSG00000075218.18|GTSE1|UPF1|UPF1	928	+	5.634092	1.1412628	-1.0	-1.0
chr22	46330486	46330646	ENSG00000075218.18|GTSE1|UPF1|UPF1	923	+	5.525406	1.1145312	-1.0	-1.0
chr22	46678086	46678456	ENSG00000075240.16|GRAMD4|UPF1|UPF1	971	+	6.0016413	1.536599	-1.0	-1.0
chr22	46678621	46678821	ENSG00000075240.16|GRAMD4|UPF1|UPF1	988	+	6.402683	1.9051517	-1.0	-1.0
chr22	46677321	46677711	ENSG00000075240.16|GRAMD4|UPF1|UPF1	946	+	5.6331635	1.2700193	-1.0	-1.0
chr22	46685275	46685475	ENSG00000100422.13|CERK|UPF1|UPF1	977	-	3.0848525	1.6362729	-1.0	-1.0
chr22	46686525	46686715	ENSG00000100422.13|CERK|UPF1|UPF1	919	-	3.4955392	1.0939718	-1.0	-1.0
chr22	47174922	47175072	ENSG00000054611.13|TBC1D22A|UPF1|UPF1	968	+	5.6311255	1.4907397	-1.0	-1.0
chr22	47174707	47174907	ENSG00000054611.13|TBC1D22A|UPF1|UPF1	952	+	4.8813066	1.3187014	-1.0	-1.0
chr22	47173587	47174297	ENSG00000054611.13|TBC1D22A|UPF1|UPF1	976	+	4.649901	1.611506	-1.0	-1.0
chr22	47174322	47174422	ENSG00000054611.13|TBC1D22A|UPF1|UPF1	909	+	5.390026	1.0428745	-1.0	-1.0
chr22	48749863	48750048	ENSG00000219438.8|FAM19A5|UPF1|UPF1	958	+	4.384417	1.3719434	-1.0	-1.0
chr22	48692391	48692536	ENSG00000219438.8|FAM19A5|UPF1|UPF1	928	+	5.526493	1.1429318	-1.0	-1.0
chr22	48691651	48691901	ENSG00000219438.8|FAM19A5|UPF1|UPF1	924	+	5.5080953	1.1189117	-1.0	-1.0
chr22	48750258	48750538	ENSG00000219438.8|FAM19A5|UPF1|UPF1	984	+	6.3107038	1.789326	-1.0	-1.0
chr22	48750813	48751323	ENSG00000219438.8|FAM19A5|UPF1|UPF1	957	+	5.1036243	1.3683187	-1.0	-1.0
chr22	49903293	49903958	ENSG00000182858.13|ALG12|UPF1|UPF1	991	-	6.160039	2.0379593	-1.0	-1.0
chr22	49902463	49902623	ENSG00000182858.13|ALG12|UPF1|UPF1	927	-	5.532431	1.1365649	-1.0	-1.0
chr22	49963339	49963979	ENSG00000198355.4|PIM3|UPF1|UPF1	987	+	4.8522835	1.8984083	-1.0	-1.0
chr22	50198384	50199499	ENSG00000170638.9|TRABD|UPF1|UPF1	992	+	5.3270273	2.081227	-1.0	-1.0
chr22	50290311	50290511	ENSG00000196576.14|PLXNB2|UPF1|UPF1	965	-	4.443665	1.4613591	-1.0	-1.0
chr22	50274983	50275803	ENSG00000196576.14|PLXNB2|UPF1|UPF1	1000	-	5.631228	4.187197	-1.0	-1.0
chr22	50277590	50277690	ENSG00000196576.14|PLXNB2|UPF1|UPF1	950	-	3.481645	1.3003478	-1.0	-1.0
chr22	50277877	50278013	ENSG00000196576.14|PLXNB2|UPF1|UPF1	959	-	3.7783828	1.3848133	-1.0	-1.0
chr22	50276628	50276704	ENSG00000196576.14|PLXNB2|UPF1|UPF1	922	-	3.1335938	1.1082412	-1.0	-1.0
chr22	50278854	50278959	ENSG00000196576.14|PLXNB2|UPF1|UPF1	915	-	2.4778814	1.0720147	-1.0	-1.0
chr22	50275888	50275963	ENSG00000196576.14|PLXNB2|UPF1|UPF1	989	-	4.656379	1.958587	-1.0	-1.0
chr22	50278141	50278266	ENSG00000196576.14|PLXNB2|UPF1|UPF1	981	-	6.234666	1.7167486	-1.0	-1.0
chr22	50278434	50278619	ENSG00000196576.14|PLXNB2|UPF1|UPF1	991	-	5.000819	2.038161	-1.0	-1.0
chr22	50446794	50447104	ENSG00000100241.20|SBF1|UPF1|UPF1	982	-	4.79816	1.7432989	-1.0	-1.0
chr22	50502948	50503698	ENSG00000100258.17|LMF2|UPF1|UPF1	993	-	4.5490637	2.175791	-1.0	-1.0
chr22	50504339	50504489	ENSG00000100258.17|LMF2|UPF1|UPF1	930	-	4.328423	1.1553862	-1.0	-1.0
chr22	50624355	50624600	ENSG00000100299.17|ARSA|UPF1|UPF1	912	-	5.419559	1.0538517	-1.0	-1.0
chr22	50623975	50624315	ENSG00000100299.17|ARSA|UPF1|UPF1	988	-	5.6848	1.9045644	-1.0	-1.0
chr22	50625102	50625202	ENSG00000100299.17|ARSA|UPF1|UPF1	909	-	5.390026	1.0428745	-1.0	-1.0
chr22	50623773	50623895	ENSG00000100299.17|ARSA|UPF1|UPF1	999	-	7.361097	3.2385545	-1.0	-1.0
chr22	50623416	50623681	ENSG00000100299.17|ARSA|UPF1|UPF1	964	-	4.90128	1.4394188	-1.0	-1.0
chr22	50624625	50624955	ENSG00000100299.17|ARSA|UPF1|UPF1	949	-	4.8501835	1.2909021	-1.0	-1.0
chr3	4361380	4361565	ENSG00000144455.13|SUMF1|UPF1|UPF1	912	-	5.4599514	1.0547105	-1.0	-1.0
chr3	4361795	4361995	ENSG00000144455.13|SUMF1|UPF1|UPF1	975	-	6.0691257	1.5937569	-1.0	-1.0
chr3	4984660	4984910	ENSG00000134107.4|BHLHE40|UPF1|UPF1	978	+	4.9063306	1.6563256	-1.0	-1.0
chr3	4983760	4984610	ENSG00000134107.4|BHLHE40|UPF1|UPF1	983	+	3.4369462	1.757772	-1.0	-1.0
chr3	5217883	5218018	ENSG00000134109.10|EDEM1|UPF1|UPF1	953	+	5.0623727	1.3325144	-1.0	-1.0
chr3	9806158	9807073	ENSG00000250151.9|ARPC4-TTLL3|UPF1|UPF1	999	+	5.429746	2.9772353	-1.0	-1.0
chr3	9806209	9807074	ENSG00000241553.12|ARPC4|UPF1|UPF1	999	+	5.4914126	3.0906055	-1.0	-1.0
chr3	9893338	9893868	ENSG00000171135.13|JAGN1|UPF1|UPF1	987	+	5.437651	1.8884887	-1.0	-1.0
chr3	9915285	9916402	ENSG00000163701.18|IL17RE|UPF1|UPF1	984	+	4.8901453	1.7878795	-1.0	-1.0
chr3	9944519	9944984	ENSG00000163703.17|CRELD1|UPF1|UPF1	982	+	4.2530017	1.7554042	-1.0	-1.0
chr3	9963306	9963486	ENSG00000125037.12|EMC3|UPF1|UPF1	946	-	5.6795115	1.2666917	-1.0	-1.0
chr3	10126678	10126778	ENSG00000254999.3|BRK1|UPF1|UPF1	909	+	5.390026	1.0428745	-1.0	-1.0
chr3	10150011	10152220	ENSG00000134086.7|VHL|UPF1|UPF1	999	+	5.3876657	2.9763896	-1.0	-1.0
chr3	10243080	10243350	ENSG00000134070.4|IRAK2|UPF1|UPF1	946	+	5.708819	1.2648392	-1.0	-1.0
chr3	10242275	10242625	ENSG00000134070.4|IRAK2|UPF1|UPF1	952	+	5.752652	1.3158448	-1.0	-1.0
chr3	10242630	10242925	ENSG00000134070.4|IRAK2|UPF1|UPF1	971	+	4.559713	1.5360842	-1.0	-1.0
chr3	10279335	10279510	ENSG00000157014.10|TATDN2|UPF1|UPF1	947	+	4.9394884	1.278143	-1.0	-1.0
chr3	10279335	10279510	ENSG00000272410.5|AC022384.1|UPF1|UPF1	947	+	4.9394884	1.278143	-1.0	-1.0
chr3	10936527	10936702	ENSG00000132164.9|SLC6A11|UPF1|UPF1	910	+	5.391005	1.046195	-1.0	-1.0
chr3	10938729	10938984	ENSG00000132164.9|SLC6A11|UPF1|UPF1	998	+	7.0109215	2.7449706	-1.0	-1.0
chr3	10938984	10939829	ENSG00000132164.9|SLC6A11|UPF1|UPF1	984	+	6.168145	1.7901913	-1.0	-1.0
chr3	10936277	10936477	ENSG00000132164.9|SLC6A11|UPF1|UPF1	951	+	5.7778754	1.3105229	-1.0	-1.0
chr3	10940404	10940584	ENSG00000132164.9|SLC6A11|UPF1|UPF1	945	+	5.6544175	1.2569821	-1.0	-1.0
chr3	10939859	10940374	ENSG00000132164.9|SLC6A11|UPF1|UPF1	988	+	5.6965346	1.9258155	-1.0	-1.0
chr3	10938464	10938724	ENSG00000132164.9|SLC6A11|UPF1|UPF1	930	+	4.0423737	1.1533693	-1.0	-1.0
chr3	11558399	11558509	ENSG00000144560.14|VGLL4|UPF1|UPF1	900	-	5.327592	1.0019873	-1.0	-1.0
chr3	11557559	11557664	ENSG00000144560.14|VGLL4|UPF1|UPF1	916	-	5.433442	1.076401	-1.0	-1.0
chr3	12582790	12583000	ENSG00000075975.15|MKRN2|UPF1|UPF1	949	+	4.3644843	1.2893814	-1.0	-1.0
chr3	12901131	12901456	ENSG00000144711.13|IQSEC1|UPF1|UPF1	949	-	3.4845307	1.2950758	-1.0	-1.0
chr3	12900886	12901051	ENSG00000144711.13|IQSEC1|UPF1|UPF1	965	-	4.287636	1.4513983	-1.0	-1.0
chr3	12899439	12899669	ENSG00000144711.13|IQSEC1|UPF1|UPF1	912	-	4.891414	1.0566921	-1.0	-1.0
chr3	12900591	12900801	ENSG00000144711.13|IQSEC1|UPF1|UPF1	974	-	5.776817	1.5905125	-1.0	-1.0
chr3	12900354	12900514	ENSG00000144711.13|IQSEC1|UPF1|UPF1	937	-	4.434057	1.2010148	-1.0	-1.0
chr3	13316259	13316384	ENSG00000132182.11|NUP210|UPF1|UPF1	918	-	5.4652853	1.0865294	-1.0	-1.0
chr3	13317614	13317781	ENSG00000132182.11|NUP210|UPF1|UPF1	958	-	3.9701755	1.3765781	-1.0	-1.0
chr3	13316404	13317459	ENSG00000132182.11|NUP210|UPF1|UPF1	996	-	5.1067114	2.4538906	-1.0	-1.0
chr3	13480304	13480446	ENSG00000163517.14|HDAC11|UPF1|UPF1	943	+	3.606985	1.2454002	-1.0	-1.0
chr3	13504512	13506357	ENSG00000163517.14|HDAC11|UPF1|UPF1	998	+	6.2226696	2.730541	-1.0	-1.0
chr3	14142657	14143402	ENSG00000170876.7|TMEM43|UPF1|UPF1	967	+	5.204586	1.4764134	-1.0	-1.0
chr3	14135157	14135232	ENSG00000170876.7|TMEM43|UPF1|UPF1	916	+	5.4633546	1.0763181	-1.0	-1.0
chr3	14141592	14142652	ENSG00000170876.7|TMEM43|UPF1|UPF1	996	+	5.5981984	2.3854318	-1.0	-1.0
chr3	14142658	14143398	ENSG00000268279.4|AC090004.1|UPF1|UPF1	967	+	5.2038145	1.4849033	-1.0	-1.0
chr3	14141557	14141722	ENSG00000268279.4|AC090004.1|UPF1|UPF1	967	+	5.916635	1.4801162	-1.0	-1.0
chr3	14141953	14142628	ENSG00000268279.4|AC090004.1|UPF1|UPF1	996	+	5.804898	2.40688	-1.0	-1.0
chr3	14141727	14141953	ENSG00000268279.4|AC090004.1|UPF1|UPF1	998	+	5.3675694	2.625847	-1.0	-1.0
chr3	14145716	14145911	ENSG00000154767.14|XPC|UPF1|UPF1	950	-	5.710293	1.2988439	-1.0	-1.0
chr3	14486101	14486281	ENSG00000131389.16|SLC6A6|UPF1|UPF1	956	+	5.1351447	1.3551717	-1.0	-1.0
chr3	14486961	14487136	ENSG00000131389.16|SLC6A6|UPF1|UPF1	947	+	5.710474	1.276252	-1.0	-1.0
chr3	14485696	14485836	ENSG00000131389.16|SLC6A6|UPF1|UPF1	929	+	3.149245	1.1491706	-1.0	-1.0
chr3	14671745	14671870	ENSG00000154781.15|CCDC174|UPF1|UPF1	930	+	5.540208	1.1565324	-1.0	-1.0
chr3	14947567	14947692	ENSG00000225733.5|FGD5-AS1|UPF1|UPF1	923	-	3.0509465	1.1117115	-1.0	-1.0
chr3	14944518	14945158	ENSG00000225733.5|FGD5-AS1|UPF1|UPF1	998	-	4.8212104	2.6169057	-1.0	-1.0
chr3	15051797	15051967	ENSG00000131368.7|MRPS25|UPF1|UPF1	948	-	2.5749958	1.287004	-1.0	-1.0
chr3	15072917	15073137	ENSG00000131381.12|RBSN|UPF1|UPF1	990	-	4.36167	1.9948552	-1.0	-1.0
chr3	15410341	15410566	ENSG00000206562.11|METTL6|UPF1|UPF1	979	-	6.1127787	1.6861342	-1.0	-1.0
chr3	15411016	15411121	ENSG00000206562.11|METTL6|UPF1|UPF1	961	-	4.920131	1.4093285	-1.0	-1.0
chr3	15410706	15411011	ENSG00000206562.11|METTL6|UPF1|UPF1	990	-	5.628775	1.9816296	-1.0	-1.0
chr3	15411121	15411296	ENSG00000206562.11|METTL6|UPF1|UPF1	957	-	5.7970085	1.3686938	-1.0	-1.0
chr3	15439748	15439893	ENSG00000144597.13|EAF1|UPF1|UPF1	915	+	4.2281094	1.0694164	-1.0	-1.0
chr3	15440418	15440758	ENSG00000144597.13|EAF1|UPF1|UPF1	965	+	5.554046	1.450988	-1.0	-1.0
chr3	15441498	15441603	ENSG00000144597.13|EAF1|UPF1|UPF1	909	+	5.390026	1.0428745	-1.0	-1.0
chr3	15439548	15439718	ENSG00000144597.13|EAF1|UPF1|UPF1	919	+	5.471286	1.0921996	-1.0	-1.0
chr3	17160526	17160636	ENSG00000131374.14|TBC1D5|UPF1|UPF1	934	-	5.576369	1.1809561	-1.0	-1.0
chr3	17160726	17160866	ENSG00000131374.14|TBC1D5|UPF1|UPF1	918	-	5.442388	1.0874269	-1.0	-1.0
chr3	17159466	17159911	ENSG00000131374.14|TBC1D5|UPF1|UPF1	967	-	5.611572	1.4814401	-1.0	-1.0
chr3	17158546	17158726	ENSG00000131374.14|TBC1D5|UPF1|UPF1	946	-	5.6965013	1.2666576	-1.0	-1.0
chr3	17159146	17159331	ENSG00000131374.14|TBC1D5|UPF1|UPF1	946	-	5.6852975	1.2647159	-1.0	-1.0
chr3	17158766	17159031	ENSG00000131374.14|TBC1D5|UPF1|UPF1	993	-	6.371974	2.158478	-1.0	-1.0
chr3	17157506	17157681	ENSG00000131374.14|TBC1D5|UPF1|UPF1	931	-	5.555355	1.1612895	-1.0	-1.0
chr3	23890638	23890848	ENSG00000170142.11|UBE2E1|UPF1|UPF1	968	+	5.939739	1.4958748	-1.0	-1.0
chr3	30691574	30692124	ENSG00000163513.17|TGFBR2|UPF1|UPF1	938	+	3.9174361	1.2090433	-1.0	-1.0
chr3	30692139	30692914	ENSG00000163513.17|TGFBR2|UPF1|UPF1	978	+	3.2701707	1.6529253	-1.0	-1.0
chr3	30693484	30693809	ENSG00000163513.17|TGFBR2|UPF1|UPF1	935	+	3.3801365	1.189113	-1.0	-1.0
chr3	30693069	30693469	ENSG00000163513.17|TGFBR2|UPF1|UPF1	977	+	3.613305	1.6304808	-1.0	-1.0
chr3	31636248	31636353	ENSG00000163527.9|STT3B|UPF1|UPF1	907	+	3.5778732	1.0327063	-1.0	-1.0
chr3	31636948	31637308	ENSG00000163527.9|STT3B|UPF1|UPF1	963	+	5.194603	1.433856	-1.0	-1.0
chr3	31636663	31636833	ENSG00000163527.9|STT3B|UPF1|UPF1	955	+	5.28311	1.3482232	-1.0	-1.0
chr3	31636538	31636658	ENSG00000163527.9|STT3B|UPF1|UPF1	927	+	3.7241821	1.1368872	-1.0	-1.0
chr3	32454625	32454795	ENSG00000153551.13|CMTM7|UPF1|UPF1	956	+	4.7018194	1.3574824	-1.0	-1.0
chr3	32454240	32454485	ENSG00000153551.13|CMTM7|UPF1|UPF1	972	+	6.0277076	1.5565786	-1.0	-1.0
chr3	32482961	32483241	ENSG00000091317.7|CMTM6|UPF1|UPF1	951	-	5.7412305	1.3125924	-1.0	-1.0
chr3	32483776	32484026	ENSG00000091317.7|CMTM6|UPF1|UPF1	947	-	5.670838	1.2737257	-1.0	-1.0
chr3	32481646	32481761	ENSG00000091317.7|CMTM6|UPF1|UPF1	917	-	5.450123	1.0832165	-1.0	-1.0
chr3	32482141	32482956	ENSG00000091317.7|CMTM6|UPF1|UPF1	960	-	5.5224857	1.3933393	-1.0	-1.0
chr3	32481901	32482111	ENSG00000091317.7|CMTM6|UPF1|UPF1	974	-	4.519047	1.5819118	-1.0	-1.0
chr3	32818152	32818257	ENSG00000206557.5|TRIM71|UPF1|UPF1	900	+	5.320169	1.0019873	-1.0	-1.0
chr3	32818427	32818527	ENSG00000206557.5|TRIM71|UPF1|UPF1	901	+	5.3755445	1.0048009	-1.0	-1.0
chr3	32996817	32997042	ENSG00000170266.15|GLB1|UPF1|UPF1	998	-	6.948914	2.6887424	-1.0	-1.0
chr3	33092337	33092452	ENSG00000170266.15|GLB1|UPF1|UPF1	926	-	5.497855	1.1284754	-1.0	-1.0
chr3	33092340	33092450	ENSG00000188167.8|TMPPE|UPF1|UPF1	930	-	5.5314364	1.1530665	-1.0	-1.0
chr3	33142874	33142984	ENSG00000170275.14|CRTAP|UPF1|UPF1	934	+	5.5600348	1.1786997	-1.0	-1.0
chr3	33142454	33142669	ENSG00000170275.14|CRTAP|UPF1|UPF1	965	+	5.9032297	1.45946	-1.0	-1.0
chr3	33389355	33389520	ENSG00000153560.11|UBP1|UPF1|UPF1	933	-	5.5574503	1.1738727	-1.0	-1.0
chr3	37983381	37983481	ENSG00000144677.14|CTDSPL|UPF1|UPF1	901	+	5.3755445	1.0048009	-1.0	-1.0
chr3	37981076	37981206	ENSG00000144677.14|CTDSPL|UPF1|UPF1	950	+	5.729279	1.3044521	-1.0	-1.0
chr3	37981311	37981491	ENSG00000144677.14|CTDSPL|UPF1|UPF1	929	+	2.319047	1.1470996	-1.0	-1.0
chr3	37982486	37982671	ENSG00000144677.14|CTDSPL|UPF1|UPF1	959	+	5.8854785	1.3864837	-1.0	-1.0
chr3	37982161	37982261	ENSG00000144677.14|CTDSPL|UPF1|UPF1	920	+	5.470155	1.096664	-1.0	-1.0
chr3	38122879	38122979	ENSG00000060971.17|ACAA1|UPF1|UPF1	922	-	5.4768586	1.1099274	-1.0	-1.0
chr3	38141231	38141456	ENSG00000172936.12|MYD88|UPF1|UPF1	952	+	5.748781	1.3194475	-1.0	-1.0
chr3	38142191	38142311	ENSG00000172936.12|MYD88|UPF1|UPF1	906	+	5.354151	1.0261346	-1.0	-1.0
chr3	38142451	38142766	ENSG00000172936.12|MYD88|UPF1|UPF1	992	+	6.289153	2.1044369	-1.0	-1.0
chr3	38141521	38142111	ENSG00000172936.12|MYD88|UPF1|UPF1	971	+	5.978069	1.5437006	-1.0	-1.0
chr3	38252911	38253576	ENSG00000172939.8|OXSR1|UPF1|UPF1	997	+	6.3735986	2.4627182	-1.0	-1.0
chr3	38253986	38254881	ENSG00000172939.8|OXSR1|UPF1|UPF1	991	+	5.5271487	2.0332212	-1.0	-1.0
chr3	38253736	38253836	ENSG00000172939.8|OXSR1|UPF1|UPF1	915	+	3.630176	1.0717437	-1.0	-1.0
chr3	38414305	38414465	ENSG00000093217.9|XYLB|UPF1|UPF1	938	+	5.5992727	1.2044477	-1.0	-1.0
chr3	38413520	38413655	ENSG00000093217.9|XYLB|UPF1|UPF1	911	+	2.9765062	1.0485542	-1.0	-1.0
chr3	38413155	38413485	ENSG00000093217.9|XYLB|UPF1|UPF1	959	+	4.9951825	1.3834935	-1.0	-1.0
chr3	38454120	38454350	ENSG00000114739.13|ACVR2B|UPF1|UPF1	959	+	3.7349563	1.3871493	-1.0	-1.0
chr3	38484247	38484522	ENSG00000114739.13|ACVR2B|UPF1|UPF1	958	+	5.8412066	1.376684	-1.0	-1.0
chr3	38486482	38486712	ENSG00000114739.13|ACVR2B|UPF1|UPF1	967	+	5.9595346	1.4802938	-1.0	-1.0
chr3	38485082	38485187	ENSG00000114739.13|ACVR2B|UPF1|UPF1	901	+	2.945871	1.0055909	-1.0	-1.0
chr3	38484027	38484137	ENSG00000114739.13|ACVR2B|UPF1|UPF1	912	+	5.397112	1.0547024	-1.0	-1.0
chr3	39094793	39095563	ENSG00000114742.13|WDR48|UPF1|UPF1	983	+	5.108629	1.7677472	-1.0	-1.0
chr3	39095783	39096593	ENSG00000114742.13|WDR48|UPF1|UPF1	986	+	5.388061	1.853546	-1.0	-1.0
chr3	39096893	39097498	ENSG00000114745.13|GORASP1|UPF1|UPF1	980	-	5.954475	1.688545	-1.0	-1.0
chr3	39097618	39098393	ENSG00000114745.13|GORASP1|UPF1|UPF1	984	-	6.190222	1.8077797	-1.0	-1.0
chr3	39396772	39397002	ENSG00000144659.10|SLC25A38|UPF1|UPF1	987	+	5.7480836	1.8774658	-1.0	-1.0
chr3	40466013	40466228	ENSG00000188846.13|RPL14|UPF1|UPF1	974	+	6.031839	1.5786452	-1.0	-1.0
chr3	40462528	40462693	ENSG00000188846.13|RPL14|UPF1|UPF1	919	+	5.4605837	1.0917276	-1.0	-1.0
chr3	40462318	40462488	ENSG00000188846.13|RPL14|UPF1|UPF1	944	+	5.647416	1.2505107	-1.0	-1.0
chr3	41245423	41245598	ENSG00000168036.16|CTNNB1|UPF1|UPF1	959	+	5.8034234	1.3839788	-1.0	-1.0
chr3	42784426	42784526	ENSG00000280571.1|AC099329.3|UPF1|UPF1	903	-	3.5644276	1.013136	-1.0	-1.0
chr3	42784786	42785236	ENSG00000280571.1|AC099329.3|UPF1|UPF1	992	-	6.13855	2.0759757	-1.0	-1.0
chr3	42784427	42784527	ENSG00000181061.13|HIGD1A|UPF1|UPF1	903	-	3.5644276	1.013136	-1.0	-1.0
chr3	42784787	42785237	ENSG00000181061.13|HIGD1A|UPF1|UPF1	992	-	6.1360264	2.0740557	-1.0	-1.0
chr3	42785086	42785236	ENSG00000235288.3|AC099329.1|UPF1|UPF1	973	-	4.371253	1.5713264	-1.0	-1.0
chr3	43366446	43366966	ENSG00000160746.12|ANO10|UPF1|UPF1	965	-	4.8414087	1.4569231	-1.0	-1.0
chr3	44749998	44750193	ENSG00000163807.5|KIAA1143|UPF1|UPF1	977	-	4.7312217	1.6322048	-1.0	-1.0
chr3	44917661	44917916	ENSG00000163812.13|ZDHHC3|UPF1|UPF1	962	-	5.8394547	1.4216006	-1.0	-1.0
chr3	44917371	44917476	ENSG00000163812.13|ZDHHC3|UPF1|UPF1	907	-	5.3621497	1.0315888	-1.0	-1.0
chr3	44916701	44916891	ENSG00000163812.13|ZDHHC3|UPF1|UPF1	916	-	5.4623117	1.0751054	-1.0	-1.0
chr3	44916481	44916631	ENSG00000163812.13|ZDHHC3|UPF1|UPF1	909	-	5.3913317	1.0421741	-1.0	-1.0
chr3	45547415	45548620	ENSG00000011376.9|LARS2|UPF1|UPF1	994	+	6.0709043	2.2057538	-1.0	-1.0
chr3	45548635	45548830	ENSG00000011376.9|LARS2|UPF1|UPF1	955	+	5.7968807	1.3494937	-1.0	-1.0
chr3	45677026	45677151	ENSG00000144791.9|LIMD1|UPF1|UPF1	905	+	5.352956	1.0224104	-1.0	-1.0
chr3	45677666	45677766	ENSG00000144791.9|LIMD1|UPF1|UPF1	912	+	5.397112	1.0547024	-1.0	-1.0
chr3	45680676	45680971	ENSG00000144791.9|LIMD1|UPF1|UPF1	948	+	5.5373445	1.284582	-1.0	-1.0
chr3	47475798	47475933	ENSG00000114650.18|SCAP|UPF1|UPF1	917	-	5.4295044	1.0787537	-1.0	-1.0
chr3	47442961	47443121	ENSG00000114650.18|SCAP|UPF1|UPF1	946	-	5.685304	1.2671471	-1.0	-1.0
chr3	47419557	47419672	ENSG00000114650.18|SCAP|UPF1|UPF1	916	-	5.4282446	1.078244	-1.0	-1.0
chr3	47587096	47587251	ENSG00000173473.10|SMARCC1|UPF1|UPF1	924	-	4.020356	1.1205451	-1.0	-1.0
chr3	47586736	47586936	ENSG00000173473.10|SMARCC1|UPF1|UPF1	968	-	4.273933	1.4991032	-1.0	-1.0
chr3	47586441	47586566	ENSG00000173473.10|SMARCC1|UPF1|UPF1	936	-	5.5786853	1.1935487	-1.0	-1.0
chr3	47587316	47587886	ENSG00000173473.10|SMARCC1|UPF1|UPF1	970	-	5.5441775	1.5274016	-1.0	-1.0
chr3	47850704	47853034	ENSG00000047849.21|MAP4|UPF1|UPF1	999	-	5.5058665	3.2255855	-1.0	-1.0
chr3	47871916	47872046	ENSG00000047849.21|MAP4|UPF1|UPF1	925	-	5.545584	1.1232922	-1.0	-1.0
chr3	47875699	47875814	ENSG00000047849.21|MAP4|UPF1|UPF1	910	-	5.390228	1.0479392	-1.0	-1.0
chr3	47869211	47869327	ENSG00000047849.21|MAP4|UPF1|UPF1	962	-	5.9198604	1.4179837	-1.0	-1.0
chr3	47870812	47871082	ENSG00000047849.21|MAP4|UPF1|UPF1	968	-	4.8170652	1.4955349	-1.0	-1.0
chr3	47853162	47853332	ENSG00000047849.21|MAP4|UPF1|UPF1	981	-	5.950246	1.7182465	-1.0	-1.0
chr3	48158215	48158410	ENSG00000164045.11|CDC25A|UPF1|UPF1	928	-	5.5172358	1.1441185	-1.0	-1.0
chr3	48157765	48158120	ENSG00000164045.11|CDC25A|UPF1|UPF1	970	-	5.3273606	1.5277162	-1.0	-1.0
chr3	48294148	48294273	ENSG00000172113.8|NME6|UPF1|UPF1	912	-	5.466117	1.056447	-1.0	-1.0
chr3	48294288	48294463	ENSG00000172113.8|NME6|UPF1|UPF1	916	-	4.5306826	1.0757728	-1.0	-1.0
chr3	48424149	48424249	ENSG00000164050.12|PLXNB1|UPF1|UPF1	900	-	5.320169	1.0019873	-1.0	-1.0
chr3	48403888	48404563	ENSG00000164050.12|PLXNB1|UPF1|UPF1	999	-	6.65515	3.0709376	-1.0	-1.0
chr3	48420664	48420773	ENSG00000164050.12|PLXNB1|UPF1|UPF1	937	-	3.8139277	1.2001109	-1.0	-1.0
chr3	48409934	48410054	ENSG00000164050.12|PLXNB1|UPF1|UPF1	912	-	5.414469	1.0540223	-1.0	-1.0
chr3	48469292	48469642	ENSG00000164054.15|SHISA5|UPF1|UPF1	987	-	4.732634	1.8963482	-1.0	-1.0
chr3	48473009	48473179	ENSG00000164054.15|SHISA5|UPF1|UPF1	985	-	6.2634783	1.8150483	-1.0	-1.0
chr3	48467872	48469242	ENSG00000164054.15|SHISA5|UPF1|UPF1	1000	-	6.7107587	4.2430487	-1.0	-1.0
chr3	48469657	48469892	ENSG00000164054.15|SHISA5|UPF1|UPF1	989	-	5.103612	1.9622041	-1.0	-1.0
chr3	48521985	48522050	ENSG00000114268.11|PFKFB4|UPF1|UPF1	925	-	5.490077	1.1227239	-1.0	-1.0
chr3	48534807	48534967	ENSG00000114268.11|PFKFB4|UPF1|UPF1	943	-	3.9905703	1.246386	-1.0	-1.0
chr3	48517763	48519806	ENSG00000114268.11|PFKFB4|UPF1|UPF1	1000	-	6.6000214	3.4695091	-1.0	-1.0
chr3	48534562	48534762	ENSG00000114268.11|PFKFB4|UPF1|UPF1	953	-	2.5423894	1.3260883	-1.0	-1.0
chr3	48523700	48523825	ENSG00000114268.11|PFKFB4|UPF1|UPF1	968	-	5.940002	1.4977441	-1.0	-1.0
chr3	48625767	48626000	ENSG00000225697.12|SLC26A6|UPF1|UPF1	986	-	3.942141	1.8695078	-1.0	-1.0
chr3	48638043	48638208	ENSG00000008300.16|CELSR3|UPF1|UPF1	934	-	5.558403	1.1776375	-1.0	-1.0
chr3	48637393	48637598	ENSG00000008300.16|CELSR3|UPF1|UPF1	955	-	5.7746596	1.3474063	-1.0	-1.0
chr3	48637203	48637358	ENSG00000008300.16|CELSR3|UPF1|UPF1	911	-	5.4010777	1.0527909	-1.0	-1.0
chr3	48637618	48637958	ENSG00000008300.16|CELSR3|UPF1|UPF1	949	-	5.490668	1.2949483	-1.0	-1.0
chr3	48636748	48637003	ENSG00000008300.16|CELSR3|UPF1|UPF1	919	-	5.4674864	1.0938532	-1.0	-1.0
chr3	48662596	48662721	ENSG00000008300.16|CELSR3|UPF1|UPF1	910	-	5.4017434	1.0441449	-1.0	-1.0
chr3	48673998	48674483	ENSG00000213672.7|NCKIPSD|UPF1|UPF1	968	-	5.9256773	1.4937416	-1.0	-1.0
chr3	48750068	48750618	ENSG00000114302.15|PRKAR2A|UPF1|UPF1	995	-	6.2753625	2.3341901	-1.0	-1.0
chr3	48749483	48749893	ENSG00000114302.15|PRKAR2A|UPF1|UPF1	994	-	5.576769	2.2205582	-1.0	-1.0
chr3	48750928	48751098	ENSG00000114302.15|PRKAR2A|UPF1|UPF1	934	-	5.5670924	1.1827507	-1.0	-1.0
chr3	48748468	48748608	ENSG00000114302.15|PRKAR2A|UPF1|UPF1	912	-	5.39679	1.0551884	-1.0	-1.0
chr3	48857035	48857185	ENSG00000178537.9|SLC25A20|UPF1|UPF1	934	-	5.5814805	1.1797416	-1.0	-1.0
chr3	48983643	48983858	ENSG00000177479.19|ARIH2|UPF1|UPF1	927	+	5.510066	1.138143	-1.0	-1.0
chr3	49015494	49015649	ENSG00000178252.17|WDR6|UPF1|UPF1	928	+	3.7603555	1.1423067	-1.0	-1.0
chr3	49015294	49015439	ENSG00000178252.17|WDR6|UPF1|UPF1	921	+	2.9007425	1.1037251	-1.0	-1.0
chr3	49015169	49015284	ENSG00000178252.17|WDR6|UPF1|UPF1	919	+	4.5535173	1.0908356	-1.0	-1.0
chr3	49176114	49176299	ENSG00000185909.14|KLHDC8B|UPF1|UPF1	944	+	5.7184887	1.2498971	-1.0	-1.0
chr3	49175879	49176104	ENSG00000185909.14|KLHDC8B|UPF1|UPF1	911	+	5.4320164	1.0518153	-1.0	-1.0
chr3	49357555	49357800	ENSG00000233276.3|GPX1|UPF1|UPF1	983	-	4.946435	1.7776071	-1.0	-1.0
chr3	49358090	49358235	ENSG00000233276.3|GPX1|UPF1|UPF1	904	-	5.3458166	1.019559	-1.0	-1.0
chr3	49357305	49357465	ENSG00000233276.3|GPX1|UPF1|UPF1	925	-	5.584883	1.1243825	-1.0	-1.0
chr3	49359189	49360139	ENSG00000067560.10|RHOA|UPF1|UPF1	981	-	4.7934256	1.7191184	-1.0	-1.0
chr3	49417284	49417394	ENSG00000145020.15|AMT|UPF1|UPF1	900	-	5.320169	1.0019873	-1.0	-1.0
chr3	49416874	49417134	ENSG00000145020.15|AMT|UPF1|UPF1	954	-	5.75133	1.3376142	-1.0	-1.0
chr3	49424406	49424621	ENSG00000283189.2|AC104452.1|UPF1|UPF1	956	-	5.786986	1.358899	-1.0	-1.0
chr3	49417281	49417391	ENSG00000283189.2|AC104452.1|UPF1|UPF1	900	-	5.320169	1.0019873	-1.0	-1.0
chr3	49416876	49417136	ENSG00000283189.2|AC104452.1|UPF1|UPF1	953	-	5.7416506	1.3309654	-1.0	-1.0
chr3	49423661	49424266	ENSG00000283189.2|AC104452.1|UPF1|UPF1	989	-	4.914187	1.9456693	-1.0	-1.0
chr3	49424656	49424786	ENSG00000283189.2|AC104452.1|UPF1|UPF1	923	-	5.47482	1.1136113	-1.0	-1.0
chr3	49424405	49424620	ENSG00000145029.13|NICN1|UPF1|UPF1	956	-	5.789993	1.3606719	-1.0	-1.0
chr3	49423705	49424265	ENSG00000145029.13|NICN1|UPF1|UPF1	990	-	4.9443545	1.9842147	-1.0	-1.0
chr3	49424655	49424785	ENSG00000145029.13|NICN1|UPF1|UPF1	924	-	5.484948	1.1218287	-1.0	-1.0
chr3	49532881	49535536	ENSG00000173402.11|DAG1|UPF1|UPF1	999	+	6.29212	3.2612054	-1.0	-1.0
chr3	49510508	49510683	ENSG00000173402.11|DAG1|UPF1|UPF1	927	+	4.919882	1.1383723	-1.0	-1.0
chr3	49659166	49659286	ENSG00000164061.4|BSN|UPF1|UPF1	902	+	5.3770046	1.0092531	-1.0	-1.0
chr3	49720618	49720743	ENSG00000173540.12|GMPPB|UPF1|UPF1	917	-	5.4519963	1.078469	-1.0	-1.0
chr3	49720223	49720408	ENSG00000173540.12|GMPPB|UPF1|UPF1	941	-	5.631666	1.2261726	-1.0	-1.0
chr3	49721258	49721513	ENSG00000173540.12|GMPPB|UPF1|UPF1	950	-	5.7125683	1.305334	-1.0	-1.0
chr3	49721043	49721253	ENSG00000173540.12|GMPPB|UPF1|UPF1	977	-	6.08044	1.6353482	-1.0	-1.0
chr3	49724673	49725008	ENSG00000176095.11|IP6K1|UPF1|UPF1	949	-	5.7265997	1.2953069	-1.0	-1.0
chr3	49725443	49725553	ENSG00000176095.11|IP6K1|UPF1|UPF1	912	-	5.397112	1.0547024	-1.0	-1.0
chr3	49726043	49727013	ENSG00000176095.11|IP6K1|UPF1|UPF1	971	-	5.4416037	1.5383561	-1.0	-1.0
chr3	49724363	49724573	ENSG00000176095.11|IP6K1|UPF1|UPF1	964	-	5.874431	1.4486319	-1.0	-1.0
chr3	50118645	50118830	ENSG00000003756.16|RBM5|UPF1|UPF1	977	+	5.9824924	1.6458061	-1.0	-1.0
chr3	50188259	50189059	ENSG00000001617.11|SEMA3F|UPF1|UPF1	984	+	5.6624017	1.7986046	-1.0	-1.0
chr3	50218803	50218943	ENSG00000188338.14|SLC38A3|UPF1|UPF1	981	+	4.85989	1.7317979	-1.0	-1.0
chr3	50220072	50221007	ENSG00000188338.14|SLC38A3|UPF1|UPF1	1000	+	6.606119	5.521094	-1.0	-1.0
chr3	50258892	50259292	ENSG00000114353.16|GNAI2|UPF1|UPF1	989	+	6.3050747	1.965123	-1.0	-1.0
chr3	50258367	50258847	ENSG00000114353.16|GNAI2|UPF1|UPF1	993	+	5.6763306	2.1432238	-1.0	-1.0
chr3	50276384	50277164	ENSG00000012171.19|SEMA3B|UPF1|UPF1	999	+	5.536081	3.0899835	-1.0	-1.0
chr3	50287921	50288146	ENSG00000214706.10|IFRD2|UPF1|UPF1	926	-	4.3412848	1.1317527	-1.0	-1.0
chr3	50300850	50300965	ENSG00000114378.16|HYAL1|UPF1|UPF1	914	-	5.4738064	1.0634553	-1.0	-1.0
chr3	50300053	50300528	ENSG00000114378.16|HYAL1|UPF1|UPF1	950	-	4.028678	1.3046728	-1.0	-1.0
chr3	50317899	50318014	ENSG00000068001.13|HYAL2|UPF1|UPF1	918	-	3.650815	1.083901	-1.0	-1.0
chr3	50330316	50330591	ENSG00000068028.17|RASSF1|UPF1|UPF1	990	-	6.578303	1.9990158	-1.0	-1.0
chr3	50354878	50355308	ENSG00000126062.3|TMEM115|UPF1|UPF1	988	-	6.192779	1.917303	-1.0	-1.0
chr3	50359267	50359387	ENSG00000126062.3|TMEM115|UPF1|UPF1	909	-	3.597827	1.0404835	-1.0	-1.0
chr3	50648898	50649088	ENSG00000114738.10|MAPKAPK3|UPF1|UPF1	923	+	5.479783	1.1146114	-1.0	-1.0
chr3	50648533	50648708	ENSG00000114738.10|MAPKAPK3|UPF1|UPF1	939	+	5.6859956	1.2151287	-1.0	-1.0
chr3	50648088	50648288	ENSG00000114738.10|MAPKAPK3|UPF1|UPF1	964	+	5.8655806	1.441774	-1.0	-1.0
chr3	50648298	50648473	ENSG00000114738.10|MAPKAPK3|UPF1|UPF1	910	+	5.4000425	1.0470392	-1.0	-1.0
chr3	51389099	51389209	ENSG00000145050.15|MANF|UPF1|UPF1	923	+	5.5495186	1.1112399	-1.0	-1.0
chr3	51664485	51664665	ENSG00000164080.13|RAD54L2|UPF1|UPF1	939	+	4.498774	1.2136632	-1.0	-1.0
chr3	51664486	51664661	ENSG00000164081.12|TEX264|UPF1|UPF1	939	+	4.4291296	1.2144709	-1.0	-1.0
chr3	51958193	51958293	ENSG00000090097.21|PCBP4|UPF1|UPF1	909	-	5.390026	1.0428745	-1.0	-1.0
chr3	51968750	51969210	ENSG00000090097.21|PCBP4|UPF1|UPF1	966	-	5.1410456	1.4687407	-1.0	-1.0
chr3	51957628	51957978	ENSG00000090097.21|PCBP4|UPF1|UPF1	977	-	6.0421476	1.6380216	-1.0	-1.0
chr3	51968550	51968655	ENSG00000090097.21|PCBP4|UPF1|UPF1	918	-	3.6723082	1.086592	-1.0	-1.0
chr3	51957978	51958098	ENSG00000090097.21|PCBP4|UPF1|UPF1	925	-	5.4958854	1.126434	-1.0	-1.0
chr3	51968548	51968658	ENSG00000272762.5|AC115284.1|UPF1|UPF1	917	-	3.6619089	1.0823056	-1.0	-1.0
chr3	51968753	51969213	ENSG00000272762.5|AC115284.1|UPF1|UPF1	966	-	5.1443777	1.4716827	-1.0	-1.0
chr3	51968749	51969209	ENSG00000114779.19|ABHD14B|UPF1|UPF1	966	-	5.138135	1.4672424	-1.0	-1.0
chr3	51968549	51968659	ENSG00000114779.19|ABHD14B|UPF1|UPF1	920	-	3.6806176	1.0943705	-1.0	-1.0
chr3	52049523	52049848	ENSG00000164086.9|DUSP7|UPF1|UPF1	980	-	6.1073112	1.7043638	-1.0	-1.0
chr3	52049868	52050073	ENSG00000164086.9|DUSP7|UPF1|UPF1	962	-	5.912762	1.4217172	-1.0	-1.0
chr3	52049283	52049453	ENSG00000164086.9|DUSP7|UPF1|UPF1	943	-	5.644064	1.2439288	-1.0	-1.0
chr3	52228619	52229124	ENSG00000247596.8|TWF2|UPF1|UPF1	997	-	6.2435164	2.590501	-1.0	-1.0
chr3	52230884	52230995	ENSG00000247596.8|TWF2|UPF1|UPF1	913	-	5.50063	1.060009	-1.0	-1.0
chr3	52228620	52229125	ENSG00000173366.11|AC097637.1|UPF1|UPF1	997	-	6.2430773	2.588727	-1.0	-1.0
chr3	52230884	52230995	ENSG00000173366.11|AC097637.1|UPF1|UPF1	913	-	5.50063	1.060009	-1.0	-1.0
chr3	52255165	52257500	ENSG00000164091.11|WDR82|UPF1|UPF1	998	-	5.8810472	2.6869042	-1.0	-1.0
chr3	52254470	52255015	ENSG00000164091.11|WDR82|UPF1|UPF1	987	-	5.8462114	1.8833363	-1.0	-1.0
chr3	52290168	52290393	ENSG00000168237.17|GLYCTK|UPF1|UPF1	941	+	4.231562	1.2266608	-1.0	-1.0
chr3	52292379	52292679	ENSG00000168237.17|GLYCTK|UPF1|UPF1	980	+	5.8133626	1.6959032	-1.0	-1.0
chr3	52293114	52293384	ENSG00000168237.17|GLYCTK|UPF1|UPF1	933	+	5.556845	1.1707641	-1.0	-1.0
chr3	52292719	52292839	ENSG00000168237.17|GLYCTK|UPF1|UPF1	953	+	3.9214323	1.3244554	-1.0	-1.0
chr3	52401037	52401337	ENSG00000163930.9|BAP1|UPF1|UPF1	963	-	4.977754	1.4298487	-1.0	-1.0
chr3	52401342	52401577	ENSG00000163930.9|BAP1|UPF1|UPF1	936	-	5.5822325	1.1940646	-1.0	-1.0
chr3	52401577	52402297	ENSG00000163930.9|BAP1|UPF1|UPF1	986	-	5.9036503	1.8514471	-1.0	-1.0
chr3	52409841	52410016	ENSG00000163930.9|BAP1|UPF1|UPF1	976	-	6.0609026	1.6276985	-1.0	-1.0
chr3	52438015	52438120	ENSG00000010319.6|SEMA3G|UPF1|UPF1	900	-	5.320169	1.0019873	-1.0	-1.0
chr3	52433317	52436042	ENSG00000010319.6|SEMA3G|UPF1|UPF1	997	-	5.8344374	2.592058	-1.0	-1.0
chr3	52451136	52451261	ENSG00000114854.7|TNNC1|UPF1|UPF1	923	-	5.522337	1.1155674	-1.0	-1.0
chr3	52492556	52492736	ENSG00000010322.15|NISCH|UPF1|UPF1	946	+	5.67487	1.2708406	-1.0	-1.0
chr3	52694622	52694872	ENSG00000016864.18|GLT8D1|UPF1|UPF1	970	-	4.2333083	1.5167772	-1.0	-1.0
chr3	52808681	52808821	ENSG00000162267.12|ITIH3|UPF1|UPF1	934	+	5.5611615	1.1780136	-1.0	-1.0
chr3	52840110	52840445	ENSG00000213533.11|TMEM110|UPF1|UPF1	971	-	5.3221903	1.5363815	-1.0	-1.0
chr3	52838960	52839155	ENSG00000213533.11|TMEM110|UPF1|UPF1	930	-	5.548242	1.152594	-1.0	-1.0
chr3	52839260	52839470	ENSG00000213533.11|TMEM110|UPF1|UPF1	988	-	6.3573313	1.9215648	-1.0	-1.0
chr3	52839555	52839830	ENSG00000213533.11|TMEM110|UPF1|UPF1	977	-	6.067608	1.6317114	-1.0	-1.0
chr3	52838963	52839153	ENSG00000248592.7|TMEM110-MUSTN1|UPF1|UPF1	933	-	5.5736575	1.1718727	-1.0	-1.0
chr3	52840108	52840262	ENSG00000248592.7|TMEM110-MUSTN1|UPF1|UPF1	915	-	5.4211526	1.0730642	-1.0	-1.0
chr3	52839258	52839468	ENSG00000248592.7|TMEM110-MUSTN1|UPF1|UPF1	988	-	6.348341	1.9171268	-1.0	-1.0
chr3	52839553	52839828	ENSG00000248592.7|TMEM110-MUSTN1|UPF1|UPF1	977	-	6.069004	1.632607	-1.0	-1.0
chr3	52840262	52840462	ENSG00000248592.7|TMEM110-MUSTN1|UPF1|UPF1	986	-	4.8113313	1.8421962	-1.0	-1.0
chr3	53287137	53287347	ENSG00000272886.5|DCP1A|UPF1|UPF1	956	-	3.7443595	1.3529315	-1.0	-1.0
chr3	53286832	53287127	ENSG00000272886.5|DCP1A|UPF1|UPF1	986	-	5.3161974	1.849863	-1.0	-1.0
chr3	53285352	53285487	ENSG00000272886.5|DCP1A|UPF1|UPF1	927	-	5.5202365	1.1352521	-1.0	-1.0
chr3	53816004	53816234	ENSG00000016391.10|CHDH|UPF1|UPF1	979	-	5.4335265	1.6812807	-1.0	-1.0
chr3	53846262	53846362	ENSG00000016391.10|CHDH|UPF1|UPF1	909	-	3.6127818	1.0402191	-1.0	-1.0
chr3	53816469	53816674	ENSG00000016391.10|CHDH|UPF1|UPF1	981	-	5.7542543	1.7162032	-1.0	-1.0
chr3	53815799	53815944	ENSG00000016391.10|CHDH|UPF1|UPF1	906	-	3.5890179	1.0290183	-1.0	-1.0
chr3	53816684	53817874	ENSG00000016391.10|CHDH|UPF1|UPF1	999	-	5.908306	3.0455933	-1.0	-1.0
chr3	53815419	53815554	ENSG00000016391.10|CHDH|UPF1|UPF1	939	-	5.6057105	1.2111877	-1.0	-1.0
chr3	56678425	56678525	ENSG00000163946.13|FAM208A|UPF1|UPF1	909	-	5.390026	1.0428745	-1.0	-1.0
chr3	56678925	56679100	ENSG00000163946.13|FAM208A|UPF1|UPF1	919	-	3.1770234	1.089292	-1.0	-1.0
chr3	57571477	57572217	ENSG00000168374.10|ARF4|UPF1|UPF1	997	-	5.2814126	2.5146224	-1.0	-1.0
chr3	57627371	57627496	ENSG00000174839.12|DENND6A|UPF1|UPF1	910	-	2.6930497	1.0465007	-1.0	-1.0
chr3	57627131	57627326	ENSG00000174839.12|DENND6A|UPF1|UPF1	956	-	3.8883405	1.3528508	-1.0	-1.0
chr3	58170729	58172229	ENSG00000136068.14|FLNB|UPF1|UPF1	996	+	5.464653	2.4519708	-1.0	-1.0
chr3	58294123	58294428	ENSG00000163686.14|ABHD6|UPF1|UPF1	978	+	6.103082	1.6619858	-1.0	-1.0
chr3	58318264	58318624	ENSG00000163684.11|RPP14|UPF1|UPF1	992	+	5.44053	2.09088	-1.0	-1.0
chr3	58318264	58318569	ENSG00000255154.7|HTD2|UPF1|UPF1	995	+	5.3880916	2.272776	-1.0	-1.0
chr3	66379536	66379651	ENSG00000144749.13|LRIG1|UPF1|UPF1	900	-	5.320169	1.0019873	-1.0	-1.0
chr3	66379686	66379966	ENSG00000144749.13|LRIG1|UPF1|UPF1	954	-	5.780281	1.3346559	-1.0	-1.0
chr3	70958372	70958837	ENSG00000114861.18|FOXP1|UPF1|UPF1	944	-	4.5156527	1.2546216	-1.0	-1.0
chr3	70957977	70958297	ENSG00000114861.18|FOXP1|UPF1|UPF1	980	-	4.8469896	1.7055824	-1.0	-1.0
chr3	70957632	70957732	ENSG00000114861.18|FOXP1|UPF1|UPF1	915	-	3.6638052	1.0717437	-1.0	-1.0
chr3	70956542	70956702	ENSG00000114861.18|FOXP1|UPF1|UPF1	938	-	5.6001577	1.2090092	-1.0	-1.0
chr3	72377934	72378099	ENSG00000163602.10|RYBP|UPF1|UPF1	936	-	5.621008	1.1937597	-1.0	-1.0
chr3	72375939	72376234	ENSG00000163602.10|RYBP|UPF1|UPF1	940	-	5.718349	1.2244875	-1.0	-1.0
chr3	78597424	78597524	ENSG00000169855.19|ROBO1|UPF1|UPF1	913	-	5.425028	1.0611901	-1.0	-1.0
chr3	93873532	93873637	ENSG00000184500.14|PROS1|UPF1|UPF1	913	-	5.4084024	1.0624943	-1.0	-1.0
chr3	94059391	94059611	ENSG00000178700.7|DHFR2|UPF1|UPF1	993	-	6.5400534	2.1466293	-1.0	-1.0
chr3	94059801	94059956	ENSG00000178700.7|DHFR2|UPF1|UPF1	921	-	5.534346	1.1045136	-1.0	-1.0
chr3	100364375	100364485	ENSG00000154174.7|TOMM70|UPF1|UPF1	925	-	5.503192	1.1227239	-1.0	-1.0
chr3	100364175	100364375	ENSG00000154174.7|TOMM70|UPF1|UPF1	977	-	6.077774	1.6448436	-1.0	-1.0
chr3	100365155	100365315	ENSG00000154174.7|TOMM70|UPF1|UPF1	920	-	5.4540315	1.0967914	-1.0	-1.0
chr3	100363615	100363785	ENSG00000154174.7|TOMM70|UPF1|UPF1	918	-	5.4438996	1.0880973	-1.0	-1.0
chr3	100364655	100364835	ENSG00000154174.7|TOMM70|UPF1|UPF1	919	-	2.9786174	1.0928078	-1.0	-1.0
chr3	100363990	100364090	ENSG00000154174.7|TOMM70|UPF1|UPF1	913	-	5.4041305	1.0611901	-1.0	-1.0
chr3	105575896	105576021	ENSG00000170017.12|ALCAM|UPF1|UPF1	954	+	5.7428627	1.3334117	-1.0	-1.0
chr3	105574951	105575131	ENSG00000170017.12|ALCAM|UPF1|UPF1	929	+	4.404922	1.1474969	-1.0	-1.0
chr3	105574766	105574951	ENSG00000170017.12|ALCAM|UPF1|UPF1	948	+	3.6622057	1.286525	-1.0	-1.0
chr3	107805944	107806099	ENSG00000114439.18|BBX|UPF1|UPF1	920	+	4.4640427	1.0949012	-1.0	-1.0
chr3	107806444	107806564	ENSG00000114439.18|BBX|UPF1|UPF1	918	+	5.435875	1.0842499	-1.0	-1.0
chr3	107807319	107807519	ENSG00000114439.18|BBX|UPF1|UPF1	957	+	4.4726	1.3715419	-1.0	-1.0
chr3	111198189	111198294	ENSG00000177707.10|NECTIN3|UPF1|UPF1	912	+	5.397112	1.0547024	-1.0	-1.0
chr3	111197614	111197724	ENSG00000177707.10|NECTIN3|UPF1|UPF1	905	+	5.355275	1.0224104	-1.0	-1.0
chr3	111194829	111195149	ENSG00000177707.10|NECTIN3|UPF1|UPF1	959	+	5.539578	1.3900268	-1.0	-1.0
chr3	111197454	111197584	ENSG00000177707.10|NECTIN3|UPF1|UPF1	917	+	5.4384522	1.0807258	-1.0	-1.0
chr3	111198349	111198489	ENSG00000177707.10|NECTIN3|UPF1|UPF1	943	+	5.6427608	1.2449476	-1.0	-1.0
chr3	111197029	111197164	ENSG00000177707.10|NECTIN3|UPF1|UPF1	906	+	5.3735867	1.02736	-1.0	-1.0
chr3	111195344	111195709	ENSG00000177707.10|NECTIN3|UPF1|UPF1	955	+	5.1042237	1.3513951	-1.0	-1.0
chr3	111195914	111196019	ENSG00000177707.10|NECTIN3|UPF1|UPF1	900	+	5.327592	1.0019873	-1.0	-1.0
chr3	111194364	111194549	ENSG00000177707.10|NECTIN3|UPF1|UPF1	932	+	5.0767846	1.1672392	-1.0	-1.0
chr3	113721454	113721739	ENSG00000121579.12|NAA50|UPF1|UPF1	924	-	4.909692	1.1170429	-1.0	-1.0
chr3	113721004	113721274	ENSG00000121579.12|NAA50|UPF1|UPF1	946	-	4.276773	1.2686628	-1.0	-1.0
chr3	113720599	113720994	ENSG00000121579.12|NAA50|UPF1|UPF1	949	-	4.3656783	1.2937114	-1.0	-1.0
chr3	113719934	113720179	ENSG00000121579.12|NAA50|UPF1|UPF1	931	-	4.388061	1.1626844	-1.0	-1.0
chr3	113719489	113719679	ENSG00000121579.12|NAA50|UPF1|UPF1	972	-	5.980875	1.5535097	-1.0	-1.0
chr3	113810279	113810404	ENSG00000114573.9|ATP6V1A|UPF1|UPF1	903	+	5.3426704	1.0121989	-1.0	-1.0
chr3	119493781	119493966	ENSG00000163389.10|POGLUT1|UPF1|UPF1	954	+	4.846058	1.3371248	-1.0	-1.0
chr3	119824862	119825082	ENSG00000082701.14|GSK3B|UPF1|UPF1	942	-	5.640884	1.233709	-1.0	-1.0
chr3	119825887	119826277	ENSG00000082701.14|GSK3B|UPF1|UPF1	956	-	5.16762	1.3547784	-1.0	-1.0
chr3	120327468	120327673	ENSG00000163428.3|LRRC58|UPF1|UPF1	990	-	6.430787	2.0190396	-1.0	-1.0
chr3	120327833	120327943	ENSG00000163428.3|LRRC58|UPF1|UPF1	913	-	5.402597	1.0606723	-1.0	-1.0
chr3	123492883	123493198	ENSG00000206527.9|HACD2|UPF1|UPF1	919	-	4.5567	1.0894327	-1.0	-1.0
chr3	123493268	123493508	ENSG00000206527.9|HACD2|UPF1|UPF1	968	-	5.938242	1.495324	-1.0	-1.0
chr3	123493723	123494318	ENSG00000206527.9|HACD2|UPF1|UPF1	975	-	5.4166284	1.6010239	-1.0	-1.0
chr3	123492173	123492368	ENSG00000206527.9|HACD2|UPF1|UPF1	952	-	5.733037	1.3182067	-1.0	-1.0
chr3	124744329	124744429	ENSG00000114491.13|UMPS|UPF1|UPF1	913	+	5.4041305	1.0611901	-1.0	-1.0
chr3	124745099	124745209	ENSG00000114491.13|UMPS|UPF1|UPF1	909	+	5.387907	1.0428334	-1.0	-1.0
chr3	124764425	124764557	ENSG00000082781.11|ITGB5|UPF1|UPF1	942	-	5.6656923	1.2371578	-1.0	-1.0
chr3	124886950	124887285	ENSG00000082781.11|ITGB5|UPF1|UPF1	959	-	3.0280633	1.3862311	-1.0	-1.0
chr3	124796387	124796777	ENSG00000082781.11|ITGB5|UPF1|UPF1	949	-	5.1160574	1.2882789	-1.0	-1.0
chr3	124762792	124763718	ENSG00000082781.11|ITGB5|UPF1|UPF1	998	-	6.1445084	2.7181642	-1.0	-1.0
chr3	124762382	124762557	ENSG00000082781.11|ITGB5|UPF1|UPF1	942	-	5.6690702	1.2363138	-1.0	-1.0
chr3	124969684	124970754	ENSG00000173706.12|HEG1|UPF1|UPF1	957	-	4.96235	1.3620452	-1.0	-1.0
chr3	124968119	124968404	ENSG00000173706.12|HEG1|UPF1|UPF1	946	-	5.723727	1.2670224	-1.0	-1.0
chr3	124967629	124967879	ENSG00000173706.12|HEG1|UPF1|UPF1	910	-	5.417301	1.0449609	-1.0	-1.0
chr3	124968914	124969404	ENSG00000173706.12|HEG1|UPF1|UPF1	963	-	5.995701	1.4347634	-1.0	-1.0
chr3	124968674	124968869	ENSG00000173706.12|HEG1|UPF1|UPF1	958	-	5.3453536	1.3776994	-1.0	-1.0
chr3	126006469	126007044	ENSG00000114544.16|SLC41A3|UPF1|UPF1	970	-	5.554282	1.524151	-1.0	-1.0
chr3	126524282	126524429	ENSG00000180767.9|CHST13|UPF1|UPF1	955	+	2.810544	1.3512591	-1.0	-1.0
chr3	126541732	126541972	ENSG00000180767.9|CHST13|UPF1|UPF1	949	+	3.3101285	1.296406	-1.0	-1.0
chr3	126542067	126542212	ENSG00000180767.9|CHST13|UPF1|UPF1	941	+	3.5871701	1.2264999	-1.0	-1.0
chr3	126542252	126543227	ENSG00000180767.9|CHST13|UPF1|UPF1	999	+	5.1793113	2.9726577	-1.0	-1.0
chr3	126988868	126989033	ENSG00000114554.11|PLXNA1|UPF1|UPF1	902	+	5.3425703	1.0104449	-1.0	-1.0
chr3	126989483	126989633	ENSG00000114554.11|PLXNA1|UPF1|UPF1	914	+	5.4328856	1.0660973	-1.0	-1.0
chr3	126988593	126988748	ENSG00000114554.11|PLXNA1|UPF1|UPF1	951	+	5.722227	1.3076969	-1.0	-1.0
chr3	127030242	127030402	ENSG00000114554.11|PLXNA1|UPF1|UPF1	929	+	5.533374	1.1473223	-1.0	-1.0
chr3	127012032	127012137	ENSG00000114554.11|PLXNA1|UPF1|UPF1	901	+	5.3755445	1.0048009	-1.0	-1.0
chr3	127032386	127032581	ENSG00000114554.11|PLXNA1|UPF1|UPF1	944	+	4.21241	1.2551094	-1.0	-1.0
chr3	127017489	127017659	ENSG00000114554.11|PLXNA1|UPF1|UPF1	968	+	5.9319553	1.4998841	-1.0	-1.0
chr3	127029873	127029998	ENSG00000114554.11|PLXNA1|UPF1|UPF1	949	+	5.7006316	1.2884898	-1.0	-1.0
chr3	127033921	127037311	ENSG00000114554.11|PLXNA1|UPF1|UPF1	999	+	6.1440477	2.866008	-1.0	-1.0
chr3	127573173	127573598	ENSG00000163870.14|TPRA1|UPF1|UPF1	946	-	5.6925225	1.2641202	-1.0	-1.0
chr3	127621762	127622342	ENSG00000073111.13|MCM2|UPF1|UPF1	993	+	6.0778337	2.133852	-1.0	-1.0
chr3	127672442	127672607	ENSG00000114631.10|PODXL2|UPF1|UPF1	948	+	5.7222137	1.2817478	-1.0	-1.0
chr3	128067500	128067612	ENSG00000058262.9|SEC61A1|UPF1|UPF1	907	+	3.5745292	1.0304079	-1.0	-1.0
chr3	128069475	128071683	ENSG00000058262.9|SEC61A1|UPF1|UPF1	1000	+	6.688766	5.043786	-1.0	-1.0
chr3	128408248	128408533	ENSG00000132394.10|EEFSEC|UPF1|UPF1	969	+	5.094706	1.5022455	-1.0	-1.0
chr3	128813776	128813966	ENSG00000075785.12|RAB7A|UPF1|UPF1	948	+	3.0165272	1.2866551	-1.0	-1.0
chr3	128813566	128813721	ENSG00000075785.12|RAB7A|UPF1|UPF1	934	+	3.4924896	1.1815717	-1.0	-1.0
chr3	128814611	128814746	ENSG00000075785.12|RAB7A|UPF1|UPF1	921	+	4.519352	1.1032866	-1.0	-1.0
chr3	128814051	128814156	ENSG00000075785.12|RAB7A|UPF1|UPF1	909	+	5.390026	1.0428745	-1.0	-1.0
chr3	129090993	129091208	ENSG00000172780.16|RAB43|UPF1|UPF1	991	-	4.951723	2.0592573	-1.0	-1.0
chr3	129089923	129090068	ENSG00000172780.16|RAB43|UPF1|UPF1	912	-	5.548643	1.0567856	-1.0	-1.0
chr3	129121335	129121800	ENSG00000172780.16|RAB43|UPF1|UPF1	972	-	4.888807	1.5454581	-1.0	-1.0
chr3	129090563	129090773	ENSG00000172780.16|RAB43|UPF1|UPF1	968	-	5.9152713	1.4991976	-1.0	-1.0
chr3	129129954	129130087	ENSG00000261796.1|ISY1-RAB43|UPF1|UPF1	928	-	5.5226846	1.1417447	-1.0	-1.0
chr3	129121334	129121804	ENSG00000261796.1|ISY1-RAB43|UPF1|UPF1	971	-	4.8651843	1.5333902	-1.0	-1.0
chr3	129090994	129091204	ENSG00000261796.1|ISY1-RAB43|UPF1|UPF1	992	-	5.048051	2.1167364	-1.0	-1.0
chr3	129089924	129090064	ENSG00000261796.1|ISY1-RAB43|UPF1|UPF1	913	-	5.551902	1.0584863	-1.0	-1.0
chr3	129090564	129090774	ENSG00000261796.1|ISY1-RAB43|UPF1|UPF1	969	-	5.9169407	1.5017049	-1.0	-1.0
chr3	129129954	129130129	ENSG00000240682.9|ISY1|UPF1|UPF1	923	-	5.4871516	1.1133524	-1.0	-1.0
chr3	129169513	129170503	ENSG00000169714.16|CNBP|UPF1|UPF1	995	-	4.78765	2.3268504	-1.0	-1.0
chr3	129304868	129305133	ENSG00000183624.13|HMCES|UPF1|UPF1	973	+	6.002787	1.5613323	-1.0	-1.0
chr3	129305393	129305818	ENSG00000183624.13|HMCES|UPF1|UPF1	931	+	5.54612	1.1615666	-1.0	-1.0
chr3	129315650	129316277	ENSG00000184897.5|H1FX|UPF1|UPF1	983	-	3.4487505	1.7652694	-1.0	-1.0
chr3	129314770	129315650	ENSG00000184897.5|H1FX|UPF1|UPF1	1000	-	4.9411626	3.5632582	-1.0	-1.0
chr3	129555274	129556344	ENSG00000004399.12|PLXND1|UPF1|UPF1	997	-	5.63323	2.4717155	-1.0	-1.0
chr3	129651071	129651171	ENSG00000172765.16|TMCC1|UPF1|UPF1	913	-	3.6215465	1.0611901	-1.0	-1.0
chr3	129650166	129650266	ENSG00000172765.16|TMCC1|UPF1|UPF1	916	-	5.4633546	1.0763181	-1.0	-1.0
chr3	129654966	129655071	ENSG00000172765.16|TMCC1|UPF1|UPF1	902	-	2.947639	1.0107502	-1.0	-1.0
chr3	129650526	129650626	ENSG00000172765.16|TMCC1|UPF1|UPF1	929	-	5.5460653	1.1483017	-1.0	-1.0
chr3	131384750	131384945	ENSG00000198585.11|NUDT16|UPF1|UPF1	934	+	5.586229	1.1825328	-1.0	-1.0
chr3	131385240	131385370	ENSG00000198585.11|NUDT16|UPF1|UPF1	908	+	5.398975	1.0351064	-1.0	-1.0
chr3	133589638	133589768	ENSG00000091527.15|CDV3|UPF1|UPF1	917	+	5.4300246	1.0784726	-1.0	-1.0
chr3	133588718	133588923	ENSG00000091527.15|CDV3|UPF1|UPF1	929	+	2.7737005	1.1517684	-1.0	-1.0
chr3	133589063	133589203	ENSG00000091527.15|CDV3|UPF1|UPF1	944	+	5.648724	1.2536258	-1.0	-1.0
chr3	133589338	133589483	ENSG00000091527.15|CDV3|UPF1|UPF1	951	+	4.6211586	1.3102157	-1.0	-1.0
chr3	133587773	133588078	ENSG00000091527.15|CDV3|UPF1|UPF1	937	+	4.250477	1.2037671	-1.0	-1.0
chr3	133760379	133760599	ENSG00000091513.14|TF|UPF1|UPF1	964	+	5.7959857	1.449443	-1.0	-1.0
chr3	133762304	133762709	ENSG00000091513.14|TF|UPF1|UPF1	955	+	3.7871892	1.3472543	-1.0	-1.0
chr3	133760689	133761949	ENSG00000091513.14|TF|UPF1|UPF1	987	+	4.9982452	1.8859477	-1.0	-1.0
chr3	133759839	133760379	ENSG00000091513.14|TF|UPF1|UPF1	995	+	5.27724	2.3282204	-1.0	-1.0
chr3	133759329	133759804	ENSG00000091513.14|TF|UPF1|UPF1	995	+	3.963708	2.3127952	-1.0	-1.0
chr3	133778588	133778823	ENSG00000091513.14|TF|UPF1|UPF1	959	+	2.2064495	1.3870099	-1.0	-1.0
chr3	133760379	133760599	ENSG00000244062.1|AC080128.1|UPF1|UPF1	964	+	5.7959857	1.449443	-1.0	-1.0
chr3	133760689	133761374	ENSG00000244062.1|AC080128.1|UPF1|UPF1	988	+	4.3705554	1.9322762	-1.0	-1.0
chr3	133761576	133761946	ENSG00000244062.1|AC080128.1|UPF1|UPF1	941	+	5.242248	1.2294024	-1.0	-1.0
chr3	133761379	133761526	ENSG00000244062.1|AC080128.1|UPF1|UPF1	992	+	6.5095253	2.1075938	-1.0	-1.0
chr3	133819837	133820622	ENSG00000144867.11|SRPRB|UPF1|UPF1	997	+	6.5589356	2.528993	-1.0	-1.0
chr3	133820697	133821077	ENSG00000144867.11|SRPRB|UPF1|UPF1	986	+	6.2942996	1.8507835	-1.0	-1.0
chr3	133819627	133819757	ENSG00000144867.11|SRPRB|UPF1|UPF1	934	+	5.5947886	1.1797769	-1.0	-1.0
chr3	134250517	134250647	ENSG00000163785.12|RYK|UPF1|UPF1	916	-	2.4636056	1.0749587	-1.0	-1.0
chr3	134357478	134357628	ENSG00000114019.14|AMOTL2|UPF1|UPF1	921	-	5.552152	1.1010325	-1.0	-1.0
chr3	141926020	141926160	ENSG00000069849.10|ATP1B3|UPF1|UPF1	900	+	5.32388	1.0019873	-1.0	-1.0
chr3	141949862	141950227	ENSG00000114126.17|TFDP2|UPF1|UPF1	987	-	4.45545	1.8988193	-1.0	-1.0
chr3	141948987	141949107	ENSG00000114126.17|TFDP2|UPF1|UPF1	900	-	2.9441032	1.0004318	-1.0	-1.0
chr3	141950727	141951187	ENSG00000114126.17|TFDP2|UPF1|UPF1	979	-	6.107099	1.6682836	-1.0	-1.0
chr3	141948262	141948377	ENSG00000114126.17|TFDP2|UPF1|UPF1	936	-	5.585794	1.1964252	-1.0	-1.0
chr3	141951782	141951917	ENSG00000114126.17|TFDP2|UPF1|UPF1	905	-	5.35543	1.0224104	-1.0	-1.0
chr3	141952192	141952292	ENSG00000114126.17|TFDP2|UPF1|UPF1	906	-	5.3828454	1.0270619	-1.0	-1.0
chr3	142163496	142163666	ENSG00000175066.15|GK5|UPF1|UPF1	958	-	5.8534484	1.372826	-1.0	-1.0
chr3	146069554	146070174	ENSG00000152952.11|PLOD2|UPF1|UPF1	976	-	2.5524626	1.6225507	-1.0	-1.0
chr3	146193623	146193788	ENSG00000114698.14|PLSCR4|UPF1|UPF1	942	-	5.1745386	1.2384382	-1.0	-1.0
chr3	148742373	148742568	ENSG00000144891.17|AGTR1|UPF1|UPF1	919	+	5.4717174	1.0928372	-1.0	-1.0
chr3	149172683	149173648	ENSG00000047457.13|CP|UPF1|UPF1	987	-	3.626704	1.8768226	-1.0	-1.0
chr3	149175540	149175735	ENSG00000047457.13|CP|UPF1|UPF1	933	-	2.8975258	1.176037	-1.0	-1.0
chr3	149175325	149175485	ENSG00000047457.13|CP|UPF1|UPF1	974	-	5.6099997	1.5866868	-1.0	-1.0
chr3	149174770	149174895	ENSG00000047457.13|CP|UPF1|UPF1	937	-	5.7133226	1.2027993	-1.0	-1.0
chr3	149175190	149175300	ENSG00000047457.13|CP|UPF1|UPF1	961	-	5.8357716	1.4084541	-1.0	-1.0
chr3	149174945	149175175	ENSG00000047457.13|CP|UPF1|UPF1	952	-	5.731006	1.3219565	-1.0	-1.0
chr3	149175810	149175930	ENSG00000047457.13|CP|UPF1|UPF1	953	-	5.385346	1.3301207	-1.0	-1.0
chr3	149369021	149369661	ENSG00000169908.11|TM4SF1|UPF1|UPF1	982	-	3.3412333	1.7367821	-1.0	-1.0
chr3	149519374	149519659	ENSG00000018408.14|WWTR1|UPF1|UPF1	959	-	5.9150076	1.3891916	-1.0	-1.0
chr3	149518524	149518979	ENSG00000018408.14|WWTR1|UPF1|UPF1	988	-	5.094963	1.9096972	-1.0	-1.0
chr3	149520299	149520794	ENSG00000018408.14|WWTR1|UPF1|UPF1	973	-	5.423169	1.5626048	-1.0	-1.0
chr3	149520819	149520919	ENSG00000018408.14|WWTR1|UPF1|UPF1	912	-	5.456432	1.0579202	-1.0	-1.0
chr3	149519849	149520294	ENSG00000018408.14|WWTR1|UPF1|UPF1	989	-	4.373175	1.9511281	-1.0	-1.0
chr3	149741339	149741464	ENSG00000114744.8|COMMD2|UPF1|UPF1	917	-	5.43629	1.0820439	-1.0	-1.0
chr3	149965537	149965722	ENSG00000206199.10|ANKUB1|UPF1|UPF1	930	-	3.139816	1.1571566	-1.0	-1.0
chr3	149965942	149966062	ENSG00000206199.10|ANKUB1|UPF1|UPF1	931	-	4.6404133	1.1640178	-1.0	-1.0
chr3	149965538	149965723	ENSG00000070087.13|PFN2|UPF1|UPF1	932	-	3.1565804	1.1687527	-1.0	-1.0
chr3	149965943	149966063	ENSG00000070087.13|PFN2|UPF1|UPF1	930	-	4.626797	1.1529536	-1.0	-1.0
chr3	150542948	150543213	ENSG00000120742.10|SERP1|UPF1|UPF1	979	-	6.091278	1.6712902	-1.0	-1.0
chr3	150543983	150544098	ENSG00000120742.10|SERP1|UPF1|UPF1	915	-	5.421181	1.068196	-1.0	-1.0
chr3	150543308	150543408	ENSG00000120742.10|SERP1|UPF1|UPF1	904	-	3.5957522	1.0180058	-1.0	-1.0
chr3	150741306	150741416	ENSG00000181788.3|SIAH2|UPF1|UPF1	919	-	5.446279	1.0915076	-1.0	-1.0
chr3	150762737	150762872	ENSG00000181788.3|SIAH2|UPF1|UPF1	915	-	3.626166	1.070197	-1.0	-1.0
chr3	153163224	153163884	ENSG00000181467.4|RAP2B|UPF1|UPF1	981	+	5.4582996	1.7125888	-1.0	-1.0
chr3	153164064	153164349	ENSG00000181467.4|RAP2B|UPF1|UPF1	937	+	3.8263497	1.2036961	-1.0	-1.0
chr3	153164494	153164599	ENSG00000181467.4|RAP2B|UPF1|UPF1	907	+	3.0027997	1.0312316	-1.0	-1.0
chr3	153162349	153162499	ENSG00000181467.4|RAP2B|UPF1|UPF1	911	+	5.39236	1.0515659	-1.0	-1.0
chr3	156541084	156542404	ENSG00000114850.6|SSR3|UPF1|UPF1	995	-	5.7544847	2.2991486	-1.0	-1.0
chr3	156542434	156542729	ENSG00000114850.6|SSR3|UPF1|UPF1	959	-	4.5826616	1.3837662	-1.0	-1.0
chr3	156540499	156540669	ENSG00000114850.6|SSR3|UPF1|UPF1	946	-	5.850094	1.2653064	-1.0	-1.0
chr3	156540804	156540964	ENSG00000114850.6|SSR3|UPF1|UPF1	918	-	3.7049918	1.0869594	-1.0	-1.0
chr3	156542824	156543154	ENSG00000114850.6|SSR3|UPF1|UPF1	957	-	4.070975	1.3627558	-1.0	-1.0
chr3	156540314	156540499	ENSG00000114850.6|SSR3|UPF1|UPF1	940	-	4.237326	1.2197733	-1.0	-1.0
chr3	160514861	160515216	ENSG00000186432.8|KPNA4|UPF1|UPF1	987	-	2.3559778	1.889442	-1.0	-1.0
chr3	160501494	160501594	ENSG00000186432.8|KPNA4|UPF1|UPF1	909	-	5.390026	1.0428745	-1.0	-1.0
chr3	160501699	160501859	ENSG00000186432.8|KPNA4|UPF1|UPF1	948	-	5.8814883	1.2871102	-1.0	-1.0
chr3	160501124	160501339	ENSG00000186432.8|KPNA4|UPF1|UPF1	984	-	4.754204	1.7943056	-1.0	-1.0
chr3	160514906	160515216	ENSG00000238741.1|SCARNA7|UPF1|UPF1	988	-	2.1117282	1.9043372	-1.0	-1.0
chr3	169993583	169993768	ENSG00000008952.16|SEC62|UPF1|UPF1	936	+	3.8445175	1.1928052	-1.0	-1.0
chr3	169995463	169995633	ENSG00000008952.16|SEC62|UPF1|UPF1	902	+	5.340646	1.0085768	-1.0	-1.0
chr3	170996512	170996677	ENSG00000163581.13|SLC2A2|UPF1|UPF1	924	-	5.655341	1.117495	-1.0	-1.0
chr3	170996817	170997007	ENSG00000163581.13|SLC2A2|UPF1|UPF1	928	-	5.535628	1.1416562	-1.0	-1.0
chr3	171601574	171601674	ENSG00000075651.15|PLD1|UPF1|UPF1	904	-	3.6958246	1.0160912	-1.0	-1.0
chr3	171602494	171602664	ENSG00000075651.15|PLD1|UPF1|UPF1	962	-	4.9334292	1.4226462	-1.0	-1.0
chr3	172399173	172399313	ENSG00000075420.12|FNDC3B|UPF1|UPF1	919	+	4.5300274	1.0916314	-1.0	-1.0
chr3	172505962	172506122	ENSG00000121858.10|TNFSF10|UPF1|UPF1	953	-	5.46206	1.3323345	-1.0	-1.0
chr3	179024767	179024952	ENSG00000172667.10|ZMAT3|UPF1|UPF1	960	-	5.828088	1.3966961	-1.0	-1.0
chr3	179023962	179024122	ENSG00000172667.10|ZMAT3|UPF1|UPF1	928	-	5.5124507	1.1411741	-1.0	-1.0
chr3	179786112	179786212	ENSG00000058056.8|USP13|UPF1|UPF1	916	+	5.4633546	1.0763181	-1.0	-1.0
chr3	183811864	183812454	ENSG00000163872.15|YEATS2|UPF1|UPF1	952	+	4.675527	1.3167958	-1.0	-1.0
chr3	183810484	183811809	ENSG00000163872.15|YEATS2|UPF1|UPF1	982	+	5.3954105	1.7535919	-1.0	-1.0
chr3	183920403	183920528	ENSG00000114770.16|ABCC5|UPF1|UPF1	911	-	5.410024	1.0513229	-1.0	-1.0
chr3	183920668	183920783	ENSG00000114770.16|ABCC5|UPF1|UPF1	933	-	5.6139345	1.1733584	-1.0	-1.0
chr3	184145011	184145266	ENSG00000145191.12|EIF2B5|UPF1|UPF1	964	+	4.7894573	1.4412699	-1.0	-1.0
chr3	184155387	184155497	ENSG00000161202.17|DVL3|UPF1|UPF1	915	+	5.497447	1.0715166	-1.0	-1.0
chr3	184183621	184183816	ENSG00000161203.13|AP2M1|UPF1|UPF1	957	+	5.7693205	1.368733	-1.0	-1.0
chr3	184314674	184314789	ENSG00000114867.20|EIF4G1|UPF1|UPF1	922	+	5.4769936	1.1080651	-1.0	-1.0
chr3	184314994	184315163	ENSG00000114867.20|EIF4G1|UPF1|UPF1	967	+	4.291813	1.4792079	-1.0	-1.0
chr3	184334726	184335358	ENSG00000114867.20|EIF4G1|UPF1|UPF1	1000	+	5.5786085	4.0017548	-1.0	-1.0
chr3	184315403	184315508	ENSG00000114867.20|EIF4G1|UPF1|UPF1	921	+	5.5014772	1.101144	-1.0	-1.0
chr3	184315188	184315398	ENSG00000114867.20|EIF4G1|UPF1|UPF1	951	+	3.8017051	1.3081414	-1.0	-1.0
chr3	184314544	184314669	ENSG00000114867.20|EIF4G1|UPF1|UPF1	920	+	5.469452	1.0963054	-1.0	-1.0
chr3	184345029	184345244	ENSG00000175182.14|FAM131A|UPF1|UPF1	985	+	6.3341594	1.8230875	-1.0	-1.0
chr3	184345289	184345524	ENSG00000175182.14|FAM131A|UPF1|UPF1	980	+	5.2526217	1.7066625	-1.0	-1.0
chr3	185191113	185191218	ENSG00000113790.10|EHHADH|UPF1|UPF1	900	-	5.320169	1.0019873	-1.0	-1.0
chr3	185491205	185491430	ENSG00000163900.10|TMEM41A|UPF1|UPF1	974	-	4.7017097	1.5876689	-1.0	-1.0
chr3	185490185	185490325	ENSG00000163900.10|TMEM41A|UPF1|UPF1	938	-	5.600956	1.2084883	-1.0	-1.0
chr3	185490020	185490180	ENSG00000163900.10|TMEM41A|UPF1|UPF1	945	-	5.6597652	1.2587066	-1.0	-1.0
chr3	185490825	185491185	ENSG00000163900.10|TMEM41A|UPF1|UPF1	986	-	5.908123	1.8417459	-1.0	-1.0
chr3	185489745	185489900	ENSG00000163900.10|TMEM41A|UPF1|UPF1	928	-	5.5325937	1.140045	-1.0	-1.0
chr3	185645138	185645583	ENSG00000073792.15|IGF2BP2|UPF1|UPF1	980	-	4.307568	1.7082809	-1.0	-1.0
chr3	185644423	185644563	ENSG00000073792.15|IGF2BP2|UPF1|UPF1	909	-	5.4517107	1.0397145	-1.0	-1.0
chr3	185644583	185644703	ENSG00000073792.15|IGF2BP2|UPF1|UPF1	925	-	2.5360308	1.1261846	-1.0	-1.0
chr3	185644713	185645023	ENSG00000073792.15|IGF2BP2|UPF1|UPF1	976	-	3.5288029	1.6190637	-1.0	-1.0
chr3	186048287	186048732	ENSG00000244405.7|ETV5|UPF1|UPF1	989	-	5.917704	1.9400945	-1.0	-1.0
chr3	186047642	186047832	ENSG00000244405.7|ETV5|UPF1|UPF1	962	-	4.826363	1.4206775	-1.0	-1.0
chr3	186046932	186047262	ENSG00000244405.7|ETV5|UPF1|UPF1	934	-	5.5655384	1.1820046	-1.0	-1.0
chr3	186047452	186047637	ENSG00000244405.7|ETV5|UPF1|UPF1	961	-	5.840248	1.4045786	-1.0	-1.0
chr3	186046417	186046682	ENSG00000244405.7|ETV5|UPF1|UPF1	956	-	5.4137154	1.352474	-1.0	-1.0
chr3	186047897	186048247	ENSG00000244405.7|ETV5|UPF1|UPF1	997	-	5.5394616	2.4927537	-1.0	-1.0
chr3	186618535	186618637	ENSG00000145192.12|AHSG|UPF1|UPF1	911	+	1.9796942	1.0509443	-1.0	-1.0
chr3	186620750	186621318	ENSG00000145192.12|AHSG|UPF1|UPF1	1000	+	3.4075108	3.4943879	-1.0	-1.0
chr3	186619047	186619242	ENSG00000145192.12|AHSG|UPF1|UPF1	957	+	4.3008075	1.3676912	-1.0	-1.0
chr3	186620385	186620490	ENSG00000145192.12|AHSG|UPF1|UPF1	931	+	3.2491364	1.1585312	-1.0	-1.0
chr3	186618792	186618917	ENSG00000145192.12|AHSG|UPF1|UPF1	908	+	2.4134429	1.0345106	-1.0	-1.0
chr3	186786572	186786672	ENSG00000156976.16|EIF4A2|UPF1|UPF1	960	+	5.8615627	1.4007936	-1.0	-1.0
chr3	187075626	187078521	ENSG00000073849.14|ST6GAL1|UPF1|UPF1	1000	+	6.345161	5.3192196	-1.0	-1.0
chr3	187042793	187043310	ENSG00000073849.14|ST6GAL1|UPF1|UPF1	968	+	4.363113	1.4929664	-1.0	-1.0
chr3	187074134	187074333	ENSG00000073849.14|ST6GAL1|UPF1|UPF1	941	+	3.4629662	1.2302086	-1.0	-1.0
chr3	187235831	187235931	ENSG00000127241.16|MASP1|UPF1|UPF1	901	-	5.3755445	1.0048009	-1.0	-1.0
chr3	187235361	187235661	ENSG00000127241.16|MASP1|UPF1|UPF1	972	-	6.0365644	1.5453345	-1.0	-1.0
chr3	187234221	187235336	ENSG00000127241.16|MASP1|UPF1|UPF1	986	-	6.0570593	1.8607858	-1.0	-1.0
chr3	187722176	187722396	ENSG00000113916.17|BCL6|UPF1|UPF1	952	-	3.1246076	1.3218224	-1.0	-1.0
chr3	190305810	190305910	ENSG00000163347.5|CLDN1|UPF1|UPF1	912	-	5.397112	1.0547024	-1.0	-1.0
chr3	190306560	190306745	ENSG00000163347.5|CLDN1|UPF1|UPF1	911	-	5.4039226	1.0484073	-1.0	-1.0
chr3	190306755	190307540	ENSG00000163347.5|CLDN1|UPF1|UPF1	965	-	4.9794717	1.4582365	-1.0	-1.0
chr3	190305965	190306205	ENSG00000163347.5|CLDN1|UPF1|UPF1	953	-	5.602043	1.3262786	-1.0	-1.0
chr3	190306275	190306405	ENSG00000163347.5|CLDN1|UPF1|UPF1	915	-	5.458731	1.0699598	-1.0	-1.0
chr3	190649902	190650012	ENSG00000196083.9|IL1RAP|UPF1|UPF1	912	+	5.397112	1.0547024	-1.0	-1.0
chr3	190648687	190648797	ENSG00000196083.9|IL1RAP|UPF1|UPF1	919	+	5.4636817	1.0888819	-1.0	-1.0
chr3	190648802	190648932	ENSG00000196083.9|IL1RAP|UPF1|UPF1	924	+	5.4849124	1.1199474	-1.0	-1.0
chr3	190650677	190650832	ENSG00000196083.9|IL1RAP|UPF1|UPF1	909	+	5.420058	1.0424147	-1.0	-1.0
chr3	194339899	194341164	ENSG00000178772.6|CPN2|UPF1|UPF1	997	-	6.1270814	2.5584333	-1.0	-1.0
chr3	194641422	194641772	ENSG00000041802.10|LSG1|UPF1|UPF1	954	-	5.7502604	1.3345822	-1.0	-1.0
chr3	195068393	195068523	ENSG00000173950.15|XXYLT1|UPF1|UPF1	917	-	5.4429135	1.0794373	-1.0	-1.0
chr3	195068603	195069683	ENSG00000173950.15|XXYLT1|UPF1|UPF1	984	-	5.9546213	1.8068056	-1.0	-1.0
chr3	195277990	195278180	ENSG00000114331.13|ACAP2|UPF1|UPF1	956	-	5.7826204	1.3588116	-1.0	-1.0
chr3	195867835	195868000	ENSG00000061938.17|TNK2|UPF1|UPF1	943	-	5.6400003	1.2407597	-1.0	-1.0
chr3	195909564	195909664	ENSG00000061938.17|TNK2|UPF1|UPF1	913	-	5.4041305	1.0611901	-1.0	-1.0
chr3	195863703	195864178	ENSG00000061938.17|TNK2|UPF1|UPF1	949	-	5.707722	1.292107	-1.0	-1.0
chr3	195868305	195868415	ENSG00000061938.17|TNK2|UPF1|UPF1	915	-	5.4213324	1.0691681	-1.0	-1.0
chr3	196049323	196052033	ENSG00000072274.12|TFRC|UPF1|UPF1	1000	-	5.3435946	3.4328973	-1.0	-1.0
chr3	196237497	196237612	ENSG00000161217.11|PCYT1A|UPF1|UPF1	918	-	5.470895	1.0867709	-1.0	-1.0
chr3	196356401	196356521	ENSG00000163960.11|UBXN7|UPF1|UPF1	920	-	5.453884	1.0979307	-1.0	-1.0
chr3	196832033	196832228	ENSG00000180370.10|PAK2|UPF1|UPF1	933	+	5.56014	1.177136	-1.0	-1.0
chr3	196830983	196831178	ENSG00000180370.10|PAK2|UPF1|UPF1	971	+	5.973954	1.5430841	-1.0	-1.0
chr3	196829068	196829283	ENSG00000180370.10|PAK2|UPF1|UPF1	964	+	4.1299405	1.4406949	-1.0	-1.0
chr3	196828763	196828893	ENSG00000180370.10|PAK2|UPF1|UPF1	910	+	5.4210134	1.0469829	-1.0	-1.0
chr3	196936036	196936711	ENSG00000114503.10|NCBP2|UPF1|UPF1	984	-	4.0763197	1.7922131	-1.0	-1.0
chr3	196935611	196935801	ENSG00000114503.10|NCBP2|UPF1|UPF1	944	-	5.0339274	1.2547646	-1.0	-1.0
chr3	196942952	196943177	ENSG00000270170.1|NCBP2-AS2|UPF1|UPF1	925	+	4.419754	1.126883	-1.0	-1.0
chr3	196946947	196947287	ENSG00000119227.7|PIGZ|UPF1|UPF1	928	-	4.943614	1.1414174	-1.0	-1.0
chr3	196948805	196948920	ENSG00000119227.7|PIGZ|UPF1|UPF1	909	-	5.5193167	1.0414788	-1.0	-1.0
chr3	196946477	196946747	ENSG00000119227.7|PIGZ|UPF1|UPF1	950	-	5.8218226	1.302595	-1.0	-1.0
chr3	197015364	197015516	ENSG00000163975.11|MELTF|UPF1|UPF1	956	-	5.835519	1.353882	-1.0	-1.0
chr3	197027755	197027915	ENSG00000163975.11|MELTF|UPF1|UPF1	921	-	3.9310465	1.1042784	-1.0	-1.0
chr3	197001749	197003451	ENSG00000163975.11|MELTF|UPF1|UPF1	1000	-	6.8715625	4.340957	-1.0	-1.0
chr3	197003900	197004125	ENSG00000163975.11|MELTF|UPF1|UPF1	992	-	5.0095253	2.0751672	-1.0	-1.0
chr3	197017192	197017290	ENSG00000163975.11|MELTF|UPF1|UPF1	943	-	5.7983627	1.24207	-1.0	-1.0
chr3	197006593	197006693	ENSG00000163975.11|MELTF|UPF1|UPF1	914	-	5.4111066	1.0632565	-1.0	-1.0
chr3	197003656	197003891	ENSG00000163975.11|MELTF|UPF1|UPF1	922	-	3.6633463	1.1067681	-1.0	-1.0
chr3	197003451	197003556	ENSG00000163975.11|MELTF|UPF1|UPF1	933	-	3.7889664	1.1724051	-1.0	-1.0
chr3	197009697	197009802	ENSG00000163975.11|MELTF|UPF1|UPF1	917	-	5.592633	1.0797458	-1.0	-1.0
chr3	197024302	197024457	ENSG00000163975.11|MELTF|UPF1|UPF1	924	-	5.5303783	1.1164361	-1.0	-1.0
chr3	197029653	197029816	ENSG00000163975.11|MELTF|UPF1|UPF1	954	-	3.9731987	1.338849	-1.0	-1.0
chr3	197884285	197884585	ENSG00000186001.12|LRCH3|UPF1|UPF1	976	+	4.043808	1.6272814	-1.0	-1.0
chr3	197884750	197884890	ENSG00000186001.12|LRCH3|UPF1|UPF1	919	+	5.512578	1.0914292	-1.0	-1.0
chr3	197885430	197885640	ENSG00000186001.12|LRCH3|UPF1|UPF1	968	+	4.501265	1.4963151	-1.0	-1.0
chr3	197884070	197884270	ENSG00000186001.12|LRCH3|UPF1|UPF1	980	+	6.3094206	1.7064661	-1.0	-1.0
chr4	786336	786486	ENSG00000168993.14|CPLX1|UPF1|UPF1	926	-	5.6868405	1.1293573	-1.0	-1.0
chr4	786026	786211	ENSG00000168993.14|CPLX1|UPF1|UPF1	918	-	5.473096	1.0872308	-1.0	-1.0
chr4	849480	849645	ENSG00000178950.16|GAK|UPF1|UPF1	925	-	5.004678	1.1264749	-1.0	-1.0
chr4	849305	849470	ENSG00000178950.16|GAK|UPF1|UPF1	929	-	4.1288104	1.1503701	-1.0	-1.0
chr4	986661	986805	ENSG00000145214.13|DGKQ|UPF1|UPF1	947	-	3.6845148	1.2762539	-1.0	-1.0
chr4	959901	960016	ENSG00000145214.13|DGKQ|UPF1|UPF1	900	-	5.327592	1.0019873	-1.0	-1.0
chr4	986659	987656	ENSG00000145217.13|SLC26A1|UPF1|UPF1	981	-	5.1370363	1.7270905	-1.0	-1.0
chr4	987736	989366	ENSG00000145217.13|SLC26A1|UPF1|UPF1	995	-	5.9125013	2.2936409	-1.0	-1.0
chr4	991587	991730	ENSG00000145217.13|SLC26A1|UPF1|UPF1	943	-	5.678878	1.2422892	-1.0	-1.0
chr4	989461	989696	ENSG00000145217.13|SLC26A1|UPF1|UPF1	920	-	5.470016	1.0974536	-1.0	-1.0
chr4	1025244	1026819	ENSG00000127418.14|FGFRL1|UPF1|UPF1	985	+	4.508847	1.8371072	-1.0	-1.0
chr4	1166986	1167591	ENSG00000159674.11|SPON2|UPF1|UPF1	995	-	5.18404	2.261516	-1.0	-1.0
chr4	1169907	1170157	ENSG00000159674.11|SPON2|UPF1|UPF1	925	-	4.9458456	1.1226414	-1.0	-1.0
chr4	1169016	1169116	ENSG00000159674.11|SPON2|UPF1|UPF1	909	-	5.390026	1.0428745	-1.0	-1.0
chr4	1211852	1212297	ENSG00000159692.15|CTBP1|UPF1|UPF1	957	-	4.3064013	1.3682921	-1.0	-1.0
chr4	1211522	1211802	ENSG00000159692.15|CTBP1|UPF1|UPF1	986	-	4.6308193	1.8521851	-1.0	-1.0
chr4	1251279	1251379	ENSG00000196810.4|CTBP1-AS2|UPF1|UPF1	901	+	5.3755445	1.0048009	-1.0	-1.0
chr4	1249454	1249594	ENSG00000196810.4|CTBP1-AS2|UPF1|UPF1	906	+	5.3607345	1.0285293	-1.0	-1.0
chr4	1251104	1251239	ENSG00000196810.4|CTBP1-AS2|UPF1|UPF1	914	+	5.417504	1.063066	-1.0	-1.0
chr4	1249849	1249959	ENSG00000196810.4|CTBP1-AS2|UPF1|UPF1	912	+	5.397112	1.0547024	-1.0	-1.0
chr4	1339465	1339680	ENSG00000090316.15|MAEA|UPF1|UPF1	979	+	4.9137974	1.6710802	-1.0	-1.0
chr4	1720632	1720892	ENSG00000168936.10|TMEM129|UPF1|UPF1	954	-	3.7057297	1.3386325	-1.0	-1.0
chr4	1718271	1718596	ENSG00000168936.10|TMEM129|UPF1|UPF1	980	-	4.4950333	1.6938667	-1.0	-1.0
chr4	1718024	1718151	ENSG00000168936.10|TMEM129|UPF1|UPF1	958	-	5.7917466	1.375398	-1.0	-1.0
chr4	1717515	1717909	ENSG00000168936.10|TMEM129|UPF1|UPF1	977	-	4.4072075	1.6434511	-1.0	-1.0
chr4	1715981	1717428	ENSG00000168936.10|TMEM129|UPF1|UPF1	1000	-	6.705472	3.7128198	-1.0	-1.0
chr4	1805749	1805940	ENSG00000068078.17|FGFR3|UPF1|UPF1	938	+	2.4843574	1.2042718	-1.0	-1.0
chr4	1806545	1806675	ENSG00000068078.17|FGFR3|UPF1|UPF1	943	+	2.4936562	1.2461365	-1.0	-1.0
chr4	1807115	1808845	ENSG00000068078.17|FGFR3|UPF1|UPF1	1000	+	4.829082	3.559321	-1.0	-1.0
chr4	1793306	1793456	ENSG00000068078.17|FGFR3|UPF1|UPF1	981	+	2.9125524	1.7231877	-1.0	-1.0
chr4	1793832	1794043	ENSG00000068078.17|FGFR3|UPF1|UPF1	989	+	3.3111033	1.9472681	-1.0	-1.0
chr4	1799746	1799812	ENSG00000068078.17|FGFR3|UPF1|UPF1	971	+	6.0023603	1.5383984	-1.0	-1.0
chr4	1799253	1799443	ENSG00000068078.17|FGFR3|UPF1|UPF1	964	+	2.700209	1.4459486	-1.0	-1.0
chr4	1813193	1814368	ENSG00000168924.14|LETM1|UPF1|UPF1	998	-	6.4004974	2.6200461	-1.0	-1.0
chr4	1814373	1814538	ENSG00000168924.14|LETM1|UPF1|UPF1	932	-	5.5433664	1.1660491	-1.0	-1.0
chr4	1811908	1812038	ENSG00000168924.14|LETM1|UPF1|UPF1	911	-	5.408817	1.0492072	-1.0	-1.0
chr4	1811583	1811783	ENSG00000168924.14|LETM1|UPF1|UPF1	937	-	5.5920672	1.1980824	-1.0	-1.0
chr4	1812093	1812298	ENSG00000168924.14|LETM1|UPF1|UPF1	963	-	4.1323214	1.4265738	-1.0	-1.0
chr4	1812433	1813123	ENSG00000168924.14|LETM1|UPF1|UPF1	960	-	5.659703	1.3929464	-1.0	-1.0
chr4	1816731	1816831	ENSG00000168924.14|LETM1|UPF1|UPF1	900	-	5.3350058	1.0019873	-1.0	-1.0
chr4	1978862	1978967	ENSG00000109685.17|NSD2|UPF1|UPF1	913	+	5.4041305	1.0611901	-1.0	-1.0
chr4	1982878	1983033	ENSG00000185049.14|NELFA|UPF1|UPF1	941	-	3.1824732	1.2273004	-1.0	-1.0
chr4	2065189	2065494	ENSG00000185818.7|NAT8L|UPF1|UPF1	984	+	6.01448	1.789927	-1.0	-1.0
chr4	2064209	2064949	ENSG00000185818.7|NAT8L|UPF1|UPF1	977	+	5.8083797	1.6466107	-1.0	-1.0
chr4	2065504	2065659	ENSG00000185818.7|NAT8L|UPF1|UPF1	934	+	5.577345	1.179482	-1.0	-1.0
chr4	2065854	2066134	ENSG00000185818.7|NAT8L|UPF1|UPF1	954	+	4.9045515	1.3405347	-1.0	-1.0
chr4	2250136	2250696	ENSG00000123933.16|MXD4|UPF1|UPF1	988	-	5.680964	1.9306537	-1.0	-1.0
chr4	2247961	2248531	ENSG00000123933.16|MXD4|UPF1|UPF1	963	-	5.3814893	1.4324191	-1.0	-1.0
chr4	2247471	2247936	ENSG00000123933.16|MXD4|UPF1|UPF1	985	-	5.814631	1.8358456	-1.0	-1.0
chr4	2248606	2249611	ENSG00000123933.16|MXD4|UPF1|UPF1	990	-	5.4629483	1.9853201	-1.0	-1.0
chr4	2249726	2250096	ENSG00000123933.16|MXD4|UPF1|UPF1	993	-	4.9607224	2.13177	-1.0	-1.0
chr4	2261916	2262136	ENSG00000123933.16|MXD4|UPF1|UPF1	984	-	4.4802423	1.7864295	-1.0	-1.0
chr4	2513894	2514104	ENSG00000063978.15|RNF4|UPF1|UPF1	968	+	5.911952	1.4939111	-1.0	-1.0
chr4	2514849	2515044	ENSG00000063978.15|RNF4|UPF1|UPF1	948	+	5.6887927	1.2861829	-1.0	-1.0
chr4	2514419	2514549	ENSG00000063978.15|RNF4|UPF1|UPF1	922	+	5.5057664	1.1051617	-1.0	-1.0
chr4	2742212	2742322	ENSG00000168884.14|TNIP2|UPF1|UPF1	918	-	5.4479146	1.0875764	-1.0	-1.0
chr4	2742012	2742167	ENSG00000168884.14|TNIP2|UPF1|UPF1	923	-	5.570386	1.1144611	-1.0	-1.0
chr4	2741792	2741917	ENSG00000168884.14|TNIP2|UPF1|UPF1	914	-	5.4738064	1.0634553	-1.0	-1.0
chr4	2829737	2829837	ENSG00000087266.15|SH3BP2|UPF1|UPF1	901	+	5.3755445	1.0048009	-1.0	-1.0
chr4	2833994	2834309	ENSG00000087266.15|SH3BP2|UPF1|UPF1	963	+	3.5834866	1.4374558	-1.0	-1.0
chr4	2834459	2834574	ENSG00000087266.15|SH3BP2|UPF1|UPF1	929	+	5.533539	1.1501265	-1.0	-1.0
chr4	2833754	2833914	ENSG00000087266.15|SH3BP2|UPF1|UPF1	911	+	5.401727	1.0509324	-1.0	-1.0
chr4	2829957	2830087	ENSG00000087266.15|SH3BP2|UPF1|UPF1	912	+	5.4542785	1.056085	-1.0	-1.0
chr4	2836094	2836199	ENSG00000087266.15|SH3BP2|UPF1|UPF1	900	+	5.320169	1.0019873	-1.0	-1.0
chr4	2928265	2929905	ENSG00000087274.16|ADD1|UPF1|UPF1	998	+	6.6381593	2.7953272	-1.0	-1.0
chr4	2930735	2930850	ENSG00000109736.14|MFSD10|UPF1|UPF1	906	-	3.623864	1.0281574	-1.0	-1.0
chr4	2938202	2938892	ENSG00000087269.15|NOP14|UPF1|UPF1	994	-	5.0221066	2.1872466	-1.0	-1.0
chr4	3241950	3242090	ENSG00000197386.10|HTT|UPF1|UPF1	919	+	5.4467926	1.0888914	-1.0	-1.0
chr4	3240050	3241185	ENSG00000197386.10|HTT|UPF1|UPF1	991	+	6.181189	2.058882	-1.0	-1.0
chr4	3241575	3241745	ENSG00000197386.10|HTT|UPF1|UPF1	914	+	3.7742982	1.0634629	-1.0	-1.0
chr4	3430996	3431191	ENSG00000159788.18|RGS12|UPF1|UPF1	938	+	5.62066	1.2042696	-1.0	-1.0
chr4	3431786	3431896	ENSG00000159788.18|RGS12|UPF1|UPF1	928	+	5.5175586	1.142438	-1.0	-1.0
chr4	3430556	3430881	ENSG00000159788.18|RGS12|UPF1|UPF1	944	+	5.452787	1.2513119	-1.0	-1.0
chr4	3431331	3431536	ENSG00000159788.18|RGS12|UPF1|UPF1	964	+	5.864309	1.4399612	-1.0	-1.0
chr4	3431566	3431671	ENSG00000159788.18|RGS12|UPF1|UPF1	907	+	5.3621497	1.0315888	-1.0	-1.0
chr4	3512045	3513036	ENSG00000163956.10|LRPAP1|UPF1|UPF1	1000	-	7.3174467	3.4984858	-1.0	-1.0
chr4	3516066	3516198	ENSG00000163956.10|LRPAP1|UPF1|UPF1	954	-	5.772208	1.337012	-1.0	-1.0
chr4	3510605	3510850	ENSG00000163956.10|LRPAP1|UPF1|UPF1	943	-	5.6408553	1.2417521	-1.0	-1.0
chr4	3518015	3518150	ENSG00000163956.10|LRPAP1|UPF1|UPF1	953	-	5.7671914	1.3321546	-1.0	-1.0
chr4	3510145	3510340	ENSG00000163956.10|LRPAP1|UPF1|UPF1	948	-	2.297089	1.283751	-1.0	-1.0
chr4	3514756	3514928	ENSG00000163956.10|LRPAP1|UPF1|UPF1	976	-	3.681573	1.6265411	-1.0	-1.0
chr4	3532243	3532453	ENSG00000163956.10|LRPAP1|UPF1|UPF1	913	-	3.648337	1.0623363	-1.0	-1.0
chr4	3511370	3511970	ENSG00000163956.10|LRPAP1|UPF1|UPF1	992	-	5.4833226	2.0992322	-1.0	-1.0
chr4	3767477	3767737	ENSG00000184160.7|ADRA2C|UPF1|UPF1	949	+	3.726703	1.2922797	-1.0	-1.0
chr4	3766347	3766827	ENSG00000184160.7|ADRA2C|UPF1|UPF1	992	+	5.8238196	2.1152296	-1.0	-1.0
chr4	3767742	3767882	ENSG00000184160.7|ADRA2C|UPF1|UPF1	940	+	5.616104	1.2248281	-1.0	-1.0
chr4	3767952	3768442	ENSG00000184160.7|ADRA2C|UPF1|UPF1	991	+	5.9162645	2.0509627	-1.0	-1.0
chr4	3767057	3767247	ENSG00000184160.7|ADRA2C|UPF1|UPF1	984	+	5.555439	1.7961723	-1.0	-1.0
chr4	4863115	4863295	ENSG00000163132.6|MSX1|UPF1|UPF1	938	+	5.594775	1.2041351	-1.0	-1.0
chr4	4859855	4859990	ENSG00000163132.6|MSX1|UPF1|UPF1	936	+	5.5869117	1.1960256	-1.0	-1.0
chr4	5811452	5811557	ENSG00000072840.12|EVC|UPF1|UPF1	900	+	5.320169	1.0019873	-1.0	-1.0
chr4	6302376	6303265	ENSG00000109501.13|WFS1|UPF1|UPF1	999	+	6.517554	2.9096835	-1.0	-1.0
chr4	6302186	6302376	ENSG00000109501.13|WFS1|UPF1|UPF1	940	+	5.6239676	1.2196914	-1.0	-1.0
chr4	6301896	6302091	ENSG00000109501.13|WFS1|UPF1|UPF1	940	+	5.610655	1.218682	-1.0	-1.0
chr4	6301741	6301851	ENSG00000109501.13|WFS1|UPF1|UPF1	900	+	5.320169	1.0019873	-1.0	-1.0
chr4	6641755	6642695	ENSG00000179010.14|MRFAP1|UPF1|UPF1	996	+	5.362759	2.41283	-1.0	-1.0
chr4	6674530	6674665	ENSG00000170846.16|AC093323.1|UPF1|UPF1	920	+	5.4768414	1.098061	-1.0	-1.0
chr4	6707805	6708065	ENSG00000178988.10|MRFAP1L1|UPF1|UPF1	978	-	5.383127	1.6608788	-1.0	-1.0
chr4	7031066	7031391	ENSG00000132405.18|TBC1D14|UPF1|UPF1	971	+	5.967441	1.5431945	-1.0	-1.0
chr4	7030801	7030971	ENSG00000132405.18|TBC1D14|UPF1|UPF1	912	+	5.4552865	1.0535637	-1.0	-1.0
chr4	7055358	7055633	ENSG00000173011.11|TADA2B|UPF1|UPF1	976	+	6.050289	1.616999	-1.0	-1.0
chr4	7055948	7056078	ENSG00000173011.11|TADA2B|UPF1|UPF1	925	+	5.4927826	1.125777	-1.0	-1.0
chr4	7060415	7060775	ENSG00000109519.12|GRPEL1|UPF1|UPF1	996	-	6.0050774	2.4165466	-1.0	-1.0
chr4	7740854	7741084	ENSG00000184985.16|SORCS2|UPF1|UPF1	923	+	5.485209	1.1151052	-1.0	-1.0
chr4	7740644	7740794	ENSG00000184985.16|SORCS2|UPF1|UPF1	905	+	5.351719	1.0224104	-1.0	-1.0
chr4	7740329	7740504	ENSG00000184985.16|SORCS2|UPF1|UPF1	922	+	5.474616	1.1079895	-1.0	-1.0
chr4	7741384	7741594	ENSG00000184985.16|SORCS2|UPF1|UPF1	970	+	5.0425367	1.5163398	-1.0	-1.0
chr4	7762858	7762998	ENSG00000196526.10|AFAP1|UPF1|UPF1	916	-	5.433902	1.0773172	-1.0	-1.0
chr4	8366821	8366926	ENSG00000087008.15|ACOX3|UPF1|UPF1	949	-	5.699933	1.2929273	-1.0	-1.0
chr4	9779114	9779224	ENSG00000109667.11|SLC2A9|UPF1|UPF1	934	-	5.61201	1.178524	-1.0	-1.0
chr4	10074373	10074798	ENSG00000071127.16|WDR1|UPF1|UPF1	975	-	6.034873	1.6045017	-1.0	-1.0
chr4	10074843	10075398	ENSG00000071127.16|WDR1|UPF1|UPF1	983	-	5.0802207	1.7771276	-1.0	-1.0
chr4	13542369	13542528	ENSG00000109705.7|NKX3-2|UPF1|UPF1	964	-	5.87277	1.4377929	-1.0	-1.0
chr4	16162129	16162339	ENSG00000169762.16|TAPT1|UPF1|UPF1	940	-	5.6179113	1.2235646	-1.0	-1.0
chr4	17626060	17626175	ENSG00000118579.12|MED28|UPF1|UPF1	902	+	3.2542653	1.006784	-1.0	-1.0
chr4	17624125	17624235	ENSG00000118579.12|MED28|UPF1|UPF1	949	+	5.7052536	1.296499	-1.0	-1.0
chr4	17803324	17803429	ENSG00000163257.10|DCAF16|UPF1|UPF1	937	-	4.7136145	1.20155	-1.0	-1.0
chr4	17803084	17803279	ENSG00000163257.10|DCAF16|UPF1|UPF1	947	-	3.0670938	1.2792698	-1.0	-1.0
chr4	17801924	17802204	ENSG00000163257.10|DCAF16|UPF1|UPF1	983	-	3.7307575	1.7724072	-1.0	-1.0
chr4	17801179	17801354	ENSG00000163257.10|DCAF16|UPF1|UPF1	978	-	5.879882	1.6577599	-1.0	-1.0
chr4	17802909	17803034	ENSG00000163257.10|DCAF16|UPF1|UPF1	921	-	5.4589243	1.1018835	-1.0	-1.0
chr4	22515757	22515857	ENSG00000152990.13|ADGRA3|UPF1|UPF1	923	-	3.6806464	1.1134689	-1.0	-1.0
chr4	37612542	37612737	ENSG00000181826.9|RELL1|UPF1|UPF1	986	-	5.2092423	1.8644683	-1.0	-1.0
chr4	37612227	37612412	ENSG00000181826.9|RELL1|UPF1|UPF1	951	-	5.733513	1.3058951	-1.0	-1.0
chr4	37612995	37613170	ENSG00000181826.9|RELL1|UPF1|UPF1	922	-	3.837124	1.105663	-1.0	-1.0
chr4	37612777	37612887	ENSG00000181826.9|RELL1|UPF1|UPF1	921	-	5.4681263	1.1030864	-1.0	-1.0
chr4	38699006	38699131	ENSG00000109787.12|KLF3|UPF1|UPF1	911	+	5.432157	1.0488348	-1.0	-1.0
chr4	38697626	38697816	ENSG00000109787.12|KLF3|UPF1|UPF1	929	+	5.5368977	1.1508666	-1.0	-1.0
chr4	38664195	38664305	ENSG00000109787.12|KLF3|UPF1|UPF1	924	+	5.599279	1.1206053	-1.0	-1.0
chr4	38697901	38698111	ENSG00000109787.12|KLF3|UPF1|UPF1	929	+	5.6246204	1.145966	-1.0	-1.0
chr4	38945160	38945265	ENSG00000197712.11|FAM114A1|UPF1|UPF1	909	+	5.390026	1.0428745	-1.0	-1.0
chr4	38944380	38944950	ENSG00000197712.11|FAM114A1|UPF1|UPF1	992	+	5.3770843	2.0726948	-1.0	-1.0
chr4	39288430	39288610	ENSG00000035928.15|RFC1|UPF1|UPF1	952	-	5.412745	1.3170873	-1.0	-1.0
chr4	39287570	39288190	ENSG00000035928.15|RFC1|UPF1|UPF1	984	-	6.262002	1.8083462	-1.0	-1.0
chr4	39448925	39449340	ENSG00000134962.6|KLB|UPF1|UPF1	990	+	5.248679	1.9979299	-1.0	-1.0
chr4	39450630	39450805	ENSG00000134962.6|KLB|UPF1|UPF1	935	+	5.571226	1.1883196	-1.0	-1.0
chr4	39448760	39448910	ENSG00000134962.6|KLB|UPF1|UPF1	942	+	5.2985396	1.2357715	-1.0	-1.0
chr4	39450145	39450345	ENSG00000134962.6|KLB|UPF1|UPF1	958	+	5.822977	1.3785121	-1.0	-1.0
chr4	39450440	39450630	ENSG00000134962.6|KLB|UPF1|UPF1	949	+	4.92402	1.2952836	-1.0	-1.0
chr4	39449340	39449990	ENSG00000134962.6|KLB|UPF1|UPF1	995	+	5.676645	2.3090916	-1.0	-1.0
chr4	39498869	39499114	ENSG00000109814.11|UGDH|UPF1|UPF1	947	-	4.787026	1.2771962	-1.0	-1.0
chr4	39499679	39500129	ENSG00000109814.11|UGDH|UPF1|UPF1	966	-	4.4198446	1.4650975	-1.0	-1.0
chr4	39499429	39499624	ENSG00000109814.11|UGDH|UPF1|UPF1	967	-	2.8980534	1.4765612	-1.0	-1.0
chr4	39499209	39499399	ENSG00000109814.11|UGDH|UPF1|UPF1	930	-	4.1177435	1.154478	-1.0	-1.0
chr4	39550959	39551139	ENSG00000163683.11|SMIM14|UPF1|UPF1	933	-	4.350993	1.175609	-1.0	-1.0
chr4	39551169	39551304	ENSG00000163683.11|SMIM14|UPF1|UPF1	914	-	4.5212216	1.0637144	-1.0	-1.0
chr4	39548919	39549034	ENSG00000163683.11|SMIM14|UPF1|UPF1	914	-	5.415277	1.0655516	-1.0	-1.0
chr4	39780844	39780989	ENSG00000078140.13|UBE2K|UPF1|UPF1	931	+	5.5488334	1.1624483	-1.0	-1.0
chr4	41954934	41955499	ENSG00000109133.12|TMEM33|UPF1|UPF1	983	+	4.569504	1.764752	-1.0	-1.0
chr4	41954759	41954934	ENSG00000109133.12|TMEM33|UPF1|UPF1	928	+	5.5414286	1.1426388	-1.0	-1.0
chr4	41955894	41956139	ENSG00000109133.12|TMEM33|UPF1|UPF1	992	+	6.059733	2.1017141	-1.0	-1.0
chr4	48036741	48036871	ENSG00000163293.11|NIPAL1|UPF1|UPF1	925	+	5.487885	1.1221421	-1.0	-1.0
chr4	55370526	55370696	ENSG00000128039.10|SRD5A3|UPF1|UPF1	931	+	5.608134	1.1628364	-1.0	-1.0
chr4	56460481	56461066	ENSG00000128050.8|PAICS|UPF1|UPF1	999	+	5.05362	3.198235	-1.0	-1.0
chr4	56459701	56459801	ENSG00000128050.8|PAICS|UPF1|UPF1	922	+	5.4768586	1.1099274	-1.0	-1.0
chr4	56459806	56460296	ENSG00000128050.8|PAICS|UPF1|UPF1	1000	+	5.767195	4.6916075	-1.0	-1.0
chr4	68831064	68831196	ENSG00000109181.11|UGT2B10|UPF1|UPF1	965	+	3.4049406	1.4500577	-1.0	-1.0
chr4	73057031	73057436	ENSG00000163626.16|COX18|UPF1|UPF1	946	-	5.150161	1.2711232	-1.0	-1.0
chr4	73057676	73057871	ENSG00000163626.16|COX18|UPF1|UPF1	957	-	5.78967	1.3655232	-1.0	-1.0
chr4	73057876	73058081	ENSG00000163626.16|COX18|UPF1|UPF1	975	-	6.998179	1.6007189	-1.0	-1.0
chr4	73421216	73421316	ENSG00000163631.16|ALB|UPF1|UPF1	981	+	6.1679645	1.7197254	-1.0	-1.0
chr4	75643516	75644001	ENSG00000138757.14|G3BP2|UPF1|UPF1	952	-	5.7366295	1.3212337	-1.0	-1.0
chr4	75644466	75644796	ENSG00000138757.14|G3BP2|UPF1|UPF1	991	-	4.7540298	2.0299075	-1.0	-1.0
chr4	75644921	75645256	ENSG00000138757.14|G3BP2|UPF1|UPF1	938	-	5.2484202	1.2043966	-1.0	-1.0
chr4	75643181	75643391	ENSG00000138757.14|G3BP2|UPF1|UPF1	971	-	5.961819	1.5315466	-1.0	-1.0
chr4	75644016	75644461	ENSG00000138757.14|G3BP2|UPF1|UPF1	988	-	5.2862177	1.916014	-1.0	-1.0
chr4	76160352	76160692	ENSG00000138760.9|SCARB2|UPF1|UPF1	978	-	5.342584	1.6558388	-1.0	-1.0
chr4	76159627	76160232	ENSG00000138760.9|SCARB2|UPF1|UPF1	954	-	5.5797606	1.3412286	-1.0	-1.0
chr4	76158822	76159392	ENSG00000138760.9|SCARB2|UPF1|UPF1	985	-	5.5770245	1.8145165	-1.0	-1.0
chr4	76160752	76161557	ENSG00000138760.9|SCARB2|UPF1|UPF1	961	-	5.062309	1.4136326	-1.0	-1.0
chr4	76159402	76159612	ENSG00000138760.9|SCARB2|UPF1|UPF1	944	-	4.393699	1.2487873	-1.0	-1.0
chr4	76310223	76310323	ENSG00000272414.5|FAM47E-STBD1|UPF1|UPF1	901	+	5.3755445	1.0048009	-1.0	-1.0
chr4	76310893	76310993	ENSG00000272414.5|FAM47E-STBD1|UPF1|UPF1	906	+	5.3828454	1.0270619	-1.0	-1.0
chr4	76310638	76310878	ENSG00000272414.5|FAM47E-STBD1|UPF1|UPF1	959	+	5.8439426	1.3864409	-1.0	-1.0
chr4	76310223	76310323	ENSG00000118804.8|STBD1|UPF1|UPF1	901	+	5.3755445	1.0048009	-1.0	-1.0
chr4	76310893	76310993	ENSG00000118804.8|STBD1|UPF1|UPF1	906	+	5.3828454	1.0270619	-1.0	-1.0
chr4	76310638	76310878	ENSG00000118804.8|STBD1|UPF1|UPF1	959	+	5.8439426	1.3864409	-1.0	-1.0
chr4	77037466	77037646	ENSG00000138758.11|SEPT11|UPF1|UPF1	929	+	5.52536	1.1504165	-1.0	-1.0
chr4	77037021	77037216	ENSG00000138758.11|SEPT11|UPF1|UPF1	937	+	5.594557	1.2009273	-1.0	-1.0
chr4	77075471	77075856	ENSG00000118816.9|CCNI|UPF1|UPF1	972	-	3.5922725	1.5593431	-1.0	-1.0
chr4	77066239	77066405	ENSG00000118816.9|CCNI|UPF1|UPF1	947	-	5.7947817	1.2790507	-1.0	-1.0
chr4	77048492	77048657	ENSG00000118816.9|CCNI|UPF1|UPF1	971	-	6.03878	1.5319079	-1.0	-1.0
chr4	77157280	77157480	ENSG00000138764.14|CCNG2|UPF1|UPF1	946	+	5.67886	1.2697663	-1.0	-1.0
chr4	78541125	78542350	ENSG00000138759.18|FRAS1|UPF1|UPF1	994	+	5.0064483	2.2171905	-1.0	-1.0
chr4	78543010	78543680	ENSG00000138759.18|FRAS1|UPF1|UPF1	968	+	5.219681	1.4995527	-1.0	-1.0
chr4	78542460	78542955	ENSG00000138759.18|FRAS1|UPF1|UPF1	980	+	6.1399336	1.7030534	-1.0	-1.0
chr4	83090417	83090612	ENSG00000145287.10|PLAC8|UPF1|UPF1	970	-	5.9467163	1.5242935	-1.0	-1.0
chr4	83090107	83090397	ENSG00000145287.10|PLAC8|UPF1|UPF1	982	-	6.1724057	1.7445722	-1.0	-1.0
chr4	87136254	87136429	ENSG00000172493.20|AFF1|UPF1|UPF1	940	+	5.6186314	1.2250565	-1.0	-1.0
chr4	88521649	88521819	ENSG00000145337.4|PYURF|UPF1|UPF1	921	-	5.4595957	1.1019291	-1.0	-1.0
chr4	88521449	88521569	ENSG00000145337.4|PYURF|UPF1|UPF1	944	-	5.666904	1.2519892	-1.0	-1.0
chr4	88521647	88521789	ENSG00000255072.1|PIGY|UPF1|UPF1	917	-	5.43158	1.0808952	-1.0	-1.0
chr4	88727934	88728084	ENSG00000138640.14|FAM13A|UPF1|UPF1	923	-	5.55448	1.1155354	-1.0	-1.0
chr4	88728404	88728504	ENSG00000138640.14|FAM13A|UPF1|UPF1	946	-	5.692644	1.266291	-1.0	-1.0
chr4	94666067	94666167	ENSG00000163110.14|PDLIM5|UPF1|UPF1	930	+	5.6057224	1.152296	-1.0	-1.0
chr4	94665057	94665257	ENSG00000163110.14|PDLIM5|UPF1|UPF1	968	+	3.2558825	1.4973495	-1.0	-1.0
chr4	94665507	94665702	ENSG00000163110.14|PDLIM5|UPF1|UPF1	955	+	4.7801223	1.3454117	-1.0	-1.0
chr4	98880743	98880903	ENSG00000151247.12|EIF4E|UPF1|UPF1	911	-	5.411178	1.0520821	-1.0	-1.0
chr4	99071802	99072117	ENSG00000197894.10|ADH5|UPF1|UPF1	954	-	4.936552	1.3390493	-1.0	-1.0
chr4	99072152	99072482	ENSG00000197894.10|ADH5|UPF1|UPF1	970	-	4.5719485	1.5173614	-1.0	-1.0
chr4	99202762	99202902	ENSG00000172955.17|ADH6|UPF1|UPF1	917	-	5.445952	1.0808821	-1.0	-1.0
chr4	99623296	99623611	ENSG00000138823.13|MTTP|UPF1|UPF1	983	+	5.6082196	1.7755531	-1.0	-1.0
chr4	99881015	99881155	ENSG00000109270.12|LAMTOR3|UPF1|UPF1	930	-	3.7616658	1.1568273	-1.0	-1.0
chr4	99880500	99880675	ENSG00000109270.12|LAMTOR3|UPF1|UPF1	937	-	5.6178923	1.2016356	-1.0	-1.0
chr4	99899937	99900297	ENSG00000164031.16|DNAJB14|UPF1|UPF1	946	-	5.6694045	1.2702305	-1.0	-1.0
chr4	102796572	102796847	ENSG00000109332.19|UBE2D3|UPF1|UPF1	987	-	4.4726353	1.9026037	-1.0	-1.0
chr4	102797032	102797227	ENSG00000109332.19|UBE2D3|UPF1|UPF1	950	-	5.717828	1.3048795	-1.0	-1.0
chr4	105846585	105846980	ENSG00000138780.14|GSTCD|UPF1|UPF1	993	+	5.1411853	2.133888	-1.0	-1.0
chr4	105846010	105846370	ENSG00000138780.14|GSTCD|UPF1|UPF1	999	+	6.242249	3.1423404	-1.0	-1.0
chr4	105970739	105970849	ENSG00000168743.12|NPNT|UPF1|UPF1	921	+	5.5503674	1.103877	-1.0	-1.0
chr4	109729711	109730077	ENSG00000123739.10|PLA2G12A|UPF1|UPF1	966	-	5.3063083	1.469591	-1.0	-1.0
chr4	110050090	110051265	ENSG00000170522.9|ELOVL6|UPF1|UPF1	985	-	5.020463	1.8192034	-1.0	-1.0
chr4	110049940	110050050	ENSG00000170522.9|ELOVL6|UPF1|UPF1	907	-	2.9507613	1.0314767	-1.0	-1.0
chr4	110049590	110049885	ENSG00000170522.9|ELOVL6|UPF1|UPF1	992	-	3.821246	2.1108406	-1.0	-1.0
chr4	110049410	110049585	ENSG00000170522.9|ELOVL6|UPF1|UPF1	947	-	5.6829224	1.275144	-1.0	-1.0
chr4	118278893	118279118	ENSG00000269893.6|SNHG8|UPF1|UPF1	971	+	3.6682382	1.5361297	-1.0	-1.0
chr4	119297218	119298438	ENSG00000164096.12|C4orf3|UPF1|UPF1	995	-	5.0013394	2.3235962	-1.0	-1.0
chr4	119298513	119298678	ENSG00000164096.12|C4orf3|UPF1|UPF1	904	-	3.797545	1.0168344	-1.0	-1.0
chr4	120058332	120058737	ENSG00000164109.13|MAD2L1|UPF1|UPF1	992	-	6.463666	2.1210766	-1.0	-1.0
chr4	120059622	120059872	ENSG00000164109.13|MAD2L1|UPF1|UPF1	921	-	5.549602	1.1037911	-1.0	-1.0
chr4	120057857	120058207	ENSG00000164109.13|MAD2L1|UPF1|UPF1	986	-	6.272265	1.8404322	-1.0	-1.0
chr4	121668089	121668204	ENSG00000164111.14|ANXA5|UPF1|UPF1	906	-	5.3828454	1.0270619	-1.0	-1.0
chr4	128036366	128036551	ENSG00000164074.14|ABHD18|UPF1|UPF1	969	+	4.3424706	1.5144309	-1.0	-1.0
chr4	128270206	128270331	ENSG00000164040.16|PGRMC2|UPF1|UPF1	909	-	5.390026	1.0428745	-1.0	-1.0
chr4	128270491	128271366	ENSG00000164040.16|PGRMC2|UPF1|UPF1	995	-	5.245572	2.3167627	-1.0	-1.0
chr4	138170626	138170741	ENSG00000151012.13|SLC7A11|UPF1|UPF1	953	-	5.4956613	1.3322308	-1.0	-1.0
chr4	139740596	139740745	ENSG00000085871.8|MGST2|UPF1|UPF1	979	+	6.08585	1.6826777	-1.0	-1.0
chr4	139740211	139740581	ENSG00000085871.8|MGST2|UPF1|UPF1	953	+	5.2132883	1.3309065	-1.0	-1.0
chr4	140381401	140381721	ENSG00000153130.17|SCOC|UPF1|UPF1	966	+	5.47691	1.4700043	-1.0	-1.0
chr4	151670938	151671098	ENSG00000059691.11|GATB|UPF1|UPF1	913	-	5.41262	1.0611162	-1.0	-1.0
chr4	154583800	154584833	ENSG00000171560.14|FGA|UPF1|UPF1	977	-	3.6428418	1.6435642	-1.0	-1.0
chr4	154584833	154585259	ENSG00000171560.14|FGA|UPF1|UPF1	989	-	3.6634476	1.969947	-1.0	-1.0
chr4	154583645	154583755	ENSG00000171560.14|FGA|UPF1|UPF1	903	-	5.3779783	1.0122212	-1.0	-1.0
chr4	158254458	158254573	ENSG00000164124.10|TMEM144|UPF1|UPF1	954	+	5.7573647	1.3374112	-1.0	-1.0
chr4	165077267	165078267	ENSG00000170088.13|TMEM192|UPF1|UPF1	999	-	6.383923	2.9142761	-1.0	-1.0
chr4	165076797	165076992	ENSG00000170088.13|TMEM192|UPF1|UPF1	966	-	5.9330397	1.4693482	-1.0	-1.0
chr4	165077007	165077217	ENSG00000170088.13|TMEM192|UPF1|UPF1	976	-	6.0705576	1.6271267	-1.0	-1.0
chr4	165075647	165075757	ENSG00000170088.13|TMEM192|UPF1|UPF1	964	-	5.8837748	1.4495363	-1.0	-1.0
chr4	165078662	165079222	ENSG00000170088.13|TMEM192|UPF1|UPF1	993	-	6.116974	2.131995	-1.0	-1.0
chr4	165079332	165079467	ENSG00000170088.13|TMEM192|UPF1|UPF1	911	-	5.4873214	1.0528848	-1.0	-1.0
chr4	165341980	165343070	ENSG00000052802.12|MSMO1|UPF1|UPF1	997	+	4.4227943	2.517035	-1.0	-1.0
chr4	169721916	169722106	ENSG00000109572.13|CLCN3|UPF1|UPF1	946	+	5.676405	1.2702847	-1.0	-1.0
chr4	176329682	176329782	ENSG00000129128.12|SPCS3|UPF1|UPF1	900	+	5.320169	1.0019873	-1.0	-1.0
chr4	176329892	176330687	ENSG00000129128.12|SPCS3|UPF1|UPF1	981	+	5.616888	1.7222495	-1.0	-1.0
chr4	176329167	176329397	ENSG00000129128.12|SPCS3|UPF1|UPF1	978	+	4.369444	1.6575387	-1.0	-1.0
chr4	176330757	176331347	ENSG00000129128.12|SPCS3|UPF1|UPF1	999	+	5.0746226	2.9087338	-1.0	-1.0
chr4	182890449	182891304	ENSG00000129187.14|DCTD|UPF1|UPF1	998	-	5.554522	2.6640456	-1.0	-1.0
chr4	182890244	182890379	ENSG00000129187.14|DCTD|UPF1|UPF1	915	-	4.2318606	1.0690411	-1.0	-1.0
chr4	183316532	183316667	ENSG00000151718.15|WWC2|UPF1|UPF1	907	+	5.415988	1.0313606	-1.0	-1.0
chr4	184628240	184628475	ENSG00000164305.18|CASP3|UPF1|UPF1	988	-	6.3464594	1.9321082	-1.0	-1.0
chr4	184627940	184628080	ENSG00000164305.18|CASP3|UPF1|UPF1	929	-	5.5206995	1.1474837	-1.0	-1.0
chr4	185209602	185209757	ENSG00000109762.15|SNX25|UPF1|UPF1	937	+	5.603644	1.2019997	-1.0	-1.0
chr4	185587433	185587533	ENSG00000154556.17|SORBS2|UPF1|UPF1	912	-	5.397112	1.0547024	-1.0	-1.0
chr4	186588387	186588592	ENSG00000083857.13|FAT1|UPF1|UPF1	973	-	6.024818	1.5631468	-1.0	-1.0
chr4	186588697	186588802	ENSG00000083857.13|FAT1|UPF1|UPF1	919	-	5.4471035	1.0919571	-1.0	-1.0
chr5	204225	204370	ENSG00000164366.3|CCDC127|UPF1|UPF1	929	-	5.5262766	1.1512601	-1.0	-1.0
chr5	256448	256568	ENSG00000073578.16|SDHA|UPF1|UPF1	915	+	5.4847555	1.0686918	-1.0	-1.0
chr5	466961	467111	ENSG00000180104.15|EXOC3|UPF1|UPF1	904	+	5.348383	1.0185093	-1.0	-1.0
chr5	472593	472678	ENSG00000188242.4|PP7080|UPF1|UPF1	934	-	5.564966	1.1810278	-1.0	-1.0
chr5	472481	472593	ENSG00000188242.4|PP7080|UPF1|UPF1	927	-	5.5067925	1.1366025	-1.0	-1.0
chr5	863850	864010	ENSG00000028310.17|BRD9|UPF1|UPF1	926	-	5.5010815	1.1318195	-1.0	-1.0
chr5	1050470	1052451	ENSG00000113504.20|SLC12A7|UPF1|UPF1	994	-	5.341762	2.250479	-1.0	-1.0
chr5	1344909	1345009	ENSG00000049656.13|CLPTM1L|UPF1|UPF1	914	-	5.4180646	1.0632565	-1.0	-1.0
chr5	1523794	1523919	ENSG00000153395.9|LPCAT1|UPF1|UPF1	961	-	5.8424644	1.4072169	-1.0	-1.0
chr5	1461427	1463797	ENSG00000153395.9|LPCAT1|UPF1|UPF1	998	-	5.0394273	2.6151195	-1.0	-1.0
chr5	6372230	6372510	ENSG00000133398.3|MED10|UPF1|UPF1	991	-	5.0995255	2.033309	-1.0	-1.0
chr5	6755580	6755740	ENSG00000112941.13|PAPD7|UPF1|UPF1	930	+	5.569282	1.1568196	-1.0	-1.0
chr5	10280181	10280351	ENSG00000164237.8|CMBL|UPF1|UPF1	936	-	5.6103883	1.1949023	-1.0	-1.0
chr5	10279591	10279976	ENSG00000164237.8|CMBL|UPF1|UPF1	995	-	4.8311796	2.3079288	-1.0	-1.0
chr5	10436023	10436123	ENSG00000145495.15|MARCH6|UPF1|UPF1	912	+	5.397112	1.0547024	-1.0	-1.0
chr5	10435178	10435398	ENSG00000145495.15|MARCH6|UPF1|UPF1	978	+	3.6937711	1.6528482	-1.0	-1.0
chr5	10435623	10435933	ENSG00000145495.15|MARCH6|UPF1|UPF1	989	+	4.0000825	1.9782999	-1.0	-1.0
chr5	10679259	10681164	ENSG00000112977.15|DAP|UPF1|UPF1	999	-	6.1947365	2.9513078	-1.0	-1.0
chr5	14694148	14694318	ENSG00000154124.4|OTULIN|UPF1|UPF1	935	+	5.5940337	1.1859443	-1.0	-1.0
chr5	16666148	16666348	ENSG00000145555.14|MYO10|UPF1|UPF1	970	-	6.0224433	1.5184919	-1.0	-1.0
chr5	32228838	32229273	ENSG00000150712.10|MTMR12|UPF1|UPF1	958	-	4.5021973	1.3741695	-1.0	-1.0
chr5	32228063	32228173	ENSG00000150712.10|MTMR12|UPF1|UPF1	936	-	5.6181736	1.1967092	-1.0	-1.0
chr5	34830942	34831087	ENSG00000039560.13|RAI14|UPF1|UPF1	939	+	5.6150494	1.214857	-1.0	-1.0
chr5	34952968	34953118	ENSG00000168724.14|DNAJC21|UPF1|UPF1	952	+	5.7513924	1.3196099	-1.0	-1.0
chr5	34953263	34953368	ENSG00000168724.14|DNAJC21|UPF1|UPF1	907	+	5.3621497	1.0315888	-1.0	-1.0
chr5	37291206	37291436	ENSG00000113569.15|NUP155|UPF1|UPF1	987	-	4.947425	1.8736206	-1.0	-1.0
chr5	37289206	37289361	ENSG00000113569.15|NUP155|UPF1|UPF1	919	-	5.4747286	1.093001	-1.0	-1.0
chr5	37291476	37291666	ENSG00000113569.15|NUP155|UPF1|UPF1	946	-	4.1883636	1.2662851	-1.0	-1.0
chr5	37290181	37290581	ENSG00000113569.15|NUP155|UPF1|UPF1	950	-	4.738097	1.304119	-1.0	-1.0
chr5	38479097	38479222	ENSG00000113594.9|LIFR|UPF1|UPF1	909	-	5.3738036	1.0392933	-1.0	-1.0
chr5	38933361	38934186	ENSG00000145623.12|OSMR|UPF1|UPF1	987	+	4.9063525	1.8821988	-1.0	-1.0
chr5	38935011	38935306	ENSG00000145623.12|OSMR|UPF1|UPF1	931	+	4.6802673	1.161684	-1.0	-1.0
chr5	38934196	38934971	ENSG00000145623.12|OSMR|UPF1|UPF1	985	+	4.5419335	1.8143737	-1.0	-1.0
chr5	42800259	42800504	ENSG00000250722.5|SELENOP|UPF1|UPF1	958	-	2.573479	1.3758982	-1.0	-1.0
chr5	42800794	42801264	ENSG00000250722.5|SELENOP|UPF1|UPF1	969	-	2.3919415	1.5147572	-1.0	-1.0
chr5	42804675	42804775	ENSG00000250722.5|SELENOP|UPF1|UPF1	903	-	1.9649036	1.0137364	-1.0	-1.0
chr5	43289504	43289689	ENSG00000112972.14|HMGCS1|UPF1|UPF1	961	-	5.271084	1.4070464	-1.0	-1.0
chr5	43290574	43290674	ENSG00000112972.14|HMGCS1|UPF1|UPF1	928	-	3.7253754	1.1441563	-1.0	-1.0
chr5	43290939	43291054	ENSG00000112972.14|HMGCS1|UPF1|UPF1	933	-	3.2922273	1.1713758	-1.0	-1.0
chr5	43290299	43290414	ENSG00000112972.14|HMGCS1|UPF1|UPF1	925	-	5.532999	1.127281	-1.0	-1.0
chr5	44815432	44815563	ENSG00000112996.10|MRPS30|UPF1|UPF1	956	+	4.0916886	1.3592844	-1.0	-1.0
chr5	44815563	44815868	ENSG00000112996.10|MRPS30|UPF1|UPF1	993	+	4.47163	2.1314013	-1.0	-1.0
chr5	44816118	44816353	ENSG00000112996.10|MRPS30|UPF1|UPF1	999	+	5.8637056	2.9408894	-1.0	-1.0
chr5	52952746	52952936	ENSG00000213949.8|ITGA1|UPF1|UPF1	943	+	5.6503773	1.2458467	-1.0	-1.0
chr5	53091753	53091893	ENSG00000164171.10|ITGA2|UPF1|UPF1	919	+	5.4495845	1.0922114	-1.0	-1.0
chr5	53091238	53091708	ENSG00000164171.10|ITGA2|UPF1|UPF1	977	+	4.1528893	1.6311933	-1.0	-1.0
chr5	53093378	53093483	ENSG00000164171.10|ITGA2|UPF1|UPF1	910	+	2.974821	1.0466292	-1.0	-1.0
chr5	53090713	53090823	ENSG00000164171.10|ITGA2|UPF1|UPF1	907	+	3.6316357	1.0301695	-1.0	-1.0
chr5	55939669	55939769	ENSG00000134352.19|IL6ST|UPF1|UPF1	920	-	2.5308583	1.097699	-1.0	-1.0
chr5	55940134	55940444	ENSG00000134352.19|IL6ST|UPF1|UPF1	941	-	3.190361	1.2280735	-1.0	-1.0
chr5	55938844	55938999	ENSG00000134352.19|IL6ST|UPF1|UPF1	955	-	5.6342463	1.3481498	-1.0	-1.0
chr5	55938534	55938709	ENSG00000134352.19|IL6ST|UPF1|UPF1	927	-	2.7149723	1.1355428	-1.0	-1.0
chr5	55938714	55938814	ENSG00000134352.19|IL6ST|UPF1|UPF1	912	-	5.4320235	1.0547024	-1.0	-1.0
chr5	55939204	55939384	ENSG00000134352.19|IL6ST|UPF1|UPF1	912	-	3.0495234	1.05742	-1.0	-1.0
chr5	56894665	56894770	ENSG00000095015.5|MAP3K1|UPF1|UPF1	912	+	5.4542785	1.056085	-1.0	-1.0
chr5	65668127	65668252	ENSG00000197860.9|SGTB|UPF1|UPF1	927	-	5.6123714	1.1380562	-1.0	-1.0
chr5	65668842	65668982	ENSG00000197860.9|SGTB|UPF1|UPF1	911	-	5.433399	1.0512934	-1.0	-1.0
chr5	65668447	65668647	ENSG00000197860.9|SGTB|UPF1|UPF1	969	-	6.082105	1.507639	-1.0	-1.0
chr5	65824395	65824580	ENSG00000123213.22|NLN|UPF1|UPF1	908	+	5.3744516	1.0378933	-1.0	-1.0
chr5	65823755	65823860	ENSG00000123213.22|NLN|UPF1|UPF1	925	+	5.490077	1.1227239	-1.0	-1.0
chr5	68297886	68297991	ENSG00000145675.14|PIK3R1|UPF1|UPF1	913	+	5.4041305	1.0611901	-1.0	-1.0
chr5	68297546	68297651	ENSG00000145675.14|PIK3R1|UPF1|UPF1	900	+	5.327592	1.0019873	-1.0	-1.0
chr5	68298816	68298956	ENSG00000145675.14|PIK3R1|UPF1|UPF1	940	+	5.6233344	1.2204496	-1.0	-1.0
chr5	69094125	69094240	ENSG00000145740.18|SLC30A5|UPF1|UPF1	900	+	5.3226433	1.0019873	-1.0	-1.0
chr5	69555439	69555544	ENSG00000197822.10|OCLN|UPF1|UPF1	920	+	5.470155	1.096664	-1.0	-1.0
chr5	69554854	69555064	ENSG00000197822.10|OCLN|UPF1|UPF1	984	+	4.0731955	1.8069705	-1.0	-1.0
chr5	69521454	69521574	ENSG00000197822.10|OCLN|UPF1|UPF1	908	+	2.8309503	1.0375528	-1.0	-1.0
chr5	71657927	71658077	ENSG00000131844.15|MCCC2|UPF1|UPF1	908	+	5.376982	1.0354068	-1.0	-1.0
chr5	72220048	72220298	ENSG00000113048.16|MRPS27|UPF1|UPF1	929	-	4.272016	1.1500502	-1.0	-1.0
chr5	72220828	72220963	ENSG00000113048.16|MRPS27|UPF1|UPF1	912	-	5.401839	1.0553726	-1.0	-1.0
chr5	72220398	72220528	ENSG00000113048.16|MRPS27|UPF1|UPF1	913	-	5.418582	1.0628061	-1.0	-1.0
chr5	72908708	72908853	ENSG00000083312.17|TNPO1|UPF1|UPF1	938	+	5.6124287	1.2059797	-1.0	-1.0
chr5	72909193	72909323	ENSG00000083312.17|TNPO1|UPF1|UPF1	935	+	5.5708346	1.1861753	-1.0	-1.0
chr5	74627545	74627730	ENSG00000171617.13|ENC1|UPF1|UPF1	948	-	5.7038474	1.2820549	-1.0	-1.0
chr5	74628540	74628650	ENSG00000171617.13|ENC1|UPF1|UPF1	925	-	3.7063298	1.1251011	-1.0	-1.0
chr5	74628660	74629925	ENSG00000171617.13|ENC1|UPF1|UPF1	979	-	4.7933354	1.6742673	-1.0	-1.0
chr5	74627805	74628325	ENSG00000171617.13|ENC1|UPF1|UPF1	951	-	4.145048	1.3097913	-1.0	-1.0
chr5	75360327	75360972	ENSG00000113161.15|HMGCR|UPF1|UPF1	994	+	5.6218905	2.239474	-1.0	-1.0
chr5	75361672	75361942	ENSG00000113161.15|HMGCR|UPF1|UPF1	931	+	5.560461	1.1637226	-1.0	-1.0
chr5	75361002	75361637	ENSG00000113161.15|HMGCR|UPF1|UPF1	987	+	4.6487455	1.8707137	-1.0	-1.0
chr5	76734133	76734323	ENSG00000181104.6|F2R|UPF1|UPF1	942	+	5.6704993	1.2366209	-1.0	-1.0
chr5	77077776	77077895	ENSG00000132846.5|ZBED3|UPF1|UPF1	934	-	5.5673423	1.1819934	-1.0	-1.0
chr5	78488079	78488184	ENSG00000145685.13|LHFPL2|UPF1|UPF1	924	-	5.504301	1.121109	-1.0	-1.0
chr5	78779168	78780408	ENSG00000113273.15|ARSB|UPF1|UPF1	984	-	4.819891	1.7882142	-1.0	-1.0
chr5	78777718	78777893	ENSG00000113273.15|ARSB|UPF1|UPF1	950	-	4.1132283	1.3012285	-1.0	-1.0
chr5	78778003	78778393	ENSG00000113273.15|ARSB|UPF1|UPF1	985	-	4.7894006	1.8150114	-1.0	-1.0
chr5	78778738	78779123	ENSG00000113273.15|ARSB|UPF1|UPF1	981	-	3.8198764	1.7321237	-1.0	-1.0
chr5	78985411	78985511	ENSG00000113273.15|ARSB|UPF1|UPF1	901	-	2.9306545	1.0048009	-1.0	-1.0
chr5	78778433	78778688	ENSG00000113273.15|ARSB|UPF1|UPF1	963	-	4.223888	1.4279935	-1.0	-1.0
chr5	78777353	78777548	ENSG00000113273.15|ARSB|UPF1|UPF1	953	-	5.739773	1.3260046	-1.0	-1.0
chr5	80139366	80139611	ENSG00000164300.16|SERINC5|UPF1|UPF1	933	-	3.6493545	1.1708636	-1.0	-1.0
chr5	80139621	80140926	ENSG00000164300.16|SERINC5|UPF1|UPF1	989	-	4.597538	1.9402208	-1.0	-1.0
chr5	80140996	80143721	ENSG00000164300.16|SERINC5|UPF1|UPF1	999	-	5.9947724	3.1147528	-1.0	-1.0
chr5	80627472	80627747	ENSG00000228716.6|DHFR|UPF1|UPF1	948	-	3.7620378	1.2880081	-1.0	-1.0
chr5	80628007	80628217	ENSG00000228716.6|DHFR|UPF1|UPF1	942	-	4.1330338	1.2385999	-1.0	-1.0
chr5	83055395	83055595	ENSG00000174695.9|TMEM167A|UPF1|UPF1	965	-	4.9716597	1.4504777	-1.0	-1.0
chr5	93584571	93584866	ENSG00000175745.11|NR2F1|UPF1|UPF1	954	+	4.5150375	1.3400865	-1.0	-1.0
chr5	93593906	93594061	ENSG00000175745.11|NR2F1|UPF1|UPF1	912	+	5.454023	1.0535287	-1.0	-1.0
chr5	93620733	93620883	ENSG00000113391.18|FAM172A|UPF1|UPF1	921	-	5.4826427	1.1050142	-1.0	-1.0
chr5	95556622	95556782	ENSG00000164291.16|ARSK|UPF1|UPF1	907	+	5.3693485	1.0302655	-1.0	-1.0
chr5	95794683	95794783	ENSG00000164292.12|RHOBTB3|UPF1|UPF1	922	+	5.4768586	1.1099274	-1.0	-1.0
chr5	95793748	95793863	ENSG00000164292.12|RHOBTB3|UPF1|UPF1	919	+	5.449772	1.0928268	-1.0	-1.0
chr5	95794798	95794903	ENSG00000164292.12|RHOBTB3|UPF1|UPF1	915	+	5.4300904	1.0697691	-1.0	-1.0
chr5	95814103	95814248	ENSG00000173221.13|GLRX|UPF1|UPF1	950	-	5.7484517	1.3052275	-1.0	-1.0
chr5	95961714	95961819	ENSG00000118985.15|ELL2|UPF1|UPF1	913	-	3.0765753	1.0611498	-1.0	-1.0
chr5	96774558	96774953	ENSG00000164307.12|ERAP1|UPF1|UPF1	949	-	5.24108	1.2944307	-1.0	-1.0
chr5	96775593	96776083	ENSG00000164307.12|ERAP1|UPF1|UPF1	973	-	4.641095	1.5641994	-1.0	-1.0
chr5	97029216	97029401	ENSG00000113441.15|LNPEP|UPF1|UPF1	911	+	3.0972075	1.0505935	-1.0	-1.0
chr5	102236465	102236650	ENSG00000173930.8|SLCO4C1|UPF1|UPF1	924	-	5.05254	1.1205262	-1.0	-1.0
chr5	102235730	102236090	ENSG00000173930.8|SLCO4C1|UPF1|UPF1	952	-	5.6760435	1.3180784	-1.0	-1.0
chr5	102235230	102235345	ENSG00000173930.8|SLCO4C1|UPF1|UPF1	925	-	5.561161	1.1238093	-1.0	-1.0
chr5	102234835	102235030	ENSG00000173930.8|SLCO4C1|UPF1|UPF1	961	-	5.8458486	1.4067299	-1.0	-1.0
chr5	102235550	102235730	ENSG00000173930.8|SLCO4C1|UPF1|UPF1	931	-	5.544155	1.1603264	-1.0	-1.0
chr5	102235065	102235190	ENSG00000173930.8|SLCO4C1|UPF1|UPF1	940	-	5.645981	1.2232072	-1.0	-1.0
chr5	102236195	102236325	ENSG00000173930.8|SLCO4C1|UPF1|UPF1	916	-	5.4504824	1.0755857	-1.0	-1.0
chr5	109188277	109188377	ENSG00000151422.12|FER|UPF1|UPF1	900	+	5.327592	1.0019873	-1.0	-1.0
chr5	109867350	109867660	ENSG00000112893.9|MAN2A1|UPF1|UPF1	969	+	3.89357	1.5127965	-1.0	-1.0
chr5	109867180	109867315	ENSG00000112893.9|MAN2A1|UPF1|UPF1	944	+	4.107961	1.2541627	-1.0	-1.0
chr5	109867770	109867880	ENSG00000112893.9|MAN2A1|UPF1|UPF1	917	+	5.443445	1.0787342	-1.0	-1.0
chr5	109869325	109869425	ENSG00000112893.9|MAN2A1|UPF1|UPF1	901	+	5.3755445	1.0048009	-1.0	-1.0
chr5	109868930	109869110	ENSG00000112893.9|MAN2A1|UPF1|UPF1	928	+	5.526606	1.1415068	-1.0	-1.0
chr5	109868195	109868305	ENSG00000112893.9|MAN2A1|UPF1|UPF1	913	+	5.416577	1.0599546	-1.0	-1.0
chr5	109867985	109868175	ENSG00000112893.9|MAN2A1|UPF1|UPF1	951	+	4.9475803	1.3101991	-1.0	-1.0
chr5	112160955	112161120	ENSG00000224032.6|EPB41L4A-AS1|UPF1|UPF1	920	+	5.474774	1.0955554	-1.0	-1.0
chr5	112161125	112161290	ENSG00000224032.6|EPB41L4A-AS1|UPF1|UPF1	979	+	6.1253133	1.6682016	-1.0	-1.0
chr5	112876728	112876828	ENSG00000129625.12|REEP5|UPF1|UPF1	900	-	5.327592	1.0019873	-1.0	-1.0
chr5	115614720	115615025	ENSG00000251201.8|TMED7-TICAM2|UPF1|UPF1	992	-	5.2250967	2.1093323	-1.0	-1.0
chr5	115614070	115614260	ENSG00000251201.8|TMED7-TICAM2|UPF1|UPF1	962	-	5.417216	1.4159362	-1.0	-1.0
chr5	115615090	115615475	ENSG00000251201.8|TMED7-TICAM2|UPF1|UPF1	958	-	3.0294204	1.3735684	-1.0	-1.0
chr5	115614390	115614630	ENSG00000251201.8|TMED7-TICAM2|UPF1|UPF1	932	-	4.8600984	1.165238	-1.0	-1.0
chr5	115614072	115614257	ENSG00000134970.13|TMED7|UPF1|UPF1	964	-	5.5182157	1.4405668	-1.0	-1.0
chr5	115614387	115614632	ENSG00000134970.13|TMED7|UPF1|UPF1	928	-	4.6880918	1.1446402	-1.0	-1.0
chr5	115614722	115615027	ENSG00000134970.13|TMED7|UPF1|UPF1	992	-	5.233123	2.080973	-1.0	-1.0
chr5	115615092	115615467	ENSG00000134970.13|TMED7|UPF1|UPF1	959	-	3.0352023	1.3857671	-1.0	-1.0
chr5	115830559	115830939	ENSG00000145782.12|ATG12|UPF1|UPF1	999	-	5.958381	3.2090259	-1.0	-1.0
chr5	115830009	115830224	ENSG00000145782.12|ATG12|UPF1|UPF1	986	-	4.710984	1.8532463	-1.0	-1.0
chr5	115831354	115831454	ENSG00000145782.12|ATG12|UPF1|UPF1	900	-	5.327592	1.0019873	-1.0	-1.0
chr5	115829759	115829999	ENSG00000145782.12|ATG12|UPF1|UPF1	996	-	5.6728616	2.3821301	-1.0	-1.0
chr5	116446295	116446420	ENSG00000092421.16|SEMA6A|UPF1|UPF1	962	-	5.8461776	1.4259639	-1.0	-1.0
chr5	116444840	116445005	ENSG00000092421.16|SEMA6A|UPF1|UPF1	937	-	5.598384	1.1987237	-1.0	-1.0
chr5	116446525	116446635	ENSG00000092421.16|SEMA6A|UPF1|UPF1	916	-	5.425905	1.0760814	-1.0	-1.0
chr5	122027151	122027286	ENSG00000151304.5|SRFBP1|UPF1|UPF1	945	+	5.6635523	1.2613298	-1.0	-1.0
chr5	122065729	122066149	ENSG00000113083.13|LOX|UPF1|UPF1	955	-	4.3733597	1.3494339	-1.0	-1.0
chr5	122066154	122066269	ENSG00000113083.13|LOX|UPF1|UPF1	935	-	5.576981	1.1896622	-1.0	-1.0
chr5	122065069	122065714	ENSG00000113083.13|LOX|UPF1|UPF1	963	-	3.9936569	1.4321184	-1.0	-1.0
chr5	126625619	126625829	ENSG00000164902.13|PHAX|UPF1|UPF1	985	+	3.4308813	1.8382561	-1.0	-1.0
chr5	127554123	127554248	ENSG00000164244.20|PRRC1|UPF1|UPF1	932	+	5.568992	1.1682396	-1.0	-1.0
chr5	127553708	127553958	ENSG00000164244.20|PRRC1|UPF1|UPF1	984	+	6.230033	1.7917334	-1.0	-1.0
chr5	131201995	131202355	ENSG00000186687.15|LYRM7|UPF1|UPF1	993	+	5.091869	2.1316366	-1.0	-1.0
chr5	131200965	131201125	ENSG00000186687.15|LYRM7|UPF1|UPF1	959	+	5.80144	1.3819972	-1.0	-1.0
chr5	131201365	131201525	ENSG00000186687.15|LYRM7|UPF1|UPF1	948	+	5.7044086	1.2841452	-1.0	-1.0
chr5	132192612	132192967	ENSG00000072682.18|P4HA2|UPF1|UPF1	989	-	5.2369347	1.9544721	-1.0	-1.0
chr5	132192122	132192342	ENSG00000072682.18|P4HA2|UPF1|UPF1	926	-	3.726266	1.1296157	-1.0	-1.0
chr5	132192422	132192527	ENSG00000072682.18|P4HA2|UPF1|UPF1	913	-	5.4041305	1.0611901	-1.0	-1.0
chr5	132483793	132483898	ENSG00000125347.13|IRF1|UPF1|UPF1	900	-	5.327592	1.0019873	-1.0	-1.0
chr5	132757700	132757850	ENSG00000164402.13|SEPT8|UPF1|UPF1	925	-	5.491953	1.1227545	-1.0	-1.0
chr5	132756790	132756905	ENSG00000164402.13|SEPT8|UPF1|UPF1	900	-	5.320169	1.0019873	-1.0	-1.0
chr5	132757340	132757505	ENSG00000164402.13|SEPT8|UPF1|UPF1	951	-	5.766102	1.3079962	-1.0	-1.0
chr5	132758430	132758600	ENSG00000164402.13|SEPT8|UPF1|UPF1	922	-	4.7218404	1.1089411	-1.0	-1.0
chr5	132874759	132874944	ENSG00000164406.7|LEAP2|UPF1|UPF1	910	+	2.7432978	1.0451722	-1.0	-1.0
chr5	132878143	132878323	ENSG00000072364.12|AFF4|UPF1|UPF1	920	-	5.4577737	1.0942146	-1.0	-1.0
chr5	133105797	133105987	ENSG00000170606.14|HSPA4|UPF1|UPF1	937	+	5.6046953	1.1983144	-1.0	-1.0
chr5	133972299	133972794	ENSG00000213585.10|VDAC1|UPF1|UPF1	986	-	4.399818	1.8510768	-1.0	-1.0
chr5	133972054	133972274	ENSG00000213585.10|VDAC1|UPF1|UPF1	980	-	4.643561	1.6914114	-1.0	-1.0
chr5	134146281	134146431	ENSG00000081059.19|TCF7|UPF1|UPF1	903	+	5.3457756	1.0142412	-1.0	-1.0
chr5	134197182	134197282	ENSG00000272772.1|AC104109.3|UPF1|UPF1	900	-	5.3350058	1.0019873	-1.0	-1.0
chr5	134197183	134197283	ENSG00000113575.9|PPP2CA|UPF1|UPF1	900	-	5.3350058	1.0019873	-1.0	-1.0
chr5	134402096	134402721	ENSG00000237190.3|CDKN2AIPNL|UPF1|UPF1	998	-	6.6068993	2.797766	-1.0	-1.0
chr5	134726419	134726529	ENSG00000113615.12|SEC24A|UPF1|UPF1	905	+	5.348156	1.0217216	-1.0	-1.0
chr5	134901138	134901278	ENSG00000113621.14|TXNDC15|UPF1|UPF1	933	+	5.6533284	1.1716436	-1.0	-1.0
chr5	134900723	134901123	ENSG00000113621.14|TXNDC15|UPF1|UPF1	996	+	6.815359	2.4459007	-1.0	-1.0
chr5	134900248	134900703	ENSG00000113621.14|TXNDC15|UPF1|UPF1	998	+	5.9441895	2.7335982	-1.0	-1.0
chr5	135028369	135028569	ENSG00000069011.15|PITX1|UPF1|UPF1	967	-	5.9591208	1.4880577	-1.0	-1.0
chr5	136063185	136063818	ENSG00000120708.16|TGFBI|UPF1|UPF1	980	+	5.1202674	1.7049811	-1.0	-1.0
chr5	137752665	137752900	ENSG00000177733.6|HNRNPA0|UPF1|UPF1	961	-	3.1694076	1.4138378	-1.0	-1.0
chr5	138157061	138157256	ENSG00000112983.17|BRD8|UPF1|UPF1	971	-	5.0122967	1.5438745	-1.0	-1.0
chr5	138188517	138188932	ENSG00000094880.10|CDC23|UPF1|UPF1	942	-	5.2853484	1.2398224	-1.0	-1.0
chr5	138188042	138188217	ENSG00000094880.10|CDC23|UPF1|UPF1	948	-	5.7185535	1.2803613	-1.0	-1.0
chr5	138349241	138349386	ENSG00000120709.10|FAM53C|UPF1|UPF1	960	+	5.8251767	1.3994722	-1.0	-1.0
chr5	138344929	138345119	ENSG00000120709.10|FAM53C|UPF1|UPF1	959	+	5.8498235	1.3854755	-1.0	-1.0
chr5	138345134	138345264	ENSG00000120709.10|FAM53C|UPF1|UPF1	945	+	5.4984694	1.2565199	-1.0	-1.0
chr5	138346901	138347291	ENSG00000120709.10|FAM53C|UPF1|UPF1	965	+	4.9252625	1.4610848	-1.0	-1.0
chr5	138347311	138347516	ENSG00000120709.10|FAM53C|UPF1|UPF1	956	+	4.7732754	1.3581895	-1.0	-1.0
chr5	138347751	138348031	ENSG00000120709.10|FAM53C|UPF1|UPF1	946	+	4.5922017	1.2640204	-1.0	-1.0
chr5	138345269	138345459	ENSG00000120709.10|FAM53C|UPF1|UPF1	932	+	5.55496	1.170043	-1.0	-1.0
chr5	138445682	138446872	ENSG00000132563.15|REEP2|UPF1|UPF1	988	+	6.0453553	1.9238337	-1.0	-1.0
chr5	138439061	138439240	ENSG00000132563.15|REEP2|UPF1|UPF1	954	+	5.7531247	1.3356825	-1.0	-1.0
chr5	138507774	138507969	ENSG00000120705.12|ETF1|UPF1|UPF1	978	-	6.099577	1.6494689	-1.0	-1.0
chr5	138555401	138555721	ENSG00000113013.12|HSPA9|UPF1|UPF1	976	-	5.162951	1.6232504	-1.0	-1.0
chr5	138934321	138934511	ENSG00000044115.20|CTNNA1|UPF1|UPF1	919	+	4.013479	1.0928736	-1.0	-1.0
chr5	138946809	138947069	ENSG00000120725.12|SIL1|UPF1|UPF1	974	-	6.0501285	1.5894592	-1.0	-1.0
chr5	139368867	139369612	ENSG00000120727.12|PAIP2|UPF1|UPF1	993	+	5.8240976	2.1291723	-1.0	-1.0
chr5	139683332	139683462	ENSG00000171604.11|CXXC5|UPF1|UPF1	925	+	5.4964433	1.1260197	-1.0	-1.0
chr5	139683702	139683822	ENSG00000171604.11|CXXC5|UPF1|UPF1	943	+	5.1131544	1.2406217	-1.0	-1.0
chr5	140245178	140245383	ENSG00000113068.9|PFDN1|UPF1|UPF1	966	-	5.9123726	1.464347	-1.0	-1.0
chr5	140245393	140246057	ENSG00000113068.9|PFDN1|UPF1|UPF1	999	-	6.7914286	2.9855227	-1.0	-1.0
chr5	140400937	140401110	ENSG00000249637.1|AC008438.1|UPF1|UPF1	964	-	5.0416665	1.4486936	-1.0	-1.0
chr5	140549348	140549498	ENSG00000254996.5|ANKHD1-EIF4EBP3|UPF1|UPF1	935	+	5.646632	1.1846594	-1.0	-1.0
chr5	140549348	140549498	ENSG00000243056.1|EIF4EBP3|UPF1|UPF1	935	+	5.646632	1.1846594	-1.0	-1.0
chr5	140669667	140670002	ENSG00000120314.18|WDR55|UPF1|UPF1	944	+	4.3464446	1.2501462	-1.0	-1.0
chr5	140671227	140671332	ENSG00000120314.18|WDR55|UPF1|UPF1	900	+	5.320169	1.0019873	-1.0	-1.0
chr5	140670962	140671077	ENSG00000120314.18|WDR55|UPF1|UPF1	907	+	5.3728285	1.0326219	-1.0	-1.0
chr5	140698757	140698867	ENSG00000112855.14|HARS2|UPF1|UPF1	909	+	5.3761435	1.0414559	-1.0	-1.0
chr5	140706127	140706542	ENSG00000146007.10|ZMAT2|UPF1|UPF1	970	+	4.6315875	1.5178275	-1.0	-1.0
chr5	140705757	140705957	ENSG00000146007.10|ZMAT2|UPF1|UPF1	968	+	5.0827236	1.4884123	-1.0	-1.0
chr5	141512171	141512376	ENSG00000204956.5|PCDHGA1|UPF1|UPF1	933	+	5.5537553	1.1756492	-1.0	-1.0
chr5	141512501	141512766	ENSG00000204956.5|PCDHGA1|UPF1|UPF1	925	+	5.496482	1.122276	-1.0	-1.0
chr5	141512171	141512376	ENSG00000081853.14|PCDHGA2|UPF1|UPF1	933	+	5.5537553	1.1756492	-1.0	-1.0
chr5	141512501	141512766	ENSG00000081853.14|PCDHGA2|UPF1|UPF1	925	+	5.496482	1.122276	-1.0	-1.0
chr5	141512171	141512376	ENSG00000254245.2|PCDHGA3|UPF1|UPF1	933	+	5.5537553	1.1756492	-1.0	-1.0
chr5	141512501	141512766	ENSG00000254245.2|PCDHGA3|UPF1|UPF1	925	+	5.496482	1.122276	-1.0	-1.0
chr5	141512171	141512376	ENSG00000254221.2|PCDHGB1|UPF1|UPF1	933	+	5.5537553	1.1756492	-1.0	-1.0
chr5	141512501	141512766	ENSG00000254221.2|PCDHGB1|UPF1|UPF1	925	+	5.496482	1.122276	-1.0	-1.0
chr5	141512171	141512376	ENSG00000262576.2|PCDHGA4|UPF1|UPF1	933	+	5.5537553	1.1756492	-1.0	-1.0
chr5	141512501	141512766	ENSG00000262576.2|PCDHGA4|UPF1|UPF1	925	+	5.496482	1.122276	-1.0	-1.0
chr5	141512171	141512376	ENSG00000253910.2|PCDHGB2|UPF1|UPF1	933	+	5.5537553	1.1756492	-1.0	-1.0
chr5	141512501	141512766	ENSG00000253910.2|PCDHGB2|UPF1|UPF1	925	+	5.496482	1.122276	-1.0	-1.0
chr5	141512171	141512376	ENSG00000253485.2|PCDHGA5|UPF1|UPF1	933	+	5.5537553	1.1756492	-1.0	-1.0
chr5	141512501	141512766	ENSG00000253485.2|PCDHGA5|UPF1|UPF1	925	+	5.496482	1.122276	-1.0	-1.0
chr5	141512171	141512376	ENSG00000262209.2|PCDHGB3|UPF1|UPF1	933	+	5.5537553	1.1756492	-1.0	-1.0
chr5	141512501	141512766	ENSG00000262209.2|PCDHGB3|UPF1|UPF1	925	+	5.496482	1.122276	-1.0	-1.0
chr5	141512171	141512376	ENSG00000253731.2|PCDHGA6|UPF1|UPF1	933	+	5.5537553	1.1756492	-1.0	-1.0
chr5	141512501	141512766	ENSG00000253731.2|PCDHGA6|UPF1|UPF1	925	+	5.496482	1.122276	-1.0	-1.0
chr5	141512171	141512376	ENSG00000253537.2|PCDHGA7|UPF1|UPF1	933	+	5.5537553	1.1756492	-1.0	-1.0
chr5	141512501	141512766	ENSG00000253537.2|PCDHGA7|UPF1|UPF1	925	+	5.496482	1.122276	-1.0	-1.0
chr5	141512171	141512376	ENSG00000253953.2|PCDHGB4|UPF1|UPF1	933	+	5.5537553	1.1756492	-1.0	-1.0
chr5	141512501	141512766	ENSG00000253953.2|PCDHGB4|UPF1|UPF1	925	+	5.496482	1.122276	-1.0	-1.0
chr5	141512171	141512376	ENSG00000253767.2|PCDHGA8|UPF1|UPF1	933	+	5.5537553	1.1756492	-1.0	-1.0
chr5	141512501	141512766	ENSG00000253767.2|PCDHGA8|UPF1|UPF1	925	+	5.496482	1.122276	-1.0	-1.0
chr5	141512171	141512376	ENSG00000276547.1|PCDHGB5|UPF1|UPF1	933	+	5.5537553	1.1756492	-1.0	-1.0
chr5	141512501	141512766	ENSG00000276547.1|PCDHGB5|UPF1|UPF1	925	+	5.496482	1.122276	-1.0	-1.0
chr5	141512171	141512376	ENSG00000261934.2|PCDHGA9|UPF1|UPF1	933	+	5.5537553	1.1756492	-1.0	-1.0
chr5	141512501	141512766	ENSG00000261934.2|PCDHGA9|UPF1|UPF1	925	+	5.496482	1.122276	-1.0	-1.0
chr5	141512171	141512376	ENSG00000253305.2|PCDHGB6|UPF1|UPF1	933	+	5.5537553	1.1756492	-1.0	-1.0
chr5	141512501	141512766	ENSG00000253305.2|PCDHGB6|UPF1|UPF1	925	+	5.496482	1.122276	-1.0	-1.0
chr5	141512171	141512376	ENSG00000253846.2|PCDHGA10|UPF1|UPF1	933	+	5.5537553	1.1756492	-1.0	-1.0
chr5	141512501	141512766	ENSG00000253846.2|PCDHGA10|UPF1|UPF1	925	+	5.496482	1.122276	-1.0	-1.0
chr5	141512171	141512376	ENSG00000254122.2|PCDHGB7|UPF1|UPF1	933	+	5.5537553	1.1756492	-1.0	-1.0
chr5	141512501	141512766	ENSG00000254122.2|PCDHGB7|UPF1|UPF1	925	+	5.496482	1.122276	-1.0	-1.0
chr5	141512171	141512376	ENSG00000253873.5|PCDHGA11|UPF1|UPF1	933	+	5.5537553	1.1756492	-1.0	-1.0
chr5	141512501	141512766	ENSG00000253873.5|PCDHGA11|UPF1|UPF1	925	+	5.496482	1.122276	-1.0	-1.0
chr5	141512171	141512376	ENSG00000253159.2|PCDHGA12|UPF1|UPF1	933	+	5.5537553	1.1756492	-1.0	-1.0
chr5	141512501	141512766	ENSG00000253159.2|PCDHGA12|UPF1|UPF1	925	+	5.496482	1.122276	-1.0	-1.0
chr5	141512171	141512376	ENSG00000240184.6|PCDHGC3|UPF1|UPF1	933	+	5.5537553	1.1756492	-1.0	-1.0
chr5	141512501	141512766	ENSG00000240184.6|PCDHGC3|UPF1|UPF1	925	+	5.496482	1.122276	-1.0	-1.0
chr5	141512171	141512376	ENSG00000242419.5|PCDHGC4|UPF1|UPF1	933	+	5.5537553	1.1756492	-1.0	-1.0
chr5	141512501	141512766	ENSG00000242419.5|PCDHGC4|UPF1|UPF1	925	+	5.496482	1.122276	-1.0	-1.0
chr5	141512171	141512376	ENSG00000240764.3|PCDHGC5|UPF1|UPF1	933	+	5.5537553	1.1756492	-1.0	-1.0
chr5	141512501	141512766	ENSG00000240764.3|PCDHGC5|UPF1|UPF1	925	+	5.496482	1.122276	-1.0	-1.0
chr5	141515050	141517008	ENSG00000131504.15|DIAPH1|UPF1|UPF1	1000	-	7.0747113	4.194304	-1.0	-1.0
chr5	141524142	141524287	ENSG00000131504.15|DIAPH1|UPF1|UPF1	933	-	4.5642295	1.1762263	-1.0	-1.0
chr5	141526037	141526173	ENSG00000131504.15|DIAPH1|UPF1|UPF1	994	-	6.6735334	2.2406447	-1.0	-1.0
chr5	141620940	141621530	ENSG00000171720.9|HDAC3|UPF1|UPF1	977	-	5.498179	1.6427735	-1.0	-1.0
chr5	141641111	141641236	ENSG00000197948.10|FCHSD1|UPF1|UPF1	905	-	5.351719	1.0224104	-1.0	-1.0
chr5	141939575	141939970	ENSG00000081791.8|KIAA0141|UPF1|UPF1	985	+	6.2596226	1.8207308	-1.0	-1.0
chr5	142000868	142001063	ENSG00000113552.15|GNPDA1|UPF1|UPF1	933	-	5.5520687	1.1714392	-1.0	-1.0
chr5	142151920	142152625	ENSG00000131507.10|NDFIP1|UPF1|UPF1	985	+	5.276188	1.8370205	-1.0	-1.0
chr5	142152630	142152740	ENSG00000131507.10|NDFIP1|UPF1|UPF1	927	+	5.561541	1.1372876	-1.0	-1.0
chr5	142313786	142313901	ENSG00000187678.8|SPRY4|UPF1|UPF1	917	-	5.4766455	1.0793376	-1.0	-1.0
chr5	142312856	142312991	ENSG00000187678.8|SPRY4|UPF1|UPF1	906	-	5.392189	1.0274646	-1.0	-1.0
chr5	144159748	144160143	ENSG00000145817.16|YIPF5|UPF1|UPF1	991	-	4.999609	2.0413573	-1.0	-1.0
chr5	145759218	145759413	ENSG00000186314.11|PRELID2|UPF1|UPF1	974	-	6.0104885	1.5809592	-1.0	-1.0
chr5	146287139	146287244	ENSG00000275740.1|AC091959.3|UPF1|UPF1	913	+	5.419099	1.0623556	-1.0	-1.0
chr5	146287141	146287246	ENSG00000091009.7|RBM27|UPF1|UPF1	925	+	5.503192	1.1227239	-1.0	-1.0
chr5	149369132	149369242	ENSG00000145882.10|PCYOX1L|UPF1|UPF1	906	+	5.3828454	1.0270619	-1.0	-1.0
chr5	149495441	149495541	ENSG00000113712.17|CSNK1A1|UPF1|UPF1	912	-	5.4320235	1.0547024	-1.0	-1.0
chr5	149496396	149496496	ENSG00000113712.17|CSNK1A1|UPF1|UPF1	906	-	5.3828454	1.0270619	-1.0	-1.0
chr5	149495646	149495846	ENSG00000113712.17|CSNK1A1|UPF1|UPF1	997	-	5.35987	2.5412452	-1.0	-1.0
chr5	149495443	149495543	ENSG00000230551.4|AC021078.1|UPF1|UPF1	912	-	5.4320235	1.0547024	-1.0	-1.0
chr5	149495643	149495843	ENSG00000230551.4|AC021078.1|UPF1|UPF1	997	-	5.260984	2.5269046	-1.0	-1.0
chr5	149496393	149496508	ENSG00000230551.4|AC021078.1|UPF1|UPF1	904	-	5.3804116	1.0196416	-1.0	-1.0
chr5	149981727	149981922	ENSG00000155850.7|SLC26A2|UPF1|UPF1	957	+	5.7841873	1.3709372	-1.0	-1.0
chr5	150052704	150052854	ENSG00000113716.12|HMGXB3|UPF1|UPF1	900	+	5.320169	1.0019873	-1.0	-1.0
chr5	150052239	150052584	ENSG00000113716.12|HMGXB3|UPF1|UPF1	976	+	5.9329405	1.6121541	-1.0	-1.0
chr5	150296582	150297107	ENSG00000183876.8|ARSI|UPF1|UPF1	980	-	5.9410024	1.6961883	-1.0	-1.0
chr5	150302577	150302702	ENSG00000183876.8|ARSI|UPF1|UPF1	905	-	5.3509326	1.0220053	-1.0	-1.0
chr5	150402016	150402206	ENSG00000019582.14|CD74|UPF1|UPF1	935	-	3.0487983	1.1875608	-1.0	-1.0
chr5	150401716	150401891	ENSG00000019582.14|CD74|UPF1|UPF1	965	-	5.658307	1.4504888	-1.0	-1.0
chr5	150541569	150541666	ENSG00000070614.14|NDST1|UPF1|UPF1	968	+	5.947438	1.4931947	-1.0	-1.0
chr5	150556917	150557017	ENSG00000070614.14|NDST1|UPF1|UPF1	912	+	5.397112	1.0547024	-1.0	-1.0
chr5	150545311	150545481	ENSG00000070614.14|NDST1|UPF1|UPF1	976	+	4.301246	1.6243509	-1.0	-1.0
chr5	150556557	150556752	ENSG00000070614.14|NDST1|UPF1|UPF1	941	+	3.5151637	1.231766	-1.0	-1.0
chr5	150557197	150558192	ENSG00000070614.14|NDST1|UPF1|UPF1	989	+	5.0295515	1.974147	-1.0	-1.0
chr5	150521472	150521617	ENSG00000070614.14|NDST1|UPF1|UPF1	927	+	5.5230427	1.1385767	-1.0	-1.0
chr5	150557082	150557192	ENSG00000070614.14|NDST1|UPF1|UPF1	966	+	5.9075127	1.4684058	-1.0	-1.0
chr5	150553227	150556507	ENSG00000070614.14|NDST1|UPF1|UPF1	997	+	5.1062217	2.460044	-1.0	-1.0
chr5	150540101	150540246	ENSG00000070614.14|NDST1|UPF1|UPF1	905	+	2.7826738	1.0235789	-1.0	-1.0
chr5	150485882	150486003	ENSG00000070614.14|NDST1|UPF1|UPF1	954	+	3.725422	1.3399924	-1.0	-1.0
chr5	150520867	150521467	ENSG00000070614.14|NDST1|UPF1|UPF1	996	+	4.2328415	2.4290204	-1.0	-1.0
chr5	150709829	150710009	ENSG00000132912.12|DCTN4|UPF1|UPF1	938	-	5.604799	1.2085874	-1.0	-1.0
chr5	150710264	150710464	ENSG00000132912.12|DCTN4|UPF1|UPF1	937	-	4.5859013	1.202354	-1.0	-1.0
chr5	150710639	150710824	ENSG00000132912.12|DCTN4|UPF1|UPF1	934	-	5.5848246	1.1809195	-1.0	-1.0
chr5	150708949	150709144	ENSG00000132912.12|DCTN4|UPF1|UPF1	985	-	6.183163	1.8251348	-1.0	-1.0
chr5	150778750	150778930	ENSG00000256235.1|SMIM3|UPF1|UPF1	937	+	5.5891943	1.2011178	-1.0	-1.0
chr5	150795599	150796639	ENSG00000256235.1|SMIM3|UPF1|UPF1	982	+	5.760041	1.7459755	-1.0	-1.0
chr5	151028006	151028993	ENSG00000211445.11|GPX3|UPF1|UPF1	997	+	4.7041383	2.5151944	-1.0	-1.0
chr5	151020557	151020677	ENSG00000211445.11|GPX3|UPF1|UPF1	939	+	5.60702	1.2143881	-1.0	-1.0
chr5	151027881	151027991	ENSG00000211445.11|GPX3|UPF1|UPF1	901	+	3.6037927	1.0026877	-1.0	-1.0
chr5	151026839	151027017	ENSG00000211445.11|GPX3|UPF1|UPF1	963	+	3.8600645	1.4360482	-1.0	-1.0
chr5	151027431	151027531	ENSG00000211445.11|GPX3|UPF1|UPF1	987	+	4.6989813	1.8972697	-1.0	-1.0
chr5	151030024	151030584	ENSG00000145901.14|TNIP1|UPF1|UPF1	990	-	5.86975	2.0058398	-1.0	-1.0
chr5	151101139	151101459	ENSG00000197043.13|ANXA6|UPF1|UPF1	982	-	3.7771416	1.7380381	-1.0	-1.0
chr5	151181291	151181476	ENSG00000198624.12|CCDC69|UPF1|UPF1	941	-	5.6489363	1.2309605	-1.0	-1.0
chr5	151182851	151183126	ENSG00000198624.12|CCDC69|UPF1|UPF1	930	-	5.541496	1.1532873	-1.0	-1.0
chr5	151182616	151182801	ENSG00000198624.12|CCDC69|UPF1|UPF1	908	-	5.3786087	1.0383897	-1.0	-1.0
chr5	151223962	151224062	ENSG00000198624.12|CCDC69|UPF1|UPF1	900	-	5.320169	1.0019873	-1.0	-1.0
chr5	151181091	151181276	ENSG00000198624.12|CCDC69|UPF1|UPF1	976	-	6.0516596	1.6242605	-1.0	-1.0
chr5	151182346	151182516	ENSG00000198624.12|CCDC69|UPF1|UPF1	971	-	5.24648	1.5426551	-1.0	-1.0
chr5	151182051	151182171	ENSG00000198624.12|CCDC69|UPF1|UPF1	917	-	5.456927	1.0834519	-1.0	-1.0
chr5	151266805	151266905	ENSG00000196743.8|GM2A|UPF1|UPF1	922	+	5.4768586	1.1099274	-1.0	-1.0
chr5	151267465	151269235	ENSG00000196743.8|GM2A|UPF1|UPF1	999	+	6.367588	2.884005	-1.0	-1.0
chr5	151269270	151269430	ENSG00000196743.8|GM2A|UPF1|UPF1	922	+	5.464705	1.1055999	-1.0	-1.0
chr5	151488197	151488417	ENSG00000123643.12|SLC36A1|UPF1|UPF1	938	+	5.592143	1.2042989	-1.0	-1.0
chr5	151488712	151488907	ENSG00000123643.12|SLC36A1|UPF1|UPF1	951	+	4.6101017	1.3111529	-1.0	-1.0
chr5	151489507	151489652	ENSG00000123643.12|SLC36A1|UPF1|UPF1	921	+	5.459981	1.1035515	-1.0	-1.0
chr5	151663015	151663275	ENSG00000113140.10|SPARC|UPF1|UPF1	949	-	5.691095	1.2919445	-1.0	-1.0
chr5	154055538	154055728	ENSG00000037749.11|MFAP3|UPF1|UPF1	929	+	5.5254354	1.1496202	-1.0	-1.0
chr5	154417648	154417813	ENSG00000164574.15|GALNT10|UPF1|UPF1	931	+	5.5371237	1.1598451	-1.0	-1.0
chr5	154419208	154419388	ENSG00000164574.15|GALNT10|UPF1|UPF1	932	+	5.553933	1.1684611	-1.0	-1.0
chr5	154755704	154755819	ENSG00000155506.16|LARP1|UPF1|UPF1	913	+	3.6121309	1.0596272	-1.0	-1.0
chr5	154813981	154817391	ENSG00000155506.16|LARP1|UPF1|UPF1	990	+	4.684916	2.0116985	-1.0	-1.0
chr5	154817401	154817561	ENSG00000155506.16|LARP1|UPF1|UPF1	928	+	5.563075	1.1404651	-1.0	-1.0
chr5	154818800	154820325	ENSG00000170271.10|FAXDC2|UPF1|UPF1	977	-	4.6019535	1.6374452	-1.0	-1.0
chr5	154818620	154818790	ENSG00000170271.10|FAXDC2|UPF1|UPF1	920	-	4.5660477	1.0957276	-1.0	-1.0
chr5	154875844	154875959	ENSG00000155508.13|CNOT8|UPF1|UPF1	907	+	5.4493504	1.0306116	-1.0	-1.0
chr5	154875599	154875704	ENSG00000155508.13|CNOT8|UPF1|UPF1	906	+	5.3828454	1.0270619	-1.0	-1.0
chr5	157029412	157029542	ENSG00000113249.12|HAVCR1|UPF1|UPF1	923	-	5.4712095	1.1107656	-1.0	-1.0
chr5	157787267	157787367	ENSG00000113282.13|CLINT1|UPF1|UPF1	924	-	5.483492	1.1188394	-1.0	-1.0
chr5	160065171	160065441	ENSG00000113312.10|TTC1|UPF1|UPF1	983	+	6.181027	1.7812188	-1.0	-1.0
chr5	171862073	171862193	ENSG00000072803.17|FBXW11|UPF1|UPF1	934	-	5.5645337	1.1808107	-1.0	-1.0
chr5	171863258	171863418	ENSG00000072803.17|FBXW11|UPF1|UPF1	928	-	5.515234	1.1421221	-1.0	-1.0
chr5	171862643	171862863	ENSG00000072803.17|FBXW11|UPF1|UPF1	931	-	5.544063	1.1629282	-1.0	-1.0
chr5	171862873	171863118	ENSG00000072803.17|FBXW11|UPF1|UPF1	958	-	5.832111	1.3742422	-1.0	-1.0
chr5	171862413	171862558	ENSG00000072803.17|FBXW11|UPF1|UPF1	919	-	5.4564056	1.0935007	-1.0	-1.0
chr5	172044332	172044487	ENSG00000072786.12|STK10|UPF1|UPF1	910	-	5.416391	1.0475854	-1.0	-1.0
chr5	172044562	172044702	ENSG00000072786.12|STK10|UPF1|UPF1	922	-	5.46627	1.1076279	-1.0	-1.0
chr5	172283675	172283905	ENSG00000168246.5|UBTD2|UPF1|UPF1	973	-	4.8068542	1.5686852	-1.0	-1.0
chr5	172337693	172337883	ENSG00000174705.12|SH3PXD2B|UPF1|UPF1	924	-	5.4804783	1.1182982	-1.0	-1.0
chr5	172768554	172768754	ENSG00000120129.5|DUSP1|UPF1|UPF1	949	-	5.85367	1.2917016	-1.0	-1.0
chr5	172950708	172952685	ENSG00000113719.15|ERGIC1|UPF1|UPF1	1000	+	6.633287	4.5065475	-1.0	-1.0
chr5	172924004	172924104	ENSG00000113719.15|ERGIC1|UPF1|UPF1	979	+	6.1597285	1.6874288	-1.0	-1.0
chr5	172834274	172834433	ENSG00000113719.15|ERGIC1|UPF1|UPF1	923	+	3.1226676	1.1114485	-1.0	-1.0
chr5	172914659	172914869	ENSG00000113719.15|ERGIC1|UPF1|UPF1	975	+	3.3177717	1.6025219	-1.0	-1.0
chr5	172935165	172935320	ENSG00000113719.15|ERGIC1|UPF1|UPF1	925	+	2.561079	1.1241221	-1.0	-1.0
chr5	173034508	173034843	ENSG00000113732.8|ATP6V0E1|UPF1|UPF1	962	+	4.6607556	1.4185461	-1.0	-1.0
chr5	173314777	173315202	ENSG00000113739.10|STC2|UPF1|UPF1	972	-	5.0208335	1.5504411	-1.0	-1.0
chr5	173323288	173323403	ENSG00000113739.10|STC2|UPF1|UPF1	923	-	5.564067	1.1135178	-1.0	-1.0
chr5	173315227	173318249	ENSG00000113739.10|STC2|UPF1|UPF1	1000	-	6.0435443	3.4590752	-1.0	-1.0
chr5	173328072	173328337	ENSG00000113739.10|STC2|UPF1|UPF1	946	-	3.6694183	1.267704	-1.0	-1.0
chr5	173607988	173608218	ENSG00000145919.10|BOD1|UPF1|UPF1	982	-	5.956182	1.7493919	-1.0	-1.0
chr5	173607788	173607958	ENSG00000145919.10|BOD1|UPF1|UPF1	932	-	5.546746	1.169785	-1.0	-1.0
chr5	175527867	175528032	ENSG00000164466.12|SFXN1|UPF1|UPF1	935	+	5.5770755	1.1896756	-1.0	-1.0
chr5	175528272	175528522	ENSG00000164466.12|SFXN1|UPF1|UPF1	984	+	4.60725	1.8005326	-1.0	-1.0
chr5	175527752	175527852	ENSG00000164466.12|SFXN1|UPF1|UPF1	907	+	3.5867817	1.0309746	-1.0	-1.0
chr5	175528067	175528222	ENSG00000164466.12|SFXN1|UPF1|UPF1	917	+	5.4342356	1.0788774	-1.0	-1.0
chr5	175527082	175527337	ENSG00000164466.12|SFXN1|UPF1|UPF1	937	+	4.5311227	1.1992086	-1.0	-1.0
chr5	175880012	175881397	ENSG00000145920.14|CPLX2|UPF1|UPF1	997	+	6.5172453	2.6016283	-1.0	-1.0
chr5	175881917	175882632	ENSG00000145920.14|CPLX2|UPF1|UPF1	993	+	5.430269	2.1681812	-1.0	-1.0
chr5	175879847	175879987	ENSG00000145920.14|CPLX2|UPF1|UPF1	943	+	5.6519084	1.2457806	-1.0	-1.0
chr5	175881397	175881892	ENSG00000145920.14|CPLX2|UPF1|UPF1	999	+	7.223584	3.037313	-1.0	-1.0
chr5	175882797	175883967	ENSG00000145920.14|CPLX2|UPF1|UPF1	988	+	5.984443	1.9334289	-1.0	-1.0
chr5	175878907	175879017	ENSG00000145920.14|CPLX2|UPF1|UPF1	977	+	6.0780287	1.6293765	-1.0	-1.0
chr5	176359806	176359916	ENSG00000122203.14|KIAA1191|UPF1|UPF1	931	-	5.667685	1.1627474	-1.0	-1.0
chr5	176350612	176350732	ENSG00000122203.14|KIAA1191|UPF1|UPF1	917	-	3.6377535	1.079938	-1.0	-1.0
chr5	176361606	176361746	ENSG00000122203.14|KIAA1191|UPF1|UPF1	939	-	5.633487	1.215694	-1.0	-1.0
chr5	176355570	176355749	ENSG00000122203.14|KIAA1191|UPF1|UPF1	973	-	4.741747	1.5665567	-1.0	-1.0
chr5	176359461	176359591	ENSG00000122203.14|KIAA1191|UPF1|UPF1	920	-	5.4598927	1.0972688	-1.0	-1.0
chr5	176347695	176347808	ENSG00000122203.14|KIAA1191|UPF1|UPF1	929	-	5.5739775	1.1517831	-1.0	-1.0
chr5	176346335	176346520	ENSG00000122203.14|KIAA1191|UPF1|UPF1	918	-	4.421212	1.0874296	-1.0	-1.0
chr5	176347455	176347575	ENSG00000122203.14|KIAA1191|UPF1|UPF1	926	-	5.540844	1.1319287	-1.0	-1.0
chr5	176347210	176347415	ENSG00000122203.14|KIAA1191|UPF1|UPF1	984	-	5.300148	1.7834607	-1.0	-1.0
chr5	176346875	176346985	ENSG00000122203.14|KIAA1191|UPF1|UPF1	906	-	5.3828454	1.0270619	-1.0	-1.0
chr5	176384062	176384257	ENSG00000048162.20|NOP16|UPF1|UPF1	949	-	5.7219124	1.2936871	-1.0	-1.0
chr5	176392584	176392739	ENSG00000175416.12|CLTB|UPF1|UPF1	934	-	5.6007094	1.1814387	-1.0	-1.0
chr5	176392744	176392844	ENSG00000175416.12|CLTB|UPF1|UPF1	900	-	5.320169	1.0019873	-1.0	-1.0
chr5	176508217	176508412	ENSG00000113194.12|FAF2|UPF1|UPF1	974	+	4.9368734	1.5842685	-1.0	-1.0
chr5	176508497	176508597	ENSG00000113194.12|FAF2|UPF1|UPF1	901	+	5.3755445	1.0048009	-1.0	-1.0
chr5	176507087	176507792	ENSG00000113194.12|FAF2|UPF1|UPF1	982	+	6.1408944	1.7413878	-1.0	-1.0
chr5	176507807	176508162	ENSG00000113194.12|FAF2|UPF1|UPF1	982	+	6.148537	1.7403212	-1.0	-1.0
chr5	176529286	176529387	ENSG00000146083.11|RNF44|UPF1|UPF1	922	-	5.4768586	1.1099274	-1.0	-1.0
chr5	176531487	176531630	ENSG00000146083.11|RNF44|UPF1|UPF1	946	-	4.78011	1.266707	-1.0	-1.0
chr5	176537129	176537264	ENSG00000146083.11|RNF44|UPF1|UPF1	928	-	4.6266785	1.145404	-1.0	-1.0
chr5	176532011	176532181	ENSG00000146083.11|RNF44|UPF1|UPF1	923	-	3.4766445	1.1111352	-1.0	-1.0
chr5	176527051	176529126	ENSG00000146083.11|RNF44|UPF1|UPF1	998	-	5.375651	2.7270129	-1.0	-1.0
chr5	176657964	176658239	ENSG00000048140.17|TSPAN17|UPF1|UPF1	971	+	5.990171	1.5313964	-1.0	-1.0
chr5	176657729	176657839	ENSG00000048140.17|TSPAN17|UPF1|UPF1	919	+	5.4502764	1.0915191	-1.0	-1.0
chr5	177064791	177064931	ENSG00000113761.11|ZNF346|UPF1|UPF1	909	+	5.41945	1.0405595	-1.0	-1.0
chr5	177065166	177065266	ENSG00000113761.11|ZNF346|UPF1|UPF1	916	+	5.4633546	1.0763181	-1.0	-1.0
chr5	177065811	177065966	ENSG00000113761.11|ZNF346|UPF1|UPF1	918	+	5.4510393	1.0865006	-1.0	-1.0
chr5	177090349	177090529	ENSG00000160867.14|FGFR4|UPF1|UPF1	917	+	2.8996048	1.0814596	-1.0	-1.0
chr5	177093653	177093775	ENSG00000160867.14|FGFR4|UPF1|UPF1	945	+	3.9826622	1.2558466	-1.0	-1.0
chr5	177086885	177087077	ENSG00000160867.14|FGFR4|UPF1|UPF1	985	+	2.9924915	1.821714	-1.0	-1.0
chr5	177091709	177091808	ENSG00000160867.14|FGFR4|UPF1|UPF1	902	+	2.4207387	1.0108091	-1.0	-1.0
chr5	177092665	177092775	ENSG00000160867.14|FGFR4|UPF1|UPF1	915	+	2.7299612	1.0685447	-1.0	-1.0
chr5	177095532	177095647	ENSG00000160867.14|FGFR4|UPF1|UPF1	947	+	2.8742552	1.2721272	-1.0	-1.0
chr5	177097200	177097397	ENSG00000160867.14|FGFR4|UPF1|UPF1	984	+	4.738566	1.8074723	-1.0	-1.0
chr5	177089549	177089693	ENSG00000160867.14|FGFR4|UPF1|UPF1	988	+	3.3726335	1.9223325	-1.0	-1.0
chr5	177096603	177096741	ENSG00000160867.14|FGFR4|UPF1|UPF1	984	+	3.0602362	1.7899554	-1.0	-1.0
chr5	177093147	177093247	ENSG00000160867.14|FGFR4|UPF1|UPF1	900	+	2.9441032	1.0004318	-1.0	-1.0
chr5	177097526	177098144	ENSG00000160867.14|FGFR4|UPF1|UPF1	1000	+	5.8009567	4.8463707	-1.0	-1.0
chr5	177301582	177301697	ENSG00000169228.13|RAB24|UPF1|UPF1	900	-	5.3251176	1.0019873	-1.0	-1.0
chr5	177307379	177307544	ENSG00000213347.10|MXD3|UPF1|UPF1	952	-	5.6519475	1.3196878	-1.0	-1.0
chr5	177301595	177301695	ENSG00000213347.10|MXD3|UPF1|UPF1	900	-	5.327592	1.0019873	-1.0	-1.0
chr5	177331631	177332051	ENSG00000169223.14|LMAN2|UPF1|UPF1	975	-	4.9199653	1.6046969	-1.0	-1.0
chr5	177441979	177442184	ENSG00000198055.10|GRK6|UPF1|UPF1	986	+	6.3073373	1.8464448	-1.0	-1.0
chr5	177456742	177457512	ENSG00000113758.13|DBN1|UPF1|UPF1	995	-	6.6329684	2.2771819	-1.0	-1.0
chr5	177592157	177592382	ENSG00000184840.11|TMED9|UPF1|UPF1	996	+	4.341785	2.3747034	-1.0	-1.0
chr5	177593646	177593831	ENSG00000184840.11|TMED9|UPF1|UPF1	943	+	3.3307962	1.2453285	-1.0	-1.0
chr5	177595266	177596124	ENSG00000184840.11|TMED9|UPF1|UPF1	1000	+	6.3247676	6.8396735	-1.0	-1.0
chr5	177594126	177594285	ENSG00000184840.11|TMED9|UPF1|UPF1	927	+	3.9120703	1.134714	-1.0	-1.0
chr5	177609649	177610214	ENSG00000027847.13|B4GALT7|UPF1|UPF1	996	+	6.0880737	2.3491158	-1.0	-1.0
chr5	177600129	177600254	ENSG00000027847.13|B4GALT7|UPF1|UPF1	929	+	5.526424	1.1512284	-1.0	-1.0
chr5	178210682	178210962	ENSG00000197451.11|HNRNPAB|UPF1|UPF1	992	+	5.484874	2.124427	-1.0	-1.0
chr5	179614772	179614872	ENSG00000169045.17|HNRNPH1|UPF1|UPF1	902	-	2.947639	1.0107502	-1.0	-1.0
chr5	179728590	179730920	ENSG00000127022.14|CANX|UPF1|UPF1	996	+	3.89818	2.402309	-1.0	-1.0
chr5	179774829	179775159	ENSG00000161021.12|MAML1|UPF1|UPF1	997	+	6.822063	2.5011864	-1.0	-1.0
chr5	179775474	179775684	ENSG00000161021.12|MAML1|UPF1|UPF1	974	+	6.0217843	1.5906161	-1.0	-1.0
chr5	179801783	179801943	ENSG00000161013.16|MGAT4B|UPF1|UPF1	968	-	4.597614	1.4916235	-1.0	-1.0
chr5	179806531	179806761	ENSG00000161013.16|MGAT4B|UPF1|UPF1	947	-	2.9563422	1.2765908	-1.0	-1.0
chr5	179797666	179798068	ENSG00000161013.16|MGAT4B|UPF1|UPF1	999	-	5.081296	3.0012753	-1.0	-1.0
chr5	179801503	179801698	ENSG00000161013.16|MGAT4B|UPF1|UPF1	974	-	5.112414	1.5869653	-1.0	-1.0
chr5	179836585	179837165	ENSG00000161011.19|SQSTM1|UPF1|UPF1	995	+	4.8300023	2.271193	-1.0	-1.0
chr5	179837265	179837700	ENSG00000161011.19|SQSTM1|UPF1|UPF1	940	+	5.6296606	1.2204368	-1.0	-1.0
chr5	179862340	179862855	ENSG00000197226.12|TBC1D9B|UPF1|UPF1	939	-	5.3475823	1.2113204	-1.0	-1.0
chr5	179862960	179863440	ENSG00000197226.12|TBC1D9B|UPF1|UPF1	986	-	5.2335815	1.8387092	-1.0	-1.0
chr5	180071640	180071900	ENSG00000113269.13|RNF130|UPF1|UPF1	976	-	6.074008	1.6155795	-1.0	-1.0
chr5	180494471	180494646	ENSG00000113300.11|CNOT6|UPF1|UPF1	952	+	5.7610846	1.322897	-1.0	-1.0
chr5	180574662	180574842	ENSG00000113300.11|CNOT6|UPF1|UPF1	937	+	5.588212	1.1996932	-1.0	-1.0
chr5	180790556	180792101	ENSG00000131446.16|MGAT1|UPF1|UPF1	1000	-	6.606937	3.3766587	-1.0	-1.0
chr5	180792166	180793097	ENSG00000131446.16|MGAT1|UPF1|UPF1	970	-	5.6293726	1.5240796	-1.0	-1.0
chr6	349272	349557	ENSG00000112679.14|DUSP22|UPF1|UPF1	975	+	6.051473	1.5975151	-1.0	-1.0
chr6	348907	349132	ENSG00000112679.14|DUSP22|UPF1|UPF1	955	+	3.9146035	1.3450718	-1.0	-1.0
chr6	351012	351152	ENSG00000112679.14|DUSP22|UPF1|UPF1	909	+	5.390026	1.0428745	-1.0	-1.0
chr6	1623900	1624231	ENSG00000112699.10|GMDS|UPF1|UPF1	997	-	6.842008	2.483988	-1.0	-1.0
chr6	3114117	3114287	ENSG00000137275.13|RIPK1|UPF1|UPF1	916	+	5.4503284	1.0734565	-1.0	-1.0
chr6	3152697	3152982	ENSG00000137274.12|BPHL|UPF1|UPF1	926	+	5.523636	1.1305375	-1.0	-1.0
chr6	3272056	3272241	ENSG00000137266.14|SLC22A23|UPF1|UPF1	934	-	5.4351544	1.1828036	-1.0	-1.0
chr6	3272676	3272786	ENSG00000137266.14|SLC22A23|UPF1|UPF1	961	-	5.231783	1.4108927	-1.0	-1.0
chr6	3751455	3751945	ENSG00000168994.13|PXDC1|UPF1|UPF1	964	-	4.7765217	1.4472069	-1.0	-1.0
chr6	3722743	3723736	ENSG00000168994.13|PXDC1|UPF1|UPF1	998	-	5.7016363	2.768867	-1.0	-1.0
chr6	3727550	3727662	ENSG00000168994.13|PXDC1|UPF1|UPF1	966	-	6.0601664	1.4729573	-1.0	-1.0
chr6	3751110	3751355	ENSG00000270504.1|AL391422.3|UPF1|UPF1	983	+	6.19097	1.7691284	-1.0	-1.0
chr6	3752525	3752660	ENSG00000270504.1|AL391422.3|UPF1|UPF1	902	+	5.3361754	1.0096459	-1.0	-1.0
chr6	3751480	3751635	ENSG00000270504.1|AL391422.3|UPF1|UPF1	915	+	3.650227	1.0708236	-1.0	-1.0
chr6	3751780	3752220	ENSG00000270504.1|AL391422.3|UPF1|UPF1	954	+	5.74589	1.3414646	-1.0	-1.0
chr6	5108937	5109102	ENSG00000214113.10|LYRM4|UPF1|UPF1	924	-	5.4993334	1.1190736	-1.0	-1.0
chr6	5108642	5108772	ENSG00000214113.10|LYRM4|UPF1|UPF1	917	-	5.4551363	1.0806004	-1.0	-1.0
chr6	7248935	7249230	ENSG00000124782.19|RREB1|UPF1|UPF1	956	+	3.7488227	1.357219	-1.0	-1.0
chr6	7250335	7250675	ENSG00000124782.19|RREB1|UPF1|UPF1	977	+	5.208668	1.6327665	-1.0	-1.0
chr6	7249775	7250240	ENSG00000124782.19|RREB1|UPF1|UPF1	987	+	6.027037	1.8731229	-1.0	-1.0
chr6	7249245	7249420	ENSG00000124782.19|RREB1|UPF1|UPF1	936	+	3.955932	1.1971527	-1.0	-1.0
chr6	7249615	7249725	ENSG00000124782.19|RREB1|UPF1|UPF1	940	+	5.6304092	1.2207314	-1.0	-1.0
chr6	7248775	7248880	ENSG00000124782.19|RREB1|UPF1|UPF1	927	+	5.5146456	1.1367267	-1.0	-1.0
chr6	7250950	7251130	ENSG00000124782.19|RREB1|UPF1|UPF1	932	+	5.622517	1.1647769	-1.0	-1.0
chr6	7268500	7268685	ENSG00000124783.12|SSR1|UPF1|UPF1	949	-	5.701032	1.2948018	-1.0	-1.0
chr6	7285557	7285657	ENSG00000124783.12|SSR1|UPF1|UPF1	912	-	5.4320235	1.0547024	-1.0	-1.0
chr6	7286592	7287022	ENSG00000124783.12|SSR1|UPF1|UPF1	999	-	5.5118213	3.1264865	-1.0	-1.0
chr6	7287552	7289927	ENSG00000124783.12|SSR1|UPF1|UPF1	997	-	4.807575	2.5219922	-1.0	-1.0
chr6	7287397	7287542	ENSG00000124783.12|SSR1|UPF1|UPF1	934	-	5.565404	1.1811271	-1.0	-1.0
chr6	7283082	7283447	ENSG00000124783.12|SSR1|UPF1|UPF1	987	-	5.6625357	1.8995914	-1.0	-1.0
chr6	7283592	7283782	ENSG00000124783.12|SSR1|UPF1|UPF1	956	-	5.7945533	1.3610351	-1.0	-1.0
chr6	7285382	7285552	ENSG00000124783.12|SSR1|UPF1|UPF1	918	-	3.0043058	1.0857323	-1.0	-1.0
chr6	7268700	7268920	ENSG00000124783.12|SSR1|UPF1|UPF1	969	-	5.9466624	1.5112448	-1.0	-1.0
chr6	7586356	7586551	ENSG00000096696.13|DSP|UPF1|UPF1	930	+	5.52894	1.1535641	-1.0	-1.0
chr6	7586086	7586201	ENSG00000096696.13|DSP|UPF1|UPF1	921	+	5.471923	1.104105	-1.0	-1.0
chr6	7585886	7585986	ENSG00000096696.13|DSP|UPF1|UPF1	900	+	2.9441032	1.0004318	-1.0	-1.0
chr6	7910583	7910788	ENSG00000239264.8|TXNDC5|UPF1|UPF1	960	-	2.4513123	1.396196	-1.0	-1.0
chr6	7899575	7899745	ENSG00000239264.8|TXNDC5|UPF1|UPF1	936	-	2.978027	1.1965575	-1.0	-1.0
chr6	7881516	7883261	ENSG00000239264.8|TXNDC5|UPF1|UPF1	1000	-	6.2837496	4.398649	-1.0	-1.0
chr6	7891620	7891736	ENSG00000239264.8|TXNDC5|UPF1|UPF1	928	-	3.3756542	1.1454504	-1.0	-1.0
chr6	7888704	7888919	ENSG00000239264.8|TXNDC5|UPF1|UPF1	970	-	3.1533177	1.5274917	-1.0	-1.0
chr6	7910583	7910788	ENSG00000259040.5|BLOC1S5-TXNDC5|UPF1|UPF1	960	-	2.4513123	1.396196	-1.0	-1.0
chr6	7910433	7910583	ENSG00000259040.5|BLOC1S5-TXNDC5|UPF1|UPF1	964	-	4.877098	1.4394412	-1.0	-1.0
chr6	8013863	8014028	ENSG00000259040.5|BLOC1S5-TXNDC5|UPF1|UPF1	922	-	5.4904637	1.1106768	-1.0	-1.0
chr6	7881521	7883261	ENSG00000259040.5|BLOC1S5-TXNDC5|UPF1|UPF1	1000	-	6.286182	4.408618	-1.0	-1.0
chr6	8012938	8013318	ENSG00000259040.5|BLOC1S5-TXNDC5|UPF1|UPF1	988	-	6.352772	1.9265873	-1.0	-1.0
chr6	8015183	8015338	ENSG00000259040.5|BLOC1S5-TXNDC5|UPF1|UPF1	937	-	5.579145	1.1983447	-1.0	-1.0
chr6	7888704	7888848	ENSG00000259040.5|BLOC1S5-TXNDC5|UPF1|UPF1	965	-	2.4369571	1.4608109	-1.0	-1.0
chr6	7899575	7899681	ENSG00000259040.5|BLOC1S5-TXNDC5|UPF1|UPF1	957	-	3.1119585	1.3684787	-1.0	-1.0
chr6	7891620	7891736	ENSG00000259040.5|BLOC1S5-TXNDC5|UPF1|UPF1	928	-	3.3756542	1.1454504	-1.0	-1.0
chr6	8014248	8014543	ENSG00000259040.5|BLOC1S5-TXNDC5|UPF1|UPF1	979	-	5.4882927	1.6848595	-1.0	-1.0
chr6	8014251	8014541	ENSG00000188428.19|BLOC1S5|UPF1|UPF1	983	-	5.3666735	1.7601835	-1.0	-1.0
chr6	8015186	8015341	ENSG00000188428.19|BLOC1S5|UPF1|UPF1	940	-	5.6100373	1.2225845	-1.0	-1.0
chr6	8013866	8014026	ENSG00000188428.19|BLOC1S5|UPF1|UPF1	924	-	5.5045815	1.1210809	-1.0	-1.0
chr6	10627781	10627891	ENSG00000111846.16|GCNT2|UPF1|UPF1	900	+	5.327592	1.0019873	-1.0	-1.0
chr6	10730659	10731049	ENSG00000111843.13|TMEM14C|UPF1|UPF1	972	+	4.6044865	1.5489191	-1.0	-1.0
chr6	10759043	10759418	ENSG00000137210.13|TMEM14B|UPF1|UPF1	991	+	3.7917788	2.0346792	-1.0	-1.0
chr6	10759043	10759418	ENSG00000272162.1|AL024498.2|UPF1|UPF1	991	+	3.7917788	2.0346792	-1.0	-1.0
chr6	10981863	10981978	ENSG00000197977.3|ELOVL2|UPF1|UPF1	930	-	5.5275216	1.1518759	-1.0	-1.0
chr6	10981748	10981853	ENSG00000197977.3|ELOVL2|UPF1|UPF1	913	-	5.4041305	1.0611901	-1.0	-1.0
chr6	10981983	10982508	ENSG00000197977.3|ELOVL2|UPF1|UPF1	973	-	4.4900694	1.5680048	-1.0	-1.0
chr6	10982553	10982843	ENSG00000197977.3|ELOVL2|UPF1|UPF1	959	-	5.1533074	1.3880069	-1.0	-1.0
chr6	10983528	10983698	ENSG00000197977.3|ELOVL2|UPF1|UPF1	908	-	3.3695047	1.0370973	-1.0	-1.0
chr6	10981643	10981743	ENSG00000197977.3|ELOVL2|UPF1|UPF1	906	-	3.5912538	1.0270619	-1.0	-1.0
chr6	10982943	10983168	ENSG00000197977.3|ELOVL2|UPF1|UPF1	961	-	3.036823	1.4136789	-1.0	-1.0
chr6	11183902	11184032	ENSG00000111859.16|NEDD9|UPF1|UPF1	929	-	3.7537255	1.1491832	-1.0	-1.0
chr6	13787916	13788066	ENSG00000050393.11|MCUR1|UPF1|UPF1	958	-	5.925217	1.3736405	-1.0	-1.0
chr6	13789081	13789276	ENSG00000050393.11|MCUR1|UPF1|UPF1	954	-	5.764419	1.3345078	-1.0	-1.0
chr6	17610339	17610454	ENSG00000137414.5|FAM8A1|UPF1|UPF1	932	+	5.5447454	1.1663786	-1.0	-1.0
chr6	17610649	17610994	ENSG00000137414.5|FAM8A1|UPF1|UPF1	969	+	4.2934494	1.5059708	-1.0	-1.0
chr6	17608679	17608964	ENSG00000137414.5|FAM8A1|UPF1|UPF1	996	+	6.691935	2.368849	-1.0	-1.0
chr6	17609014	17609249	ENSG00000137414.5|FAM8A1|UPF1|UPF1	939	+	4.252847	1.2124481	-1.0	-1.0
chr6	17611074	17611249	ENSG00000137414.5|FAM8A1|UPF1|UPF1	935	+	5.585005	1.185389	-1.0	-1.0
chr6	17611254	17611454	ENSG00000137414.5|FAM8A1|UPF1|UPF1	932	+	4.4034915	1.1655369	-1.0	-1.0
chr6	18224817	18224962	ENSG00000124795.14|DEK|UPF1|UPF1	947	-	5.6847672	1.2752361	-1.0	-1.0
chr6	21596607	21596712	ENSG00000124766.6|SOX4|UPF1|UPF1	912	+	5.397112	1.0547024	-1.0	-1.0
chr6	24174250	24174355	ENSG00000146038.11|DCDC2|UPF1|UPF1	925	-	5.5396004	1.1259698	-1.0	-1.0
chr6	24173660	24173850	ENSG00000146038.11|DCDC2|UPF1|UPF1	957	-	4.8543115	1.3691102	-1.0	-1.0
chr6	24174030	24174170	ENSG00000146038.11|DCDC2|UPF1|UPF1	934	-	3.5639262	1.1793646	-1.0	-1.0
chr6	24173200	24173365	ENSG00000146038.11|DCDC2|UPF1|UPF1	939	-	5.610874	1.2181932	-1.0	-1.0
chr6	24533801	24534221	ENSG00000112294.12|ALDH5A1|UPF1|UPF1	961	+	3.7943063	1.4118352	-1.0	-1.0
chr6	24536051	24536191	ENSG00000112294.12|ALDH5A1|UPF1|UPF1	920	+	4.3621845	1.0958637	-1.0	-1.0
chr6	24534991	24535156	ENSG00000112294.12|ALDH5A1|UPF1|UPF1	942	+	5.644368	1.2390463	-1.0	-1.0
chr6	24535411	24535591	ENSG00000112294.12|ALDH5A1|UPF1|UPF1	948	+	4.198755	1.2839056	-1.0	-1.0
chr6	24534291	24534906	ENSG00000112294.12|ALDH5A1|UPF1|UPF1	976	+	5.020835	1.6269253	-1.0	-1.0
chr6	24535161	24535311	ENSG00000112294.12|ALDH5A1|UPF1|UPF1	914	+	5.4187684	1.067924	-1.0	-1.0
chr6	24536481	24536671	ENSG00000112294.12|ALDH5A1|UPF1|UPF1	959	+	5.703457	1.3903047	-1.0	-1.0
chr6	24719744	24720079	ENSG00000112308.12|C6orf62|UPF1|UPF1	951	-	2.7243283	1.3059192	-1.0	-1.0
chr6	24718574	24718789	ENSG00000112308.12|C6orf62|UPF1|UPF1	972	-	6.092404	1.5551455	-1.0	-1.0
chr6	24720189	24720489	ENSG00000112308.12|C6orf62|UPF1|UPF1	973	-	3.2379322	1.5744364	-1.0	-1.0
chr6	24719549	24719659	ENSG00000112308.12|C6orf62|UPF1|UPF1	930	-	4.853686	1.1558006	-1.0	-1.0
chr6	24719044	24719234	ENSG00000112308.12|C6orf62|UPF1|UPF1	932	-	4.4628158	1.1672288	-1.0	-1.0
chr6	24718819	24718949	ENSG00000112308.12|C6orf62|UPF1|UPF1	962	-	5.2614617	1.4185808	-1.0	-1.0
chr6	26095100	26095500	ENSG00000010704.18|HFE|UPF1|UPF1	979	+	6.1459026	1.6786021	-1.0	-1.0
chr6	26096065	26096500	ENSG00000010704.18|HFE|UPF1|UPF1	991	+	5.656318	2.039672	-1.0	-1.0
chr6	26172098	26172253	ENSG00000274290.2|HIST1H2BE|UPF1|UPF1	909	+	5.5193167	1.0414788	-1.0	-1.0
chr6	26172293	26172448	ENSG00000274290.2|HIST1H2BE|UPF1|UPF1	954	+	5.800046	1.3419229	-1.0	-1.0
chr6	26377837	26377997	ENSG00000186470.13|BTN3A2|UPF1|UPF1	921	+	5.5726805	1.100822	-1.0	-1.0
chr6	26377592	26377787	ENSG00000186470.13|BTN3A2|UPF1|UPF1	958	+	5.7970514	1.3771888	-1.0	-1.0
chr6	26377407	26377592	ENSG00000186470.13|BTN3A2|UPF1|UPF1	917	+	5.4362907	1.0832785	-1.0	-1.0
chr6	26377047	26377307	ENSG00000186470.13|BTN3A2|UPF1|UPF1	935	+	3.3887122	1.1888824	-1.0	-1.0
chr6	26376172	26376547	ENSG00000186470.13|BTN3A2|UPF1|UPF1	989	+	6.4314203	1.9624594	-1.0	-1.0
chr6	26375817	26376007	ENSG00000186470.13|BTN3A2|UPF1|UPF1	959	+	5.8155627	1.3903533	-1.0	-1.0
chr6	26393334	26393479	ENSG00000124508.16|BTN2A2|UPF1|UPF1	915	+	5.4655848	1.0702074	-1.0	-1.0
chr6	26468333	26469058	ENSG00000112763.15|BTN2A1|UPF1|UPF1	959	+	5.7896776	1.386583	-1.0	-1.0
chr6	26468058	26468178	ENSG00000112763.15|BTN2A1|UPF1|UPF1	920	+	5.4503436	1.0944822	-1.0	-1.0
chr6	26545556	26545721	ENSG00000182952.4|HMGN4|UPF1|UPF1	935	+	5.653398	1.1851715	-1.0	-1.0
chr6	26545776	26545946	ENSG00000182952.4|HMGN4|UPF1|UPF1	912	+	5.3988857	1.0543301	-1.0	-1.0
chr6	29945460	29945570	ENSG00000206503.12|HLA-A|UPF1|UPF1	918	+	2.351446	1.0867318	-1.0	-1.0
chr6	29945570	29945845	ENSG00000206503.12|HLA-A|UPF1|UPF1	932	+	2.7082336	1.1701417	-1.0	-1.0
chr6	30070023	30070133	ENSG00000204619.7|PPP1R11|UPF1|UPF1	900	+	5.3300633	1.0019873	-1.0	-1.0
chr6	30069658	30069868	ENSG00000204619.7|PPP1R11|UPF1|UPF1	990	+	6.4085746	1.9904653	-1.0	-1.0
chr6	30108582	30108807	ENSG00000231226.1|TRIM31-AS1|UPF1|UPF1	913	+	3.606134	1.059034	-1.0	-1.0
chr6	30172326	30172611	ENSG00000204610.12|TRIM15|UPF1|UPF1	939	+	5.7345343	1.2124027	-1.0	-1.0
chr6	30185589	30185769	ENSG00000234127.8|TRIM26|UPF1|UPF1	916	-	5.425861	1.0735632	-1.0	-1.0
chr6	30491186	30491311	ENSG00000204592.8|HLA-E|UPF1|UPF1	948	+	5.7405047	1.2853048	-1.0	-1.0
chr6	30492748	30494205	ENSG00000204592.8|HLA-E|UPF1|UPF1	999	+	6.1106963	3.1789238	-1.0	-1.0
chr6	30491536	30491653	ENSG00000204592.8|HLA-E|UPF1|UPF1	939	+	3.8615315	1.2162971	-1.0	-1.0
chr6	30592902	30593352	ENSG00000204574.12|ABCF1|UPF1|UPF1	988	+	5.067012	1.9182667	-1.0	-1.0
chr6	30592707	30592832	ENSG00000204574.12|ABCF1|UPF1|UPF1	919	+	5.457756	1.0909245	-1.0	-1.0
chr6	30590654	30591284	ENSG00000204574.12|ABCF1|UPF1|UPF1	989	+	5.9602227	1.9507627	-1.0	-1.0
chr6	30592182	30592282	ENSG00000204574.12|ABCF1|UPF1|UPF1	906	+	5.3828454	1.0270619	-1.0	-1.0
chr6	30591329	30591439	ENSG00000204574.12|ABCF1|UPF1|UPF1	933	+	5.5587254	1.174636	-1.0	-1.0
chr6	30591532	30591677	ENSG00000204574.12|ABCF1|UPF1|UPF1	916	+	4.177276	1.0775098	-1.0	-1.0
chr6	30591707	30592157	ENSG00000204574.12|ABCF1|UPF1|UPF1	968	+	4.679647	1.4958913	-1.0	-1.0
chr6	30625501	30626026	ENSG00000204568.11|MRPS18B|UPF1|UPF1	954	+	5.402405	1.3400766	-1.0	-1.0
chr6	30626061	30626341	ENSG00000204568.11|MRPS18B|UPF1|UPF1	994	+	5.6919575	2.2171297	-1.0	-1.0
chr6	30688101	30688311	ENSG00000137404.14|NRM|UPF1|UPF1	980	-	6.067555	1.7048198	-1.0	-1.0
chr6	30688396	30688616	ENSG00000137404.14|NRM|UPF1|UPF1	968	-	5.9250484	1.4946941	-1.0	-1.0
chr6	30724954	30725079	ENSG00000196230.12|TUBB|UPF1|UPF1	942	+	3.887576	1.2389174	-1.0	-1.0
chr6	30724589	30724849	ENSG00000196230.12|TUBB|UPF1|UPF1	951	+	3.7413318	1.3094436	-1.0	-1.0
chr6	30743198	30743648	ENSG00000137331.11|IER3|UPF1|UPF1	989	-	4.336788	1.9493282	-1.0	-1.0
chr6	30899397	30900087	ENSG00000204580.13|DDR1|UPF1|UPF1	977	+	4.8675203	1.6457744	-1.0	-1.0
chr6	31268888	31269088	ENSG00000204525.16|HLA-C|UPF1|UPF1	964	-	4.5853543	1.448048	-1.0	-1.0
chr6	31353936	31354166	ENSG00000234745.10|HLA-B|UPF1|UPF1	970	-	5.8782735	1.5192071	-1.0	-1.0
chr6	31510476	31510671	ENSG00000204516.9|MICB|UPF1|UPF1	943	+	4.1193166	1.2456638	-1.0	-1.0
chr6	31658922	31659062	ENSG00000204439.3|C6orf47|UPF1|UPF1	933	-	5.611595	1.1717685	-1.0	-1.0
chr6	31660464	31660721	ENSG00000227198.1|C6orf47-AS1|UPF1|UPF1	997	+	5.4964833	2.5686853	-1.0	-1.0
chr6	31730660	31730835	ENSG00000213719.8|CLIC1|UPF1|UPF1	964	-	5.8654885	1.4400245	-1.0	-1.0
chr6	31765335	31765505	ENSG00000235663.1|SAPCD1-AS1|UPF1|UPF1	961	-	5.4568543	1.4113108	-1.0	-1.0
chr6	31764915	31765205	ENSG00000235663.1|SAPCD1-AS1|UPF1|UPF1	996	-	4.6560574	2.4554508	-1.0	-1.0
chr6	31835027	31835200	ENSG00000204387.12|C6orf48|UPF1|UPF1	997	+	3.8231184	2.5176995	-1.0	-1.0
chr6	31839542	31839657	ENSG00000204387.12|C6orf48|UPF1|UPF1	927	+	3.7797246	1.1350548	-1.0	-1.0
chr6	31837187	31837435	ENSG00000204387.12|C6orf48|UPF1|UPF1	954	+	5.645343	1.3394225	-1.0	-1.0
chr6	31858508	31859818	ENSG00000204386.10|NEU1|UPF1|UPF1	999	-	6.2595496	2.9706402	-1.0	-1.0
chr6	31862712	31862822	ENSG00000204386.10|NEU1|UPF1|UPF1	931	-	5.5463285	1.1630417	-1.0	-1.0
chr6	31857758	31858408	ENSG00000204386.10|NEU1|UPF1|UPF1	987	-	5.8776183	1.8838036	-1.0	-1.0
chr6	31860008	31860143	ENSG00000204386.10|NEU1|UPF1|UPF1	933	-	5.3559904	1.1753429	-1.0	-1.0
chr6	31945447	31945667	ENSG00000166278.14|C2|UPF1|UPF1	970	+	3.8106596	1.5186982	-1.0	-1.0
chr6	31934390	31934725	ENSG00000166278.14|C2|UPF1|UPF1	948	+	5.5993915	1.2833108	-1.0	-1.0
chr6	31945446	31945666	ENSG00000244255.5|AL645922.1|UPF1|UPF1	969	+	3.8107634	1.5052745	-1.0	-1.0
chr6	31934390	31934725	ENSG00000244255.5|AL645922.1|UPF1|UPF1	948	+	5.5993915	1.2833108	-1.0	-1.0
chr6	32163021	32163661	ENSG00000221988.12|PPT2|UPF1|UPF1	982	+	4.8271313	1.7372718	-1.0	-1.0
chr6	32163022	32163657	ENSG00000258388.7|PPT2-EGFL8|UPF1|UPF1	982	+	4.821145	1.7447349	-1.0	-1.0
chr6	32168886	32169051	ENSG00000204310.12|AGPAT1|UPF1|UPF1	936	-	5.5830927	1.196655	-1.0	-1.0
chr6	32169291	32169391	ENSG00000204310.12|AGPAT1|UPF1|UPF1	943	-	5.686842	1.2447382	-1.0	-1.0
chr6	32168281	32168846	ENSG00000204310.12|AGPAT1|UPF1|UPF1	969	-	4.052159	1.5043739	-1.0	-1.0
chr6	32180328	32180528	ENSG00000204308.7|RNF5|UPF1|UPF1	996	+	5.122631	2.3741703	-1.0	-1.0
chr6	32180623	32180728	ENSG00000204308.7|RNF5|UPF1|UPF1	950	+	4.8330827	1.3050711	-1.0	-1.0
chr6	32185285	32185555	ENSG00000204304.11|PBX2|UPF1|UPF1	937	-	4.9818425	1.1976637	-1.0	-1.0
chr6	32185865	32186250	ENSG00000204304.11|PBX2|UPF1|UPF1	958	-	3.3816023	1.3723052	-1.0	-1.0
chr6	32189819	32189929	ENSG00000204304.11|PBX2|UPF1|UPF1	929	-	2.522973	1.1469437	-1.0	-1.0
chr6	32184740	32185200	ENSG00000204304.11|PBX2|UPF1|UPF1	940	-	4.064295	1.2194699	-1.0	-1.0
chr6	32184835	32185200	ENSG00000273333.2|AL662884.1|UPF1|UPF1	938	-	3.0789447	1.2054777	-1.0	-1.0
chr6	32185323	32185553	ENSG00000273333.2|AL662884.1|UPF1|UPF1	929	-	4.750747	1.1472449	-1.0	-1.0
chr6	32828584	32828774	ENSG00000204267.13|TAP2|UPF1|UPF1	952	-	5.729139	1.3210483	-1.0	-1.0
chr6	32828587	32828772	ENSG00000250264.1|AL669918.1|UPF1|UPF1	953	-	5.741326	1.3309215	-1.0	-1.0
chr6	32980986	32981301	ENSG00000204256.12|BRD2|UPF1|UPF1	983	+	4.5792174	1.7808363	-1.0	-1.0
chr6	32980771	32980906	ENSG00000204256.12|BRD2|UPF1|UPF1	946	+	5.703064	1.2687079	-1.0	-1.0
chr6	32971704	32971929	ENSG00000204256.12|BRD2|UPF1|UPF1	955	+	5.763505	1.351175	-1.0	-1.0
chr6	32971944	32972859	ENSG00000204256.12|BRD2|UPF1|UPF1	986	+	4.4343553	1.8393241	-1.0	-1.0
chr6	32968719	32968944	ENSG00000204256.12|BRD2|UPF1|UPF1	926	+	4.5327687	1.1311381	-1.0	-1.0
chr6	33194187	33194722	ENSG00000204231.10|RXRB|UPF1|UPF1	958	-	5.5095267	1.37638	-1.0	-1.0
chr6	33193672	33194157	ENSG00000204231.10|RXRB|UPF1|UPF1	986	-	5.9396124	1.8559513	-1.0	-1.0
chr6	33201784	33201894	ENSG00000112473.17|SLC39A7|UPF1|UPF1	927	+	2.7144687	1.1394787	-1.0	-1.0
chr6	33200894	33201349	ENSG00000112473.17|SLC39A7|UPF1|UPF1	933	+	3.8978076	1.1709279	-1.0	-1.0
chr6	33203635	33204439	ENSG00000112473.17|SLC39A7|UPF1|UPF1	1000	+	6.2365417	5.1836443	-1.0	-1.0
chr6	33202939	33203106	ENSG00000112473.17|SLC39A7|UPF1|UPF1	954	+	5.782669	1.3331707	-1.0	-1.0
chr6	33202071	33202125	ENSG00000112473.17|SLC39A7|UPF1|UPF1	936	+	5.6181736	1.1967092	-1.0	-1.0
chr6	33301068	33301358	ENSG00000231925.11|TAPBP|UPF1|UPF1	978	-	5.8093076	1.6550128	-1.0	-1.0
chr6	33301408	33301678	ENSG00000231925.11|TAPBP|UPF1|UPF1	997	-	4.2782574	2.5161502	-1.0	-1.0
chr6	33314004	33314114	ENSG00000231925.11|TAPBP|UPF1|UPF1	939	-	5.6133122	1.2131978	-1.0	-1.0
chr6	33304322	33304702	ENSG00000231925.11|TAPBP|UPF1|UPF1	943	-	3.4886916	1.2465999	-1.0	-1.0
chr6	33300568	33300878	ENSG00000231925.11|TAPBP|UPF1|UPF1	992	-	5.163391	2.123911	-1.0	-1.0
chr6	33304062	33304272	ENSG00000231925.11|TAPBP|UPF1|UPF1	973	-	5.0467043	1.5735068	-1.0	-1.0
chr6	33299713	33300543	ENSG00000231925.11|TAPBP|UPF1|UPF1	998	-	4.992132	2.6991203	-1.0	-1.0
chr6	33573336	33573791	ENSG00000030110.12|BAK1|UPF1|UPF1	970	-	5.9590826	1.5167302	-1.0	-1.0
chr6	33573011	33573206	ENSG00000030110.12|BAK1|UPF1|UPF1	961	-	5.827469	1.4074066	-1.0	-1.0
chr6	33572616	33572831	ENSG00000030110.12|BAK1|UPF1|UPF1	937	-	5.5830116	1.1980141	-1.0	-1.0
chr6	33696126	33696381	ENSG00000096433.10|ITPR3|UPF1|UPF1	978	+	4.386548	1.6655835	-1.0	-1.0
chr6	33788380	33788650	ENSG00000161904.11|LEMD2|UPF1|UPF1	952	-	5.4171157	1.3189161	-1.0	-1.0
chr6	33771301	33772778	ENSG00000161904.11|LEMD2|UPF1|UPF1	1000	-	6.8201156	3.818247	-1.0	-1.0
chr6	33778271	33778386	ENSG00000161904.11|LEMD2|UPF1|UPF1	909	-	5.390026	1.0428745	-1.0	-1.0
chr6	34237137	34237272	ENSG00000137309.19|HMGA1|UPF1|UPF1	910	+	3.29123	1.0451583	-1.0	-1.0
chr6	34240746	34240915	ENSG00000137309.19|HMGA1|UPF1|UPF1	953	+	5.7462635	1.3292788	-1.0	-1.0
chr6	34244830	34246200	ENSG00000137309.19|HMGA1|UPF1|UPF1	995	+	4.409402	2.262367	-1.0	-1.0
chr6	34287651	34287776	ENSG00000270800.2|RPS10-NUDT3|UPF1|UPF1	926	-	5.5026035	1.1319606	-1.0	-1.0
chr6	34287781	34288646	ENSG00000270800.2|RPS10-NUDT3|UPF1|UPF1	986	-	5.189715	1.8409477	-1.0	-1.0
chr6	34285081	34285191	ENSG00000270800.2|RPS10-NUDT3|UPF1|UPF1	909	-	5.3950205	1.0414559	-1.0	-1.0
chr6	34285461	34285636	ENSG00000270800.2|RPS10-NUDT3|UPF1|UPF1	927	-	5.5107026	1.139624	-1.0	-1.0
chr6	34392357	34392667	ENSG00000270800.2|RPS10-NUDT3|UPF1|UPF1	988	-	4.242576	1.9381248	-1.0	-1.0
chr6	34285311	34285461	ENSG00000270800.2|RPS10-NUDT3|UPF1|UPF1	923	-	5.4798193	1.1150818	-1.0	-1.0
chr6	34392353	34392663	ENSG00000272325.1|NUDT3|UPF1|UPF1	989	-	4.317397	1.9486395	-1.0	-1.0
chr6	34285308	34285463	ENSG00000272325.1|NUDT3|UPF1|UPF1	923	-	5.4791017	1.114849	-1.0	-1.0
chr6	34287778	34288643	ENSG00000272325.1|NUDT3|UPF1|UPF1	985	-	5.2073374	1.8269883	-1.0	-1.0
chr6	34285083	34285188	ENSG00000272325.1|NUDT3|UPF1|UPF1	907	-	5.380017	1.0315888	-1.0	-1.0
chr6	34285463	34285633	ENSG00000272325.1|NUDT3|UPF1|UPF1	930	-	5.5282836	1.1528921	-1.0	-1.0
chr6	34287653	34287773	ENSG00000272325.1|NUDT3|UPF1|UPF1	927	-	5.5099306	1.1378607	-1.0	-1.0
chr6	34654624	34654774	ENSG00000196821.9|C6orf106|UPF1|UPF1	951	-	5.7158375	1.306103	-1.0	-1.0
chr6	34696640	34696859	ENSG00000196821.9|C6orf106|UPF1|UPF1	996	-	4.772874	2.4459841	-1.0	-1.0
chr6	34587357	34590600	ENSG00000196821.9|C6orf106|UPF1|UPF1	998	-	5.5887575	2.7331686	-1.0	-1.0
chr6	34606554	34606774	ENSG00000196821.9|C6orf106|UPF1|UPF1	938	-	4.3823752	1.2072277	-1.0	-1.0
chr6	34646600	34646725	ENSG00000196821.9|C6orf106|UPF1|UPF1	923	-	5.4959364	1.1154892	-1.0	-1.0
chr6	34872377	34872637	ENSG00000065060.16|UHRF1BP1|UPF1|UPF1	944	+	4.6338344	1.2488538	-1.0	-1.0
chr6	34872662	34873082	ENSG00000065060.16|UHRF1BP1|UPF1|UPF1	989	+	5.5924306	1.9550576	-1.0	-1.0
chr6	34873217	34873692	ENSG00000065060.16|UHRF1BP1|UPF1|UPF1	976	+	6.0349336	1.6213319	-1.0	-1.0
chr6	35090640	35090910	ENSG00000064999.13|ANKS1A|UPF1|UPF1	927	+	4.6612034	1.134794	-1.0	-1.0
chr6	35088605	35088860	ENSG00000064999.13|ANKS1A|UPF1|UPF1	990	+	5.936758	2.0082839	-1.0	-1.0
chr6	35089925	35090445	ENSG00000064999.13|ANKS1A|UPF1|UPF1	965	+	5.8858156	1.4547558	-1.0	-1.0
chr6	35088860	35089910	ENSG00000064999.13|ANKS1A|UPF1|UPF1	977	+	5.2713265	1.6424066	-1.0	-1.0
chr6	35295680	35295850	ENSG00000065029.14|ZNF76|UPF1|UPF1	930	+	5.537094	1.1522509	-1.0	-1.0
chr6	35426931	35427066	ENSG00000112033.13|PPARD|UPF1|UPF1	937	+	5.5891333	1.1974247	-1.0	-1.0
chr6	35427086	35427216	ENSG00000112033.13|PPARD|UPF1|UPF1	924	+	5.483204	1.1192231	-1.0	-1.0
chr6	35469012	35469307	ENSG00000198755.10|RPL10A|UPF1|UPF1	989	+	3.0722814	1.9497185	-1.0	-1.0
chr6	35474241	35475106	ENSG00000007866.19|TEAD3|UPF1|UPF1	997	-	6.413927	2.4665735	-1.0	-1.0
chr6	35473776	35474186	ENSG00000007866.19|TEAD3|UPF1|UPF1	964	-	5.245387	1.4443963	-1.0	-1.0
chr6	35574009	35574134	ENSG00000096060.14|FKBP5|UPF1|UPF1	915	-	5.4187856	1.0718343	-1.0	-1.0
chr6	35574394	35574564	ENSG00000096060.14|FKBP5|UPF1|UPF1	923	-	5.473132	1.1107696	-1.0	-1.0
chr6	36110114	36110354	ENSG00000112062.10|MAPK14|UPF1|UPF1	995	+	6.6345816	2.2683315	-1.0	-1.0
chr6	36108379	36108969	ENSG00000112062.10|MAPK14|UPF1|UPF1	983	+	4.7956553	1.7730418	-1.0	-1.0
chr6	36108984	36109514	ENSG00000112062.10|MAPK14|UPF1|UPF1	983	+	4.5236516	1.7692878	-1.0	-1.0
chr6	36109664	36109804	ENSG00000112062.10|MAPK14|UPF1|UPF1	937	+	5.2967353	1.2036779	-1.0	-1.0
chr6	36140338	36140663	ENSG00000156711.16|MAPK13|UPF1|UPF1	942	+	4.5471196	1.2329905	-1.0	-1.0
chr6	36140688	36140883	ENSG00000156711.16|MAPK13|UPF1|UPF1	986	+	4.3344226	1.8429011	-1.0	-1.0
chr6	36141283	36141478	ENSG00000156711.16|MAPK13|UPF1|UPF1	973	+	6.04664	1.5659825	-1.0	-1.0
chr6	36231115	36231260	ENSG00000096070.19|BRPF3|UPF1|UPF1	941	+	5.6326585	1.2298988	-1.0	-1.0
chr6	36488052	36488182	ENSG00000112078.13|KCTD20|UPF1|UPF1	947	+	4.653544	1.2795653	-1.0	-1.0
chr6	36487292	36487467	ENSG00000112078.13|KCTD20|UPF1|UPF1	911	+	5.3870306	1.0489016	-1.0	-1.0
chr6	36489277	36489492	ENSG00000112078.13|KCTD20|UPF1|UPF1	947	+	5.7062235	1.2785288	-1.0	-1.0
chr6	36488387	36488737	ENSG00000112078.13|KCTD20|UPF1|UPF1	973	+	4.784138	1.5711993	-1.0	-1.0
chr6	36490077	36490232	ENSG00000112078.13|KCTD20|UPF1|UPF1	922	+	5.496086	1.1059164	-1.0	-1.0
chr6	36488897	36489022	ENSG00000112078.13|KCTD20|UPF1|UPF1	917	+	3.9436047	1.081825	-1.0	-1.0
chr6	36602152	36602337	ENSG00000112081.16|SRSF3|UPF1|UPF1	920	+	5.468576	1.097092	-1.0	-1.0
chr6	36602527	36602727	ENSG00000112081.16|SRSF3|UPF1|UPF1	950	+	3.6803946	1.3013026	-1.0	-1.0
chr6	36686480	36686680	ENSG00000124762.13|CDKN1A|UPF1|UPF1	971	+	4.9719324	1.539795	-1.0	-1.0
chr6	36685830	36686450	ENSG00000124762.13|CDKN1A|UPF1|UPF1	959	+	5.293732	1.389298	-1.0	-1.0
chr6	36854891	36855821	ENSG00000137168.7|PPIL1|UPF1|UPF1	991	-	5.619758	2.036254	-1.0	-1.0
chr6	36928331	36928816	ENSG00000198663.16|C6orf89|UPF1|UPF1	979	+	5.6440244	1.6843747	-1.0	-1.0
chr6	36926386	36926486	ENSG00000198663.16|C6orf89|UPF1|UPF1	901	+	5.3755445	1.0048009	-1.0	-1.0
chr6	36927681	36927926	ENSG00000198663.16|C6orf89|UPF1|UPF1	955	+	5.2611094	1.3462931	-1.0	-1.0
chr6	36924011	36924776	ENSG00000198663.16|C6orf89|UPF1|UPF1	994	+	5.386163	2.2542238	-1.0	-1.0
chr6	36925581	36925881	ENSG00000198663.16|C6orf89|UPF1|UPF1	986	+	6.240639	1.8476708	-1.0	-1.0
chr6	36925356	36925511	ENSG00000198663.16|C6orf89|UPF1|UPF1	926	+	5.5082865	1.1333781	-1.0	-1.0
chr6	36923461	36923961	ENSG00000198663.16|C6orf89|UPF1|UPF1	989	+	5.473247	1.9482272	-1.0	-1.0
chr6	36925931	36926331	ENSG00000198663.16|C6orf89|UPF1|UPF1	970	+	5.5994387	1.5179219	-1.0	-1.0
chr6	36926511	36927111	ENSG00000198663.16|C6orf89|UPF1|UPF1	986	+	5.0300083	1.8425384	-1.0	-1.0
chr6	36927951	36928211	ENSG00000198663.16|C6orf89|UPF1|UPF1	927	+	5.509512	1.1388998	-1.0	-1.0
chr6	36968345	36968930	ENSG00000137409.19|MTCH1|UPF1|UPF1	998	-	4.7890277	2.7280228	-1.0	-1.0
chr6	36968195	36968335	ENSG00000137409.19|MTCH1|UPF1|UPF1	923	-	5.4864044	1.1163322	-1.0	-1.0
chr6	36986032	36986192	ENSG00000137409.19|MTCH1|UPF1|UPF1	965	-	4.6606145	1.4589651	-1.0	-1.0
chr6	37174123	37174863	ENSG00000137193.13|PIM1|UPF1|UPF1	954	+	3.6709046	1.3410319	-1.0	-1.0
chr6	37174963	37175343	ENSG00000137193.13|PIM1|UPF1|UPF1	952	+	3.6216838	1.3167031	-1.0	-1.0
chr6	37480012	37481477	ENSG00000137200.12|CMTR1|UPF1|UPF1	998	+	6.0659432	2.7467246	-1.0	-1.0
chr6	38061607	38061742	ENSG00000156639.11|ZFAND3|UPF1|UPF1	945	+	4.3192043	1.2585713	-1.0	-1.0
chr6	38152234	38152334	ENSG00000156639.11|ZFAND3|UPF1|UPF1	904	+	3.6958246	1.0160912	-1.0	-1.0
chr6	38152344	38154604	ENSG00000156639.11|ZFAND3|UPF1|UPF1	1000	+	6.546252	3.8397756	-1.0	-1.0
chr6	38116576	38116681	ENSG00000156639.11|ZFAND3|UPF1|UPF1	901	+	5.3755445	1.0048009	-1.0	-1.0
chr6	37819808	37820008	ENSG00000156639.11|ZFAND3|UPF1|UPF1	959	+	3.1898062	1.3834164	-1.0	-1.0
chr6	38676579	38676784	ENSG00000124767.6|GLO1|UPF1|UPF1	959	-	3.966492	1.3843957	-1.0	-1.0
chr6	38676344	38676539	ENSG00000124767.6|GLO1|UPF1|UPF1	933	-	3.1784248	1.1746598	-1.0	-1.0
chr6	38677034	38677139	ENSG00000124767.6|GLO1|UPF1|UPF1	907	-	3.5867817	1.0309746	-1.0	-1.0
chr6	38677144	38677249	ENSG00000124767.6|GLO1|UPF1|UPF1	900	-	5.327592	1.0019873	-1.0	-1.0
chr6	41067012	41067137	ENSG00000124596.16|OARD1|UPF1|UPF1	929	-	5.188252	1.1460482	-1.0	-1.0
chr6	41098241	41098461	ENSG00000001167.14|NFYA|UPF1|UPF1	987	+	6.3334646	1.8827463	-1.0	-1.0
chr6	41097596	41097851	ENSG00000001167.14|NFYA|UPF1|UPF1	981	+	6.1283827	1.7166989	-1.0	-1.0
chr6	41598788	41600393	ENSG00000137166.14|FOXP4|UPF1|UPF1	989	+	4.203935	1.9585387	-1.0	-1.0
chr6	41597780	41597945	ENSG00000137166.14|FOXP4|UPF1|UPF1	989	+	6.387685	1.9530511	-1.0	-1.0
chr6	41565774	41565874	ENSG00000137166.14|FOXP4|UPF1|UPF1	901	+	2.9165566	1.0048009	-1.0	-1.0
chr6	41546425	41546867	ENSG00000137166.14|FOXP4|UPF1|UPF1	943	+	2.4455562	1.242234	-1.0	-1.0
chr6	41589972	41590152	ENSG00000137166.14|FOXP4|UPF1|UPF1	953	+	3.62661	1.3319548	-1.0	-1.0
chr6	41932845	41932950	ENSG00000112578.9|BYSL|UPF1|UPF1	937	+	5.5904446	1.2008711	-1.0	-1.0
chr6	42079082	42079277	ENSG00000137413.15|TAF8|UPF1|UPF1	966	+	5.956229	1.466193	-1.0	-1.0
chr6	42079682	42079927	ENSG00000137413.15|TAF8|UPF1|UPF1	947	+	4.6715007	1.2749128	-1.0	-1.0
chr6	42078317	42078652	ENSG00000137413.15|TAF8|UPF1|UPF1	967	+	6.00804	1.4821421	-1.0	-1.0
chr6	42077672	42078257	ENSG00000137413.15|TAF8|UPF1|UPF1	989	+	6.1535325	1.9724797	-1.0	-1.0
chr6	42078722	42078917	ENSG00000137413.15|TAF8|UPF1|UPF1	962	+	5.8857107	1.4180826	-1.0	-1.0
chr6	42080517	42080712	ENSG00000137413.15|TAF8|UPF1|UPF1	961	+	5.129757	1.4049189	-1.0	-1.0
chr6	42208100	42208290	ENSG00000048544.5|MRPS10|UPF1|UPF1	964	-	4.6305895	1.4422555	-1.0	-1.0
chr6	42207755	42207855	ENSG00000048544.5|MRPS10|UPF1|UPF1	900	-	5.327592	1.0019873	-1.0	-1.0
chr6	42207245	42207435	ENSG00000048544.5|MRPS10|UPF1|UPF1	949	-	5.7147574	1.2894359	-1.0	-1.0
chr6	42692166	42692316	ENSG00000024048.10|UBR2|UPF1|UPF1	919	+	5.477177	1.0910707	-1.0	-1.0
chr6	42691711	42691896	ENSG00000024048.10|UBR2|UPF1|UPF1	919	+	3.6026556	1.0914392	-1.0	-1.0
chr6	42887434	42887589	ENSG00000146223.14|RPL7L1|UPF1|UPF1	951	+	5.7224684	1.3066598	-1.0	-1.0
chr6	42886479	42886649	ENSG00000146223.14|RPL7L1|UPF1|UPF1	904	+	2.4066327	1.016358	-1.0	-1.0
chr6	42888529	42888839	ENSG00000146223.14|RPL7L1|UPF1|UPF1	928	+	3.580308	1.1440322	-1.0	-1.0
chr6	42888004	42888529	ENSG00000146223.14|RPL7L1|UPF1|UPF1	999	+	4.537544	2.869976	-1.0	-1.0
chr6	42889034	42889459	ENSG00000146223.14|RPL7L1|UPF1|UPF1	998	+	4.5529046	2.666879	-1.0	-1.0
chr6	42889514	42889689	ENSG00000146223.14|RPL7L1|UPF1|UPF1	950	+	5.7508187	1.3006972	-1.0	-1.0
chr6	42887129	42887424	ENSG00000146223.14|RPL7L1|UPF1|UPF1	1000	+	5.6588836	3.6214192	-1.0	-1.0
chr6	42886734	42887029	ENSG00000146223.14|RPL7L1|UPF1|UPF1	997	+	4.888462	2.521593	-1.0	-1.0
chr6	42929461	42929716	ENSG00000137161.16|CNPY3|UPF1|UPF1	993	+	3.6186202	2.1575327	-1.0	-1.0
chr6	42938567	42939282	ENSG00000137161.16|CNPY3|UPF1|UPF1	999	+	4.976039	3.0104532	-1.0	-1.0
chr6	42934474	42934574	ENSG00000137161.16|CNPY3|UPF1|UPF1	904	+	3.6958246	1.0160912	-1.0	-1.0
chr6	42938089	42938207	ENSG00000137161.16|CNPY3|UPF1|UPF1	983	+	6.2311296	1.7761457	-1.0	-1.0
chr6	42937716	42937839	ENSG00000137161.16|CNPY3|UPF1|UPF1	909	+	5.38859	1.039712	-1.0	-1.0
chr6	42941615	42941755	ENSG00000231113.2|AL035587.1|UPF1|UPF1	975	+	3.6007962	1.5965776	-1.0	-1.0
chr6	42943030	42943415	ENSG00000231113.2|AL035587.1|UPF1|UPF1	973	+	5.9984045	1.568645	-1.0	-1.0
chr6	42941154	42941289	ENSG00000231113.2|AL035587.1|UPF1|UPF1	922	+	5.4688387	1.1076319	-1.0	-1.0
chr6	42940641	42940772	ENSG00000231113.2|AL035587.1|UPF1|UPF1	911	+	5.466083	1.049184	-1.0	-1.0
chr6	42941509	42941614	ENSG00000231113.2|AL035587.1|UPF1|UPF1	919	+	5.450592	1.0929902	-1.0	-1.0
chr6	42942410	42942520	ENSG00000231113.2|AL035587.1|UPF1|UPF1	906	+	3.615923	1.0264685	-1.0	-1.0
chr6	42942045	42942220	ENSG00000231113.2|AL035587.1|UPF1|UPF1	963	+	5.7959766	1.4349769	-1.0	-1.0
chr6	43011153	43012298	ENSG00000112640.14|PPP2R5D|UPF1|UPF1	998	+	6.441455	2.7801466	-1.0	-1.0
chr6	43010880	43010997	ENSG00000112640.14|PPP2R5D|UPF1|UPF1	933	+	5.595703	1.1739697	-1.0	-1.0
chr6	43020736	43021251	ENSG00000124702.17|KLHDC3|UPF1|UPF1	996	+	5.586303	2.3840237	-1.0	-1.0
chr6	43029251	43029536	ENSG00000124541.6|RRP36|UPF1|UPF1	946	+	5.6820374	1.2645204	-1.0	-1.0
chr6	43030182	43030602	ENSG00000124541.6|RRP36|UPF1|UPF1	982	+	4.7438326	1.7413993	-1.0	-1.0
chr6	43029597	43030007	ENSG00000124541.6|RRP36|UPF1|UPF1	998	+	5.614308	2.6621077	-1.0	-1.0
chr6	43030652	43031057	ENSG00000124541.6|RRP36|UPF1|UPF1	980	+	5.181782	1.6998292	-1.0	-1.0
chr6	43146617	43146698	ENSG00000112655.15|PTK7|UPF1|UPF1	901	+	5.3755445	1.0048009	-1.0	-1.0
chr6	43159787	43159966	ENSG00000112655.15|PTK7|UPF1|UPF1	970	+	4.90108	1.5247916	-1.0	-1.0
chr6	43145223	43145383	ENSG00000112655.15|PTK7|UPF1|UPF1	928	+	3.5133486	1.1438835	-1.0	-1.0
chr6	43158816	43158951	ENSG00000112655.15|PTK7|UPF1|UPF1	970	+	5.4024854	1.5285038	-1.0	-1.0
chr6	43160720	43161719	ENSG00000112655.15|PTK7|UPF1|UPF1	1000	+	5.3682	3.5376961	-1.0	-1.0
chr6	43132500	43132615	ENSG00000112655.15|PTK7|UPF1|UPF1	931	+	5.6910486	1.1609247	-1.0	-1.0
chr6	43143486	43143620	ENSG00000112655.15|PTK7|UPF1|UPF1	924	+	4.2070165	1.1188581	-1.0	-1.0
chr6	43130555	43130655	ENSG00000112655.15|PTK7|UPF1|UPF1	907	+	5.4493504	1.0306116	-1.0	-1.0
chr6	43180189	43180439	ENSG00000112658.7|SRF|UPF1|UPF1	930	+	5.071237	1.1554128	-1.0	-1.0
chr6	43180494	43180654	ENSG00000112658.7|SRF|UPF1|UPF1	926	+	3.8749826	1.1294092	-1.0	-1.0
chr6	43179164	43179859	ENSG00000112658.7|SRF|UPF1|UPF1	981	+	5.0244637	1.71752	-1.0	-1.0
chr6	43179879	43180169	ENSG00000112658.7|SRF|UPF1|UPF1	951	+	3.932471	1.3058683	-1.0	-1.0
chr6	43305180	43305445	ENSG00000137204.14|SLC22A7|UPF1|UPF1	934	+	5.6074266	1.179668	-1.0	-1.0
chr6	43304675	43305165	ENSG00000137204.14|SLC22A7|UPF1|UPF1	964	+	5.3086505	1.4469553	-1.0	-1.0
chr6	43506207	43506477	ENSG00000137221.14|TJAP1|UPF1|UPF1	963	+	4.645936	1.4293511	-1.0	-1.0
chr6	43511941	43512315	ENSG00000137207.11|YIPF3|UPF1|UPF1	954	-	5.722104	1.3329607	-1.0	-1.0
chr6	43522509	43522769	ENSG00000124571.17|XPO5|UPF1|UPF1	947	-	5.3446717	1.2717096	-1.0	-1.0
chr6	43522794	43522969	ENSG00000124571.17|XPO5|UPF1|UPF1	923	-	5.484428	1.1134299	-1.0	-1.0
chr6	43523049	43523919	ENSG00000124571.17|XPO5|UPF1|UPF1	974	-	5.118458	1.5821168	-1.0	-1.0
chr6	43587859	43588054	ENSG00000170734.11|POLH|UPF1|UPF1	960	+	3.9403872	1.3963006	-1.0	-1.0
chr6	43620846	43621041	ENSG00000172432.18|GTPBP2|UPF1|UPF1	953	-	4.1151824	1.3267702	-1.0	-1.0
chr6	43671352	43671787	ENSG00000096080.11|MRPS18A|UPF1|UPF1	978	-	6.0896583	1.6634574	-1.0	-1.0
chr6	43784528	43785453	ENSG00000112715.21|VEGFA|UPF1|UPF1	986	+	4.022399	1.8597087	-1.0	-1.0
chr6	43785458	43785803	ENSG00000112715.21|VEGFA|UPF1|UPF1	982	+	3.5488033	1.7506006	-1.0	-1.0
chr6	43785893	43786053	ENSG00000112715.21|VEGFA|UPF1|UPF1	912	+	2.3531299	1.0556492	-1.0	-1.0
chr6	44154771	44155491	ENSG00000137216.18|TMEM63B|UPF1|UPF1	996	+	5.5825725	2.3481646	-1.0	-1.0
chr6	44233436	44234146	ENSG00000112759.16|SLC29A1|UPF1|UPF1	999	+	6.180364	3.231583	-1.0	-1.0
chr6	44257399	44257499	ENSG00000157593.18|SLC35B2|UPF1|UPF1	913	-	5.4041305	1.0611901	-1.0	-1.0
chr6	44254105	44254910	ENSG00000157593.18|SLC35B2|UPF1|UPF1	999	-	5.4406295	3.0939257	-1.0	-1.0
chr6	44254205	44254285	ENSG00000284427.1|MIR4647|UPF1|UPF1	1000	-	4.909676	3.438508	-1.0	-1.0
chr6	44259015	44259210	ENSG00000146232.15|NFKBIE|UPF1|UPF1	954	-	5.7457094	1.334168	-1.0	-1.0
chr6	44300333	44300563	ENSG00000124608.4|AARS2|UPF1|UPF1	951	-	5.7179217	1.3129169	-1.0	-1.0
chr6	44449941	44450166	ENSG00000096401.7|CDC5L|UPF1|UPF1	988	+	6.5015526	1.9277381	-1.0	-1.0
chr6	44449261	44449501	ENSG00000096401.7|CDC5L|UPF1|UPF1	993	+	5.273346	2.1565614	-1.0	-1.0
chr6	47309705	47309830	ENSG00000146072.6|TNFRSF21|UPF1|UPF1	931	-	5.5393887	1.1612117	-1.0	-1.0
chr6	47878122	47878372	ENSG00000244694.7|PTCHD4|UPF1|UPF1	995	-	6.7608223	2.3392236	-1.0	-1.0
chr6	52264543	52264643	ENSG00000112118.18|MCM3|UPF1|UPF1	913	-	5.425028	1.0611901	-1.0	-1.0
chr6	52264138	52264308	ENSG00000112118.18|MCM3|UPF1|UPF1	950	-	4.860694	1.2969209	-1.0	-1.0
chr6	52406261	52406676	ENSG00000170915.8|PAQR8|UPF1|UPF1	986	+	5.644959	1.8543245	-1.0	-1.0
chr6	52404346	52405646	ENSG00000170915.8|PAQR8|UPF1|UPF1	986	+	5.490555	1.859147	-1.0	-1.0
chr6	52404349	52405649	ENSG00000096093.15|EFHC1|UPF1|UPF1	986	+	5.4900966	1.8556949	-1.0	-1.0
chr6	52406239	52406674	ENSG00000096093.15|EFHC1|UPF1|UPF1	985	+	5.558689	1.831239	-1.0	-1.0
chr6	52498566	52499186	ENSG00000065308.4|TRAM2|UPF1|UPF1	965	-	4.0561333	1.4499658	-1.0	-1.0
chr6	52497636	52497736	ENSG00000065308.4|TRAM2|UPF1|UPF1	907	-	5.4493504	1.0306116	-1.0	-1.0
chr6	52500531	52501741	ENSG00000065308.4|TRAM2|UPF1|UPF1	985	-	4.074258	1.8150103	-1.0	-1.0
chr6	52501786	52503270	ENSG00000065308.4|TRAM2|UPF1|UPF1	998	-	5.053227	2.7929468	-1.0	-1.0
chr6	52498166	52498276	ENSG00000065308.4|TRAM2|UPF1|UPF1	919	-	2.9547257	1.0904005	-1.0	-1.0
chr6	52499381	52500521	ENSG00000065308.4|TRAM2|UPF1|UPF1	973	-	3.869319	1.5619266	-1.0	-1.0
chr6	52498016	52498116	ENSG00000065308.4|TRAM2|UPF1|UPF1	901	-	5.3755445	1.0048009	-1.0	-1.0
chr6	52497866	52498006	ENSG00000065308.4|TRAM2|UPF1|UPF1	905	-	3.308655	1.0243345	-1.0	-1.0
chr6	52666838	52666938	ENSG00000216775.2|AL109918.1|UPF1|UPF1	912	+	5.397112	1.0547024	-1.0	-1.0
chr6	53268832	53269057	ENSG00000012660.13|ELOVL5|UPF1|UPF1	986	-	4.330934	1.8566434	-1.0	-1.0
chr6	53267867	53268067	ENSG00000012660.13|ELOVL5|UPF1|UPF1	939	-	2.6966724	1.2173353	-1.0	-1.0
chr6	53268112	53268532	ENSG00000012660.13|ELOVL5|UPF1|UPF1	982	-	3.6470175	1.745669	-1.0	-1.0
chr6	54210030	54210220	ENSG00000146147.14|MLIP|UPF1|UPF1	938	+	3.124396	1.2087461	-1.0	-1.0
chr6	63582841	63582941	ENSG00000112245.10|PTP4A1|UPF1|UPF1	915	+	3.6638052	1.0717437	-1.0	-1.0
chr6	63580141	63580386	ENSG00000112245.10|PTP4A1|UPF1|UPF1	964	+	3.4757693	1.4383829	-1.0	-1.0
chr6	63576625	63576745	ENSG00000112245.10|PTP4A1|UPF1|UPF1	926	+	3.7415671	1.1312997	-1.0	-1.0
chr6	63580771	63580886	ENSG00000112245.10|PTP4A1|UPF1|UPF1	956	+	4.8841634	1.354607	-1.0	-1.0
chr6	63580496	63580676	ENSG00000112245.10|PTP4A1|UPF1|UPF1	937	+	3.2655256	1.2002988	-1.0	-1.0
chr6	63582036	63582136	ENSG00000112245.10|PTP4A1|UPF1|UPF1	903	+	2.6342049	1.0113124	-1.0	-1.0
chr6	63576770	63576980	ENSG00000112245.10|PTP4A1|UPF1|UPF1	946	+	2.3140068	1.2705768	-1.0	-1.0
chr6	63579256	63579331	ENSG00000112245.10|PTP4A1|UPF1|UPF1	920	+	5.470155	1.096664	-1.0	-1.0
chr6	63580991	63581441	ENSG00000112245.10|PTP4A1|UPF1|UPF1	950	+	2.799318	1.3043908	-1.0	-1.0
chr6	70589094	70589254	ENSG00000154079.5|SDHAF4|UPF1|UPF1	962	+	5.887809	1.4253343	-1.0	-1.0
chr6	73594058	73594218	ENSG00000119899.12|SLC17A5|UPF1|UPF1	926	-	5.5040755	1.1316723	-1.0	-1.0
chr6	73594228	73594448	ENSG00000119899.12|SLC17A5|UPF1|UPF1	997	-	5.4357233	2.5553286	-1.0	-1.0
chr6	73593763	73594013	ENSG00000119899.12|SLC17A5|UPF1|UPF1	996	-	5.5129886	2.4263732	-1.0	-1.0
chr6	75254788	75254908	ENSG00000112697.15|TMEM30A|UPF1|UPF1	940	-	5.6138487	1.2190717	-1.0	-1.0
chr6	75255998	75256143	ENSG00000112697.15|TMEM30A|UPF1|UPF1	912	-	5.4073925	1.056285	-1.0	-1.0
chr6	75254183	75254413	ENSG00000112697.15|TMEM30A|UPF1|UPF1	988	-	4.9614024	1.9052325	-1.0	-1.0
chr6	75253353	75253513	ENSG00000112697.15|TMEM30A|UPF1|UPF1	913	-	5.4046674	1.0618043	-1.0	-1.0
chr6	75255388	75255523	ENSG00000112697.15|TMEM30A|UPF1|UPF1	931	-	5.5397973	1.1599723	-1.0	-1.0
chr6	75252933	75253143	ENSG00000112697.15|TMEM30A|UPF1|UPF1	983	-	6.1161456	1.765316	-1.0	-1.0
chr6	75253938	75254058	ENSG00000112697.15|TMEM30A|UPF1|UPF1	908	-	5.424077	1.0366725	-1.0	-1.0
chr6	79700867	79701132	ENSG00000198478.7|SH3BGRL2|UPF1|UPF1	939	+	4.1220927	1.2164451	-1.0	-1.0
chr6	79699722	79699952	ENSG00000198478.7|SH3BGRL2|UPF1|UPF1	955	+	5.772488	1.349576	-1.0	-1.0
chr6	79701907	79702057	ENSG00000198478.7|SH3BGRL2|UPF1|UPF1	942	+	4.960858	1.2382964	-1.0	-1.0
chr6	79699992	79700117	ENSG00000198478.7|SH3BGRL2|UPF1|UPF1	905	+	5.3540382	1.0224104	-1.0	-1.0
chr6	83167262	83167407	ENSG00000013375.15|PGM3|UPF1|UPF1	929	-	4.8191338	1.1468904	-1.0	-1.0
chr6	85494620	85495425	ENSG00000135318.11|NT5E|UPF1|UPF1	956	+	5.7736797	1.3553808	-1.0	-1.0
chr6	85451338	85451483	ENSG00000135318.11|NT5E|UPF1|UPF1	927	+	5.535559	1.1363101	-1.0	-1.0
chr6	85450503	85450833	ENSG00000135318.11|NT5E|UPF1|UPF1	945	+	4.740458	1.26168	-1.0	-1.0
chr6	85494320	85494445	ENSG00000135318.11|NT5E|UPF1|UPF1	947	+	5.680642	1.2766689	-1.0	-1.0
chr6	85451713	85451838	ENSG00000135318.11|NT5E|UPF1|UPF1	908	+	5.46217	1.037961	-1.0	-1.0
chr6	85611723	85611833	ENSG00000271793.1|AL589666.1|UPF1|UPF1	966	-	5.9099717	1.4686953	-1.0	-1.0
chr6	85612003	85612108	ENSG00000271793.1|AL589666.1|UPF1|UPF1	900	-	5.320169	1.0019873	-1.0	-1.0
chr6	85611724	85611834	ENSG00000135316.17|SYNCRIP|UPF1|UPF1	966	-	5.9099717	1.4686953	-1.0	-1.0
chr6	85611999	85612109	ENSG00000135316.17|SYNCRIP|UPF1|UPF1	900	-	5.320169	1.0019873	-1.0	-1.0
chr6	87700846	87701131	ENSG00000135334.8|AKIRIN2|UPF1|UPF1	938	-	3.3037357	1.2080629	-1.0	-1.0
chr6	89636748	89636868	ENSG00000083099.10|LYRM2|UPF1|UPF1	900	-	5.3251176	1.0019873	-1.0	-1.0
chr6	89634873	89635148	ENSG00000083099.10|LYRM2|UPF1|UPF1	937	-	4.2734766	1.203774	-1.0	-1.0
chr6	89643213	89643318	ENSG00000112159.11|MDN1|UPF1|UPF1	931	-	5.5501947	1.1627126	-1.0	-1.0
chr6	106970705	106970910	ENSG00000272398.5|CD24|UPF1|UPF1	984	-	4.823746	1.8051782	-1.0	-1.0
chr6	107041677	107041862	ENSG00000130349.9|C6orf203|UPF1|UPF1	917	+	5.436817	1.0806912	-1.0	-1.0
chr6	107067641	107067766	ENSG00000178409.13|BEND3|UPF1|UPF1	928	-	5.551097	1.1418616	-1.0	-1.0
chr6	108042563	108042793	ENSG00000081087.14|OSTM1|UPF1|UPF1	991	-	6.4656615	2.028623	-1.0	-1.0
chr6	108211671	108211866	ENSG00000112335.14|SNX3|UPF1|UPF1	969	-	5.1117587	1.5077249	-1.0	-1.0
chr6	108680196	108680621	ENSG00000118689.14|FOXO3|UPF1|UPF1	979	+	6.1669674	1.682703	-1.0	-1.0
chr6	108680626	108680741	ENSG00000118689.14|FOXO3|UPF1|UPF1	923	+	5.531705	1.1123824	-1.0	-1.0
chr6	108682306	108682636	ENSG00000118689.14|FOXO3|UPF1|UPF1	982	+	4.768118	1.7445716	-1.0	-1.0
chr6	108681791	108682111	ENSG00000118689.14|FOXO3|UPF1|UPF1	991	+	6.5566583	2.0546367	-1.0	-1.0
chr6	108987081	108987226	ENSG00000080546.13|SESN1|UPF1|UPF1	926	-	5.507553	1.1332954	-1.0	-1.0
chr6	108986731	108986846	ENSG00000080546.13|SESN1|UPF1|UPF1	929	-	5.520178	1.1463199	-1.0	-1.0
chr6	109270563	109270808	ENSG00000203799.12|CCDC162P|UPF1|UPF1	995	+	4.4940724	2.271258	-1.0	-1.0
chr6	109270443	109270543	ENSG00000203799.12|CCDC162P|UPF1|UPF1	903	+	3.5644276	1.013136	-1.0	-1.0
chr6	109270248	109270403	ENSG00000203799.12|CCDC162P|UPF1|UPF1	954	+	5.4448037	1.3366127	-1.0	-1.0
chr6	109271224	109271414	ENSG00000203799.12|CCDC162P|UPF1|UPF1	955	+	5.7736125	1.3464842	-1.0	-1.0
chr6	109367763	109368018	ENSG00000135535.15|CD164|UPF1|UPF1	977	-	3.123323	1.6469986	-1.0	-1.0
chr6	109367363	109367733	ENSG00000135535.15|CD164|UPF1|UPF1	983	-	2.7768025	1.7679378	-1.0	-1.0
chr6	109366928	109367188	ENSG00000135535.15|CD164|UPF1|UPF1	972	-	2.8949635	1.5587311	-1.0	-1.0
chr6	109366668	109366813	ENSG00000135535.15|CD164|UPF1|UPF1	914	-	4.233732	1.0657282	-1.0	-1.0
chr6	109368033	109368683	ENSG00000135535.15|CD164|UPF1|UPF1	982	-	3.6721213	1.739746	-1.0	-1.0
chr6	110894240	110894455	ENSG00000123505.15|AMD1|UPF1|UPF1	919	+	3.97299	1.090115	-1.0	-1.0
chr6	111267400	111267625	ENSG00000173214.5|MFSD4B|UPF1|UPF1	990	+	4.5309987	1.9855698	-1.0	-1.0
chr6	111267825	111268025	ENSG00000173214.5|MFSD4B|UPF1|UPF1	946	+	5.686767	1.2670496	-1.0	-1.0
chr6	111267640	111267740	ENSG00000173214.5|MFSD4B|UPF1|UPF1	922	+	5.516378	1.1099274	-1.0	-1.0
chr6	113861357	113861522	ENSG00000277443.2|MARCKS|UPF1|UPF1	965	+	5.269552	1.4554299	-1.0	-1.0
chr6	113861557	113861687	ENSG00000277443.2|MARCKS|UPF1|UPF1	954	+	5.7893214	1.3368975	-1.0	-1.0
chr6	113860837	113861087	ENSG00000277443.2|MARCKS|UPF1|UPF1	920	+	5.4957905	1.098481	-1.0	-1.0
chr6	113861132	113861297	ENSG00000277443.2|MARCKS|UPF1|UPF1	913	+	2.0961893	1.05848	-1.0	-1.0
chr6	116251965	116252085	ENSG00000187189.10|TSPYL4|UPF1|UPF1	906	-	5.358118	1.0260817	-1.0	-1.0
chr6	116277357	116277602	ENSG00000189241.6|TSPYL1|UPF1|UPF1	974	-	5.453064	1.5782152	-1.0	-1.0
chr6	116277617	116278012	ENSG00000189241.6|TSPYL1|UPF1|UPF1	996	-	6.2658362	2.4414654	-1.0	-1.0
chr6	117549071	117549176	ENSG00000164465.18|DCBLD1|UPF1|UPF1	909	+	5.41945	1.0405595	-1.0	-1.0
chr6	117547976	117548116	ENSG00000164465.18|DCBLD1|UPF1|UPF1	926	+	5.501325	1.1326683	-1.0	-1.0
chr6	117562408	117562568	ENSG00000047932.13|GOPC|UPF1|UPF1	943	-	5.675931	1.2442086	-1.0	-1.0
chr6	117563058	117563163	ENSG00000047932.13|GOPC|UPF1|UPF1	919	-	5.4573507	1.0931289	-1.0	-1.0
chr6	117563054	117563159	ENSG00000282218.1|AL132671.2|UPF1|UPF1	907	-	5.3728285	1.0326219	-1.0	-1.0
chr6	117562409	117562569	ENSG00000282218.1|AL132671.2|UPF1|UPF1	942	-	5.6650686	1.2366098	-1.0	-1.0
chr6	117675501	117675656	ENSG00000153989.7|NUS1|UPF1|UPF1	941	+	2.7465322	1.2283511	-1.0	-1.0
chr6	119178258	119178563	ENSG00000111885.6|MAN1A1|UPF1|UPF1	986	-	3.5488312	1.8440342	-1.0	-1.0
chr6	119179393	119179588	ENSG00000111885.6|MAN1A1|UPF1|UPF1	944	-	2.3481393	1.2499233	-1.0	-1.0
chr6	122443643	122444793	ENSG00000111897.6|SERINC1|UPF1|UPF1	985	-	3.3474834	1.8359591	-1.0	-1.0
chr6	122443373	122443543	ENSG00000111897.6|SERINC1|UPF1|UPF1	961	-	3.6296604	1.4117168	-1.0	-1.0
chr6	122444813	122444978	ENSG00000111897.6|SERINC1|UPF1|UPF1	914	-	2.4028184	1.0634121	-1.0	-1.0
chr6	125979358	125979548	ENSG00000111911.6|HINT3|UPF1|UPF1	950	+	2.9692965	1.2976992	-1.0	-1.0
chr6	130836784	130836969	ENSG00000256162.2|SMLR1|UPF1|UPF1	916	+	3.9899495	1.0740216	-1.0	-1.0
chr6	130835809	130835919	ENSG00000256162.2|SMLR1|UPF1|UPF1	923	+	5.495458	1.1138766	-1.0	-1.0
chr6	130839831	130839931	ENSG00000079819.18|EPB41L2|UPF1|UPF1	901	-	5.3755445	1.0048009	-1.0	-1.0
chr6	131894705	131894920	ENSG00000197594.11|ENPP1|UPF1|UPF1	963	+	5.650756	1.4284704	-1.0	-1.0
chr6	131892665	131892850	ENSG00000197594.11|ENPP1|UPF1|UPF1	932	+	5.58274	1.1660404	-1.0	-1.0
chr6	131892925	131893045	ENSG00000197594.11|ENPP1|UPF1|UPF1	948	+	5.8232427	1.2815516	-1.0	-1.0
chr6	131892345	131892545	ENSG00000197594.11|ENPP1|UPF1|UPF1	952	+	2.9903846	1.3191143	-1.0	-1.0
chr6	131894315	131894415	ENSG00000197594.11|ENPP1|UPF1|UPF1	925	+	5.5396004	1.1259698	-1.0	-1.0
chr6	131894105	131894300	ENSG00000197594.11|ENPP1|UPF1|UPF1	959	+	3.993385	1.3861561	-1.0	-1.0
chr6	131948390	131948540	ENSG00000118523.5|CTGF|UPF1|UPF1	988	-	3.500401	1.9328493	-1.0	-1.0
chr6	131948560	131948880	ENSG00000118523.5|CTGF|UPF1|UPF1	965	-	4.134618	1.4519078	-1.0	-1.0
chr6	131949095	131949255	ENSG00000118523.5|CTGF|UPF1|UPF1	981	-	3.6989365	1.7303914	-1.0	-1.0
chr6	134169780	134169925	ENSG00000118515.11|SGK1|UPF1|UPF1	907	-	5.3855233	1.0321856	-1.0	-1.0
chr6	134169945	134170135	ENSG00000118515.11|SGK1|UPF1|UPF1	944	-	5.756647	1.2526281	-1.0	-1.0
chr6	137881354	137881479	ENSG00000118503.14|TNFAIP3|UPF1|UPF1	940	+	5.6428733	1.2228775	-1.0	-1.0
chr6	137881484	137881699	ENSG00000118503.14|TNFAIP3|UPF1|UPF1	975	+	4.7290244	1.6010271	-1.0	-1.0
chr6	138423032	138423147	ENSG00000135540.11|NHSL1|UPF1|UPF1	911	-	3.608394	1.0519259	-1.0	-1.0
chr6	138422497	138422662	ENSG00000135540.11|NHSL1|UPF1|UPF1	930	-	5.5462394	1.1535388	-1.0	-1.0
chr6	138424227	138424347	ENSG00000135540.11|NHSL1|UPF1|UPF1	935	-	5.574334	1.1890129	-1.0	-1.0
chr6	138423272	138424092	ENSG00000135540.11|NHSL1|UPF1|UPF1	993	-	4.440106	2.174032	-1.0	-1.0
chr6	142444826	142444951	ENSG00000112414.14|ADGRG6|UPF1|UPF1	924	+	2.7677488	1.1180964	-1.0	-1.0
chr6	142444646	142444761	ENSG00000112414.14|ADGRG6|UPF1|UPF1	907	+	2.9543173	1.0318285	-1.0	-1.0
chr6	142444121	142444611	ENSG00000112414.14|ADGRG6|UPF1|UPF1	958	+	3.1470363	1.3739715	-1.0	-1.0
chr6	142445016	142445261	ENSG00000112414.14|ADGRG6|UPF1|UPF1	955	+	2.952221	1.3452593	-1.0	-1.0
chr6	143339638	143339803	ENSG00000146416.17|AIG1|UPF1|UPF1	949	+	5.737594	1.2935209	-1.0	-1.0
chr6	143188457	143188557	ENSG00000146416.17|AIG1|UPF1|UPF1	901	+	5.3755445	1.0048009	-1.0	-1.0
chr6	143339983	143340198	ENSG00000146416.17|AIG1|UPF1|UPF1	987	+	5.60417	1.8752651	-1.0	-1.0
chr6	143189187	143189382	ENSG00000146416.17|AIG1|UPF1|UPF1	975	+	5.935715	1.5945469	-1.0	-1.0
chr6	144094960	144095315	ENSG00000169976.6|SF3B5|UPF1|UPF1	997	-	6.866829	2.5770602	-1.0	-1.0
chr6	144852393	144852498	ENSG00000152818.18|UTRN|UPF1|UPF1	954	+	5.839749	1.3344318	-1.0	-1.0
chr6	144852753	144852893	ENSG00000152818.18|UTRN|UPF1|UPF1	925	+	5.5392923	1.1253799	-1.0	-1.0
chr6	144851743	144851848	ENSG00000152818.18|UTRN|UPF1|UPF1	921	+	5.5014772	1.101144	-1.0	-1.0
chr6	149449659	149449854	ENSG00000178199.13|ZC3H12D|UPF1|UPF1	961	-	5.8473306	1.4047754	-1.0	-1.0
chr6	149590886	149591296	ENSG00000055211.12|GINM1|UPF1|UPF1	966	+	4.8313713	1.4706748	-1.0	-1.0
chr6	149725159	149725694	ENSG00000120253.13|NUP43|UPF1|UPF1	977	-	5.674586	1.6353419	-1.0	-1.0
chr6	149724539	149725139	ENSG00000120253.13|NUP43|UPF1|UPF1	997	-	5.422379	2.520174	-1.0	-1.0
chr6	149726299	149726494	ENSG00000120253.13|NUP43|UPF1|UPF1	966	-	3.9334526	1.4732096	-1.0	-1.0
chr6	149824585	149824770	ENSG00000231760.4|AL355312.2|UPF1|UPF1	937	-	4.1387615	1.2008145	-1.0	-1.0
chr6	149824950	149825200	ENSG00000231760.4|AL355312.2|UPF1|UPF1	954	-	5.7472086	1.335099	-1.0	-1.0
chr6	149819920	149820090	ENSG00000231760.4|AL355312.2|UPF1|UPF1	925	-	5.492296	1.1266268	-1.0	-1.0
chr6	149825655	149826060	ENSG00000231760.4|AL355312.2|UPF1|UPF1	991	-	5.8811636	2.0691242	-1.0	-1.0
chr6	149824583	149824773	ENSG00000120256.9|LRP11|UPF1|UPF1	936	-	4.1886806	1.1918153	-1.0	-1.0
chr6	149819922	149820067	ENSG00000120256.9|LRP11|UPF1|UPF1	928	-	5.516914	1.1453096	-1.0	-1.0
chr6	149824953	149825188	ENSG00000120256.9|LRP11|UPF1|UPF1	957	-	5.783116	1.3632318	-1.0	-1.0
chr6	149825658	149826058	ENSG00000120256.9|LRP11|UPF1|UPF1	992	-	5.8912177	2.0894237	-1.0	-1.0
chr6	151404872	151405062	ENSG00000155906.16|RMND1|UPF1|UPF1	959	-	5.349224	1.3890966	-1.0	-1.0
chr6	154404618	154404718	ENSG00000153721.18|CNKSR3|UPF1|UPF1	909	-	5.390026	1.0428745	-1.0	-1.0
chr6	157292305	157292490	ENSG00000215712.10|TMEM242|UPF1|UPF1	928	-	5.52106	1.1430179	-1.0	-1.0
chr6	157292575	157292770	ENSG00000215712.10|TMEM242|UPF1|UPF1	965	-	5.93351	1.453858	-1.0	-1.0
chr6	157381202	157381302	ENSG00000175048.16|ZDHHC14|UPF1|UPF1	901	+	3.6037927	1.0026877	-1.0	-1.0
chr6	157943590	157943775	ENSG00000130340.15|SNX9|UPF1|UPF1	954	+	5.8063025	1.3341533	-1.0	-1.0
chr6	158097052	158097207	ENSG00000078269.14|SYNJ2|UPF1|UPF1	923	+	5.5018926	1.115968	-1.0	-1.0
chr6	158096667	158096772	ENSG00000078269.14|SYNJ2|UPF1|UPF1	900	+	5.320169	1.0019873	-1.0	-1.0
chr6	158097872	158097972	ENSG00000078269.14|SYNJ2|UPF1|UPF1	901	+	5.3755445	1.0048009	-1.0	-1.0
chr6	158609505	158609650	ENSG00000146433.8|TMEM181|UPF1|UPF1	961	+	3.9651554	1.4144039	-1.0	-1.0
chr6	158609925	158610145	ENSG00000146433.8|TMEM181|UPF1|UPF1	934	+	5.5705833	1.1829805	-1.0	-1.0
chr6	158631809	158633624	ENSG00000146433.8|TMEM181|UPF1|UPF1	999	+	4.468899	2.8260543	-1.0	-1.0
chr6	158635144	158635359	ENSG00000146433.8|TMEM181|UPF1|UPF1	964	+	4.4008465	1.4397795	-1.0	-1.0
chr6	158766625	158766725	ENSG00000092820.17|EZR|UPF1|UPF1	901	-	5.3755445	1.0048009	-1.0	-1.0
chr6	158765775	158766030	ENSG00000092820.17|EZR|UPF1|UPF1	993	-	6.525528	2.1813781	-1.0	-1.0
chr6	158766735	158766925	ENSG00000092820.17|EZR|UPF1|UPF1	904	-	5.3458166	1.019559	-1.0	-1.0
chr6	158766075	158766500	ENSG00000092820.17|EZR|UPF1|UPF1	934	-	5.0664825	1.1797624	-1.0	-1.0
chr6	159680221	159682361	ENSG00000112096.16|SOD2|UPF1|UPF1	995	-	4.347242	2.276633	-1.0	-1.0
chr6	159679681	159680166	ENSG00000112096.16|SOD2|UPF1|UPF1	999	-	4.7520833	2.9218867	-1.0	-1.0
chr6	159679231	159679416	ENSG00000112096.16|SOD2|UPF1|UPF1	913	-	2.8505466	1.0588099	-1.0	-1.0
chr6	160104673	160106563	ENSG00000197081.12|IGF2R|UPF1|UPF1	999	+	4.9255657	3.2697742	-1.0	-1.0
chr6	160106688	160106798	ENSG00000197081.12|IGF2R|UPF1|UPF1	909	+	5.3832684	1.0428334	-1.0	-1.0
chr6	160108583	160108763	ENSG00000197081.12|IGF2R|UPF1|UPF1	936	+	5.6328225	1.1931286	-1.0	-1.0
chr6	160102518	160102643	ENSG00000197081.12|IGF2R|UPF1|UPF1	913	+	3.26792	1.0586953	-1.0	-1.0
chr6	160107163	160107293	ENSG00000197081.12|IGF2R|UPF1|UPF1	953	+	5.7419915	1.3296957	-1.0	-1.0
chr6	160451515	160451735	ENSG00000146477.5|SLC22A3|UPF1|UPF1	940	+	5.6155095	1.2182578	-1.0	-1.0
chr6	160451225	160451390	ENSG00000146477.5|SLC22A3|UPF1|UPF1	928	+	5.515686	1.141974	-1.0	-1.0
chr6	163571853	163571998	ENSG00000112531.16|QKI|UPF1|UPF1	930	+	3.6262732	1.1575564	-1.0	-1.0
chr6	163572593	163572788	ENSG00000112531.16|QKI|UPF1|UPF1	933	+	2.8738322	1.1722457	-1.0	-1.0
chr6	163572188	163572293	ENSG00000112531.16|QKI|UPF1|UPF1	916	+	5.433442	1.076401	-1.0	-1.0
chr6	163571408	163571548	ENSG00000112531.16|QKI|UPF1|UPF1	911	+	4.2020226	1.0513628	-1.0	-1.0
chr6	166364978	166365118	ENSG00000060762.18|MPC1|UPF1|UPF1	947	-	5.7106066	1.2777159	-1.0	-1.0
chr6	166955683	166955788	ENSG00000249141.1|AL159163.1|UPF1|UPF1	907	-	3.7198792	1.0306412	-1.0	-1.0
chr6	166955687	166955787	ENSG00000026297.15|RNASET2|UPF1|UPF1	910	-	3.7439337	1.0451912	-1.0	-1.0
chr6	167138229	167138414	ENSG00000272980.4|Z94721.2|UPF1|UPF1	932	+	4.2509604	1.168798	-1.0	-1.0
chr6	167138009	167138119	ENSG00000272980.4|Z94721.2|UPF1|UPF1	900	+	5.327592	1.0019873	-1.0	-1.0
chr6	167137409	167137599	ENSG00000272980.4|Z94721.2|UPF1|UPF1	928	+	5.555203	1.1420746	-1.0	-1.0
chr6	167138229	167138414	ENSG00000112486.15|CCR6|UPF1|UPF1	932	+	4.2509604	1.168798	-1.0	-1.0
chr6	167138009	167138119	ENSG00000112486.15|CCR6|UPF1|UPF1	900	+	5.327592	1.0019873	-1.0	-1.0
chr6	167137409	167137599	ENSG00000112486.15|CCR6|UPF1|UPF1	928	+	5.555203	1.1420746	-1.0	-1.0
chr6	167970191	167970301	ENSG00000130396.20|AFDN|UPF1|UPF1	931	+	3.7441113	1.1641189	-1.0	-1.0
chr6	167970686	167970786	ENSG00000130396.20|AFDN|UPF1|UPF1	909	+	5.390026	1.0428745	-1.0	-1.0
chr6	169704189	169704349	ENSG00000185127.6|C6orf120|UPF1|UPF1	929	+	5.5354643	1.1501809	-1.0	-1.0
chr6	169703919	169704114	ENSG00000185127.6|C6orf120|UPF1|UPF1	943	+	5.670671	1.2428674	-1.0	-1.0
chr6	169724365	169724470	ENSG00000130024.14|PHF10|UPF1|UPF1	905	-	2.1118717	1.0220546	-1.0	-1.0
chr6	169801875	169801980	ENSG00000231690.2|LINC00574|UPF1|UPF1	909	+	5.4390783	1.0428745	-1.0	-1.0
chr7	192968	193238	ENSG00000177706.8|FAM20C|UPF1|UPF1	932	+	5.554353	1.1701103	-1.0	-1.0
chr7	260265	260525	ENSG00000177706.8|FAM20C|UPF1|UPF1	932	+	4.4213204	1.1691158	-1.0	-1.0
chr7	549206	550531	ENSG00000188191.14|PRKAR1B|UPF1|UPF1	998	-	6.7685366	2.6507468	-1.0	-1.0
chr7	596200	596304	ENSG00000188191.14|PRKAR1B|UPF1|UPF1	927	-	5.5146456	1.1367267	-1.0	-1.0
chr7	887369	887514	ENSG00000164828.17|SUN1|UPF1|UPF1	939	+	5.607398	1.2172416	-1.0	-1.0
chr7	876565	876665	ENSG00000164828.17|SUN1|UPF1|UPF1	909	+	5.390026	1.0428745	-1.0	-1.0
chr7	874404	874574	ENSG00000164828.17|SUN1|UPF1|UPF1	916	+	5.427447	1.0753859	-1.0	-1.0
chr7	895378	896113	ENSG00000164828.17|SUN1|UPF1|UPF1	998	+	6.2001147	2.7415404	-1.0	-1.0
chr7	893739	893815	ENSG00000164828.17|SUN1|UPF1|UPF1	933	+	5.5587254	1.174636	-1.0	-1.0
chr7	873269	874239	ENSG00000164828.17|SUN1|UPF1|UPF1	992	+	6.0539737	2.0816705	-1.0	-1.0
chr7	887369	887514	ENSG00000239857.6|GET4|UPF1|UPF1	939	+	5.607398	1.2172416	-1.0	-1.0
chr7	893739	893839	ENSG00000239857.6|GET4|UPF1|UPF1	933	+	5.5587254	1.174636	-1.0	-1.0
chr7	876566	876666	ENSG00000239857.6|GET4|UPF1|UPF1	909	+	5.390026	1.0428745	-1.0	-1.0
chr7	895378	896113	ENSG00000239857.6|GET4|UPF1|UPF1	998	+	6.2001147	2.7415404	-1.0	-1.0
chr7	954445	954697	ENSG00000105963.13|ADAP1|UPF1|UPF1	970	-	5.9822993	1.5218511	-1.0	-1.0
chr7	897910	898949	ENSG00000105963.13|ADAP1|UPF1|UPF1	994	-	5.8839345	2.2336164	-1.0	-1.0
chr7	898777	898949	ENSG00000240230.5|COX19|UPF1|UPF1	999	-	7.284753	3.1266863	-1.0	-1.0
chr7	954445	954705	ENSG00000240230.5|COX19|UPF1|UPF1	969	-	5.9667797	1.5089667	-1.0	-1.0
chr7	969274	969394	ENSG00000240230.5|COX19|UPF1|UPF1	916	-	5.512809	1.0780486	-1.0	-1.0
chr7	986680	986797	ENSG00000073067.13|CYP2W1|UPF1|UPF1	967	+	5.9190874	1.4831682	-1.0	-1.0
chr7	988581	989531	ENSG00000073067.13|CYP2W1|UPF1|UPF1	988	+	3.4855773	1.9311373	-1.0	-1.0
chr7	997405	997804	ENSG00000146540.14|C7orf50|UPF1|UPF1	978	-	5.8444633	1.6550119	-1.0	-1.0
chr7	997085	997360	ENSG00000146540.14|C7orf50|UPF1|UPF1	993	-	5.504084	2.1689022	-1.0	-1.0
chr7	1091406	1091516	ENSG00000164850.14|GPER1|UPF1|UPF1	905	+	5.35543	1.0224104	-1.0	-1.0
chr7	1091641	1091921	ENSG00000164850.14|GPER1|UPF1|UPF1	961	+	4.8993855	1.4060225	-1.0	-1.0
```
