## Supplementary File 2 - DEWSeq Binding Sites for "Improved discovery of RNA-binding protein binding sites in eCLIP data using DEWSeq": regions_windows100_steps5.bed (part 2 of 2)

```
chr7	1091921	1092076	ENSG00000164850.14|GPER1|UPF1|UPF1	936	+	5.5769377	1.1941432	-1.0	-1.0
chr7	1092101	1092246	ENSG00000164850.14|GPER1|UPF1|UPF1	911	+	5.387338	1.0493495	-1.0	-1.0
chr7	1092336	1092526	ENSG00000164850.14|GPER1|UPF1|UPF1	966	+	5.464143	1.4623759	-1.0	-1.0
chr7	1092931	1093136	ENSG00000164850.14|GPER1|UPF1|UPF1	916	+	5.430176	1.0745136	-1.0	-1.0
chr7	1470276	1470681	ENSG00000164880.15|INTS1|UPF1|UPF1	986	-	4.4458323	1.866739	-1.0	-1.0
chr7	1542670	1542980	ENSG00000198517.9|MAFK|UPF1|UPF1	934	+	3.8795886	1.1792008	-1.0	-1.0
chr7	1541270	1541840	ENSG00000198517.9|MAFK|UPF1|UPF1	954	+	4.53709	1.3327243	-1.0	-1.0
chr7	1540795	1540970	ENSG00000198517.9|MAFK|UPF1|UPF1	969	+	5.023477	1.5102937	-1.0	-1.0
chr7	1540410	1540510	ENSG00000198517.9|MAFK|UPF1|UPF1	910	+	3.7002618	1.044817	-1.0	-1.0
chr7	1542295	1542510	ENSG00000198517.9|MAFK|UPF1|UPF1	975	+	5.5827847	1.6013411	-1.0	-1.0
chr7	1541035	1541260	ENSG00000198517.9|MAFK|UPF1|UPF1	970	+	6.010504	1.5271517	-1.0	-1.0
chr7	1540570	1540780	ENSG00000198517.9|MAFK|UPF1|UPF1	978	+	6.019986	1.6521292	-1.0	-1.0
chr7	1545704	1547054	ENSG00000164855.15|TMEM184A|UPF1|UPF1	994	-	5.600748	2.1927524	-1.0	-1.0
chr7	1544829	1545244	ENSG00000164855.15|TMEM184A|UPF1|UPF1	923	-	5.4779267	1.1155642	-1.0	-1.0
chr7	1545384	1545654	ENSG00000164855.15|TMEM184A|UPF1|UPF1	977	-	5.7100596	1.6415713	-1.0	-1.0
chr7	1544324	1544484	ENSG00000164855.15|TMEM184A|UPF1|UPF1	931	-	5.551638	1.1628596	-1.0	-1.0
chr7	1544169	1544284	ENSG00000164855.15|TMEM184A|UPF1|UPF1	900	-	5.3325343	1.0019873	-1.0	-1.0
chr7	1555380	1555495	ENSG00000164855.15|TMEM184A|UPF1|UPF1	918	-	5.4420567	1.0883929	-1.0	-1.0
chr7	1547059	1547159	ENSG00000164855.15|TMEM184A|UPF1|UPF1	910	-	3.6561155	1.0436608	-1.0	-1.0
chr7	1548518	1548688	ENSG00000164855.15|TMEM184A|UPF1|UPF1	975	-	6.0618677	1.6077389	-1.0	-1.0
chr7	1569223	1569408	ENSG00000157778.8|PSMG3|UPF1|UPF1	930	-	5.551058	1.1555507	-1.0	-1.0
chr7	2234735	2234935	ENSG00000122687.17|MRM2|UPF1|UPF1	969	-	5.986588	1.5147457	-1.0	-1.0
chr7	2234940	2235120	ENSG00000122687.17|MRM2|UPF1|UPF1	921	-	5.476492	1.1043375	-1.0	-1.0
chr7	2253429	2253849	ENSG00000106266.10|SNX8|UPF1|UPF1	960	-	5.8257494	1.3975843	-1.0	-1.0
chr7	2252864	2253054	ENSG00000106266.10|SNX8|UPF1|UPF1	955	-	5.7794447	1.3434103	-1.0	-1.0
chr7	2251984	2252744	ENSG00000106266.10|SNX8|UPF1|UPF1	975	-	5.439792	1.6103399	-1.0	-1.0
chr7	2253849	2255164	ENSG00000106266.10|SNX8|UPF1|UPF1	978	-	5.7808967	1.655452	-1.0	-1.0
chr7	2380128	2380745	ENSG00000106263.17|EIF3B|UPF1|UPF1	1000	+	7.4339566	3.9062943	-1.0	-1.0
chr7	2434752	2434942	ENSG00000136213.9|CHST12|UPF1|UPF1	921	+	4.1607943	1.0997678	-1.0	-1.0
chr7	2434082	2434252	ENSG00000136213.9|CHST12|UPF1|UPF1	928	+	5.5422783	1.1424104	-1.0	-1.0
chr7	2656397	2656534	ENSG00000136295.14|TTYH3|UPF1|UPF1	999	+	3.9804988	3.0226502	-1.0	-1.0
chr7	2661667	2664797	ENSG00000136295.14|TTYH3|UPF1|UPF1	1000	+	4.802207	4.605327	-1.0	-1.0
chr7	2646852	2647017	ENSG00000136295.14|TTYH3|UPF1|UPF1	999	+	3.7594972	3.0460932	-1.0	-1.0
chr7	2649566	2649639	ENSG00000136295.14|TTYH3|UPF1|UPF1	980	+	2.9553125	1.6915143	-1.0	-1.0
chr7	2652834	2653010	ENSG00000136295.14|TTYH3|UPF1|UPF1	989	+	4.0737543	1.9589239	-1.0	-1.0
chr7	2638368	2638553	ENSG00000136295.14|TTYH3|UPF1|UPF1	917	+	3.862851	1.0834291	-1.0	-1.0
chr7	2652186	2652242	ENSG00000136295.14|TTYH3|UPF1|UPF1	987	+	3.2415175	1.8729634	-1.0	-1.0
chr7	2656091	2656184	ENSG00000136295.14|TTYH3|UPF1|UPF1	983	+	2.9936783	1.7690743	-1.0	-1.0
chr7	2649912	2649988	ENSG00000136295.14|TTYH3|UPF1|UPF1	998	+	3.8003643	2.7925982	-1.0	-1.0
chr7	2658285	2658459	ENSG00000136295.14|TTYH3|UPF1|UPF1	995	+	3.8805084	2.307584	-1.0	-1.0
chr7	2658939	2659015	ENSG00000136295.14|TTYH3|UPF1|UPF1	998	+	4.0074744	2.7282372	-1.0	-1.0
chr7	2647141	2647253	ENSG00000136295.14|TTYH3|UPF1|UPF1	1000	+	4.759323	3.6697454	-1.0	-1.0
chr7	2647882	2648122	ENSG00000136295.14|TTYH3|UPF1|UPF1	988	+	3.5285816	1.9108953	-1.0	-1.0
chr7	2647417	2647638	ENSG00000136295.14|TTYH3|UPF1|UPF1	996	+	3.5213954	2.39909	-1.0	-1.0
chr7	2631950	2632278	ENSG00000136295.14|TTYH3|UPF1|UPF1	1000	+	5.0054827	4.2141776	-1.0	-1.0
chr7	2730026	2730846	ENSG00000146535.13|GNA12|UPF1|UPF1	986	-	4.517381	1.8539982	-1.0	-1.0
chr7	2728861	2729056	ENSG00000146535.13|GNA12|UPF1|UPF1	944	-	4.659796	1.2537148	-1.0	-1.0
chr7	2844032	2844297	ENSG00000146535.13|GNA12|UPF1|UPF1	994	-	5.6366634	2.2050617	-1.0	-1.0
chr7	2729496	2730016	ENSG00000146535.13|GNA12|UPF1|UPF1	989	-	5.608873	1.9770513	-1.0	-1.0
chr7	2729061	2729416	ENSG00000146535.13|GNA12|UPF1|UPF1	976	-	5.4038444	1.6217139	-1.0	-1.0
chr7	2730976	2731196	ENSG00000146535.13|GNA12|UPF1|UPF1	978	-	5.5269737	1.6586075	-1.0	-1.0
chr7	4761078	4761283	ENSG00000164916.10|FOXK1|UPF1|UPF1	935	+	4.916479	1.1855406	-1.0	-1.0
chr7	4759365	4759620	ENSG00000164916.10|FOXK1|UPF1|UPF1	983	+	6.1149435	1.775348	-1.0	-1.0
chr7	4770903	4771078	ENSG00000164916.10|FOXK1|UPF1|UPF1	946	+	5.3945	1.2653725	-1.0	-1.0
chr7	4770523	4770738	ENSG00000164916.10|FOXK1|UPF1|UPF1	983	+	6.2711563	1.764213	-1.0	-1.0
chr7	4765773	4766138	ENSG00000164916.10|FOXK1|UPF1|UPF1	946	+	4.957034	1.2662195	-1.0	-1.0
chr7	4769138	4769393	ENSG00000164916.10|FOXK1|UPF1|UPF1	983	+	6.223321	1.7675891	-1.0	-1.0
chr7	4767708	4767938	ENSG00000164916.10|FOXK1|UPF1|UPF1	956	+	5.803996	1.3586924	-1.0	-1.0
chr7	4767213	4767388	ENSG00000164916.10|FOXK1|UPF1|UPF1	922	+	5.5615973	1.1102269	-1.0	-1.0
chr7	4766183	4766288	ENSG00000164916.10|FOXK1|UPF1|UPF1	922	+	5.5330124	1.1073691	-1.0	-1.0
chr7	4770348	4770448	ENSG00000164916.10|FOXK1|UPF1|UPF1	914	+	5.6557207	1.0638299	-1.0	-1.0
chr7	4767028	4767173	ENSG00000164916.10|FOXK1|UPF1|UPF1	904	+	5.39804	1.0194535	-1.0	-1.0
chr7	4762183	4765718	ENSG00000164916.10|FOXK1|UPF1|UPF1	994	+	5.5286217	2.2328207	-1.0	-1.0
chr7	4766518	4766783	ENSG00000164916.10|FOXK1|UPF1|UPF1	952	+	5.8108225	1.3157306	-1.0	-1.0
chr7	4769833	4769938	ENSG00000164916.10|FOXK1|UPF1|UPF1	906	+	5.3828454	1.0270619	-1.0	-1.0
chr7	4791344	4791679	ENSG00000242802.6|AP5Z1|UPF1|UPF1	949	+	4.6267595	1.2902739	-1.0	-1.0
chr7	5231154	5231279	ENSG00000157954.14|WIPI2|UPF1|UPF1	900	+	5.327592	1.0019873	-1.0	-1.0
chr7	5232939	5233044	ENSG00000157954.14|WIPI2|UPF1|UPF1	909	+	5.390026	1.0428745	-1.0	-1.0
chr7	5299239	5299427	ENSG00000164638.10|SLC29A4|UPF1|UPF1	952	+	5.168881	1.3159508	-1.0	-1.0
chr7	5287805	5287955	ENSG00000164638.10|SLC29A4|UPF1|UPF1	943	+	4.357434	1.2452184	-1.0	-1.0
chr7	5282929	5283082	ENSG00000164638.10|SLC29A4|UPF1|UPF1	998	+	7.0494194	2.6690555	-1.0	-1.0
chr7	5302821	5304331	ENSG00000164638.10|SLC29A4|UPF1|UPF1	992	+	5.3910785	2.122572	-1.0	-1.0
chr7	5305101	5305241	ENSG00000164638.10|SLC29A4|UPF1|UPF1	925	+	5.511572	1.123091	-1.0	-1.0
chr7	5298987	5299126	ENSG00000164638.10|SLC29A4|UPF1|UPF1	941	+	5.6258893	1.2256775	-1.0	-1.0
chr7	5300421	5300662	ENSG00000164638.10|SLC29A4|UPF1|UPF1	972	+	3.2709706	1.5484079	-1.0	-1.0
chr7	5297040	5297198	ENSG00000164638.10|SLC29A4|UPF1|UPF1	930	+	3.0930872	1.1555326	-1.0	-1.0
chr7	5296569	5296694	ENSG00000164638.10|SLC29A4|UPF1|UPF1	929	+	5.524916	1.1465808	-1.0	-1.0
chr7	5306944	5307259	ENSG00000182095.14|TNRC18|UPF1|UPF1	978	-	3.3482723	1.6505288	-1.0	-1.0
chr7	5312607	5312712	ENSG00000182095.14|TNRC18|UPF1|UPF1	918	-	5.4644556	1.0876818	-1.0	-1.0
chr7	5309201	5309301	ENSG00000182095.14|TNRC18|UPF1|UPF1	906	-	5.3828454	1.0270619	-1.0	-1.0
chr7	5307334	5308214	ENSG00000182095.14|TNRC18|UPF1|UPF1	989	-	4.7149034	1.9441307	-1.0	-1.0
chr7	5345616	5345810	ENSG00000182095.14|TNRC18|UPF1|UPF1	980	-	5.2393723	1.6884557	-1.0	-1.0
chr7	5370499	5370629	ENSG00000182095.14|TNRC18|UPF1|UPF1	949	-	5.7101364	1.289992	-1.0	-1.0
chr7	5500792	5500897	ENSG00000155034.18|FBXL18|UPF1|UPF1	906	-	5.3828454	1.0270619	-1.0	-1.0
chr7	5479803	5479903	ENSG00000155034.18|FBXL18|UPF1|UPF1	912	-	5.397112	1.0547024	-1.0	-1.0
chr7	5481275	5481825	ENSG00000155034.18|FBXL18|UPF1|UPF1	974	-	6.013153	1.590232	-1.0	-1.0
chr7	5527150	5527720	ENSG00000075624.13|ACTB|UPF1|UPF1	1000	-	3.83633	3.310271	-1.0	-1.0
chr7	5605771	5606551	ENSG00000075618.17|FSCN1|UPF1|UPF1	985	+	6.0725465	1.824379	-1.0	-1.0
chr7	5605431	5605721	ENSG00000075618.17|FSCN1|UPF1|UPF1	976	+	6.100546	1.6137495	-1.0	-1.0
chr7	5622886	5622986	ENSG00000011275.18|RNF216|UPF1|UPF1	906	-	5.3828454	1.0270619	-1.0	-1.0
chr7	5621496	5621891	ENSG00000011275.18|RNF216|UPF1|UPF1	957	-	5.536543	1.3679976	-1.0	-1.0
chr7	5622091	5622746	ENSG00000011275.18|RNF216|UPF1|UPF1	991	-	5.3278055	2.0590227	-1.0	-1.0
chr7	5621911	5622086	ENSG00000011275.18|RNF216|UPF1|UPF1	957	-	4.104997	1.3661908	-1.0	-1.0
chr7	5621016	5621226	ENSG00000011275.18|RNF216|UPF1|UPF1	989	-	5.8165145	1.9524155	-1.0	-1.0
chr7	6163700	6163860	ENSG00000008256.15|CYTH3|UPF1|UPF1	935	-	5.575905	1.1863788	-1.0	-1.0
chr7	6461092	6463207	ENSG00000164535.14|DAGLB|UPF1|UPF1	999	-	5.063268	2.9988656	-1.0	-1.0
chr7	6409140	6409740	ENSG00000164535.14|DAGLB|UPF1|UPF1	987	-	6.288976	1.8911508	-1.0	-1.0
chr7	6466052	6466262	ENSG00000164535.14|DAGLB|UPF1|UPF1	975	-	5.399358	1.6060796	-1.0	-1.0
chr7	6466070	6466260	ENSG00000136240.9|KDELR2|UPF1|UPF1	979	-	5.6325674	1.6796801	-1.0	-1.0
chr7	6461095	6463170	ENSG00000136240.9|KDELR2|UPF1|UPF1	999	-	5.106006	3.03392	-1.0	-1.0
chr7	6608429	6608629	ENSG00000146576.12|C7orf26|UPF1|UPF1	958	+	5.7925525	1.374239	-1.0	-1.0
chr7	6607959	6608119	ENSG00000146576.12|C7orf26|UPF1|UPF1	922	+	5.5037208	1.105818	-1.0	-1.0
chr7	6608124	6608304	ENSG00000146576.12|C7orf26|UPF1|UPF1	971	+	5.977745	1.5403036	-1.0	-1.0
chr7	6654562	6654837	ENSG00000205903.6|ZNF316|UPF1|UPF1	978	+	4.3333282	1.6560789	-1.0	-1.0
chr7	6655627	6655822	ENSG00000205903.6|ZNF316|UPF1|UPF1	968	+	5.0327682	1.4968061	-1.0	-1.0
chr7	6655937	6656287	ENSG00000205903.6|ZNF316|UPF1|UPF1	987	+	5.529713	1.8902109	-1.0	-1.0
chr7	7245688	7245873	ENSG00000106392.10|C1GALT1|UPF1|UPF1	958	+	5.820357	1.380305	-1.0	-1.0
chr7	7246393	7246523	ENSG00000106392.10|C1GALT1|UPF1|UPF1	913	+	5.4212894	1.0591503	-1.0	-1.0
chr7	12234866	12234971	ENSG00000106460.18|TMEM106B|UPF1|UPF1	900	+	5.320169	1.0019873	-1.0	-1.0
chr7	17344543	17344848	ENSG00000283321.1|AC019117.3|UPF1|UPF1	995	+	5.309794	2.3120477	-1.0	-1.0
chr7	17344848	17345343	ENSG00000283321.1|AC019117.3|UPF1|UPF1	998	+	5.6173334	2.6733873	-1.0	-1.0
chr7	17344545	17344850	ENSG00000106546.12|AHR|UPF1|UPF1	995	+	5.3260098	2.2933125	-1.0	-1.0
chr7	17344850	17345345	ENSG00000106546.12|AHR|UPF1|UPF1	998	+	5.5510097	2.643451	-1.0	-1.0
chr7	22120612	22120812	ENSG00000136237.18|RAPGEF5|UPF1|UPF1	966	-	6.1373043	1.4745232	-1.0	-1.0
chr7	27110284	27110384	ENSG00000105997.22|HOXA3|UPF1|UPF1	900	-	5.320169	1.0019873	-1.0	-1.0
chr7	29920367	29920507	ENSG00000136193.16|SCRN1|UPF1|UPF1	943	-	5.6823936	1.2464733	-1.0	-1.0
chr7	29922432	29923727	ENSG00000136193.16|SCRN1|UPF1|UPF1	996	-	5.9283676	2.365088	-1.0	-1.0
chr7	29921492	29921827	ENSG00000136193.16|SCRN1|UPF1|UPF1	955	-	5.7935805	1.3445716	-1.0	-1.0
chr7	29921842	29922417	ENSG00000136193.16|SCRN1|UPF1|UPF1	945	-	4.6818414	1.2608813	-1.0	-1.0
chr7	29923747	29923922	ENSG00000136193.16|SCRN1|UPF1|UPF1	930	-	3.3759577	1.1559504	-1.0	-1.0
chr7	29920537	29921347	ENSG00000136193.16|SCRN1|UPF1|UPF1	978	-	5.472733	1.6537375	-1.0	-1.0
chr7	30011246	30011436	ENSG00000106080.10|FKBP14|UPF1|UPF1	947	-	5.6813397	1.2793632	-1.0	-1.0
chr7	30013896	30014106	ENSG00000106080.10|FKBP14|UPF1|UPF1	983	-	5.636025	1.776392	-1.0	-1.0
chr7	30013511	30013761	ENSG00000106080.10|FKBP14|UPF1|UPF1	918	-	5.457839	1.0839074	-1.0	-1.0
chr7	30079234	30079344	ENSG00000106086.18|PLEKHA8|UPF1|UPF1	900	+	5.32388	1.0019873	-1.0	-1.0
chr7	30080699	30080859	ENSG00000106086.18|PLEKHA8|UPF1|UPF1	949	+	5.7022657	1.2892631	-1.0	-1.0
chr7	32584461	32584606	ENSG00000105778.18|AVL9|UPF1|UPF1	906	+	5.4078994	1.0260487	-1.0	-1.0
chr7	32587376	32587501	ENSG00000105778.18|AVL9|UPF1|UPF1	913	+	5.415539	1.0581689	-1.0	-1.0
chr7	33006504	33006774	ENSG00000122642.10|FKBP9|UPF1|UPF1	997	+	6.7768273	2.470255	-1.0	-1.0
chr7	33005274	33006469	ENSG00000122642.10|FKBP9|UPF1|UPF1	998	+	6.071677	2.7494376	-1.0	-1.0
chr7	34929895	34930000	ENSG00000173852.14|DPY19L1|UPF1|UPF1	912	-	5.397112	1.0547024	-1.0	-1.0
chr7	36299206	36299376	ENSG00000122547.10|EEPD1|UPF1|UPF1	937	+	5.6050177	1.2036949	-1.0	-1.0
chr7	36299426	36299546	ENSG00000122547.10|EEPD1|UPF1|UPF1	927	+	5.519951	1.1393957	-1.0	-1.0
chr7	37950289	37951754	ENSG00000086289.11|EPDR1|UPF1|UPF1	996	+	6.0294228	2.3752594	-1.0	-1.0
chr7	37920710	37920820	ENSG00000086289.11|EPDR1|UPF1|UPF1	924	+	5.48777	1.1215669	-1.0	-1.0
chr7	37920870	37920980	ENSG00000086289.11|EPDR1|UPF1|UPF1	959	+	5.243001	1.3907712	-1.0	-1.0
chr7	38724797	38725012	ENSG00000006715.15|VPS41|UPF1|UPF1	998	-	5.417664	2.7879193	-1.0	-1.0
chr7	43876061	43876546	ENSG00000270617.1|URGCP-MRPS24|UPF1|UPF1	964	-	5.361099	1.4404168	-1.0	-1.0
chr7	43876561	43876711	ENSG00000270617.1|URGCP-MRPS24|UPF1|UPF1	932	-	5.6367974	1.1663978	-1.0	-1.0
chr7	43876563	43876713	ENSG00000106608.16|URGCP|UPF1|UPF1	931	-	5.618107	1.1601534	-1.0	-1.0
chr7	43876063	43876543	ENSG00000106608.16|URGCP|UPF1|UPF1	965	-	5.3868504	1.4544926	-1.0	-1.0
chr7	44060896	44061566	ENSG00000136279.20|DBNL|UPF1|UPF1	997	+	6.420202	2.5724745	-1.0	-1.0
chr7	44212321	44214291	ENSG00000106636.7|YKT6|UPF1|UPF1	996	+	6.1653695	2.4486184	-1.0	-1.0
chr7	44384695	44385980	ENSG00000015676.17|NUDCD3|UPF1|UPF1	980	-	5.610548	1.7024274	-1.0	-1.0
chr7	44383645	44384395	ENSG00000015676.17|NUDCD3|UPF1|UPF1	965	-	5.8375397	1.4546174	-1.0	-1.0
chr7	44512649	44513384	ENSG00000015520.14|NPC1L1|UPF1|UPF1	987	-	6.0090704	1.8851615	-1.0	-1.0
chr7	44516762	44516862	ENSG00000015520.14|NPC1L1|UPF1|UPF1	900	-	5.3350058	1.0019873	-1.0	-1.0
chr7	44579183	44579318	ENSG00000158604.14|TMED4|UPF1|UPF1	935	-	5.576124	1.1895095	-1.0	-1.0
chr7	44578353	44578688	ENSG00000158604.14|TMED4|UPF1|UPF1	970	-	3.8247714	1.5230558	-1.0	-1.0
chr7	44579048	44579178	ENSG00000158604.14|TMED4|UPF1|UPF1	926	-	3.0782535	1.1332049	-1.0	-1.0
chr7	44578158	44578273	ENSG00000158604.14|TMED4|UPF1|UPF1	914	-	5.4432273	1.0640041	-1.0	-1.0
chr7	44578733	44578963	ENSG00000158604.14|TMED4|UPF1|UPF1	968	-	3.7683456	1.5011073	-1.0	-1.0
chr7	44707943	44708998	ENSG00000105953.14|OGDH|UPF1|UPF1	999	+	6.641609	2.824948	-1.0	-1.0
chr7	44768495	44768695	ENSG00000122515.14|ZMIZ2|UPF1|UPF1	959	+	5.808712	1.3856722	-1.0	-1.0
chr7	44801671	44802086	ENSG00000196262.13|PPIA|UPF1|UPF1	999	+	7.0322404	3.1351476	-1.0	-1.0
chr7	44802476	44802681	ENSG00000196262.13|PPIA|UPF1|UPF1	975	+	4.72681	1.6008979	-1.0	-1.0
chr7	44802086	44802461	ENSG00000196262.13|PPIA|UPF1|UPF1	988	+	4.4018707	1.9390122	-1.0	-1.0
chr7	44830758	44830868	ENSG00000105968.18|H2AFV|UPF1|UPF1	912	-	5.456432	1.0579202	-1.0	-1.0
chr7	44832633	44833773	ENSG00000105968.18|H2AFV|UPF1|UPF1	998	-	4.922629	2.6893692	-1.0	-1.0
chr7	44833773	44833938	ENSG00000105968.18|H2AFV|UPF1|UPF1	961	-	5.858255	1.4130862	-1.0	-1.0
chr7	45893534	45893668	ENSG00000146678.9|IGFBP1|UPF1|UPF1	929	+	3.0412648	1.1466476	-1.0	-1.0
chr7	45921014	45921179	ENSG00000146674.14|IGFBP3|UPF1|UPF1	948	-	5.6267347	1.2815009	-1.0	-1.0
chr7	47275183	47275588	ENSG00000136205.16|TNS3|UPF1|UPF1	955	-	5.1279974	1.3440924	-1.0	-1.0
chr7	47275608	47278198	ENSG00000136205.16|TNS3|UPF1|UPF1	997	-	5.4855375	2.5712528	-1.0	-1.0
chr7	47303039	47303174	ENSG00000136205.16|TNS3|UPF1|UPF1	930	-	4.6589084	1.1577123	-1.0	-1.0
chr7	51016781	51016976	ENSG00000106078.17|COBL|UPF1|UPF1	953	-	5.758134	1.3297805	-1.0	-1.0
chr7	55206655	55206765	ENSG00000146648.17|EGFR|UPF1|UPF1	936	+	5.7129326	1.1905357	-1.0	-1.0
chr7	55472367	55472577	ENSG00000154978.12|VOPP1|UPF1|UPF1	994	-	6.634367	2.212478	-1.0	-1.0
chr7	55470707	55470897	ENSG00000154978.12|VOPP1|UPF1|UPF1	962	-	4.8931355	1.4227766	-1.0	-1.0
chr7	55471882	55472147	ENSG00000154978.12|VOPP1|UPF1|UPF1	994	-	5.159897	2.2308087	-1.0	-1.0
chr7	55471647	55471817	ENSG00000154978.12|VOPP1|UPF1|UPF1	930	-	5.531064	1.1556544	-1.0	-1.0
chr7	56011165	56011635	ENSG00000146733.13|PSPH|UPF1|UPF1	999	-	6.24561	2.9686165	-1.0	-1.0
chr7	56063232	56063377	ENSG00000146731.10|CCT6A|UPF1|UPF1	949	+	5.6954875	1.2899089	-1.0	-1.0
chr7	56063772	56063972	ENSG00000146731.10|CCT6A|UPF1|UPF1	955	+	5.7779794	1.3446552	-1.0	-1.0
chr7	56063477	56063717	ENSG00000146731.10|CCT6A|UPF1|UPF1	962	+	5.8337255	1.4198823	-1.0	-1.0
chr7	56079612	56080117	ENSG00000129103.17|SUMF2|UPF1|UPF1	983	+	5.640366	1.7716713	-1.0	-1.0
chr7	56080182	56080657	ENSG00000129103.17|SUMF2|UPF1|UPF1	983	+	3.8236933	1.7705508	-1.0	-1.0
chr7	66152347	66154407	ENSG00000241258.6|CRCP|UPF1|UPF1	998	+	6.016864	2.703909	-1.0	-1.0
chr7	66957586	66958051	ENSG00000106609.16|TMEM248|UPF1|UPF1	961	+	4.8451934	1.4126316	-1.0	-1.0
chr7	66958321	66958441	ENSG00000106609.16|TMEM248|UPF1|UPF1	922	+	5.5145392	1.1058252	-1.0	-1.0
chr7	66956591	66956791	ENSG00000106609.16|TMEM248|UPF1|UPF1	958	+	2.6303651	1.3816323	-1.0	-1.0
chr7	66957041	66957191	ENSG00000106609.16|TMEM248|UPF1|UPF1	915	+	5.4148965	1.0687748	-1.0	-1.0
chr7	66955556	66955816	ENSG00000106609.16|TMEM248|UPF1|UPF1	993	+	6.1519313	2.1264138	-1.0	-1.0
chr7	72946216	72946366	ENSG00000196313.11|POM121|UPF1|UPF1	930	+	5.5293493	1.1525687	-1.0	-1.0
chr7	72946511	72946611	ENSG00000196313.11|POM121|UPF1|UPF1	909	+	5.390026	1.0428745	-1.0	-1.0
chr7	73441607	73442232	ENSG00000009954.10|BAZ1B|UPF1|UPF1	984	-	4.9982505	1.8076673	-1.0	-1.0
chr7	73441392	73441517	ENSG00000009954.10|BAZ1B|UPF1|UPF1	919	-	5.4551506	1.0931642	-1.0	-1.0
chr7	73440917	73441352	ENSG00000009954.10|BAZ1B|UPF1|UPF1	989	-	6.3069744	1.9563146	-1.0	-1.0
chr7	73440632	73440852	ENSG00000009954.10|BAZ1B|UPF1|UPF1	978	-	3.9319446	1.6494303	-1.0	-1.0
chr7	73569706	73570496	ENSG00000106638.15|TBL2|UPF1|UPF1	996	-	6.405503	2.381247	-1.0	-1.0
chr7	73570596	73570751	ENSG00000106638.15|TBL2|UPF1|UPF1	940	-	5.1569963	1.2232522	-1.0	-1.0
chr7	73569291	73569486	ENSG00000106638.15|TBL2|UPF1|UPF1	918	-	5.450851	1.0842779	-1.0	-1.0
chr7	73593283	73593968	ENSG00000009950.15|MLXIPL|UPF1|UPF1	984	-	3.3125274	1.7928822	-1.0	-1.0
chr7	73671198	73671833	ENSG00000176428.5|VPS37D|UPF1|UPF1	979	+	5.395753	1.6873512	-1.0	-1.0
chr7	73831049	73832693	ENSG00000189143.9|CLDN4|UPF1|UPF1	1000	+	6.7190766	3.7020814	-1.0	-1.0
chr7	74121893	74122108	ENSG00000106683.14|LIMK1|UPF1|UPF1	978	+	6.0962267	1.667151	-1.0	-1.0
chr7	74195428	74196578	ENSG00000106682.14|EIF4H|UPF1|UPF1	1000	+	6.0611663	3.938327	-1.0	-1.0
chr7	74194740	74194875	ENSG00000106682.14|EIF4H|UPF1|UPF1	954	+	3.9467845	1.3347249	-1.0	-1.0
chr7	74195168	74195348	ENSG00000106682.14|EIF4H|UPF1|UPF1	946	+	4.6165667	1.2713895	-1.0	-1.0
chr7	74405306	74405461	ENSG00000106665.15|CLIP2|UPF1|UPF1	911	+	5.403381	1.0518394	-1.0	-1.0
chr7	74405066	74405271	ENSG00000106665.15|CLIP2|UPF1|UPF1	943	+	5.645842	1.2418618	-1.0	-1.0
chr7	74289549	74289714	ENSG00000106665.15|CLIP2|UPF1|UPF1	922	+	5.470713	1.1097366	-1.0	-1.0
chr7	74403956	74404901	ENSG00000106665.15|CLIP2|UPF1|UPF1	979	+	4.8687205	1.687888	-1.0	-1.0
chr7	74405651	74405886	ENSG00000106665.15|CLIP2|UPF1|UPF1	944	+	4.425423	1.249227	-1.0	-1.0
chr7	75024688	75024793	ENSG00000274070.1|CASTOR2|UPF1|UPF1	944	+	3.2365937	1.2556233	-1.0	-1.0
chr7	75042192	75043109	ENSG00000274523.4|RCC1L|UPF1|UPF1	994	-	6.5359435	2.1981957	-1.0	-1.0
chr7	75073693	75073813	ENSG00000274523.4|RCC1L|UPF1|UPF1	925	-	5.4881372	1.1222457	-1.0	-1.0
chr7	75417491	75417591	ENSG00000272391.5|POM121C|UPF1|UPF1	912	-	5.4320235	1.0547024	-1.0	-1.0
chr7	75416896	75417086	ENSG00000272391.5|POM121C|UPF1|UPF1	944	-	5.6416845	1.2490431	-1.0	-1.0
chr7	75417106	75417301	ENSG00000272391.5|POM121C|UPF1|UPF1	970	-	5.9534044	1.5200317	-1.0	-1.0
chr7	75486038	75486183	ENSG00000272391.5|POM121C|UPF1|UPF1	915	-	5.425691	1.068338	-1.0	-1.0
chr7	75537494	75537594	ENSG00000127946.16|HIP1|UPF1|UPF1	914	-	5.4180646	1.0632565	-1.0	-1.0
chr7	75887991	75888116	ENSG00000005486.16|RHBDD2|UPF1|UPF1	972	+	5.989181	1.5488077	-1.0	-1.0
chr7	75888156	75888921	ENSG00000005486.16|RHBDD2|UPF1|UPF1	997	+	5.7946925	2.5292509	-1.0	-1.0
chr7	75882073	75882233	ENSG00000005486.16|RHBDD2|UPF1|UPF1	925	+	5.491776	1.124926	-1.0	-1.0
chr7	75985922	75986062	ENSG00000127948.15|POR|UPF1|UPF1	945	+	2.5180671	1.2630452	-1.0	-1.0
chr7	75986158	75986855	ENSG00000127948.15|POR|UPF1|UPF1	1000	+	4.8774962	4.140469	-1.0	-1.0
chr7	75985634	75985844	ENSG00000127948.15|POR|UPF1|UPF1	948	+	2.5857136	1.2813687	-1.0	-1.0
chr7	76066728	76066883	ENSG00000146701.11|MDH2|UPF1|UPF1	923	+	4.0090156	1.1135529	-1.0	-1.0
chr7	76067033	76067158	ENSG00000146701.11|MDH2|UPF1|UPF1	956	+	5.806538	1.3519486	-1.0	-1.0
chr7	76073528	76073643	ENSG00000230882.1|AC005077.4|UPF1|UPF1	920	-	5.4533224	1.0968429	-1.0	-1.0
chr7	76329688	76329813	ENSG00000170027.6|YWHAG|UPF1|UPF1	944	-	5.7042003	1.2540582	-1.0	-1.0
chr7	76327443	76329618	ENSG00000170027.6|YWHAG|UPF1|UPF1	999	-	5.980813	3.099103	-1.0	-1.0
chr7	76326848	76327253	ENSG00000170027.6|YWHAG|UPF1|UPF1	936	-	5.102513	1.1914952	-1.0	-1.0
chr7	76389843	76390118	ENSG00000146700.8|SSC4D|UPF1|UPF1	978	-	4.5926156	1.6544918	-1.0	-1.0
chr7	76389448	76389788	ENSG00000146700.8|SSC4D|UPF1|UPF1	992	-	6.4229374	2.0881479	-1.0	-1.0
chr7	90385741	90385846	ENSG00000105793.15|GTPBP10|UPF1|UPF1	912	+	3.3435194	1.0568317	-1.0	-1.0
chr7	90385743	90385863	ENSG00000157224.15|CLDN12|UPF1|UPF1	914	+	4.236912	1.0640556	-1.0	-1.0
chr7	92112240	92113540	ENSG00000001630.15|CYP51A1|UPF1|UPF1	986	-	3.873663	1.8539308	-1.0	-1.0
chr7	92112243	92113543	ENSG00000240720.7|LRRD1|UPF1|UPF1	986	-	3.8704095	1.8575503	-1.0	-1.0
chr7	92456746	92457146	ENSG00000157259.6|GATAD1|UPF1|UPF1	952	+	5.215794	1.3183848	-1.0	-1.0
chr7	92606525	92606630	ENSG00000105810.9|CDK6|UPF1|UPF1	900	-	5.320169	1.0019873	-1.0	-1.0
chr7	92610750	92610945	ENSG00000105810.9|CDK6|UPF1|UPF1	942	-	4.9480414	1.2390989	-1.0	-1.0
chr7	92608775	92608960	ENSG00000105810.9|CDK6|UPF1|UPF1	938	-	3.894722	1.2101038	-1.0	-1.0
chr7	92614780	92614935	ENSG00000105810.9|CDK6|UPF1|UPF1	948	-	4.8216505	1.2851691	-1.0	-1.0
chr7	92612880	92613165	ENSG00000105810.9|CDK6|UPF1|UPF1	960	-	4.4846506	1.3986295	-1.0	-1.0
chr7	92609130	92609235	ENSG00000105810.9|CDK6|UPF1|UPF1	902	-	2.6621015	1.0090468	-1.0	-1.0
chr7	92613815	92614045	ENSG00000105810.9|CDK6|UPF1|UPF1	936	-	5.6139007	1.1966822	-1.0	-1.0
chr7	92611515	92611910	ENSG00000105810.9|CDK6|UPF1|UPF1	961	-	4.978282	1.4035877	-1.0	-1.0
chr7	92613240	92613785	ENSG00000105810.9|CDK6|UPF1|UPF1	991	-	5.108128	2.0315173	-1.0	-1.0
chr7	92611915	92612225	ENSG00000105810.9|CDK6|UPF1|UPF1	986	-	5.89159	1.8398448	-1.0	-1.0
chr7	92609605	92609755	ENSG00000105810.9|CDK6|UPF1|UPF1	922	-	2.844514	1.109823	-1.0	-1.0
chr7	92610505	92610680	ENSG00000105810.9|CDK6|UPF1|UPF1	929	-	3.868065	1.1497406	-1.0	-1.0
chr7	92611385	92611510	ENSG00000105810.9|CDK6|UPF1|UPF1	931	-	5.617256	1.1596559	-1.0	-1.0
chr7	92612375	92612615	ENSG00000105810.9|CDK6|UPF1|UPF1	946	-	3.4445417	1.2646263	-1.0	-1.0
chr7	94595482	94595582	ENSG00000127990.15|SGCE|UPF1|UPF1	900	-	5.320169	1.0019873	-1.0	-1.0
chr7	94665583	94667733	ENSG00000242265.5|PEG10|UPF1|UPF1	999	+	4.0875187	3.0362394	-1.0	-1.0
chr7	94667798	94668403	ENSG00000242265.5|PEG10|UPF1|UPF1	990	+	2.8989863	2.0075834	-1.0	-1.0
chr7	94665338	94665448	ENSG00000242265.5|PEG10|UPF1|UPF1	917	+	2.3126936	1.0808321	-1.0	-1.0
chr7	94668438	94669668	ENSG00000242265.5|PEG10|UPF1|UPF1	978	+	2.4775908	1.6660566	-1.0	-1.0
chr7	94664993	94665158	ENSG00000242265.5|PEG10|UPF1|UPF1	929	+	5.115028	1.1517937	-1.0	-1.0
chr7	95405102	95405202	ENSG00000105854.12|PON2|UPF1|UPF1	900	-	5.327592	1.0019873	-1.0	-1.0
chr7	97010185	97010380	ENSG00000006377.10|DLX6|UPF1|UPF1	981	+	5.354624	1.7136983	-1.0	-1.0
chr7	98208623	98208728	ENSG00000164715.5|LMTK2|UPF1|UPF1	907	+	5.4493504	1.0306116	-1.0	-1.0
chr7	98203943	98204186	ENSG00000164715.5|LMTK2|UPF1|UPF1	986	+	6.2905645	1.8512594	-1.0	-1.0
chr7	98205463	98206198	ENSG00000164715.5|LMTK2|UPF1|UPF1	998	+	6.7118645	2.7625477	-1.0	-1.0
chr7	98193478	98193598	ENSG00000164715.5|LMTK2|UPF1|UPF1	908	+	4.5522184	1.0345607	-1.0	-1.0
chr7	98203573	98203678	ENSG00000164715.5|LMTK2|UPF1|UPF1	925	+	5.4966364	1.1230013	-1.0	-1.0
chr7	98206248	98207508	ENSG00000164715.5|LMTK2|UPF1|UPF1	984	+	5.5867743	1.8080636	-1.0	-1.0
chr7	98106959	98107089	ENSG00000164715.5|LMTK2|UPF1|UPF1	928	+	5.53444	1.1412073	-1.0	-1.0
chr7	98216993	98217133	ENSG00000205356.9|TECPR1|UPF1|UPF1	919	-	5.4877715	1.0933937	-1.0	-1.0
chr7	98216423	98216593	ENSG00000205356.9|TECPR1|UPF1|UPF1	933	-	5.5619226	1.1745992	-1.0	-1.0
chr7	98881660	98881915	ENSG00000196367.12|TRRAP|UPF1|UPF1	971	+	2.3880754	1.5420036	-1.0	-1.0
chr7	99029142	99029332	ENSG00000198742.9|SMURF1|UPF1|UPF1	951	-	5.767914	1.310449	-1.0	-1.0
chr7	99029752	99029927	ENSG00000198742.9|SMURF1|UPF1|UPF1	916	-	4.2403708	1.073213	-1.0	-1.0
chr7	99030432	99030572	ENSG00000198742.9|SMURF1|UPF1|UPF1	915	-	5.4467087	1.0726835	-1.0	-1.0
chr7	99029462	99029582	ENSG00000198742.9|SMURF1|UPF1|UPF1	908	-	5.3714643	1.0371307	-1.0	-1.0
chr7	99028477	99028667	ENSG00000198742.9|SMURF1|UPF1|UPF1	946	-	5.672919	1.267723	-1.0	-1.0
chr7	99396047	99396722	ENSG00000106244.12|PDAP1|UPF1|UPF1	997	-	5.214507	2.5995288	-1.0	-1.0
chr7	99419398	99419913	ENSG00000106246.17|PTCD1|UPF1|UPF1	964	-	5.8717585	1.4482	-1.0	-1.0
chr7	99419748	99419913	ENSG00000248919.7|ATP5J2-PTCD1|UPF1|UPF1	915	-	5.431862	1.0727262	-1.0	-1.0
chr7	99456560	99457275	ENSG00000160917.14|CPSF4|UPF1|UPF1	979	+	6.0955167	1.6870168	-1.0	-1.0
chr7	99574359	99574489	ENSG00000197343.10|ZNF655|UPF1|UPF1	910	+	2.8088312	1.0446692	-1.0	-1.0
chr7	99574360	99574490	ENSG00000272647.3|AC005020.2|UPF1|UPF1	913	+	2.828985	1.0604018	-1.0	-1.0
chr7	99704356	99704481	ENSG00000282301.1|CYP3A7-CYP3A51P|UPF1|UPF1	951	-	5.738084	1.3109236	-1.0	-1.0
chr7	99891487	99891822	ENSG00000146833.15|TRIM4|UPF1|UPF1	962	-	5.5927	1.4149189	-1.0	-1.0
chr7	99892057	99892192	ENSG00000146833.15|TRIM4|UPF1|UPF1	916	-	3.635861	1.0744097	-1.0	-1.0
chr7	99967274	99967529	ENSG00000160862.12|AZGP1|UPF1|UPF1	959	-	3.6655188	1.3825489	-1.0	-1.0
chr7	99966759	99967114	ENSG00000160862.12|AZGP1|UPF1|UPF1	963	-	5.452568	1.4300292	-1.0	-1.0
chr7	100034309	100034454	ENSG00000106261.16|ZKSCAN1|UPF1|UPF1	953	+	5.752984	1.3241513	-1.0	-1.0
chr7	100034939	100035164	ENSG00000106261.16|ZKSCAN1|UPF1|UPF1	964	+	5.9140925	1.4479605	-1.0	-1.0
chr7	100070721	100071026	ENSG00000166526.16|ZNF3|UPF1|UPF1	976	-	5.1586623	1.6196276	-1.0	-1.0
chr7	100070146	100070251	ENSG00000166526.16|ZNF3|UPF1|UPF1	913	-	5.4041305	1.0611901	-1.0	-1.0
chr7	100070271	100070711	ENSG00000166526.16|ZNF3|UPF1|UPF1	985	-	5.5380044	1.821247	-1.0	-1.0
chr7	100435765	100435925	ENSG00000160813.6|PPP1R35|UPF1|UPF1	952	-	4.9794965	1.3232555	-1.0	-1.0
chr7	100564931	100565996	ENSG00000106351.12|AGFG2|UPF1|UPF1	994	+	3.7646286	2.2079053	-1.0	-1.0
chr7	100539335	100539545	ENSG00000106351.12|AGFG2|UPF1|UPF1	949	+	3.1667306	1.2885894	-1.0	-1.0
chr7	100620445	100621030	ENSG00000106327.12|TFR2|UPF1|UPF1	955	-	4.8559556	1.3472143	-1.0	-1.0
chr7	100678694	100679139	ENSG00000172354.9|GNB2|UPF1|UPF1	999	+	5.4683013	2.8520668	-1.0	-1.0
chr7	100681191	100681401	ENSG00000146830.9|GIGYF1|UPF1|UPF1	982	-	5.572704	1.7355824	-1.0	-1.0
chr7	100707295	100707470	ENSG00000172336.4|POP7|UPF1|UPF1	957	+	5.779895	1.3642979	-1.0	-1.0
chr7	100723447	100723637	ENSG00000130427.2|EPO|UPF1|UPF1	939	+	5.6097503	1.2125734	-1.0	-1.0
chr7	100723127	100723257	ENSG00000130427.2|EPO|UPF1|UPF1	908	+	5.3814087	1.0369983	-1.0	-1.0
chr7	100805500	100805610	ENSG00000196411.9|EPHB4|UPF1|UPF1	922	-	5.4931917	1.1070946	-1.0	-1.0
chr7	100803029	100803394	ENSG00000196411.9|EPHB4|UPF1|UPF1	983	-	5.856656	1.7602344	-1.0	-1.0
chr7	100802659	100803014	ENSG00000196411.9|EPHB4|UPF1|UPF1	994	-	5.244831	2.2433212	-1.0	-1.0
chr7	100866523	100866873	ENSG00000146828.17|SLC12A9|UPF1|UPF1	948	+	5.7055964	1.2834114	-1.0	-1.0
chr7	101090706	101090821	ENSG00000169871.12|TRIM56|UPF1|UPF1	911	+	3.234901	1.0493225	-1.0	-1.0
chr7	101089491	101090206	ENSG00000169871.12|TRIM56|UPF1|UPF1	989	+	5.295597	1.9747822	-1.0	-1.0
chr7	101128402	101128652	ENSG00000106366.8|SERPINE1|UPF1|UPF1	949	+	3.0172791	1.291899	-1.0	-1.0
chr7	101135714	101135801	ENSG00000106366.8|SERPINE1|UPF1|UPF1	922	+	2.2288225	1.1076468	-1.0	-1.0
chr7	101137000	101137084	ENSG00000106366.8|SERPINE1|UPF1|UPF1	969	+	2.6418507	1.5036136	-1.0	-1.0
chr7	101137404	101139239	ENSG00000106366.8|SERPINE1|UPF1|UPF1	1000	+	5.8418875	5.098655	-1.0	-1.0
chr7	101133694	101133874	ENSG00000106366.8|SERPINE1|UPF1|UPF1	917	+	2.2442555	1.0806756	-1.0	-1.0
chr7	101160818	101161253	ENSG00000106367.13|AP1S1|UPF1|UPF1	985	+	6.2927775	1.8375489	-1.0	-1.0
chr7	101160533	101160728	ENSG00000106367.13|AP1S1|UPF1|UPF1	946	+	5.6730623	1.2707618	-1.0	-1.0
chr7	101205976	101206341	ENSG00000106397.11|PLOD3|UPF1|UPF1	999	-	5.1203556	2.8274226	-1.0	-1.0
chr7	101547155	101547239	ENSG00000160963.13|COL26A1|UPF1|UPF1	941	+	5.6302347	1.2287612	-1.0	-1.0
chr7	101557379	101557564	ENSG00000160963.13|COL26A1|UPF1|UPF1	933	+	5.5566874	1.1715653	-1.0	-1.0
chr7	101557864	101558999	ENSG00000160963.13|COL26A1|UPF1|UPF1	983	+	5.9717636	1.7670922	-1.0	-1.0
chr7	101557579	101557829	ENSG00000160963.13|COL26A1|UPF1|UPF1	967	+	5.904697	1.4880894	-1.0	-1.0
chr7	101816738	101816838	ENSG00000257923.9|CUX1|UPF1|UPF1	912	+	5.4320235	1.0547024	-1.0	-1.0
chr7	102425578	102425703	ENSG00000128563.13|PRKRIP1|UPF1|UPF1	923	+	5.4786987	1.1127499	-1.0	-1.0
chr7	102457087	102457237	ENSG00000160993.3|ALKBH4|UPF1|UPF1	909	-	5.390026	1.0428745	-1.0	-1.0
chr7	102456612	102456752	ENSG00000160993.3|ALKBH4|UPF1|UPF1	909	-	5.4428535	1.0425293	-1.0	-1.0
chr7	103471883	103472033	ENSG00000189056.13|RELN|UPF1|UPF1	933	-	4.281755	1.1757185	-1.0	-1.0
chr7	103989210	103989355	ENSG00000189056.13|RELN|UPF1|UPF1	926	-	2.6201248	1.1299902	-1.0	-1.0
chr7	112450622	112450777	ENSG00000006652.13|IFRD1|UPF1|UPF1	934	+	5.583632	1.1774539	-1.0	-1.0
chr7	116842342	116842507	ENSG00000198898.13|CAPZA2|UPF1|UPF1	949	+	5.061168	1.2956266	-1.0	-1.0
chr7	127581112	127581257	ENSG00000179562.2|GCC1|UPF1|UPF1	920	-	5.467094	1.0989647	-1.0	-1.0
chr7	127591297	127591705	ENSG00000004059.10|ARF5|UPF1|UPF1	998	+	5.975807	2.6980493	-1.0	-1.0
chr7	127591408	127591718	ENSG00000106328.9|FSCN3|UPF1|UPF1	998	+	5.8756638	2.8196979	-1.0	-1.0
chr7	128091992	128092609	ENSG00000197157.10|SND1|UPF1|UPF1	998	+	5.3393583	2.7969778	-1.0	-1.0
chr7	128305534	128305729	ENSG00000106344.8|RBM28|UPF1|UPF1	955	-	4.286909	1.346773	-1.0	-1.0
chr7	128309359	128309489	ENSG00000106344.8|RBM28|UPF1|UPF1	920	-	5.466031	1.0970716	-1.0	-1.0
chr7	128392636	128392991	ENSG00000106348.16|IMPDH1|UPF1|UPF1	934	-	5.158558	1.1802713	-1.0	-1.0
chr7	128392381	128392576	ENSG00000106348.16|IMPDH1|UPF1|UPF1	933	-	4.1741557	1.1714369	-1.0	-1.0
chr7	128457758	128457923	ENSG00000273184.1|AC010655.4|UPF1|UPF1	965	+	5.6406894	1.461745	-1.0	-1.0
chr7	128457759	128457924	ENSG00000240758.2|AC010655.2|UPF1|UPF1	963	+	5.608108	1.4352227	-1.0	-1.0
chr7	128457760	128457920	ENSG00000135245.9|HILPDA|UPF1|UPF1	966	+	5.625774	1.4696064	-1.0	-1.0
chr7	128503346	128503631	ENSG00000165055.15|METTL2B|UPF1|UPF1	981	+	4.522735	1.7185721	-1.0	-1.0
chr7	128502716	128502906	ENSG00000165055.15|METTL2B|UPF1|UPF1	950	+	5.1936717	1.3029685	-1.0	-1.0
chr7	128502536	128502671	ENSG00000165055.15|METTL2B|UPF1|UPF1	929	+	5.518274	1.1457064	-1.0	-1.0
chr7	128503096	128503236	ENSG00000165055.15|METTL2B|UPF1|UPF1	955	+	4.3809414	1.3438295	-1.0	-1.0
chr7	128769337	128771397	ENSG00000128595.16|CALU|UPF1|UPF1	1000	+	4.8085866	3.383746	-1.0	-1.0
chr7	128771477	128771592	ENSG00000128595.16|CALU|UPF1|UPF1	914	+	5.4180646	1.0632565	-1.0	-1.0
chr7	128954209	128954589	ENSG00000064419.13|TNPO3|UPF1|UPF1	994	-	6.7144146	2.2205415	-1.0	-1.0
chr7	128954649	128955385	ENSG00000064419.13|TNPO3|UPF1|UPF1	973	-	4.598325	1.5708457	-1.0	-1.0
chr7	129189366	129189466	ENSG00000128602.9|SMO|UPF1|UPF1	912	+	5.397112	1.0547024	-1.0	-1.0
chr7	129188871	129188981	ENSG00000128602.9|SMO|UPF1|UPF1	950	+	3.3069925	1.3042512	-1.0	-1.0
chr7	129188986	129189276	ENSG00000128602.9|SMO|UPF1|UPF1	979	+	3.9306138	1.6716504	-1.0	-1.0
chr7	129212428	129213248	ENSG00000128602.9|SMO|UPF1|UPF1	978	+	5.815321	1.6537073	-1.0	-1.0
chr7	129756042	129756202	ENSG00000106459.14|NRF1|UPF1|UPF1	936	+	5.66473	1.195822	-1.0	-1.0
chr7	129834116	129834216	ENSG00000186591.11|UBE2H|UPF1|UPF1	912	-	5.4320235	1.0547024	-1.0	-1.0
chr7	129832671	129832781	ENSG00000186591.11|UBE2H|UPF1|UPF1	919	-	5.48877	1.0928687	-1.0	-1.0
chr7	129834686	129834826	ENSG00000186591.11|UBE2H|UPF1|UPF1	907	-	3.5842059	1.0305686	-1.0	-1.0
chr7	129833801	129834111	ENSG00000186591.11|UBE2H|UPF1|UPF1	980	-	4.202073	1.6998048	-1.0	-1.0
chr7	129834221	129834336	ENSG00000186591.11|UBE2H|UPF1|UPF1	927	-	3.7584476	1.1348875	-1.0	-1.0
chr7	129834396	129834616	ENSG00000186591.11|UBE2H|UPF1|UPF1	979	-	5.665892	1.6791909	-1.0	-1.0
chr7	130132081	130132201	ENSG00000128607.13|KLHDC10|UPF1|UPF1	939	+	5.6316934	1.2173144	-1.0	-1.0
chr7	130165604	130165799	ENSG00000146842.16|TMEM209|UPF1|UPF1	993	-	6.605134	2.1281228	-1.0	-1.0
chr7	130165944	130166154	ENSG00000146842.16|TMEM209|UPF1|UPF1	989	-	4.7437034	1.9458468	-1.0	-1.0
chr7	132785172	132785307	ENSG00000106554.12|CHCHD3|UPF1|UPF1	919	-	5.449152	1.0925066	-1.0	-1.0
chr7	134293591	134293836	ENSG00000205060.10|SLC35B4|UPF1|UPF1	956	-	5.763693	1.3549356	-1.0	-1.0
chr7	134294061	134294261	ENSG00000205060.10|SLC35B4|UPF1|UPF1	979	-	5.5898857	1.6802975	-1.0	-1.0
chr7	134294301	134294496	ENSG00000205060.10|SLC35B4|UPF1|UPF1	971	-	5.9894776	1.5321984	-1.0	-1.0
chr7	134969984	134970084	ENSG00000122786.19|CALD1|UPF1|UPF1	912	+	5.397112	1.0547024	-1.0	-1.0
chr7	135164502	135166215	ENSG00000146859.6|TMEM140|UPF1|UPF1	991	+	5.56257	2.0609553	-1.0	-1.0
chr7	135148171	135148270	ENSG00000146859.6|TMEM140|UPF1|UPF1	909	+	3.9508865	1.0417114	-1.0	-1.0
chr7	135165936	135166086	ENSG00000122783.16|C7orf49|UPF1|UPF1	925	-	5.5202737	1.1243709	-1.0	-1.0
chr7	135166691	135166866	ENSG00000122783.16|C7orf49|UPF1|UPF1	942	-	5.635646	1.2360709	-1.0	-1.0
chr7	135168717	135168822	ENSG00000272941.1|AC083862.2|UPF1|UPF1	907	+	5.415988	1.0313606	-1.0	-1.0
chr7	135168597	135168697	ENSG00000272941.1|AC083862.2|UPF1|UPF1	936	+	5.7924743	1.1967092	-1.0	-1.0
chr7	135928715	135928970	ENSG00000105887.10|MTPN|UPF1|UPF1	935	-	4.5203714	1.1870196	-1.0	-1.0
chr7	135929660	135929955	ENSG00000105887.10|MTPN|UPF1|UPF1	958	-	5.754694	1.3794569	-1.0	-1.0
chr7	135929265	135929535	ENSG00000105887.10|MTPN|UPF1|UPF1	921	-	5.4626513	1.1044905	-1.0	-1.0
chr7	135928155	135928555	ENSG00000105887.10|MTPN|UPF1|UPF1	997	-	6.207004	2.474508	-1.0	-1.0
chr7	135929060	135929185	ENSG00000105887.10|MTPN|UPF1|UPF1	949	-	5.7102275	1.2948595	-1.0	-1.0
chr7	135927840	135927970	ENSG00000105887.10|MTPN|UPF1|UPF1	921	-	5.4883265	1.1023905	-1.0	-1.0
chr7	137876848	137877093	ENSG00000182158.14|CREB3L2|UPF1|UPF1	956	-	4.262536	1.3543286	-1.0	-1.0
chr7	137879278	137880478	ENSG00000182158.14|CREB3L2|UPF1|UPF1	974	-	3.8836975	1.591087	-1.0	-1.0
chr7	137877153	137877253	ENSG00000182158.14|CREB3L2|UPF1|UPF1	903	-	2.4450598	1.0146253	-1.0	-1.0
chr7	137878173	137878988	ENSG00000182158.14|CREB3L2|UPF1|UPF1	983	-	4.0251036	1.7705469	-1.0	-1.0
chr7	137882446	137882561	ENSG00000182158.14|CREB3L2|UPF1|UPF1	909	-	5.3738036	1.0392933	-1.0	-1.0
chr7	137876608	137876773	ENSG00000182158.14|CREB3L2|UPF1|UPF1	942	-	4.0565095	1.2335023	-1.0	-1.0
chr7	138001693	138001793	ENSG00000182158.14|CREB3L2|UPF1|UPF1	900	-	5.320169	1.0019873	-1.0	-1.0
chr7	137877608	137877958	ENSG00000182158.14|CREB3L2|UPF1|UPF1	918	-	4.665401	1.0870397	-1.0	-1.0
chr7	139026290	139026555	ENSG00000146858.7|ZC3HAV1L|UPF1|UPF1	996	-	5.7099023	2.36766	-1.0	-1.0
chr7	139025845	139025970	ENSG00000146858.7|ZC3HAV1L|UPF1|UPF1	928	-	3.1433291	1.1404366	-1.0	-1.0
chr7	139047359	139047589	ENSG00000105939.12|ZC3HAV1|UPF1|UPF1	963	-	4.5480037	1.4354622	-1.0	-1.0
chr7	139046829	139047149	ENSG00000105939.12|ZC3HAV1|UPF1|UPF1	955	-	5.273829	1.3465856	-1.0	-1.0
chr7	139571894	139572004	ENSG00000064393.15|HIPK2|UPF1|UPF1	917	-	5.4327793	1.0817014	-1.0	-1.0
chr7	139572799	139572974	ENSG00000064393.15|HIPK2|UPF1|UPF1	939	-	3.267377	1.2175919	-1.0	-1.0
chr7	139572669	139572769	ENSG00000064393.15|HIPK2|UPF1|UPF1	907	-	3.5734143	1.0296417	-1.0	-1.0
chr7	139571274	139571419	ENSG00000064393.15|HIPK2|UPF1|UPF1	939	-	5.0948367	1.2139931	-1.0	-1.0
chr7	143305164	143305269	ENSG00000106144.19|CASP2|UPF1|UPF1	929	+	5.5166407	1.1458726	-1.0	-1.0
chr7	143307014	143307154	ENSG00000106144.19|CASP2|UPF1|UPF1	917	+	5.429245	1.0792239	-1.0	-1.0
chr7	143306174	143306339	ENSG00000106144.19|CASP2|UPF1|UPF1	931	+	5.534509	1.1591719	-1.0	-1.0
chr7	143306899	143306999	ENSG00000106144.19|CASP2|UPF1|UPF1	900	+	5.3350058	1.0019873	-1.0	-1.0
chr7	143305409	143305984	ENSG00000106144.19|CASP2|UPF1|UPF1	977	+	5.812125	1.6360819	-1.0	-1.0
chr7	143306574	143306774	ENSG00000106144.19|CASP2|UPF1|UPF1	943	+	3.5321944	1.2442863	-1.0	-1.0
chr7	143390697	143391052	ENSG00000159840.15|ZYX|UPF1|UPF1	969	+	5.184639	1.5105025	-1.0	-1.0
chr7	143853089	143853334	ENSG00000198420.9|TCAF1|UPF1|UPF1	991	-	6.5141525	2.046745	-1.0	-1.0
chr7	143852484	143852614	ENSG00000198420.9|TCAF1|UPF1|UPF1	927	-	5.5130267	1.1391342	-1.0	-1.0
chr7	143852104	143852204	ENSG00000198420.9|TCAF1|UPF1|UPF1	903	-	2.6342049	1.0113124	-1.0	-1.0
chr7	143851904	143852089	ENSG00000198420.9|TCAF1|UPF1|UPF1	969	-	5.327433	1.5078974	-1.0	-1.0
chr7	143852614	143852759	ENSG00000198420.9|TCAF1|UPF1|UPF1	943	-	5.0555973	1.2465575	-1.0	-1.0
chr7	149003666	149003896	ENSG00000155660.10|PDIA4|UPF1|UPF1	979	-	3.1394079	1.688075	-1.0	-1.0
chr7	149003061	149003536	ENSG00000155660.10|PDIA4|UPF1|UPF1	999	-	5.681662	3.128349	-1.0	-1.0
chr7	149224001	149224176	ENSG00000170265.11|ZNF282|UPF1|UPF1	954	+	5.7497025	1.3348417	-1.0	-1.0
chr7	149225266	149225981	ENSG00000170265.11|ZNF282|UPF1|UPF1	925	+	5.0860815	1.1251824	-1.0	-1.0
chr7	149223811	149223916	ENSG00000170265.11|ZNF282|UPF1|UPF1	911	+	5.4231	1.0516901	-1.0	-1.0
chr7	149224546	149225026	ENSG00000170265.11|ZNF282|UPF1|UPF1	949	+	4.3980007	1.2944754	-1.0	-1.0
chr7	149473908	149474018	ENSG00000181220.15|ZNF746|UPF1|UPF1	910	-	5.409682	1.0434806	-1.0	-1.0
chr7	149878677	149878862	ENSG00000171130.17|ATP6V0E2|UPF1|UPF1	998	+	6.9490933	2.6807747	-1.0	-1.0
chr7	149879334	149880698	ENSG00000171130.17|ATP6V0E2|UPF1|UPF1	1000	+	6.380929	3.5759964	-1.0	-1.0
chr7	149874057	149874169	ENSG00000171130.17|ATP6V0E2|UPF1|UPF1	910	+	5.398928	1.046906	-1.0	-1.0
chr7	150323440	150323550	ENSG00000127399.14|LRRC61|UPF1|UPF1	917	+	5.4446588	1.0824784	-1.0	-1.0
chr7	150329776	150330021	ENSG00000127399.14|LRRC61|UPF1|UPF1	945	+	4.5679126	1.2565078	-1.0	-1.0
chr7	150329788	150330023	ENSG00000188707.5|ZBED6CL|UPF1|UPF1	948	+	4.7165866	1.2834153	-1.0	-1.0
chr7	150371683	150371928	ENSG00000214022.11|REPIN1|UPF1|UPF1	957	+	4.365923	1.3673247	-1.0	-1.0
chr7	150369784	150369959	ENSG00000214022.11|REPIN1|UPF1|UPF1	963	+	5.733136	1.4353312	-1.0	-1.0
chr7	150368794	150368989	ENSG00000214022.11|REPIN1|UPF1|UPF1	955	+	4.657934	1.3479193	-1.0	-1.0
chr7	150371064	150371163	ENSG00000214022.11|REPIN1|UPF1|UPF1	907	+	2.9786518	1.0320854	-1.0	-1.0
chr7	150371968	150372568	ENSG00000214022.11|REPIN1|UPF1|UPF1	967	+	5.0849876	1.4779238	-1.0	-1.0
chr7	150369974	150370599	ENSG00000214022.11|REPIN1|UPF1|UPF1	979	+	5.2572236	1.6816381	-1.0	-1.0
chr7	150372753	150373873	ENSG00000214022.11|REPIN1|UPF1|UPF1	976	+	4.476901	1.6144818	-1.0	-1.0
chr7	150371163	150371683	ENSG00000214022.11|REPIN1|UPF1|UPF1	965	+	3.588924	1.4530388	-1.0	-1.0
chr7	150372771	150373871	ENSG00000284041.1|AC073111.3|UPF1|UPF1	976	+	4.475692	1.6215008	-1.0	-1.0
chr7	150369786	150369946	ENSG00000284041.1|AC073111.3|UPF1|UPF1	968	+	5.9349484	1.4975806	-1.0	-1.0
chr7	150371066	150371926	ENSG00000284041.1|AC073111.3|UPF1|UPF1	961	+	3.7071676	1.4072716	-1.0	-1.0
chr7	150369971	150370596	ENSG00000284041.1|AC073111.3|UPF1|UPF1	979	+	5.280602	1.6832865	-1.0	-1.0
chr7	150371966	150372566	ENSG00000284041.1|AC073111.3|UPF1|UPF1	967	+	5.0808196	1.481492	-1.0	-1.0
chr7	150368794	150368941	ENSG00000284041.1|AC073111.3|UPF1|UPF1	936	+	3.595118	1.1948937	-1.0	-1.0
chr7	150370661	150370781	ENSG00000284041.1|AC073111.3|UPF1|UPF1	912	+	5.418338	1.0563452	-1.0	-1.0
chr7	150408271	150408371	ENSG00000284048.2|AC073111.4|UPF1|UPF1	905	+	5.4462237	1.0244305	-1.0	-1.0
chr7	151064211	151064311	ENSG00000164889.13|SLC4A2|UPF1|UPF1	912	+	5.397112	1.0547024	-1.0	-1.0
chr7	151082224	151083089	ENSG00000164897.12|TMUB1|UPF1|UPF1	995	-	6.5489936	2.3416333	-1.0	-1.0
chr7	151081079	151081774	ENSG00000164897.12|TMUB1|UPF1|UPF1	999	-	5.476249	3.2011945	-1.0	-1.0
chr7	151083433	151083546	ENSG00000164897.12|TMUB1|UPF1|UPF1	985	-	6.277769	1.8302103	-1.0	-1.0
chr7	151083232	151083332	ENSG00000164897.12|TMUB1|UPF1|UPF1	908	-	3.6550863	1.0385096	-1.0	-1.0
chr7	151122834	151123024	ENSG00000133612.18|AGAP3|UPF1|UPF1	956	+	5.785983	1.359114	-1.0	-1.0
chr7	151086811	151086956	ENSG00000133612.18|AGAP3|UPF1|UPF1	915	+	3.7978427	1.0721767	-1.0	-1.0
chr7	151144066	151144171	ENSG00000133612.18|AGAP3|UPF1|UPF1	912	+	5.456432	1.0579202	-1.0	-1.0
chr7	151086555	151086741	ENSG00000133612.18|AGAP3|UPF1|UPF1	932	+	3.0251205	1.1656986	-1.0	-1.0
chr7	151213714	151213884	ENSG00000033050.7|ABCF2|UPF1|UPF1	914	-	5.426218	1.0670732	-1.0	-1.0
chr7	151377241	151377816	ENSG00000013374.15|NUB1|UPF1|UPF1	991	+	5.476806	2.036909	-1.0	-1.0
chr7	151378081	151378246	ENSG00000013374.15|NUB1|UPF1|UPF1	973	+	5.7576895	1.5627524	-1.0	-1.0
chr7	152648313	152648488	ENSG00000196584.2|XRCC2|UPF1|UPF1	925	-	5.5356984	1.1232344	-1.0	-1.0
chr7	152646558	152646698	ENSG00000196584.2|XRCC2|UPF1|UPF1	909	-	5.4390783	1.0428745	-1.0	-1.0
chr7	155775382	155775682	ENSG00000184863.10|RBM33|UPF1|UPF1	920	+	3.1457663	1.0989087	-1.0	-1.0
chr7	155775922	155776152	ENSG00000184863.10|RBM33|UPF1|UPF1	942	+	5.639114	1.2379607	-1.0	-1.0
chr7	155775232	155775332	ENSG00000184863.10|RBM33|UPF1|UPF1	901	+	5.3755445	1.0048009	-1.0	-1.0
chr7	155775002	155775207	ENSG00000184863.10|RBM33|UPF1|UPF1	951	+	3.8785427	1.3075336	-1.0	-1.0
chr7	155776497	155776612	ENSG00000184863.10|RBM33|UPF1|UPF1	907	+	5.4493504	1.0306116	-1.0	-1.0
chr7	155965041	155965181	ENSG00000204876.4|AC021218.1|UPF1|UPF1	912	+	5.5131464	1.0552776	-1.0	-1.0
chr7	155964551	155964786	ENSG00000204876.4|AC021218.1|UPF1|UPF1	915	+	5.42926	1.0708972	-1.0	-1.0
chr7	156970113	156970258	ENSG00000146909.7|NOM1|UPF1|UPF1	900	+	5.3350058	1.0019873	-1.0	-1.0
chr7	156969868	156970098	ENSG00000146909.7|NOM1|UPF1|UPF1	992	+	6.46712	2.0982919	-1.0	-1.0
chr7	157267989	157268174	ENSG00000009335.17|UBE3C|UPF1|UPF1	960	+	5.8286285	1.4006058	-1.0	-1.0
chr7	157268529	157268744	ENSG00000009335.17|UBE3C|UPF1|UPF1	966	+	5.8967943	1.4644487	-1.0	-1.0
chr7	157416740	157416845	ENSG00000105993.14|DNAJB6|UPF1|UPF1	909	+	5.390026	1.0428745	-1.0	-1.0
chr7	157416015	157416280	ENSG00000105993.14|DNAJB6|UPF1|UPF1	947	+	5.674466	1.2738913	-1.0	-1.0
chr7	158070857	158070957	ENSG00000155093.17|PTPRN2|UPF1|UPF1	900	-	5.320169	1.0019873	-1.0	-1.0
chr7	157539595	157540780	ENSG00000155093.17|PTPRN2|UPF1|UPF1	969	-	5.183502	1.5068187	-1.0	-1.0
chr7	158731609	158731714	ENSG00000117868.15|ESYT2|UPF1|UPF1	919	-	5.4471035	1.0919571	-1.0	-1.0
chr7	158738249	158738354	ENSG00000117868.15|ESYT2|UPF1|UPF1	914	-	3.0101225	1.0647948	-1.0	-1.0
chr8	1780694	1780884	ENSG00000182372.9|CLN8|UPF1|UPF1	940	+	5.607078	1.2183373	-1.0	-1.0
chr8	1780974	1781169	ENSG00000182372.9|CLN8|UPF1|UPF1	948	+	4.099424	1.2799523	-1.0	-1.0
chr8	1781669	1781829	ENSG00000182372.9|CLN8|UPF1|UPF1	936	+	5.5951834	1.1939207	-1.0	-1.0
chr8	1784059	1784199	ENSG00000182372.9|CLN8|UPF1|UPF1	951	+	5.844717	1.3098116	-1.0	-1.0
chr8	1782059	1782484	ENSG00000182372.9|CLN8|UPF1|UPF1	980	+	5.391526	1.6888896	-1.0	-1.0
chr8	1781672	1781827	ENSG00000283239.1|KBTBD11-OT1|UPF1|UPF1	939	+	5.6183305	1.2135222	-1.0	-1.0
chr8	1784057	1784197	ENSG00000283239.1|KBTBD11-OT1|UPF1|UPF1	949	+	5.823729	1.2961208	-1.0	-1.0
chr8	1780697	1780857	ENSG00000283239.1|KBTBD11-OT1|UPF1|UPF1	943	+	5.637663	1.2423708	-1.0	-1.0
chr8	1782057	1782482	ENSG00000283239.1|KBTBD11-OT1|UPF1|UPF1	980	+	5.4136767	1.6915861	-1.0	-1.0
chr8	1780977	1781167	ENSG00000283239.1|KBTBD11-OT1|UPF1|UPF1	949	+	4.026381	1.2905177	-1.0	-1.0
chr8	6708551	6708686	ENSG00000155189.11|AGPAT5|UPF1|UPF1	910	+	5.3897457	1.0475581	-1.0	-1.0
chr8	8893275	8893400	ENSG00000147324.10|MFHAS1|UPF1|UPF1	920	-	5.483146	1.0957747	-1.0	-1.0
chr8	8893075	8893260	ENSG00000147324.10|MFHAS1|UPF1|UPF1	927	-	4.4163895	1.136689	-1.0	-1.0
chr8	9781794	9781919	ENSG00000173273.15|TNKS|UPF1|UPF1	931	+	5.586076	1.1599038	-1.0	-1.0
chr8	9777424	9777684	ENSG00000173273.15|TNKS|UPF1|UPF1	919	+	5.4628406	1.0889276	-1.0	-1.0
chr8	11759297	11759722	ENSG00000136574.17|GATA4|UPF1|UPF1	988	+	6.341937	1.9333129	-1.0	-1.0
chr8	11758707	11759217	ENSG00000136574.17|GATA4|UPF1|UPF1	966	+	4.834963	1.4721198	-1.0	-1.0
chr8	11758412	11758622	ENSG00000136574.17|GATA4|UPF1|UPF1	989	+	5.2408323	1.9436477	-1.0	-1.0
chr8	11838612	11838972	ENSG00000079459.12|FDFT1|UPF1|UPF1	938	+	3.5699139	1.21064	-1.0	-1.0
chr8	11849045	11849165	ENSG00000164733.20|CTSB|UPF1|UPF1	915	-	2.3431726	1.0716913	-1.0	-1.0
chr8	11847678	11847822	ENSG00000164733.20|CTSB|UPF1|UPF1	988	-	3.4255502	1.9362572	-1.0	-1.0
chr8	11848066	11848171	ENSG00000164733.20|CTSB|UPF1|UPF1	912	-	2.4227033	1.054174	-1.0	-1.0
chr8	11842523	11845222	ENSG00000164733.20|CTSB|UPF1|UPF1	1000	-	6.7049646	6.1936035	-1.0	-1.0
chr8	11847051	11847168	ENSG00000164733.20|CTSB|UPF1|UPF1	963	-	2.7918258	1.4342638	-1.0	-1.0
chr8	11845660	11845793	ENSG00000164733.20|CTSB|UPF1|UPF1	999	-	4.2582383	3.233825	-1.0	-1.0
chr8	11850864	11850969	ENSG00000164733.20|CTSB|UPF1|UPF1	907	-	2.0779343	1.031853	-1.0	-1.0
chr8	11846198	11846368	ENSG00000164733.20|CTSB|UPF1|UPF1	950	-	5.7087173	1.3023778	-1.0	-1.0
chr8	11853328	11853548	ENSG00000164733.20|CTSB|UPF1|UPF1	961	-	2.705599	1.4112349	-1.0	-1.0
chr8	11846198	11846368	ENSG00000269899.1|AC025857.2|UPF1|UPF1	950	-	5.7087173	1.3023778	-1.0	-1.0
chr8	17568534	17569219	ENSG00000003989.17|SLC7A2|UPF1|UPF1	980	+	3.028922	1.7039601	-1.0	-1.0
chr8	17569959	17570129	ENSG00000003989.17|SLC7A2|UPF1|UPF1	929	+	4.348931	1.1469858	-1.0	-1.0
chr8	17568209	17568364	ENSG00000003989.17|SLC7A2|UPF1|UPF1	919	+	5.4486275	1.0930436	-1.0	-1.0
chr8	17565174	17567549	ENSG00000003989.17|SLC7A2|UPF1|UPF1	996	+	4.216445	2.3621056	-1.0	-1.0
chr8	17567934	17568039	ENSG00000003989.17|SLC7A2|UPF1|UPF1	907	+	5.3728285	1.0326219	-1.0	-1.0
chr8	17569759	17569919	ENSG00000003989.17|SLC7A2|UPF1|UPF1	963	+	4.440792	1.4356275	-1.0	-1.0
chr8	17644374	17645019	ENSG00000129422.14|MTUS1|UPF1|UPF1	947	-	4.5630283	1.2758696	-1.0	-1.0
chr8	17645379	17645624	ENSG00000129422.14|MTUS1|UPF1|UPF1	938	-	3.878188	1.2062807	-1.0	-1.0
chr8	17645759	17645859	ENSG00000129422.14|MTUS1|UPF1|UPF1	912	-	5.397112	1.0547024	-1.0	-1.0
chr8	17643979	17644109	ENSG00000129422.14|MTUS1|UPF1|UPF1	925	-	5.5352583	1.1267402	-1.0	-1.0
chr8	17909106	17909521	ENSG00000104760.16|FGL1|UPF1|UPF1	948	-	2.3625362	1.2811382	-1.0	-1.0
chr8	17908721	17908831	ENSG00000104760.16|FGL1|UPF1|UPF1	921	-	2.4162674	1.1006083	-1.0	-1.0
chr8	17909616	17909876	ENSG00000104760.16|FGL1|UPF1|UPF1	935	-	2.3078232	1.1863364	-1.0	-1.0
chr8	17907981	17908191	ENSG00000104760.16|FGL1|UPF1|UPF1	968	-	2.6281936	1.5006857	-1.0	-1.0
chr8	17910054	17910254	ENSG00000104760.16|FGL1|UPF1|UPF1	954	-	1.9746583	1.3385489	-1.0	-1.0
chr8	18057171	18057371	ENSG00000104763.18|ASAH1|UPF1|UPF1	972	-	5.994137	1.5556334	-1.0	-1.0
chr8	22005034	22006554	ENSG00000130227.16|XPO7|UPF1|UPF1	994	+	5.9510136	2.2574801	-1.0	-1.0
chr8	22081349	22082527	ENSG00000158856.18|DMTN|UPF1|UPF1	997	+	5.7452855	2.5198843	-1.0	-1.0
chr8	22066667	22066772	ENSG00000158856.18|DMTN|UPF1|UPF1	912	+	5.456432	1.0579202	-1.0	-1.0
chr8	22102822	22104032	ENSG00000158863.21|FAM160B2|UPF1|UPF1	957	+	5.783199	1.3683	-1.0	-1.0
chr8	22138159	22138544	ENSG00000168476.11|REEP4|UPF1|UPF1	982	-	6.136536	1.7335311	-1.0	-1.0
chr8	22250535	22251005	ENSG00000168495.12|POLR3D|UPF1|UPF1	993	+	5.623025	2.1653612	-1.0	-1.0
chr8	22422581	22422681	ENSG00000104635.13|SLC39A14|UPF1|UPF1	920	+	5.470155	1.096664	-1.0	-1.0
chr8	22419551	22422486	ENSG00000104635.13|SLC39A14|UPF1|UPF1	999	+	4.053458	3.24674	-1.0	-1.0
chr8	22417700	22417830	ENSG00000104635.13|SLC39A14|UPF1|UPF1	922	+	3.131752	1.11036	-1.0	-1.0
chr8	22574951	22575486	ENSG00000120896.13|SORBS3|UPF1|UPF1	991	+	4.3486934	2.0477445	-1.0	-1.0
chr8	22574666	22574941	ENSG00000120896.13|SORBS3|UPF1|UPF1	955	+	3.4970105	1.3504653	-1.0	-1.0
chr8	22593936	22594166	ENSG00000120913.23|PDLIM2|UPF1|UPF1	991	+	6.478473	2.070464	-1.0	-1.0
chr8	22593937	22594162	ENSG00000248235.6|AC037459.1|UPF1|UPF1	992	+	6.511871	2.1053245	-1.0	-1.0
chr8	22619174	22619364	ENSG00000158941.16|CCAR2|UPF1|UPF1	922	+	5.482091	1.1053947	-1.0	-1.0
chr8	22618826	22618996	ENSG00000158941.16|CCAR2|UPF1|UPF1	914	+	5.4138627	1.0661846	-1.0	-1.0
chr8	22619629	22620449	ENSG00000158941.16|CCAR2|UPF1|UPF1	999	+	6.7401347	3.0837886	-1.0	-1.0
chr8	22620842	22621387	ENSG00000147439.12|BIN3|UPF1|UPF1	979	-	6.084948	1.6732024	-1.0	-1.0
chr8	23020577	23022392	ENSG00000120889.12|TNFRSF10B|UPF1|UPF1	998	-	4.8408275	2.629485	-1.0	-1.0
chr8	23020162	23020532	ENSG00000120889.12|TNFRSF10B|UPF1|UPF1	954	-	3.2198997	1.3400569	-1.0	-1.0
chr8	23022512	23022732	ENSG00000120889.12|TNFRSF10B|UPF1|UPF1	943	-	3.734305	1.2471588	-1.0	-1.0
chr8	23136827	23137047	ENSG00000173530.5|TNFRSF10D|UPF1|UPF1	983	-	5.169539	1.7596935	-1.0	-1.0
chr8	23136342	23136822	ENSG00000173530.5|TNFRSF10D|UPF1|UPF1	930	-	4.7470746	1.1525583	-1.0	-1.0
chr8	23135797	23136267	ENSG00000173530.5|TNFRSF10D|UPF1|UPF1	953	-	4.9360504	1.3281151	-1.0	-1.0
chr8	23191511	23191631	ENSG00000104689.9|TNFRSF10A|UPF1|UPF1	912	-	4.8038034	1.0543901	-1.0	-1.0
chr8	23261507	23261607	ENSG00000147457.13|CHMP7|UPF1|UPF1	900	+	5.327592	1.0019873	-1.0	-1.0
chr8	23261067	23261362	ENSG00000147457.13|CHMP7|UPF1|UPF1	978	+	5.49639	1.6625264	-1.0	-1.0
chr8	26411953	26412058	ENSG00000104765.15|BNIP3L|UPF1|UPF1	900	+	5.320169	1.0019873	-1.0	-1.0
chr8	26410543	26410683	ENSG00000104765.15|BNIP3L|UPF1|UPF1	918	+	5.4358244	1.0837227	-1.0	-1.0
chr8	26412513	26412618	ENSG00000104765.15|BNIP3L|UPF1|UPF1	900	+	5.320169	1.0019873	-1.0	-1.0
chr8	26657099	26657399	ENSG00000092964.17|DPYSL2|UPF1|UPF1	988	+	4.885848	1.9090198	-1.0	-1.0
chr8	26657559	26657894	ENSG00000092964.17|DPYSL2|UPF1|UPF1	969	+	4.174876	1.5053146	-1.0	-1.0
chr8	26655714	26656454	ENSG00000092964.17|DPYSL2|UPF1|UPF1	990	+	4.7523885	2.0179741	-1.0	-1.0
chr8	26656494	26657064	ENSG00000092964.17|DPYSL2|UPF1|UPF1	990	+	5.5615726	2.0219963	-1.0	-1.0
chr8	27287311	27287581	ENSG00000104228.12|TRIM35|UPF1|UPF1	984	-	6.230299	1.8089249	-1.0	-1.0
chr8	27286801	27287246	ENSG00000104228.12|TRIM35|UPF1|UPF1	967	-	5.90834	1.4787048	-1.0	-1.0
chr8	27598001	27598250	ENSG00000120885.21|CLU|UPF1|UPF1	963	-	2.4371028	1.4297515	-1.0	-1.0
chr8	27672524	27672764	ENSG00000168077.13|SCARA3|UPF1|UPF1	925	+	4.784759	1.1252127	-1.0	-1.0
chr8	27671179	27672079	ENSG00000168077.13|SCARA3|UPF1|UPF1	990	+	4.608731	1.9817511	-1.0	-1.0
chr8	27672139	27672449	ENSG00000168077.13|SCARA3|UPF1|UPF1	929	+	5.5293555	1.1470568	-1.0	-1.0
chr8	27672784	27672884	ENSG00000168077.13|SCARA3|UPF1|UPF1	906	+	5.3828454	1.0270619	-1.0	-1.0
chr8	28190013	28190683	ENSG00000134014.16|ELP3|UPF1|UPF1	959	+	5.281727	1.387266	-1.0	-1.0
chr8	28189773	28189923	ENSG00000134014.16|ELP3|UPF1|UPF1	928	+	5.516719	1.1397095	-1.0	-1.0
chr8	28347144	28348064	ENSG00000186918.13|ZNF395|UPF1|UPF1	984	-	5.1104527	1.7852808	-1.0	-1.0
chr8	28346014	28346174	ENSG00000186918.13|ZNF395|UPF1|UPF1	938	-	5.6562614	1.2057564	-1.0	-1.0
chr8	28346194	28346554	ENSG00000186918.13|ZNF395|UPF1|UPF1	954	-	4.7112403	1.3371375	-1.0	-1.0
chr8	28345764	28345904	ENSG00000186918.13|ZNF395|UPF1|UPF1	906	-	5.4160976	1.0288367	-1.0	-1.0
chr8	28359701	28359816	ENSG00000186918.13|ZNF395|UPF1|UPF1	931	-	5.54203	1.1639373	-1.0	-1.0
chr8	28346569	28347039	ENSG00000186918.13|ZNF395|UPF1|UPF1	987	-	5.246898	1.8989532	-1.0	-1.0
chr8	28348599	28348699	ENSG00000186918.13|ZNF395|UPF1|UPF1	924	-	5.6623855	1.1217681	-1.0	-1.0
chr8	28348084	28348539	ENSG00000186918.13|ZNF395|UPF1|UPF1	996	-	5.3594937	2.374323	-1.0	-1.0
chr8	28386003	28386133	ENSG00000186918.13|ZNF395|UPF1|UPF1	919	-	3.0350695	1.0928026	-1.0	-1.0
chr8	28348601	28348701	ENSG00000214050.7|FBXO16|UPF1|UPF1	931	-	5.728904	1.1621153	-1.0	-1.0
chr8	28386002	28386177	ENSG00000214050.7|FBXO16|UPF1|UPF1	924	-	3.2558575	1.1166525	-1.0	-1.0
chr8	28359701	28359816	ENSG00000214050.7|FBXO16|UPF1|UPF1	931	-	5.54203	1.1639373	-1.0	-1.0
chr8	28348286	28348526	ENSG00000214050.7|FBXO16|UPF1|UPF1	994	-	6.196727	2.209644	-1.0	-1.0
chr8	28753031	28753551	ENSG00000012232.8|EXTL3|UPF1|UPF1	940	+	5.626832	1.2198815	-1.0	-1.0
chr8	28752786	28753016	ENSG00000012232.8|EXTL3|UPF1|UPF1	928	+	5.211634	1.1445966	-1.0	-1.0
chr8	28751456	28751661	ENSG00000012232.8|EXTL3|UPF1|UPF1	975	+	6.0319357	1.5947545	-1.0	-1.0
chr8	28752441	28752646	ENSG00000012232.8|EXTL3|UPF1|UPF1	964	+	5.8810377	1.4494421	-1.0	-1.0
chr8	28750836	28751136	ENSG00000012232.8|EXTL3|UPF1|UPF1	962	+	5.8437147	1.4190933	-1.0	-1.0
chr8	28751786	28751991	ENSG00000012232.8|EXTL3|UPF1|UPF1	954	+	5.77388	1.3392028	-1.0	-1.0
chr8	28715994	28716109	ENSG00000012232.8|EXTL3|UPF1|UPF1	900	+	5.322025	1.0019873	-1.0	-1.0
chr8	29051532	29051637	ENSG00000147421.17|HMBOX1|UPF1|UPF1	944	+	5.7138333	1.2480793	-1.0	-1.0
chr8	29051377	29051477	ENSG00000147421.17|HMBOX1|UPF1|UPF1	901	+	5.3755445	1.0048009	-1.0	-1.0
chr8	29051977	29052082	ENSG00000147421.17|HMBOX1|UPF1|UPF1	912	+	5.397112	1.0547024	-1.0	-1.0
chr8	29071939	29072249	ENSG00000197892.12|KIF13B|UPF1|UPF1	946	-	5.672442	1.2689103	-1.0	-1.0
chr8	29067478	29068013	ENSG00000197892.12|KIF13B|UPF1|UPF1	951	-	5.1842613	1.3097882	-1.0	-1.0
chr8	29069543	29070558	ENSG00000197892.12|KIF13B|UPF1|UPF1	997	-	6.80267	2.5206168	-1.0	-1.0
chr8	29068268	29068478	ENSG00000197892.12|KIF13B|UPF1|UPF1	946	-	5.8386397	1.2674787	-1.0	-1.0
chr8	29070578	29070728	ENSG00000197892.12|KIF13B|UPF1|UPF1	935	-	5.313882	1.1863523	-1.0	-1.0
chr8	29068558	29069533	ENSG00000197892.12|KIF13B|UPF1|UPF1	984	-	5.7211995	1.7896056	-1.0	-1.0
chr8	30106865	30106985	ENSG00000104660.17|LEPROTL1|UPF1|UPF1	900	+	5.327592	1.0019873	-1.0	-1.0
chr8	30678200	30679345	ENSG00000104687.12|GSR|UPF1|UPF1	999	-	5.655976	3.2024453	-1.0	-1.0
chr8	33499971	33500161	ENSG00000198042.10|MAK16|UPF1|UPF1	909	+	2.7399707	1.0386052	-1.0	-1.0
chr8	33548089	33548749	ENSG00000133874.1|RNF122|UPF1|UPF1	979	-	6.003681	1.6690668	-1.0	-1.0
chr8	33547809	33548079	ENSG00000133874.1|RNF122|UPF1|UPF1	994	-	6.586782	2.203678	-1.0	-1.0
chr8	37756264	37756439	ENSG00000147475.14|ERLIN2|UPF1|UPF1	917	+	3.8574843	1.0818168	-1.0	-1.0
chr8	37754624	37756259	ENSG00000147475.14|ERLIN2|UPF1|UPF1	996	+	6.3700666	2.4514952	-1.0	-1.0
chr8	37754089	37754564	ENSG00000147475.14|ERLIN2|UPF1|UPF1	951	+	5.7200212	1.3114176	-1.0	-1.0
chr8	37778397	37778917	ENSG00000147471.11|PLPBP|UPF1|UPF1	995	+	5.7577662	2.3229227	-1.0	-1.0
chr8	37844292	37844422	ENSG00000104221.12|BRF2|UPF1|UPF1	939	-	5.614558	1.2167999	-1.0	-1.0
chr8	37844072	37844287	ENSG00000104221.12|BRF2|UPF1|UPF1	968	-	5.9245415	1.4949114	-1.0	-1.0
chr8	37861902	37862037	ENSG00000156675.15|RAB11FIP1|UPF1|UPF1	938	-	5.6321573	1.2064798	-1.0	-1.0
chr8	38059923	38060358	ENSG00000187840.4|EIF4EBP1|UPF1|UPF1	989	+	5.7900486	1.9411255	-1.0	-1.0
chr8	38211837	38211952	ENSG00000156735.10|BAG4|UPF1|UPF1	907	+	4.499173	1.0335038	-1.0	-1.0
chr8	38263594	38263704	ENSG00000147535.16|PLPP5|UPF1|UPF1	909	-	5.3883133	1.040938	-1.0	-1.0
chr8	38468075	38468265	ENSG00000077782.19|FGFR1|UPF1|UPF1	912	-	5.4280195	1.0566299	-1.0	-1.0
chr8	38412967	38413802	ENSG00000077782.19|FGFR1|UPF1|UPF1	990	-	5.8095846	1.9835653	-1.0	-1.0
chr8	38848154	38848319	ENSG00000147526.19|TACC1|UPF1|UPF1	927	+	5.511183	1.1366638	-1.0	-1.0
chr8	38850829	38851019	ENSG00000147526.19|TACC1|UPF1|UPF1	949	+	4.9321976	1.2888983	-1.0	-1.0
chr8	38969880	38970045	ENSG00000169499.14|PLEKHA2|UPF1|UPF1	917	+	5.498718	1.0792698	-1.0	-1.0
chr8	38970365	38970740	ENSG00000169499.14|PLEKHA2|UPF1|UPF1	983	+	4.6972814	1.7667392	-1.0	-1.0
chr8	38972935	38973145	ENSG00000169499.14|PLEKHA2|UPF1|UPF1	931	+	3.2062829	1.163117	-1.0	-1.0
chr8	38972290	38972505	ENSG00000169499.14|PLEKHA2|UPF1|UPF1	981	+	6.1781325	1.7195115	-1.0	-1.0
chr8	38970160	38970285	ENSG00000169499.14|PLEKHA2|UPF1|UPF1	915	+	5.4177494	1.0691361	-1.0	-1.0
chr8	40153809	40154654	ENSG00000176907.4|C8orf4|UPF1|UPF1	989	+	5.176142	1.9724544	-1.0	-1.0
chr8	41542133	41542388	ENSG00000147536.11|GINS4|UPF1|UPF1	971	+	5.991883	1.5311352	-1.0	-1.0
chr8	41542513	41542683	ENSG00000147536.11|GINS4|UPF1|UPF1	924	+	5.2230897	1.1217083	-1.0	-1.0
chr8	41543718	41543818	ENSG00000147536.11|GINS4|UPF1|UPF1	913	+	5.4041305	1.0611901	-1.0	-1.0
chr8	41621677	41621777	ENSG00000158669.11|GPAT4|UPF1|UPF1	900	+	5.320169	1.0019873	-1.0	-1.0
chr8	41620917	41621492	ENSG00000158669.11|GPAT4|UPF1|UPF1	974	+	5.780587	1.591288	-1.0	-1.0
chr8	41621502	41621672	ENSG00000158669.11|GPAT4|UPF1|UPF1	920	+	5.4525614	1.0953944	-1.0	-1.0
chr8	42405515	42405640	ENSG00000078668.13|VDAC3|UPF1|UPF1	914	+	5.421887	1.0633706	-1.0	-1.0
chr8	42416829	42417174	ENSG00000168575.9|SLC20A2|UPF1|UPF1	941	-	3.8330967	1.232275	-1.0	-1.0
chr8	42534153	42534253	ENSG00000168575.9|SLC20A2|UPF1|UPF1	902	-	2.9271252	1.0084071	-1.0	-1.0
chr8	42855481	42855606	ENSG00000120925.15|RNF170|UPF1|UPF1	900	-	5.327592	1.0019873	-1.0	-1.0
chr8	43200792	43200952	ENSG00000165102.14|HGSNAT|UPF1|UPF1	958	+	5.8010635	1.3737735	-1.0	-1.0
chr8	43200132	43200422	ENSG00000165102.14|HGSNAT|UPF1|UPF1	999	+	7.033575	2.8446305	-1.0	-1.0
chr8	43201327	43201437	ENSG00000165102.14|HGSNAT|UPF1|UPF1	924	+	5.486391	1.1216472	-1.0	-1.0
chr8	47737238	47737363	ENSG00000221869.4|CEBPD|UPF1|UPF1	932	-	5.673244	1.165866	-1.0	-1.0
chr8	47773477	47773732	ENSG00000253729.7|PRKDC|UPF1|UPF1	961	-	5.832639	1.4062604	-1.0	-1.0
chr8	47773917	47774042	ENSG00000253729.7|PRKDC|UPF1|UPF1	928	-	4.92018	1.1416645	-1.0	-1.0
chr8	47773197	47773307	ENSG00000253729.7|PRKDC|UPF1|UPF1	912	-	5.4320235	1.0547024	-1.0	-1.0
chr8	47976740	47977955	ENSG00000104738.16|MCM4|UPF1|UPF1	997	+	5.469727	2.5657408	-1.0	-1.0
chr8	55824855	55825045	ENSG00000137574.10|TGS1|UPF1|UPF1	942	+	5.633487	1.2331185	-1.0	-1.0
chr8	56961747	56962802	ENSG00000104331.8|IMPAD1|UPF1|UPF1	988	-	5.647339	1.9246936	-1.0	-1.0
chr8	56963027	56963187	ENSG00000104331.8|IMPAD1|UPF1|UPF1	928	-	4.916113	1.1415501	-1.0	-1.0
chr8	56959492	56959592	ENSG00000104331.8|IMPAD1|UPF1|UPF1	912	-	5.397112	1.0547024	-1.0	-1.0
chr8	56961347	56961662	ENSG00000104331.8|IMPAD1|UPF1|UPF1	947	-	4.2515736	1.2787138	-1.0	-1.0
chr8	56960672	56961292	ENSG00000104331.8|IMPAD1|UPF1|UPF1	947	-	4.1964617	1.274346	-1.0	-1.0
chr8	56960157	56960592	ENSG00000104331.8|IMPAD1|UPF1|UPF1	993	-	5.9664345	2.1356328	-1.0	-1.0
chr8	61502660	61503085	ENSG00000198363.17|ASPH|UPF1|UPF1	951	-	4.343045	1.3096855	-1.0	-1.0
chr8	61625319	61625484	ENSG00000198363.17|ASPH|UPF1|UPF1	917	-	3.8426514	1.0826867	-1.0	-1.0
chr8	61501295	61501450	ENSG00000198363.17|ASPH|UPF1|UPF1	941	-	5.6860456	1.229939	-1.0	-1.0
chr8	61501455	61502625	ENSG00000198363.17|ASPH|UPF1|UPF1	986	-	5.6187406	1.8409398	-1.0	-1.0
chr8	70112656	70112756	ENSG00000140396.12|NCOA2|UPF1|UPF1	901	-	5.3755445	1.0048009	-1.0	-1.0
chr8	70608166	70608341	ENSG00000067167.7|TRAM1|UPF1|UPF1	943	-	4.3000984	1.2473888	-1.0	-1.0
chr8	86560327	86560452	ENSG00000085719.12|CPNE3|UPF1|UPF1	907	+	5.3780403	1.0319772	-1.0	-1.0
chr8	90645785	90645975	ENSG00000180694.13|TMEM64|UPF1|UPF1	938	-	5.6056952	1.2107749	-1.0	-1.0
chr8	94792610	94792875	ENSG00000156162.16|DPY19L4|UPF1|UPF1	999	+	6.594786	3.205924	-1.0	-1.0
chr8	94792145	94792380	ENSG00000156162.16|DPY19L4|UPF1|UPF1	992	+	4.521744	2.1067202	-1.0	-1.0
chr8	96333511	96334506	ENSG00000156471.12|PTDSS1|UPF1|UPF1	993	+	5.416504	2.1421962	-1.0	-1.0
chr8	96611489	96611589	ENSG00000169439.11|SDC2|UPF1|UPF1	934	+	5.583575	1.1810278	-1.0	-1.0
chr8	96610804	96611084	ENSG00000169439.11|SDC2|UPF1|UPF1	940	+	5.501535	1.223766	-1.0	-1.0
chr8	96610084	96610409	ENSG00000169439.11|SDC2|UPF1|UPF1	943	+	4.0685625	1.2455015	-1.0	-1.0
chr8	96610589	96610714	ENSG00000169439.11|SDC2|UPF1|UPF1	913	+	5.4005446	1.0598875	-1.0	-1.0
chr8	97728539	97728734	ENSG00000147649.9|MTDH|UPF1|UPF1	980	+	6.307858	1.7034793	-1.0	-1.0
chr8	97726679	97726874	ENSG00000147649.9|MTDH|UPF1|UPF1	978	+	6.1493363	1.6525385	-1.0	-1.0
chr8	97851481	97851766	ENSG00000104341.16|LAPTM4B|UPF1|UPF1	924	+	3.7728176	1.1215105	-1.0	-1.0
chr8	97851891	97852206	ENSG00000104341.16|LAPTM4B|UPF1|UPF1	986	+	5.266712	1.8543669	-1.0	-1.0
chr8	100153603	100153743	ENSG00000147669.10|POLR2K|UPF1|UPF1	946	+	5.667859	1.2639022	-1.0	-1.0
chr8	100153303	100153493	ENSG00000147669.10|POLR2K|UPF1|UPF1	951	+	5.733252	1.3097231	-1.0	-1.0
chr8	100919144	100919254	ENSG00000164924.17|YWHAZ|UPF1|UPF1	905	-	5.3504815	1.0224104	-1.0	-1.0
chr8	100919304	100919594	ENSG00000164924.17|YWHAZ|UPF1|UPF1	927	-	3.666422	1.13775	-1.0	-1.0
chr8	102649628	102649738	ENSG00000155090.14|KLF10|UPF1|UPF1	944	-	5.8168693	1.254848	-1.0	-1.0
chr8	102649743	102649863	ENSG00000155090.14|KLF10|UPF1|UPF1	908	-	5.3989472	1.0369132	-1.0	-1.0
chr8	102649908	102650123	ENSG00000155090.14|KLF10|UPF1|UPF1	947	-	4.8316503	1.2725393	-1.0	-1.0
chr8	102809758	102809878	ENSG00000253669.3|AP003356.1|UPF1|UPF1	910	+	5.440254	1.0472964	-1.0	-1.0
chr8	120538459	120538644	ENSG00000172164.13|SNTB1|UPF1|UPF1	945	-	2.9650111	1.262616	-1.0	-1.0
chr8	120538119	120538369	ENSG00000172164.13|SNTB1|UPF1|UPF1	945	-	4.524712	1.2629398	-1.0	-1.0
chr8	120812218	120813348	ENSG00000272502.1|AC104958.2|UPF1|UPF1	999	+	5.8909826	2.932722	-1.0	-1.0
chr8	122973581	122974071	ENSG00000178764.7|ZHX2|UPF1|UPF1	946	+	3.8279152	1.2647711	-1.0	-1.0
chr8	123015103	123015228	ENSG00000136986.9|DERL1|UPF1|UPF1	900	-	5.320169	1.0019873	-1.0	-1.0
chr8	123014878	123015028	ENSG00000136986.9|DERL1|UPF1|UPF1	924	-	5.495926	1.121953	-1.0	-1.0
chr8	125437970	125438175	ENSG00000173334.3|TRIB1|UPF1|UPF1	983	+	6.232352	1.7774115	-1.0	-1.0
chr8	125437195	125437415	ENSG00000173334.3|TRIB1|UPF1|UPF1	937	+	4.2856936	1.1985681	-1.0	-1.0
chr8	125437570	125437765	ENSG00000173334.3|TRIB1|UPF1|UPF1	977	+	5.5026555	1.6437052	-1.0	-1.0
chr8	127207586	127207706	ENSG00000254166.2|CASC19|UPF1|UPF1	910	-	5.4351335	1.0437227	-1.0	-1.0
chr8	127736188	127736308	ENSG00000136997.17|MYC|UPF1|UPF1	951	+	5.770448	1.3054925	-1.0	-1.0
chr8	133297106	133297271	ENSG00000104419.14|NDRG1|UPF1|UPF1	912	-	2.219471	1.0575161	-1.0	-1.0
chr8	133244354	133244479	ENSG00000104419.14|NDRG1|UPF1|UPF1	965	-	3.6132479	1.4604257	-1.0	-1.0
chr8	133237170	133239205	ENSG00000104419.14|NDRG1|UPF1|UPF1	1000	-	5.782344	5.000157	-1.0	-1.0
chr8	133241963	133242074	ENSG00000104419.14|NDRG1|UPF1|UPF1	913	-	2.9109917	1.0611191	-1.0	-1.0
chr8	133247874	133247926	ENSG00000104419.14|NDRG1|UPF1|UPF1	912	-	2.5021815	1.0577049	-1.0	-1.0
chr8	133246615	133246663	ENSG00000104419.14|NDRG1|UPF1|UPF1	925	-	2.2936969	1.1253196	-1.0	-1.0
chr8	133458927	133459832	ENSG00000008513.14|ST3GAL1|UPF1|UPF1	992	-	5.665604	2.10553	-1.0	-1.0
chr8	133455197	133455422	ENSG00000008513.14|ST3GAL1|UPF1|UPF1	956	-	5.821389	1.3596153	-1.0	-1.0
chr8	133457777	133457952	ENSG00000008513.14|ST3GAL1|UPF1|UPF1	960	-	4.3784285	1.3952243	-1.0	-1.0
chr8	133458157	133458532	ENSG00000008513.14|ST3GAL1|UPF1|UPF1	948	-	5.689896	1.2864126	-1.0	-1.0
chr8	133454917	133455122	ENSG00000008513.14|ST3GAL1|UPF1|UPF1	975	-	4.391369	1.6027147	-1.0	-1.0
chr8	133457972	133458112	ENSG00000008513.14|ST3GAL1|UPF1|UPF1	919	-	5.4612517	1.0906874	-1.0	-1.0
chr8	133458697	133458802	ENSG00000008513.14|ST3GAL1|UPF1|UPF1	927	-	5.5146456	1.1367267	-1.0	-1.0
chr8	133458587	133458687	ENSG00000008513.14|ST3GAL1|UPF1|UPF1	909	-	5.390026	1.0428745	-1.0	-1.0
chr8	140096883	140097078	ENSG00000167632.14|TRAPPC9|UPF1|UPF1	968	-	5.223713	1.4950075	-1.0	-1.0
chr8	140096883	140097078	ENSG00000282164.2|PEG13|UPF1|UPF1	968	-	5.223713	1.4950075	-1.0	-1.0
chr8	140516163	140516263	ENSG00000104472.9|CHRAC1|UPF1|UPF1	925	+	5.4966364	1.1230013	-1.0	-1.0
chr8	140530910	140531180	ENSG00000123908.11|AGO2|UPF1|UPF1	926	-	4.1758595	1.1287087	-1.0	-1.0
chr8	140530320	140530535	ENSG00000123908.11|AGO2|UPF1|UPF1	971	-	4.050012	1.5374944	-1.0	-1.0
chr8	140659069	140659189	ENSG00000169398.19|PTK2|UPF1|UPF1	909	-	5.5018253	1.038762	-1.0	-1.0
chr8	141421502	141421807	ENSG00000184489.11|PTP4A3|UPF1|UPF1	940	+	4.383225	1.2198924	-1.0	-1.0
chr8	141430961	141431401	ENSG00000184489.11|PTP4A3|UPF1|UPF1	984	+	5.6833463	1.7849034	-1.0	-1.0
chr8	141421832	141422292	ENSG00000184489.11|PTP4A3|UPF1|UPF1	944	+	3.704376	1.255612	-1.0	-1.0
chr8	141431431	141431551	ENSG00000184489.11|PTP4A3|UPF1|UPF1	935	+	4.509542	1.1849676	-1.0	-1.0
chr8	141431981	141432191	ENSG00000184489.11|PTP4A3|UPF1|UPF1	908	+	4.4897113	1.0360656	-1.0	-1.0
chr8	142271369	142271489	ENSG00000171045.14|TSNARE1|UPF1|UPF1	932	-	5.556822	1.1699681	-1.0	-1.0
chr8	142271039	142271169	ENSG00000171045.14|TSNARE1|UPF1|UPF1	912	-	3.652054	1.053731	-1.0	-1.0
chr8	142663809	142663969	ENSG00000234616.8|JRK|UPF1|UPF1	934	-	5.56688	1.1801322	-1.0	-1.0
chr8	142735244	142736927	ENSG00000130193.7|THEM6|UPF1|UPF1	1000	+	8.797162	6.8105936	-1.0	-1.0
chr8	142727202	142727859	ENSG00000130193.7|THEM6|UPF1|UPF1	999	+	5.862162	2.936746	-1.0	-1.0
chr8	142774545	142774710	ENSG00000284505.1|LYNX1|UPF1|UPF1	930	-	5.530794	1.1569217	-1.0	-1.0
chr8	142774000	142774215	ENSG00000284505.1|LYNX1|UPF1|UPF1	934	-	5.5705614	1.1789334	-1.0	-1.0
chr8	142774546	142774696	ENSG00000180155.19|LYNX1|UPF1|UPF1	931	-	5.535907	1.160541	-1.0	-1.0
chr8	142774021	142774216	ENSG00000180155.19|LYNX1|UPF1|UPF1	935	-	5.578621	1.1846919	-1.0	-1.0
chr8	143020882	143020991	ENSG00000160932.10|LY6E|UPF1|UPF1	948	+	5.6971517	1.2803941	-1.0	-1.0
chr8	143018481	143018581	ENSG00000160932.10|LY6E|UPF1|UPF1	943	+	5.6420684	1.2405832	-1.0	-1.0
chr8	143021543	143022412	ENSG00000160932.10|LY6E|UPF1|UPF1	1000	+	6.3791666	3.6516874	-1.0	-1.0
chr8	143021313	143021443	ENSG00000160932.10|LY6E|UPF1|UPF1	946	+	5.678767	1.2637112	-1.0	-1.0
chr8	143250834	143250984	ENSG00000264668.1|AC138696.1|UPF1|UPF1	928	+	5.5216956	1.1439339	-1.0	-1.0
chr8	143250364	143250529	ENSG00000264668.1|AC138696.1|UPF1|UPF1	909	+	5.3769145	1.039095	-1.0	-1.0
chr8	143249069	143249224	ENSG00000264668.1|AC138696.1|UPF1|UPF1	922	+	5.5262656	1.1087186	-1.0	-1.0
chr8	143250834	143250984	ENSG00000181638.17|ZFP41|UPF1|UPF1	928	+	5.5216956	1.1439339	-1.0	-1.0
chr8	143250364	143250529	ENSG00000181638.17|ZFP41|UPF1|UPF1	909	+	5.3769145	1.039095	-1.0	-1.0
chr8	143296804	143297294	ENSG00000185730.7|ZNF696|UPF1|UPF1	992	+	6.237258	2.0721056	-1.0	-1.0
chr8	143437804	143438024	ENSG00000014164.6|ZC3H3|UPF1|UPF1	932	-	5.5626416	1.1682018	-1.0	-1.0
chr8	143599869	143600084	ENSG00000179886.5|TIGD5|UPF1|UPF1	968	+	5.9243155	1.4973946	-1.0	-1.0
chr8	143604522	143604672	ENSG00000104524.13|PYCR3|UPF1|UPF1	924	-	5.485548	1.1167275	-1.0	-1.0
chr8	143605502	143605697	ENSG00000104524.13|PYCR3|UPF1|UPF1	911	-	5.3929243	1.050047	-1.0	-1.0
chr8	143604992	143605092	ENSG00000104524.13|PYCR3|UPF1|UPF1	914	-	5.4111066	1.0632565	-1.0	-1.0
chr8	143612697	143612797	ENSG00000104522.15|TSTA3|UPF1|UPF1	913	-	5.425028	1.0611901	-1.0	-1.0
chr8	143651894	143652014	ENSG00000183309.11|ZNF623|UPF1|UPF1	915	+	5.418676	1.0709376	-1.0	-1.0
chr8	143696155	143696320	ENSG00000181135.15|ZNF707|UPF1|UPF1	934	+	5.5997233	1.1782091	-1.0	-1.0
chr8	143694625	143694815	ENSG00000181135.15|ZNF707|UPF1|UPF1	945	+	5.682353	1.2591288	-1.0	-1.0
chr8	143696153	143696318	ENSG00000181097.5|AC105219.1|UPF1|UPF1	935	+	5.616061	1.1897129	-1.0	-1.0
chr8	143727727	143727852	ENSG00000180921.6|FAM83H|UPF1|UPF1	917	-	5.433134	1.0818465	-1.0	-1.0
chr8	143726122	143726417	ENSG00000180921.6|FAM83H|UPF1|UPF1	973	-	5.9953923	1.5609629	-1.0	-1.0
chr8	143726502	143726822	ENSG00000180921.6|FAM83H|UPF1|UPF1	935	-	5.5889854	1.1878822	-1.0	-1.0
chr8	143732002	143732232	ENSG00000180921.6|FAM83H|UPF1|UPF1	924	-	5.4923906	1.1202996	-1.0	-1.0
chr8	143728512	143728723	ENSG00000180921.6|FAM83H|UPF1|UPF1	986	-	5.1880527	1.8460584	-1.0	-1.0
chr8	143727072	143727277	ENSG00000180921.6|FAM83H|UPF1|UPF1	932	-	5.5535736	1.167952	-1.0	-1.0
chr8	143725517	143726117	ENSG00000180921.6|FAM83H|UPF1|UPF1	960	-	5.0592217	1.3936255	-1.0	-1.0
chr8	143732607	143732752	ENSG00000180921.6|FAM83H|UPF1|UPF1	931	-	4.6387224	1.1607282	-1.0	-1.0
chr8	143728277	143728492	ENSG00000180921.6|FAM83H|UPF1|UPF1	967	-	5.0267572	1.4756879	-1.0	-1.0
chr8	143724457	143725482	ENSG00000180921.6|FAM83H|UPF1|UPF1	993	-	5.882578	2.176368	-1.0	-1.0
chr8	143732927	143733690	ENSG00000180921.6|FAM83H|UPF1|UPF1	980	-	4.905443	1.7046357	-1.0	-1.0
chr8	143733690	143733801	ENSG00000180921.6|FAM83H|UPF1|UPF1	996	-	3.659697	2.404918	-1.0	-1.0
chr8	143726897	143727002	ENSG00000180921.6|FAM83H|UPF1|UPF1	900	-	5.320169	1.0019873	-1.0	-1.0
chr8	143724007	143724182	ENSG00000180921.6|FAM83H|UPF1|UPF1	940	-	5.611035	1.2196741	-1.0	-1.0
chr8	143730135	143730360	ENSG00000180921.6|FAM83H|UPF1|UPF1	981	-	6.1562696	1.7232653	-1.0	-1.0
chr8	143727302	143727632	ENSG00000180921.6|FAM83H|UPF1|UPF1	963	-	5.7795095	1.4260923	-1.0	-1.0
chr8	143727897	143728092	ENSG00000180921.6|FAM83H|UPF1|UPF1	956	-	5.3226504	1.3528308	-1.0	-1.0
chr8	143733082	143733153	ENSG00000265660.1|MIR4664|UPF1|UPF1	946	-	3.888385	1.2684652	-1.0	-1.0
chr8	143917381	143917481	ENSG00000178209.14|PLEC|UPF1|UPF1	909	-	5.390026	1.0428745	-1.0	-1.0
chr8	143925018	143925198	ENSG00000178209.14|PLEC|UPF1|UPF1	920	-	5.454803	1.0967802	-1.0	-1.0
chr8	143916376	143916571	ENSG00000178209.14|PLEC|UPF1|UPF1	960	-	4.049996	1.3935068	-1.0	-1.0
chr8	143946657	143946767	ENSG00000178209.14|PLEC|UPF1|UPF1	900	-	5.3350058	1.0019873	-1.0	-1.0
chr8	143923693	143923793	ENSG00000178209.14|PLEC|UPF1|UPF1	925	-	5.490077	1.1227239	-1.0	-1.0
chr8	143915146	143916366	ENSG00000178209.14|PLEC|UPF1|UPF1	1000	-	5.9840083	3.4789846	-1.0	-1.0
chr8	143922131	143922231	ENSG00000178209.14|PLEC|UPF1|UPF1	913	-	5.4041305	1.0611901	-1.0	-1.0
chr8	143977287	143977502	ENSG00000178685.13|PARP10|UPF1|UPF1	959	-	5.8075037	1.3893677	-1.0	-1.0
chr8	143992761	143993415	ENSG00000178719.16|GRINA|UPF1|UPF1	999	+	5.429314	3.1390727	-1.0	-1.0
chr8	144095491	144095596	ENSG00000179091.4|CYC1|UPF1|UPF1	961	+	5.8462405	1.4129363	-1.0	-1.0
chr8	144104538	144104653	ENSG00000179632.9|MAF1|UPF1|UPF1	930	+	5.5558887	1.1538702	-1.0	-1.0
chr8	144107064	144107599	ENSG00000179632.9|MAF1|UPF1|UPF1	992	+	4.9398537	2.093869	-1.0	-1.0
chr8	144106834	144106969	ENSG00000179632.9|MAF1|UPF1|UPF1	925	+	5.4882507	1.1224774	-1.0	-1.0
chr8	144137778	144137943	ENSG00000235173.6|HGH1|UPF1|UPF1	913	+	2.8031037	1.062467	-1.0	-1.0
chr8	144139387	144140727	ENSG00000235173.6|HGH1|UPF1|UPF1	997	+	6.404639	2.523554	-1.0	-1.0
chr8	144314970	144315138	ENSG00000254690.1|AC233992.1|UPF1|UPF1	928	-	5.519307	1.1451455	-1.0	-1.0
chr8	144326501	144326601	ENSG00000185000.11|DGAT1|UPF1|UPF1	901	-	3.6002872	1.0054307	-1.0	-1.0
chr8	144315408	144315813	ENSG00000185000.11|DGAT1|UPF1|UPF1	934	-	5.5964146	1.1789832	-1.0	-1.0
chr8	144326626	144326751	ENSG00000185000.11|DGAT1|UPF1|UPF1	947	-	5.702073	1.2741483	-1.0	-1.0
chr8	144314973	144315403	ENSG00000185000.11|DGAT1|UPF1|UPF1	970	-	5.933952	1.5169803	-1.0	-1.0
chr8	144315853	144316618	ENSG00000185000.11|DGAT1|UPF1|UPF1	994	-	6.2688336	2.2453914	-1.0	-1.0
chr8	144360222	144360337	ENSG00000185803.8|SLC52A2|UPF1|UPF1	900	+	5.320169	1.0019873	-1.0	-1.0
chr8	144360907	144361252	ENSG00000185803.8|SLC52A2|UPF1|UPF1	994	+	5.8158426	2.2578843	-1.0	-1.0
chr8	144416089	144416274	ENSG00000147804.9|SLC39A4|UPF1|UPF1	931	-	5.545096	1.1619635	-1.0	-1.0
chr8	144451484	144451749	ENSG00000187954.12|CYHR1|UPF1|UPF1	947	-	5.7134013	1.2730818	-1.0	-1.0
chr8	144451864	144452124	ENSG00000187954.12|CYHR1|UPF1|UPF1	934	-	4.186355	1.1827466	-1.0	-1.0
chr8	144462487	144462677	ENSG00000187954.12|CYHR1|UPF1|UPF1	933	-	3.6809843	1.1721516	-1.0	-1.0
chr8	144450131	144450326	ENSG00000187954.12|CYHR1|UPF1|UPF1	944	-	5.693207	1.2505506	-1.0	-1.0
chr8	144451164	144451334	ENSG00000187954.12|CYHR1|UPF1|UPF1	916	-	5.456633	1.0733964	-1.0	-1.0
chr8	144501594	144501704	ENSG00000160972.9|PPP1R16A|UPF1|UPF1	923	+	3.6987474	1.1121927	-1.0	-1.0
chr8	144501739	144501844	ENSG00000160972.9|PPP1R16A|UPF1|UPF1	915	+	5.4300904	1.0697691	-1.0	-1.0
chr8	144501849	144502054	ENSG00000160972.9|PPP1R16A|UPF1|UPF1	960	+	5.832727	1.4028472	-1.0	-1.0
chr8	144523000	144523110	ENSG00000160959.7|LRRC14|UPF1|UPF1	913	+	5.4232664	1.0606723	-1.0	-1.0
chr8	144522060	144522180	ENSG00000160959.7|LRRC14|UPF1|UPF1	932	+	5.553595	1.169913	-1.0	-1.0
chr8	144526762	144527607	ENSG00000213563.6|C8orf82|UPF1|UPF1	998	-	6.3038077	2.612727	-1.0	-1.0
chr8	144526492	144526762	ENSG00000213563.6|C8orf82|UPF1|UPF1	941	-	5.622225	1.2280649	-1.0	-1.0
chr8	144528780	144529132	ENSG00000213563.6|C8orf82|UPF1|UPF1	994	-	4.949379	2.2113814	-1.0	-1.0
chr8	144527682	144527832	ENSG00000213563.6|C8orf82|UPF1|UPF1	948	-	5.679356	1.2839909	-1.0	-1.0
chr8	144526959	144527032	ENSG00000254402.6|LRRC24|UPF1|UPF1	1000	-	7.5663166	3.3863833	-1.0	-1.0
chr8	144526768	144526959	ENSG00000254402.6|LRRC24|UPF1|UPF1	994	-	6.6144123	2.2516086	-1.0	-1.0
chr8	144526493	144526763	ENSG00000254402.6|LRRC24|UPF1|UPF1	941	-	5.6222515	1.228229	-1.0	-1.0
chr8	144529898	144530113	ENSG00000147799.11|ARHGAP39|UPF1|UPF1	942	-	5.6331506	1.238763	-1.0	-1.0
chr9	745695	745835	ENSG00000107104.18|KANK1|UPF1|UPF1	949	+	4.8460565	1.293685	-1.0	-1.0
chr9	745165	745615	ENSG00000107104.18|KANK1|UPF1|UPF1	997	+	5.112368	2.5994616	-1.0	-1.0
chr9	745955	746055	ENSG00000107104.18|KANK1|UPF1|UPF1	903	+	3.5644276	1.013136	-1.0	-1.0
chr9	744835	745005	ENSG00000107104.18|KANK1|UPF1|UPF1	929	+	5.523555	1.1494931	-1.0	-1.0
chr9	4664984	4665099	ENSG00000205808.5|PLPP6|UPF1|UPF1	907	+	5.3621497	1.0315888	-1.0	-1.0
chr9	4664699	4664819	ENSG00000205808.5|PLPP6|UPF1|UPF1	916	+	5.435414	1.0743763	-1.0	-1.0
chr9	4663639	4664289	ENSG00000205808.5|PLPP6|UPF1|UPF1	953	+	5.7333336	1.3311301	-1.0	-1.0
chr9	4712073	4712178	ENSG00000147853.16|AK3|UPF1|UPF1	958	-	5.802433	1.3751254	-1.0	-1.0
chr9	4711598	4711828	ENSG00000147853.16|AK3|UPF1|UPF1	944	-	5.257333	1.2509719	-1.0	-1.0
chr9	4711833	4712033	ENSG00000147853.16|AK3|UPF1|UPF1	979	-	5.503648	1.6807475	-1.0	-1.0
chr9	5786365	5787100	ENSG00000099219.13|ERMP1|UPF1|UPF1	994	-	5.831412	2.2281094	-1.0	-1.0
chr9	5786245	5786360	ENSG00000099219.13|ERMP1|UPF1|UPF1	935	-	5.572526	1.1874785	-1.0	-1.0
chr9	5784615	5784900	ENSG00000099219.13|ERMP1|UPF1|UPF1	982	-	4.4033055	1.7502146	-1.0	-1.0
chr9	5786000	5786230	ENSG00000099219.13|ERMP1|UPF1|UPF1	983	-	4.746024	1.769809	-1.0	-1.0
chr9	5785485	5785715	ENSG00000099219.13|ERMP1|UPF1|UPF1	973	-	5.210202	1.5714022	-1.0	-1.0
chr9	5785880	5785995	ENSG00000099219.13|ERMP1|UPF1|UPF1	904	-	5.3957663	1.0180807	-1.0	-1.0
chr9	7174987	7175127	ENSG00000107077.18|KDM4C|UPF1|UPF1	935	+	5.6071777	1.189036	-1.0	-1.0
chr9	19115869	19116169	ENSG00000147872.9|PLIN2|UPF1|UPF1	950	-	3.7095914	1.3025589	-1.0	-1.0
chr9	19125222	19125505	ENSG00000147872.9|PLIN2|UPF1|UPF1	999	-	4.749918	2.9241896	-1.0	-1.0
chr9	19125505	19125860	ENSG00000147872.9|PLIN2|UPF1|UPF1	998	-	3.7571476	2.7721255	-1.0	-1.0
chr9	21931717	21932022	ENSG00000264545.1|AL359922.1|UPF1|UPF1	965	+	5.8658504	1.4508115	-1.0	-1.0
chr9	21934617	21934817	ENSG00000264545.1|AL359922.1|UPF1|UPF1	985	+	6.2566347	1.8214121	-1.0	-1.0
chr9	21931347	21931542	ENSG00000264545.1|AL359922.1|UPF1|UPF1	958	+	5.8087244	1.3779088	-1.0	-1.0
chr9	21934614	21934819	ENSG00000099810.18|MTAP|UPF1|UPF1	983	+	6.199109	1.7697951	-1.0	-1.0
chr9	21931714	21932019	ENSG00000099810.18|MTAP|UPF1|UPF1	965	+	5.8671856	1.4539946	-1.0	-1.0
chr9	21931349	21931539	ENSG00000099810.18|MTAP|UPF1|UPF1	959	+	5.8168297	1.3826343	-1.0	-1.0
chr9	33045108	33045218	ENSG00000122692.8|SMU1|UPF1|UPF1	909	-	5.3784685	1.0421447	-1.0	-1.0
chr9	33110636	33113536	ENSG00000086062.12|B4GALT1|UPF1|UPF1	1000	-	6.536863	4.168678	-1.0	-1.0
chr9	33264235	33264450	ENSG00000107262.19|BAG1|UPF1|UPF1	965	-	5.363873	1.4592366	-1.0	-1.0
chr9	33441218	33441848	ENSG00000165272.14|AQP3|UPF1|UPF1	994	-	6.2488003	2.2440405	-1.0	-1.0
chr9	33461500	33461765	ENSG00000165271.16|NOL6|UPF1|UPF1	944	-	5.6451573	1.2493474	-1.0	-1.0
chr9	33461795	33462605	ENSG00000165271.16|NOL6|UPF1|UPF1	981	-	5.8849955	1.7286788	-1.0	-1.0
chr9	33917927	33918107	ENSG00000107341.4|UBE2R2|UPF1|UPF1	923	+	3.7976859	1.1114577	-1.0	-1.0
chr9	33919912	33920032	ENSG00000107341.4|UBE2R2|UPF1|UPF1	931	+	5.5592284	1.1620132	-1.0	-1.0
chr9	33919152	33919482	ENSG00000107341.4|UBE2R2|UPF1|UPF1	957	+	4.9550524	1.3643514	-1.0	-1.0
chr9	33917207	33917377	ENSG00000107341.4|UBE2R2|UPF1|UPF1	966	+	5.54477	1.4714303	-1.0	-1.0
chr9	33917407	33917557	ENSG00000107341.4|UBE2R2|UPF1|UPF1	913	+	5.4590383	1.0614467	-1.0	-1.0
chr9	33917657	33917852	ENSG00000107341.4|UBE2R2|UPF1|UPF1	942	+	4.087352	1.2382909	-1.0	-1.0
chr9	33922227	33922407	ENSG00000137073.21|UBAP2|UPF1|UPF1	940	-	5.6176004	1.2226993	-1.0	-1.0
chr9	34252001	34252176	ENSG00000165006.13|UBAP1|UPF1|UPF1	937	+	5.6025596	1.2017685	-1.0	-1.0
chr9	34251456	34251991	ENSG00000165006.13|UBAP1|UPF1|UPF1	967	+	5.927729	1.4773017	-1.0	-1.0
chr9	34368584	34370914	ENSG00000164976.8|KIAA1161|UPF1|UPF1	998	-	5.807103	2.7303612	-1.0	-1.0
chr9	34367494	34367654	ENSG00000164976.8|KIAA1161|UPF1|UPF1	936	-	4.47233	1.19385	-1.0	-1.0
chr9	34372379	34372559	ENSG00000164976.8|KIAA1161|UPF1|UPF1	922	-	5.4935055	1.1089398	-1.0	-1.0
chr9	34366754	34367019	ENSG00000164976.8|KIAA1161|UPF1|UPF1	927	-	5.524117	1.1372144	-1.0	-1.0
chr9	34367724	34368004	ENSG00000164976.8|KIAA1161|UPF1|UPF1	936	-	4.9620485	1.195667	-1.0	-1.0
chr9	34367244	34367434	ENSG00000164976.8|KIAA1161|UPF1|UPF1	963	-	5.9279404	1.4296035	-1.0	-1.0
chr9	34372659	34372769	ENSG00000164976.8|KIAA1161|UPF1|UPF1	933	-	5.555273	1.1711082	-1.0	-1.0
chr9	34368079	34368464	ENSG00000164976.8|KIAA1161|UPF1|UPF1	998	-	5.847972	2.667377	-1.0	-1.0
chr9	34400258	34400468	ENSG00000164970.14|FAM219A|UPF1|UPF1	983	-	6.2208815	1.7777227	-1.0	-1.0
chr9	34634721	34635746	ENSG00000147955.16|SIGMAR1|UPF1|UPF1	998	-	5.3816347	2.6137867	-1.0	-1.0
chr9	34635751	34635851	ENSG00000147955.16|SIGMAR1|UPF1|UPF1	912	-	5.397112	1.0547024	-1.0	-1.0
chr9	34637500	34637765	ENSG00000147955.16|SIGMAR1|UPF1|UPF1	958	-	5.09794	1.3747861	-1.0	-1.0
chr9	35056453	35057222	ENSG00000165280.15|VCP|UPF1|UPF1	998	-	6.18674	2.715196	-1.0	-1.0
chr9	35088747	35088947	ENSG00000165282.13|PIGO|UPF1|UPF1	957	-	5.7945423	1.3624724	-1.0	-1.0
chr9	35404597	35404802	ENSG00000198722.14|UNC13B|UPF1|UPF1	976	+	6.04968	1.6144469	-1.0	-1.0
chr9	35404167	35404592	ENSG00000198722.14|UNC13B|UPF1|UPF1	977	+	6.0150247	1.6392438	-1.0	-1.0
chr9	35404812	35404947	ENSG00000198722.14|UNC13B|UPF1|UPF1	918	+	4.1166744	1.0856779	-1.0	-1.0
chr9	35405002	35405122	ENSG00000198722.14|UNC13B|UPF1|UPF1	951	+	5.7154555	1.3078512	-1.0	-1.0
chr9	35697422	35697697	ENSG00000137076.20|TLN1|UPF1|UPF1	953	-	5.7668757	1.3269309	-1.0	-1.0
chr9	35753555	35753690	ENSG00000107185.9|RGP1|UPF1|UPF1	915	+	5.417926	1.0693196	-1.0	-1.0
chr9	35753880	35754010	ENSG00000107185.9|RGP1|UPF1|UPF1	927	+	5.506653	1.1349766	-1.0	-1.0
chr9	35754500	35754715	ENSG00000107185.9|RGP1|UPF1|UPF1	942	+	5.7072363	1.236659	-1.0	-1.0
chr9	35756840	35756970	ENSG00000107185.9|RGP1|UPF1|UPF1	912	+	5.400511	1.0570785	-1.0	-1.0
chr9	35754140	35754330	ENSG00000107185.9|RGP1|UPF1|UPF1	926	+	2.9056177	1.1321294	-1.0	-1.0
chr9	35755355	35755465	ENSG00000107185.9|RGP1|UPF1|UPF1	901	+	5.3755445	1.0048009	-1.0	-1.0
chr9	36216880	36217095	ENSG00000159921.14|GNE|UPF1|UPF1	994	-	6.667143	2.2038956	-1.0	-1.0
chr9	36215045	36215160	ENSG00000159921.14|GNE|UPF1|UPF1	914	-	5.606667	1.063167	-1.0	-1.0
chr9	37503182	37503622	ENSG00000137054.15|POLR1E|UPF1|UPF1	998	+	6.9436107	2.6885352	-1.0	-1.0
chr9	37588619	37588719	ENSG00000256966.6|AL513165.2|UPF1|UPF1	913	-	5.425028	1.0611901	-1.0	-1.0
chr9	37588514	37588614	ENSG00000256966.6|AL513165.2|UPF1|UPF1	909	-	5.390026	1.0428745	-1.0	-1.0
chr9	37588517	37588617	ENSG00000175768.12|TOMM5|UPF1|UPF1	909	-	5.390026	1.0428745	-1.0	-1.0
chr9	37588517	37588617	ENSG00000255872.3|AL138752.2|UPF1|UPF1	909	-	5.390026	1.0428745	-1.0	-1.0
chr9	37919420	37919595	ENSG00000255872.3|AL138752.2|UPF1|UPF1	954	-	5.751473	1.3386716	-1.0	-1.0
chr9	37919015	37919175	ENSG00000255872.3|AL138752.2|UPF1|UPF1	951	-	5.7569404	1.3132838	-1.0	-1.0
chr9	37887476	37887626	ENSG00000255872.3|AL138752.2|UPF1|UPF1	936	-	5.5798497	1.1920916	-1.0	-1.0
chr9	37885501	37885666	ENSG00000255872.3|AL138752.2|UPF1|UPF1	943	-	5.6601915	1.247346	-1.0	-1.0
chr9	38068013	38068158	ENSG00000255872.3|AL138752.2|UPF1|UPF1	912	-	3.8529248	1.0541412	-1.0	-1.0
chr9	37862449	37862594	ENSG00000122741.15|DCAF10|UPF1|UPF1	925	+	5.4966364	1.1230013	-1.0	-1.0
chr9	37885501	37885666	ENSG00000122696.13|SLC25A51|UPF1|UPF1	943	-	5.6601915	1.247346	-1.0	-1.0
chr9	37887476	37887603	ENSG00000122696.13|SLC25A51|UPF1|UPF1	938	-	5.5990534	1.2067429	-1.0	-1.0
chr9	38068013	38068158	ENSG00000107338.9|SHB|UPF1|UPF1	912	-	3.8529248	1.0541412	-1.0	-1.0
chr9	37919418	37919593	ENSG00000107338.9|SHB|UPF1|UPF1	954	-	5.7520638	1.3388915	-1.0	-1.0
chr9	38397364	38397879	ENSG00000137124.7|ALDH1B1|UPF1|UPF1	981	+	5.943642	1.7292094	-1.0	-1.0
chr9	38398054	38398424	ENSG00000137124.7|ALDH1B1|UPF1|UPF1	984	+	6.2419868	1.7872499	-1.0	-1.0
chr9	69254613	69254763	ENSG00000119139.17|TJP2|UPF1|UPF1	935	+	5.580826	1.1873381	-1.0	-1.0
chr9	70387326	70387516	ENSG00000119138.4|KLF9|UPF1|UPF1	970	-	6.0088315	1.5178223	-1.0	-1.0
chr9	71684715	71684855	ENSG00000135048.13|TMEM2|UPF1|UPF1	941	-	5.635422	1.2325226	-1.0	-1.0
chr9	71683715	71684155	ENSG00000135048.13|TMEM2|UPF1|UPF1	984	-	6.211856	1.7935715	-1.0	-1.0
chr9	74498728	74498918	ENSG00000198963.10|RORB|UPF1|UPF1	924	+	5.5097656	1.1188394	-1.0	-1.0
chr9	78271920	78272040	ENSG00000148019.12|CEP78|UPF1|UPF1	918	+	5.542688	1.0858516	-1.0	-1.0
chr9	78329790	78329890	ENSG00000135069.13|PSAT1|UPF1|UPF1	909	+	5.390026	1.0428745	-1.0	-1.0
chr9	78329325	78329520	ENSG00000135069.13|PSAT1|UPF1|UPF1	971	+	3.4889116	1.537046	-1.0	-1.0
chr9	83246436	83246596	ENSG00000172159.15|FRMD3|UPF1|UPF1	927	-	3.9035127	1.138171	-1.0	-1.0
chr9	83660567	83660742	ENSG00000135018.13|UBQLN1|UPF1|UPF1	925	-	3.139986	1.1232557	-1.0	-1.0
chr9	83939080	83939265	ENSG00000165118.14|C9orf64|UPF1|UPF1	928	-	4.1187387	1.1433827	-1.0	-1.0
chr9	83938755	83939070	ENSG00000165118.14|C9orf64|UPF1|UPF1	973	-	5.7919436	1.5657841	-1.0	-1.0
chr9	83939380	83939480	ENSG00000165118.14|C9orf64|UPF1|UPF1	909	-	5.390026	1.0428745	-1.0	-1.0
chr9	83968987	83969402	ENSG00000165119.20|HNRNPK|UPF1|UPF1	979	-	3.787843	1.6829253	-1.0	-1.0
chr9	83968642	83968742	ENSG00000165119.20|HNRNPK|UPF1|UPF1	900	-	5.320169	1.0019873	-1.0	-1.0
chr9	83968362	83968522	ENSG00000165119.20|HNRNPK|UPF1|UPF1	918	-	5.4497576	1.0867158	-1.0	-1.0
chr9	86265240	86265375	ENSG00000135070.14|ISCA1|UPF1|UPF1	912	-	5.3994713	1.0575578	-1.0	-1.0
chr9	88475982	88476177	ENSG00000106723.16|SPIN1|UPF1|UPF1	971	+	5.5020394	1.5423188	-1.0	-1.0
chr9	89359160	89359290	ENSG00000187742.14|SECISBP2|UPF1|UPF1	902	+	5.340582	1.01074	-1.0	-1.0
chr9	91292362	91292462	ENSG00000148090.11|AUH|UPF1|UPF1	942	-	5.853347	1.2359502	-1.0	-1.0
chr9	91294287	91294482	ENSG00000148090.11|AUH|UPF1|UPF1	940	-	4.759988	1.2211862	-1.0	-1.0
chr9	92712972	92713077	ENSG00000185963.13|BICD2|UPF1|UPF1	934	-	5.566657	1.1813469	-1.0	-1.0
chr9	92712362	92712517	ENSG00000185963.13|BICD2|UPF1|UPF1	944	-	5.509037	1.2555553	-1.0	-1.0
chr9	92712137	92712287	ENSG00000185963.13|BICD2|UPF1|UPF1	929	-	5.5362663	1.1468226	-1.0	-1.0
chr9	93121508	93122230	ENSG00000131669.9|NINJ1|UPF1|UPF1	999	-	6.344932	3.2813897	-1.0	-1.0
chr9	93124898	93125113	ENSG00000131669.9|NINJ1|UPF1|UPF1	968	-	6.0097904	1.488399	-1.0	-1.0
chr9	93126397	93126587	ENSG00000131669.9|NINJ1|UPF1|UPF1	967	-	5.63364	1.4802711	-1.0	-1.0
chr9	93318302	93318412	ENSG00000165238.16|WNK2|UPF1|UPF1	950	+	5.708647	1.2968141	-1.0	-1.0
chr9	93677662	93677827	ENSG00000197724.10|PHF2|UPF1|UPF1	919	+	5.2321606	1.092156	-1.0	-1.0
chr9	93679092	93679287	ENSG00000197724.10|PHF2|UPF1|UPF1	956	+	5.817602	1.360842	-1.0	-1.0
chr9	93677917	93678542	ENSG00000197724.10|PHF2|UPF1|UPF1	968	+	5.940708	1.4931933	-1.0	-1.0
chr9	96320775	96321341	ENSG00000130958.11|SLC35D2|UPF1|UPF1	994	-	6.0871687	2.2085721	-1.0	-1.0
chr9	96490206	96490431	ENSG00000130956.13|HABP4|UPF1|UPF1	946	+	3.9745033	1.2682325	-1.0	-1.0
chr9	96640981	96641111	ENSG00000158122.11|AAED1|UPF1|UPF1	930	-	5.530601	1.1543157	-1.0	-1.0
chr9	97602174	97602284	ENSG00000136925.14|TSTD2|UPF1|UPF1	915	-	5.4300904	1.0697691	-1.0	-1.0
chr9	97673165	97673270	ENSG00000136937.12|NCBP1|UPF1|UPF1	905	+	5.583144	1.0225582	-1.0	-1.0
chr9	98123239	98123369	ENSG00000106789.12|CORO2A|UPF1|UPF1	923	-	5.4928436	1.1122336	-1.0	-1.0
chr9	99151774	99152139	ENSG00000106799.12|TGFBR1|UPF1|UPF1	964	+	5.1435986	1.4387294	-1.0	-1.0
chr9	99152159	99152309	ENSG00000106799.12|TGFBR1|UPF1|UPF1	951	+	5.720595	1.312686	-1.0	-1.0
chr9	99151334	99151509	ENSG00000106799.12|TGFBR1|UPF1|UPF1	933	+	5.591787	1.1730056	-1.0	-1.0
chr9	99969023	99969143	ENSG00000136874.10|STX17|UPF1|UPF1	926	+	5.497212	1.1282163	-1.0	-1.0
chr9	101324174	101324289	ENSG00000148123.14|PLPPR1|UPF1|UPF1	908	+	3.6866267	1.0352684	-1.0	-1.0
chr9	101324664	101324779	ENSG00000148123.14|PLPPR1|UPF1|UPF1	905	+	3.6630244	1.0210563	-1.0	-1.0
chr9	101562655	101562755	ENSG00000155827.11|RNF20|UPF1|UPF1	901	+	5.3755445	1.0048009	-1.0	-1.0
chr9	104781331	104781456	ENSG00000165029.15|ABCA1|UPF1|UPF1	915	-	5.4499364	1.0681088	-1.0	-1.0
chr9	104783591	104783691	ENSG00000165029.15|ABCA1|UPF1|UPF1	931	-	5.552432	1.163526	-1.0	-1.0
chr9	104783331	104783586	ENSG00000165029.15|ABCA1|UPF1|UPF1	994	-	6.591417	2.2372866	-1.0	-1.0
chr9	104783776	104783991	ENSG00000165029.15|ABCA1|UPF1|UPF1	976	-	4.080819	1.6208643	-1.0	-1.0
chr9	105390097	105390282	ENSG00000070214.15|SLC44A1|UPF1|UPF1	950	+	5.7419004	1.296726	-1.0	-1.0
chr9	105391047	105391152	ENSG00000070214.15|SLC44A1|UPF1|UPF1	900	+	5.327592	1.0019873	-1.0	-1.0
chr9	105389032	105389202	ENSG00000070214.15|SLC44A1|UPF1|UPF1	913	+	5.453123	1.0614672	-1.0	-1.0
chr9	107329692	107329932	ENSG00000119318.12|RAD23B|UPF1|UPF1	981	+	3.117913	1.7264355	-1.0	-1.0
chr9	107330207	107330392	ENSG00000119318.12|RAD23B|UPF1|UPF1	922	+	4.58254	1.1091352	-1.0	-1.0
chr9	107329957	107330107	ENSG00000119318.12|RAD23B|UPF1|UPF1	961	+	5.834037	1.4070276	-1.0	-1.0
chr9	108868976	108869081	ENSG00000070061.14|ELP1|UPF1|UPF1	931	-	5.578887	1.1613395	-1.0	-1.0
chr9	109015971	109016291	ENSG00000106771.12|TMEM245|UPF1|UPF1	983	-	5.9834576	1.7785819	-1.0	-1.0
chr9	109015656	109015851	ENSG00000106771.12|TMEM245|UPF1|UPF1	958	-	5.8013916	1.3766595	-1.0	-1.0
chr9	109085178	109085373	ENSG00000106771.12|TMEM245|UPF1|UPF1	955	-	2.770024	1.3457351	-1.0	-1.0
chr9	109015251	109015611	ENSG00000106771.12|TMEM245|UPF1|UPF1	983	-	5.775341	1.767217	-1.0	-1.0
chr9	109016586	109020505	ENSG00000106771.12|TMEM245|UPF1|UPF1	997	-	5.47923	2.5312195	-1.0	-1.0
chr9	109083773	109083993	ENSG00000106771.12|TMEM245|UPF1|UPF1	987	-	4.8253355	1.8702313	-1.0	-1.0
chr9	109016291	109016581	ENSG00000106771.12|TMEM245|UPF1|UPF1	958	-	3.4668927	1.3747983	-1.0	-1.0
chr9	110169738	110169908	ENSG00000157654.17|PALM2-AKAP2|UPF1|UPF1	923	+	5.4918976	1.1157798	-1.0	-1.0
chr9	110168748	110168918	ENSG00000157654.17|PALM2-AKAP2|UPF1|UPF1	946	+	5.7035885	1.271454	-1.0	-1.0
chr9	110170748	110170943	ENSG00000157654.17|PALM2-AKAP2|UPF1|UPF1	939	+	5.7536383	1.215247	-1.0	-1.0
chr9	110169738	110169908	ENSG00000241978.9|AKAP2|UPF1|UPF1	923	+	5.4918976	1.1157798	-1.0	-1.0
chr9	110168748	110168918	ENSG00000241978.9|AKAP2|UPF1|UPF1	946	+	5.7035885	1.271454	-1.0	-1.0
chr9	110170748	110170943	ENSG00000241978.9|AKAP2|UPF1|UPF1	939	+	5.7536383	1.215247	-1.0	-1.0
chr9	112040829	112040984	ENSG00000106868.16|SUSD1|UPF1|UPF1	944	-	5.6540575	1.2500849	-1.0	-1.0
chr9	112221985	112222200	ENSG00000119314.15|PTBP3|UPF1|UPF1	978	-	3.0843399	1.6633139	-1.0	-1.0
chr9	112471841	112472046	ENSG00000119471.14|HSDL2|UPF1|UPF1	948	+	5.6943617	1.2875302	-1.0	-1.0
chr9	112471466	112471666	ENSG00000119471.14|HSDL2|UPF1|UPF1	978	+	4.06791	1.6616386	-1.0	-1.0
chr9	112684220	112684650	ENSG00000148153.13|INIP|UPF1|UPF1	994	-	6.548547	2.187749	-1.0	-1.0
chr9	112686500	112686895	ENSG00000148153.13|INIP|UPF1|UPF1	957	-	5.174862	1.3693823	-1.0	-1.0
chr9	112685145	112685350	ENSG00000148153.13|INIP|UPF1|UPF1	965	-	4.2116613	1.4522588	-1.0	-1.0
chr9	112869568	112869833	ENSG00000148158.16|SNX30|UPF1|UPF1	937	+	5.6104727	1.2015394	-1.0	-1.0
chr9	112870953	112871098	ENSG00000148158.16|SNX30|UPF1|UPF1	930	+	5.5275216	1.1518759	-1.0	-1.0
chr9	113260461	113264126	ENSG00000136868.10|SLC31A1|UPF1|UPF1	995	+	4.901741	2.3292565	-1.0	-1.0
chr9	113291826	113292101	ENSG00000136875.12|PRPF4|UPF1|UPF1	984	+	5.1370444	1.8035681	-1.0	-1.0
chr9	113386906	113388311	ENSG00000148218.15|ALAD|UPF1|UPF1	991	-	5.537674	2.0313296	-1.0	-1.0
chr9	113386616	113386886	ENSG00000148218.15|ALAD|UPF1|UPF1	926	-	3.2160378	1.132453	-1.0	-1.0
chr9	113407539	113407639	ENSG00000148229.12|POLE3|UPF1|UPF1	909	-	5.4390783	1.0428745	-1.0	-1.0
chr9	113408354	113408589	ENSG00000148229.12|POLE3|UPF1|UPF1	986	-	6.313592	1.8455211	-1.0	-1.0
chr9	113407644	113408129	ENSG00000148229.12|POLE3|UPF1|UPF1	981	-	5.6513977	1.7124684	-1.0	-1.0
chr9	113597042	113597167	ENSG00000138835.22|RGS3|UPF1|UPF1	927	+	5.512627	1.1359665	-1.0	-1.0
chr9	113542126	113542241	ENSG00000138835.22|RGS3|UPF1|UPF1	918	+	5.4386435	1.0845429	-1.0	-1.0
chr9	113541684	113541804	ENSG00000138835.22|RGS3|UPF1|UPF1	938	+	5.6203322	1.2090003	-1.0	-1.0
chr9	114060161	114060261	ENSG00000106927.11|AMBP|UPF1|UPF1	903	-	1.8930936	1.0131962	-1.0	-1.0
chr9	114311593	114311753	ENSG00000196739.14|COL27A1|UPF1|UPF1	955	+	5.7743874	1.3499367	-1.0	-1.0
chr9	120762933	120763033	ENSG00000119402.16|FBXW2|UPF1|UPF1	922	-	5.4768586	1.1099274	-1.0	-1.0
chr9	120764323	120764473	ENSG00000119402.16|FBXW2|UPF1|UPF1	950	-	5.727613	1.2979246	-1.0	-1.0
chr9	120817342	120817547	ENSG00000095261.13|PSMD5|UPF1|UPF1	970	-	5.9494185	1.5171652	-1.0	-1.0
chr9	120857326	120857451	ENSG00000119403.13|PHF19|UPF1|UPF1	919	-	5.5171175	1.0915649	-1.0	-1.0
chr9	120857546	120857776	ENSG00000119403.13|PHF19|UPF1|UPF1	981	-	6.193663	1.7210852	-1.0	-1.0
chr9	120857016	120857146	ENSG00000119403.13|PHF19|UPF1|UPF1	923	-	5.5325775	1.1113108	-1.0	-1.0
chr9	121180141	121180326	ENSG00000119396.10|RAB14|UPF1|UPF1	948	-	5.7363987	1.2856656	-1.0	-1.0
chr9	121179796	121179961	ENSG00000119396.10|RAB14|UPF1|UPF1	914	-	3.5498223	1.0671165	-1.0	-1.0
chr9	121340262	121341057	ENSG00000148175.12|STOM|UPF1|UPF1	980	-	3.8978002	1.7069302	-1.0	-1.0
chr9	121776197	121776391	ENSG00000136848.16|DAB2IP|UPF1|UPF1	984	+	6.2305417	1.793567	-1.0	-1.0
chr9	121770545	121770655	ENSG00000136848.16|DAB2IP|UPF1|UPF1	930	+	5.56262	1.1561698	-1.0	-1.0
chr9	121757047	121757152	ENSG00000136848.16|DAB2IP|UPF1|UPF1	920	+	5.4680457	1.0955881	-1.0	-1.0
chr9	121772721	121773431	ENSG00000136848.16|DAB2IP|UPF1|UPF1	954	+	5.406652	1.3366336	-1.0	-1.0
chr9	121737418	121737693	ENSG00000136848.16|DAB2IP|UPF1|UPF1	976	+	6.1039767	1.6229203	-1.0	-1.0
chr9	121782395	121785475	ENSG00000136848.16|DAB2IP|UPF1|UPF1	999	+	6.377125	2.9428437	-1.0	-1.0
chr9	122817529	122817829	ENSG00000136940.13|PDCL|UPF1|UPF1	941	-	4.5777097	1.2324599	-1.0	-1.0
chr9	122819498	122819688	ENSG00000136940.13|PDCL|UPF1|UPF1	913	-	3.46155	1.061999	-1.0	-1.0
chr9	123103635	123103775	ENSG00000011454.16|RABGAP1|UPF1|UPF1	953	+	5.7661223	1.3324128	-1.0	-1.0
chr9	123104220	123104340	ENSG00000011454.16|RABGAP1|UPF1|UPF1	912	+	5.397112	1.0547024	-1.0	-1.0
chr9	123380333	123381558	ENSG00000119522.16|DENND1A|UPF1|UPF1	988	-	5.660493	1.9175527	-1.0	-1.0
chr9	123381583	123381693	ENSG00000119522.16|DENND1A|UPF1|UPF1	917	-	5.4305844	1.0804065	-1.0	-1.0
chr9	123379703	123380298	ENSG00000119522.16|DENND1A|UPF1|UPF1	986	-	5.8319325	1.8549415	-1.0	-1.0
chr9	124312533	124312649	ENSG00000119408.16|NEK6|UPF1|UPF1	942	+	5.6933966	1.2332368	-1.0	-1.0
chr9	124353026	124353241	ENSG00000119408.16|NEK6|UPF1|UPF1	939	+	4.395442	1.2158692	-1.0	-1.0
chr9	124347708	124347822	ENSG00000119408.16|NEK6|UPF1|UPF1	985	+	6.2543707	1.8103586	-1.0	-1.0
chr9	124350836	124352966	ENSG00000119408.16|NEK6|UPF1|UPF1	995	+	5.0606775	2.3326626	-1.0	-1.0
chr9	124481235	124483000	ENSG00000136931.9|NR5A1|UPF1|UPF1	999	-	6.445798	3.288336	-1.0	-1.0
chr9	124500194	124500544	ENSG00000136931.9|NR5A1|UPF1|UPF1	937	-	5.0201325	1.1993825	-1.0	-1.0
chr9	124521389	124521519	ENSG00000148200.16|NR6A1|UPF1|UPF1	920	-	5.4569893	1.0953164	-1.0	-1.0
chr9	124877182	124877367	ENSG00000136950.13|ARPC5L|UPF1|UPF1	966	+	5.9149594	1.4660896	-1.0	-1.0
chr9	125234912	125235257	ENSG00000044574.7|HSPA5|UPF1|UPF1	946	-	4.8789673	1.2664051	-1.0	-1.0
chr9	125235977	125236187	ENSG00000044574.7|HSPA5|UPF1|UPF1	997	-	5.929564	2.523417	-1.0	-1.0
chr9	125236232	125236592	ENSG00000044574.7|HSPA5|UPF1|UPF1	972	-	3.094477	1.5512947	-1.0	-1.0
chr9	125235267	125235467	ENSG00000044574.7|HSPA5|UPF1|UPF1	979	-	6.3132725	1.6764877	-1.0	-1.0
chr9	125438147	125438362	ENSG00000119487.16|MAPKAP1|UPF1|UPF1	982	-	6.184973	1.7539982	-1.0	-1.0
chr9	125437882	125437987	ENSG00000119487.16|MAPKAP1|UPF1|UPF1	900	-	5.320169	1.0019873	-1.0	-1.0
chr9	125438672	125438962	ENSG00000119487.16|MAPKAP1|UPF1|UPF1	988	-	6.339465	1.9175153	-1.0	-1.0
chr9	126506381	126506541	ENSG00000196814.14|MVB12B|UPF1|UPF1	928	+	4.7145233	1.1407962	-1.0	-1.0
chr9	126503206	126503806	ENSG00000196814.14|MVB12B|UPF1|UPF1	990	+	5.042623	1.9802536	-1.0	-1.0
chr9	126505756	126505966	ENSG00000196814.14|MVB12B|UPF1|UPF1	914	+	5.449608	1.0636839	-1.0	-1.0
chr9	126506246	126506381	ENSG00000196814.14|MVB12B|UPF1|UPF1	926	+	5.5000544	1.1320971	-1.0	-1.0
chr9	126503846	126505261	ENSG00000196814.14|MVB12B|UPF1|UPF1	976	+	5.926738	1.6275513	-1.0	-1.0
chr9	127407151	127407666	ENSG00000136856.17|SLC2A8|UPF1|UPF1	999	+	6.830799	3.183558	-1.0	-1.0
chr9	127502808	127503478	ENSG00000148356.13|LRSAM1|UPF1|UPF1	982	+	5.17872	1.7497966	-1.0	-1.0
chr9	127505338	127507408	ENSG00000136830.11|FAM129B|UPF1|UPF1	1000	-	6.720377	4.077113	-1.0	-1.0
chr9	127568824	127569054	ENSG00000136830.11|FAM129B|UPF1|UPF1	939	-	4.238642	1.2140417	-1.0	-1.0
chr9	127790007	127790187	ENSG00000136807.13|CDK9|UPF1|UPF1	911	+	2.3610387	1.0529764	-1.0	-1.0
chr9	127790332	127790502	ENSG00000136807.13|CDK9|UPF1|UPF1	909	+	5.41945	1.0405595	-1.0	-1.0
chr9	127789552	127789967	ENSG00000136807.13|CDK9|UPF1|UPF1	961	+	4.5337715	1.4059432	-1.0	-1.0
chr9	127813664	127813999	ENSG00000136877.14|FPGS|UPF1|UPF1	937	+	5.591282	1.2011092	-1.0	-1.0
chr9	127867629	127867764	ENSG00000106992.17|AK1|UPF1|UPF1	916	-	5.4462123	1.0756024	-1.0	-1.0
chr9	127894521	127894661	ENSG00000160408.14|ST6GALNAC6|UPF1|UPF1	908	-	5.433363	1.0368956	-1.0	-1.0
chr9	127885370	127886500	ENSG00000160408.14|ST6GALNAC6|UPF1|UPF1	994	-	5.6426005	2.2009718	-1.0	-1.0
chr9	127885432	127886497	ENSG00000257524.5|AL157935.2|UPF1|UPF1	994	-	5.718665	2.239079	-1.0	-1.0
chr9	127916825	127916940	ENSG00000136840.18|ST6GALNAC4|UPF1|UPF1	931	-	5.563978	1.1639732	-1.0	-1.0
chr9	127907915	127908245	ENSG00000136840.18|ST6GALNAC4|UPF1|UPF1	979	-	6.1044044	1.6705171	-1.0	-1.0
chr9	127935118	127935780	ENSG00000136908.17|DPM2|UPF1|UPF1	993	-	5.619649	2.1599748	-1.0	-1.0
chr9	127936603	127936703	ENSG00000136908.17|DPM2|UPF1|UPF1	924	-	5.483492	1.1188394	-1.0	-1.0
chr9	127942568	127942718	ENSG00000167106.11|FAM102A|UPF1|UPF1	917	-	4.278785	1.0808791	-1.0	-1.0
chr9	127942853	127943068	ENSG00000167106.11|FAM102A|UPF1|UPF1	987	-	5.289107	1.8797944	-1.0	-1.0
chr9	127941603	127941788	ENSG00000167106.11|FAM102A|UPF1|UPF1	929	-	5.140377	1.1462501	-1.0	-1.0
chr9	127941968	127942068	ENSG00000167106.11|FAM102A|UPF1|UPF1	912	-	5.397112	1.0547024	-1.0	-1.0
chr9	128107433	128107928	ENSG00000148339.12|SLC25A25|UPF1|UPF1	986	+	5.8425756	1.8570868	-1.0	-1.0
chr9	128108038	128108168	ENSG00000148339.12|SLC25A25|UPF1|UPF1	947	+	5.779132	1.276076	-1.0	-1.0
chr9	128127583	128127703	ENSG00000148334.14|PTGES2|UPF1|UPF1	944	-	3.8470385	1.2510172	-1.0	-1.0
chr9	128256713	128256893	ENSG00000167110.17|GOLGA2|UPF1|UPF1	948	-	4.0069165	1.2867215	-1.0	-1.0
chr9	128255833	128256283	ENSG00000167110.17|GOLGA2|UPF1|UPF1	982	-	4.9502215	1.7363515	-1.0	-1.0
chr9	128256343	128256568	ENSG00000167110.17|GOLGA2|UPF1|UPF1	984	-	4.83055	1.7829612	-1.0	-1.0
chr9	128256918	128257063	ENSG00000167110.17|GOLGA2|UPF1|UPF1	920	-	5.4638996	1.0987446	-1.0	-1.0
chr9	128309150	128309475	ENSG00000167112.9|TRUB2|UPF1|UPF1	990	-	5.069666	1.9972737	-1.0	-1.0
chr9	128308440	128308630	ENSG00000167112.9|TRUB2|UPF1|UPF1	945	-	5.683598	1.2624698	-1.0	-1.0
chr9	128308685	128309005	ENSG00000167112.9|TRUB2|UPF1|UPF1	982	-	5.9577894	1.7563267	-1.0	-1.0
chr9	128305380	128305600	ENSG00000167112.9|TRUB2|UPF1|UPF1	978	-	6.1087847	1.6643441	-1.0	-1.0
chr9	128340725	128340838	ENSG00000167114.12|SLC27A4|UPF1|UPF1	921	+	5.488581	1.1044271	-1.0	-1.0
chr9	128360493	128361238	ENSG00000167114.12|SLC27A4|UPF1|UPF1	997	+	6.818599	2.5111039	-1.0	-1.0
chr9	128389660	128390740	ENSG00000167118.10|URM1|UPF1|UPF1	999	+	5.8367887	2.8921452	-1.0	-1.0
chr9	128437073	128437228	ENSG00000167123.18|CERCAM|UPF1|UPF1	918	+	4.190243	1.0858718	-1.0	-1.0
chr9	128695710	128695985	ENSG00000119335.16|SET|UPF1|UPF1	953	+	4.7388186	1.3299563	-1.0	-1.0
chr9	128694660	128695070	ENSG00000119335.16|SET|UPF1|UPF1	943	+	3.3083632	1.2442929	-1.0	-1.0
chr9	128721048	128721233	ENSG00000160446.18|ZDHHC12|UPF1|UPF1	942	-	5.6403227	1.2363365	-1.0	-1.0
chr9	128730365	128731030	ENSG00000160445.10|ZER1|UPF1|UPF1	953	-	5.43186	1.3300474	-1.0	-1.0
chr9	128731245	128731380	ENSG00000160445.10|ZER1|UPF1|UPF1	919	-	5.4503183	1.093371	-1.0	-1.0
chr9	128729860	128730160	ENSG00000160445.10|ZER1|UPF1|UPF1	964	-	5.8797474	1.4391391	-1.0	-1.0
chr9	128807813	128809413	ENSG00000107021.15|TBC1D13|UPF1|UPF1	994	+	6.1140394	2.2251327	-1.0	-1.0
chr9	128809798	128810108	ENSG00000107021.15|TBC1D13|UPF1|UPF1	948	+	4.9063916	1.2844696	-1.0	-1.0
chr9	128810118	128810378	ENSG00000107021.15|TBC1D13|UPF1|UPF1	956	+	5.767565	1.3523817	-1.0	-1.0
chr9	128787203	128787368	ENSG00000107021.15|TBC1D13|UPF1|UPF1	965	+	5.8889265	1.4527457	-1.0	-1.0
chr9	128809413	128809608	ENSG00000107021.15|TBC1D13|UPF1|UPF1	941	+	4.441355	1.2263384	-1.0	-1.0
chr9	128821920	128822030	ENSG00000198917.12|SPOUT1|UPF1|UPF1	905	-	5.3577495	1.0224104	-1.0	-1.0
chr9	128821765	128821895	ENSG00000198917.12|SPOUT1|UPF1|UPF1	911	-	5.4448767	1.0503317	-1.0	-1.0
chr9	128822085	128822745	ENSG00000198917.12|SPOUT1|UPF1|UPF1	971	-	5.9501886	1.5348177	-1.0	-1.0
chr9	128821120	128821480	ENSG00000198917.12|SPOUT1|UPF1|UPF1	937	-	5.6365933	1.2039545	-1.0	-1.0
chr9	128821580	128821750	ENSG00000198917.12|SPOUT1|UPF1|UPF1	932	-	5.557191	1.1683116	-1.0	-1.0
chr9	128917025	128917730	ENSG00000136802.11|LRRC8A|UPF1|UPF1	992	+	5.93356	2.1223388	-1.0	-1.0
chr9	128916260	128917010	ENSG00000136802.11|LRRC8A|UPF1|UPF1	996	+	6.515605	2.4494638	-1.0	-1.0
chr9	128909131	128909316	ENSG00000136802.11|LRRC8A|UPF1|UPF1	938	+	5.6111903	1.2047571	-1.0	-1.0
chr9	128917835	128917965	ENSG00000136802.11|LRRC8A|UPF1|UPF1	924	+	5.527612	1.119706	-1.0	-1.0
chr9	129006846	129007031	ENSG00000095319.14|NUP188|UPF1|UPF1	949	+	4.9114	1.2933465	-1.0	-1.0
chr9	129008140	129008785	ENSG00000148341.17|SH3GLB2|UPF1|UPF1	987	-	5.751114	1.8889709	-1.0	-1.0
chr9	129028121	129028303	ENSG00000148341.17|SH3GLB2|UPF1|UPF1	984	-	5.819896	1.8085846	-1.0	-1.0
chr9	129071056	129071291	ENSG00000148343.18|MIGA2|UPF1|UPF1	942	+	5.6497416	1.2347484	-1.0	-1.0
chr9	129070626	129070726	ENSG00000148343.18|MIGA2|UPF1|UPF1	900	+	5.327592	1.0019873	-1.0	-1.0
chr9	129090145	129090245	ENSG00000167130.17|DOLPP1|UPF1|UPF1	900	+	5.3350058	1.0019873	-1.0	-1.0
chr9	129088970	129090130	ENSG00000167130.17|DOLPP1|UPF1|UPF1	1000	+	7.380851	3.611669	-1.0	-1.0
chr9	129094824	129095459	ENSG00000095321.16|CRAT|UPF1|UPF1	992	-	5.682702	2.0751565	-1.0	-1.0
chr9	129142444	129142589	ENSG00000119383.19|PTPA|UPF1|UPF1	948	+	3.923498	1.2817311	-1.0	-1.0
chr9	129111428	129111631	ENSG00000119383.19|PTPA|UPF1|UPF1	980	+	5.0105305	1.6921431	-1.0	-1.0
chr9	129147386	129148941	ENSG00000119383.19|PTPA|UPF1|UPF1	1000	+	7.105141	5.338652	-1.0	-1.0
chr9	129131521	129131631	ENSG00000119383.19|PTPA|UPF1|UPF1	946	+	4.66054	1.2680657	-1.0	-1.0
chr9	129503717	129503817	ENSG00000204054.13|LINC00963|UPF1|UPF1	901	+	5.3755445	1.0048009	-1.0	-1.0
chr9	129504227	129504362	ENSG00000204054.13|LINC00963|UPF1|UPF1	907	+	4.779976	1.0292454	-1.0	-1.0
chr9	129504017	129504212	ENSG00000204054.13|LINC00963|UPF1|UPF1	974	+	3.4788654	1.5794557	-1.0	-1.0
chr9	129637368	129637728	ENSG00000148331.11|ASB6|UPF1|UPF1	953	-	5.731764	1.3287393	-1.0	-1.0
chr9	129809886	129810531	ENSG00000136816.15|TOR1B|UPF1|UPF1	994	+	6.5651016	2.2205522	-1.0	-1.0
chr9	129809621	129809871	ENSG00000136816.15|TOR1B|UPF1|UPF1	988	+	6.3382177	1.9326172	-1.0	-1.0
chr9	129810791	129811031	ENSG00000136816.15|TOR1B|UPF1|UPF1	960	+	5.8145227	1.3961025	-1.0	-1.0
chr9	129813723	129814023	ENSG00000136827.11|TOR1A|UPF1|UPF1	987	-	5.6938443	1.8878964	-1.0	-1.0
chr9	129813338	129813573	ENSG00000136827.11|TOR1A|UPF1|UPF1	967	-	5.0605035	1.4835232	-1.0	-1.0
chr9	129880627	129880967	ENSG00000136878.12|USP20|UPF1|UPF1	926	+	5.5026393	1.1323009	-1.0	-1.0
chr9	129888536	129888691	ENSG00000187239.16|FNBP1|UPF1|UPF1	937	-	5.617777	1.197959	-1.0	-1.0
chr9	129889481	129889646	ENSG00000187239.16|FNBP1|UPF1|UPF1	911	-	5.4407105	1.0502824	-1.0	-1.0
chr9	129888781	129888921	ENSG00000187239.16|FNBP1|UPF1|UPF1	918	-	5.4365945	1.0842074	-1.0	-1.0
chr9	129889801	129890051	ENSG00000187239.16|FNBP1|UPF1|UPF1	957	-	4.6614127	1.3692936	-1.0	-1.0
chr9	129889651	129889796	ENSG00000187239.16|FNBP1|UPF1|UPF1	924	-	5.5124874	1.1200483	-1.0	-1.0
chr9	129890116	129890541	ENSG00000187239.16|FNBP1|UPF1|UPF1	987	-	5.5753293	1.8910847	-1.0	-1.0
chr9	130137954	130139224	ENSG00000148358.19|GPR107|UPF1|UPF1	977	+	5.1475234	1.641776	-1.0	-1.0
chr9	130135049	130137939	ENSG00000148358.19|GPR107|UPF1|UPF1	999	+	6.4761524	3.2897372	-1.0	-1.0
chr9	130139244	130140154	ENSG00000148358.19|GPR107|UPF1|UPF1	959	+	5.256589	1.3859849	-1.0	-1.0
chr9	130501015	130501205	ENSG00000130707.17|ASS1|UPF1|UPF1	941	+	5.627388	1.2314178	-1.0	-1.0
chr9	130703788	130703938	ENSG00000130713.15|EXOSC2|UPF1|UPF1	900	+	5.330769	1.0019873	-1.0	-1.0
chr9	130704123	130704583	ENSG00000130713.15|EXOSC2|UPF1|UPF1	990	+	4.449601	2.00067	-1.0	-1.0
chr9	130887448	130887603	ENSG00000097007.17|ABL1|UPF1|UPF1	935	+	5.5779686	1.1864041	-1.0	-1.0
chr9	130885593	130886603	ENSG00000097007.17|ABL1|UPF1|UPF1	992	+	6.458598	2.1123407	-1.0	-1.0
chr9	130887188	130887398	ENSG00000097007.17|ABL1|UPF1|UPF1	979	+	6.1069393	1.678076	-1.0	-1.0
chr9	130886663	130887153	ENSG00000097007.17|ABL1|UPF1|UPF1	976	+	6.0296216	1.628483	-1.0	-1.0
chr9	131120434	131121024	ENSG00000126878.12|AIF1L|UPF1|UPF1	964	+	5.876901	1.4491607	-1.0	-1.0
chr9	131121974	131122134	ENSG00000126878.12|AIF1L|UPF1|UPF1	943	+	5.6560364	1.2460437	-1.0	-1.0
chr9	131121244	131121424	ENSG00000126878.12|AIF1L|UPF1|UPF1	920	+	5.461828	1.095982	-1.0	-1.0
chr9	131122724	131122839	ENSG00000126878.12|AIF1L|UPF1|UPF1	901	+	5.3755445	1.0048009	-1.0	-1.0
chr9	131121569	131121674	ENSG00000126878.12|AIF1L|UPF1|UPF1	907	+	5.3728285	1.0326219	-1.0	-1.0
chr9	131122384	131122599	ENSG00000126878.12|AIF1L|UPF1|UPF1	997	+	4.8701744	2.496027	-1.0	-1.0
chr9	131499229	131499409	ENSG00000130723.18|PRRC2B|UPF1|UPF1	918	+	5.4534516	1.0878065	-1.0	-1.0
chr9	131491409	131491539	ENSG00000130723.18|PRRC2B|UPF1|UPF1	915	+	3.6025758	1.0682675	-1.0	-1.0
chr9	131487855	131487960	ENSG00000130723.18|PRRC2B|UPF1|UPF1	916	+	5.433442	1.076401	-1.0	-1.0
chr9	131464947	131465062	ENSG00000130723.18|PRRC2B|UPF1|UPF1	912	+	5.397112	1.0547024	-1.0	-1.0
chr9	131495784	131497569	ENSG00000130723.18|PRRC2B|UPF1|UPF1	997	+	5.1799016	2.5133743	-1.0	-1.0
chr9	131497639	131498054	ENSG00000130723.18|PRRC2B|UPF1|UPF1	998	+	4.618561	2.6373906	-1.0	-1.0
chr9	131498689	131498789	ENSG00000130723.18|PRRC2B|UPF1|UPF1	900	+	5.327592	1.0019873	-1.0	-1.0
chr9	131498289	131498424	ENSG00000130723.18|PRRC2B|UPF1|UPF1	947	+	5.7212415	1.2746016	-1.0	-1.0
chr9	131499839	131500024	ENSG00000130723.18|PRRC2B|UPF1|UPF1	974	+	5.368736	1.5773984	-1.0	-1.0
chr9	131473562	131473702	ENSG00000130723.18|PRRC2B|UPF1|UPF1	929	+	5.5771656	1.1502982	-1.0	-1.0
chr9	131498504	131498639	ENSG00000130723.18|PRRC2B|UPF1|UPF1	909	+	3.6028957	1.0402215	-1.0	-1.0
chr9	131523296	131523636	ENSG00000130714.15|POMT1|UPF1|UPF1	977	+	5.8919525	1.6472576	-1.0	-1.0
chr9	131524270	131524560	ENSG00000130717.12|UCK1|UPF1|UPF1	961	-	5.8272424	1.4053013	-1.0	-1.0
chr9	131524945	131525045	ENSG00000130717.12|UCK1|UPF1|UPF1	900	-	5.320169	1.0019873	-1.0	-1.0
chr9	131523945	131524265	ENSG00000130717.12|UCK1|UPF1|UPF1	945	-	4.9096017	1.2590996	-1.0	-1.0
chr9	131576854	131579604	ENSG00000107263.18|RAPGEF1|UPF1|UPF1	999	-	6.1003976	2.9494238	-1.0	-1.0
chr9	131582604	131582702	ENSG00000107263.18|RAPGEF1|UPF1|UPF1	900	-	5.320169	1.0019873	-1.0	-1.0
chr9	131621845	131621955	ENSG00000107263.18|RAPGEF1|UPF1|UPF1	913	-	5.4072666	1.0619671	-1.0	-1.0
chr9	131592098	131592183	ENSG00000107263.18|RAPGEF1|UPF1|UPF1	931	-	5.552432	1.163526	-1.0	-1.0
chr9	131739779	131740069	ENSG00000107263.18|RAPGEF1|UPF1|UPF1	991	-	5.8824296	2.0267751	-1.0	-1.0
chr9	132690235	132690425	ENSG00000125484.11|GTF3C4|UPF1|UPF1	950	+	5.713868	1.2990198	-1.0	-1.0
chr9	133057928	133058388	ENSG00000148308.17|GTF3C5|UPF1|UPF1	973	+	4.5176735	1.5726401	-1.0	-1.0
chr9	133331068	133331963	ENSG00000148296.6|SURF6|UPF1|UPF1	997	-	6.1999693	2.5987833	-1.0	-1.0
chr9	133342142	133342272	ENSG00000148297.15|MED22|UPF1|UPF1	928	-	5.526208	1.1431749	-1.0	-1.0
chr9	133343127	133344002	ENSG00000148297.15|MED22|UPF1|UPF1	942	-	5.6380644	1.2397288	-1.0	-1.0
chr9	133341137	133341237	ENSG00000148297.15|MED22|UPF1|UPF1	900	-	5.327592	1.0019873	-1.0	-1.0
chr9	133341862	133342072	ENSG00000148297.15|MED22|UPF1|UPF1	926	-	5.503478	1.1323686	-1.0	-1.0
chr9	133341562	133341862	ENSG00000148297.15|MED22|UPF1|UPF1	960	-	4.637389	1.3991271	-1.0	-1.0
chr9	133342307	133342917	ENSG00000148297.15|MED22|UPF1|UPF1	942	-	3.7514675	1.240142	-1.0	-1.0
chr9	133349431	133349536	ENSG00000148303.16|RPL7A|UPF1|UPF1	922	+	3.724091	1.1103277	-1.0	-1.0
chr9	133367358	133367503	ENSG00000148248.13|SURF4|UPF1|UPF1	962	-	5.058213	1.4228128	-1.0	-1.0
chr9	133361463	133363743	ENSG00000148248.13|SURF4|UPF1|UPF1	1000	-	7.037801	7.0477757	-1.0	-1.0
chr9	133364879	133365026	ENSG00000148248.13|SURF4|UPF1|UPF1	938	-	3.476917	1.2107234	-1.0	-1.0
chr9	133375921	133376151	ENSG00000148248.13|SURF4|UPF1|UPF1	962	-	2.7312863	1.416901	-1.0	-1.0
chr9	133365984	133366077	ENSG00000148248.13|SURF4|UPF1|UPF1	948	-	3.2585435	1.2872525	-1.0	-1.0
chr9	133406118	133406293	ENSG00000148300.11|REXO4|UPF1|UPF1	958	-	5.6907115	1.3730539	-1.0	-1.0
chr9	133406298	133406858	ENSG00000148300.11|REXO4|UPF1|UPF1	987	-	6.272342	1.8715975	-1.0	-1.0
chr9	133465321	133465481	ENSG00000160325.14|CACFD1|UPF1|UPF1	931	+	5.5446725	1.1585864	-1.0	-1.0
chr9	133459964	133460187	ENSG00000160325.14|CACFD1|UPF1|UPF1	985	+	6.278826	1.831743	-1.0	-1.0
chr9	133468562	133470762	ENSG00000160325.14|CACFD1|UPF1|UPF1	1000	+	7.2556343	3.5052845	-1.0	-1.0
chr9	133471244	133471359	ENSG00000160326.13|SLC2A6|UPF1|UPF1	936	-	5.732698	1.1929445	-1.0	-1.0
chr9	133471744	133472024	ENSG00000160326.13|SLC2A6|UPF1|UPF1	972	-	4.990907	1.5523691	-1.0	-1.0
chr9	133784321	133784418	ENSG00000160293.16|VAV2|UPF1|UPF1	930	-	5.6057224	1.152296	-1.0	-1.0
chr9	133992339	133992479	ENSG00000160293.16|VAV2|UPF1|UPF1	932	-	4.3548145	1.165295	-1.0	-1.0
chr9	133992484	133992599	ENSG00000160293.16|VAV2|UPF1|UPF1	907	-	2.9473026	1.0295225	-1.0	-1.0
chr9	133761943	133764109	ENSG00000160293.16|VAV2|UPF1|UPF1	1000	-	6.160219	4.0249314	-1.0	-1.0
chr9	134031864	134031969	ENSG00000169925.16|BRD3|UPF1|UPF1	906	-	5.3828454	1.0270619	-1.0	-1.0
chr9	134032539	134033594	ENSG00000169925.16|BRD3|UPF1|UPF1	999	-	5.9321804	2.8277638	-1.0	-1.0
chr9	134031984	134032509	ENSG00000169925.16|BRD3|UPF1|UPF1	980	-	4.80183	1.6903125	-1.0	-1.0
chr9	134031129	134031529	ENSG00000169925.16|BRD3|UPF1|UPF1	943	-	4.800136	1.2468435	-1.0	-1.0
chr9	134157902	134159917	ENSG00000196363.9|WDR5|UPF1|UPF1	999	+	6.21054	2.9868472	-1.0	-1.0
chr9	134326439	134326574	ENSG00000186350.9|RXRA|UPF1|UPF1	922	+	2.6336048	1.1105398	-1.0	-1.0
chr9	134384490	134384625	ENSG00000186350.9|RXRA|UPF1|UPF1	926	+	5.5637126	1.1304462	-1.0	-1.0
chr9	134436526	134438846	ENSG00000186350.9|RXRA|UPF1|UPF1	1000	+	6.1043196	3.3039694	-1.0	-1.0
chr9	134408148	134408299	ENSG00000186350.9|RXRA|UPF1|UPF1	980	+	6.186047	1.6950023	-1.0	-1.0
chr9	134417157	134417272	ENSG00000186350.9|RXRA|UPF1|UPF1	926	+	3.806391	1.1325374	-1.0	-1.0
chr9	134429107	134429240	ENSG00000186350.9|RXRA|UPF1|UPF1	968	+	5.9907384	1.5014179	-1.0	-1.0
chr9	134434101	134434207	ENSG00000186350.9|RXRA|UPF1|UPF1	944	+	3.9351509	1.2517068	-1.0	-1.0
chr9	134408944	134409109	ENSG00000186350.9|RXRA|UPF1|UPF1	909	+	5.3811097	1.0414122	-1.0	-1.0
chr9	134438856	134440456	ENSG00000186350.9|RXRA|UPF1|UPF1	990	+	5.631033	1.9888813	-1.0	-1.0
chr9	134421675	134421785	ENSG00000186350.9|RXRA|UPF1|UPF1	928	+	5.524231	1.1450539	-1.0	-1.0
chr9	134401631	134401856	ENSG00000186350.9|RXRA|UPF1|UPF1	962	+	3.9873836	1.4150044	-1.0	-1.0
chr9	135504051	135504656	ENSG00000122140.10|MRPS2|UPF1|UPF1	977	+	4.605536	1.6357365	-1.0	-1.0
chr9	136010331	136010626	ENSG00000148411.7|NACC2|UPF1|UPF1	953	-	4.444685	1.3319491	-1.0	-1.0
chr9	136008791	136008911	ENSG00000148411.7|NACC2|UPF1|UPF1	914	-	5.41897	1.0652255	-1.0	-1.0
chr9	136010711	136011321	ENSG00000148411.7|NACC2|UPF1|UPF1	983	-	5.6212583	1.7695014	-1.0	-1.0
chr9	136115765	136116590	ENSG00000238227.7|TMEM250|UPF1|UPF1	973	-	5.996918	1.5704988	-1.0	-1.0
chr9	136114670	136114820	ENSG00000238227.7|TMEM250|UPF1|UPF1	922	-	5.4740906	1.1085569	-1.0	-1.0
chr9	136116785	136116980	ENSG00000238227.7|TMEM250|UPF1|UPF1	936	-	4.964797	1.1929706	-1.0	-1.0
chr9	136118549	136118694	ENSG00000238227.7|TMEM250|UPF1|UPF1	951	-	5.2075167	1.307087	-1.0	-1.0
chr9	136115305	136115480	ENSG00000238227.7|TMEM250|UPF1|UPF1	921	-	5.4652615	1.1033319	-1.0	-1.0
chr9	136206567	136206932	ENSG00000165661.16|QSOX2|UPF1|UPF1	953	-	5.0320024	1.3240352	-1.0	-1.0
chr9	136206952	136208552	ENSG00000165661.16|QSOX2|UPF1|UPF1	999	-	5.6692014	2.940308	-1.0	-1.0
chr9	136208632	136209117	ENSG00000165661.16|QSOX2|UPF1|UPF1	948	-	4.8261275	1.2858824	-1.0	-1.0
chr9	136218698	136218803	ENSG00000165661.16|QSOX2|UPF1|UPF1	925	-	5.50811	1.1224828	-1.0	-1.0
chr9	136402271	136402476	ENSG00000165689.16|SDCCAG3|UPF1|UPF1	983	-	6.077732	1.7640387	-1.0	-1.0
chr9	136402001	136402191	ENSG00000165689.16|SDCCAG3|UPF1|UPF1	951	-	5.749833	1.3054762	-1.0	-1.0
chr9	136423321	136423756	ENSG00000165688.11|PMPCA|UPF1|UPF1	997	+	5.7245526	2.4936087	-1.0	-1.0
chr9	136441580	136441770	ENSG00000148396.18|SEC16A|UPF1|UPF1	937	-	4.303998	1.2033589	-1.0	-1.0
chr9	136440615	136440805	ENSG00000148396.18|SEC16A|UPF1|UPF1	904	-	5.342903	1.0173047	-1.0	-1.0
chr9	136441215	136441530	ENSG00000148396.18|SEC16A|UPF1|UPF1	949	-	4.3277435	1.2951392	-1.0	-1.0
chr9	136440990	136441150	ENSG00000148396.18|SEC16A|UPF1|UPF1	922	-	5.4773974	1.1092442	-1.0	-1.0
chr9	136673207	136673802	ENSG00000169692.12|AGPAT2|UPF1|UPF1	989	-	6.3624086	1.9518923	-1.0	-1.0
chr9	136726303	136726473	ENSG00000233016.6|SNHG7|UPF1|UPF1	946	-	3.621438	1.2668214	-1.0	-1.0
chr9	136727880	136728170	ENSG00000233016.6|SNHG7|UPF1|UPF1	963	-	4.0132623	1.4349214	-1.0	-1.0
chr9	136725054	136725110	ENSG00000233016.6|SNHG7|UPF1|UPF1	993	-	6.594896	2.1787436	-1.0	-1.0
chr9	136724939	136725049	ENSG00000233016.6|SNHG7|UPF1|UPF1	992	-	4.8707147	2.0942636	-1.0	-1.0
chr9	136724787	136724939	ENSG00000233016.6|SNHG7|UPF1|UPF1	988	-	6.048311	1.930323	-1.0	-1.0
chr9	136791554	136791669	ENSG00000244187.7|TMEM141|UPF1|UPF1	915	+	5.458154	1.0706573	-1.0	-1.0
chr9	136792234	136792358	ENSG00000244187.7|TMEM141|UPF1|UPF1	926	+	5.518862	1.1280951	-1.0	-1.0
chr9	136792818	136793238	ENSG00000244187.7|TMEM141|UPF1|UPF1	985	+	4.2942653	1.8217244	-1.0	-1.0
chr9	136791554	136791669	ENSG00000272896.1|AL355987.3|UPF1|UPF1	915	+	5.458154	1.0706573	-1.0	-1.0
chr9	136793463	136793608	ENSG00000272896.1|AL355987.3|UPF1|UPF1	954	+	5.7393947	1.3397276	-1.0	-1.0
chr9	136793713	136793813	ENSG00000272896.1|AL355987.3|UPF1|UPF1	906	+	5.3828454	1.0270619	-1.0	-1.0
chr9	136792738	136793238	ENSG00000272896.1|AL355987.3|UPF1|UPF1	987	+	4.7683206	1.8804256	-1.0	-1.0
chr9	136792250	136792358	ENSG00000272896.1|AL355987.3|UPF1|UPF1	929	+	5.5460653	1.1483017	-1.0	-1.0
chr9	136807876	136808031	ENSG00000272679.1|AL355987.2|UPF1|UPF1	961	+	2.9532514	1.411898	-1.0	-1.0
chr9	136808596	136808696	ENSG00000272679.1|AL355987.2|UPF1|UPF1	905	+	5.4462237	1.0244305	-1.0	-1.0
chr9	136808281	136808396	ENSG00000272679.1|AL355987.2|UPF1|UPF1	930	+	5.5317163	1.1526165	-1.0	-1.0
chr9	136808036	136808231	ENSG00000272679.1|AL355987.2|UPF1|UPF1	941	+	2.3546953	1.2267781	-1.0	-1.0
chr9	136807884	136808029	ENSG00000273066.5|AL355987.4|UPF1|UPF1	960	+	2.9279902	1.4020361	-1.0	-1.0
chr9	136808034	136808229	ENSG00000273066.5|AL355987.4|UPF1|UPF1	942	+	2.3581274	1.2335126	-1.0	-1.0
chr9	136808284	136808399	ENSG00000273066.5|AL355987.4|UPF1|UPF1	925	+	5.4938884	1.1230803	-1.0	-1.0
chr9	136808594	136808694	ENSG00000273066.5|AL355987.4|UPF1|UPF1	920	+	5.5230584	1.0950598	-1.0	-1.0
chr9	136808596	136808696	ENSG00000196642.18|RABL6|UPF1|UPF1	905	+	5.4462237	1.0244305	-1.0	-1.0
chr9	136840536	136841187	ENSG00000196642.18|RABL6|UPF1|UPF1	987	+	4.4272313	1.8816111	-1.0	-1.0
chr9	136837515	136837620	ENSG00000196642.18|RABL6|UPF1|UPF1	925	+	3.7009304	1.1263952	-1.0	-1.0
chr9	136839743	136839843	ENSG00000196642.18|RABL6|UPF1|UPF1	922	+	5.4768586	1.1099274	-1.0	-1.0
chr9	136840321	136840481	ENSG00000196642.18|RABL6|UPF1|UPF1	991	+	4.956503	2.0506964	-1.0	-1.0
chr9	136808037	136808232	ENSG00000196642.18|RABL6|UPF1|UPF1	937	+	2.3185992	1.2025353	-1.0	-1.0
chr9	136862118	136862343	ENSG00000107223.12|EDF1|UPF1|UPF1	985	-	4.8293147	1.8330606	-1.0	-1.0
chr9	136925857	136926502	ENSG00000127191.17|TRAF2|UPF1|UPF1	981	+	5.523362	1.7138329	-1.0	-1.0
chr9	136943920	136944115	ENSG00000159069.13|FBXW5|UPF1|UPF1	927	-	5.1247754	1.1384156	-1.0	-1.0
chr9	136940474	136940794	ENSG00000159069.13|FBXW5|UPF1|UPF1	994	-	6.562609	2.2274637	-1.0	-1.0
chr9	137008129	137008235	ENSG00000107331.16|ABCA2|UPF1|UPF1	933	-	5.6086555	1.1707379	-1.0	-1.0
chr9	137007341	137007586	ENSG00000107331.16|ABCA2|UPF1|UPF1	975	-	5.487392	1.6020494	-1.0	-1.0
chr9	137007586	137007796	ENSG00000107331.16|ABCA2|UPF1|UPF1	969	-	5.1488733	1.50971	-1.0	-1.0
chr9	137050034	137050204	ENSG00000054179.11|ENTPD2|UPF1|UPF1	948	-	5.6966653	1.2816153	-1.0	-1.0
chr9	137048387	137048517	ENSG00000054179.11|ENTPD2|UPF1|UPF1	906	-	5.4078994	1.0260487	-1.0	-1.0
chr9	137065561	137065661	ENSG00000186193.8|SAPCD2|UPF1|UPF1	914	-	2.9983954	1.0662571	-1.0	-1.0
chr9	137062593	137062903	ENSG00000186193.8|SAPCD2|UPF1|UPF1	981	-	6.2066407	1.7178497	-1.0	-1.0
chr9	137065077	137065185	ENSG00000186193.8|SAPCD2|UPF1|UPF1	993	-	5.2916174	2.130518	-1.0	-1.0
chr9	137062428	137062588	ENSG00000186193.8|SAPCD2|UPF1|UPF1	916	-	5.4795213	1.0754379	-1.0	-1.0
chr9	137062928	137064763	ENSG00000186193.8|SAPCD2|UPF1|UPF1	994	-	5.3894043	2.2117426	-1.0	-1.0
chr9	137066261	137066374	ENSG00000186193.8|SAPCD2|UPF1|UPF1	968	-	5.96634	1.4979292	-1.0	-1.0
chr9	137069889	137070588	ENSG00000186193.8|SAPCD2|UPF1|UPF1	975	-	4.3137093	1.6051947	-1.0	-1.0
chr9	137062248	137062353	ENSG00000186193.8|SAPCD2|UPF1|UPF1	917	-	5.436985	1.082315	-1.0	-1.0
chr9	137083487	137083587	ENSG00000197355.10|UAP1L1|UPF1|UPF1	900	+	5.320169	1.0019873	-1.0	-1.0
chr9	137083712	137083812	ENSG00000197355.10|UAP1L1|UPF1|UPF1	922	+	5.4768586	1.1099274	-1.0	-1.0
chr9	137082657	137082847	ENSG00000197355.10|UAP1L1|UPF1|UPF1	924	+	5.5281634	1.1210245	-1.0	-1.0
chr9	137108422	137109182	ENSG00000177239.14|MAN1B1|UPF1|UPF1	999	+	6.433491	3.2550795	-1.0	-1.0
chr9	137108030	137108142	ENSG00000177239.14|MAN1B1|UPF1|UPF1	919	+	5.4573507	1.0931289	-1.0	-1.0
chr9	137189906	137190241	ENSG00000176101.11|SSNA1|UPF1|UPF1	969	+	4.659929	1.5024244	-1.0	-1.0
chr9	137188896	137188996	ENSG00000176101.11|SSNA1|UPF1|UPF1	900	+	5.320169	1.0019873	-1.0	-1.0
chr9	137191661	137192201	ENSG00000176058.11|TPRN|UPF1|UPF1	997	-	5.783361	2.5395925	-1.0	-1.0
chr9	137192450	137192620	ENSG00000176058.11|TPRN|UPF1|UPF1	952	-	5.7604446	1.3156734	-1.0	-1.0
chr9	137200426	137200716	ENSG00000176058.11|TPRN|UPF1|UPF1	943	-	4.433029	1.2468425	-1.0	-1.0
chr9	137200076	137200176	ENSG00000176058.11|TPRN|UPF1|UPF1	913	-	5.4041305	1.0611901	-1.0	-1.0
chr9	137216471	137216896	ENSG00000188566.13|NDOR1|UPF1|UPF1	986	+	6.0262847	1.847303	-1.0	-1.0
chr9	137221333	137221448	ENSG00000212864.3|RNF208|UPF1|UPF1	903	-	3.5644276	1.013136	-1.0	-1.0
chr9	137272125	137272222	ENSG00000188986.6|NELFB|UPF1|UPF1	907	+	5.4493504	1.0306116	-1.0	-1.0
chr9	137272781	137273541	ENSG00000188986.6|NELFB|UPF1|UPF1	999	+	5.9331403	2.9523487	-1.0	-1.0
chr9	137255352	137255607	ENSG00000188986.6|NELFB|UPF1|UPF1	974	+	3.601252	1.5811107	-1.0	-1.0
chr9	137272506	137272615	ENSG00000188986.6|NELFB|UPF1|UPF1	954	+	5.8805876	1.3328851	-1.0	-1.0
chr9	137255906	137256026	ENSG00000188986.6|NELFB|UPF1|UPF1	951	+	5.7338505	1.3072914	-1.0	-1.0
chr9	137282477	137282612	ENSG00000198113.2|TOR4A|UPF1|UPF1	948	+	5.7691956	1.2856734	-1.0	-1.0
chr9	137278652	137282177	ENSG00000198113.2|TOR4A|UPF1|UPF1	999	+	6.320006	3.1556506	-1.0	-1.0
chr9	137277783	137277898	ENSG00000198113.2|TOR4A|UPF1|UPF1	903	+	2.677168	1.0126913	-1.0	-1.0
chr9	137447622	137449491	ENSG00000165802.22|NSMF|UPF1|UPF1	1000	-	5.2009997	3.3536906	-1.0	-1.0
chr9	137459031	137459334	ENSG00000165802.22|NSMF|UPF1|UPF1	998	-	3.750257	2.767259	-1.0	-1.0
chr9	137458487	137458549	ENSG00000165802.22|NSMF|UPF1|UPF1	985	-	3.7510016	1.8243059	-1.0	-1.0
chr9	137457406	137457896	ENSG00000165802.22|NSMF|UPF1|UPF1	1000	-	4.7821116	3.5063126	-1.0	-1.0
chr9	137582078	137582323	ENSG00000165724.5|ZMYND19|UPF1|UPF1	990	-	6.0177994	1.9899933	-1.0	-1.0
chr9	137834942	137835482	ENSG00000181090.20|EHMT1|UPF1|UPF1	953	+	4.849244	1.3267725	-1.0	-1.0
chrM	576	647	ENSG00000210049.1|MT-TF|UPF1|UPF1	969	+	1.916597	1.5145142	-1.0	-1.0
chrX	302216	302316	ENSG00000182378.13|PLCXD1|UPF1|UPF1	900	+	2.9441032	1.0004318	-1.0	-1.0
chrX	299871	300196	ENSG00000182378.13|PLCXD1|UPF1|UPF1	915	+	2.884844	1.069882	-1.0	-1.0
chrX	301671	301996	ENSG00000182378.13|PLCXD1|UPF1|UPF1	998	+	3.9645448	2.7361403	-1.0	-1.0
chrX	300946	301156	ENSG00000182378.13|PLCXD1|UPF1|UPF1	942	+	2.645195	1.23412	-1.0	-1.0
chrX	299356	299861	ENSG00000182378.13|PLCXD1|UPF1|UPF1	999	+	4.113375	3.2030559	-1.0	-1.0
chrX	300626	300816	ENSG00000182378.13|PLCXD1|UPF1|UPF1	960	+	3.661101	1.402802	-1.0	-1.0
chrX	301296	301396	ENSG00000182378.13|PLCXD1|UPF1|UPF1	903	+	2.6115108	1.011397	-1.0	-1.0
chrX	280344	280449	ENSG00000182378.13|PLCXD1|UPF1|UPF1	911	+	5.4231	1.0516901	-1.0	-1.0
chrX	302641	302926	ENSG00000182378.13|PLCXD1|UPF1|UPF1	973	+	4.5128784	1.5607402	-1.0	-1.0
chrX	304528	304648	ENSG00000178605.13|GTPBP6|UPF1|UPF1	985	-	6.4062214	1.8178687	-1.0	-1.0
chrX	304833	305113	ENSG00000178605.13|GTPBP6|UPF1|UPF1	977	-	5.351678	1.6414574	-1.0	-1.0
chrX	1386151	1386536	ENSG00000169100.13|SLC25A6|UPF1|UPF1	960	-	3.5897396	1.40055	-1.0	-1.0
chrX	1464461	1465761	ENSG00000182162.10|P2RY8|UPF1|UPF1	978	-	5.8132596	1.6522852	-1.0	-1.0
chrX	1463676	1463861	ENSG00000182162.10|P2RY8|UPF1|UPF1	948	-	5.6913223	1.2845792	-1.0	-1.0
chrX	1463426	1463661	ENSG00000182162.10|P2RY8|UPF1|UPF1	977	-	6.0814767	1.6434826	-1.0	-1.0
chrX	1464091	1464196	ENSG00000182162.10|P2RY8|UPF1|UPF1	900	-	5.3350058	1.0019873	-1.0	-1.0
chrX	1466096	1466196	ENSG00000182162.10|P2RY8|UPF1|UPF1	900	-	5.320169	1.0019873	-1.0	-1.0
chrX	2488483	2488623	ENSG00000214717.11|ZBED1|UPF1|UPF1	920	-	5.4871845	1.0961788	-1.0	-1.0
chrX	2487563	2487748	ENSG00000214717.11|ZBED1|UPF1|UPF1	943	-	5.635251	1.2465328	-1.0	-1.0
chrX	2487138	2487273	ENSG00000214717.11|ZBED1|UPF1|UPF1	921	-	5.4668903	1.1030242	-1.0	-1.0
chrX	2487978	2488093	ENSG00000214717.11|ZBED1|UPF1|UPF1	907	-	5.369117	1.0326219	-1.0	-1.0
chrX	2488223	2488373	ENSG00000214717.11|ZBED1|UPF1|UPF1	942	-	4.8248467	1.2363843	-1.0	-1.0
chrX	2486683	2486813	ENSG00000214717.11|ZBED1|UPF1|UPF1	928	-	5.5196443	1.1414614	-1.0	-1.0
chrX	2488224	2488374	ENSG00000169084.13|DHRSX|UPF1|UPF1	944	-	4.841573	1.2507287	-1.0	-1.0
chrX	2486684	2486814	ENSG00000169084.13|DHRSX|UPF1|UPF1	928	-	5.520831	1.1431177	-1.0	-1.0
chrX	2487979	2488094	ENSG00000169084.13|DHRSX|UPF1|UPF1	913	-	5.4084024	1.0624943	-1.0	-1.0
chrX	2487139	2487274	ENSG00000169084.13|DHRSX|UPF1|UPF1	921	-	5.4668903	1.1030242	-1.0	-1.0
chrX	2488484	2488624	ENSG00000169084.13|DHRSX|UPF1|UPF1	918	-	5.4747124	1.0851431	-1.0	-1.0
chrX	2487564	2487754	ENSG00000169084.13|DHRSX|UPF1|UPF1	943	-	5.630379	1.2425197	-1.0	-1.0
chrX	2740778	2741278	ENSG00000002586.18|CD99|UPF1|UPF1	1000	+	6.417416	4.0151415	-1.0	-1.0
chrX	2904024	2904209	ENSG00000006756.15|ARSD|UPF1|UPF1	958	-	5.854777	1.3773934	-1.0	-1.0
chrX	2906699	2907219	ENSG00000006756.15|ARSD|UPF1|UPF1	991	-	6.441931	2.059185	-1.0	-1.0
chrX	2906119	2906554	ENSG00000006756.15|ARSD|UPF1|UPF1	998	-	6.358669	2.661147	-1.0	-1.0
chrX	2934631	2934891	ENSG00000157399.14|ARSE|UPF1|UPF1	999	-	7.097833	2.9060688	-1.0	-1.0
chrX	2948979	2949124	ENSG00000157399.14|ARSE|UPF1|UPF1	930	-	5.5353656	1.1528724	-1.0	-1.0
chrX	2948024	2948199	ENSG00000157399.14|ARSE|UPF1|UPF1	926	-	3.2308784	1.1296424	-1.0	-1.0
chrX	9716799	9716939	ENSG00000101849.15|TBL1X|UPF1|UPF1	927	+	5.503787	1.1362869	-1.0	-1.0
chrX	9717369	9717504	ENSG00000101849.15|TBL1X|UPF1|UPF1	927	+	5.519516	1.1344831	-1.0	-1.0
chrX	9717019	9717169	ENSG00000101849.15|TBL1X|UPF1|UPF1	941	+	5.6197295	1.2257099	-1.0	-1.0
chrX	9718009	9718144	ENSG00000101849.15|TBL1X|UPF1|UPF1	936	+	5.5833592	1.1941453	-1.0	-1.0
chrX	16589272	16589387	ENSG00000047230.14|CTPS2|UPF1|UPF1	905	-	5.397497	1.0226803	-1.0	-1.0
chrX	20152850	20152950	ENSG00000177189.12|RPS6KA3|UPF1|UPF1	901	-	2.9165566	1.0048009	-1.0	-1.0
chrX	20153855	20154205	ENSG00000177189.12|RPS6KA3|UPF1|UPF1	917	-	2.7645285	1.081625	-1.0	-1.0
chrX	20266738	20266840	ENSG00000177189.12|RPS6KA3|UPF1|UPF1	941	-	3.2111764	1.2284478	-1.0	-1.0
chrX	20151840	20151980	ENSG00000177189.12|RPS6KA3|UPF1|UPF1	954	-	3.0623968	1.335059	-1.0	-1.0
chrX	20152510	20152715	ENSG00000177189.12|RPS6KA3|UPF1|UPF1	917	-	2.9829197	1.0809573	-1.0	-1.0
chrX	20151285	20151455	ENSG00000177189.12|RPS6KA3|UPF1|UPF1	927	-	4.126936	1.1361797	-1.0	-1.0
chrX	20153430	20153670	ENSG00000177189.12|RPS6KA3|UPF1|UPF1	944	-	3.0138564	1.2491182	-1.0	-1.0
chrX	20154245	20154600	ENSG00000177189.12|RPS6KA3|UPF1|UPF1	962	-	3.9174483	1.4253106	-1.0	-1.0
chrX	21883322	21883797	ENSG00000012174.11|MBTPS2|UPF1|UPF1	971	+	5.9641685	1.534106	-1.0	-1.0
chrX	23785830	23786015	ENSG00000130066.16|SAT1|UPF1|UPF1	954	+	4.040168	1.3332827	-1.0	-1.0
chrX	24076991	24077396	ENSG00000130741.10|EIF2S3|UPF1|UPF1	987	+	3.2683082	1.8976294	-1.0	-1.0
chrX	24077601	24077771	ENSG00000130741.10|EIF2S3|UPF1|UPF1	947	+	5.391981	1.279414	-1.0	-1.0
chrX	30830776	30831011	ENSG00000157625.15|TAB3|UPF1|UPF1	989	-	4.142808	1.962734	-1.0	-1.0
chrX	38687978	38688303	ENSG00000156298.12|TSPAN7|UPF1|UPF1	946	+	4.1878057	1.2699245	-1.0	-1.0
chrX	38805277	38805382	ENSG00000165175.15|MID1IP1|UPF1|UPF1	935	+	5.5883374	1.1896713	-1.0	-1.0
chrX	38805387	38806287	ENSG00000165175.15|MID1IP1|UPF1|UPF1	997	+	6.089338	2.4595819	-1.0	-1.0
chrX	38804179	38804369	ENSG00000165175.15|MID1IP1|UPF1|UPF1	910	+	5.4534283	1.0468929	-1.0	-1.0
chrX	38804682	38804897	ENSG00000165175.15|MID1IP1|UPF1|UPF1	957	+	5.632214	1.3696369	-1.0	-1.0
chrX	40629450	40629550	ENSG00000185753.12|CXorf38|UPF1|UPF1	909	-	5.390026	1.0428745	-1.0	-1.0
chrX	41348939	41349084	ENSG00000215301.9|DDX3X|UPF1|UPF1	945	+	3.6671324	1.2578057	-1.0	-1.0
chrX	41349234	41349514	ENSG00000215301.9|DDX3X|UPF1|UPF1	973	+	5.1518736	1.5739968	-1.0	-1.0
chrX	41349824	41350044	ENSG00000215301.9|DDX3X|UPF1|UPF1	968	+	4.558423	1.4984233	-1.0	-1.0
chrX	41349119	41349229	ENSG00000215301.9|DDX3X|UPF1|UPF1	921	+	5.4681263	1.1030864	-1.0	-1.0
chrX	41347679	41348919	ENSG00000215301.9|DDX3X|UPF1|UPF1	983	+	4.8155417	1.7687237	-1.0	-1.0
chrX	41349519	41349649	ENSG00000215301.9|DDX3X|UPF1|UPF1	969	+	6.0411057	1.5039586	-1.0	-1.0
chrX	43744776	43745271	ENSG00000189221.9|MAOA|UPF1|UPF1	963	+	5.8988566	1.4327532	-1.0	-1.0
chrX	46605856	46606026	ENSG00000065923.9|SLC9A7|UPF1|UPF1	917	-	5.444067	1.0826217	-1.0	-1.0
chrX	46604441	46604831	ENSG00000065923.9|SLC9A7|UPF1|UPF1	982	-	5.613595	1.7460333	-1.0	-1.0
chrX	47060411	47060521	ENSG00000102221.13|JADE3|UPF1|UPF1	900	+	5.327592	1.0019873	-1.0	-1.0
chrX	47223607	47223759	ENSG00000102225.15|CDK16|UPF1|UPF1	936	+	4.599785	1.1941786	-1.0	-1.0
chrX	47218862	47219102	ENSG00000102225.15|CDK16|UPF1|UPF1	921	+	5.466793	1.1006755	-1.0	-1.0
chrX	47247967	47248197	ENSG00000102226.9|USP11|UPF1|UPF1	946	+	5.6676183	1.2642162	-1.0	-1.0
chrX	47571467	47571627	ENSG00000078061.12|ARAF|UPF1|UPF1	908	+	5.370848	1.0349784	-1.0	-1.0
chrX	48458541	48458996	ENSG00000017483.14|SLC38A5|UPF1|UPF1	992	-	5.901312	2.0987253	-1.0	-1.0
chrX	48528393	48528708	ENSG00000147155.10|EBP|UPF1|UPF1	978	+	5.3832846	1.6600418	-1.0	-1.0
chrX	48577865	48578040	ENSG00000102317.17|RBM3|UPF1|UPF1	929	+	3.059017	1.1502508	-1.0	-1.0
chrX	48578225	48578420	ENSG00000102317.17|RBM3|UPF1|UPF1	963	+	6.005287	1.4298611	-1.0	-1.0
chrX	48893516	48893706	ENSG00000126768.12|TIMM17B|UPF1|UPF1	941	-	5.629327	1.2305784	-1.0	-1.0
chrX	48903699	48904964	ENSG00000102100.15|SLC35A2|UPF1|UPF1	997	-	6.5601788	2.5220187	-1.0	-1.0
chrX	48905134	48905304	ENSG00000102100.15|SLC35A2|UPF1|UPF1	916	-	5.4272656	1.0778311	-1.0	-1.0
chrX	48905309	48905419	ENSG00000102100.15|SLC35A2|UPF1|UPF1	903	-	3.5840979	1.0130602	-1.0	-1.0
chrX	48922402	48922672	ENSG00000068308.13|OTUD5|UPF1|UPF1	987	-	5.352726	1.8883436	-1.0	-1.0
chrX	48922892	48923102	ENSG00000068308.13|OTUD5|UPF1|UPF1	970	-	4.2697997	1.5275991	-1.0	-1.0
chrX	48922692	48922867	ENSG00000068308.13|OTUD5|UPF1|UPF1	942	-	5.6693406	1.235245	-1.0	-1.0
chrX	49029410	49029755	ENSG00000068323.16|TFE3|UPF1|UPF1	963	-	5.0859294	1.4273404	-1.0	-1.0
chrX	49043190	49043360	ENSG00000068323.16|TFE3|UPF1|UPF1	937	-	5.6616497	1.2013131	-1.0	-1.0
chrX	49029760	49030165	ENSG00000068323.16|TFE3|UPF1|UPF1	959	-	5.4489026	1.3846561	-1.0	-1.0
chrX	49188448	49188553	ENSG00000102003.10|SYP|UPF1|UPF1	916	-	5.6240335	1.0755572	-1.0	-1.0
chrX	49187878	49188058	ENSG00000102003.10|SYP|UPF1|UPF1	940	-	5.691288	1.2218783	-1.0	-1.0
chrX	49188883	49189028	ENSG00000102003.10|SYP|UPF1|UPF1	916	-	3.9489806	1.076532	-1.0	-1.0
chrX	50095978	50096143	ENSG00000171365.15|CLCN5|UPF1|UPF1	942	+	5.6420236	1.2353444	-1.0	-1.0
chrX	50094503	50094618	ENSG00000171365.15|CLCN5|UPF1|UPF1	906	+	5.3828454	1.0270619	-1.0	-1.0
chrX	50093298	50093473	ENSG00000171365.15|CLCN5|UPF1|UPF1	910	+	5.3885875	1.0475757	-1.0	-1.0
chrX	51902197	51902352	ENSG00000179222.17|MAGED1|UPF1|UPF1	913	+	5.421618	1.0613337	-1.0	-1.0
chrX	53192720	53192890	ENSG00000126012.11|KDM5C|UPF1|UPF1	928	-	2.9412775	1.1422875	-1.0	-1.0
chrX	53192255	53192650	ENSG00000126012.11|KDM5C|UPF1|UPF1	958	-	4.2006373	1.3812438	-1.0	-1.0
chrX	53938260	53938445	ENSG00000172943.19|PHF8|UPF1|UPF1	953	-	5.7908745	1.3274915	-1.0	-1.0
chrX	53937555	53937690	ENSG00000172943.19|PHF8|UPF1|UPF1	953	-	5.732785	1.3279557	-1.0	-1.0
chrX	54444520	54445395	ENSG00000158526.7|TSR2|UPF1|UPF1	994	+	5.4603	2.192407	-1.0	-1.0
chrX	54560699	54561071	ENSG00000130119.15|GNL3L|UPF1|UPF1	999	+	5.671787	3.0958247	-1.0	-1.0
chrX	64187961	64188061	ENSG00000184675.9|AMER1|UPF1|UPF1	906	-	5.3828454	1.0270619	-1.0	-1.0
chrX	68533415	68533555	ENSG00000181704.11|YIPF6|UPF1|UPF1	952	+	5.364678	1.3142916	-1.0	-1.0
chrX	68532710	68532945	ENSG00000181704.11|YIPF6|UPF1|UPF1	928	+	5.5208225	1.1438202	-1.0	-1.0
chrX	68533065	68533355	ENSG00000181704.11|YIPF6|UPF1|UPF1	953	+	4.56122	1.3267696	-1.0	-1.0
chrX	68534010	68534210	ENSG00000181704.11|YIPF6|UPF1|UPF1	981	+	4.950928	1.7224448	-1.0	-1.0
chrX	68840761	68840861	ENSG00000090776.5|EFNB1|UPF1|UPF1	907	+	3.5778732	1.0327063	-1.0	-1.0
chrX	70038117	70038302	ENSG00000158813.17|EDA|UPF1|UPF1	905	+	5.3912544	1.0241888	-1.0	-1.0
chrX	70036812	70037167	ENSG00000158813.17|EDA|UPF1|UPF1	981	+	6.1119494	1.7162647	-1.0	-1.0
chrX	70035832	70036292	ENSG00000158813.17|EDA|UPF1|UPF1	990	+	6.397062	1.9860774	-1.0	-1.0
chrX	70036327	70036772	ENSG00000158813.17|EDA|UPF1|UPF1	979	+	5.87687	1.676066	-1.0	-1.0
chrX	70039217	70039317	ENSG00000158813.17|EDA|UPF1|UPF1	909	+	5.390026	1.0428745	-1.0	-1.0
chrX	70037892	70038092	ENSG00000158813.17|EDA|UPF1|UPF1	952	+	5.734709	1.3180742	-1.0	-1.0
chrX	70038892	70039217	ENSG00000158813.17|EDA|UPF1|UPF1	956	+	5.770587	1.3534645	-1.0	-1.0
chrX	70038732	70038832	ENSG00000158813.17|EDA|UPF1|UPF1	922	+	5.4768586	1.1099274	-1.0	-1.0
chrX	70035522	70035832	ENSG00000158813.17|EDA|UPF1|UPF1	971	+	5.1340804	1.5337049	-1.0	-1.0
chrX	71060613	71060868	ENSG00000147164.11|SNX12|UPF1|UPF1	996	-	4.6730523	2.3821743	-1.0	-1.0
chrX	71059463	71059648	ENSG00000147164.11|SNX12|UPF1|UPF1	928	-	5.5788627	1.14293	-1.0	-1.0
chrX	71060273	71060373	ENSG00000147164.11|SNX12|UPF1|UPF1	909	-	5.4390783	1.0428745	-1.0	-1.0
chrX	71060378	71060588	ENSG00000147164.11|SNX12|UPF1|UPF1	963	-	5.87033	1.4349426	-1.0	-1.0
chrX	71059773	71059888	ENSG00000147164.11|SNX12|UPF1|UPF1	915	-	5.4437776	1.0696859	-1.0	-1.0
chrX	71102281	71102381	ENSG00000184481.16|FOXO4|UPF1|UPF1	906	+	5.3828454	1.0270619	-1.0	-1.0
chrX	71103006	71103466	ENSG00000184481.16|FOXO4|UPF1|UPF1	958	+	5.637647	1.380296	-1.0	-1.0
chrX	71102716	71103001	ENSG00000184481.16|FOXO4|UPF1|UPF1	978	+	6.2148247	1.6607456	-1.0	-1.0
chrX	71223691	71224201	ENSG00000169562.9|GJB1|UPF1|UPF1	986	+	4.696658	1.8424946	-1.0	-1.0
chrX	71224206	71225376	ENSG00000169562.9|GJB1|UPF1|UPF1	1000	+	6.6080675	5.41499	-1.0	-1.0
chrX	71239963	71240153	ENSG00000147130.14|ZMYM3|UPF1|UPF1	920	-	5.4879746	1.0967193	-1.0	-1.0
chrX	71240713	71240828	ENSG00000147130.14|ZMYM3|UPF1|UPF1	918	-	5.4386435	1.0845429	-1.0	-1.0
chrX	71299991	71301021	ENSG00000147140.15|NONO|UPF1|UPF1	999	+	4.3598504	2.9188955	-1.0	-1.0
chrX	71547566	71547741	ENSG00000147162.13|OGT|UPF1|UPF1	912	+	2.0594113	1.0579436	-1.0	-1.0
chrX	71547081	71547191	ENSG00000147162.13|OGT|UPF1|UPF1	918	+	2.3442693	1.0848176	-1.0	-1.0
chrX	74588401	74588571	ENSG00000131263.12|RLIM|UPF1|UPF1	974	-	6.035337	1.590189	-1.0	-1.0
chrX	77827243	77828813	ENSG00000102158.19|MAGT1|UPF1|UPF1	1000	-	6.3952208	3.9302733	-1.0	-1.0
chrX	77826928	77827148	ENSG00000102158.19|MAGT1|UPF1|UPF1	933	-	5.555263	1.1707834	-1.0	-1.0
chrX	78125879	78126064	ENSG00000102144.13|PGK1|UPF1|UPF1	948	+	3.601295	1.2814486	-1.0	-1.0
chrX	78126119	78126329	ENSG00000102144.13|PGK1|UPF1|UPF1	926	+	3.548574	1.1303233	-1.0	-1.0
chrX	85089239	85089379	ENSG00000155008.13|APOOL|UPF1|UPF1	936	+	5.62047	1.1971819	-1.0	-1.0
chrX	85090764	85091199	ENSG00000155008.13|APOOL|UPF1|UPF1	933	+	4.9266887	1.1715102	-1.0	-1.0
chrX	85088714	85088929	ENSG00000155008.13|APOOL|UPF1|UPF1	954	+	4.2904243	1.3329049	-1.0	-1.0
chrX	85090284	85090464	ENSG00000155008.13|APOOL|UPF1|UPF1	978	+	6.099112	1.6662942	-1.0	-1.0
chrX	100629598	100629923	ENSG00000000003.14|TSPAN6|UPF1|UPF1	935	-	4.662663	1.1900645	-1.0	-1.0
chrX	100629308	100629503	ENSG00000000003.14|TSPAN6|UPF1|UPF1	936	-	5.609985	1.1969857	-1.0	-1.0
chrX	101010300	101010410	ENSG00000188917.14|TRMT2B|UPF1|UPF1	905	-	5.3504815	1.0224104	-1.0	-1.0
chrX	101626648	101626773	ENSG00000102401.19|ARMCX3|UPF1|UPF1	910	+	5.3845305	1.0467545	-1.0	-1.0
chrX	104191572	104191722	ENSG00000123575.8|FAM199X|UPF1|UPF1	916	+	5.4827924	1.0744121	-1.0	-1.0
chrX	104190172	104190412	ENSG00000123575.8|FAM199X|UPF1|UPF1	977	+	5.9262	1.6358676	-1.0	-1.0
chrX	104191352	104191567	ENSG00000123575.8|FAM199X|UPF1|UPF1	997	+	5.2670407	2.5614328	-1.0	-1.0
chrX	106034527	106035111	ENSG00000123561.14|SERPINA7|UPF1|UPF1	965	-	5.4046297	1.4609572	-1.0	-1.0
chrX	106033764	106034229	ENSG00000123561.14|SERPINA7|UPF1|UPF1	1000	-	6.7579904	3.6670911	-1.0	-1.0
chrX	106033096	106033764	ENSG00000123561.14|SERPINA7|UPF1|UPF1	991	-	5.1445746	2.0278344	-1.0	-1.0
chrX	106032581	106032886	ENSG00000123561.14|SERPINA7|UPF1|UPF1	986	-	6.290623	1.8681821	-1.0	-1.0
chrX	106034239	106034369	ENSG00000123561.14|SERPINA7|UPF1|UPF1	955	-	5.546989	1.3481128	-1.0	-1.0
chrX	107649999	107650899	ENSG00000147224.10|PRPS1|UPF1|UPF1	985	+	5.914928	1.8135033	-1.0	-1.0
chrX	109642431	109642536	ENSG00000068366.19|ACSL4|UPF1|UPF1	911	-	3.6040246	1.052225	-1.0	-1.0
chrX	109643411	109643516	ENSG00000068366.19|ACSL4|UPF1|UPF1	907	-	2.6410303	1.0316477	-1.0	-1.0
chrX	109641336	109641511	ENSG00000068366.19|ACSL4|UPF1|UPF1	943	-	4.633373	1.2451482	-1.0	-1.0
chrX	109642301	109642421	ENSG00000068366.19|ACSL4|UPF1|UPF1	941	-	2.9178147	1.230735	-1.0	-1.0
chrX	109641921	109642216	ENSG00000068366.19|ACSL4|UPF1|UPF1	921	-	2.3771331	1.102703	-1.0	-1.0
chrX	109641606	109641776	ENSG00000068366.19|ACSL4|UPF1|UPF1	931	-	2.633082	1.1638802	-1.0	-1.0
chrX	109642686	109642886	ENSG00000068366.19|ACSL4|UPF1|UPF1	947	-	4.674041	1.2744247	-1.0	-1.0
chrX	110177294	110177419	ENSG00000157600.11|TMEM164|UPF1|UPF1	921	+	5.473504	1.1018689	-1.0	-1.0
chrX	110175979	110176419	ENSG00000157600.11|TMEM164|UPF1|UPF1	957	+	5.5071235	1.3687801	-1.0	-1.0
chrX	110174284	110174609	ENSG00000157600.11|TMEM164|UPF1|UPF1	997	+	6.7941914	2.5313604	-1.0	-1.0
chrX	110175124	110175429	ENSG00000157600.11|TMEM164|UPF1|UPF1	970	+	5.9459233	1.5256523	-1.0	-1.0
chrX	110173544	110173744	ENSG00000157600.11|TMEM164|UPF1|UPF1	937	+	3.8916562	1.1985021	-1.0	-1.0
chrX	110174889	110175084	ENSG00000157600.11|TMEM164|UPF1|UPF1	955	+	5.1461644	1.346716	-1.0	-1.0
chrX	110175734	110175904	ENSG00000157600.11|TMEM164|UPF1|UPF1	919	+	5.4914284	1.0931985	-1.0	-1.0
chrX	110173774	110174269	ENSG00000157600.11|TMEM164|UPF1|UPF1	986	+	6.2707753	1.8452404	-1.0	-1.0
chrX	110176609	110176714	ENSG00000157600.11|TMEM164|UPF1|UPF1	907	+	5.3621497	1.0315888	-1.0	-1.0
chrX	115649773	115649953	ENSG00000102024.17|PLS3|UPF1|UPF1	963	+	5.8681765	1.4362594	-1.0	-1.0
chrX	118793951	118794476	ENSG00000131724.10|IL13RA1|UPF1|UPF1	982	+	5.2352977	1.7430291	-1.0	-1.0
chrX	118791921	118793861	ENSG00000131724.10|IL13RA1|UPF1|UPF1	990	+	5.1618576	2.0106196	-1.0	-1.0
chrX	119243335	119244380	ENSG00000101856.9|PGRMC1|UPF1|UPF1	993	+	5.652682	2.137441	-1.0	-1.0
chrX	119539213	119539468	ENSG00000018610.13|CXorf56|UPF1|UPF1	990	-	5.2114334	1.9876018	-1.0	-1.0
chrX	119538408	119538858	ENSG00000018610.13|CXorf56|UPF1|UPF1	964	-	5.9482446	1.4393556	-1.0	-1.0
chrX	120437298	120437448	ENSG00000005893.15|LAMP2|UPF1|UPF1	923	-	2.9450831	1.1123857	-1.0	-1.0
chrX	120437858	120438328	ENSG00000005893.15|LAMP2|UPF1|UPF1	993	-	4.810995	2.179911	-1.0	-1.0
chrX	120436938	120437073	ENSG00000005893.15|LAMP2|UPF1|UPF1	947	-	5.7010126	1.2754159	-1.0	-1.0
chrX	120438653	120438883	ENSG00000005893.15|LAMP2|UPF1|UPF1	957	-	4.0065737	1.365808	-1.0	-1.0
chrX	123908957	123909142	ENSG00000101966.12|XIAP|UPF1|UPF1	930	+	3.864657	1.1572827	-1.0	-1.0
chrX	129591835	129591935	ENSG00000122126.15|OCRL|UPF1|UPF1	909	+	5.390026	1.0428745	-1.0	-1.0
chrX	129591160	129591290	ENSG00000122126.15|OCRL|UPF1|UPF1	960	+	5.8144364	1.3927447	-1.0	-1.0
chrX	129591005	129591155	ENSG00000122126.15|OCRL|UPF1|UPF1	941	+	5.621835	1.2304313	-1.0	-1.0
chrX	129804937	129806437	ENSG00000188706.12|ZDHHC9|UPF1|UPF1	999	-	6.096364	3.1954765	-1.0	-1.0
chrX	129803732	129803842	ENSG00000188706.12|ZDHHC9|UPF1|UPF1	905	-	5.360221	1.0224104	-1.0	-1.0
chrX	131284165	131285200	ENSG00000147255.18|IGSF1|UPF1|UPF1	997	-	5.9961267	2.5367596	-1.0	-1.0
chrX	132378076	132378541	ENSG00000076770.14|MBNL3|UPF1|UPF1	957	-	4.4877653	1.3700697	-1.0	-1.0
chrX	132376481	132376581	ENSG00000076770.14|MBNL3|UPF1|UPF1	924	-	5.5097656	1.1188394	-1.0	-1.0
chrX	132377611	132377831	ENSG00000076770.14|MBNL3|UPF1|UPF1	915	-	4.612442	1.0695529	-1.0	-1.0
chrX	132378546	132378856	ENSG00000076770.14|MBNL3|UPF1|UPF1	957	-	3.1915252	1.3633896	-1.0	-1.0
chrX	133535879	133535999	ENSG00000147257.13|GPC3|UPF1|UPF1	916	-	2.490557	1.0740441	-1.0	-1.0
chrX	150764514	150764704	ENSG00000063601.16|MTMR1|UPF1|UPF1	948	+	5.686616	1.2833898	-1.0	-1.0
chrX	150763974	150764074	ENSG00000063601.16|MTMR1|UPF1|UPF1	913	+	5.425028	1.0611901	-1.0	-1.0
chrX	150766916	150767081	ENSG00000102181.20|CD99L2|UPF1|UPF1	903	-	5.34638	1.0140345	-1.0	-1.0
chrX	150766751	150766866	ENSG00000102181.20|CD99L2|UPF1|UPF1	906	-	5.3828454	1.0270619	-1.0	-1.0
chrX	150767736	150768391	ENSG00000102181.20|CD99L2|UPF1|UPF1	989	-	6.337379	1.9547417	-1.0	-1.0
chrX	150768731	150769061	ENSG00000102181.20|CD99L2|UPF1|UPF1	968	-	5.9389133	1.4882457	-1.0	-1.0
chrX	150766411	150766621	ENSG00000102181.20|CD99L2|UPF1|UPF1	968	-	5.913674	1.4900134	-1.0	-1.0
chrX	150767111	150767281	ENSG00000102181.20|CD99L2|UPF1|UPF1	909	-	5.390352	1.0394974	-1.0	-1.0
chrX	150767411	150767646	ENSG00000102181.20|CD99L2|UPF1|UPF1	927	-	5.518122	1.1375448	-1.0	-1.0
chrX	150768496	150768716	ENSG00000102181.20|CD99L2|UPF1|UPF1	937	-	4.2058816	1.2025464	-1.0	-1.0
chrX	151406530	151406655	ENSG00000160131.13|VMA21|UPF1|UPF1	918	+	3.673033	1.0853775	-1.0	-1.0
chrX	151407805	151408025	ENSG00000160131.13|VMA21|UPF1|UPF1	976	+	5.540245	1.6210698	-1.0	-1.0
chrX	151405620	151405720	ENSG00000160131.13|VMA21|UPF1|UPF1	912	+	5.4320235	1.0547024	-1.0	-1.0
chrX	153509042	153509177	ENSG00000182492.15|BGN|UPF1|UPF1	913	+	5.4088097	1.0586506	-1.0	-1.0
chrX	153649231	153649687	ENSG00000130829.17|DUSP9|UPF1|UPF1	984	+	4.487114	1.8063525	-1.0	-1.0
chrX	153642491	153642606	ENSG00000130829.17|DUSP9|UPF1|UPF1	948	+	2.57168	1.2811642	-1.0	-1.0
chrX	153647918	153648326	ENSG00000130829.17|DUSP9|UPF1|UPF1	996	+	3.4629862	2.3762467	-1.0	-1.0
chrX	153649979	153651326	ENSG00000130829.17|DUSP9|UPF1|UPF1	1000	+	5.411855	4.7222695	-1.0	-1.0
chrX	153647195	153647420	ENSG00000130829.17|DUSP9|UPF1|UPF1	964	+	2.8938642	1.4483836	-1.0	-1.0
chrX	153694718	153694889	ENSG00000130821.15|SLC6A8|UPF1|UPF1	992	+	3.0770764	2.1107194	-1.0	-1.0
chrX	153688098	153688836	ENSG00000130821.15|SLC6A8|UPF1|UPF1	1000	+	4.2645826	3.509637	-1.0	-1.0
chrX	153695073	153696523	ENSG00000130821.15|SLC6A8|UPF1|UPF1	999	+	4.403195	3.2193298	-1.0	-1.0
chrX	153691292	153691553	ENSG00000130821.15|SLC6A8|UPF1|UPF1	983	+	3.4046247	1.7766837	-1.0	-1.0
chrX	153690374	153690584	ENSG00000130821.15|SLC6A8|UPF1|UPF1	994	+	3.0805137	2.194147	-1.0	-1.0
chrX	153694034	153694633	ENSG00000130821.15|SLC6A8|UPF1|UPF1	972	+	3.6651516	1.5473994	-1.0	-1.0
chrX	153693904	153694009	ENSG00000130821.15|SLC6A8|UPF1|UPF1	910	+	2.4479003	1.0438977	-1.0	-1.0
chrX	153693461	153693581	ENSG00000130821.15|SLC6A8|UPF1|UPF1	990	+	2.83525	1.990889	-1.0	-1.0
chrX	153692990	153693170	ENSG00000130821.15|SLC6A8|UPF1|UPF1	946	+	2.162213	1.2682352	-1.0	-1.0
chrX	153691974	153692154	ENSG00000130821.15|SLC6A8|UPF1|UPF1	971	+	3.307424	1.5342593	-1.0	-1.0
chrX	153693262	153693366	ENSG00000130821.15|SLC6A8|UPF1|UPF1	984	+	4.398482	1.8037004	-1.0	-1.0
chrX	153700586	153700975	ENSG00000185825.15|BCAP31|UPF1|UPF1	993	-	3.9705026	2.1432714	-1.0	-1.0
chrX	153726286	153726396	ENSG00000101986.11|ABCD1|UPF1|UPF1	915	+	5.423694	1.0731107	-1.0	-1.0
chrX	153743738	153744238	ENSG00000101986.11|ABCD1|UPF1|UPF1	983	+	6.123518	1.7677504	-1.0	-1.0
chrX	153744313	153744748	ENSG00000101986.11|ABCD1|UPF1|UPF1	982	+	5.392775	1.7435402	-1.0	-1.0
chrX	153862313	153862573	ENSG00000198910.12|L1CAM|UPF1|UPF1	938	-	5.625754	1.2067939	-1.0	-1.0
chrX	153862173	153862293	ENSG00000198910.12|L1CAM|UPF1|UPF1	942	-	5.661494	1.238206	-1.0	-1.0
chrX	153971417	153971527	ENSG00000172534.13|HCFC1|UPF1|UPF1	905	-	5.35543	1.0224104	-1.0	-1.0
chrX	153971557	153971727	ENSG00000172534.13|HCFC1|UPF1|UPF1	925	-	5.4888496	1.12353	-1.0	-1.0
chrX	153959881	153959986	ENSG00000172534.13|HCFC1|UPF1|UPF1	900	-	5.320169	1.0019873	-1.0	-1.0
chrX	153947657	153948582	ENSG00000172534.13|HCFC1|UPF1|UPF1	987	-	5.3409452	1.9024192	-1.0	-1.0
chrX	153948607	153949386	ENSG00000172534.13|HCFC1|UPF1|UPF1	999	-	6.2542634	3.2696993	-1.0	-1.0
chrX	154019635	154019945	ENSG00000184216.13|IRAK1|UPF1|UPF1	928	-	5.534069	1.1418418	-1.0	-1.0
chrX	154010544	154011917	ENSG00000184216.13|IRAK1|UPF1|UPF1	994	-	5.0880656	2.1988857	-1.0	-1.0
chrX	154014071	154014301	ENSG00000184216.13|IRAK1|UPF1|UPF1	929	-	5.5462403	1.1490833	-1.0	-1.0
chrX	154013252	154013377	ENSG00000184216.13|IRAK1|UPF1|UPF1	919	-	5.488059	1.0929346	-1.0	-1.0
chrX	154018618	154018738	ENSG00000184216.13|IRAK1|UPF1|UPF1	906	-	5.3596025	1.0260817	-1.0	-1.0
chrX	154029517	154029652	ENSG00000169057.21|MECP2|UPF1|UPF1	921	-	5.4859447	1.102002	-1.0	-1.0
chrX	154028972	154029092	ENSG00000169057.21|MECP2|UPF1|UPF1	945	-	5.659923	1.2572197	-1.0	-1.0
chrX	154029782	154029927	ENSG00000169057.21|MECP2|UPF1|UPF1	916	-	5.4613147	1.0765047	-1.0	-1.0
chrX	154348618	154348978	ENSG00000196924.14|FLNA|UPF1|UPF1	993	-	4.365083	2.1635635	-1.0	-1.0
chrX	154381209	154381409	ENSG00000102119.10|EMD|UPF1|UPF1	993	+	6.5320406	2.1355224	-1.0	-1.0
chrX	154421077	154421297	ENSG00000102125.15|TAZ|UPF1|UPF1	946	+	5.6716533	1.2648352	-1.0	-1.0
chrX	154421342	154421602	ENSG00000102125.15|TAZ|UPF1|UPF1	967	+	5.913732	1.4829079	-1.0	-1.0
chrX	154435921	154436511	ENSG00000071553.16|ATP6AP1|UPF1|UPF1	991	+	5.6106043	2.0397053	-1.0	-1.0
chrX	154443030	154443210	ENSG00000203879.11|GDI1|UPF1|UPF1	945	+	4.507119	1.2591953	-1.0	-1.0
chrX	154485371	154485546	ENSG00000102178.12|UBL4A|UPF1|UPF1	918	-	5.4459124	1.0882078	-1.0	-1.0
chrX	154506263	154506603	ENSG00000071889.16|FAM3A|UPF1|UPF1	984	-	6.0051847	1.8073674	-1.0	-1.0
chrX	154506618	154506893	ENSG00000071889.16|FAM3A|UPF1|UPF1	925	-	5.501327	1.1257939	-1.0	-1.0
chrX	154515909	154516084	ENSG00000071889.16|FAM3A|UPF1|UPF1	928	-	5.528756	1.1397297	-1.0	-1.0
chrX	154531435	154532010	ENSG00000160211.15|G6PD|UPF1|UPF1	985	-	5.5888896	1.814343	-1.0	-1.0
chrX	154776993	154777093	ENSG00000130826.17|DKC1|UPF1|UPF1	900	+	5.327592	1.0019873	-1.0	-1.0
chrX	154776843	154776948	ENSG00000130826.17|DKC1|UPF1|UPF1	907	+	3.5778732	1.0327063	-1.0	-1.0
chrX	154777148	154777648	ENSG00000130826.17|DKC1|UPF1|UPF1	958	+	5.1844616	1.372356	-1.0	-1.0
chrX	155121757	155121952	ENSG00000185515.14|BRCC3|UPF1|UPF1	954	+	4.5738497	1.3337744	-1.0	-1.0
```
