## Supplementary File 2 - DEWSeq Binding Sites for "Improved discovery of RNA-binding protein binding sites in eCLIP data using DEWSeq": regions_windows100_steps5.bed (part 1 of 2)

```
chr1	944428	944800	ENSG00000188976.10|NOC2L|UPF1|UPF1	992	-	3.13299	2.1105368	-1.0	-1.0
chr1	945041	945141	ENSG00000188976.10|NOC2L|UPF1|UPF1	956	-	2.90928	1.3550112	-1.0	-1.0
chr1	944203	944373	ENSG00000188976.10|NOC2L|UPF1|UPF1	967	-	3.9811032	1.4750226	-1.0	-1.0
chr1	1054953	1055378	ENSG00000188157.14|AGRN|UPF1|UPF1	987	+	3.271023	1.8853523	-1.0	-1.0
chr1	1055418	1056113	ENSG00000188157.14|AGRN|UPF1|UPF1	968	+	2.8133247	1.4984919	-1.0	-1.0
chr1	1055420	1055897	ENSG00000242590.1|AL645608.6|UPF1|UPF1	957	+	2.6113362	1.3672493	-1.0	-1.0
chr1	1055215	1055375	ENSG00000242590.1|AL645608.6|UPF1|UPF1	925	+	2.4709868	1.1275533	-1.0	-1.0
chr1	1055032	1055215	ENSG00000242590.1|AL645608.6|UPF1|UPF1	996	+	3.661756	2.3724968	-1.0	-1.0
chr1	1055952	1056116	ENSG00000242590.1|AL645608.6|UPF1|UPF1	974	+	3.1646416	1.591362	-1.0	-1.0
chr1	1082802	1082997	ENSG00000131591.17|C1orf159|UPF1|UPF1	932	-	3.3309562	1.167227	-1.0	-1.0
chr1	1081847	1082727	ENSG00000131591.17|C1orf159|UPF1|UPF1	970	-	5.242502	1.5201734	-1.0	-1.0
chr1	1216912	1217297	ENSG00000078808.16|SDF4|UPF1|UPF1	996	-	4.1712437	2.3626056	-1.0	-1.0
chr1	1217422	1217562	ENSG00000078808.16|SDF4|UPF1|UPF1	907	-	2.854629	1.0316522	-1.0	-1.0
chr1	1254448	1254638	ENSG00000160087.20|UBE2J2|UPF1|UPF1	922	-	4.1131153	1.1074929	-1.0	-1.0
chr1	1254888	1255063	ENSG00000160087.20|UBE2J2|UPF1|UPF1	929	-	2.8049488	1.1495284	-1.0	-1.0
chr1	1311489	1311634	ENSG00000169972.11|PUSL1|UPF1|UPF1	912	+	4.820248	1.0533279	-1.0	-1.0
chr1	1328100	1328445	ENSG00000224051.6|CPTP|UPF1|UPF1	994	+	5.5374465	2.243175	-1.0	-1.0
chr1	1328510	1328680	ENSG00000224051.6|CPTP|UPF1|UPF1	936	+	4.3768024	1.1944046	-1.0	-1.0
chr1	1327240	1327370	ENSG00000224051.6|CPTP|UPF1|UPF1	929	+	5.8497143	1.1480589	-1.0	-1.0
chr1	1327735	1327890	ENSG00000224051.6|CPTP|UPF1|UPF1	913	+	5.7261996	1.0621048	-1.0	-1.0
chr1	1335285	1336030	ENSG00000107404.19|DVL1|UPF1|UPF1	985	-	3.5206087	1.834704	-1.0	-1.0
chr1	1349115	1349215	ENSG00000107404.19|DVL1|UPF1|UPF1	913	-	2.9445431	1.0585448	-1.0	-1.0
chr1	1352868	1352973	ENSG00000162576.16|MXRA8|UPF1|UPF1	909	-	5.733518	1.042954	-1.0	-1.0
chr1	1352698	1352843	ENSG00000162576.16|MXRA8|UPF1|UPF1	935	-	5.1406503	1.1904126	-1.0	-1.0
chr1	1401161	1401346	ENSG00000224870.6|AL391244.1|UPF1|UPF1	943	+	5.904899	1.2467601	-1.0	-1.0
chr1	1401386	1401786	ENSG00000224870.6|AL391244.1|UPF1|UPF1	960	+	5.9799695	1.4009094	-1.0	-1.0
chr1	1439990	1440370	ENSG00000179403.11|VWA1|UPF1|UPF1	988	+	6.3769097	1.9085982	-1.0	-1.0
chr1	1440525	1440685	ENSG00000179403.11|VWA1|UPF1|UPF1	930	+	5.798608	1.1562259	-1.0	-1.0
chr1	1534025	1534687	ENSG00000197785.13|ATAD3A|UPF1|UPF1	999	+	4.216119	3.0901954	-1.0	-1.0
chr1	1563977	1564227	ENSG00000160075.11|SSU72|UPF1|UPF1	961	-	2.8863568	1.4143815	-1.0	-1.0
chr1	1562577	1562677	ENSG00000160075.11|SSU72|UPF1|UPF1	927	-	5.832183	1.1374575	-1.0	-1.0
chr1	1562722	1562882	ENSG00000160075.11|SSU72|UPF1|UPF1	929	-	3.3291662	1.1515492	-1.0	-1.0
chr1	1564227	1564487	ENSG00000160075.11|SSU72|UPF1|UPF1	952	-	2.8047707	1.3163066	-1.0	-1.0
chr1	1563122	1563317	ENSG00000160075.11|SSU72|UPF1|UPF1	957	-	2.482237	1.365913	-1.0	-1.0
chr1	1664007	1664227	ENSG00000189339.11|SLC35E2B|UPF1|UPF1	961	-	3.00771	1.4060197	-1.0	-1.0
chr1	1664267	1664612	ENSG00000189339.11|SLC35E2B|UPF1|UPF1	949	-	3.560873	1.2914088	-1.0	-1.0
chr1	1664972	1665082	ENSG00000189339.11|SLC35E2B|UPF1|UPF1	965	-	4.680297	1.4575274	-1.0	-1.0
chr1	1663342	1663897	ENSG00000189339.11|SLC35E2B|UPF1|UPF1	988	-	3.3111587	1.9050571	-1.0	-1.0
chr1	1662827	1663162	ENSG00000189339.11|SLC35E2B|UPF1|UPF1	945	-	2.8184462	1.2579813	-1.0	-1.0
chr1	1665142	1665662	ENSG00000189339.11|SLC35E2B|UPF1|UPF1	991	-	4.5350385	2.027514	-1.0	-1.0
chr1	1731062	1731252	ENSG00000215790.6|SLC35E2|UPF1|UPF1	975	-	5.0460005	1.5971595	-1.0	-1.0
chr1	1731447	1731557	ENSG00000215790.6|SLC35E2|UPF1|UPF1	903	-	2.5757716	1.0150911	-1.0	-1.0
chr1	1730767	1730872	ENSG00000215790.6|SLC35E2|UPF1|UPF1	902	-	2.168049	1.0088274	-1.0	-1.0
chr1	1731992	1732152	ENSG00000215790.6|SLC35E2|UPF1|UPF1	946	-	2.271659	1.2658929	-1.0	-1.0
chr1	1731562	1731677	ENSG00000215790.6|SLC35E2|UPF1|UPF1	921	-	3.6745272	1.0998728	-1.0	-1.0
chr1	1731262	1731442	ENSG00000215790.6|SLC35E2|UPF1|UPF1	938	-	3.866439	1.2068039	-1.0	-1.0
chr1	1731991	1732151	ENSG00000268575.1|AL031282.2|UPF1|UPF1	944	-	2.2415092	1.2484249	-1.0	-1.0
chr1	1731561	1731676	ENSG00000268575.1|AL031282.2|UPF1|UPF1	925	-	3.7088997	1.1238377	-1.0	-1.0
chr1	1731446	1731556	ENSG00000268575.1|AL031282.2|UPF1|UPF1	903	-	2.5757716	1.0147933	-1.0	-1.0
chr1	1731261	1731436	ENSG00000268575.1|AL031282.2|UPF1|UPF1	941	-	3.9545064	1.2261826	-1.0	-1.0
chr1	1730771	1730871	ENSG00000268575.1|AL031282.2|UPF1|UPF1	902	-	2.168049	1.0089917	-1.0	-1.0
chr1	1731061	1731251	ENSG00000268575.1|AL031282.2|UPF1|UPF1	974	-	5.044051	1.5931445	-1.0	-1.0
chr1	1752161	1752406	ENSG00000008130.15|NADK|UPF1|UPF1	967	-	3.1268911	1.4778354	-1.0	-1.0
chr1	1752496	1752706	ENSG00000008130.15|NADK|UPF1|UPF1	975	-	3.987154	1.6090119	-1.0	-1.0
chr1	1754553	1754678	ENSG00000008130.15|NADK|UPF1|UPF1	909	-	2.7224927	1.0399815	-1.0	-1.0
chr1	1890899	1890999	ENSG00000078369.17|GNB1|UPF1|UPF1	903	-	1.995786	1.0132786	-1.0	-1.0
chr1	1785284	1786924	ENSG00000078369.17|GNB1|UPF1|UPF1	987	-	2.6799738	1.886929	-1.0	-1.0
chr1	2371164	2371439	ENSG00000116151.13|MORN1|UPF1|UPF1	985	-	4.369135	1.8126386	-1.0	-1.0
chr1	2367210	2367405	ENSG00000116151.13|MORN1|UPF1|UPF1	999	-	6.102335	3.1351354	-1.0	-1.0
chr1	2370540	2370945	ENSG00000116151.13|MORN1|UPF1|UPF1	982	-	5.9594054	1.7367183	-1.0	-1.0
chr1	2371524	2371694	ENSG00000116151.13|MORN1|UPF1|UPF1	919	-	5.069433	1.0933771	-1.0	-1.0
chr1	2404149	2404609	ENSG00000157916.19|RER1|UPF1|UPF1	950	+	4.2767863	1.3013147	-1.0	-1.0
chr1	2403409	2404069	ENSG00000157916.19|RER1|UPF1|UPF1	958	+	3.1766448	1.3794686	-1.0	-1.0
chr1	2404809	2405334	ENSG00000157916.19|RER1|UPF1|UPF1	982	+	5.1113267	1.7426205	-1.0	-1.0
chr1	2404644	2404784	ENSG00000157916.19|RER1|UPF1|UPF1	948	+	4.9607606	1.2830058	-1.0	-1.0
chr1	2405253	2405413	ENSG00000157911.9|PEX10|UPF1|UPF1	901	-	5.6491694	1.0043191	-1.0	-1.0
chr1	2586749	2586948	ENSG00000157870.14|FAM213B|UPF1|UPF1	996	+	6.7254853	2.382651	-1.0	-1.0
chr1	2587151	2587295	ENSG00000157870.14|FAM213B|UPF1|UPF1	938	+	4.4603167	1.2073059	-1.0	-1.0
chr1	2589409	2591444	ENSG00000157870.14|FAM213B|UPF1|UPF1	994	+	6.048024	2.2380857	-1.0	-1.0
chr1	3629868	3630058	ENSG00000158109.14|TPRG1L|UPF1|UPF1	928	+	5.780775	1.1403108	-1.0	-1.0
chr1	3628643	3628778	ENSG00000158109.14|TPRG1L|UPF1|UPF1	925	+	5.8392982	1.1249384	-1.0	-1.0
chr1	3628923	3629058	ENSG00000158109.14|TPRG1L|UPF1|UPF1	913	+	4.835721	1.0610453	-1.0	-1.0
chr1	3629283	3629413	ENSG00000158109.14|TPRG1L|UPF1|UPF1	940	+	5.8849926	1.2211312	-1.0	-1.0
chr1	3780202	3780857	ENSG00000130764.9|LRRC47|UPF1|UPF1	996	-	3.800055	2.4011083	-1.0	-1.0
chr1	3814665	3814925	ENSG00000116198.12|CEP104|UPF1|UPF1	940	-	4.061689	1.2183218	-1.0	-1.0
chr1	3814015	3814435	ENSG00000116198.12|CEP104|UPF1|UPF1	962	-	5.2879124	1.4195555	-1.0	-1.0
chr1	3814450	3814660	ENSG00000116198.12|CEP104|UPF1|UPF1	970	-	5.5297008	1.529692	-1.0	-1.0
chr1	3884076	3884411	ENSG00000169598.15|DFFB|UPF1|UPF1	947	+	5.5963655	1.2757484	-1.0	-1.0
chr1	6098623	6098728	ENSG00000069424.14|KCNAB2|UPF1|UPF1	909	+	5.696389	1.039048	-1.0	-1.0
chr1	6098738	6099148	ENSG00000069424.14|KCNAB2|UPF1|UPF1	912	+	5.7214227	1.0562515	-1.0	-1.0
chr1	6099613	6100543	ENSG00000069424.14|KCNAB2|UPF1|UPF1	978	+	6.1892915	1.6669782	-1.0	-1.0
chr1	6100833	6101188	ENSG00000069424.14|KCNAB2|UPF1|UPF1	995	+	5.8645663	2.3102727	-1.0	-1.0
chr1	6099163	6099583	ENSG00000069424.14|KCNAB2|UPF1|UPF1	973	+	5.583631	1.5667479	-1.0	-1.0
chr1	6185604	6186154	ENSG00000116251.9|RPL22|UPF1|UPF1	985	-	2.898802	1.8344191	-1.0	-1.0
chr1	6185434	6185589	ENSG00000116251.9|RPL22|UPF1|UPF1	936	-	2.5545	1.191399	-1.0	-1.0
chr1	6185034	6185414	ENSG00000116251.9|RPL22|UPF1|UPF1	962	-	3.3170142	1.4150515	-1.0	-1.0
chr1	6186314	6186464	ENSG00000116251.9|RPL22|UPF1|UPF1	963	-	4.3486056	1.4361678	-1.0	-1.0
chr1	6222602	6223272	ENSG00000116237.15|ICMT|UPF1|UPF1	977	-	4.9218726	1.6381097	-1.0	-1.0
chr1	6221892	6222217	ENSG00000116237.15|ICMT|UPF1|UPF1	978	-	4.421807	1.6671104	-1.0	-1.0
chr1	6222372	6222597	ENSG00000116237.15|ICMT|UPF1|UPF1	914	-	2.9161847	1.0671645	-1.0	-1.0
chr1	6224097	6224197	ENSG00000116237.15|ICMT|UPF1|UPF1	914	-	3.634183	1.0662911	-1.0	-1.0
chr1	6223597	6223912	ENSG00000116237.15|ICMT|UPF1|UPF1	986	-	5.3903666	1.8472037	-1.0	-1.0
chr1	6523601	6524841	ENSG00000162408.10|NOL9|UPF1|UPF1	998	-	3.8193092	2.716726	-1.0	-1.0
chr1	6524996	6526003	ENSG00000162408.10|NOL9|UPF1|UPF1	998	-	4.4700923	2.6624792	-1.0	-1.0
chr1	6522786	6523036	ENSG00000162408.10|NOL9|UPF1|UPF1	999	-	3.2306714	3.230212	-1.0	-1.0
chr1	6523066	6523571	ENSG00000162408.10|NOL9|UPF1|UPF1	955	-	3.0674522	1.3474984	-1.0	-1.0
chr1	6521356	6522691	ENSG00000162408.10|NOL9|UPF1|UPF1	992	-	4.4830213	2.0766459	-1.0	-1.0
chr1	6593773	6593878	ENSG00000162413.16|KLHL21|UPF1|UPF1	906	-	3.58116	1.0288305	-1.0	-1.0
chr1	6593488	6593688	ENSG00000162413.16|KLHL21|UPF1|UPF1	948	-	2.5401094	1.2840854	-1.0	-1.0
chr1	6590723	6593468	ENSG00000162413.16|KLHL21|UPF1|UPF1	999	-	3.8868783	2.9096086	-1.0	-1.0
chr1	6621965	6623415	ENSG00000116273.5|PHF13|UPF1|UPF1	982	+	3.47538	1.7521926	-1.0	-1.0
chr1	6623460	6623825	ENSG00000116273.5|PHF13|UPF1|UPF1	994	+	4.3414054	2.2029016	-1.0	-1.0
chr1	6633459	6633559	ENSG00000041988.15|THAP3|UPF1|UPF1	901	+	5.6491694	1.0045811	-1.0	-1.0
chr1	6644557	6644674	ENSG00000007923.15|DNAJC11|UPF1|UPF1	947	-	3.674716	1.2795682	-1.0	-1.0
chr1	6667708	6667810	ENSG00000007923.15|DNAJC11|UPF1|UPF1	944	-	3.8795958	1.2521328	-1.0	-1.0
chr1	6634172	6635700	ENSG00000007923.15|DNAJC11|UPF1|UPF1	1000	-	6.35359	5.296623	-1.0	-1.0
chr1	6638226	6638364	ENSG00000007923.15|DNAJC11|UPF1|UPF1	943	-	5.845697	1.2459054	-1.0	-1.0
chr1	6637202	6637340	ENSG00000007923.15|DNAJC11|UPF1|UPF1	926	-	2.474383	1.1304443	-1.0	-1.0
chr1	6639901	6640057	ENSG00000007923.15|DNAJC11|UPF1|UPF1	987	-	4.549297	1.880137	-1.0	-1.0
chr1	6636116	6636241	ENSG00000007923.15|DNAJC11|UPF1|UPF1	999	-	6.767749	2.976182	-1.0	-1.0
chr1	7780905	7781005	ENSG00000049245.12|VAMP3|UPF1|UPF1	924	+	3.729349	1.1189972	-1.0	-1.0
chr1	7781140	7781425	ENSG00000049245.12|VAMP3|UPF1|UPF1	970	+	5.0767064	1.5202295	-1.0	-1.0
chr1	7780305	7780670	ENSG00000049245.12|VAMP3|UPF1|UPF1	944	+	2.9540198	1.2498524	-1.0	-1.0
chr1	7779795	7780035	ENSG00000049245.12|VAMP3|UPF1|UPF1	965	+	3.3019354	1.4527051	-1.0	-1.0
chr1	7843756	7843866	ENSG00000049246.14|PER3|UPF1|UPF1	919	+	5.769994	1.0912085	-1.0	-1.0
chr1	8353031	8353151	ENSG00000142599.17|RERE|UPF1|UPF1	910	-	5.6978703	1.0462959	-1.0	-1.0
chr1	8861001	8861346	ENSG00000074800.13|ENO1|UPF1|UPF1	1000	-	2.2577193	4.2633233	-1.0	-1.0
chr1	8869037	8869572	ENSG00000074800.13|ENO1|UPF1|UPF1	950	-	2.4527335	1.2986072	-1.0	-1.0
chr1	8869592	8869827	ENSG00000074800.13|ENO1|UPF1|UPF1	947	-	2.7517014	1.2780938	-1.0	-1.0
chr1	8870171	8870276	ENSG00000074800.13|ENO1|UPF1|UPF1	922	-	2.1578312	1.1099728	-1.0	-1.0
chr1	8868892	8868992	ENSG00000074800.13|ENO1|UPF1|UPF1	929	-	1.9925582	1.1476375	-1.0	-1.0
chr1	8869827	8870171	ENSG00000074800.13|ENO1|UPF1|UPF1	980	-	3.2501156	1.7041359	-1.0	-1.0
chr1	9268933	9269033	ENSG00000049239.12|H6PD|UPF1|UPF1	904	+	5.659853	1.0185678	-1.0	-1.0
chr1	9264863	9265078	ENSG00000049239.12|H6PD|UPF1|UPF1	922	+	5.780578	1.1090095	-1.0	-1.0
chr1	9265823	9265933	ENSG00000049239.12|H6PD|UPF1|UPF1	910	+	5.756645	1.0461068	-1.0	-1.0
chr1	9267428	9267593	ENSG00000049239.12|H6PD|UPF1|UPF1	910	+	5.7350197	1.0447036	-1.0	-1.0
chr1	9602403	9602508	ENSG00000188807.12|TMEM201|UPF1|UPF1	906	+	5.7232294	1.0277939	-1.0	-1.0
chr1	9604108	9604508	ENSG00000188807.12|TMEM201|UPF1|UPF1	969	+	4.087251	1.5115628	-1.0	-1.0
chr1	9604778	9604903	ENSG00000188807.12|TMEM201|UPF1|UPF1	921	+	3.6871548	1.1039671	-1.0	-1.0
chr1	9603443	9603748	ENSG00000188807.12|TMEM201|UPF1|UPF1	952	+	4.314959	1.3193344	-1.0	-1.0
chr1	9603088	9603328	ENSG00000188807.12|TMEM201|UPF1|UPF1	944	+	5.876309	1.2535821	-1.0	-1.0
chr1	9613090	9614873	ENSG00000188807.12|TMEM201|UPF1|UPF1	998	+	5.2889285	2.699115	-1.0	-1.0
chr1	9602628	9603028	ENSG00000188807.12|TMEM201|UPF1|UPF1	961	+	5.6535883	1.4114778	-1.0	-1.0
chr1	9680334	9680459	ENSG00000231789.2|PIK3CD-AS2|UPF1|UPF1	912	-	4.3218985	1.0569134	-1.0	-1.0
chr1	9728308	9728418	ENSG00000171608.15|PIK3CD|UPF1|UPF1	905	+	5.6479206	1.0209779	-1.0	-1.0
chr1	9727478	9727593	ENSG00000171608.15|PIK3CD|UPF1|UPF1	911	+	5.71569	1.0498034	-1.0	-1.0
chr1	9728718	9728903	ENSG00000171608.15|PIK3CD|UPF1|UPF1	953	+	3.6717634	1.3268323	-1.0	-1.0
chr1	9730325	9730425	ENSG00000171603.16|CLSTN1|UPF1|UPF1	901	-	2.8721712	1.0050734	-1.0	-1.0
chr1	9729395	9730185	ENSG00000171603.16|CLSTN1|UPF1|UPF1	992	-	4.6744685	2.100396	-1.0	-1.0
chr1	9730470	9730700	ENSG00000171603.16|CLSTN1|UPF1|UPF1	921	-	5.789479	1.1009033	-1.0	-1.0
chr1	9729025	9729295	ENSG00000171603.16|CLSTN1|UPF1|UPF1	948	-	3.3385046	1.2825367	-1.0	-1.0
chr1	9849780	9850565	ENSG00000178585.14|CTNNBIP1|UPF1|UPF1	995	-	5.185481	2.3030818	-1.0	-1.0
chr1	9848680	9849755	ENSG00000178585.14|CTNNBIP1|UPF1|UPF1	987	-	5.05268	1.8879199	-1.0	-1.0
chr1	9848295	9848600	ENSG00000178585.14|CTNNBIP1|UPF1|UPF1	981	-	4.753663	1.7179781	-1.0	-1.0
chr1	9871973	9872083	ENSG00000178585.14|CTNNBIP1|UPF1|UPF1	913	-	3.6475172	1.0624907	-1.0	-1.0
chr1	9928938	9929883	ENSG00000162441.11|LZIC|UPF1|UPF1	995	-	4.3554225	2.2717495	-1.0	-1.0
chr1	9926413	9928933	ENSG00000162441.11|LZIC|UPF1|UPF1	999	-	5.347934	2.9601004	-1.0	-1.0
chr1	9983105	9983290	ENSG00000173614.13|NMNAT1|UPF1|UPF1	933	+	3.3631544	1.1745619	-1.0	-1.0
chr1	9984250	9984440	ENSG00000173614.13|NMNAT1|UPF1|UPF1	948	+	5.8979278	1.2817682	-1.0	-1.0
chr1	9983330	9983435	ENSG00000173614.13|NMNAT1|UPF1|UPF1	901	+	5.582148	1.0036182	-1.0	-1.0
chr1	9983645	9983795	ENSG00000173614.13|NMNAT1|UPF1|UPF1	957	+	5.926189	1.3676245	-1.0	-1.0
chr1	9983140	9983285	ENSG00000241326.1|AL603962.1|UPF1|UPF1	913	+	3.5063295	1.0600768	-1.0	-1.0
chr1	9983330	9983435	ENSG00000241326.1|AL603962.1|UPF1|UPF1	901	+	5.582148	1.0036182	-1.0	-1.0
chr1	9984282	9984442	ENSG00000241326.1|AL603962.1|UPF1|UPF1	956	+	5.9413877	1.3613753	-1.0	-1.0
chr1	9983645	9983795	ENSG00000241326.1|AL603962.1|UPF1|UPF1	957	+	5.926189	1.3661376	-1.0	-1.0
chr1	10180209	10181129	ENSG00000130939.18|UBE4B|UPF1|UPF1	988	+	3.365593	1.9308841	-1.0	-1.0
chr1	10379174	10379369	ENSG00000054523.17|KIF1B|UPF1|UPF1	939	+	4.508411	1.2166681	-1.0	-1.0
chr1	10306702	10306927	ENSG00000054523.17|KIF1B|UPF1|UPF1	965	+	4.3987527	1.4603245	-1.0	-1.0
chr1	10306387	10306597	ENSG00000054523.17|KIF1B|UPF1|UPF1	957	+	2.6536987	1.3652385	-1.0	-1.0
chr1	10306619	10306719	ENSG00000264501.2|RN7SL731P|UPF1|UPF1	904	+	5.659853	1.0185678	-1.0	-1.0
chr1	10306464	10306599	ENSG00000264501.2|RN7SL731P|UPF1|UPF1	976	+	3.4504898	1.6248434	-1.0	-1.0
chr1	10419936	10420116	ENSG00000142657.20|PGD|UPF1|UPF1	919	+	2.3532808	1.0939178	-1.0	-1.0
chr1	10458746	10459066	ENSG00000160049.11|DFFA|UPF1|UPF1	998	-	5.8750787	2.7254891	-1.0	-1.0
chr1	10456576	10457401	ENSG00000160049.11|DFFA|UPF1|UPF1	989	-	3.96775	1.9574445	-1.0	-1.0
chr1	10458041	10458226	ENSG00000160049.11|DFFA|UPF1|UPF1	971	-	3.9084446	1.543444	-1.0	-1.0
chr1	10460166	10461702	ENSG00000160049.11|DFFA|UPF1|UPF1	995	-	4.6411924	2.3364859	-1.0	-1.0
chr1	10463037	10463209	ENSG00000160049.11|DFFA|UPF1|UPF1	913	-	3.7806232	1.0623759	-1.0	-1.0
chr1	10472322	10472437	ENSG00000160049.11|DFFA|UPF1|UPF1	929	-	3.2282615	1.1505331	-1.0	-1.0
chr1	10467224	10467332	ENSG00000160049.11|DFFA|UPF1|UPF1	921	-	3.0089993	1.1043913	-1.0	-1.0
chr1	10457496	10458041	ENSG00000160049.11|DFFA|UPF1|UPF1	993	-	4.5038877	2.1332726	-1.0	-1.0
chr1	10458226	10458686	ENSG00000160049.11|DFFA|UPF1|UPF1	972	-	2.9082198	1.5462605	-1.0	-1.0
chr1	10459176	10460101	ENSG00000160049.11|DFFA|UPF1|UPF1	999	-	4.347115	3.223596	-1.0	-1.0
chr1	10629585	10629690	ENSG00000142655.12|PEX14|UPF1|UPF1	970	+	6.0191197	1.5246806	-1.0	-1.0
chr1	10629695	10630758	ENSG00000142655.12|PEX14|UPF1|UPF1	996	+	4.8989453	2.3850951	-1.0	-1.0
chr1	11021559	11021694	ENSG00000120948.16|TARDBP|UPF1|UPF1	919	+	2.395876	1.0889602	-1.0	-1.0
chr1	11021559	11021694	ENSG00000277726.4|AL109811.4|UPF1|UPF1	918	+	2.395876	1.0874653	-1.0	-1.0
chr1	11287058	11287163	ENSG00000120942.13|UBIAD1|UPF1|UPF1	901	+	5.582148	1.0036182	-1.0	-1.0
chr1	11661309	11662289	ENSG00000132879.13|FBXO44|UPF1|UPF1	996	+	4.8368845	2.4145064	-1.0	-1.0
chr1	11673919	11674114	ENSG00000116663.10|FBXO6|UPF1|UPF1	997	+	6.809345	2.5092764	-1.0	-1.0
chr1	11674484	11674709	ENSG00000116670.14|MAD2L2|UPF1|UPF1	957	-	2.5299687	1.3682071	-1.0	-1.0
chr1	11750416	11750766	ENSG00000177674.15|AGTRAP|UPF1|UPF1	995	+	4.6383567	2.3092136	-1.0	-1.0
chr1	11750156	11750411	ENSG00000177674.15|AGTRAP|UPF1|UPF1	966	+	4.5216217	1.4715624	-1.0	-1.0
chr1	11801156	11801331	ENSG00000177000.11|MTHFR|UPF1|UPF1	954	-	2.9254627	1.338745	-1.0	-1.0
chr1	11792277	11792379	ENSG00000177000.11|MTHFR|UPF1|UPF1	997	-	4.9509077	2.5947883	-1.0	-1.0
chr1	11803030	11803190	ENSG00000177000.11|MTHFR|UPF1|UPF1	944	-	2.6071448	1.2541472	-1.0	-1.0
chr1	11800171	11800351	ENSG00000177000.11|MTHFR|UPF1|UPF1	974	-	3.285137	1.5808182	-1.0	-1.0
chr1	11803215	11803330	ENSG00000177000.11|MTHFR|UPF1|UPF1	906	-	2.9304793	1.0289214	-1.0	-1.0
chr1	11802885	11803015	ENSG00000177000.11|MTHFR|UPF1|UPF1	907	-	2.1669047	1.0315593	-1.0	-1.0
chr1	11803560	11803745	ENSG00000177000.11|MTHFR|UPF1|UPF1	959	-	4.040009	1.3903373	-1.0	-1.0
chr1	11791206	11791321	ENSG00000177000.11|MTHFR|UPF1|UPF1	945	-	2.70053	1.2594281	-1.0	-1.0
chr1	11785942	11790898	ENSG00000177000.11|MTHFR|UPF1|UPF1	1000	-	4.7786107	4.8084583	-1.0	-1.0
chr1	11794357	11794538	ENSG00000177000.11|MTHFR|UPF1|UPF1	996	-	4.2761774	2.3873055	-1.0	-1.0
chr1	11793906	11794089	ENSG00000177000.11|MTHFR|UPF1|UPF1	952	-	2.6449943	1.3171184	-1.0	-1.0
chr1	11785722	11785937	ENSG00000177000.11|MTHFR|UPF1|UPF1	937	-	3.7797933	1.1972684	-1.0	-1.0
chr1	11841237	11842447	ENSG00000011021.21|CLCN6|UPF1|UPF1	992	+	4.3506017	2.117341	-1.0	-1.0
chr1	11842877	11843082	ENSG00000011021.21|CLCN6|UPF1|UPF1	960	+	4.100235	1.3974833	-1.0	-1.0
chr1	11842512	11842807	ENSG00000011021.21|CLCN6|UPF1|UPF1	917	+	5.6367707	1.0785774	-1.0	-1.0
chr1	11840477	11840762	ENSG00000011021.21|CLCN6|UPF1|UPF1	986	+	4.496312	1.8477578	-1.0	-1.0
chr1	11841042	11841172	ENSG00000011021.21|CLCN6|UPF1|UPF1	921	+	5.1135974	1.1024033	-1.0	-1.0
chr1	11841046	11841171	ENSG00000242349.5|NPPA-AS1|UPF1|UPF1	923	+	5.4024415	1.1152128	-1.0	-1.0
chr1	11841237	11842447	ENSG00000242349.5|NPPA-AS1|UPF1|UPF1	992	+	4.337784	2.1147542	-1.0	-1.0
chr1	11842877	11843082	ENSG00000242349.5|NPPA-AS1|UPF1|UPF1	960	+	4.100235	1.397548	-1.0	-1.0
chr1	11842512	11842807	ENSG00000242349.5|NPPA-AS1|UPF1|UPF1	917	+	5.6367707	1.0800439	-1.0	-1.0
chr1	11919605	11919790	ENSG00000116685.15|KIAA2013|UPF1|UPF1	928	-	3.8401155	1.1423458	-1.0	-1.0
chr1	11921332	11921597	ENSG00000116685.15|KIAA2013|UPF1|UPF1	975	-	5.012825	1.5953768	-1.0	-1.0
chr1	11922057	11922157	ENSG00000116685.15|KIAA2013|UPF1|UPF1	915	-	5.7731285	1.0721285	-1.0	-1.0
chr1	11920907	11921107	ENSG00000116685.15|KIAA2013|UPF1|UPF1	929	-	2.5026643	1.1482738	-1.0	-1.0
chr1	11974782	11975538	ENSG00000083444.16|PLOD1|UPF1|UPF1	999	+	3.614647	2.8792036	-1.0	-1.0
chr1	12007052	12007202	ENSG00000116688.16|MFN2|UPF1|UPF1	949	+	3.5251336	1.2929655	-1.0	-1.0
chr1	11989199	11989343	ENSG00000116688.16|MFN2|UPF1|UPF1	951	+	2.8251355	1.3112854	-1.0	-1.0
chr1	12011495	12013514	ENSG00000116688.16|MFN2|UPF1|UPF1	1000	+	5.0083613	5.3566356	-1.0	-1.0
chr1	12005750	12005920	ENSG00000116688.16|MFN2|UPF1|UPF1	960	+	3.3267276	1.3938882	-1.0	-1.0
chr1	12004824	12004927	ENSG00000116688.16|MFN2|UPF1|UPF1	932	+	5.873892	1.1702317	-1.0	-1.0
chr1	12009591	12009721	ENSG00000116688.16|MFN2|UPF1|UPF1	923	+	3.0196664	1.1162856	-1.0	-1.0
chr1	12143651	12143756	ENSG00000120949.14|TNFRSF8|UPF1|UPF1	904	+	3.5558782	1.0160775	-1.0	-1.0
chr1	12142701	12142801	ENSG00000120949.14|TNFRSF8|UPF1|UPF1	901	+	5.6491694	1.0045811	-1.0	-1.0
chr1	12142501	12142676	ENSG00000120949.14|TNFRSF8|UPF1|UPF1	936	+	5.174635	1.1972134	-1.0	-1.0
chr1	12144001	12144106	ENSG00000120949.14|TNFRSF8|UPF1|UPF1	947	+	5.8606496	1.2752378	-1.0	-1.0
chr1	12142971	12143391	ENSG00000120949.14|TNFRSF8|UPF1|UPF1	916	+	4.700079	1.0738732	-1.0	-1.0
chr1	12143851	12143981	ENSG00000120949.14|TNFRSF8|UPF1|UPF1	912	+	4.1389966	1.0546981	-1.0	-1.0
chr1	12206779	12209228	ENSG00000028137.18|TNFRSF1B|UPF1|UPF1	1000	+	5.5102177	5.1513705	-1.0	-1.0
chr1	12510282	12510407	ENSG00000048707.13|VPS13D|UPF1|UPF1	904	+	5.6409717	1.01588	-1.0	-1.0
chr1	12509857	12509957	ENSG00000048707.13|VPS13D|UPF1|UPF1	909	+	2.6199834	1.0429677	-1.0	-1.0
chr1	12510547	12510652	ENSG00000048707.13|VPS13D|UPF1|UPF1	915	+	4.761598	1.0687795	-1.0	-1.0
chr1	12510062	12510237	ENSG00000048707.13|VPS13D|UPF1|UPF1	909	+	2.7219164	1.0403221	-1.0	-1.0
chr1	12567954	12568419	ENSG00000162496.8|DHRS3|UPF1|UPF1	989	-	3.826823	1.9521804	-1.0	-1.0
chr1	14391331	14391458	ENSG00000234593.2|AL359873.1|UPF1|UPF1	926	-	5.831393	1.13199	-1.0	-1.0
chr1	15066264	15066529	ENSG00000189337.16|KAZN|UPF1|UPF1	911	+	4.1594167	1.0505178	-1.0	-1.0
chr1	15066584	15066814	ENSG00000189337.16|KAZN|UPF1|UPF1	998	+	5.154352	2.7362227	-1.0	-1.0
chr1	15066899	15067104	ENSG00000189337.16|KAZN|UPF1|UPF1	980	+	5.719275	1.7071984	-1.0	-1.0
chr1	15066134	15066254	ENSG00000189337.16|KAZN|UPF1|UPF1	909	+	2.599736	1.0401015	-1.0	-1.0
chr1	15428592	15430337	ENSG00000142634.12|EFHD2|UPF1|UPF1	1000	+	6.024279	5.1437817	-1.0	-1.0
chr1	15409894	15410274	ENSG00000142634.12|EFHD2|UPF1|UPF1	991	+	4.11248	2.025447	-1.0	-1.0
chr1	15425870	15426018	ENSG00000142634.12|EFHD2|UPF1|UPF1	997	+	4.7698684	2.5445454	-1.0	-1.0
chr1	15427149	15427279	ENSG00000142634.12|EFHD2|UPF1|UPF1	992	+	5.9435215	2.0954869	-1.0	-1.0
chr1	15491851	15492231	ENSG00000132906.17|CASP9|UPF1|UPF1	967	-	4.859651	1.4816604	-1.0	-1.0
chr1	15492386	15492931	ENSG00000132906.17|CASP9|UPF1|UPF1	970	-	4.235996	1.5249971	-1.0	-1.0
chr1	15659953	15660053	ENSG00000215695.1|RSC1A1|UPF1|UPF1	911	+	2.932224	1.0528938	-1.0	-1.0
chr1	15660068	15661722	ENSG00000215695.1|RSC1A1|UPF1|UPF1	999	+	4.055153	2.8266928	-1.0	-1.0
chr1	15663631	15664696	ENSG00000197312.11|DDI2|UPF1|UPF1	986	+	3.7039726	1.844167	-1.0	-1.0
chr1	15659956	15660056	ENSG00000197312.11|DDI2|UPF1|UPF1	903	+	2.8786047	1.0115016	-1.0	-1.0
chr1	15666496	15666681	ENSG00000197312.11|DDI2|UPF1|UPF1	935	+	3.2364	1.1874125	-1.0	-1.0
chr1	15661756	15663626	ENSG00000197312.11|DDI2|UPF1|UPF1	992	+	3.7512922	2.1194644	-1.0	-1.0
chr1	15667971	15668471	ENSG00000197312.11|DDI2|UPF1|UPF1	989	+	4.6312037	1.9570903	-1.0	-1.0
chr1	15665866	15666086	ENSG00000197312.11|DDI2|UPF1|UPF1	947	+	4.1868978	1.2794312	-1.0	-1.0
chr1	15667126	15667386	ENSG00000197312.11|DDI2|UPF1|UPF1	956	+	3.5175447	1.3614863	-1.0	-1.0
chr1	15660071	15661721	ENSG00000197312.11|DDI2|UPF1|UPF1	999	+	4.061239	2.837714	-1.0	-1.0
chr1	15665246	15665436	ENSG00000197312.11|DDI2|UPF1|UPF1	954	+	3.5038457	1.3338505	-1.0	-1.0
chr1	15666881	15667016	ENSG00000197312.11|DDI2|UPF1|UPF1	914	+	3.6418865	1.0631253	-1.0	-1.0
chr1	15666691	15666876	ENSG00000197312.11|DDI2|UPF1|UPF1	905	+	3.2481797	1.0237088	-1.0	-1.0
chr1	15666201	15666466	ENSG00000197312.11|DDI2|UPF1|UPF1	983	+	3.7956035	1.7573649	-1.0	-1.0
chr1	15667621	15667741	ENSG00000197312.11|DDI2|UPF1|UPF1	958	+	5.9349046	1.37443	-1.0	-1.0
chr1	15727018	15727168	ENSG00000116786.11|PLEKHM2|UPF1|UPF1	930	+	3.1069787	1.1547486	-1.0	-1.0
chr1	15733956	15734769	ENSG00000116786.11|PLEKHM2|UPF1|UPF1	977	+	4.3051777	1.632567	-1.0	-1.0
chr1	15727593	15727773	ENSG00000116786.11|PLEKHM2|UPF1|UPF1	962	+	5.547359	1.4241582	-1.0	-1.0
chr1	15873306	15873496	ENSG00000065526.10|SPEN|UPF1|UPF1	921	+	3.2322876	1.1002269	-1.0	-1.0
chr1	15928760	15928915	ENSG00000065526.10|SPEN|UPF1|UPF1	940	+	3.9106638	1.219531	-1.0	-1.0
chr1	15876546	15876646	ENSG00000065526.10|SPEN|UPF1|UPF1	901	+	2.1252277	1.0050734	-1.0	-1.0
chr1	15922248	15922349	ENSG00000065526.10|SPEN|UPF1|UPF1	910	+	2.150096	1.0438113	-1.0	-1.0
chr1	15939410	15939510	ENSG00000065526.10|SPEN|UPF1|UPF1	906	+	5.7232294	1.0281818	-1.0	-1.0
chr1	15876201	15876341	ENSG00000065526.10|SPEN|UPF1|UPF1	993	+	5.9605055	2.1710432	-1.0	-1.0
chr1	15873551	15873706	ENSG00000065526.10|SPEN|UPF1|UPF1	917	+	4.906337	1.0822159	-1.0	-1.0
chr1	15874086	15874395	ENSG00000065526.10|SPEN|UPF1|UPF1	983	+	3.6127396	1.7790552	-1.0	-1.0
chr1	15873851	15873951	ENSG00000065526.10|SPEN|UPF1|UPF1	902	+	2.8786047	1.010584	-1.0	-1.0
chr1	15909330	15909460	ENSG00000065526.10|SPEN|UPF1|UPF1	926	+	2.6308553	1.1285158	-1.0	-1.0
chr1	15918925	15919051	ENSG00000065526.10|SPEN|UPF1|UPF1	986	+	2.9222236	1.8527925	-1.0	-1.0
chr1	16233626	16233764	ENSG00000132881.11|RSG1|UPF1|UPF1	947	-	5.9009967	1.2782649	-1.0	-1.0
chr1	16232514	16232646	ENSG00000132881.11|RSG1|UPF1|UPF1	935	-	3.7699006	1.1846521	-1.0	-1.0
chr1	16231699	16232219	ENSG00000132881.11|RSG1|UPF1|UPF1	990	-	5.7366104	2.0091414	-1.0	-1.0
chr1	16236630	16237162	ENSG00000132881.11|RSG1|UPF1|UPF1	996	-	4.6154175	2.3934147	-1.0	-1.0
chr1	16393242	16393432	ENSG00000055070.16|SZRD1|UPF1|UPF1	941	+	2.2879043	1.2284788	-1.0	-1.0
chr1	16395037	16398087	ENSG00000055070.16|SZRD1|UPF1|UPF1	1000	+	4.158435	4.0725813	-1.0	-1.0
chr1	16458856	16460078	ENSG00000157191.19|NECAP2|UPF1|UPF1	999	+	4.7792683	3.2031863	-1.0	-1.0
chr1	16451912	16452015	ENSG00000157191.19|NECAP2|UPF1|UPF1	921	+	2.9868972	1.1035187	-1.0	-1.0
chr1	16605465	16605570	ENSG00000219481.10|NBPF1|UPF1|UPF1	911	-	3.6187055	1.0512896	-1.0	-1.0
chr1	16606715	16606890	ENSG00000219481.10|NBPF1|UPF1|UPF1	919	-	3.7974725	1.0920726	-1.0	-1.0
chr1	16607350	16607535	ENSG00000219481.10|NBPF1|UPF1|UPF1	911	-	3.149409	1.0492561	-1.0	-1.0
chr1	16633139	16633346	ENSG00000215908.10|CROCCP2|UPF1|UPF1	959	-	3.4944112	1.3880398	-1.0	-1.0
chr1	16628467	16628587	ENSG00000215908.10|CROCCP2|UPF1|UPF1	906	-	2.899999	1.0289236	-1.0	-1.0
chr1	17406759	17409139	ENSG00000179051.13|RCC2|UPF1|UPF1	1000	-	3.7062418	4.4867296	-1.0	-1.0
chr1	18871394	18872989	ENSG00000255275.3|AL080251.1|UPF1|UPF1	999	-	6.0555525	3.1591861	-1.0	-1.0
chr1	18875381	18875503	ENSG00000255275.3|AL080251.1|UPF1|UPF1	914	-	5.7718787	1.0679557	-1.0	-1.0
chr1	18875381	18875503	ENSG00000159423.16|ALDH4A1|UPF1|UPF1	914	-	5.7718787	1.0655476	-1.0	-1.0
chr1	18871429	18872957	ENSG00000159423.16|ALDH4A1|UPF1|UPF1	999	-	6.032151	3.1785176	-1.0	-1.0
chr1	19215733	19218913	ENSG00000127463.14|EMC1|UPF1|UPF1	1000	-	4.9079275	3.6921513	-1.0	-1.0
chr1	19219098	19219333	ENSG00000127463.14|EMC1|UPF1|UPF1	991	-	4.571954	2.0482738	-1.0	-1.0
chr1	19218943	19219083	ENSG00000127463.14|EMC1|UPF1|UPF1	913	-	2.7205796	1.060723	-1.0	-1.0
chr1	19258476	19258553	ENSG00000053372.4|MRTO4|UPF1|UPF1	924	+	3.0799363	1.1164404	-1.0	-1.0
chr1	19258725	19260128	ENSG00000053372.4|MRTO4|UPF1|UPF1	1000	+	4.8687654	3.5968282	-1.0	-1.0
chr1	19328871	19328981	ENSG00000040487.12|PQLC2|UPF1|UPF1	907	+	3.5888987	1.0335352	-1.0	-1.0
chr1	19338820	19339370	ENSG00000077549.17|CAPZB|UPF1|UPF1	1000	-	3.923519	3.881734	-1.0	-1.0
chr1	20193721	20193821	ENSG00000162543.5|UBXN10|UPF1|UPF1	901	+	5.582148	1.0036182	-1.0	-1.0
chr1	20192756	20193436	ENSG00000162543.5|UBXN10|UPF1|UPF1	968	+	5.8393583	1.4909399	-1.0	-1.0
chr1	20499587	20500432	ENSG00000090432.6|MUL1|UPF1|UPF1	992	-	4.9101424	2.0830226	-1.0	-1.0
chr1	20500747	20500847	ENSG00000090432.6|MUL1|UPF1|UPF1	904	-	5.733518	1.0188713	-1.0	-1.0
chr1	20500462	20500702	ENSG00000090432.6|MUL1|UPF1|UPF1	974	-	5.6771846	1.5896502	-1.0	-1.0
chr1	20651939	20652054	ENSG00000117242.7|PINK1-AS|UPF1|UPF1	918	-	4.3596134	1.0886331	-1.0	-1.0
chr1	20652176	20652391	ENSG00000244038.9|DDOST|UPF1|UPF1	974	-	2.6992798	1.5924965	-1.0	-1.0
chr1	20651941	20652056	ENSG00000244038.9|DDOST|UPF1|UPF1	928	-	5.1224694	1.1421225	-1.0	-1.0
chr1	20743670	20743870	ENSG00000127483.17|HP1BP3|UPF1|UPF1	965	-	2.2930791	1.4549831	-1.0	-1.0
chr1	20742810	20742950	ENSG00000127483.17|HP1BP3|UPF1|UPF1	934	-	2.5815537	1.1819669	-1.0	-1.0
chr1	20742960	20743060	ENSG00000127483.17|HP1BP3|UPF1|UPF1	908	-	1.8589175	1.0378181	-1.0	-1.0
chr1	21219956	21220111	ENSG00000117298.14|ECE1|UPF1|UPF1	931	-	4.6562705	1.1640804	-1.0	-1.0
chr1	21219781	21219946	ENSG00000117298.14|ECE1|UPF1|UPF1	933	-	3.0557835	1.1730785	-1.0	-1.0
chr1	21217246	21219726	ENSG00000117298.14|ECE1|UPF1|UPF1	998	-	5.797084	2.6194384	-1.0	-1.0
chr1	21596214	21597259	ENSG00000076864.19|RAP1GAP|UPF1|UPF1	1000	-	5.332349	4.00636	-1.0	-1.0
chr1	21599498	21599617	ENSG00000076864.19|RAP1GAP|UPF1|UPF1	905	-	2.8943334	1.0236129	-1.0	-1.0
chr1	21598399	21598502	ENSG00000076864.19|RAP1GAP|UPF1|UPF1	954	-	4.867985	1.3340881	-1.0	-1.0
chr1	21597685	21597728	ENSG00000076864.19|RAP1GAP|UPF1|UPF1	987	-	6.3953195	1.8720866	-1.0	-1.0
chr1	21679042	21679192	ENSG00000090686.15|USP48|UPF1|UPF1	911	-	2.10141	1.0496361	-1.0	-1.0
chr1	21828274	21828379	ENSG00000142798.17|HSPG2|UPF1|UPF1	915	-	3.6323647	1.0692296	-1.0	-1.0
chr1	21822244	21823304	ENSG00000142798.17|HSPG2|UPF1|UPF1	993	-	3.2191448	2.14823	-1.0	-1.0
chr1	22091932	22092917	ENSG00000070831.15|CDC42|UPF1|UPF1	1000	+	2.931826	3.356625	-1.0	-1.0
chr1	22526601	22526831	ENSG00000184677.16|ZBTB40|UPF1|UPF1	978	+	4.1618686	1.6641302	-1.0	-1.0
chr1	22526831	22528541	ENSG00000184677.16|ZBTB40|UPF1|UPF1	988	+	4.660632	1.9368272	-1.0	-1.0
chr1	22529026	22529251	ENSG00000184677.16|ZBTB40|UPF1|UPF1	972	+	3.575919	1.5460902	-1.0	-1.0
chr1	22526381	22526591	ENSG00000184677.16|ZBTB40|UPF1|UPF1	966	+	5.655843	1.4712598	-1.0	-1.0
chr1	22529361	22530606	ENSG00000184677.16|ZBTB40|UPF1|UPF1	985	+	5.164722	1.8329626	-1.0	-1.0
chr1	22528636	22529016	ENSG00000184677.16|ZBTB40|UPF1|UPF1	993	+	4.4064665	2.1591456	-1.0	-1.0
chr1	23087812	23087992	ENSG00000240553.1|AL031428.1|UPF1|UPF1	925	-	5.800137	1.127471	-1.0	-1.0
chr1	23087616	23087797	ENSG00000240553.1|AL031428.1|UPF1|UPF1	974	-	6.0764604	1.576969	-1.0	-1.0
chr1	23086616	23086791	ENSG00000240553.1|AL031428.1|UPF1|UPF1	972	-	5.449804	1.5506544	-1.0	-1.0
chr1	23087006	23087566	ENSG00000240553.1|AL031428.1|UPF1|UPF1	982	-	4.40576	1.738392	-1.0	-1.0
chr1	23086617	23086792	ENSG00000169641.13|LUZP1|UPF1|UPF1	972	-	5.460894	1.5459466	-1.0	-1.0
chr1	23087007	23087567	ENSG00000169641.13|LUZP1|UPF1|UPF1	981	-	4.355047	1.728505	-1.0	-1.0
chr1	23087617	23087992	ENSG00000169641.13|LUZP1|UPF1|UPF1	952	-	5.9039125	1.320132	-1.0	-1.0
chr1	23360897	23361007	ENSG00000125945.14|ZNF436|UPF1|UPF1	904	-	5.6808066	1.0165826	-1.0	-1.0
chr1	23429392	23429777	ENSG00000088280.18|ASAP3|UPF1|UPF1	931	-	3.4736474	1.1586059	-1.0	-1.0
chr1	23428587	23429377	ENSG00000088280.18|ASAP3|UPF1|UPF1	984	-	5.0674987	1.8044971	-1.0	-1.0
chr1	23506689	23507299	ENSG00000007968.6|E2F2|UPF1|UPF1	979	-	5.355195	1.682948	-1.0	-1.0
chr1	23506499	23506614	ENSG00000007968.6|E2F2|UPF1|UPF1	916	-	5.7510624	1.074497	-1.0	-1.0
chr1	23509904	23510004	ENSG00000007968.6|E2F2|UPF1|UPF1	911	-	3.6187055	1.0528938	-1.0	-1.0
chr1	23507649	23507979	ENSG00000007968.6|E2F2|UPF1|UPF1	985	-	5.954826	1.8239398	-1.0	-1.0
chr1	23508014	23509654	ENSG00000007968.6|E2F2|UPF1|UPF1	992	-	5.9122133	2.099053	-1.0	-1.0
chr1	23557927	23558415	ENSG00000117318.8|ID3|UPF1|UPF1	974	-	4.255915	1.5889369	-1.0	-1.0
chr1	23761606	23761746	ENSG00000011007.12|ELOA|UPF1|UPF1	910	+	4.3218055	1.0479219	-1.0	-1.0
chr1	23759861	23760021	ENSG00000011007.12|ELOA|UPF1|UPF1	922	+	2.857553	1.1097419	-1.0	-1.0
chr1	23761006	23761221	ENSG00000011007.12|ELOA|UPF1|UPF1	933	+	4.2748356	1.1729388	-1.0	-1.0
chr1	23760026	23760511	ENSG00000011007.12|ELOA|UPF1|UPF1	955	+	4.046252	1.3511982	-1.0	-1.0
chr1	23760676	23760931	ENSG00000011007.12|ELOA|UPF1|UPF1	945	+	4.1695557	1.2593882	-1.0	-1.0
chr1	23787414	23788219	ENSG00000057757.9|PITHD1|UPF1|UPF1	984	+	2.760779	1.7858063	-1.0	-1.0
chr1	23794668	23795288	ENSG00000011009.10|LYPLA2|UPF1|UPF1	996	+	3.5357893	2.3737605	-1.0	-1.0
chr1	23792641	23792760	ENSG00000011009.10|LYPLA2|UPF1|UPF1	902	+	2.8721712	1.0070566	-1.0	-1.0
chr1	23795313	23795539	ENSG00000011009.10|LYPLA2|UPF1|UPF1	1000	+	5.6054683	4.3865557	-1.0	-1.0
chr1	23794408	23794603	ENSG00000011009.10|LYPLA2|UPF1|UPF1	931	+	4.1249084	1.1581618	-1.0	-1.0
chr1	23801889	23802399	ENSG00000117305.14|HMGCL|UPF1|UPF1	974	-	3.7481318	1.5899488	-1.0	-1.0
chr1	23962994	23963169	ENSG00000189266.11|PNRC2|UPF1|UPF1	931	+	2.5509048	1.1581774	-1.0	-1.0
chr1	23963174	23963462	ENSG00000189266.11|PNRC2|UPF1|UPF1	992	+	3.3099809	2.093996	-1.0	-1.0
chr1	23966988	23967133	ENSG00000188529.14|SRSF10|UPF1|UPF1	943	-	3.0507417	1.2446432	-1.0	-1.0
chr1	23978059	23978204	ENSG00000188529.14|SRSF10|UPF1|UPF1	922	-	2.6764622	1.1091449	-1.0	-1.0
chr1	23970427	23970627	ENSG00000188529.14|SRSF10|UPF1|UPF1	986	-	3.5252802	1.8675405	-1.0	-1.0
chr1	24419375	24419490	ENSG00000001461.16|NIPAL3|UPF1|UPF1	929	+	3.730245	1.1486361	-1.0	-1.0
chr1	24472425	24472565	ENSG00000001461.16|NIPAL3|UPF1|UPF1	915	+	4.3436394	1.069901	-1.0	-1.0
chr1	24469180	24470415	ENSG00000001461.16|NIPAL3|UPF1|UPF1	988	+	5.4296656	1.9379774	-1.0	-1.0
chr1	24472215	24472335	ENSG00000001461.16|NIPAL3|UPF1|UPF1	951	+	5.9265013	1.3092228	-1.0	-1.0
chr1	24470445	24472190	ENSG00000001461.16|NIPAL3|UPF1|UPF1	983	+	4.380696	1.7704871	-1.0	-1.0
chr1	24841202	24841312	ENSG00000169504.14|CLIC4|UPF1|UPF1	903	+	2.292219	1.0117359	-1.0	-1.0
chr1	24841672	24841812	ENSG00000169504.14|CLIC4|UPF1|UPF1	933	+	2.4836016	1.1766505	-1.0	-1.0
chr1	24843752	24843892	ENSG00000169504.14|CLIC4|UPF1|UPF1	913	+	2.4314659	1.0610229	-1.0	-1.0
chr1	24843997	24844107	ENSG00000169504.14|CLIC4|UPF1|UPF1	906	+	2.6225839	1.0277721	-1.0	-1.0
chr1	24841327	24841542	ENSG00000169504.14|CLIC4|UPF1|UPF1	969	+	3.2075202	1.5126016	-1.0	-1.0
chr1	24842087	24842192	ENSG00000169504.14|CLIC4|UPF1|UPF1	914	+	2.1545491	1.0645549	-1.0	-1.0
chr1	24842967	24843087	ENSG00000169504.14|CLIC4|UPF1|UPF1	936	+	4.0225897	1.1917168	-1.0	-1.0
chr1	24843092	24843332	ENSG00000169504.14|CLIC4|UPF1|UPF1	971	+	2.7802656	1.5403597	-1.0	-1.0
chr1	24843357	24843632	ENSG00000169504.14|CLIC4|UPF1|UPF1	979	+	3.5412855	1.6773323	-1.0	-1.0
chr1	25329747	25329872	ENSG00000187010.19|RHD|UPF1|UPF1	906	+	5.691164	1.028237	-1.0	-1.0
chr1	25361969	25362159	ENSG00000183726.10|TMEM50A|UPF1|UPF1	955	+	3.6197903	1.3443274	-1.0	-1.0
chr1	25361209	25361439	ENSG00000183726.10|TMEM50A|UPF1|UPF1	913	+	4.32364	1.0596321	-1.0	-1.0
chr1	25499633	25499868	ENSG00000204178.9|TMEM57|UPF1|UPF1	995	+	6.496191	2.306367	-1.0	-1.0
chr1	25568207	25568462	ENSG00000157978.11|LDLRAP1|UPF1|UPF1	963	+	3.8811514	1.4305005	-1.0	-1.0
chr1	25568027	25568177	ENSG00000157978.11|LDLRAP1|UPF1|UPF1	913	+	2.821255	1.059725	-1.0	-1.0
chr1	25568697	25568886	ENSG00000157978.11|LDLRAP1|UPF1|UPF1	979	+	4.949468	1.6846834	-1.0	-1.0
chr1	25567132	25567992	ENSG00000157978.11|LDLRAP1|UPF1|UPF1	963	+	3.6330667	1.4357307	-1.0	-1.0
chr1	25823643	25823744	ENSG00000255054.3|AL020996.2|UPF1|UPF1	948	+	3.885064	1.2859967	-1.0	-1.0
chr1	25816668	25817183	ENSG00000255054.3|AL020996.2|UPF1|UPF1	955	+	4.5145893	1.3443478	-1.0	-1.0
chr1	25817918	25818063	ENSG00000255054.3|AL020996.2|UPF1|UPF1	920	+	4.8425794	1.0948002	-1.0	-1.0
chr1	25817658	25817888	ENSG00000255054.3|AL020996.2|UPF1|UPF1	950	+	4.5518656	1.3028729	-1.0	-1.0
chr1	25816193	25816293	ENSG00000255054.3|AL020996.2|UPF1|UPF1	904	+	3.559945	1.0184127	-1.0	-1.0
chr1	25815638	25815753	ENSG00000255054.3|AL020996.2|UPF1|UPF1	903	+	5.672779	1.0128336	-1.0	-1.0
chr1	25816323	25816498	ENSG00000255054.3|AL020996.2|UPF1|UPF1	928	+	5.828204	1.1416761	-1.0	-1.0
chr1	25817657	25817892	ENSG00000162430.16|SELENON|UPF1|UPF1	949	+	4.543473	1.295281	-1.0	-1.0
chr1	25817917	25818067	ENSG00000162430.16|SELENON|UPF1|UPF1	919	+	4.9383063	1.0921735	-1.0	-1.0
chr1	25815642	25815752	ENSG00000162430.16|SELENON|UPF1|UPF1	901	+	5.6491694	1.0041621	-1.0	-1.0
chr1	25816667	25817182	ENSG00000162430.16|SELENON|UPF1|UPF1	956	+	4.503233	1.3540117	-1.0	-1.0
chr1	25816322	25816497	ENSG00000162430.16|SELENON|UPF1|UPF1	926	+	5.819131	1.1298647	-1.0	-1.0
chr1	25831925	25832025	ENSG00000117640.17|MTFR1L|UPF1|UPF1	904	+	5.691164	1.0185678	-1.0	-1.0
chr1	25832560	25832855	ENSG00000117640.17|MTFR1L|UPF1|UPF1	942	+	3.5225482	1.2364353	-1.0	-1.0
chr1	25823637	25823748	ENSG00000117640.17|MTFR1L|UPF1|UPF1	941	+	3.8291264	1.2290621	-1.0	-1.0
chr1	25832220	25832385	ENSG00000117640.17|MTFR1L|UPF1|UPF1	955	+	4.956724	1.3503625	-1.0	-1.0
chr1	25832390	25832560	ENSG00000117640.17|MTFR1L|UPF1|UPF1	954	+	3.660321	1.3353707	-1.0	-1.0
chr1	25834015	25834165	ENSG00000127423.10|AUNIP|UPF1|UPF1	935	-	3.774811	1.1856496	-1.0	-1.0
chr1	25861919	25862024	ENSG00000182749.5|PAQR7|UPF1|UPF1	904	-	2.249816	1.0172908	-1.0	-1.0
chr1	25861449	25861774	ENSG00000182749.5|PAQR7|UPF1|UPF1	973	-	5.498891	1.5755527	-1.0	-1.0
chr1	25862084	25862859	ENSG00000182749.5|PAQR7|UPF1|UPF1	981	-	4.8893204	1.710799	-1.0	-1.0
chr1	25900771	25901011	ENSG00000117632.22|STMN1|UPF1|UPF1	966	-	2.0509028	1.4661965	-1.0	-1.0
chr1	26123211	26123376	ENSG00000175087.9|PDIK1L|UPF1|UPF1	963	+	4.089886	1.4342855	-1.0	-1.0
chr1	26124096	26124216	ENSG00000175087.9|PDIK1L|UPF1|UPF1	916	+	3.843674	1.0745951	-1.0	-1.0
chr1	26124536	26125316	ENSG00000175087.9|PDIK1L|UPF1|UPF1	975	+	3.7222338	1.6101364	-1.0	-1.0
chr1	26123451	26123556	ENSG00000175087.9|PDIK1L|UPF1|UPF1	901	+	5.6491694	1.0040865	-1.0	-1.0
chr1	26122731	26122861	ENSG00000175087.9|PDIK1L|UPF1|UPF1	927	+	3.7478173	1.1350101	-1.0	-1.0
chr1	26277282	26278847	ENSG00000130695.14|CEP85|UPF1|UPF1	996	+	3.2244809	2.3743155	-1.0	-1.0
chr1	26269459	26269589	ENSG00000130695.14|CEP85|UPF1|UPF1	918	+	2.2970726	1.0885032	-1.0	-1.0
chr1	26469181	26470706	ENSG00000117682.16|DHDDS|UPF1|UPF1	970	+	4.052197	1.5200287	-1.0	-1.0
chr1	26470721	26471236	ENSG00000117682.16|DHDDS|UPF1|UPF1	982	+	3.8517435	1.7459681	-1.0	-1.0
chr1	26475161	26475356	ENSG00000198830.10|HMGN2|UPF1|UPF1	993	+	2.0605924	2.1459403	-1.0	-1.0
chr1	26574208	26574373	ENSG00000117676.13|RPS6KA1|UPF1|UPF1	909	+	5.701638	1.0418642	-1.0	-1.0
chr1	26574643	26575030	ENSG00000117676.13|RPS6KA1|UPF1|UPF1	982	+	3.968104	1.7385861	-1.0	-1.0
chr1	26574478	26574638	ENSG00000117676.13|RPS6KA1|UPF1|UPF1	923	+	3.7020714	1.1129345	-1.0	-1.0
chr1	26853865	26855760	ENSG00000204160.11|ZDHHC18|UPF1|UPF1	1000	+	4.8344336	3.6732557	-1.0	-1.0
chr1	26853725	26853860	ENSG00000204160.11|ZDHHC18|UPF1|UPF1	962	+	3.263072	1.4173948	-1.0	-1.0
chr1	26877367	26877572	ENSG00000142751.14|GPN2|UPF1|UPF1	951	-	4.713861	1.3089255	-1.0	-1.0
chr1	26879002	26879682	ENSG00000142751.14|GPN2|UPF1|UPF1	981	-	4.341726	1.7247163	-1.0	-1.0
chr1	26876567	26876687	ENSG00000142751.14|GPN2|UPF1|UPF1	909	-	5.705833	1.039717	-1.0	-1.0
chr1	26878597	26878792	ENSG00000142751.14|GPN2|UPF1|UPF1	966	-	4.8158073	1.4744303	-1.0	-1.0
chr1	26878032	26878252	ENSG00000142751.14|GPN2|UPF1|UPF1	966	-	3.1897044	1.4740175	-1.0	-1.0
chr1	26890537	26890662	ENSG00000198746.12|GPATCH3|UPF1|UPF1	917	-	5.7412987	1.0783366	-1.0	-1.0
chr1	26890692	26890862	ENSG00000198746.12|GPATCH3|UPF1|UPF1	909	-	5.713696	1.041006	-1.0	-1.0
chr1	26946249	26946349	ENSG00000090273.13|NUDC|UPF1|UPF1	903	+	2.5757716	1.0141044	-1.0	-1.0
chr1	27099064	27099164	ENSG00000090020.10|SLC9A1|UPF1|UPF1	904	-	5.7222686	1.0181385	-1.0	-1.0
chr1	27234675	27234780	ENSG00000142784.15|WDTC1|UPF1|UPF1	908	+	5.7067003	1.0355363	-1.0	-1.0
chr1	27307670	27308280	ENSG00000142784.15|WDTC1|UPF1|UPF1	995	+	3.9361365	2.3132832	-1.0	-1.0
chr1	27306190	27306290	ENSG00000142784.15|WDTC1|UPF1|UPF1	901	+	5.582148	1.0036182	-1.0	-1.0
chr1	27307180	27307345	ENSG00000142784.15|WDTC1|UPF1|UPF1	946	+	2.6645966	1.2639314	-1.0	-1.0
chr1	27307360	27307620	ENSG00000142784.15|WDTC1|UPF1|UPF1	977	+	2.8599799	1.6333407	-1.0	-1.0
chr1	27260955	27261090	ENSG00000142784.15|WDTC1|UPF1|UPF1	954	+	2.562997	1.3386796	-1.0	-1.0
chr1	27305075	27305185	ENSG00000142784.15|WDTC1|UPF1|UPF1	914	+	3.6510746	1.0672164	-1.0	-1.0
chr1	27306360	27307050	ENSG00000142784.15|WDTC1|UPF1|UPF1	989	+	3.3296745	1.9438576	-1.0	-1.0
chr1	27330719	27330804	ENSG00000186501.14|TMEM222|UPF1|UPF1	930	+	3.879719	1.1549839	-1.0	-1.0
chr1	27335355	27336395	ENSG00000186501.14|TMEM222|UPF1|UPF1	1000	+	5.4731307	3.6257932	-1.0	-1.0
chr1	27415984	27416102	ENSG00000158195.10|WASF2|UPF1|UPF1	995	-	2.9943438	2.301044	-1.0	-1.0
chr1	27404225	27408346	ENSG00000158195.10|WASF2|UPF1|UPF1	1000	-	4.7584295	9.600126	-1.0	-1.0
chr1	27409706	27409851	ENSG00000158195.10|WASF2|UPF1|UPF1	906	-	1.7878015	1.0264994	-1.0	-1.0
chr1	27428820	27428933	ENSG00000158195.10|WASF2|UPF1|UPF1	962	-	2.9572659	1.4225124	-1.0	-1.0
chr1	27414832	27414963	ENSG00000158195.10|WASF2|UPF1|UPF1	992	-	2.8186994	2.0715518	-1.0	-1.0
chr1	27489985	27490145	ENSG00000158195.10|WASF2|UPF1|UPF1	980	-	2.6633341	1.7079982	-1.0	-1.0
chr1	27412576	27412727	ENSG00000158195.10|WASF2|UPF1|UPF1	959	-	3.9438365	1.385272	-1.0	-1.0
chr1	27534264	27534454	ENSG00000126705.13|AHDC1|UPF1|UPF1	970	-	6.0677743	1.5167326	-1.0	-1.0
chr1	27823795	27823905	ENSG00000117758.13|STX12|UPF1|UPF1	905	+	5.663363	1.0224218	-1.0	-1.0
chr1	27850432	27850572	ENSG00000117751.17|PPP1R8|UPF1|UPF1	941	+	2.8855903	1.2285813	-1.0	-1.0
chr1	27886386	27886546	ENSG00000130775.15|THEMIS2|UPF1|UPF1	920	+	5.7705946	1.0977573	-1.0	-1.0
chr1	27894289	27894397	ENSG00000117748.9|RPA2|UPF1|UPF1	948	-	5.9228415	1.2878909	-1.0	-1.0
chr1	27891528	27892183	ENSG00000117748.9|RPA2|UPF1|UPF1	995	-	3.1206982	2.2829762	-1.0	-1.0
chr1	27971508	27972118	ENSG00000158161.15|EYA3|UPF1|UPF1	975	-	3.934071	1.5944881	-1.0	-1.0
chr1	27972243	27972463	ENSG00000158161.15|EYA3|UPF1|UPF1	940	-	2.962348	1.2238891	-1.0	-1.0
chr1	27972463	27972843	ENSG00000158161.15|EYA3|UPF1|UPF1	976	-	4.571262	1.6113139	-1.0	-1.0
chr1	27973903	27974163	ENSG00000158161.15|EYA3|UPF1|UPF1	970	-	3.8206453	1.5247872	-1.0	-1.0
chr1	27972968	27973883	ENSG00000158161.15|EYA3|UPF1|UPF1	993	-	4.176945	2.1797938	-1.0	-1.0
chr1	27970603	27971373	ENSG00000158161.15|EYA3|UPF1|UPF1	985	-	4.8915386	1.8341552	-1.0	-1.0
chr1	28237440	28237680	ENSG00000130770.17|ATPIF1|UPF1|UPF1	949	+	3.2109234	1.2962383	-1.0	-1.0
chr1	28280770	28282491	ENSG00000130766.4|SESN2|UPF1|UPF1	1000	+	5.1859446	4.8311896	-1.0	-1.0
chr1	28335786	28335967	ENSG00000130772.13|MED18|UPF1|UPF1	980	+	4.8996234	1.7078744	-1.0	-1.0
chr1	28335211	28335451	ENSG00000130772.13|MED18|UPF1|UPF1	979	+	3.738719	1.6706172	-1.0	-1.0
chr1	28498398	28498593	ENSG00000204138.12|PHACTR4|UPF1|UPF1	941	+	3.9579222	1.2295903	-1.0	-1.0
chr1	28497108	28497333	ENSG00000204138.12|PHACTR4|UPF1|UPF1	989	+	6.3987417	1.9629374	-1.0	-1.0
chr1	28496863	28497038	ENSG00000204138.12|PHACTR4|UPF1|UPF1	924	+	2.5871747	1.1178572	-1.0	-1.0
chr1	28499393	28499888	ENSG00000204138.12|PHACTR4|UPF1|UPF1	997	+	4.762689	2.4890585	-1.0	-1.0
chr1	28497378	28497773	ENSG00000204138.12|PHACTR4|UPF1|UPF1	964	+	4.896064	1.439996	-1.0	-1.0
chr1	28497788	28497888	ENSG00000204138.12|PHACTR4|UPF1|UPF1	911	+	3.6187055	1.05123	-1.0	-1.0
chr1	28498658	28498863	ENSG00000204138.12|PHACTR4|UPF1|UPF1	973	+	5.6922665	1.5755782	-1.0	-1.0
chr1	28497978	28498288	ENSG00000204138.12|PHACTR4|UPF1|UPF1	953	+	4.2888403	1.3282831	-1.0	-1.0
chr1	28531837	28531972	ENSG00000180198.15|RCC1|UPF1|UPF1	922	+	3.0241914	1.1090633	-1.0	-1.0
chr1	28532170	28532275	ENSG00000180198.15|RCC1|UPF1|UPF1	937	+	3.1225712	1.1979051	-1.0	-1.0
chr1	28536237	28536357	ENSG00000180198.15|RCC1|UPF1|UPF1	904	+	5.659853	1.0185678	-1.0	-1.0
chr1	28538141	28539026	ENSG00000180198.15|RCC1|UPF1|UPF1	999	+	5.00164	3.0942843	-1.0	-1.0
chr1	28580807	28580912	ENSG00000197989.13|SNHG12|UPF1|UPF1	910	-	2.6148393	1.0460453	-1.0	-1.0
chr1	29116848	29117048	ENSG00000159023.19|EPB41|UPF1|UPF1	974	+	2.535333	1.591979	-1.0	-1.0
chr1	29117123	29118188	ENSG00000159023.19|EPB41|UPF1|UPF1	999	+	2.8661737	3.146421	-1.0	-1.0
chr1	29118188	29120046	ENSG00000159023.19|EPB41|UPF1|UPF1	1000	+	3.7001495	5.387695	-1.0	-1.0
chr1	29148872	29149017	ENSG00000116350.16|SRSF4|UPF1|UPF1	903	-	2.8938231	1.0147921	-1.0	-1.0
chr1	29326228	29326458	ENSG00000060656.19|PTPRU|UPF1|UPF1	974	+	5.643753	1.5916455	-1.0	-1.0
chr1	29326523	29326783	ENSG00000060656.19|PTPRU|UPF1|UPF1	997	+	6.769476	2.538776	-1.0	-1.0
chr1	30732468	30733917	ENSG00000162511.7|LAPTM5|UPF1|UPF1	1000	-	4.534764	4.81978	-1.0	-1.0
chr1	30737603	30737699	ENSG00000162511.7|LAPTM5|UPF1|UPF1	940	-	3.2397826	1.2226381	-1.0	-1.0
chr1	30738939	30739062	ENSG00000162511.7|LAPTM5|UPF1|UPF1	982	-	2.9625356	1.7391734	-1.0	-1.0
chr1	30757658	30757778	ENSG00000162511.7|LAPTM5|UPF1|UPF1	931	-	2.6276398	1.1584932	-1.0	-1.0
chr1	30877591	30877726	ENSG00000162512.15|SDC3|UPF1|UPF1	910	-	3.6101623	1.0478204	-1.0	-1.0
chr1	30876551	30877141	ENSG00000162512.15|SDC3|UPF1|UPF1	983	-	4.3123283	1.7682961	-1.0	-1.0
chr1	30869466	30873377	ENSG00000162512.15|SDC3|UPF1|UPF1	1000	-	5.781737	5.948061	-1.0	-1.0
chr1	30874296	30874588	ENSG00000162512.15|SDC3|UPF1|UPF1	994	-	3.8577523	2.2462819	-1.0	-1.0
chr1	30878571	30878740	ENSG00000162512.15|SDC3|UPF1|UPF1	967	-	2.9930038	1.4779996	-1.0	-1.0
chr1	30908448	30908573	ENSG00000162512.15|SDC3|UPF1|UPF1	985	-	5.6400003	1.8216594	-1.0	-1.0
chr1	30932180	30932305	ENSG00000134644.15|PUM1|UPF1|UPF1	916	-	2.9601877	1.0755589	-1.0	-1.0
chr1	31348828	31348943	ENSG00000121766.15|ZCCHC17|UPF1|UPF1	925	+	5.821959	1.123679	-1.0	-1.0
chr1	31364076	31364796	ENSG00000121766.15|ZCCHC17|UPF1|UPF1	955	+	4.0663743	1.34397	-1.0	-1.0
chr1	31629861	31630641	ENSG00000162517.12|PEF1|UPF1|UPF1	999	-	5.360603	3.2445486	-1.0	-1.0
chr1	31919249	31919464	ENSG00000184007.18|PTP4A2|UPF1|UPF1	966	-	2.5652094	1.4740996	-1.0	-1.0
chr1	31906445	31907065	ENSG00000184007.18|PTP4A2|UPF1|UPF1	1000	-	3.1020422	3.5294561	-1.0	-1.0
chr1	31907085	31908955	ENSG00000184007.18|PTP4A2|UPF1|UPF1	997	-	2.8894594	2.6012268	-1.0	-1.0
chr1	31919469	31919569	ENSG00000184007.18|PTP4A2|UPF1|UPF1	955	-	2.463232	1.3483671	-1.0	-1.0
chr1	31911695	31911826	ENSG00000184007.18|PTP4A2|UPF1|UPF1	1000	-	2.9046783	4.6821055	-1.0	-1.0
chr1	31910037	31910187	ENSG00000184007.18|PTP4A2|UPF1|UPF1	993	-	2.7021053	2.159781	-1.0	-1.0
chr1	31938186	31938262	ENSG00000184007.18|PTP4A2|UPF1|UPF1	907	-	2.9757376	1.029422	-1.0	-1.0
chr1	31915819	31915987	ENSG00000184007.18|PTP4A2|UPF1|UPF1	945	-	2.2117615	1.2633106	-1.0	-1.0
chr1	31919249	31919464	ENSG00000269967.1|AL136115.2|UPF1|UPF1	966	-	2.5652094	1.4738985	-1.0	-1.0
chr1	31919469	31919569	ENSG00000269967.1|AL136115.2|UPF1|UPF1	952	-	2.463232	1.3206968	-1.0	-1.0
chr1	31915819	31915994	ENSG00000269967.1|AL136115.2|UPF1|UPF1	944	-	2.1823447	1.2484322	-1.0	-1.0
chr1	31906449	31907064	ENSG00000269967.1|AL136115.2|UPF1|UPF1	1000	-	3.1254625	3.5409224	-1.0	-1.0
chr1	31911614	31911914	ENSG00000269967.1|AL136115.2|UPF1|UPF1	1000	-	2.8805478	3.4069011	-1.0	-1.0
chr1	31909944	31910189	ENSG00000269967.1|AL136115.2|UPF1|UPF1	995	-	2.7357905	2.2645323	-1.0	-1.0
chr1	31907089	31909039	ENSG00000269967.1|AL136115.2|UPF1|UPF1	997	-	2.8630497	2.5639727	-1.0	-1.0
chr1	32043346	32043501	ENSG00000121774.17|KHDRBS1|UPF1|UPF1	944	+	1.973605	1.2488527	-1.0	-1.0
chr1	32174786	32174941	ENSG00000025800.13|KPNA6|UPF1|UPF1	940	+	2.7459188	1.2193094	-1.0	-1.0
chr1	32175781	32176351	ENSG00000025800.13|KPNA6|UPF1|UPF1	953	+	3.5327508	1.3316191	-1.0	-1.0
chr1	32175276	32175451	ENSG00000025800.13|KPNA6|UPF1|UPF1	931	+	2.404815	1.1594286	-1.0	-1.0
chr1	32173361	32173671	ENSG00000025800.13|KPNA6|UPF1|UPF1	967	+	4.1606417	1.4768206	-1.0	-1.0
chr1	32172826	32173181	ENSG00000025800.13|KPNA6|UPF1|UPF1	970	+	2.7811031	1.5209935	-1.0	-1.0
chr1	32173766	32173921	ENSG00000025800.13|KPNA6|UPF1|UPF1	962	+	3.839934	1.4196765	-1.0	-1.0
chr1	32171501	32171706	ENSG00000025800.13|KPNA6|UPF1|UPF1	965	+	3.129794	1.4533434	-1.0	-1.0
chr1	32171251	32171406	ENSG00000025800.13|KPNA6|UPF1|UPF1	940	+	2.4056873	1.2186205	-1.0	-1.0
chr1	32175066	32175176	ENSG00000025800.13|KPNA6|UPF1|UPF1	916	+	2.79979	1.0739429	-1.0	-1.0
chr1	32171741	32172716	ENSG00000025800.13|KPNA6|UPF1|UPF1	983	+	3.2364442	1.7623978	-1.0	-1.0
chr1	32173956	32174166	ENSG00000025800.13|KPNA6|UPF1|UPF1	968	+	3.1816635	1.4932388	-1.0	-1.0
chr1	32174786	32174941	ENSG00000250135.1|AL049795.2|UPF1|UPF1	940	+	2.7459188	1.2223053	-1.0	-1.0
chr1	32175781	32176351	ENSG00000250135.1|AL049795.2|UPF1|UPF1	953	+	3.5327508	1.3315686	-1.0	-1.0
chr1	32173361	32173671	ENSG00000250135.1|AL049795.2|UPF1|UPF1	967	+	4.1606417	1.4762856	-1.0	-1.0
chr1	32172826	32173181	ENSG00000250135.1|AL049795.2|UPF1|UPF1	970	+	2.7811031	1.5158257	-1.0	-1.0
chr1	32173766	32173921	ENSG00000250135.1|AL049795.2|UPF1|UPF1	962	+	3.839934	1.419872	-1.0	-1.0
chr1	32171501	32171706	ENSG00000250135.1|AL049795.2|UPF1|UPF1	965	+	3.129794	1.449985	-1.0	-1.0
chr1	32171251	32171406	ENSG00000250135.1|AL049795.2|UPF1|UPF1	940	+	2.4056873	1.2253182	-1.0	-1.0
chr1	32175066	32175176	ENSG00000250135.1|AL049795.2|UPF1|UPF1	916	+	2.79979	1.0758051	-1.0	-1.0
chr1	32171741	32172716	ENSG00000250135.1|AL049795.2|UPF1|UPF1	983	+	3.2364442	1.7625285	-1.0	-1.0
chr1	32173956	32174166	ENSG00000250135.1|AL049795.2|UPF1|UPF1	968	+	3.1816635	1.4920683	-1.0	-1.0
chr1	32175281	32175451	ENSG00000250135.1|AL049795.2|UPF1|UPF1	933	+	2.4372563	1.1710346	-1.0	-1.0
chr1	32194931	32195041	ENSG00000084652.15|TXLNA|UPF1|UPF1	905	+	2.4600692	1.0217452	-1.0	-1.0
chr1	32195236	32198276	ENSG00000084652.15|TXLNA|UPF1|UPF1	998	+	3.4656343	2.612073	-1.0	-1.0
chr1	32184524	32184616	ENSG00000084652.15|TXLNA|UPF1|UPF1	921	+	5.822763	1.1039823	-1.0	-1.0
chr1	32231294	32231599	ENSG00000084623.11|EIF3I|UPF1|UPF1	999	+	3.847378	2.9606304	-1.0	-1.0
chr1	32333161	32333456	ENSG00000116478.11|HDAC1|UPF1|UPF1	948	+	2.5394967	1.2867706	-1.0	-1.0
chr1	32376261	32376426	ENSG00000160058.18|BSDC1|UPF1|UPF1	908	-	5.6776624	1.0358076	-1.0	-1.0
chr1	32366247	32366392	ENSG00000160058.18|BSDC1|UPF1|UPF1	934	-	2.410005	1.1772237	-1.0	-1.0
chr1	32365142	32365572	ENSG00000160058.18|BSDC1|UPF1|UPF1	991	-	2.9597228	2.0559525	-1.0	-1.0
chr1	32365627	32365892	ENSG00000160058.18|BSDC1|UPF1|UPF1	959	-	2.5320363	1.3910135	-1.0	-1.0
chr1	32365892	32366232	ENSG00000160058.18|BSDC1|UPF1|UPF1	947	-	2.4009933	1.2755527	-1.0	-1.0
chr1	32683204	32683389	ENSG00000162521.18|RBBP4|UPF1|UPF1	929	+	4.9697657	1.1472247	-1.0	-1.0
chr1	32683534	32683754	ENSG00000162521.18|RBBP4|UPF1|UPF1	962	+	2.7235243	1.4252816	-1.0	-1.0
chr1	32684704	32684889	ENSG00000162521.18|RBBP4|UPF1|UPF1	975	+	6.111441	1.608075	-1.0	-1.0
chr1	32680374	32680474	ENSG00000162521.18|RBBP4|UPF1|UPF1	915	+	2.0654516	1.0721285	-1.0	-1.0
chr1	32681604	32682574	ENSG00000162521.18|RBBP4|UPF1|UPF1	964	+	3.3625326	1.4423666	-1.0	-1.0
chr1	32685064	32685224	ENSG00000162521.18|RBBP4|UPF1|UPF1	949	+	3.9780393	1.2952114	-1.0	-1.0
chr1	32680584	32680934	ENSG00000162521.18|RBBP4|UPF1|UPF1	978	+	3.3318388	1.6658516	-1.0	-1.0
chr1	32684014	32684329	ENSG00000162521.18|RBBP4|UPF1|UPF1	958	+	3.487777	1.3808674	-1.0	-1.0
chr1	32770034	32770134	ENSG00000162522.10|KIAA1522|UPF1|UPF1	901	+	3.5436146	1.0050734	-1.0	-1.0
chr1	32771334	32771559	ENSG00000162522.10|KIAA1522|UPF1|UPF1	965	+	4.5517807	1.4571462	-1.0	-1.0
chr1	32772864	32774970	ENSG00000162522.10|KIAA1522|UPF1|UPF1	1000	+	4.123373	3.3904057	-1.0	-1.0
chr1	32772204	32772441	ENSG00000162522.10|KIAA1522|UPF1|UPF1	994	+	3.6691678	2.196133	-1.0	-1.0
chr1	32771919	32772114	ENSG00000162522.10|KIAA1522|UPF1|UPF1	915	+	2.7969966	1.0692105	-1.0	-1.0
chr1	32775236	32775931	ENSG00000134684.10|YARS|UPF1|UPF1	998	-	3.1523879	2.813169	-1.0	-1.0
chr1	33012073	33012333	ENSG00000004455.16|AK2|UPF1|UPF1	964	-	3.7278435	1.4412196	-1.0	-1.0
chr1	33010958	33011068	ENSG00000004455.16|AK2|UPF1|UPF1	903	-	2.8850129	1.0150698	-1.0	-1.0
chr1	33011213	33011447	ENSG00000004455.16|AK2|UPF1|UPF1	935	-	3.174864	1.1872588	-1.0	-1.0
chr1	33011770	33012000	ENSG00000004455.16|AK2|UPF1|UPF1	950	-	2.8957064	1.3010317	-1.0	-1.0
chr1	33008839	33010833	ENSG00000004455.16|AK2|UPF1|UPF1	1000	-	3.8820486	5.362201	-1.0	-1.0
chr1	33012502	33012607	ENSG00000004455.16|AK2|UPF1|UPF1	924	-	2.259626	1.1174369	-1.0	-1.0
chr1	33323622	33325019	ENSG00000134686.18|PHC2|UPF1|UPF1	1000	-	5.2332153	4.4836264	-1.0	-1.0
chr1	33328869	33329146	ENSG00000134686.18|PHC2|UPF1|UPF1	948	-	2.929755	1.2832345	-1.0	-1.0
chr1	33330075	33330212	ENSG00000134686.18|PHC2|UPF1|UPF1	969	-	6.0214586	1.5033417	-1.0	-1.0
chr1	33332274	33332399	ENSG00000134686.18|PHC2|UPF1|UPF1	953	-	3.6789925	1.3261131	-1.0	-1.0
chr1	34987602	34987702	ENSG00000271741.1|AC114490.2|UPF1|UPF1	907	-	5.701498	1.0327824	-1.0	-1.0
chr1	34987604	34987704	ENSG00000163867.16|ZMYM6|UPF1|UPF1	909	-	5.701498	1.040704	-1.0	-1.0
chr1	35099349	35099454	ENSG00000197056.9|ZMYM1|UPF1|UPF1	919	+	5.802321	1.0920182	-1.0	-1.0
chr1	35101304	35101459	ENSG00000197056.9|ZMYM1|UPF1|UPF1	942	+	4.712018	1.2351948	-1.0	-1.0
chr1	35098469	35098584	ENSG00000197056.9|ZMYM1|UPF1|UPF1	911	+	2.6039102	1.0512335	-1.0	-1.0
chr1	35099834	35099999	ENSG00000197056.9|ZMYM1|UPF1|UPF1	916	+	2.499073	1.0761893	-1.0	-1.0
chr1	35176377	35176474	ENSG00000116560.10|SFPQ|UPF1|UPF1	945	-	2.8907416	1.2594974	-1.0	-1.0
chr1	35420304	35420414	ENSG00000146463.11|ZMYM4|UPF1|UPF1	906	+	3.6029477	1.0267861	-1.0	-1.0
chr1	35421219	35421319	ENSG00000146463.11|ZMYM4|UPF1|UPF1	903	+	2.8786047	1.0146639	-1.0	-1.0
chr1	35420599	35420979	ENSG00000146463.11|ZMYM4|UPF1|UPF1	947	+	3.3209376	1.2790247	-1.0	-1.0
chr1	35450382	35450497	ENSG00000142687.17|KIAA0319L|UPF1|UPF1	914	-	3.6318989	1.0644227	-1.0	-1.0
chr1	35434874	35434974	ENSG00000142687.17|KIAA0319L|UPF1|UPF1	904	-	5.733518	1.0188713	-1.0	-1.0
chr1	35433514	35434339	ENSG00000142687.17|KIAA0319L|UPF1|UPF1	997	-	4.733939	2.5811338	-1.0	-1.0
chr1	35434374	35434749	ENSG00000142687.17|KIAA0319L|UPF1|UPF1	993	-	3.6505923	2.160254	-1.0	-1.0
chr1	35565631	35565731	ENSG00000020129.15|NCDN|UPF1|UPF1	901	+	5.582148	1.0036182	-1.0	-1.0
chr1	35565791	35566581	ENSG00000020129.15|NCDN|UPF1|UPF1	988	+	4.6525946	1.933639	-1.0	-1.0
chr1	35566616	35566726	ENSG00000020129.15|NCDN|UPF1|UPF1	930	+	3.146718	1.1571579	-1.0	-1.0
chr1	35600798	35600993	ENSG00000126067.11|PSMB2|UPF1|UPF1	986	-	3.8362298	1.8607681	-1.0	-1.0
chr1	35600513	35600613	ENSG00000126067.11|PSMB2|UPF1|UPF1	904	-	5.733518	1.0188713	-1.0	-1.0
chr1	35601143	35602958	ENSG00000126067.11|PSMB2|UPF1|UPF1	998	-	3.6892898	2.7208261	-1.0	-1.0
chr1	35600633	35600738	ENSG00000126067.11|PSMB2|UPF1|UPF1	903	-	4.6017337	1.0117489	-1.0	-1.0
chr1	35599748	35600148	ENSG00000126067.11|PSMB2|UPF1|UPF1	958	-	4.54847	1.3808336	-1.0	-1.0
chr1	35599543	35599693	ENSG00000126067.11|PSMB2|UPF1|UPF1	930	-	5.8282866	1.155517	-1.0	-1.0
chr1	35600363	35600493	ENSG00000126067.11|PSMB2|UPF1|UPF1	927	-	3.6368725	1.1376975	-1.0	-1.0
chr1	35715114	35715294	ENSG00000142686.7|C1orf216|UPF1|UPF1	960	-	3.8706172	1.4008085	-1.0	-1.0
chr1	35714724	35714849	ENSG00000142686.7|C1orf216|UPF1|UPF1	903	-	5.6545115	1.0115745	-1.0	-1.0
chr1	35719146	35719316	ENSG00000142686.7|C1orf216|UPF1|UPF1	913	-	5.7290964	1.0611743	-1.0	-1.0
chr1	35735105	35735245	ENSG00000092853.13|CLSPN|UPF1|UPF1	917	-	3.676854	1.0833472	-1.0	-1.0
chr1	35856397	35856542	ENSG00000134698.10|AGO4|UPF1|UPF1	908	+	4.2881703	1.037077	-1.0	-1.0
chr1	35926918	35927113	ENSG00000092847.11|AGO1|UPF1|UPF1	911	+	2.5224023	1.0496058	-1.0	-1.0
chr1	35925943	35926043	ENSG00000092847.11|AGO1|UPF1|UPF1	902	+	5.701498	1.0078665	-1.0	-1.0
chr1	35926073	35926303	ENSG00000092847.11|AGO1|UPF1|UPF1	949	+	3.8811429	1.2936282	-1.0	-1.0
chr1	35925108	35925268	ENSG00000092847.11|AGO1|UPF1|UPF1	934	+	3.891409	1.1829474	-1.0	-1.0
chr1	35893661	35893781	ENSG00000092847.11|AGO1|UPF1|UPF1	915	+	5.756139	1.0699528	-1.0	-1.0
chr1	35919608	35923193	ENSG00000092847.11|AGO1|UPF1|UPF1	997	+	3.513959	2.5528848	-1.0	-1.0
chr1	35917607	35917707	ENSG00000092847.11|AGO1|UPF1|UPF1	906	+	5.6703835	1.026095	-1.0	-1.0
chr1	35924563	35925098	ENSG00000092847.11|AGO1|UPF1|UPF1	961	+	4.3142815	1.4114411	-1.0	-1.0
chr1	35923193	35924278	ENSG00000092847.11|AGO1|UPF1|UPF1	979	+	3.375172	1.6755066	-1.0	-1.0
chr1	35929158	35929263	ENSG00000092847.11|AGO1|UPF1|UPF1	915	+	5.7220907	1.0687306	-1.0	-1.0
chr1	36093586	36093871	ENSG00000116863.10|ADPRHL2|UPF1|UPF1	987	+	4.7805667	1.8697394	-1.0	-1.0
chr1	36136604	36136984	ENSG00000054116.11|TRAPPC3|UPF1|UPF1	995	-	4.16194	2.266833	-1.0	-1.0
chr1	36180517	36180849	ENSG00000116871.15|MAP7D1|UPF1|UPF1	980	+	3.5243318	1.6892045	-1.0	-1.0
chr1	36303870	36303995	ENSG00000054118.13|THRAP3|UPF1|UPF1	926	+	3.0261066	1.1285906	-1.0	-1.0
chr1	36304930	36305140	ENSG00000054118.13|THRAP3|UPF1|UPF1	966	+	2.213181	1.4700015	-1.0	-1.0
chr1	36304230	36304400	ENSG00000054118.13|THRAP3|UPF1|UPF1	950	+	3.7706866	1.2978699	-1.0	-1.0
chr1	36321823	36322068	ENSG00000214193.10|SH3D21|UPF1|UPF1	992	+	4.047621	2.0920155	-1.0	-1.0
chr1	36324649	36324886	ENSG00000214193.10|SH3D21|UPF1|UPF1	979	+	5.406437	1.6763675	-1.0	-1.0
chr1	36322839	36323064	ENSG00000214193.10|SH3D21|UPF1|UPF1	939	+	3.3014326	1.2150633	-1.0	-1.0
chr1	36323634	36323764	ENSG00000214193.10|SH3D21|UPF1|UPF1	937	+	3.1982682	1.2015114	-1.0	-1.0
chr1	36324649	36324904	ENSG00000116883.8|AL591845.1|UPF1|UPF1	976	+	5.231797	1.6139548	-1.0	-1.0
chr1	36328029	36328154	ENSG00000116883.8|AL591845.1|UPF1|UPF1	906	+	3.5857527	1.0268565	-1.0	-1.0
chr1	36323733	36323848	ENSG00000116883.8|AL591845.1|UPF1|UPF1	930	+	5.297865	1.1525807	-1.0	-1.0
chr1	36367852	36367957	ENSG00000196182.10|STK40|UPF1|UPF1	912	-	5.726968	1.0567038	-1.0	-1.0
chr1	36343293	36343443	ENSG00000196182.10|STK40|UPF1|UPF1	991	-	3.2753313	2.0512452	-1.0	-1.0
chr1	36348699	36348815	ENSG00000196182.10|STK40|UPF1|UPF1	994	-	4.081523	2.234195	-1.0	-1.0
chr1	36354363	36354416	ENSG00000196182.10|STK40|UPF1|UPF1	926	-	2.7167466	1.1288652	-1.0	-1.0
chr1	36344129	36344229	ENSG00000196182.10|STK40|UPF1|UPF1	901	-	3.5436146	1.0050734	-1.0	-1.0
chr1	36361220	36361335	ENSG00000196182.10|STK40|UPF1|UPF1	1000	-	3.9882283	3.3544219	-1.0	-1.0
chr1	36385722	36385896	ENSG00000196182.10|STK40|UPF1|UPF1	998	-	3.9423068	2.6751165	-1.0	-1.0
chr1	36358736	36358837	ENSG00000196182.10|STK40|UPF1|UPF1	998	-	4.2114396	2.6543012	-1.0	-1.0
chr1	36339633	36342028	ENSG00000196182.10|STK40|UPF1|UPF1	1000	-	4.4717474	4.487499	-1.0	-1.0
chr1	36355264	36355433	ENSG00000196182.10|STK40|UPF1|UPF1	913	-	2.3525815	1.0616094	-1.0	-1.0
chr1	36358253	36358378	ENSG00000196182.10|STK40|UPF1|UPF1	917	-	5.377922	1.079623	-1.0	-1.0
chr1	36393669	36393769	ENSG00000181817.5|LSM10|UPF1|UPF1	901	-	5.711852	1.0036182	-1.0	-1.0
chr1	37536223	37536323	ENSG00000163877.10|SNIP1|UPF1|UPF1	916	-	5.743609	1.0737827	-1.0	-1.0
chr1	37534823	37534983	ENSG00000163877.10|SNIP1|UPF1|UPF1	911	-	5.7104497	1.0501214	-1.0	-1.0
chr1	37681669	37682994	ENSG00000116922.14|C1orf109|UPF1|UPF1	987	-	4.362088	1.8826537	-1.0	-1.0
chr1	37706977	37707064	ENSG00000134690.10|CDCA8|UPF1|UPF1	959	+	2.7351117	1.383696	-1.0	-1.0
chr1	37705440	37705567	ENSG00000134690.10|CDCA8|UPF1|UPF1	975	+	2.5802193	1.6010007	-1.0	-1.0
chr1	37708321	37709719	ENSG00000134690.10|CDCA8|UPF1|UPF1	1000	+	4.762377	5.6764116	-1.0	-1.0
chr1	37803693	37803878	ENSG00000196449.3|YRDC|UPF1|UPF1	986	-	6.3237405	1.8459296	-1.0	-1.0
chr1	37802943	37803603	ENSG00000196449.3|YRDC|UPF1|UPF1	995	-	4.1417665	2.316932	-1.0	-1.0
chr1	37809227	37809422	ENSG00000197982.13|C1orf122|UPF1|UPF1	937	+	5.8354244	1.1994411	-1.0	-1.0
chr1	37860701	37862361	ENSG00000204084.12|INPP5B|UPF1|UPF1	999	-	4.7086577	3.3005698	-1.0	-1.0
chr1	37956974	37958219	ENSG00000183431.11|SF3A3|UPF1|UPF1	998	-	3.511943	2.701682	-1.0	-1.0
chr1	37996769	37997234	ENSG00000183386.9|FHL3|UPF1|UPF1	980	-	2.7334473	1.7016627	-1.0	-1.0
chr1	38024674	38024819	ENSG00000183520.11|UTP11|UPF1|UPF1	919	+	3.6644144	1.0915302	-1.0	-1.0
chr1	38863587	38863687	ENSG00000273637.1|AL139260.2|UPF1|UPF1	915	-	5.743609	1.0700024	-1.0	-1.0
chr1	38863588	38863688	ENSG00000214114.8|MYCBP|UPF1|UPF1	904	-	5.659853	1.0185678	-1.0	-1.0
chr1	39004629	39005774	ENSG00000174574.15|AKIRIN1|UPF1|UPF1	987	+	3.1298866	1.9011796	-1.0	-1.0
chr1	39004339	39004479	ENSG00000174574.15|AKIRIN1|UPF1|UPF1	911	+	1.8596978	1.0518531	-1.0	-1.0
chr1	39348895	39349000	ENSG00000127603.24|MACF1|UPF1|UPF1	911	+	2.9250555	1.0504922	-1.0	-1.0
chr1	39347330	39347465	ENSG00000127603.24|MACF1|UPF1|UPF1	974	+	6.084306	1.5903945	-1.0	-1.0
chr1	39347985	39348170	ENSG00000127603.24|MACF1|UPF1|UPF1	943	+	3.6606333	1.2447766	-1.0	-1.0
chr1	39349175	39349355	ENSG00000127603.24|MACF1|UPF1|UPF1	935	+	3.8532271	1.1901605	-1.0	-1.0
chr1	39348470	39348710	ENSG00000127603.24|MACF1|UPF1|UPF1	969	+	4.733435	1.513786	-1.0	-1.0
chr1	39753386	39753656	ENSG00000084072.16|PPIE|UPF1|UPF1	951	+	4.315285	1.3102539	-1.0	-1.0
chr1	39841696	39841913	ENSG00000043514.15|TRIT1|UPF1|UPF1	943	-	2.8245633	1.2469554	-1.0	-1.0
chr1	39841096	39841316	ENSG00000043514.15|TRIT1|UPF1|UPF1	940	-	2.4152203	1.2206316	-1.0	-1.0
chr1	40072104	40072299	ENSG00000131236.16|CAP1|UPF1|UPF1	945	+	2.1955965	1.2600944	-1.0	-1.0
chr1	40072384	40072589	ENSG00000131236.16|CAP1|UPF1|UPF1	941	+	2.4087698	1.2292835	-1.0	-1.0
chr1	40073685	40073800	ENSG00000131238.17|PPT1|UPF1|UPF1	936	-	2.3568146	1.1921651	-1.0	-1.0
chr1	40072725	40073515	ENSG00000131238.17|PPT1|UPF1|UPF1	994	-	3.3582993	2.2341661	-1.0	-1.0
chr1	40422350	40422590	ENSG00000084070.11|SMAP2|UPF1|UPF1	971	+	3.8224404	1.5306369	-1.0	-1.0
chr1	40422920	40423040	ENSG00000084070.11|SMAP2|UPF1|UPF1	914	+	2.0880847	1.0641308	-1.0	-1.0
chr1	40422610	40422715	ENSG00000084070.11|SMAP2|UPF1|UPF1	912	+	2.3841662	1.0565147	-1.0	-1.0
chr1	40423150	40423270	ENSG00000084070.11|SMAP2|UPF1|UPF1	967	+	5.2081947	1.4854203	-1.0	-1.0
chr1	40422800	40422905	ENSG00000084070.11|SMAP2|UPF1|UPF1	920	+	2.0036647	1.0946425	-1.0	-1.0
chr1	40771332	40771603	ENSG00000066136.20|NFYC|UPF1|UPF1	967	+	6.0453515	1.4814327	-1.0	-1.0
chr1	40771012	40771192	ENSG00000066136.20|NFYC|UPF1|UPF1	916	+	2.904632	1.0741528	-1.0	-1.0
chr1	41012002	41012382	ENSG00000171793.13|CTPS1|UPF1|UPF1	922	+	3.9282215	1.1100069	-1.0	-1.0
chr1	41027579	41027784	ENSG00000010803.16|SCMH1|UPF1|UPF1	963	-	4.381735	1.4264171	-1.0	-1.0
chr1	41048699	41048874	ENSG00000010803.16|SCMH1|UPF1|UPF1	954	-	3.1505985	1.3405892	-1.0	-1.0
chr1	41075218	41075358	ENSG00000010803.16|SCMH1|UPF1|UPF1	973	-	5.899471	1.5716308	-1.0	-1.0
chr1	41027894	41028029	ENSG00000010803.16|SCMH1|UPF1|UPF1	927	-	4.3259296	1.1386625	-1.0	-1.0
chr1	42177008	42177163	ENSG00000198815.8|FOXJ3|UPF1|UPF1	929	-	3.2807426	1.1495247	-1.0	-1.0
chr1	42177568	42177818	ENSG00000198815.8|FOXJ3|UPF1|UPF1	984	-	3.0163198	1.8003207	-1.0	-1.0
chr1	42776022	42776147	ENSG00000283580.1|AC098484.3|UPF1|UPF1	921	+	5.0798945	1.1003132	-1.0	-1.0
chr1	42778782	42778912	ENSG00000283580.1|AC098484.3|UPF1|UPF1	910	+	3.6312127	1.045085	-1.0	-1.0
chr1	42778517	42778637	ENSG00000283580.1|AC098484.3|UPF1|UPF1	917	+	5.7558594	1.0830908	-1.0	-1.0
chr1	42775552	42775652	ENSG00000283580.1|AC098484.3|UPF1|UPF1	904	+	3.559945	1.0185678	-1.0	-1.0
chr1	42842711	42843166	ENSG00000164010.13|ERMAP|UPF1|UPF1	956	+	3.7654133	1.356373	-1.0	-1.0
chr1	42843201	42844881	ENSG00000164010.13|ERMAP|UPF1|UPF1	992	+	4.4181237	2.1231923	-1.0	-1.0
chr1	42926219	42926879	ENSG00000117394.20|SLC2A1|UPF1|UPF1	999	-	3.056262	3.1947954	-1.0	-1.0
chr1	43363396	43363911	ENSG00000066322.14|ELOVL1|UPF1|UPF1	994	-	5.7372046	2.2403748	-1.0	-1.0
chr1	43383916	43385081	ENSG00000159479.16|MED8|UPF1|UPF1	996	-	3.347177	2.3613946	-1.0	-1.0
chr1	43386547	43386670	ENSG00000159479.16|MED8|UPF1|UPF1	929	-	5.8414874	1.148686	-1.0	-1.0
chr1	43386002	43386162	ENSG00000159479.16|MED8|UPF1|UPF1	950	-	3.112311	1.2980379	-1.0	-1.0
chr1	43623334	43623539	ENSG00000142949.16|PTPRF|UPF1|UPF1	977	+	6.138828	1.6400428	-1.0	-1.0
chr1	43622874	43623109	ENSG00000142949.16|PTPRF|UPF1|UPF1	948	+	5.8900023	1.2802846	-1.0	-1.0
chr1	43622384	43622579	ENSG00000142949.16|PTPRF|UPF1|UPF1	982	+	5.996451	1.7410705	-1.0	-1.0
chr1	43704594	43705515	ENSG00000066135.12|KDM4A|UPF1|UPF1	1000	+	6.1623755	3.4098706	-1.0	-1.0
chr1	43930493	43930803	ENSG00000126091.19|ST3GAL3|UPF1|UPF1	997	+	5.180934	2.5240917	-1.0	-1.0
chr1	43948664	43948814	ENSG00000117408.10|IPO13|UPF1|UPF1	910	+	5.7000184	1.0444252	-1.0	-1.0
chr1	43971650	43971760	ENSG00000132768.13|DPH2|UPF1|UPF1	920	+	3.666638	1.0970095	-1.0	-1.0
chr1	43972449	43973364	ENSG00000132768.13|DPH2|UPF1|UPF1	992	+	4.813163	2.097673	-1.0	-1.0
chr1	43970104	43970204	ENSG00000132768.13|DPH2|UPF1|UPF1	904	+	3.5680468	1.0191063	-1.0	-1.0
chr1	43978017	43978242	ENSG00000117410.13|ATP6V0B|UPF1|UPF1	942	+	2.0778515	1.23554	-1.0	-1.0
chr1	43990777	43991170	ENSG00000117411.16|B4GALT2|UPF1|UPF1	959	+	3.4468713	1.3841871	-1.0	-1.0
chr1	43981108	43981258	ENSG00000117411.16|B4GALT2|UPF1|UPF1	915	+	3.6504583	1.0684814	-1.0	-1.0
chr1	43979386	43979541	ENSG00000117411.16|B4GALT2|UPF1|UPF1	972	+	6.08636	1.5479896	-1.0	-1.0
chr1	43985302	43985400	ENSG00000117411.16|B4GALT2|UPF1|UPF1	903	+	2.8850129	1.0136174	-1.0	-1.0
chr1	43996522	43997457	ENSG00000196517.11|SLC6A9|UPF1|UPF1	981	-	4.0861683	1.7326354	-1.0	-1.0
chr1	44221074	44221629	ENSG00000117419.14|ERI3|UPF1|UPF1	985	-	3.8742528	1.8169531	-1.0	-1.0
chr1	44651377	44651712	ENSG00000187147.17|RNF220|UPF1|UPF1	953	+	5.143466	1.332331	-1.0	-1.0
chr1	44767181	44767756	ENSG00000142945.12|KIF2C|UPF1|UPF1	1000	+	3.7952204	3.4268048	-1.0	-1.0
chr1	45002539	45002824	ENSG00000126107.14|HECTD3|UPF1|UPF1	991	-	3.4240334	2.0470445	-1.0	-1.0
chr1	45003239	45003414	ENSG00000126107.14|HECTD3|UPF1|UPF1	936	-	5.750972	1.1937221	-1.0	-1.0
chr1	45002844	45003229	ENSG00000126107.14|HECTD3|UPF1|UPF1	988	-	3.0541263	1.9094875	-1.0	-1.0
chr1	45013595	45013840	ENSG00000126088.13|UROD|UPF1|UPF1	939	+	2.3534281	1.2138239	-1.0	-1.0
chr1	45014665	45015050	ENSG00000126088.13|UROD|UPF1|UPF1	972	+	2.7443097	1.5537465	-1.0	-1.0
chr1	45014280	45014450	ENSG00000126088.13|UROD|UPF1|UPF1	936	+	3.1142533	1.1915128	-1.0	-1.0
chr1	45494525	45494630	ENSG00000280670.2|CCDC163|UPF1|UPF1	901	-	5.582148	1.0036182	-1.0	-1.0
chr1	45494315	45494465	ENSG00000280670.2|CCDC163|UPF1|UPF1	961	-	5.2302237	1.4057318	-1.0	-1.0
chr1	45509560	45509800	ENSG00000132763.14|MMACHC|UPF1|UPF1	986	+	6.249968	1.8475354	-1.0	-1.0
chr1	45509240	45509340	ENSG00000132763.14|MMACHC|UPF1|UPF1	920	+	5.7731285	1.096156	-1.0	-1.0
chr1	45510590	45510690	ENSG00000132763.14|MMACHC|UPF1|UPF1	901	+	5.582148	1.0036182	-1.0	-1.0
chr1	45509355	45509560	ENSG00000132763.14|MMACHC|UPF1|UPF1	978	+	6.165211	1.6631252	-1.0	-1.0
chr1	45509905	45510235	ENSG00000132763.14|MMACHC|UPF1|UPF1	975	+	6.1426272	1.6080068	-1.0	-1.0
chr1	45511995	45512195	ENSG00000132763.14|MMACHC|UPF1|UPF1	990	+	6.4452677	2.0143244	-1.0	-1.0
chr1	45511045	45511205	ENSG00000117450.13|PRDX1|UPF1|UPF1	936	-	2.1232586	1.1925794	-1.0	-1.0
chr1	45654475	45654720	ENSG00000159592.10|GPBP1L1|UPF1|UPF1	950	-	3.497361	1.3044995	-1.0	-1.0
chr1	45640209	45640339	ENSG00000159592.10|GPBP1L1|UPF1|UPF1	923	-	2.6972272	1.1155607	-1.0	-1.0
chr1	45630481	45630631	ENSG00000159592.10|GPBP1L1|UPF1|UPF1	958	-	3.2649262	1.3728119	-1.0	-1.0
chr1	45696890	45697045	ENSG00000197429.10|IPP|UPF1|UPF1	923	-	5.7817183	1.1114908	-1.0	-1.0
chr1	45698300	45698705	ENSG00000197429.10|IPP|UPF1|UPF1	963	-	3.6648672	1.4297354	-1.0	-1.0
chr1	45697462	45697782	ENSG00000197429.10|IPP|UPF1|UPF1	959	-	5.117125	1.3852838	-1.0	-1.0
chr1	45698740	45699580	ENSG00000197429.10|IPP|UPF1|UPF1	962	-	4.795518	1.420917	-1.0	-1.0
chr1	45694720	45694885	ENSG00000197429.10|IPP|UPF1|UPF1	950	-	5.885	1.3023839	-1.0	-1.0
chr1	45699690	45699835	ENSG00000197429.10|IPP|UPF1|UPF1	924	-	5.5882454	1.1196483	-1.0	-1.0
chr1	45697058	45697233	ENSG00000197429.10|IPP|UPF1|UPF1	926	-	5.8021264	1.132562	-1.0	-1.0
chr1	45697930	45698050	ENSG00000197429.10|IPP|UPF1|UPF1	990	-	4.3602343	2.0179176	-1.0	-1.0
chr1	45696891	45697075	ENSG00000230896.1|AL604028.1|UPF1|UPF1	921	-	5.771818	1.1004009	-1.0	-1.0
chr1	45694723	45694878	ENSG00000230896.1|AL604028.1|UPF1|UPF1	957	-	5.9368515	1.3636284	-1.0	-1.0
chr1	46278616	46278716	ENSG00000132128.16|LRRC41|UPF1|UPF1	903	-	2.8786047	1.0111699	-1.0	-1.0
chr1	46364169	46364269	ENSG00000117481.10|NSUN4|UPF1|UPF1	910	+	5.8034215	1.0454614	-1.0	-1.0
chr1	46364599	46365029	ENSG00000117481.10|NSUN4|UPF1|UPF1	960	+	4.377125	1.3954817	-1.0	-1.0
chr1	46363069	46363869	ENSG00000117481.10|NSUN4|UPF1|UPF1	977	+	3.286898	1.6466802	-1.0	-1.0
chr1	46362899	46363064	ENSG00000117481.10|NSUN4|UPF1|UPF1	966	+	2.8605096	1.4686694	-1.0	-1.0
chr1	46362034	46362534	ENSG00000117481.10|NSUN4|UPF1|UPF1	979	+	3.816852	1.6700001	-1.0	-1.0
chr1	46362539	46362689	ENSG00000117481.10|NSUN4|UPF1|UPF1	950	+	3.5143278	1.2986418	-1.0	-1.0
chr1	46364334	46364474	ENSG00000117481.10|NSUN4|UPF1|UPF1	937	+	3.1543949	1.1996229	-1.0	-1.0
chr1	46363899	46364159	ENSG00000117481.10|NSUN4|UPF1|UPF1	929	+	3.3422585	1.1470703	-1.0	-1.0
chr1	46513577	46513942	ENSG00000197587.10|DMBX1|UPF1|UPF1	930	+	4.126154	1.1536796	-1.0	-1.0
chr1	46512777	46513572	ENSG00000197587.10|DMBX1|UPF1|UPF1	972	+	4.05147	1.5457551	-1.0	-1.0
chr1	46608169	46608399	ENSG00000079277.19|MKNK1|UPF1|UPF1	974	-	6.127963	1.5932353	-1.0	-1.0
chr1	46608534	46608689	ENSG00000079277.19|MKNK1|UPF1|UPF1	908	-	5.684311	1.0366967	-1.0	-1.0
chr1	46558272	46558392	ENSG00000079277.19|MKNK1|UPF1|UPF1	914	-	5.7444487	1.0677667	-1.0	-1.0
chr1	46609089	46609294	ENSG00000079277.19|MKNK1|UPF1|UPF1	939	-	3.8188393	1.2145247	-1.0	-1.0
chr1	46557517	46558097	ENSG00000079277.19|MKNK1|UPF1|UPF1	972	-	4.638935	1.5471174	-1.0	-1.0
chr1	46609299	46609409	ENSG00000079277.19|MKNK1|UPF1|UPF1	905	-	5.7222686	1.024532	-1.0	-1.0
chr1	46608534	46608689	ENSG00000142961.14|MOB3C|UPF1|UPF1	908	-	5.6830444	1.0359008	-1.0	-1.0
chr1	46609299	46609409	ENSG00000142961.14|MOB3C|UPF1|UPF1	905	-	5.7222686	1.020593	-1.0	-1.0
chr1	46609089	46609294	ENSG00000142961.14|MOB3C|UPF1|UPF1	939	-	3.8188393	1.213349	-1.0	-1.0
chr1	46608169	46608399	ENSG00000142961.14|MOB3C|UPF1|UPF1	974	-	6.127963	1.5930942	-1.0	-1.0
chr1	46633816	46633926	ENSG00000123472.12|ATPAF1|UPF1|UPF1	927	-	3.736656	1.1367229	-1.0	-1.0
chr1	46633446	46633666	ENSG00000123472.12|ATPAF1|UPF1|UPF1	947	-	3.7152514	1.2721146	-1.0	-1.0
chr1	46632786	46633011	ENSG00000123472.12|ATPAF1|UPF1|UPF1	919	-	2.8114889	1.0894058	-1.0	-1.0
chr1	46634671	46635026	ENSG00000123472.12|ATPAF1|UPF1|UPF1	985	-	5.6391783	1.8322301	-1.0	-1.0
chr1	46634081	46634241	ENSG00000123472.12|ATPAF1|UPF1|UPF1	961	-	5.5132327	1.4058572	-1.0	-1.0
chr1	47219834	47219944	ENSG00000162367.11|TAL1|UPF1|UPF1	905	-	1.8718027	1.0211196	-1.0	-1.0
chr1	47216289	47219769	ENSG00000162367.11|TAL1|UPF1|UPF1	1000	-	3.3499522	3.3560367	-1.0	-1.0
chr1	47225632	47225822	ENSG00000162367.11|TAL1|UPF1|UPF1	907	-	2.4214733	1.0307896	-1.0	-1.0
chr1	47378193	47378568	ENSG00000162368.13|CMPK1|UPF1|UPF1	976	+	2.5845213	1.625404	-1.0	-1.0
chr1	47378623	47378813	ENSG00000162368.13|CMPK1|UPF1|UPF1	933	+	1.9780264	1.1758436	-1.0	-1.0
chr1	47378028	47378138	ENSG00000162368.13|CMPK1|UPF1|UPF1	911	+	2.1390357	1.05213	-1.0	-1.0
chr1	47377053	47377588	ENSG00000162368.13|CMPK1|UPF1|UPF1	961	+	2.1583595	1.4093813	-1.0	-1.0
chr1	47377793	47377898	ENSG00000162368.13|CMPK1|UPF1|UPF1	907	+	1.8252919	1.0337505	-1.0	-1.0
chr1	47433817	47433917	ENSG00000237424.1|FOXD2-AS1|UPF1|UPF1	901	-	5.582148	1.0036182	-1.0	-1.0
chr1	47434312	47434422	ENSG00000237424.1|FOXD2-AS1|UPF1|UPF1	904	-	5.659853	1.0185678	-1.0	-1.0
chr1	47432902	47433017	ENSG00000237424.1|FOXD2-AS1|UPF1|UPF1	904	-	5.6668735	1.017373	-1.0	-1.0
chr1	47432337	47432442	ENSG00000237424.1|FOXD2-AS1|UPF1|UPF1	905	-	2.9723127	1.0200461	-1.0	-1.0
chr1	47433427	47433527	ENSG00000237424.1|FOXD2-AS1|UPF1|UPF1	901	-	5.582148	1.0037097	-1.0	-1.0
chr1	50974262	50974362	ENSG00000123080.10|CDKN2C|UPF1|UPF1	907	+	5.701498	1.0335957	-1.0	-1.0
chr1	50968865	50969070	ENSG00000123080.10|CDKN2C|UPF1|UPF1	940	+	5.50079	1.221586	-1.0	-1.0
chr1	50970318	50970488	ENSG00000123080.10|CDKN2C|UPF1|UPF1	915	+	4.510553	1.0730221	-1.0	-1.0
chr1	50973892	50974222	ENSG00000123080.10|CDKN2C|UPF1|UPF1	930	+	4.971353	1.1560279	-1.0	-1.0
chr1	51272280	51272465	ENSG00000123091.4|RNF11|UPF1|UPF1	979	+	5.348717	1.6814854	-1.0	-1.0
chr1	51271975	51272090	ENSG00000123091.4|RNF11|UPF1|UPF1	926	+	3.3643131	1.132904	-1.0	-1.0
chr1	51271835	51271965	ENSG00000123091.4|RNF11|UPF1|UPF1	923	+	2.6840267	1.1161785	-1.0	-1.0
chr1	51463682	51463782	ENSG00000085832.16|EPS15|UPF1|UPF1	919	-	5.753547	1.0890738	-1.0	-1.0
chr1	51408159	51408264	ENSG00000085832.16|EPS15|UPF1|UPF1	918	-	2.6547318	1.0881612	-1.0	-1.0
chr1	52020130	52020480	ENSG00000117862.11|TXNDC12|UPF1|UPF1	996	-	3.8454444	2.447093	-1.0	-1.0
chr1	52020635	52020830	ENSG00000117862.11|TXNDC12|UPF1|UPF1	951	-	3.0672045	1.3075421	-1.0	-1.0
chr1	52372858	52373023	ENSG00000085840.12|ORC1|UPF1|UPF1	917	-	3.3889792	1.0794834	-1.0	-1.0
chr1	52417742	52417947	ENSG00000134748.12|PRPF38A|UPF1|UPF1	953	+	2.7736232	1.3252176	-1.0	-1.0
chr1	52417377	52417667	ENSG00000134748.12|PRPF38A|UPF1|UPF1	940	+	2.2179227	1.2210354	-1.0	-1.0
chr1	52419822	52419997	ENSG00000134748.12|PRPF38A|UPF1|UPF1	918	+	5.7607164	1.0842499	-1.0	-1.0
chr1	52686800	52686990	ENSG00000162377.5|COA7|UPF1|UPF1	927	-	4.9303927	1.135856	-1.0	-1.0
chr1	52684525	52684815	ENSG00000162377.5|COA7|UPF1|UPF1	934	-	5.817787	1.1780807	-1.0	-1.0
chr1	52686265	52686510	ENSG00000162377.5|COA7|UPF1|UPF1	982	-	6.2267222	1.7389739	-1.0	-1.0
chr1	52687185	52687380	ENSG00000162377.5|COA7|UPF1|UPF1	957	-	3.329541	1.3646797	-1.0	-1.0
chr1	52824583	52824788	ENSG00000162378.12|ZYG11B|UPF1|UPF1	982	+	5.153635	1.734341	-1.0	-1.0
chr1	52825658	52826043	ENSG00000162378.12|ZYG11B|UPF1|UPF1	961	+	3.9174483	1.4120429	-1.0	-1.0
chr1	52822853	52823148	ENSG00000162378.12|ZYG11B|UPF1|UPF1	960	+	3.0764368	1.4005308	-1.0	-1.0
chr1	52823493	52823768	ENSG00000162378.12|ZYG11B|UPF1|UPF1	983	+	3.8838189	1.77798	-1.0	-1.0
chr1	52823213	52823408	ENSG00000162378.12|ZYG11B|UPF1|UPF1	977	+	3.3947477	1.6303155	-1.0	-1.0
chr1	52823878	52824408	ENSG00000162378.12|ZYG11B|UPF1|UPF1	987	+	4.6879835	1.8937553	-1.0	-1.0
chr1	52822553	52822748	ENSG00000162378.12|ZYG11B|UPF1|UPF1	975	+	3.4486258	1.606281	-1.0	-1.0
chr1	52825363	52825493	ENSG00000162378.12|ZYG11B|UPF1|UPF1	908	+	2.9129338	1.0361984	-1.0	-1.0
chr1	53766409	53766609	ENSG00000058804.11|NDC1|UPF1|UPF1	970	-	2.8987482	1.5252872	-1.0	-1.0
chr1	53766749	53766859	ENSG00000058804.11|NDC1|UPF1|UPF1	915	-	5.7624216	1.0684706	-1.0	-1.0
chr1	54098584	54098739	ENSG00000116205.12|TCEANC2|UPF1|UPF1	908	+	5.687572	1.0355169	-1.0	-1.0
chr1	54098794	54099184	ENSG00000116205.12|TCEANC2|UPF1|UPF1	944	+	5.0429683	1.2539598	-1.0	-1.0
chr1	54099754	54099904	ENSG00000116205.12|TCEANC2|UPF1|UPF1	903	+	5.635546	1.0145162	-1.0	-1.0
chr1	54096819	54097044	ENSG00000116205.12|TCEANC2|UPF1|UPF1	974	+	5.634522	1.5881805	-1.0	-1.0
chr1	54097324	54097539	ENSG00000116205.12|TCEANC2|UPF1|UPF1	961	+	5.983122	1.4080706	-1.0	-1.0
chr1	54174584	54174684	ENSG00000256407.2|AL357673.1|UPF1|UPF1	901	-	5.582148	1.0036182	-1.0	-1.0
chr1	54174384	54174504	ENSG00000256407.2|AL357673.1|UPF1|UPF1	905	-	5.6479206	1.0240517	-1.0	-1.0
chr1	54171966	54172086	ENSG00000256407.2|AL357673.1|UPF1|UPF1	926	-	5.839563	1.1295191	-1.0	-1.0
chr1	54169741	54169916	ENSG00000256407.2|AL357673.1|UPF1|UPF1	932	-	5.80461	1.1699097	-1.0	-1.0
chr1	54173164	54173334	ENSG00000256407.2|AL357673.1|UPF1|UPF1	969	-	6.026681	1.5088661	-1.0	-1.0
chr1	54173165	54173335	ENSG00000215883.10|CYB5RL|UPF1|UPF1	969	-	6.031842	1.5127612	-1.0	-1.0
chr1	54174385	54174505	ENSG00000215883.10|CYB5RL|UPF1|UPF1	910	-	5.6792226	1.0460503	-1.0	-1.0
chr1	54171965	54172085	ENSG00000215883.10|CYB5RL|UPF1|UPF1	923	-	5.822763	1.1130284	-1.0	-1.0
chr1	54172560	54172770	ENSG00000215883.10|CYB5RL|UPF1|UPF1	915	-	5.7394605	1.0682865	-1.0	-1.0
chr1	54174580	54174685	ENSG00000215883.10|CYB5RL|UPF1|UPF1	901	-	5.582148	1.0036182	-1.0	-1.0
chr1	54169745	54169915	ENSG00000215883.10|CYB5RL|UPF1|UPF1	928	-	5.7746606	1.1439992	-1.0	-1.0
chr1	54220058	54220168	ENSG00000116221.15|MRPL37|UPF1|UPF1	911	+	3.605775	1.0507023	-1.0	-1.0
chr1	54219598	54219713	ENSG00000116221.15|MRPL37|UPF1|UPF1	917	+	5.802321	1.0806118	-1.0	-1.0
chr1	54225561	54226891	ENSG00000157216.15|SSBP3|UPF1|UPF1	994	-	3.8050647	2.2314806	-1.0	-1.0
chr1	54742160	54742305	ENSG00000243725.6|TTC4|UPF1|UPF1	951	+	5.7103443	1.3118565	-1.0	-1.0
chr1	54718417	54718657	ENSG00000243725.6|TTC4|UPF1|UPF1	976	+	5.0027127	1.6286182	-1.0	-1.0
chr1	54718707	54718902	ENSG00000243725.6|TTC4|UPF1|UPF1	968	+	3.6494832	1.4995294	-1.0	-1.0
chr1	54718708	54718903	ENSG00000271723.5|MROH7-TTC4|UPF1|UPF1	968	+	3.634769	1.4968275	-1.0	-1.0
chr1	54718418	54718653	ENSG00000271723.5|MROH7-TTC4|UPF1|UPF1	977	+	4.980428	1.6415596	-1.0	-1.0
chr1	54742160	54742305	ENSG00000271723.5|MROH7-TTC4|UPF1|UPF1	952	+	5.7103443	1.3147135	-1.0	-1.0
chr1	54871379	54871479	ENSG00000116133.11|DHCR24|UPF1|UPF1	941	-	3.8363986	1.2280929	-1.0	-1.0
chr1	54865327	54865446	ENSG00000116133.11|DHCR24|UPF1|UPF1	950	-	5.526241	1.3015707	-1.0	-1.0
chr1	54849632	54852386	ENSG00000116133.11|DHCR24|UPF1|UPF1	1000	-	4.4703903	4.435741	-1.0	-1.0
chr1	54853433	54853612	ENSG00000116133.11|DHCR24|UPF1|UPF1	936	-	2.5830734	1.1930379	-1.0	-1.0
chr1	55061409	55061554	ENSG00000169174.10|PCSK9|UPF1|UPF1	939	+	2.927158	1.2157768	-1.0	-1.0
chr1	55063368	55064852	ENSG00000169174.10|PCSK9|UPF1|UPF1	1000	+	4.51058	4.379834	-1.0	-1.0
chr1	55067198	55067298	ENSG00000162402.13|USP24|UPF1|UPF1	904	-	3.5761456	1.0185678	-1.0	-1.0
chr1	55068758	55068943	ENSG00000162402.13|USP24|UPF1|UPF1	922	-	3.8249068	1.1082046	-1.0	-1.0
chr1	55067393	55067593	ENSG00000162402.13|USP24|UPF1|UPF1	977	-	6.152482	1.6414298	-1.0	-1.0
chr1	55067598	55067843	ENSG00000162402.13|USP24|UPF1|UPF1	940	-	2.9089565	1.2237958	-1.0	-1.0
chr1	55067963	55068733	ENSG00000162402.13|USP24|UPF1|UPF1	986	-	3.5794516	1.8615186	-1.0	-1.0
chr1	58657833	58657933	ENSG00000162601.9|MYSM1|UPF1|UPF1	904	-	3.5680468	1.0191329	-1.0	-1.0
chr1	58781362	58782042	ENSG00000177606.6|JUN|UPF1|UPF1	1000	-	5.3767586	7.1163154	-1.0	-1.0
chr1	64833383	64833488	ENSG00000162434.11|JAK1|UPF1|UPF1	916	-	5.753547	1.0760316	-1.0	-1.0
chr1	65230157	65230307	ENSG00000162433.14|AK4|UPF1|UPF1	935	+	4.8850837	1.1875899	-1.0	-1.0
chr1	65229562	65229792	ENSG00000162433.14|AK4|UPF1|UPF1	933	+	4.6169424	1.1765224	-1.0	-1.0
chr1	65229867	65230057	ENSG00000162433.14|AK4|UPF1|UPF1	928	+	4.441467	1.1401347	-1.0	-1.0
chr1	65230582	65230767	ENSG00000162433.14|AK4|UPF1|UPF1	945	+	5.4290767	1.262855	-1.0	-1.0
chr1	65230312	65230462	ENSG00000162433.14|AK4|UPF1|UPF1	932	+	3.7504206	1.1660416	-1.0	-1.0
chr1	65228822	65229257	ENSG00000162433.14|AK4|UPF1|UPF1	976	+	6.084642	1.6134732	-1.0	-1.0
chr1	65226327	65226432	ENSG00000162433.14|AK4|UPF1|UPF1	924	+	3.7280762	1.1191366	-1.0	-1.0
chr1	65226772	65226962	ENSG00000162433.14|AK4|UPF1|UPF1	958	+	2.3592427	1.3806142	-1.0	-1.0
chr1	65231007	65231872	ENSG00000162433.14|AK4|UPF1|UPF1	990	+	5.205013	2.0000265	-1.0	-1.0
chr1	65415043	65415188	ENSG00000116675.15|DNAJC6|UPF1|UPF1	937	+	2.6615636	1.203395	-1.0	-1.0
chr1	65413358	65414183	ENSG00000116675.15|DNAJC6|UPF1|UPF1	969	+	3.0034258	1.5136352	-1.0	-1.0
chr1	65258069	65258184	ENSG00000116675.15|DNAJC6|UPF1|UPF1	915	+	3.4626756	1.0712051	-1.0	-1.0
chr1	65414683	65414878	ENSG00000116675.15|DNAJC6|UPF1|UPF1	963	+	2.7729008	1.4327321	-1.0	-1.0
chr1	65414228	65414418	ENSG00000116675.15|DNAJC6|UPF1|UPF1	918	+	2.9276464	1.0864689	-1.0	-1.0
chr1	65432947	65433107	ENSG00000213625.8|LEPROT|UPF1|UPF1	937	+	2.332383	1.2009828	-1.0	-1.0
chr1	65432948	65433103	ENSG00000116678.19|LEPR|UPF1|UPF1	941	+	2.3795059	1.2269844	-1.0	-1.0
chr1	65633826	65634066	ENSG00000116678.19|LEPR|UPF1|UPF1	967	+	3.569559	1.4859886	-1.0	-1.0
chr1	66985121	66985286	ENSG00000198160.14|MIER1|UPF1|UPF1	956	+	4.6860714	1.357561	-1.0	-1.0
chr1	67002221	67002326	ENSG00000116704.7|SLC35D1|UPF1|UPF1	957	-	5.980047	1.3652871	-1.0	-1.0
chr1	67002641	67002771	ENSG00000116704.7|SLC35D1|UPF1|UPF1	912	-	2.586575	1.0571877	-1.0	-1.0
chr1	67002471	67002636	ENSG00000116704.7|SLC35D1|UPF1|UPF1	935	-	5.706095	1.1850588	-1.0	-1.0
chr1	67003971	67004126	ENSG00000116704.7|SLC35D1|UPF1|UPF1	931	-	5.8192654	1.1590407	-1.0	-1.0
chr1	67001466	67001666	ENSG00000116704.7|SLC35D1|UPF1|UPF1	940	-	5.1071506	1.2245414	-1.0	-1.0
chr1	67000596	67000711	ENSG00000116704.7|SLC35D1|UPF1|UPF1	917	-	5.76251	1.0834379	-1.0	-1.0
chr1	67003151	67003741	ENSG00000116704.7|SLC35D1|UPF1|UPF1	967	-	4.326223	1.4837384	-1.0	-1.0
chr1	67002776	67002996	ENSG00000116704.7|SLC35D1|UPF1|UPF1	941	-	3.6647635	1.2315308	-1.0	-1.0
chr1	67412244	67412344	ENSG00000142864.14|SERBP1|UPF1|UPF1	904	-	1.8563266	1.0175318	-1.0	-1.0
chr1	67412019	67412209	ENSG00000142864.14|SERBP1|UPF1|UPF1	975	-	2.4063253	1.6102792	-1.0	-1.0
chr1	67408924	67409024	ENSG00000142864.14|SERBP1|UPF1|UPF1	904	-	3.5761456	1.0188713	-1.0	-1.0
chr1	67410864	67410994	ENSG00000142864.14|SERBP1|UPF1|UPF1	910	-	3.3620863	1.0466671	-1.0	-1.0
chr1	67409229	67409419	ENSG00000142864.14|SERBP1|UPF1|UPF1	986	-	3.568557	1.8474723	-1.0	-1.0
chr1	67687725	67688335	ENSG00000116717.11|GADD45A|UPF1|UPF1	994	+	2.8615208	2.233102	-1.0	-1.0
chr1	70251272	70251542	ENSG00000116754.13|SRSF11|UPF1|UPF1	928	+	2.322247	1.1414003	-1.0	-1.0
chr1	70251582	70251737	ENSG00000116754.13|SRSF11|UPF1|UPF1	907	+	1.8721669	1.0295603	-1.0	-1.0
chr1	70251082	70251182	ENSG00000116754.13|SRSF11|UPF1|UPF1	928	+	3.0338366	1.1452968	-1.0	-1.0
chr1	75790408	75790517	ENSG00000137955.15|RABGGTB|UPF1|UPF1	904	+	2.565138	1.0185678	-1.0	-1.0
chr1	77565315	77565425	ENSG00000036549.12|ZZZ3|UPF1|UPF1	905	-	5.6772857	1.0215054	-1.0	-1.0
chr1	77565185	77565295	ENSG00000036549.12|ZZZ3|UPF1|UPF1	908	-	5.7038426	1.0363041	-1.0	-1.0
chr1	77564885	77565155	ENSG00000036549.12|ZZZ3|UPF1|UPF1	955	-	5.9299717	1.3425865	-1.0	-1.0
chr1	78016543	78016653	ENSG00000162616.8|DNAJB4|UPF1|UPF1	908	+	5.645808	1.0347729	-1.0	-1.0
chr1	78016544	78016654	ENSG00000137960.5|GIPC2|UPF1|UPF1	908	+	5.645808	1.0344641	-1.0	-1.0
chr1	84554410	84554610	ENSG00000117151.12|CTBS|UPF1|UPF1	940	-	2.5472562	1.2192849	-1.0	-1.0
chr1	84645676	84645786	ENSG00000117155.16|SSX2IP|UPF1|UPF1	915	-	5.7323775	1.0729611	-1.0	-1.0
chr1	84644616	84644731	ENSG00000117155.16|SSX2IP|UPF1|UPF1	913	-	5.743553	1.059356	-1.0	-1.0
chr1	84647041	84647161	ENSG00000117155.16|SSX2IP|UPF1|UPF1	915	-	2.1075404	1.0719994	-1.0	-1.0
chr1	86747747	86747922	ENSG00000097033.14|SH3GLB1|UPF1|UPF1	923	+	3.837051	1.1140622	-1.0	-1.0
chr1	86747237	86747412	ENSG00000097033.14|SH3GLB1|UPF1|UPF1	940	+	3.305617	1.2241919	-1.0	-1.0
chr1	86746087	86746247	ENSG00000097033.14|SH3GLB1|UPF1|UPF1	934	+	5.5438356	1.1807112	-1.0	-1.0
chr1	86863179	86863344	ENSG00000183291.15|SELENOF|UPF1|UPF1	926	-	2.1310241	1.1281207	-1.0	-1.0
chr1	87109154	87109264	ENSG00000153936.16|HS2ST1|UPF1|UPF1	909	+	2.4918408	1.0424738	-1.0	-1.0
chr1	87105364	87105879	ENSG00000153936.16|HS2ST1|UPF1|UPF1	990	+	3.8261602	1.9836074	-1.0	-1.0
chr1	87108589	87109124	ENSG00000153936.16|HS2ST1|UPF1|UPF1	954	+	2.9317787	1.3380724	-1.0	-1.0
chr1	87105939	87106584	ENSG00000153936.16|HS2ST1|UPF1|UPF1	970	+	4.100176	1.5191756	-1.0	-1.0
chr1	87106609	87107939	ENSG00000153936.16|HS2ST1|UPF1|UPF1	1000	+	4.6359873	3.4245083	-1.0	-1.0
chr1	87107944	87108134	ENSG00000153936.16|HS2ST1|UPF1|UPF1	966	+	2.5619087	1.4701253	-1.0	-1.0
chr1	87108229	87108584	ENSG00000153936.16|HS2ST1|UPF1|UPF1	979	+	4.5836697	1.6864585	-1.0	-1.0
chr1	87109589	87109709	ENSG00000153936.16|HS2ST1|UPF1|UPF1	956	+	5.0708785	1.356368	-1.0	-1.0
chr1	87105089	87105364	ENSG00000153936.16|HS2ST1|UPF1|UPF1	934	+	3.8518844	1.181962	-1.0	-1.0
chr1	87109154	87109264	ENSG00000267561.2|AC093155.3|UPF1|UPF1	909	+	2.4918408	1.0430002	-1.0	-1.0
chr1	87105364	87105879	ENSG00000267561.2|AC093155.3|UPF1|UPF1	990	+	3.8261602	1.9820331	-1.0	-1.0
chr1	87108589	87109124	ENSG00000267561.2|AC093155.3|UPF1|UPF1	954	+	2.9317787	1.3406801	-1.0	-1.0
chr1	87105939	87106584	ENSG00000267561.2|AC093155.3|UPF1|UPF1	970	+	4.100176	1.5196286	-1.0	-1.0
chr1	87106609	87107939	ENSG00000267561.2|AC093155.3|UPF1|UPF1	1000	+	4.6246376	3.4129326	-1.0	-1.0
chr1	87107944	87108134	ENSG00000267561.2|AC093155.3|UPF1|UPF1	966	+	2.5619087	1.4664776	-1.0	-1.0
chr1	87108229	87108584	ENSG00000267561.2|AC093155.3|UPF1|UPF1	979	+	4.5836697	1.6865457	-1.0	-1.0
chr1	87109589	87109709	ENSG00000267561.2|AC093155.3|UPF1|UPF1	956	+	5.0708785	1.3573455	-1.0	-1.0
chr1	87105089	87105364	ENSG00000267561.2|AC093155.3|UPF1|UPF1	934	+	3.8518844	1.1825694	-1.0	-1.0
chr1	87345022	87345362	ENSG00000143013.12|LMO4|UPF1|UPF1	935	+	4.6471534	1.1867495	-1.0	-1.0
chr1	88981670	88981835	ENSG00000213516.9|RBMXL1|UPF1|UPF1	937	-	4.4835367	1.2016863	-1.0	-1.0
chr1	88981672	88981837	ENSG00000137944.17|KYAT3|UPF1|UPF1	937	-	4.485582	1.2022214	-1.0	-1.0
chr1	89582679	89582854	ENSG00000197147.13|LRRC8B|UPF1|UPF1	925	+	2.6839647	1.1239617	-1.0	-1.0
chr1	89583134	89583264	ENSG00000197147.13|LRRC8B|UPF1|UPF1	968	+	6.064817	1.4983152	-1.0	-1.0
chr1	89820748	89820863	ENSG00000272931.1|AC099568.2|UPF1|UPF1	960	-	6.0336156	1.3953513	-1.0	-1.0
chr1	89820523	89820673	ENSG00000272931.1|AC099568.2|UPF1|UPF1	916	-	5.750894	1.0732018	-1.0	-1.0
chr1	90027503	90027708	ENSG00000162664.16|ZNF326|UPF1|UPF1	975	+	5.5803614	1.605105	-1.0	-1.0
chr1	90031113	90031333	ENSG00000162664.16|ZNF326|UPF1|UPF1	988	+	4.8952284	1.9258392	-1.0	-1.0
chr1	90032153	90032283	ENSG00000162664.16|ZNF326|UPF1|UPF1	947	+	3.6257906	1.2775494	-1.0	-1.0
chr1	91683302	91683497	ENSG00000069702.10|TGFBR3|UPF1|UPF1	979	-	4.6222363	1.6822795	-1.0	-1.0
chr1	91681697	91682467	ENSG00000069702.10|TGFBR3|UPF1|UPF1	996	-	3.8918922	2.4134068	-1.0	-1.0
chr1	91682747	91683157	ENSG00000069702.10|TGFBR3|UPF1|UPF1	977	-	4.6002727	1.6376159	-1.0	-1.0
chr1	91680557	91680817	ENSG00000069702.10|TGFBR3|UPF1|UPF1	973	-	4.5560746	1.5697198	-1.0	-1.0
chr1	91682567	91682667	ENSG00000069702.10|TGFBR3|UPF1|UPF1	923	-	3.6900613	1.1120596	-1.0	-1.0
chr1	92840819	92840924	ENSG00000122406.12|RPL5|UPF1|UPF1	966	+	4.05682	1.4681363	-1.0	-1.0
chr1	93153736	93153881	ENSG00000117500.12|TMED5|UPF1|UPF1	984	-	4.6161504	1.8064306	-1.0	-1.0
chr1	93152451	93152566	ENSG00000117500.12|TMED5|UPF1|UPF1	905	-	5.750006	1.020609	-1.0	-1.0
chr1	93153271	93153601	ENSG00000117500.12|TMED5|UPF1|UPF1	944	-	2.927947	1.2494133	-1.0	-1.0
chr1	93154391	93154491	ENSG00000117500.12|TMED5|UPF1|UPF1	906	-	5.711852	1.0267618	-1.0	-1.0
chr1	93152731	93153206	ENSG00000117500.12|TMED5|UPF1|UPF1	963	-	3.3701909	1.4262776	-1.0	-1.0
chr1	93346357	93346457	ENSG00000117505.12|DR1|UPF1|UPF1	903	+	2.8786047	1.0146639	-1.0	-1.0
chr1	93353932	93354042	ENSG00000117505.12|DR1|UPF1|UPF1	914	+	2.6246037	1.0677203	-1.0	-1.0
chr1	93346542	93346642	ENSG00000117505.12|DR1|UPF1|UPF1	904	+	5.659853	1.0185678	-1.0	-1.0
chr1	93361062	93361162	ENSG00000117505.12|DR1|UPF1|UPF1	923	+	3.0221987	1.115728	-1.0	-1.0
chr1	93361682	93361897	ENSG00000117505.12|DR1|UPF1|UPF1	929	+	2.5387557	1.1488489	-1.0	-1.0
chr1	93362032	93362322	ENSG00000117505.12|DR1|UPF1|UPF1	974	+	2.6671944	1.5883194	-1.0	-1.0
chr1	93886299	93886529	ENSG00000023909.9|GCLM|UPF1|UPF1	951	-	3.1834552	1.3082469	-1.0	-1.0
chr1	93885814	93885914	ENSG00000023909.9|GCLM|UPF1|UPF1	940	-	3.8363986	1.2249125	-1.0	-1.0
chr1	93887724	93888454	ENSG00000023909.9|GCLM|UPF1|UPF1	966	-	3.086743	1.4701637	-1.0	-1.0
chr1	93886529	93887549	ENSG00000023909.9|GCLM|UPF1|UPF1	981	-	3.001802	1.7264919	-1.0	-1.0
chr1	93885974	93886154	ENSG00000023909.9|GCLM|UPF1|UPF1	938	-	3.550028	1.2071215	-1.0	-1.0
chr1	94518201	94518356	ENSG00000117528.11|ABCD3|UPF1|UPF1	931	+	4.5877147	1.1630791	-1.0	-1.0
chr1	94517521	94517631	ENSG00000117528.11|ABCD3|UPF1|UPF1	944	+	5.8667684	1.2507293	-1.0	-1.0
chr1	95194944	95195169	ENSG00000152078.9|TMEM56|UPF1|UPF1	941	+	2.7746284	1.227866	-1.0	-1.0
chr1	95196244	95196439	ENSG00000152078.9|TMEM56|UPF1|UPF1	934	+	2.988332	1.1813277	-1.0	-1.0
chr1	95195174	95195314	ENSG00000152078.9|TMEM56|UPF1|UPF1	936	+	2.4857693	1.1916671	-1.0	-1.0
chr1	95196834	95196949	ENSG00000152078.9|TMEM56|UPF1|UPF1	922	+	3.1667328	1.1106584	-1.0	-1.0
chr1	95193649	95193759	ENSG00000152078.9|TMEM56|UPF1|UPF1	913	+	2.490835	1.0619953	-1.0	-1.0
chr1	95196509	95196619	ENSG00000152078.9|TMEM56|UPF1|UPF1	906	+	2.4064565	1.0285294	-1.0	-1.0
chr1	95194149	95194324	ENSG00000152078.9|TMEM56|UPF1|UPF1	965	+	2.5664928	1.4614122	-1.0	-1.0
chr1	95193819	95193969	ENSG00000152078.9|TMEM56|UPF1|UPF1	915	+	2.7671123	1.069136	-1.0	-1.0
chr1	95192959	95193089	ENSG00000152078.9|TMEM56|UPF1|UPF1	924	+	2.0255878	1.1213938	-1.0	-1.0
chr1	95194944	95195169	ENSG00000271092.5|TMEM56-RWDD3|UPF1|UPF1	941	+	2.7746284	1.2311422	-1.0	-1.0
chr1	95196244	95196439	ENSG00000271092.5|TMEM56-RWDD3|UPF1|UPF1	934	+	2.988332	1.1794597	-1.0	-1.0
chr1	95195174	95195314	ENSG00000271092.5|TMEM56-RWDD3|UPF1|UPF1	935	+	2.4857693	1.1894988	-1.0	-1.0
chr1	95196834	95196949	ENSG00000271092.5|TMEM56-RWDD3|UPF1|UPF1	922	+	3.1667328	1.1102082	-1.0	-1.0
chr1	95193649	95193759	ENSG00000271092.5|TMEM56-RWDD3|UPF1|UPF1	913	+	2.490835	1.0616345	-1.0	-1.0
chr1	95196509	95196619	ENSG00000271092.5|TMEM56-RWDD3|UPF1|UPF1	906	+	2.4064565	1.0285474	-1.0	-1.0
chr1	95194149	95194324	ENSG00000271092.5|TMEM56-RWDD3|UPF1|UPF1	966	+	2.5664928	1.4628122	-1.0	-1.0
chr1	95193819	95193969	ENSG00000271092.5|TMEM56-RWDD3|UPF1|UPF1	914	+	2.7671123	1.06762	-1.0	-1.0
chr1	95192959	95193089	ENSG00000271092.5|TMEM56-RWDD3|UPF1|UPF1	924	+	2.0255878	1.1212169	-1.0	-1.0
chr1	99708707	99709017	ENSG00000156869.12|FRRS1|UPF1|UPF1	970	-	3.4285297	1.5266826	-1.0	-1.0
chr1	100024370	100024475	ENSG00000117620.14|SLC35A3|UPF1|UPF1	928	+	5.8414874	1.1411407	-1.0	-1.0
chr1	100023850	100023955	ENSG00000117620.14|SLC35A3|UPF1|UPF1	901	+	5.6491694	1.0044062	-1.0	-1.0
chr1	100024550	100024940	ENSG00000117620.14|SLC35A3|UPF1|UPF1	997	+	4.4237866	2.5902321	-1.0	-1.0
chr1	100023625	100023845	ENSG00000117620.14|SLC35A3|UPF1|UPF1	979	+	3.268918	1.6700182	-1.0	-1.0
chr1	100024080	100024280	ENSG00000117620.14|SLC35A3|UPF1|UPF1	960	+	3.27266	1.3937997	-1.0	-1.0
chr1	100024370	100024475	ENSG00000283761.1|AC118553.2|UPF1|UPF1	930	+	5.8414874	1.1538944	-1.0	-1.0
chr1	100023850	100023955	ENSG00000283761.1|AC118553.2|UPF1|UPF1	901	+	5.6491694	1.0044062	-1.0	-1.0
chr1	100024550	100024940	ENSG00000283761.1|AC118553.2|UPF1|UPF1	997	+	4.4237866	2.5925758	-1.0	-1.0
chr1	100023625	100023845	ENSG00000283761.1|AC118553.2|UPF1|UPF1	978	+	3.268918	1.6665125	-1.0	-1.0
chr1	100024080	100024280	ENSG00000283761.1|AC118553.2|UPF1|UPF1	960	+	3.27266	1.3931742	-1.0	-1.0
chr1	100193198	100193323	ENSG00000137992.14|DBT|UPF1|UPF1	917	-	5.7658987	1.080693	-1.0	-1.0
chr1	100192673	100192793	ENSG00000137992.14|DBT|UPF1|UPF1	913	-	5.7546477	1.0620298	-1.0	-1.0
chr1	100189588	100189718	ENSG00000137992.14|DBT|UPF1|UPF1	902	-	3.5477128	1.0094703	-1.0	-1.0
chr1	100190328	100190438	ENSG00000137992.14|DBT|UPF1|UPF1	901	-	5.582148	1.0036182	-1.0	-1.0
chr1	100194548	100194658	ENSG00000137992.14|DBT|UPF1|UPF1	909	-	3.6244771	1.0427215	-1.0	-1.0
chr1	100195213	100195503	ENSG00000137992.14|DBT|UPF1|UPF1	968	-	4.303447	1.489257	-1.0	-1.0
chr1	100193998	100194318	ENSG00000137992.14|DBT|UPF1|UPF1	943	-	5.1486163	1.2438707	-1.0	-1.0
chr1	100194658	100195128	ENSG00000137992.14|DBT|UPF1|UPF1	981	-	6.01134	1.7206528	-1.0	-1.0
chr1	100872726	100872856	ENSG00000162694.13|EXTL2|UPF1|UPF1	924	-	3.4669566	1.1192011	-1.0	-1.0
chr1	107058823	107058948	ENSG00000198890.7|PRMT6|UPF1|UPF1	914	+	5.7522087	1.065299	-1.0	-1.0
chr1	108636027	108636147	ENSG00000162636.15|FAM102B|UPF1|UPF1	915	+	2.6176085	1.0702374	-1.0	-1.0
chr1	108636557	108636752	ENSG00000162636.15|FAM102B|UPF1|UPF1	974	+	3.0910962	1.577548	-1.0	-1.0
chr1	108636797	108636897	ENSG00000162636.15|FAM102B|UPF1|UPF1	904	+	3.5680468	1.0187318	-1.0	-1.0
chr1	108638917	108639162	ENSG00000162636.15|FAM102B|UPF1|UPF1	912	+	2.9523268	1.0535434	-1.0	-1.0
chr1	108635837	108635992	ENSG00000162636.15|FAM102B|UPF1|UPF1	966	+	3.4776726	1.4676099	-1.0	-1.0
chr1	108637567	108637972	ENSG00000162636.15|FAM102B|UPF1|UPF1	984	+	3.388798	1.7934586	-1.0	-1.0
chr1	108638157	108638367	ENSG00000162636.15|FAM102B|UPF1|UPF1	954	+	2.6072981	1.334927	-1.0	-1.0
chr1	108637182	108637542	ENSG00000162636.15|FAM102B|UPF1|UPF1	960	+	2.9070394	1.397542	-1.0	-1.0
chr1	108930441	108930546	ENSG00000274068.1|AL449266.1|UPF1|UPF1	912	-	3.6573553	1.0569879	-1.0	-1.0
chr1	108931956	108932066	ENSG00000274068.1|AL449266.1|UPF1|UPF1	948	-	3.8929045	1.2871875	-1.0	-1.0
chr1	108931271	108931631	ENSG00000274068.1|AL449266.1|UPF1|UPF1	948	-	2.6289504	1.2837209	-1.0	-1.0
chr1	108929651	108929781	ENSG00000274068.1|AL449266.1|UPF1|UPF1	911	-	5.7184114	1.0524409	-1.0	-1.0
chr1	108929652	108929782	ENSG00000121940.15|CLCC1|UPF1|UPF1	915	-	5.7338195	1.0700322	-1.0	-1.0
chr1	108931957	108932067	ENSG00000121940.15|CLCC1|UPF1|UPF1	949	-	3.8929045	1.2885009	-1.0	-1.0
chr1	108930442	108930542	ENSG00000121940.15|CLCC1|UPF1|UPF1	912	-	3.6573553	1.0563892	-1.0	-1.0
chr1	108931282	108931622	ENSG00000121940.15|CLCC1|UPF1|UPF1	949	-	2.6331286	1.2897868	-1.0	-1.0
chr1	108930847	108930947	ENSG00000121940.15|CLCC1|UPF1|UPF1	904	-	1.9284282	1.0170326	-1.0	-1.0
chr1	109062560	109063072	ENSG00000197780.9|TAF13|UPF1|UPF1	995	-	4.0884404	2.2808979	-1.0	-1.0
chr1	109064139	109064454	ENSG00000197780.9|TAF13|UPF1|UPF1	973	-	3.5387201	1.570602	-1.0	-1.0
chr1	109063297	109063707	ENSG00000197780.9|TAF13|UPF1|UPF1	998	-	5.241164	2.7548845	-1.0	-1.0
chr1	109063732	109064139	ENSG00000197780.9|TAF13|UPF1|UPF1	998	-	6.4606757	2.681186	-1.0	-1.0
chr1	109094476	109096916	ENSG00000215717.5|TMEM167B|UPF1|UPF1	992	+	3.527901	2.0997858	-1.0	-1.0
chr1	109230877	109230982	ENSG00000031698.12|SARS|UPF1|UPF1	908	+	2.1359634	1.0359751	-1.0	-1.0
chr1	109216098	109216213	ENSG00000031698.12|SARS|UPF1|UPF1	920	+	2.0277457	1.0950829	-1.0	-1.0
chr1	109216673	109216783	ENSG00000031698.12|SARS|UPF1|UPF1	913	+	2.433707	1.0597237	-1.0	-1.0
chr1	109216513	109216658	ENSG00000031698.12|SARS|UPF1|UPF1	959	+	2.6082394	1.3825941	-1.0	-1.0
chr1	109237945	109238125	ENSG00000031698.12|SARS|UPF1|UPF1	938	+	5.2266707	1.2080834	-1.0	-1.0
chr1	109279590	109280130	ENSG00000134222.16|PSRC1|UPF1|UPF1	999	-	4.8020606	3.2523885	-1.0	-1.0
chr1	109354366	109354466	ENSG00000134243.11|SORT1|UPF1|UPF1	903	-	2.8786047	1.0146639	-1.0	-1.0
chr1	109309582	109313537	ENSG00000134243.11|SORT1|UPF1|UPF1	998	-	3.7307522	2.6589708	-1.0	-1.0
chr1	109313552	109313742	ENSG00000134243.11|SORT1|UPF1|UPF1	948	-	2.3422093	1.2828785	-1.0	-1.0
chr1	109313757	109313892	ENSG00000134243.11|SORT1|UPF1|UPF1	924	-	2.210208	1.1214514	-1.0	-1.0
chr1	109314671	109314778	ENSG00000134243.11|SORT1|UPF1|UPF1	915	-	2.9798586	1.0715822	-1.0	-1.0
chr1	109593329	109593509	ENSG00000065135.10|GNAI3|UPF1|UPF1	930	+	2.4906478	1.1519608	-1.0	-1.0
chr1	109592834	109592934	ENSG00000065135.10|GNAI3|UPF1|UPF1	947	+	2.4505424	1.2762026	-1.0	-1.0
chr1	109593554	109593654	ENSG00000065135.10|GNAI3|UPF1|UPF1	932	+	3.7580411	1.1659896	-1.0	-1.0
chr1	109596899	109597049	ENSG00000065135.10|GNAI3|UPF1|UPF1	906	+	4.450341	1.0260135	-1.0	-1.0
chr1	109594889	109595124	ENSG00000065135.10|GNAI3|UPF1|UPF1	952	+	4.3043847	1.3197019	-1.0	-1.0
chr1	109594344	109594474	ENSG00000065135.10|GNAI3|UPF1|UPF1	919	+	4.5580935	1.08926	-1.0	-1.0
chr1	109594094	109594324	ENSG00000065135.10|GNAI3|UPF1|UPF1	975	+	5.178106	1.5974916	-1.0	-1.0
chr1	109592369	109592749	ENSG00000065135.10|GNAI3|UPF1|UPF1	967	+	2.4731247	1.4875221	-1.0	-1.0
chr1	109595224	109595359	ENSG00000065135.10|GNAI3|UPF1|UPF1	915	+	5.78414	1.068803	-1.0	-1.0
chr1	109596898	109597113	ENSG00000225113.1|AL355310.1|UPF1|UPF1	906	+	4.6519265	1.026104	-1.0	-1.0
chr1	109631742	109632051	ENSG00000116337.15|AMPD2|UPF1|UPF1	979	+	4.0745993	1.6769454	-1.0	-1.0
chr1	109631237	109631737	ENSG00000116337.15|AMPD2|UPF1|UPF1	982	+	5.2899675	1.7360132	-1.0	-1.0
chr1	109930376	109930521	ENSG00000184371.13|CSF1|UPF1|UPF1	916	+	5.755065	1.0748725	-1.0	-1.0
chr1	109910660	109910825	ENSG00000184371.13|CSF1|UPF1|UPF1	930	+	4.668295	1.1551108	-1.0	-1.0
chr1	109929976	109930076	ENSG00000184371.13|CSF1|UPF1|UPF1	906	+	3.6029477	1.0260173	-1.0	-1.0
chr1	109930616	109930736	ENSG00000184371.13|CSF1|UPF1|UPF1	910	+	5.6973305	1.0449623	-1.0	-1.0
chr1	109930211	109930356	ENSG00000184371.13|CSF1|UPF1|UPF1	911	+	5.723836	1.0486349	-1.0	-1.0
chr1	109929591	109929891	ENSG00000184371.13|CSF1|UPF1|UPF1	942	+	5.780337	1.239631	-1.0	-1.0
chr1	109929236	109929511	ENSG00000184371.13|CSF1|UPF1|UPF1	939	+	5.822628	1.2133535	-1.0	-1.0
chr1	110021918	110023723	ENSG00000168710.17|AHCYL1|UPF1|UPF1	994	+	3.0777507	2.198864	-1.0	-1.0
chr1	110055307	110055467	ENSG00000143093.14|STRIP1|UPF1|UPF1	923	+	5.798676	1.1118426	-1.0	-1.0
chr1	110054319	110054654	ENSG00000143093.14|STRIP1|UPF1|UPF1	967	+	4.021873	1.4788283	-1.0	-1.0
chr1	110062352	110062472	ENSG00000143093.14|STRIP1|UPF1|UPF1	926	+	5.851957	1.1323531	-1.0	-1.0
chr1	110059922	110060112	ENSG00000143093.14|STRIP1|UPF1|UPF1	929	+	3.3000093	1.1480234	-1.0	-1.0
chr1	110062097	110062262	ENSG00000143093.14|STRIP1|UPF1|UPF1	930	+	5.848392	1.1533587	-1.0	-1.0
chr1	110054807	110054927	ENSG00000143093.14|STRIP1|UPF1|UPF1	930	+	5.831945	1.1533872	-1.0	-1.0
chr1	110057702	110057997	ENSG00000143093.14|STRIP1|UPF1|UPF1	927	+	4.2560024	1.1382749	-1.0	-1.0
chr1	110058522	110058887	ENSG00000143093.14|STRIP1|UPF1|UPF1	950	+	4.7333026	1.3025303	-1.0	-1.0
chr1	110057087	110057342	ENSG00000143093.14|STRIP1|UPF1|UPF1	948	+	4.732693	1.2821916	-1.0	-1.0
chr1	110056692	110056987	ENSG00000143093.14|STRIP1|UPF1|UPF1	933	+	3.7113407	1.1746259	-1.0	-1.0
chr1	110062349	110062474	ENSG00000258634.3|AL160006.1|UPF1|UPF1	927	+	5.8456383	1.1356437	-1.0	-1.0
chr1	110058524	110058889	ENSG00000258634.3|AL160006.1|UPF1|UPF1	952	+	4.744189	1.3147953	-1.0	-1.0
chr1	110062094	110062264	ENSG00000258634.3|AL160006.1|UPF1|UPF1	931	+	5.8359118	1.1582854	-1.0	-1.0
chr1	110059919	110060114	ENSG00000258634.3|AL160006.1|UPF1|UPF1	929	+	3.2587273	1.1478235	-1.0	-1.0
chr1	110899453	110899813	ENSG00000143119.12|CD53|UPF1|UPF1	928	+	2.734843	1.1422437	-1.0	-1.0
chr1	111184490	111184790	ENSG00000134255.13|CEPT1|UPF1|UPF1	971	+	5.895643	1.5359032	-1.0	-1.0
chr1	111440464	111441094	ENSG00000116455.13|WDR77|UPF1|UPF1	996	-	4.882193	2.4298546	-1.0	-1.0
chr1	111440465	111440691	ENSG00000243960.1|AL390195.1|UPF1|UPF1	991	-	5.4427366	2.0592346	-1.0	-1.0
chr1	111440691	111441086	ENSG00000243960.1|AL390195.1|UPF1|UPF1	998	-	4.5794463	2.8115513	-1.0	-1.0
chr1	112670791	112671021	ENSG00000116489.12|CAPZA1|UPF1|UPF1	926	+	1.9214294	1.1300441	-1.0	-1.0
chr1	112671186	112671326	ENSG00000116489.12|CAPZA1|UPF1|UPF1	936	+	2.1828802	1.1951774	-1.0	-1.0
chr1	112701610	112701710	ENSG00000155366.16|RHOC|UPF1|UPF1	926	-	3.736656	1.1331952	-1.0	-1.0
chr1	112701105	112701505	ENSG00000155366.16|RHOC|UPF1|UPF1	968	-	2.6668534	1.4904003	-1.0	-1.0
chr1	112912106	112913046	ENSG00000155380.11|SLC16A1|UPF1|UPF1	995	-	3.386039	2.2716131	-1.0	-1.0
chr1	112913591	112913816	ENSG00000155380.11|SLC16A1|UPF1|UPF1	954	-	2.463871	1.3387207	-1.0	-1.0
chr1	113126749	113126854	ENSG00000198799.11|LRIG2|UPF1|UPF1	910	+	3.614791	1.0457996	-1.0	-1.0
chr1	113126454	113126584	ENSG00000198799.11|LRIG2|UPF1|UPF1	918	+	5.758327	1.0879673	-1.0	-1.0
chr1	113124574	113125614	ENSG00000198799.11|LRIG2|UPF1|UPF1	968	+	4.0274367	1.4892415	-1.0	-1.0
chr1	113124324	113124434	ENSG00000198799.11|LRIG2|UPF1|UPF1	962	+	5.9978175	1.4149956	-1.0	-1.0
chr1	113126129	113126304	ENSG00000198799.11|LRIG2|UPF1|UPF1	928	+	5.2087564	1.1419996	-1.0	-1.0
chr1	113125744	113125954	ENSG00000198799.11|LRIG2|UPF1|UPF1	986	+	5.5510983	1.8690932	-1.0	-1.0
chr1	113131594	113131714	ENSG00000198799.11|LRIG2|UPF1|UPF1	910	+	5.7268577	1.0481632	-1.0	-1.0
chr1	113763961	113764126	ENSG00000081019.13|RSBN1|UPF1|UPF1	941	-	3.1311061	1.226677	-1.0	-1.0
chr1	113913070	113913260	ENSG00000118655.4|DCLRE1B|UPF1|UPF1	925	+	5.6872544	1.1266891	-1.0	-1.0
chr1	113976783	113976963	ENSG00000163349.21|HIPK1|UPF1|UPF1	941	+	4.0508523	1.2315205	-1.0	-1.0
chr1	113975933	113976308	ENSG00000163349.21|HIPK1|UPF1|UPF1	908	+	2.353446	1.0377662	-1.0	-1.0
chr1	113977153	113977343	ENSG00000163349.21|HIPK1|UPF1|UPF1	938	+	2.3082569	1.2090421	-1.0	-1.0
chr1	113974923	113975093	ENSG00000163349.21|HIPK1|UPF1|UPF1	947	+	3.6897717	1.2767619	-1.0	-1.0
chr1	114706758	114707108	ENSG00000213281.4|NRAS|UPF1|UPF1	946	-	2.6980784	1.2649084	-1.0	-1.0
chr1	114704508	114704983	ENSG00000213281.4|NRAS|UPF1|UPF1	965	-	2.7364302	1.4553999	-1.0	-1.0
chr1	114705083	114706713	ENSG00000213281.4|NRAS|UPF1|UPF1	981	-	2.941695	1.7148193	-1.0	-1.0
chr1	114707198	114707383	ENSG00000213281.4|NRAS|UPF1|UPF1	954	-	2.5151694	1.3350363	-1.0	-1.0
chr1	114713809	114713909	ENSG00000213281.4|NRAS|UPF1|UPF1	901	-	5.582148	1.0036182	-1.0	-1.0
chr1	114707488	114707813	ENSG00000213281.4|NRAS|UPF1|UPF1	965	-	2.9438386	1.4514257	-1.0	-1.0
chr1	114717032	114717137	ENSG00000009307.15|CSDE1|UPF1|UPF1	915	-	5.775525	1.0730152	-1.0	-1.0
chr1	114717407	114717752	ENSG00000009307.15|CSDE1|UPF1|UPF1	925	-	1.8919779	1.1262257	-1.0	-1.0
chr1	114772963	114773368	ENSG00000052723.11|SIKE1|UPF1|UPF1	973	-	3.0037901	1.5641595	-1.0	-1.0
chr1	114770533	114772033	ENSG00000052723.11|SIKE1|UPF1|UPF1	981	-	3.0804303	1.7244569	-1.0	-1.0
chr1	114772063	114772823	ENSG00000052723.11|SIKE1|UPF1|UPF1	986	-	3.036665	1.846112	-1.0	-1.0
chr1	116404535	116404750	ENSG00000163399.15|ATP1A1|UPF1|UPF1	972	+	3.4951653	1.5560551	-1.0	-1.0
chr1	116520612	116520727	ENSG00000116815.15|CD58|UPF1|UPF1	904	-	5.659853	1.0185678	-1.0	-1.0
chr1	116575273	116575448	ENSG00000143061.17|IGSF3|UPF1|UPF1	934	-	5.8889728	1.180739	-1.0	-1.0
chr1	116576573	116576823	ENSG00000143061.17|IGSF3|UPF1|UPF1	953	-	5.195243	1.3290235	-1.0	-1.0
chr1	116576283	116576508	ENSG00000143061.17|IGSF3|UPF1|UPF1	934	-	5.8452125	1.1819203	-1.0	-1.0
chr1	116575778	116576273	ENSG00000143061.17|IGSF3|UPF1|UPF1	956	-	4.446199	1.357101	-1.0	-1.0
chr1	116989260	116989525	ENSG00000134247.9|PTGFRN|UPF1|UPF1	941	+	3.9373417	1.226107	-1.0	-1.0
chr1	116988650	116989200	ENSG00000134247.9|PTGFRN|UPF1|UPF1	981	+	4.6832504	1.7263789	-1.0	-1.0
chr1	116988470	116988620	ENSG00000134247.9|PTGFRN|UPF1|UPF1	918	+	3.3078878	1.0847752	-1.0	-1.0
chr1	116990150	116990305	ENSG00000134247.9|PTGFRN|UPF1|UPF1	924	+	3.536149	1.1180223	-1.0	-1.0
chr1	116989600	116989705	ENSG00000134247.9|PTGFRN|UPF1|UPF1	905	+	5.6703835	1.0236592	-1.0	-1.0
chr1	116989725	116990030	ENSG00000134247.9|PTGFRN|UPF1|UPF1	978	+	3.5390425	1.6543278	-1.0	-1.0
chr1	116987245	116987445	ENSG00000134247.9|PTGFRN|UPF1|UPF1	923	+	3.166488	1.1147145	-1.0	-1.0
chr1	116987490	116988465	ENSG00000134247.9|PTGFRN|UPF1|UPF1	991	+	4.923727	2.0436645	-1.0	-1.0
chr1	117402340	117402441	ENSG00000198162.12|MAN1A2|UPF1|UPF1	913	+	3.626465	1.0593808	-1.0	-1.0
chr1	117525399	117525514	ENSG00000198162.12|MAN1A2|UPF1|UPF1	922	+	3.6856718	1.1057192	-1.0	-1.0
chr1	117524049	117524149	ENSG00000198162.12|MAN1A2|UPF1|UPF1	901	+	2.8721712	1.0050734	-1.0	-1.0
chr1	117526059	117526159	ENSG00000198162.12|MAN1A2|UPF1|UPF1	903	+	2.8978345	1.0128715	-1.0	-1.0
chr1	117525034	117525309	ENSG00000198162.12|MAN1A2|UPF1|UPF1	967	+	3.693485	1.4833541	-1.0	-1.0
chr1	117524724	117525009	ENSG00000198162.12|MAN1A2|UPF1|UPF1	964	+	4.089052	1.4475427	-1.0	-1.0
chr1	117628226	117628346	ENSG00000183508.4|FAM46C|UPF1|UPF1	923	+	4.218826	1.112268	-1.0	-1.0
chr1	117626886	117627186	ENSG00000183508.4|FAM46C|UPF1|UPF1	945	+	5.8783946	1.256251	-1.0	-1.0
chr1	117625636	117626121	ENSG00000183508.4|FAM46C|UPF1|UPF1	967	+	3.5844567	1.4836056	-1.0	-1.0
chr1	117626331	117626446	ENSG00000183508.4|FAM46C|UPF1|UPF1	913	+	5.7191234	1.0616324	-1.0	-1.0
chr1	117626611	117626726	ENSG00000183508.4|FAM46C|UPF1|UPF1	911	+	5.7833734	1.0526737	-1.0	-1.0
chr1	117624341	117624471	ENSG00000183508.4|FAM46C|UPF1|UPF1	910	+	5.699271	1.0451146	-1.0	-1.0
chr1	117627661	117628091	ENSG00000183508.4|FAM46C|UPF1|UPF1	999	+	5.7225814	3.098271	-1.0	-1.0
chr1	117627346	117627466	ENSG00000183508.4|FAM46C|UPF1|UPF1	923	+	5.808146	1.115589	-1.0	-1.0
chr1	117625426	117625611	ENSG00000183508.4|FAM46C|UPF1|UPF1	956	+	3.1296906	1.3608121	-1.0	-1.0
chr1	117625021	117625211	ENSG00000183508.4|FAM46C|UPF1|UPF1	931	+	2.4114664	1.1600628	-1.0	-1.0
chr1	117959871	117959991	ENSG00000065183.15|WDR3|UPF1|UPF1	905	+	4.2703514	1.0237355	-1.0	-1.0
chr1	119621731	119622136	ENSG00000143067.4|ZNF697|UPF1|UPF1	959	-	5.9552855	1.386069	-1.0	-1.0
chr1	119621476	119621666	ENSG00000143067.4|ZNF697|UPF1|UPF1	964	-	5.1175213	1.4407126	-1.0	-1.0
chr1	119622161	119622676	ENSG00000143067.4|ZNF697|UPF1|UPF1	994	-	5.95885	2.2135725	-1.0	-1.0
chr1	120155732	120155917	ENSG00000265808.3|SEC22B|UPF1|UPF1	959	-	3.6193845	1.3841	-1.0	-1.0
chr1	120156032	120156382	ENSG00000265808.3|SEC22B|UPF1|UPF1	984	-	3.0034528	1.787604	-1.0	-1.0
chr1	120156742	120156902	ENSG00000265808.3|SEC22B|UPF1|UPF1	939	-	5.844469	1.2119396	-1.0	-1.0
chr1	120319513	120319633	ENSG00000274642.1|AC244669.2|UPF1|UPF1	929	+	3.72679	1.1457419	-1.0	-1.0
chr1	145848636	145848831	ENSG00000131788.15|PIAS3|UPF1|UPF1	984	-	5.9595637	1.7880241	-1.0	-1.0
chr1	145922150	145922315	ENSG00000265241.6|RBM8A|UPF1|UPF1	941	-	3.821215	1.229677	-1.0	-1.0
chr1	145922960	145923880	ENSG00000265241.6|RBM8A|UPF1|UPF1	995	-	5.148924	2.2900293	-1.0	-1.0
chr1	145922320	145922850	ENSG00000265241.6|RBM8A|UPF1|UPF1	985	-	4.1146646	1.8185487	-1.0	-1.0
chr1	145925345	145925540	ENSG00000265241.6|RBM8A|UPF1|UPF1	991	-	3.6236928	2.0493927	-1.0	-1.0
chr1	145921580	145922045	ENSG00000265241.6|RBM8A|UPF1|UPF1	983	-	5.4391265	1.7648896	-1.0	-1.0
chr1	145923970	145924920	ENSG00000265241.6|RBM8A|UPF1|UPF1	999	-	5.462484	3.1771045	-1.0	-1.0
chr1	145935252	145935377	ENSG00000271601.3|LIX1L|UPF1|UPF1	908	-	4.6499524	1.0370585	-1.0	-1.0
chr1	145992434	145993899	ENSG00000265972.5|TXNIP|UPF1|UPF1	1000	-	4.241997	16.929	-1.0	-1.0
chr1	147156865	147157250	ENSG00000131791.7|PRKAB2|UPF1|UPF1	981	-	3.556158	1.7162379	-1.0	-1.0
chr1	147157575	147158115	ENSG00000131791.7|PRKAB2|UPF1|UPF1	955	-	3.3776877	1.3464222	-1.0	-1.0
chr1	147159185	147159400	ENSG00000131791.7|PRKAB2|UPF1|UPF1	957	-	4.1915836	1.3656718	-1.0	-1.0
chr1	147155700	147156035	ENSG00000131791.7|PRKAB2|UPF1|UPF1	987	-	5.0807395	1.9023265	-1.0	-1.0
chr1	147158125	147158415	ENSG00000131791.7|PRKAB2|UPF1|UPF1	975	-	3.0411782	1.6021947	-1.0	-1.0
chr1	147157250	147157515	ENSG00000131791.7|PRKAB2|UPF1|UPF1	944	-	3.7472863	1.2502205	-1.0	-1.0
chr1	147156240	147156655	ENSG00000131791.7|PRKAB2|UPF1|UPF1	941	-	3.497727	1.2262095	-1.0	-1.0
chr1	147158530	147159065	ENSG00000131791.7|PRKAB2|UPF1|UPF1	983	-	3.0825322	1.7734114	-1.0	-1.0
chr1	148982399	148982589	ENSG00000178104.19|PDE4DIP|UPF1|UPF1	952	+	2.7999287	1.3145152	-1.0	-1.0
chr1	148984739	148984844	ENSG00000178104.19|PDE4DIP|UPF1|UPF1	917	+	3.6582632	1.0832899	-1.0	-1.0
chr1	148983904	148984024	ENSG00000178104.19|PDE4DIP|UPF1|UPF1	932	+	3.7521489	1.1678747	-1.0	-1.0
chr1	148983459	148983849	ENSG00000178104.19|PDE4DIP|UPF1|UPF1	928	+	4.846942	1.1397045	-1.0	-1.0
chr1	148983074	148983244	ENSG00000178104.19|PDE4DIP|UPF1|UPF1	916	+	2.7599325	1.0733232	-1.0	-1.0
chr1	148981839	148981939	ENSG00000178104.19|PDE4DIP|UPF1|UPF1	903	+	3.5518112	1.0133532	-1.0	-1.0
chr1	149940801	149940901	ENSG00000264522.5|OTUD7B|UPF1|UPF1	901	-	5.6491694	1.0038599	-1.0	-1.0
chr1	149941376	149942261	ENSG00000264522.5|OTUD7B|UPF1|UPF1	962	-	5.0730143	1.41757	-1.0	-1.0
chr1	149942556	149943761	ENSG00000264522.5|OTUD7B|UPF1|UPF1	989	-	4.439974	1.9503721	-1.0	-1.0
chr1	150231821	150231921	ENSG00000143401.14|ANP32E|UPF1|UPF1	925	-	2.6901083	1.1226794	-1.0	-1.0
chr1	150236027	150236132	ENSG00000143401.14|ANP32E|UPF1|UPF1	905	-	2.3535366	1.0233643	-1.0	-1.0
chr1	150265398	150266498	ENSG00000117362.12|APH1A|UPF1|UPF1	995	-	3.9469414	2.3396974	-1.0	-1.0
chr1	150266503	150266623	ENSG00000117362.12|APH1A|UPF1|UPF1	932	-	5.8027945	1.1658529	-1.0	-1.0
chr1	150308287	150308457	ENSG00000266472.5|MRPS21|UPF1|UPF1	906	+	5.299737	1.0286009	-1.0	-1.0
chr1	150473595	150473745	ENSG00000163125.15|RPRD2|UPF1|UPF1	906	+	4.624427	1.0286049	-1.0	-1.0
chr1	150558463	150558643	ENSG00000143382.14|ADAMTSL4|UPF1|UPF1	923	+	2.2832904	1.115096	-1.0	-1.0
chr1	150560164	150560937	ENSG00000143382.14|ADAMTSL4|UPF1|UPF1	999	+	3.3988335	3.1242452	-1.0	-1.0
chr1	150576180	150576375	ENSG00000143384.12|MCL1|UPF1|UPF1	971	-	2.8164587	1.5337284	-1.0	-1.0
chr1	150574550	150576170	ENSG00000143384.12|MCL1|UPF1|UPF1	999	-	3.2667978	3.2614925	-1.0	-1.0
chr1	150625125	150625285	ENSG00000143420.18|ENSA|UPF1|UPF1	938	-	2.925365	1.2061486	-1.0	-1.0
chr1	150623670	150623855	ENSG00000143420.18|ENSA|UPF1|UPF1	940	-	3.2441082	1.2230303	-1.0	-1.0
chr1	150621895	150622680	ENSG00000143420.18|ENSA|UPF1|UPF1	1000	-	4.733334	6.081583	-1.0	-1.0
chr1	150624085	150624720	ENSG00000143420.18|ENSA|UPF1|UPF1	942	-	3.3264918	1.2357334	-1.0	-1.0
chr1	150620899	150621019	ENSG00000143420.18|ENSA|UPF1|UPF1	933	-	3.7709389	1.1737559	-1.0	-1.0
chr1	150647754	150648159	ENSG00000143457.10|GOLPH3L|UPF1|UPF1	962	-	3.8124702	1.4243319	-1.0	-1.0
chr1	150647389	150647689	ENSG00000143457.10|GOLPH3L|UPF1|UPF1	981	-	2.8282733	1.7327219	-1.0	-1.0
chr1	150647149	150647379	ENSG00000143457.10|GOLPH3L|UPF1|UPF1	933	-	4.5732017	1.1726401	-1.0	-1.0
chr1	150646709	150646924	ENSG00000143457.10|GOLPH3L|UPF1|UPF1	925	-	3.9967043	1.1275314	-1.0	-1.0
chr1	150646419	150646699	ENSG00000143457.10|GOLPH3L|UPF1|UPF1	932	-	3.9975176	1.1699992	-1.0	-1.0
chr1	150810944	150811089	ENSG00000143437.20|ARNT|UPF1|UPF1	913	-	2.7397523	1.0609965	-1.0	-1.0
chr1	150810634	150810734	ENSG00000143437.20|ARNT|UPF1|UPF1	906	-	3.6029477	1.0263789	-1.0	-1.0
chr1	150810204	150810534	ENSG00000143437.20|ARNT|UPF1|UPF1	945	-	3.1007175	1.2633234	-1.0	-1.0
chr1	150810804	150810904	ENSG00000143437.20|ARNT|UPF1|UPF1	907	-	5.6703835	1.0297172	-1.0	-1.0
chr1	150974668	150974813	ENSG00000143418.19|CERS2|UPF1|UPF1	912	-	2.5985014	1.0541159	-1.0	-1.0
chr1	150965537	150966092	ENSG00000143418.19|CERS2|UPF1|UPF1	992	-	2.9191175	2.077908	-1.0	-1.0
chr1	150965172	150965347	ENSG00000143418.19|CERS2|UPF1|UPF1	955	-	2.614863	1.3445048	-1.0	-1.0
chr1	151035115	151035280	ENSG00000143363.15|PRUNE1|UPF1|UPF1	928	+	3.6520452	1.1409178	-1.0	-1.0
chr1	151035455	151035630	ENSG00000143363.15|PRUNE1|UPF1|UPF1	947	+	4.9908986	1.2754186	-1.0	-1.0
chr1	151035285	151035400	ENSG00000143363.15|PRUNE1|UPF1|UPF1	908	+	2.231782	1.0356475	-1.0	-1.0
chr1	151052100	151052775	ENSG00000197622.12|CDC42SE1|UPF1|UPF1	975	-	2.7166731	1.6040016	-1.0	-1.0
chr1	151055015	151055150	ENSG00000197622.12|CDC42SE1|UPF1|UPF1	931	-	2.3432474	1.1601915	-1.0	-1.0
chr1	151051135	151052090	ENSG00000197622.12|CDC42SE1|UPF1|UPF1	991	-	2.7786467	2.0484893	-1.0	-1.0
chr1	151052890	151053205	ENSG00000197622.12|CDC42SE1|UPF1|UPF1	974	-	3.2628	1.5914494	-1.0	-1.0
chr1	151118786	151119291	ENSG00000143458.11|GABPB2|UPF1|UPF1	964	+	5.2593684	1.4463909	-1.0	-1.0
chr1	151159892	151160692	ENSG00000163155.11|LYSMD1|UPF1|UPF1	985	-	4.5099854	1.8332067	-1.0	-1.0
chr1	151248982	151249107	ENSG00000143398.19|PIP5K1A|UPF1|UPF1	904	+	5.1328425	1.0173227	-1.0	-1.0
chr1	151249287	151249497	ENSG00000143398.19|PIP5K1A|UPF1|UPF1	988	+	4.7493377	1.9385084	-1.0	-1.0
chr1	151291649	151291879	ENSG00000143373.17|ZNF687|UPF1|UPF1	997	+	5.1284356	2.4892106	-1.0	-1.0
chr1	151316202	151316312	ENSG00000143393.16|PI4KB|UPF1|UPF1	901	-	5.6491694	1.0045187	-1.0	-1.0
chr1	151292151	151292781	ENSG00000143393.16|PI4KB|UPF1|UPF1	970	-	3.7419527	1.5169811	-1.0	-1.0
chr1	151341564	151341664	ENSG00000143390.17|RFX5|UPF1|UPF1	901	-	5.582148	1.0036182	-1.0	-1.0
chr1	151581743	151581848	ENSG00000143367.15|TUFT1|UPF1|UPF1	916	+	5.743609	1.0739129	-1.0	-1.0
chr1	151582128	151582308	ENSG00000143367.15|TUFT1|UPF1|UPF1	940	+	4.0383515	1.225446	-1.0	-1.0
chr1	151582443	151582908	ENSG00000143367.15|TUFT1|UPF1|UPF1	995	+	5.9584584	2.2757747	-1.0	-1.0
chr1	151583058	151583578	ENSG00000143367.15|TUFT1|UPF1|UPF1	991	+	6.4745545	2.0560205	-1.0	-1.0
chr1	151581888	151582083	ENSG00000143367.15|TUFT1|UPF1|UPF1	922	+	3.6873474	1.1061544	-1.0	-1.0
chr1	151694252	151694837	ENSG00000143376.12|SNX27|UPF1|UPF1	989	+	4.3114	1.9409033	-1.0	-1.0
chr1	151698007	151698142	ENSG00000143376.12|SNX27|UPF1|UPF1	934	+	3.2867548	1.182759	-1.0	-1.0
chr1	151696457	151696597	ENSG00000143376.12|SNX27|UPF1|UPF1	922	+	3.9302404	1.108673	-1.0	-1.0
chr1	151693817	151694182	ENSG00000143376.12|SNX27|UPF1|UPF1	949	+	3.8985338	1.2890385	-1.0	-1.0
chr1	151694957	151695557	ENSG00000143376.12|SNX27|UPF1|UPF1	985	+	3.7766237	1.8247228	-1.0	-1.0
chr1	151698347	151698492	ENSG00000143376.12|SNX27|UPF1|UPF1	903	+	5.6301746	1.0128741	-1.0	-1.0
chr1	151698647	151698792	ENSG00000143376.12|SNX27|UPF1|UPF1	949	+	5.425989	1.2949381	-1.0	-1.0
chr1	151696982	151697597	ENSG00000143376.12|SNX27|UPF1|UPF1	981	+	4.9071827	1.7173028	-1.0	-1.0
chr1	151695867	151696447	ENSG00000143376.12|SNX27|UPF1|UPF1	962	+	4.3188844	1.4240516	-1.0	-1.0
chr1	151698797	151698932	ENSG00000143376.12|SNX27|UPF1|UPF1	913	+	3.6203094	1.0611243	-1.0	-1.0
chr1	151695632	151695852	ENSG00000143376.12|SNX27|UPF1|UPF1	990	+	4.523303	2.0192795	-1.0	-1.0
chr1	151773518	151773713	ENSG00000182134.15|TDRKH|UPF1|UPF1	933	-	5.82413	1.174127	-1.0	-1.0
chr1	151770106	151770236	ENSG00000182134.15|TDRKH|UPF1|UPF1	924	-	4.3348527	1.1207001	-1.0	-1.0
chr1	151770436	151770536	ENSG00000182134.15|TDRKH|UPF1|UPF1	904	-	5.659853	1.0185678	-1.0	-1.0
chr1	153646128	153646243	ENSG00000160679.12|CHTOP|UPF1|UPF1	907	+	3.576575	1.0295013	-1.0	-1.0
chr1	153638061	153638256	ENSG00000160679.12|CHTOP|UPF1|UPF1	964	+	5.679321	1.4377253	-1.0	-1.0
chr1	153637096	153637256	ENSG00000160679.12|CHTOP|UPF1|UPF1	947	+	2.7973933	1.2765616	-1.0	-1.0
chr1	153645063	153645183	ENSG00000160679.12|CHTOP|UPF1|UPF1	943	+	2.527252	1.2479292	-1.0	-1.0
chr1	153642277	153642427	ENSG00000160679.12|CHTOP|UPF1|UPF1	912	+	4.1389966	1.0545096	-1.0	-1.0
chr1	153662162	153662357	ENSG00000143621.16|ILF2|UPF1|UPF1	957	-	3.9053018	1.3674871	-1.0	-1.0
chr1	153809434	153809599	ENSG00000143614.9|GATAD2B|UPF1|UPF1	909	-	5.7009177	1.0430516	-1.0	-1.0
chr1	153806449	153806549	ENSG00000143614.9|GATAD2B|UPF1|UPF1	931	-	5.8598866	1.1605207	-1.0	-1.0
chr1	153807944	153808139	ENSG00000143614.9|GATAD2B|UPF1|UPF1	964	-	3.8481982	1.4450518	-1.0	-1.0
chr1	153809074	153809269	ENSG00000143614.9|GATAD2B|UPF1|UPF1	936	-	3.252223	1.1938998	-1.0	-1.0
chr1	153929695	153929885	ENSG00000198837.9|DENND4B|UPF1|UPF1	986	-	4.6072264	1.8529332	-1.0	-1.0
chr1	153946535	153946680	ENSG00000198837.9|DENND4B|UPF1|UPF1	944	-	5.9068193	1.2500848	-1.0	-1.0
chr1	153959098	153960163	ENSG00000143570.17|SLC39A1|UPF1|UPF1	1000	-	5.628976	4.218961	-1.0	-1.0
chr1	153960168	153960303	ENSG00000143570.17|SLC39A1|UPF1|UPF1	922	-	3.68727	1.1096692	-1.0	-1.0
chr1	154156473	154157588	ENSG00000143549.19|TPM3|UPF1|UPF1	995	-	2.6729598	2.2995763	-1.0	-1.0
chr1	154214456	154214574	ENSG00000143612.19|C1orf43|UPF1|UPF1	980	-	4.0275583	1.7002412	-1.0	-1.0
chr1	154220341	154220441	ENSG00000143612.19|C1orf43|UPF1|UPF1	922	-	2.4624193	1.106385	-1.0	-1.0
chr1	154206715	154207620	ENSG00000143612.19|C1orf43|UPF1|UPF1	992	-	3.4866962	2.1105876	-1.0	-1.0
chr1	154212258	154212363	ENSG00000143612.19|C1orf43|UPF1|UPF1	909	-	2.939616	1.0426013	-1.0	-1.0
chr1	154325108	154325233	ENSG00000143595.12|AQP10|UPF1|UPF1	945	+	3.8602185	1.2593228	-1.0	-1.0
chr1	154349474	154350029	ENSG00000143515.16|ATP8B2|UPF1|UPF1	986	+	3.804787	1.8552183	-1.0	-1.0
chr1	154350199	154351119	ENSG00000143515.16|ATP8B2|UPF1|UPF1	990	+	4.911201	1.9978942	-1.0	-1.0
chr1	154584466	154584846	ENSG00000160710.15|ADAR|UPF1|UPF1	941	-	2.4595025	1.2300754	-1.0	-1.0
chr1	154582061	154584456	ENSG00000160710.15|ADAR|UPF1|UPF1	995	-	3.4296715	2.3127475	-1.0	-1.0
chr1	154944410	154944860	ENSG00000163346.16|PBXIP1|UPF1|UPF1	979	-	5.5336285	1.6876957	-1.0	-1.0
chr1	154944240	154944410	ENSG00000163346.16|PBXIP1|UPF1|UPF1	920	-	3.0232785	1.0955614	-1.0	-1.0
chr1	154962271	154963518	ENSG00000163348.3|PYGO2|UPF1|UPF1	995	-	4.0648417	2.2977924	-1.0	-1.0
chr1	154963518	154963813	ENSG00000163348.3|PYGO2|UPF1|UPF1	987	-	3.5344934	1.8879093	-1.0	-1.0
chr1	154959070	154959335	ENSG00000163348.3|PYGO2|UPF1|UPF1	971	-	4.8459086	1.5387121	-1.0	-1.0
chr1	154957025	154958940	ENSG00000163348.3|PYGO2|UPF1|UPF1	1000	-	4.4441333	3.4310951	-1.0	-1.0
chr1	154966333	154966513	ENSG00000160691.18|SHC1|UPF1|UPF1	917	-	5.753649	1.0789437	-1.0	-1.0
chr1	154970081	154970201	ENSG00000160691.18|SHC1|UPF1|UPF1	912	-	3.6318245	1.0532702	-1.0	-1.0
chr1	154962297	154963812	ENSG00000160691.18|SHC1|UPF1|UPF1	995	-	4.169865	2.2926977	-1.0	-1.0
chr1	154978909	154979009	ENSG00000173207.12|CKS1B|UPF1|UPF1	906	+	5.7222686	1.0246434	-1.0	-1.0
chr1	154979019	154979234	ENSG00000173207.12|CKS1B|UPF1|UPF1	1000	+	3.6744163	3.9416223	-1.0	-1.0
chr1	155017944	155018069	ENSG00000160685.13|ZBTB7B|UPF1|UPF1	908	+	3.44593	1.0356097	-1.0	-1.0
chr1	155016829	155017794	ENSG00000160685.13|ZBTB7B|UPF1|UPF1	972	+	4.211283	1.5460792	-1.0	-1.0
chr1	155018104	155018489	ENSG00000160685.13|ZBTB7B|UPF1|UPF1	985	+	6.3039713	1.8341452	-1.0	-1.0
chr1	155086722	155087492	ENSG00000143590.13|EFNA3|UPF1|UPF1	969	+	4.7879887	1.5119795	-1.0	-1.0
chr1	155134414	155134857	ENSG00000169242.11|EFNA1|UPF1|UPF1	980	+	6.2101283	1.6984171	-1.0	-1.0
chr1	155138296	155138857	ENSG00000169241.17|SLC50A1|UPF1|UPF1	991	+	4.8833847	2.0235407	-1.0	-1.0
chr1	155290028	155290223	ENSG00000143627.17|PKLR|UPF1|UPF1	915	-	3.6494038	1.0704674	-1.0	-1.0
chr1	155313679	155313779	ENSG00000160752.14|FDPS|UPF1|UPF1	903	+	2.5757716	1.0145136	-1.0	-1.0
chr1	155327023	155327132	ENSG00000160753.15|RUSC1|UPF1|UPF1	909	+	3.638165	1.0411937	-1.0	-1.0
chr1	155330492	155330657	ENSG00000160753.15|RUSC1|UPF1|UPF1	902	+	4.1451545	1.0068779	-1.0	-1.0
chr1	155330937	155331052	ENSG00000160753.15|RUSC1|UPF1|UPF1	908	+	3.6046994	1.0357733	-1.0	-1.0
chr1	155336817	155336972	ENSG00000116539.12|ASH1L|UPF1|UPF1	927	-	5.8200116	1.1392459	-1.0	-1.0
chr1	155335797	155335952	ENSG00000116539.12|ASH1L|UPF1|UPF1	908	-	5.687772	1.0341202	-1.0	-1.0
chr1	155897957	155898122	ENSG00000143622.10|RIT1|UPF1|UPF1	910	-	3.6107419	1.0438515	-1.0	-1.0
chr1	155899752	155900212	ENSG00000143622.10|RIT1|UPF1|UPF1	970	-	2.8561378	1.5218397	-1.0	-1.0
chr1	155898177	155898312	ENSG00000143622.10|RIT1|UPF1|UPF1	910	-	5.7321815	1.0472046	-1.0	-1.0
chr1	155899547	155899742	ENSG00000143622.10|RIT1|UPF1|UPF1	969	-	3.1288328	1.5024774	-1.0	-1.0
chr1	155898672	155899412	ENSG00000143622.10|RIT1|UPF1|UPF1	978	-	3.3298848	1.6605417	-1.0	-1.0
chr1	155897807	155897957	ENSG00000143622.10|RIT1|UPF1|UPF1	944	-	3.2210417	1.2501281	-1.0	-1.0
chr1	155947120	155947310	ENSG00000116584.17|ARHGEF2|UPF1|UPF1	950	-	3.214281	1.2982259	-1.0	-1.0
chr1	155947310	155947465	ENSG00000116584.17|ARHGEF2|UPF1|UPF1	939	-	3.68623	1.2129459	-1.0	-1.0
chr1	155947495	155947655	ENSG00000116584.17|ARHGEF2|UPF1|UPF1	934	-	3.081654	1.1796815	-1.0	-1.0
chr1	155975363	155975523	ENSG00000116584.17|ARHGEF2|UPF1|UPF1	945	-	5.899499	1.2604612	-1.0	-1.0
chr1	156009047	156009442	ENSG00000163479.13|SSR2|UPF1|UPF1	995	-	3.6100461	2.306908	-1.0	-1.0
chr1	156036190	156036505	ENSG00000160803.7|UBQLN4|UPF1|UPF1	966	-	4.9040003	1.4685488	-1.0	-1.0
chr1	156035725	156035885	ENSG00000160803.7|UBQLN4|UPF1|UPF1	932	-	3.2778149	1.1682024	-1.0	-1.0
chr1	156036030	156036150	ENSG00000160803.7|UBQLN4|UPF1|UPF1	915	-	5.8034215	1.0724496	-1.0	-1.0
chr1	156072122	156072312	ENSG00000254726.2|MEX3A|UPF1|UPF1	936	-	4.8573165	1.196145	-1.0	-1.0
chr1	156074927	156075862	ENSG00000254726.2|MEX3A|UPF1|UPF1	980	-	5.416576	1.7063842	-1.0	-1.0
chr1	156076252	156076447	ENSG00000254726.2|MEX3A|UPF1|UPF1	927	-	5.7940907	1.1354274	-1.0	-1.0
chr1	156075987	156076147	ENSG00000254726.2|MEX3A|UPF1|UPF1	907	-	5.6850133	1.0338453	-1.0	-1.0
chr1	156074587	156074727	ENSG00000254726.2|MEX3A|UPF1|UPF1	922	-	5.808485	1.109442	-1.0	-1.0
chr1	156073277	156073527	ENSG00000254726.2|MEX3A|UPF1|UPF1	940	-	5.7415586	1.2182803	-1.0	-1.0
chr1	156076657	156076812	ENSG00000254726.2|MEX3A|UPF1|UPF1	933	-	5.8661585	1.1732688	-1.0	-1.0
chr1	156139249	156139624	ENSG00000160789.19|LMNA|UPF1|UPF1	983	+	2.7282424	1.7812375	-1.0	-1.0
chr1	156139664	156140084	ENSG00000160789.19|LMNA|UPF1|UPF1	1000	+	5.003651	3.663839	-1.0	-1.0
chr1	156212029	156212174	ENSG00000160785.13|SLC25A44|UPF1|UPF1	931	+	3.1388402	1.1597362	-1.0	-1.0
chr1	156212494	156212594	ENSG00000160785.13|SLC25A44|UPF1|UPF1	906	+	5.7232294	1.0281818	-1.0	-1.0
chr1	156210984	156211344	ENSG00000160785.13|SLC25A44|UPF1|UPF1	990	+	5.0967135	1.9793354	-1.0	-1.0
chr1	156249223	156250670	ENSG00000198952.8|SMG5|UPF1|UPF1	1000	-	5.1107607	4.326783	-1.0	-1.0
chr1	156250857	156251067	ENSG00000198952.8|SMG5|UPF1|UPF1	992	-	3.8178284	2.1112401	-1.0	-1.0
chr1	156251342	156251472	ENSG00000198952.8|SMG5|UPF1|UPF1	964	-	3.2405303	1.449206	-1.0	-1.0
chr1	156260450	156260626	ENSG00000198952.8|SMG5|UPF1|UPF1	965	-	3.112904	1.460073	-1.0	-1.0
chr1	156267469	156267609	ENSG00000198952.8|SMG5|UPF1|UPF1	965	-	3.1283214	1.4505197	-1.0	-1.0
chr1	156252918	156253073	ENSG00000198952.8|SMG5|UPF1|UPF1	991	-	4.6441665	2.0354595	-1.0	-1.0
chr1	156282616	156282811	ENSG00000198952.8|SMG5|UPF1|UPF1	979	-	6.105998	1.684389	-1.0	-1.0
chr1	156252413	156252555	ENSG00000198952.8|SMG5|UPF1|UPF1	985	-	5.422631	1.8267576	-1.0	-1.0
chr1	156265780	156266375	ENSG00000198952.8|SMG5|UPF1|UPF1	941	-	3.4965625	1.2311656	-1.0	-1.0
chr1	156266506	156266676	ENSG00000198952.8|SMG5|UPF1|UPF1	939	-	2.3630278	1.21633	-1.0	-1.0
chr1	156259004	156259163	ENSG00000198952.8|SMG5|UPF1|UPF1	997	-	4.243096	2.5199592	-1.0	-1.0
chr1	156274596	156274686	ENSG00000198952.8|SMG5|UPF1|UPF1	902	-	3.6984963	1.0097789	-1.0	-1.0
chr1	156467156	156467256	ENSG00000116604.17|MEF2D|UPF1|UPF1	919	-	5.753547	1.0891836	-1.0	-1.0
chr1	156465436	156465776	ENSG00000116604.17|MEF2D|UPF1|UPF1	957	-	4.4350495	1.3675436	-1.0	-1.0
chr1	156467266	156467476	ENSG00000116604.17|MEF2D|UPF1|UPF1	959	-	3.7459106	1.3911638	-1.0	-1.0
chr1	156466596	156467056	ENSG00000116604.17|MEF2D|UPF1|UPF1	949	-	4.801575	1.2933846	-1.0	-1.0
chr1	156466261	156466416	ENSG00000116604.17|MEF2D|UPF1|UPF1	930	-	5.662432	1.1520966	-1.0	-1.0
chr1	156637907	156638007	ENSG00000272068.1|AL365181.2|UPF1|UPF1	902	-	5.6703835	1.0078665	-1.0	-1.0
chr1	156640277	156640427	ENSG00000272068.1|AL365181.2|UPF1|UPF1	927	-	3.7150617	1.1371248	-1.0	-1.0
chr1	156641665	156642290	ENSG00000272405.1|AL365181.3|UPF1|UPF1	999	-	4.6896944	2.964003	-1.0	-1.0
chr1	156642370	156643960	ENSG00000272405.1|AL365181.3|UPF1|UPF1	989	-	3.3407848	1.9704326	-1.0	-1.0
chr1	156644050	156644887	ENSG00000272405.1|AL365181.3|UPF1|UPF1	999	-	3.9712367	3.2395108	-1.0	-1.0
chr1	156646776	156647061	ENSG00000229953.1|AL590666.2|UPF1|UPF1	972	-	5.486884	1.5582733	-1.0	-1.0
chr1	156724152	156724252	ENSG00000143319.16|ISG20L2|UPF1|UPF1	917	-	3.02571	1.0817953	-1.0	-1.0
chr1	156722680	156722875	ENSG00000143319.16|ISG20L2|UPF1|UPF1	964	-	4.899965	1.4468011	-1.0	-1.0
chr1	156727500	156727655	ENSG00000143319.16|ISG20L2|UPF1|UPF1	916	-	3.4374638	1.0767423	-1.0	-1.0
chr1	156723080	156723270	ENSG00000143319.16|ISG20L2|UPF1|UPF1	961	-	3.3363597	1.4126536	-1.0	-1.0
chr1	156727750	156727930	ENSG00000143319.16|ISG20L2|UPF1|UPF1	953	-	5.2048106	1.3257382	-1.0	-1.0
chr1	156722045	156722425	ENSG00000143319.16|ISG20L2|UPF1|UPF1	996	-	4.9461536	2.3859112	-1.0	-1.0
chr1	156727120	156727480	ENSG00000143319.16|ISG20L2|UPF1|UPF1	917	-	4.6865926	1.0822299	-1.0	-1.0
chr1	156726940	156727110	ENSG00000143319.16|ISG20L2|UPF1|UPF1	957	-	5.009151	1.369942	-1.0	-1.0
chr1	156723275	156723462	ENSG00000143319.16|ISG20L2|UPF1|UPF1	979	-	5.698147	1.6772902	-1.0	-1.0
chr1	156742106	156743536	ENSG00000143321.18|HDGF|UPF1|UPF1	1000	-	4.405699	11.7863455	-1.0	-1.0
chr1	156745007	156745182	ENSG00000143321.18|HDGF|UPF1|UPF1	971	-	2.2765324	1.543396	-1.0	-1.0
chr1	156743561	156743878	ENSG00000143321.18|HDGF|UPF1|UPF1	1000	-	4.2437496	6.0115027	-1.0	-1.0
chr1	156744162	156744348	ENSG00000143321.18|HDGF|UPF1|UPF1	1000	-	4.205119	7.7020884	-1.0	-1.0
chr1	156915631	156915891	ENSG00000187800.13|PEAR1|UPF1|UPF1	978	+	4.9394145	1.6566855	-1.0	-1.0
chr1	156915926	156916176	ENSG00000187800.13|PEAR1|UPF1|UPF1	960	+	5.526443	1.3952053	-1.0	-1.0
chr1	156915061	156915256	ENSG00000187800.13|PEAR1|UPF1|UPF1	964	+	5.0881786	1.4452448	-1.0	-1.0
chr1	156935314	156935489	ENSG00000132694.18|ARHGEF11|UPF1|UPF1	908	-	5.366703	1.0384184	-1.0	-1.0
chr1	159918106	159918671	ENSG00000158710.14|TAGLN2|UPF1|UPF1	1000	-	2.730446	3.6936424	-1.0	-1.0
chr1	160211587	160211712	ENSG00000162734.12|PEA15|UPF1|UPF1	945	+	5.539606	1.2593684	-1.0	-1.0
chr1	160213421	160215371	ENSG00000162734.12|PEA15|UPF1|UPF1	1000	+	5.761543	5.6717315	-1.0	-1.0
chr1	160217319	160217419	ENSG00000132716.18|DCAF8|UPF1|UPF1	903	-	2.8786047	1.0128715	-1.0	-1.0
chr1	160217129	160217304	ENSG00000132716.18|DCAF8|UPF1|UPF1	956	-	2.7433887	1.354022	-1.0	-1.0
chr1	160215759	160216114	ENSG00000132716.18|DCAF8|UPF1|UPF1	922	-	2.4297445	1.1085811	-1.0	-1.0
chr1	160216739	160217109	ENSG00000132716.18|DCAF8|UPF1|UPF1	928	-	2.854698	1.1405159	-1.0	-1.0
chr1	160276981	160278256	ENSG00000162735.18|PEX19|UPF1|UPF1	979	-	4.358363	1.6836481	-1.0	-1.0
chr1	160278301	160279451	ENSG00000162735.18|PEX19|UPF1|UPF1	996	-	4.113125	2.3979392	-1.0	-1.0
chr1	160278130	160278191	ENSG00000258465.6|AL139011.2|UPF1|UPF1	915	-	2.4515922	1.0685844	-1.0	-1.0
chr1	160276982	160278130	ENSG00000258465.6|AL139011.2|UPF1|UPF1	979	-	4.481594	1.6736156	-1.0	-1.0
chr1	160278301	160279451	ENSG00000258465.6|AL139011.2|UPF1|UPF1	996	-	4.113125	2.3965728	-1.0	-1.0
chr1	160289422	160289537	ENSG00000122218.14|COPA|UPF1|UPF1	927	-	2.3288395	1.1381447	-1.0	-1.0
chr1	160358698	160358898	ENSG00000162736.15|NCSTN|UPF1|UPF1	947	+	3.283366	1.273321	-1.0	-1.0
chr1	160426972	160427167	ENSG00000162738.5|VANGL2|UPF1|UPF1	983	+	6.2681155	1.7795703	-1.0	-1.0
chr1	160426397	160426507	ENSG00000162738.5|VANGL2|UPF1|UPF1	923	+	3.3475618	1.1161904	-1.0	-1.0
chr1	160427262	160427557	ENSG00000162738.5|VANGL2|UPF1|UPF1	944	+	4.1548014	1.2523311	-1.0	-1.0
chr1	160425827	160426077	ENSG00000162738.5|VANGL2|UPF1|UPF1	946	+	5.465028	1.2664616	-1.0	-1.0
chr1	160426602	160426857	ENSG00000162738.5|VANGL2|UPF1|UPF1	934	+	2.8957455	1.1780604	-1.0	-1.0
chr1	160999875	160999978	ENSG00000158769.17|F11R|UPF1|UPF1	938	-	2.774879	1.2094493	-1.0	-1.0
chr1	160999042	160999091	ENSG00000158769.17|F11R|UPF1|UPF1	915	-	5.7731285	1.0721285	-1.0	-1.0
chr1	160996170	160998906	ENSG00000158769.17|F11R|UPF1|UPF1	1000	-	5.348538	8.732021	-1.0	-1.0
chr1	160997956	160998901	ENSG00000270149.5|AL591806.3|UPF1|UPF1	1000	-	4.9780583	7.7832465	-1.0	-1.0
chr1	160999875	160999978	ENSG00000270149.5|AL591806.3|UPF1|UPF1	938	-	2.774879	1.209753	-1.0	-1.0
chr1	160999042	160999091	ENSG00000270149.5|AL591806.3|UPF1|UPF1	921	-	5.7731285	1.1038071	-1.0	-1.0
chr1	161039405	161039940	ENSG00000158773.14|USF1|UPF1|UPF1	946	-	4.7570333	1.2658825	-1.0	-1.0
chr1	161118330	161118440	ENSG00000158793.13|NIT1|UPF1|UPF1	912	+	5.71569	1.0542045	-1.0	-1.0
chr1	161121918	161122018	ENSG00000158796.16|DEDD|UPF1|UPF1	901	-	5.582148	1.0036182	-1.0	-1.0
chr1	161158681	161158801	ENSG00000143222.11|UFC1|UPF1|UPF1	922	+	2.9998856	1.108998	-1.0	-1.0
chr1	161171569	161171749	ENSG00000158850.14|B4GALT3|UPF1|UPF1	935	-	4.3909073	1.1847298	-1.0	-1.0
chr1	161229325	161230620	ENSG00000158882.14|TOMM40L|UPF1|UPF1	963	+	5.1071296	1.4272015	-1.0	-1.0
chr1	161226368	161226533	ENSG00000158882.14|TOMM40L|UPF1|UPF1	912	+	5.6947713	1.0543754	-1.0	-1.0
chr1	161305069	161305284	ENSG00000158887.15|MPZ|UPF1|UPF1	920	-	2.6935217	1.0990112	-1.0	-1.0
chr1	161304754	161304884	ENSG00000158887.15|MPZ|UPF1|UPF1	904	-	3.6538873	1.0170158	-1.0	-1.0
chr1	161364413	161364743	ENSG00000143252.14|SDHC|UPF1|UPF1	968	+	3.7208703	1.4993417	-1.0	-1.0
chr1	161363248	161364393	ENSG00000143252.14|SDHC|UPF1|UPF1	997	+	4.6798186	2.5390596	-1.0	-1.0
chr1	161367243	161367458	ENSG00000143252.14|SDHC|UPF1|UPF1	966	+	5.6798105	1.4686376	-1.0	-1.0
chr1	161366718	161366818	ENSG00000143252.14|SDHC|UPF1|UPF1	901	+	2.108765	1.0047673	-1.0	-1.0
chr1	161364753	161365793	ENSG00000143252.14|SDHC|UPF1|UPF1	972	+	4.123324	1.5553691	-1.0	-1.0
chr1	161366553	161366668	ENSG00000143252.14|SDHC|UPF1|UPF1	926	+	2.960918	1.128067	-1.0	-1.0
chr1	161366108	161366543	ENSG00000143252.14|SDHC|UPF1|UPF1	986	+	4.07723	1.857527	-1.0	-1.0
chr1	161362438	161362673	ENSG00000143252.14|SDHC|UPF1|UPF1	990	+	3.2831779	2.010912	-1.0	-1.0
chr1	161365798	161365978	ENSG00000143252.14|SDHC|UPF1|UPF1	945	+	2.9077597	1.2559344	-1.0	-1.0
chr1	161362678	161363103	ENSG00000143252.14|SDHC|UPF1|UPF1	1000	+	6.2779145	3.924982	-1.0	-1.0
chr1	161367548	161367923	ENSG00000143252.14|SDHC|UPF1|UPF1	963	+	4.400712	1.432308	-1.0	-1.0
chr1	161363128	161363243	ENSG00000143252.14|SDHC|UPF1|UPF1	933	+	3.7654853	1.175453	-1.0	-1.0
chr1	161518699	161518984	ENSG00000143226.13|FCGR2A|UPF1|UPF1	986	+	2.722986	1.8642383	-1.0	-1.0
chr1	161518989	161519474	ENSG00000143226.13|FCGR2A|UPF1|UPF1	992	+	3.07879	2.087761	-1.0	-1.0
chr1	161518987	161519472	ENSG00000273112.1|AL590385.2|UPF1|UPF1	992	+	3.077011	2.0800002	-1.0	-1.0
chr1	161518702	161518982	ENSG00000273112.1|AL590385.2|UPF1|UPF1	987	+	2.7124329	1.9019223	-1.0	-1.0
chr1	161756980	161757080	ENSG00000081721.11|DUSP12|UPF1|UPF1	919	+	5.7633743	1.09019	-1.0	-1.0
chr1	161963805	161963910	ENSG00000118217.5|ATF6|UPF1|UPF1	904	+	2.722427	1.0162284	-1.0	-1.0
chr1	161961420	161962190	ENSG00000118217.5|ATF6|UPF1|UPF1	991	+	4.206657	2.0361674	-1.0	-1.0
chr1	161959190	161959450	ENSG00000118217.5|ATF6|UPF1|UPF1	1000	+	7.102719	3.399429	-1.0	-1.0
chr1	161792607	161792752	ENSG00000118217.5|ATF6|UPF1|UPF1	908	+	5.693106	1.0353377	-1.0	-1.0
chr1	161962285	161962800	ENSG00000118217.5|ATF6|UPF1|UPF1	944	+	3.5116487	1.250709	-1.0	-1.0
chr1	161959650	161961420	ENSG00000118217.5|ATF6|UPF1|UPF1	983	+	4.2654495	1.7711556	-1.0	-1.0
chr1	161963300	161963745	ENSG00000118217.5|ATF6|UPF1|UPF1	971	+	3.9879847	1.5309988	-1.0	-1.0
chr1	161962910	161963085	ENSG00000118217.5|ATF6|UPF1|UPF1	909	+	5.736765	1.0411099	-1.0	-1.0
chr1	162524908	162525058	ENSG00000152332.15|UHMK1|UPF1|UPF1	927	+	2.240725	1.138234	-1.0	-1.0
chr1	162524088	162524733	ENSG00000152332.15|UHMK1|UPF1|UPF1	991	+	2.6379232	2.050272	-1.0	-1.0
chr1	162525133	162525378	ENSG00000152332.15|UHMK1|UPF1|UPF1	934	+	2.256253	1.1831018	-1.0	-1.0
chr1	162527593	162527713	ENSG00000152332.15|UHMK1|UPF1|UPF1	955	+	3.6456268	1.3478088	-1.0	-1.0
chr1	162529193	162529473	ENSG00000152332.15|UHMK1|UPF1|UPF1	936	+	2.2450037	1.1925411	-1.0	-1.0
chr1	162523143	162524083	ENSG00000152332.15|UHMK1|UPF1|UPF1	995	+	2.7123854	2.3078344	-1.0	-1.0
chr1	162525423	162525618	ENSG00000152332.15|UHMK1|UPF1|UPF1	957	+	2.4374475	1.3696074	-1.0	-1.0
chr1	162527388	162527488	ENSG00000152332.15|UHMK1|UPF1|UPF1	919	+	2.4711661	1.092247	-1.0	-1.0
chr1	162528088	162528343	ENSG00000152332.15|UHMK1|UPF1|UPF1	989	+	3.0169318	1.9411235	-1.0	-1.0
chr1	162526398	162526628	ENSG00000152332.15|UHMK1|UPF1|UPF1	958	+	3.3217578	1.3811595	-1.0	-1.0
chr1	162527743	162527968	ENSG00000152332.15|UHMK1|UPF1|UPF1	967	+	3.5335913	1.4839404	-1.0	-1.0
chr1	162500929	162501044	ENSG00000152332.15|UHMK1|UPF1|UPF1	911	+	5.702935	1.0484743	-1.0	-1.0
chr1	165662310	165662565	ENSG00000143149.12|ALDH9A1|UPF1|UPF1	962	-	3.3843074	1.4186462	-1.0	-1.0
chr1	165727357	165727917	ENSG00000143183.16|TMCO1|UPF1|UPF1	985	-	3.1728673	1.8238798	-1.0	-1.0
chr1	165909903	165910008	ENSG00000143179.14|UCK2|UPF1|UPF1	909	+	3.609016	1.0410206	-1.0	-1.0
chr1	165911453	165911613	ENSG00000143179.14|UCK2|UPF1|UPF1	935	+	3.2004669	1.1868751	-1.0	-1.0
chr1	165910323	165910423	ENSG00000143179.14|UCK2|UPF1|UPF1	908	+	5.743609	1.0383003	-1.0	-1.0
chr1	165909703	165909828	ENSG00000143179.14|UCK2|UPF1|UPF1	926	+	3.1380005	1.129402	-1.0	-1.0
chr1	165911153	165911253	ENSG00000143179.14|UCK2|UPF1|UPF1	921	+	5.7731285	1.1005083	-1.0	-1.0
chr1	165908088	165908323	ENSG00000143179.14|UCK2|UPF1|UPF1	968	+	3.5745895	1.4976662	-1.0	-1.0
chr1	165909033	165909648	ENSG00000143179.14|UCK2|UPF1|UPF1	965	+	4.9168897	1.4594339	-1.0	-1.0
chr1	165910523	165910833	ENSG00000143179.14|UCK2|UPF1|UPF1	966	+	5.3308563	1.4658002	-1.0	-1.0
chr1	165908583	165908683	ENSG00000143179.14|UCK2|UPF1|UPF1	904	+	3.559945	1.0185678	-1.0	-1.0
chr1	165908738	165908933	ENSG00000143179.14|UCK2|UPF1|UPF1	929	+	3.85339	1.1501707	-1.0	-1.0
chr1	165910013	165910128	ENSG00000143179.14|UCK2|UPF1|UPF1	931	+	5.849725	1.1580548	-1.0	-1.0
chr1	166853412	166853572	ENSG00000143157.11|POGK|UPF1|UPF1	934	+	3.1030247	1.1781085	-1.0	-1.0
chr1	166854237	166854427	ENSG00000143157.11|POGK|UPF1|UPF1	939	+	3.615829	1.2142802	-1.0	-1.0
chr1	167421869	167422014	ENSG00000143190.21|POU2F1|UPF1|UPF1	945	+	5.6184773	1.25612	-1.0	-1.0
chr1	167417459	167417594	ENSG00000143190.21|POU2F1|UPF1|UPF1	914	+	3.6343184	1.0659227	-1.0	-1.0
chr1	167541012	167542287	ENSG00000143162.7|CREG1|UPF1|UPF1	1000	-	3.5361826	4.770282	-1.0	-1.0
chr1	167704918	167705078	ENSG00000198771.10|RCSD1|UPF1|UPF1	934	+	3.7233906	1.1804785	-1.0	-1.0
chr1	167705308	167706038	ENSG00000198771.10|RCSD1|UPF1|UPF1	993	+	4.4727373	2.1613562	-1.0	-1.0
chr1	167704813	167704913	ENSG00000198771.10|RCSD1|UPF1|UPF1	929	+	5.832183	1.1467205	-1.0	-1.0
chr1	167697543	167697643	ENSG00000198771.10|RCSD1|UPF1|UPF1	938	+	5.9330406	1.2101396	-1.0	-1.0
chr1	167706058	167706249	ENSG00000198771.10|RCSD1|UPF1|UPF1	996	+	5.2798076	2.452441	-1.0	-1.0
chr1	167790299	167790814	ENSG00000197965.11|MPZL1|UPF1|UPF1	990	+	3.521409	1.983566	-1.0	-1.0
chr1	167788099	167790294	ENSG00000197965.11|MPZL1|UPF1|UPF1	997	+	3.4293568	2.4582913	-1.0	-1.0
chr1	168200492	168201167	ENSG00000143155.12|TIPRL|UPF1|UPF1	980	+	4.2036667	1.6955142	-1.0	-1.0
chr1	168201447	168202114	ENSG00000143155.12|TIPRL|UPF1|UPF1	999	+	4.4534183	3.1648445	-1.0	-1.0
chr1	168251330	168251645	ENSG00000213064.9|SFT2D2|UPF1|UPF1	961	+	3.3345199	1.4082478	-1.0	-1.0
chr1	168252050	168252150	ENSG00000213064.9|SFT2D2|UPF1|UPF1	910	+	2.6148393	1.0451062	-1.0	-1.0
chr1	168242710	168243255	ENSG00000213064.9|SFT2D2|UPF1|UPF1	981	+	4.514998	1.7296982	-1.0	-1.0
chr1	168252470	168252610	ENSG00000213064.9|SFT2D2|UPF1|UPF1	911	+	3.6346893	1.0525328	-1.0	-1.0
chr1	168243530	168244010	ENSG00000213064.9|SFT2D2|UPF1|UPF1	948	+	2.760517	1.2844541	-1.0	-1.0
chr1	168250340	168250600	ENSG00000213064.9|SFT2D2|UPF1|UPF1	939	+	3.103627	1.2127372	-1.0	-1.0
chr1	168250165	168250300	ENSG00000213064.9|SFT2D2|UPF1|UPF1	937	+	2.7307918	1.2014174	-1.0	-1.0
chr1	168245660	168245820	ENSG00000213064.9|SFT2D2|UPF1|UPF1	906	+	3.8099709	1.028621	-1.0	-1.0
chr1	168249830	168249930	ENSG00000213064.9|SFT2D2|UPF1|UPF1	923	+	3.6974351	1.1142808	-1.0	-1.0
chr1	168245430	168245550	ENSG00000213064.9|SFT2D2|UPF1|UPF1	957	+	5.936363	1.3644141	-1.0	-1.0
chr1	168251905	168252015	ENSG00000213064.9|SFT2D2|UPF1|UPF1	928	+	3.534716	1.1442219	-1.0	-1.0
chr1	168249450	168249620	ENSG00000213064.9|SFT2D2|UPF1|UPF1	932	+	2.548428	1.1671548	-1.0	-1.0
chr1	168244385	168245340	ENSG00000213064.9|SFT2D2|UPF1|UPF1	963	+	2.9320269	1.4370118	-1.0	-1.0
chr1	168250745	168250850	ENSG00000213064.9|SFT2D2|UPF1|UPF1	913	+	3.707538	1.0585405	-1.0	-1.0
chr1	168249985	168250100	ENSG00000213064.9|SFT2D2|UPF1|UPF1	959	+	4.6269765	1.3900629	-1.0	-1.0
chr1	171592111	171592311	ENSG00000117523.15|PRRC2C|UPF1|UPF1	940	+	3.4397058	1.2252171	-1.0	-1.0
chr1	171593206	171593326	ENSG00000117523.15|PRRC2C|UPF1|UPF1	939	+	3.6696663	1.2132286	-1.0	-1.0
chr1	171591616	171592006	ENSG00000117523.15|PRRC2C|UPF1|UPF1	960	+	3.5540862	1.4016992	-1.0	-1.0
chr1	171592381	171592621	ENSG00000117523.15|PRRC2C|UPF1|UPF1	928	+	2.2384803	1.144864	-1.0	-1.0
chr1	171592661	171592851	ENSG00000117523.15|PRRC2C|UPF1|UPF1	928	+	2.1803253	1.141609	-1.0	-1.0
chr1	171700729	171700909	ENSG00000117533.14|VAMP4|UPF1|UPF1	947	-	5.8975167	1.2755256	-1.0	-1.0
chr1	173488549	173488709	ENSG00000117592.8|PRDX6|UPF1|UPF1	970	+	2.3476214	1.5206904	-1.0	-1.0
chr1	173800304	173800409	ENSG00000120334.15|CENPL|UPF1|UPF1	909	-	3.610876	1.0422605	-1.0	-1.0
chr1	173822198	173822343	ENSG00000120334.15|CENPL|UPF1|UPF1	905	-	4.252244	1.0242294	-1.0	-1.0
chr1	173800069	173800264	ENSG00000120334.15|CENPL|UPF1|UPF1	996	-	4.5622277	2.352931	-1.0	-1.0
chr1	173857972	173858107	ENSG00000117593.9|DARS2|UPF1|UPF1	926	+	3.0775616	1.1282802	-1.0	-1.0
chr1	173864604	173864744	ENSG00000234741.7|GAS5|UPF1|UPF1	932	-	1.9845654	1.1676819	-1.0	-1.0
chr1	174992363	174992688	ENSG00000152061.23|RABGAP1L|UPF1|UPF1	997	+	4.091826	2.553981	-1.0	-1.0
chr1	174994543	174994688	ENSG00000152061.23|RABGAP1L|UPF1|UPF1	964	+	5.955213	1.4387579	-1.0	-1.0
chr1	174991703	174991938	ENSG00000152061.23|RABGAP1L|UPF1|UPF1	992	+	4.777307	2.0717921	-1.0	-1.0
chr1	174990558	174990678	ENSG00000152061.23|RABGAP1L|UPF1|UPF1	926	+	2.6953032	1.1329176	-1.0	-1.0
chr1	174990338	174990553	ENSG00000152061.23|RABGAP1L|UPF1|UPF1	944	+	3.3386214	1.2510535	-1.0	-1.0
chr1	174994968	174995223	ENSG00000152061.23|RABGAP1L|UPF1|UPF1	925	+	4.6173916	1.1278272	-1.0	-1.0
chr1	174993328	174993913	ENSG00000152061.23|RABGAP1L|UPF1|UPF1	976	+	3.4765196	1.6156588	-1.0	-1.0
chr1	174990708	174991643	ENSG00000152061.23|RABGAP1L|UPF1|UPF1	988	+	4.1317472	1.9187081	-1.0	-1.0
chr1	174994688	174994908	ENSG00000152061.23|RABGAP1L|UPF1|UPF1	931	+	4.4348617	1.1596353	-1.0	-1.0
chr1	175010357	175010797	ENSG00000116161.17|CACYBP|UPF1|UPF1	967	+	2.7715094	1.4879314	-1.0	-1.0
chr1	175158876	175159001	ENSG00000235750.9|KIAA0040|UPF1|UPF1	901	-	5.6491694	1.0041893	-1.0	-1.0
chr1	175157911	175158111	ENSG00000235750.9|KIAA0040|UPF1|UPF1	974	-	4.8917174	1.5797931	-1.0	-1.0
chr1	175159061	175159176	ENSG00000235750.9|KIAA0040|UPF1|UPF1	901	-	5.582148	1.0036411	-1.0	-1.0
chr1	175158521	175158711	ENSG00000235750.9|KIAA0040|UPF1|UPF1	930	-	5.840593	1.1565672	-1.0	-1.0
chr1	178916929	178917049	ENSG00000116191.17|RALGPS2|UPF1|UPF1	917	+	5.745807	1.0830972	-1.0	-1.0
chr1	179073492	179074317	ENSG00000116199.11|FAM20B|UPF1|UPF1	985	+	3.0965507	1.8199149	-1.0	-1.0
chr1	179074352	179074507	ENSG00000116199.11|FAM20B|UPF1|UPF1	924	+	2.9620728	1.117789	-1.0	-1.0
chr1	179074532	179074812	ENSG00000116199.11|FAM20B|UPF1|UPF1	969	+	3.1492867	1.5055096	-1.0	-1.0
chr1	179072487	179073307	ENSG00000116199.11|FAM20B|UPF1|UPF1	996	+	3.332392	2.3628633	-1.0	-1.0
chr1	179072337	179072437	ENSG00000116199.11|FAM20B|UPF1|UPF1	901	+	5.582148	1.0036182	-1.0	-1.0
chr1	179076182	179076297	ENSG00000116199.11|FAM20B|UPF1|UPF1	909	+	2.9188192	1.0421772	-1.0	-1.0
chr1	179075707	179075807	ENSG00000116199.11|FAM20B|UPF1|UPF1	906	+	2.2560022	1.0274721	-1.0	-1.0
chr1	179075132	179075687	ENSG00000116199.11|FAM20B|UPF1|UPF1	973	+	3.0903687	1.5617837	-1.0	-1.0
chr1	179095392	179095502	ENSG00000186283.13|TOR3A|UPF1|UPF1	907	+	3.576696	1.0300725	-1.0	-1.0
chr1	179095627	179095996	ENSG00000186283.13|TOR3A|UPF1|UPF1	992	+	5.640858	2.0833845	-1.0	-1.0
chr1	179357324	179357654	ENSG00000057252.12|SOAT1|UPF1|UPF1	964	+	5.630164	1.4470328	-1.0	-1.0
chr1	179357699	179358114	ENSG00000057252.12|SOAT1|UPF1|UPF1	986	+	5.854001	1.8402663	-1.0	-1.0
chr1	179356434	179357324	ENSG00000057252.12|SOAT1|UPF1|UPF1	999	+	5.0068703	2.906835	-1.0	-1.0
chr1	179354919	179355074	ENSG00000057252.12|SOAT1|UPF1|UPF1	917	+	4.006819	1.0818508	-1.0	-1.0
chr1	179862404	179862759	ENSG00000169905.12|TOR1AIP2|UPF1|UPF1	960	-	2.6983833	1.393163	-1.0	-1.0
chr1	179842111	179842301	ENSG00000169905.12|TOR1AIP2|UPF1|UPF1	944	-	3.0415447	1.2532758	-1.0	-1.0
chr1	179863104	179863604	ENSG00000169905.12|TOR1AIP2|UPF1|UPF1	979	-	2.6720235	1.6738595	-1.0	-1.0
chr1	179864369	179864554	ENSG00000169905.12|TOR1AIP2|UPF1|UPF1	970	-	3.729218	1.5296984	-1.0	-1.0
chr1	179865009	179865149	ENSG00000169905.12|TOR1AIP2|UPF1|UPF1	919	-	4.3666544	1.0888798	-1.0	-1.0
chr1	179863679	179863789	ENSG00000169905.12|TOR1AIP2|UPF1|UPF1	912	-	4.66247	1.0553346	-1.0	-1.0
chr1	179843411	179843511	ENSG00000169905.12|TOR1AIP2|UPF1|UPF1	957	-	3.2944462	1.3648398	-1.0	-1.0
chr1	179844321	179844436	ENSG00000169905.12|TOR1AIP2|UPF1|UPF1	930	-	3.743966	1.1549777	-1.0	-1.0
chr1	179919871	179920061	ENSG00000143337.18|TOR1AIP1|UPF1|UPF1	957	+	3.9518538	1.3619546	-1.0	-1.0
chr1	179918671	179919096	ENSG00000143337.18|TOR1AIP1|UPF1|UPF1	992	+	5.716179	2.1029093	-1.0	-1.0
chr1	179919181	179919816	ENSG00000143337.18|TOR1AIP1|UPF1|UPF1	976	+	3.8305562	1.613516	-1.0	-1.0
chr1	180113011	180113176	ENSG00000135837.15|CEP350|UPF1|UPF1	930	+	5.8874736	1.1556622	-1.0	-1.0
chr1	180197256	180198056	ENSG00000116260.16|QSOX1|UPF1|UPF1	997	+	4.9769382	2.4786203	-1.0	-1.0
chr1	180196426	180196526	ENSG00000116260.16|QSOX1|UPF1|UPF1	901	+	3.5924504	1.0036182	-1.0	-1.0
chr1	180197001	180197171	ENSG00000116260.16|QSOX1|UPF1|UPF1	904	+	5.6734943	1.017975	-1.0	-1.0
chr1	180190437	180190547	ENSG00000116260.16|QSOX1|UPF1|UPF1	919	+	5.7828465	1.0926224	-1.0	-1.0
chr1	180885965	180886070	ENSG00000143324.13|XPR1|UPF1|UPF1	917	+	2.1675782	1.0834973	-1.0	-1.0
chr1	180885380	180885735	ENSG00000143324.13|XPR1|UPF1|UPF1	964	+	2.5236745	1.4484547	-1.0	-1.0
chr1	180887280	180887390	ENSG00000143324.13|XPR1|UPF1|UPF1	916	+	5.7469215	1.0746567	-1.0	-1.0
chr1	180884770	180884875	ENSG00000143324.13|XPR1|UPF1|UPF1	930	+	3.0510068	1.1557243	-1.0	-1.0
chr1	180884395	180884765	ENSG00000143324.13|XPR1|UPF1|UPF1	964	+	3.2258599	1.4442346	-1.0	-1.0
chr1	180885125	180885270	ENSG00000143324.13|XPR1|UPF1|UPF1	906	+	2.352789	1.027419	-1.0	-1.0
chr1	180886120	180886235	ENSG00000143324.13|XPR1|UPF1|UPF1	919	+	2.6565368	1.0920897	-1.0	-1.0
chr1	180885770	180885890	ENSG00000143324.13|XPR1|UPF1|UPF1	964	+	2.6737998	1.4401217	-1.0	-1.0
chr1	180974445	180974575	ENSG00000243155.1|AL162431.2|UPF1|UPF1	933	-	4.1443634	1.1728878	-1.0	-1.0
chr1	180975685	180975925	ENSG00000243155.1|AL162431.2|UPF1|UPF1	947	-	4.0312743	1.277362	-1.0	-1.0
chr1	180974970	180975405	ENSG00000243155.1|AL162431.2|UPF1|UPF1	958	-	3.0846868	1.3748949	-1.0	-1.0
chr1	180975465	180975635	ENSG00000243155.1|AL162431.2|UPF1|UPF1	916	-	2.7193332	1.0767015	-1.0	-1.0
chr1	180974145	180974270	ENSG00000243155.1|AL162431.2|UPF1|UPF1	926	-	4.161461	1.1285328	-1.0	-1.0
chr1	180975461	180975646	ENSG00000135823.13|STX6|UPF1|UPF1	913	-	2.6907144	1.0625241	-1.0	-1.0
chr1	180974446	180974576	ENSG00000135823.13|STX6|UPF1|UPF1	931	-	4.084256	1.1605872	-1.0	-1.0
chr1	180974971	180975406	ENSG00000135823.13|STX6|UPF1|UPF1	959	-	3.1085498	1.3871195	-1.0	-1.0
chr1	180974146	180974281	ENSG00000135823.13|STX6|UPF1|UPF1	922	-	4.0411577	1.1063032	-1.0	-1.0
chr1	180975686	180975921	ENSG00000135823.13|STX6|UPF1|UPF1	949	-	3.9784787	1.2961631	-1.0	-1.0
chr1	181090016	181090886	ENSG00000162783.10|IER5|UPF1|UPF1	993	+	3.9019039	2.1726537	-1.0	-1.0
chr1	182382843	182384243	ENSG00000135821.17|GLUL|UPF1|UPF1	999	-	2.4759197	3.0262992	-1.0	-1.0
chr1	182574818	182574918	ENSG00000135828.11|RNASEL|UPF1|UPF1	904	-	3.5948899	1.0185678	-1.0	-1.0
chr1	182574478	182574598	ENSG00000135828.11|RNASEL|UPF1|UPF1	901	-	5.582148	1.0036182	-1.0	-1.0
chr1	182855616	182855713	ENSG00000135829.16|DHX9|UPF1|UPF1	920	+	2.5199137	1.0961895	-1.0	-1.0
chr1	182858103	182858203	ENSG00000135829.16|DHX9|UPF1|UPF1	948	+	3.8979664	1.2870533	-1.0	-1.0
chr1	183551817	183554193	ENSG00000116698.21|SMG7|UPF1|UPF1	1000	+	4.1917477	3.6397648	-1.0	-1.0
chr1	183551044	183551190	ENSG00000116698.21|SMG7|UPF1|UPF1	952	+	3.9361563	1.3191518	-1.0	-1.0
chr1	183546100	183546310	ENSG00000116698.21|SMG7|UPF1|UPF1	916	+	2.7562754	1.0777756	-1.0	-1.0
chr1	183626770	183626955	ENSG00000162704.15|ARPC5|UPF1|UPF1	926	-	3.6964352	1.133631	-1.0	-1.0
chr1	183626310	183626410	ENSG00000162704.15|ARPC5|UPF1|UPF1	906	-	2.6225839	1.0286751	-1.0	-1.0
chr1	183626530	183626755	ENSG00000162704.15|ARPC5|UPF1|UPF1	916	-	3.1946976	1.073336	-1.0	-1.0
chr1	183937741	183937911	ENSG00000198756.10|COLGALT2|UPF1|UPF1	937	-	5.0809536	1.1993649	-1.0	-1.0
chr1	183936356	183936681	ENSG00000198756.10|COLGALT2|UPF1|UPF1	999	-	5.99201	2.8736181	-1.0	-1.0
chr1	183936701	183936886	ENSG00000198756.10|COLGALT2|UPF1|UPF1	915	-	2.954271	1.0729558	-1.0	-1.0
chr1	183938041	183938281	ENSG00000198756.10|COLGALT2|UPF1|UPF1	974	-	3.7240117	1.5846295	-1.0	-1.0
chr1	183937536	183937726	ENSG00000198756.10|COLGALT2|UPF1|UPF1	942	-	5.6839013	1.2402346	-1.0	-1.0
chr1	183937086	183937336	ENSG00000198756.10|COLGALT2|UPF1|UPF1	956	-	4.224591	1.3549823	-1.0	-1.0
chr1	184073881	184073986	ENSG00000198860.11|TSEN15|UPF1|UPF1	919	+	3.6733356	1.0914974	-1.0	-1.0
chr1	184073181	184073346	ENSG00000198860.11|TSEN15|UPF1|UPF1	954	+	4.0647516	1.3380499	-1.0	-1.0
chr1	184074006	184074191	ENSG00000198860.11|TSEN15|UPF1|UPF1	959	+	3.482758	1.3860995	-1.0	-1.0
chr1	184692615	184692885	ENSG00000116406.18|EDEM3|UPF1|UPF1	998	-	3.7276363	2.706954	-1.0	-1.0
chr1	184691030	184691255	ENSG00000116406.18|EDEM3|UPF1|UPF1	932	-	2.3344874	1.165666	-1.0	-1.0
chr1	184693260	184693450	ENSG00000116406.18|EDEM3|UPF1|UPF1	939	-	4.48664	1.2175798	-1.0	-1.0
chr1	184691260	184691690	ENSG00000116406.18|EDEM3|UPF1|UPF1	973	-	3.1870422	1.5690479	-1.0	-1.0
chr1	184691710	184692555	ENSG00000116406.18|EDEM3|UPF1|UPF1	973	-	3.2661011	1.5653255	-1.0	-1.0
chr1	184692945	184693080	ENSG00000116406.18|EDEM3|UPF1|UPF1	930	-	5.0516353	1.1548474	-1.0	-1.0
chr1	184693095	184693195	ENSG00000116406.18|EDEM3|UPF1|UPF1	903	-	3.5518112	1.0135871	-1.0	-1.0
chr1	184690785	184690955	ENSG00000116406.18|EDEM3|UPF1|UPF1	939	-	2.3448606	1.213544	-1.0	-1.0
chr1	184690655	184690785	ENSG00000116406.18|EDEM3|UPF1|UPF1	903	-	5.6273894	1.0136709	-1.0	-1.0
chr1	184793243	184793653	ENSG00000135842.16|FAM129A|UPF1|UPF1	998	-	4.95062	2.7658648	-1.0	-1.0
chr1	184792833	184792973	ENSG00000135842.16|FAM129A|UPF1|UPF1	930	-	3.5464025	1.1571201	-1.0	-1.0
chr1	184791768	184792358	ENSG00000135842.16|FAM129A|UPF1|UPF1	992	-	4.7136254	2.0773516	-1.0	-1.0
chr1	184793038	184793138	ENSG00000135842.16|FAM129A|UPF1|UPF1	918	-	3.675138	1.0879712	-1.0	-1.0
chr1	184793708	184794138	ENSG00000135842.16|FAM129A|UPF1|UPF1	989	-	5.333743	1.9558475	-1.0	-1.0
chr1	184867067	184867277	ENSG00000135842.16|FAM129A|UPF1|UPF1	978	-	3.544397	1.660953	-1.0	-1.0
chr1	184792593	184792758	ENSG00000135842.16|FAM129A|UPF1|UPF1	928	-	5.8186584	1.1434499	-1.0	-1.0
chr1	184794563	184794683	ENSG00000135842.16|FAM129A|UPF1|UPF1	908	-	5.6808066	1.0355463	-1.0	-1.0
chr1	185309002	185309167	ENSG00000116679.15|IVNS1ABP|UPF1|UPF1	984	-	3.9271734	1.809501	-1.0	-1.0
chr1	185311094	185311229	ENSG00000116679.15|IVNS1ABP|UPF1|UPF1	954	-	4.344701	1.3328991	-1.0	-1.0
chr1	185297842	185297977	ENSG00000116679.15|IVNS1ABP|UPF1|UPF1	940	-	3.0232432	1.2241697	-1.0	-1.0
chr1	185298172	185298272	ENSG00000116679.15|IVNS1ABP|UPF1|UPF1	904	-	3.5761456	1.0187318	-1.0	-1.0
chr1	193014404	193014504	ENSG00000116750.13|UCHL5|UPF1|UPF1	904	-	5.659853	1.0185678	-1.0	-1.0
chr1	193086773	193086958	ENSG00000116747.12|TROVE2|UPF1|UPF1	943	+	2.4471211	1.2459167	-1.0	-1.0
chr1	193090043	193090273	ENSG00000116747.12|TROVE2|UPF1|UPF1	953	+	2.6086755	1.3289009	-1.0	-1.0
chr1	193089703	193089818	ENSG00000116747.12|TROVE2|UPF1|UPF1	933	+	2.3013244	1.1763424	-1.0	-1.0
chr1	193090493	193090708	ENSG00000116747.12|TROVE2|UPF1|UPF1	930	+	2.335371	1.1575581	-1.0	-1.0
chr1	193085373	193085473	ENSG00000116747.12|TROVE2|UPF1|UPF1	922	+	3.6900613	1.1094398	-1.0	-1.0
chr1	193085908	193086023	ENSG00000116747.12|TROVE2|UPF1|UPF1	912	+	2.3087158	1.0563295	-1.0	-1.0
chr1	193089518	193089653	ENSG00000116747.12|TROVE2|UPF1|UPF1	930	+	3.0037258	1.153609	-1.0	-1.0
chr1	193088213	193088338	ENSG00000116747.12|TROVE2|UPF1|UPF1	953	+	2.5155268	1.3306954	-1.0	-1.0
chr1	193087103	193087263	ENSG00000116747.12|TROVE2|UPF1|UPF1	946	+	3.4302247	1.2639637	-1.0	-1.0
chr1	200552061	200552191	ENSG00000118193.11|KIF14|UPF1|UPF1	919	-	2.9219077	1.0933629	-1.0	-1.0
chr1	200972599	200973039	ENSG00000116852.14|KIF21B|UPF1|UPF1	951	-	4.0529914	1.3091333	-1.0	-1.0
chr1	200969694	200969824	ENSG00000116852.14|KIF21B|UPF1|UPF1	906	-	5.6667128	1.0268787	-1.0	-1.0
chr1	200972099	200972229	ENSG00000116852.14|KIF21B|UPF1|UPF1	951	-	5.914091	1.3111651	-1.0	-1.0
chr1	201134771	201135815	ENSG00000116857.16|TMEM9|UPF1|UPF1	1000	-	5.7371345	7.4288044	-1.0	-1.0
chr1	201483529	201484719	ENSG00000159176.13|CSRP1|UPF1|UPF1	999	-	5.6452894	2.9303925	-1.0	-1.0
chr1	201515979	201516084	ENSG00000224536.2|AC096677.1|UPF1|UPF1	901	+	5.582148	1.0036182	-1.0	-1.0
chr1	201821491	201821811	ENSG00000134369.15|NAV1|UPF1|UPF1	975	+	6.1463275	1.6070924	-1.0	-1.0
chr1	201820741	201820971	ENSG00000134369.15|NAV1|UPF1|UPF1	949	+	3.8050191	1.2953612	-1.0	-1.0
chr1	201822901	201823016	ENSG00000134369.15|NAV1|UPF1|UPF1	921	+	5.7852087	1.1040864	-1.0	-1.0
chr1	201822651	201822791	ENSG00000134369.15|NAV1|UPF1|UPF1	909	+	5.7026925	1.0399768	-1.0	-1.0
chr1	201823276	201823561	ENSG00000134369.15|NAV1|UPF1|UPF1	924	+	3.480808	1.1190445	-1.0	-1.0
chr1	201822006	201822216	ENSG00000134369.15|NAV1|UPF1|UPF1	966	+	5.497665	1.4718976	-1.0	-1.0
chr1	201651040	201651295	ENSG00000134369.15|NAV1|UPF1|UPF1	998	+	6.625304	2.8047478	-1.0	-1.0
chr1	201650490	201650695	ENSG00000134369.15|NAV1|UPF1|UPF1	981	+	6.215542	1.714334	-1.0	-1.0
chr1	201823651	201823751	ENSG00000134369.15|NAV1|UPF1|UPF1	901	+	5.6703835	1.0036182	-1.0	-1.0
chr1	201820526	201820631	ENSG00000134369.15|NAV1|UPF1|UPF1	901	+	5.6491694	1.0040865	-1.0	-1.0
chr1	201823031	201823271	ENSG00000134369.15|NAV1|UPF1|UPF1	963	+	5.877087	1.4309577	-1.0	-1.0
chr1	201848457	201848557	ENSG00000198700.9|IPO9|UPF1|UPF1	901	+	5.582148	1.0036182	-1.0	-1.0
chr1	201876298	201876433	ENSG00000198700.9|IPO9|UPF1|UPF1	948	+	5.475213	1.28158	-1.0	-1.0
chr1	201876518	201876618	ENSG00000198700.9|IPO9|UPF1|UPF1	901	+	3.5436146	1.0050734	-1.0	-1.0
chr1	201876773	201876878	ENSG00000198700.9|IPO9|UPF1|UPF1	914	+	2.6439366	1.0633833	-1.0	-1.0
chr1	201877063	201877278	ENSG00000198700.9|IPO9|UPF1|UPF1	921	+	3.42532	1.0997931	-1.0	-1.0
chr1	201877953	201878088	ENSG00000198700.9|IPO9|UPF1|UPF1	931	+	3.742448	1.1598618	-1.0	-1.0
chr1	201878643	201878773	ENSG00000198700.9|IPO9|UPF1|UPF1	902	+	4.934781	1.0083958	-1.0	-1.0
chr1	201969743	201969843	ENSG00000134375.10|TIMM17A|UPF1|UPF1	901	+	5.6491694	1.0038599	-1.0	-1.0
chr1	201970153	201970318	ENSG00000134375.10|TIMM17A|UPF1|UPF1	973	+	4.949218	1.5684603	-1.0	-1.0
chr1	202133538	202133728	ENSG00000143862.7|ARL8A|UPF1|UPF1	949	-	5.009826	1.2948453	-1.0	-1.0
chr1	202133733	202134243	ENSG00000143862.7|ARL8A|UPF1|UPF1	996	-	5.2626657	2.348752	-1.0	-1.0
chr1	202147577	202147677	ENSG00000143851.15|PTPN7|UPF1|UPF1	923	-	3.6900613	1.1120596	-1.0	-1.0
chr1	202158098	202158198	ENSG00000143851.15|PTPN7|UPF1|UPF1	904	-	3.559945	1.0185678	-1.0	-1.0
chr1	202147017	202147567	ENSG00000143851.15|PTPN7|UPF1|UPF1	985	-	4.7242827	1.8102456	-1.0	-1.0
chr1	202147682	202148607	ENSG00000143851.15|PTPN7|UPF1|UPF1	994	-	4.13274	2.223604	-1.0	-1.0
chr1	202160909	202161009	ENSG00000143851.15|PTPN7|UPF1|UPF1	909	-	5.743609	1.042854	-1.0	-1.0
chr1	202150305	202150410	ENSG00000143851.15|PTPN7|UPF1|UPF1	904	-	2.565138	1.0185678	-1.0	-1.0
chr1	202892189	202892289	ENSG00000117153.15|KLHL12|UPF1|UPF1	906	-	3.6029477	1.026095	-1.0	-1.0
chr1	202891109	202892164	ENSG00000117153.15|KLHL12|UPF1|UPF1	987	-	4.4142423	1.8888944	-1.0	-1.0
chr1	202962088	202962273	ENSG00000159348.12|CYB5R1|UPF1|UPF1	925	-	5.7980943	1.1248665	-1.0	-1.0
chr1	203307613	203308348	ENSG00000159388.5|BTG2|UPF1|UPF1	997	+	4.6006417	2.5614083	-1.0	-1.0
chr1	203309263	203309518	ENSG00000159388.5|BTG2|UPF1|UPF1	928	+	3.1852057	1.1443354	-1.0	-1.0
chr1	203308373	203309008	ENSG00000159388.5|BTG2|UPF1|UPF1	995	+	4.2449	2.310242	-1.0	-1.0
chr1	203309033	203309263	ENSG00000159388.5|BTG2|UPF1|UPF1	945	+	2.6016107	1.2564003	-1.0	-1.0
chr1	203741005	203741185	ENSG00000058668.14|ATP2B4|UPF1|UPF1	946	+	2.7174618	1.2698427	-1.0	-1.0
chr1	203741820	203742270	ENSG00000058668.14|ATP2B4|UPF1|UPF1	941	+	3.9359493	1.2317077	-1.0	-1.0
chr1	203742305	203743020	ENSG00000058668.14|ATP2B4|UPF1|UPF1	961	+	3.308191	1.4089183	-1.0	-1.0
chr1	203743390	203743700	ENSG00000058668.14|ATP2B4|UPF1|UPF1	957	+	3.9003446	1.3713113	-1.0	-1.0
chr1	203743055	203743360	ENSG00000058668.14|ATP2B4|UPF1|UPF1	961	+	4.6596537	1.4102721	-1.0	-1.0
chr1	203739930	203740030	ENSG00000058668.14|ATP2B4|UPF1|UPF1	974	+	6.0612755	1.5799915	-1.0	-1.0
chr1	203741210	203741770	ENSG00000058668.14|ATP2B4|UPF1|UPF1	998	+	4.343086	2.6765192	-1.0	-1.0
chr1	203743825	203743995	ENSG00000058668.14|ATP2B4|UPF1|UPF1	926	+	2.9239008	1.1331352	-1.0	-1.0
chr1	203740160	203741000	ENSG00000058668.14|ATP2B4|UPF1|UPF1	988	+	4.944667	1.9288212	-1.0	-1.0
chr1	203829495	203829630	ENSG00000058673.16|ZC3H11A|UPF1|UPF1	933	+	2.3770876	1.1732585	-1.0	-1.0
chr1	203831660	203831771	ENSG00000058673.16|ZC3H11A|UPF1|UPF1	928	+	2.37106	1.1419058	-1.0	-1.0
chr1	203818584	203818684	ENSG00000058673.16|ZC3H11A|UPF1|UPF1	913	+	5.822114	1.0590106	-1.0	-1.0
chr1	203801027	203801172	ENSG00000058673.16|ZC3H11A|UPF1|UPF1	951	+	3.1540327	1.3057792	-1.0	-1.0
chr1	203850553	203850681	ENSG00000058673.16|ZC3H11A|UPF1|UPF1	973	+	3.525731	1.5712668	-1.0	-1.0
chr1	203847373	203847483	ENSG00000058673.16|ZC3H11A|UPF1|UPF1	904	+	5.6479206	1.0189124	-1.0	-1.0
chr1	203830122	203830203	ENSG00000058673.16|ZC3H11A|UPF1|UPF1	908	+	2.0178502	1.0379677	-1.0	-1.0
chr1	203829495	203829630	ENSG00000257315.2|ZBED6|UPF1|UPF1	933	+	2.3770876	1.17508	-1.0	-1.0
chr1	203831660	203831771	ENSG00000257315.2|ZBED6|UPF1|UPF1	929	+	2.37106	1.1513553	-1.0	-1.0
chr1	203818584	203818684	ENSG00000257315.2|ZBED6|UPF1|UPF1	906	+	5.822114	1.0281377	-1.0	-1.0
chr1	203847373	203847483	ENSG00000257315.2|ZBED6|UPF1|UPF1	905	+	5.6479206	1.0238751	-1.0	-1.0
chr1	203830122	203830203	ENSG00000257315.2|ZBED6|UPF1|UPF1	908	+	2.0178502	1.0383003	-1.0	-1.0
chr1	203801028	203801173	ENSG00000257315.2|ZBED6|UPF1|UPF1	956	+	3.2677217	1.3573093	-1.0	-1.0
chr1	203850554	203850681	ENSG00000257315.2|ZBED6|UPF1|UPF1	972	+	3.5204186	1.5598294	-1.0	-1.0
chr1	204410771	204410871	ENSG00000158615.8|PPP1R15B|UPF1|UPF1	914	-	3.634183	1.0636743	-1.0	-1.0
chr1	204404866	204404966	ENSG00000158615.8|PPP1R15B|UPF1|UPF1	901	-	5.6491694	1.0040449	-1.0	-1.0
chr1	204549377	204549527	ENSG00000198625.12|MDM4|UPF1|UPF1	938	+	5.140547	1.2107283	-1.0	-1.0
chr1	204550772	204550882	ENSG00000198625.12|MDM4|UPF1|UPF1	933	+	2.6222932	1.1769389	-1.0	-1.0
chr1	204550172	204550357	ENSG00000198625.12|MDM4|UPF1|UPF1	937	+	2.2872143	1.1992738	-1.0	-1.0
chr1	204542828	204542928	ENSG00000198625.12|MDM4|UPF1|UPF1	904	+	3.5842707	1.0170381	-1.0	-1.0
chr1	204551392	204551657	ENSG00000198625.12|MDM4|UPF1|UPF1	987	+	2.7545512	1.9016306	-1.0	-1.0
chr1	205088526	205088636	ENSG00000117222.13|RBBP5|UPF1|UPF1	916	-	3.678311	1.076359	-1.0	-1.0
chr1	205088221	205088361	ENSG00000117222.13|RBBP5|UPF1|UPF1	911	-	2.585114	1.0501938	-1.0	-1.0
chr1	205086491	205087161	ENSG00000117222.13|RBBP5|UPF1|UPF1	977	-	3.2324562	1.6468649	-1.0	-1.0
chr1	205086201	205086316	ENSG00000117222.13|RBBP5|UPF1|UPF1	906	-	3.1250713	1.0283978	-1.0	-1.0
chr1	205087236	205087756	ENSG00000117222.13|RBBP5|UPF1|UPF1	970	-	3.4513733	1.52039	-1.0	-1.0
chr1	205146299	205146584	ENSG00000133059.16|DSTYK|UPF1|UPF1	962	-	4.180947	1.4149799	-1.0	-1.0
chr1	205145664	205146119	ENSG00000133059.16|DSTYK|UPF1|UPF1	984	-	4.595112	1.7918321	-1.0	-1.0
chr1	205144254	205144389	ENSG00000133059.16|DSTYK|UPF1|UPF1	908	-	5.69906	1.0355152	-1.0	-1.0
chr1	205144444	205144544	ENSG00000133059.16|DSTYK|UPF1|UPF1	914	-	5.7633743	1.0662911	-1.0	-1.0
chr1	205146839	205147244	ENSG00000133059.16|DSTYK|UPF1|UPF1	982	-	5.7100754	1.7515672	-1.0	-1.0
chr1	205658130	205658230	ENSG00000158715.5|SLC45A3|UPF1|UPF1	902	-	5.6808066	1.0094253	-1.0	-1.0
chr1	205658295	205658605	ENSG00000158715.5|SLC45A3|UPF1|UPF1	962	-	5.976138	1.4226993	-1.0	-1.0
chr1	205714533	205714783	ENSG00000069275.12|NUCKS1|UPF1|UPF1	990	-	3.374227	2.0196147	-1.0	-1.0
chr1	205713998	205714463	ENSG00000069275.12|NUCKS1|UPF1|UPF1	1000	-	3.434698	3.5731382	-1.0	-1.0
chr1	205715783	205716608	ENSG00000069275.12|NUCKS1|UPF1|UPF1	974	-	2.3451226	1.5866193	-1.0	-1.0
chr1	205714788	205715013	ENSG00000069275.12|NUCKS1|UPF1|UPF1	975	-	2.8160794	1.6104023	-1.0	-1.0
chr1	205713353	205713603	ENSG00000069275.12|NUCKS1|UPF1|UPF1	908	-	2.5056844	1.0374382	-1.0	-1.0
chr1	205716803	205716993	ENSG00000069275.12|NUCKS1|UPF1|UPF1	950	-	2.1469543	1.3024458	-1.0	-1.0
chr1	205717483	205717718	ENSG00000069275.12|NUCKS1|UPF1|UPF1	953	-	1.9598781	1.3323462	-1.0	-1.0
chr1	205713628	205713743	ENSG00000069275.12|NUCKS1|UPF1|UPF1	906	-	3.58116	1.0282166	-1.0	-1.0
chr1	205715198	205715623	ENSG00000069275.12|NUCKS1|UPF1|UPF1	978	-	2.341773	1.658886	-1.0	-1.0
chr1	205768825	205769160	ENSG00000117280.12|RAB29|UPF1|UPF1	937	-	3.6502569	1.2038512	-1.0	-1.0
chr1	205768130	205768570	ENSG00000117280.12|RAB29|UPF1|UPF1	983	-	4.6845956	1.7775185	-1.0	-1.0
chr1	205790937	205791047	ENSG00000133065.10|SLC41A1|UPF1|UPF1	903	-	3.5518112	1.0134795	-1.0	-1.0
chr1	206461591	206461726	ENSG00000266028.7|SRGAP2|UPF1|UPF1	911	+	5.7480555	1.0498192	-1.0	-1.0
chr1	206455945	206456150	ENSG00000266028.7|SRGAP2|UPF1|UPF1	992	+	6.5132327	2.1031783	-1.0	-1.0
chr1	206454210	206454465	ENSG00000266028.7|SRGAP2|UPF1|UPF1	988	+	5.2432623	1.9033612	-1.0	-1.0
chr1	206454600	206455870	ENSG00000266028.7|SRGAP2|UPF1|UPF1	990	+	3.9571838	2.0080814	-1.0	-1.0
chr1	206462441	206462681	ENSG00000266028.7|SRGAP2|UPF1|UPF1	938	+	3.5891852	1.2093265	-1.0	-1.0
chr1	206588661	206588896	ENSG00000266094.7|RASSF5|UPF1|UPF1	949	+	3.761696	1.2965999	-1.0	-1.0
chr1	206587551	206587716	ENSG00000266094.7|RASSF5|UPF1|UPF1	913	+	5.7331243	1.0614475	-1.0	-1.0
chr1	206587266	206587456	ENSG00000266094.7|RASSF5|UPF1|UPF1	923	+	3.5254655	1.1123894	-1.0	-1.0
chr1	206589096	206589276	ENSG00000266094.7|RASSF5|UPF1|UPF1	974	+	5.1383786	1.577827	-1.0	-1.0
chr1	206587721	206587916	ENSG00000266094.7|RASSF5|UPF1|UPF1	958	+	4.1695223	1.376262	-1.0	-1.0
chr1	206587956	206588656	ENSG00000266094.7|RASSF5|UPF1|UPF1	976	+	5.1519165	1.6270918	-1.0	-1.0
chr1	206650002	206650102	ENSG00000143479.15|DYRK3|UPF1|UPF1	901	+	3.5924504	1.0038997	-1.0	-1.0
chr1	206651582	206651682	ENSG00000143479.15|DYRK3|UPF1|UPF1	904	+	2.565138	1.0185678	-1.0	-1.0
chr1	206650997	206651127	ENSG00000143479.15|DYRK3|UPF1|UPF1	907	+	2.2890534	1.0298078	-1.0	-1.0
chr1	206650647	206650767	ENSG00000143479.15|DYRK3|UPF1|UPF1	969	+	5.621563	1.514879	-1.0	-1.0
chr1	206649337	206649442	ENSG00000143479.15|DYRK3|UPF1|UPF1	905	+	5.7222686	1.0216056	-1.0	-1.0
chr1	206652347	206652547	ENSG00000143479.15|DYRK3|UPF1|UPF1	959	+	5.035925	1.3873007	-1.0	-1.0
chr1	206732625	206734283	ENSG00000162889.10|MAPKAPK2|UPF1|UPF1	1000	+	4.913279	4.0695925	-1.0	-1.0
chr1	207046248	207046478	ENSG00000180667.10|YOD1|UPF1|UPF1	968	-	2.3096168	1.4997118	-1.0	-1.0
chr1	207046673	207046943	ENSG00000180667.10|YOD1|UPF1|UPF1	939	-	2.1455462	1.2126315	-1.0	-1.0
chr1	207044043	207044178	ENSG00000180667.10|YOD1|UPF1|UPF1	911	-	3.6302774	1.050161	-1.0	-1.0
chr1	207045473	207045598	ENSG00000180667.10|YOD1|UPF1|UPF1	926	-	2.1618268	1.1291165	-1.0	-1.0
chr1	207045628	207045843	ENSG00000180667.10|YOD1|UPF1|UPF1	919	-	2.1298738	1.093716	-1.0	-1.0
chr1	207045868	207046103	ENSG00000180667.10|YOD1|UPF1|UPF1	959	-	2.3752089	1.3883363	-1.0	-1.0
chr1	207076938	207077063	ENSG00000123836.14|PFKFB2|UPF1|UPF1	917	+	4.073493	1.0799865	-1.0	-1.0
chr1	207077468	207077633	ENSG00000123836.14|PFKFB2|UPF1|UPF1	970	+	5.46802	1.5221012	-1.0	-1.0
chr1	207072773	207076688	ENSG00000123836.14|PFKFB2|UPF1|UPF1	987	+	4.3079624	1.8841481	-1.0	-1.0
chr1	207072373	207072648	ENSG00000123836.14|PFKFB2|UPF1|UPF1	972	+	4.915793	1.5486739	-1.0	-1.0
chr1	207360290	207360415	ENSG00000196352.14|CD55|UPF1|UPF1	958	+	6.0352044	1.3819005	-1.0	-1.0
chr1	207360030	207360250	ENSG00000196352.14|CD55|UPF1|UPF1	991	+	3.0347674	2.0683188	-1.0	-1.0
chr1	207359865	207359990	ENSG00000196352.14|CD55|UPF1|UPF1	917	+	2.3722267	1.0785122	-1.0	-1.0
chr1	207686896	207687006	ENSG00000197721.16|CR1L|UPF1|UPF1	913	+	2.93839	1.0587773	-1.0	-1.0
chr1	207794718	207795003	ENSG00000117335.19|CD46|UPF1|UPF1	994	+	3.2701063	2.230785	-1.0	-1.0
chr1	207795258	207795483	ENSG00000117335.19|CD46|UPF1|UPF1	934	+	3.1986706	1.179443	-1.0	-1.0
chr1	207793768	207794698	ENSG00000117335.19|CD46|UPF1|UPF1	990	+	2.6784277	1.9986248	-1.0	-1.0
chr1	211432533	211432718	ENSG00000153363.12|LINC00467|UPF1|UPF1	943	+	5.8629303	1.247703	-1.0	-1.0
chr1	211434538	211434663	ENSG00000153363.12|LINC00467|UPF1|UPF1	902	+	5.5985913	1.0079582	-1.0	-1.0
chr1	211665252	211665357	ENSG00000117650.12|NEK2|UPF1|UPF1	902	-	5.711852	1.0070697	-1.0	-1.0
chr1	211664707	211664957	ENSG00000117650.12|NEK2|UPF1|UPF1	935	-	4.5589614	1.1867155	-1.0	-1.0
chr1	211748766	211748871	ENSG00000123684.12|LPGAT1|UPF1|UPF1	913	-	3.634183	1.0623692	-1.0	-1.0
chr1	212104626	212104841	ENSG00000143476.17|DTL|UPF1|UPF1	917	+	4.007487	1.0807178	-1.0	-1.0
chr1	212361492	212361692	ENSG00000066027.11|PPP2R5A|UPF1|UPF1	966	+	4.008069	1.4729711	-1.0	-1.0
chr1	212619491	212620736	ENSG00000162772.16|ATF3|UPF1|UPF1	998	+	4.8874817	2.699969	-1.0	-1.0
chr1	212618736	212618886	ENSG00000162772.16|ATF3|UPF1|UPF1	940	+	5.8531017	1.2193959	-1.0	-1.0
chr1	212815752	212815947	ENSG00000203705.10|TATDN3|UPF1|UPF1	984	+	5.0957375	1.7910312	-1.0	-1.0
chr1	212816087	212816317	ENSG00000203705.10|TATDN3|UPF1|UPF1	971	+	3.0683534	1.543276	-1.0	-1.0
chr1	218332482	218332652	ENSG00000067533.5|RRP15|UPF1|UPF1	926	+	5.778237	1.1334772	-1.0	-1.0
chr1	218332317	218332477	ENSG00000067533.5|RRP15|UPF1|UPF1	943	+	5.215047	1.2464097	-1.0	-1.0
chr1	218333977	218334137	ENSG00000067533.5|RRP15|UPF1|UPF1	953	+	5.9160137	1.3248816	-1.0	-1.0
chr1	220057801	220057966	ENSG00000162813.17|BPNT1|UPF1|UPF1	914	-	4.382208	1.0672871	-1.0	-1.0
chr1	220058641	220058761	ENSG00000162813.17|BPNT1|UPF1|UPF1	944	-	5.4113884	1.248275	-1.0	-1.0
chr1	220058346	220058601	ENSG00000162813.17|BPNT1|UPF1|UPF1	980	-	4.0125837	1.7057066	-1.0	-1.0
chr1	220149872	220150067	ENSG00000118873.15|RAB3GAP2|UPF1|UPF1	937	-	4.394946	1.2028992	-1.0	-1.0
chr1	220150507	220150732	ENSG00000118873.15|RAB3GAP2|UPF1|UPF1	985	-	6.3088756	1.8291585	-1.0	-1.0
chr1	220150287	220150407	ENSG00000118873.15|RAB3GAP2|UPF1|UPF1	907	-	4.6663327	1.0318626	-1.0	-1.0
chr1	224192841	224193031	ENSG00000143753.12|DEGS1|UPF1|UPF1	941	+	2.468634	1.2300076	-1.0	-1.0
chr1	224305043	224305143	ENSG00000143748.17|NVL|UPF1|UPF1	921	-	5.7731285	1.1005083	-1.0	-1.0
chr1	224377984	224378164	ENSG00000143771.11|CNIH4|UPF1|UPF1	915	+	2.949369	1.0683862	-1.0	-1.0
chr1	224388797	224388902	ENSG00000162923.14|WDR26|UPF1|UPF1	923	-	2.1637907	1.1129854	-1.0	-1.0
chr1	224387867	224388762	ENSG00000162923.14|WDR26|UPF1|UPF1	993	-	3.401498	2.1568513	-1.0	-1.0
chr1	224387382	224387482	ENSG00000162923.14|WDR26|UPF1|UPF1	903	-	2.3466203	1.0119468	-1.0	-1.0
chr1	224389377	224389522	ENSG00000162923.14|WDR26|UPF1|UPF1	925	-	3.7093964	1.1250894	-1.0	-1.0
chr1	224385612	224386077	ENSG00000162923.14|WDR26|UPF1|UPF1	980	-	3.1046917	1.7012566	-1.0	-1.0
chr1	224389017	224389192	ENSG00000162923.14|WDR26|UPF1|UPF1	959	-	3.5000272	1.3909197	-1.0	-1.0
chr1	224386537	224387257	ENSG00000162923.14|WDR26|UPF1|UPF1	983	-	3.2240248	1.7772669	-1.0	-1.0
chr1	225789033	225789141	ENSG00000143742.12|SRP9|UPF1|UPF1	918	+	2.0774446	1.0861195	-1.0	-1.0
chr1	225789141	225789239	ENSG00000143742.12|SRP9|UPF1|UPF1	965	+	2.7840157	1.4590677	-1.0	-1.0
chr1	225789699	225790414	ENSG00000143742.12|SRP9|UPF1|UPF1	997	+	2.7318637	2.487599	-1.0	-1.0
chr1	225787970	225789033	ENSG00000143742.12|SRP9|UPF1|UPF1	1000	+	3.9497721	3.600801	-1.0	-1.0
chr1	225845207	225845572	ENSG00000242861.1|AL591895.1|UPF1|UPF1	974	-	4.111943	1.5925597	-1.0	-1.0
chr1	225842962	225843062	ENSG00000242861.1|AL591895.1|UPF1|UPF1	904	-	3.5948899	1.0184855	-1.0	-1.0
chr1	225845767	225846479	ENSG00000242861.1|AL591895.1|UPF1|UPF1	987	-	3.997517	1.8772137	-1.0	-1.0
chr1	225842307	225842422	ENSG00000242861.1|AL591895.1|UPF1|UPF1	916	-	5.741094	1.0765905	-1.0	-1.0
chr1	225841807	225841922	ENSG00000242861.1|AL591895.1|UPF1|UPF1	910	-	5.721835	1.0471065	-1.0	-1.0
chr1	225840917	225841047	ENSG00000242861.1|AL591895.1|UPF1|UPF1	909	-	4.998739	1.0391382	-1.0	-1.0
chr1	225844547	225844692	ENSG00000242861.1|AL591895.1|UPF1|UPF1	921	-	5.7877293	1.1048306	-1.0	-1.0
chr1	225842537	225842652	ENSG00000242861.1|AL591895.1|UPF1|UPF1	908	-	5.6495132	1.0340053	-1.0	-1.0
chr1	225841072	225841172	ENSG00000242861.1|AL591895.1|UPF1|UPF1	906	-	5.711852	1.0279099	-1.0	-1.0
chr1	225847033	225847198	ENSG00000196187.11|TMEM63A|UPF1|UPF1	934	-	5.5919404	1.1809663	-1.0	-1.0
chr1	225845765	225846680	ENSG00000196187.11|TMEM63A|UPF1|UPF1	984	-	3.8358798	1.8058751	-1.0	-1.0
chr1	225919837	225920532	ENSG00000255835.1|AL117348.2|UPF1|UPF1	1000	-	4.1337347	4.404091	-1.0	-1.0
chr1	225921217	225921367	ENSG00000255835.1|AL117348.2|UPF1|UPF1	919	-	3.318982	1.0890571	-1.0	-1.0
chr1	225919876	225920531	ENSG00000143811.18|PYCR2|UPF1|UPF1	1000	-	4.167081	4.565833	-1.0	-1.0
chr1	225921217	225921367	ENSG00000143811.18|PYCR2|UPF1|UPF1	919	-	3.318982	1.0892053	-1.0	-1.0
chr1	225983346	225984166	ENSG00000143751.9|SDE2|UPF1|UPF1	999	-	3.7501152	3.2057035	-1.0	-1.0
chr1	226144958	226145603	ENSG00000182827.8|ACBD3|UPF1|UPF1	971	-	3.0453098	1.5421624	-1.0	-1.0
chr1	226145993	226146143	ENSG00000182827.8|ACBD3|UPF1|UPF1	937	-	2.4889672	1.2030439	-1.0	-1.0
chr1	226361060	226361245	ENSG00000143799.12|PARP1|UPF1|UPF1	960	-	2.9035406	1.399958	-1.0	-1.0
chr1	226987102	226987532	ENSG00000163050.16|COQ8A|UPF1|UPF1	980	+	3.4034722	1.7073724	-1.0	-1.0
chr1	226986922	226987077	ENSG00000163050.16|COQ8A|UPF1|UPF1	929	+	2.5389392	1.1486208	-1.0	-1.0
chr1	226991819	226991984	ENSG00000143776.18|CDC42BPA|UPF1|UPF1	936	-	2.6487615	1.1916403	-1.0	-1.0
chr1	226992754	226993209	ENSG00000143776.18|CDC42BPA|UPF1|UPF1	977	-	3.784937	1.6448171	-1.0	-1.0
chr1	226992159	226992489	ENSG00000143776.18|CDC42BPA|UPF1|UPF1	943	-	2.888358	1.2476377	-1.0	-1.0
chr1	226990514	226990674	ENSG00000143776.18|CDC42BPA|UPF1|UPF1	950	-	4.544159	1.3047477	-1.0	-1.0
chr1	226990409	226990514	ENSG00000143776.18|CDC42BPA|UPF1|UPF1	908	-	5.701498	1.0371499	-1.0	-1.0
chr1	226992569	226992744	ENSG00000143776.18|CDC42BPA|UPF1|UPF1	919	-	5.8321824	1.0906444	-1.0	-1.0
chr1	226993414	226993594	ENSG00000143776.18|CDC42BPA|UPF1|UPF1	931	-	3.9830143	1.1625855	-1.0	-1.0
chr1	226991399	226991624	ENSG00000143776.18|CDC42BPA|UPF1|UPF1	945	-	3.4467592	1.260898	-1.0	-1.0
chr1	226989969	226990159	ENSG00000143776.18|CDC42BPA|UPF1|UPF1	932	-	3.773474	1.1700763	-1.0	-1.0
chr1	227731759	227731894	ENSG00000081692.12|JMJD4|UPF1|UPF1	926	-	3.7191696	1.1327647	-1.0	-1.0
chr1	227780661	227780806	ENSG00000143740.14|SNAP47|UPF1|UPF1	933	+	4.770845	1.1724561	-1.0	-1.0
chr1	227780896	227781031	ENSG00000143740.14|SNAP47|UPF1|UPF1	917	+	5.8608313	1.0833712	-1.0	-1.0
chr1	228097187	228097287	ENSG00000143761.15|ARF1|UPF1|UPF1	903	+	2.0466268	1.014014	-1.0	-1.0
chr1	228097956	228099212	ENSG00000143761.15|ARF1|UPF1|UPF1	1000	+	3.8214283	12.10963	-1.0	-1.0
chr1	228148815	228148925	ENSG00000143774.16|GUK1|UPF1|UPF1	904	+	2.8914163	1.0159045	-1.0	-1.0
chr1	228144043	228144148	ENSG00000143774.16|GUK1|UPF1|UPF1	904	+	2.3612266	1.0175791	-1.0	-1.0
chr1	228175481	228177081	ENSG00000181873.12|IBA57|UPF1|UPF1	990	+	5.695832	1.9932052	-1.0	-1.0
chr1	228177721	228177831	ENSG00000181873.12|IBA57|UPF1|UPF1	902	+	3.2111096	1.0100605	-1.0	-1.0
chr1	228178341	228178451	ENSG00000181873.12|IBA57|UPF1|UPF1	911	+	5.733518	1.0530382	-1.0	-1.0
chr1	228177421	228177691	ENSG00000181873.12|IBA57|UPF1|UPF1	922	+	2.3508735	1.107677	-1.0	-1.0
chr1	228178531	228178706	ENSG00000181873.12|IBA57|UPF1|UPF1	938	+	5.819986	1.2044759	-1.0	-1.0
chr1	228177921	228178246	ENSG00000181873.12|IBA57|UPF1|UPF1	976	+	5.018534	1.61784	-1.0	-1.0
chr1	228395292	228395533	ENSG00000154370.15|TRIM11|UPF1|UPF1	957	-	4.2816095	1.3704895	-1.0	-1.0
chr1	228394872	228395197	ENSG00000154370.15|TRIM11|UPF1|UPF1	964	-	4.713175	1.4495988	-1.0	-1.0
chr1	228393672	228394722	ENSG00000154370.15|TRIM11|UPF1|UPF1	998	-	4.815447	2.7770548	-1.0	-1.0
chr1	228457178	228457403	ENSG00000181218.5|HIST3H2A|UPF1|UPF1	928	-	2.6411877	1.1445422	-1.0	-1.0
chr1	228460271	228460426	ENSG00000196890.4|HIST3H2BB|UPF1|UPF1	904	+	5.724902	1.0177609	-1.0	-1.0
chr1	228488959	228489056	ENSG00000168159.11|RNF187|UPF1|UPF1	1000	+	4.146577	5.09773	-1.0	-1.0
chr1	228495437	228495662	ENSG00000168159.11|RNF187|UPF1|UPF1	930	+	3.5462768	1.155135	-1.0	-1.0
chr1	228493764	228493882	ENSG00000168159.11|RNF187|UPF1|UPF1	921	+	4.721071	1.101593	-1.0	-1.0
chr1	228487410	228487878	ENSG00000168159.11|RNF187|UPF1|UPF1	977	+	2.8212748	1.6472262	-1.0	-1.0
chr1	228493052	228493274	ENSG00000168159.11|RNF187|UPF1|UPF1	1000	+	5.9773903	9.557506	-1.0	-1.0
chr1	228493882	228495347	ENSG00000168159.11|RNF187|UPF1|UPF1	1000	+	4.953679	6.736926	-1.0	-1.0
chr1	229323239	229323779	ENSG00000154429.10|CCSAP|UPF1|UPF1	967	-	2.6681907	1.4827901	-1.0	-1.0
chr1	229322744	229322844	ENSG00000154429.10|CCSAP|UPF1|UPF1	909	-	2.3855686	1.0408443	-1.0	-1.0
chr1	229323834	229323959	ENSG00000154429.10|CCSAP|UPF1|UPF1	918	-	2.810005	1.0847472	-1.0	-1.0
chr1	229322924	229323194	ENSG00000154429.10|CCSAP|UPF1|UPF1	958	-	2.385772	1.373638	-1.0	-1.0
chr1	229321604	229321934	ENSG00000154429.10|CCSAP|UPF1|UPF1	976	-	2.8368862	1.6245614	-1.0	-1.0
chr1	229322254	229322709	ENSG00000154429.10|CCSAP|UPF1|UPF1	1000	-	4.6327696	4.872215	-1.0	-1.0
chr1	229324004	229324139	ENSG00000154429.10|CCSAP|UPF1|UPF1	943	-	2.556474	1.2420976	-1.0	-1.0
chr1	229322024	229322244	ENSG00000154429.10|CCSAP|UPF1|UPF1	985	-	2.740574	1.8336195	-1.0	-1.0
chr1	229539455	229539565	ENSG00000135776.4|ABCB10|UPF1|UPF1	941	-	5.842215	1.2319292	-1.0	-1.0
chr1	229601138	229601253	ENSG00000135801.9|TAF5L|UPF1|UPF1	914	-	3.6381214	1.0669307	-1.0	-1.0
chr1	230262921	230263021	ENSG00000143641.9|GALNT2|UPF1|UPF1	918	+	3.675138	1.088606	-1.0	-1.0
chr1	230274444	230274559	ENSG00000143641.9|GALNT2|UPF1|UPF1	998	+	4.2665753	2.6772346	-1.0	-1.0
chr1	230265240	230265367	ENSG00000143641.9|GALNT2|UPF1|UPF1	963	+	2.6183524	1.4319329	-1.0	-1.0
chr1	230279302	230282124	ENSG00000143641.9|GALNT2|UPF1|UPF1	1000	+	4.7844896	4.040238	-1.0	-1.0
chr1	230262525	230262660	ENSG00000143641.9|GALNT2|UPF1|UPF1	956	+	3.9561088	1.3533133	-1.0	-1.0
chr1	230250456	230250560	ENSG00000143641.9|GALNT2|UPF1|UPF1	902	+	2.168049	1.0089252	-1.0	-1.0
chr1	230837143	230839558	ENSG00000119280.16|C1orf198|UPF1|UPF1	995	-	4.75345	2.2671752	-1.0	-1.0
chr1	231364850	231364950	ENSG00000135766.8|EGLN1|UPF1|UPF1	905	-	5.7222686	1.023947	-1.0	-1.0
chr1	231365115	231365290	ENSG00000135766.8|EGLN1|UPF1|UPF1	928	-	2.73375	1.1396716	-1.0	-1.0
chr1	231364110	231364405	ENSG00000135766.8|EGLN1|UPF1|UPF1	950	-	3.581097	1.2975415	-1.0	-1.0
chr1	231364490	231364640	ENSG00000135766.8|EGLN1|UPF1|UPF1	940	-	3.0215063	1.2206191	-1.0	-1.0
chr1	231365325	231365440	ENSG00000135766.8|EGLN1|UPF1|UPF1	918	-	3.6565948	1.0866275	-1.0	-1.0
chr1	231566397	231566497	ENSG00000116918.13|TSNAX|UPF1|UPF1	913	+	2.9445431	1.0603628	-1.0	-1.0
chr1	231565307	231565537	ENSG00000116918.13|TSNAX|UPF1|UPF1	927	+	2.607747	1.136797	-1.0	-1.0
chr1	231566167	231566277	ENSG00000116918.13|TSNAX|UPF1|UPF1	916	+	2.3165073	1.075784	-1.0	-1.0
chr1	231565310	231565535	ENSG00000270106.5|TSNAX-DISC1|UPF1|UPF1	931	+	2.6457632	1.1586902	-1.0	-1.0
chr1	231566165	231566280	ENSG00000270106.5|TSNAX-DISC1|UPF1|UPF1	919	+	2.3706493	1.0941737	-1.0	-1.0
chr1	232978447	232978807	ENSG00000135778.11|NTPCR|UPF1|UPF1	981	+	4.5314946	1.7222722	-1.0	-1.0
chr1	234606638	234606748	ENSG00000168264.10|IRF2BP2|UPF1|UPF1	905	-	2.8150249	1.0207238	-1.0	-1.0
chr1	234606048	234606243	ENSG00000168264.10|IRF2BP2|UPF1|UPF1	932	-	2.3494058	1.170531	-1.0	-1.0
chr1	234604783	234604893	ENSG00000168264.10|IRF2BP2|UPF1|UPF1	961	-	4.6753764	1.4098219	-1.0	-1.0
chr1	235110785	235111615	ENSG00000173726.10|TOMM20|UPF1|UPF1	980	-	2.2429593	1.6928965	-1.0	-1.0
chr1	235111685	235111800	ENSG00000173726.10|TOMM20|UPF1|UPF1	905	-	1.8432071	1.0220262	-1.0	-1.0
chr1	235109335	235110625	ENSG00000173726.10|TOMM20|UPF1|UPF1	1000	-	4.0380425	8.724105	-1.0	-1.0
chr1	235342975	235343075	ENSG00000152904.11|GGPS1|UPF1|UPF1	911	+	3.6187055	1.0525048	-1.0	-1.0
chr1	236483416	236483571	ENSG00000186197.13|EDARADD|UPF1|UPF1	916	+	5.7493916	1.0757126	-1.0	-1.0
chr1	236483419	236483574	ENSG00000244457.2|ENO1P1|UPF1|UPF1	918	+	5.764843	1.0887415	-1.0	-1.0
chr1	236551386	236551576	ENSG00000116977.18|LGALS8|UPF1|UPF1	963	+	4.8738546	1.4309676	-1.0	-1.0
chr1	236552196	236552316	ENSG00000116977.18|LGALS8|UPF1|UPF1	928	+	5.709342	1.1400523	-1.0	-1.0
chr1	236550106	236550396	ENSG00000116977.18|LGALS8|UPF1|UPF1	982	+	5.10364	1.7474383	-1.0	-1.0
chr1	236550551	236550691	ENSG00000116977.18|LGALS8|UPF1|UPF1	917	+	3.3080435	1.0786047	-1.0	-1.0
chr1	236550976	236551081	ENSG00000116977.18|LGALS8|UPF1|UPF1	903	+	3.5518112	1.0134518	-1.0	-1.0
chr1	236549096	236549861	ENSG00000116977.18|LGALS8|UPF1|UPF1	969	+	3.7393415	1.5134746	-1.0	-1.0
chr1	236550751	236550911	ENSG00000116977.18|LGALS8|UPF1|UPF1	924	+	3.2471397	1.1173016	-1.0	-1.0
chr1	236903077	236903422	ENSG00000116984.12|MTR|UPF1|UPF1	971	+	4.3624697	1.5371884	-1.0	-1.0
chr1	236897972	236898522	ENSG00000116984.12|MTR|UPF1|UPF1	978	+	3.7423246	1.6587827	-1.0	-1.0
chr1	236901577	236901697	ENSG00000116984.12|MTR|UPF1|UPF1	907	+	3.5850012	1.0338101	-1.0	-1.0
chr1	236897572	236897907	ENSG00000116984.12|MTR|UPF1|UPF1	949	+	2.9056332	1.2937871	-1.0	-1.0
chr1	236898642	236901487	ENSG00000116984.12|MTR|UPF1|UPF1	994	+	4.318572	2.2443578	-1.0	-1.0
chr1	236902707	236903077	ENSG00000116984.12|MTR|UPF1|UPF1	944	+	4.663833	1.2500882	-1.0	-1.0
chr1	236901977	236902677	ENSG00000116984.12|MTR|UPF1|UPF1	938	+	3.2295828	1.2107245	-1.0	-1.0
chr1	241631901	241632141	ENSG00000054277.13|OPN3|UPF1|UPF1	934	-	2.5741968	1.1808633	-1.0	-1.0
chr1	241631907	241632067	ENSG00000203668.2|CHML|UPF1|UPF1	939	-	2.268086	1.2113838	-1.0	-1.0
chr1	244854330	244854495	ENSG00000153187.18|HNRNPU|UPF1|UPF1	949	-	1.9890037	1.2933089	-1.0	-1.0
chr1	244852215	244852315	ENSG00000153187.18|HNRNPU|UPF1|UPF1	904	-	2.249816	1.0157737	-1.0	-1.0
chr1	244851790	244851960	ENSG00000153187.18|HNRNPU|UPF1|UPF1	986	-	5.108856	1.8626229	-1.0	-1.0
chr1	244853480	244854260	ENSG00000153187.18|HNRNPU|UPF1|UPF1	1000	-	2.7554796	3.6126478	-1.0	-1.0
chr1	245858565	245858665	ENSG00000185420.18|SMYD3|UPF1|UPF1	904	-	2.1003623	1.0185678	-1.0	-1.0
chr1	245915529	245915640	ENSG00000185420.18|SMYD3|UPF1|UPF1	994	-	4.0136566	2.2591174	-1.0	-1.0
chr1	245927930	245928033	ENSG00000185420.18|SMYD3|UPF1|UPF1	979	-	2.9771307	1.6757231	-1.0	-1.0
chr1	245863798	245863886	ENSG00000185420.18|SMYD3|UPF1|UPF1	965	-	2.6559865	1.451409	-1.0	-1.0
chr1	246540664	246540844	ENSG00000162851.7|TFB2M|UPF1|UPF1	962	-	5.055792	1.4187651	-1.0	-1.0
chr1	247298701	247298916	ENSG00000162714.12|ZNF496|UPF1|UPF1	968	-	4.4270926	1.497978	-1.0	-1.0
chr1	247300231	247300486	ENSG00000162714.12|ZNF496|UPF1|UPF1	984	-	4.486988	1.7986923	-1.0	-1.0
chr1	247299221	247299371	ENSG00000162714.12|ZNF496|UPF1|UPF1	905	-	2.569141	1.0215398	-1.0	-1.0
chr1	247298286	247298516	ENSG00000162714.12|ZNF496|UPF1|UPF1	926	-	4.060713	1.1286591	-1.0	-1.0
chr1	247299506	247300126	ENSG00000162714.12|ZNF496|UPF1|UPF1	969	-	3.8359	1.5106859	-1.0	-1.0
chr1	248825272	248825392	ENSG00000175137.10|SH3BP5L|UPF1|UPF1	907	-	4.9708524	1.0330238	-1.0	-1.0
chr1	248810445	248811685	ENSG00000175137.10|SH3BP5L|UPF1|UPF1	998	-	5.219282	2.6035962	-1.0	-1.0
chr1	248824752	248824982	ENSG00000175137.10|SH3BP5L|UPF1|UPF1	931	-	3.666227	1.1585069	-1.0	-1.0
chr1	248811685	248811830	ENSG00000175137.10|SH3BP5L|UPF1|UPF1	912	-	3.6198075	1.05379	-1.0	-1.0
chr1	248814448	248814610	ENSG00000175137.10|SH3BP5L|UPF1|UPF1	973	-	6.104202	1.5669676	-1.0	-1.0
chr1	248844507	248844607	ENSG00000171161.12|ZNF672|UPF1|UPF1	913	+	2.93839	1.0612843	-1.0	-1.0
chr1	248847146	248847376	ENSG00000171161.12|ZNF672|UPF1|UPF1	931	+	3.4965901	1.1620977	-1.0	-1.0
chr1	248848806	248848991	ENSG00000171161.12|ZNF672|UPF1|UPF1	953	+	3.73389	1.3289088	-1.0	-1.0
chr1	248849031	248849511	ENSG00000171161.12|ZNF672|UPF1|UPF1	990	+	5.0677347	2.013477	-1.0	-1.0
chr10	811468	811618	ENSG00000107929.14|LARP4B|UPF1|UPF1	910	-	2.8724132	1.0463862	-1.0	-1.0
chr10	809588	809753	ENSG00000107929.14|LARP4B|UPF1|UPF1	922	-	3.7151668	1.1101898	-1.0	-1.0
chr10	812223	812548	ENSG00000107929.14|LARP4B|UPF1|UPF1	976	-	2.6810632	1.6262317	-1.0	-1.0
chr10	811158	811278	ENSG00000107929.14|LARP4B|UPF1|UPF1	939	-	2.6742873	1.2168878	-1.0	-1.0
chr10	810428	810658	ENSG00000107929.14|LARP4B|UPF1|UPF1	929	-	2.5716975	1.1498541	-1.0	-1.0
chr10	811883	812143	ENSG00000107929.14|LARP4B|UPF1|UPF1	962	-	2.6206357	1.4250495	-1.0	-1.0
chr10	1019149	1019559	ENSG00000107937.18|GTPBP4|UPF1|UPF1	950	+	4.9237013	1.2988124	-1.0	-1.0
chr10	1019594	1019854	ENSG00000107937.18|GTPBP4|UPF1|UPF1	974	+	4.929825	1.5904449	-1.0	-1.0
chr10	1018034	1018204	ENSG00000107937.18|GTPBP4|UPF1|UPF1	921	+	5.825179	1.1050863	-1.0	-1.0
chr10	1017844	1018034	ENSG00000107937.18|GTPBP4|UPF1|UPF1	941	+	5.8358564	1.2308446	-1.0	-1.0
chr10	1018904	1019029	ENSG00000107937.18|GTPBP4|UPF1|UPF1	906	+	5.701498	1.0275655	-1.0	-1.0
chr10	1040307	1040497	ENSG00000067064.10|IDI1|UPF1|UPF1	954	-	2.5183084	1.339938	-1.0	-1.0
chr10	1040182	1040287	ENSG00000067064.10|IDI1|UPF1|UPF1	909	-	2.2103324	1.0387919	-1.0	-1.0
chr10	1130727	1130827	ENSG00000047056.14|WDR37|UPF1|UPF1	912	+	5.753547	1.0573702	-1.0	-1.0
chr10	1131617	1131797	ENSG00000047056.14|WDR37|UPF1|UPF1	943	+	3.682022	1.2423594	-1.0	-1.0
chr10	3067782	3067932	ENSG00000067057.16|PFKP|UPF1|UPF1	916	+	5.6587014	1.0775021	-1.0	-1.0
chr10	3122724	3122844	ENSG00000067057.16|PFKP|UPF1|UPF1	911	+	3.6159158	1.0528888	-1.0	-1.0
chr10	3778010	3779365	ENSG00000067082.14|KLF6|UPF1|UPF1	998	-	3.822114	2.8135433	-1.0	-1.0
chr10	3776610	3777230	ENSG00000067082.14|KLF6|UPF1|UPF1	935	-	3.3147583	1.1841547	-1.0	-1.0
chr10	3777390	3778000	ENSG00000067082.14|KLF6|UPF1|UPF1	958	-	2.963702	1.3810186	-1.0	-1.0
chr10	5765222	5765692	ENSG00000057608.16|GDI2|UPF1|UPF1	1000	-	3.20947	3.3913567	-1.0	-1.0
chr10	5765747	5765927	ENSG00000057608.16|GDI2|UPF1|UPF1	975	-	2.3240829	1.5999442	-1.0	-1.0
chr10	5952460	5952995	ENSG00000134470.20|IL15RA|UPF1|UPF1	994	-	6.03735	2.1926587	-1.0	-1.0
chr10	5953025	5953215	ENSG00000134470.20|IL15RA|UPF1|UPF1	929	-	4.8876905	1.1500362	-1.0	-1.0
chr10	6233549	6233854	ENSG00000170525.19|PFKFB3|UPF1|UPF1	943	+	5.310809	1.2476298	-1.0	-1.0
chr10	6233199	6233549	ENSG00000170525.19|PFKFB3|UPF1|UPF1	992	+	6.030983	2.0781949	-1.0	-1.0
chr10	6234114	6235324	ENSG00000170525.19|PFKFB3|UPF1|UPF1	985	+	5.2533054	1.8170799	-1.0	-1.0
chr10	7162513	7162628	ENSG00000198879.11|SFMBT2|UPF1|UPF1	918	-	5.7667704	1.0840492	-1.0	-1.0
chr10	11894256	11894481	ENSG00000225778.5|PROSER2-AS1|UPF1|UPF1	971	-	3.2007492	1.5424975	-1.0	-1.0
chr10	11884065	11884480	ENSG00000225778.5|PROSER2-AS1|UPF1|UPF1	972	-	3.1529074	1.5474393	-1.0	-1.0
chr10	11894516	11894681	ENSG00000225778.5|PROSER2-AS1|UPF1|UPF1	941	-	3.211801	1.2271858	-1.0	-1.0
chr10	11884610	11885285	ENSG00000225778.5|PROSER2-AS1|UPF1|UPF1	997	-	3.789994	2.4773989	-1.0	-1.0
chr10	11883880	11883990	ENSG00000225778.5|PROSER2-AS1|UPF1|UPF1	939	-	5.8451667	1.2178137	-1.0	-1.0
chr10	11887846	11887953	ENSG00000225778.5|PROSER2-AS1|UPF1|UPF1	966	-	2.7315152	1.4629085	-1.0	-1.0
chr10	11885720	11887840	ENSG00000225778.5|PROSER2-AS1|UPF1|UPF1	996	-	4.0022545	2.396457	-1.0	-1.0
chr10	11920896	11921006	ENSG00000151461.19|UPF2|UPF1|UPF1	903	-	5.6210003	1.011093	-1.0	-1.0
chr10	11920071	11920446	ENSG00000151461.19|UPF2|UPF1|UPF1	946	-	2.8144553	1.2650863	-1.0	-1.0
chr10	11920461	11920861	ENSG00000151461.19|UPF2|UPF1|UPF1	965	-	3.1536314	1.456323	-1.0	-1.0
chr10	12121061	12122386	ENSG00000181192.11|DHTKD1|UPF1|UPF1	989	+	4.7780004	1.9700894	-1.0	-1.0
chr10	12122581	12123216	ENSG00000181192.11|DHTKD1|UPF1|UPF1	977	+	4.4506674	1.6409581	-1.0	-1.0
chr10	13210355	13210730	ENSG00000065328.16|MCM10|UPF1|UPF1	988	+	5.0604706	1.9355319	-1.0	-1.0
chr10	13209970	13210165	ENSG00000065328.16|MCM10|UPF1|UPF1	926	+	2.2492578	1.1307299	-1.0	-1.0
chr10	13210780	13210885	ENSG00000065328.16|MCM10|UPF1|UPF1	914	+	5.743609	1.0654843	-1.0	-1.0
chr10	14845562	14845672	ENSG00000187522.14|HSPA14|UPF1|UPF1	907	+	3.59266	1.0337157	-1.0	-1.0
chr10	14846387	14846582	ENSG00000187522.14|HSPA14|UPF1|UPF1	954	+	4.4712768	1.3412098	-1.0	-1.0
chr10	16513185	16513300	ENSG00000165983.14|PTER|UPF1|UPF1	921	+	3.6827183	1.1034231	-1.0	-1.0
chr10	18679092	18679197	ENSG00000165997.4|ARL5B|UPF1|UPF1	911	+	5.7119656	1.0501373	-1.0	-1.0
chr10	18680167	18680357	ENSG00000165997.4|ARL5B|UPF1|UPF1	957	+	4.062184	1.3709922	-1.0	-1.0
chr10	18676832	18676937	ENSG00000165997.4|ARL5B|UPF1|UPF1	937	+	3.4384036	1.2027718	-1.0	-1.0
chr10	18678722	18678872	ENSG00000165997.4|ARL5B|UPF1|UPF1	921	+	3.3223364	1.1012744	-1.0	-1.0
chr10	18680527	18680677	ENSG00000165997.4|ARL5B|UPF1|UPF1	921	+	3.397343	1.1033368	-1.0	-1.0
chr10	18679762	18680052	ENSG00000165997.4|ARL5B|UPF1|UPF1	927	+	3.5418625	1.1347196	-1.0	-1.0
chr10	22330862	22331057	ENSG00000168283.13|BMI1|UPF1|UPF1	926	+	2.6263049	1.1315888	-1.0	-1.0
chr10	22330217	22330532	ENSG00000168283.13|BMI1|UPF1|UPF1	932	+	2.9456234	1.1672336	-1.0	-1.0
chr10	22535963	22536458	ENSG00000150867.13|PIP4K2A|UPF1|UPF1	996	-	3.3861086	2.3485634	-1.0	-1.0
chr10	22536523	22537058	ENSG00000150867.13|PIP4K2A|UPF1|UPF1	987	-	3.0806942	1.8745888	-1.0	-1.0
chr10	22534978	22535948	ENSG00000150867.13|PIP4K2A|UPF1|UPF1	994	-	3.245443	2.2025468	-1.0	-1.0
chr10	27110586	27111671	ENSG00000136758.18|YME1L1|UPF1|UPF1	978	-	3.104948	1.6597719	-1.0	-1.0
chr10	27111746	27111921	ENSG00000136758.18|YME1L1|UPF1|UPF1	935	-	2.884886	1.1873993	-1.0	-1.0
chr10	28523461	28523641	ENSG00000254635.5|WAC-AS1|UPF1|UPF1	948	-	5.8978	1.2873862	-1.0	-1.0
chr10	28620641	28620741	ENSG00000095787.21|WAC|UPF1|UPF1	904	+	3.5842707	1.0163896	-1.0	-1.0
chr10	28620436	28620556	ENSG00000095787.21|WAC|UPF1|UPF1	931	+	4.406822	1.1590211	-1.0	-1.0
chr10	29459707	29459867	ENSG00000224597.9|SVIL-AS1|UPF1|UPF1	923	+	3.6943643	1.1133664	-1.0	-1.0
chr10	29421000	29422290	ENSG00000224597.9|SVIL-AS1|UPF1|UPF1	997	+	4.7448263	2.5686862	-1.0	-1.0
chr10	30311750	30311890	ENSG00000107951.14|MTPAP|UPF1|UPF1	914	-	4.791762	1.0644343	-1.0	-1.0
chr10	32009589	32009689	ENSG00000170759.10|KIF5B|UPF1|UPF1	908	-	1.9580134	1.0362105	-1.0	-1.0
chr10	32010379	32010539	ENSG00000170759.10|KIF5B|UPF1|UPF1	932	-	2.321281	1.1655769	-1.0	-1.0
chr10	32009924	32010064	ENSG00000170759.10|KIF5B|UPF1|UPF1	936	-	2.7505646	1.1928968	-1.0	-1.0
chr10	32009104	32009209	ENSG00000170759.10|KIF5B|UPF1|UPF1	923	-	3.692253	1.1137009	-1.0	-1.0
chr10	32009719	32009894	ENSG00000170759.10|KIF5B|UPF1|UPF1	938	-	2.7577527	1.2044055	-1.0	-1.0
chr10	32010069	32010279	ENSG00000170759.10|KIF5B|UPF1|UPF1	982	-	3.3523123	1.735129	-1.0	-1.0
chr10	35570448	35570923	ENSG00000108100.17|CCNY|UPF1|UPF1	957	+	2.6872609	1.3646929	-1.0	-1.0
chr10	35569298	35569698	ENSG00000108100.17|CCNY|UPF1|UPF1	966	+	2.6014383	1.4675063	-1.0	-1.0
chr10	35553038	35553185	ENSG00000108100.17|CCNY|UPF1|UPF1	939	+	2.5868616	1.2131053	-1.0	-1.0
chr10	35571193	35571323	ENSG00000108100.17|CCNY|UPF1|UPF1	937	+	3.0129013	1.2026603	-1.0	-1.0
chr10	35569868	35570408	ENSG00000108100.17|CCNY|UPF1|UPF1	962	+	2.9732819	1.4192276	-1.0	-1.0
chr10	38123084	38123224	ENSG00000075407.18|ZNF37A|UPF1|UPF1	927	+	5.8213177	1.1339059	-1.0	-1.0
chr10	38123085	38123225	ENSG00000283930.1|AL117339.5|UPF1|UPF1	930	+	5.810107	1.1561745	-1.0	-1.0
chr10	43200706	43200888	ENSG00000198915.11|RASGEF1A|UPF1|UPF1	954	-	5.257576	1.3404714	-1.0	-1.0
chr10	45459154	45459254	ENSG00000165406.15|MARCH8|UPF1|UPF1	935	-	5.897804	1.1842397	-1.0	-1.0
chr10	45458334	45458543	ENSG00000165406.15|MARCH8|UPF1|UPF1	980	-	3.322814	1.6954092	-1.0	-1.0
chr10	45456944	45458314	ENSG00000165406.15|MARCH8|UPF1|UPF1	976	-	4.085775	1.6216161	-1.0	-1.0
chr10	45454594	45456904	ENSG00000165406.15|MARCH8|UPF1|UPF1	990	-	4.214112	2.0212548	-1.0	-1.0
chr10	45461242	45461362	ENSG00000165406.15|MARCH8|UPF1|UPF1	914	-	5.7290797	1.0662225	-1.0	-1.0
chr10	46005102	46005932	ENSG00000266412.5|NCOA4|UPF1|UPF1	989	-	2.429779	1.9567442	-1.0	-1.0
chr10	46006032	46006502	ENSG00000266412.5|NCOA4|UPF1|UPF1	987	-	2.4090326	1.8717961	-1.0	-1.0
chr10	49014699	49014799	ENSG00000165633.12|VSTM4|UPF1|UPF1	901	-	5.6491694	1.0043131	-1.0	-1.0
chr10	49017259	49017489	ENSG00000165633.12|VSTM4|UPF1|UPF1	921	-	5.4878683	1.1019058	-1.0	-1.0
chr10	49015019	49015164	ENSG00000165633.12|VSTM4|UPF1|UPF1	937	-	5.849054	1.2001698	-1.0	-1.0
chr10	49018354	49018489	ENSG00000165633.12|VSTM4|UPF1|UPF1	914	-	5.752341	1.0665469	-1.0	-1.0
chr10	49155514	49155709	ENSG00000204161.13|C10orf128|UPF1|UPF1	960	-	5.327726	1.3939201	-1.0	-1.0
chr10	49154859	49155114	ENSG00000204161.13|C10orf128|UPF1|UPF1	956	-	4.429235	1.3612851	-1.0	-1.0
chr10	49155184	49155404	ENSG00000204161.13|C10orf128|UPF1|UPF1	948	-	4.2897425	1.2867322	-1.0	-1.0
chr10	49973721	49973866	ENSG00000204152.10|TIMM23B|UPF1|UPF1	912	+	5.6937065	1.0553962	-1.0	-1.0
chr10	49973381	49973536	ENSG00000204152.10|TIMM23B|UPF1|UPF1	925	+	3.068	1.1224769	-1.0	-1.0
chr10	49973382	49973537	ENSG00000178440.5|LINC00843|UPF1|UPF1	920	+	3.036075	1.0952975	-1.0	-1.0
chr10	49973722	49973867	ENSG00000178440.5|LINC00843|UPF1|UPF1	935	+	5.784626	1.1871268	-1.0	-1.0
chr10	50338162	50338292	ENSG00000198964.13|SGMS1|UPF1|UPF1	937	-	5.213995	1.1989409	-1.0	-1.0
chr10	50754830	50755065	ENSG00000204147.9|ASAH2B|UPF1|UPF1	994	+	5.235871	2.2576826	-1.0	-1.0
chr10	51696816	51696971	ENSG00000177613.8|CSTF2T|UPF1|UPF1	938	-	4.458182	1.2052509	-1.0	-1.0
chr10	51697411	51697526	ENSG00000177613.8|CSTF2T|UPF1|UPF1	914	-	2.9579215	1.0678976	-1.0	-1.0
chr10	56357597	56358042	ENSG00000122952.16|ZWINT|UPF1|UPF1	952	-	2.6933315	1.3176881	-1.0	-1.0
chr10	58396357	58397382	ENSG00000108064.10|TFAM|UPF1|UPF1	998	+	5.3421774	2.8192916	-1.0	-1.0
chr10	58395932	58396122	ENSG00000108064.10|TFAM|UPF1|UPF1	979	+	4.9470615	1.6869643	-1.0	-1.0
chr10	58396192	58396322	ENSG00000108064.10|TFAM|UPF1|UPF1	906	+	2.939692	1.0291528	-1.0	-1.0
chr10	58397447	58398562	ENSG00000108064.10|TFAM|UPF1|UPF1	989	+	3.9770226	1.9466168	-1.0	-1.0
chr10	59789907	59790007	ENSG00000108091.10|CCDC6|UPF1|UPF1	907	-	5.6808066	1.0302365	-1.0	-1.0
chr10	59791962	59792282	ENSG00000108091.10|CCDC6|UPF1|UPF1	934	-	4.3782363	1.1813763	-1.0	-1.0
chr10	62806756	62806991	ENSG00000181915.4|ADO|UPF1|UPF1	981	+	5.1959743	1.7164936	-1.0	-1.0
chr10	62808166	62808416	ENSG00000181915.4|ADO|UPF1|UPF1	961	+	6.0060987	1.4063962	-1.0	-1.0
chr10	62806156	62806291	ENSG00000181915.4|ADO|UPF1|UPF1	920	+	5.771468	1.0969558	-1.0	-1.0
chr10	62805981	62806156	ENSG00000181915.4|ADO|UPF1|UPF1	965	+	6.0132575	1.461178	-1.0	-1.0
chr10	62806336	62806596	ENSG00000181915.4|ADO|UPF1|UPF1	968	+	5.7523804	1.4997783	-1.0	-1.0
chr10	62806991	62807731	ENSG00000181915.4|ADO|UPF1|UPF1	968	+	4.227451	1.4964705	-1.0	-1.0
chr10	68341728	68341851	ENSG00000096746.17|HNRNPH3|UPF1|UPF1	932	+	2.4584465	1.1655724	-1.0	-1.0
chr10	68983717	68984272	ENSG00000165732.12|DDX21|UPF1|UPF1	950	+	2.224398	1.2972823	-1.0	-1.0
chr10	68984482	68984757	ENSG00000165732.12|DDX21|UPF1|UPF1	935	+	2.1324248	1.1880469	-1.0	-1.0
chr10	68983162	68983297	ENSG00000165732.12|DDX21|UPF1|UPF1	915	+	2.1799257	1.0725899	-1.0	-1.0
chr10	69104690	69104811	ENSG00000122862.4|SRGN|UPF1|UPF1	960	+	2.7815359	1.4011412	-1.0	-1.0
chr10	69104485	69104680	ENSG00000122862.4|SRGN|UPF1|UPF1	963	+	2.3198636	1.4339585	-1.0	-1.0
chr10	69171995	69172105	ENSG00000122958.14|VPS26A|UPF1|UPF1	906	+	2.3608744	1.0280563	-1.0	-1.0
chr10	69172595	69172790	ENSG00000122958.14|VPS26A|UPF1|UPF1	971	+	5.135362	1.5437746	-1.0	-1.0
chr10	69400990	69401882	ENSG00000156515.21|HK1|UPF1|UPF1	1000	+	3.4904475	5.267669	-1.0	-1.0
chr10	69369236	69369336	ENSG00000156515.21|HK1|UPF1|UPF1	990	+	3.0746906	1.9950433	-1.0	-1.0
chr10	69369440	69369624	ENSG00000156515.21|HK1|UPF1|UPF1	985	+	2.5519526	1.815076	-1.0	-1.0
chr10	69379886	69379991	ENSG00000156515.21|HK1|UPF1|UPF1	924	+	2.1288674	1.1168671	-1.0	-1.0
chr10	69368535	69368631	ENSG00000156515.21|HK1|UPF1|UPF1	978	+	2.826758	1.6490363	-1.0	-1.0
chr10	69398634	69398828	ENSG00000156515.21|HK1|UPF1|UPF1	967	+	2.3375356	1.4790618	-1.0	-1.0
chr10	69315784	69316009	ENSG00000156515.21|HK1|UPF1|UPF1	975	+	2.8955073	1.5938556	-1.0	-1.0
chr10	69343831	69343989	ENSG00000156515.21|HK1|UPF1|UPF1	972	+	2.7194324	1.5494187	-1.0	-1.0
chr10	69392124	69392308	ENSG00000156515.21|HK1|UPF1|UPF1	1000	+	3.8761883	4.114598	-1.0	-1.0
chr10	69384362	69384547	ENSG00000156515.21|HK1|UPF1|UPF1	926	+	2.3323452	1.1316342	-1.0	-1.0
chr10	69382681	69382786	ENSG00000156515.21|HK1|UPF1|UPF1	920	+	2.0694401	1.095912	-1.0	-1.0
chr10	69376933	69377089	ENSG00000156515.21|HK1|UPF1|UPF1	1000	+	3.8402908	3.3041313	-1.0	-1.0
chr10	69389196	69389296	ENSG00000156515.21|HK1|UPF1|UPF1	982	+	2.4802475	1.7529935	-1.0	-1.0
chr10	69359896	69360021	ENSG00000156515.21|HK1|UPF1|UPF1	921	+	2.4096	1.1013967	-1.0	-1.0
chr10	69633419	69633594	ENSG00000171224.8|C10orf35|UPF1|UPF1	981	+	6.21598	1.7151071	-1.0	-1.0
chr10	69633199	69633314	ENSG00000171224.8|C10orf35|UPF1|UPF1	911	+	5.7831163	1.0492167	-1.0	-1.0
chr10	70112399	70113404	ENSG00000042286.14|AIFM2|UPF1|UPF1	965	-	5.589948	1.4595603	-1.0	-1.0
chr10	70113584	70114049	ENSG00000042286.14|AIFM2|UPF1|UPF1	966	-	4.8735056	1.469793	-1.0	-1.0
chr10	70148648	70148888	ENSG00000079332.14|SAR1A|UPF1|UPF1	977	-	6.157253	1.6344779	-1.0	-1.0
chr10	70150208	70152488	ENSG00000079332.14|SAR1A|UPF1|UPF1	1000	-	3.7456844	3.5200186	-1.0	-1.0
chr10	70299239	70299779	ENSG00000172731.13|LRRC20|UPF1|UPF1	982	-	6.2700334	1.7556685	-1.0	-1.0
chr10	70300499	70301084	ENSG00000172731.13|LRRC20|UPF1|UPF1	988	-	5.5173497	1.9082434	-1.0	-1.0
chr10	70298969	70299199	ENSG00000172731.13|LRRC20|UPF1|UPF1	991	-	6.460117	2.0340621	-1.0	-1.0
chr10	70301104	70301224	ENSG00000172731.13|LRRC20|UPF1|UPF1	916	-	5.780486	1.0756897	-1.0	-1.0
chr10	70376486	70376591	ENSG00000172731.13|LRRC20|UPF1|UPF1	928	-	5.8782253	1.1432278	-1.0	-1.0
chr10	70299854	70300374	ENSG00000172731.13|LRRC20|UPF1|UPF1	972	-	5.6342263	1.5577089	-1.0	-1.0
chr10	70422660	70422890	ENSG00000148730.6|EIF4EBP2|UPF1|UPF1	969	+	3.3326528	1.5088671	-1.0	-1.0
chr10	70423250	70423405	ENSG00000148730.6|EIF4EBP2|UPF1|UPF1	956	+	2.3337069	1.356598	-1.0	-1.0
chr10	70423965	70424145	ENSG00000148730.6|EIF4EBP2|UPF1|UPF1	919	+	2.444629	1.0896924	-1.0	-1.0
chr10	70424190	70424335	ENSG00000148730.6|EIF4EBP2|UPF1|UPF1	912	+	4.839383	1.0531671	-1.0	-1.0
chr10	70428120	70428230	ENSG00000148730.6|EIF4EBP2|UPF1|UPF1	908	+	5.7821913	1.0358087	-1.0	-1.0
chr10	70423420	70423875	ENSG00000148730.6|EIF4EBP2|UPF1|UPF1	973	+	2.806329	1.5710186	-1.0	-1.0
chr10	70427590	70427695	ENSG00000148730.6|EIF4EBP2|UPF1|UPF1	908	+	2.6322632	1.0349547	-1.0	-1.0
chr10	70424965	70425230	ENSG00000148730.6|EIF4EBP2|UPF1|UPF1	936	+	2.9490755	1.196633	-1.0	-1.0
chr10	70427980	70428115	ENSG00000148730.6|EIF4EBP2|UPF1|UPF1	965	+	3.093857	1.4539735	-1.0	-1.0
chr10	70424820	70424935	ENSG00000148730.6|EIF4EBP2|UPF1|UPF1	913	+	3.620525	1.0598693	-1.0	-1.0
chr10	70422380	70422500	ENSG00000148730.6|EIF4EBP2|UPF1|UPF1	939	+	2.3435218	1.2173463	-1.0	-1.0
chr10	70422970	70423070	ENSG00000148730.6|EIF4EBP2|UPF1|UPF1	903	+	1.8699383	1.0143937	-1.0	-1.0
chr10	70422045	70422350	ENSG00000148730.6|EIF4EBP2|UPF1|UPF1	945	+	2.7309024	1.2632517	-1.0	-1.0
chr10	70426795	70426895	ENSG00000148730.6|EIF4EBP2|UPF1|UPF1	903	+	2.8850129	1.0151514	-1.0	-1.0
chr10	70424415	70424640	ENSG00000148730.6|EIF4EBP2|UPF1|UPF1	946	+	4.016694	1.2678998	-1.0	-1.0
chr10	70425985	70426145	ENSG00000148730.6|EIF4EBP2|UPF1|UPF1	911	+	4.668359	1.0520175	-1.0	-1.0
chr10	70749546	70749671	ENSG00000138316.10|ADAMTS14|UPF1|UPF1	934	+	2.978771	1.1832595	-1.0	-1.0
chr10	70760639	70762441	ENSG00000138316.10|ADAMTS14|UPF1|UPF1	998	+	4.513603	2.7890542	-1.0	-1.0
chr10	70878454	70879129	ENSG00000166224.16|SGPL1|UPF1|UPF1	970	+	4.8373666	1.5232604	-1.0	-1.0
chr10	70879924	70880089	ENSG00000166224.16|SGPL1|UPF1|UPF1	910	+	5.705773	1.0437043	-1.0	-1.0
chr10	70879284	70879894	ENSG00000166224.16|SGPL1|UPF1|UPF1	999	+	5.188826	2.9095783	-1.0	-1.0
chr10	70877539	70877729	ENSG00000166224.16|SGPL1|UPF1|UPF1	981	+	5.7011285	1.7287345	-1.0	-1.0
chr10	70878089	70878449	ENSG00000166224.16|SGPL1|UPF1|UPF1	948	+	4.680279	1.2864045	-1.0	-1.0
chr10	71300566	71300771	ENSG00000107731.12|UNC5B|UPF1|UPF1	958	+	5.9841585	1.3721598	-1.0	-1.0
chr10	71301816	71302031	ENSG00000107731.12|UNC5B|UPF1|UPF1	936	+	3.698089	1.1915743	-1.0	-1.0
chr10	71302701	71302801	ENSG00000107731.12|UNC5B|UPF1|UPF1	907	+	5.6808066	1.0302365	-1.0	-1.0
chr10	71302151	71302486	ENSG00000107731.12|UNC5B|UPF1|UPF1	995	+	5.743069	2.2786398	-1.0	-1.0
chr10	71301276	71301376	ENSG00000107731.12|UNC5B|UPF1|UPF1	913	+	3.634183	1.0621405	-1.0	-1.0
chr10	71299926	71300481	ENSG00000107731.12|UNC5B|UPF1|UPF1	999	+	5.4578824	2.9883833	-1.0	-1.0
chr10	71300861	71300986	ENSG00000107731.12|UNC5B|UPF1|UPF1	910	+	5.7017307	1.0449152	-1.0	-1.0
chr10	71299636	71299771	ENSG00000107731.12|UNC5B|UPF1|UPF1	906	+	3.3204472	1.0261987	-1.0	-1.0
chr10	71816297	71817476	ENSG00000197746.13|PSAP|UPF1|UPF1	1000	-	3.480246	7.055553	-1.0	-1.0
chr10	71818616	71818716	ENSG00000197746.13|PSAP|UPF1|UPF1	909	-	1.782828	1.0417362	-1.0	-1.0
chr10	72096051	72096216	ENSG00000138303.17|ASCC1|UPF1|UPF1	936	-	3.5822246	1.1921332	-1.0	-1.0
chr10	72096861	72097001	ENSG00000138303.17|ASCC1|UPF1|UPF1	914	-	4.4704733	1.064255	-1.0	-1.0
chr10	72096261	72096436	ENSG00000138303.17|ASCC1|UPF1|UPF1	970	-	6.0439935	1.5254371	-1.0	-1.0
chr10	72233265	72233490	ENSG00000166295.8|ANAPC16|UPF1|UPF1	957	+	2.1153512	1.3706217	-1.0	-1.0
chr10	72233525	72234020	ENSG00000166295.8|ANAPC16|UPF1|UPF1	984	+	4.1051664	1.8062971	-1.0	-1.0
chr10	72235285	72235775	ENSG00000166295.8|ANAPC16|UPF1|UPF1	976	+	4.198785	1.6269472	-1.0	-1.0
chr10	72234220	72235030	ENSG00000166295.8|ANAPC16|UPF1|UPF1	987	+	5.1839447	1.8885639	-1.0	-1.0
chr10	72274769	72274989	ENSG00000168209.4|DDIT4|UPF1|UPF1	963	+	2.112253	1.430932	-1.0	-1.0
chr10	72275004	72276036	ENSG00000168209.4|DDIT4|UPF1|UPF1	1000	+	5.00789	31.494726	-1.0	-1.0
chr10	72335679	72335909	ENSG00000148719.14|DNAJB12|UPF1|UPF1	942	-	4.2243423	1.2356179	-1.0	-1.0
chr10	72333494	72335584	ENSG00000148719.14|DNAJB12|UPF1|UPF1	974	-	4.3441806	1.5798258	-1.0	-1.0
chr10	72332994	72333489	ENSG00000148719.14|DNAJB12|UPF1|UPF1	982	-	5.290262	1.7561483	-1.0	-1.0
chr10	72367446	72367636	ENSG00000107745.18|MICU1|UPF1|UPF1	927	-	2.7307706	1.134456	-1.0	-1.0
chr10	72367641	72367781	ENSG00000107745.18|MICU1|UPF1|UPF1	906	-	2.5357008	1.0275079	-1.0	-1.0
chr10	72887024	72887344	ENSG00000156026.14|MCU|UPF1|UPF1	917	+	3.3182483	1.079308	-1.0	-1.0
chr10	72885864	72886029	ENSG00000156026.14|MCU|UPF1|UPF1	944	+	5.854502	1.250373	-1.0	-1.0
chr10	72886319	72886474	ENSG00000156026.14|MCU|UPF1|UPF1	906	+	3.3731165	1.028267	-1.0	-1.0
chr10	72886034	72886289	ENSG00000156026.14|MCU|UPF1|UPF1	967	+	4.1836658	1.4810193	-1.0	-1.0
chr10	72887439	72887684	ENSG00000156026.14|MCU|UPF1|UPF1	960	+	4.236524	1.4033489	-1.0	-1.0
chr10	72886504	72886854	ENSG00000156026.14|MCU|UPF1|UPF1	977	+	3.8272512	1.6474487	-1.0	-1.0
chr10	73007216	73007561	ENSG00000122884.12|P4HA1|UPF1|UPF1	982	-	2.496665	1.740086	-1.0	-1.0
chr10	73007711	73007876	ENSG00000122884.12|P4HA1|UPF1|UPF1	963	-	2.3770568	1.4333215	-1.0	-1.0
chr10	73007906	73008011	ENSG00000122884.12|P4HA1|UPF1|UPF1	922	-	1.8241805	1.1071746	-1.0	-1.0
chr10	73242570	73242815	ENSG00000213551.4|DNAJC9|UPF1|UPF1	992	-	3.2825885	2.0941763	-1.0	-1.0
chr10	73248544	73248679	ENSG00000213551.4|DNAJC9|UPF1|UPF1	916	-	5.7381544	1.0748494	-1.0	-1.0
chr10	73248684	73248862	ENSG00000213551.4|DNAJC9|UPF1|UPF1	934	-	5.716232	1.1799161	-1.0	-1.0
chr10	73243268	73243458	ENSG00000213551.4|DNAJC9|UPF1|UPF1	939	-	2.359523	1.2172033	-1.0	-1.0
chr10	73242310	73242490	ENSG00000213551.4|DNAJC9|UPF1|UPF1	971	-	3.6113358	1.5385188	-1.0	-1.0
chr10	73248842	73250947	ENSG00000182180.13|MRPS16|UPF1|UPF1	1000	-	4.801003	5.8136973	-1.0	-1.0
chr10	73498047	73498207	ENSG00000166348.18|USP54|UPF1|UPF1	908	-	5.66605	1.0370307	-1.0	-1.0
chr10	73746804	73746999	ENSG00000176986.15|SEC24C|UPF1|UPF1	926	+	2.2098403	1.1303121	-1.0	-1.0
chr10	73760722	73760847	ENSG00000176986.15|SEC24C|UPF1|UPF1	917	+	2.1383343	1.0828302	-1.0	-1.0
chr10	73760277	73760386	ENSG00000176986.15|SEC24C|UPF1|UPF1	944	+	2.3496752	1.2515047	-1.0	-1.0
chr10	73770349	73770449	ENSG00000176986.15|SEC24C|UPF1|UPF1	915	+	2.3217373	1.0680791	-1.0	-1.0
chr10	73760097	73760252	ENSG00000176986.15|SEC24C|UPF1|UPF1	924	+	2.3485649	1.1172761	-1.0	-1.0
chr10	73759676	73759776	ENSG00000176986.15|SEC24C|UPF1|UPF1	902	+	2.1638856	1.008805	-1.0	-1.0
chr10	73770954	73772161	ENSG00000176986.15|SEC24C|UPF1|UPF1	1000	+	4.526851	5.728877	-1.0	-1.0
chr10	73767856	73768007	ENSG00000176986.15|SEC24C|UPF1|UPF1	938	+	2.244942	1.2105325	-1.0	-1.0
chr10	73776759	73777214	ENSG00000196968.10|FUT11|UPF1|UPF1	979	+	2.8771229	1.6737154	-1.0	-1.0
chr10	73778464	73778619	ENSG00000196968.10|FUT11|UPF1|UPF1	942	+	3.488862	1.2341267	-1.0	-1.0
chr10	73778927	73779117	ENSG00000196968.10|FUT11|UPF1|UPF1	973	+	4.2850475	1.5642619	-1.0	-1.0
chr10	73776219	73776664	ENSG00000196968.10|FUT11|UPF1|UPF1	1000	+	3.530975	3.5987773	-1.0	-1.0
chr10	73776023	73776203	ENSG00000196968.10|FUT11|UPF1|UPF1	920	+	2.2217383	1.0974734	-1.0	-1.0
chr10	73777249	73777469	ENSG00000196968.10|FUT11|UPF1|UPF1	978	+	2.8421302	1.6654106	-1.0	-1.0
chr10	73801939	73802064	ENSG00000272916.5|AC022400.6|UPF1|UPF1	903	-	5.6392164	1.0141859	-1.0	-1.0
chr10	73801940	73802065	ENSG00000166507.17|NDST2|UPF1|UPF1	904	-	5.6392164	1.0179672	-1.0	-1.0
chr10	73812500	73814360	ENSG00000148660.20|CAMK2G|UPF1|UPF1	998	-	5.120794	2.6114316	-1.0	-1.0
chr10	73917038	73917273	ENSG00000122861.15|PLAU|UPF1|UPF1	995	+	6.0854096	2.3376975	-1.0	-1.0
chr10	74118047	74120172	ENSG00000035403.17|VCL|UPF1|UPF1	1000	+	3.7141898	4.9331546	-1.0	-1.0
chr10	74120849	74120989	ENSG00000185009.12|AP3M1|UPF1|UPF1	946	-	4.6804557	1.2708526	-1.0	-1.0
chr10	74121729	74122464	ENSG00000185009.12|AP3M1|UPF1|UPF1	999	-	3.6134481	2.925946	-1.0	-1.0
chr10	74122529	74123209	ENSG00000185009.12|AP3M1|UPF1|UPF1	969	-	2.7919617	1.5050268	-1.0	-1.0
chr10	74123304	74123404	ENSG00000185009.12|AP3M1|UPF1|UPF1	909	-	2.2910485	1.039548	-1.0	-1.0
chr10	75094481	75094636	ENSG00000079393.20|DUSP13|UPF1|UPF1	949	-	5.8971486	1.2908596	-1.0	-1.0
chr10	75179345	75179450	ENSG00000156671.12|SAMD8|UPF1|UPF1	920	+	5.7885733	1.0977848	-1.0	-1.0
chr10	75180600	75180725	ENSG00000156671.12|SAMD8|UPF1|UPF1	907	+	5.7070837	1.0293727	-1.0	-1.0
chr10	75178640	75178770	ENSG00000156671.12|SAMD8|UPF1|UPF1	921	+	5.261158	1.1035317	-1.0	-1.0
chr10	77977308	77977493	ENSG00000148606.12|POLR3A|UPF1|UPF1	913	-	4.519921	1.0617646	-1.0	-1.0
chr10	77975213	77977213	ENSG00000148606.12|POLR3A|UPF1|UPF1	994	-	5.370974	2.2520118	-1.0	-1.0
chr10	79315931	79316176	ENSG00000108175.16|ZMIZ1|UPF1|UPF1	943	+	2.4819412	1.2431874	-1.0	-1.0
chr10	79316186	79316296	ENSG00000108175.16|ZMIZ1|UPF1|UPF1	909	+	3.597064	1.040673	-1.0	-1.0
chr10	79312806	79315871	ENSG00000108175.16|ZMIZ1|UPF1|UPF1	998	+	4.6485987	2.6372387	-1.0	-1.0
chr10	79353749	79355319	ENSG00000108179.13|PPIF|UPF1|UPF1	999	+	3.8165305	2.8914506	-1.0	-1.0
chr10	79383504	79383654	ENSG00000165424.6|ZCCHC24|UPF1|UPF1	921	-	5.3586473	1.1036608	-1.0	-1.0
chr10	79383359	79383494	ENSG00000165424.6|ZCCHC24|UPF1|UPF1	905	-	5.665118	1.0215085	-1.0	-1.0
chr10	79382849	79382989	ENSG00000165424.6|ZCCHC24|UPF1|UPF1	953	-	5.9300227	1.3296585	-1.0	-1.0
chr10	79383729	79386304	ENSG00000165424.6|ZCCHC24|UPF1|UPF1	993	-	5.9510446	2.1358347	-1.0	-1.0
chr10	79382454	79382569	ENSG00000165424.6|ZCCHC24|UPF1|UPF1	901	-	5.6491694	1.0042872	-1.0	-1.0
chr10	80153448	80153678	ENSG00000122359.17|ANXA11|UPF1|UPF1	932	-	3.5361843	1.1684884	-1.0	-1.0
chr10	80154348	80154498	ENSG00000122359.17|ANXA11|UPF1|UPF1	904	-	5.622154	1.0168297	-1.0	-1.0
chr10	80153153	80153443	ENSG00000122359.17|ANXA11|UPF1|UPF1	946	-	3.5718482	1.2688357	-1.0	-1.0
chr10	80152378	80152538	ENSG00000122359.17|ANXA11|UPF1|UPF1	943	-	5.2157106	1.246652	-1.0	-1.0
chr10	80152208	80152348	ENSG00000122359.17|ANXA11|UPF1|UPF1	908	-	5.677846	1.038332	-1.0	-1.0
chr10	80153693	80154188	ENSG00000122359.17|ANXA11|UPF1|UPF1	986	-	5.9371696	1.8659879	-1.0	-1.0
chr10	80154528	80155688	ENSG00000122359.17|ANXA11|UPF1|UPF1	983	-	4.417159	1.7721533	-1.0	-1.0
chr10	80152738	80152923	ENSG00000122359.17|ANXA11|UPF1|UPF1	917	-	5.7570114	1.0795476	-1.0	-1.0
chr10	80151953	80152143	ENSG00000122359.17|ANXA11|UPF1|UPF1	905	-	5.6772285	1.0209601	-1.0	-1.0
chr10	80521854	80522049	ENSG00000108219.14|TSPAN14|UPF1|UPF1	948	+	5.913189	1.2810237	-1.0	-1.0
chr10	80521124	80521349	ENSG00000108219.14|TSPAN14|UPF1|UPF1	930	+	5.4074078	1.1562477	-1.0	-1.0
chr10	80520284	80521014	ENSG00000108219.14|TSPAN14|UPF1|UPF1	962	+	4.1568084	1.4176279	-1.0	-1.0
chr10	80521599	80521699	ENSG00000108219.14|TSPAN14|UPF1|UPF1	914	+	3.634183	1.0636743	-1.0	-1.0
chr10	80517904	80520109	ENSG00000108219.14|TSPAN14|UPF1|UPF1	987	+	3.6988149	1.894866	-1.0	-1.0
chr10	84152638	84153138	ENSG00000165678.20|GHITM|UPF1|UPF1	992	+	2.6147583	2.109511	-1.0	-1.0
chr10	87050485	87050830	ENSG00000148672.8|GLUD1|UPF1|UPF1	998	-	5.058392	2.6352332	-1.0	-1.0
chr10	87051380	87051490	ENSG00000148672.8|GLUD1|UPF1|UPF1	925	-	2.452783	1.1238483	-1.0	-1.0
chr10	87050845	87051135	ENSG00000148672.8|GLUD1|UPF1|UPF1	938	-	3.8111086	1.208052	-1.0	-1.0
chr10	87244671	87244776	ENSG00000223482.7|NUTM2A-AS1|UPF1|UPF1	942	-	4.7589245	1.2381375	-1.0	-1.0
chr10	87212511	87212641	ENSG00000223482.7|NUTM2A-AS1|UPF1|UPF1	918	-	5.7614193	1.0842482	-1.0	-1.0
chr10	91282093	91282233	ENSG00000180628.14|PCGF5|UPF1|UPF1	921	+	3.670477	1.1014531	-1.0	-1.0
chr10	91281978	91282078	ENSG00000180628.14|PCGF5|UPF1|UPF1	901	+	2.8656907	1.0027058	-1.0	-1.0
chr10	91864481	91864611	ENSG00000107854.5|TNKS2|UPF1|UPF1	902	+	5.5947533	1.0073466	-1.0	-1.0
chr10	92453173	92453498	ENSG00000119912.15|IDE|UPF1|UPF1	927	-	5.8054132	1.1374313	-1.0	-1.0
chr10	92695151	92695601	ENSG00000152804.10|HHEX|UPF1|UPF1	943	+	3.0112898	1.2433822	-1.0	-1.0
chr10	94333595	94333695	ENSG00000173145.11|NOC3L|UPF1|UPF1	914	-	5.7731285	1.0666995	-1.0	-1.0
chr10	94610220	94610400	ENSG00000244332.1|AL138759.1|UPF1|UPF1	944	+	3.7033777	1.2519261	-1.0	-1.0
chr10	94610222	94610402	ENSG00000119969.14|HELLS|UPF1|UPF1	940	+	3.5570805	1.2220707	-1.0	-1.0
chr10	95314060	95314285	ENSG00000095637.21|SORBS1|UPF1|UPF1	980	-	5.8014894	1.6911656	-1.0	-1.0
chr10	95313550	95313700	ENSG00000095637.21|SORBS1|UPF1|UPF1	919	-	5.771507	1.0909778	-1.0	-1.0
chr10	95313210	95313485	ENSG00000095637.21|SORBS1|UPF1|UPF1	923	-	5.197465	1.1162395	-1.0	-1.0
chr10	95314515	95314625	ENSG00000095637.21|SORBS1|UPF1|UPF1	909	-	5.696331	1.0413678	-1.0	-1.0
chr10	95606428	95606618	ENSG00000059573.8|ALDH18A1|UPF1|UPF1	948	-	2.6725304	1.28352	-1.0	-1.0
chr10	95605928	95606378	ENSG00000059573.8|ALDH18A1|UPF1|UPF1	994	-	3.7620013	2.2547693	-1.0	-1.0
chr10	95606648	95606748	ENSG00000059573.8|ALDH18A1|UPF1|UPF1	903	-	2.9042869	1.0121633	-1.0	-1.0
chr10	96060594	96060739	ENSG00000107443.15|CCNJ|UPF1|UPF1	904	+	5.659853	1.0185678	-1.0	-1.0
chr10	96520288	96520463	ENSG00000077147.14|TM9SF3|UPF1|UPF1	928	-	4.190375	1.144741	-1.0	-1.0
chr10	96519528	96519628	ENSG00000077147.14|TM9SF3|UPF1|UPF1	903	-	2.9042869	1.011534	-1.0	-1.0
chr10	96520968	96521418	ENSG00000077147.14|TM9SF3|UPF1|UPF1	974	-	2.7606459	1.5814884	-1.0	-1.0
chr10	96521703	96521828	ENSG00000077147.14|TM9SF3|UPF1|UPF1	931	-	2.0022862	1.1620994	-1.0	-1.0
chr10	96521478	96521593	ENSG00000077147.14|TM9SF3|UPF1|UPF1	932	-	2.4095194	1.1695036	-1.0	-1.0
chr10	96520628	96520868	ENSG00000077147.14|TM9SF3|UPF1|UPF1	991	-	3.3982663	2.027257	-1.0	-1.0
chr10	96594536	96594636	ENSG00000155629.14|PIK3AP1|UPF1|UPF1	901	-	5.582148	1.0036182	-1.0	-1.0
chr10	97222177	97225392	ENSG00000213390.10|ARHGAP19|UPF1|UPF1	995	-	3.5588365	2.3098762	-1.0	-1.0
chr10	97225417	97225782	ENSG00000213390.10|ARHGAP19|UPF1|UPF1	967	-	2.4908106	1.4845505	-1.0	-1.0
chr10	97225420	97225785	ENSG00000269891.2|ARHGAP19-SLIT1|UPF1|UPF1	967	-	2.4865944	1.4854403	-1.0	-1.0
chr10	97222180	97225390	ENSG00000269891.2|ARHGAP19-SLIT1|UPF1|UPF1	995	-	3.551167	2.3035092	-1.0	-1.0
chr10	97333161	97333446	ENSG00000181274.6|FRAT2|UPF1|UPF1	944	-	4.591198	1.2479934	-1.0	-1.0
chr10	97458333	97458493	ENSG00000155229.20|MMS19|UPF1|UPF1	921	-	2.7154458	1.1042558	-1.0	-1.0
chr10	97614597	97614742	ENSG00000171160.17|MORN4|UPF1|UPF1	933	-	3.4900455	1.1740067	-1.0	-1.0
chr10	97614787	97615447	ENSG00000171160.17|MORN4|UPF1|UPF1	963	-	4.429183	1.4305254	-1.0	-1.0
chr10	97615622	97615822	ENSG00000171160.17|MORN4|UPF1|UPF1	999	-	3.3577743	2.9021323	-1.0	-1.0
chr10	97673585	97673905	ENSG00000249967.1|AL355315.1|UPF1|UPF1	1000	+	7.3220887	4.605439	-1.0	-1.0
chr10	97650980	97651080	ENSG00000249967.1|AL355315.1|UPF1|UPF1	904	+	5.659853	1.0185678	-1.0	-1.0
chr10	97673585	97676075	ENSG00000155252.13|PI4K2A|UPF1|UPF1	1000	+	6.335828	4.8547006	-1.0	-1.0
chr10	97650980	97651080	ENSG00000155252.13|PI4K2A|UPF1|UPF1	904	+	5.659853	1.0185678	-1.0	-1.0
chr10	97759235	97760055	ENSG00000155256.17|ZFYVE27|UPF1|UPF1	985	+	3.9497552	1.8254523	-1.0	-1.0
chr10	97760060	97760905	ENSG00000155256.17|ZFYVE27|UPF1|UPF1	989	+	4.3085413	1.9775071	-1.0	-1.0
chr10	98244520	98244710	ENSG00000166024.13|R3HCC1L|UPF1|UPF1	942	+	5.3383093	1.2351891	-1.0	-1.0
chr10	99396989	99397529	ENSG00000120053.10|GOT1|UPF1|UPF1	980	-	3.349517	1.7054237	-1.0	-1.0
chr10	99713514	99713829	ENSG00000014919.12|COX15|UPF1|UPF1	994	-	5.8879724	2.2140436	-1.0	-1.0
chr10	99712358	99713478	ENSG00000014919.12|COX15|UPF1|UPF1	993	-	4.4200044	2.1822436	-1.0	-1.0
chr10	99714239	99714404	ENSG00000014919.12|COX15|UPF1|UPF1	973	-	5.799673	1.5748684	-1.0	-1.0
chr10	99711913	99712328	ENSG00000014919.12|COX15|UPF1|UPF1	988	-	4.9667864	1.930831	-1.0	-1.0
chr10	99713839	99713939	ENSG00000014919.12|COX15|UPF1|UPF1	910	-	3.6651719	1.0448568	-1.0	-1.0
chr10	99875651	99875871	ENSG00000107554.16|DNMBP|UPF1|UPF1	970	-	5.1888657	1.5222344	-1.0	-1.0
chr10	99876251	99876351	ENSG00000107554.16|DNMBP|UPF1|UPF1	901	-	5.582148	1.0036182	-1.0	-1.0
chr10	99876621	99876881	ENSG00000107554.16|DNMBP|UPF1|UPF1	954	-	5.9511175	1.3414438	-1.0	-1.0
chr10	100151578	100151793	ENSG00000107566.13|ERLIN1|UPF1|UPF1	932	-	3.4867237	1.1663147	-1.0	-1.0
chr10	100150098	100150708	ENSG00000107566.13|ERLIN1|UPF1|UPF1	971	-	5.092607	1.5318308	-1.0	-1.0
chr10	100150708	100151563	ENSG00000107566.13|ERLIN1|UPF1|UPF1	978	-	5.0470767	1.6495185	-1.0	-1.0
chr10	100232382	100232492	ENSG00000095485.17|CWF19L1|UPF1|UPF1	911	-	3.6147053	1.0485889	-1.0	-1.0
chr10	100236984	100237174	ENSG00000095485.17|CWF19L1|UPF1|UPF1	975	-	2.9919107	1.6096344	-1.0	-1.0
chr10	100232827	100233247	ENSG00000095485.17|CWF19L1|UPF1|UPF1	993	-	4.643507	2.1846702	-1.0	-1.0
chr10	100360808	100364834	ENSG00000099194.5|SCD|UPF1|UPF1	1000	+	4.603112	19.926413	-1.0	-1.0
chr10	100548662	100548822	ENSG00000166135.13|HIF1AN|UPF1|UPF1	939	+	5.8711553	1.2114084	-1.0	-1.0
chr10	100548912	100549207	ENSG00000166135.13|HIF1AN|UPF1|UPF1	960	+	3.2723334	1.4004909	-1.0	-1.0
chr10	100548352	100548457	ENSG00000166135.13|HIF1AN|UPF1|UPF1	916	+	3.3250532	1.0779108	-1.0	-1.0
chr10	100549527	100549627	ENSG00000166135.13|HIF1AN|UPF1|UPF1	901	+	5.582148	1.0036182	-1.0	-1.0
chr10	100553702	100553807	ENSG00000166135.13|HIF1AN|UPF1|UPF1	901	+	5.6491694	1.0044532	-1.0	-1.0
chr10	100549667	100549957	ENSG00000166135.13|HIF1AN|UPF1|UPF1	972	+	3.6565847	1.5531415	-1.0	-1.0
chr10	100984224	100984324	ENSG00000095539.15|SEMA4G|UPF1|UPF1	910	+	5.733518	1.0462775	-1.0	-1.0
chr10	100993754	100994369	ENSG00000107815.7|TWNK|UPF1|UPF1	993	+	5.5412154	2.1384563	-1.0	-1.0
chr10	101007559	101007804	ENSG00000107816.17|LZTS2|UPF1|UPF1	987	+	6.073265	1.8783096	-1.0	-1.0
chr10	101137187	101137287	ENSG00000107807.12|TLX1|UPF1|UPF1	904	+	3.5948899	1.0185678	-1.0	-1.0
chr10	101555014	101555229	ENSG00000166167.17|BTRC|UPF1|UPF1	905	+	3.9242916	1.021693	-1.0	-1.0
chr10	101556274	101556559	ENSG00000166167.17|BTRC|UPF1|UPF1	982	+	4.599613	1.7475766	-1.0	-1.0
chr10	101555714	101555969	ENSG00000166167.17|BTRC|UPF1|UPF1	978	+	5.0982437	1.6634517	-1.0	-1.0
chr10	101555234	101555704	ENSG00000166167.17|BTRC|UPF1|UPF1	948	+	5.4192886	1.2840819	-1.0	-1.0
chr10	101556849	101557039	ENSG00000166167.17|BTRC|UPF1|UPF1	977	+	6.1755533	1.646645	-1.0	-1.0
chr10	101579006	101579141	ENSG00000166169.16|POLL|UPF1|UPF1	942	-	4.5318427	1.237408	-1.0	-1.0
chr10	101578896	101578996	ENSG00000166169.16|POLL|UPF1|UPF1	918	-	3.675138	1.088606	-1.0	-1.0
chr10	101785812	101785997	ENSG00000198408.13|MGEA5|UPF1|UPF1	927	-	2.4583676	1.1373969	-1.0	-1.0
chr10	102107559	102108139	ENSG00000198728.10|LDB1|UPF1|UPF1	999	-	3.1397545	3.2352853	-1.0	-1.0
chr10	102114690	102114946	ENSG00000198728.10|LDB1|UPF1|UPF1	998	-	3.34679	2.6762886	-1.0	-1.0
chr10	102108323	102108643	ENSG00000198728.10|LDB1|UPF1|UPF1	978	-	2.4635382	1.657923	-1.0	-1.0
chr10	102111068	102111144	ENSG00000198728.10|LDB1|UPF1|UPF1	910	-	2.6097097	1.04561	-1.0	-1.0
chr10	102162750	102162890	ENSG00000166197.16|NOLC1|UPF1|UPF1	978	+	5.7983003	1.6627364	-1.0	-1.0
chr10	102163115	102163785	ENSG00000166197.16|NOLC1|UPF1|UPF1	993	+	3.4191446	2.131034	-1.0	-1.0
chr10	102382695	102382885	ENSG00000107862.4|GBF1|UPF1|UPF1	948	+	3.8745766	1.287523	-1.0	-1.0
chr10	102382385	102382495	ENSG00000107862.4|GBF1|UPF1|UPF1	929	+	3.5015314	1.1500968	-1.0	-1.0
chr10	102476011	102476191	ENSG00000138111.14|MFSD13A|UPF1|UPF1	980	+	6.313275	1.6949016	-1.0	-1.0
chr10	102479228	102480918	ENSG00000138107.12|ACTR1A|UPF1|UPF1	1000	-	6.1750445	4.9614887	-1.0	-1.0
chr10	102632195	102632295	ENSG00000107882.11|SUFU|UPF1|UPF1	901	+	5.711852	1.0036182	-1.0	-1.0
chr10	102632645	102632755	ENSG00000107882.11|SUFU|UPF1|UPF1	901	+	5.582148	1.0036488	-1.0	-1.0
chr10	102631060	102631240	ENSG00000107882.11|SUFU|UPF1|UPF1	951	+	5.908695	1.3089032	-1.0	-1.0
chr10	102815599	102815764	ENSG00000166272.16|WBP1L|UPF1|UPF1	977	+	6.1189103	1.6290889	-1.0	-1.0
chr10	102814939	102815154	ENSG00000166272.16|WBP1L|UPF1|UPF1	991	+	4.809811	2.060303	-1.0	-1.0
chr10	102814469	102814709	ENSG00000166272.16|WBP1L|UPF1|UPF1	963	+	5.4727182	1.4356619	-1.0	-1.0
chr10	102816034	102816169	ENSG00000166272.16|WBP1L|UPF1|UPF1	962	+	5.9516673	1.4151461	-1.0	-1.0
chr10	103088711	103088886	ENSG00000076685.18|NT5C2|UPF1|UPF1	953	-	4.2684584	1.3265961	-1.0	-1.0
chr10	103088251	103088411	ENSG00000076685.18|NT5C2|UPF1|UPF1	905	-	5.672008	1.0240114	-1.0	-1.0
chr10	103446112	103446242	ENSG00000148843.13|PDCD11|UPF1|UPF1	901	+	5.582148	1.0036182	-1.0	-1.0
chr10	103445677	103446077	ENSG00000148843.13|PDCD11|UPF1|UPF1	969	+	4.4614954	1.5037544	-1.0	-1.0
chr10	104028568	104028668	ENSG00000065613.13|SLK|UPF1|UPF1	910	+	2.9595692	1.047992	-1.0	-1.0
chr10	104027033	104027218	ENSG00000065613.13|SLK|UPF1|UPF1	938	+	3.6800735	1.2086414	-1.0	-1.0
chr10	104026853	104026993	ENSG00000065613.13|SLK|UPF1|UPF1	944	+	3.8466516	1.2487662	-1.0	-1.0
chr10	104027583	104027798	ENSG00000065613.13|SLK|UPF1|UPF1	965	+	4.558543	1.4559829	-1.0	-1.0
chr10	104028813	104029063	ENSG00000065613.13|SLK|UPF1|UPF1	906	+	5.665866	1.0253335	-1.0	-1.0
chr10	104028018	104028243	ENSG00000065613.13|SLK|UPF1|UPF1	930	+	3.652527	1.1575623	-1.0	-1.0
chr10	104027813	104028008	ENSG00000065613.13|SLK|UPF1|UPF1	953	+	2.9613948	1.3297303	-1.0	-1.0
chr10	104314392	104314497	ENSG00000148841.15|ITPRIP|UPF1|UPF1	907	-	5.701498	1.0327222	-1.0	-1.0
chr10	104312087	104314382	ENSG00000148841.15|ITPRIP|UPF1|UPF1	999	-	4.80682	2.9501293	-1.0	-1.0
chr10	110285658	110285783	ENSG00000119950.20|MXI1|UPF1|UPF1	914	+	2.960265	1.0668112	-1.0	-1.0
chr10	111013454	111013634	ENSG00000108061.11|SHOC2|UPF1|UPF1	924	+	4.077049	1.1216556	-1.0	-1.0
chr10	111012844	111012944	ENSG00000108061.11|SHOC2|UPF1|UPF1	904	+	2.6356227	1.0195082	-1.0	-1.0
chr10	112449411	112449561	ENSG00000151532.13|VTI1A|UPF1|UPF1	909	+	3.7841241	1.0424147	-1.0	-1.0
chr10	112450451	112450626	ENSG00000151532.13|VTI1A|UPF1|UPF1	969	+	6.075488	1.508923	-1.0	-1.0
chr10	112818044	112818159	ENSG00000151532.13|VTI1A|UPF1|UPF1	920	+	5.7571244	1.0951319	-1.0	-1.0
chr10	112816459	112816564	ENSG00000151532.13|VTI1A|UPF1|UPF1	904	+	5.659853	1.0185678	-1.0	-1.0
chr10	112450121	112450341	ENSG00000151532.13|VTI1A|UPF1|UPF1	980	+	6.2089367	1.7016262	-1.0	-1.0
chr10	112815974	112816174	ENSG00000151532.13|VTI1A|UPF1|UPF1	974	+	6.1013455	1.5805427	-1.0	-1.0
chr10	113915649	113915749	ENSG00000196865.4|NHLRC2|UPF1|UPF1	906	+	3.6029477	1.0267618	-1.0	-1.0
chr10	118684885	118685070	ENSG00000151893.14|CACUL1|UPF1|UPF1	921	-	3.0009577	1.1042053	-1.0	-1.0
chr10	118683215	118683455	ENSG00000151893.14|CACUL1|UPF1|UPF1	925	-	2.2891214	1.1233566	-1.0	-1.0
chr10	118684435	118684770	ENSG00000151893.14|CACUL1|UPF1|UPF1	938	-	3.2941115	1.205691	-1.0	-1.0
chr10	118685580	118685680	ENSG00000151893.14|CACUL1|UPF1|UPF1	904	-	3.5680468	1.0197299	-1.0	-1.0
chr10	118682990	118683095	ENSG00000151893.14|CACUL1|UPF1|UPF1	924	-	3.7062721	1.121566	-1.0	-1.0
chr10	119573476	119573576	ENSG00000151923.17|TIAL1|UPF1|UPF1	901	-	5.6808066	1.0050734	-1.0	-1.0
chr10	123165234	123165384	ENSG00000154473.17|BUB3|UPF1|UPF1	933	+	2.1533854	1.1762078	-1.0	-1.0
chr10	123164264	123164554	ENSG00000154473.17|BUB3|UPF1|UPF1	976	+	2.8214386	1.6151863	-1.0	-1.0
chr10	123164884	123165139	ENSG00000154473.17|BUB3|UPF1|UPF1	996	+	2.6797788	2.3622463	-1.0	-1.0
chr10	124613433	124613808	ENSG00000107902.13|LHPP|UPF1|UPF1	972	+	5.404543	1.5485597	-1.0	-1.0
chr10	124622946	124623046	ENSG00000189319.13|FAM53B|UPF1|UPF1	901	-	5.582148	1.0036182	-1.0	-1.0
chr10	124706730	124706887	ENSG00000189319.13|FAM53B|UPF1|UPF1	948	-	5.22041	1.2799692	-1.0	-1.0
chr10	124623171	124623326	ENSG00000189319.13|FAM53B|UPF1|UPF1	940	-	5.833488	1.2198403	-1.0	-1.0
chr10	124619316	124620426	ENSG00000189319.13|FAM53B|UPF1|UPF1	979	-	4.27596	1.682781	-1.0	-1.0
chr10	124620956	124621716	ENSG00000189319.13|FAM53B|UPF1|UPF1	973	-	5.536559	1.5644253	-1.0	-1.0
chr10	124621731	124622076	ENSG00000189319.13|FAM53B|UPF1|UPF1	956	-	4.2596426	1.3550477	-1.0	-1.0
chr10	124622106	124622206	ENSG00000189319.13|FAM53B|UPF1|UPF1	904	-	3.5761456	1.0191329	-1.0	-1.0
chr10	124622246	124622801	ENSG00000189319.13|FAM53B|UPF1|UPF1	985	-	5.1534524	1.8215399	-1.0	-1.0
chr10	124620586	124620886	ENSG00000189319.13|FAM53B|UPF1|UPF1	959	-	4.3919845	1.386689	-1.0	-1.0
chr10	124621733	124622078	ENSG00000258539.1|AC068896.1|UPF1|UPF1	957	-	4.261539	1.3711921	-1.0	-1.0
chr10	124623148	124623323	ENSG00000258539.1|AC068896.1|UPF1|UPF1	932	-	5.808098	1.1658704	-1.0	-1.0
chr10	124706730	124706887	ENSG00000258539.1|AC068896.1|UPF1|UPF1	948	-	5.22041	1.2805947	-1.0	-1.0
chr10	124619318	124620428	ENSG00000258539.1|AC068896.1|UPF1|UPF1	980	-	4.3036566	1.6895	-1.0	-1.0
chr10	124620608	124620888	ENSG00000258539.1|AC068896.1|UPF1|UPF1	961	-	4.534475	1.4124354	-1.0	-1.0
chr10	124620958	124621713	ENSG00000258539.1|AC068896.1|UPF1|UPF1	972	-	5.5178566	1.560156	-1.0	-1.0
chr10	124622243	124622803	ENSG00000258539.1|AC068896.1|UPF1|UPF1	984	-	5.1187687	1.8052839	-1.0	-1.0
chr10	124622108	124622208	ENSG00000258539.1|AC068896.1|UPF1|UPF1	904	-	3.5761456	1.0187287	-1.0	-1.0
chr10	125793769	125793939	ENSG00000188690.12|UROS|UPF1|UPF1	919	-	3.673823	1.0937228	-1.0	-1.0
chr10	125793434	125793539	ENSG00000188690.12|UROS|UPF1|UPF1	904	-	3.5680468	1.0193197	-1.0	-1.0
chr10	125791889	125792004	ENSG00000188690.12|UROS|UPF1|UPF1	911	-	5.6972585	1.050205	-1.0	-1.0
chr10	128096733	128097158	ENSG00000148773.13|MKI67|UPF1|UPF1	955	-	3.7685966	1.3455887	-1.0	-1.0
chr10	128099123	128099243	ENSG00000148773.13|MKI67|UPF1|UPF1	966	-	6.0091023	1.474469	-1.0	-1.0
chr10	128098263	128098443	ENSG00000148773.13|MKI67|UPF1|UPF1	926	-	5.8228855	1.1333618	-1.0	-1.0
chr10	128097568	128098193	ENSG00000148773.13|MKI67|UPF1|UPF1	991	-	5.387423	2.0365415	-1.0	-1.0
chr10	128098718	128098898	ENSG00000148773.13|MKI67|UPF1|UPF1	917	-	3.1854715	1.0805798	-1.0	-1.0
chr10	128098473	128098713	ENSG00000148773.13|MKI67|UPF1|UPF1	934	-	3.6330507	1.179802	-1.0	-1.0
chr10	131956373	131956493	ENSG00000175470.18|PPP2R2D|UPF1|UPF1	915	+	5.7401266	1.0710307	-1.0	-1.0
chr10	131968734	131969179	ENSG00000176171.11|BNIP3|UPF1|UPF1	988	-	3.8348072	1.9079243	-1.0	-1.0
chr10	131970514	131970664	ENSG00000176171.11|BNIP3|UPF1|UPF1	939	-	2.7536862	1.2161367	-1.0	-1.0
chr10	131970124	131970449	ENSG00000176171.11|BNIP3|UPF1|UPF1	994	-	5.513823	2.2141788	-1.0	-1.0
chr10	131969179	131970099	ENSG00000176171.11|BNIP3|UPF1|UPF1	994	-	3.9209538	2.1880882	-1.0	-1.0
chr10	132782271	132782456	ENSG00000068383.18|INPP5A|UPF1|UPF1	948	+	5.899769	1.2848088	-1.0	-1.0
chr10	132782826	132783041	ENSG00000068383.18|INPP5A|UPF1|UPF1	979	+	4.7707925	1.6761233	-1.0	-1.0
chr10	133262832	133262932	ENSG00000151651.15|ADAM8|UPF1|UPF1	901	-	5.582148	1.0036182	-1.0	-1.0
chr10	133362479	133362864	ENSG00000127884.4|ECHS1|UPF1|UPF1	995	-	4.0991526	2.2624748	-1.0	-1.0
chr11	202923	205743	ENSG00000177951.17|BET1L|UPF1|UPF1	1000	-	4.387954	4.3417253	-1.0	-1.0
chr11	207302	207428	ENSG00000177951.17|BET1L|UPF1|UPF1	996	-	4.1035156	2.3507705	-1.0	-1.0
chr11	205883	206038	ENSG00000177951.17|BET1L|UPF1|UPF1	999	-	4.563943	3.0554414	-1.0	-1.0
chr11	214545	214965	ENSG00000177963.14|RIC8A|UPF1|UPF1	977	+	4.3577337	1.6342996	-1.0	-1.0
chr11	252763	252984	ENSG00000185627.17|PSMD13|UPF1|UPF1	993	+	3.8760335	2.1505363	-1.0	-1.0
chr11	252613	252753	ENSG00000185627.17|PSMD13|UPF1|UPF1	904	+	3.0893474	1.0197463	-1.0	-1.0
chr11	404615	404908	ENSG00000184363.9|PKP3|UPF1|UPF1	977	+	3.9698212	1.6304241	-1.0	-1.0
chr11	455833	455933	ENSG00000174915.11|PTDSS2|UPF1|UPF1	904	+	3.559945	1.0185678	-1.0	-1.0
chr11	490494	491089	ENSG00000174915.11|PTDSS2|UPF1|UPF1	990	+	4.216002	1.9905308	-1.0	-1.0
chr11	491159	491394	ENSG00000174915.11|PTDSS2|UPF1|UPF1	997	+	5.1373296	2.4624977	-1.0	-1.0
chr11	563518	563848	ENSG00000099849.14|RASSF7|UPF1|UPF1	937	+	3.2515333	1.1998907	-1.0	-1.0
chr11	775064	775142	ENSG00000177225.16|GATD1|UPF1|UPF1	989	-	3.7991922	1.9593028	-1.0	-1.0
chr11	771309	771439	ENSG00000177225.16|GATD1|UPF1|UPF1	922	-	2.5359817	1.1062582	-1.0	-1.0
chr11	767219	768004	ENSG00000177225.16|GATD1|UPF1|UPF1	1000	-	4.1736226	3.6493433	-1.0	-1.0
chr11	768319	768559	ENSG00000177225.16|GATD1|UPF1|UPF1	959	-	2.8435137	1.3871303	-1.0	-1.0
chr11	768099	768299	ENSG00000177225.16|GATD1|UPF1|UPF1	980	-	4.681798	1.6959871	-1.0	-1.0
chr11	769689	771129	ENSG00000177225.16|GATD1|UPF1|UPF1	1000	-	4.597245	5.3683295	-1.0	-1.0
chr11	769004	769669	ENSG00000177225.16|GATD1|UPF1|UPF1	998	-	3.3491535	2.6210287	-1.0	-1.0
chr11	774007	774113	ENSG00000177225.16|GATD1|UPF1|UPF1	979	-	2.8627434	1.6790706	-1.0	-1.0
chr11	777398	777488	ENSG00000177225.16|GATD1|UPF1|UPF1	979	-	4.3093085	1.6709574	-1.0	-1.0
chr11	773464	773624	ENSG00000177225.16|GATD1|UPF1|UPF1	973	-	3.221766	1.5627724	-1.0	-1.0
chr11	772426	772571	ENSG00000177225.16|GATD1|UPF1|UPF1	977	-	2.9729455	1.6375339	-1.0	-1.0
chr11	768844	768944	ENSG00000177225.16|GATD1|UPF1|UPF1	906	-	5.711852	1.0267618	-1.0	-1.0
chr11	768559	768809	ENSG00000177225.16|GATD1|UPF1|UPF1	978	-	2.7402096	1.6640697	-1.0	-1.0
chr11	790474	791954	ENSG00000177542.10|SLC25A22|UPF1|UPF1	1000	-	4.6705675	3.4901314	-1.0	-1.0
chr11	837941	838028	ENSG00000177697.17|CD151|UPF1|UPF1	915	+	3.6675358	1.0721793	-1.0	-1.0
chr11	838132	838835	ENSG00000177697.17|CD151|UPF1|UPF1	1000	+	4.5877843	4.112624	-1.0	-1.0
chr11	866851	867101	ENSG00000214063.10|TSPAN4|UPF1|UPF1	983	+	5.091394	1.7785579	-1.0	-1.0
chr11	869014	869179	ENSG00000177830.17|CHID1|UPF1|UPF1	906	-	3.5838993	1.0280577	-1.0	-1.0
chr11	869184	869454	ENSG00000177830.17|CHID1|UPF1|UPF1	969	-	6.034174	1.5024494	-1.0	-1.0
chr11	868554	868939	ENSG00000177830.17|CHID1|UPF1|UPF1	996	-	6.7264543	2.4479558	-1.0	-1.0
chr11	869464	869634	ENSG00000177830.17|CHID1|UPF1|UPF1	940	-	5.846197	1.2236712	-1.0	-1.0
chr11	1011672	1011807	ENSG00000183020.13|AP2A2|UPF1|UPF1	908	+	5.678996	1.0366973	-1.0	-1.0
chr11	1275490	1275955	ENSG00000078902.15|TOLLIP|UPF1|UPF1	996	-	5.805641	2.3800926	-1.0	-1.0
chr11	1276700	1276940	ENSG00000078902.15|TOLLIP|UPF1|UPF1	968	-	6.0646334	1.4901183	-1.0	-1.0
chr11	1275155	1275350	ENSG00000078902.15|TOLLIP|UPF1|UPF1	956	-	5.3213325	1.3527923	-1.0	-1.0
chr11	1276265	1276595	ENSG00000078902.15|TOLLIP|UPF1|UPF1	964	-	5.9677877	1.4418604	-1.0	-1.0
chr11	1274850	1275140	ENSG00000078902.15|TOLLIP|UPF1|UPF1	971	-	3.520033	1.5374357	-1.0	-1.0
chr11	1276050	1276170	ENSG00000078902.15|TOLLIP|UPF1|UPF1	955	-	5.9391694	1.3467399	-1.0	-1.0
chr11	1469456	1469661	ENSG00000182208.13|MOB2|UPF1|UPF1	970	-	6.0740943	1.5236286	-1.0	-1.0
chr11	1469971	1470166	ENSG00000182208.13|MOB2|UPF1|UPF1	943	-	5.875838	1.2438569	-1.0	-1.0
chr11	1469766	1469926	ENSG00000182208.13|MOB2|UPF1|UPF1	932	-	5.7999763	1.1661463	-1.0	-1.0
chr11	1752709	1753532	ENSG00000250644.3|AC068580.4|UPF1|UPF1	1000	-	4.643104	6.2640996	-1.0	-1.0
chr11	1752751	1753566	ENSG00000117984.13|CTSD|UPF1|UPF1	1000	-	4.4235873	6.181623	-1.0	-1.0
chr11	1754073	1754188	ENSG00000117984.13|CTSD|UPF1|UPF1	922	-	5.7687626	1.1079507	-1.0	-1.0
chr11	1753968	1754068	ENSG00000117984.13|CTSD|UPF1|UPF1	913	-	3.626465	1.0585934	-1.0	-1.0
chr11	2397019	2397369	ENSG00000110651.11|CD81|UPF1|UPF1	988	+	2.8910832	1.9267344	-1.0	-1.0
chr11	2883212	2883372	ENSG00000129757.12|CDKN1C|UPF1|UPF1	907	-	4.283323	1.0307447	-1.0	-1.0
chr11	2951258	2951315	ENSG00000205531.12|NAP1L4|UPF1|UPF1	965	-	3.355773	1.457672	-1.0	-1.0
chr11	2944430	2945646	ENSG00000205531.12|NAP1L4|UPF1|UPF1	999	-	3.4281862	3.268917	-1.0	-1.0
chr11	3105902	3106002	ENSG00000021762.19|OSBPL5|UPF1|UPF1	901	-	5.582148	1.0036182	-1.0	-1.0
chr11	3675009	3676164	ENSG00000110713.15|NUP98|UPF1|UPF1	986	-	3.9837718	1.8403496	-1.0	-1.0
chr11	3825617	3826182	ENSG00000148985.19|PGAP2|UPF1|UPF1	985	+	5.117485	1.8173795	-1.0	-1.0
chr11	4088016	4088126	ENSG00000167323.11|STIM1|UPF1|UPF1	901	+	5.582148	1.0036182	-1.0	-1.0
chr11	4091811	4092746	ENSG00000167323.11|STIM1|UPF1|UPF1	969	+	3.4354944	1.5099679	-1.0	-1.0
chr11	4093021	4093181	ENSG00000167323.11|STIM1|UPF1|UPF1	953	+	5.097825	1.3315082	-1.0	-1.0
chr11	4092746	4092946	ENSG00000167323.11|STIM1|UPF1|UPF1	975	+	3.583532	1.5958022	-1.0	-1.0
chr11	4138719	4138829	ENSG00000167325.14|RRM1|UPF1|UPF1	928	+	3.0813851	1.1431434	-1.0	-1.0
chr11	4138444	4138564	ENSG00000167325.14|RRM1|UPF1|UPF1	933	+	3.595771	1.1770604	-1.0	-1.0
chr11	5241963	5242143	ENSG00000229988.1|HBBP1|UPF1|UPF1	938	-	3.3007617	1.2060103	-1.0	-1.0
chr11	6476782	6476902	ENSG00000132254.12|ARFIP2|UPF1|UPF1	906	-	4.6471457	1.026061	-1.0	-1.0
chr11	6484274	6484669	ENSG00000132286.11|TIMM10B|UPF1|UPF1	940	+	2.175913	1.2200391	-1.0	-1.0
chr11	6483344	6483474	ENSG00000132286.11|TIMM10B|UPF1|UPF1	914	+	1.9019433	1.0675827	-1.0	-1.0
chr11	6482654	6483254	ENSG00000132286.11|TIMM10B|UPF1|UPF1	990	+	2.9946046	1.994843	-1.0	-1.0
chr11	6484274	6484669	ENSG00000283977.1|AC084337.2|UPF1|UPF1	940	+	2.1869318	1.2241488	-1.0	-1.0
chr11	6483344	6483474	ENSG00000283977.1|AC084337.2|UPF1|UPF1	914	+	1.9019433	1.0678781	-1.0	-1.0
chr11	6482654	6483254	ENSG00000283977.1|AC084337.2|UPF1|UPF1	990	+	3.0056052	2.0077455	-1.0	-1.0
chr11	6597764	6598099	ENSG00000132275.10|RRP8|UPF1|UPF1	970	-	3.3585083	1.5245191	-1.0	-1.0
chr11	6599249	6599349	ENSG00000132275.10|RRP8|UPF1|UPF1	901	-	5.712686	1.0036182	-1.0	-1.0
chr11	6601425	6601560	ENSG00000132275.10|RRP8|UPF1|UPF1	915	-	4.3469996	1.0692488	-1.0	-1.0
chr11	6597404	6597684	ENSG00000132275.10|RRP8|UPF1|UPF1	995	-	4.4779224	2.2900748	-1.0	-1.0
chr11	6598999	6599104	ENSG00000132275.10|RRP8|UPF1|UPF1	904	-	5.659853	1.0185678	-1.0	-1.0
chr11	6601931	6602071	ENSG00000132275.10|RRP8|UPF1|UPF1	904	-	5.6611624	1.0191729	-1.0	-1.0
chr11	6597089	6597354	ENSG00000132275.10|RRP8|UPF1|UPF1	921	-	4.9002585	1.1010942	-1.0	-1.0
chr11	6612797	6612972	ENSG00000166340.15|TPP1|UPF1|UPF1	918	-	3.5780332	1.0848371	-1.0	-1.0
chr11	6613027	6613222	ENSG00000166340.15|TPP1|UPF1|UPF1	954	-	3.922218	1.3331252	-1.0	-1.0
chr11	6957259	6957454	ENSG00000149054.15|ZNF215|UPF1|UPF1	985	+	6.336235	1.8385557	-1.0	-1.0
chr11	8686567	8686797	ENSG00000166441.12|RPL27A|UPF1|UPF1	932	+	2.6378262	1.164941	-1.0	-1.0
chr11	8686307	8686417	ENSG00000166441.12|RPL27A|UPF1|UPF1	930	+	5.86294	1.1568418	-1.0	-1.0
chr11	8686447	8686552	ENSG00000166441.12|RPL27A|UPF1|UPF1	918	+	3.0217175	1.0842562	-1.0	-1.0
chr11	8687282	8687382	ENSG00000166441.12|RPL27A|UPF1|UPF1	904	+	2.8914163	1.0183271	-1.0	-1.0
chr11	8919876	8920041	ENSG00000166452.11|AKIP1|UPF1|UPF1	911	+	3.634003	1.0529301	-1.0	-1.0
chr11	8981845	8983330	ENSG00000175352.10|NRIP3|UPF1|UPF1	996	-	4.6417017	2.4150984	-1.0	-1.0
chr11	8980640	8981150	ENSG00000175352.10|NRIP3|UPF1|UPF1	988	-	5.221191	1.9075145	-1.0	-1.0
chr11	8981510	8981815	ENSG00000175352.10|NRIP3|UPF1|UPF1	986	-	4.3408813	1.8641566	-1.0	-1.0
chr11	9282013	9282158	ENSG00000166471.10|TMEM41B|UPF1|UPF1	928	-	2.531917	1.1400471	-1.0	-1.0
chr11	9282263	9282363	ENSG00000166471.10|TMEM41B|UPF1|UPF1	947	-	2.6753852	1.2722286	-1.0	-1.0
chr11	9282403	9282573	ENSG00000166471.10|TMEM41B|UPF1|UPF1	926	-	2.0879257	1.1327327	-1.0	-1.0
chr11	9445821	9446166	ENSG00000205339.9|IPO7|UPF1|UPF1	961	+	2.5247962	1.4090954	-1.0	-1.0
chr11	9445306	9445501	ENSG00000205339.9|IPO7|UPF1|UPF1	965	+	2.659336	1.4582368	-1.0	-1.0
chr11	9446396	9446556	ENSG00000205339.9|IPO7|UPF1|UPF1	933	+	2.2237768	1.1768854	-1.0	-1.0
chr11	9446786	9447121	ENSG00000205339.9|IPO7|UPF1|UPF1	943	+	2.9815998	1.2412151	-1.0	-1.0
chr11	9574871	9574996	ENSG00000166483.10|WEE1|UPF1|UPF1	907	+	5.6890926	1.0324231	-1.0	-1.0
chr11	9589508	9589618	ENSG00000166483.10|WEE1|UPF1|UPF1	915	+	3.505283	1.0712228	-1.0	-1.0
chr11	10512432	10512552	ENSG00000110315.6|RNF141|UPF1|UPF1	910	-	4.6732783	1.0470703	-1.0	-1.0
chr11	10513072	10513197	ENSG00000110315.6|RNF141|UPF1|UPF1	958	-	5.921728	1.3719828	-1.0	-1.0
chr11	10514147	10514377	ENSG00000110315.6|RNF141|UPF1|UPF1	913	-	3.3978615	1.0620227	-1.0	-1.0
chr11	10803210	10803294	ENSG00000110321.16|EIF4G2|UPF1|UPF1	941	-	2.2651384	1.2308289	-1.0	-1.0
chr11	10803889	10804039	ENSG00000110321.16|EIF4G2|UPF1|UPF1	936	-	2.5908062	1.195155	-1.0	-1.0
chr11	10802293	10802403	ENSG00000110321.16|EIF4G2|UPF1|UPF1	948	-	2.199798	1.2836034	-1.0	-1.0
chr11	10801660	10801760	ENSG00000110321.16|EIF4G2|UPF1|UPF1	901	-	2.0771887	1.0052572	-1.0	-1.0
chr11	10797099	10797209	ENSG00000110321.16|EIF4G2|UPF1|UPF1	928	-	2.2584832	1.1420546	-1.0	-1.0
chr11	10802020	10802155	ENSG00000110321.16|EIF4G2|UPF1|UPF1	918	-	2.1841586	1.0869117	-1.0	-1.0
chr11	11957855	11957990	ENSG00000170242.17|USP47|UPF1|UPF1	948	+	5.914875	1.2846755	-1.0	-1.0
chr11	11957120	11957375	ENSG00000170242.17|USP47|UPF1|UPF1	973	+	4.9762487	1.5712879	-1.0	-1.0
chr11	12260343	12260563	ENSG00000133816.13|MICAL2|UPF1|UPF1	979	+	5.328305	1.6729021	-1.0	-1.0
chr11	12260598	12262953	ENSG00000133816.13|MICAL2|UPF1|UPF1	995	+	4.5334644	2.3050547	-1.0	-1.0
chr11	12260143	12260253	ENSG00000133816.13|MICAL2|UPF1|UPF1	917	+	5.7828465	1.0821103	-1.0	-1.0
chr11	12263053	12263763	ENSG00000133816.13|MICAL2|UPF1|UPF1	990	+	4.609206	1.9856416	-1.0	-1.0
chr11	12962181	12962376	ENSG00000251381.7|LINC00958|UPF1|UPF1	926	-	2.9905746	1.132682	-1.0	-1.0
chr11	12961841	12962151	ENSG00000251381.7|LINC00958|UPF1|UPF1	988	-	2.7758706	1.924519	-1.0	-1.0
chr11	13731201	13731301	ENSG00000197601.12|FAR1|UPF1|UPF1	920	+	2.9839244	1.097197	-1.0	-1.0
chr11	14504948	14505048	ENSG00000129084.17|PSMA1|UPF1|UPF1	930	-	2.7263186	1.1545739	-1.0	-1.0
chr11	14504950	14505075	ENSG00000256206.2|AC018523.2|UPF1|UPF1	914	-	2.3461041	1.0672803	-1.0	-1.0
chr11	16755560	16756240	ENSG00000110696.9|C11orf58|UPF1|UPF1	987	+	4.2788877	1.8910667	-1.0	-1.0
chr11	16756509	16756624	ENSG00000110696.9|C11orf58|UPF1|UPF1	918	+	4.704342	1.084332	-1.0	-1.0
chr11	17333361	17333526	ENSG00000070081.15|NUCB2|UPF1|UPF1	941	+	3.8250983	1.2275692	-1.0	-1.0
chr11	17332891	17333206	ENSG00000070081.15|NUCB2|UPF1|UPF1	940	+	5.850032	1.2226707	-1.0	-1.0
chr11	17374485	17375150	ENSG00000188211.8|NCR3LG1|UPF1|UPF1	947	+	4.7981267	1.274584	-1.0	-1.0
chr11	17375385	17375530	ENSG00000188211.8|NCR3LG1|UPF1|UPF1	922	+	3.894608	1.1072649	-1.0	-1.0
chr11	17375580	17375965	ENSG00000188211.8|NCR3LG1|UPF1|UPF1	965	+	4.5818486	1.4529047	-1.0	-1.0
chr11	17372530	17372650	ENSG00000188211.8|NCR3LG1|UPF1|UPF1	904	+	5.6216116	1.0158998	-1.0	-1.0
chr11	17373795	17373950	ENSG00000188211.8|NCR3LG1|UPF1|UPF1	935	+	3.1798277	1.1887146	-1.0	-1.0
chr11	17372710	17372835	ENSG00000188211.8|NCR3LG1|UPF1|UPF1	967	+	5.3428655	1.4853338	-1.0	-1.0
chr11	17376115	17376525	ENSG00000188211.8|NCR3LG1|UPF1|UPF1	943	+	3.4524767	1.2414931	-1.0	-1.0
chr11	17373300	17373500	ENSG00000188211.8|NCR3LG1|UPF1|UPF1	929	+	5.8391433	1.1466058	-1.0	-1.0
chr11	17373120	17373220	ENSG00000188211.8|NCR3LG1|UPF1|UPF1	901	+	2.9107907	1.0025649	-1.0	-1.0
chr11	17373535	17373665	ENSG00000188211.8|NCR3LG1|UPF1|UPF1	943	+	5.87327	1.2421901	-1.0	-1.0
chr11	18366002	18366122	ENSG00000110768.11|GTF2H1|UPF1|UPF1	943	+	5.451585	1.2410877	-1.0	-1.0
chr11	18607170	18607360	ENSG00000179119.14|SPTY2D1|UPF1|UPF1	971	-	4.1003866	1.5411613	-1.0	-1.0
chr11	18607570	18609245	ENSG00000179119.14|SPTY2D1|UPF1|UPF1	997	-	4.355382	2.4778116	-1.0	-1.0
chr11	18609250	18609530	ENSG00000179119.14|SPTY2D1|UPF1|UPF1	942	-	3.7348008	1.2338983	-1.0	-1.0
chr11	20508978	20509118	ENSG00000185238.12|PRMT3|UPF1|UPF1	930	+	4.0999327	1.1562606	-1.0	-1.0
chr11	27366990	27367380	ENSG00000205213.13|LGR4|UPF1|UPF1	986	-	4.568874	1.8548583	-1.0	-1.0
chr11	27367415	27367785	ENSG00000205213.13|LGR4|UPF1|UPF1	998	-	4.8508005	2.6166732	-1.0	-1.0
chr11	27495860	27497045	ENSG00000148943.11|LIN7C|UPF1|UPF1	993	-	3.218842	2.1278234	-1.0	-1.0
chr11	27495320	27495620	ENSG00000148943.11|LIN7C|UPF1|UPF1	980	-	2.8800585	1.6948363	-1.0	-1.0
chr11	27497110	27497875	ENSG00000148943.11|LIN7C|UPF1|UPF1	994	-	3.830255	2.200959	-1.0	-1.0
chr11	27494705	27494805	ENSG00000148943.11|LIN7C|UPF1|UPF1	904	-	5.691164	1.0185678	-1.0	-1.0
chr11	27495210	27495310	ENSG00000148943.11|LIN7C|UPF1|UPF1	903	-	3.5518112	1.0135871	-1.0	-1.0
chr11	27494895	27495120	ENSG00000148943.11|LIN7C|UPF1|UPF1	932	-	2.9051187	1.1658425	-1.0	-1.0
chr11	31431420	31431845	ENSG00000170946.14|DNAJC24|UPF1|UPF1	983	+	4.992237	1.778188	-1.0	-1.0
chr11	31431185	31431390	ENSG00000170946.14|DNAJC24|UPF1|UPF1	965	+	4.8558803	1.4500469	-1.0	-1.0
chr11	31430960	31431095	ENSG00000170946.14|DNAJC24|UPF1|UPF1	909	+	2.60929	1.04222	-1.0	-1.0
chr11	31446669	31446769	ENSG00000148950.9|IMMP1L|UPF1|UPF1	901	-	3.5436146	1.0051352	-1.0	-1.0
chr11	32387904	32388079	ENSG00000184937.13|WT1|UPF1|UPF1	919	-	2.7710738	1.0916835	-1.0	-1.0
chr11	32978218	32978483	ENSG00000060749.14|QSER1|UPF1|UPF1	958	+	4.5991607	1.3771092	-1.0	-1.0
chr11	32977773	32977893	ENSG00000060749.14|QSER1|UPF1|UPF1	906	+	2.9265244	1.0257826	-1.0	-1.0
chr11	32979208	32979543	ENSG00000060749.14|QSER1|UPF1|UPF1	979	+	4.431719	1.6715676	-1.0	-1.0
chr11	33073673	33073853	ENSG00000176148.15|TCP11L1|UPF1|UPF1	960	+	4.1179094	1.3937334	-1.0	-1.0
chr11	33073228	33073433	ENSG00000176148.15|TCP11L1|UPF1|UPF1	979	+	5.930508	1.6816957	-1.0	-1.0
chr11	33709794	33710099	ENSG00000085063.14|CD59|UPF1|UPF1	996	-	4.1279325	2.445264	-1.0	-1.0
chr11	33705522	33705947	ENSG00000085063.14|CD59|UPF1|UPF1	985	-	3.6751513	1.8323677	-1.0	-1.0
chr11	33706347	33706652	ENSG00000085063.14|CD59|UPF1|UPF1	999	-	4.8083076	2.842492	-1.0	-1.0
chr11	33707917	33708699	ENSG00000085063.14|CD59|UPF1|UPF1	997	-	3.957194	2.5648897	-1.0	-1.0
chr11	33707187	33707887	ENSG00000085063.14|CD59|UPF1|UPF1	948	-	3.3319876	1.2830577	-1.0	-1.0
chr11	33708704	33709794	ENSG00000085063.14|CD59|UPF1|UPF1	995	-	3.196339	2.3246915	-1.0	-1.0
chr11	33705322	33705422	ENSG00000085063.14|CD59|UPF1|UPF1	903	-	3.5518112	1.0135871	-1.0	-1.0
chr11	33706037	33706277	ENSG00000085063.14|CD59|UPF1|UPF1	977	-	3.4787166	1.6346545	-1.0	-1.0
chr11	33706797	33707157	ENSG00000085063.14|CD59|UPF1|UPF1	951	-	2.9022384	1.3057516	-1.0	-1.0
chr11	33859035	33859345	ENSG00000135363.11|LMO2|UPF1|UPF1	968	-	3.0449743	1.4938	-1.0	-1.0
chr11	34098767	34098902	ENSG00000135387.20|CAPRIN1|UPF1|UPF1	927	+	3.1301467	1.1382667	-1.0	-1.0
chr11	34098392	34098572	ENSG00000135387.20|CAPRIN1|UPF1|UPF1	978	+	3.0737517	1.6509944	-1.0	-1.0
chr11	34100067	34100317	ENSG00000135387.20|CAPRIN1|UPF1|UPF1	997	+	2.9821317	2.5032523	-1.0	-1.0
chr11	34099587	34099707	ENSG00000135387.20|CAPRIN1|UPF1|UPF1	914	+	2.4839685	1.0639304	-1.0	-1.0
chr11	34098167	34098297	ENSG00000135387.20|CAPRIN1|UPF1|UPF1	932	+	2.8992364	1.167491	-1.0	-1.0
chr11	34146193	34146393	ENSG00000135372.8|NAT10|UPF1|UPF1	988	+	4.5505285	1.908889	-1.0	-1.0
chr11	34146403	34146933	ENSG00000135372.8|NAT10|UPF1|UPF1	997	+	3.8686266	2.5593462	-1.0	-1.0
chr11	35806447	35811067	ENSG00000166326.6|TRIM44|UPF1|UPF1	995	+	3.3939798	2.300985	-1.0	-1.0
chr11	35663314	35663714	ENSG00000166326.6|TRIM44|UPF1|UPF1	995	+	4.4118357	2.280331	-1.0	-1.0
chr11	36274016	36274356	ENSG00000110442.11|COMMD9|UPF1|UPF1	937	-	4.3683205	1.1976705	-1.0	-1.0
chr11	43343702	43343807	ENSG00000166181.12|API5|UPF1|UPF1	924	+	3.3608987	1.119537	-1.0	-1.0
chr11	43343852	43344342	ENSG00000166181.12|API5|UPF1|UPF1	982	+	4.335091	1.732836	-1.0	-1.0
chr11	43344387	43344502	ENSG00000166181.12|API5|UPF1|UPF1	922	+	2.4363503	1.1067729	-1.0	-1.0
chr11	44245023	44245293	ENSG00000151348.13|EXT2|UPF1|UPF1	921	+	4.409359	1.1029971	-1.0	-1.0
chr11	44244678	44244838	ENSG00000151348.13|EXT2|UPF1|UPF1	961	+	5.9728365	1.4037575	-1.0	-1.0
chr11	44244323	44244493	ENSG00000151348.13|EXT2|UPF1|UPF1	924	+	5.7976537	1.1198753	-1.0	-1.0
chr11	44619118	44619468	ENSG00000085117.11|CD82|UPF1|UPF1	979	+	4.8567176	1.6694835	-1.0	-1.0
chr11	44619518	44620358	ENSG00000085117.11|CD82|UPF1|UPF1	1000	+	7.1845737	4.7873387	-1.0	-1.0
chr11	44933647	44933767	ENSG00000175274.18|TP53I11|UPF1|UPF1	906	-	5.689082	1.0272341	-1.0	-1.0
chr11	44932607	44932777	ENSG00000175274.18|TP53I11|UPF1|UPF1	929	-	5.8633595	1.1467876	-1.0	-1.0
chr11	45812270	45812455	ENSG00000181830.8|SLC35C1|UPF1|UPF1	908	+	5.69012	1.0383697	-1.0	-1.0
chr11	45880923	45883243	ENSG00000121671.11|CRY2|UPF1|UPF1	998	+	5.5424285	2.6588879	-1.0	-1.0
chr11	45905938	45906163	ENSG00000121653.11|MAPK8IP1|UPF1|UPF1	930	+	5.824013	1.1547232	-1.0	-1.0
chr11	45931692	45931797	ENSG00000135365.15|PHF21A|UPF1|UPF1	936	-	3.0876377	1.1926005	-1.0	-1.0
chr11	45929322	45929512	ENSG00000135365.15|PHF21A|UPF1|UPF1	975	-	3.8822334	1.6074309	-1.0	-1.0
chr11	45935637	45935739	ENSG00000135365.15|PHF21A|UPF1|UPF1	908	-	5.6808066	1.0340035	-1.0	-1.0
chr11	45931027	45931152	ENSG00000135365.15|PHF21A|UPF1|UPF1	909	-	3.6163008	1.04021	-1.0	-1.0
chr11	45930017	45930192	ENSG00000135365.15|PHF21A|UPF1|UPF1	954	-	5.9437776	1.3363762	-1.0	-1.0
chr11	45931412	45931592	ENSG00000135365.15|PHF21A|UPF1|UPF1	957	-	5.305539	1.3655353	-1.0	-1.0
chr11	46084175	46084275	ENSG00000135365.15|PHF21A|UPF1|UPF1	909	-	5.691164	1.0417362	-1.0	-1.0
chr11	45930337	45930622	ENSG00000135365.15|PHF21A|UPF1|UPF1	967	-	4.911095	1.4833556	-1.0	-1.0
chr11	45932597	45933912	ENSG00000135365.15|PHF21A|UPF1|UPF1	998	-	4.757342	2.6502833	-1.0	-1.0
chr11	46383658	46383803	ENSG00000110492.15|MDK|UPF1|UPF1	937	+	2.8136492	1.1992958	-1.0	-1.0
chr11	46382981	46383146	ENSG00000110492.15|MDK|UPF1|UPF1	917	+	4.1909604	1.0826187	-1.0	-1.0
chr11	46397048	46397473	ENSG00000110497.14|AMBRA1|UPF1|UPF1	956	-	5.743622	1.3558558	-1.0	-1.0
chr11	46397543	46397643	ENSG00000110497.14|AMBRA1|UPF1|UPF1	900	-	3.5866702	1.0021478	-1.0	-1.0
chr11	46396443	46397038	ENSG00000110497.14|AMBRA1|UPF1|UPF1	979	-	5.305255	1.6867156	-1.0	-1.0
chr11	46665382	46665512	ENSG00000175224.16|ATG13|UPF1|UPF1	968	+	3.2417479	1.4909687	-1.0	-1.0
chr11	46668748	46668910	ENSG00000175224.16|ATG13|UPF1|UPF1	938	+	3.5031881	1.2043806	-1.0	-1.0
chr11	46667772	46667882	ENSG00000175224.16|ATG13|UPF1|UPF1	992	+	5.8681674	2.1146839	-1.0	-1.0
chr11	46657045	46657245	ENSG00000175224.16|ATG13|UPF1|UPF1	971	+	3.2084932	1.5408837	-1.0	-1.0
chr11	46650201	46650317	ENSG00000175224.16|ATG13|UPF1|UPF1	948	+	5.8748517	1.2880732	-1.0	-1.0
chr11	46657520	46657622	ENSG00000175224.16|ATG13|UPF1|UPF1	911	+	2.3774147	1.0489943	-1.0	-1.0
chr11	46645338	46645419	ENSG00000175224.16|ATG13|UPF1|UPF1	991	+	6.499652	2.0682666	-1.0	-1.0
chr11	46644278	46644360	ENSG00000175224.16|ATG13|UPF1|UPF1	978	+	3.6171544	1.6658295	-1.0	-1.0
chr11	46672254	46674544	ENSG00000175224.16|ATG13|UPF1|UPF1	1000	+	5.618823	3.630202	-1.0	-1.0
chr11	46617556	46617711	ENSG00000175224.16|ATG13|UPF1|UPF1	928	+	4.0539446	1.1408293	-1.0	-1.0
chr11	46645869	46645984	ENSG00000175224.16|ATG13|UPF1|UPF1	966	+	4.0677857	1.4691184	-1.0	-1.0
chr11	46677849	46679104	ENSG00000175220.11|ARHGAP1|UPF1|UPF1	998	-	4.7900443	2.6442847	-1.0	-1.0
chr11	46677079	46677829	ENSG00000175220.11|ARHGAP1|UPF1|UPF1	999	-	5.5123615	2.8919475	-1.0	-1.0
chr11	47162094	47162199	ENSG00000149179.13|C11orf49|UPF1|UPF1	901	+	5.582148	1.0036182	-1.0	-1.0
chr11	47164298	47165502	ENSG00000149182.14|ARFGAP2|UPF1|UPF1	1000	-	4.3864837	3.948453	-1.0	-1.0
chr11	47167908	47168038	ENSG00000149182.14|ARFGAP2|UPF1|UPF1	993	-	3.9162893	2.158889	-1.0	-1.0
chr11	47166267	47166386	ENSG00000149182.14|ARFGAP2|UPF1|UPF1	916	-	2.1479647	1.0740193	-1.0	-1.0
chr11	47166774	47166884	ENSG00000149182.14|ARFGAP2|UPF1|UPF1	915	-	2.1276464	1.0704427	-1.0	-1.0
chr11	47166505	47166599	ENSG00000149182.14|ARFGAP2|UPF1|UPF1	973	-	3.4452322	1.5718389	-1.0	-1.0
chr11	47177529	47177869	ENSG00000165912.15|PACSIN3|UPF1|UPF1	962	-	4.5829754	1.4202154	-1.0	-1.0
chr11	47329200	47330031	ENSG00000110514.19|MADD|UPF1|UPF1	984	+	4.851376	1.7863712	-1.0	-1.0
chr11	47415771	47416041	ENSG00000165915.13|SLC39A13|UPF1|UPF1	994	+	5.5052023	2.2519302	-1.0	-1.0
chr11	47416151	47416496	ENSG00000165915.13|SLC39A13|UPF1|UPF1	957	+	4.4567847	1.3666743	-1.0	-1.0
chr11	47415406	47415766	ENSG00000165915.13|SLC39A13|UPF1|UPF1	971	+	3.2441568	1.5315486	-1.0	-1.0
chr11	47468377	47468477	ENSG00000149187.18|CELF1|UPF1|UPF1	907	-	2.2832155	1.0336148	-1.0	-1.0
chr11	47465957	47466157	ENSG00000149187.18|CELF1|UPF1|UPF1	975	-	2.6434216	1.5952566	-1.0	-1.0
chr11	47466467	47467947	ENSG00000149187.18|CELF1|UPF1|UPF1	998	-	3.4084446	2.6277497	-1.0	-1.0
chr11	47471402	47472097	ENSG00000149187.18|CELF1|UPF1|UPF1	997	-	3.3973036	2.6001174	-1.0	-1.0
chr11	47468847	47471347	ENSG00000149187.18|CELF1|UPF1|UPF1	995	-	3.0478673	2.3190465	-1.0	-1.0
chr11	47467947	47468147	ENSG00000149187.18|CELF1|UPF1|UPF1	973	-	2.4728172	1.5654231	-1.0	-1.0
chr11	48169908	48170143	ENSG00000149177.12|PTPRJ|UPF1|UPF1	979	+	6.198384	1.6731995	-1.0	-1.0
chr11	48169518	48169688	ENSG00000149177.12|PTPRJ|UPF1|UPF1	953	+	5.674161	1.3263162	-1.0	-1.0
chr11	48169318	48169478	ENSG00000149177.12|PTPRJ|UPF1|UPF1	975	+	6.1229057	1.6018512	-1.0	-1.0
chr11	57325999	57326129	ENSG00000149136.8|SSRP1|UPF1|UPF1	933	-	4.6176033	1.1718581	-1.0	-1.0
chr11	57406931	57407571	ENSG00000254979.5|AP000781.2|UPF1|UPF1	994	-	4.1413145	2.2234528	-1.0	-1.0
chr11	57406953	57407568	ENSG00000134802.17|SLC43A3|UPF1|UPF1	995	-	4.164019	2.2618942	-1.0	-1.0
chr11	57484778	57484918	ENSG00000149150.8|SLC43A1|UPF1|UPF1	929	-	5.8204203	1.1518021	-1.0	-1.0
chr11	57484533	57484643	ENSG00000149150.8|SLC43A1|UPF1|UPF1	907	-	3.600631	1.0328367	-1.0	-1.0
chr11	57551670	57552345	ENSG00000156587.15|UBE2L6|UPF1|UPF1	998	-	4.874535	2.7694929	-1.0	-1.0
chr11	57645636	57645741	ENSG00000166793.10|YPEL4|UPF1|UPF1	903	-	5.6755953	1.0148681	-1.0	-1.0
chr11	57700685	57701045	ENSG00000156599.10|ZDHHC5|UPF1|UPF1	950	+	4.0553846	1.2982395	-1.0	-1.0
chr11	57700390	57700680	ENSG00000156599.10|ZDHHC5|UPF1|UPF1	940	+	4.160312	1.2208352	-1.0	-1.0
chr11	57740308	57740478	ENSG00000254462.1|TMX2-CTNND1|UPF1|UPF1	919	+	2.339241	1.0912787	-1.0	-1.0
chr11	57740583	57740993	ENSG00000254462.1|TMX2-CTNND1|UPF1|UPF1	945	+	3.63343	1.2557893	-1.0	-1.0
chr11	57740328	57740478	ENSG00000213593.9|TMX2|UPF1|UPF1	922	+	2.4085243	1.1101404	-1.0	-1.0
chr11	57740583	57740968	ENSG00000213593.9|TMX2|UPF1|UPF1	945	+	3.4343	1.2561507	-1.0	-1.0
chr11	57817876	57817976	ENSG00000198561.13|CTNND1|UPF1|UPF1	926	+	2.694936	1.1282068	-1.0	-1.0
chr11	57817446	57817611	ENSG00000198561.13|CTNND1|UPF1|UPF1	944	+	2.4348383	1.2509001	-1.0	-1.0
chr11	57816566	57816716	ENSG00000198561.13|CTNND1|UPF1|UPF1	930	+	2.2711282	1.1541902	-1.0	-1.0
chr11	57818801	57818996	ENSG00000198561.13|CTNND1|UPF1|UPF1	928	+	4.1423693	1.145494	-1.0	-1.0
chr11	57817231	57817351	ENSG00000198561.13|CTNND1|UPF1|UPF1	937	+	2.1652102	1.1996505	-1.0	-1.0
chr11	57818291	57818411	ENSG00000198561.13|CTNND1|UPF1|UPF1	958	+	5.0004954	1.3748178	-1.0	-1.0
chr11	58619030	58619130	ENSG00000186660.14|ZFP91|UPF1|UPF1	910	+	2.6045823	1.0438173	-1.0	-1.0
chr11	58619033	58619133	ENSG00000255073.8|ZFP91-CNTF|UPF1|UPF1	904	+	2.5598412	1.0184127	-1.0	-1.0
chr11	59574427	59576617	ENSG00000110048.11|OSBP|UPF1|UPF1	999	-	4.3835936	3.1936	-1.0	-1.0
chr11	59801549	59802684	ENSG00000166900.16|STX3|UPF1|UPF1	966	+	2.9223602	1.4734148	-1.0	-1.0
chr11	59801074	59801229	ENSG00000166900.16|STX3|UPF1|UPF1	929	+	2.5860233	1.1504469	-1.0	-1.0
chr11	60070518	60071078	ENSG00000149516.13|MS4A3|UPF1|UPF1	969	+	4.328597	1.5024502	-1.0	-1.0
chr11	60847943	60848048	ENSG00000110104.11|CCDC86|UPF1|UPF1	924	+	5.825947	1.1199936	-1.0	-1.0
chr11	60850425	60851081	ENSG00000110104.11|CCDC86|UPF1|UPF1	997	+	5.066437	2.4649408	-1.0	-1.0
chr11	60850964	60851159	ENSG00000183134.4|PTGDR2|UPF1|UPF1	944	-	4.0348973	1.2500921	-1.0	-1.0
chr11	60851874	60852174	ENSG00000183134.4|PTGDR2|UPF1|UPF1	997	-	5.917314	2.5769527	-1.0	-1.0
chr11	60852174	60852469	ENSG00000183134.4|PTGDR2|UPF1|UPF1	984	-	6.2750926	1.7896793	-1.0	-1.0
chr11	60850965	60851081	ENSG00000256813.1|AP000777.3|UPF1|UPF1	927	-	3.7236416	1.1365482	-1.0	-1.0
chr11	60890729	60891184	ENSG00000110107.8|PRPF19|UPF1|UPF1	1000	-	4.4933805	3.978203	-1.0	-1.0
chr11	60922028	60923418	ENSG00000110108.9|TMEM109|UPF1|UPF1	999	+	4.6740646	3.0047002	-1.0	-1.0
chr11	61134040	61134170	ENSG00000167987.10|VPS37C|UPF1|UPF1	954	-	5.934665	1.332995	-1.0	-1.0
chr11	61130255	61132215	ENSG00000167987.10|VPS37C|UPF1|UPF1	996	-	5.3304257	2.3808746	-1.0	-1.0
chr11	61299450	61300110	ENSG00000167986.13|DDB1|UPF1|UPF1	997	-	3.1701827	2.507246	-1.0	-1.0
chr11	61348774	61350289	ENSG00000162144.9|CYB561A3|UPF1|UPF1	996	-	4.199904	2.38704	-1.0	-1.0
chr11	61353014	61353209	ENSG00000162144.9|CYB561A3|UPF1|UPF1	966	-	4.234362	1.4648147	-1.0	-1.0
chr11	61402690	61404704	ENSG00000149532.15|CPSF7|UPF1|UPF1	995	-	3.8268902	2.3011782	-1.0	-1.0
chr11	61446410	61446735	ENSG00000167985.6|SDHAF2|UPF1|UPF1	973	+	4.4768105	1.57131	-1.0	-1.0
chr11	61446411	61446736	ENSG00000256591.5|AP003108.2|UPF1|UPF1	973	+	4.4779954	1.5739294	-1.0	-1.0
chr11	61786217	61786317	ENSG00000124920.13|MYRF|UPF1|UPF1	901	+	5.582148	1.0036182	-1.0	-1.0
chr11	61781177	61781297	ENSG00000124920.13|MYRF|UPF1|UPF1	910	+	3.6101623	1.0469269	-1.0	-1.0
chr11	61786397	61788507	ENSG00000124920.13|MYRF|UPF1|UPF1	991	+	4.626778	2.0248983	-1.0	-1.0
chr11	61865151	61865319	ENSG00000134824.13|FADS2|UPF1|UPF1	974	+	3.5664096	1.5882791	-1.0	-1.0
chr11	61863202	61863378	ENSG00000134824.13|FADS2|UPF1|UPF1	989	+	6.177019	1.9765706	-1.0	-1.0
chr11	61796748	61797158	ENSG00000134824.13|FADS2|UPF1|UPF1	958	+	3.7990367	1.3799723	-1.0	-1.0
chr11	61840436	61840576	ENSG00000134824.13|FADS2|UPF1|UPF1	914	+	3.1131907	1.0652837	-1.0	-1.0
chr11	61840621	61840721	ENSG00000134824.13|FADS2|UPF1|UPF1	903	+	3.5518112	1.0137028	-1.0	-1.0
chr11	61865637	61867354	ENSG00000134824.13|FADS2|UPF1|UPF1	1000	+	7.370559	6.5907054	-1.0	-1.0
chr11	61862932	61863152	ENSG00000134824.13|FADS2|UPF1|UPF1	986	+	5.094152	1.8613454	-1.0	-1.0
chr11	61796750	61797150	ENSG00000168496.3|FEN1|UPF1|UPF1	960	+	3.8051867	1.3938993	-1.0	-1.0
chr11	61799624	61802462	ENSG00000149485.18|FADS1|UPF1|UPF1	1000	-	3.2520132	5.522174	-1.0	-1.0
chr11	61803669	61803789	ENSG00000149485.18|FADS1|UPF1|UPF1	939	-	2.12697	1.2170153	-1.0	-1.0
chr11	61897310	61898320	ENSG00000167994.11|RAB3IL1|UPF1|UPF1	998	-	5.4362693	2.7812169	-1.0	-1.0
chr11	62152166	62152576	ENSG00000149503.12|INCENP|UPF1|UPF1	974	+	3.0117903	1.5901998	-1.0	-1.0
chr11	62152751	62153146	ENSG00000149503.12|INCENP|UPF1|UPF1	977	+	3.8103356	1.6455402	-1.0	-1.0
chr11	62392643	62392763	ENSG00000162174.12|ASRGL1|UPF1|UPF1	901	+	5.582148	1.0036182	-1.0	-1.0
chr11	62516129	62516324	ENSG00000124942.13|AHNAK|UPF1|UPF1	945	-	2.7603834	1.262628	-1.0	-1.0
chr11	62593243	62593873	ENSG00000149480.6|MTA2|UPF1|UPF1	998	-	3.8082128	2.6507413	-1.0	-1.0
chr11	62616525	62616625	ENSG00000149541.9|B3GAT3|UPF1|UPF1	904	-	5.701498	1.0183167	-1.0	-1.0
chr11	62615310	62615670	ENSG00000149541.9|B3GAT3|UPF1|UPF1	977	-	4.8227224	1.6436765	-1.0	-1.0
chr11	62626064	62626165	ENSG00000089597.16|GANAB|UPF1|UPF1	994	-	3.1088398	2.220163	-1.0	-1.0
chr11	62626570	62626675	ENSG00000089597.16|GANAB|UPF1|UPF1	946	-	3.8642776	1.2688388	-1.0	-1.0
chr11	62624825	62625924	ENSG00000089597.16|GANAB|UPF1|UPF1	1000	-	4.4138403	9.007908	-1.0	-1.0
chr11	62713904	62714544	ENSG00000234857.2|HNRNPUL2-BSCL2|UPF1|UPF1	998	-	3.9103088	2.768472	-1.0	-1.0
chr11	62712744	62712844	ENSG00000234857.2|HNRNPUL2-BSCL2|UPF1|UPF1	901	-	5.6491694	1.00493	-1.0	-1.0
chr11	62712874	62713479	ENSG00000234857.2|HNRNPUL2-BSCL2|UPF1|UPF1	949	-	2.8633692	1.290333	-1.0	-1.0
chr11	62714719	62715259	ENSG00000234857.2|HNRNPUL2-BSCL2|UPF1|UPF1	999	-	4.0730195	3.252893	-1.0	-1.0
chr11	62715274	62715384	ENSG00000234857.2|HNRNPUL2-BSCL2|UPF1|UPF1	928	-	2.5608482	1.1423832	-1.0	-1.0
chr11	62713484	62713604	ENSG00000234857.2|HNRNPUL2-BSCL2|UPF1|UPF1	911	-	2.9614046	1.0513744	-1.0	-1.0
chr11	62713749	62713904	ENSG00000234857.2|HNRNPUL2-BSCL2|UPF1|UPF1	912	-	2.342329	1.054451	-1.0	-1.0
chr11	62713904	62714544	ENSG00000214753.2|HNRNPUL2|UPF1|UPF1	998	-	3.9103088	2.7706692	-1.0	-1.0
chr11	62712744	62712844	ENSG00000214753.2|HNRNPUL2|UPF1|UPF1	901	-	5.6491694	1.0043131	-1.0	-1.0
chr11	62712874	62713479	ENSG00000214753.2|HNRNPUL2|UPF1|UPF1	949	-	2.8633692	1.2939477	-1.0	-1.0
chr11	62714719	62715259	ENSG00000214753.2|HNRNPUL2|UPF1|UPF1	999	-	4.0730195	3.2526	-1.0	-1.0
chr11	62713484	62713604	ENSG00000214753.2|HNRNPUL2|UPF1|UPF1	911	-	2.9614046	1.0507945	-1.0	-1.0
chr11	62715274	62715374	ENSG00000214753.2|HNRNPUL2|UPF1|UPF1	938	-	2.7982028	1.206165	-1.0	-1.0
chr11	62713749	62713904	ENSG00000214753.2|HNRNPUL2|UPF1|UPF1	913	-	2.3589506	1.0610068	-1.0	-1.0
chr11	62739406	62739621	ENSG00000162222.13|TTC9C|UPF1|UPF1	990	+	5.370331	1.9933176	-1.0	-1.0
chr11	62738636	62739166	ENSG00000162222.13|TTC9C|UPF1|UPF1	986	+	5.437631	1.8576264	-1.0	-1.0
chr11	62738537	62738636	ENSG00000162222.13|TTC9C|UPF1|UPF1	905	+	5.733518	1.0238023	-1.0	-1.0
chr11	62766568	62766668	ENSG00000168002.11|POLR2G|UPF1|UPF1	904	+	3.6811059	1.0185678	-1.0	-1.0
chr11	62799693	62799808	ENSG00000162231.13|NXF1|UPF1|UPF1	929	-	3.2601528	1.1479682	-1.0	-1.0
chr11	62806896	62807466	ENSG00000162236.11|STX5|UPF1|UPF1	959	-	3.6352043	1.3840318	-1.0	-1.0
chr11	62852267	62852467	ENSG00000255717.6|SNHG1|UPF1|UPF1	959	-	2.4966094	1.3859997	-1.0	-1.0
chr11	62888670	62888825	ENSG00000168003.16|SLC3A2|UPF1|UPF1	926	+	2.1052113	1.1328481	-1.0	-1.0
chr11	63627961	63628061	ENSG00000184743.12|ATL3|UPF1|UPF1	907	-	5.6808066	1.0302365	-1.0	-1.0
chr11	63628181	63628281	ENSG00000184743.12|ATL3|UPF1|UPF1	904	-	3.5761456	1.0188713	-1.0	-1.0
chr11	63625716	63625876	ENSG00000184743.12|ATL3|UPF1|UPF1	946	-	4.1772656	1.2714133	-1.0	-1.0
chr11	63626036	63626141	ENSG00000184743.12|ATL3|UPF1|UPF1	906	-	5.711852	1.0269021	-1.0	-1.0
chr11	63628741	63628916	ENSG00000184743.12|ATL3|UPF1|UPF1	938	-	3.8094296	1.211037	-1.0	-1.0
chr11	63626286	63626446	ENSG00000184743.12|ATL3|UPF1|UPF1	905	-	2.5672386	1.0230498	-1.0	-1.0
chr11	63624921	63625111	ENSG00000184743.12|ATL3|UPF1|UPF1	916	-	5.7435503	1.0750198	-1.0	-1.0
chr11	63758265	63759875	ENSG00000133318.13|RTN3|UPF1|UPF1	995	+	2.818436	2.3431044	-1.0	-1.0
chr11	63762196	63762326	ENSG00000188070.9|C11orf95|UPF1|UPF1	914	-	5.709305	1.0669228	-1.0	-1.0
chr11	63827097	63827352	ENSG00000168005.8|C11orf84|UPF1|UPF1	951	+	4.8971505	1.3062125	-1.0	-1.0
chr11	63910686	63910821	ENSG00000072518.20|MARK2|UPF1|UPF1	972	+	3.3314989	1.5488437	-1.0	-1.0
chr11	63909291	63909566	ENSG00000072518.20|MARK2|UPF1|UPF1	937	+	3.7153046	1.1974999	-1.0	-1.0
chr11	63909626	63910626	ENSG00000072518.20|MARK2|UPF1|UPF1	971	+	4.3012667	1.5322691	-1.0	-1.0
chr11	63955762	63956077	ENSG00000110583.12|NAA40|UPF1|UPF1	963	+	3.5965056	1.426109	-1.0	-1.0
chr11	63957007	63957182	ENSG00000110583.12|NAA40|UPF1|UPF1	971	+	6.104903	1.5320596	-1.0	-1.0
chr11	63956532	63956737	ENSG00000110583.12|NAA40|UPF1|UPF1	989	+	5.3710585	1.9531319	-1.0	-1.0
chr11	63956097	63956457	ENSG00000110583.12|NAA40|UPF1|UPF1	985	+	5.1076093	1.8172836	-1.0	-1.0
chr11	63954727	63955677	ENSG00000110583.12|NAA40|UPF1|UPF1	976	+	4.768274	1.6146957	-1.0	-1.0
chr11	63956742	63956847	ENSG00000110583.12|NAA40|UPF1|UPF1	915	+	5.7781405	1.0692518	-1.0	-1.0
chr11	63998018	63998173	ENSG00000167770.11|OTUB1|UPF1|UPF1	934	+	3.3959763	1.182926	-1.0	-1.0
chr11	63998188	63998288	ENSG00000167770.11|OTUB1|UPF1|UPF1	905	+	5.6703835	1.0203478	-1.0	-1.0
chr11	64204319	64204543	ENSG00000168439.16|STIP1|UPF1|UPF1	967	+	2.2288969	1.4813107	-1.0	-1.0
chr11	64237459	64237559	ENSG00000173511.9|VEGFB|UPF1|UPF1	904	+	2.2144058	1.0189313	-1.0	-1.0
chr11	64236253	64236327	ENSG00000173511.9|VEGFB|UPF1|UPF1	913	+	3.626465	1.0583726	-1.0	-1.0
chr11	64238355	64238595	ENSG00000173511.9|VEGFB|UPF1|UPF1	916	+	2.6982925	1.0777974	-1.0	-1.0
chr11	64235882	64236009	ENSG00000173511.9|VEGFB|UPF1|UPF1	959	+	2.9613419	1.3907512	-1.0	-1.0
chr11	64269829	64270114	ENSG00000002330.13|BAD|UPF1|UPF1	986	-	5.107238	1.8560263	-1.0	-1.0
chr11	64307182	64307307	ENSG00000173153.13|ESRRA|UPF1|UPF1	925	+	4.175795	1.1261091	-1.0	-1.0
chr11	64315120	64315265	ENSG00000173153.13|ESRRA|UPF1|UPF1	925	+	5.256935	1.1267577	-1.0	-1.0
chr11	64315971	64316696	ENSG00000173153.13|ESRRA|UPF1|UPF1	975	+	3.4651895	1.6061531	-1.0	-1.0
chr11	64371662	64371782	ENSG00000162302.12|RPS6KA4|UPF1|UPF1	925	+	5.8183684	1.1234268	-1.0	-1.0
chr11	64764635	64765775	ENSG00000168066.20|SF1|UPF1|UPF1	1000	-	3.2514462	3.6828039	-1.0	-1.0
chr11	64769425	64769660	ENSG00000168066.20|SF1|UPF1|UPF1	973	-	2.510763	1.570342	-1.0	-1.0
chr11	64769963	64770053	ENSG00000168066.20|SF1|UPF1|UPF1	920	-	2.2496514	1.0946168	-1.0	-1.0
chr11	64823551	64823871	ENSG00000171219.8|CDC42BPG|UPF1|UPF1	996	-	5.8302536	2.4328895	-1.0	-1.0
chr11	64878140	64878290	ENSG00000110047.17|EHD1|UPF1|UPF1	923	-	3.7907794	1.1151993	-1.0	-1.0
chr11	64854736	64854851	ENSG00000110047.17|EHD1|UPF1|UPF1	922	-	3.6901953	1.1088469	-1.0	-1.0
chr11	64855323	64855443	ENSG00000110047.17|EHD1|UPF1|UPF1	924	-	4.9687605	1.1192427	-1.0	-1.0
chr11	64852701	64854541	ENSG00000110047.17|EHD1|UPF1|UPF1	1000	-	5.0092263	3.9767208	-1.0	-1.0
chr11	64859905	64860030	ENSG00000110047.17|EHD1|UPF1|UPF1	926	-	3.6265187	1.1319618	-1.0	-1.0
chr11	65079561	65079706	ENSG00000146670.9|CDCA5|UPF1|UPF1	983	-	5.3275194	1.7792914	-1.0	-1.0
chr11	65077451	65079241	ENSG00000146670.9|CDCA5|UPF1|UPF1	1000	-	4.5486345	4.5628123	-1.0	-1.0
chr11	65083429	65083544	ENSG00000146670.9|CDCA5|UPF1|UPF1	929	-	5.8598866	1.1507547	-1.0	-1.0
chr11	65083628	65083743	ENSG00000146670.9|CDCA5|UPF1|UPF1	946	-	3.2043588	1.2685277	-1.0	-1.0
chr11	65079401	65079526	ENSG00000146670.9|CDCA5|UPF1|UPF1	945	-	5.9060388	1.2576879	-1.0	-1.0
chr11	65125749	65127371	ENSG00000149792.8|MRPL49|UPF1|UPF1	1000	+	5.3281364	4.5050774	-1.0	-1.0
chr11	65124501	65124651	ENSG00000149792.8|MRPL49|UPF1|UPF1	928	+	2.6976442	1.1452981	-1.0	-1.0
chr11	65127278	65128443	ENSG00000162298.18|SYVN1|UPF1|UPF1	1000	-	5.107562	5.413478	-1.0	-1.0
chr11	65128563	65128683	ENSG00000162298.18|SYVN1|UPF1|UPF1	935	-	3.671435	1.1872585	-1.0	-1.0
chr11	65211363	65212006	ENSG00000014216.15|CAPN1|UPF1|UPF1	981	+	2.6929202	1.7162263	-1.0	-1.0
chr11	65298059	65298179	ENSG00000014138.8|POLA2|UPF1|UPF1	905	+	5.665118	1.0243487	-1.0	-1.0
chr11	65321793	65321908	ENSG00000149798.4|CDC42EP2|UPF1|UPF1	917	+	3.6472497	1.0791101	-1.0	-1.0
chr11	65351747	65353022	ENSG00000133884.9|DPF2|UPF1|UPF1	994	+	3.6917996	2.2074776	-1.0	-1.0
chr11	65411596	65412481	ENSG00000126391.13|FRMD8|UPF1|UPF1	967	+	4.0442657	1.4808186	-1.0	-1.0
chr11	65412496	65413436	ENSG00000126391.13|FRMD8|UPF1|UPF1	995	+	5.6333747	2.273952	-1.0	-1.0
chr11	65422838	65423068	ENSG00000245532.7|NEAT1|UPF1|UPF1	985	+	1.7725142	1.8203998	-1.0	-1.0
chr11	65424898	65425233	ENSG00000245532.7|NEAT1|UPF1|UPF1	1000	+	2.8152282	3.624762	-1.0	-1.0
chr11	65538418	65538704	ENSG00000142186.16|SCYL1|UPF1|UPF1	964	+	3.8071914	1.4472922	-1.0	-1.0
chr11	65571958	65572308	ENSG00000173465.7|SSSCA1|UPF1|UPF1	985	+	4.76787	1.8180298	-1.0	-1.0
chr11	65572452	65572847	ENSG00000173465.7|SSSCA1|UPF1|UPF1	946	+	5.1266637	1.2637591	-1.0	-1.0
chr11	65573372	65573487	ENSG00000173465.7|SSSCA1|UPF1|UPF1	913	+	3.6293552	1.0608693	-1.0	-1.0
chr11	65573697	65573847	ENSG00000173465.7|SSSCA1|UPF1|UPF1	973	+	5.724461	1.5700123	-1.0	-1.0
chr11	65572453	65572848	ENSG00000176973.7|FAM89B|UPF1|UPF1	946	+	5.1360564	1.2705833	-1.0	-1.0
chr11	65573697	65573847	ENSG00000176973.7|FAM89B|UPF1|UPF1	973	+	5.724461	1.5711927	-1.0	-1.0
chr11	65573977	65574107	ENSG00000176973.7|FAM89B|UPF1|UPF1	911	+	3.972476	1.0501168	-1.0	-1.0
chr11	65573872	65573972	ENSG00000176973.7|FAM89B|UPF1|UPF1	901	+	3.5436146	1.00493	-1.0	-1.0
chr11	65573352	65573487	ENSG00000176973.7|FAM89B|UPF1|UPF1	919	+	4.088354	1.0929267	-1.0	-1.0
chr11	65582428	65582533	ENSG00000173442.12|EHBP1L1|UPF1|UPF1	903	+	2.8882146	1.0148338	-1.0	-1.0
chr11	65583143	65583278	ENSG00000173442.12|EHBP1L1|UPF1|UPF1	924	+	3.1302564	1.1218336	-1.0	-1.0
chr11	65592392	65592650	ENSG00000173442.12|EHBP1L1|UPF1|UPF1	931	+	3.025545	1.1594899	-1.0	-1.0
chr11	65580090	65580210	ENSG00000173442.12|EHBP1L1|UPF1|UPF1	917	+	4.3342767	1.0790106	-1.0	-1.0
chr11	65654130	65654320	ENSG00000173039.18|RELA|UPF1|UPF1	933	-	2.9898753	1.1753919	-1.0	-1.0
chr11	65655095	65655225	ENSG00000173039.18|RELA|UPF1|UPF1	901	-	5.582148	1.0036365	-1.0	-1.0
chr11	65653820	65653920	ENSG00000173039.18|RELA|UPF1|UPF1	902	-	5.6703835	1.0078665	-1.0	-1.0
chr11	65719386	65719604	ENSG00000172977.12|KAT5|UPF1|UPF1	997	+	6.0434294	2.4773545	-1.0	-1.0
chr11	65776402	65777287	ENSG00000254470.2|AP5B1|UPF1|UPF1	985	-	4.2297516	1.8341184	-1.0	-1.0
chr11	65778037	65778137	ENSG00000254470.2|AP5B1|UPF1|UPF1	901	-	5.582148	1.0036182	-1.0	-1.0
chr11	65777372	65777652	ENSG00000254470.2|AP5B1|UPF1|UPF1	923	-	5.4097476	1.1157418	-1.0	-1.0
chr11	65775892	65776067	ENSG00000254470.2|AP5B1|UPF1|UPF1	952	-	5.9237003	1.3183345	-1.0	-1.0
chr11	65854799	65854929	ENSG00000172757.12|CFL1|UPF1|UPF1	918	-	2.4022384	1.0865362	-1.0	-1.0
chr11	65996649	65996984	ENSG00000175376.8|EIF1AD|UPF1|UPF1	999	-	4.8445635	3.08489	-1.0	-1.0
chr11	65997034	65997179	ENSG00000175376.8|EIF1AD|UPF1|UPF1	922	-	3.2739708	1.1073315	-1.0	-1.0
chr11	65997189	65997804	ENSG00000175376.8|EIF1AD|UPF1|UPF1	987	-	3.3844252	1.8724341	-1.0	-1.0
chr11	65997839	65998434	ENSG00000175376.8|EIF1AD|UPF1|UPF1	981	-	3.6913464	1.722866	-1.0	-1.0
chr11	66243569	66243914	ENSG00000175115.11|PACS1|UPF1|UPF1	963	+	4.6879025	1.4305706	-1.0	-1.0
chr11	66244234	66244729	ENSG00000175115.11|PACS1|UPF1|UPF1	977	+	3.3209949	1.63348	-1.0	-1.0
chr11	66272364	66272460	ENSG00000174903.15|RAB1B|UPF1|UPF1	999	+	3.5038962	3.2924087	-1.0	-1.0
chr11	66272156	66272252	ENSG00000174903.15|RAB1B|UPF1|UPF1	998	+	3.3781362	2.732225	-1.0	-1.0
chr11	66271796	66271869	ENSG00000174903.15|RAB1B|UPF1|UPF1	975	+	2.7740414	1.602095	-1.0	-1.0
chr11	66275803	66275935	ENSG00000174903.15|RAB1B|UPF1|UPF1	969	+	3.010214	1.5065603	-1.0	-1.0
chr11	66276043	66277478	ENSG00000174903.15|RAB1B|UPF1|UPF1	1000	+	4.5883083	6.4535513	-1.0	-1.0
chr11	66337377	66337732	ENSG00000174744.13|BRMS1|UPF1|UPF1	941	-	5.585486	1.2285159	-1.0	-1.0
chr11	66362520	66363385	ENSG00000174669.11|SLC29A2|UPF1|UPF1	990	-	4.2709165	2.0031357	-1.0	-1.0
chr11	66363385	66363530	ENSG00000174669.11|SLC29A2|UPF1|UPF1	903	-	4.5887976	1.0131884	-1.0	-1.0
chr11	66532755	66533125	ENSG00000256349.1|AP002748.4|UPF1|UPF1	938	+	5.4408507	1.206755	-1.0	-1.0
chr11	66532755	66533125	ENSG00000174483.19|BBS1|UPF1|UPF1	939	+	5.4334464	1.2170589	-1.0	-1.0
chr11	66536527	66536632	ENSG00000174165.7|ZDHHC24|UPF1|UPF1	910	-	2.939616	1.0453974	-1.0	-1.0
chr11	66536822	66536952	ENSG00000174165.7|ZDHHC24|UPF1|UPF1	913	-	5.729717	1.0604657	-1.0	-1.0
chr11	66537972	66538147	ENSG00000174165.7|ZDHHC24|UPF1|UPF1	955	-	4.414942	1.3423326	-1.0	-1.0
chr11	66538532	66538952	ENSG00000174165.7|ZDHHC24|UPF1|UPF1	983	-	4.573426	1.7766871	-1.0	-1.0
chr11	66538382	66538497	ENSG00000174165.7|ZDHHC24|UPF1|UPF1	932	-	5.8633904	1.1685834	-1.0	-1.0
chr11	66539017	66539147	ENSG00000174165.7|ZDHHC24|UPF1|UPF1	912	-	5.778437	1.0536075	-1.0	-1.0
chr11	66535902	66536312	ENSG00000174165.7|ZDHHC24|UPF1|UPF1	947	-	4.782847	1.2770799	-1.0	-1.0
chr11	66536992	66537687	ENSG00000174165.7|ZDHHC24|UPF1|UPF1	969	-	5.961117	1.5022564	-1.0	-1.0
chr11	66626622	66626852	ENSG00000248643.5|RBM14-RBM4|UPF1|UPF1	974	+	3.146661	1.5888313	-1.0	-1.0
chr11	66627052	66627207	ENSG00000248643.5|RBM14-RBM4|UPF1|UPF1	951	+	2.6517758	1.3140926	-1.0	-1.0
chr11	66626625	66626850	ENSG00000239306.4|RBM14|UPF1|UPF1	974	+	3.1239922	1.5837868	-1.0	-1.0
chr11	66627050	66627205	ENSG00000239306.4|RBM14|UPF1|UPF1	951	+	2.62832	1.306176	-1.0	-1.0
chr11	66723050	66723200	ENSG00000173898.11|SPTBN2|UPF1|UPF1	936	-	4.727272	1.1952718	-1.0	-1.0
chr11	66723950	66724065	ENSG00000173898.11|SPTBN2|UPF1|UPF1	909	-	3.6049666	1.0414698	-1.0	-1.0
chr11	66685247	66685417	ENSG00000173898.11|SPTBN2|UPF1|UPF1	951	-	5.891153	1.3113141	-1.0	-1.0
chr11	66745299	66745404	ENSG00000173715.15|C11orf80|UPF1|UPF1	916	+	3.6506715	1.0757074	-1.0	-1.0
chr11	66846130	66846230	ENSG00000173653.7|RCE1|UPF1|UPF1	901	+	5.582148	1.0036182	-1.0	-1.0
chr11	66846295	66846450	ENSG00000173653.7|RCE1|UPF1|UPF1	907	+	5.6910825	1.0322616	-1.0	-1.0
chr11	67255098	67257973	ENSG00000173120.14|KDM2A|UPF1|UPF1	999	+	4.786684	3.0376437	-1.0	-1.0
chr11	67250620	67250798	ENSG00000173120.14|KDM2A|UPF1|UPF1	918	+	3.106087	1.0883596	-1.0	-1.0
chr11	67285660	67286556	ENSG00000173020.10|GRK2|UPF1|UPF1	990	+	3.48721	1.984202	-1.0	-1.0
chr11	67351661	67351836	ENSG00000175482.8|POLD4|UPF1|UPF1	937	-	4.769387	1.2037872	-1.0	-1.0
chr11	67351661	67351836	ENSG00000256514.1|AP003419.2|UPF1|UPF1	938	-	4.769387	1.2068665	-1.0	-1.0
chr11	67397633	67398408	ENSG00000172613.7|RAD9A|UPF1|UPF1	986	+	4.438225	1.857592	-1.0	-1.0
chr11	67398182	67398432	ENSG00000172531.14|PPP1CA|UPF1|UPF1	967	-	3.2879014	1.4850781	-1.0	-1.0
chr11	67435201	67435301	ENSG00000175634.14|RPS6KB2|UPF1|UPF1	901	+	5.6491694	1.0043131	-1.0	-1.0
chr11	67502276	67502413	ENSG00000110697.12|PITPNM1|UPF1|UPF1	918	-	4.34105	1.0860656	-1.0	-1.0
chr11	67506521	67506636	ENSG00000167797.7|CDK2AP2|UPF1|UPF1	901	-	2.6346881	1.0055397	-1.0	-1.0
chr11	68053538	68053713	ENSG00000110721.11|CHKA|UPF1|UPF1	933	-	5.8228	1.1712177	-1.0	-1.0
chr11	68614525	68615325	ENSG00000110075.14|PPP6R3|UPF1|UPF1	963	+	3.610054	1.4330612	-1.0	-1.0
chr11	68613970	68614100	ENSG00000110075.14|PPP6R3|UPF1|UPF1	914	+	2.270009	1.065815	-1.0	-1.0
chr11	68707759	68707864	ENSG00000132749.10|TESMIN|UPF1|UPF1	901	-	5.6491694	1.0044994	-1.0	-1.0
chr11	68745506	68745641	ENSG00000132749.10|TESMIN|UPF1|UPF1	905	-	5.6807737	1.0219648	-1.0	-1.0
chr11	68708149	68708374	ENSG00000132749.10|TESMIN|UPF1|UPF1	953	-	3.7682862	1.3266053	-1.0	-1.0
chr11	68707929	68708149	ENSG00000132749.10|TESMIN|UPF1|UPF1	959	-	5.485598	1.3911704	-1.0	-1.0
chr11	68746091	68746226	ENSG00000132749.10|TESMIN|UPF1|UPF1	917	-	3.6503136	1.0795141	-1.0	-1.0
chr11	68755743	68755943	ENSG00000110090.12|CPT1A|UPF1|UPF1	992	-	4.983969	2.0832984	-1.0	-1.0
chr11	68755008	68755308	ENSG00000110090.12|CPT1A|UPF1|UPF1	987	-	5.965067	1.8749746	-1.0	-1.0
chr11	68756133	68756348	ENSG00000110090.12|CPT1A|UPF1|UPF1	1000	-	5.806768	3.7896783	-1.0	-1.0
chr11	68759568	68759661	ENSG00000110090.12|CPT1A|UPF1|UPF1	917	-	5.753547	1.0799636	-1.0	-1.0
chr11	68756598	68757598	ENSG00000110090.12|CPT1A|UPF1|UPF1	988	-	5.0842237	1.9126418	-1.0	-1.0
chr11	68939833	68940038	ENSG00000132740.8|IGHMBP2|UPF1|UPF1	966	+	6.049372	1.4725549	-1.0	-1.0
chr11	68940113	68940393	ENSG00000132740.8|IGHMBP2|UPF1|UPF1	959	+	4.8003554	1.3888725	-1.0	-1.0
chr11	68940458	68940602	ENSG00000132740.8|IGHMBP2|UPF1|UPF1	970	+	5.607225	1.5286087	-1.0	-1.0
chr11	69296567	69296677	ENSG00000172927.7|MYEOV|UPF1|UPF1	924	+	5.832183	1.1219381	-1.0	-1.0
chr11	69653012	69653277	ENSG00000110092.3|CCND1|UPF1|UPF1	968	+	4.143993	1.4998866	-1.0	-1.0
chr11	69652242	69652542	ENSG00000110092.3|CCND1|UPF1|UPF1	987	+	5.3219385	1.8844869	-1.0	-1.0
chr11	69652877	69652987	ENSG00000110092.3|CCND1|UPF1|UPF1	904	+	5.659853	1.0185678	-1.0	-1.0
chr11	69666497	69666682	ENSG00000149716.12|ORAOV1|UPF1|UPF1	969	-	4.6777763	1.5141076	-1.0	-1.0
chr11	69665837	69665977	ENSG00000149716.12|ORAOV1|UPF1|UPF1	907	-	5.679046	1.0325578	-1.0	-1.0
chr11	69666857	69667237	ENSG00000149716.12|ORAOV1|UPF1|UPF1	970	-	4.1088367	1.5242158	-1.0	-1.0
chr11	69667257	69667417	ENSG00000149716.12|ORAOV1|UPF1|UPF1	942	-	3.8191721	1.2355493	-1.0	-1.0
chr11	70206442	70207377	ENSG00000168040.4|FADD|UPF1|UPF1	999	+	6.247792	3.2092621	-1.0	-1.0
chr11	71435283	71435393	ENSG00000172893.15|DHCR7|UPF1|UPF1	916	-	2.6458137	1.0780803	-1.0	-1.0
chr11	71434413	71435263	ENSG00000172893.15|DHCR7|UPF1|UPF1	1000	-	3.6920216	3.4925928	-1.0	-1.0
chr11	71996459	71997494	ENSG00000137522.17|RNF121|UPF1|UPF1	990	+	4.1907816	1.9863739	-1.0	-1.0
chr11	72001200	72001305	ENSG00000137496.17|IL18BP|UPF1|UPF1	904	+	3.5680468	1.0190212	-1.0	-1.0
chr11	71999015	71999270	ENSG00000137496.17|IL18BP|UPF1|UPF1	908	+	4.4004784	1.0339943	-1.0	-1.0
chr11	72013679	72013789	ENSG00000137497.17|NUMA1|UPF1|UPF1	902	-	5.61156	1.0091947	-1.0	-1.0
chr11	72002863	72003493	ENSG00000137497.17|NUMA1|UPF1|UPF1	995	-	4.4363623	2.3439653	-1.0	-1.0
chr11	72097291	72097771	ENSG00000149357.9|LAMTOR1|UPF1|UPF1	990	-	3.7750845	2.0192757	-1.0	-1.0
chr11	72109752	72109862	ENSG00000110200.8|ANAPC15|UPF1|UPF1	904	-	3.6465144	1.0159549	-1.0	-1.0
chr11	72238241	72239105	ENSG00000165458.13|INPPL1|UPF1|UPF1	998	+	4.5228524	2.7050774	-1.0	-1.0
chr11	72292449	72293109	ENSG00000162129.12|CLPB|UPF1|UPF1	972	-	5.166136	1.5461028	-1.0	-1.0
chr11	72685068	72685678	ENSG00000186635.14|ARAP1|UPF1|UPF1	980	-	4.7896824	1.7099093	-1.0	-1.0
chr11	72837289	72837479	ENSG00000137478.14|FCHSD2|UPF1|UPF1	927	-	4.4445844	1.1342003	-1.0	-1.0
chr11	73395633	73395778	ENSG00000054967.12|RELT|UPF1|UPF1	969	+	5.4365883	1.5156846	-1.0	-1.0
chr11	73396818	73396928	ENSG00000054967.12|RELT|UPF1|UPF1	908	+	5.687772	1.0369728	-1.0	-1.0
chr11	73395788	73396628	ENSG00000054967.12|RELT|UPF1|UPF1	980	+	4.4909124	1.697319	-1.0	-1.0
chr11	73403731	73403881	ENSG00000054965.10|FAM168A|UPF1|UPF1	901	-	5.582148	1.0036182	-1.0	-1.0
chr11	73401766	73401931	ENSG00000054965.10|FAM168A|UPF1|UPF1	925	-	5.7681684	1.1230704	-1.0	-1.0
chr11	73405251	73406666	ENSG00000054965.10|FAM168A|UPF1|UPF1	999	-	6.0108385	3.1871238	-1.0	-1.0
chr11	73404066	73404266	ENSG00000054965.10|FAM168A|UPF1|UPF1	973	-	6.113991	1.5723672	-1.0	-1.0
chr11	73404321	73405226	ENSG00000054965.10|FAM168A|UPF1|UPF1	963	-	5.469781	1.4359332	-1.0	-1.0
chr11	73675902	73676107	ENSG00000175582.19|RAB6A|UPF1|UPF1	971	-	4.894545	1.5444418	-1.0	-1.0
chr11	73676237	73676337	ENSG00000175582.19|RAB6A|UPF1|UPF1	913	-	3.626465	1.0585934	-1.0	-1.0
chr11	73676912	73677062	ENSG00000175582.19|RAB6A|UPF1|UPF1	931	-	4.6652236	1.1642846	-1.0	-1.0
chr11	73977885	73978141	ENSG00000175567.8|UCP2|UPF1|UPF1	992	-	4.855012	2.1149974	-1.0	-1.0
chr11	73978220	73978477	ENSG00000175567.8|UCP2|UPF1|UPF1	994	-	3.339631	2.2113585	-1.0	-1.0
chr11	73974666	73974896	ENSG00000175567.8|UCP2|UPF1|UPF1	997	-	3.3829744	2.4989219	-1.0	-1.0
chr11	73974981	73975116	ENSG00000175567.8|UCP2|UPF1|UPF1	986	-	3.2127407	1.8504934	-1.0	-1.0
chr11	73975490	73975671	ENSG00000175567.8|UCP2|UPF1|UPF1	998	-	3.470676	2.6587527	-1.0	-1.0
chr11	73981387	73981592	ENSG00000175567.8|UCP2|UPF1|UPF1	993	-	3.8366473	2.1414297	-1.0	-1.0
chr11	73976862	73977017	ENSG00000175567.8|UCP2|UPF1|UPF1	964	-	3.6150157	1.44397	-1.0	-1.0
chr11	74253576	74253736	ENSG00000214517.9|PPME1|UPF1|UPF1	939	+	2.1849384	1.2143936	-1.0	-1.0
chr11	74253751	74254703	ENSG00000214517.9|PPME1|UPF1|UPF1	994	+	3.2073052	2.2547328	-1.0	-1.0
chr11	74456000	74456430	ENSG00000175538.10|KCNE3|UPF1|UPF1	997	-	5.8554006	2.4941132	-1.0	-1.0
chr11	74456765	74456930	ENSG00000175538.10|KCNE3|UPF1|UPF1	913	-	5.742931	1.058093	-1.0	-1.0
chr11	74455235	74455715	ENSG00000175538.10|KCNE3|UPF1|UPF1	969	-	5.764096	1.5051385	-1.0	-1.0
chr11	74641808	74641998	ENSG00000077514.8|POLD3|UPF1|UPF1	914	+	5.7307553	1.0630945	-1.0	-1.0
chr11	74836905	74837280	ENSG00000166439.5|RNF169|UPF1|UPF1	961	+	4.6546493	1.4103367	-1.0	-1.0
chr11	74841220	74841385	ENSG00000166439.5|RNF169|UPF1|UPF1	957	+	5.04701	1.3662834	-1.0	-1.0
chr11	74837550	74837950	ENSG00000166439.5|RNF169|UPF1|UPF1	989	+	3.2547886	1.9440901	-1.0	-1.0
chr11	74839065	74839480	ENSG00000166439.5|RNF169|UPF1|UPF1	954	+	3.978617	1.338516	-1.0	-1.0
chr11	74839540	74839815	ENSG00000166439.5|RNF169|UPF1|UPF1	999	+	6.319753	2.89716	-1.0	-1.0
chr11	74840080	74840180	ENSG00000166439.5|RNF169|UPF1|UPF1	903	+	3.5518112	1.0137687	-1.0	-1.0
chr11	74837955	74838640	ENSG00000166439.5|RNF169|UPF1|UPF1	998	+	4.628684	2.6164508	-1.0	-1.0
chr11	74839815	74839915	ENSG00000166439.5|RNF169|UPF1|UPF1	901	+	3.5924504	1.0059828	-1.0	-1.0
chr11	74841970	74842165	ENSG00000166439.5|RNF169|UPF1|UPF1	932	+	3.1918473	1.1660402	-1.0	-1.0
chr11	74838670	74838870	ENSG00000166439.5|RNF169|UPF1|UPF1	964	+	3.397139	1.4403354	-1.0	-1.0
chr11	74841879	74842039	ENSG00000166435.15|XRRA1|UPF1|UPF1	937	-	3.036851	1.1986762	-1.0	-1.0
chr11	74977126	74977246	ENSG00000118363.11|SPCS2|UPF1|UPF1	903	+	3.2160583	1.011919	-1.0	-1.0
chr11	75007292	75007697	ENSG00000162139.9|NEU3|UPF1|UPF1	950	+	3.118907	1.299526	-1.0	-1.0
chr11	75010052	75010482	ENSG00000162139.9|NEU3|UPF1|UPF1	949	+	3.1554122	1.2964495	-1.0	-1.0
chr11	75009437	75009887	ENSG00000162139.9|NEU3|UPF1|UPF1	978	+	4.900038	1.6522799	-1.0	-1.0
chr11	75008252	75008547	ENSG00000162139.9|NEU3|UPF1|UPF1	989	+	4.119228	1.9646263	-1.0	-1.0
chr11	75010727	75010852	ENSG00000162139.9|NEU3|UPF1|UPF1	905	+	4.9800057	1.0218283	-1.0	-1.0
chr11	75008842	75009372	ENSG00000162139.9|NEU3|UPF1|UPF1	984	+	3.6427927	1.8073435	-1.0	-1.0
chr11	75205073	75205173	ENSG00000137491.14|SLCO2B1|UPF1|UPF1	903	+	3.5518112	1.0135871	-1.0	-1.0
chr11	75205453	75205898	ENSG00000137491.14|SLCO2B1|UPF1|UPF1	974	+	6.121784	1.5878848	-1.0	-1.0
chr11	75205278	75205388	ENSG00000137491.14|SLCO2B1|UPF1|UPF1	904	+	3.5680468	1.0188376	-1.0	-1.0
chr11	75260483	75260608	ENSG00000279117.1|AP001972.5|UPF1|UPF1	908	-	5.7382226	1.0361884	-1.0	-1.0
chr11	75261033	75261203	ENSG00000279117.1|AP001972.5|UPF1|UPF1	908	-	5.6583123	1.0372295	-1.0	-1.0
chr11	75262208	75262466	ENSG00000279117.1|AP001972.5|UPF1|UPF1	955	-	4.720122	1.3485341	-1.0	-1.0
chr11	75265686	75265911	ENSG00000137486.16|ARRB1|UPF1|UPF1	959	-	3.8474944	1.3863338	-1.0	-1.0
chr11	75265911	75266091	ENSG00000137486.16|ARRB1|UPF1|UPF1	929	-	3.7631783	1.1470286	-1.0	-1.0
chr11	75264406	75264626	ENSG00000137486.16|ARRB1|UPF1|UPF1	953	-	5.0969696	1.3310404	-1.0	-1.0
chr11	75264721	75265421	ENSG00000137486.16|ARRB1|UPF1|UPF1	975	-	4.8328214	1.6051898	-1.0	-1.0
chr11	75264206	75264381	ENSG00000137486.16|ARRB1|UPF1|UPF1	917	-	5.3131924	1.0820988	-1.0	-1.0
chr11	75434869	75434969	ENSG00000158555.14|GDPD5|UPF1|UPF1	907	-	5.6703835	1.0301298	-1.0	-1.0
chr11	75571955	75572783	ENSG00000149257.13|SERPINH1|UPF1|UPF1	1000	+	4.9575157	9.158514	-1.0	-1.0
chr11	76142290	76142435	ENSG00000198382.8|UVRAG|UPF1|UPF1	957	+	5.293445	1.370281	-1.0	-1.0
chr11	76797788	76797913	ENSG00000182704.7|TSKU|UPF1|UPF1	929	+	5.800989	1.1487228	-1.0	-1.0
chr11	76797348	76797468	ENSG00000182704.7|TSKU|UPF1|UPF1	948	+	5.9015336	1.2846533	-1.0	-1.0
chr11	76797553	76797718	ENSG00000182704.7|TSKU|UPF1|UPF1	922	+	4.1322193	1.1061181	-1.0	-1.0
chr11	77021943	77022053	ENSG00000078124.11|ACER3|UPF1|UPF1	909	+	5.691164	1.0415801	-1.0	-1.0
chr11	77125002	77125152	ENSG00000149260.15|CAPN5|UPF1|UPF1	915	+	5.5140386	1.0690645	-1.0	-1.0
chr11	77616189	77616369	ENSG00000074201.8|CLNS1A|UPF1|UPF1	911	-	2.4624193	1.0522777	-1.0	-1.0
chr11	78068458	78068648	ENSG00000259112.2|NDUFC2-KCTD14|UPF1|UPF1	947	-	4.0920897	1.2762761	-1.0	-1.0
chr11	78069738	78069838	ENSG00000259112.2|NDUFC2-KCTD14|UPF1|UPF1	901	-	5.582148	1.0036182	-1.0	-1.0
chr11	78068853	78069253	ENSG00000259112.2|NDUFC2-KCTD14|UPF1|UPF1	979	-	5.238761	1.6842421	-1.0	-1.0
chr11	78069268	78069483	ENSG00000259112.2|NDUFC2-KCTD14|UPF1|UPF1	919	-	5.786214	1.090352	-1.0	-1.0
chr11	78068458	78068648	ENSG00000151366.12|NDUFC2|UPF1|UPF1	947	-	4.0920897	1.2753983	-1.0	-1.0
chr11	78069738	78069838	ENSG00000151366.12|NDUFC2|UPF1|UPF1	901	-	5.582148	1.0036182	-1.0	-1.0
chr11	78068853	78069253	ENSG00000151366.12|NDUFC2|UPF1|UPF1	979	-	5.238761	1.6855325	-1.0	-1.0
chr11	78069268	78069483	ENSG00000151366.12|NDUFC2|UPF1|UPF1	918	-	5.7809486	1.0841594	-1.0	-1.0
chr11	78172148	78172698	ENSG00000188997.7|KCTD21|UPF1|UPF1	988	-	6.3498025	1.9236692	-1.0	-1.0
chr11	78173108	78173218	ENSG00000188997.7|KCTD21|UPF1|UPF1	908	-	5.701498	1.035694	-1.0	-1.0
chr11	78172738	78172988	ENSG00000188997.7|KCTD21|UPF1|UPF1	904	-	4.7235703	1.0162725	-1.0	-1.0
chr11	78219246	78219346	ENSG00000033327.12|GAB2|UPF1|UPF1	904	-	3.559945	1.0185678	-1.0	-1.0
chr11	78215296	78219236	ENSG00000033327.12|GAB2|UPF1|UPF1	997	-	4.62889	2.5108337	-1.0	-1.0
chr11	82824476	82824576	ENSG00000137509.10|PRCP|UPF1|UPF1	912	-	3.7497015	1.0557263	-1.0	-1.0
chr11	83157992	83158217	ENSG00000165494.11|PCF11|UPF1|UPF1	954	+	2.1271636	1.340077	-1.0	-1.0
chr11	83158247	83158442	ENSG00000165494.11|PCF11|UPF1|UPF1	982	+	2.6644588	1.7483753	-1.0	-1.0
chr11	85957683	85958388	ENSG00000073921.17|PICALM|UPF1|UPF1	1000	-	3.2719197	5.8264832	-1.0	-1.0
chr11	85958773	85958933	ENSG00000073921.17|PICALM|UPF1|UPF1	928	-	1.9174381	1.1437907	-1.0	-1.0
chr11	86920580	86920730	ENSG00000255471.1|AP001528.2|UPF1|UPF1	909	-	4.5017242	1.0408771	-1.0	-1.0
chr11	86947633	86947778	ENSG00000174804.3|FZD4|UPF1|UPF1	925	-	5.7908444	1.1277914	-1.0	-1.0
chr11	86948728	86948858	ENSG00000174804.3|FZD4|UPF1|UPF1	902	-	2.5492134	1.0091562	-1.0	-1.0
chr11	86946693	86946888	ENSG00000174804.3|FZD4|UPF1|UPF1	907	-	4.668686	1.0315768	-1.0	-1.0
chr11	86947108	86947208	ENSG00000174804.3|FZD4|UPF1|UPF1	944	-	2.6226482	1.2485086	-1.0	-1.0
chr11	87321745	87321960	ENSG00000166575.16|TMEM135|UPF1|UPF1	971	+	2.7837856	1.5393643	-1.0	-1.0
chr11	87322300	87322420	ENSG00000166575.16|TMEM135|UPF1|UPF1	934	+	2.4537754	1.1799282	-1.0	-1.0
chr11	87321990	87322265	ENSG00000166575.16|TMEM135|UPF1|UPF1	932	+	2.9857557	1.1644254	-1.0	-1.0
chr11	87322470	87323070	ENSG00000166575.16|TMEM135|UPF1|UPF1	960	+	3.4729006	1.3979354	-1.0	-1.0
chr11	88322285	88322665	ENSG00000109861.15|CTSC|UPF1|UPF1	984	-	5.2706175	1.8076141	-1.0	-1.0
chr11	88325595	88325695	ENSG00000109861.15|CTSC|UPF1|UPF1	929	-	5.832183	1.1467205	-1.0	-1.0
chr11	88324040	88324330	ENSG00000109861.15|CTSC|UPF1|UPF1	963	-	5.4915295	1.4367696	-1.0	-1.0
chr11	90201804	90201904	ENSG00000110172.11|CHORDC1|UPF1|UPF1	904	-	3.559945	1.0185678	-1.0	-1.0
chr11	93721582	93721942	ENSG00000166004.14|CEP295|UPF1|UPF1	1000	+	2.8514895	4.063781	-1.0	-1.0
chr11	93721582	93721865	ENSG00000254911.3|SCARNA9|UPF1|UPF1	1000	+	2.8286276	4.655959	-1.0	-1.0
chr11	93721796	93721866	ENSG00000273885.1|snoU2-30|UPF1|UPF1	998	+	2.5940728	2.662024	-1.0	-1.0
chr11	93734902	93735032	ENSG00000166012.16|TAF1D|UPF1|UPF1	905	-	2.4302783	1.0232205	-1.0	-1.0
chr11	93730847	93730967	ENSG00000166012.16|TAF1D|UPF1|UPF1	922	-	2.4240742	1.1099874	-1.0	-1.0
chr11	93761758	93762028	ENSG00000284057.1|AP001273.2|UPF1|UPF1	951	+	5.5992575	1.3101717	-1.0	-1.0
chr11	93762313	93762883	ENSG00000284057.1|AP001273.2|UPF1|UPF1	971	+	4.0323424	1.5387069	-1.0	-1.0
chr11	93762908	93763033	ENSG00000284057.1|AP001273.2|UPF1|UPF1	910	+	3.6224809	1.0475109	-1.0	-1.0
chr11	93762304	93762889	ENSG00000182919.14|C11orf54|UPF1|UPF1	971	+	4.02108	1.532369	-1.0	-1.0
chr11	93761759	93762029	ENSG00000182919.14|C11orf54|UPF1|UPF1	949	+	5.6076865	1.2910941	-1.0	-1.0
chr11	93762909	93763029	ENSG00000182919.14|C11orf54|UPF1|UPF1	912	+	3.6333675	1.0545661	-1.0	-1.0
chr11	94418097	94418277	ENSG00000020922.12|MRE11|UPF1|UPF1	916	-	3.6858783	1.0774046	-1.0	-1.0
chr11	94416487	94416647	ENSG00000020922.12|MRE11|UPF1|UPF1	947	-	4.4924083	1.2779233	-1.0	-1.0
chr11	94417952	94418092	ENSG00000020922.12|MRE11|UPF1|UPF1	949	-	3.3266742	1.2956955	-1.0	-1.0
chr11	94872428	94872653	ENSG00000166025.17|AMOTL1|UPF1|UPF1	972	+	5.369774	1.553965	-1.0	-1.0
chr11	94874213	94874823	ENSG00000166025.17|AMOTL1|UPF1|UPF1	950	+	4.8945775	1.2989632	-1.0	-1.0
chr11	94873803	94874048	ENSG00000166025.17|AMOTL1|UPF1|UPF1	981	+	5.7319508	1.7241719	-1.0	-1.0
chr11	94872163	94872338	ENSG00000166025.17|AMOTL1|UPF1|UPF1	905	+	5.6532607	1.0205578	-1.0	-1.0
chr11	94873003	94873108	ENSG00000166025.17|AMOTL1|UPF1|UPF1	907	+	5.7220907	1.0335617	-1.0	-1.0
chr11	94874108	94874208	ENSG00000166025.17|AMOTL1|UPF1|UPF1	907	+	5.701498	1.032662	-1.0	-1.0
chr11	94873378	94873553	ENSG00000166025.17|AMOTL1|UPF1|UPF1	929	+	5.539008	1.1498477	-1.0	-1.0
chr11	95068101	95068201	ENSG00000263465.4|SRSF8|UPF1|UPF1	919	+	5.753547	1.0893673	-1.0	-1.0
chr11	95130236	95130526	ENSG00000149218.4|ENDOD1|UPF1|UPF1	942	+	4.081633	1.2355969	-1.0	-1.0
chr11	95131291	95131566	ENSG00000149218.4|ENDOD1|UPF1|UPF1	962	+	4.916357	1.4247502	-1.0	-1.0
chr11	95131821	95132041	ENSG00000149218.4|ENDOD1|UPF1|UPF1	979	+	4.7229795	1.6820962	-1.0	-1.0
chr11	95131026	95131156	ENSG00000149218.4|ENDOD1|UPF1|UPF1	949	+	5.892551	1.288529	-1.0	-1.0
chr11	95130791	95130921	ENSG00000149218.4|ENDOD1|UPF1|UPF1	942	+	4.3311076	1.2337432	-1.0	-1.0
chr11	95822820	95822950	ENSG00000166037.10|CEP57|UPF1|UPF1	925	+	3.7020264	1.1243902	-1.0	-1.0
chr11	102378349	102378474	ENSG00000110330.8|BIRC2|UPF1|UPF1	909	+	5.6833987	1.0393026	-1.0	-1.0
chr11	102396711	102396816	ENSG00000152558.14|TMEM123|UPF1|UPF1	924	-	2.2138114	1.1203382	-1.0	-1.0
chr11	102397016	102397236	ENSG00000152558.14|TMEM123|UPF1|UPF1	936	-	2.6565106	1.1942053	-1.0	-1.0
chr11	106098562	106098662	ENSG00000149313.10|AASDHPPT|UPF1|UPF1	903	+	3.5518112	1.0133164	-1.0	-1.0
chr11	106097752	106098032	ENSG00000149313.10|AASDHPPT|UPF1|UPF1	979	+	2.8971145	1.6690329	-1.0	-1.0
chr11	106098252	106098352	ENSG00000149313.10|AASDHPPT|UPF1|UPF1	904	+	2.2339332	1.0185678	-1.0	-1.0
chr11	107791045	107791350	ENSG00000110660.14|SLC35F2|UPF1|UPF1	963	-	4.9687395	1.4353794	-1.0	-1.0
chr11	107791430	107791810	ENSG00000110660.14|SLC35F2|UPF1|UPF1	979	-	3.8820343	1.6693091	-1.0	-1.0
chr11	107791835	107792260	ENSG00000110660.14|SLC35F2|UPF1|UPF1	998	-	5.1487856	2.7492602	-1.0	-1.0
chr11	107792260	107792500	ENSG00000110660.14|SLC35F2|UPF1|UPF1	962	-	4.612942	1.4194891	-1.0	-1.0
chr11	108106274	108106384	ENSG00000166266.13|CUL5|UPF1|UPF1	905	+	2.5838046	1.0212399	-1.0	-1.0
chr11	108106109	108106239	ENSG00000166266.13|CUL5|UPF1|UPF1	926	+	2.5964022	1.1294699	-1.0	-1.0
chr11	108105824	108105924	ENSG00000166266.13|CUL5|UPF1|UPF1	932	+	3.7650716	1.1686877	-1.0	-1.0
chr11	108367199	108367384	ENSG00000149311.18|ATM|UPF1|UPF1	968	+	5.895955	1.4954177	-1.0	-1.0
chr11	108472564	108472754	ENSG00000178202.12|KDELC2|UPF1|UPF1	914	-	5.735167	1.0634313	-1.0	-1.0
chr11	108472259	108472369	ENSG00000178202.12|KDELC2|UPF1|UPF1	901	-	5.6491694	1.0044293	-1.0	-1.0
chr11	110230437	110230717	ENSG00000137710.14|RDX|UPF1|UPF1	999	-	3.3493176	3.1960304	-1.0	-1.0
chr11	110229917	110230092	ENSG00000137710.14|RDX|UPF1|UPF1	917	-	2.5398557	1.0803677	-1.0	-1.0
chr11	110229777	110229897	ENSG00000137710.14|RDX|UPF1|UPF1	908	-	3.586553	1.035071	-1.0	-1.0
chr11	111724130	111724230	ENSG00000170145.4|SIK2|UPF1|UPF1	912	+	2.9568844	1.0541178	-1.0	-1.0
chr11	111725655	111725835	ENSG00000170145.4|SIK2|UPF1|UPF1	927	+	5.8283587	1.1358333	-1.0	-1.0
chr11	111724935	111725240	ENSG00000170145.4|SIK2|UPF1|UPF1	965	+	5.930192	1.4539591	-1.0	-1.0
chr11	111726320	111726420	ENSG00000170145.4|SIK2|UPF1|UPF1	901	+	5.582148	1.0036182	-1.0	-1.0
chr11	111725475	111725575	ENSG00000170145.4|SIK2|UPF1|UPF1	904	+	5.659853	1.0185678	-1.0	-1.0
chr11	111724450	111724570	ENSG00000170145.4|SIK2|UPF1|UPF1	905	+	5.682909	1.0241051	-1.0	-1.0
chr11	111737945	111738090	ENSG00000137713.15|PPP2R1B|UPF1|UPF1	942	-	5.886667	1.2332221	-1.0	-1.0
chr11	111739150	111739250	ENSG00000137713.15|PPP2R1B|UPF1|UPF1	914	-	5.7731285	1.0666995	-1.0	-1.0
chr11	111740140	111740240	ENSG00000137713.15|PPP2R1B|UPF1|UPF1	922	-	2.98987	1.1056917	-1.0	-1.0
chr11	112062770	112063045	ENSG00000150768.15|DLAT|UPF1|UPF1	968	+	3.72385	1.4996794	-1.0	-1.0
chr11	112083129	112083354	ENSG00000150776.17|C11orf57|UPF1|UPF1	955	+	4.620553	1.3454548	-1.0	-1.0
chr11	112083364	112083554	ENSG00000150776.17|C11orf57|UPF1|UPF1	960	+	4.636658	1.4029002	-1.0	-1.0
chr11	112083649	112083984	ENSG00000150776.17|C11orf57|UPF1|UPF1	940	+	4.9202266	1.2221504	-1.0	-1.0
chr11	112095057	112095722	ENSG00000255292.7|SDHD|UPF1|UPF1	982	+	2.6052952	1.7553021	-1.0	-1.0
chr11	112095059	112095719	ENSG00000204370.9|SDHD|UPF1|UPF1	983	+	2.5961673	1.7618169	-1.0	-1.0
chr11	116777918	116778178	ENSG00000109917.10|ZPR1|UPF1|UPF1	972	-	6.126342	1.5516613	-1.0	-1.0
chr11	117170225	117171048	ENSG00000168092.13|PAFAH1B2|UPF1|UPF1	989	+	3.2144256	1.9783722	-1.0	-1.0
chr11	117168475	117168920	ENSG00000168092.13|PAFAH1B2|UPF1|UPF1	986	+	2.7936213	1.8479093	-1.0	-1.0
chr11	117170100	117170215	ENSG00000168092.13|PAFAH1B2|UPF1|UPF1	908	+	2.0925322	1.0370014	-1.0	-1.0
chr11	117168050	117168180	ENSG00000168092.13|PAFAH1B2|UPF1|UPF1	933	+	3.1023169	1.171665	-1.0	-1.0
chr11	117169015	117169490	ENSG00000168092.13|PAFAH1B2|UPF1|UPF1	991	+	3.6525323	2.0273347	-1.0	-1.0
chr11	117196381	117196766	ENSG00000149577.15|SIDT2|UPF1|UPF1	986	+	4.541743	1.8694284	-1.0	-1.0
chr11	117196786	117197416	ENSG00000149577.15|SIDT2|UPF1|UPF1	988	+	5.7638187	1.924122	-1.0	-1.0
chr11	117412741	117412846	ENSG00000110274.15|CEP164|UPF1|UPF1	904	+	5.659853	1.0185678	-1.0	-1.0
chr11	118001119	118001299	ENSG00000110324.10|IL10RA|UPF1|UPF1	920	+	5.7807097	1.0963993	-1.0	-1.0
chr11	118000534	118000689	ENSG00000110324.10|IL10RA|UPF1|UPF1	956	+	5.932602	1.3583732	-1.0	-1.0
chr11	117999884	118000059	ENSG00000110324.10|IL10RA|UPF1|UPF1	960	+	5.9601364	1.3943964	-1.0	-1.0
chr11	118397818	118397963	ENSG00000110344.9|UBE4A|UPF1|UPF1	910	+	5.1724	1.0438851	-1.0	-1.0
chr11	118373095	118373288	ENSG00000110344.9|UBE4A|UPF1|UPF1	939	+	5.7783713	1.2138886	-1.0	-1.0
chr11	118409309	118409634	ENSG00000167283.7|ATP5L|UPF1|UPF1	978	+	5.1569424	1.6666654	-1.0	-1.0
chr11	118524056	118524296	ENSG00000118058.20|KMT2A|UPF1|UPF1	976	+	4.8070645	1.6236563	-1.0	-1.0
chr11	118525766	118525896	ENSG00000118058.20|KMT2A|UPF1|UPF1	969	+	4.9384966	1.5051073	-1.0	-1.0
chr11	118522876	118523356	ENSG00000118058.20|KMT2A|UPF1|UPF1	979	+	4.027397	1.6703999	-1.0	-1.0
chr11	118522331	118522566	ENSG00000118058.20|KMT2A|UPF1|UPF1	959	+	5.9607964	1.3888525	-1.0	-1.0
chr11	118522576	118522806	ENSG00000118058.20|KMT2A|UPF1|UPF1	947	+	5.2807364	1.2740319	-1.0	-1.0
chr11	118525146	118525246	ENSG00000118058.20|KMT2A|UPF1|UPF1	914	+	5.743609	1.0659586	-1.0	-1.0
chr11	118523676	118523916	ENSG00000118058.20|KMT2A|UPF1|UPF1	995	+	3.4337115	2.3210661	-1.0	-1.0
chr11	118544612	118544992	ENSG00000118096.7|IFT46|UPF1|UPF1	969	-	6.0685115	1.513192	-1.0	-1.0
chr11	118600639	118602949	ENSG00000095139.13|ARCN1|UPF1|UPF1	1000	+	3.8264105	5.628876	-1.0	-1.0
chr11	118597706	118597906	ENSG00000095139.13|ARCN1|UPF1|UPF1	965	+	2.4881234	1.4514374	-1.0	-1.0
chr11	118657187	118657417	ENSG00000019144.18|PHLDB1|UPF1|UPF1	970	+	3.2965686	1.5257558	-1.0	-1.0
chr11	118657622	118658022	ENSG00000019144.18|PHLDB1|UPF1|UPF1	979	+	4.933007	1.6868445	-1.0	-1.0
chr11	118747765	118752097	ENSG00000110367.11|DDX6|UPF1|UPF1	1000	-	4.1174126	7.377026	-1.0	-1.0
chr11	118754718	118754818	ENSG00000110367.11|DDX6|UPF1|UPF1	901	-	2.586542	1.0036182	-1.0	-1.0
chr11	118898109	118898359	ENSG00000186174.12|BCL9L|UPF1|UPF1	932	-	5.7112503	1.1670552	-1.0	-1.0
chr11	118897624	118897989	ENSG00000186174.12|BCL9L|UPF1|UPF1	939	-	3.7007318	1.2122313	-1.0	-1.0
chr11	119024403	119024678	ENSG00000137700.17|SLC37A4|UPF1|UPF1	931	-	4.0237627	1.1588544	-1.0	-1.0
chr11	119052354	119052464	ENSG00000149428.18|HYOU1|UPF1|UPF1	918	-	3.6557672	1.0836424	-1.0	-1.0
chr11	119047946	119048101	ENSG00000149428.18|HYOU1|UPF1|UPF1	935	-	2.4187372	1.1892716	-1.0	-1.0
chr11	119048247	119048432	ENSG00000149428.18|HYOU1|UPF1|UPF1	964	-	2.6808505	1.4489931	-1.0	-1.0
chr11	119046416	119046467	ENSG00000149428.18|HYOU1|UPF1|UPF1	999	-	4.4636188	3.096521	-1.0	-1.0
chr11	119048713	119048886	ENSG00000149428.18|HYOU1|UPF1|UPF1	994	-	2.8953876	2.2357895	-1.0	-1.0
chr11	119044188	119045654	ENSG00000149428.18|HYOU1|UPF1|UPF1	1000	-	4.3227806	9.345292	-1.0	-1.0
chr11	119052089	119052172	ENSG00000149428.18|HYOU1|UPF1|UPF1	924	-	2.5111835	1.1208783	-1.0	-1.0
chr11	119046561	119046802	ENSG00000149428.18|HYOU1|UPF1|UPF1	961	-	2.3161695	1.4064997	-1.0	-1.0
chr11	119055733	119055838	ENSG00000149428.18|HYOU1|UPF1|UPF1	901	-	3.5924504	1.0045612	-1.0	-1.0
chr11	119045780	119045831	ENSG00000149428.18|HYOU1|UPF1|UPF1	986	-	2.7716033	1.867815	-1.0	-1.0
chr11	119049555	119049635	ENSG00000149428.18|HYOU1|UPF1|UPF1	980	-	3.6052768	1.6883307	-1.0	-1.0
chr11	119049017	119049257	ENSG00000149428.18|HYOU1|UPF1|UPF1	955	-	2.5519707	1.3482629	-1.0	-1.0
chr11	119093853	119095058	ENSG00000188486.3|H2AFX|UPF1|UPF1	999	-	3.459436	3.1934423	-1.0	-1.0
chr11	119095323	119095467	ENSG00000188486.3|H2AFX|UPF1|UPF1	920	-	2.1703663	1.0993396	-1.0	-1.0
chr11	119095128	119095308	ENSG00000188486.3|H2AFX|UPF1|UPF1	924	-	2.2363884	1.1181163	-1.0	-1.0
chr11	119116304	119116409	ENSG00000172375.12|C2CD2L|UPF1|UPF1	913	+	5.735966	1.0623317	-1.0	-1.0
chr11	119116479	119117104	ENSG00000172375.12|C2CD2L|UPF1|UPF1	986	+	4.0993123	1.8476225	-1.0	-1.0
chr11	119300399	119301324	ENSG00000110395.6|CBL|UPF1|UPF1	965	+	3.2123191	1.4608932	-1.0	-1.0
chr11	119306314	119307109	ENSG00000110395.6|CBL|UPF1|UPF1	970	+	4.6012588	1.5290933	-1.0	-1.0
chr11	119307399	119307714	ENSG00000110395.6|CBL|UPF1|UPF1	930	+	2.9505363	1.1554734	-1.0	-1.0
chr11	119301344	119302669	ENSG00000110395.6|CBL|UPF1|UPF1	983	+	3.7004116	1.757464	-1.0	-1.0
chr11	119302699	119305149	ENSG00000110395.6|CBL|UPF1|UPF1	984	+	3.9022832	1.7912424	-1.0	-1.0
chr11	119307269	119307374	ENSG00000110395.6|CBL|UPF1|UPF1	904	+	3.5761456	1.0186498	-1.0	-1.0
chr11	119305259	119305454	ENSG00000110395.6|CBL|UPF1|UPF1	964	+	2.682157	1.4421144	-1.0	-1.0
chr11	119305894	119306289	ENSG00000110395.6|CBL|UPF1|UPF1	998	+	5.6682024	2.7032247	-1.0	-1.0
chr11	119300044	119300284	ENSG00000110395.6|CBL|UPF1|UPF1	940	+	2.848289	1.2222868	-1.0	-1.0
chr11	119305714	119305889	ENSG00000110395.6|CBL|UPF1|UPF1	936	+	2.5876882	1.1937337	-1.0	-1.0
chr11	119308573	119308778	ENSG00000076706.16|MCAM|UPF1|UPF1	979	-	5.0281773	1.6814585	-1.0	-1.0
chr11	119355964	119356114	ENSG00000036672.15|USP2|UPF1|UPF1	950	-	3.8855011	1.3047116	-1.0	-1.0
chr11	119355639	119355754	ENSG00000036672.15|USP2|UPF1|UPF1	903	-	3.56043	1.0147675	-1.0	-1.0
chr11	120487896	120488796	ENSG00000196914.8|ARHGEF12|UPF1|UPF1	996	+	4.058163	2.377502	-1.0	-1.0
chr11	120485536	120486361	ENSG00000196914.8|ARHGEF12|UPF1|UPF1	999	+	4.5247917	3.0804682	-1.0	-1.0
chr11	120487196	120487421	ENSG00000196914.8|ARHGEF12|UPF1|UPF1	993	+	3.1039872	2.1519742	-1.0	-1.0
chr11	120485261	120485436	ENSG00000196914.8|ARHGEF12|UPF1|UPF1	910	+	4.81125	1.0452489	-1.0	-1.0
chr11	120486366	120486596	ENSG00000196914.8|ARHGEF12|UPF1|UPF1	941	+	3.138131	1.2270626	-1.0	-1.0
chr11	120486611	120487031	ENSG00000196914.8|ARHGEF12|UPF1|UPF1	967	+	2.706468	1.4772818	-1.0	-1.0
chr11	120431770	120431911	ENSG00000196914.8|ARHGEF12|UPF1|UPF1	913	+	5.7110863	1.0608106	-1.0	-1.0
chr11	120480319	120480419	ENSG00000196914.8|ARHGEF12|UPF1|UPF1	913	+	3.634183	1.0622815	-1.0	-1.0
chr11	120487661	120487786	ENSG00000196914.8|ARHGEF12|UPF1|UPF1	911	+	2.9373899	1.052403	-1.0	-1.0
chr11	124626953	124627050	ENSG00000154144.12|TBRG1|UPF1|UPF1	904	+	3.559945	1.0185678	-1.0	-1.0
chr11	124631276	124631391	ENSG00000154144.12|TBRG1|UPF1|UPF1	901	+	5.582148	1.0036182	-1.0	-1.0
chr11	124632211	124632396	ENSG00000154144.12|TBRG1|UPF1|UPF1	904	+	3.5732813	1.0166585	-1.0	-1.0
chr11	124630701	124630851	ENSG00000154144.12|TBRG1|UPF1|UPF1	906	+	3.480413	1.0266296	-1.0	-1.0
chr11	124746628	124746753	ENSG00000154146.12|NRGN|UPF1|UPF1	912	+	5.7396865	1.0574105	-1.0	-1.0
chr11	125584555	125584675	ENSG00000149547.14|EI24|UPF1|UPF1	919	+	3.4278023	1.0907216	-1.0	-1.0
chr11	125676042	125676255	ENSG00000149554.12|CHEK1|UPF1|UPF1	952	+	4.139998	1.3191878	-1.0	-1.0
chr11	125656674	125656924	ENSG00000149554.12|CHEK1|UPF1|UPF1	951	+	2.8883605	1.3080975	-1.0	-1.0
chr11	125656044	125656569	ENSG00000149554.12|CHEK1|UPF1|UPF1	994	+	3.7149215	2.2444997	-1.0	-1.0
chr11	125658712	125658862	ENSG00000149554.12|CHEK1|UPF1|UPF1	959	+	4.4230556	1.3887949	-1.0	-1.0
chr11	125653745	125653847	ENSG00000149554.12|CHEK1|UPF1|UPF1	934	+	3.0692317	1.1794013	-1.0	-1.0
chr11	126202868	126203233	ENSG00000165526.8|RPUSD4|UPF1|UPF1	965	-	5.239951	1.4534521	-1.0	-1.0
chr11	126202418	126202668	ENSG00000165526.8|RPUSD4|UPF1|UPF1	997	-	6.6371317	2.4691849	-1.0	-1.0
chr11	126262993	126263503	ENSG00000182934.11|SRPRA|UPF1|UPF1	966	-	2.436929	1.4661881	-1.0	-1.0
chr11	126277794	126277899	ENSG00000110074.10|FOXRED1|UPF1|UPF1	901	+	5.582148	1.0036182	-1.0	-1.0
chr11	126414240	126414620	ENSG00000110080.18|ST3GAL4|UPF1|UPF1	993	+	5.8272457	2.1426241	-1.0	-1.0
chr11	129864180	129864355	ENSG00000170322.14|NFRKB|UPF1|UPF1	963	-	4.3763666	1.4301668	-1.0	-1.0
chr11	129900205	129900485	ENSG00000170325.14|PRDM10|UPF1|UPF1	961	-	5.6359687	1.4115514	-1.0	-1.0
chr11	130143816	130144041	ENSG00000084234.16|APLP2|UPF1|UPF1	989	+	3.3492813	1.9512296	-1.0	-1.0
chr11	130144101	130144221	ENSG00000084234.16|APLP2|UPF1|UPF1	969	+	3.4156656	1.515183	-1.0	-1.0
chr11	130144346	130144586	ENSG00000084234.16|APLP2|UPF1|UPF1	995	+	4.4902244	2.3018408	-1.0	-1.0
chr11	130231981	130232111	ENSG00000196323.12|ZBTB44|UPF1|UPF1	908	-	3.598068	1.0344597	-1.0	-1.0
chr11	130231681	130231811	ENSG00000196323.12|ZBTB44|UPF1|UPF1	913	-	2.9387875	1.0617831	-1.0	-1.0
chr11	130231506	130231676	ENSG00000196323.12|ZBTB44|UPF1|UPF1	938	-	4.650901	1.2082306	-1.0	-1.0
chr11	130876005	130877510	ENSG00000120451.10|SNX19|UPF1|UPF1	993	-	5.244583	2.1731958	-1.0	-1.0
chr11	130877520	130877715	ENSG00000120451.10|SNX19|UPF1|UPF1	962	-	3.829245	1.4154166	-1.0	-1.0
chr11	130877765	130878010	ENSG00000120451.10|SNX19|UPF1|UPF1	923	-	5.8185086	1.1153395	-1.0	-1.0
chr11	130878065	130878230	ENSG00000120451.10|SNX19|UPF1|UPF1	953	-	4.156425	1.3266804	-1.0	-1.0
chr11	134245673	134246218	ENSG00000151502.10|VPS26B|UPF1|UPF1	911	+	4.2058797	1.049926	-1.0	-1.0
chr11	134246348	134247393	ENSG00000151502.10|VPS26B|UPF1|UPF1	984	+	4.25108	1.7994416	-1.0	-1.0
chr11	134375771	134375936	ENSG00000149328.14|GLB1L2|UPF1|UPF1	905	+	5.6703835	1.0212877	-1.0	-1.0
chr11	134376086	134376324	ENSG00000149328.14|GLB1L2|UPF1|UPF1	993	+	6.596515	2.1327407	-1.0	-1.0
chr11	134375061	134375771	ENSG00000149328.14|GLB1L2|UPF1|UPF1	993	+	5.855032	2.1468198	-1.0	-1.0
chr12	282073	282193	ENSG00000073614.12|KDM5A|UPF1|UPF1	916	-	3.6468334	1.0734634	-1.0	-1.0
chr12	281693	281908	ENSG00000073614.12|KDM5A|UPF1|UPF1	922	-	3.4224622	1.107055	-1.0	-1.0
chr12	282478	282683	ENSG00000073614.12|KDM5A|UPF1|UPF1	965	-	4.9135127	1.4577799	-1.0	-1.0
chr12	283708	283938	ENSG00000073614.12|KDM5A|UPF1|UPF1	982	-	5.7742424	1.7484778	-1.0	-1.0
chr12	284633	284763	ENSG00000073614.12|KDM5A|UPF1|UPF1	904	-	3.5589633	1.0169115	-1.0	-1.0
chr12	281233	281548	ENSG00000073614.12|KDM5A|UPF1|UPF1	961	-	4.707418	1.413234	-1.0	-1.0
chr12	283578	283698	ENSG00000073614.12|KDM5A|UPF1|UPF1	901	-	5.582148	1.0036182	-1.0	-1.0
chr12	909729	910299	ENSG00000060237.16|WNK1|UPF1|UPF1	985	+	3.553577	1.8106148	-1.0	-1.0
chr12	1491652	1491752	ENSG00000082805.19|ERC1|UPF1|UPF1	904	+	5.659853	1.0185678	-1.0	-1.0
chr12	1786528	1788673	ENSG00000006831.9|ADIPOR2|UPF1|UPF1	993	+	4.1466208	2.1311138	-1.0	-1.0
chr12	1786303	1786483	ENSG00000006831.9|ADIPOR2|UPF1|UPF1	930	+	2.6223896	1.1561195	-1.0	-1.0
chr12	1754257	1754382	ENSG00000006831.9|ADIPOR2|UPF1|UPF1	943	+	5.887996	1.2428288	-1.0	-1.0
chr12	2803280	2803720	ENSG00000004478.7|FKBP4|UPF1|UPF1	987	+	3.4193919	1.8774568	-1.0	-1.0
chr12	2825351	2825471	ENSG00000111203.11|ITFG2|UPF1|UPF1	911	+	4.4960546	1.0528332	-1.0	-1.0
chr12	2825071	2825226	ENSG00000111203.11|ITFG2|UPF1|UPF1	997	+	6.760706	2.4837608	-1.0	-1.0
chr12	2858420	2858530	ENSG00000111206.12|FOXM1|UPF1|UPF1	912	-	3.6935244	1.0549359	-1.0	-1.0
chr12	2940320	2940455	ENSG00000078246.16|TULP3|UPF1|UPF1	926	+	5.0393896	1.1326182	-1.0	-1.0
chr12	3044456	3044616	ENSG00000250899.3|AC125807.2|UPF1|UPF1	961	+	5.952733	1.4103514	-1.0	-1.0
chr12	3043666	3044001	ENSG00000250899.3|AC125807.2|UPF1|UPF1	942	+	5.8757854	1.2350627	-1.0	-1.0
chr12	3285224	3285384	ENSG00000011105.12|TSPAN9|UPF1|UPF1	967	+	6.0316095	1.4788989	-1.0	-1.0
chr12	3283639	3283864	ENSG00000011105.12|TSPAN9|UPF1|UPF1	987	+	6.3443084	1.8708837	-1.0	-1.0
chr12	3614045	3614510	ENSG00000130038.9|CRACR2A|UPF1|UPF1	932	-	3.889442	1.1693852	-1.0	-1.0
chr12	3614685	3614860	ENSG00000130038.9|CRACR2A|UPF1|UPF1	936	-	5.8268747	1.1944103	-1.0	-1.0
chr12	3612710	3612895	ENSG00000130038.9|CRACR2A|UPF1|UPF1	932	-	5.795614	1.166069	-1.0	-1.0
chr12	3613085	3613610	ENSG00000130038.9|CRACR2A|UPF1|UPF1	999	-	6.667796	3.1984096	-1.0	-1.0
chr12	4301124	4301514	ENSG00000118971.7|CCND2|UPF1|UPF1	960	+	2.8485045	1.3997154	-1.0	-1.0
chr12	4304629	4304769	ENSG00000118971.7|CCND2|UPF1|UPF1	914	+	2.6229892	1.0641867	-1.0	-1.0
chr12	4300184	4300634	ENSG00000118971.7|CCND2|UPF1|UPF1	990	+	3.131013	2.0039172	-1.0	-1.0
chr12	4300664	4301124	ENSG00000118971.7|CCND2|UPF1|UPF1	985	+	3.2916145	1.8356524	-1.0	-1.0
chr12	4304004	4304504	ENSG00000118971.7|CCND2|UPF1|UPF1	994	+	3.5953891	2.2292273	-1.0	-1.0
chr12	4302559	4303959	ENSG00000118971.7|CCND2|UPF1|UPF1	983	+	2.781237	1.7697804	-1.0	-1.0
chr12	4301694	4302174	ENSG00000118971.7|CCND2|UPF1|UPF1	966	+	2.4564419	1.4649217	-1.0	-1.0
chr12	4302329	4302504	ENSG00000118971.7|CCND2|UPF1|UPF1	946	+	2.4377809	1.2688038	-1.0	-1.0
chr12	4305039	4305274	ENSG00000118971.7|CCND2|UPF1|UPF1	944	+	3.1159396	1.253545	-1.0	-1.0
chr12	6391129	6391571	ENSG00000111321.10|LTBR|UPF1|UPF1	998	+	5.339403	2.6451356	-1.0	-1.0
chr12	6390859	6391124	ENSG00000111321.10|LTBR|UPF1|UPF1	983	+	5.106875	1.767865	-1.0	-1.0
chr12	6493875	6494000	ENSG00000010292.12|NCAPD2|UPF1|UPF1	913	+	5.702173	1.0586127	-1.0	-1.0
chr12	6510463	6510613	ENSG00000010292.12|NCAPD2|UPF1|UPF1	971	+	2.1468537	1.5397004	-1.0	-1.0
chr12	6570112	6570632	ENSG00000111642.14|CHD4|UPF1|UPF1	1000	-	4.0323167	3.3633804	-1.0	-1.0
chr12	6650604	6650834	ENSG00000111653.19|ING4|UPF1|UPF1	955	-	4.241446	1.3436263	-1.0	-1.0
chr12	6651049	6651189	ENSG00000111653.19|ING4|UPF1|UPF1	904	-	4.395028	1.0155616	-1.0	-1.0
chr12	6666946	6667351	ENSG00000126746.17|ZNF384|UPF1|UPF1	922	-	3.658658	1.1097666	-1.0	-1.0
chr12	6667356	6667461	ENSG00000126746.17|ZNF384|UPF1|UPF1	941	-	4.832053	1.2305713	-1.0	-1.0
chr12	6731419	6731534	ENSG00000111652.9|COPS7A|UPF1|UPF1	923	+	5.8213663	1.1141931	-1.0	-1.0
chr12	6769843	6769999	ENSG00000159335.15|PTMS|UPF1|UPF1	992	+	4.2863073	2.1023338	-1.0	-1.0
chr12	6770841	6770952	ENSG00000159335.15|PTMS|UPF1|UPF1	944	+	3.433037	1.254911	-1.0	-1.0
chr12	6770156	6770218	ENSG00000159335.15|PTMS|UPF1|UPF1	977	+	3.5991309	1.6438651	-1.0	-1.0
chr12	6866003	6866632	ENSG00000111667.13|USP5|UPF1|UPF1	1000	+	6.12934	4.0523534	-1.0	-1.0
chr12	6870474	6870889	ENSG00000111669.14|TPI1|UPF1|UPF1	987	+	3.19952	1.8968924	-1.0	-1.0
chr12	6922955	6923698	ENSG00000111674.8|ENO2|UPF1|UPF1	994	+	3.4593713	2.1922956	-1.0	-1.0
chr12	6928122	6928242	ENSG00000111676.14|ATN1|UPF1|UPF1	915	+	2.9529042	1.0716783	-1.0	-1.0
chr12	6967265	6967430	ENSG00000215021.8|PHB2|UPF1|UPF1	987	-	1.8320755	1.8841783	-1.0	-1.0
chr12	6965386	6965556	ENSG00000215021.8|PHB2|UPF1|UPF1	929	-	2.3608284	1.1466869	-1.0	-1.0
chr12	6976270	6976505	ENSG00000111684.10|LPCAT3|UPF1|UPF1	966	-	4.454736	1.4738609	-1.0	-1.0
chr12	6978198	6978298	ENSG00000268439.5|EMG1|UPF1|UPF1	910	+	5.733518	1.046419	-1.0	-1.0
chr12	6979038	6979158	ENSG00000268439.5|EMG1|UPF1|UPF1	908	+	5.701498	1.0345116	-1.0	-1.0
chr12	6979040	6979160	ENSG00000126749.14|EMG1|UPF1|UPF1	908	+	5.701498	1.0368454	-1.0	-1.0
chr12	7158220	7158410	ENSG00000139182.13|CLSTN3|UPF1|UPF1	954	+	5.942833	1.3404673	-1.0	-1.0
chr12	7158450	7158940	ENSG00000139182.13|CLSTN3|UPF1|UPF1	976	+	4.6351056	1.6261272	-1.0	-1.0
chr12	7210436	7211426	ENSG00000139197.10|PEX5|UPF1|UPF1	995	+	5.861981	2.2935538	-1.0	-1.0
chr12	7919764	7921154	ENSG00000059804.15|SLC2A3|UPF1|UPF1	977	-	3.0057087	1.6402192	-1.0	-1.0
chr12	7919229	7919604	ENSG00000059804.15|SLC2A3|UPF1|UPF1	961	-	2.887459	1.4086169	-1.0	-1.0
chr12	8096767	8096992	ENSG00000089818.17|NECAP1|UPF1|UPF1	905	+	5.6472063	1.0236061	-1.0	-1.0
chr12	8097027	8097227	ENSG00000089818.17|NECAP1|UPF1|UPF1	977	+	4.171075	1.6376641	-1.0	-1.0
chr12	8096767	8096992	ENSG00000284697.1|AC006511.5|UPF1|UPF1	905	+	5.6472063	1.0232537	-1.0	-1.0
chr12	8097027	8097227	ENSG00000284697.1|AC006511.5|UPF1|UPF1	977	+	4.171075	1.6375998	-1.0	-1.0
chr12	9752655	9752795	ENSG00000110848.8|CD69|UPF1|UPF1	936	-	5.8416796	1.1915531	-1.0	-1.0
chr12	9752990	9753110	ENSG00000110848.8|CD69|UPF1|UPF1	911	-	5.737925	1.0515559	-1.0	-1.0
chr12	10221806	10223130	ENSG00000139112.10|GABARAPL1|UPF1|UPF1	992	+	4.2689524	2.0765088	-1.0	-1.0
chr12	11892165	11892390	ENSG00000139083.10|ETV6|UPF1|UPF1	924	+	3.4137042	1.1213276	-1.0	-1.0
chr12	11893870	11893985	ENSG00000139083.10|ETV6|UPF1|UPF1	927	+	5.832183	1.1340258	-1.0	-1.0
chr12	12467605	12467755	ENSG00000165714.10|BORCS5|UPF1|UPF1	929	+	5.8917227	1.1497442	-1.0	-1.0
chr12	12722000	12722110	ENSG00000111276.10|CDKN1B|UPF1|UPF1	908	+	3.5900922	1.0338668	-1.0	-1.0
chr12	12721280	12721535	ENSG00000111276.10|CDKN1B|UPF1|UPF1	940	+	3.0000174	1.2222306	-1.0	-1.0
chr12	13082909	13083029	ENSG00000084444.13|FAM234B|UPF1|UPF1	903	+	5.6216116	1.0128344	-1.0	-1.0
chr12	13082574	13082749	ENSG00000084444.13|FAM234B|UPF1|UPF1	970	+	5.8311076	1.5244212	-1.0	-1.0
chr12	14499488	14499643	ENSG00000171681.12|ATF7IP|UPF1|UPF1	940	+	3.0514405	1.2192457	-1.0	-1.0
chr12	14498568	14498668	ENSG00000171681.12|ATF7IP|UPF1|UPF1	904	+	3.559945	1.0185678	-1.0	-1.0
chr12	14498278	14498433	ENSG00000171681.12|ATF7IP|UPF1|UPF1	903	+	3.6069946	1.0140537	-1.0	-1.0
chr12	14499778	14500098	ENSG00000171681.12|ATF7IP|UPF1|UPF1	983	+	5.397076	1.7656025	-1.0	-1.0
chr12	14499023	14499258	ENSG00000171681.12|ATF7IP|UPF1|UPF1	950	+	3.5375185	1.3010426	-1.0	-1.0
chr12	21516433	21516538	ENSG00000111711.9|GOLT1B|UPF1|UPF1	909	+	3.609016	1.0413516	-1.0	-1.0
chr12	21517658	21517768	ENSG00000111711.9|GOLT1B|UPF1|UPF1	939	+	3.57928	1.2156408	-1.0	-1.0
chr12	21517848	21517948	ENSG00000111711.9|GOLT1B|UPF1|UPF1	923	+	3.7195075	1.1125503	-1.0	-1.0
chr12	21516988	21517088	ENSG00000111711.9|GOLT1B|UPF1|UPF1	901	+	2.8656907	1.0031841	-1.0	-1.0
chr12	22687276	22687381	ENSG00000139163.15|ETNK1|UPF1|UPF1	905	+	3.598919	1.0226648	-1.0	-1.0
chr12	22689751	22689851	ENSG00000139163.15|ETNK1|UPF1|UPF1	901	+	2.3253558	1.0047673	-1.0	-1.0
chr12	22689551	22689736	ENSG00000139163.15|ETNK1|UPF1|UPF1	936	+	2.3004162	1.1905872	-1.0	-1.0
chr12	24829822	24829897	ENSG00000060982.14|BCAT1|UPF1|UPF1	904	-	3.559945	1.0185678	-1.0	-1.0
chr12	24811716	24812031	ENSG00000060982.14|BCAT1|UPF1|UPF1	996	-	2.6001391	2.378527	-1.0	-1.0
chr12	24812036	24818049	ENSG00000060982.14|BCAT1|UPF1|UPF1	1000	-	2.978241	3.4802487	-1.0	-1.0
chr12	24811361	24811601	ENSG00000060982.14|BCAT1|UPF1|UPF1	972	-	2.5780678	1.5558245	-1.0	-1.0
chr12	26965750	26965850	ENSG00000111790.13|FGFR1OP2|UPF1|UPF1	910	+	5.733518	1.0462775	-1.0	-1.0
chr12	27755770	27756290	ENSG00000061794.12|MRPS35|UPF1|UPF1	981	+	3.4890287	1.7264005	-1.0	-1.0
chr12	30629017	30629437	ENSG00000133704.9|IPO8|UPF1|UPF1	984	-	4.934527	1.7981789	-1.0	-1.0
chr12	30629442	30629597	ENSG00000133704.9|IPO8|UPF1|UPF1	951	-	3.8138213	1.305562	-1.0	-1.0
chr12	30629912	30630182	ENSG00000133704.9|IPO8|UPF1|UPF1	978	-	4.7911744	1.6524571	-1.0	-1.0
chr12	30629607	30629862	ENSG00000133704.9|IPO8|UPF1|UPF1	978	-	3.1814835	1.6557629	-1.0	-1.0
chr12	31103861	31103961	ENSG00000013573.16|DDX11|UPF1|UPF1	901	+	5.6491694	1.0045811	-1.0	-1.0
chr12	31280813	31280993	ENSG00000139146.13|FAM60A|UPF1|UPF1	983	-	3.5476916	1.7582996	-1.0	-1.0
chr12	31281863	31282393	ENSG00000139146.13|FAM60A|UPF1|UPF1	981	-	3.02976	1.7292953	-1.0	-1.0
chr12	31281073	31281628	ENSG00000139146.13|FAM60A|UPF1|UPF1	980	-	3.8751783	1.700641	-1.0	-1.0
chr12	31281633	31281788	ENSG00000139146.13|FAM60A|UPF1|UPF1	942	-	2.7614093	1.2365084	-1.0	-1.0
chr12	32744088	32744673	ENSG00000087470.17|DNM1L|UPF1|UPF1	980	+	4.4493866	1.7061585	-1.0	-1.0
chr12	32744733	32745013	ENSG00000087470.17|DNM1L|UPF1|UPF1	980	+	3.136707	1.6906157	-1.0	-1.0
chr12	32745138	32745268	ENSG00000087470.17|DNM1L|UPF1|UPF1	927	+	4.0234632	1.1369578	-1.0	-1.0
chr12	34027312	34027472	ENSG00000139133.6|ALG10|UPF1|UPF1	939	+	5.9269304	1.212416	-1.0	-1.0
chr12	42083949	42084054	ENSG00000151233.10|GXYLT1|UPF1|UPF1	904	-	3.559945	1.0184423	-1.0	-1.0
chr12	42085714	42085879	ENSG00000151233.10|GXYLT1|UPF1|UPF1	934	-	4.5650415	1.1804181	-1.0	-1.0
chr12	42083394	42083509	ENSG00000151233.10|GXYLT1|UPF1|UPF1	946	-	5.3657794	1.2710392	-1.0	-1.0
chr12	42085294	42085539	ENSG00000151233.10|GXYLT1|UPF1|UPF1	964	-	4.081067	1.4443638	-1.0	-1.0
chr12	42086989	42087209	ENSG00000151233.10|GXYLT1|UPF1|UPF1	981	-	4.301673	1.7309715	-1.0	-1.0
chr12	42086049	42086209	ENSG00000151233.10|GXYLT1|UPF1|UPF1	906	-	5.6946087	1.0265518	-1.0	-1.0
chr12	42084069	42084264	ENSG00000151233.10|GXYLT1|UPF1|UPF1	948	-	3.5630324	1.2861937	-1.0	-1.0
chr12	42447975	42448180	ENSG00000134283.17|PPHLN1|UPF1|UPF1	994	+	6.625849	2.2519922	-1.0	-1.0
chr12	42447150	42447335	ENSG00000134283.17|PPHLN1|UPF1|UPF1	924	+	5.806339	1.1202439	-1.0	-1.0
chr12	43729782	43729987	ENSG00000129317.14|PUS7L|UPF1|UPF1	979	-	4.245905	1.6852329	-1.0	-1.0
chr12	43786774	43786904	ENSG00000198001.13|IRAK4|UPF1|UPF1	912	+	3.8739574	1.0571078	-1.0	-1.0
chr12	43789094	43789254	ENSG00000198001.13|IRAK4|UPF1|UPF1	906	+	5.655396	1.0248721	-1.0	-1.0
chr12	43787274	43787504	ENSG00000198001.13|IRAK4|UPF1|UPF1	927	+	3.8384213	1.1378174	-1.0	-1.0
chr12	43788774	43788899	ENSG00000198001.13|IRAK4|UPF1|UPF1	916	+	3.6447377	1.075294	-1.0	-1.0
chr12	43787544	43787724	ENSG00000198001.13|IRAK4|UPF1|UPF1	958	+	5.959641	1.3802829	-1.0	-1.0
chr12	43788134	43788379	ENSG00000198001.13|IRAK4|UPF1|UPF1	965	+	5.1752596	1.4602818	-1.0	-1.0
chr12	43786979	43787089	ENSG00000198001.13|IRAK4|UPF1|UPF1	911	+	5.71569	1.0511513	-1.0	-1.0
chr12	45430389	45430634	ENSG00000177119.15|ANO6|UPF1|UPF1	957	+	4.9531364	1.3708572	-1.0	-1.0
chr12	45429824	45429954	ENSG00000177119.15|ANO6|UPF1|UPF1	913	+	4.8774023	1.0585445	-1.0	-1.0
chr12	45430774	45430944	ENSG00000177119.15|ANO6|UPF1|UPF1	907	+	5.697217	1.0323867	-1.0	-1.0
chr12	45431154	45431259	ENSG00000177119.15|ANO6|UPF1|UPF1	911	+	5.716879	1.0482104	-1.0	-1.0
chr12	45921685	45921850	ENSG00000139218.17|SCAF11|UPF1|UPF1	930	-	4.3208394	1.1544192	-1.0	-1.0
chr12	45920750	45920990	ENSG00000139218.17|SCAF11|UPF1|UPF1	947	-	3.5224147	1.2779157	-1.0	-1.0
chr12	45919325	45919455	ENSG00000139218.17|SCAF11|UPF1|UPF1	916	-	2.8599854	1.0771868	-1.0	-1.0
chr12	45920480	45920690	ENSG00000139218.17|SCAF11|UPF1|UPF1	922	-	2.2132185	1.1103094	-1.0	-1.0
chr12	45921010	45921450	ENSG00000139218.17|SCAF11|UPF1|UPF1	952	-	3.164905	1.3169811	-1.0	-1.0
chr12	46185652	46186477	ENSG00000111371.15|SLC38A1|UPF1|UPF1	971	-	3.039851	1.5433382	-1.0	-1.0
chr12	46183937	46184162	ENSG00000111371.15|SLC38A1|UPF1|UPF1	944	-	5.258764	1.2505479	-1.0	-1.0
chr12	46185032	46185517	ENSG00000111371.15|SLC38A1|UPF1|UPF1	957	-	3.1987467	1.3687735	-1.0	-1.0
chr12	46186482	46186882	ENSG00000111371.15|SLC38A1|UPF1|UPF1	967	-	3.0643194	1.4761757	-1.0	-1.0
chr12	46183317	46183542	ENSG00000111371.15|SLC38A1|UPF1|UPF1	958	-	4.251081	1.3767755	-1.0	-1.0
chr12	46188242	46188462	ENSG00000111371.15|SLC38A1|UPF1|UPF1	960	-	3.597359	1.3961334	-1.0	-1.0
chr12	46187372	46187807	ENSG00000111371.15|SLC38A1|UPF1|UPF1	995	-	3.7909188	2.2941384	-1.0	-1.0
chr12	46187992	46188152	ENSG00000111371.15|SLC38A1|UPF1|UPF1	924	-	4.3250937	1.1213778	-1.0	-1.0
chr12	46186907	46187012	ENSG00000111371.15|SLC38A1|UPF1|UPF1	905	-	2.1643944	1.0221853	-1.0	-1.0
chr12	46184407	46185007	ENSG00000111371.15|SLC38A1|UPF1|UPF1	983	-	4.386328	1.7726619	-1.0	-1.0
chr12	46187057	46187372	ENSG00000111371.15|SLC38A1|UPF1|UPF1	931	-	3.008641	1.1589592	-1.0	-1.0
chr12	46358513	46359078	ENSG00000134294.13|SLC38A2|UPF1|UPF1	993	-	3.3603585	2.152175	-1.0	-1.0
chr12	46360728	46360858	ENSG00000134294.13|SLC38A2|UPF1|UPF1	939	-	3.3995287	1.215907	-1.0	-1.0
chr12	46359093	46359593	ENSG00000134294.13|SLC38A2|UPF1|UPF1	992	-	3.4790783	2.0757987	-1.0	-1.0
chr12	46359608	46360598	ENSG00000134294.13|SLC38A2|UPF1|UPF1	991	-	2.9254968	2.0472736	-1.0	-1.0
chr12	46358188	46358473	ENSG00000134294.13|SLC38A2|UPF1|UPF1	988	-	2.9154413	1.9260465	-1.0	-1.0
chr12	47780804	47782084	ENSG00000211584.13|SLC48A1|UPF1|UPF1	983	+	3.4108016	1.7637709	-1.0	-1.0
chr12	47780144	47780289	ENSG00000211584.13|SLC48A1|UPF1|UPF1	923	+	2.8157096	1.1121433	-1.0	-1.0
chr12	47782129	47782709	ENSG00000211584.13|SLC48A1|UPF1|UPF1	954	+	3.5021236	1.3351625	-1.0	-1.0
chr12	47780319	47780419	ENSG00000211584.13|SLC48A1|UPF1|UPF1	904	+	2.570444	1.0178201	-1.0	-1.0
chr12	47780584	47780784	ENSG00000211584.13|SLC48A1|UPF1|UPF1	966	+	5.4566956	1.4704878	-1.0	-1.0
chr12	47782721	47783771	ENSG00000061273.17|HDAC7|UPF1|UPF1	999	-	3.7843838	3.0553422	-1.0	-1.0
chr12	47785417	47785602	ENSG00000268069.2|AC004466.1|UPF1|UPF1	946	+	5.877698	1.2701622	-1.0	-1.0
chr12	47785837	47785952	ENSG00000268069.2|AC004466.1|UPF1|UPF1	902	+	5.6068125	1.010128	-1.0	-1.0
chr12	47784922	47785122	ENSG00000268069.2|AC004466.1|UPF1|UPF1	990	+	6.4271193	1.9834673	-1.0	-1.0
chr12	47968312	47968582	ENSG00000134291.11|TMEM106C|UPF1|UPF1	939	+	5.7565045	1.2158241	-1.0	-1.0
chr12	47968602	47968717	ENSG00000134291.11|TMEM106C|UPF1|UPF1	902	+	5.604207	1.010143	-1.0	-1.0
chr12	48043442	48043597	ENSG00000079387.13|SENP1|UPF1|UPF1	926	-	3.557102	1.1289226	-1.0	-1.0
chr12	48043827	48044852	ENSG00000079387.13|SENP1|UPF1|UPF1	981	-	3.3700728	1.7189623	-1.0	-1.0
chr12	48148392	48148617	ENSG00000177981.10|ASB8|UPF1|UPF1	936	-	4.0672193	1.1969955	-1.0	-1.0
chr12	48342374	48342539	ENSG00000167528.12|ZNF641|UPF1|UPF1	903	-	5.6787934	1.0117211	-1.0	-1.0
chr12	48341244	48341344	ENSG00000167528.12|ZNF641|UPF1|UPF1	904	-	5.659853	1.0185678	-1.0	-1.0
chr12	48653515	48653620	ENSG00000139620.12|KANSL2|UPF1|UPF1	924	-	3.710505	1.117035	-1.0	-1.0
chr12	48692292	48692537	ENSG00000129315.10|CCNT1|UPF1|UPF1	975	-	3.0011606	1.6039335	-1.0	-1.0
chr12	48830003	48830243	ENSG00000174243.9|DDX23|UPF1|UPF1	954	-	5.4929028	1.3367753	-1.0	-1.0
chr12	48936191	48936456	ENSG00000255863.2|AC073610.2|UPF1|UPF1	999	-	3.5960147	3.1325552	-1.0	-1.0
chr12	48936516	48938950	ENSG00000255863.2|AC073610.2|UPF1|UPF1	999	-	3.7996671	2.8981726	-1.0	-1.0
chr12	48936192	48936457	ENSG00000134287.9|ARF3|UPF1|UPF1	999	-	3.6066244	3.1637387	-1.0	-1.0
chr12	48957309	48957484	ENSG00000134287.9|ARF3|UPF1|UPF1	979	-	3.892562	1.6861799	-1.0	-1.0
chr12	48936517	48938992	ENSG00000134287.9|ARF3|UPF1|UPF1	999	-	3.7944345	2.8924239	-1.0	-1.0
chr12	48936193	48936458	ENSG00000272822.1|AC073610.3|UPF1|UPF1	999	-	3.583062	3.144746	-1.0	-1.0
chr12	48936518	48938993	ENSG00000272822.1|AC073610.3|UPF1|UPF1	999	-	3.798283	2.899253	-1.0	-1.0
chr12	49002273	49002993	ENSG00000181929.11|PRKAG1|UPF1|UPF1	991	-	4.6294584	2.0537763	-1.0	-1.0
chr12	49019119	49019449	ENSG00000167548.14|KMT2D|UPF1|UPF1	952	-	3.0209014	1.3155133	-1.0	-1.0
chr12	49049991	49050116	ENSG00000167548.14|KMT2D|UPF1|UPF1	904	-	5.661608	1.0188583	-1.0	-1.0
chr12	49022042	49022151	ENSG00000167548.14|KMT2D|UPF1|UPF1	920	-	2.5179849	1.0946457	-1.0	-1.0
chr12	49019644	49021869	ENSG00000167548.14|KMT2D|UPF1|UPF1	999	-	4.431559	3.2347636	-1.0	-1.0
chr12	49022679	49022829	ENSG00000167548.14|KMT2D|UPF1|UPF1	916	-	4.1206646	1.0771289	-1.0	-1.0
chr12	49019449	49019639	ENSG00000167548.14|KMT2D|UPF1|UPF1	914	-	2.3334835	1.0654008	-1.0	-1.0
chr12	49274222	49274452	ENSG00000167553.15|TUBA1C|UPF1|UPF1	944	+	3.3662906	1.2493281	-1.0	-1.0
chr12	49526708	49526818	ENSG00000123352.17|SPATS2|UPF1|UPF1	906	+	5.6651826	1.024897	-1.0	-1.0
chr12	49643528	49643643	ENSG00000161791.13|FMNL3|UPF1|UPF1	910	-	2.9239779	1.043926	-1.0	-1.0
chr12	49645008	49645208	ENSG00000161791.13|FMNL3|UPF1|UPF1	972	-	3.3750968	1.5507482	-1.0	-1.0
chr12	49644543	49644648	ENSG00000161791.13|FMNL3|UPF1|UPF1	912	-	5.7220907	1.0556723	-1.0	-1.0
chr12	49641923	49642038	ENSG00000161791.13|FMNL3|UPF1|UPF1	908	-	5.652119	1.0340137	-1.0	-1.0
chr12	49762882	49764934	ENSG00000139644.12|TMBIM6|UPF1|UPF1	1000	+	4.255864	10.930193	-1.0	-1.0
chr12	49791230	49791365	ENSG00000167566.16|NCKAP5L|UPF1|UPF1	910	-	5.7014484	1.044112	-1.0	-1.0
chr12	49989376	49989886	ENSG00000161800.12|RACGAP1|UPF1|UPF1	972	-	3.0404708	1.5528126	-1.0	-1.0
chr12	50098961	50099146	ENSG00000066117.14|SMARCD1|UPF1|UPF1	963	+	4.7418265	1.4275895	-1.0	-1.0
chr12	50099146	50100686	ENSG00000066117.14|SMARCD1|UPF1|UPF1	998	+	4.1014585	2.7078903	-1.0	-1.0
chr12	50476360	50476460	ENSG00000161813.21|LARP4|UPF1|UPF1	955	+	3.94461	1.3499144	-1.0	-1.0
chr12	50478450	50478555	ENSG00000161813.21|LARP4|UPF1|UPF1	913	+	4.671396	1.0600169	-1.0	-1.0
chr12	50478275	50478380	ENSG00000161813.21|LARP4|UPF1|UPF1	929	+	3.072755	1.1508837	-1.0	-1.0
chr12	50476200	50476300	ENSG00000161813.21|LARP4|UPF1|UPF1	930	+	5.8886886	1.1537243	-1.0	-1.0
chr12	50746851	50747051	ENSG00000066084.12|DIP2B|UPF1|UPF1	969	+	6.043211	1.5088208	-1.0	-1.0
chr12	50747906	50748106	ENSG00000066084.12|DIP2B|UPF1|UPF1	951	+	3.5406413	1.3076992	-1.0	-1.0
chr12	50747231	50747606	ENSG00000066084.12|DIP2B|UPF1|UPF1	954	+	4.0299277	1.3395985	-1.0	-1.0
chr12	50747656	50747816	ENSG00000066084.12|DIP2B|UPF1|UPF1	918	+	5.798913	1.0837941	-1.0	-1.0
chr12	50748551	50748651	ENSG00000066084.12|DIP2B|UPF1|UPF1	919	+	5.7633743	1.0902371	-1.0	-1.0
chr12	50745711	50746606	ENSG00000066084.12|DIP2B|UPF1|UPF1	975	+	4.574375	1.6015433	-1.0	-1.0
chr12	50930188	50932468	ENSG00000185432.11|METTL7A|UPF1|UPF1	1000	+	4.405324	3.383318	-1.0	-1.0
chr12	50929943	50930053	ENSG00000185432.11|METTL7A|UPF1|UPF1	915	+	5.7321186	1.0712949	-1.0	-1.0
chr12	51060035	51060424	ENSG00000050426.15|LETMD1|UPF1|UPF1	998	+	4.2365937	2.6038573	-1.0	-1.0
chr12	51059420	51059995	ENSG00000050426.15|LETMD1|UPF1|UPF1	989	+	3.0351918	1.9729456	-1.0	-1.0
chr12	51094592	51094822	ENSG00000135457.9|TFCP2|UPF1|UPF1	963	-	5.723246	1.4262615	-1.0	-1.0
chr12	51094342	51094457	ENSG00000135457.9|TFCP2|UPF1|UPF1	911	-	3.631238	1.0521903	-1.0	-1.0
chr12	51242689	51242789	ENSG00000183283.15|DAZAP2|UPF1|UPF1	915	+	2.3665788	1.0694861	-1.0	-1.0
chr12	51243029	51243794	ENSG00000183283.15|DAZAP2|UPF1|UPF1	998	+	3.3653784	2.620798	-1.0	-1.0
chr12	51354001	51354106	ENSG00000139629.15|GALNT6|UPF1|UPF1	909	-	5.733518	1.0431179	-1.0	-1.0
chr12	51352941	51353276	ENSG00000139629.15|GALNT6|UPF1|UPF1	980	-	6.201265	1.6944863	-1.0	-1.0
chr12	51352266	51352771	ENSG00000139629.15|GALNT6|UPF1|UPF1	986	-	5.8239493	1.8388348	-1.0	-1.0
chr12	51994549	51994709	ENSG00000135503.12|ACVR1B|UPF1|UPF1	950	+	3.9833708	1.3034467	-1.0	-1.0
chr12	51996359	51996504	ENSG00000135503.12|ACVR1B|UPF1|UPF1	924	+	3.3802576	1.1195797	-1.0	-1.0
chr12	51994714	51994974	ENSG00000135503.12|ACVR1B|UPF1|UPF1	944	+	3.7623987	1.2510958	-1.0	-1.0
chr12	51995219	51995574	ENSG00000135503.12|ACVR1B|UPF1|UPF1	1000	+	7.3967137	3.617423	-1.0	-1.0
chr12	51995724	51995984	ENSG00000135503.12|ACVR1B|UPF1|UPF1	952	+	4.5547624	1.31756	-1.0	-1.0
chr12	51994974	51995219	ENSG00000135503.12|ACVR1B|UPF1|UPF1	989	+	4.5323663	1.9586811	-1.0	-1.0
chr12	53041982	53042092	ENSG00000063046.17|EIF4B|UPF1|UPF1	930	+	2.4835658	1.1579177	-1.0	-1.0
chr12	53040697	53041137	ENSG00000063046.17|EIF4B|UPF1|UPF1	998	+	2.9996545	2.6533017	-1.0	-1.0
chr12	53041192	53041612	ENSG00000063046.17|EIF4B|UPF1|UPF1	957	+	2.2100427	1.3685101	-1.0	-1.0
chr12	53040472	53040642	ENSG00000063046.17|EIF4B|UPF1|UPF1	920	+	2.0548253	1.0966563	-1.0	-1.0
chr12	53041712	53041932	ENSG00000063046.17|EIF4B|UPF1|UPF1	938	+	2.042094	1.2047937	-1.0	-1.0
chr12	53065700	53065860	ENSG00000167778.8|SPRYD3|UPF1|UPF1	906	-	5.684536	1.0271335	-1.0	-1.0
chr12	53066313	53066438	ENSG00000167778.8|SPRYD3|UPF1|UPF1	948	-	5.895279	1.2846798	-1.0	-1.0
chr12	53064590	53065680	ENSG00000167778.8|SPRYD3|UPF1|UPF1	996	-	4.9799047	2.3839006	-1.0	-1.0
chr12	53190605	53190825	ENSG00000139651.10|ZNF740|UPF1|UPF1	1000	+	5.217819	4.0460763	-1.0	-1.0
chr12	53187705	53190600	ENSG00000139651.10|ZNF740|UPF1|UPF1	997	+	5.1463523	2.4965658	-1.0	-1.0
chr12	53184890	53185035	ENSG00000139651.10|ZNF740|UPF1|UPF1	974	+	5.7037044	1.5865458	-1.0	-1.0
chr12	53185384	53185476	ENSG00000139651.10|ZNF740|UPF1|UPF1	901	+	5.6703835	1.0036182	-1.0	-1.0
chr12	53210646	53210756	ENSG00000172819.16|RARG|UPF1|UPF1	942	-	3.60164	1.2374841	-1.0	-1.0
chr12	53210936	53211086	ENSG00000172819.16|RARG|UPF1|UPF1	908	-	5.6759715	1.03823	-1.0	-1.0
chr12	53411901	53416441	ENSG00000185591.9|SP1|UPF1|UPF1	1000	+	4.07091	3.6840935	-1.0	-1.0
chr12	53411666	53411866	ENSG00000185591.9|SP1|UPF1|UPF1	980	+	2.522366	1.6963463	-1.0	-1.0
chr12	53411461	53411651	ENSG00000185591.9|SP1|UPF1|UPF1	958	+	3.9031298	1.3716127	-1.0	-1.0
chr12	53411166	53411446	ENSG00000185591.9|SP1|UPF1|UPF1	984	+	4.276399	1.7915183	-1.0	-1.0
chr12	53430112	53430302	ENSG00000135409.10|AMHR2|UPF1|UPF1	953	+	4.6741905	1.3324386	-1.0	-1.0
chr12	53431392	53431527	ENSG00000135409.10|AMHR2|UPF1|UPF1	914	+	3.6253686	1.0630816	-1.0	-1.0
chr12	53446133	53446663	ENSG00000257379.1|AC023509.1|UPF1|UPF1	983	+	3.6810338	1.7662308	-1.0	-1.0
chr12	53446134	53446645	ENSG00000205352.10|PRR13|UPF1|UPF1	984	+	3.6655943	1.8078227	-1.0	-1.0
chr12	53516965	53517145	ENSG00000267281.2|AC023509.3|UPF1|UPF1	953	-	5.928016	1.3310692	-1.0	-1.0
chr12	53512040	53516890	ENSG00000267281.2|AC023509.3|UPF1|UPF1	996	-	4.2711535	2.407048	-1.0	-1.0
chr12	53516963	53517143	ENSG00000170653.18|ATF7|UPF1|UPF1	953	-	5.9239626	1.327957	-1.0	-1.0
chr12	53512058	53516893	ENSG00000170653.18|ATF7|UPF1|UPF1	996	-	4.263126	2.4104552	-1.0	-1.0
chr12	54182507	54182627	ENSG00000123415.15|SMUG1|UPF1|UPF1	913	-	5.7348084	1.0591441	-1.0	-1.0
chr12	54183632	54183767	ENSG00000123415.15|SMUG1|UPF1|UPF1	916	-	5.756396	1.0756019	-1.0	-1.0
chr12	54236514	54236624	ENSG00000094916.15|CBX5|UPF1|UPF1	911	-	1.8413264	1.0506276	-1.0	-1.0
chr12	54237409	54237589	ENSG00000094916.15|CBX5|UPF1|UPF1	978	-	2.631103	1.6518202	-1.0	-1.0
chr12	54235914	54236139	ENSG00000094916.15|CBX5|UPF1|UPF1	968	-	2.5744274	1.4897708	-1.0	-1.0
chr12	54236629	54237019	ENSG00000094916.15|CBX5|UPF1|UPF1	976	-	2.5357137	1.625586	-1.0	-1.0
chr12	54239269	54239974	ENSG00000094916.15|CBX5|UPF1|UPF1	971	-	2.5393178	1.5397456	-1.0	-1.0
chr12	54237044	54237349	ENSG00000094916.15|CBX5|UPF1|UPF1	945	-	2.4864824	1.2597419	-1.0	-1.0
chr12	54240339	54240634	ENSG00000094916.15|CBX5|UPF1|UPF1	993	-	2.7354255	2.1698978	-1.0	-1.0
chr12	54233349	54233479	ENSG00000094916.15|CBX5|UPF1|UPF1	940	-	3.115428	1.2243773	-1.0	-1.0
chr12	54240034	54240244	ENSG00000094916.15|CBX5|UPF1|UPF1	977	-	2.402402	1.6394908	-1.0	-1.0
chr12	54232374	54232549	ENSG00000094916.15|CBX5|UPF1|UPF1	967	-	4.4206705	1.4866405	-1.0	-1.0
chr12	54237754	54237954	ENSG00000094916.15|CBX5|UPF1|UPF1	954	-	3.205444	1.3358812	-1.0	-1.0
chr12	54238129	54238324	ENSG00000094916.15|CBX5|UPF1|UPF1	943	-	2.6348927	1.2461833	-1.0	-1.0
chr12	54234619	54234794	ENSG00000094916.15|CBX5|UPF1|UPF1	919	-	2.5689757	1.0904803	-1.0	-1.0
chr12	54232979	54233184	ENSG00000094916.15|CBX5|UPF1|UPF1	935	-	2.1987324	1.1840218	-1.0	-1.0
chr12	54236214	54236394	ENSG00000094916.15|CBX5|UPF1|UPF1	937	-	2.3821032	1.1981125	-1.0	-1.0
chr12	54286612	54286797	ENSG00000135486.17|HNRNPA1|UPF1|UPF1	961	+	2.0656667	1.4142324	-1.0	-1.0
chr12	54286877	54287088	ENSG00000135486.17|HNRNPA1|UPF1|UPF1	993	+	3.0393517	2.1649826	-1.0	-1.0
chr12	54340510	54340665	ENSG00000258344.1|AC078778.2|UPF1|UPF1	910	+	2.5129697	1.0455552	-1.0	-1.0
chr12	54286615	54286800	ENSG00000258344.1|AC078778.2|UPF1|UPF1	961	+	2.0536063	1.4081305	-1.0	-1.0
chr12	54286875	54287110	ENSG00000258344.1|AC078778.2|UPF1|UPF1	992	+	3.4642167	2.1013412	-1.0	-1.0
chr12	54340511	54340615	ENSG00000111481.9|COPZ1|UPF1|UPF1	907	+	2.3830853	1.0322254	-1.0	-1.0
chr12	54349619	54349734	ENSG00000111481.9|COPZ1|UPF1|UPF1	975	+	3.179454	1.6012778	-1.0	-1.0
chr12	54347999	54348132	ENSG00000111481.9|COPZ1|UPF1|UPF1	999	+	4.377243	2.8612163	-1.0	-1.0
chr12	54350394	54351844	ENSG00000111481.9|COPZ1|UPF1|UPF1	1000	+	4.0744233	8.221445	-1.0	-1.0
chr12	54345459	54345515	ENSG00000111481.9|COPZ1|UPF1|UPF1	973	+	3.1251125	1.5643991	-1.0	-1.0
chr12	54347766	54347936	ENSG00000111481.9|COPZ1|UPF1|UPF1	999	+	3.6664236	2.8316429	-1.0	-1.0
chr12	54369172	54370132	ENSG00000161642.17|ZNF385A|UPF1|UPF1	985	-	3.6470094	1.827714	-1.0	-1.0
chr12	54395260	54395525	ENSG00000161638.10|ITGA5|UPF1|UPF1	999	-	4.294688	3.0214846	-1.0	-1.0
chr12	54395575	54396360	ENSG00000161638.10|ITGA5|UPF1|UPF1	1000	-	4.195888	3.3431697	-1.0	-1.0
chr12	54543779	54543884	ENSG00000123338.12|NCKAP1L|UPF1|UPF1	918	+	5.7506704	1.0882792	-1.0	-1.0
chr12	54546974	54547264	ENSG00000123338.12|NCKAP1L|UPF1|UPF1	963	+	4.981923	1.4344554	-1.0	-1.0
chr12	54544064	54544399	ENSG00000123338.12|NCKAP1L|UPF1|UPF1	920	+	5.6645346	1.0991552	-1.0	-1.0
chr12	54545224	54545324	ENSG00000123338.12|NCKAP1L|UPF1|UPF1	907	+	5.6703835	1.0299329	-1.0	-1.0
chr12	54546714	54546839	ENSG00000123338.12|NCKAP1L|UPF1|UPF1	921	+	5.775819	1.1044674	-1.0	-1.0
chr12	54542744	54542864	ENSG00000123338.12|NCKAP1L|UPF1|UPF1	932	+	5.779871	1.1673267	-1.0	-1.0
chr12	54545014	54545139	ENSG00000123338.12|NCKAP1L|UPF1|UPF1	908	+	5.6833987	1.0351067	-1.0	-1.0
chr12	54546339	54546544	ENSG00000123338.12|NCKAP1L|UPF1|UPF1	929	+	5.7953615	1.1485782	-1.0	-1.0
chr12	54544424	54544529	ENSG00000123338.12|NCKAP1L|UPF1|UPF1	904	+	5.659853	1.0185678	-1.0	-1.0
chr12	54547449	54547624	ENSG00000123338.12|NCKAP1L|UPF1|UPF1	952	+	5.906186	1.3222189	-1.0	-1.0
chr12	54545649	54545764	ENSG00000123338.12|NCKAP1L|UPF1|UPF1	901	+	5.6491694	1.0043107	-1.0	-1.0
chr12	54544569	54544759	ENSG00000123338.12|NCKAP1L|UPF1|UPF1	975	+	6.016323	1.6037558	-1.0	-1.0
chr12	55821474	55821614	ENSG00000123353.9|ORMDL2|UPF1|UPF1	904	+	5.6772857	1.0199463	-1.0	-1.0
chr12	55971103	55971203	ENSG00000123374.10|CDK2|UPF1|UPF1	916	+	5.8131886	1.0763099	-1.0	-1.0
chr12	55971588	55972784	ENSG00000123374.10|CDK2|UPF1|UPF1	1000	+	4.448977	5.3280616	-1.0	-1.0
chr12	55994161	55994421	ENSG00000111540.15|RAB5B|UPF1|UPF1	928	+	2.606394	1.145143	-1.0	-1.0
chr12	55992451	55994146	ENSG00000111540.15|RAB5B|UPF1|UPF1	995	+	3.4178805	2.337052	-1.0	-1.0
chr12	55994456	55994711	ENSG00000111540.15|RAB5B|UPF1|UPF1	994	+	2.9300308	2.2463753	-1.0	-1.0
chr12	56113372	56113887	ENSG00000170515.13|PA2G4|UPF1|UPF1	987	+	3.0598543	1.8989712	-1.0	-1.0
chr12	56113182	56113317	ENSG00000170515.13|PA2G4|UPF1|UPF1	916	+	2.1518037	1.0766263	-1.0	-1.0
chr12	56144062	56144657	ENSG00000139641.12|ESYT1|UPF1|UPF1	996	+	3.2132645	2.3660228	-1.0	-1.0
chr12	56163184	56163529	ENSG00000258199.1|AC073896.4|UPF1|UPF1	943	-	3.230799	1.2406123	-1.0	-1.0
chr12	56163064	56163174	ENSG00000258199.1|AC073896.4|UPF1|UPF1	941	-	3.5976725	1.2327152	-1.0	-1.0
chr12	56162554	56163054	ENSG00000258199.1|AC073896.4|UPF1|UPF1	980	-	3.1037138	1.7059053	-1.0	-1.0
chr12	56163187	56163527	ENSG00000139613.11|SMARCC2|UPF1|UPF1	944	-	3.2481883	1.2484767	-1.0	-1.0
chr12	56163067	56163177	ENSG00000139613.11|SMARCC2|UPF1|UPF1	930	-	3.28407	1.1567081	-1.0	-1.0
chr12	56205489	56205669	ENSG00000181852.17|RNF41|UPF1|UPF1	968	-	4.303123	1.5016384	-1.0	-1.0
chr12	56204544	56204704	ENSG00000181852.17|RNF41|UPF1|UPF1	954	-	5.760374	1.3362652	-1.0	-1.0
chr12	56205674	56206289	ENSG00000181852.17|RNF41|UPF1|UPF1	982	-	4.3019476	1.751653	-1.0	-1.0
chr12	56205274	56205439	ENSG00000181852.17|RNF41|UPF1|UPF1	910	-	2.8338253	1.0455263	-1.0	-1.0
chr12	56204799	56205024	ENSG00000181852.17|RNF41|UPF1|UPF1	938	-	5.090732	1.2064292	-1.0	-1.0
chr12	56204304	56204519	ENSG00000181852.17|RNF41|UPF1|UPF1	928	-	5.832412	1.1426151	-1.0	-1.0
chr12	56229288	56229403	ENSG00000139579.12|NABP2|UPF1|UPF1	905	+	5.701498	1.0231386	-1.0	-1.0
chr12	56237806	56238051	ENSG00000139645.9|ANKRD52|UPF1|UPF1	933	-	3.3646522	1.1715078	-1.0	-1.0
chr12	56242891	56243156	ENSG00000139645.9|ANKRD52|UPF1|UPF1	923	-	4.147451	1.114556	-1.0	-1.0
chr12	56238081	56242831	ENSG00000139645.9|ANKRD52|UPF1|UPF1	998	-	4.4582057	2.6035058	-1.0	-1.0
chr12	56271698	56273028	ENSG00000062485.18|CS|UPF1|UPF1	998	-	2.7599337	2.6079826	-1.0	-1.0
chr12	56341776	56342126	ENSG00000170581.13|STAT2|UPF1|UPF1	995	-	3.757455	2.2824593	-1.0	-1.0
chr12	56342136	56343181	ENSG00000170581.13|STAT2|UPF1|UPF1	999	-	3.7716868	3.1135063	-1.0	-1.0
chr12	56343191	56343351	ENSG00000170581.13|STAT2|UPF1|UPF1	930	-	3.3242996	1.1538248	-1.0	-1.0
chr12	56416372	56416797	ENSG00000111602.11|TIMELESS|UPF1|UPF1	986	-	6.334518	1.8679754	-1.0	-1.0
chr12	56417906	56418008	ENSG00000111602.11|TIMELESS|UPF1|UPF1	929	-	2.7639842	1.1508638	-1.0	-1.0
chr12	56417072	56417786	ENSG00000111602.11|TIMELESS|UPF1|UPF1	993	-	3.6704378	2.1553752	-1.0	-1.0
chr12	56596265	56597270	ENSG00000076108.11|BAZ2A|UPF1|UPF1	986	-	3.0313046	1.8528515	-1.0	-1.0
chr12	56598145	56598265	ENSG00000076108.11|BAZ2A|UPF1|UPF1	934	-	3.1518388	1.1821324	-1.0	-1.0
chr12	56597400	56597765	ENSG00000076108.11|BAZ2A|UPF1|UPF1	995	-	2.7149382	2.324529	-1.0	-1.0
chr12	56664250	56664400	ENSG00000110958.15|PTGES3|UPF1|UPF1	927	-	1.9726679	1.1374863	-1.0	-1.0
chr12	56663340	56664235	ENSG00000110958.15|PTGES3|UPF1|UPF1	988	-	2.3195672	1.9250324	-1.0	-1.0
chr12	56731489	56731628	ENSG00000196531.10|NACA|UPF1|UPF1	987	-	3.763294	1.8852942	-1.0	-1.0
chr12	56730387	56730732	ENSG00000196531.10|NACA|UPF1|UPF1	991	-	4.838795	2.027366	-1.0	-1.0
chr12	56730777	56731452	ENSG00000196531.10|NACA|UPF1|UPF1	991	-	4.0770726	2.0546281	-1.0	-1.0
chr12	56731595	56731710	ENSG00000198056.13|PRIM1|UPF1|UPF1	979	-	6.172311	1.6841065	-1.0	-1.0
chr12	57000763	57000863	ENSG00000166860.2|ZBTB39|UPF1|UPF1	930	-	5.8414874	1.1578573	-1.0	-1.0
chr12	57001218	57001323	ENSG00000166860.2|ZBTB39|UPF1|UPF1	947	-	5.927637	1.2720096	-1.0	-1.0
chr12	57001593	57001753	ENSG00000166860.2|ZBTB39|UPF1|UPF1	905	-	3.6199756	1.0233226	-1.0	-1.0
chr12	57057152	57057857	ENSG00000166881.9|NEMP1|UPF1|UPF1	972	-	3.0101125	1.5546343	-1.0	-1.0
chr12	57055992	57056102	ENSG00000166881.9|NEMP1|UPF1|UPF1	916	-	2.292557	1.0752709	-1.0	-1.0
chr12	57056232	57056427	ENSG00000166881.9|NEMP1|UPF1|UPF1	964	-	2.6118999	1.4391844	-1.0	-1.0
chr12	57058932	57059357	ENSG00000166881.9|NEMP1|UPF1|UPF1	986	-	2.770574	1.8550236	-1.0	-1.0
chr12	57057022	57057137	ENSG00000166881.9|NEMP1|UPF1|UPF1	928	-	3.034855	1.141943	-1.0	-1.0
chr12	57058382	57058647	ENSG00000166881.9|NEMP1|UPF1|UPF1	960	-	3.5645325	1.394679	-1.0	-1.0
chr12	57056462	57056777	ENSG00000166881.9|NEMP1|UPF1|UPF1	979	-	3.6321557	1.6770304	-1.0	-1.0
chr12	57057917	57058202	ENSG00000166881.9|NEMP1|UPF1|UPF1	959	-	3.6450016	1.3909543	-1.0	-1.0
chr12	57059667	57059902	ENSG00000166881.9|NEMP1|UPF1|UPF1	967	-	3.7758281	1.4752568	-1.0	-1.0
chr12	57095482	57095647	ENSG00000166888.11|STAT6|UPF1|UPF1	936	-	5.1845922	1.1960208	-1.0	-1.0
chr12	57111139	57111349	ENSG00000166888.11|STAT6|UPF1|UPF1	962	-	4.272899	1.4196994	-1.0	-1.0
chr12	57096407	57096512	ENSG00000166888.11|STAT6|UPF1|UPF1	901	-	5.582148	1.0036182	-1.0	-1.0
chr12	57095727	57096297	ENSG00000166888.11|STAT6|UPF1|UPF1	998	-	5.965675	2.6765494	-1.0	-1.0
chr12	57234548	57234878	ENSG00000182199.10|SHMT2|UPF1|UPF1	940	+	3.3645358	1.2217377	-1.0	-1.0
chr12	57292561	57292681	ENSG00000258830.1|AC137834.1|UPF1|UPF1	909	-	5.686002	1.039345	-1.0	-1.0
chr12	57292571	57292667	ENSG00000179912.20|R3HDM2|UPF1|UPF1	919	-	5.753547	1.0891836	-1.0	-1.0
chr12	57456578	57457998	ENSG00000139269.2|INHBE|UPF1|UPF1	999	+	6.9233713	3.2277353	-1.0	-1.0
chr12	57516587	57517512	ENSG00000175197.11|DDIT3|UPF1|UPF1	1000	-	4.4879494	5.1013446	-1.0	-1.0
chr12	57520417	57520517	ENSG00000175197.11|DDIT3|UPF1|UPF1	924	-	2.2373657	1.1206733	-1.0	-1.0
chr12	57529159	57529269	ENSG00000166987.14|MBD6|UPF1|UPF1	927	+	5.144077	1.139172	-1.0	-1.0
chr12	57530306	57530631	ENSG00000175203.15|DCTN2|UPF1|UPF1	926	-	3.4281573	1.1306586	-1.0	-1.0
chr12	57583280	57584105	ENSG00000155980.11|KIF5A|UPF1|UPF1	955	+	3.6852417	1.3486217	-1.0	-1.0
chr12	57584110	57584217	ENSG00000155980.11|KIF5A|UPF1|UPF1	978	+	4.2153106	1.6497563	-1.0	-1.0
chr12	57586442	57586617	ENSG00000155980.11|KIF5A|UPF1|UPF1	951	+	2.940686	1.3069624	-1.0	-1.0
chr12	57584217	57584487	ENSG00000155980.11|KIF5A|UPF1|UPF1	977	+	3.0709155	1.6411434	-1.0	-1.0
chr12	57584717	57586387	ENSG00000155980.11|KIF5A|UPF1|UPF1	995	+	3.6289303	2.3253903	-1.0	-1.0
chr12	57602515	57603080	ENSG00000166908.17|PIP4K2C|UPF1|UPF1	971	+	3.3940027	1.5447698	-1.0	-1.0
chr12	57601725	57601890	ENSG00000166908.17|PIP4K2C|UPF1|UPF1	940	+	4.2873564	1.2224185	-1.0	-1.0
chr12	57601980	57602155	ENSG00000166908.17|PIP4K2C|UPF1|UPF1	914	+	5.7589707	1.0663447	-1.0	-1.0
chr12	57603085	57603330	ENSG00000166908.17|PIP4K2C|UPF1|UPF1	987	+	6.0775495	1.8882866	-1.0	-1.0
chr12	57616283	57616393	ENSG00000240771.6|ARHGEF25|UPF1|UPF1	912	+	5.8188767	1.0561432	-1.0	-1.0
chr12	57614008	57614108	ENSG00000240771.6|ARHGEF25|UPF1|UPF1	904	+	5.659853	1.0185678	-1.0	-1.0
chr12	57625689	57625809	ENSG00000135454.13|B4GALNT1|UPF1|UPF1	909	-	3.3428516	1.0406976	-1.0	-1.0
chr12	57624884	57625009	ENSG00000135454.13|B4GALNT1|UPF1|UPF1	920	-	5.804836	1.0982034	-1.0	-1.0
chr12	57624104	57624234	ENSG00000135454.13|B4GALNT1|UPF1|UPF1	955	-	5.226851	1.3495184	-1.0	-1.0
chr12	57625064	57625204	ENSG00000135454.13|B4GALNT1|UPF1|UPF1	920	-	5.780301	1.0987248	-1.0	-1.0
chr12	57720122	57720262	ENSG00000135506.15|OS9|UPF1|UPF1	919	+	3.839989	1.0934143	-1.0	-1.0
chr12	57721048	57721543	ENSG00000135506.15|OS9|UPF1|UPF1	987	+	3.2021034	1.8736525	-1.0	-1.0
chr12	57748240	57748360	ENSG00000135452.9|TSPAN31|UPF1|UPF1	901	+	5.6491694	1.0043483	-1.0	-1.0
chr12	57747455	57747855	ENSG00000135452.9|TSPAN31|UPF1|UPF1	975	+	4.2059264	1.6079255	-1.0	-1.0
chr12	57747970	57748225	ENSG00000135452.9|TSPAN31|UPF1|UPF1	970	+	4.7114344	1.5257488	-1.0	-1.0
chr12	57747240	57747420	ENSG00000135452.9|TSPAN31|UPF1|UPF1	940	+	2.9620004	1.2192975	-1.0	-1.0
chr12	57781303	57781788	ENSG00000257921.5|AC025165.3|UPF1|UPF1	960	+	4.066085	1.4014068	-1.0	-1.0
chr12	57782153	57782373	ENSG00000257921.5|AC025165.3|UPF1|UPF1	985	+	5.7407064	1.8219774	-1.0	-1.0
chr12	57780833	57781008	ENSG00000257921.5|AC025165.3|UPF1|UPF1	962	+	5.983925	1.4254024	-1.0	-1.0
chr12	57781803	57782083	ENSG00000257921.5|AC025165.3|UPF1|UPF1	991	+	5.6400847	2.0407722	-1.0	-1.0
chr12	57781294	57781789	ENSG00000123427.16|EEF1AKMT3|UPF1|UPF1	960	+	4.106896	1.401647	-1.0	-1.0
chr12	57782154	57782374	ENSG00000123427.16|EEF1AKMT3|UPF1|UPF1	984	+	5.7261863	1.8046224	-1.0	-1.0
chr12	57781799	57782079	ENSG00000123427.16|EEF1AKMT3|UPF1|UPF1	991	+	5.555868	2.0257232	-1.0	-1.0
chr12	57780834	57781009	ENSG00000123427.16|EEF1AKMT3|UPF1|UPF1	963	+	5.988197	1.4308512	-1.0	-1.0
chr12	57796521	57796646	ENSG00000123297.17|TSFM|UPF1|UPF1	911	+	5.687467	1.0486991	-1.0	-1.0
chr12	57824226	57824326	ENSG00000175215.10|CTDSP2|UPF1|UPF1	930	-	3.0452983	1.1567978	-1.0	-1.0
chr12	57823983	57824088	ENSG00000175215.10|CTDSP2|UPF1|UPF1	906	-	1.992304	1.0289853	-1.0	-1.0
chr12	57820011	57823556	ENSG00000175215.10|CTDSP2|UPF1|UPF1	999	-	3.6830187	2.8291001	-1.0	-1.0
chr12	57829462	57829592	ENSG00000175215.10|CTDSP2|UPF1|UPF1	906	-	2.3599043	1.0282624	-1.0	-1.0
chr12	57846371	57846536	ENSG00000175215.10|CTDSP2|UPF1|UPF1	925	-	2.7370992	1.1268351	-1.0	-1.0
chr12	62647101	62648006	ENSG00000111110.11|PPM1H|UPF1|UPF1	995	-	5.2730365	2.3211176	-1.0	-1.0
chr12	62646206	62646991	ENSG00000111110.11|PPM1H|UPF1|UPF1	970	-	4.678448	1.5234152	-1.0	-1.0
chr12	62644696	62645681	ENSG00000111110.11|PPM1H|UPF1|UPF1	981	-	5.369547	1.7114546	-1.0	-1.0
chr12	62644171	62644546	ENSG00000111110.11|PPM1H|UPF1|UPF1	980	-	4.453057	1.6998152	-1.0	-1.0
chr12	62648056	62648281	ENSG00000111110.11|PPM1H|UPF1|UPF1	993	-	6.570547	2.147487	-1.0	-1.0
chr12	62645711	62645981	ENSG00000111110.11|PPM1H|UPF1|UPF1	918	-	5.4311357	1.0871649	-1.0	-1.0
chr12	64450544	64451049	ENSG00000184575.11|XPOT|UPF1|UPF1	952	+	3.9860048	1.3152099	-1.0	-1.0
chr12	64449024	64449619	ENSG00000184575.11|XPOT|UPF1|UPF1	984	+	3.6980832	1.79761	-1.0	-1.0
chr12	64449874	64450054	ENSG00000184575.11|XPOT|UPF1|UPF1	943	+	3.1248593	1.2404066	-1.0	-1.0
chr12	64450074	64450509	ENSG00000184575.11|XPOT|UPF1|UPF1	998	+	4.0429244	2.6285088	-1.0	-1.0
chr12	64448809	64449004	ENSG00000184575.11|XPOT|UPF1|UPF1	957	+	4.3024	1.3711109	-1.0	-1.0
chr12	64696237	64696342	ENSG00000153179.12|RASSF3|UPF1|UPF1	913	+	5.737005	1.0600944	-1.0	-1.0
chr12	64695437	64695972	ENSG00000153179.12|RASSF3|UPF1|UPF1	976	+	4.587031	1.6199657	-1.0	-1.0
chr12	64696412	64696727	ENSG00000153179.12|RASSF3|UPF1|UPF1	937	+	4.3640914	1.1977446	-1.0	-1.0
chr12	64716414	64716519	ENSG00000135677.10|GNS|UPF1|UPF1	927	-	3.3742177	1.1369292	-1.0	-1.0
chr12	64714119	64714439	ENSG00000135677.10|GNS|UPF1|UPF1	980	-	4.831273	1.706381	-1.0	-1.0
chr12	64714659	64715389	ENSG00000135677.10|GNS|UPF1|UPF1	984	-	4.812358	1.8027365	-1.0	-1.0
chr12	64715429	64716054	ENSG00000135677.10|GNS|UPF1|UPF1	986	-	3.6298373	1.8470911	-1.0	-1.0
chr12	64716254	64716409	ENSG00000135677.10|GNS|UPF1|UPF1	929	-	4.95107	1.1476828	-1.0	-1.0
chr12	64713609	64713734	ENSG00000135677.10|GNS|UPF1|UPF1	947	-	5.472015	1.2774838	-1.0	-1.0
chr12	68843638	68844203	ENSG00000135679.22|MDM2|UPF1|UPF1	984	+	3.276178	1.7933354	-1.0	-1.0
chr12	68843078	68843458	ENSG00000135679.22|MDM2|UPF1|UPF1	997	+	3.474601	2.5957775	-1.0	-1.0
chr12	69353677	69353897	ENSG00000090382.6|LYZ|UPF1|UPF1	969	+	3.2507162	1.508132	-1.0	-1.0
chr12	69353922	69354172	ENSG00000090382.6|LYZ|UPF1|UPF1	997	+	4.656525	2.5069523	-1.0	-1.0
chr12	69353297	69353492	ENSG00000090382.6|LYZ|UPF1|UPF1	931	+	2.7896752	1.1582533	-1.0	-1.0
chr12	70354318	70354448	ENSG00000111596.11|CNOT2|UPF1|UPF1	937	+	3.7952306	1.1996021	-1.0	-1.0
chr12	71112434	71112619	ENSG00000258053.1|AC025575.2|UPF1|UPF1	917	-	5.786957	1.0808353	-1.0	-1.0
chr12	71702241	71702446	ENSG00000139291.13|TMEM19|UPF1|UPF1	978	+	3.9076905	1.6650959	-1.0	-1.0
chr12	71786245	71786360	ENSG00000080371.5|RAB21|UPF1|UPF1	927	+	4.2486334	1.1370331	-1.0	-1.0
chr12	71787745	71788175	ENSG00000080371.5|RAB21|UPF1|UPF1	962	+	3.7518299	1.4157728	-1.0	-1.0
chr12	71787045	71787150	ENSG00000080371.5|RAB21|UPF1|UPF1	909	+	3.597064	1.0422633	-1.0	-1.0
chr12	71786820	71786935	ENSG00000080371.5|RAB21|UPF1|UPF1	918	+	2.9709992	1.0877602	-1.0	-1.0
chr12	71787390	71787525	ENSG00000080371.5|RAB21|UPF1|UPF1	980	+	6.1771374	1.6924462	-1.0	-1.0
chr12	74538856	74538956	ENSG00000253719.3|ATXN7L3B|UPF1|UPF1	905	+	5.6703835	1.0212235	-1.0	-1.0
chr12	74538976	74539156	ENSG00000253719.3|ATXN7L3B|UPF1|UPF1	915	+	3.4166095	1.0696511	-1.0	-1.0
chr12	74538481	74538591	ENSG00000253719.3|ATXN7L3B|UPF1|UPF1	909	+	2.4895756	1.0429068	-1.0	-1.0
chr12	74540086	74541326	ENSG00000253719.3|ATXN7L3B|UPF1|UPF1	986	+	3.1027298	1.841208	-1.0	-1.0
chr12	74539381	74539561	ENSG00000253719.3|ATXN7L3B|UPF1|UPF1	945	+	2.7018406	1.2608157	-1.0	-1.0
chr12	74539896	74540056	ENSG00000253719.3|ATXN7L3B|UPF1|UPF1	917	+	2.6563685	1.0812714	-1.0	-1.0
chr12	74539576	74539871	ENSG00000253719.3|ATXN7L3B|UPF1|UPF1	980	+	5.333954	1.7090989	-1.0	-1.0
chr12	74539171	74539301	ENSG00000253719.3|ATXN7L3B|UPF1|UPF1	904	+	3.0580409	1.015943	-1.0	-1.0
chr12	75498850	75498950	ENSG00000111615.13|KRR1|UPF1|UPF1	913	-	3.626465	1.0587116	-1.0	-1.0
chr12	75498070	75498235	ENSG00000111615.13|KRR1|UPF1|UPF1	935	-	4.2318926	1.1891936	-1.0	-1.0
chr12	75495940	75496050	ENSG00000111615.13|KRR1|UPF1|UPF1	901	-	5.6491694	1.0041348	-1.0	-1.0
chr12	75497135	75497310	ENSG00000111615.13|KRR1|UPF1|UPF1	931	-	5.380424	1.1641362	-1.0	-1.0
chr12	75496085	75496260	ENSG00000111615.13|KRR1|UPF1|UPF1	930	-	4.1473618	1.1549381	-1.0	-1.0
chr12	75498595	75498725	ENSG00000111615.13|KRR1|UPF1|UPF1	919	-	3.5232582	1.0907751	-1.0	-1.0
chr12	79774142	79774407	ENSG00000058272.16|PPP1R12A|UPF1|UPF1	937	-	2.719783	1.2005935	-1.0	-1.0
chr12	88197722	88198097	ENSG00000139324.11|TMTC3|UPF1|UPF1	946	+	4.1451607	1.2680231	-1.0	-1.0
chr12	91680358	91680458	ENSG00000258125.1|AC025254.1|UPF1|UPF1	932	+	5.8782253	1.1688513	-1.0	-1.0
chr12	91879686	91880051	ENSG00000257893.2|LINC02404|UPF1|UPF1	965	+	3.0554788	1.4579606	-1.0	-1.0
chr12	91880321	91880546	ENSG00000257893.2|LINC02404|UPF1|UPF1	979	+	4.353893	1.6722589	-1.0	-1.0
chr12	92143807	92143992	ENSG00000133639.4|BTG1|UPF1|UPF1	976	-	2.7152195	1.619907	-1.0	-1.0
chr12	92143192	92143362	ENSG00000133639.4|BTG1|UPF1|UPF1	939	-	2.51664	1.2175118	-1.0	-1.0
chr12	93400626	93400781	ENSG00000173598.13|NUDT4|UPF1|UPF1	959	+	5.64424	1.3845273	-1.0	-1.0
chr12	93401111	93401281	ENSG00000173598.13|NUDT4|UPF1|UPF1	951	+	3.7225602	1.3097785	-1.0	-1.0
chr12	93409782	93409882	ENSG00000177889.9|UBE2N|UPF1|UPF1	908	-	2.9693844	1.0383003	-1.0	-1.0
chr12	93408987	93409212	ENSG00000177889.9|UBE2N|UPF1|UPF1	965	-	3.8779678	1.4549799	-1.0	-1.0
chr12	93409457	93409772	ENSG00000177889.9|UBE2N|UPF1|UPF1	980	-	3.0262113	1.7033367	-1.0	-1.0
chr12	93509485	93509590	ENSG00000198015.12|MRPL42|UPF1|UPF1	932	+	5.8530846	1.1693537	-1.0	-1.0
chr12	93507295	93507485	ENSG00000198015.12|MRPL42|UPF1|UPF1	904	+	5.6597767	1.0162725	-1.0	-1.0
chr12	93502005	93502400	ENSG00000198015.12|MRPL42|UPF1|UPF1	928	+	2.23526	1.1429169	-1.0	-1.0
chr12	93508645	93508845	ENSG00000198015.12|MRPL42|UPF1|UPF1	979	+	5.223683	1.6676402	-1.0	-1.0
chr12	93503300	93503675	ENSG00000198015.12|MRPL42|UPF1|UPF1	977	+	3.278227	1.6477989	-1.0	-1.0
chr12	93501535	93501645	ENSG00000198015.12|MRPL42|UPF1|UPF1	928	+	2.851514	1.1411115	-1.0	-1.0
chr12	93508240	93508480	ENSG00000198015.12|MRPL42|UPF1|UPF1	983	+	5.6079698	1.7771864	-1.0	-1.0
chr12	93500746	93500961	ENSG00000198015.12|MRPL42|UPF1|UPF1	998	+	3.5417144	2.6849136	-1.0	-1.0
chr12	93502550	93502790	ENSG00000198015.12|MRPL42|UPF1|UPF1	935	+	5.850188	1.1879923	-1.0	-1.0
chr12	93509486	93509591	ENSG00000243015.2|RN7SL737P|UPF1|UPF1	931	+	5.8598866	1.1637264	-1.0	-1.0
chr12	93575858	93576148	ENSG00000120833.13|SOCS2|UPF1|UPF1	925	+	3.3238869	1.1223664	-1.0	-1.0
chr12	93575453	93575803	ENSG00000120833.13|SOCS2|UPF1|UPF1	977	+	3.9917393	1.6373265	-1.0	-1.0
chr12	98548542	98550267	ENSG00000120802.13|TMPO|UPF1|UPF1	994	+	3.1606536	2.2369957	-1.0	-1.0
chr12	98548077	98548267	ENSG00000120802.13|TMPO|UPF1|UPF1	966	+	2.1649518	1.4664245	-1.0	-1.0
chr12	98733534	98733664	ENSG00000120868.13|APAF1|UPF1|UPF1	931	+	4.621625	1.1612481	-1.0	-1.0
chr12	98733829	98734099	ENSG00000120868.13|APAF1|UPF1|UPF1	956	+	3.3998344	1.354698	-1.0	-1.0
chr12	98652944	98653244	ENSG00000120868.13|APAF1|UPF1|UPF1	982	+	4.6407404	1.7456125	-1.0	-1.0
chr12	98651574	98651844	ENSG00000120868.13|APAF1|UPF1|UPF1	946	+	3.1158597	1.2713875	-1.0	-1.0
chr12	98734864	98735129	ENSG00000120868.13|APAF1|UPF1|UPF1	962	+	4.2499104	1.4195061	-1.0	-1.0
chr12	98652189	98652409	ENSG00000120868.13|APAF1|UPF1|UPF1	985	+	6.283788	1.8173357	-1.0	-1.0
chr12	98734369	98734784	ENSG00000120868.13|APAF1|UPF1|UPF1	998	+	6.2372923	2.645323	-1.0	-1.0
chr12	100339517	100339997	ENSG00000136021.18|SCYL2|UPF1|UPF1	987	+	4.2024045	1.8958614	-1.0	-1.0
chr12	101393359	101393459	ENSG00000120805.13|ARL1|UPF1|UPF1	911	-	3.6187055	1.0514954	-1.0	-1.0
chr12	101393679	101393789	ENSG00000120805.13|ARL1|UPF1|UPF1	916	-	5.7323775	1.0731602	-1.0	-1.0
chr12	102401366	102401501	ENSG00000017427.15|IGF1|UPF1|UPF1	907	-	5.6867075	1.0337459	-1.0	-1.0
chr12	103775549	103775729	ENSG00000111696.11|NT5DC3|UPF1|UPF1	914	-	2.831448	1.0668583	-1.0	-1.0
chr12	103773929	103774054	ENSG00000111696.11|NT5DC3|UPF1|UPF1	944	-	3.880266	1.2499311	-1.0	-1.0
chr12	103776549	103776754	ENSG00000111696.11|NT5DC3|UPF1|UPF1	985	-	4.54999	1.8188013	-1.0	-1.0
chr12	103776769	103776894	ENSG00000111696.11|NT5DC3|UPF1|UPF1	915	-	5.742899	1.0690024	-1.0	-1.0
chr12	104760913	104761018	ENSG00000171310.10|CHST11|UPF1|UPF1	915	+	5.7731285	1.0721285	-1.0	-1.0
chr12	104759413	104759578	ENSG00000171310.10|CHST11|UPF1|UPF1	952	+	4.342505	1.3207725	-1.0	-1.0
chr12	104757858	104758003	ENSG00000171310.10|CHST11|UPF1|UPF1	959	+	3.9118118	1.3885605	-1.0	-1.0
chr12	104758663	104759033	ENSG00000171310.10|CHST11|UPF1|UPF1	953	+	4.0204434	1.330045	-1.0	-1.0
chr12	105022603	105022758	ENSG00000136010.13|ALDH1L2|UPF1|UPF1	958	-	3.4158869	1.378083	-1.0	-1.0
chr12	106886828	106887108	ENSG00000111785.19|RIC8B|UPF1|UPF1	978	+	6.155026	1.6480913	-1.0	-1.0
chr12	106971749	106973704	ENSG00000151135.9|TMEM263|UPF1|UPF1	1000	+	3.4735186	3.6780791	-1.0	-1.0
chr12	106973769	106973894	ENSG00000151135.9|TMEM263|UPF1|UPF1	927	+	3.721122	1.1394801	-1.0	-1.0
chr12	106971524	106971659	ENSG00000151135.9|TMEM263|UPF1|UPF1	916	+	3.2110329	1.0757878	-1.0	-1.0
chr12	108249655	108249860	ENSG00000075035.9|WSCD2|UPF1|UPF1	962	+	5.9570537	1.4182475	-1.0	-1.0
chr12	108249495	108249600	ENSG00000075035.9|WSCD2|UPF1|UPF1	904	+	5.6314774	1.0189703	-1.0	-1.0
chr12	108522744	108523054	ENSG00000075856.11|SART3|UPF1|UPF1	992	-	5.2481537	2.099749	-1.0	-1.0
chr12	108523094	108523194	ENSG00000075856.11|SART3|UPF1|UPF1	901	-	3.5924504	1.0036182	-1.0	-1.0
chr12	108569084	108569244	ENSG00000136003.15|ISCU|UPF1|UPF1	909	+	5.713388	1.0416005	-1.0	-1.0
chr12	108658737	108658842	ENSG00000110880.10|CORO1C|UPF1|UPF1	929	-	3.7426114	1.1484548	-1.0	-1.0
chr12	108645108	108646698	ENSG00000110880.10|CORO1C|UPF1|UPF1	1000	-	3.7676945	4.8848004	-1.0	-1.0
chr12	108731163	108731278	ENSG00000110880.10|CORO1C|UPF1|UPF1	929	-	5.8508277	1.1498299	-1.0	-1.0
chr12	108646698	108647513	ENSG00000110880.10|CORO1C|UPF1|UPF1	993	-	2.6739566	2.1359608	-1.0	-1.0
chr12	109087356	109087491	ENSG00000135093.12|USP30|UPF1|UPF1	909	+	5.733518	1.0417234	-1.0	-1.0
chr12	109110348	109110883	ENSG00000076248.10|UNG|UPF1|UPF1	983	+	3.8794913	1.7653244	-1.0	-1.0
chr12	109450675	109450920	ENSG00000110906.12|KCTD10|UPF1|UPF1	947	-	3.0753052	1.2767642	-1.0	-1.0
chr12	109449635	109449805	ENSG00000110906.12|KCTD10|UPF1|UPF1	948	-	3.1528919	1.2873127	-1.0	-1.0
chr12	109450010	109450615	ENSG00000110906.12|KCTD10|UPF1|UPF1	996	-	5.245938	2.3635707	-1.0	-1.0
chr12	109449280	109449515	ENSG00000110906.12|KCTD10|UPF1|UPF1	988	-	4.5699496	1.9284171	-1.0	-1.0
chr12	109450925	109451485	ENSG00000110906.12|KCTD10|UPF1|UPF1	968	-	4.8521547	1.4985157	-1.0	-1.0
chr12	109449070	109449230	ENSG00000110906.12|KCTD10|UPF1|UPF1	911	-	5.71699	1.0518401	-1.0	-1.0
chr12	109535531	109535756	ENSG00000151148.13|UBE3B|UPF1|UPF1	942	+	5.8609304	1.2376682	-1.0	-1.0
chr12	109579836	109579941	ENSG00000110921.13|MVK|UPF1|UPF1	940	+	3.8183265	1.2246106	-1.0	-1.0
chr12	109595027	109595152	ENSG00000110921.13|MVK|UPF1|UPF1	932	+	3.3425999	1.1680528	-1.0	-1.0
chr12	109581444	109581550	ENSG00000110921.13|MVK|UPF1|UPF1	914	+	4.676511	1.0667322	-1.0	-1.0
chr12	109591240	109591357	ENSG00000110921.13|MVK|UPF1|UPF1	934	+	3.7723808	1.17804	-1.0	-1.0
chr12	109576007	109576107	ENSG00000110921.13|MVK|UPF1|UPF1	919	+	5.7633743	1.0911952	-1.0	-1.0
chr12	109596525	109597290	ENSG00000110921.13|MVK|UPF1|UPF1	995	+	4.313231	2.305709	-1.0	-1.0
chr12	109851137	109851252	ENSG00000139433.9|GLTP|UPF1|UPF1	901	-	5.582148	1.0036411	-1.0	-1.0
chr12	109917510	109917650	ENSG00000139437.17|TCHP|UPF1|UPF1	923	+	5.100234	1.115902	-1.0	-1.0
chr12	109917170	109917340	ENSG00000139437.17|TCHP|UPF1|UPF1	921	+	4.5539966	1.101717	-1.0	-1.0
chr12	109917875	109917985	ENSG00000139437.17|TCHP|UPF1|UPF1	906	+	3.6029477	1.0281138	-1.0	-1.0
chr12	110038078	110038458	ENSG00000076513.16|ANKRD13A|UPF1|UPF1	983	+	4.172708	1.7786224	-1.0	-1.0
chr12	110037818	110037988	ENSG00000076513.16|ANKRD13A|UPF1|UPF1	967	+	5.332279	1.476514	-1.0	-1.0
chr12	110038513	110039403	ENSG00000076513.16|ANKRD13A|UPF1|UPF1	971	+	3.1487775	1.5382423	-1.0	-1.0
chr12	110041744	110041999	ENSG00000174456.13|C12orf76|UPF1|UPF1	943	-	2.8224494	1.2428396	-1.0	-1.0
chr12	110347540	110347645	ENSG00000174437.16|ATP2A2|UPF1|UPF1	925	+	3.7132475	1.1245695	-1.0	-1.0
chr12	110348760	110348945	ENSG00000174437.16|ATP2A2|UPF1|UPF1	932	+	3.4717553	1.1694305	-1.0	-1.0
chr12	110349685	110349880	ENSG00000174437.16|ATP2A2|UPF1|UPF1	962	+	4.9469004	1.4203461	-1.0	-1.0
chr12	110348340	110348715	ENSG00000174437.16|ATP2A2|UPF1|UPF1	920	+	3.0682297	1.098418	-1.0	-1.0
chr12	110374074	110374244	ENSG00000196510.12|ANAPC7|UPF1|UPF1	930	-	5.047581	1.1535633	-1.0	-1.0
chr12	110373479	110373754	ENSG00000196510.12|ANAPC7|UPF1|UPF1	935	-	2.8014321	1.1844612	-1.0	-1.0
chr12	110534009	110534144	ENSG00000196850.5|PPTC7|UPF1|UPF1	912	-	4.137333	1.053516	-1.0	-1.0
chr12	110536214	110536314	ENSG00000196850.5|PPTC7|UPF1|UPF1	901	-	2.8721712	1.0051352	-1.0	-1.0
chr12	110535089	110535289	ENSG00000196850.5|PPTC7|UPF1|UPF1	982	-	5.957862	1.7428969	-1.0	-1.0
chr12	110534459	110534614	ENSG00000196850.5|PPTC7|UPF1|UPF1	927	-	3.3740964	1.1361306	-1.0	-1.0
chr12	111362320	111362505	ENSG00000198324.13|FAM109A|UPF1|UPF1	941	-	5.85565	1.2318736	-1.0	-1.0
chr12	111361125	111361320	ENSG00000198324.13|FAM109A|UPF1|UPF1	943	-	4.2606225	1.2407131	-1.0	-1.0
chr12	111362035	111362165	ENSG00000198324.13|FAM109A|UPF1|UPF1	911	-	5.7062697	1.0494039	-1.0	-1.0
chr12	111449787	111449887	ENSG00000111252.10|SH2B3|UPF1|UPF1	901	+	3.5436146	1.0047673	-1.0	-1.0
chr12	111449302	111449402	ENSG00000111252.10|SH2B3|UPF1|UPF1	901	+	3.5924504	1.0055043	-1.0	-1.0
chr12	111418123	111418243	ENSG00000111252.10|SH2B3|UPF1|UPF1	921	+	5.805918	1.102135	-1.0	-1.0
chr12	111406017	111406117	ENSG00000111252.10|SH2B3|UPF1|UPF1	901	+	3.5436146	1.0050734	-1.0	-1.0
chr12	111446941	111447033	ENSG00000111252.10|SH2B3|UPF1|UPF1	904	+	3.559945	1.0185678	-1.0	-1.0
chr12	111642155	111642755	ENSG00000089234.15|BRAP|UPF1|UPF1	956	-	4.195959	1.3578409	-1.0	-1.0
chr12	111642795	111643710	ENSG00000089234.15|BRAP|UPF1|UPF1	990	-	5.6116796	2.01989	-1.0	-1.0
chr12	111756765	111756865	ENSG00000257767.2|AC002996.1|UPF1|UPF1	901	+	5.582148	1.0036182	-1.0	-1.0
chr12	111839833	111839933	ENSG00000234608.7|MAPKAPK5-AS1|UPF1|UPF1	901	-	5.582148	1.0036182	-1.0	-1.0
chr12	112000584	112000744	ENSG00000198270.12|TMEM116|UPF1|UPF1	907	-	4.625335	1.0303692	-1.0	-1.0
chr12	112022354	112023024	ENSG00000089248.6|ERP29|UPF1|UPF1	1000	+	4.01471	3.454656	-1.0	-1.0
chr12	112028648	112028918	ENSG00000111300.9|NAA25|UPF1|UPF1	934	-	3.1857285	1.1804339	-1.0	-1.0
chr12	112028418	112028643	ENSG00000111300.9|NAA25|UPF1|UPF1	954	-	2.5523207	1.338427	-1.0	-1.0
chr12	112027703	112027818	ENSG00000111300.9|NAA25|UPF1|UPF1	907	-	5.6808066	1.0327314	-1.0	-1.0
chr12	112152814	112153604	ENSG00000135148.11|TRAFD1|UPF1|UPF1	999	+	4.269566	3.0557516	-1.0	-1.0
chr12	112160882	112161397	ENSG00000173064.12|HECTD4|UPF1|UPF1	986	-	4.7607503	1.8550708	-1.0	-1.0
chr12	112162107	112162307	ENSG00000173064.12|HECTD4|UPF1|UPF1	956	-	4.1277914	1.3536218	-1.0	-1.0
chr12	112160472	112160572	ENSG00000173064.12|HECTD4|UPF1|UPF1	904	-	5.659853	1.0185678	-1.0	-1.0
chr12	112507969	112508714	ENSG00000179295.17|PTPN11|UPF1|UPF1	984	+	3.447378	1.8054227	-1.0	-1.0
chr12	112506219	112507954	ENSG00000179295.17|PTPN11|UPF1|UPF1	997	+	3.7652032	2.4656763	-1.0	-1.0
chr12	112508749	112509134	ENSG00000179295.17|PTPN11|UPF1|UPF1	973	+	3.2933304	1.5746211	-1.0	-1.0
chr12	113191589	113191694	ENSG00000139405.15|RITA1|UPF1|UPF1	901	+	5.582148	1.0036182	-1.0	-1.0
chr12	113191794	113192154	ENSG00000139405.15|RITA1|UPF1|UPF1	958	+	5.8823266	1.3794615	-1.0	-1.0
chr12	113186707	113186997	ENSG00000139405.15|RITA1|UPF1|UPF1	955	+	5.0457025	1.3432437	-1.0	-1.0
chr12	113297049	113297374	ENSG00000186815.12|TPCN1|UPF1|UPF1	984	+	5.434409	1.7909938	-1.0	-1.0
chr12	113297864	113297964	ENSG00000186815.12|TPCN1|UPF1|UPF1	902	+	5.6703835	1.0078665	-1.0	-1.0
chr12	113296834	113297044	ENSG00000186815.12|TPCN1|UPF1|UPF1	958	+	5.944672	1.3727515	-1.0	-1.0
chr12	113296489	113296604	ENSG00000186815.12|TPCN1|UPF1|UPF1	906	+	5.6782007	1.0273771	-1.0	-1.0
chr12	113297549	113297724	ENSG00000186815.12|TPCN1|UPF1|UPF1	909	+	5.7002563	1.0407473	-1.0	-1.0
chr12	113299098	113299323	ENSG00000089060.11|SLC8B1|UPF1|UPF1	980	-	4.4371543	1.6893187	-1.0	-1.0
chr12	113298858	113299068	ENSG00000089060.11|SLC8B1|UPF1|UPF1	980	-	6.1026115	1.6985725	-1.0	-1.0
chr12	113299328	113299533	ENSG00000089060.11|SLC8B1|UPF1|UPF1	974	-	5.5721803	1.5924587	-1.0	-1.0
chr12	113299553	113299788	ENSG00000089060.11|SLC8B1|UPF1|UPF1	969	-	5.874859	1.5065583	-1.0	-1.0
chr12	113390833	113391613	ENSG00000151176.7|PLBD2|UPF1|UPF1	1000	+	6.0891743	6.670994	-1.0	-1.0
chr12	113384139	113384249	ENSG00000151176.7|PLBD2|UPF1|UPF1	918	+	3.6565049	1.0848149	-1.0	-1.0
chr12	113372698	113372798	ENSG00000151176.7|PLBD2|UPF1|UPF1	901	+	3.5924504	1.0038997	-1.0	-1.0
chr12	113388523	113390708	ENSG00000151176.7|PLBD2|UPF1|UPF1	1000	+	4.6711802	4.795454	-1.0	-1.0
chr12	113822608	113822768	ENSG00000122965.10|RBM19|UPF1|UPF1	931	-	3.5418885	1.1596497	-1.0	-1.0
chr12	116714934	116715124	ENSG00000111412.5|C12orf49|UPF1|UPF1	926	-	4.763732	1.1285074	-1.0	-1.0
chr12	116852638	116852783	ENSG00000135119.14|RNFT2|UPF1|UPF1	919	+	3.655446	1.0927546	-1.0	-1.0
chr12	116849513	116849763	ENSG00000135119.14|RNFT2|UPF1|UPF1	919	+	4.063052	1.0939399	-1.0	-1.0
chr12	116851088	116851223	ENSG00000135119.14|RNFT2|UPF1|UPF1	902	+	5.765458	1.0072145	-1.0	-1.0
chr12	116851713	116852198	ENSG00000135119.14|RNFT2|UPF1|UPF1	994	+	5.4220924	2.228864	-1.0	-1.0
chr12	116850068	116850738	ENSG00000135119.14|RNFT2|UPF1|UPF1	986	+	3.164945	1.8668163	-1.0	-1.0
chr12	116850903	116851003	ENSG00000135119.14|RNFT2|UPF1|UPF1	903	+	3.5518112	1.0133532	-1.0	-1.0
chr12	117029167	117029717	ENSG00000174989.12|FBXW8|UPF1|UPF1	997	+	5.2617702	2.5775049	-1.0	-1.0
chr12	117028822	117028922	ENSG00000174989.12|FBXW8|UPF1|UPF1	901	+	5.582148	1.0036182	-1.0	-1.0
chr12	117030387	117031117	ENSG00000174989.12|FBXW8|UPF1|UPF1	994	+	5.550335	2.2164226	-1.0	-1.0
chr12	117029847	117030102	ENSG00000174989.12|FBXW8|UPF1|UPF1	956	+	3.5195866	1.3560972	-1.0	-1.0
chr12	117048730	117048835	ENSG00000088992.17|TESC|UPF1|UPF1	906	-	5.691164	1.0259695	-1.0	-1.0
chr12	117144132	117144287	ENSG00000135108.14|FBXO21|UPF1|UPF1	922	-	5.781814	1.1062683	-1.0	-1.0
chr12	117144612	117145092	ENSG00000135108.14|FBXO21|UPF1|UPF1	991	-	5.712472	2.06148	-1.0	-1.0
chr12	118031946	118032136	ENSG00000111445.13|RFC5|UPF1|UPF1	932	+	3.5004127	1.1678021	-1.0	-1.0
chr12	118031501	118031661	ENSG00000111445.13|RFC5|UPF1|UPF1	941	+	2.141128	1.2272155	-1.0	-1.0
chr12	118035009	118035114	ENSG00000176871.8|WSB2|UPF1|UPF1	936	-	3.4463403	1.1944549	-1.0	-1.0
chr12	118033453	118033618	ENSG00000176871.8|WSB2|UPF1|UPF1	927	-	2.580321	1.1379522	-1.0	-1.0
chr12	118033743	118033873	ENSG00000176871.8|WSB2|UPF1|UPF1	927	-	4.9500594	1.139445	-1.0	-1.0
chr12	118145205	118145584	ENSG00000089220.4|PEBP1|UPF1|UPF1	977	+	3.372782	1.6416606	-1.0	-1.0
chr12	118415869	118415969	ENSG00000111707.11|SUDS3|UPF1|UPF1	903	+	2.3763578	1.0131795	-1.0	-1.0
chr12	118414999	118415774	ENSG00000111707.11|SUDS3|UPF1|UPF1	971	+	3.85179	1.5408182	-1.0	-1.0
chr12	118417169	118417339	ENSG00000111707.11|SUDS3|UPF1|UPF1	928	+	2.3468566	1.1442236	-1.0	-1.0
chr12	118415974	118417149	ENSG00000111707.11|SUDS3|UPF1|UPF1	976	+	3.28433	1.6212552	-1.0	-1.0
chr12	119680232	119681630	ENSG00000111725.10|PRKAB1|UPF1|UPF1	1000	+	4.6068735	4.486073	-1.0	-1.0
chr12	119686159	119686579	ENSG00000122966.15|CIT|UPF1|UPF1	991	-	3.3378005	2.0700161	-1.0	-1.0
chr12	119686844	119687119	ENSG00000122966.15|CIT|UPF1|UPF1	949	-	3.058169	1.291712	-1.0	-1.0
chr12	119687169	119687374	ENSG00000122966.15|CIT|UPF1|UPF1	952	-	3.3780122	1.3198308	-1.0	-1.0
chr12	119686729	119686839	ENSG00000122966.15|CIT|UPF1|UPF1	921	-	3.684359	1.1020336	-1.0	-1.0
chr12	120098997	120099122	ENSG00000111737.11|RAB35|UPF1|UPF1	921	-	5.7761316	1.102087	-1.0	-1.0
chr12	120098810	120098930	ENSG00000111737.11|RAB35|UPF1|UPF1	994	-	4.680416	2.2250373	-1.0	-1.0
chr12	120095094	120097294	ENSG00000111737.11|RAB35|UPF1|UPF1	1000	-	5.5027084	3.9152286	-1.0	-1.0
chr12	120127242	120127782	ENSG00000089154.10|GCN1|UPF1|UPF1	972	-	3.0823514	1.5555794	-1.0	-1.0
chr12	120210438	120211458	ENSG00000089159.16|PXN|UPF1|UPF1	986	-	3.8120995	1.854209	-1.0	-1.0
chr12	120211483	120212363	ENSG00000089159.16|PXN|UPF1|UPF1	983	-	3.326787	1.7575111	-1.0	-1.0
chr12	120223722	120223833	ENSG00000089159.16|PXN|UPF1|UPF1	925	-	2.6362584	1.1258914	-1.0	-1.0
chr12	120444300	120444435	ENSG00000170855.3|TRIAP1|UPF1|UPF1	909	-	2.6725283	1.039905	-1.0	-1.0
chr12	120444080	120444255	ENSG00000170855.3|TRIAP1|UPF1|UPF1	917	-	3.996038	1.0810022	-1.0	-1.0
chr12	120463026	120463331	ENSG00000257218.5|GATC|UPF1|UPF1	919	+	3.6735916	1.0931435	-1.0	-1.0
chr12	120460856	120461586	ENSG00000257218.5|GATC|UPF1|UPF1	1000	+	5.2161427	3.4354904	-1.0	-1.0
chr12	120460021	120460821	ENSG00000257218.5|GATC|UPF1|UPF1	998	+	4.9217567	2.6852365	-1.0	-1.0
chr12	120461916	120462346	ENSG00000257218.5|GATC|UPF1|UPF1	979	+	4.6192074	1.6862515	-1.0	-1.0
chr12	120461596	120461801	ENSG00000257218.5|GATC|UPF1|UPF1	948	+	2.7329102	1.2817305	-1.0	-1.0
chr12	120462346	120462636	ENSG00000257218.5|GATC|UPF1|UPF1	945	+	3.5523703	1.259491	-1.0	-1.0
chr12	120463411	120463576	ENSG00000257218.5|GATC|UPF1|UPF1	918	+	3.683225	1.0873473	-1.0	-1.0
chr12	120557573	120557673	ENSG00000022840.15|RNF10|UPF1|UPF1	901	+	2.543852	1.0025356	-1.0	-1.0
chr12	120563441	120563621	ENSG00000022840.15|RNF10|UPF1|UPF1	959	+	2.817839	1.3832544	-1.0	-1.0
chr12	120552498	120552633	ENSG00000022840.15|RNF10|UPF1|UPF1	964	+	2.6661067	1.4492753	-1.0	-1.0
chr12	120560725	120560886	ENSG00000022840.15|RNF10|UPF1|UPF1	950	+	3.6979241	1.3007287	-1.0	-1.0
chr12	120563782	120563937	ENSG00000022840.15|RNF10|UPF1|UPF1	911	+	2.021048	1.0504981	-1.0	-1.0
chr12	120562944	120563154	ENSG00000022840.15|RNF10|UPF1|UPF1	989	+	3.9749591	1.9427149	-1.0	-1.0
chr12	120563331	120563431	ENSG00000022840.15|RNF10|UPF1|UPF1	918	+	2.3217373	1.0867196	-1.0	-1.0
chr12	120575806	120575911	ENSG00000022840.15|RNF10|UPF1|UPF1	919	+	2.0640671	1.0925725	-1.0	-1.0
chr12	120576619	120576909	ENSG00000022840.15|RNF10|UPF1|UPF1	953	+	2.4913237	1.327676	-1.0	-1.0
chr12	120694848	120694998	ENSG00000110917.7|MLEC|UPF1|UPF1	933	+	3.6031544	1.1736928	-1.0	-1.0
chr12	120694113	120694253	ENSG00000110917.7|MLEC|UPF1|UPF1	929	+	4.7287874	1.1460459	-1.0	-1.0
chr12	120696315	120701864	ENSG00000110917.7|MLEC|UPF1|UPF1	1000	+	4.262093	4.4768434	-1.0	-1.0
chr12	120716929	120717042	ENSG00000175970.10|UNC119B|UPF1|UPF1	908	+	3.6190948	1.0381413	-1.0	-1.0
chr12	120720034	120723640	ENSG00000175970.10|UNC119B|UPF1|UPF1	999	+	5.447993	2.8810744	-1.0	-1.0
chr12	120713273	120713387	ENSG00000175970.10|UNC119B|UPF1|UPF1	935	+	4.265218	1.189687	-1.0	-1.0
chr12	120716627	120716739	ENSG00000175970.10|UNC119B|UPF1|UPF1	918	+	3.6554987	1.0846907	-1.0	-1.0
chr12	120739420	120740008	ENSG00000122971.8|ACADS|UPF1|UPF1	995	+	5.2829933	2.3410103	-1.0	-1.0
chr12	121002495	121002690	ENSG00000157895.11|C12orf43|UPF1|UPF1	921	-	5.791632	1.1010107	-1.0	-1.0
chr12	121233610	121233800	ENSG00000135124.14|P2RX4|UPF1|UPF1	906	+	5.669032	1.0249003	-1.0	-1.0
chr12	121233920	121234095	ENSG00000135124.14|P2RX4|UPF1|UPF1	951	+	5.9125285	1.311902	-1.0	-1.0
chr12	121239210	121239575	ENSG00000110931.18|CAMKK2|UPF1|UPF1	963	-	4.70357	1.4334337	-1.0	-1.0
chr12	121239950	121240215	ENSG00000110931.18|CAMKK2|UPF1|UPF1	996	-	4.8202324	2.4424121	-1.0	-1.0
chr12	121238670	121238805	ENSG00000110931.18|CAMKK2|UPF1|UPF1	921	-	5.790449	1.1030273	-1.0	-1.0
chr12	121238055	121238345	ENSG00000110931.18|CAMKK2|UPF1|UPF1	953	-	5.7494073	1.3315722	-1.0	-1.0
chr12	121423955	121424110	ENSG00000170633.16|RNF34|UPF1|UPF1	932	+	4.473724	1.1688204	-1.0	-1.0
chr12	121777888	121778043	ENSG00000188735.12|TMEM120B|UPF1|UPF1	930	+	4.534247	1.1530597	-1.0	-1.0
chr12	121780328	121780523	ENSG00000188735.12|TMEM120B|UPF1|UPF1	960	+	4.08672	1.3969834	-1.0	-1.0
chr12	121775758	121777063	ENSG00000188735.12|TMEM120B|UPF1|UPF1	980	+	4.190966	1.6924653	-1.0	-1.0
chr12	121778538	121778648	ENSG00000188735.12|TMEM120B|UPF1|UPF1	901	+	5.6409717	1.0050343	-1.0	-1.0
chr12	121777138	121777308	ENSG00000188735.12|TMEM120B|UPF1|UPF1	942	+	5.8789577	1.2367674	-1.0	-1.0
chr12	121777313	121777643	ENSG00000188735.12|TMEM120B|UPF1|UPF1	938	+	4.1075764	1.2072722	-1.0	-1.0
chr12	121773420	121773513	ENSG00000188735.12|TMEM120B|UPF1|UPF1	975	+	6.076976	1.5936595	-1.0	-1.0
chr12	121970556	121970656	ENSG00000158023.9|WDR66|UPF1|UPF1	901	+	5.582148	1.0036182	-1.0	-1.0
chr12	122059186	122060291	ENSG00000110987.8|BCL7A|UPF1|UPF1	985	+	5.274029	1.8268074	-1.0	-1.0
chr12	122021926	122022183	ENSG00000110987.8|BCL7A|UPF1|UPF1	963	+	4.1417494	1.4366137	-1.0	-1.0
chr12	122060421	122060901	ENSG00000110987.8|BCL7A|UPF1|UPF1	993	+	4.8834496	2.1403453	-1.0	-1.0
chr12	122061656	122062031	ENSG00000110987.8|BCL7A|UPF1|UPF1	971	+	4.1161757	1.5311763	-1.0	-1.0
chr12	122030699	122030781	ENSG00000110987.8|BCL7A|UPF1|UPF1	932	+	5.9067626	1.1696849	-1.0	-1.0
chr12	122060936	122061476	ENSG00000110987.8|BCL7A|UPF1|UPF1	952	+	3.960805	1.319326	-1.0	-1.0
chr12	122147230	122147340	ENSG00000175727.13|MLXIP|UPF1|UPF1	904	+	4.6388216	1.0158017	-1.0	-1.0
chr12	122137423	122137590	ENSG00000175727.13|MLXIP|UPF1|UPF1	970	+	3.1625488	1.518013	-1.0	-1.0
chr12	122135225	122135340	ENSG00000175727.13|MLXIP|UPF1|UPF1	946	+	2.5646982	1.2679614	-1.0	-1.0
chr12	122138814	122138934	ENSG00000175727.13|MLXIP|UPF1|UPF1	948	+	3.8788185	1.2866378	-1.0	-1.0
chr12	122140953	122141078	ENSG00000175727.13|MLXIP|UPF1|UPF1	960	+	3.1974244	1.4022202	-1.0	-1.0
chr12	122141690	122144645	ENSG00000175727.13|MLXIP|UPF1|UPF1	999	+	3.8303034	2.8585505	-1.0	-1.0
chr12	122138365	122138551	ENSG00000175727.13|MLXIP|UPF1|UPF1	965	+	2.6815355	1.4551647	-1.0	-1.0
chr12	122131463	122131563	ENSG00000175727.13|MLXIP|UPF1|UPF1	902	+	2.946785	1.0078347	-1.0	-1.0
chr12	122138190	122138345	ENSG00000175727.13|MLXIP|UPF1|UPF1	978	+	2.9741201	1.6578639	-1.0	-1.0
chr12	122133509	122134039	ENSG00000175727.13|MLXIP|UPF1|UPF1	976	+	2.5885825	1.6206691	-1.0	-1.0
chr12	122135558	122135663	ENSG00000175727.13|MLXIP|UPF1|UPF1	907	+	2.933302	1.0303718	-1.0	-1.0
chr12	122144840	122147215	ENSG00000175727.13|MLXIP|UPF1|UPF1	988	+	3.4663749	1.915168	-1.0	-1.0
chr12	122231567	122231732	ENSG00000256861.1|AC048338.1|UPF1|UPF1	917	-	5.7636876	1.0834883	-1.0	-1.0
chr12	122207808	122208048	ENSG00000256861.1|AC048338.1|UPF1|UPF1	971	-	3.9128308	1.5323539	-1.0	-1.0
chr12	122207811	122208046	ENSG00000184047.16|DIABLO|UPF1|UPF1	974	-	4.014315	1.5779247	-1.0	-1.0
chr12	122231563	122231733	ENSG00000139719.9|VPS33A|UPF1|UPF1	917	-	5.756053	1.0799057	-1.0	-1.0
chr12	122769738	122771058	ENSG00000139726.10|DENR|UPF1|UPF1	998	+	4.06276	2.7432582	-1.0	-1.0
chr12	122762869	122762974	ENSG00000139726.10|DENR|UPF1|UPF1	903	+	2.554538	1.0145731	-1.0	-1.0
chr12	122769033	122769623	ENSG00000139726.10|DENR|UPF1|UPF1	987	+	3.741743	1.895509	-1.0	-1.0
chr12	122753692	122753812	ENSG00000139726.10|DENR|UPF1|UPF1	909	+	3.5971155	1.041044	-1.0	-1.0
chr12	122767487	122767604	ENSG00000139726.10|DENR|UPF1|UPF1	995	+	6.767518	2.2870607	-1.0	-1.0
chr12	122862470	122862660	ENSG00000130787.13|HIP1R|UPF1|UPF1	946	+	5.216596	1.2645168	-1.0	-1.0
chr12	122865497	122865597	ENSG00000139722.6|VPS37B|UPF1|UPF1	904	-	3.559945	1.0184127	-1.0	-1.0
chr12	122866667	122866782	ENSG00000139722.6|VPS37B|UPF1|UPF1	929	-	3.0517688	1.1474905	-1.0	-1.0
chr12	122865927	122866092	ENSG00000139722.6|VPS37B|UPF1|UPF1	927	-	3.7289667	1.1368728	-1.0	-1.0
chr12	122866227	122866422	ENSG00000139722.6|VPS37B|UPF1|UPF1	931	-	3.1542706	1.1635431	-1.0	-1.0
chr12	122865687	122865837	ENSG00000139722.6|VPS37B|UPF1|UPF1	904	-	3.9390504	1.0185404	-1.0	-1.0
chr12	122979432	122979762	ENSG00000111325.16|OGFOD2|UPF1|UPF1	955	+	3.8797853	1.3437232	-1.0	-1.0
chr12	122979432	122979762	ENSG00000256028.2|AC026362.1|UPF1|UPF1	955	+	3.8797853	1.342972	-1.0	-1.0
chr12	122981752	122981879	ENSG00000256028.2|AC026362.1|UPF1|UPF1	914	+	5.7769785	1.0635723	-1.0	-1.0
chr12	122981749	122981874	ENSG00000182196.13|ARL6IP4|UPF1|UPF1	912	+	5.743607	1.0560951	-1.0	-1.0
chr12	123257367	123257959	ENSG00000130921.7|C12orf65|UPF1|UPF1	987	+	5.1995745	1.8903679	-1.0	-1.0
chr12	123291083	123291658	ENSG00000139697.13|SBNO1|UPF1|UPF1	973	-	3.6539888	1.5659454	-1.0	-1.0
chr12	123293733	123293983	ENSG00000139697.13|SBNO1|UPF1|UPF1	935	-	4.1620264	1.1837766	-1.0	-1.0
chr12	123289683	123290003	ENSG00000139697.13|SBNO1|UPF1|UPF1	917	-	3.4045293	1.0811371	-1.0	-1.0
chr12	123293008	123293608	ENSG00000139697.13|SBNO1|UPF1|UPF1	981	-	4.3177543	1.7180376	-1.0	-1.0
chr12	123291973	123292153	ENSG00000139697.13|SBNO1|UPF1|UPF1	932	-	4.9102583	1.1657684	-1.0	-1.0
chr12	123290058	123290778	ENSG00000139697.13|SBNO1|UPF1|UPF1	934	-	4.0949035	1.181107	-1.0	-1.0
chr12	123294308	123294498	ENSG00000139697.13|SBNO1|UPF1|UPF1	964	-	4.849604	1.4457954	-1.0	-1.0
chr12	123292183	123292493	ENSG00000139697.13|SBNO1|UPF1|UPF1	967	-	4.1744094	1.476175	-1.0	-1.0
chr12	123408297	123408402	ENSG00000183955.12|KMT5A|UPF1|UPF1	918	+	3.66195	1.0863018	-1.0	-1.0
chr12	123407932	123408087	ENSG00000183955.12|KMT5A|UPF1|UPF1	936	+	2.0263128	1.1959475	-1.0	-1.0
chr12	123408612	123409212	ENSG00000183955.12|KMT5A|UPF1|UPF1	984	+	3.2795591	1.793437	-1.0	-1.0
chr12	123403572	123403632	ENSG00000183955.12|KMT5A|UPF1|UPF1	937	+	5.9330406	1.2029309	-1.0	-1.0
chr12	123415532	123415667	ENSG00000150977.10|RILPL2|UPF1|UPF1	920	-	5.7616105	1.0957235	-1.0	-1.0
chr12	123597939	123598044	ENSG00000086598.10|TMED2|UPF1|UPF1	912	+	2.766569	1.0530581	-1.0	-1.0
chr12	123621070	123621175	ENSG00000111361.12|EIF2B1|UPF1|UPF1	901	-	5.6703835	1.0057423	-1.0	-1.0
chr12	123621525	123621680	ENSG00000111361.12|EIF2B1|UPF1|UPF1	923	-	4.3314486	1.1163135	-1.0	-1.0
chr12	123660625	123660775	ENSG00000111358.13|GTF2H3|UPF1|UPF1	925	+	2.827907	1.1225538	-1.0	-1.0
chr12	123660835	123662295	ENSG00000111358.13|GTF2H3|UPF1|UPF1	995	+	4.0777993	2.3433378	-1.0	-1.0
chr12	123660165	123660530	ENSG00000111358.13|GTF2H3|UPF1|UPF1	938	+	3.1463075	1.2088828	-1.0	-1.0
chr12	123660045	123660082	ENSG00000111358.13|GTF2H3|UPF1|UPF1	965	+	4.18849	1.4618303	-1.0	-1.0
chr12	123659819	123659919	ENSG00000111358.13|GTF2H3|UPF1|UPF1	903	+	2.8978345	1.0135871	-1.0	-1.0
chr12	124012218	124012353	ENSG00000274874.1|AC068790.8|UPF1|UPF1	907	+	4.6309924	1.0329235	-1.0	-1.0
chr12	124012663	124012843	ENSG00000274874.1|AC068790.8|UPF1|UPF1	945	+	2.9086416	1.2625839	-1.0	-1.0
chr12	124014093	124014553	ENSG00000274874.1|AC068790.8|UPF1|UPF1	998	+	3.89395	2.7846315	-1.0	-1.0
chr12	124014593	124014703	ENSG00000274874.1|AC068790.8|UPF1|UPF1	946	+	3.1170697	1.2642618	-1.0	-1.0
chr12	124012908	124013163	ENSG00000274874.1|AC068790.8|UPF1|UPF1	991	+	3.3105614	2.0227761	-1.0	-1.0
chr12	124013173	124013323	ENSG00000274874.1|AC068790.8|UPF1|UPF1	928	+	2.7143786	1.1422555	-1.0	-1.0
chr12	124015213	124015358	ENSG00000274874.1|AC068790.8|UPF1|UPF1	914	+	2.631898	1.0641165	-1.0	-1.0
chr12	124015018	124015158	ENSG00000274874.1|AC068790.8|UPF1|UPF1	944	+	2.5950334	1.2485095	-1.0	-1.0
chr12	124013448	124013978	ENSG00000274874.1|AC068790.8|UPF1|UPF1	955	+	3.0393136	1.3460103	-1.0	-1.0
chr12	124012660	124012845	ENSG00000179195.15|ZNF664|UPF1|UPF1	946	+	2.890393	1.2669971	-1.0	-1.0
chr12	124012905	124013165	ENSG00000179195.15|ZNF664|UPF1|UPF1	991	+	3.2989616	2.0271428	-1.0	-1.0
chr12	124013170	124013325	ENSG00000179195.15|ZNF664|UPF1|UPF1	929	+	2.7880769	1.150174	-1.0	-1.0
chr12	124014095	124014555	ENSG00000179195.15|ZNF664|UPF1|UPF1	998	+	3.9189253	2.7967343	-1.0	-1.0
chr12	124015215	124015330	ENSG00000179195.15|ZNF664|UPF1|UPF1	913	+	2.630428	1.0626873	-1.0	-1.0
chr12	124012220	124012355	ENSG00000179195.15|ZNF664|UPF1|UPF1	907	+	4.6309924	1.0311325	-1.0	-1.0
chr12	124015020	124015155	ENSG00000179195.15|ZNF664|UPF1|UPF1	943	+	2.5670598	1.2454771	-1.0	-1.0
chr12	124013450	124013975	ENSG00000179195.15|ZNF664|UPF1|UPF1	953	+	2.9674845	1.3262323	-1.0	-1.0
chr12	124014735	124014835	ENSG00000179195.15|ZNF664|UPF1|UPF1	923	+	2.4647453	1.1161004	-1.0	-1.0
chr12	124014595	124014705	ENSG00000179195.15|ZNF664|UPF1|UPF1	938	+	3.0467398	1.209531	-1.0	-1.0
chr12	124012660	124012845	ENSG00000178882.14|RFLNA|UPF1|UPF1	946	+	2.890393	1.2661021	-1.0	-1.0
chr12	124012905	124013165	ENSG00000178882.14|RFLNA|UPF1|UPF1	991	+	3.2989616	2.0298567	-1.0	-1.0
chr12	124013170	124013325	ENSG00000178882.14|RFLNA|UPF1|UPF1	929	+	2.7880769	1.1466805	-1.0	-1.0
chr12	124014095	124014555	ENSG00000178882.14|RFLNA|UPF1|UPF1	998	+	3.9189253	2.7926838	-1.0	-1.0
chr12	124015215	124015330	ENSG00000178882.14|RFLNA|UPF1|UPF1	914	+	2.630428	1.0631897	-1.0	-1.0
chr12	124012220	124012355	ENSG00000178882.14|RFLNA|UPF1|UPF1	906	+	4.6309924	1.0264231	-1.0	-1.0
chr12	124015020	124015155	ENSG00000178882.14|RFLNA|UPF1|UPF1	943	+	2.5670598	1.2456114	-1.0	-1.0
chr12	124013450	124013975	ENSG00000178882.14|RFLNA|UPF1|UPF1	953	+	2.9674845	1.3284562	-1.0	-1.0
chr12	124014735	124014835	ENSG00000178882.14|RFLNA|UPF1|UPF1	924	+	2.4647453	1.1169132	-1.0	-1.0
chr12	124014595	124014705	ENSG00000178882.14|RFLNA|UPF1|UPF1	938	+	3.0467398	1.2099522	-1.0	-1.0
chr12	124325449	124325554	ENSG00000196498.13|NCOR2|UPF1|UPF1	917	-	2.982163	1.0797253	-1.0	-1.0
chr12	124330844	124330898	ENSG00000196498.13|NCOR2|UPF1|UPF1	944	-	3.9002943	1.2510458	-1.0	-1.0
chr12	124324539	124325409	ENSG00000196498.13|NCOR2|UPF1|UPF1	996	-	3.9764512	2.4370644	-1.0	-1.0
chr12	124336827	124336982	ENSG00000196498.13|NCOR2|UPF1|UPF1	903	-	2.6339464	1.0122769	-1.0	-1.0
chr12	124777630	124778475	ENSG00000073060.15|SCARB1|UPF1|UPF1	989	-	3.2092786	1.9574572	-1.0	-1.0
chr12	124783682	124783797	ENSG00000073060.15|SCARB1|UPF1|UPF1	902	-	2.4459538	1.007273	-1.0	-1.0
chr12	124785372	124785472	ENSG00000073060.15|SCARB1|UPF1|UPF1	906	-	5.6703835	1.026095	-1.0	-1.0
chr12	124785217	124785327	ENSG00000073060.15|SCARB1|UPF1|UPF1	913	-	3.6448312	1.060462	-1.0	-1.0
chr12	124946844	124947484	ENSG00000150990.7|DHX37|UPF1|UPF1	981	-	5.809853	1.7270632	-1.0	-1.0
chr12	125028065	125028250	ENSG00000184992.10|BRI3BP|UPF1|UPF1	939	+	3.6842527	1.2144693	-1.0	-1.0
chr12	125027095	125027195	ENSG00000184992.10|BRI3BP|UPF1|UPF1	969	+	5.986107	1.5040919	-1.0	-1.0
chr12	125026560	125026715	ENSG00000184992.10|BRI3BP|UPF1|UPF1	904	+	3.5572338	1.0169677	-1.0	-1.0
chr12	125027885	125028055	ENSG00000184992.10|BRI3BP|UPF1|UPF1	916	+	5.7426677	1.0779933	-1.0	-1.0
chr12	125142611	125142786	ENSG00000081760.16|AACS|UPF1|UPF1	959	+	4.436483	1.3828343	-1.0	-1.0
chr12	129111528	129111669	ENSG00000249196.6|TMEM132D-AS1|UPF1|UPF1	956	+	4.35463	1.3561261	-1.0	-1.0
chr12	130803418	130803533	ENSG00000111450.13|STX2|UPF1|UPF1	952	-	3.9207082	1.3218175	-1.0	-1.0
chr12	130802613	130802748	ENSG00000111450.13|STX2|UPF1|UPF1	958	-	5.1705527	1.3782163	-1.0	-1.0
chr12	130803168	130803298	ENSG00000111450.13|STX2|UPF1|UPF1	937	-	2.811207	1.2017124	-1.0	-1.0
chr12	130877011	130877161	ENSG00000132341.11|RAN|UPF1|UPF1	941	+	2.9198866	1.2276939	-1.0	-1.0
chr12	130876011	130876206	ENSG00000132341.11|RAN|UPF1|UPF1	916	+	2.0610936	1.0778993	-1.0	-1.0
chr12	131139307	131139472	ENSG00000111452.12|ADGRD1|UPF1|UPF1	966	+	5.4418426	1.4682751	-1.0	-1.0
chr12	131140927	131141107	ENSG00000111452.12|ADGRD1|UPF1|UPF1	949	+	5.9020777	1.295374	-1.0	-1.0
chr12	131139562	131139692	ENSG00000111452.12|ADGRD1|UPF1|UPF1	939	+	5.497863	1.2147236	-1.0	-1.0
chr12	131140282	131140777	ENSG00000111452.12|ADGRD1|UPF1|UPF1	973	+	6.1133795	1.5697441	-1.0	-1.0
chr12	131137323	131137623	ENSG00000111452.12|ADGRD1|UPF1|UPF1	956	+	4.967442	1.3604949	-1.0	-1.0
chr12	131850934	131851034	ENSG00000198598.6|MMP17|UPF1|UPF1	901	+	5.582148	1.0036182	-1.0	-1.0
chr12	131921700	131922445	ENSG00000177169.9|ULK1|UPF1|UPF1	979	+	4.4966526	1.6794176	-1.0	-1.0
chr12	131922765	131922890	ENSG00000177169.9|ULK1|UPF1|UPF1	929	+	4.946876	1.1463741	-1.0	-1.0
chr12	131922460	131922765	ENSG00000177169.9|ULK1|UPF1|UPF1	967	+	3.7177567	1.4778179	-1.0	-1.0
chr12	131922920	131923167	ENSG00000177169.9|ULK1|UPF1|UPF1	993	+	5.4168625	2.151625	-1.0	-1.0
chr12	132079445	132079595	ENSG00000183495.13|EP400|UPF1|UPF1	930	+	2.8547633	1.1558807	-1.0	-1.0
chr12	132583850	132584095	ENSG00000112787.12|FBRSL1|UPF1|UPF1	979	+	5.6147847	1.6812929	-1.0	-1.0
chr12	132510355	132511935	ENSG00000112787.12|FBRSL1|UPF1|UPF1	997	+	4.8933825	2.5405772	-1.0	-1.0
chr12	132508202	132508350	ENSG00000112787.12|FBRSL1|UPF1|UPF1	950	+	5.6507144	1.2985116	-1.0	-1.0
chr12	132490725	132490835	ENSG00000112787.12|FBRSL1|UPF1|UPF1	938	+	3.8072174	1.209541	-1.0	-1.0
chr12	132490445	132490610	ENSG00000112787.12|FBRSL1|UPF1|UPF1	920	+	4.0128036	1.0977817	-1.0	-1.0
chr12	132510165	132510320	ENSG00000112787.12|FBRSL1|UPF1|UPF1	928	+	3.6649513	1.1447127	-1.0	-1.0
chr12	132624572	132624752	ENSG00000177084.16|POLE|UPF1|UPF1	945	-	3.198744	1.2576759	-1.0	-1.0
chr12	132623797	132624507	ENSG00000177084.16|POLE|UPF1|UPF1	997	-	5.361676	2.4867609	-1.0	-1.0
chr12	132717986	132718120	ENSG00000247077.6|PGAM5|UPF1|UPF1	971	+	4.101757	1.530805	-1.0	-1.0
chr12	132717709	132717798	ENSG00000247077.6|PGAM5|UPF1|UPF1	917	+	5.7731285	1.0788313	-1.0	-1.0
chr12	132720677	132722297	ENSG00000247077.6|PGAM5|UPF1|UPF1	1000	+	5.489222	6.9706044	-1.0	-1.0
chr12	132718555	132718730	ENSG00000247077.6|PGAM5|UPF1|UPF1	933	+	5.817918	1.1719035	-1.0	-1.0
chr12	132722327	132722734	ENSG00000247077.6|PGAM5|UPF1|UPF1	1000	+	6.220374	9.947446	-1.0	-1.0
chr12	132710908	132711067	ENSG00000247077.6|PGAM5|UPF1|UPF1	972	+	4.1184545	1.5528443	-1.0	-1.0
chr12	132714787	132715002	ENSG00000247077.6|PGAM5|UPF1|UPF1	989	+	6.079653	1.9674363	-1.0	-1.0
chr12	132714857	132714912	ENSG00000256632.3|AC135586.2|UPF1|UPF1	990	+	6.4385967	2.0044389	-1.0	-1.0
chr12	132710909	132711144	ENSG00000256632.3|AC135586.2|UPF1|UPF1	985	+	5.2042413	1.8267031	-1.0	-1.0
chr12	132772788	132772973	ENSG00000090615.14|GOLGA3|UPF1|UPF1	936	-	2.4828122	1.1969151	-1.0	-1.0
chr12	132768938	132769613	ENSG00000090615.14|GOLGA3|UPF1|UPF1	956	-	2.7926948	1.3601595	-1.0	-1.0
chr12	132769908	132770068	ENSG00000090615.14|GOLGA3|UPF1|UPF1	965	-	2.735266	1.4510612	-1.0	-1.0
chr12	132772563	132772728	ENSG00000090615.14|GOLGA3|UPF1|UPF1	930	-	2.3729324	1.1532412	-1.0	-1.0
chr12	132770518	132772543	ENSG00000090615.14|GOLGA3|UPF1|UPF1	994	-	3.40547	2.248434	-1.0	-1.0
chr12	132769618	132769793	ENSG00000090615.14|GOLGA3|UPF1|UPF1	937	-	3.7970843	1.1978515	-1.0	-1.0
chr12	132840521	132840621	ENSG00000072609.17|CHFR|UPF1|UPF1	936	-	5.9067626	1.1964904	-1.0	-1.0
chr12	132840971	132841241	ENSG00000072609.17|CHFR|UPF1|UPF1	935	-	5.723304	1.1841685	-1.0	-1.0
chr12	132841246	132841496	ENSG00000072609.17|CHFR|UPF1|UPF1	956	-	5.499917	1.36023	-1.0	-1.0
chr12	132840636	132840891	ENSG00000072609.17|CHFR|UPF1|UPF1	919	-	3.9366138	1.0904365	-1.0	-1.0
chr13	19672178	19673063	ENSG00000196199.13|MPHOSPH8|UPF1|UPF1	993	+	5.4146075	2.1818497	-1.0	-1.0
chr13	19673133	19673263	ENSG00000196199.13|MPHOSPH8|UPF1|UPF1	908	+	4.6716924	1.0384231	-1.0	-1.0
chr13	20781793	20781923	ENSG00000132953.16|XPO4|UPF1|UPF1	921	-	2.8388615	1.1043823	-1.0	-1.0
chr13	20781668	20781768	ENSG00000132953.16|XPO4|UPF1|UPF1	903	-	3.5518112	1.0133164	-1.0	-1.0
chr13	20783208	20783318	ENSG00000132953.16|XPO4|UPF1|UPF1	905	-	5.6806493	1.0243665	-1.0	-1.0
chr13	20782573	20782683	ENSG00000132953.16|XPO4|UPF1|UPF1	910	-	5.71569	1.0460236	-1.0	-1.0
chr13	20782878	20783068	ENSG00000132953.16|XPO4|UPF1|UPF1	964	-	2.904773	1.446361	-1.0	-1.0
chr13	20782003	20782133	ENSG00000132953.16|XPO4|UPF1|UPF1	915	-	3.6326995	1.0729256	-1.0	-1.0
chr13	21147916	21148096	ENSG00000150459.12|SAP18|UPF1|UPF1	958	+	4.8960147	1.3795308	-1.0	-1.0
chr13	21374817	21374937	ENSG00000180776.15|ZDHHC20|UPF1|UPF1	940	-	3.150154	1.224165	-1.0	-1.0
chr13	21375037	21375232	ENSG00000180776.15|ZDHHC20|UPF1|UPF1	922	-	2.530091	1.1080936	-1.0	-1.0
chr13	25341304	25341414	ENSG00000139496.15|NUP58|UPF1|UPF1	903	+	2.8978345	1.0139508	-1.0	-1.0
chr13	25333086	25333201	ENSG00000139496.15|NUP58|UPF1|UPF1	926	+	3.7155998	1.1278765	-1.0	-1.0
chr13	25341564	25341724	ENSG00000139496.15|NUP58|UPF1|UPF1	929	+	2.5559177	1.1462898	-1.0	-1.0
chr13	25332626	25332786	ENSG00000139496.15|NUP58|UPF1|UPF1	927	+	2.8121176	1.1376803	-1.0	-1.0
chr13	27067536	27067706	ENSG00000152484.13|USP12|UPF1|UPF1	967	-	5.335241	1.4773386	-1.0	-1.0
chr13	29510934	29514409	ENSG00000139514.12|SLC7A1|UPF1|UPF1	997	-	4.107068	2.4701064	-1.0	-1.0
chr13	29509534	29510199	ENSG00000139514.12|SLC7A1|UPF1|UPF1	968	-	4.0272202	1.4985372	-1.0	-1.0
chr13	29510254	29510869	ENSG00000139514.12|SLC7A1|UPF1|UPF1	995	-	5.3243384	2.2846663	-1.0	-1.0
chr13	29517131	29517246	ENSG00000139514.12|SLC7A1|UPF1|UPF1	913	-	5.755067	1.0627965	-1.0	-1.0
chr13	30206439	30206704	ENSG00000102781.13|KATNAL1|UPF1|UPF1	993	-	6.524386	2.1479223	-1.0	-1.0
chr13	30459858	30460358	ENSG00000189403.14|HMGB1|UPF1|UPF1	999	-	4.0243263	2.837737	-1.0	-1.0
chr13	32776201	32776371	ENSG00000083642.18|PDS5B|UPF1|UPF1	920	+	4.0612473	1.0986134	-1.0	-1.0
chr13	37008728	37008828	ENSG00000120699.12|EXOSC8|UPF1|UPF1	907	+	5.6703835	1.0301298	-1.0	-1.0
chr13	38362480	38362985	ENSG00000120686.11|UFM1|UPF1|UPF1	962	+	2.7284143	1.4221559	-1.0	-1.0
chr13	38362060	38362220	ENSG00000120686.11|UFM1|UPF1|UPF1	973	+	3.5845466	1.56539	-1.0	-1.0
chr13	38361600	38362055	ENSG00000120686.11|UFM1|UPF1|UPF1	971	+	2.7714953	1.5336807	-1.0	-1.0
chr13	40809877	40810067	ENSG00000102743.14|SLC25A15|UPF1|UPF1	951	+	5.9275784	1.3140981	-1.0	-1.0
chr13	40810765	40810861	ENSG00000207652.1|MIR621|UPF1|UPF1	917	+	5.7828465	1.0799636	-1.0	-1.0
chr13	41881197	41881367	ENSG00000102763.17|VWA8|UPF1|UPF1	911	-	4.049816	1.0493011	-1.0	-1.0
chr13	41879182	41879487	ENSG00000102763.17|VWA8|UPF1|UPF1	974	-	4.055079	1.5819399	-1.0	-1.0
chr13	41880357	41880517	ENSG00000102763.17|VWA8|UPF1|UPF1	915	-	5.747405	1.0707066	-1.0	-1.0
chr13	41880182	41880357	ENSG00000102763.17|VWA8|UPF1|UPF1	958	-	4.5897484	1.3805456	-1.0	-1.0
chr13	41879532	41879652	ENSG00000102763.17|VWA8|UPF1|UPF1	913	-	5.7267404	1.0591843	-1.0	-1.0
chr13	41880832	41881027	ENSG00000102763.17|VWA8|UPF1|UPF1	975	-	4.5900517	1.6022234	-1.0	-1.0
chr13	42319922	42320022	ENSG00000023516.8|AKAP11|UPF1|UPF1	912	+	2.950702	1.057605	-1.0	-1.0
chr13	42320532	42320702	ENSG00000023516.8|AKAP11|UPF1|UPF1	935	+	2.6897523	1.1894052	-1.0	-1.0
chr13	44433527	44434722	ENSG00000102804.14|TSC22D1|UPF1|UPF1	981	-	4.035169	1.730815	-1.0	-1.0
chr13	45393705	45393870	ENSG00000174032.16|SLC25A30|UPF1|UPF1	952	-	5.834472	1.3156213	-1.0	-1.0
chr13	45394805	45394965	ENSG00000174032.16|SLC25A30|UPF1|UPF1	911	-	2.929734	1.0508809	-1.0	-1.0
chr13	45394560	45394745	ENSG00000174032.16|SLC25A30|UPF1|UPF1	943	-	4.025525	1.2425247	-1.0	-1.0
chr13	45395065	45395340	ENSG00000174032.16|SLC25A30|UPF1|UPF1	984	-	5.8123074	1.7905228	-1.0	-1.0
chr13	45394035	45394410	ENSG00000174032.16|SLC25A30|UPF1|UPF1	999	-	6.042309	3.2088387	-1.0	-1.0
chr13	45535021	45535151	ENSG00000136152.14|COG3|UPF1|UPF1	913	+	5.704576	1.0603718	-1.0	-1.0
chr13	45535196	45535366	ENSG00000136152.14|COG3|UPF1|UPF1	933	+	5.079571	1.1764008	-1.0	-1.0
chr13	46127604	46127709	ENSG00000136167.13|LCP1|UPF1|UPF1	916	-	2.5229683	1.0751274	-1.0	-1.0
chr13	46125919	46127539	ENSG00000136167.13|LCP1|UPF1|UPF1	999	-	3.402769	2.967869	-1.0	-1.0
chr13	48480952	48481062	ENSG00000139687.13|RB1|UPF1|UPF1	911	+	5.708329	1.052843	-1.0	-1.0
chr13	49532590	49532690	ENSG00000136144.11|RCBTB1|UPF1|UPF1	906	-	5.6703835	1.026095	-1.0	-1.0
chr13	49700271	49700406	ENSG00000102753.9|KPNA3|UPF1|UPF1	957	-	4.8345556	1.3656598	-1.0	-1.0
chr13	49700091	49700211	ENSG00000102753.9|KPNA3|UPF1|UPF1	905	-	5.711852	1.020883	-1.0	-1.0
chr13	49913150	49913290	ENSG00000123178.14|SPRYD7|UPF1|UPF1	946	-	5.8603234	1.2654475	-1.0	-1.0
chr13	49913835	49914025	ENSG00000123178.14|SPRYD7|UPF1|UPF1	962	-	4.4330792	1.4216532	-1.0	-1.0
chr13	51933487	51933812	ENSG00000123191.14|ATP7B|UPF1|UPF1	916	-	5.6180744	1.0760857	-1.0	-1.0
chr13	52414546	52414736	ENSG00000136100.12|VPS36|UPF1|UPF1	930	-	4.92812	1.1549832	-1.0	-1.0
chr13	52689328	52689428	ENSG00000165416.14|SUGT1|UPF1|UPF1	919	+	5.802321	1.0901589	-1.0	-1.0
chr13	72708976	72709166	ENSG00000204899.5|MZT1|UPF1|UPF1	966	-	3.3047452	1.4639226	-1.0	-1.0
chr13	72708356	72708526	ENSG00000204899.5|MZT1|UPF1|UPF1	963	-	3.4980025	1.4355795	-1.0	-1.0
chr13	72775255	72775355	ENSG00000083520.14|DIS3|UPF1|UPF1	907	-	5.701498	1.0327824	-1.0	-1.0
chr13	75285594	75285739	ENSG00000136111.12|TBC1D4|UPF1|UPF1	917	-	3.9156039	1.079275	-1.0	-1.0
chr13	78615285	78615420	ENSG00000152193.7|RNF219|UPF1|UPF1	933	-	5.8600917	1.1749659	-1.0	-1.0
chr13	95793017	95793232	ENSG00000102580.14|DNAJC3|UPF1|UPF1	917	+	2.7223763	1.0792226	-1.0	-1.0
chr13	95792382	95792707	ENSG00000102580.14|DNAJC3|UPF1|UPF1	987	+	4.092125	1.8956937	-1.0	-1.0
chr13	95793512	95793622	ENSG00000102580.14|DNAJC3|UPF1|UPF1	929	+	2.9024696	1.1470206	-1.0	-1.0
chr13	95794197	95794307	ENSG00000102580.14|DNAJC3|UPF1|UPF1	904	+	3.5653462	1.0187236	-1.0	-1.0
chr13	95793787	95794052	ENSG00000102580.14|DNAJC3|UPF1|UPF1	930	+	3.303665	1.1558088	-1.0	-1.0
chr13	95794412	95794897	ENSG00000102580.14|DNAJC3|UPF1|UPF1	952	+	3.8654103	1.3181669	-1.0	-1.0
chr13	95791722	95792322	ENSG00000102580.14|DNAJC3|UPF1|UPF1	976	+	3.6472788	1.6186018	-1.0	-1.0
chr13	97392286	97392421	ENSG00000139793.18|MBNL2|UPF1|UPF1	903	+	5.633951	1.0135846	-1.0	-1.0
chr13	97466009	97466114	ENSG00000125249.6|RAP2A|UPF1|UPF1	906	+	5.6678476	1.0280615	-1.0	-1.0
chr13	98452639	98452804	ENSG00000102572.14|STK24|UPF1|UPF1	910	-	2.7040703	1.0455863	-1.0	-1.0
chr13	98452869	98452984	ENSG00000102572.14|STK24|UPF1|UPF1	911	-	2.6141467	1.0523479	-1.0	-1.0
chr13	99385702	99386412	ENSG00000134882.15|UBAC2|UPF1|UPF1	987	+	4.491361	1.8820225	-1.0	-1.0
chr13	99385467	99385662	ENSG00000134882.15|UBAC2|UPF1|UPF1	945	+	3.2350838	1.2581255	-1.0	-1.0
chr13	99562890	99563250	ENSG00000125304.8|TM9SF2|UPF1|UPF1	916	+	2.8572736	1.073967	-1.0	-1.0
chr13	109755397	109755592	ENSG00000185950.8|IRS2|UPF1|UPF1	981	-	5.6698327	1.731857	-1.0	-1.0
chr13	110639291	110639476	ENSG00000213995.11|NAXD|UPF1|UPF1	943	+	4.7100844	1.2403681	-1.0	-1.0
chr13	110639101	110639291	ENSG00000213995.11|NAXD|UPF1|UPF1	966	+	5.4853945	1.4699382	-1.0	-1.0
chr13	110639716	110639846	ENSG00000213995.11|NAXD|UPF1|UPF1	917	+	5.753425	1.0785615	-1.0	-1.0
chr13	110638516	110638616	ENSG00000213995.11|NAXD|UPF1|UPF1	904	+	5.701498	1.0183167	-1.0	-1.0
chr13	111304685	111304810	ENSG00000102606.17|ARHGEF7|UPF1|UPF1	902	+	5.6018796	1.0088359	-1.0	-1.0
chr13	111304540	111304680	ENSG00000102606.17|ARHGEF7|UPF1|UPF1	906	+	5.672032	1.0253944	-1.0	-1.0
chr13	112546821	112547081	ENSG00000126216.13|TUBGCP3|UPF1|UPF1	969	-	3.8436549	1.5056098	-1.0	-1.0
chr13	112882486	112882936	ENSG00000068650.18|ATP11A|UPF1|UPF1	993	+	5.4361835	2.1755028	-1.0	-1.0
chr13	112886506	112886641	ENSG00000068650.18|ATP11A|UPF1|UPF1	929	+	3.1228817	1.1498971	-1.0	-1.0
chr13	112883556	112883656	ENSG00000068650.18|ATP11A|UPF1|UPF1	901	+	2.2378953	1.0050734	-1.0	-1.0
chr13	112885166	112885266	ENSG00000068650.18|ATP11A|UPF1|UPF1	908	+	5.701498	1.037792	-1.0	-1.0
chr13	112884681	112884796	ENSG00000068650.18|ATP11A|UPF1|UPF1	901	+	5.582148	1.0036182	-1.0	-1.0
chr13	112882226	112882416	ENSG00000068650.18|ATP11A|UPF1|UPF1	957	+	5.6024303	1.362769	-1.0	-1.0
chr13	112883021	112883411	ENSG00000068650.18|ATP11A|UPF1|UPF1	997	+	4.7094145	2.5821798	-1.0	-1.0
chr13	112885631	112885891	ENSG00000068650.18|ATP11A|UPF1|UPF1	960	+	5.847394	1.4004886	-1.0	-1.0
chr13	113264236	113264431	ENSG00000139842.14|CUL4A|UPF1|UPF1	930	+	3.7857745	1.1572938	-1.0	-1.0
chr13	113264441	113264561	ENSG00000139842.14|CUL4A|UPF1|UPF1	911	+	5.76028	1.0509865	-1.0	-1.0
chr13	113322731	113323351	ENSG00000185896.10|LAMP1|UPF1|UPF1	988	+	4.845637	1.910904	-1.0	-1.0
chr13	113323456	113323646	ENSG00000185896.10|LAMP1|UPF1|UPF1	972	+	6.085442	1.5599684	-1.0	-1.0
chr13	113324687	113324844	ENSG00000139835.13|GRTP1|UPF1|UPF1	921	-	5.787866	1.1017859	-1.0	-1.0
chr13	114000825	114000930	ENSG00000185989.10|RASA3|UPF1|UPF1	948	-	4.82412	1.2850772	-1.0	-1.0
chr13	113977797	113979257	ENSG00000185989.10|RASA3|UPF1|UPF1	999	-	4.757427	2.897804	-1.0	-1.0
chr13	114305508	114305608	ENSG00000169062.14|UPF3A|UPF1|UPF1	901	+	5.582148	1.0036182	-1.0	-1.0
chr14	19096529	19096854	ENSG00000225210.9|DUXAP9|UPF1|UPF1	994	+	4.8283095	2.2293553	-1.0	-1.0
chr14	20287277	20287377	ENSG00000136319.11|TTC5|UPF1|UPF1	902	-	2.9070344	1.0090965	-1.0	-1.0
chr14	20287692	20287882	ENSG00000136319.11|TTC5|UPF1|UPF1	933	-	5.490857	1.1709732	-1.0	-1.0
chr14	20316296	20316406	ENSG00000100814.17|CCNB1IP1|UPF1|UPF1	923	-	2.5583975	1.1121923	-1.0	-1.0
chr14	20313482	20313801	ENSG00000100814.17|CCNB1IP1|UPF1|UPF1	939	-	2.9145808	1.2158557	-1.0	-1.0
chr14	20311422	20311717	ENSG00000100814.17|CCNB1IP1|UPF1|UPF1	953	-	2.290825	1.3247894	-1.0	-1.0
chr14	20457908	20458243	ENSG00000165782.10|TMEM55B|UPF1|UPF1	936	-	3.720313	1.1925958	-1.0	-1.0
chr14	21016762	21017587	ENSG00000165795.23|NDRG2|UPF1|UPF1	997	-	4.851214	2.5128129	-1.0	-1.0
chr14	21351986	21352181	ENSG00000092201.9|SUPT16H|UPF1|UPF1	925	-	3.2943912	1.1256788	-1.0	-1.0
chr14	21351471	21351681	ENSG00000092201.9|SUPT16H|UPF1|UPF1	995	-	3.7152627	2.301943	-1.0	-1.0
chr14	21459969	21460449	ENSG00000129472.13|RAB2B|UPF1|UPF1	981	-	3.5202532	1.7256322	-1.0	-1.0
chr14	21459499	21459779	ENSG00000129472.13|RAB2B|UPF1|UPF1	924	-	3.0384681	1.1217446	-1.0	-1.0
chr14	21460489	21460774	ENSG00000129472.13|RAB2B|UPF1|UPF1	966	-	2.914038	1.4622561	-1.0	-1.0
chr14	21498055	21498165	ENSG00000092203.13|TOX4|UPF1|UPF1	909	+	3.6535952	1.0423017	-1.0	-1.0
chr14	21498430	21498895	ENSG00000092203.13|TOX4|UPF1|UPF1	950	+	4.558717	1.3020821	-1.0	-1.0
chr14	21496785	21497260	ENSG00000092203.13|TOX4|UPF1|UPF1	977	+	4.859353	1.6411248	-1.0	-1.0
chr14	21497755	21497910	ENSG00000092203.13|TOX4|UPF1|UPF1	915	+	4.5322223	1.0682287	-1.0	-1.0
chr14	21498175	21498410	ENSG00000092203.13|TOX4|UPF1|UPF1	939	+	3.6014435	1.2112969	-1.0	-1.0
chr14	22610928	22612393	ENSG00000100439.10|ABHD4|UPF1|UPF1	999	+	5.80234	3.2282798	-1.0	-1.0
chr14	22834821	22834941	ENSG00000172590.18|MRPL52|UPF1|UPF1	914	+	4.158793	1.0669223	-1.0	-1.0
chr14	22877604	22877724	ENSG00000197324.8|LRP10|UPF1|UPF1	958	+	5.9505	1.3805448	-1.0	-1.0
chr14	22877809	22877909	ENSG00000197324.8|LRP10|UPF1|UPF1	901	+	3.5924504	1.006021	-1.0	-1.0
chr14	22877479	22877589	ENSG00000197324.8|LRP10|UPF1|UPF1	909	+	5.691164	1.0402787	-1.0	-1.0
chr14	22878769	22878869	ENSG00000197324.8|LRP10|UPF1|UPF1	901	+	3.5436146	1.0050734	-1.0	-1.0
chr14	22900840	22901035	ENSG00000100461.17|RBM23|UPF1|UPF1	935	-	3.9121706	1.187219	-1.0	-1.0
chr14	22901080	22901320	ENSG00000100461.17|RBM23|UPF1|UPF1	964	-	4.926706	1.4494804	-1.0	-1.0
chr14	22920575	22920770	ENSG00000100462.15|PRMT5|UPF1|UPF1	923	-	3.9333014	1.114671	-1.0	-1.0
chr14	22972443	22972593	ENSG00000259132.1|AL132780.3|UPF1|UPF1	903	-	5.612148	1.0129193	-1.0	-1.0
chr14	22972193	22972398	ENSG00000259132.1|AL132780.3|UPF1|UPF1	985	-	6.300942	1.8170813	-1.0	-1.0
chr14	22972688	22972908	ENSG00000259132.1|AL132780.3|UPF1|UPF1	978	-	5.931507	1.6629485	-1.0	-1.0
chr14	22972443	22972593	ENSG00000129474.15|AJUBA|UPF1|UPF1	904	-	5.612148	1.0163463	-1.0	-1.0
chr14	22972193	22972398	ENSG00000129474.15|AJUBA|UPF1|UPF1	985	-	6.300942	1.8174523	-1.0	-1.0
chr14	22972688	22972908	ENSG00000129474.15|AJUBA|UPF1|UPF1	978	-	5.931507	1.6651112	-1.0	-1.0
chr14	23047760	23047885	ENSG00000139880.19|CDH24|UPF1|UPF1	905	-	5.672449	1.0230579	-1.0	-1.0
chr14	23061083	23061184	ENSG00000100813.14|ACIN1|UPF1|UPF1	936	-	2.6397743	1.190526	-1.0	-1.0
chr14	23064104	23064204	ENSG00000100813.14|ACIN1|UPF1|UPF1	904	-	2.5598412	1.0183786	-1.0	-1.0
chr14	23067978	23068333	ENSG00000100813.14|ACIN1|UPF1|UPF1	957	-	4.0850844	1.3695524	-1.0	-1.0
chr14	23061297	23061397	ENSG00000100813.14|ACIN1|UPF1|UPF1	921	-	2.98987	1.1024786	-1.0	-1.0
chr14	23058568	23059473	ENSG00000100813.14|ACIN1|UPF1|UPF1	1000	-	4.079024	3.3261318	-1.0	-1.0
chr14	23068711	23068861	ENSG00000100813.14|ACIN1|UPF1|UPF1	941	-	3.8204243	1.2301823	-1.0	-1.0
chr14	23143093	23143193	ENSG00000092068.19|SLC7A8|UPF1|UPF1	903	-	3.5518112	1.0133164	-1.0	-1.0
chr14	23125294	23125639	ENSG00000092068.19|SLC7A8|UPF1|UPF1	970	-	2.9225624	1.5280961	-1.0	-1.0
chr14	23127239	23127343	ENSG00000092068.19|SLC7A8|UPF1|UPF1	913	-	2.9953635	1.059563	-1.0	-1.0
chr14	23125654	23127109	ENSG00000092068.19|SLC7A8|UPF1|UPF1	976	-	3.2357836	1.6264244	-1.0	-1.0
chr14	23274151	23274326	ENSG00000215271.7|HOMEZ|UPF1|UPF1	951	-	5.191272	1.3061099	-1.0	-1.0
chr14	23274341	23274516	ENSG00000215271.7|HOMEZ|UPF1|UPF1	925	-	5.3381834	1.1226404	-1.0	-1.0
chr14	23310419	23310544	ENSG00000258643.5|BCL2L2-PABPN1|UPF1|UPF1	904	+	5.6271577	1.0188928	-1.0	-1.0
chr14	23310064	23310274	ENSG00000258643.5|BCL2L2-PABPN1|UPF1|UPF1	966	+	3.5271804	1.4718044	-1.0	-1.0
chr14	23308829	23310059	ENSG00000258643.5|BCL2L2-PABPN1|UPF1|UPF1	988	+	3.7460709	1.9372193	-1.0	-1.0
chr14	23310594	23310934	ENSG00000258643.5|BCL2L2-PABPN1|UPF1|UPF1	982	+	5.9198337	1.742307	-1.0	-1.0
chr14	23311094	23311229	ENSG00000258643.5|BCL2L2-PABPN1|UPF1|UPF1	911	+	3.0691977	1.0498897	-1.0	-1.0
chr14	23311304	23311719	ENSG00000258643.5|BCL2L2-PABPN1|UPF1|UPF1	938	+	3.2677684	1.2106009	-1.0	-1.0
chr14	23308830	23310060	ENSG00000129473.9|BCL2L2|UPF1|UPF1	988	+	3.737597	1.929623	-1.0	-1.0
chr14	23311095	23311230	ENSG00000129473.9|BCL2L2|UPF1|UPF1	911	+	3.0691977	1.0496744	-1.0	-1.0
chr14	23310420	23310540	ENSG00000129473.9|BCL2L2|UPF1|UPF1	906	+	5.6361594	1.0259942	-1.0	-1.0
chr14	23310595	23310915	ENSG00000129473.9|BCL2L2|UPF1|UPF1	984	+	6.1133485	1.7925493	-1.0	-1.0
chr14	23311305	23311720	ENSG00000129473.9|BCL2L2|UPF1|UPF1	939	+	3.2919474	1.2162442	-1.0	-1.0
chr14	23310065	23310270	ENSG00000129473.9|BCL2L2|UPF1|UPF1	966	+	3.498523	1.4653018	-1.0	-1.0
chr14	23325992	23326185	ENSG00000100836.10|PABPN1|UPF1|UPF1	953	+	2.6630025	1.324365	-1.0	-1.0
chr14	23325327	23325502	ENSG00000100836.10|PABPN1|UPF1|UPF1	965	+	2.4881747	1.4590697	-1.0	-1.0
chr14	23645378	23645568	ENSG00000100867.14|DHRS2|UPF1|UPF1	912	+	3.0228477	1.0533828	-1.0	-1.0
chr14	24124870	24125030	ENSG00000100897.17|DCAF11|UPF1|UPF1	953	+	4.509244	1.3262731	-1.0	-1.0
chr14	24123270	24123425	ENSG00000100897.17|DCAF11|UPF1|UPF1	938	+	5.047833	1.2062931	-1.0	-1.0
chr14	24123510	24124435	ENSG00000100897.17|DCAF11|UPF1|UPF1	984	+	4.356556	1.7912246	-1.0	-1.0
chr14	24116941	24117041	ENSG00000100897.17|DCAF11|UPF1|UPF1	901	+	5.6491694	1.0040449	-1.0	-1.0
chr14	24124555	24124750	ENSG00000100897.17|DCAF11|UPF1|UPF1	951	+	5.9153457	1.3132336	-1.0	-1.0
chr14	24124872	24125032	ENSG00000259371.2|AL136295.3|UPF1|UPF1	958	+	4.7022896	1.3728287	-1.0	-1.0
chr14	24123512	24124437	ENSG00000259371.2|AL136295.3|UPF1|UPF1	984	+	4.3328524	1.7861896	-1.0	-1.0
chr14	24123267	24123427	ENSG00000259371.2|AL136295.3|UPF1|UPF1	925	+	4.9485598	1.1261668	-1.0	-1.0
chr14	24124557	24124752	ENSG00000259371.2|AL136295.3|UPF1|UPF1	952	+	5.9347577	1.3207704	-1.0	-1.0
chr14	24306392	24306502	ENSG00000196943.12|NOP9|UPF1|UPF1	901	+	5.582148	1.0036182	-1.0	-1.0
chr14	24308272	24308377	ENSG00000196943.12|NOP9|UPF1|UPF1	901	+	5.582148	1.0036182	-1.0	-1.0
chr14	24305137	24306032	ENSG00000196943.12|NOP9|UPF1|UPF1	987	+	5.8109603	1.8915448	-1.0	-1.0
chr14	24307432	24308197	ENSG00000196943.12|NOP9|UPF1|UPF1	992	+	6.021214	2.1241732	-1.0	-1.0
chr14	24306887	24307017	ENSG00000196943.12|NOP9|UPF1|UPF1	912	+	5.7086644	1.0538853	-1.0	-1.0
chr14	24305738	24305867	ENSG00000213906.9|LTB4R2|UPF1|UPF1	936	+	5.836954	1.195653	-1.0	-1.0
chr14	24306392	24306502	ENSG00000213906.9|LTB4R2|UPF1|UPF1	901	+	5.582148	1.0036488	-1.0	-1.0
chr14	24305887	24306032	ENSG00000213906.9|LTB4R2|UPF1|UPF1	903	+	4.9526596	1.011694	-1.0	-1.0
chr14	24308272	24308377	ENSG00000213906.9|LTB4R2|UPF1|UPF1	901	+	5.582148	1.003664	-1.0	-1.0
chr14	24307432	24308197	ENSG00000213906.9|LTB4R2|UPF1|UPF1	992	+	6.021214	2.1243951	-1.0	-1.0
chr14	24306887	24307017	ENSG00000213906.9|LTB4R2|UPF1|UPF1	911	+	5.7086644	1.0501984	-1.0	-1.0
chr14	24437035	24437220	ENSG00000100441.9|KHNYN|UPF1|UPF1	929	+	5.013936	1.1481705	-1.0	-1.0
chr14	24438295	24438815	ENSG00000100441.9|KHNYN|UPF1|UPF1	972	+	4.6987343	1.5552621	-1.0	-1.0
chr14	24438910	24439325	ENSG00000100441.9|KHNYN|UPF1|UPF1	990	+	4.8118887	2.0045087	-1.0	-1.0
chr14	24431982	24432207	ENSG00000100441.9|KHNYN|UPF1|UPF1	970	+	6.0794253	1.516336	-1.0	-1.0
chr14	24437425	24438170	ENSG00000100441.9|KHNYN|UPF1|UPF1	947	+	3.885044	1.2765865	-1.0	-1.0
chr14	24437295	24437395	ENSG00000100441.9|KHNYN|UPF1|UPF1	965	+	5.941703	1.4565513	-1.0	-1.0
chr14	24439575	24441305	ENSG00000100441.9|KHNYN|UPF1|UPF1	974	+	4.398576	1.5880108	-1.0	-1.0
chr14	31457258	31457408	ENSG00000203546.7|AL139353.1|UPF1|UPF1	911	-	5.7116346	1.0483667	-1.0	-1.0
chr14	31447108	31447303	ENSG00000203546.7|AL139353.1|UPF1|UPF1	978	-	5.4230337	1.6555818	-1.0	-1.0
chr14	31447453	31447648	ENSG00000203546.7|AL139353.1|UPF1|UPF1	982	-	5.9294214	1.7416556	-1.0	-1.0
chr14	31457258	31457408	ENSG00000129480.12|DTD2|UPF1|UPF1	910	-	5.7116346	1.0479047	-1.0	-1.0
chr14	31447110	31447305	ENSG00000129480.12|DTD2|UPF1|UPF1	976	-	5.251885	1.610862	-1.0	-1.0
chr14	31447455	31447645	ENSG00000129480.12|DTD2|UPF1|UPF1	983	-	6.0375924	1.7656795	-1.0	-1.0
chr14	33924835	33924975	ENSG00000129521.13|EGLN3|UPF1|UPF1	942	-	5.871984	1.2351425	-1.0	-1.0
chr14	33925125	33925605	ENSG00000129521.13|EGLN3|UPF1|UPF1	953	-	4.9091654	1.3265479	-1.0	-1.0
chr14	34434234	34434464	ENSG00000129521.13|EGLN3|UPF1|UPF1	976	-	5.5408645	1.6224174	-1.0	-1.0
chr14	34434519	34434824	ENSG00000129521.13|EGLN3|UPF1|UPF1	984	-	4.1737804	1.7927853	-1.0	-1.0
chr14	33949157	33949272	ENSG00000129521.13|EGLN3|UPF1|UPF1	928	-	3.7927012	1.1419339	-1.0	-1.0
chr14	34433354	34433464	ENSG00000129521.13|EGLN3|UPF1|UPF1	903	-	3.5518112	1.0133164	-1.0	-1.0
chr14	33949517	33949767	ENSG00000129521.13|EGLN3|UPF1|UPF1	956	-	4.9833875	1.3600883	-1.0	-1.0
chr14	33925620	33925800	ENSG00000129521.13|EGLN3|UPF1|UPF1	972	-	5.5033636	1.5508876	-1.0	-1.0
chr14	33948547	33948807	ENSG00000129521.13|EGLN3|UPF1|UPF1	941	-	5.025396	1.2317326	-1.0	-1.0
chr14	33949847	33950022	ENSG00000129521.13|EGLN3|UPF1|UPF1	932	-	4.2058744	1.1678575	-1.0	-1.0
chr14	34434518	34434823	ENSG00000165389.6|SPTSSA|UPF1|UPF1	984	-	4.166953	1.7981659	-1.0	-1.0
chr14	34433358	34433463	ENSG00000165389.6|SPTSSA|UPF1|UPF1	903	-	3.5518112	1.0135871	-1.0	-1.0
chr14	34434238	34434463	ENSG00000165389.6|SPTSSA|UPF1|UPF1	977	-	5.611702	1.6404865	-1.0	-1.0
chr14	35274079	35274254	ENSG00000100890.15|KIAA0391|UPF1|UPF1	960	+	5.9562545	1.39256	-1.0	-1.0
chr14	35274079	35274254	ENSG00000258790.1|AL121594.3|UPF1|UPF1	959	+	5.9562545	1.3910879	-1.0	-1.0
chr14	50245748	50245938	ENSG00000087299.11|L2HGDH|UPF1|UPF1	961	-	5.989663	1.4131908	-1.0	-1.0
chr14	50246628	50246823	ENSG00000087299.11|L2HGDH|UPF1|UPF1	963	-	5.2768135	1.4312727	-1.0	-1.0
chr14	50326593	50326838	ENSG00000125375.14|ATP5S|UPF1|UPF1	958	+	5.9598165	1.3789451	-1.0	-1.0
chr14	52642855	52643260	ENSG00000197930.12|ERO1A|UPF1|UPF1	999	-	6.2442174	3.1768835	-1.0	-1.0
chr14	52773697	52773802	ENSG00000198252.11|STYX|UPF1|UPF1	908	+	5.691164	1.0358784	-1.0	-1.0
chr14	52772217	52772697	ENSG00000198252.11|STYX|UPF1|UPF1	961	+	3.490339	1.4086164	-1.0	-1.0
chr14	52774532	52774702	ENSG00000198252.11|STYX|UPF1|UPF1	932	+	3.8678699	1.164647	-1.0	-1.0
chr14	52775333	52775468	ENSG00000100522.8|GNPNAT1|UPF1|UPF1	909	-	3.2565181	1.040033	-1.0	-1.0
chr14	52776618	52776723	ENSG00000100522.8|GNPNAT1|UPF1|UPF1	905	-	5.711852	1.0242763	-1.0	-1.0
chr14	52776763	52776973	ENSG00000100522.8|GNPNAT1|UPF1|UPF1	996	-	6.7124677	2.3724015	-1.0	-1.0
chr14	52775488	52776588	ENSG00000100522.8|GNPNAT1|UPF1|UPF1	985	-	4.194268	1.8297863	-1.0	-1.0
chr14	52777153	52777253	ENSG00000100522.8|GNPNAT1|UPF1|UPF1	907	-	5.701498	1.0327824	-1.0	-1.0
chr14	54426189	54426689	ENSG00000100528.11|CNIH1|UPF1|UPF1	955	-	5.0119386	1.3456306	-1.0	-1.0
chr14	54425739	54425924	ENSG00000100528.11|CNIH1|UPF1|UPF1	917	-	4.632409	1.0826863	-1.0	-1.0
chr14	54426889	54427374	ENSG00000100528.11|CNIH1|UPF1|UPF1	958	-	2.9941661	1.3723637	-1.0	-1.0
chr14	54425489	54425674	ENSG00000100528.11|CNIH1|UPF1|UPF1	915	-	5.5263934	1.0718473	-1.0	-1.0
chr14	54425124	54425389	ENSG00000100528.11|CNIH1|UPF1|UPF1	952	-	3.363504	1.322316	-1.0	-1.0
chr14	54423654	54423764	ENSG00000100528.11|CNIH1|UPF1|UPF1	912	-	5.715033	1.0535583	-1.0	-1.0
chr14	54427409	54427629	ENSG00000100528.11|CNIH1|UPF1|UPF1	938	-	2.2337916	1.2053187	-1.0	-1.0
chr14	54424859	54425084	ENSG00000100528.11|CNIH1|UPF1|UPF1	942	-	4.156561	1.2343287	-1.0	-1.0
chr14	54477033	54477208	ENSG00000197045.12|GMFB|UPF1|UPF1	922	-	3.9865527	1.1052451	-1.0	-1.0
chr14	54476503	54476783	ENSG00000197045.12|GMFB|UPF1|UPF1	915	-	4.817254	1.0718585	-1.0	-1.0
chr14	54789130	54789325	ENSG00000020577.13|SAMD4A|UPF1|UPF1	959	+	4.7951937	1.3855835	-1.0	-1.0
chr14	55066595	55066880	ENSG00000168175.14|MAPK1IP1L|UPF1|UPF1	979	+	3.814357	1.6724403	-1.0	-1.0
chr14	55065495	55066070	ENSG00000168175.14|MAPK1IP1L|UPF1|UPF1	979	+	3.3830707	1.6718708	-1.0	-1.0
chr14	55065125	55065450	ENSG00000168175.14|MAPK1IP1L|UPF1|UPF1	944	+	2.6867223	1.2537112	-1.0	-1.0
chr14	55068870	55069125	ENSG00000168175.14|MAPK1IP1L|UPF1|UPF1	943	+	3.8548002	1.2432005	-1.0	-1.0
chr14	57207666	57207791	ENSG00000070367.15|EXOC5|UPF1|UPF1	947	-	5.921597	1.2743738	-1.0	-1.0
chr14	57410973	57411168	ENSG00000139977.13|NAA30|UPF1|UPF1	917	+	3.002202	1.0801672	-1.0	-1.0
chr14	57411673	57411868	ENSG00000139977.13|NAA30|UPF1|UPF1	978	+	6.136916	1.6505774	-1.0	-1.0
chr14	61795848	61796033	ENSG00000023608.4|SNAPC1|UPF1|UPF1	923	+	4.48082	1.1156285	-1.0	-1.0
chr14	63373906	63374096	ENSG00000154001.13|PPP2R5E|UPF1|UPF1	951	-	2.8973706	1.3104867	-1.0	-1.0
chr14	63374341	63374631	ENSG00000154001.13|PPP2R5E|UPF1|UPF1	930	-	3.9795187	1.1552918	-1.0	-1.0
chr14	63375271	63375496	ENSG00000154001.13|PPP2R5E|UPF1|UPF1	959	-	4.433166	1.3826637	-1.0	-1.0
chr14	63374156	63374326	ENSG00000154001.13|PPP2R5E|UPF1|UPF1	902	-	2.6461272	1.0107728	-1.0	-1.0
chr14	64765455	64765630	ENSG00000070182.19|SPTB|UPF1|UPF1	946	-	5.8676486	1.2690966	-1.0	-1.0
chr14	65076008	65076288	ENSG00000125952.18|MAX|UPF1|UPF1	962	-	3.2776816	1.4220855	-1.0	-1.0
chr14	65075168	65075978	ENSG00000125952.18|MAX|UPF1|UPF1	991	-	4.137023	2.0354578	-1.0	-1.0
chr14	66763758	66763923	ENSG00000171723.15|GPHN|UPF1|UPF1	966	+	6.0524125	1.4674932	-1.0	-1.0
chr14	67334744	67334919	ENSG00000072415.8|MPP5|UPF1|UPF1	917	+	5.791682	1.0818406	-1.0	-1.0
chr14	67383724	67386149	ENSG00000134001.12|EIF2S1|UPF1|UPF1	994	+	4.3730493	2.2055216	-1.0	-1.0
chr14	67386349	67386449	ENSG00000134001.12|EIF2S1|UPF1|UPF1	901	+	3.5436146	1.0051352	-1.0	-1.0
chr14	67589550	67589660	ENSG00000100564.8|PIGH|UPF1|UPF1	904	-	5.659853	1.0185678	-1.0	-1.0
chr14	67648589	67648694	ENSG00000100568.10|VTI1B|UPF1|UPF1	928	-	3.7456288	1.1409869	-1.0	-1.0
chr14	67650274	67650579	ENSG00000100568.10|VTI1B|UPF1|UPF1	919	-	4.987976	1.0933375	-1.0	-1.0
chr14	67651169	67651364	ENSG00000100568.10|VTI1B|UPF1|UPF1	973	-	4.5383754	1.5613834	-1.0	-1.0
chr14	67650029	67650194	ENSG00000100568.10|VTI1B|UPF1|UPF1	960	-	4.7987566	1.3951664	-1.0	-1.0
chr14	67649654	67649899	ENSG00000100568.10|VTI1B|UPF1|UPF1	977	-	5.775024	1.6341048	-1.0	-1.0
chr14	67677920	67678025	ENSG00000258466.5|AL049779.1|UPF1|UPF1	916	-	2.4034178	1.0741212	-1.0	-1.0
chr14	67677635	67677890	ENSG00000258466.5|AL049779.1|UPF1|UPF1	919	-	4.4065623	1.091227	-1.0	-1.0
chr14	67677415	67677560	ENSG00000258466.5|AL049779.1|UPF1|UPF1	917	-	4.55215	1.0799967	-1.0	-1.0
chr14	67677070	67677350	ENSG00000258466.5|AL049779.1|UPF1|UPF1	941	-	2.8038378	1.2304757	-1.0	-1.0
chr14	67677920	67678025	ENSG00000072042.12|RDH11|UPF1|UPF1	916	-	2.4034178	1.0741212	-1.0	-1.0
chr14	67677635	67677890	ENSG00000072042.12|RDH11|UPF1|UPF1	919	-	4.4065623	1.0911295	-1.0	-1.0
chr14	67677415	67677560	ENSG00000072042.12|RDH11|UPF1|UPF1	917	-	4.55215	1.0821857	-1.0	-1.0
chr14	67677070	67677350	ENSG00000072042.12|RDH11|UPF1|UPF1	941	-	2.8038378	1.2301146	-1.0	-1.0
chr14	69052475	69052640	ENSG00000139990.17|DCAF5|UPF1|UPF1	917	-	5.7591686	1.08031	-1.0	-1.0
chr14	69052330	69052465	ENSG00000139990.17|DCAF5|UPF1|UPF1	905	-	4.275853	1.021059	-1.0	-1.0
chr14	69052790	69052935	ENSG00000139990.17|DCAF5|UPF1|UPF1	906	-	3.8380933	1.0257255	-1.0	-1.0
chr14	69053040	69053230	ENSG00000139990.17|DCAF5|UPF1|UPF1	904	-	3.9696915	1.0176641	-1.0	-1.0
chr14	69052010	69052320	ENSG00000139990.17|DCAF5|UPF1|UPF1	985	-	6.3165627	1.8178303	-1.0	-1.0
chr14	69458577	69458707	ENSG00000029364.11|SLC39A9|UPF1|UPF1	954	+	4.758391	1.3342886	-1.0	-1.0
chr14	69459967	69460317	ENSG00000029364.11|SLC39A9|UPF1|UPF1	963	+	2.895736	1.4292818	-1.0	-1.0
chr14	69462172	69462352	ENSG00000029364.11|SLC39A9|UPF1|UPF1	964	+	5.6610155	1.4445578	-1.0	-1.0
chr14	69461127	69462167	ENSG00000029364.11|SLC39A9|UPF1|UPF1	992	+	4.3792224	2.076419	-1.0	-1.0
chr14	69460322	69461122	ENSG00000029364.11|SLC39A9|UPF1|UPF1	983	+	3.4331105	1.7623358	-1.0	-1.0
chr14	69458727	69458987	ENSG00000029364.11|SLC39A9|UPF1|UPF1	936	+	2.6169806	1.1925675	-1.0	-1.0
chr14	69459402	69459932	ENSG00000029364.11|SLC39A9|UPF1|UPF1	954	+	2.8366945	1.337071	-1.0	-1.0
chr14	69714158	69714283	ENSG00000100647.7|SUSD6|UPF1|UPF1	927	+	4.771775	1.1363264	-1.0	-1.0
chr14	69713753	69714128	ENSG00000100647.7|SUSD6|UPF1|UPF1	998	+	4.5748453	2.7429001	-1.0	-1.0
chr14	69710953	69713563	ENSG00000100647.7|SUSD6|UPF1|UPF1	995	+	5.431093	2.2616117	-1.0	-1.0
chr14	69714543	69714648	ENSG00000100647.7|SUSD6|UPF1|UPF1	906	+	5.691164	1.0264449	-1.0	-1.0
chr14	69713573	69713753	ENSG00000100647.7|SUSD6|UPF1|UPF1	952	+	5.306614	1.3148652	-1.0	-1.0
chr14	69771593	69771693	ENSG00000100650.15|SRSF5|UPF1|UPF1	935	+	2.284016	1.1862694	-1.0	-1.0
chr14	73222443	73222748	ENSG00000080815.18|PSEN1|UPF1|UPF1	920	+	5.759303	1.0973033	-1.0	-1.0
chr14	73219673	73220428	ENSG00000080815.18|PSEN1|UPF1|UPF1	967	+	4.589059	1.4781148	-1.0	-1.0
chr14	73222043	73222183	ENSG00000080815.18|PSEN1|UPF1|UPF1	905	+	5.667972	1.023119	-1.0	-1.0
chr14	73220438	73220673	ENSG00000080815.18|PSEN1|UPF1|UPF1	979	+	6.1929665	1.6736878	-1.0	-1.0
chr14	73220898	73221358	ENSG00000080815.18|PSEN1|UPF1|UPF1	938	+	5.635234	1.2091149	-1.0	-1.0
chr14	73275421	73275526	ENSG00000133961.19|NUMB|UPF1|UPF1	903	-	4.5750976	1.0112638	-1.0	-1.0
chr14	73275591	73276341	ENSG00000133961.19|NUMB|UPF1|UPF1	976	-	4.3049574	1.6190684	-1.0	-1.0
chr14	73276371	73276616	ENSG00000133961.19|NUMB|UPF1|UPF1	950	-	3.1910727	1.3015547	-1.0	-1.0
chr14	73275216	73275396	ENSG00000133961.19|NUMB|UPF1|UPF1	922	-	4.4701786	1.1082809	-1.0	-1.0
chr14	73716721	73718601	ENSG00000156030.13|ELMSAN1|UPF1|UPF1	995	-	4.282966	2.3332949	-1.0	-1.0
chr14	73715721	73715861	ENSG00000156030.13|ELMSAN1|UPF1|UPF1	924	-	3.727999	1.1165609	-1.0	-1.0
chr14	73715916	73716196	ENSG00000156030.13|ELMSAN1|UPF1|UPF1	947	-	2.4363017	1.2775999	-1.0	-1.0
chr14	73718601	73719051	ENSG00000156030.13|ELMSAN1|UPF1|UPF1	945	-	4.51901	1.261687	-1.0	-1.0
chr14	73721296	73721556	ENSG00000156030.13|ELMSAN1|UPF1|UPF1	960	-	4.1299334	1.3988044	-1.0	-1.0
chr14	73719266	73719416	ENSG00000156030.13|ELMSAN1|UPF1|UPF1	928	-	3.7476623	1.1425369	-1.0	-1.0
chr14	73716276	73716516	ENSG00000156030.13|ELMSAN1|UPF1|UPF1	933	-	3.0847826	1.1715435	-1.0	-1.0
chr14	73715211	73715661	ENSG00000156030.13|ELMSAN1|UPF1|UPF1	983	-	4.573288	1.781285	-1.0	-1.0
chr14	73931767	73931977	ENSG00000258653.3|AC005520.1|UPF1|UPF1	961	+	5.985715	1.4115185	-1.0	-1.0
chr14	73931767	73931977	ENSG00000119725.18|ZNF410|UPF1|UPF1	961	+	5.985715	1.410469	-1.0	-1.0
chr14	74059169	74059469	ENSG00000119711.12|ALDH6A1|UPF1|UPF1	975	-	6.1522775	1.6068509	-1.0	-1.0
chr14	74059769	74060439	ENSG00000119711.12|ALDH6A1|UPF1|UPF1	993	-	5.8204117	2.1817777	-1.0	-1.0
chr14	74058234	74058874	ENSG00000119711.12|ALDH6A1|UPF1|UPF1	982	-	5.286697	1.7408202	-1.0	-1.0
chr14	74735386	74736676	ENSG00000119616.11|FCF1|UPF1|UPF1	1000	+	5.191984	3.9831455	-1.0	-1.0
chr14	74736911	74737106	ENSG00000119616.11|FCF1|UPF1|UPF1	951	+	5.9235644	1.3054776	-1.0	-1.0
chr14	74735076	74735256	ENSG00000119616.11|FCF1|UPF1|UPF1	958	+	4.1857266	1.37356	-1.0	-1.0
chr14	74902230	74903570	ENSG00000119689.14|DLST|UPF1|UPF1	1000	+	4.8944287	3.5187092	-1.0	-1.0
chr14	75084317	75084422	ENSG00000119638.12|NEK9|UPF1|UPF1	904	-	3.5680468	1.0189357	-1.0	-1.0
chr14	75082152	75084277	ENSG00000119638.12|NEK9|UPF1|UPF1	988	-	4.9032717	1.9354191	-1.0	-1.0
chr14	75133414	75133604	ENSG00000170348.8|TMED10|UPF1|UPF1	982	-	4.9239206	1.7356813	-1.0	-1.0
chr14	75134004	75134124	ENSG00000170348.8|TMED10|UPF1|UPF1	910	-	2.4849455	1.0466847	-1.0	-1.0
chr14	75132304	75133279	ENSG00000170348.8|TMED10|UPF1|UPF1	975	-	3.2349946	1.6012115	-1.0	-1.0
chr14	75131509	75131809	ENSG00000170348.8|TMED10|UPF1|UPF1	981	-	4.7640834	1.7104576	-1.0	-1.0
chr14	75133674	75133964	ENSG00000170348.8|TMED10|UPF1|UPF1	955	-	2.7275991	1.3454528	-1.0	-1.0
chr14	75134379	75134479	ENSG00000170348.8|TMED10|UPF1|UPF1	910	-	2.093749	1.0452926	-1.0	-1.0
chr14	75131929	75132124	ENSG00000170348.8|TMED10|UPF1|UPF1	939	-	2.3437896	1.2155638	-1.0	-1.0
chr14	75469424	75469524	ENSG00000140044.12|JDP2|UPF1|UPF1	901	+	5.582148	1.0036182	-1.0	-1.0
chr14	76203530	76203680	ENSG00000089916.17|GPATCH2L|UPF1|UPF1	923	+	5.7661486	1.1152928	-1.0	-1.0
chr14	76202535	76202825	ENSG00000089916.17|GPATCH2L|UPF1|UPF1	954	+	4.8408995	1.3391962	-1.0	-1.0
chr14	76498403	76498511	ENSG00000119715.14|ESRRB|UPF1|UPF1	953	+	4.558023	1.3313046	-1.0	-1.0
chr14	76482597	76482757	ENSG00000119715.14|ESRRB|UPF1|UPF1	952	+	5.161548	1.3172603	-1.0	-1.0
chr14	76310658	76310898	ENSG00000119715.14|ESRRB|UPF1|UPF1	981	+	6.158706	1.7142317	-1.0	-1.0
chr14	76491446	76491546	ENSG00000119715.14|ESRRB|UPF1|UPF1	926	+	5.822763	1.1291976	-1.0	-1.0
chr14	76500530	76501395	ENSG00000119715.14|ESRRB|UPF1|UPF1	998	+	5.6176887	2.684944	-1.0	-1.0
chr14	76498725	76498912	ENSG00000119715.14|ESRRB|UPF1|UPF1	990	+	3.2861803	1.9866165	-1.0	-1.0
chr14	76499645	76500515	ENSG00000119715.14|ESRRB|UPF1|UPF1	992	+	4.8750563	2.1227307	-1.0	-1.0
chr14	76501420	76501835	ENSG00000119715.14|ESRRB|UPF1|UPF1	981	+	5.373979	1.7184122	-1.0	-1.0
chr14	76498511	76498725	ENSG00000119715.14|ESRRB|UPF1|UPF1	1000	+	6.648205	3.64443	-1.0	-1.0
chr14	76498912	76499645	ENSG00000119715.14|ESRRB|UPF1|UPF1	998	+	4.090319	2.6959713	-1.0	-1.0
chr14	76786084	76786214	ENSG00000258301.3|VASH1-AS1|UPF1|UPF1	935	-	4.6622953	1.1882294	-1.0	-1.0
chr14	76787972	76788187	ENSG00000013523.9|ANGEL1|UPF1|UPF1	989	-	5.0580106	1.9525912	-1.0	-1.0
chr14	76788997	76789107	ENSG00000013523.9|ANGEL1|UPF1|UPF1	916	-	3.6562173	1.0774182	-1.0	-1.0
chr14	76788607	76788717	ENSG00000013523.9|ANGEL1|UPF1|UPF1	915	-	5.0905733	1.0723499	-1.0	-1.0
chr14	76787567	76787752	ENSG00000013523.9|ANGEL1|UPF1|UPF1	938	-	5.853427	1.2110355	-1.0	-1.0
chr14	76787177	76787327	ENSG00000013523.9|ANGEL1|UPF1|UPF1	908	-	3.6408908	1.0384517	-1.0	-1.0
chr14	76788187	76788482	ENSG00000013523.9|ANGEL1|UPF1|UPF1	993	-	6.5361395	2.1563349	-1.0	-1.0
chr14	76788727	76788902	ENSG00000013523.9|ANGEL1|UPF1|UPF1	941	-	3.1984785	1.2303658	-1.0	-1.0
chr14	77276990	77277170	ENSG00000009830.11|POMT2|UPF1|UPF1	959	-	5.94712	1.3835522	-1.0	-1.0
chr14	77336130	77336230	ENSG00000100580.7|TMED8|UPF1|UPF1	901	-	3.5436146	1.0050734	-1.0	-1.0
chr14	77336595	77337020	ENSG00000100580.7|TMED8|UPF1|UPF1	968	-	5.5884867	1.4928269	-1.0	-1.0
chr14	77341210	77341345	ENSG00000100580.7|TMED8|UPF1|UPF1	920	-	5.78835	1.0982728	-1.0	-1.0
chr14	77337640	77338325	ENSG00000100580.7|TMED8|UPF1|UPF1	987	-	4.720264	1.8962474	-1.0	-1.0
chr14	77338455	77339400	ENSG00000100580.7|TMED8|UPF1|UPF1	993	-	4.771252	2.1268034	-1.0	-1.0
chr14	77337020	77337640	ENSG00000100580.7|TMED8|UPF1|UPF1	963	-	4.8680983	1.429163	-1.0	-1.0
chr14	77339885	77340945	ENSG00000100580.7|TMED8|UPF1|UPF1	989	-	4.2848954	1.9668186	-1.0	-1.0
chr14	77335475	77335885	ENSG00000100580.7|TMED8|UPF1|UPF1	938	-	5.8325887	1.2080038	-1.0	-1.0
chr14	77339605	77339800	ENSG00000100580.7|TMED8|UPF1|UPF1	937	-	2.6843367	1.1973964	-1.0	-1.0
chr14	77509056	77509371	ENSG00000100596.6|SPTLC2|UPF1|UPF1	960	-	4.159399	1.4003687	-1.0	-1.0
chr14	77506981	77507366	ENSG00000100596.6|SPTLC2|UPF1|UPF1	973	-	4.2530594	1.5642285	-1.0	-1.0
chr14	77506056	77506251	ENSG00000100596.6|SPTLC2|UPF1|UPF1	969	-	4.009767	1.5042723	-1.0	-1.0
chr14	77508851	77509041	ENSG00000100596.6|SPTLC2|UPF1|UPF1	970	-	3.684623	1.5297517	-1.0	-1.0
chr14	77510136	77511906	ENSG00000100596.6|SPTLC2|UPF1|UPF1	978	-	4.355007	1.658617	-1.0	-1.0
chr14	77507371	77507541	ENSG00000100596.6|SPTLC2|UPF1|UPF1	938	-	3.5259447	1.206584	-1.0	-1.0
chr14	77507566	77508841	ENSG00000100596.6|SPTLC2|UPF1|UPF1	984	-	4.1706743	1.7956973	-1.0	-1.0
chr14	77509501	77509616	ENSG00000100596.6|SPTLC2|UPF1|UPF1	938	-	4.4043555	1.2103662	-1.0	-1.0
chr14	77717728	77718003	ENSG00000100603.13|SNW1|UPF1|UPF1	981	-	3.2439165	1.7184078	-1.0	-1.0
chr14	81179021	81179366	ENSG00000165417.11|GTF2A1|UPF1|UPF1	969	-	5.9594564	1.509907	-1.0	-1.0
chr14	81176611	81176726	ENSG00000165417.11|GTF2A1|UPF1|UPF1	908	-	5.6832767	1.0361943	-1.0	-1.0
chr14	81179811	81180096	ENSG00000165417.11|GTF2A1|UPF1|UPF1	941	-	3.2195275	1.2316101	-1.0	-1.0
chr14	81263446	81264396	ENSG00000140022.9|STON2|UPF1|UPF1	986	-	4.6634912	1.85125	-1.0	-1.0
chr14	81261640	81261931	ENSG00000140022.9|STON2|UPF1|UPF1	981	-	4.4298887	1.7102201	-1.0	-1.0
chr14	81261010	81261230	ENSG00000140022.9|STON2|UPF1|UPF1	968	-	4.5546165	1.4924003	-1.0	-1.0
chr14	81260770	81260875	ENSG00000140022.9|STON2|UPF1|UPF1	909	-	5.696331	1.040986	-1.0	-1.0
chr14	81262341	81263026	ENSG00000140022.9|STON2|UPF1|UPF1	961	-	4.267902	1.4144952	-1.0	-1.0
chr14	81268292	81268462	ENSG00000140022.9|STON2|UPF1|UPF1	960	-	4.887825	1.4027513	-1.0	-1.0
chr14	81264441	81264826	ENSG00000140022.9|STON2|UPF1|UPF1	958	-	4.0497136	1.3785073	-1.0	-1.0
chr14	81264856	81265421	ENSG00000140022.9|STON2|UPF1|UPF1	992	-	4.386786	2.0983362	-1.0	-1.0
chr14	81265556	81267986	ENSG00000140022.9|STON2|UPF1|UPF1	998	-	4.649963	2.6442277	-1.0	-1.0
chr14	81261380	81261505	ENSG00000140022.9|STON2|UPF1|UPF1	929	-	2.5628984	1.1488485	-1.0	-1.0
chr14	81262166	81262336	ENSG00000140022.9|STON2|UPF1|UPF1	928	-	3.0032804	1.1431468	-1.0	-1.0
chr14	81472953	81473053	ENSG00000071537.13|SEL1L|UPF1|UPF1	901	-	2.8656907	1.0031841	-1.0	-1.0
chr14	81473238	81473428	ENSG00000071537.13|SEL1L|UPF1|UPF1	958	-	4.2852736	1.3764253	-1.0	-1.0
chr14	81474898	81475053	ENSG00000071537.13|SEL1L|UPF1|UPF1	939	-	2.79283	1.2125666	-1.0	-1.0
chr14	81475098	81476058	ENSG00000071537.13|SEL1L|UPF1|UPF1	983	-	3.9930985	1.7652112	-1.0	-1.0
chr14	81474683	81474828	ENSG00000071537.13|SEL1L|UPF1|UPF1	925	-	2.3300538	1.1249279	-1.0	-1.0
chr14	81473763	81473963	ENSG00000071537.13|SEL1L|UPF1|UPF1	981	-	2.731954	1.7223263	-1.0	-1.0
chr14	81476253	81476493	ENSG00000071537.13|SEL1L|UPF1|UPF1	955	-	4.546694	1.3447546	-1.0	-1.0
chr14	81474128	81474503	ENSG00000071537.13|SEL1L|UPF1|UPF1	977	-	4.0187836	1.6313429	-1.0	-1.0
chr14	87933848	87934043	ENSG00000054983.16|GALC|UPF1|UPF1	960	-	5.1745977	1.39606	-1.0	-1.0
chr14	87933248	87933383	ENSG00000054983.16|GALC|UPF1|UPF1	912	-	5.860647	1.0538783	-1.0	-1.0
chr14	90406058	90406253	ENSG00000198668.10|CALM1|UPF1|UPF1	970	+	4.9257555	1.5231719	-1.0	-1.0
chr14	90405783	90405943	ENSG00000198668.10|CALM1|UPF1|UPF1	903	+	5.656884	1.0141376	-1.0	-1.0
chr14	90404853	90405723	ENSG00000198668.10|CALM1|UPF1|UPF1	1000	+	4.5569	3.9600022	-1.0	-1.0
chr14	91233181	91233496	ENSG00000119714.10|GPR68|UPF1|UPF1	997	-	6.7947326	2.5376582	-1.0	-1.0
chr14	91271602	91271712	ENSG00000015133.18|CCDC88C|UPF1|UPF1	916	-	5.7522855	1.0755781	-1.0	-1.0
chr14	91271352	91271547	ENSG00000015133.18|CCDC88C|UPF1|UPF1	946	-	4.4769354	1.2667025	-1.0	-1.0
chr14	91509825	91509925	ENSG00000100796.17|PPP4R3A|UPF1|UPF1	915	-	5.7731285	1.0721285	-1.0	-1.0
chr14	92061151	92061251	ENSG00000066427.21|ATXN3|UPF1|UPF1	904	-	3.559945	1.0184127	-1.0	-1.0
chr14	92061816	92061986	ENSG00000066427.21|ATXN3|UPF1|UPF1	917	-	5.7484994	1.0814313	-1.0	-1.0
chr14	92061621	92061816	ENSG00000066427.21|ATXN3|UPF1|UPF1	942	-	3.4537482	1.2382715	-1.0	-1.0
chr14	92059456	92059636	ENSG00000066427.21|ATXN3|UPF1|UPF1	951	-	5.906633	1.3069023	-1.0	-1.0
chr14	92163461	92163721	ENSG00000165934.12|CPSF2|UPF1|UPF1	971	+	4.0057673	1.5368905	-1.0	-1.0
chr14	92163216	92163376	ENSG00000165934.12|CPSF2|UPF1|UPF1	929	+	5.1646338	1.1478037	-1.0	-1.0
chr14	92162831	92163026	ENSG00000165934.12|CPSF2|UPF1|UPF1	972	+	4.7155075	1.5558712	-1.0	-1.0
chr14	92162516	92162706	ENSG00000165934.12|CPSF2|UPF1|UPF1	958	+	3.939407	1.3785292	-1.0	-1.0
chr14	92163916	92164156	ENSG00000165934.12|CPSF2|UPF1|UPF1	950	+	5.446238	1.3019185	-1.0	-1.0
chr14	92940453	92941058	ENSG00000100605.16|ITPK1|UPF1|UPF1	968	-	4.9801407	1.501206	-1.0	-1.0
chr14	92941263	92941523	ENSG00000100605.16|ITPK1|UPF1|UPF1	994	-	4.603075	2.244226	-1.0	-1.0
chr14	92939873	92940398	ENSG00000100605.16|ITPK1|UPF1|UPF1	990	-	5.3084836	2.0201523	-1.0	-1.0
chr14	92941108	92941243	ENSG00000100605.16|ITPK1|UPF1|UPF1	913	-	4.4111695	1.0609387	-1.0	-1.0
chr14	93227227	93228562	ENSG00000012963.14|UBR7|UPF1|UPF1	997	+	5.002686	2.5430846	-1.0	-1.0
chr14	93228697	93229102	ENSG00000012963.14|UBR7|UPF1|UPF1	984	+	5.0523734	1.8030763	-1.0	-1.0
chr14	95414615	95414715	ENSG00000176438.12|SYNE3|UPF1|UPF1	901	-	5.6491694	1.0038599	-1.0	-1.0
chr14	95533276	95533491	ENSG00000247092.6|SNHG10|UPF1|UPF1	998	-	1.9445766	2.6806998	-1.0	-1.0
chr14	95533354	95533494	ENSG00000252481.1|SCARNA13|UPF1|UPF1	996	-	1.2709179	2.347848	-1.0	-1.0
chr14	99510881	99511071	ENSG00000090061.17|CCNK|UPF1|UPF1	953	+	3.8846698	1.3271862	-1.0	-1.0
chr14	99512169	99512514	ENSG00000205476.8|CCDC85C|UPF1|UPF1	988	-	4.7466474	1.9319843	-1.0	-1.0
chr14	99512514	99512719	ENSG00000205476.8|CCDC85C|UPF1|UPF1	930	-	4.854909	1.1554754	-1.0	-1.0
chr14	99512824	99512979	ENSG00000205476.8|CCDC85C|UPF1|UPF1	930	-	5.836609	1.152157	-1.0	-1.0
chr14	99513064	99514959	ENSG00000205476.8|CCDC85C|UPF1|UPF1	974	-	5.028043	1.5875365	-1.0	-1.0
chr14	100280578	100280678	ENSG00000100811.12|YY1|UPF1|UPF1	904	+	2.8914163	1.0183786	-1.0	-1.0
chr14	100279448	100279698	ENSG00000100811.12|YY1|UPF1|UPF1	960	+	4.5570455	1.3960166	-1.0	-1.0
chr14	100281068	100281178	ENSG00000100811.12|YY1|UPF1|UPF1	917	+	5.758415	1.0820519	-1.0	-1.0
chr14	100279088	100279383	ENSG00000100811.12|YY1|UPF1|UPF1	957	+	3.8797433	1.3664062	-1.0	-1.0
chr14	100278878	100279033	ENSG00000100811.12|YY1|UPF1|UPF1	907	+	3.9999251	1.033287	-1.0	-1.0
chr14	100353691	100353791	ENSG00000140105.17|WARS|UPF1|UPF1	910	-	1.9843653	1.0441504	-1.0	-1.0
chr14	100361772	100361912	ENSG00000140105.17|WARS|UPF1|UPF1	930	-	3.1995833	1.152534	-1.0	-1.0
chr14	100333787	100334987	ENSG00000140105.17|WARS|UPF1|UPF1	1000	-	4.7048616	11.232765	-1.0	-1.0
chr14	100337020	100337200	ENSG00000140105.17|WARS|UPF1|UPF1	927	-	2.1828334	1.1377885	-1.0	-1.0
chr14	100728935	100729115	ENSG00000185559.13|DLK1|UPF1|UPF1	950	+	3.1384003	1.2989469	-1.0	-1.0
chr14	101925395	101925520	ENSG00000078304.19|PPP2R5C|UPF1|UPF1	921	+	2.9395282	1.1029168	-1.0	-1.0
chr14	101926755	101926880	ENSG00000078304.19|PPP2R5C|UPF1|UPF1	907	+	4.6378174	1.0320139	-1.0	-1.0
chr14	101925665	101925775	ENSG00000078304.19|PPP2R5C|UPF1|UPF1	903	+	3.5518112	1.0136923	-1.0	-1.0
chr14	101926985	101927325	ENSG00000078304.19|PPP2R5C|UPF1|UPF1	961	+	2.8003118	1.4077648	-1.0	-1.0
chr14	101926430	101926565	ENSG00000078304.19|PPP2R5C|UPF1|UPF1	944	+	4.0153384	1.2498887	-1.0	-1.0
chr14	101925815	101925990	ENSG00000078304.19|PPP2R5C|UPF1|UPF1	939	+	3.2463744	1.215757	-1.0	-1.0
chr14	101926255	101926385	ENSG00000078304.19|PPP2R5C|UPF1|UPF1	941	+	5.584266	1.2325737	-1.0	-1.0
chr14	102080907	102081617	ENSG00000080824.18|HSP90AA1|UPF1|UPF1	978	-	2.9686768	1.6639427	-1.0	-1.0
chr14	102729752	102729982	ENSG00000089902.9|RCOR1|UPF1|UPF1	987	+	4.651803	1.8984665	-1.0	-1.0
chr14	102726667	102726782	ENSG00000089902.9|RCOR1|UPF1|UPF1	932	+	2.9854693	1.1671618	-1.0	-1.0
chr14	102727947	102729352	ENSG00000089902.9|RCOR1|UPF1|UPF1	993	+	3.550358	2.180356	-1.0	-1.0
chr14	102727022	102727207	ENSG00000089902.9|RCOR1|UPF1|UPF1	943	+	2.3782725	1.2441514	-1.0	-1.0
chr14	102730007	102730112	ENSG00000089902.9|RCOR1|UPF1|UPF1	922	+	2.3224566	1.1055073	-1.0	-1.0
chr14	102729367	102729467	ENSG00000089902.9|RCOR1|UPF1|UPF1	906	+	2.2638357	1.0276004	-1.0	-1.0
chr14	102730362	102730502	ENSG00000089902.9|RCOR1|UPF1|UPF1	915	+	3.0964735	1.0717907	-1.0	-1.0
chr14	102727232	102727837	ENSG00000089902.9|RCOR1|UPF1|UPF1	958	+	3.297278	1.380677	-1.0	-1.0
chr14	102909297	102909742	ENSG00000131323.14|TRAF3|UPF1|UPF1	981	+	6.254799	1.7324381	-1.0	-1.0
chr14	102908297	102908482	ENSG00000131323.14|TRAF3|UPF1|UPF1	939	+	4.0486298	1.2126726	-1.0	-1.0
chr14	102909002	102909197	ENSG00000131323.14|TRAF3|UPF1|UPF1	923	+	5.7865324	1.1112783	-1.0	-1.0
chr14	102907157	102907517	ENSG00000131323.14|TRAF3|UPF1|UPF1	972	+	5.998856	1.5511117	-1.0	-1.0
chr14	102905792	102905927	ENSG00000131323.14|TRAF3|UPF1|UPF1	911	+	5.696987	1.0486827	-1.0	-1.0
chr14	102908042	102908207	ENSG00000131323.14|TRAF3|UPF1|UPF1	943	+	5.853169	1.2410307	-1.0	-1.0
chr14	102906807	102907002	ENSG00000131323.14|TRAF3|UPF1|UPF1	914	+	5.706534	1.0635695	-1.0	-1.0
chr14	102911047	102911147	ENSG00000131323.14|TRAF3|UPF1|UPF1	963	+	5.967821	1.4285085	-1.0	-1.0
chr14	102910167	102910477	ENSG00000131323.14|TRAF3|UPF1|UPF1	997	+	6.755888	2.4952466	-1.0	-1.0
chr14	102907727	102907952	ENSG00000131323.14|TRAF3|UPF1|UPF1	983	+	4.858547	1.7748228	-1.0	-1.0
chr14	102933058	102933253	ENSG00000198752.10|CDC42BPB|UPF1|UPF1	959	-	5.713669	1.3843136	-1.0	-1.0
chr14	103135543	103137439	ENSG00000185215.8|TNFAIP2|UPF1|UPF1	998	+	5.0516095	2.620503	-1.0	-1.0
chr14	103131638	103131762	ENSG00000185215.8|TNFAIP2|UPF1|UPF1	933	+	4.4778457	1.1759422	-1.0	-1.0
chr14	103126399	103126599	ENSG00000185215.8|TNFAIP2|UPF1|UPF1	950	+	3.7610815	1.2994466	-1.0	-1.0
chr14	103135263	103135513	ENSG00000185215.8|TNFAIP2|UPF1|UPF1	974	+	4.881949	1.5850723	-1.0	-1.0
chr14	103340967	103341187	ENSG00000100664.10|EIF5|UPF1|UPF1	929	+	2.6352081	1.148165	-1.0	-1.0
chr14	103342072	103343132	ENSG00000100664.10|EIF5|UPF1|UPF1	992	+	3.356993	2.0858366	-1.0	-1.0
chr14	103339171	103339296	ENSG00000100664.10|EIF5|UPF1|UPF1	980	+	5.089898	1.6916127	-1.0	-1.0
chr14	103340403	103340561	ENSG00000100664.10|EIF5|UPF1|UPF1	972	+	3.2318716	1.54981	-1.0	-1.0
chr14	103338734	103338893	ENSG00000100664.10|EIF5|UPF1|UPF1	992	+	4.688718	2.0862296	-1.0	-1.0
chr14	103337105	103337205	ENSG00000100664.10|EIF5|UPF1|UPF1	904	+	2.3982472	1.016095	-1.0	-1.0
chr14	103341362	103342047	ENSG00000100664.10|EIF5|UPF1|UPF1	983	+	2.8192616	1.763531	-1.0	-1.0
chr14	103336720	103336825	ENSG00000100664.10|EIF5|UPF1|UPF1	918	+	2.6595573	1.0857748	-1.0	-1.0
chr14	103338331	103338472	ENSG00000100664.10|EIF5|UPF1|UPF1	986	+	3.3185065	1.8496969	-1.0	-1.0
chr14	103535524	103535719	ENSG00000166166.12|TRMT61A|UPF1|UPF1	918	+	4.785432	1.086849	-1.0	-1.0
chr14	103534924	103535489	ENSG00000166166.12|TRMT61A|UPF1|UPF1	945	+	5.0031104	1.2563725	-1.0	-1.0
chr14	103535834	103536029	ENSG00000166166.12|TRMT61A|UPF1|UPF1	966	+	6.0157905	1.4744401	-1.0	-1.0
chr14	103557498	103557608	ENSG00000166170.9|BAG5|UPF1|UPF1	902	-	5.7222686	1.0106876	-1.0	-1.0
chr14	103696277	103696462	ENSG00000126214.21|KLC1|UPF1|UPF1	970	+	5.2756057	1.5249568	-1.0	-1.0
chr14	103694047	103694162	ENSG00000126214.21|KLC1|UPF1|UPF1	922	+	2.995247	1.107482	-1.0	-1.0
chr14	103693932	103694042	ENSG00000126214.21|KLC1|UPF1|UPF1	937	+	2.413769	1.1993763	-1.0	-1.0
chr14	103694272	103694602	ENSG00000126214.21|KLC1|UPF1|UPF1	944	+	3.776329	1.2481552	-1.0	-1.0
chr14	103696947	103697047	ENSG00000126214.21|KLC1|UPF1|UPF1	920	+	5.7828465	1.097082	-1.0	-1.0
chr14	103694817	103695742	ENSG00000126214.21|KLC1|UPF1|UPF1	976	+	4.1859417	1.6239257	-1.0	-1.0
chr14	103695069	103695170	ENSG00000269940.1|AL049840.3|UPF1|UPF1	952	+	3.2371535	1.321388	-1.0	-1.0
chr14	103694814	103695069	ENSG00000269940.1|AL049840.3|UPF1|UPF1	930	+	3.9397516	1.1560736	-1.0	-1.0
chr14	103696352	103696462	ENSG00000269958.1|AL049840.4|UPF1|UPF1	920	+	3.6770606	1.0985434	-1.0	-1.0
chr14	103696947	103697047	ENSG00000269958.1|AL049840.4|UPF1|UPF1	921	+	5.7828465	1.1016209	-1.0	-1.0
chr14	103699368	103699468	ENSG00000126215.13|XRCC3|UPF1|UPF1	907	-	5.6808066	1.0302365	-1.0	-1.0
chr14	103708507	103708627	ENSG00000126215.13|XRCC3|UPF1|UPF1	917	-	3.518867	1.0833597	-1.0	-1.0
chr14	103697608	103698643	ENSG00000126215.13|XRCC3|UPF1|UPF1	994	-	5.4021516	2.1920114	-1.0	-1.0
chr14	103698868	103699017	ENSG00000126215.13|XRCC3|UPF1|UPF1	934	-	5.8269596	1.1798185	-1.0	-1.0
chr14	103711032	103711202	ENSG00000126215.13|XRCC3|UPF1|UPF1	939	-	3.7086825	1.214497	-1.0	-1.0
chr14	104719179	104719434	ENSG00000203485.12|INF2|UPF1|UPF1	954	+	4.7325625	1.3361478	-1.0	-1.0
chr14	104772982	104773122	ENSG00000142208.15|AKT1|UPF1|UPF1	977	-	6.126888	1.6416911	-1.0	-1.0
chr14	104795603	104795718	ENSG00000142208.15|AKT1|UPF1|UPF1	901	-	5.582148	1.0036182	-1.0	-1.0
chr14	104769348	104770223	ENSG00000142208.15|AKT1|UPF1|UPF1	998	-	4.097928	2.7256176	-1.0	-1.0
chr14	104792597	104792712	ENSG00000142208.15|AKT1|UPF1|UPF1	953	-	3.5953853	1.3301196	-1.0	-1.0
chr14	104775669	104775824	ENSG00000142208.15|AKT1|UPF1|UPF1	937	-	3.0631652	1.2018201	-1.0	-1.0
chr14	105010542	105010802	ENSG00000170779.10|CDCA4|UPF1|UPF1	950	-	2.8997917	1.2977365	-1.0	-1.0
chr14	105009932	105010542	ENSG00000170779.10|CDCA4|UPF1|UPF1	975	-	3.7117207	1.59707	-1.0	-1.0
chr14	105010852	105010952	ENSG00000170779.10|CDCA4|UPF1|UPF1	901	-	5.6491694	1.0038599	-1.0	-1.0
chr14	105173248	105173428	ENSG00000257622.1|AL512356.1|UPF1|UPF1	926	-	4.279134	1.1287899	-1.0	-1.0
chr14	105173261	105173426	ENSG00000183828.14|NUDT14|UPF1|UPF1	928	-	4.4393277	1.1425394	-1.0	-1.0
chr14	105217543	105217728	ENSG00000185024.16|BRF1|UPF1|UPF1	951	-	4.3242717	1.3067422	-1.0	-1.0
chr14	105221662	105221762	ENSG00000185024.16|BRF1|UPF1|UPF1	906	-	5.711852	1.0269021	-1.0	-1.0
chr14	105219150	105219265	ENSG00000185024.16|BRF1|UPF1|UPF1	914	-	3.634183	1.0650833	-1.0	-1.0
chr14	105211121	105211331	ENSG00000185024.16|BRF1|UPF1|UPF1	976	-	4.1808796	1.6279318	-1.0	-1.0
chr14	105209290	105210588	ENSG00000185024.16|BRF1|UPF1|UPF1	995	-	5.712543	2.3233352	-1.0	-1.0
chr14	106495051	106495161	ENSG00000270816.5|LINC00221|UPF1|UPF1	910	+	5.7286143	1.0436836	-1.0	-1.0
chr14	106494286	106494386	ENSG00000270816.5|LINC00221|UPF1|UPF1	901	+	5.6808066	1.0050734	-1.0	-1.0
chr15	22825987	22826087	ENSG00000170113.15|NIPA1|UPF1|UPF1	903	+	3.5518112	1.0137687	-1.0	-1.0
chr15	23576017	23576117	ENSG00000179455.7|MKRN3|UPF1|UPF1	904	+	3.5680468	1.0189095	-1.0	-1.0
chr15	23576147	23576417	ENSG00000179455.7|MKRN3|UPF1|UPF1	995	+	5.5928693	2.297673	-1.0	-1.0
chr15	23575487	23575992	ENSG00000179455.7|MKRN3|UPF1|UPF1	986	+	5.9954543	1.8577243	-1.0	-1.0
chr15	28506739	28506909	ENSG00000260053.2|ABCB10P4|UPF1|UPF1	913	-	3.6292338	1.0609965	-1.0	-1.0
chr15	28850641	28850856	ENSG00000261377.5|PDCD6IPP2|UPF1|UPF1	987	+	6.383232	1.8951437	-1.0	-1.0
chr15	28848266	28848436	ENSG00000261377.5|PDCD6IPP2|UPF1|UPF1	936	+	5.7653737	1.1943529	-1.0	-1.0
chr15	28848466	28848681	ENSG00000261377.5|PDCD6IPP2|UPF1|UPF1	975	+	4.0679684	1.5967199	-1.0	-1.0
chr15	30942650	30942840	ENSG00000198690.9|FAN1|UPF1|UPF1	949	+	5.9154253	1.2925062	-1.0	-1.0
chr15	30942100	30942480	ENSG00000198690.9|FAN1|UPF1|UPF1	964	+	5.1576557	1.4429256	-1.0	-1.0
chr15	30941830	30941990	ENSG00000198690.9|FAN1|UPF1|UPF1	913	+	5.2635517	1.0589406	-1.0	-1.0
chr15	31373444	31373564	ENSG00000169926.10|KLF13|UPF1|UPF1	956	+	5.5354095	1.3601826	-1.0	-1.0
chr15	31374429	31374624	ENSG00000169926.10|KLF13|UPF1|UPF1	909	+	5.689619	1.0403504	-1.0	-1.0
chr15	31376644	31376784	ENSG00000169926.10|KLF13|UPF1|UPF1	913	+	5.7333107	1.0624261	-1.0	-1.0
chr15	31376434	31376594	ENSG00000169926.10|KLF13|UPF1|UPF1	902	+	5.6544857	1.0093613	-1.0	-1.0
chr15	31374794	31375054	ENSG00000169926.10|KLF13|UPF1|UPF1	996	+	6.687399	2.3778648	-1.0	-1.0
chr15	31373689	31374159	ENSG00000169926.10|KLF13|UPF1|UPF1	986	+	5.665744	1.8615403	-1.0	-1.0
chr15	31376824	31377259	ENSG00000169926.10|KLF13|UPF1|UPF1	991	+	6.4758053	2.0590327	-1.0	-1.0
chr15	31373189	31373314	ENSG00000169926.10|KLF13|UPF1|UPF1	909	+	3.652472	1.0410213	-1.0	-1.0
chr15	34230685	34230830	ENSG00000140199.11|SLC12A6|UPF1|UPF1	906	-	3.5793045	1.0246071	-1.0	-1.0
chr15	34230835	34230955	ENSG00000140199.11|SLC12A6|UPF1|UPF1	902	-	5.666039	1.0082645	-1.0	-1.0
chr15	34979560	34979755	ENSG00000198146.4|ZNF770|UPF1|UPF1	989	-	3.8793015	1.9609504	-1.0	-1.0
chr15	34978400	34978515	ENSG00000198146.4|ZNF770|UPF1|UPF1	905	-	3.5685349	1.0234362	-1.0	-1.0
chr15	34978550	34978925	ENSG00000198146.4|ZNF770|UPF1|UPF1	987	-	3.821189	1.8893406	-1.0	-1.0
chr15	34978955	34979125	ENSG00000198146.4|ZNF770|UPF1|UPF1	940	-	3.3189378	1.2227646	-1.0	-1.0
chr15	38352538	38352668	ENSG00000166068.12|SPRED1|UPF1|UPF1	926	+	3.7070057	1.1288646	-1.0	-1.0
chr15	38484399	38484594	ENSG00000171262.11|FAM98B|UPF1|UPF1	983	+	6.2844586	1.7688233	-1.0	-1.0
chr15	40050944	40051064	ENSG00000248508.6|SRP14-AS1|UPF1|UPF1	910	+	5.7177677	1.0452032	-1.0	-1.0
chr15	40326283	40326383	ENSG00000259330.2|INAFM2|UPF1|UPF1	904	+	3.5680468	1.0187318	-1.0	-1.0
chr15	40324688	40325128	ENSG00000259330.2|INAFM2|UPF1|UPF1	974	+	4.8931084	1.5888481	-1.0	-1.0
chr15	40325138	40325833	ENSG00000259330.2|INAFM2|UPF1|UPF1	975	+	4.740762	1.6073697	-1.0	-1.0
chr15	40394042	40394152	ENSG00000128944.13|KNSTRN|UPF1|UPF1	906	+	5.691164	1.0270652	-1.0	-1.0
chr15	40459440	40459600	ENSG00000140320.11|BAHD1|UPF1|UPF1	904	+	3.5700715	1.0188547	-1.0	-1.0
chr15	40466095	40468190	ENSG00000140320.11|BAHD1|UPF1|UPF1	999	+	4.7881055	2.9988582	-1.0	-1.0
chr15	40463865	40463995	ENSG00000140320.11|BAHD1|UPF1|UPF1	906	+	3.4093707	1.0282272	-1.0	-1.0
chr15	40459215	40459335	ENSG00000140320.11|BAHD1|UPF1|UPF1	906	+	5.6400757	1.0290595	-1.0	-1.0
chr15	40461951	40462146	ENSG00000140320.11|BAHD1|UPF1|UPF1	940	+	2.5995393	1.2230644	-1.0	-1.0
chr15	40553248	40553728	ENSG00000128891.15|CCDC32|UPF1|UPF1	980	-	4.6875486	1.7007953	-1.0	-1.0
chr15	40553098	40553243	ENSG00000128891.15|CCDC32|UPF1|UPF1	930	-	2.5344582	1.1558771	-1.0	-1.0
chr15	40663278	40663603	ENSG00000137812.19|KNL1|UPF1|UPF1	999	+	3.8792298	2.9972339	-1.0	-1.0
chr15	40663838	40663938	ENSG00000137812.19|KNL1|UPF1|UPF1	917	+	2.6678896	1.0825192	-1.0	-1.0
chr15	40664103	40664208	ENSG00000137812.19|KNL1|UPF1|UPF1	904	+	3.5948899	1.0185678	-1.0	-1.0
chr15	40662513	40662873	ENSG00000137812.19|KNL1|UPF1|UPF1	999	+	4.394535	3.2588687	-1.0	-1.0
chr15	40662928	40663058	ENSG00000137812.19|KNL1|UPF1|UPF1	934	+	5.558719	1.1777512	-1.0	-1.0
chr15	40731314	40731519	ENSG00000051180.16|RAD51|UPF1|UPF1	985	+	4.2511225	1.8158134	-1.0	-1.0
chr15	40731839	40732294	ENSG00000051180.16|RAD51|UPF1|UPF1	962	+	5.988511	1.4234713	-1.0	-1.0
chr15	40731549	40731754	ENSG00000051180.16|RAD51|UPF1|UPF1	983	+	6.083369	1.7573861	-1.0	-1.0
chr15	40767260	40767365	ENSG00000137880.5|GCHFR|UPF1|UPF1	919	+	5.7559357	1.0922847	-1.0	-1.0
chr15	40767525	40767705	ENSG00000137880.5|GCHFR|UPF1|UPF1	953	+	4.144414	1.3233123	-1.0	-1.0
chr15	40857334	40857529	ENSG00000166145.14|SPINT1|UPF1|UPF1	968	+	6.05596	1.491775	-1.0	-1.0
chr15	40872238	40872703	ENSG00000104140.6|RHOV|UPF1|UPF1	992	-	6.5023994	2.0745873	-1.0	-1.0
chr15	40956267	40956477	ENSG00000128965.11|CHAC1|UPF1|UPF1	969	+	2.801341	1.5044465	-1.0	-1.0
chr15	40979964	40980074	ENSG00000128908.15|INO80|UPF1|UPF1	901	-	5.582148	1.0036182	-1.0	-1.0
chr15	41279835	41280720	ENSG00000187446.11|CHP1|UPF1|UPF1	986	+	2.9214978	1.8394538	-1.0	-1.0
chr15	41280935	41281035	ENSG00000187446.11|CHP1|UPF1|UPF1	936	+	3.0876377	1.1921989	-1.0	-1.0
chr15	41280740	41280935	ENSG00000187446.11|CHP1|UPF1|UPF1	966	+	2.7484639	1.4649575	-1.0	-1.0
chr15	41281080	41281735	ENSG00000187446.11|CHP1|UPF1|UPF1	988	+	3.1222332	1.9141372	-1.0	-1.0
chr15	41298605	41298705	ENSG00000247556.6|OIP5-AS1|UPF1|UPF1	904	+	5.659853	1.0185678	-1.0	-1.0
chr15	41298765	41298905	ENSG00000247556.6|OIP5-AS1|UPF1|UPF1	910	+	5.702093	1.0478296	-1.0	-1.0
chr15	41299195	41299390	ENSG00000247556.6|OIP5-AS1|UPF1|UPF1	960	+	3.3945875	1.402031	-1.0	-1.0
chr15	41302140	41302240	ENSG00000247556.6|OIP5-AS1|UPF1|UPF1	905	+	2.9134507	1.0209113	-1.0	-1.0
chr15	41481600	41481710	ENSG00000137815.14|RTF1|UPF1|UPF1	904	+	5.65827	1.0194087	-1.0	-1.0
chr15	41481185	41481430	ENSG00000137815.14|RTF1|UPF1|UPF1	991	+	3.7210948	2.0319595	-1.0	-1.0
chr15	41482110	41482320	ENSG00000137815.14|RTF1|UPF1|UPF1	950	+	4.0059476	1.2995075	-1.0	-1.0
chr15	41578739	41578879	ENSG00000092445.11|TYRO3|UPF1|UPF1	917	+	3.6534948	1.0794724	-1.0	-1.0
chr15	41579184	41579284	ENSG00000092445.11|TYRO3|UPF1|UPF1	907	+	5.6703835	1.0299329	-1.0	-1.0
chr15	41769223	41769428	ENSG00000174197.16|MGA|UPF1|UPF1	968	+	3.0180702	1.4938302	-1.0	-1.0
chr15	41768548	41768713	ENSG00000174197.16|MGA|UPF1|UPF1	902	+	5.5997953	1.0079386	-1.0	-1.0
chr15	41769003	41769128	ENSG00000174197.16|MGA|UPF1|UPF1	923	+	5.8107595	1.1112132	-1.0	-1.0
chr15	41769433	41769583	ENSG00000174197.16|MGA|UPF1|UPF1	930	+	3.268378	1.1580124	-1.0	-1.0
chr15	41767393	41767518	ENSG00000174197.16|MGA|UPF1|UPF1	919	+	5.8014317	1.0900824	-1.0	-1.0
chr15	41826783	41826888	ENSG00000137802.13|MAPKBP1|UPF1|UPF1	910	+	4.6526794	1.0470685	-1.0	-1.0
chr15	41899818	41900093	ENSG00000103966.10|EHD4|UPF1|UPF1	911	-	5.72349	1.0499496	-1.0	-1.0
chr15	41900098	41900198	ENSG00000103966.10|EHD4|UPF1|UPF1	901	-	5.582148	1.0036182	-1.0	-1.0
chr15	41900213	41900493	ENSG00000103966.10|EHD4|UPF1|UPF1	994	-	6.5717034	2.1968563	-1.0	-1.0
chr15	41899583	41899793	ENSG00000103966.10|EHD4|UPF1|UPF1	922	-	5.5541945	1.1082906	-1.0	-1.0
chr15	42160400	42160595	ENSG00000166887.15|VPS39|UPF1|UPF1	918	-	5.7497106	1.0873706	-1.0	-1.0
chr15	42158700	42160300	ENSG00000166887.15|VPS39|UPF1|UPF1	987	-	4.308507	1.894275	-1.0	-1.0
chr15	42211071	42211396	ENSG00000103978.15|TMEM87A|UPF1|UPF1	950	-	5.374888	1.2991576	-1.0	-1.0
chr15	42210546	42210961	ENSG00000103978.15|TMEM87A|UPF1|UPF1	976	-	5.1196957	1.6274352	-1.0	-1.0
chr15	42211526	42211749	ENSG00000103978.15|TMEM87A|UPF1|UPF1	953	-	3.9797418	1.3236511	-1.0	-1.0
chr15	42413967	42414267	ENSG00000103994.16|ZNF106|UPF1|UPF1	933	-	3.3605886	1.172797	-1.0	-1.0
chr15	42416582	42416882	ENSG00000103994.16|ZNF106|UPF1|UPF1	927	-	2.3705542	1.1395947	-1.0	-1.0
chr15	42413742	42413907	ENSG00000103994.16|ZNF106|UPF1|UPF1	940	-	4.8980412	1.2189431	-1.0	-1.0
chr15	42416917	42417057	ENSG00000103994.16|ZNF106|UPF1|UPF1	919	-	3.4357388	1.0922523	-1.0	-1.0
chr15	42414382	42416562	ENSG00000103994.16|ZNF106|UPF1|UPF1	986	-	3.928912	1.8604064	-1.0	-1.0
chr15	42412882	42413457	ENSG00000103994.16|ZNF106|UPF1|UPF1	987	-	3.4930744	1.8976609	-1.0	-1.0
chr15	42413512	42413662	ENSG00000103994.16|ZNF106|UPF1|UPF1	923	-	2.739594	1.1148345	-1.0	-1.0
chr15	42417072	42417197	ENSG00000103994.16|ZNF106|UPF1|UPF1	930	-	3.363454	1.1520271	-1.0	-1.0
chr15	42531747	42532007	ENSG00000092531.9|SNAP23|UPF1|UPF1	952	+	3.6674523	1.3188529	-1.0	-1.0
chr15	42532877	42533061	ENSG00000092531.9|SNAP23|UPF1|UPF1	913	+	3.340289	1.0585325	-1.0	-1.0
chr15	42532377	42532727	ENSG00000092531.9|SNAP23|UPF1|UPF1	943	+	2.249895	1.2420865	-1.0	-1.0
chr15	42539219	42539344	ENSG00000180979.9|LRRC57|UPF1|UPF1	930	-	4.7892246	1.1531317	-1.0	-1.0
chr15	42539384	42539579	ENSG00000180979.9|LRRC57|UPF1|UPF1	958	-	2.6086738	1.3803834	-1.0	-1.0
chr15	42543174	42543284	ENSG00000180979.9|LRRC57|UPF1|UPF1	962	-	5.9895496	1.4169824	-1.0	-1.0
chr15	42539784	42539944	ENSG00000180979.9|LRRC57|UPF1|UPF1	948	-	5.5585003	1.2836704	-1.0	-1.0
chr15	42542364	42542619	ENSG00000180979.9|LRRC57|UPF1|UPF1	980	-	4.814674	1.7084575	-1.0	-1.0
chr15	42543344	42543854	ENSG00000180979.9|LRRC57|UPF1|UPF1	989	-	4.7834015	1.9549061	-1.0	-1.0
chr15	42538749	42538949	ENSG00000180979.9|LRRC57|UPF1|UPF1	951	-	4.0997343	1.3124993	-1.0	-1.0
chr15	42566606	42567441	ENSG00000137814.10|HAUS2|UPF1|UPF1	992	+	4.093918	2.0752249	-1.0	-1.0
chr15	42568371	42569821	ENSG00000137814.10|HAUS2|UPF1|UPF1	988	+	4.8203707	1.9042017	-1.0	-1.0
chr15	42563748	42563857	ENSG00000137814.10|HAUS2|UPF1|UPF1	986	+	4.3758426	1.8425844	-1.0	-1.0
chr15	42567451	42568371	ENSG00000137814.10|HAUS2|UPF1|UPF1	990	+	4.8082094	1.9938053	-1.0	-1.0
chr15	42561269	42561439	ENSG00000137814.10|HAUS2|UPF1|UPF1	979	+	3.8555188	1.6687686	-1.0	-1.0
chr15	42723753	42723973	ENSG00000140326.12|CDAN1|UPF1|UPF1	927	-	5.7611322	1.1352905	-1.0	-1.0
chr15	43353325	43353580	ENSG00000168803.14|ADAL|UPF1|UPF1	971	+	6.160457	1.5388062	-1.0	-1.0
chr15	43352390	43352495	ENSG00000168803.14|ADAL|UPF1|UPF1	909	+	5.762295	1.0433245	-1.0	-1.0
chr15	43352535	43352855	ENSG00000168803.14|ADAL|UPF1|UPF1	977	+	4.9372535	1.6337777	-1.0	-1.0
chr15	43352860	43353160	ENSG00000168803.14|ADAL|UPF1|UPF1	993	+	4.9650245	2.1421154	-1.0	-1.0
chr15	43358941	43359056	ENSG00000140265.12|ZSCAN29|UPF1|UPF1	909	-	5.7320304	1.0426271	-1.0	-1.0
chr15	43403900	43404010	ENSG00000067369.13|TP53BP1|UPF1|UPF1	903	-	5.6409717	1.0138059	-1.0	-1.0
chr15	43406556	43406741	ENSG00000137822.12|TUBGCP4|UPF1|UPF1	926	+	3.84053	1.1319017	-1.0	-1.0
chr15	43406051	43406231	ENSG00000137822.12|TUBGCP4|UPF1|UPF1	937	+	3.9891784	1.2028389	-1.0	-1.0
chr15	43531428	43531620	ENSG00000166963.12|MAP1A|UPF1|UPF1	965	+	3.8369756	1.4551907	-1.0	-1.0
chr15	43531013	43531338	ENSG00000166963.12|MAP1A|UPF1|UPF1	988	+	6.2013617	1.9262848	-1.0	-1.0
chr15	43530268	43530798	ENSG00000166963.12|MAP1A|UPF1|UPF1	959	+	5.088685	1.3824897	-1.0	-1.0
chr15	43533471	43533641	ENSG00000168781.21|PPIP5K1|UPF1|UPF1	916	-	5.7450724	1.0752373	-1.0	-1.0
chr15	43771309	43771594	ENSG00000167004.12|PDIA3|UPF1|UPF1	996	+	4.472559	2.374712	-1.0	-1.0
chr15	43793938	43795408	ENSG00000140264.19|SERF2|UPF1|UPF1	990	+	3.4116256	1.9889657	-1.0	-1.0
chr15	43795413	43796028	ENSG00000140264.19|SERF2|UPF1|UPF1	962	+	3.2950242	1.4237049	-1.0	-1.0
chr15	43866492	43866612	ENSG00000092470.11|WDR76|UPF1|UPF1	901	+	5.6491694	1.0044739	-1.0	-1.0
chr15	44528108	44528628	ENSG00000137770.13|CTDSPL2|UPF1|UPF1	968	+	3.142786	1.5016251	-1.0	-1.0
chr15	44561762	44561867	ENSG00000104131.12|EIF3J|UPF1|UPF1	902	+	2.454906	1.0108895	-1.0	-1.0
chr15	45073489	45073754	ENSG00000140263.13|SORD|UPF1|UPF1	997	+	5.4602966	2.5431056	-1.0	-1.0
chr15	45074149	45074484	ENSG00000140263.13|SORD|UPF1|UPF1	994	+	4.1315336	2.2037284	-1.0	-1.0
chr15	45074514	45074679	ENSG00000140263.13|SORD|UPF1|UPF1	920	+	2.7355525	1.0985625	-1.0	-1.0
chr15	45608764	45609634	ENSG00000104164.10|BLOC1S6|UPF1|UPF1	969	+	3.1327813	1.5124016	-1.0	-1.0
chr15	45607069	45607364	ENSG00000104164.10|BLOC1S6|UPF1|UPF1	942	+	2.9528427	1.2370217	-1.0	-1.0
chr15	45606519	45606639	ENSG00000104164.10|BLOC1S6|UPF1|UPF1	911	+	2.8262448	1.0486115	-1.0	-1.0
chr15	45607919	45608729	ENSG00000104164.10|BLOC1S6|UPF1|UPF1	968	+	2.736889	1.4893337	-1.0	-1.0
chr15	45607915	45608730	ENSG00000260170.1|AC090527.2|UPF1|UPF1	967	+	2.7295356	1.4830809	-1.0	-1.0
chr15	45607070	45607365	ENSG00000260170.1|AC090527.2|UPF1|UPF1	944	+	2.9445143	1.2480105	-1.0	-1.0
chr15	45608765	45609635	ENSG00000260170.1|AC090527.2|UPF1|UPF1	969	+	3.1410139	1.5102977	-1.0	-1.0
chr15	49125817	49126012	ENSG00000166200.14|COPS2|UPF1|UPF1	982	-	4.5300465	1.7386291	-1.0	-1.0
chr15	49126417	49127067	ENSG00000166200.14|COPS2|UPF1|UPF1	998	-	4.5715528	2.7873256	-1.0	-1.0
chr15	49125607	49125762	ENSG00000166200.14|COPS2|UPF1|UPF1	917	-	4.0127845	1.0833399	-1.0	-1.0
chr15	49126022	49126142	ENSG00000166200.14|COPS2|UPF1|UPF1	934	-	3.7714195	1.181284	-1.0	-1.0
chr15	50637421	50637593	ENSG00000092439.13|TRPM7|UPF1|UPF1	948	-	3.313356	1.2841189	-1.0	-1.0
chr15	50634391	50634551	ENSG00000092439.13|TRPM7|UPF1|UPF1	968	-	3.498847	1.49791	-1.0	-1.0
chr15	51909265	51909480	ENSG00000138594.13|TMOD3|UPF1|UPF1	978	+	2.5493238	1.6552033	-1.0	-1.0
chr15	51909585	51909875	ENSG00000138594.13|TMOD3|UPF1|UPF1	954	+	2.387202	1.335994	-1.0	-1.0
chr15	51911720	51911885	ENSG00000138594.13|TMOD3|UPF1|UPF1	941	+	3.9761176	1.2264798	-1.0	-1.0
chr15	51909945	51910495	ENSG00000138594.13|TMOD3|UPF1|UPF1	973	+	3.2606356	1.5681827	-1.0	-1.0
chr15	51913200	51913380	ENSG00000138594.13|TMOD3|UPF1|UPF1	945	+	4.613709	1.2624995	-1.0	-1.0
chr15	51910535	51910730	ENSG00000138594.13|TMOD3|UPF1|UPF1	984	+	2.6559248	1.799253	-1.0	-1.0
chr15	51910910	51911390	ENSG00000138594.13|TMOD3|UPF1|UPF1	977	+	2.6401854	1.6292039	-1.0	-1.0
chr15	52547784	52548269	ENSG00000128989.10|ARPP19|UPF1|UPF1	979	-	2.7265253	1.6820452	-1.0	-1.0
chr15	52548389	52548874	ENSG00000128989.10|ARPP19|UPF1|UPF1	977	-	2.451833	1.637059	-1.0	-1.0
chr15	52550384	52550569	ENSG00000128989.10|ARPP19|UPF1|UPF1	961	-	2.7210317	1.4107732	-1.0	-1.0
chr15	52547244	52547464	ENSG00000128989.10|ARPP19|UPF1|UPF1	948	-	3.4217882	1.2816492	-1.0	-1.0
chr15	52548909	52550034	ENSG00000128989.10|ARPP19|UPF1|UPF1	977	-	2.7742717	1.6439085	-1.0	-1.0
chr15	52547594	52547714	ENSG00000128989.10|ARPP19|UPF1|UPF1	906	-	2.37509	1.0250746	-1.0	-1.0
chr15	55181285	55181870	ENSG00000137876.9|RSL24D1|UPF1|UPF1	975	-	2.4711094	1.6061088	-1.0	-1.0
chr15	55203480	55204980	ENSG00000069974.15|RAB27A|UPF1|UPF1	999	-	4.399676	2.9385958	-1.0	-1.0
chr15	55204995	55205510	ENSG00000069974.15|RAB27A|UPF1|UPF1	962	-	2.7174628	1.4238946	-1.0	-1.0
chr15	55202965	55203475	ENSG00000069974.15|RAB27A|UPF1|UPF1	999	-	3.8924096	2.8325746	-1.0	-1.0
chr15	55358939	55359049	ENSG00000261771.5|DNAAF4-CCPG1|UPF1|UPF1	939	-	5.9330406	1.213529	-1.0	-1.0
chr15	55359329	55359529	ENSG00000261771.5|DNAAF4-CCPG1|UPF1|UPF1	918	-	2.6222188	1.0837088	-1.0	-1.0
chr15	55358943	55359053	ENSG00000260916.7|CCPG1|UPF1|UPF1	930	-	5.142009	1.1544775	-1.0	-1.0
chr15	55359333	55359528	ENSG00000260916.7|CCPG1|UPF1|UPF1	918	-	2.5559683	1.0838104	-1.0	-1.0
chr15	57286696	57286796	ENSG00000140262.17|TCF12|UPF1|UPF1	901	+	3.5436146	1.0050734	-1.0	-1.0
chr15	57709233	57709338	ENSG00000137878.16|GCOM1|UPF1|UPF1	901	+	3.5924504	1.0036182	-1.0	-1.0
chr15	57709008	57709168	ENSG00000137878.16|GCOM1|UPF1|UPF1	908	+	5.675974	1.0359575	-1.0	-1.0
chr15	57715250	57715360	ENSG00000255529.7|POLR2M|UPF1|UPF1	907	+	5.6392813	1.0321339	-1.0	-1.0
chr15	57709008	57709168	ENSG00000255529.7|POLR2M|UPF1|UPF1	907	+	5.675974	1.0309894	-1.0	-1.0
chr15	57715920	57716170	ENSG00000255529.7|POLR2M|UPF1|UPF1	974	+	4.703434	1.5871851	-1.0	-1.0
chr15	57715610	57715720	ENSG00000255529.7|POLR2M|UPF1|UPF1	924	+	3.71615	1.1212126	-1.0	-1.0
chr15	57714745	57714900	ENSG00000255529.7|POLR2M|UPF1|UPF1	907	+	4.214458	1.030485	-1.0	-1.0
chr15	57709233	57709338	ENSG00000255529.7|POLR2M|UPF1|UPF1	901	+	3.5924504	1.0039699	-1.0	-1.0
chr15	57961136	57961291	ENSG00000128918.14|ALDH1A2|UPF1|UPF1	938	-	2.5271149	1.2095349	-1.0	-1.0
chr15	57962011	57962171	ENSG00000128918.14|ALDH1A2|UPF1|UPF1	986	-	4.57985	1.8464273	-1.0	-1.0
chr15	57963884	57964019	ENSG00000128918.14|ALDH1A2|UPF1|UPF1	911	-	2.4568489	1.0527496	-1.0	-1.0
chr15	57992714	57992818	ENSG00000128918.14|ALDH1A2|UPF1|UPF1	908	-	1.9662292	1.034207	-1.0	-1.0
chr15	57953423	57955269	ENSG00000128918.14|ALDH1A2|UPF1|UPF1	1000	-	3.9587793	4.0223174	-1.0	-1.0
chr15	58857146	58857251	ENSG00000128923.10|MINDY2|UPF1|UPF1	901	+	5.6491694	1.0047555	-1.0	-1.0
chr15	60422053	60422153	ENSG00000128915.11|ICE2|UPF1|UPF1	904	-	3.5680468	1.0187318	-1.0	-1.0
chr15	60422513	60422748	ENSG00000128915.11|ICE2|UPF1|UPF1	966	-	4.441981	1.4628329	-1.0	-1.0
chr15	63128399	63128634	ENSG00000103642.11|LACTB|UPF1|UPF1	983	+	5.9150066	1.7791232	-1.0	-1.0
chr15	63128734	63128854	ENSG00000103642.11|LACTB|UPF1|UPF1	905	+	3.566742	1.0233406	-1.0	-1.0
chr15	63265021	63265286	ENSG00000166128.12|RAB8B|UPF1|UPF1	949	+	4.35581	1.2917091	-1.0	-1.0
chr15	63264676	63264791	ENSG00000166128.12|RAB8B|UPF1|UPF1	917	+	2.979774	1.0818952	-1.0	-1.0
chr15	63265496	63265901	ENSG00000166128.12|RAB8B|UPF1|UPF1	927	+	3.360706	1.1363395	-1.0	-1.0
chr15	63265346	63265476	ENSG00000166128.12|RAB8B|UPF1|UPF1	907	+	2.1396132	1.0312905	-1.0	-1.0
chr15	63907180	63907280	ENSG00000035664.11|DAPK2|UPF1|UPF1	902	-	5.6703835	1.0078665	-1.0	-1.0
chr15	64141942	64142137	ENSG00000028528.14|SNX1|UPF1|UPF1	957	+	5.0464177	1.3643914	-1.0	-1.0
chr15	64142272	64142407	ENSG00000028528.14|SNX1|UPF1|UPF1	908	+	5.706423	1.0384789	-1.0	-1.0
chr15	64142412	64142527	ENSG00000028528.14|SNX1|UPF1|UPF1	922	+	5.82718	1.1051608	-1.0	-1.0
chr15	64140722	64140852	ENSG00000028528.14|SNX1|UPF1|UPF1	911	+	5.714571	1.0513955	-1.0	-1.0
chr15	64141477	64141672	ENSG00000028528.14|SNX1|UPF1|UPF1	972	+	6.1032333	1.5574753	-1.0	-1.0
chr15	64170966	64171156	ENSG00000169118.17|CSNK1G1|UPF1|UPF1	932	-	3.5477011	1.1689144	-1.0	-1.0
chr15	64169981	64170101	ENSG00000169118.17|CSNK1G1|UPF1|UPF1	956	-	5.5381975	1.3601953	-1.0	-1.0
chr15	64167286	64167406	ENSG00000169118.17|CSNK1G1|UPF1|UPF1	910	-	5.689933	1.0466549	-1.0	-1.0
chr15	64171311	64171666	ENSG00000169118.17|CSNK1G1|UPF1|UPF1	930	-	5.8136444	1.155177	-1.0	-1.0
chr15	64168861	64169016	ENSG00000169118.17|CSNK1G1|UPF1|UPF1	916	-	3.6452787	1.0737859	-1.0	-1.0
chr15	64499301	64499461	ENSG00000180357.9|ZNF609|UPF1|UPF1	925	+	2.6847188	1.1247543	-1.0	-1.0
chr15	64460741	64460838	ENSG00000180357.9|ZNF609|UPF1|UPF1	910	+	2.157202	1.0445855	-1.0	-1.0
chr15	64622826	64622956	ENSG00000180357.9|ZNF609|UPF1|UPF1	908	+	5.6845484	1.0365745	-1.0	-1.0
chr15	64678115	64678300	ENSG00000180357.9|ZNF609|UPF1|UPF1	980	+	6.0823727	1.7060475	-1.0	-1.0
chr15	64681691	64685726	ENSG00000180357.9|ZNF609|UPF1|UPF1	1000	+	4.675961	3.7123184	-1.0	-1.0
chr15	64685771	64685906	ENSG00000180357.9|ZNF609|UPF1|UPF1	951	+	5.3794036	1.3070755	-1.0	-1.0
chr15	64680184	64680309	ENSG00000180357.9|ZNF609|UPF1|UPF1	980	+	3.9001772	1.6946162	-1.0	-1.0
chr15	64688077	64688737	ENSG00000180304.14|OAZ2|UPF1|UPF1	969	-	3.6731296	1.5023419	-1.0	-1.0
chr15	64687572	64687987	ENSG00000180304.14|OAZ2|UPF1|UPF1	973	-	3.6713974	1.5704244	-1.0	-1.0
chr15	64866885	64867070	ENSG00000249240.2|AC069368.1|UPF1|UPF1	909	+	4.172003	1.0402856	-1.0	-1.0
chr15	64867425	64867630	ENSG00000249240.2|AC069368.1|UPF1|UPF1	946	+	5.8638	1.2702602	-1.0	-1.0
chr15	64866455	64866735	ENSG00000249240.2|AC069368.1|UPF1|UPF1	979	+	5.9492636	1.6844492	-1.0	-1.0
chr15	64867225	64867425	ENSG00000249240.2|AC069368.1|UPF1|UPF1	971	+	6.069899	1.5389705	-1.0	-1.0
chr15	64867233	64867633	ENSG00000241839.9|PLEKHO2|UPF1|UPF1	962	+	5.9752355	1.418217	-1.0	-1.0
chr15	64866888	64867068	ENSG00000241839.9|PLEKHO2|UPF1|UPF1	914	+	4.396607	1.0642556	-1.0	-1.0
chr15	64866458	64866738	ENSG00000241839.9|PLEKHO2|UPF1|UPF1	982	+	5.977201	1.7391026	-1.0	-1.0
chr15	65149758	65150198	ENSG00000166855.9|CLPX|UPF1|UPF1	989	-	3.9972792	1.965339	-1.0	-1.0
chr15	65148248	65148718	ENSG00000166855.9|CLPX|UPF1|UPF1	972	-	4.61057	1.5536202	-1.0	-1.0
chr15	65150208	65150518	ENSG00000166855.9|CLPX|UPF1|UPF1	969	-	5.7267704	1.5146844	-1.0	-1.0
chr15	65148953	65149663	ENSG00000166855.9|CLPX|UPF1|UPF1	980	-	4.0114098	1.7025387	-1.0	-1.0
chr15	65258118	65259163	ENSG00000138617.14|PARP16|UPF1|UPF1	985	-	4.4039946	1.8213754	-1.0	-1.0
chr15	65576992	65577387	ENSG00000074696.12|HACD3|UPF1|UPF1	985	+	3.138823	1.8294829	-1.0	-1.0
chr15	65576587	65576747	ENSG00000074696.12|HACD3|UPF1|UPF1	918	+	2.4190607	1.0866016	-1.0	-1.0
chr15	65577537	65578337	ENSG00000074696.12|HACD3|UPF1|UPF1	983	+	3.5598226	1.7690367	-1.0	-1.0
chr15	65579032	65579217	ENSG00000138614.14|INTS14|UPF1|UPF1	916	-	5.755222	1.0768695	-1.0	-1.0
chr15	65888410	65888710	ENSG00000103769.9|RAB11A|UPF1|UPF1	983	+	2.9148245	1.7601897	-1.0	-1.0
chr15	65888020	65888140	ENSG00000103769.9|RAB11A|UPF1|UPF1	928	+	3.3219993	1.1409308	-1.0	-1.0
chr15	66494022	66494132	ENSG00000174446.12|SNAPC5|UPF1|UPF1	912	-	5.7756367	1.0560478	-1.0	-1.0
chr15	67191832	67192137	ENSG00000166949.15|SMAD3|UPF1|UPF1	955	+	3.9186032	1.3495667	-1.0	-1.0
chr15	67192937	67193037	ENSG00000166949.15|SMAD3|UPF1|UPF1	916	+	2.9718986	1.0764209	-1.0	-1.0
chr15	67193607	67193972	ENSG00000166949.15|SMAD3|UPF1|UPF1	957	+	3.0626175	1.3664647	-1.0	-1.0
chr15	67191312	67191717	ENSG00000166949.15|SMAD3|UPF1|UPF1	919	+	4.1585503	1.0931895	-1.0	-1.0
chr15	67192457	67192577	ENSG00000166949.15|SMAD3|UPF1|UPF1	905	+	5.644446	1.0239501	-1.0	-1.0
chr15	67194312	67194432	ENSG00000166949.15|SMAD3|UPF1|UPF1	909	+	3.594392	1.0415387	-1.0	-1.0
chr15	67192167	67192452	ENSG00000166949.15|SMAD3|UPF1|UPF1	942	+	4.639661	1.2361411	-1.0	-1.0
chr15	67191042	67191232	ENSG00000166949.15|SMAD3|UPF1|UPF1	947	+	5.892755	1.2773762	-1.0	-1.0
chr15	67192677	67192782	ENSG00000166949.15|SMAD3|UPF1|UPF1	910	+	5.743609	1.0439004	-1.0	-1.0
chr15	67193047	67193347	ENSG00000166949.15|SMAD3|UPF1|UPF1	985	+	5.027358	1.8119826	-1.0	-1.0
chr15	67194017	67194182	ENSG00000166949.15|SMAD3|UPF1|UPF1	920	+	4.3158736	1.0988849	-1.0	-1.0
chr15	67194437	67194627	ENSG00000166949.15|SMAD3|UPF1|UPF1	915	+	3.943661	1.0700755	-1.0	-1.0
chr15	67201417	67202797	ENSG00000103591.12|AAGAB|UPF1|UPF1	998	-	4.699969	2.8155758	-1.0	-1.0
chr15	67201132	67201382	ENSG00000103591.12|AAGAB|UPF1|UPF1	998	-	5.4743147	2.7334414	-1.0	-1.0
chr15	68207339	68207669	ENSG00000260007.2|AC107871.1|UPF1|UPF1	989	-	3.891152	1.9624771	-1.0	-1.0
chr15	68207690	68208160	ENSG00000260007.2|AC107871.1|UPF1|UPF1	996	-	4.023343	2.3975346	-1.0	-1.0
chr15	68193859	68194034	ENSG00000260007.2|AC107871.1|UPF1|UPF1	942	-	5.7604256	1.2343268	-1.0	-1.0
chr15	68206909	68207219	ENSG00000260007.2|AC107871.1|UPF1|UPF1	957	-	4.1009455	1.367619	-1.0	-1.0
chr15	68193859	68194034	ENSG00000129007.14|CALML4|UPF1|UPF1	941	-	5.7604256	1.2308209	-1.0	-1.0
chr15	68206991	68207221	ENSG00000128973.12|CLN6|UPF1|UPF1	965	-	3.9577608	1.4516851	-1.0	-1.0
chr15	68207341	68207671	ENSG00000128973.12|CLN6|UPF1|UPF1	989	-	3.8993552	1.9618183	-1.0	-1.0
chr15	68207696	68208156	ENSG00000128973.12|CLN6|UPF1|UPF1	996	-	4.0216966	2.4441023	-1.0	-1.0
chr15	68779319	68779974	ENSG00000140350.15|ANP32A|UPF1|UPF1	994	-	3.254925	2.2557347	-1.0	-1.0
chr15	68778859	68779299	ENSG00000140350.15|ANP32A|UPF1|UPF1	958	-	3.2490616	1.3753738	-1.0	-1.0
chr15	70047814	70048019	ENSG00000140332.15|TLE3|UPF1|UPF1	969	-	5.052284	1.5115901	-1.0	-1.0
chr15	70051349	70051505	ENSG00000140332.15|TLE3|UPF1|UPF1	925	-	5.8125405	1.125097	-1.0	-1.0
chr15	70048069	70050204	ENSG00000140332.15|TLE3|UPF1|UPF1	999	-	4.647014	3.2475293	-1.0	-1.0
chr15	71824033	71824158	ENSG00000066933.15|MYO9A|UPF1|UPF1	904	-	5.6383715	1.0197666	-1.0	-1.0
chr15	72199198	72199588	ENSG00000067225.17|PKM|UPF1|UPF1	997	-	2.8822794	2.5286753	-1.0	-1.0
chr15	72343927	72344062	ENSG00000260729.1|AC009690.1|UPF1|UPF1	917	-	5.030223	1.078585	-1.0	-1.0
chr15	72343928	72344058	ENSG00000213614.9|HEXA|UPF1|UPF1	918	-	4.8418655	1.0878967	-1.0	-1.0
chr15	72584442	72584872	ENSG00000166233.14|ARIH1|UPF1|UPF1	971	+	3.5669575	1.5374635	-1.0	-1.0
chr15	72585317	72586572	ENSG00000166233.14|ARIH1|UPF1|UPF1	982	+	3.5109737	1.753256	-1.0	-1.0
chr15	72584012	72584112	ENSG00000166233.14|ARIH1|UPF1|UPF1	905	+	2.132409	1.020311	-1.0	-1.0
chr15	72737542	72737852	ENSG00000140463.13|BBS4|UPF1|UPF1	989	+	5.6054997	1.946843	-1.0	-1.0
chr15	72737932	72738457	ENSG00000140463.13|BBS4|UPF1|UPF1	990	+	4.0619235	1.9948387	-1.0	-1.0
chr15	72751408	72751573	ENSG00000159322.17|ADPGK|UPF1|UPF1	921	-	5.7788696	1.1000997	-1.0	-1.0
chr15	73714068	73714228	ENSG00000103855.17|CD276|UPF1|UPF1	907	+	5.654825	1.0326406	-1.0	-1.0
chr15	73714228	73714353	ENSG00000103855.17|CD276|UPF1|UPF1	936	+	5.88371	1.1907644	-1.0	-1.0
chr15	73713183	73713338	ENSG00000103855.17|CD276|UPF1|UPF1	917	+	5.745382	1.082564	-1.0	-1.0
chr15	73983247	73983577	ENSG00000067221.13|STOML1|UPF1|UPF1	983	-	6.2642255	1.7773273	-1.0	-1.0
chr15	74026371	74026671	ENSG00000140464.19|PML|UPF1|UPF1	927	+	4.00206	1.1338207	-1.0	-1.0
chr15	74028026	74028166	ENSG00000140464.19|PML|UPF1|UPF1	908	+	4.0206714	1.0366789	-1.0	-1.0
chr15	74027161	74027686	ENSG00000140464.19|PML|UPF1|UPF1	992	+	5.239077	2.0870914	-1.0	-1.0
chr15	74027711	74027926	ENSG00000140464.19|PML|UPF1|UPF1	972	+	4.9581275	1.5501283	-1.0	-1.0
chr15	74034790	74035190	ENSG00000140464.19|PML|UPF1|UPF1	981	+	5.1388783	1.7183833	-1.0	-1.0
chr15	74025886	74026291	ENSG00000140464.19|PML|UPF1|UPF1	971	+	4.843155	1.5384758	-1.0	-1.0
chr15	74026726	74027066	ENSG00000140464.19|PML|UPF1|UPF1	967	+	5.0828805	1.4832143	-1.0	-1.0
chr15	74035455	74036394	ENSG00000140464.19|PML|UPF1|UPF1	984	+	4.0151987	1.7989529	-1.0	-1.0
chr15	74410873	74411088	ENSG00000138623.9|SEMA7A|UPF1|UPF1	940	-	4.0512433	1.223853	-1.0	-1.0
chr15	74409288	74410818	ENSG00000138623.9|SEMA7A|UPF1|UPF1	1000	-	5.105808	5.121163	-1.0	-1.0
chr15	74597880	74598131	ENSG00000179361.17|ARID3B|UPF1|UPF1	989	+	4.2298627	1.962212	-1.0	-1.0
chr15	74596415	74596680	ENSG00000179361.17|ARID3B|UPF1|UPF1	948	+	3.2423482	1.2881076	-1.0	-1.0
chr15	74595930	74596340	ENSG00000179361.17|ARID3B|UPF1|UPF1	943	+	3.698593	1.2458564	-1.0	-1.0
chr15	74597170	74597580	ENSG00000179361.17|ARID3B|UPF1|UPF1	977	+	4.2857513	1.633509	-1.0	-1.0
chr15	74596720	74597090	ENSG00000179361.17|ARID3B|UPF1|UPF1	1000	+	5.110135	3.3712275	-1.0	-1.0
chr15	74591280	74591385	ENSG00000179361.17|ARID3B|UPF1|UPF1	912	+	3.6390429	1.0570958	-1.0	-1.0
chr15	74674960	74675135	ENSG00000179151.11|EDC3|UPF1|UPF1	906	-	4.6257763	1.0287056	-1.0	-1.0
chr15	74632402	74632527	ENSG00000179151.11|EDC3|UPF1|UPF1	959	-	5.438743	1.3921825	-1.0	-1.0
chr15	74695879	74696019	ENSG00000179151.11|EDC3|UPF1|UPF1	913	-	3.6203628	1.0599172	-1.0	-1.0
chr15	74630567	74632382	ENSG00000179151.11|EDC3|UPF1|UPF1	1000	-	5.4749455	3.4588397	-1.0	-1.0
chr15	74655787	74655962	ENSG00000179151.11|EDC3|UPF1|UPF1	951	-	5.234182	1.3117981	-1.0	-1.0
chr15	74802680	74803110	ENSG00000103653.16|CSK|UPF1|UPF1	960	+	3.298658	1.3988297	-1.0	-1.0
chr15	74836115	74837060	ENSG00000140474.12|ULK3|UPF1|UPF1	984	-	4.914934	1.7864577	-1.0	-1.0
chr15	74843729	74844964	ENSG00000140497.16|SCAMP2|UPF1|UPF1	993	-	4.832464	2.1291502	-1.0	-1.0
chr15	74847838	74847958	ENSG00000140497.16|SCAMP2|UPF1|UPF1	910	-	5.702635	1.0472796	-1.0	-1.0
chr15	74898783	74898948	ENSG00000178802.17|MPI|UPF1|UPF1	956	+	5.6182766	1.3516784	-1.0	-1.0
chr15	74898948	74899103	ENSG00000178802.17|MPI|UPF1|UPF1	904	+	5.646522	1.016904	-1.0	-1.0
chr15	74898143	74898248	ENSG00000178802.17|MPI|UPF1|UPF1	904	+	5.6314774	1.0169274	-1.0	-1.0
chr15	74897708	74898123	ENSG00000178802.17|MPI|UPF1|UPF1	983	+	5.6931767	1.7666874	-1.0	-1.0
chr15	74900196	74900461	ENSG00000178761.14|FAM219B|UPF1|UPF1	935	-	4.8271503	1.1852652	-1.0	-1.0
chr15	74902071	74902291	ENSG00000178761.14|FAM219B|UPF1|UPF1	912	-	3.3789995	1.0539875	-1.0	-1.0
chr15	74901236	74901431	ENSG00000178761.14|FAM219B|UPF1|UPF1	942	-	2.8032234	1.2331228	-1.0	-1.0
chr15	74901616	74901971	ENSG00000178761.14|FAM219B|UPF1|UPF1	959	-	3.3812225	1.3824302	-1.0	-1.0
chr15	75211113	75211418	ENSG00000167173.18|C15orf39|UPF1|UPF1	961	+	3.8994794	1.4061211	-1.0	-1.0
chr15	75339965	75340273	ENSG00000140365.15|COMMD4|UPF1|UPF1	995	+	4.732173	2.271322	-1.0	-1.0
chr15	75371468	75371643	ENSG00000169375.15|SIN3A|UPF1|UPF1	921	-	3.3602872	1.1006413	-1.0	-1.0
chr15	75371738	75372033	ENSG00000169375.15|SIN3A|UPF1|UPF1	937	-	4.198719	1.1980028	-1.0	-1.0
chr15	75371213	75371408	ENSG00000169375.15|SIN3A|UPF1|UPF1	956	-	3.1887572	1.3552121	-1.0	-1.0
chr15	75468155	75468410	ENSG00000169410.9|PTPN9|UPF1|UPF1	978	-	4.6982317	1.664065	-1.0	-1.0
chr15	75467700	75467935	ENSG00000169410.9|PTPN9|UPF1|UPF1	961	-	4.5960803	1.4097508	-1.0	-1.0
chr15	75467370	75467470	ENSG00000169410.9|PTPN9|UPF1|UPF1	904	-	2.8850129	1.0181493	-1.0	-1.0
chr15	75661686	75661786	ENSG00000173548.8|SNX33|UPF1|UPF1	904	+	5.733518	1.0188713	-1.0	-1.0
chr15	75659191	75659491	ENSG00000173548.8|SNX33|UPF1|UPF1	965	+	5.8190527	1.4582431	-1.0	-1.0
chr15	75648860	75648975	ENSG00000173548.8|SNX33|UPF1|UPF1	913	+	5.726968	1.061222	-1.0	-1.0
chr15	75661956	75662146	ENSG00000173548.8|SNX33|UPF1|UPF1	929	+	4.1026473	1.1500025	-1.0	-1.0
chr15	75658701	75659156	ENSG00000173548.8|SNX33|UPF1|UPF1	960	+	5.091705	1.398774	-1.0	-1.0
chr15	75659866	75660006	ENSG00000173548.8|SNX33|UPF1|UPF1	915	+	5.7413187	1.0683066	-1.0	-1.0
chr15	75657266	75658676	ENSG00000173548.8|SNX33|UPF1|UPF1	994	+	4.7499003	2.188073	-1.0	-1.0
chr15	75900566	75900711	ENSG00000140367.11|UBE2Q2|UPF1|UPF1	928	+	5.892616	1.1435678	-1.0	-1.0
chr15	76342158	76342353	ENSG00000159556.9|ISL2|UPF1|UPF1	963	+	4.574074	1.4360354	-1.0	-1.0
chr15	77046033	77046538	ENSG00000140391.14|TSPAN3|UPF1|UPF1	992	-	3.7874603	2.0751505	-1.0	-1.0
chr15	77046683	77046908	ENSG00000140391.14|TSPAN3|UPF1|UPF1	943	-	2.836658	1.2473844	-1.0	-1.0
chr15	77484714	77485584	ENSG00000140382.14|HMG20A|UPF1|UPF1	987	+	4.2055373	1.8926368	-1.0	-1.0
chr15	77482979	77483154	ENSG00000140382.14|HMG20A|UPF1|UPF1	917	+	3.8463202	1.080654	-1.0	-1.0
chr15	77483289	77484569	ENSG00000140382.14|HMG20A|UPF1|UPF1	982	+	4.165349	1.7569251	-1.0	-1.0
chr15	77996279	77996484	ENSG00000167202.11|TBC1D2B|UPF1|UPF1	984	-	5.3038397	1.7956634	-1.0	-1.0
chr15	77997919	77998024	ENSG00000167202.11|TBC1D2B|UPF1|UPF1	913	-	2.5280066	1.0595601	-1.0	-1.0
chr15	77997624	77997799	ENSG00000167202.11|TBC1D2B|UPF1|UPF1	907	-	4.168268	1.0317998	-1.0	-1.0
chr15	77997329	77997524	ENSG00000167202.11|TBC1D2B|UPF1|UPF1	974	-	4.6501756	1.5812354	-1.0	-1.0
chr15	77996984	77997259	ENSG00000167202.11|TBC1D2B|UPF1|UPF1	963	-	3.854102	1.4355278	-1.0	-1.0
chr15	77995739	77995849	ENSG00000167202.11|TBC1D2B|UPF1|UPF1	915	-	5.7094684	1.0694139	-1.0	-1.0
chr15	78169691	78169876	ENSG00000166411.13|IDH3A|UPF1|UPF1	915	+	3.06175	1.0683962	-1.0	-1.0
chr15	78170301	78170496	ENSG00000166411.13|IDH3A|UPF1|UPF1	978	+	4.79274	1.65705	-1.0	-1.0
chr15	78548919	78549104	ENSG00000041357.15|PSMA4|UPF1|UPF1	970	+	3.899906	1.5158118	-1.0	-1.0
chr15	79322212	79322842	ENSG00000166557.12|TMED3|UPF1|UPF1	972	+	3.9993403	1.5543897	-1.0	-1.0
chr15	80979096	80979281	ENSG00000117899.10|MESD|UPF1|UPF1	947	-	5.906782	1.2794185	-1.0	-1.0
chr15	80978751	80978851	ENSG00000117899.10|MESD|UPF1|UPF1	901	-	5.732802	1.0060493	-1.0	-1.0
chr15	80978501	80978696	ENSG00000117899.10|MESD|UPF1|UPF1	961	-	5.116262	1.4075099	-1.0	-1.0
chr15	80976916	80977016	ENSG00000117899.10|MESD|UPF1|UPF1	901	-	5.582148	1.0036182	-1.0	-1.0
chr15	83137542	83137812	ENSG00000166503.8|HDGFL3|UPF1|UPF1	933	-	4.7232156	1.175991	-1.0	-1.0
chr15	83137822	83138072	ENSG00000166503.8|HDGFL3|UPF1|UPF1	935	-	2.7660542	1.1896083	-1.0	-1.0
chr15	84641760	84641925	ENSG00000177082.12|WDR73|UPF1|UPF1	910	-	5.6826677	1.0444374	-1.0	-1.0
chr15	84642085	84642445	ENSG00000177082.12|WDR73|UPF1|UPF1	995	-	6.596576	2.2716706	-1.0	-1.0
chr15	88630182	88632267	ENSG00000181026.14|AEN|UPF1|UPF1	993	+	5.455925	2.1522238	-1.0	-1.0
chr15	88899660	88899770	ENSG00000140545.14|MFGE8|UPF1|UPF1	905	-	2.5739963	1.0242232	-1.0	-1.0
chr15	88898682	88899432	ENSG00000140545.14|MFGE8|UPF1|UPF1	1000	-	3.799885	3.956123	-1.0	-1.0
chr15	89200696	89200886	ENSG00000140526.17|ABHD2|UPF1|UPF1	958	+	3.2877421	1.3734697	-1.0	-1.0
chr15	89200901	89201511	ENSG00000140526.17|ABHD2|UPF1|UPF1	988	+	4.81077	1.9117424	-1.0	-1.0
chr15	89201766	89202341	ENSG00000140526.17|ABHD2|UPF1|UPF1	963	+	3.6435356	1.4352359	-1.0	-1.0
chr15	89195511	89200666	ENSG00000140526.17|ABHD2|UPF1|UPF1	999	+	4.795419	3.0357556	-1.0	-1.0
chr15	89316981	89317086	ENSG00000140525.17|FANCI|UPF1|UPF1	901	+	5.582148	1.0036182	-1.0	-1.0
chr15	89316771	89316871	ENSG00000140525.17|FANCI|UPF1|UPF1	913	+	3.626465	1.0585934	-1.0	-1.0
chr15	89627370	89628023	ENSG00000140534.13|TICRR|UPF1|UPF1	987	+	4.6102977	1.8854136	-1.0	-1.0
chr15	89830763	89831333	ENSG00000157823.16|AP3S2|UPF1|UPF1	973	-	5.15043	1.5688943	-1.0	-1.0
chr15	89837614	89837799	ENSG00000157823.16|AP3S2|UPF1|UPF1	997	-	6.7736998	2.521659	-1.0	-1.0
chr15	89871474	89871546	ENSG00000157823.16|AP3S2|UPF1|UPF1	957	-	3.28475	1.3694395	-1.0	-1.0
chr15	89831613	89832353	ENSG00000157823.16|AP3S2|UPF1|UPF1	991	-	5.5062313	2.0667067	-1.0	-1.0
chr15	89832703	89835638	ENSG00000157823.16|AP3S2|UPF1|UPF1	997	-	4.770903	2.5543096	-1.0	-1.0
chr15	89831418	89831518	ENSG00000157823.16|AP3S2|UPF1|UPF1	908	-	5.691164	1.0343221	-1.0	-1.0
chr15	89837614	89837722	ENSG00000250021.7|C15orf38-AP3S2|UPF1|UPF1	999	-	7.248052	3.1671607	-1.0	-1.0
chr15	89834307	89835643	ENSG00000250021.7|C15orf38-AP3S2|UPF1|UPF1	1000	-	4.743369	3.4692478	-1.0	-1.0
chr15	89871474	89871546	ENSG00000250021.7|C15orf38-AP3S2|UPF1|UPF1	957	-	3.28475	1.3694395	-1.0	-1.0
chr15	90077034	90077279	ENSG00000259291.2|ZNF710-AS1|UPF1|UPF1	970	-	4.899897	1.5227133	-1.0	-1.0
chr15	90077859	90078009	ENSG00000259291.2|ZNF710-AS1|UPF1|UPF1	932	-	3.9586828	1.1673332	-1.0	-1.0
chr15	90080089	90080619	ENSG00000259291.2|ZNF710-AS1|UPF1|UPF1	971	-	4.549387	1.5324653	-1.0	-1.0
chr15	90079779	90080074	ENSG00000259291.2|ZNF710-AS1|UPF1|UPF1	941	-	3.8456852	1.2298441	-1.0	-1.0
chr15	90079164	90079459	ENSG00000259291.2|ZNF710-AS1|UPF1|UPF1	971	-	4.8974285	1.5416051	-1.0	-1.0
chr15	90076486	90076606	ENSG00000259291.2|ZNF710-AS1|UPF1|UPF1	915	-	4.717226	1.0695908	-1.0	-1.0
chr15	90081438	90081853	ENSG00000259291.2|ZNF710-AS1|UPF1|UPF1	989	-	5.180389	1.9425642	-1.0	-1.0
chr15	90081873	90082207	ENSG00000259291.2|ZNF710-AS1|UPF1|UPF1	991	-	3.8797395	2.0699277	-1.0	-1.0
chr15	90078399	90079149	ENSG00000259291.2|ZNF710-AS1|UPF1|UPF1	964	-	4.4639287	1.4434056	-1.0	-1.0
chr15	90076919	90077024	ENSG00000259291.2|ZNF710-AS1|UPF1|UPF1	910	-	3.6312127	1.0442575	-1.0	-1.0
chr15	90080684	90081438	ENSG00000259291.2|ZNF710-AS1|UPF1|UPF1	954	-	4.5960784	1.332756	-1.0	-1.0
chr15	90076719	90076914	ENSG00000259291.2|ZNF710-AS1|UPF1|UPF1	973	-	6.0903087	1.5671406	-1.0	-1.0
chr15	90077529	90077839	ENSG00000259291.2|ZNF710-AS1|UPF1|UPF1	979	-	5.77994	1.6681327	-1.0	-1.0
chr15	90074576	90076046	ENSG00000259291.2|ZNF710-AS1|UPF1|UPF1	981	-	5.2491193	1.7142488	-1.0	-1.0
chr15	90076061	90076336	ENSG00000259291.2|ZNF710-AS1|UPF1|UPF1	957	-	3.3935041	1.3701475	-1.0	-1.0
chr15	90080574	90081059	ENSG00000140548.9|ZNF710|UPF1|UPF1	970	+	5.476638	1.5256037	-1.0	-1.0
chr15	90082029	90082149	ENSG00000140548.9|ZNF710|UPF1|UPF1	911	+	5.7268577	1.048797	-1.0	-1.0
chr15	90083339	90084094	ENSG00000182054.9|IDH2|UPF1|UPF1	992	-	3.897642	2.074069	-1.0	-1.0
chr15	90083044	90083184	ENSG00000182054.9|IDH2|UPF1|UPF1	963	-	5.555651	1.4333578	-1.0	-1.0
chr15	90228768	90229679	ENSG00000185033.14|SEMA4B|UPF1|UPF1	992	+	4.817458	2.1002712	-1.0	-1.0
chr15	90228558	90228758	ENSG00000185033.14|SEMA4B|UPF1|UPF1	968	+	6.038035	1.499422	-1.0	-1.0
chr15	90230214	90230489	ENSG00000185043.10|CIB1|UPF1|UPF1	982	-	4.270088	1.7563678	-1.0	-1.0
chr15	90271187	90271287	ENSG00000261147.1|AC091167.3|UPF1|UPF1	911	+	2.4345584	1.0492139	-1.0	-1.0
chr15	90271332	90271932	ENSG00000261147.1|AC091167.3|UPF1|UPF1	981	+	4.494371	1.7296335	-1.0	-1.0
chr15	90266063	90266213	ENSG00000261147.1|AC091167.3|UPF1|UPF1	925	+	2.9768772	1.1241468	-1.0	-1.0
chr15	90266292	90266398	ENSG00000261147.1|AC091167.3|UPF1|UPF1	909	+	2.3398833	1.0402112	-1.0	-1.0
chr15	90266293	90266393	ENSG00000182768.8|NGRN|UPF1|UPF1	901	+	2.2578673	1.0043131	-1.0	-1.0
chr15	90271332	90271932	ENSG00000182768.8|NGRN|UPF1|UPF1	981	+	4.494371	1.7292717	-1.0	-1.0
chr15	90266063	90266213	ENSG00000182768.8|NGRN|UPF1|UPF1	925	+	2.9768772	1.1247073	-1.0	-1.0
chr15	90271187	90271287	ENSG00000182768.8|NGRN|UPF1|UPF1	911	+	2.4345584	1.0482855	-1.0	-1.0
chr15	90271123	90271288	ENSG00000275674.1|AC091167.7|UPF1|UPF1	925	+	2.842531	1.1246309	-1.0	-1.0
chr15	90266316	90266398	ENSG00000275674.1|AC091167.7|UPF1|UPF1	961	+	3.3442729	1.4047898	-1.0	-1.0
chr15	90271333	90271933	ENSG00000275674.1|AC091167.7|UPF1|UPF1	982	+	4.548803	1.7463514	-1.0	-1.0
chr15	90500349	90501234	ENSG00000140575.12|IQGAP1|UPF1|UPF1	985	+	3.3603206	1.8357279	-1.0	-1.0
chr15	90501269	90501429	ENSG00000140575.12|IQGAP1|UPF1|UPF1	914	+	2.6446517	1.0666039	-1.0	-1.0
chr15	90501739	90502014	ENSG00000140575.12|IQGAP1|UPF1|UPF1	957	+	3.4482481	1.3695688	-1.0	-1.0
chr15	90502054	90502243	ENSG00000140575.12|IQGAP1|UPF1|UPF1	985	+	4.039194	1.8326664	-1.0	-1.0
chr15	90501519	90501714	ENSG00000140575.12|IQGAP1|UPF1|UPF1	965	+	3.0973146	1.4578873	-1.0	-1.0
chr15	90642991	90643191	ENSG00000140577.15|CRTC3|UPF1|UPF1	983	+	6.041109	1.7570604	-1.0	-1.0
chr15	90643251	90643921	ENSG00000140577.15|CRTC3|UPF1|UPF1	969	+	5.6316524	1.5071964	-1.0	-1.0
chr15	90644196	90644341	ENSG00000140577.15|CRTC3|UPF1|UPF1	929	+	5.8224745	1.1505151	-1.0	-1.0
chr15	90642416	90642561	ENSG00000140577.15|CRTC3|UPF1|UPF1	908	+	5.6728525	1.035783	-1.0	-1.0
chr15	90644566	90644676	ENSG00000140577.15|CRTC3|UPF1|UPF1	902	+	5.60805	1.0086014	-1.0	-1.0
chr15	90644931	90645126	ENSG00000140577.15|CRTC3|UPF1|UPF1	948	+	5.919729	1.2850583	-1.0	-1.0
chr15	90643941	90644091	ENSG00000140577.15|CRTC3|UPF1|UPF1	974	+	5.7644134	1.584702	-1.0	-1.0
chr15	90642696	90642961	ENSG00000140577.15|CRTC3|UPF1|UPF1	914	+	5.731924	1.0661143	-1.0	-1.0
chr15	90878773	90878873	ENSG00000140564.11|FURIN|UPF1|UPF1	901	+	2.3253558	1.0050952	-1.0	-1.0
chr15	90881315	90881420	ENSG00000140564.11|FURIN|UPF1|UPF1	921	+	2.9999733	1.1026096	-1.0	-1.0
chr15	90882600	90883458	ENSG00000140564.11|FURIN|UPF1|UPF1	999	+	3.9268806	2.9519477	-1.0	-1.0
chr15	90878161	90878301	ENSG00000140564.11|FURIN|UPF1|UPF1	932	+	3.2443075	1.1668663	-1.0	-1.0
chr15	90877526	90877615	ENSG00000140564.11|FURIN|UPF1|UPF1	990	+	6.432566	1.9967842	-1.0	-1.0
chr15	90881500	90881600	ENSG00000140564.11|FURIN|UPF1|UPF1	901	+	2.8656907	1.0031841	-1.0	-1.0
chr15	90881635	90882565	ENSG00000140564.11|FURIN|UPF1|UPF1	988	+	2.8405797	1.9078201	-1.0	-1.0
chr15	90919779	90921264	ENSG00000196547.14|MAN2A2|UPF1|UPF1	1000	+	4.1801414	3.8127453	-1.0	-1.0
chr15	90921874	90922109	ENSG00000196547.14|MAN2A2|UPF1|UPF1	986	+	4.9004316	1.8691622	-1.0	-1.0
chr15	90921424	90921709	ENSG00000196547.14|MAN2A2|UPF1|UPF1	991	+	4.9077353	2.02398	-1.0	-1.0
chr15	90953788	90954038	ENSG00000140553.17|UNC45A|UPF1|UPF1	925	+	4.5702386	1.1259439	-1.0	-1.0
chr15	90961041	90961171	ENSG00000166965.12|RCCD1|UPF1|UPF1	919	+	5.780526	1.0910199	-1.0	-1.0
chr15	90962236	90962336	ENSG00000166965.12|RCCD1|UPF1|UPF1	913	+	3.634183	1.0621405	-1.0	-1.0
chr15	90961656	90961756	ENSG00000166965.12|RCCD1|UPF1|UPF1	901	+	2.543852	1.0031704	-1.0	-1.0
chr15	90966542	90966652	ENSG00000198901.13|PRC1|UPF1|UPF1	909	-	1.8396835	1.0399429	-1.0	-1.0
chr15	90966122	90966247	ENSG00000198901.13|PRC1|UPF1|UPF1	907	-	1.8835826	1.0317701	-1.0	-1.0
chr15	90966312	90966532	ENSG00000198901.13|PRC1|UPF1|UPF1	980	-	2.5112193	1.7032617	-1.0	-1.0
chr15	90966712	90966862	ENSG00000198901.13|PRC1|UPF1|UPF1	931	-	2.2142658	1.1612122	-1.0	-1.0
chr15	90966922	90967042	ENSG00000198901.13|PRC1|UPF1|UPF1	942	-	2.3590612	1.2397422	-1.0	-1.0
chr15	92892003	92892072	ENSG00000272888.5|LINC01578|UPF1|UPF1	914	+	2.1939306	1.0656683	-1.0	-1.0
chr15	92885450	92885560	ENSG00000272888.5|LINC01578|UPF1|UPF1	924	+	2.4376967	1.1215974	-1.0	-1.0
chr15	92886168	92886278	ENSG00000272888.5|LINC01578|UPF1|UPF1	953	+	2.3533475	1.3315555	-1.0	-1.0
chr15	92882861	92883181	ENSG00000272888.5|LINC01578|UPF1|UPF1	945	+	2.5689404	1.2600261	-1.0	-1.0
chr15	92892003	92892072	ENSG00000279765.3|AC013394.1|UPF1|UPF1	911	+	2.1939306	1.048417	-1.0	-1.0
chr15	92885514	92885584	ENSG00000279765.3|AC013394.1|UPF1|UPF1	925	+	2.0738683	1.1226351	-1.0	-1.0
chr15	92886168	92886254	ENSG00000279765.3|AC013394.1|UPF1|UPF1	977	+	2.7130926	1.6351202	-1.0	-1.0
chr15	93024616	93027981	ENSG00000173575.20|CHD2|UPF1|UPF1	1000	+	4.567567	3.4880798	-1.0	-1.0
chr15	96282841	96282989	ENSG00000247809.7|NR2F2-AS1|UPF1|UPF1	956	-	2.5421884	1.3534527	-1.0	-1.0
chr15	97755508	97755703	ENSG00000251209.7|LINC00923|UPF1|UPF1	988	-	4.228612	1.9079715	-1.0	-1.0
chr15	97754953	97755113	ENSG00000251209.7|LINC00923|UPF1|UPF1	920	-	5.7784734	1.0946705	-1.0	-1.0
chr15	97971445	97972310	ENSG00000140450.8|ARRDC4|UPF1|UPF1	985	+	4.01493	1.8164042	-1.0	-1.0
chr15	97972320	97972750	ENSG00000140450.8|ARRDC4|UPF1|UPF1	973	+	4.4689693	1.5617242	-1.0	-1.0
chr15	97972930	97973610	ENSG00000140450.8|ARRDC4|UPF1|UPF1	974	+	3.191376	1.58809	-1.0	-1.0
chr15	98958880	98959045	ENSG00000140443.13|IGF1R|UPF1|UPF1	937	+	5.8929462	1.1978991	-1.0	-1.0
chr15	99727795	99727915	ENSG00000183060.15|LYSMD4|UPF1|UPF1	901	-	5.6491694	1.0040781	-1.0	-1.0
chr15	100650202	100650317	ENSG00000183475.12|ASB7|UPF1|UPF1	917	+	5.787444	1.0805166	-1.0	-1.0
chr15	100650502	100650662	ENSG00000183475.12|ASB7|UPF1|UPF1	914	+	5.736395	1.0667772	-1.0	-1.0
chr16	47241	47376	ENSG00000161980.5|POLR3K|UPF1|UPF1	918	-	3.5727181	1.0874591	-1.0	-1.0
chr16	57190	57400	ENSG00000161981.10|SNRNP25|UPF1|UPF1	917	+	3.139332	1.0789028	-1.0	-1.0
chr16	112621	112726	ENSG00000103148.15|NPRL3|UPF1|UPF1	908	-	2.9179797	1.0363101	-1.0	-1.0
chr16	85790	86345	ENSG00000103148.15|NPRL3|UPF1|UPF1	965	-	3.0246944	1.4536297	-1.0	-1.0
chr16	110524	110606	ENSG00000103148.15|NPRL3|UPF1|UPF1	966	-	4.051064	1.4724587	-1.0	-1.0
chr16	86400	86750	ENSG00000103148.15|NPRL3|UPF1|UPF1	935	-	3.1026855	1.1868564	-1.0	-1.0
chr16	89682	89972	ENSG00000103148.15|NPRL3|UPF1|UPF1	954	-	3.486211	1.3392824	-1.0	-1.0
chr16	261354	261494	ENSG00000167930.15|FAM234A|UPF1|UPF1	908	+	4.153066	1.0361348	-1.0	-1.0
chr16	259482	259582	ENSG00000167930.15|FAM234A|UPF1|UPF1	904	+	3.559945	1.0185678	-1.0	-1.0
chr16	265225	266100	ENSG00000167930.15|FAM234A|UPF1|UPF1	999	+	4.3968225	2.9192307	-1.0	-1.0
chr16	264895	265225	ENSG00000167930.15|FAM234A|UPF1|UPF1	952	+	3.3282304	1.3210527	-1.0	-1.0
chr16	261383	261493	ENSG00000269881.1|AC004754.1|UPF1|UPF1	906	+	3.6029477	1.0278912	-1.0	-1.0
chr16	259482	259582	ENSG00000269881.1|AC004754.1|UPF1|UPF1	904	+	3.559945	1.0185678	-1.0	-1.0
chr16	264896	266096	ENSG00000269881.1|AC004754.1|UPF1|UPF1	997	+	4.1504197	2.5632036	-1.0	-1.0
chr16	297826	297926	ENSG00000103126.14|AXIN1|UPF1|UPF1	909	-	5.701498	1.0412335	-1.0	-1.0
chr16	287444	288259	ENSG00000103126.14|AXIN1|UPF1|UPF1	985	-	4.0959053	1.8278164	-1.0	-1.0
chr16	367383	367713	ENSG00000086504.15|MRPL28|UPF1|UPF1	976	-	4.0400944	1.6227187	-1.0	-1.0
chr16	371657	371792	ENSG00000129925.10|TMEM8A|UPF1|UPF1	921	-	3.9876385	1.1017343	-1.0	-1.0
chr16	371002	371557	ENSG00000129925.10|TMEM8A|UPF1|UPF1	983	-	5.2577024	1.7626768	-1.0	-1.0
chr16	372037	372162	ENSG00000129925.10|TMEM8A|UPF1|UPF1	914	-	3.6356714	1.0677384	-1.0	-1.0
chr16	521160	521270	ENSG00000090565.15|RAB11FIP3|UPF1|UPF1	904	+	5.663363	1.019453	-1.0	-1.0
chr16	522085	522210	ENSG00000090565.15|RAB11FIP3|UPF1|UPF1	919	+	5.780638	1.0931019	-1.0	-1.0
chr16	520965	521130	ENSG00000090565.15|RAB11FIP3|UPF1|UPF1	923	+	5.8054323	1.1121787	-1.0	-1.0
chr16	553758	553883	ENSG00000103326.11|CAPN15|UPF1|UPF1	904	+	5.665118	1.0198957	-1.0	-1.0
chr16	554363	554498	ENSG00000103326.11|CAPN15|UPF1|UPF1	920	+	5.7877116	1.0992445	-1.0	-1.0
chr16	569280	569435	ENSG00000257108.1|NHLRC4|UPF1|UPF1	932	+	3.8199623	1.16475	-1.0	-1.0
chr16	568845	568970	ENSG00000257108.1|NHLRC4|UPF1|UPF1	954	+	4.8597097	1.3380158	-1.0	-1.0
chr16	568846	568971	ENSG00000282907.1|Z98883.1|UPF1|UPF1	941	+	4.2661095	1.2260712	-1.0	-1.0
chr16	569279	569434	ENSG00000282907.1|Z98883.1|UPF1|UPF1	930	+	3.80856	1.1527276	-1.0	-1.0
chr16	583841	584016	ENSG00000007541.16|PIGQ|UPF1|UPF1	923	+	5.223656	1.1138542	-1.0	-1.0
chr16	569283	569433	ENSG00000007541.16|PIGQ|UPF1|UPF1	929	+	3.8043735	1.1497332	-1.0	-1.0
chr16	568848	568973	ENSG00000007541.16|PIGQ|UPF1|UPF1	936	+	4.235004	1.1963916	-1.0	-1.0
chr16	629146	629246	ENSG00000197562.9|RAB40C|UPF1|UPF1	920	+	5.7731285	1.096156	-1.0	-1.0
chr16	628631	628851	ENSG00000197562.9|RAB40C|UPF1|UPF1	905	+	3.1750088	1.023713	-1.0	-1.0
chr16	628856	629136	ENSG00000197562.9|RAB40C|UPF1|UPF1	956	+	3.5081685	1.3547609	-1.0	-1.0
chr16	627626	628596	ENSG00000197562.9|RAB40C|UPF1|UPF1	993	+	4.8551593	2.1759	-1.0	-1.0
chr16	648156	648276	ENSG00000172366.19|MCRIP2|UPF1|UPF1	903	+	5.632983	1.0144495	-1.0	-1.0
chr16	673684	674149	ENSG00000140983.13|RHOT2|UPF1|UPF1	984	+	3.2730021	1.7850565	-1.0	-1.0
chr16	682325	682660	ENSG00000161999.11|JMJD8|UPF1|UPF1	973	-	5.315759	1.5767435	-1.0	-1.0
chr16	683331	683461	ENSG00000161999.11|JMJD8|UPF1|UPF1	914	-	3.6373043	1.0670483	-1.0	-1.0
chr16	692677	693262	ENSG00000127585.11|FBXL16|UPF1|UPF1	972	-	5.8894677	1.5510784	-1.0	-1.0
chr16	693392	693637	ENSG00000127585.11|FBXL16|UPF1|UPF1	955	-	5.938211	1.3461909	-1.0	-1.0
chr16	693707	693902	ENSG00000127585.11|FBXL16|UPF1|UPF1	944	-	5.301195	1.2505221	-1.0	-1.0
chr16	729847	730372	ENSG00000103245.13|NARFL|UPF1|UPF1	978	-	4.669563	1.6595892	-1.0	-1.0
chr16	785013	785153	ENSG00000007376.7|RPUSD1|UPF1|UPF1	911	-	5.7092385	1.0507902	-1.0	-1.0
chr16	785518	785658	ENSG00000007376.7|RPUSD1|UPF1|UPF1	907	-	5.68331	1.0311058	-1.0	-1.0
chr16	886430	886585	ENSG00000103227.18|LMF1|UPF1|UPF1	925	-	5.811215	1.123035	-1.0	-1.0
chr16	1325494	1325659	ENSG00000103275.19|UBE2I|UPF1|UPF1	910	+	4.3321176	1.0467749	-1.0	-1.0
chr16	1325274	1325469	ENSG00000103275.19|UBE2I|UPF1|UPF1	962	+	5.9980006	1.4224936	-1.0	-1.0
chr16	1325754	1326334	ENSG00000103275.19|UBE2I|UPF1|UPF1	918	+	5.441729	1.0854801	-1.0	-1.0
chr16	1326509	1326619	ENSG00000103275.19|UBE2I|UPF1|UPF1	905	+	5.701498	1.023964	-1.0	-1.0
chr16	1349249	1349409	ENSG00000007520.3|TSR3|UPF1|UPF1	952	-	3.6848915	1.3179125	-1.0	-1.0
chr16	1364539	1364699	ENSG00000059145.18|UNKL|UPF1|UPF1	928	-	3.9367335	1.1419767	-1.0	-1.0
chr16	1364854	1365039	ENSG00000059145.18|UNKL|UPF1|UPF1	975	-	4.5845237	1.5993513	-1.0	-1.0
chr16	1365209	1365324	ENSG00000059145.18|UNKL|UPF1|UPF1	918	-	3.7678785	1.0867962	-1.0	-1.0
chr16	1363639	1363739	ENSG00000059145.18|UNKL|UPF1|UPF1	904	-	5.659853	1.0185678	-1.0	-1.0
chr16	1363864	1363989	ENSG00000059145.18|UNKL|UPF1|UPF1	943	-	5.0953283	1.2475609	-1.0	-1.0
chr16	1445318	1446658	ENSG00000103249.17|CLCN7|UPF1|UPF1	999	-	4.95725	3.1258376	-1.0	-1.0
chr16	1510059	1510209	ENSG00000100726.14|TELO2|UPF1|UPF1	911	+	4.5004425	1.049989	-1.0	-1.0
chr16	1510239	1510384	ENSG00000100726.14|TELO2|UPF1|UPF1	922	+	2.9851646	1.1092917	-1.0	-1.0
chr16	1676739	1676894	ENSG00000261732.1|AL031708.1|UPF1|UPF1	932	+	5.8499527	1.1705722	-1.0	-1.0
chr16	1685458	1685587	ENSG00000261732.1|AL031708.1|UPF1|UPF1	958	+	2.69753	1.3801668	-1.0	-1.0
chr16	1675719	1675834	ENSG00000261732.1|AL031708.1|UPF1|UPF1	926	+	3.7157745	1.1293359	-1.0	-1.0
chr16	1675720	1675830	ENSG00000007545.15|CRAMP1|UPF1|UPF1	930	+	3.7455442	1.153685	-1.0	-1.0
chr16	1676740	1676895	ENSG00000007545.15|CRAMP1|UPF1|UPF1	933	+	5.857281	1.1726693	-1.0	-1.0
chr16	1691842	1691957	ENSG00000206053.12|JPT2|UPF1|UPF1	917	+	2.0916963	1.0833802	-1.0	-1.0
chr16	1698850	1702086	ENSG00000206053.12|JPT2|UPF1|UPF1	1000	+	4.5285034	5.0304046	-1.0	-1.0
chr16	1685450	1685587	ENSG00000206053.12|JPT2|UPF1|UPF1	959	+	2.6736104	1.3848968	-1.0	-1.0
chr16	1697811	1697860	ENSG00000206053.12|JPT2|UPF1|UPF1	996	+	6.7489266	2.384422	-1.0	-1.0
chr16	1768476	1768621	ENSG00000138834.12|MAPK8IP3|UPF1|UPF1	945	+	4.005701	1.261103	-1.0	-1.0
chr16	1769877	1770302	ENSG00000138834.12|MAPK8IP3|UPF1|UPF1	962	+	3.405752	1.4216145	-1.0	-1.0
chr16	1768877	1769877	ENSG00000138834.12|MAPK8IP3|UPF1|UPF1	987	+	4.1583	1.8817556	-1.0	-1.0
chr16	1771909	1772264	ENSG00000074071.14|MRPS34|UPF1|UPF1	953	-	4.4796534	1.3254936	-1.0	-1.0
chr16	1776756	1776866	ENSG00000162032.15|SPSB3|UPF1|UPF1	917	-	5.753547	1.0829873	-1.0	-1.0
chr16	1786525	1786665	ENSG00000095906.16|NUBP2|UPF1|UPF1	928	+	3.3424892	1.1422377	-1.0	-1.0
chr16	1787940	1788100	ENSG00000095906.16|NUBP2|UPF1|UPF1	989	+	6.4104304	1.9510064	-1.0	-1.0
chr16	1788568	1789191	ENSG00000095906.16|NUBP2|UPF1|UPF1	964	+	3.101079	1.4415486	-1.0	-1.0
chr16	1938989	1939124	ENSG00000198736.11|MSRB1|UPF1|UPF1	922	-	5.793961	1.1087133	-1.0	-1.0
chr16	1938329	1938809	ENSG00000198736.11|MSRB1|UPF1|UPF1	973	-	4.502918	1.5761285	-1.0	-1.0
chr16	1938854	1938984	ENSG00000198736.11|MSRB1|UPF1|UPF1	919	-	5.7714953	1.0933056	-1.0	-1.0
chr16	1985865	1987749	ENSG00000127554.12|GFER|UPF1|UPF1	1000	+	6.1886024	3.4167404	-1.0	-1.0
chr16	1984706	1985006	ENSG00000127554.12|GFER|UPF1|UPF1	999	+	5.8729177	3.0166698	-1.0	-1.0
chr16	1994122	1994232	ENSG00000127561.14|SYNGR3|UPF1|UPF1	910	+	3.6134858	1.0466216	-1.0	-1.0
chr16	1993092	1993287	ENSG00000127561.14|SYNGR3|UPF1|UPF1	922	+	5.4942155	1.1073331	-1.0	-1.0
chr16	1993612	1994007	ENSG00000127561.14|SYNGR3|UPF1|UPF1	924	+	3.832478	1.1166897	-1.0	-1.0
chr16	1997818	1998073	ENSG00000167962.13|ZNF598|UPF1|UPF1	968	-	4.897354	1.4908506	-1.0	-1.0
chr16	2038211	2038356	ENSG00000065054.13|SLC9A3R2|UPF1|UPF1	911	+	3.6186402	1.0510058	-1.0	-1.0
chr16	2089319	2089464	ENSG00000008710.19|PKD1|UPF1|UPF1	943	-	4.4476953	1.243127	-1.0	-1.0
chr16	2172250	2172374	ENSG00000131653.12|TRAF7|UPF1|UPF1	978	+	4.8502593	1.6586344	-1.0	-1.0
chr16	2175843	2175948	ENSG00000131653.12|TRAF7|UPF1|UPF1	910	+	2.119981	1.0466764	-1.0	-1.0
chr16	2176674	2178059	ENSG00000131653.12|TRAF7|UPF1|UPF1	996	+	3.9839664	2.3503287	-1.0	-1.0
chr16	2208790	2209416	ENSG00000167965.17|MLST8|UPF1|UPF1	994	+	4.06925	2.2162833	-1.0	-1.0
chr16	2240960	2241150	ENSG00000167969.12|ECI1|UPF1|UPF1	979	-	5.3141456	1.6718557	-1.0	-1.0
chr16	2264597	2264732	ENSG00000205937.11|RNPS1|UPF1|UPF1	910	-	2.733666	1.0454471	-1.0	-1.0
chr16	2253150	2254010	ENSG00000205937.11|RNPS1|UPF1|UPF1	998	-	3.4266543	2.6365387	-1.0	-1.0
chr16	2456824	2458464	ENSG00000162063.12|CCNF|UPF1|UPF1	998	+	4.273754	2.6750858	-1.0	-1.0
chr16	2448874	2448974	ENSG00000162063.12|CCNF|UPF1|UPF1	911	+	5.753547	1.0525048	-1.0	-1.0
chr16	2458524	2458849	ENSG00000162063.12|CCNF|UPF1|UPF1	996	+	4.257015	2.4245543	-1.0	-1.0
chr16	2499834	2499930	ENSG00000162065.12|TBC1D24|UPF1|UPF1	1000	+	7.5121574	3.696167	-1.0	-1.0
chr16	2504808	2504908	ENSG00000162065.12|TBC1D24|UPF1|UPF1	903	+	5.691164	1.0133532	-1.0	-1.0
chr16	2496848	2496963	ENSG00000162065.12|TBC1D24|UPF1|UPF1	905	+	5.691164	1.0230846	-1.0	-1.0
chr16	2500803	2503423	ENSG00000162065.12|TBC1D24|UPF1|UPF1	999	+	4.285474	2.880261	-1.0	-1.0
chr16	2503778	2503968	ENSG00000162065.12|TBC1D24|UPF1|UPF1	932	+	3.100178	1.1690375	-1.0	-1.0
chr16	2498237	2498392	ENSG00000162065.12|TBC1D24|UPF1|UPF1	944	+	3.4391875	1.2554762	-1.0	-1.0
chr16	2500373	2500473	ENSG00000260272.1|AC093525.2|UPF1|UPF1	904	+	3.5761456	1.0187318	-1.0	-1.0
chr16	2504808	2504908	ENSG00000260272.1|AC093525.2|UPF1|UPF1	908	+	5.691164	1.0343221	-1.0	-1.0
chr16	2520040	2520218	ENSG00000260272.1|AC093525.2|UPF1|UPF1	991	+	2.8202252	2.0595336	-1.0	-1.0
chr16	2519930	2520035	ENSG00000260272.1|AC093525.2|UPF1|UPF1	920	+	2.1842794	1.0961449	-1.0	-1.0
chr16	2498193	2498388	ENSG00000260272.1|AC093525.2|UPF1|UPF1	940	+	4.223057	1.2242527	-1.0	-1.0
chr16	2503778	2503968	ENSG00000260272.1|AC093525.2|UPF1|UPF1	932	+	3.100178	1.1689488	-1.0	-1.0
chr16	2496851	2496961	ENSG00000260272.1|AC093525.2|UPF1|UPF1	908	+	5.691164	1.0353596	-1.0	-1.0
chr16	2500758	2503423	ENSG00000260272.1|AC093525.2|UPF1|UPF1	999	+	4.275062	2.8490932	-1.0	-1.0
chr16	2499753	2499993	ENSG00000260272.1|AC093525.2|UPF1|UPF1	994	+	5.7441053	2.1943166	-1.0	-1.0
chr16	2520042	2520262	ENSG00000259784.1|AC093525.1|UPF1|UPF1	991	+	3.5343847	2.0291624	-1.0	-1.0
chr16	2519927	2520037	ENSG00000259784.1|AC093525.1|UPF1|UPF1	924	+	2.1701272	1.1170479	-1.0	-1.0
chr16	2519930	2520035	ENSG00000185883.11|ATP6V0C|UPF1|UPF1	926	+	2.1842794	1.1295874	-1.0	-1.0
chr16	2520040	2520218	ENSG00000185883.11|ATP6V0C|UPF1|UPF1	991	+	2.8202252	2.0611892	-1.0	-1.0
chr16	2529860	2529980	ENSG00000162066.14|AMDHD2|UPF1|UPF1	956	+	5.4984717	1.3561333	-1.0	-1.0
chr16	2531220	2531422	ENSG00000162066.14|AMDHD2|UPF1|UPF1	981	+	5.771442	1.7139554	-1.0	-1.0
chr16	2599300	2599485	ENSG00000140992.18|PDPK1|UPF1|UPF1	954	+	4.388082	1.3393394	-1.0	-1.0
chr16	2601700	2601895	ENSG00000140992.18|PDPK1|UPF1|UPF1	934	+	2.7613509	1.1835592	-1.0	-1.0
chr16	2597895	2599285	ENSG00000140992.18|PDPK1|UPF1|UPF1	999	+	4.8294387	2.8280647	-1.0	-1.0
chr16	2602610	2602725	ENSG00000140992.18|PDPK1|UPF1|UPF1	907	+	5.691164	1.0325493	-1.0	-1.0
chr16	2602330	2602530	ENSG00000140992.18|PDPK1|UPF1|UPF1	981	+	6.2125645	1.7104901	-1.0	-1.0
chr16	2602830	2602950	ENSG00000140992.18|PDPK1|UPF1|UPF1	919	+	3.6579034	1.091736	-1.0	-1.0
chr16	2599625	2600125	ENSG00000140992.18|PDPK1|UPF1|UPF1	963	+	4.99122	1.4374056	-1.0	-1.0
chr16	2602075	2602275	ENSG00000140992.18|PDPK1|UPF1|UPF1	971	+	4.1916804	1.5382218	-1.0	-1.0
chr16	2600165	2600360	ENSG00000140992.18|PDPK1|UPF1|UPF1	953	+	5.482103	1.3267357	-1.0	-1.0
chr16	2601515	2601645	ENSG00000140992.18|PDPK1|UPF1|UPF1	922	+	3.6881871	1.1090926	-1.0	-1.0
chr16	2610841	2611036	ENSG00000215154.6|AC141586.1|UPF1|UPF1	940	+	5.2362027	1.2188324	-1.0	-1.0
chr16	2707297	2709030	ENSG00000167977.8|KCTD5|UPF1|UPF1	1000	+	5.263162	3.3613992	-1.0	-1.0
chr16	2768336	2768504	ENSG00000167978.16|SRRM2|UPF1|UPF1	921	+	5.7907753	1.1048567	-1.0	-1.0
chr16	2770992	2771432	ENSG00000167978.16|SRRM2|UPF1|UPF1	1000	+	3.6957636	4.320503	-1.0	-1.0
chr16	2771528	2771723	ENSG00000103363.14|ELOB|UPF1|UPF1	964	-	4.1311607	1.4481351	-1.0	-1.0
chr16	2820344	2820524	ENSG00000007038.10|PRSS21|UPF1|UPF1	951	+	4.0368443	1.3066851	-1.0	-1.0
chr16	2820174	2820324	ENSG00000007038.10|PRSS21|UPF1|UPF1	959	+	3.6034057	1.3822473	-1.0	-1.0
chr16	2819894	2819994	ENSG00000007038.10|PRSS21|UPF1|UPF1	902	+	2.5492134	1.0090716	-1.0	-1.0
chr16	2819554	2819774	ENSG00000007038.10|PRSS21|UPF1|UPF1	927	+	4.0578084	1.1388849	-1.0	-1.0
chr16	2821365	2821570	ENSG00000007038.10|PRSS21|UPF1|UPF1	988	+	4.816698	1.9048505	-1.0	-1.0
chr16	2821259	2821365	ENSG00000007038.10|PRSS21|UPF1|UPF1	910	+	2.263256	1.0439155	-1.0	-1.0
chr16	2949037	2949167	ENSG00000059122.16|FLYWCH1|UPF1|UPF1	920	+	5.471235	1.094831	-1.0	-1.0
chr16	2949172	2949467	ENSG00000059122.16|FLYWCH1|UPF1|UPF1	956	+	4.444333	1.3530741	-1.0	-1.0
chr16	2973094	2973444	ENSG00000162073.13|PAQR4|UPF1|UPF1	959	+	5.047757	1.3896937	-1.0	-1.0
chr16	2972129	2972624	ENSG00000162073.13|PAQR4|UPF1|UPF1	991	+	6.0979333	2.0387561	-1.0	-1.0
chr16	2972694	2973089	ENSG00000162073.13|PAQR4|UPF1|UPF1	979	+	5.225233	1.6761813	-1.0	-1.0
chr16	3137575	3137675	ENSG00000085644.13|ZNF213|UPF1|UPF1	907	+	5.701498	1.0335957	-1.0	-1.0
chr16	3289547	3289712	ENSG00000006194.9|ZNF263|UPF1|UPF1	908	+	5.718405	1.0377192	-1.0	-1.0
chr16	3290507	3291412	ENSG00000006194.9|ZNF263|UPF1|UPF1	979	+	4.637088	1.677055	-1.0	-1.0
chr16	3290147	3290477	ENSG00000006194.9|ZNF263|UPF1|UPF1	952	+	4.447306	1.3150209	-1.0	-1.0
chr16	3383550	3383705	ENSG00000140987.19|ZSCAN32|UPF1|UPF1	917	-	5.7500153	1.0784994	-1.0	-1.0
chr16	3486551	3486963	ENSG00000122390.17|NAA60|UPF1|UPF1	985	+	5.393631	1.8313454	-1.0	-1.0
chr16	3485521	3485921	ENSG00000122390.17|NAA60|UPF1|UPF1	972	+	5.263243	1.5509242	-1.0	-1.0
chr16	3484716	3484816	ENSG00000122390.17|NAA60|UPF1|UPF1	901	+	5.6491694	1.0043131	-1.0	-1.0
chr16	3486066	3486366	ENSG00000122390.17|NAA60|UPF1|UPF1	930	+	3.8793197	1.1521477	-1.0	-1.0
chr16	3484861	3485061	ENSG00000122390.17|NAA60|UPF1|UPF1	956	+	4.6941547	1.3522694	-1.0	-1.0
chr16	3486551	3486966	ENSG00000263212.2|AC004224.2|UPF1|UPF1	985	+	5.393631	1.8320949	-1.0	-1.0
chr16	3485521	3485921	ENSG00000263212.2|AC004224.2|UPF1|UPF1	972	+	5.263243	1.550182	-1.0	-1.0
chr16	3484716	3484816	ENSG00000263212.2|AC004224.2|UPF1|UPF1	901	+	5.6491694	1.0044994	-1.0	-1.0
chr16	3486066	3486366	ENSG00000263212.2|AC004224.2|UPF1|UPF1	929	+	3.8793197	1.151807	-1.0	-1.0
chr16	3484861	3485061	ENSG00000263212.2|AC004224.2|UPF1|UPF1	956	+	4.6941547	1.3529886	-1.0	-1.0
chr16	3653311	3653456	ENSG00000213918.10|DNASE1|UPF1|UPF1	922	+	5.775471	1.107157	-1.0	-1.0
chr16	3611837	3611997	ENSG00000213918.10|DNASE1|UPF1|UPF1	909	+	4.018628	1.0414197	-1.0	-1.0
chr16	4257210	4257470	ENSG00000090447.11|TFAP4|UPF1|UPF1	958	-	3.0369084	1.3763878	-1.0	-1.0
chr16	4257480	4258015	ENSG00000090447.11|TFAP4|UPF1|UPF1	973	-	3.716702	1.565214	-1.0	-1.0
chr16	4338319	4338764	ENSG00000126603.8|GLIS2|UPF1|UPF1	957	+	5.9537973	1.3705261	-1.0	-1.0
chr16	4337844	4338114	ENSG00000126603.8|GLIS2|UPF1|UPF1	928	+	4.6125817	1.1401668	-1.0	-1.0
chr16	4339334	4339479	ENSG00000126603.8|GLIS2|UPF1|UPF1	956	+	5.9359756	1.356433	-1.0	-1.0
chr16	4338884	4339099	ENSG00000126603.8|GLIS2|UPF1|UPF1	925	+	5.813073	1.1256086	-1.0	-1.0
chr16	4354566	4355071	ENSG00000103426.12|CORO7-PAM16|UPF1|UPF1	993	-	4.830246	2.1778653	-1.0	-1.0
chr16	4354566	4355071	ENSG00000262246.5|CORO7|UPF1|UPF1	993	-	4.830246	2.1774962	-1.0	-1.0
chr16	4354567	4355072	ENSG00000217930.7|PAM16|UPF1|UPF1	993	-	4.850079	2.1830738	-1.0	-1.0
chr16	4383203	4383363	ENSG00000168140.4|VASN|UPF1|UPF1	948	+	5.3701253	1.2798518	-1.0	-1.0
chr16	4455491	4456736	ENSG00000103423.13|DNAJA3|UPF1|UPF1	1000	+	5.2700267	4.9474807	-1.0	-1.0
chr16	4454810	4454920	ENSG00000103423.13|DNAJA3|UPF1|UPF1	945	+	4.2470655	1.2631078	-1.0	-1.0
chr16	4690693	4690974	ENSG00000102858.12|MGRN1|UPF1|UPF1	978	+	4.579389	1.6488615	-1.0	-1.0
chr16	4688823	4690518	ENSG00000102858.12|MGRN1|UPF1|UPF1	1000	+	4.8352356	3.9131715	-1.0	-1.0
chr16	4681577	4681707	ENSG00000102858.12|MGRN1|UPF1|UPF1	912	+	3.6339796	1.0534317	-1.0	-1.0
chr16	4695097	4695847	ENSG00000168101.14|NUDT16L1|UPF1|UPF1	997	+	5.1000147	2.5596771	-1.0	-1.0
chr16	4751528	4751993	ENSG00000103199.13|ZNF500|UPF1|UPF1	982	-	3.9505148	1.7511708	-1.0	-1.0
chr16	4750573	4750733	ENSG00000103199.13|ZNF500|UPF1|UPF1	907	-	3.5801878	1.0320597	-1.0	-1.0
chr16	4751078	4751403	ENSG00000103199.13|ZNF500|UPF1|UPF1	929	-	4.7842746	1.1495515	-1.0	-1.0
chr16	4750863	4751038	ENSG00000103199.13|ZNF500|UPF1|UPF1	932	-	5.83582	1.1649582	-1.0	-1.0
chr16	4752118	4752238	ENSG00000103199.13|ZNF500|UPF1|UPF1	921	-	5.8123546	1.0998402	-1.0	-1.0
chr16	4750303	4750488	ENSG00000103199.13|ZNF500|UPF1|UPF1	934	-	3.6925385	1.1795055	-1.0	-1.0
chr16	4750576	4750736	ENSG00000266994.1|AC020663.1|UPF1|UPF1	906	-	3.575296	1.0278858	-1.0	-1.0
chr16	4751081	4751401	ENSG00000266994.1|AC020663.1|UPF1|UPF1	929	-	4.8202114	1.1515696	-1.0	-1.0
chr16	4752121	4752236	ENSG00000266994.1|AC020663.1|UPF1|UPF1	919	-	5.812146	1.0892406	-1.0	-1.0
chr16	4751526	4751641	ENSG00000266994.1|AC020663.1|UPF1|UPF1	922	-	3.6783438	1.1093845	-1.0	-1.0
chr16	4751651	4751996	ENSG00000266994.1|AC020663.1|UPF1|UPF1	985	-	4.0324626	1.8306032	-1.0	-1.0
chr16	4750866	4751036	ENSG00000266994.1|AC020663.1|UPF1|UPF1	933	-	5.8569527	1.1707187	-1.0	-1.0
chr16	4750306	4750491	ENSG00000266994.1|AC020663.1|UPF1|UPF1	932	-	3.644227	1.1672494	-1.0	-1.0
chr16	4805032	4805197	ENSG00000140632.16|GLYR1|UPF1|UPF1	919	-	2.2342188	1.0926201	-1.0	-1.0
chr16	4803257	4805012	ENSG00000140632.16|GLYR1|UPF1|UPF1	996	-	3.982924	2.4216318	-1.0	-1.0
chr16	4871154	4871254	ENSG00000118900.14|UBN1|UPF1|UPF1	901	+	3.5436146	1.0055043	-1.0	-1.0
chr16	4880287	4882360	ENSG00000118900.14|UBN1|UPF1|UPF1	996	+	3.77591	2.4173691	-1.0	-1.0
chr16	4880177	4880282	ENSG00000118900.14|UBN1|UPF1|UPF1	909	+	3.2737184	1.0385891	-1.0	-1.0
chr16	4875275	4875375	ENSG00000118900.14|UBN1|UPF1|UPF1	903	+	2.8850129	1.0136174	-1.0	-1.0
chr16	4860663	4860818	ENSG00000118900.14|UBN1|UPF1|UPF1	938	+	5.810251	1.2058195	-1.0	-1.0
chr16	7894277	7894382	ENSG00000260289.1|AC093515.1|UPF1|UPF1	916	-	5.737005	1.073302	-1.0	-1.0
chr16	8848333	8848513	ENSG00000140650.11|PMM2|UPF1|UPF1	931	+	5.8355365	1.1623218	-1.0	-1.0
chr16	8849123	8849223	ENSG00000140650.11|PMM2|UPF1|UPF1	904	+	3.5680468	1.0187318	-1.0	-1.0
chr16	8848334	8848514	ENSG00000260276.2|AC022167.2|UPF1|UPF1	932	+	5.8400884	1.1702024	-1.0	-1.0
chr16	8849124	8849224	ENSG00000260276.2|AC022167.2|UPF1|UPF1	904	+	3.5680468	1.0191396	-1.0	-1.0
chr16	8852941	8855091	ENSG00000153048.10|CARHSP1|UPF1|UPF1	995	-	5.016969	2.343021	-1.0	-1.0
chr16	8892583	8892703	ENSG00000187555.14|USP7|UPF1|UPF1	901	-	3.5924504	1.0042394	-1.0	-1.0
chr16	8892873	8893023	ENSG00000187555.14|USP7|UPF1|UPF1	909	-	2.3348625	1.0425388	-1.0	-1.0
chr16	9105777	9106402	ENSG00000263244.2|AC087190.4|UPF1|UPF1	981	+	2.738082	1.7257833	-1.0	-1.0
chr16	9106412	9106757	ENSG00000263244.2|AC087190.4|UPF1|UPF1	994	+	2.954654	2.253472	-1.0	-1.0
chr16	9105337	9105572	ENSG00000263244.2|AC087190.4|UPF1|UPF1	969	+	3.1092882	1.5039167	-1.0	-1.0
chr16	9105632	9105732	ENSG00000263244.2|AC087190.4|UPF1|UPF1	903	+	2.3466203	1.0115229	-1.0	-1.0
chr16	9117547	9117872	ENSG00000182831.11|C16orf72|UPF1|UPF1	957	+	4.587237	1.3642547	-1.0	-1.0
chr16	9117922	9118022	ENSG00000182831.11|C16orf72|UPF1|UPF1	904	+	5.691164	1.0185678	-1.0	-1.0
chr16	9106413	9106693	ENSG00000182831.11|C16orf72|UPF1|UPF1	995	+	2.974746	2.2788658	-1.0	-1.0
chr16	9118557	9118752	ENSG00000182831.11|C16orf72|UPF1|UPF1	917	+	5.763524	1.0801879	-1.0	-1.0
chr16	9105633	9105733	ENSG00000182831.11|C16orf72|UPF1|UPF1	903	+	2.3466203	1.0115528	-1.0	-1.0
chr16	9105338	9105573	ENSG00000182831.11|C16orf72|UPF1|UPF1	970	+	3.166503	1.5301019	-1.0	-1.0
chr16	9105773	9106408	ENSG00000182831.11|C16orf72|UPF1|UPF1	980	+	2.7362473	1.7098091	-1.0	-1.0
chr16	11179794	11179949	ENSG00000038532.14|CLEC16A|UPF1|UPF1	911	+	5.7166157	1.0513061	-1.0	-1.0
chr16	11181364	11181634	ENSG00000038532.14|CLEC16A|UPF1|UPF1	917	+	5.2479296	1.0785143	-1.0	-1.0
chr16	11178854	11178954	ENSG00000038532.14|CLEC16A|UPF1|UPF1	904	+	5.659853	1.0185678	-1.0	-1.0
chr16	11180939	11181089	ENSG00000038532.14|CLEC16A|UPF1|UPF1	909	+	5.721805	1.0429984	-1.0	-1.0
chr16	11180484	11180929	ENSG00000038532.14|CLEC16A|UPF1|UPF1	953	+	5.5775857	1.3299843	-1.0	-1.0
chr16	11181164	11181264	ENSG00000038532.14|CLEC16A|UPF1|UPF1	901	+	5.582148	1.0036182	-1.0	-1.0
chr16	11180224	11180349	ENSG00000038532.14|CLEC16A|UPF1|UPF1	914	+	5.7389317	1.0657289	-1.0	-1.0
chr16	11548351	11548591	ENSG00000189067.12|LITAF|UPF1|UPF1	943	-	5.856286	1.2458078	-1.0	-1.0
chr16	11698124	11698234	ENSG00000153066.12|TXNDC11|UPF1|UPF1	970	-	6.0180907	1.5237811	-1.0	-1.0
chr16	11691698	11691813	ENSG00000153066.12|TXNDC11|UPF1|UPF1	914	-	3.628854	1.0640595	-1.0	-1.0
chr16	11834749	11834849	ENSG00000171490.12|RSL1D1|UPF1|UPF1	902	-	5.6703835	1.0078665	-1.0	-1.0
chr16	11837344	11837734	ENSG00000171490.12|RSL1D1|UPF1|UPF1	939	-	2.280565	1.2176967	-1.0	-1.0
chr16	11869082	11869237	ENSG00000103342.12|GSPT1|UPF1|UPF1	907	-	5.688575	1.030326	-1.0	-1.0
chr16	11871712	11871872	ENSG00000103342.12|GSPT1|UPF1|UPF1	965	-	5.4198127	1.461077	-1.0	-1.0
chr16	11870997	11871192	ENSG00000103342.12|GSPT1|UPF1|UPF1	906	-	3.1513698	1.0249931	-1.0	-1.0
chr16	11870877	11870987	ENSG00000103342.12|GSPT1|UPF1|UPF1	905	-	2.9238937	1.0237277	-1.0	-1.0
chr16	12569480	12569785	ENSG00000048471.13|SNX29|UPF1|UPF1	975	+	6.090944	1.5947342	-1.0	-1.0
chr16	12569850	12570095	ENSG00000048471.13|SNX29|UPF1|UPF1	956	+	5.9440126	1.3592125	-1.0	-1.0
chr16	12568900	12569020	ENSG00000048471.13|SNX29|UPF1|UPF1	916	+	5.7453218	1.0762218	-1.0	-1.0
chr16	12569280	12569455	ENSG00000048471.13|SNX29|UPF1|UPF1	934	+	5.8154263	1.1795208	-1.0	-1.0
chr16	12571050	12571315	ENSG00000048471.13|SNX29|UPF1|UPF1	925	+	5.800017	1.1243556	-1.0	-1.0
chr16	12572060	12572265	ENSG00000048471.13|SNX29|UPF1|UPF1	942	+	5.8455734	1.2349343	-1.0	-1.0
chr16	12570585	12570755	ENSG00000048471.13|SNX29|UPF1|UPF1	909	+	5.7103257	1.0391912	-1.0	-1.0
chr16	12569065	12569260	ENSG00000048471.13|SNX29|UPF1|UPF1	969	+	4.8563943	1.5062263	-1.0	-1.0
chr16	12663758	12663953	ENSG00000103381.11|CPPED1|UPF1|UPF1	937	-	4.461727	1.2004629	-1.0	-1.0
chr16	12664023	12664458	ENSG00000103381.11|CPPED1|UPF1|UPF1	930	-	4.141367	1.156494	-1.0	-1.0
chr16	14436295	14436540	ENSG00000140694.16|PARN|UPF1|UPF1	947	-	5.880722	1.2771387	-1.0	-1.0
chr16	14435785	14436030	ENSG00000140694.16|PARN|UPF1|UPF1	988	-	3.0482762	1.903996	-1.0	-1.0
chr16	14668154	14668639	ENSG00000103429.10|BFAR|UPF1|UPF1	984	+	6.1101775	1.7984002	-1.0	-1.0
chr16	14668684	14668834	ENSG00000103429.10|BFAR|UPF1|UPF1	910	+	3.6139703	1.046871	-1.0	-1.0
chr16	14668864	14668974	ENSG00000103429.10|BFAR|UPF1|UPF1	923	+	3.688275	1.1162941	-1.0	-1.0
chr16	14669029	14669184	ENSG00000103429.10|BFAR|UPF1|UPF1	918	+	5.736983	1.0874928	-1.0	-1.0
chr16	15036660	15037030	ENSG00000179889.18|PDXDC1|UPF1|UPF1	944	+	2.5636895	1.2505735	-1.0	-1.0
chr16	15036285	15036440	ENSG00000179889.18|PDXDC1|UPF1|UPF1	936	+	3.4892957	1.1946603	-1.0	-1.0
chr16	15037030	15037710	ENSG00000179889.18|PDXDC1|UPF1|UPF1	995	+	4.0354147	2.2615585	-1.0	-1.0
chr16	15060666	15061311	ENSG00000085721.12|RRN3|UPF1|UPF1	992	-	4.5423484	2.1111174	-1.0	-1.0
chr16	15060066	15060661	ENSG00000085721.12|RRN3|UPF1|UPF1	957	-	3.3975112	1.370183	-1.0	-1.0
chr16	15061361	15061631	ENSG00000085721.12|RRN3|UPF1|UPF1	942	-	5.8615623	1.2338303	-1.0	-1.0
chr16	15726110	15726330	ENSG00000072864.14|NDE1|UPF1|UPF1	973	+	3.8524163	1.5737667	-1.0	-1.0
chr16	15725110	15725820	ENSG00000072864.14|NDE1|UPF1|UPF1	989	+	4.8445477	1.9412706	-1.0	-1.0
chr16	15724420	15724950	ENSG00000072864.14|NDE1|UPF1|UPF1	941	+	4.833398	1.228647	-1.0	-1.0
chr16	15701241	15701346	ENSG00000072864.14|NDE1|UPF1|UPF1	933	+	3.8286371	1.1710922	-1.0	-1.0
chr16	15700651	15701231	ENSG00000072864.14|NDE1|UPF1|UPF1	984	+	4.3276925	1.8068568	-1.0	-1.0
chr16	15699826	15700116	ENSG00000072864.14|NDE1|UPF1|UPF1	983	+	3.2423885	1.768469	-1.0	-1.0
chr16	15701241	15701346	ENSG00000280206.1|AC026401.3|UPF1|UPF1	932	+	3.8286371	1.1697354	-1.0	-1.0
chr16	15865729	15866154	ENSG00000133393.12|FOPNL|UPF1|UPF1	975	-	3.2942448	1.5940692	-1.0	-1.0
chr16	15866204	15866354	ENSG00000133393.12|FOPNL|UPF1|UPF1	912	-	2.2020133	1.0535313	-1.0	-1.0
chr16	15866494	15867239	ENSG00000133393.12|FOPNL|UPF1|UPF1	967	-	2.742399	1.4861912	-1.0	-1.0
chr16	16142012	16143007	ENSG00000103222.18|ABCC1|UPF1|UPF1	980	+	3.9736917	1.6940987	-1.0	-1.0
chr16	16141402	16141572	ENSG00000103222.18|ABCC1|UPF1|UPF1	966	+	5.791066	1.4709234	-1.0	-1.0
chr16	16141672	16142007	ENSG00000103222.18|ABCC1|UPF1|UPF1	922	+	3.782995	1.1093868	-1.0	-1.0
chr16	17138381	17138731	ENSG00000261448.1|AC109446.3|UPF1|UPF1	961	+	4.0037446	1.4118807	-1.0	-1.0
chr16	18807617	18807842	ENSG00000157106.16|SMG1|UPF1|UPF1	971	-	2.8955095	1.5336723	-1.0	-1.0
chr16	18805037	18805172	ENSG00000157106.16|SMG1|UPF1|UPF1	924	-	3.6924093	1.1195024	-1.0	-1.0
chr16	18809207	18809317	ENSG00000157106.16|SMG1|UPF1|UPF1	939	-	5.848065	1.2135286	-1.0	-1.0
chr16	18808747	18808982	ENSG00000157106.16|SMG1|UPF1|UPF1	930	-	3.2142744	1.1531063	-1.0	-1.0
chr16	19501768	19502028	ENSG00000006007.11|GDE1|UPF1|UPF1	950	-	2.9587643	1.2969728	-1.0	-1.0
chr16	19502513	19503028	ENSG00000006007.11|GDE1|UPF1|UPF1	992	-	5.1333647	2.0773754	-1.0	-1.0
chr16	19503318	19503428	ENSG00000006007.11|GDE1|UPF1|UPF1	904	-	3.5720963	1.0188713	-1.0	-1.0
chr16	19503048	19503313	ENSG00000006007.11|GDE1|UPF1|UPF1	955	-	5.2679296	1.3449701	-1.0	-1.0
chr16	19502083	19502468	ENSG00000006007.11|GDE1|UPF1|UPF1	966	-	4.2667828	1.462567	-1.0	-1.0
chr16	19704423	19704528	ENSG00000103550.13|KNOP1|UPF1|UPF1	901	-	3.5436146	1.0052888	-1.0	-1.0
chr16	19859535	19859790	ENSG00000167191.11|GPRC5B|UPF1|UPF1	952	-	4.7174807	1.3158519	-1.0	-1.0
chr16	19859225	19859435	ENSG00000167191.11|GPRC5B|UPF1|UPF1	963	-	5.7542663	1.43574	-1.0	-1.0
chr16	19859845	19860080	ENSG00000167191.11|GPRC5B|UPF1|UPF1	978	-	6.1939783	1.6634064	-1.0	-1.0
chr16	20734313	20734433	ENSG00000066654.13|THUMPD1|UPF1|UPF1	921	-	2.625843	1.0999558	-1.0	-1.0
chr16	20734483	20734673	ENSG00000066654.13|THUMPD1|UPF1|UPF1	949	-	3.3412952	1.2945529	-1.0	-1.0
chr16	20734158	20734258	ENSG00000066654.13|THUMPD1|UPF1|UPF1	904	-	2.8978345	1.0157344	-1.0	-1.0
chr16	20734703	20734858	ENSG00000066654.13|THUMPD1|UPF1|UPF1	937	-	3.3005733	1.2009108	-1.0	-1.0
chr16	20735558	20735683	ENSG00000066654.13|THUMPD1|UPF1|UPF1	914	-	4.6298122	1.0646588	-1.0	-1.0
chr16	20733808	20733973	ENSG00000066654.13|THUMPD1|UPF1|UPF1	935	-	4.197422	1.1866333	-1.0	-1.0
chr16	20734873	20735028	ENSG00000066654.13|THUMPD1|UPF1|UPF1	929	-	2.3962345	1.1498611	-1.0	-1.0
chr16	20796704	20796824	ENSG00000196678.13|ERI2|UPF1|UPF1	904	-	2.4241962	1.0156465	-1.0	-1.0
chr16	20924444	20924579	ENSG00000102897.9|LYRM1|UPF1|UPF1	917	+	3.5753686	1.0812985	-1.0	-1.0
chr16	20924244	20924384	ENSG00000102897.9|LYRM1|UPF1|UPF1	928	+	2.7354798	1.1427243	-1.0	-1.0
chr16	21179779	21180209	ENSG00000011638.10|TMEM159|UPF1|UPF1	986	+	5.500961	1.8630173	-1.0	-1.0
chr16	21179634	21179769	ENSG00000011638.10|TMEM159|UPF1|UPF1	905	+	4.6110973	1.0218585	-1.0	-1.0
chr16	22284521	22284781	ENSG00000103319.11|EEF2K|UPF1|UPF1	933	+	2.456959	1.1750281	-1.0	-1.0
chr16	22285181	22285756	ENSG00000103319.11|EEF2K|UPF1|UPF1	986	+	3.231199	1.8478788	-1.0	-1.0
chr16	22285771	22286186	ENSG00000103319.11|EEF2K|UPF1|UPF1	1000	+	4.1726527	4.754682	-1.0	-1.0
chr16	22286916	22287016	ENSG00000103319.11|EEF2K|UPF1|UPF1	920	+	5.7633743	1.0955256	-1.0	-1.0
chr16	22286201	22286331	ENSG00000103319.11|EEF2K|UPF1|UPF1	913	+	2.172026	1.0622566	-1.0	-1.0
chr16	22346060	22346525	ENSG00000140743.7|CDR2|UPF1|UPF1	971	-	4.03702	1.5402659	-1.0	-1.0
chr16	23464826	23466071	ENSG00000103365.15|GGA2|UPF1|UPF1	997	-	4.375424	2.481366	-1.0	-1.0
chr16	23463681	23463781	ENSG00000103365.15|GGA2|UPF1|UPF1	901	-	5.582148	1.0036182	-1.0	-1.0
chr16	23464296	23464806	ENSG00000103365.15|GGA2|UPF1|UPF1	954	-	3.5969553	1.3344316	-1.0	-1.0
chr16	23466096	23467586	ENSG00000103365.15|GGA2|UPF1|UPF1	996	-	4.2323613	2.394114	-1.0	-1.0
chr16	23523413	23523828	ENSG00000103356.15|EARS2|UPF1|UPF1	985	-	4.0799484	1.8235399	-1.0	-1.0
chr16	23523198	23523388	ENSG00000103356.15|EARS2|UPF1|UPF1	946	-	4.545819	1.2710903	-1.0	-1.0
chr16	23523983	23524168	ENSG00000103356.15|EARS2|UPF1|UPF1	959	-	5.96232	1.3886392	-1.0	-1.0
chr16	23522578	23522748	ENSG00000103356.15|EARS2|UPF1|UPF1	913	-	3.7188618	1.0614378	-1.0	-1.0
chr16	23524263	23524368	ENSG00000103356.15|EARS2|UPF1|UPF1	901	-	5.582148	1.0036182	-1.0	-1.0
chr16	23522268	23522488	ENSG00000103356.15|EARS2|UPF1|UPF1	916	-	4.3577247	1.074109	-1.0	-1.0
chr16	23572874	23574384	ENSG00000103353.15|UBFD1|UPF1|UPF1	990	+	3.7815244	2.016477	-1.0	-1.0
chr16	23571824	23572424	ENSG00000103353.15|UBFD1|UPF1|UPF1	979	+	2.8506322	1.6739706	-1.0	-1.0
chr16	23571099	23571779	ENSG00000103353.15|UBFD1|UPF1|UPF1	974	+	3.3882167	1.5775032	-1.0	-1.0
chr16	23572469	23572719	ENSG00000103353.15|UBFD1|UPF1|UPF1	969	+	3.3361259	1.5148942	-1.0	-1.0
chr16	23672422	23672652	ENSG00000166847.9|DCTN5|UPF1|UPF1	990	+	6.4207463	1.9839963	-1.0	-1.0
chr16	23641471	23641590	ENSG00000166847.9|DCTN5|UPF1|UPF1	916	+	5.7505355	1.0759037	-1.0	-1.0
chr16	23667082	23669987	ENSG00000166847.9|DCTN5|UPF1|UPF1	998	+	4.19303	2.6448264	-1.0	-1.0
chr16	23672422	23672652	ENSG00000260482.3|AC008870.1|UPF1|UPF1	990	+	6.4207463	1.9839537	-1.0	-1.0
chr16	24126206	24126351	ENSG00000166501.12|PRKCB|UPF1|UPF1	920	+	5.774126	1.0972856	-1.0	-1.0
chr16	23848121	23848241	ENSG00000166501.12|PRKCB|UPF1|UPF1	918	+	3.660772	1.0878124	-1.0	-1.0
chr16	24127636	24127741	ENSG00000166501.12|PRKCB|UPF1|UPF1	913	+	5.716879	1.0599537	-1.0	-1.0
chr16	24214792	24215337	ENSG00000166501.12|PRKCB|UPF1|UPF1	999	+	2.995361	3.286973	-1.0	-1.0
chr16	24215722	24219572	ENSG00000166501.12|PRKCB|UPF1|UPF1	998	+	3.5931046	2.6842985	-1.0	-1.0
chr16	24219822	24220032	ENSG00000166501.12|PRKCB|UPF1|UPF1	956	+	2.654938	1.3560231	-1.0	-1.0
chr16	24220162	24220332	ENSG00000166501.12|PRKCB|UPF1|UPF1	951	+	3.0628173	1.3140181	-1.0	-1.0
chr16	24215352	24215702	ENSG00000166501.12|PRKCB|UPF1|UPF1	997	+	2.5201747	2.5228987	-1.0	-1.0
chr16	27460575	27461060	ENSG00000077235.17|GTF3C1|UPF1|UPF1	994	-	5.607122	2.2574568	-1.0	-1.0
chr16	27461200	27461395	ENSG00000077235.17|GTF3C1|UPF1|UPF1	945	-	2.8738272	1.26086	-1.0	-1.0
chr16	28100319	28100454	ENSG00000169180.11|XPO6|UPF1|UPF1	971	-	5.3099475	1.5333003	-1.0	-1.0
chr16	28097983	28098473	ENSG00000169180.11|XPO6|UPF1|UPF1	973	-	3.2427423	1.5687358	-1.0	-1.0
chr16	28099464	28099649	ENSG00000169180.11|XPO6|UPF1|UPF1	956	-	5.540747	1.3547331	-1.0	-1.0
chr16	28111856	28111971	ENSG00000169180.11|XPO6|UPF1|UPF1	923	-	3.7133493	1.1142418	-1.0	-1.0
chr16	28098538	28098639	ENSG00000169180.11|XPO6|UPF1|UPF1	926	-	5.832183	1.1331542	-1.0	-1.0
chr16	28099079	28099344	ENSG00000169180.11|XPO6|UPF1|UPF1	949	-	5.900639	1.2923152	-1.0	-1.0
chr16	28099809	28099969	ENSG00000169180.11|XPO6|UPF1|UPF1	937	-	5.339081	1.2035221	-1.0	-1.0
chr16	28098639	28099034	ENSG00000169180.11|XPO6|UPF1|UPF1	969	-	4.9694185	1.5138482	-1.0	-1.0
chr16	28537402	28537669	ENSG00000176046.8|NUPR1|UPF1|UPF1	946	-	5.8660126	1.2701173	-1.0	-1.0
chr16	28833183	28833283	ENSG00000168488.18|ATXN2L|UPF1|UPF1	901	+	2.2219641	1.0036182	-1.0	-1.0
chr16	28835551	28835651	ENSG00000168488.18|ATXN2L|UPF1|UPF1	900	+	1.9111091	1.0000674	-1.0	-1.0
chr16	28835957	28837232	ENSG00000168488.18|ATXN2L|UPF1|UPF1	1000	+	3.1416657	4.2678285	-1.0	-1.0
chr16	28873851	28874031	ENSG00000178188.14|SH2B1|UPF1|UPF1	932	+	5.843658	1.1699264	-1.0	-1.0
chr16	28873526	28873816	ENSG00000178188.14|SH2B1|UPF1|UPF1	971	+	3.7841144	1.5367641	-1.0	-1.0
chr16	29666514	29669024	ENSG00000197471.11|SPN|UPF1|UPF1	999	+	3.6325536	3.240007	-1.0	-1.0
chr16	29664719	29664994	ENSG00000197471.11|SPN|UPF1|UPF1	960	+	2.5511012	1.3999423	-1.0	-1.0
chr16	29665259	29666494	ENSG00000197471.11|SPN|UPF1|UPF1	1000	+	3.8106952	3.7090244	-1.0	-1.0
chr16	29669394	29669584	ENSG00000197471.11|SPN|UPF1|UPF1	941	+	2.498876	1.2288107	-1.0	-1.0
chr16	29664554	29664654	ENSG00000197471.11|SPN|UPF1|UPF1	907	+	2.630363	1.0302141	-1.0	-1.0
chr16	29665074	29665244	ENSG00000197471.11|SPN|UPF1|UPF1	964	+	2.4977033	1.4455868	-1.0	-1.0
chr16	29669864	29670876	ENSG00000197471.11|SPN|UPF1|UPF1	987	+	2.8847191	1.8964643	-1.0	-1.0
chr16	29663959	29664059	ENSG00000197471.11|SPN|UPF1|UPF1	909	+	2.3855686	1.0408443	-1.0	-1.0
chr16	29669049	29669244	ENSG00000197471.11|SPN|UPF1|UPF1	985	+	3.289362	1.8118795	-1.0	-1.0
chr16	29669391	29669581	ENSG00000277669.1|AC009086.2|UPF1|UPF1	945	+	2.5291858	1.2582848	-1.0	-1.0
chr16	29665071	29665246	ENSG00000277669.1|AC009086.2|UPF1|UPF1	966	+	2.5340579	1.4646915	-1.0	-1.0
chr16	29664721	29664996	ENSG00000277669.1|AC009086.2|UPF1|UPF1	960	+	2.5443993	1.3957752	-1.0	-1.0
chr16	29669871	29670881	ENSG00000277669.1|AC009086.2|UPF1|UPF1	988	+	2.8880465	1.9093312	-1.0	-1.0
chr16	29666516	29669021	ENSG00000277669.1|AC009086.2|UPF1|UPF1	999	+	3.634936	3.2398596	-1.0	-1.0
chr16	29664551	29664656	ENSG00000277669.1|AC009086.2|UPF1|UPF1	901	+	2.583838	1.0065217	-1.0	-1.0
chr16	29665261	29666496	ENSG00000277669.1|AC009086.2|UPF1|UPF1	1000	+	3.8155491	3.7094715	-1.0	-1.0
chr16	29669046	29669246	ENSG00000277669.1|AC009086.2|UPF1|UPF1	983	+	3.2608807	1.7594019	-1.0	-1.0
chr16	29697356	29698699	ENSG00000103485.17|QPRT|UPF1|UPF1	1000	+	3.9845543	3.870592	-1.0	-1.0
chr16	29808604	29808789	ENSG00000103495.13|MAZ|UPF1|UPF1	928	+	2.4354799	1.1431366	-1.0	-1.0
chr16	29810096	29811164	ENSG00000103495.13|MAZ|UPF1|UPF1	1000	+	3.8460057	6.9477735	-1.0	-1.0
chr16	29810096	29810227	ENSG00000280607.1|AC009133.5|UPF1|UPF1	994	+	3.3574166	2.1997313	-1.0	-1.0
chr16	29810227	29811217	ENSG00000280607.1|AC009133.5|UPF1|UPF1	1000	+	3.8023229	7.163636	-1.0	-1.0
chr16	29808678	29808741	ENSG00000280607.1|AC009133.5|UPF1|UPF1	944	+	2.8384514	1.2522731	-1.0	-1.0
chr16	29819829	29820092	ENSG00000280893.1|AC009133.6|UPF1|UPF1	983	+	3.9738963	1.76394	-1.0	-1.0
chr16	29819829	29820117	ENSG00000280789.1|PAGR1|UPF1|UPF1	983	+	3.9794607	1.7589025	-1.0	-1.0
chr16	29819902	29820147	ENSG00000281348.1|AC120114.5|UPF1|UPF1	985	+	4.3638744	1.8354015	-1.0	-1.0
chr16	29822032	29822237	ENSG00000281348.1|AC120114.5|UPF1|UPF1	952	+	4.469401	1.3158168	-1.0	-1.0
chr16	29822031	29822236	ENSG00000013364.18|MVP|UPF1|UPF1	951	+	4.467013	1.3118137	-1.0	-1.0
chr16	29862910	29863060	ENSG00000103502.13|CDIPT|UPF1|UPF1	949	-	5.089937	1.292113	-1.0	-1.0
chr16	29858356	29859236	ENSG00000103502.13|CDIPT|UPF1|UPF1	999	-	5.739778	2.828697	-1.0	-1.0
chr16	29991471	29992256	ENSG00000149930.17|TAOK2|UPF1|UPF1	998	+	4.9620686	2.635297	-1.0	-1.0
chr16	30005525	30005755	ENSG00000169592.14|INO80E|UPF1|UPF1	911	+	3.564783	1.0515138	-1.0	-1.0
chr16	30114189	30114564	ENSG00000102882.11|MAPK3|UPF1|UPF1	919	-	2.5422275	1.0906564	-1.0	-1.0
chr16	30350795	30352960	ENSG00000169217.8|CD2BP2|UPF1|UPF1	997	-	4.553062	2.4601555	-1.0	-1.0
chr16	30354145	30354322	ENSG00000169217.8|CD2BP2|UPF1|UPF1	914	-	3.9132524	1.0665325	-1.0	-1.0
chr16	30353397	30353627	ENSG00000169217.8|CD2BP2|UPF1|UPF1	955	-	5.770831	1.3463984	-1.0	-1.0
chr16	30357101	30357606	ENSG00000169221.13|TBC1D10B|UPF1|UPF1	970	-	3.0738068	1.5222436	-1.0	-1.0
chr16	30358026	30358196	ENSG00000169221.13|TBC1D10B|UPF1|UPF1	939	-	5.8712907	1.2152708	-1.0	-1.0
chr16	30423753	30424043	ENSG00000179958.8|DCTPP1|UPF1|UPF1	948	-	3.0940962	1.2856596	-1.0	-1.0
chr16	30524000	30524530	ENSG00000169957.9|ZNF768|UPF1|UPF1	999	-	5.0309267	2.9802175	-1.0	-1.0
chr16	30531531	30531676	ENSG00000261459.1|AC002310.5|UPF1|UPF1	912	-	5.719519	1.0546666	-1.0	-1.0
chr16	30531531	30531701	ENSG00000169955.7|ZNF747|UPF1|UPF1	911	-	5.719794	1.0519209	-1.0	-1.0
chr16	30582150	30582515	ENSG00000197162.9|ZNF785|UPF1|UPF1	952	-	5.1272593	1.314599	-1.0	-1.0
chr16	30581735	30581840	ENSG00000197162.9|ZNF785|UPF1|UPF1	904	-	3.559945	1.0184903	-1.0	-1.0
chr16	30581530	30581660	ENSG00000197162.9|ZNF785|UPF1|UPF1	924	-	4.891314	1.1200756	-1.0	-1.0
chr16	30603202	30603372	ENSG00000156853.12|ZNF689|UPF1|UPF1	903	-	3.56043	1.0136621	-1.0	-1.0
chr16	30650891	30651036	ENSG00000156858.11|PRR14|UPF1|UPF1	915	+	5.737473	1.0714381	-1.0	-1.0
chr16	30664809	30664909	ENSG00000156860.15|FBRS|UPF1|UPF1	901	+	5.582148	1.0037097	-1.0	-1.0
chr16	30669483	30670814	ENSG00000156860.15|FBRS|UPF1|UPF1	997	+	4.000426	2.46816	-1.0	-1.0
chr16	30658470	30658570	ENSG00000156860.15|FBRS|UPF1|UPF1	904	+	3.5842707	1.0170166	-1.0	-1.0
chr16	30658890	30658995	ENSG00000156860.15|FBRS|UPF1|UPF1	902	+	2.8721712	1.0077546	-1.0	-1.0
chr16	30664369	30664504	ENSG00000156860.15|FBRS|UPF1|UPF1	912	+	5.689204	1.0550866	-1.0	-1.0
chr16	30669223	30669323	ENSG00000156860.15|FBRS|UPF1|UPF1	907	+	5.6808066	1.0297068	-1.0	-1.0
chr16	30740098	30740278	ENSG00000080603.16|SRCAP|UPF1|UPF1	926	+	2.9734292	1.1286942	-1.0	-1.0
chr16	30740358	30740733	ENSG00000080603.16|SRCAP|UPF1|UPF1	983	+	5.052809	1.7750478	-1.0	-1.0
chr16	30740358	30740707	ENSG00000282034.1|AC106886.5|UPF1|UPF1	985	+	4.9596353	1.8141462	-1.0	-1.0
chr16	30740098	30740278	ENSG00000282034.1|AC106886.5|UPF1|UPF1	926	+	2.9734292	1.1296248	-1.0	-1.0
chr16	30741795	30741908	ENSG00000282034.1|AC106886.5|UPF1|UPF1	947	+	4.34028	1.2749574	-1.0	-1.0
chr16	30743781	30743901	ENSG00000282034.1|AC106886.5|UPF1|UPF1	973	+	6.0635476	1.5766176	-1.0	-1.0
chr16	30741795	30741908	ENSG00000281991.1|TMEM265|UPF1|UPF1	947	+	4.34028	1.273761	-1.0	-1.0
chr16	30743781	30743901	ENSG00000281991.1|TMEM265|UPF1|UPF1	973	+	6.0635476	1.5758319	-1.0	-1.0
chr16	30740380	30740707	ENSG00000281991.1|TMEM265|UPF1|UPF1	986	+	5.0295453	1.8397074	-1.0	-1.0
chr16	30743733	30743908	ENSG00000260899.1|AC106886.2|UPF1|UPF1	953	+	5.919725	1.3298708	-1.0	-1.0
chr16	30741795	30741908	ENSG00000260899.1|AC106886.2|UPF1|UPF1	947	+	4.34028	1.2727802	-1.0	-1.0
chr16	30768872	30768977	ENSG00000103549.21|RNF40|UPF1|UPF1	904	+	3.5842707	1.0172952	-1.0	-1.0
chr16	30774154	30775239	ENSG00000103549.21|RNF40|UPF1|UPF1	996	+	3.654209	2.3804407	-1.0	-1.0
chr16	30771837	30771942	ENSG00000103549.21|RNF40|UPF1|UPF1	911	+	3.6187055	1.0520177	-1.0	-1.0
chr16	30779103	30779228	ENSG00000102870.5|ZNF629|UPF1|UPF1	920	-	5.7432857	1.0988363	-1.0	-1.0
chr16	30778493	30778608	ENSG00000102870.5|ZNF629|UPF1|UPF1	919	-	5.7707214	1.0931239	-1.0	-1.0
chr16	30947526	30947916	ENSG00000099364.16|FBXL19|UPF1|UPF1	998	+	6.1558666	2.7715201	-1.0	-1.0
chr16	30948106	30948261	ENSG00000099364.16|FBXL19|UPF1|UPF1	908	+	5.674178	1.0339434	-1.0	-1.0
chr16	30948511	30948783	ENSG00000099364.16|FBXL19|UPF1|UPF1	996	+	6.557624	2.4246547	-1.0	-1.0
chr16	30954484	30954634	ENSG00000261487.1|AC135048.1|UPF1|UPF1	917	+	2.7590673	1.0783432	-1.0	-1.0
chr16	30948568	30948813	ENSG00000261487.1|AC135048.1|UPF1|UPF1	995	+	5.999986	2.2697797	-1.0	-1.0
chr16	30954484	30954634	ENSG00000175938.6|ORAI3|UPF1|UPF1	917	+	2.7590673	1.0788696	-1.0	-1.0
chr16	30988202	30988952	ENSG00000099377.13|HSD3B7|UPF1|UPF1	967	+	4.6976104	1.4880135	-1.0	-1.0
chr16	30989042	30989147	ENSG00000099377.13|HSD3B7|UPF1|UPF1	926	+	2.694936	1.1282068	-1.0	-1.0
chr16	31091001	31091176	ENSG00000167397.14|VKORC1|UPF1|UPF1	939	-	2.6961038	1.213717	-1.0	-1.0
chr16	31112198	31112563	ENSG00000103507.13|BCKDK|UPF1|UPF1	953	+	4.943072	1.323757	-1.0	-1.0
chr16	31121378	31121623	ENSG00000103510.19|KAT8|UPF1|UPF1	941	+	2.7110202	1.2314446	-1.0	-1.0
chr16	31121118	31121258	ENSG00000103510.19|KAT8|UPF1|UPF1	992	+	3.357896	2.0843928	-1.0	-1.0
chr16	31123723	31124068	ENSG00000103510.19|KAT8|UPF1|UPF1	987	+	4.0121727	1.884094	-1.0	-1.0
chr16	31121838	31122598	ENSG00000103510.19|KAT8|UPF1|UPF1	985	+	3.5955133	1.8226569	-1.0	-1.0
chr16	31123722	31124064	ENSG00000278133.1|AC135050.6|UPF1|UPF1	987	+	3.993084	1.8824235	-1.0	-1.0
chr16	31122234	31122598	ENSG00000278133.1|AC135050.6|UPF1|UPF1	990	+	4.3461976	1.989821	-1.0	-1.0
chr16	31131797	31131912	ENSG00000052344.15|PRSS8|UPF1|UPF1	910	-	5.709066	1.0464779	-1.0	-1.0
chr16	31131457	31131772	ENSG00000052344.15|PRSS8|UPF1|UPF1	989	-	6.403004	1.9687266	-1.0	-1.0
chr16	31190270	31190385	ENSG00000089280.18|FUS|UPF1|UPF1	921	+	2.1079943	1.1006494	-1.0	-1.0
chr16	31507763	31507873	ENSG00000140688.16|C16orf58|UPF1|UPF1	987	-	4.425398	1.902621	-1.0	-1.0
chr16	31492196	31492340	ENSG00000140688.16|C16orf58|UPF1|UPF1	1000	-	8.13444	6.245943	-1.0	-1.0
chr16	31489470	31490932	ENSG00000140688.16|C16orf58|UPF1|UPF1	1000	-	4.986601	6.125167	-1.0	-1.0
chr16	31492008	31492086	ENSG00000140688.16|C16orf58|UPF1|UPF1	998	-	3.6667461	2.7317102	-1.0	-1.0
chr16	31500685	31500731	ENSG00000140688.16|C16orf58|UPF1|UPF1	944	-	2.8384514	1.253321	-1.0	-1.0
chr16	31496848	31496952	ENSG00000140688.16|C16orf58|UPF1|UPF1	982	-	3.6061342	1.7533336	-1.0	-1.0
chr16	46659776	46660081	ENSG00000069329.16|VPS35|UPF1|UPF1	931	-	2.5175898	1.1615285	-1.0	-1.0
chr16	46658536	46658846	ENSG00000069329.16|VPS35|UPF1|UPF1	996	-	5.9018974	2.4342902	-1.0	-1.0
chr16	46659371	46659511	ENSG00000069329.16|VPS35|UPF1|UPF1	957	-	3.561997	1.3647747	-1.0	-1.0
chr16	46658271	46658466	ENSG00000069329.16|VPS35|UPF1|UPF1	940	-	5.860085	1.2224997	-1.0	-1.0
chr16	46697887	46698394	ENSG00000091651.8|ORC6|UPF1|UPF1	997	+	4.171016	2.493459	-1.0	-1.0
chr16	46706753	46706883	ENSG00000140795.12|MYLK3|UPF1|UPF1	904	-	3.9819539	1.0166204	-1.0	-1.0
chr16	46705858	46706073	ENSG00000140795.12|MYLK3|UPF1|UPF1	979	-	4.223798	1.6692075	-1.0	-1.0
chr16	46929011	46929171	ENSG00000166123.13|GPT2|UPF1|UPF1	919	+	4.8358207	1.0899367	-1.0	-1.0
chr16	46930621	46930931	ENSG00000166123.13|GPT2|UPF1|UPF1	966	+	6.04833	1.4734212	-1.0	-1.0
chr16	46929186	46930526	ENSG00000166123.13|GPT2|UPF1|UPF1	989	+	6.08624	1.9451832	-1.0	-1.0
chr16	46930966	46931086	ENSG00000166123.13|GPT2|UPF1|UPF1	913	+	5.8034215	1.0607721	-1.0	-1.0
chr16	46931111	46931236	ENSG00000166123.13|GPT2|UPF1|UPF1	908	+	5.673706	1.0357968	-1.0	-1.0
chr16	48353365	48353710	ENSG00000102910.13|LONP2|UPF1|UPF1	982	+	5.0999885	1.7405446	-1.0	-1.0
chr16	48353930	48354335	ENSG00000102910.13|LONP2|UPF1|UPF1	1000	+	5.1486707	3.5108554	-1.0	-1.0
chr16	48352805	48353290	ENSG00000102910.13|LONP2|UPF1|UPF1	969	+	4.1470885	1.5024352	-1.0	-1.0
chr16	48354380	48354725	ENSG00000102910.13|LONP2|UPF1|UPF1	938	+	3.6639235	1.2080396	-1.0	-1.0
chr16	48354770	48355005	ENSG00000102910.13|LONP2|UPF1|UPF1	925	+	3.1963208	1.1247053	-1.0	-1.0
chr16	48355170	48355310	ENSG00000102910.13|LONP2|UPF1|UPF1	933	+	4.0226684	1.1707458	-1.0	-1.0
chr16	48352040	48352485	ENSG00000102910.13|LONP2|UPF1|UPF1	980	+	4.500571	1.688293	-1.0	-1.0
chr16	48352635	48352790	ENSG00000102910.13|LONP2|UPF1|UPF1	924	+	2.851938	1.1191745	-1.0	-1.0
chr16	48541485	48541680	ENSG00000102921.7|N4BP1|UPF1|UPF1	973	-	5.0197105	1.5754186	-1.0	-1.0
chr16	50105473	50105728	ENSG00000155393.12|HEATR3|UPF1|UPF1	940	+	3.0788717	1.2242694	-1.0	-1.0
chr16	50105783	50105978	ENSG00000155393.12|HEATR3|UPF1|UPF1	931	+	5.8397264	1.163688	-1.0	-1.0
chr16	50316688	50317258	ENSG00000121281.12|ADCY7|UPF1|UPF1	978	+	4.232886	1.6530497	-1.0	-1.0
chr16	50317548	50317723	ENSG00000121281.12|ADCY7|UPF1|UPF1	984	+	5.6559696	1.7862811	-1.0	-1.0
chr16	50317873	50317993	ENSG00000121281.12|ADCY7|UPF1|UPF1	903	+	4.5750976	1.011175	-1.0	-1.0
chr16	50316138	50316368	ENSG00000121281.12|ADCY7|UPF1|UPF1	992	+	5.1726003	2.0729272	-1.0	-1.0
chr16	50316398	50316678	ENSG00000121281.12|ADCY7|UPF1|UPF1	929	+	3.130515	1.1468173	-1.0	-1.0
chr16	50315578	50315998	ENSG00000121281.12|ADCY7|UPF1|UPF1	963	+	5.316696	1.4362848	-1.0	-1.0
chr16	53491259	53491374	ENSG00000103479.15|RBL2|UPF1|UPF1	942	+	4.765288	1.2363479	-1.0	-1.0
chr16	54112346	54112551	ENSG00000140718.20|FTO|UPF1|UPF1	986	+	6.311976	1.845347	-1.0	-1.0
chr16	54112801	54112901	ENSG00000140718.20|FTO|UPF1|UPF1	904	+	3.559945	1.0184127	-1.0	-1.0
chr16	54112221	54112346	ENSG00000140718.20|FTO|UPF1|UPF1	920	+	3.665003	1.0949368	-1.0	-1.0
chr16	54113101	54113381	ENSG00000140718.20|FTO|UPF1|UPF1	931	+	3.026216	1.1590543	-1.0	-1.0
chr16	56361451	56362751	ENSG00000159461.14|AMFR|UPF1|UPF1	996	-	3.3052385	2.3828852	-1.0	-1.0
chr16	56430217	56430382	ENSG00000167005.13|NUDT21|UPF1|UPF1	924	-	2.2171628	1.1206585	-1.0	-1.0
chr16	56430467	56432007	ENSG00000167005.13|NUDT21|UPF1|UPF1	988	-	2.9695926	1.9213877	-1.0	-1.0
chr16	56432547	56432702	ENSG00000167005.13|NUDT21|UPF1|UPF1	919	-	2.1802282	1.0889647	-1.0	-1.0
chr16	56429602	56429952	ENSG00000167005.13|NUDT21|UPF1|UPF1	962	-	2.9744036	1.4198596	-1.0	-1.0
chr16	56432012	56432382	ENSG00000167005.13|NUDT21|UPF1|UPF1	934	-	2.2242556	1.1837524	-1.0	-1.0
chr16	56429267	56429367	ENSG00000167005.13|NUDT21|UPF1|UPF1	901	-	2.1232216	1.0036182	-1.0	-1.0
chr16	56476153	56476298	ENSG00000087263.16|OGFOD1|UPF1|UPF1	915	+	3.0214474	1.07033	-1.0	-1.0
chr16	56477098	56477503	ENSG00000087263.16|OGFOD1|UPF1|UPF1	992	+	4.6092076	2.122639	-1.0	-1.0
chr16	56476568	56476928	ENSG00000087263.16|OGFOD1|UPF1|UPF1	982	+	3.8066723	1.747961	-1.0	-1.0
chr16	57154035	57154140	ENSG00000172775.16|FAM192A|UPF1|UPF1	909	-	3.593205	1.0404203	-1.0	-1.0
chr16	57153755	57154030	ENSG00000172775.16|FAM192A|UPF1|UPF1	980	-	3.6135519	1.6944712	-1.0	-1.0
chr16	57428363	57428583	ENSG00000005194.14|CIAPIN1|UPF1|UPF1	942	-	5.3679943	1.2357982	-1.0	-1.0
chr16	57428638	57428893	ENSG00000005194.14|CIAPIN1|UPF1|UPF1	945	-	3.3956819	1.2635556	-1.0	-1.0
chr16	57470209	57470394	ENSG00000102978.12|POLR2C|UPF1|UPF1	951	+	3.6377454	1.307017	-1.0	-1.0
chr16	57470974	57472010	ENSG00000102978.12|POLR2C|UPF1|UPF1	1000	+	5.2008452	8.985036	-1.0	-1.0
chr16	57472771	57473236	ENSG00000125170.10|DOK4|UPF1|UPF1	980	-	5.297524	1.6981771	-1.0	-1.0
chr16	57471981	57472731	ENSG00000125170.10|DOK4|UPF1|UPF1	986	-	5.047554	1.8568307	-1.0	-1.0
chr16	57758216	57758906	ENSG00000140859.15|KIFC3|UPF1|UPF1	991	-	4.2378163	2.0475986	-1.0	-1.0
chr16	57995112	57995237	ENSG00000166188.2|ZNF319|UPF1|UPF1	906	-	5.6773105	1.0252979	-1.0	-1.0
chr16	57995437	57995607	ENSG00000166188.2|ZNF319|UPF1|UPF1	948	-	5.890534	1.2827761	-1.0	-1.0
chr16	57994902	57995047	ENSG00000166188.2|ZNF319|UPF1|UPF1	928	-	5.803503	1.1431426	-1.0	-1.0
chr16	57995737	57996317	ENSG00000166188.2|ZNF319|UPF1|UPF1	975	-	6.1284523	1.6064619	-1.0	-1.0
chr16	58020730	58020935	ENSG00000103005.11|USB1|UPF1|UPF1	952	+	3.8914704	1.3170861	-1.0	-1.0
chr16	58021045	58021545	ENSG00000103005.11|USB1|UPF1|UPF1	991	+	5.0400386	2.032711	-1.0	-1.0
chr16	58020140	58020335	ENSG00000103005.11|USB1|UPF1|UPF1	966	+	5.4915204	1.4712259	-1.0	-1.0
chr16	58046156	58046426	ENSG00000102996.4|MMP15|UPF1|UPF1	984	+	6.292211	1.7991502	-1.0	-1.0
chr16	58046636	58046826	ENSG00000102996.4|MMP15|UPF1|UPF1	903	+	5.609402	1.0131477	-1.0	-1.0
chr16	58045726	58045846	ENSG00000102996.4|MMP15|UPF1|UPF1	919	+	5.78515	1.0927979	-1.0	-1.0
chr16	58163380	58163485	ENSG00000070770.8|CSNK2A2|UPF1|UPF1	912	-	2.962675	1.0563459	-1.0	-1.0
chr16	58163580	58164000	ENSG00000070770.8|CSNK2A2|UPF1|UPF1	995	-	3.7542443	2.2689202	-1.0	-1.0
chr16	58159825	58163215	ENSG00000070770.8|CSNK2A2|UPF1|UPF1	993	-	3.4691672	2.1441753	-1.0	-1.0
chr16	58281775	58281965	ENSG00000103021.9|CCDC113|UPF1|UPF1	946	+	5.9172287	1.2675049	-1.0	-1.0
chr16	58405831	58405996	ENSG00000181938.13|GINS3|UPF1|UPF1	920	+	4.2103367	1.0953958	-1.0	-1.0
chr16	58582802	58582903	ENSG00000125107.17|CNOT1|UPF1|UPF1	953	-	3.9593916	1.3301576	-1.0	-1.0
chr16	58519985	58520170	ENSG00000125107.17|CNOT1|UPF1|UPF1	938	-	3.0702355	1.2076735	-1.0	-1.0
chr16	58580652	58580760	ENSG00000125107.17|CNOT1|UPF1|UPF1	933	-	2.5904086	1.1745585	-1.0	-1.0
chr16	58587344	58587413	ENSG00000125107.17|CNOT1|UPF1|UPF1	922	-	3.0017185	1.1066761	-1.0	-1.0
chr16	58587779	58587878	ENSG00000125107.17|CNOT1|UPF1|UPF1	977	-	3.1835237	1.6367704	-1.0	-1.0
chr16	58578703	58578803	ENSG00000125107.17|CNOT1|UPF1|UPF1	901	-	2.1787915	1.0058256	-1.0	-1.0
chr16	58587200	58587255	ENSG00000125107.17|CNOT1|UPF1|UPF1	930	-	2.0905442	1.1571529	-1.0	-1.0
chr16	58666423	58666693	ENSG00000103042.8|SLC38A7|UPF1|UPF1	955	-	5.9328594	1.351018	-1.0	-1.0
chr16	58665883	58666068	ENSG00000103042.8|SLC38A7|UPF1|UPF1	909	-	5.646652	1.0410737	-1.0	-1.0
chr16	58707545	58708210	ENSG00000125166.12|GOT2|UPF1|UPF1	974	-	3.7380357	1.576902	-1.0	-1.0
chr16	58707135	58707455	ENSG00000125166.12|GOT2|UPF1|UPF1	991	-	3.7239175	2.0501108	-1.0	-1.0
chr16	66511817	66511952	ENSG00000166548.15|TK2|UPF1|UPF1	929	-	5.025151	1.1502451	-1.0	-1.0
chr16	66509897	66510312	ENSG00000166548.15|TK2|UPF1|UPF1	971	-	5.2585983	1.5337148	-1.0	-1.0
chr16	66510827	66511572	ENSG00000166548.15|TK2|UPF1|UPF1	966	-	5.3704643	1.4677688	-1.0	-1.0
chr16	66509901	66510311	ENSG00000260851.6|AC010542.3|UPF1|UPF1	971	-	5.209738	1.5371573	-1.0	-1.0
chr16	66510826	66511571	ENSG00000260851.6|AC010542.3|UPF1|UPF1	966	-	5.3848615	1.4672674	-1.0	-1.0
chr16	66511821	66511951	ENSG00000260851.6|AC010542.3|UPF1|UPF1	940	-	5.258122	1.2250748	-1.0	-1.0
chr16	66612773	66613758	ENSG00000140931.19|CMTM3|UPF1|UPF1	989	+	5.4448323	1.9418365	-1.0	-1.0
chr16	66620134	66620819	ENSG00000183723.12|CMTM4|UPF1|UPF1	979	-	4.7256823	1.6705959	-1.0	-1.0
chr16	66721792	66721937	ENSG00000135720.12|DYNC1LI2|UPF1|UPF1	954	-	3.707624	1.341348	-1.0	-1.0
chr16	66722627	66723392	ENSG00000135720.12|DYNC1LI2|UPF1|UPF1	979	-	3.2474906	1.6841837	-1.0	-1.0
chr16	66721407	66721637	ENSG00000135720.12|DYNC1LI2|UPF1|UPF1	993	-	5.3690376	2.1374173	-1.0	-1.0
chr16	66888030	66888180	ENSG00000172840.6|PDP2|UPF1|UPF1	926	+	2.4392295	1.1299802	-1.0	-1.0
chr16	66887100	66887295	ENSG00000172840.6|PDP2|UPF1|UPF1	988	+	4.326669	1.9341295	-1.0	-1.0
chr16	66887445	66887755	ENSG00000172840.6|PDP2|UPF1|UPF1	960	+	4.3721337	1.4003806	-1.0	-1.0
chr16	66943826	66943931	ENSG00000265408.1|AC009084.1|UPF1|UPF1	906	+	3.6029477	1.0283201	-1.0	-1.0
chr16	66943843	66943943	ENSG00000172831.11|CES2|UPF1|UPF1	907	+	5.733518	1.0304149	-1.0	-1.0
chr16	67100289	67100399	ENSG00000067955.13|CBFB|UPF1|UPF1	911	+	5.717296	1.0503153	-1.0	-1.0
chr16	67173448	67173563	ENSG00000140939.14|NOL3|UPF1|UPF1	912	+	3.6584	1.0573831	-1.0	-1.0
chr16	67171511	67171706	ENSG00000140939.14|NOL3|UPF1|UPF1	953	+	2.9333386	1.3252721	-1.0	-1.0
chr16	67198716	67198896	ENSG00000205250.8|E2F4|UPF1|UPF1	954	+	4.775356	1.3344331	-1.0	-1.0
chr16	67198466	67198666	ENSG00000205250.8|E2F4|UPF1|UPF1	936	+	3.3244815	1.194948	-1.0	-1.0
chr16	67638632	67638737	ENSG00000102974.14|CTCF|UPF1|UPF1	903	+	3.5518112	1.0137633	-1.0	-1.0
chr16	67724855	67725220	ENSG00000141084.10|RANBP10|UPF1|UPF1	979	-	6.116424	1.6852171	-1.0	-1.0
chr16	67725270	67725580	ENSG00000141084.10|RANBP10|UPF1|UPF1	949	-	3.985962	1.2965823	-1.0	-1.0
chr16	67724640	67724850	ENSG00000141084.10|RANBP10|UPF1|UPF1	945	-	5.1063333	1.2631559	-1.0	-1.0
chr16	67724505	67724615	ENSG00000141084.10|RANBP10|UPF1|UPF1	941	-	3.8264084	1.2270126	-1.0	-1.0
chr16	67723605	67723730	ENSG00000141084.10|RANBP10|UPF1|UPF1	923	-	5.7981625	1.1147166	-1.0	-1.0
chr16	67725840	67726330	ENSG00000141084.10|RANBP10|UPF1|UPF1	977	-	3.805208	1.6336198	-1.0	-1.0
chr16	67725610	67725825	ENSG00000141084.10|RANBP10|UPF1|UPF1	952	-	3.751816	1.3204054	-1.0	-1.0
chr16	67723805	67724410	ENSG00000141084.10|RANBP10|UPF1|UPF1	955	-	4.4876895	1.3448532	-1.0	-1.0
chr16	67871679	67872004	ENSG00000102898.11|NUTF2|UPF1|UPF1	916	+	5.2042894	1.0776358	-1.0	-1.0
chr16	67870859	67871569	ENSG00000102898.11|NUTF2|UPF1|UPF1	997	+	4.229349	2.518059	-1.0	-1.0
chr16	67872004	67872309	ENSG00000102898.11|NUTF2|UPF1|UPF1	911	+	5.7229466	1.0485233	-1.0	-1.0
chr16	67927549	67929678	ENSG00000159792.9|PSKH1|UPF1|UPF1	993	+	4.751816	2.137552	-1.0	-1.0
chr16	67909399	67909539	ENSG00000159792.9|PSKH1|UPF1|UPF1	924	+	5.781861	1.1207557	-1.0	-1.0
chr16	67908989	67909399	ENSG00000159792.9|PSKH1|UPF1|UPF1	955	+	5.2313933	1.3435975	-1.0	-1.0
chr16	67943755	67943930	ENSG00000213398.7|LCAT|UPF1|UPF1	927	-	5.316602	1.1388928	-1.0	-1.0
chr16	67943125	67943395	ENSG00000213398.7|LCAT|UPF1|UPF1	998	-	5.0301137	2.6045604	-1.0	-1.0
chr16	67944178	67944903	ENSG00000124067.16|SLC12A4|UPF1|UPF1	977	-	3.847384	1.6330141	-1.0	-1.0
chr16	67943753	67943933	ENSG00000124067.16|SLC12A4|UPF1|UPF1	928	-	5.481723	1.1401062	-1.0	-1.0
chr16	68227234	68228544	ENSG00000072736.18|NFATC3|UPF1|UPF1	997	+	3.7630718	2.5479808	-1.0	-1.0
chr16	68228569	68228739	ENSG00000072736.18|NFATC3|UPF1|UPF1	939	+	2.9336386	1.2167623	-1.0	-1.0
chr16	68226719	68226824	ENSG00000072736.18|NFATC3|UPF1|UPF1	918	+	5.8131886	1.0853882	-1.0	-1.0
chr16	68228759	68228984	ENSG00000072736.18|NFATC3|UPF1|UPF1	950	+	5.9165053	1.3003381	-1.0	-1.0
chr16	68227232	68227734	ENSG00000263276.1|AC020978.8|UPF1|UPF1	962	+	3.653542	1.4183722	-1.0	-1.0
chr16	68226722	68226822	ENSG00000263276.1|AC020978.8|UPF1|UPF1	921	+	5.8131886	1.1041151	-1.0	-1.0
chr16	68259775	68260100	ENSG00000103066.12|PLA2G15|UPF1|UPF1	927	+	5.7706776	1.1354387	-1.0	-1.0
chr16	68260230	68260500	ENSG00000103066.12|PLA2G15|UPF1|UPF1	915	+	5.7365265	1.0711521	-1.0	-1.0
chr16	68301583	68301708	ENSG00000103064.13|SLC7A6|UPF1|UPF1	913	+	4.315037	1.0619171	-1.0	-1.0
chr16	68300738	68300848	ENSG00000103064.13|SLC7A6|UPF1|UPF1	901	+	5.582148	1.0036182	-1.0	-1.0
chr16	68301463	68301573	ENSG00000103064.13|SLC7A6|UPF1|UPF1	909	+	5.6786942	1.0433369	-1.0	-1.0
chr16	68298523	68299003	ENSG00000103064.13|SLC7A6|UPF1|UPF1	958	+	3.8804348	1.3792199	-1.0	-1.0
chr16	68299458	68299668	ENSG00000103064.13|SLC7A6|UPF1|UPF1	983	+	4.524354	1.7663555	-1.0	-1.0
chr16	68299148	68299448	ENSG00000103064.13|SLC7A6|UPF1|UPF1	957	+	4.398903	1.3699291	-1.0	-1.0
chr16	68299918	68300193	ENSG00000103064.13|SLC7A6|UPF1|UPF1	929	+	5.4259067	1.1474109	-1.0	-1.0
chr16	68297448	68297713	ENSG00000103064.13|SLC7A6|UPF1|UPF1	995	+	5.0292635	2.2889473	-1.0	-1.0
chr16	68297263	68297363	ENSG00000103064.13|SLC7A6|UPF1|UPF1	904	+	3.5842707	1.0166982	-1.0	-1.0
chr16	68300333	68300458	ENSG00000103064.13|SLC7A6|UPF1|UPF1	904	+	5.645692	1.0159394	-1.0	-1.0
chr16	68300374	68301209	ENSG00000103061.12|SLC7A6OS|UPF1|UPF1	959	-	4.37312	1.3900145	-1.0	-1.0
chr16	68300214	68300354	ENSG00000103061.12|SLC7A6OS|UPF1|UPF1	903	-	5.658309	1.0154105	-1.0	-1.0
chr16	68298964	68299064	ENSG00000103061.12|SLC7A6OS|UPF1|UPF1	919	-	5.792566	1.0937525	-1.0	-1.0
chr16	68298469	68298574	ENSG00000103061.12|SLC7A6OS|UPF1|UPF1	901	-	5.582148	1.003664	-1.0	-1.0
chr16	68299879	68299999	ENSG00000103061.12|SLC7A6OS|UPF1|UPF1	916	-	3.6465008	1.076877	-1.0	-1.0
chr16	68298709	68298864	ENSG00000103061.12|SLC7A6OS|UPF1|UPF1	925	-	4.9882565	1.125947	-1.0	-1.0
chr16	68299114	68299674	ENSG00000103061.12|SLC7A6OS|UPF1|UPF1	972	-	4.968009	1.5545539	-1.0	-1.0
chr16	68300069	68300194	ENSG00000103061.12|SLC7A6OS|UPF1|UPF1	930	-	3.792929	1.1524132	-1.0	-1.0
chr16	69118009	69118799	ENSG00000168802.12|CHTF8|UPF1|UPF1	993	-	4.0471115	2.159165	-1.0	-1.0
chr16	69320140	69320289	ENSG00000260914.3|AC026464.4|UPF1|UPF1	976	+	4.196395	1.6178687	-1.0	-1.0
chr16	69321050	69321185	ENSG00000260914.3|AC026464.4|UPF1|UPF1	977	+	4.427564	1.6387286	-1.0	-1.0
chr16	69319391	69319506	ENSG00000260914.3|AC026464.4|UPF1|UPF1	922	+	3.1647906	1.1073997	-1.0	-1.0
chr16	69316254	69316354	ENSG00000260914.3|AC026464.4|UPF1|UPF1	937	+	5.9330406	1.1979719	-1.0	-1.0
chr16	69316017	69316117	ENSG00000260914.3|AC026464.4|UPF1|UPF1	913	+	3.634183	1.0625331	-1.0	-1.0
chr16	69322559	69322689	ENSG00000260914.3|AC026464.4|UPF1|UPF1	935	+	3.50004	1.1884965	-1.0	-1.0
chr16	69320140	69320289	ENSG00000132612.15|VPS4A|UPF1|UPF1	976	+	4.196395	1.618036	-1.0	-1.0
chr16	69319391	69319506	ENSG00000132612.15|VPS4A|UPF1|UPF1	922	+	3.1647906	1.1065053	-1.0	-1.0
chr16	69324217	69325092	ENSG00000132612.15|VPS4A|UPF1|UPF1	1000	+	5.2105827	3.538649	-1.0	-1.0
chr16	69316254	69316354	ENSG00000132612.15|VPS4A|UPF1|UPF1	942	+	5.9330406	1.2341619	-1.0	-1.0
chr16	69322557	69322677	ENSG00000132612.15|VPS4A|UPF1|UPF1	933	+	3.4888763	1.1762527	-1.0	-1.0
chr16	69320967	69321202	ENSG00000132612.15|VPS4A|UPF1|UPF1	973	+	3.783786	1.5645895	-1.0	-1.0
chr16	69316017	69316117	ENSG00000132612.15|VPS4A|UPF1|UPF1	913	+	3.634183	1.062457	-1.0	-1.0
chr16	69325988	69326133	ENSG00000213380.14|COG8|UPF1|UPF1	916	-	4.696513	1.0774872	-1.0	-1.0
chr16	69328183	69328523	ENSG00000213380.14|COG8|UPF1|UPF1	968	-	4.095231	1.4933866	-1.0	-1.0
chr16	69327513	69328033	ENSG00000213380.14|COG8|UPF1|UPF1	957	-	3.154486	1.3695924	-1.0	-1.0
chr16	69327467	69328032	ENSG00000272617.2|COG8|UPF1|UPF1	955	-	3.169967	1.3439944	-1.0	-1.0
chr16	69328182	69328527	ENSG00000272617.2|COG8|UPF1|UPF1	966	-	4.0812693	1.474622	-1.0	-1.0
chr16	69342870	69342995	ENSG00000132603.13|NIP7|UPF1|UPF1	921	+	5.792703	1.1025939	-1.0	-1.0
chr16	69355805	69355940	ENSG00000132604.10|TERF2|UPF1|UPF1	918	-	3.2698061	1.0881056	-1.0	-1.0
chr16	69356185	69356395	ENSG00000132604.10|TERF2|UPF1|UPF1	963	-	2.936698	1.4336628	-1.0	-1.0
chr16	69356208	69356306	ENSG00000260371.1|AC026464.3|UPF1|UPF1	978	-	2.9384077	1.6535474	-1.0	-1.0
chr16	69355807	69355937	ENSG00000260371.1|AC026464.3|UPF1|UPF1	925	-	3.4130266	1.1260952	-1.0	-1.0
chr16	69462589	69463834	ENSG00000103018.16|CYB5B|UPF1|UPF1	999	+	3.8597875	3.0540724	-1.0	-1.0
chr16	69703924	69704149	ENSG00000102908.20|NFAT5|UPF1|UPF1	946	+	3.215855	1.2697046	-1.0	-1.0
chr16	69699739	69699994	ENSG00000102908.20|NFAT5|UPF1|UPF1	982	+	2.7884526	1.7559304	-1.0	-1.0
chr16	69699249	69699369	ENSG00000102908.20|NFAT5|UPF1|UPF1	914	+	5.7362	1.064716	-1.0	-1.0
chr16	69703924	69704149	ENSG00000260772.1|AC012321.1|UPF1|UPF1	946	+	3.215855	1.2671912	-1.0	-1.0
chr16	69709475	69709660	ENSG00000181019.12|NQO1|UPF1|UPF1	925	-	5.5145736	1.1265324	-1.0	-1.0
chr16	69742071	69742271	ENSG00000141101.12|NOB1|UPF1|UPF1	970	-	4.0544014	1.5220107	-1.0	-1.0
chr16	69909790	69909920	ENSG00000198373.12|WWP2|UPF1|UPF1	915	+	4.911462	1.0684403	-1.0	-1.0
chr16	69939850	69941741	ENSG00000198373.12|WWP2|UPF1|UPF1	997	+	5.8497367	2.5263262	-1.0	-1.0
chr16	69909365	69909495	ENSG00000198373.12|WWP2|UPF1|UPF1	915	+	5.7208414	1.0696117	-1.0	-1.0
chr16	69909500	69909685	ENSG00000198373.12|WWP2|UPF1|UPF1	937	+	2.8013783	1.1996632	-1.0	-1.0
chr16	69909930	69910030	ENSG00000198373.12|WWP2|UPF1|UPF1	908	+	5.6808066	1.0383003	-1.0	-1.0
chr16	70157049	70158864	ENSG00000090857.13|PDPR|UPF1|UPF1	979	+	3.6725595	1.6830385	-1.0	-1.0
chr16	70160999	70161199	ENSG00000090857.13|PDPR|UPF1|UPF1	973	+	5.0695534	1.5686408	-1.0	-1.0
chr16	70162249	70162479	ENSG00000090857.13|PDPR|UPF1|UPF1	910	+	3.503534	1.0471723	-1.0	-1.0
chr16	70160369	70160469	ENSG00000090857.13|PDPR|UPF1|UPF1	904	+	3.559945	1.0184127	-1.0	-1.0
chr16	70159014	70160354	ENSG00000090857.13|PDPR|UPF1|UPF1	988	+	4.807294	1.9058496	-1.0	-1.0
chr16	70161344	70161764	ENSG00000090857.13|PDPR|UPF1|UPF1	975	+	4.721384	1.6073501	-1.0	-1.0
chr16	70160519	70160744	ENSG00000090857.13|PDPR|UPF1|UPF1	982	+	4.9654565	1.7491618	-1.0	-1.0
chr16	70160769	70160959	ENSG00000090857.13|PDPR|UPF1|UPF1	940	+	4.1230164	1.2211009	-1.0	-1.0
chr16	70250357	70250462	ENSG00000223496.2|EXOSC6|UPF1|UPF1	928	-	3.7312534	1.1443131	-1.0	-1.0
chr16	70250887	70251067	ENSG00000223496.2|EXOSC6|UPF1|UPF1	923	-	3.9969873	1.115359	-1.0	-1.0
chr16	70248777	70249012	ENSG00000223496.2|EXOSC6|UPF1|UPF1	945	-	3.4983559	1.2582611	-1.0	-1.0
chr16	70249112	70249492	ENSG00000223496.2|EXOSC6|UPF1|UPF1	941	-	3.2425404	1.2259235	-1.0	-1.0
chr16	70325573	70325673	ENSG00000157349.16|DDX19B|UPF1|UPF1	906	+	3.6029477	1.0264302	-1.0	-1.0
chr16	70325573	70325673	ENSG00000260537.2|AC012184.2|UPF1|UPF1	906	+	3.6029477	1.0267618	-1.0	-1.0
chr16	70372004	70372582	ENSG00000260537.2|AC012184.2|UPF1|UPF1	1000	+	5.087367	3.423619	-1.0	-1.0
chr16	70372004	70373349	ENSG00000168872.16|DDX19A|UPF1|UPF1	998	+	5.1427383	2.7295053	-1.0	-1.0
chr16	70398191	70399596	ENSG00000157350.12|ST3GAL2|UPF1|UPF1	996	-	3.462867	2.399313	-1.0	-1.0
chr16	70381737	70381857	ENSG00000157350.12|ST3GAL2|UPF1|UPF1	964	-	2.9402277	1.4377881	-1.0	-1.0
chr16	70377082	70377277	ENSG00000157350.12|ST3GAL2|UPF1|UPF1	906	-	1.8170905	1.0255077	-1.0	-1.0
chr16	70377902	70378297	ENSG00000157350.12|ST3GAL2|UPF1|UPF1	976	-	3.2908037	1.6124502	-1.0	-1.0
chr16	70394981	70395175	ENSG00000157350.12|ST3GAL2|UPF1|UPF1	998	-	4.5006595	2.6041224	-1.0	-1.0
chr16	70379427	70381717	ENSG00000157350.12|ST3GAL2|UPF1|UPF1	1000	-	3.9017653	3.4256265	-1.0	-1.0
chr16	70376412	70376552	ENSG00000157350.12|ST3GAL2|UPF1|UPF1	967	-	5.3368545	1.4868872	-1.0	-1.0
chr16	70378817	70379077	ENSG00000157350.12|ST3GAL2|UPF1|UPF1	972	-	4.303811	1.5518299	-1.0	-1.0
chr16	70382804	70382919	ENSG00000157350.12|ST3GAL2|UPF1|UPF1	973	-	2.621539	1.562288	-1.0	-1.0
chr16	70388366	70388541	ENSG00000157350.12|ST3GAL2|UPF1|UPF1	969	-	2.5117116	1.5049115	-1.0	-1.0
chr16	70480732	70480867	ENSG00000103051.18|COG4|UPF1|UPF1	968	-	6.0495105	1.4939566	-1.0	-1.0
chr16	70573502	70573692	ENSG00000189091.12|SF3B3|UPF1|UPF1	951	+	5.900405	1.3115814	-1.0	-1.0
chr16	70572882	70572997	ENSG00000189091.12|SF3B3|UPF1|UPF1	905	+	5.6834245	1.0219641	-1.0	-1.0
chr16	70572137	70572327	ENSG00000189091.12|SF3B3|UPF1|UPF1	940	+	2.7661498	1.2209485	-1.0	-1.0
chr16	70663863	70664228	ENSG00000132613.14|MTSS1L|UPF1|UPF1	971	-	5.4949126	1.5409529	-1.0	-1.0
chr16	70661203	70663778	ENSG00000132613.14|MTSS1L|UPF1|UPF1	998	-	4.8311725	2.8140125	-1.0	-1.0
chr16	70664617	70664763	ENSG00000132613.14|MTSS1L|UPF1|UPF1	978	-	5.9623966	1.6614665	-1.0	-1.0
chr16	70685722	70685822	ENSG00000132613.14|MTSS1L|UPF1|UPF1	905	-	5.6703835	1.0203478	-1.0	-1.0
chr16	70687768	70687893	ENSG00000103043.14|VAC14|UPF1|UPF1	908	-	5.706218	1.0346044	-1.0	-1.0
chr16	71731189	71732769	ENSG00000166747.12|AP1G1|UPF1|UPF1	990	-	4.282559	2.0162842	-1.0	-1.0
chr16	71731009	71731119	ENSG00000166747.12|AP1G1|UPF1|UPF1	908	-	5.754202	1.0357805	-1.0	-1.0
chr16	71729559	71730249	ENSG00000166747.12|AP1G1|UPF1|UPF1	968	-	3.5650868	1.4934484	-1.0	-1.0
chr16	71732824	71733089	ENSG00000166747.12|AP1G1|UPF1|UPF1	936	-	3.2003827	1.1907884	-1.0	-1.0
chr16	71730399	71730879	ENSG00000166747.12|AP1G1|UPF1|UPF1	973	-	4.8035855	1.574022	-1.0	-1.0
chr16	71852796	71852986	ENSG00000182149.20|IST1|UPF1|UPF1	942	+	5.394416	1.2388766	-1.0	-1.0
chr16	71927848	71929023	ENSG00000182149.20|IST1|UPF1|UPF1	999	+	4.453638	2.9963033	-1.0	-1.0
chr16	71852371	71852526	ENSG00000182149.20|IST1|UPF1|UPF1	938	+	5.6763115	1.2066545	-1.0	-1.0
chr16	71852156	71852336	ENSG00000182149.20|IST1|UPF1|UPF1	910	+	3.5975227	1.0446723	-1.0	-1.0
chr16	71852158	71852338	ENSG00000224470.7|ATXN1L|UPF1|UPF1	910	+	3.5991523	1.0448824	-1.0	-1.0
chr16	71852798	71852983	ENSG00000224470.7|ATXN1L|UPF1|UPF1	943	+	5.399007	1.2444447	-1.0	-1.0
chr16	71852368	71852528	ENSG00000224470.7|ATXN1L|UPF1|UPF1	932	+	5.515222	1.1694354	-1.0	-1.0
chr16	72085092	72085842	ENSG00000140830.8|TXNL4B|UPF1|UPF1	964	-	4.57306	1.4387897	-1.0	-1.0
chr16	72790732	72790922	ENSG00000259768.5|AC004943.2|UPF1|UPF1	929	+	4.061817	1.1472425	-1.0	-1.0
chr16	74451646	74453051	ENSG00000090863.11|GLG1|UPF1|UPF1	987	-	3.891765	1.9013089	-1.0	-1.0
chr16	74449431	74449981	ENSG00000090863.11|GLG1|UPF1|UPF1	962	-	4.2779837	1.4182434	-1.0	-1.0
chr16	74450071	74450711	ENSG00000090863.11|GLG1|UPF1|UPF1	981	-	4.6663995	1.7311807	-1.0	-1.0
chr16	74450756	74451611	ENSG00000090863.11|GLG1|UPF1|UPF1	967	-	3.8379893	1.4865853	-1.0	-1.0
chr16	74447741	74448246	ENSG00000090863.11|GLG1|UPF1|UPF1	964	-	4.281814	1.4460546	-1.0	-1.0
chr16	74447486	74447646	ENSG00000090863.11|GLG1|UPF1|UPF1	933	-	2.8997874	1.1707194	-1.0	-1.0
chr16	74449171	74449406	ENSG00000090863.11|GLG1|UPF1|UPF1	978	-	5.5096474	1.6570174	-1.0	-1.0
chr16	74623698	74623938	ENSG00000168411.13|RFWD3|UPF1|UPF1	951	-	3.139948	1.3088111	-1.0	-1.0
chr16	74623293	74623393	ENSG00000168411.13|RFWD3|UPF1|UPF1	904	-	3.5761456	1.0188713	-1.0	-1.0
chr16	74623403	74623598	ENSG00000168411.13|RFWD3|UPF1|UPF1	920	-	2.8721066	1.0950339	-1.0	-1.0
chr16	74621393	74622903	ENSG00000168411.13|RFWD3|UPF1|UPF1	1000	-	3.8361096	3.5811868	-1.0	-1.0
chr16	74622953	74623283	ENSG00000168411.13|RFWD3|UPF1|UPF1	963	-	2.9259713	1.4375026	-1.0	-1.0
chr16	75445373	75445543	ENSG00000166822.12|TMEM170A|UPF1|UPF1	917	-	3.3953314	1.0833918	-1.0	-1.0
chr16	75445613	75445753	ENSG00000166822.12|TMEM170A|UPF1|UPF1	915	-	5.1081243	1.0716218	-1.0	-1.0
chr16	75443798	75444113	ENSG00000166822.12|TMEM170A|UPF1|UPF1	968	-	4.4668803	1.4988706	-1.0	-1.0
chr16	75444458	75444568	ENSG00000166822.12|TMEM170A|UPF1|UPF1	901	-	5.582148	1.0036182	-1.0	-1.0
chr16	75446083	75446278	ENSG00000166822.12|TMEM170A|UPF1|UPF1	955	-	2.5732265	1.3497099	-1.0	-1.0
chr16	75445615	75445755	ENSG00000261717.5|AC009163.4|UPF1|UPF1	919	-	5.280394	1.0918292	-1.0	-1.0
chr16	75443800	75444115	ENSG00000261717.5|AC009163.4|UPF1|UPF1	965	-	4.258488	1.4604008	-1.0	-1.0
chr16	75445375	75445540	ENSG00000261717.5|AC009163.4|UPF1|UPF1	910	-	3.3800225	1.0477968	-1.0	-1.0
chr16	75444460	75444570	ENSG00000261717.5|AC009163.4|UPF1|UPF1	903	-	5.61156	1.0123179	-1.0	-1.0
chr16	75446085	75446280	ENSG00000261717.5|AC009163.4|UPF1|UPF1	955	-	2.6364617	1.348759	-1.0	-1.0
chr16	75538868	75539103	ENSG00000260092.1|AC009163.2|UPF1|UPF1	944	-	5.870817	1.2490857	-1.0	-1.0
chr16	75538478	75538703	ENSG00000260092.1|AC009163.2|UPF1|UPF1	950	-	5.918877	1.3003068	-1.0	-1.0
chr16	75538868	75539103	ENSG00000205084.10|TMEM231|UPF1|UPF1	944	-	5.870817	1.2509432	-1.0	-1.0
chr16	75538478	75538703	ENSG00000205084.10|TMEM231|UPF1|UPF1	950	-	5.918877	1.298874	-1.0	-1.0
chr16	75577572	75577852	ENSG00000034713.7|GABARAPL2|UPF1|UPF1	945	+	2.7296479	1.261902	-1.0	-1.0
chr16	75597903	75598058	ENSG00000259992.1|AC025287.1|UPF1|UPF1	909	-	5.6910744	1.0429145	-1.0	-1.0
chr16	75597904	75598054	ENSG00000065457.10|ADAT1|UPF1|UPF1	906	-	5.677312	1.0283694	-1.0	-1.0
chr16	75657071	75657176	ENSG00000166848.5|TERF2IP|UPF1|UPF1	922	+	2.9949207	1.1063747	-1.0	-1.0
chr16	75656716	75657056	ENSG00000166848.5|TERF2IP|UPF1|UPF1	967	+	3.3802533	1.4794924	-1.0	-1.0
chr16	77200587	77200872	ENSG00000103111.14|MON1B|UPF1|UPF1	922	+	4.3494496	1.1072466	-1.0	-1.0
chr16	77201977	77202087	ENSG00000103111.14|MON1B|UPF1|UPF1	905	+	5.6772857	1.0213153	-1.0	-1.0
chr16	77191469	77191569	ENSG00000103111.14|MON1B|UPF1|UPF1	913	+	3.626465	1.0582143	-1.0	-1.0
chr16	77195052	77195154	ENSG00000103111.14|MON1B|UPF1|UPF1	901	+	5.732802	1.0036182	-1.0	-1.0
chr16	77202142	77202247	ENSG00000103111.14|MON1B|UPF1|UPF1	901	+	5.582148	1.0036182	-1.0	-1.0
chr16	77198262	77200117	ENSG00000103111.14|MON1B|UPF1|UPF1	986	+	3.960515	1.865222	-1.0	-1.0
chr16	77199512	77200117	ENSG00000205078.5|SYCE1L|UPF1|UPF1	965	+	4.146225	1.4585263	-1.0	-1.0
chr16	77200587	77200872	ENSG00000205078.5|SYCE1L|UPF1|UPF1	922	+	4.3494496	1.107395	-1.0	-1.0
chr16	77201977	77202087	ENSG00000205078.5|SYCE1L|UPF1|UPF1	905	+	5.6772857	1.020188	-1.0	-1.0
chr16	77199396	77199512	ENSG00000205078.5|SYCE1L|UPF1|UPF1	970	+	4.1148243	1.5187491	-1.0	-1.0
chr16	77202142	77202247	ENSG00000205078.5|SYCE1L|UPF1|UPF1	901	+	5.582148	1.0036182	-1.0	-1.0
chr16	78119206	78119396	ENSG00000186153.16|WWOX|UPF1|UPF1	950	+	5.906106	1.301294	-1.0	-1.0
chr16	78121326	78121541	ENSG00000186153.16|WWOX|UPF1|UPF1	971	+	5.6168	1.5357498	-1.0	-1.0
chr16	78119546	78119836	ENSG00000186153.16|WWOX|UPF1|UPF1	993	+	5.1296525	2.1669073	-1.0	-1.0
chr16	78121581	78121776	ENSG00000186153.16|WWOX|UPF1|UPF1	981	+	4.2643213	1.7217556	-1.0	-1.0
chr16	78123121	78123286	ENSG00000186153.16|WWOX|UPF1|UPF1	904	+	5.676152	1.0199603	-1.0	-1.0
chr16	78122091	78122191	ENSG00000186153.16|WWOX|UPF1|UPF1	915	+	5.7731285	1.0721285	-1.0	-1.0
chr16	78122906	78123021	ENSG00000186153.16|WWOX|UPF1|UPF1	901	+	5.582148	1.0036182	-1.0	-1.0
chr16	78120536	78120746	ENSG00000186153.16|WWOX|UPF1|UPF1	982	+	6.2461414	1.7494994	-1.0	-1.0
chr16	78120021	78120216	ENSG00000186153.16|WWOX|UPF1|UPF1	929	+	5.783396	1.1465429	-1.0	-1.0
chr16	78120946	78121121	ENSG00000186153.16|WWOX|UPF1|UPF1	928	+	5.749868	1.1397502	-1.0	-1.0
chr16	81030557	81030812	ENSG00000166451.13|CENPN|UPF1|UPF1	915	+	4.500331	1.0692427	-1.0	-1.0
chr16	81029707	81029937	ENSG00000166451.13|CENPN|UPF1|UPF1	989	+	5.490556	1.9727681	-1.0	-1.0
chr16	81031112	81031387	ENSG00000166451.13|CENPN|UPF1|UPF1	957	+	3.8035274	1.3631701	-1.0	-1.0
chr16	81029322	81029692	ENSG00000166451.13|CENPN|UPF1|UPF1	991	+	3.727595	2.0584698	-1.0	-1.0
chr16	81030022	81030542	ENSG00000166451.13|CENPN|UPF1|UPF1	943	+	4.959618	1.2413712	-1.0	-1.0
chr16	81031114	81031389	ENSG00000261061.1|AC092718.4|UPF1|UPF1	954	+	3.691477	1.3404893	-1.0	-1.0
chr16	81030894	81030994	ENSG00000261061.1|AC092718.4|UPF1|UPF1	904	+	5.659853	1.0185678	-1.0	-1.0
chr16	81379589	81379754	ENSG00000261609.5|GAN|UPF1|UPF1	956	+	3.9232547	1.3534843	-1.0	-1.0
chr16	81378504	81378924	ENSG00000261609.5|GAN|UPF1|UPF1	953	+	3.7064168	1.3313781	-1.0	-1.0
chr16	81379369	81379554	ENSG00000261609.5|GAN|UPF1|UPF1	923	+	3.0004175	1.1114433	-1.0	-1.0
chr16	81382914	81383039	ENSG00000261609.5|GAN|UPF1|UPF1	936	+	2.6113381	1.1929686	-1.0	-1.0
chr16	81378959	81379144	ENSG00000261609.5|GAN|UPF1|UPF1	919	+	2.6018553	1.0912472	-1.0	-1.0
chr16	81709850	81711735	ENSG00000153815.16|CMIP|UPF1|UPF1	1000	+	4.1753483	4.15391	-1.0	-1.0
chr16	83812125	83812990	ENSG00000230989.6|HSBP1|UPF1|UPF1	989	+	4.8827844	1.9626302	-1.0	-1.0
chr16	84101705	84101820	ENSG00000140943.16|MBTPS1|UPF1|UPF1	903	-	5.61156	1.0123898	-1.0	-1.0
chr16	84124020	84124170	ENSG00000103160.11|HSDL1|UPF1|UPF1	939	-	3.5615883	1.2165229	-1.0	-1.0
chr16	84123200	84123315	ENSG00000103160.11|HSDL1|UPF1|UPF1	928	-	3.031916	1.1415942	-1.0	-1.0
chr16	84122360	84123045	ENSG00000103160.11|HSDL1|UPF1|UPF1	986	-	3.3416195	1.850837	-1.0	-1.0
chr16	84123515	84123630	ENSG00000103160.11|HSDL1|UPF1|UPF1	917	-	5.057931	1.0788386	-1.0	-1.0
chr16	84478720	84479030	ENSG00000140950.15|TLDC1|UPF1|UPF1	970	-	4.781062	1.5164262	-1.0	-1.0
chr16	84478520	84478675	ENSG00000140950.15|TLDC1|UPF1|UPF1	905	-	5.6676855	1.0202194	-1.0	-1.0
chr16	84478275	84478445	ENSG00000140950.15|TLDC1|UPF1|UPF1	935	-	5.4384246	1.1899459	-1.0	-1.0
chr16	84479040	84479230	ENSG00000140950.15|TLDC1|UPF1|UPF1	935	-	5.498903	1.1888341	-1.0	-1.0
chr16	84477485	84477600	ENSG00000140950.15|TLDC1|UPF1|UPF1	911	-	5.7013803	1.0528035	-1.0	-1.0
chr16	84590109	84590209	ENSG00000103187.7|COTL1|UPF1|UPF1	901	-	2.3021061	1.0047673	-1.0	-1.0
chr16	84565593	84567033	ENSG00000103187.7|COTL1|UPF1|UPF1	1000	-	3.803039	4.2399406	-1.0	-1.0
chr16	84663182	84663907	ENSG00000135686.12|KLHL36|UPF1|UPF1	986	+	4.304331	1.8517524	-1.0	-1.0
chr16	84666022	84666137	ENSG00000135686.12|KLHL36|UPF1|UPF1	909	+	4.1263213	1.0404078	-1.0	-1.0
chr16	84663942	84664522	ENSG00000135686.12|KLHL36|UPF1|UPF1	965	+	4.358312	1.4539754	-1.0	-1.0
chr16	84664607	84664752	ENSG00000135686.12|KLHL36|UPF1|UPF1	904	+	5.665218	1.0180753	-1.0	-1.0
chr16	84995921	84996007	ENSG00000153786.12|ZDHHC7|UPF1|UPF1	909	-	3.610876	1.0401448	-1.0	-1.0
chr16	84976350	84976450	ENSG00000153786.12|ZDHHC7|UPF1|UPF1	906	-	3.6029477	1.0281818	-1.0	-1.0
chr16	84976100	84976205	ENSG00000153786.12|ZDHHC7|UPF1|UPF1	921	-	3.0162709	1.1020565	-1.0	-1.0
chr16	84975215	84975845	ENSG00000153786.12|ZDHHC7|UPF1|UPF1	970	-	3.4261863	1.51865	-1.0	-1.0
chr16	84974525	84975045	ENSG00000153786.12|ZDHHC7|UPF1|UPF1	964	-	4.2670574	1.4387852	-1.0	-1.0
chr16	84975965	84976080	ENSG00000153786.12|ZDHHC7|UPF1|UPF1	921	-	3.6837397	1.1044421	-1.0	-1.0
chr16	85089810	85089920	ENSG00000135709.12|KIAA0513|UPF1|UPF1	913	+	5.69969	1.0615981	-1.0	-1.0
chr16	85089375	85089480	ENSG00000135709.12|KIAA0513|UPF1|UPF1	914	+	5.7321463	1.0672281	-1.0	-1.0
chr16	85079604	85079734	ENSG00000135709.12|KIAA0513|UPF1|UPF1	906	+	5.6897283	1.0289513	-1.0	-1.0
chr16	85089955	85090145	ENSG00000135709.12|KIAA0513|UPF1|UPF1	953	+	5.9265194	1.3264004	-1.0	-1.0
chr16	85088505	85088910	ENSG00000135709.12|KIAA0513|UPF1|UPF1	983	+	5.617127	1.7573377	-1.0	-1.0
chr16	85088925	85089080	ENSG00000135709.12|KIAA0513|UPF1|UPF1	913	+	5.716531	1.05937	-1.0	-1.0
chr16	85089160	85089265	ENSG00000135709.12|KIAA0513|UPF1|UPF1	901	+	5.582148	1.0036182	-1.0	-1.0
chr16	85590198	85590583	ENSG00000131149.18|GSE1|UPF1|UPF1	949	+	2.882664	1.290856	-1.0	-1.0
chr16	85672959	85673074	ENSG00000131149.18|GSE1|UPF1|UPF1	937	+	3.4856696	1.1976535	-1.0	-1.0
chr16	85674639	85674809	ENSG00000131149.18|GSE1|UPF1|UPF1	932	+	2.3246017	1.1700276	-1.0	-1.0
chr16	85673624	85674639	ENSG00000131149.18|GSE1|UPF1|UPF1	975	+	3.1626227	1.605947	-1.0	-1.0
chr16	85672849	85672949	ENSG00000131149.18|GSE1|UPF1|UPF1	942	+	2.1416776	1.2389337	-1.0	-1.0
chr16	85673274	85673604	ENSG00000131149.18|GSE1|UPF1|UPF1	997	+	4.3708725	2.5466137	-1.0	-1.0
chr16	85675184	85676199	ENSG00000131149.18|GSE1|UPF1|UPF1	967	+	2.8089206	1.4863622	-1.0	-1.0
chr16	85677817	85678047	ENSG00000131153.8|GINS2|UPF1|UPF1	948	-	3.6116416	1.2856699	-1.0	-1.0
chr16	86531560	86531730	ENSG00000103248.18|MTHFSD|UPF1|UPF1	971	-	6.060323	1.5310938	-1.0	-1.0
chr16	86531165	86531325	ENSG00000103248.18|MTHFSD|UPF1|UPF1	917	-	3.6825266	1.082959	-1.0	-1.0
chr16	87329438	87329633	ENSG00000131152.4|AC010531.1|UPF1|UPF1	913	-	5.73537	1.0622841	-1.0	-1.0
chr16	87329743	87330093	ENSG00000131152.4|AC010531.1|UPF1|UPF1	947	-	5.304189	1.2782454	-1.0	-1.0
chr16	87330098	87330198	ENSG00000131152.4|AC010531.1|UPF1|UPF1	901	-	5.6703835	1.0036182	-1.0	-1.0
chr16	87332553	87332758	ENSG00000131152.4|AC010531.1|UPF1|UPF1	966	-	4.747467	1.4650583	-1.0	-1.0
chr16	87330823	87331193	ENSG00000131152.4|AC010531.1|UPF1|UPF1	948	-	5.62625	1.2841622	-1.0	-1.0
chr16	87330288	87330428	ENSG00000131152.4|AC010531.1|UPF1|UPF1	915	-	5.743642	1.0718195	-1.0	-1.0
chr16	87330286	87330411	ENSG00000103264.17|FBXO31|UPF1|UPF1	912	-	5.7251697	1.0551821	-1.0	-1.0
chr16	87329441	87329541	ENSG00000103264.17|FBXO31|UPF1|UPF1	902	-	5.691164	1.0085729	-1.0	-1.0
chr16	87330096	87330196	ENSG00000103264.17|FBXO31|UPF1|UPF1	902	-	5.6703835	1.0078665	-1.0	-1.0
chr16	87330821	87331191	ENSG00000103264.17|FBXO31|UPF1|UPF1	947	-	5.675695	1.2725974	-1.0	-1.0
chr16	87332555	87332755	ENSG00000103264.17|FBXO31|UPF1|UPF1	965	-	4.6951046	1.4613636	-1.0	-1.0
chr16	87329741	87330091	ENSG00000103264.17|FBXO31|UPF1|UPF1	944	-	5.2310276	1.2531382	-1.0	-1.0
chr16	87404592	87404697	ENSG00000140941.12|MAP1LC3B|UPF1|UPF1	906	+	2.603125	1.0267563	-1.0	-1.0
chr16	87403587	87404572	ENSG00000140941.12|MAP1LC3B|UPF1|UPF1	991	+	3.2007325	2.0257962	-1.0	-1.0
chr16	87403317	87403547	ENSG00000140941.12|MAP1LC3B|UPF1|UPF1	921	+	2.6715283	1.1034214	-1.0	-1.0
chr16	87830022	87833012	ENSG00000103257.8|SLC7A5|UPF1|UPF1	1000	-	3.8181794	3.3581042	-1.0	-1.0
chr16	87834418	87834518	ENSG00000103257.8|SLC7A5|UPF1|UPF1	903	-	2.554538	1.0154057	-1.0	-1.0
chr16	88631830	88631955	ENSG00000158545.15|ZC3H18|UPF1|UPF1	959	+	4.5628014	1.3918637	-1.0	-1.0
chr16	88656103	88656203	ENSG00000167508.11|MVD|UPF1|UPF1	907	-	2.045122	1.0297172	-1.0	-1.0
chr16	88657905	88658029	ENSG00000167508.11|MVD|UPF1|UPF1	941	-	2.058611	1.2323793	-1.0	-1.0
chr16	88653299	88653449	ENSG00000167508.11|MVD|UPF1|UPF1	978	-	2.459903	1.6616973	-1.0	-1.0
chr16	88651934	88652605	ENSG00000167508.11|MVD|UPF1|UPF1	1000	-	4.2738504	7.588472	-1.0	-1.0
chr16	88701261	88701406	ENSG00000158717.10|RNF166|UPF1|UPF1	921	-	2.6704507	1.1041034	-1.0	-1.0
chr16	88698970	88699080	ENSG00000158717.10|RNF166|UPF1|UPF1	940	-	2.6361105	1.2238255	-1.0	-1.0
chr16	88706170	88706360	ENSG00000158717.10|RNF166|UPF1|UPF1	970	-	4.853826	1.5211011	-1.0	-1.0
chr16	88696499	88697669	ENSG00000158717.10|RNF166|UPF1|UPF1	998	-	4.525049	2.8042698	-1.0	-1.0
chr16	88808454	88808714	ENSG00000167513.8|CDT1|UPF1|UPF1	982	+	3.4023778	1.756773	-1.0	-1.0
chr16	88808914	88809219	ENSG00000167513.8|CDT1|UPF1|UPF1	952	+	3.0882185	1.3178612	-1.0	-1.0
chr16	88861131	88861296	ENSG00000167515.10|TRAPPC2L|UPF1|UPF1	927	+	3.9629521	1.1388388	-1.0	-1.0
chr16	88861866	88862051	ENSG00000167515.10|TRAPPC2L|UPF1|UPF1	926	+	3.9210763	1.1308856	-1.0	-1.0
chr16	88974770	88974870	ENSG00000129993.14|CBFA2T3|UPF1|UPF1	906	-	5.711852	1.0267618	-1.0	-1.0
chr16	88972390	88972520	ENSG00000129993.14|CBFA2T3|UPF1|UPF1	921	-	5.792286	1.1046377	-1.0	-1.0
chr16	88875512	88875612	ENSG00000129993.14|CBFA2T3|UPF1|UPF1	904	-	2.8914163	1.018163	-1.0	-1.0
chr16	88893070	88893170	ENSG00000129993.14|CBFA2T3|UPF1|UPF1	914	-	5.743609	1.0650098	-1.0	-1.0
chr16	88875792	88876162	ENSG00000129993.14|CBFA2T3|UPF1|UPF1	992	-	4.376634	2.0927691	-1.0	-1.0
chr16	88973830	88973945	ENSG00000129993.14|CBFA2T3|UPF1|UPF1	928	-	2.8770943	1.1408601	-1.0	-1.0
chr16	88894010	88894220	ENSG00000129993.14|CBFA2T3|UPF1|UPF1	986	-	6.33765	1.855211	-1.0	-1.0
chr16	88874892	88875312	ENSG00000129993.14|CBFA2T3|UPF1|UPF1	977	-	5.843064	1.6305355	-1.0	-1.0
chr16	88875362	88875492	ENSG00000129993.14|CBFA2T3|UPF1|UPF1	925	-	5.830822	1.1269991	-1.0	-1.0
chr16	88876287	88876682	ENSG00000129993.14|CBFA2T3|UPF1|UPF1	946	-	2.5812993	1.2680074	-1.0	-1.0
chr16	89489308	89489413	ENSG00000167522.14|ANKRD11|UPF1|UPF1	913	-	3.626465	1.0609703	-1.0	-1.0
chr16	89300685	89300800	ENSG00000167522.14|ANKRD11|UPF1|UPF1	920	-	2.9794683	1.0954674	-1.0	-1.0
chr16	89300355	89300565	ENSG00000167522.14|ANKRD11|UPF1|UPF1	974	-	5.684873	1.5814236	-1.0	-1.0
chr16	89287077	89287257	ENSG00000167522.14|ANKRD11|UPF1|UPF1	933	-	3.3866105	1.1733118	-1.0	-1.0
chr16	89287642	89287857	ENSG00000167522.14|ANKRD11|UPF1|UPF1	983	-	6.2824516	1.7736616	-1.0	-1.0
chr16	89288137	89288242	ENSG00000167522.14|ANKRD11|UPF1|UPF1	901	-	5.582148	1.0036182	-1.0	-1.0
chr16	89305235	89305344	ENSG00000167522.14|ANKRD11|UPF1|UPF1	910	-	2.167596	1.0459087	-1.0	-1.0
chr16	89287257	89287452	ENSG00000167522.14|ANKRD11|UPF1|UPF1	990	-	5.5283213	2.0131586	-1.0	-1.0
chr16	89533387	89533582	ENSG00000197912.14|SPG7|UPF1|UPF1	957	+	3.1254392	1.3642505	-1.0	-1.0
chr16	89647191	89647326	ENSG00000131165.14|CHMP1A|UPF1|UPF1	964	-	5.5074525	1.4448321	-1.0	-1.0
chr16	89649303	89649503	ENSG00000131165.14|CHMP1A|UPF1|UPF1	985	-	3.9800737	1.8313788	-1.0	-1.0
chr16	89651568	89651646	ENSG00000131165.14|CHMP1A|UPF1|UPF1	990	-	6.4506516	1.995884	-1.0	-1.0
chr16	89644430	89646087	ENSG00000131165.14|CHMP1A|UPF1|UPF1	1000	-	5.0533695	4.263344	-1.0	-1.0
chr16	89657581	89657701	ENSG00000131165.14|CHMP1A|UPF1|UPF1	922	-	3.0281272	1.1100318	-1.0	-1.0
chr16	89646606	89646721	ENSG00000131165.14|CHMP1A|UPF1|UPF1	916	-	3.6463122	1.0779219	-1.0	-1.0
chr16	89695894	89696299	ENSG00000185324.21|CDK10|UPF1|UPF1	973	+	5.173307	1.5732721	-1.0	-1.0
chr16	89696687	89696787	ENSG00000158792.15|SPATA2L|UPF1|UPF1	921	-	5.7731285	1.1005083	-1.0	-1.0
chr16	89696402	89696582	ENSG00000158792.15|SPATA2L|UPF1|UPF1	913	-	5.725306	1.0616735	-1.0	-1.0
chr16	89696862	89697112	ENSG00000158792.15|SPATA2L|UPF1|UPF1	966	-	5.977795	1.4709722	-1.0	-1.0
chr16	89717588	89717688	ENSG00000261373.1|VPS9D1-AS1|UPF1|UPF1	901	+	5.582148	1.0036182	-1.0	-1.0
chr16	89739666	89739826	ENSG00000158805.11|ZNF276|UPF1|UPF1	915	+	4.7139115	1.0712726	-1.0	-1.0
chr16	89798368	89798663	ENSG00000187741.14|FANCA|UPF1|UPF1	940	-	3.9255295	1.2224622	-1.0	-1.0
chr16	89966730	89966925	ENSG00000140995.16|DEF8|UPF1|UPF1	922	+	4.612156	1.110487	-1.0	-1.0
chr16	89966155	89966275	ENSG00000140995.16|DEF8|UPF1|UPF1	909	+	5.69906	1.0418208	-1.0	-1.0
chr16	89967745	89967855	ENSG00000140995.16|DEF8|UPF1|UPF1	908	+	3.5937977	1.0356025	-1.0	-1.0
chr16	89967465	89967600	ENSG00000140995.16|DEF8|UPF1|UPF1	905	+	5.641823	1.0207051	-1.0	-1.0
chr16	89967095	89967270	ENSG00000140995.16|DEF8|UPF1|UPF1	937	+	5.831608	1.2040174	-1.0	-1.0
chr16	89970395	89970580	ENSG00000177946.5|CENPBD1|UPF1|UPF1	929	-	4.344589	1.150021	-1.0	-1.0
chr16	89970160	89970285	ENSG00000177946.5|CENPBD1|UPF1|UPF1	904	-	5.644312	1.0155779	-1.0	-1.0
chr16	90005329	90006074	ENSG00000003249.13|DBNDD1|UPF1|UPF1	971	-	4.9291716	1.5344576	-1.0	-1.0
chr16	90004864	90005109	ENSG00000003249.13|DBNDD1|UPF1|UPF1	986	-	4.311147	1.8690798	-1.0	-1.0
chr16	90005159	90005314	ENSG00000003249.13|DBNDD1|UPF1|UPF1	950	-	3.860707	1.3030398	-1.0	-1.0
chr16	90215897	90216067	ENSG00000260923.6|LINC02193|UPF1|UPF1	946	+	3.620917	1.2691809	-1.0	-1.0
chr17	440447	440547	ENSG00000183688.4|RFLNB|UPF1|UPF1	901	-	5.6491694	1.0043131	-1.0	-1.0
chr17	441357	441652	ENSG00000183688.4|RFLNB|UPF1|UPF1	951	-	4.7410727	1.312429	-1.0	-1.0
chr17	441772	442087	ENSG00000183688.4|RFLNB|UPF1|UPF1	955	-	5.1328726	1.3512131	-1.0	-1.0
chr17	442172	442322	ENSG00000183688.4|RFLNB|UPF1|UPF1	930	-	5.839992	1.1557881	-1.0	-1.0
chr17	516287	516392	ENSG00000141252.19|VPS53|UPF1|UPF1	901	-	5.582148	1.0036182	-1.0	-1.0
chr17	518882	519102	ENSG00000141252.19|VPS53|UPF1|UPF1	985	-	6.31302	1.8290536	-1.0	-1.0
chr17	518292	518782	ENSG00000141252.19|VPS53|UPF1|UPF1	996	-	4.856608	2.3948817	-1.0	-1.0
chr17	517727	517967	ENSG00000141252.19|VPS53|UPF1|UPF1	991	-	5.701724	2.0692904	-1.0	-1.0
chr17	517977	518267	ENSG00000141252.19|VPS53|UPF1|UPF1	914	-	5.7386374	1.0675664	-1.0	-1.0
chr17	517392	517647	ENSG00000141252.19|VPS53|UPF1|UPF1	989	-	6.418838	1.9549963	-1.0	-1.0
chr17	759416	759611	ENSG00000167699.13|GLOD4|UPF1|UPF1	929	-	3.1570926	1.14981	-1.0	-1.0
chr17	759736	759856	ENSG00000167699.13|GLOD4|UPF1|UPF1	924	-	4.942622	1.119488	-1.0	-1.0
chr17	1344876	1345081	ENSG00000108953.16|YWHAE|UPF1|UPF1	947	-	1.9125487	1.2792755	-1.0	-1.0
chr17	1422053	1422238	ENSG00000167193.7|CRK|UPF1|UPF1	921	-	3.1058218	1.102946	-1.0	-1.0
chr17	1421138	1421293	ENSG00000167193.7|CRK|UPF1|UPF1	935	-	4.6726894	1.1876168	-1.0	-1.0
chr17	1421463	1421758	ENSG00000167193.7|CRK|UPF1|UPF1	950	-	4.4763746	1.3042892	-1.0	-1.0
chr17	1422718	1423008	ENSG00000167193.7|CRK|UPF1|UPF1	963	-	4.2739058	1.4316982	-1.0	-1.0
chr17	1464677	1464777	ENSG00000197879.14|MYO1C|UPF1|UPF1	914	-	3.6418865	1.0666	-1.0	-1.0
chr17	1465107	1465212	ENSG00000197879.14|MYO1C|UPF1|UPF1	909	-	3.6169362	1.0387659	-1.0	-1.0
chr17	1465482	1465587	ENSG00000197879.14|MYO1C|UPF1|UPF1	901	-	5.582148	1.0036182	-1.0	-1.0
chr17	1535440	1535518	ENSG00000174238.14|PITPNA|UPF1|UPF1	913	-	3.626465	1.0583726	-1.0	-1.0
chr17	1517977	1520472	ENSG00000174238.14|PITPNA|UPF1|UPF1	992	-	4.991099	2.1083565	-1.0	-1.0
chr17	1574566	1575196	ENSG00000167703.14|SLC43A2|UPF1|UPF1	981	-	5.4058037	1.7234801	-1.0	-1.0
chr17	1704334	1704514	ENSG00000185561.9|TLCD2|UPF1|UPF1	916	-	5.7414737	1.0747695	-1.0	-1.0
chr17	1780289	1780639	ENSG00000186532.11|SMYD4|UPF1|UPF1	949	-	4.4729657	1.2924882	-1.0	-1.0
chr17	1897390	1897955	ENSG00000132383.11|RPA1|UPF1|UPF1	949	+	2.8173223	1.2928604	-1.0	-1.0
chr17	2043174	2043419	ENSG00000262664.2|OVCA2|UPF1|UPF1	906	+	4.197111	1.0281518	-1.0	-1.0
chr17	2042789	2042969	ENSG00000262664.2|OVCA2|UPF1|UPF1	907	+	5.7129908	1.0308908	-1.0	-1.0
chr17	2042791	2042966	ENSG00000108963.17|DPH1|UPF1|UPF1	908	+	5.7140217	1.0371993	-1.0	-1.0
chr17	2043176	2043421	ENSG00000108963.17|DPH1|UPF1|UPF1	908	+	4.059078	1.0369084	-1.0	-1.0
chr17	2081814	2081956	ENSG00000070366.13|SMG6|UPF1|UPF1	968	-	6.0370045	1.4926734	-1.0	-1.0
chr17	2059838	2061273	ENSG00000070366.13|SMG6|UPF1|UPF1	991	-	5.4267073	2.0300088	-1.0	-1.0
chr17	2299975	2300125	ENSG00000070366.13|SMG6|UPF1|UPF1	931	-	3.0491853	1.1607301	-1.0	-1.0
chr17	2322832	2322977	ENSG00000167721.10|TSR1|UPF1|UPF1	938	-	3.7946153	1.2065156	-1.0	-1.0
chr17	2323242	2323382	ENSG00000167721.10|TSR1|UPF1|UPF1	937	-	2.645324	1.1990439	-1.0	-1.0
chr17	2323587	2323732	ENSG00000167721.10|TSR1|UPF1|UPF1	956	-	3.8404105	1.3521097	-1.0	-1.0
chr17	2323972	2324142	ENSG00000167721.10|TSR1|UPF1|UPF1	917	-	4.0146313	1.0818659	-1.0	-1.0
chr17	2380805	2381030	ENSG00000141258.12|SGSM2|UPF1|UPF1	956	+	5.912433	1.3607812	-1.0	-1.0
chr17	2384099	2384374	ENSG00000070444.14|MNT|UPF1|UPF1	982	-	5.808438	1.7483196	-1.0	-1.0
chr17	2387104	2387224	ENSG00000070444.14|MNT|UPF1|UPF1	924	-	4.753734	1.1207125	-1.0	-1.0
chr17	2386899	2387099	ENSG00000070444.14|MNT|UPF1|UPF1	960	-	5.950657	1.3992743	-1.0	-1.0
chr17	2387374	2387514	ENSG00000070444.14|MNT|UPF1|UPF1	964	-	5.400502	1.4456143	-1.0	-1.0
chr17	2384664	2386839	ENSG00000070444.14|MNT|UPF1|UPF1	995	-	4.821749	2.3284018	-1.0	-1.0
chr17	2384424	2384614	ENSG00000070444.14|MNT|UPF1|UPF1	937	-	3.004976	1.2032557	-1.0	-1.0
chr17	2387856	2387981	ENSG00000070444.14|MNT|UPF1|UPF1	909	-	5.677638	1.0432045	-1.0	-1.0
chr17	2394047	2394154	ENSG00000070444.14|MNT|UPF1|UPF1	905	-	5.6808066	1.0230341	-1.0	-1.0
chr17	2417847	2418437	ENSG00000127804.12|METTL16|UPF1|UPF1	965	-	4.134622	1.4540176	-1.0	-1.0
chr17	2418777	2419627	ENSG00000127804.12|METTL16|UPF1|UPF1	988	-	4.455809	1.9228171	-1.0	-1.0
chr17	2418527	2418757	ENSG00000127804.12|METTL16|UPF1|UPF1	965	-	4.956414	1.459789	-1.0	-1.0
chr17	2417457	2417782	ENSG00000127804.12|METTL16|UPF1|UPF1	996	-	6.413511	2.3828259	-1.0	-1.0
chr17	2416677	2417077	ENSG00000127804.12|METTL16|UPF1|UPF1	988	-	5.551468	1.9231322	-1.0	-1.0
chr17	2420092	2420192	ENSG00000127804.12|METTL16|UPF1|UPF1	901	-	5.6491694	1.0038599	-1.0	-1.0
chr17	2416467	2416672	ENSG00000127804.12|METTL16|UPF1|UPF1	966	-	5.4430904	1.4695387	-1.0	-1.0
chr17	2419657	2419897	ENSG00000127804.12|METTL16|UPF1|UPF1	993	-	5.184528	2.165107	-1.0	-1.0
chr17	2417282	2417402	ENSG00000127804.12|METTL16|UPF1|UPF1	922	-	5.778997	1.107425	-1.0	-1.0
chr17	2683250	2683405	ENSG00000007168.12|PAFAH1B1|UPF1|UPF1	951	+	3.8425174	1.3086927	-1.0	-1.0
chr17	2683445	2683680	ENSG00000007168.12|PAFAH1B1|UPF1|UPF1	971	+	2.8396862	1.5342304	-1.0	-1.0
chr17	2684115	2684430	ENSG00000007168.12|PAFAH1B1|UPF1|UPF1	955	+	4.0151896	1.3493173	-1.0	-1.0
chr17	2685110	2685320	ENSG00000007168.12|PAFAH1B1|UPF1|UPF1	956	+	4.2944503	1.3562382	-1.0	-1.0
chr17	2684625	2685070	ENSG00000007168.12|PAFAH1B1|UPF1|UPF1	982	+	4.857001	1.7450823	-1.0	-1.0
chr17	2691775	2691890	ENSG00000132361.16|CLUH|UPF1|UPF1	923	-	2.445979	1.1163038	-1.0	-1.0
chr17	2693899	2694014	ENSG00000132361.16|CLUH|UPF1|UPF1	940	-	3.134372	1.2183362	-1.0	-1.0
chr17	2692779	2692860	ENSG00000132361.16|CLUH|UPF1|UPF1	912	-	3.6187055	1.0557263	-1.0	-1.0
chr17	2692331	2692476	ENSG00000132361.16|CLUH|UPF1|UPF1	923	-	5.7593184	1.1141856	-1.0	-1.0
chr17	2691567	2691677	ENSG00000132361.16|CLUH|UPF1|UPF1	929	-	3.8231337	1.1505648	-1.0	-1.0
chr17	2694064	2694229	ENSG00000132361.16|CLUH|UPF1|UPF1	926	-	3.1625135	1.1304206	-1.0	-1.0
chr17	2689385	2690777	ENSG00000132361.16|CLUH|UPF1|UPF1	1000	-	5.2604194	4.0992804	-1.0	-1.0
chr17	3609313	3610613	ENSG00000262304.2|AC027796.3|UPF1|UPF1	985	-	5.2115555	1.8184063	-1.0	-1.0
chr17	3609133	3609303	ENSG00000262304.2|AC027796.3|UPF1|UPF1	990	-	5.4521966	1.9839892	-1.0	-1.0
chr17	3608678	3608933	ENSG00000262304.2|AC027796.3|UPF1|UPF1	905	-	5.638075	1.0215423	-1.0	-1.0
chr17	3609313	3609411	ENSG00000196689.11|TRPV1|UPF1|UPF1	904	-	3.5948899	1.0185678	-1.0	-1.0
chr17	3609130	3609308	ENSG00000196689.11|TRPV1|UPF1|UPF1	989	-	5.378268	1.9476713	-1.0	-1.0
chr17	3608680	3608930	ENSG00000196689.11|TRPV1|UPF1|UPF1	907	-	5.658117	1.029343	-1.0	-1.0
chr17	3608681	3608931	ENSG00000197417.7|SHPK|UPF1|UPF1	906	-	5.6592236	1.0290086	-1.0	-1.0
chr17	3609131	3610611	ENSG00000197417.7|SHPK|UPF1|UPF1	984	-	5.2612047	1.8081881	-1.0	-1.0
chr17	3663065	3663780	ENSG00000213977.7|TAX1BP3|UPF1|UPF1	988	-	4.3122935	1.9362346	-1.0	-1.0
chr17	3663067	3663777	ENSG00000257950.3|P2RX5-TAX1BP3|UPF1|UPF1	989	-	4.3195643	1.9526315	-1.0	-1.0
chr17	3726572	3726699	ENSG00000177602.5|HASPIN|UPF1|UPF1	940	+	3.1354463	1.2188684	-1.0	-1.0
chr17	3807979	3808079	ENSG00000074356.16|NCBP3|UPF1|UPF1	901	-	3.5436146	1.0051352	-1.0	-1.0
chr17	3861529	3861724	ENSG00000004660.14|CAMKK1|UPF1|UPF1	997	-	6.8022385	2.508398	-1.0	-1.0
chr17	3913007	3913197	ENSG00000108405.3|P2RX1|UPF1|UPF1	978	-	6.1614223	1.6497657	-1.0	-1.0
chr17	3913517	3913837	ENSG00000108405.3|P2RX1|UPF1|UPF1	961	-	4.5576563	1.4041538	-1.0	-1.0
chr17	3914092	3914272	ENSG00000108405.3|P2RX1|UPF1|UPF1	937	-	4.257746	1.1982689	-1.0	-1.0
chr17	3914817	3915072	ENSG00000108405.3|P2RX1|UPF1|UPF1	970	-	5.4859505	1.5243225	-1.0	-1.0
chr17	3912642	3912862	ENSG00000108405.3|P2RX1|UPF1|UPF1	966	-	4.8653436	1.4726788	-1.0	-1.0
chr17	3912092	3912387	ENSG00000108405.3|P2RX1|UPF1|UPF1	990	-	5.8696914	1.9888437	-1.0	-1.0
chr17	3914352	3914677	ENSG00000108405.3|P2RX1|UPF1|UPF1	948	-	4.257961	1.2801464	-1.0	-1.0
chr17	3911437	3911677	ENSG00000108405.3|P2RX1|UPF1|UPF1	943	-	4.53414	1.2443054	-1.0	-1.0
chr17	3915112	3915345	ENSG00000108405.3|P2RX1|UPF1|UPF1	969	-	6.0808873	1.5099345	-1.0	-1.0
chr17	3897116	3897511	ENSG00000108405.3|P2RX1|UPF1|UPF1	967	-	5.0795794	1.4808925	-1.0	-1.0
chr17	3911062	3911167	ENSG00000108405.3|P2RX1|UPF1|UPF1	907	-	5.691164	1.0334139	-1.0	-1.0
chr17	3896656	3896946	ENSG00000108405.3|P2RX1|UPF1|UPF1	932	-	4.826133	1.1701908	-1.0	-1.0
chr17	3915465	3915660	ENSG00000108405.3|P2RX1|UPF1|UPF1	948	-	5.9117537	1.2880489	-1.0	-1.0
chr17	3913947	3914077	ENSG00000108405.3|P2RX1|UPF1|UPF1	936	-	5.803433	1.1960862	-1.0	-1.0
chr17	3945059	3945164	ENSG00000074370.17|ATP2A3|UPF1|UPF1	901	-	5.582148	1.0036182	-1.0	-1.0
chr17	3936271	3936446	ENSG00000074370.17|ATP2A3|UPF1|UPF1	939	-	3.917961	1.2147002	-1.0	-1.0
chr17	3941135	3941280	ENSG00000074370.17|ATP2A3|UPF1|UPF1	934	-	5.3811007	1.1796058	-1.0	-1.0
chr17	3928607	3928780	ENSG00000074370.17|ATP2A3|UPF1|UPF1	985	-	3.0656395	1.8298723	-1.0	-1.0
chr17	3923869	3925441	ENSG00000074370.17|ATP2A3|UPF1|UPF1	1000	-	5.19244	3.5832863	-1.0	-1.0
chr17	3930300	3930415	ENSG00000074370.17|ATP2A3|UPF1|UPF1	926	-	3.0190656	1.1290449	-1.0	-1.0
chr17	3941440	3941545	ENSG00000074370.17|ATP2A3|UPF1|UPF1	907	-	5.696686	1.0330204	-1.0	-1.0
chr17	3929327	3929445	ENSG00000074370.17|ATP2A3|UPF1|UPF1	957	-	3.4234803	1.362718	-1.0	-1.0
chr17	4165926	4166046	ENSG00000185722.16|ANKFY1|UPF1|UPF1	915	-	5.777205	1.0686789	-1.0	-1.0
chr17	4269473	4270058	ENSG00000132388.12|UBE2G1|UPF1|UPF1	974	-	4.0552754	1.5872886	-1.0	-1.0
chr17	4271323	4271473	ENSG00000132388.12|UBE2G1|UPF1|UPF1	940	-	5.8418236	1.2189367	-1.0	-1.0
chr17	4270058	4271153	ENSG00000132388.12|UBE2G1|UPF1|UPF1	994	-	5.0530753	2.217068	-1.0	-1.0
chr17	4538961	4539076	ENSG00000132382.14|MYBBP1A|UPF1|UPF1	927	-	5.8286843	1.1341475	-1.0	-1.0
chr17	4721210	4721340	ENSG00000141480.17|ARRB2|UPF1|UPF1	914	+	5.7522855	1.0632216	-1.0	-1.0
chr17	4937229	4937664	ENSG00000108528.13|SLC25A11|UPF1|UPF1	954	-	3.704668	1.3415931	-1.0	-1.0
chr17	5024352	5024637	ENSG00000129250.11|KIF1C|UPF1|UPF1	981	+	4.5816793	1.7180947	-1.0	-1.0
chr17	5384886	5385091	ENSG00000029725.16|RABEP1|UPF1|UPF1	986	+	4.9526734	1.8465589	-1.0	-1.0
chr17	5384716	5384876	ENSG00000029725.16|RABEP1|UPF1|UPF1	902	+	5.6214523	1.0105622	-1.0	-1.0
chr17	5383996	5384136	ENSG00000029725.16|RABEP1|UPF1|UPF1	922	+	4.831901	1.1090124	-1.0	-1.0
chr17	5385091	5385311	ENSG00000029725.16|RABEP1|UPF1|UPF1	970	+	6.0585012	1.5263723	-1.0	-1.0
chr17	5385616	5385721	ENSG00000029725.16|RABEP1|UPF1|UPF1	932	+	5.8530846	1.166968	-1.0	-1.0
chr17	5442130	5442230	ENSG00000108561.8|C1QBP|UPF1|UPF1	901	-	5.582148	1.0036182	-1.0	-1.0
chr17	5442920	5443215	ENSG00000108561.8|C1QBP|UPF1|UPF1	921	-	4.5384755	1.1000133	-1.0	-1.0
chr17	5442921	5443216	ENSG00000005100.12|DHX33|UPF1|UPF1	919	-	4.5387964	1.094104	-1.0	-1.0
chr17	6450792	6450987	ENSG00000129195.15|PIMREG|UPF1|UPF1	948	+	5.910602	1.2853897	-1.0	-1.0
chr17	7014374	7014532	ENSG00000219200.11|RNASEK|UPF1|UPF1	988	+	4.190721	1.9353658	-1.0	-1.0
chr17	7014374	7014569	ENSG00000161939.19|RNASEK-C17orf49|UPF1|UPF1	989	+	4.9692707	1.9492476	-1.0	-1.0
chr17	7189894	7190094	ENSG00000132535.18|DLG4|UPF1|UPF1	996	-	6.8844547	2.4289057	-1.0	-1.0
chr17	7259637	7259907	ENSG00000170291.14|ELP5|UPF1|UPF1	982	+	4.69909	1.74327	-1.0	-1.0
chr17	7311534	7311651	ENSG00000132507.17|EIF5A|UPF1|UPF1	928	+	2.1789877	1.1445794	-1.0	-1.0
chr17	7309596	7309751	ENSG00000132507.17|EIF5A|UPF1|UPF1	973	+	2.3444982	1.5685341	-1.0	-1.0
chr17	7311349	7311484	ENSG00000132507.17|EIF5A|UPF1|UPF1	935	+	2.0203824	1.1849177	-1.0	-1.0
chr17	7311821	7312456	ENSG00000132507.17|EIF5A|UPF1|UPF1	1000	+	3.4572983	8.688832	-1.0	-1.0
chr17	7354228	7354423	ENSG00000213859.4|KCTD11|UPF1|UPF1	980	+	5.688842	1.6896939	-1.0	-1.0
chr17	7354718	7354938	ENSG00000213859.4|KCTD11|UPF1|UPF1	972	+	6.08382	1.5536435	-1.0	-1.0
chr17	7406245	7406485	ENSG00000169992.9|NLGN2|UPF1|UPF1	981	+	6.2423787	1.7173706	-1.0	-1.0
chr17	7406010	7406180	ENSG00000169992.9|NLGN2|UPF1|UPF1	903	+	5.6216116	1.0150034	-1.0	-1.0
chr17	7407805	7407930	ENSG00000169992.9|NLGN2|UPF1|UPF1	915	+	5.7586	1.0684252	-1.0	-1.0
chr17	7438801	7439696	ENSG00000262880.1|AC113189.2|UPF1|UPF1	981	+	5.032418	1.7260439	-1.0	-1.0
chr17	7443078	7443303	ENSG00000262880.1|AC113189.2|UPF1|UPF1	948	+	3.2290788	1.28304	-1.0	-1.0
chr17	7443313	7444081	ENSG00000262880.1|AC113189.2|UPF1|UPF1	981	+	4.4856625	1.7314403	-1.0	-1.0
chr17	7438561	7438756	ENSG00000262880.1|AC113189.2|UPF1|UPF1	916	+	5.7581983	1.0768152	-1.0	-1.0
chr17	7438805	7438990	ENSG00000161958.10|FGF11|UPF1|UPF1	904	+	4.605832	1.0160775	-1.0	-1.0
chr17	7438610	7438755	ENSG00000161958.10|FGF11|UPF1|UPF1	915	+	5.752972	1.0693564	-1.0	-1.0
chr17	7443330	7444937	ENSG00000161958.10|FGF11|UPF1|UPF1	995	+	5.0858307	2.2684906	-1.0	-1.0
chr17	7443080	7443305	ENSG00000161958.10|FGF11|UPF1|UPF1	944	+	3.0998483	1.248191	-1.0	-1.0
chr17	7439026	7439696	ENSG00000161958.10|FGF11|UPF1|UPF1	984	+	5.094811	1.7825304	-1.0	-1.0
chr17	7443078	7443303	ENSG00000272884.1|AC113189.4|UPF1|UPF1	948	+	3.2290788	1.2843469	-1.0	-1.0
chr17	7443313	7444948	ENSG00000272884.1|AC113189.4|UPF1|UPF1	995	+	5.088337	2.2608643	-1.0	-1.0
chr17	7439505	7439700	ENSG00000272884.1|AC113189.4|UPF1|UPF1	954	+	5.0485377	1.33659	-1.0	-1.0
chr17	7460645	7460750	ENSG00000174282.11|ZBTB4|UPF1|UPF1	905	-	5.6703835	1.020311	-1.0	-1.0
chr17	7460775	7460900	ENSG00000174282.11|ZBTB4|UPF1|UPF1	923	-	5.8100533	1.1133852	-1.0	-1.0
chr17	7461010	7461110	ENSG00000174282.11|ZBTB4|UPF1|UPF1	910	-	3.6651719	1.0446438	-1.0	-1.0
chr17	7514390	7514500	ENSG00000181222.15|POLR2A|UPF1|UPF1	909	+	4.6705875	1.0427854	-1.0	-1.0
chr17	7561989	7562139	ENSG00000161956.12|SENP3|UPF1|UPF1	901	+	5.582148	1.0036182	-1.0	-1.0
chr17	7578756	7578911	ENSG00000161960.14|EIF4A1|UPF1|UPF1	914	+	2.8843958	1.0667714	-1.0	-1.0
chr17	7581672	7581862	ENSG00000264772.6|AC016876.2|UPF1|UPF1	934	+	3.6978948	1.1821059	-1.0	-1.0
chr17	7581872	7582024	ENSG00000264772.6|AC016876.2|UPF1|UPF1	989	+	6.2469134	1.9580667	-1.0	-1.0
chr17	7581537	7581662	ENSG00000264772.6|AC016876.2|UPF1|UPF1	918	+	2.6532803	1.0874056	-1.0	-1.0
chr17	7578758	7578928	ENSG00000264772.6|AC016876.2|UPF1|UPF1	913	+	2.8754268	1.0591538	-1.0	-1.0
chr17	7581535	7581660	ENSG00000129226.13|CD68|UPF1|UPF1	920	+	2.6602178	1.0958759	-1.0	-1.0
chr17	7581870	7582113	ENSG00000129226.13|CD68|UPF1|UPF1	981	+	5.2145624	1.7107868	-1.0	-1.0
chr17	7581675	7581860	ENSG00000129226.13|CD68|UPF1|UPF1	936	+	3.7083318	1.1957132	-1.0	-1.0
chr17	7587425	7588192	ENSG00000129255.15|MPDU1|UPF1|UPF1	1000	+	5.255037	4.0476255	-1.0	-1.0
chr17	7587135	7587271	ENSG00000129255.15|MPDU1|UPF1|UPF1	948	+	3.8598819	1.2828538	-1.0	-1.0
chr17	7591229	7591549	ENSG00000129245.11|FXR2|UPF1|UPF1	974	-	4.583441	1.5878354	-1.0	-1.0
chr17	7657260	7657365	ENSG00000129244.8|ATP1B2|UPF1|UPF1	901	+	5.582148	1.0036182	-1.0	-1.0
chr17	7911958	7912203	ENSG00000170004.16|CHD3|UPF1|UPF1	977	+	5.316671	1.6396232	-1.0	-1.0
chr17	7932344	7932544	ENSG00000170037.13|CNTROB|UPF1|UPF1	980	+	5.10209	1.6902423	-1.0	-1.0
chr17	8270092	8270247	ENSG00000178921.13|PFAS|UPF1|UPF1	940	+	3.6772404	1.2233782	-1.0	-1.0
chr17	8467095	8467195	ENSG00000166579.15|NDEL1|UPF1|UPF1	903	+	3.5518112	1.0135871	-1.0	-1.0
chr17	8446768	8446902	ENSG00000166579.15|NDEL1|UPF1|UPF1	932	+	2.733121	1.1644598	-1.0	-1.0
chr17	8445710	8445865	ENSG00000166579.15|NDEL1|UPF1|UPF1	951	+	3.6323788	1.3117483	-1.0	-1.0
chr17	8467645	8468005	ENSG00000166579.15|NDEL1|UPF1|UPF1	994	+	5.1712537	2.198475	-1.0	-1.0
chr17	8474499	8475039	ENSG00000133026.12|MYH10|UPF1|UPF1	944	-	3.4452062	1.2541379	-1.0	-1.0
chr17	8475049	8475379	ENSG00000133026.12|MYH10|UPF1|UPF1	976	-	4.021459	1.619021	-1.0	-1.0
chr17	14303357	14303527	ENSG00000125430.8|HS3ST3B1|UPF1|UPF1	923	+	2.9864943	1.1154763	-1.0	-1.0
chr17	14303587	14303717	ENSG00000125430.8|HS3ST3B1|UPF1|UPF1	911	+	5.7115808	1.0482692	-1.0	-1.0
chr17	15437229	15437374	ENSG00000239704.10|CDRT4|UPF1|UPF1	908	-	4.196271	1.0381075	-1.0	-1.0
chr17	15437230	15437375	ENSG00000259024.6|TVP23C-CDRT4|UPF1|UPF1	909	-	4.2097626	1.0422127	-1.0	-1.0
chr17	16027744	16028019	ENSG00000011295.15|TTC19|UPF1|UPF1	952	+	4.683948	1.3187222	-1.0	-1.0
chr17	16028204	16028329	ENSG00000011295.15|TTC19|UPF1|UPF1	914	+	3.351791	1.0631837	-1.0	-1.0
chr17	16028369	16028769	ENSG00000011295.15|TTC19|UPF1|UPF1	976	+	5.524459	1.6268634	-1.0	-1.0
chr17	16342558	16342688	ENSG00000166582.9|CENPV|UPF1|UPF1	901	-	5.6491694	1.0042254	-1.0	-1.0
chr17	16441073	16441213	ENSG00000175061.17|LRRC75A-AS1|UPF1|UPF1	979	+	2.3257403	1.6800584	-1.0	-1.0
chr17	16441783	16442003	ENSG00000175061.17|LRRC75A-AS1|UPF1|UPF1	953	+	1.9841793	1.3299387	-1.0	-1.0
chr17	16441273	16441543	ENSG00000175061.17|LRRC75A-AS1|UPF1|UPF1	971	+	2.0620718	1.5444845	-1.0	-1.0
chr17	17186242	17186367	ENSG00000133030.20|MPRIP|UPF1|UPF1	901	+	5.582148	1.0036182	-1.0	-1.0
chr17	17185497	17185677	ENSG00000133030.20|MPRIP|UPF1|UPF1	970	+	4.7520456	1.5202605	-1.0	-1.0
chr17	17187292	17187407	ENSG00000133030.20|MPRIP|UPF1|UPF1	913	+	5.7301235	1.0623784	-1.0	-1.0
chr17	17192437	17192537	ENSG00000133030.20|MPRIP|UPF1|UPF1	901	+	5.582148	1.0036182	-1.0	-1.0
chr17	17212786	17213021	ENSG00000154803.12|FLCN|UPF1|UPF1	995	-	5.9829187	2.337418	-1.0	-1.0
chr17	17212296	17212576	ENSG00000154803.12|FLCN|UPF1|UPF1	991	-	3.4913883	2.0301738	-1.0	-1.0
chr17	17213026	17213316	ENSG00000154803.12|FLCN|UPF1|UPF1	979	-	5.2631793	1.6712928	-1.0	-1.0
chr17	17213396	17213496	ENSG00000154803.12|FLCN|UPF1|UPF1	902	-	5.6703835	1.0078665	-1.0	-1.0
chr17	17212784	17213019	ENSG00000264187.1|AC055811.2|UPF1|UPF1	996	-	5.9952736	2.3585336	-1.0	-1.0
chr17	17213024	17213319	ENSG00000264187.1|AC055811.2|UPF1|UPF1	978	-	5.256554	1.6578326	-1.0	-1.0
chr17	17212299	17212574	ENSG00000264187.1|AC055811.2|UPF1|UPF1	991	-	3.4908898	2.0648856	-1.0	-1.0
chr17	17213394	17213499	ENSG00000264187.1|AC055811.2|UPF1|UPF1	906	-	5.6703835	1.0250142	-1.0	-1.0
chr17	17347184	17347369	ENSG00000205309.13|NT5M|UPF1|UPF1	942	+	4.8325925	1.2357053	-1.0	-1.0
chr17	17347369	17347484	ENSG00000205309.13|NT5M|UPF1|UPF1	905	+	5.6946087	1.0215782	-1.0	-1.0
chr17	17491598	17493123	ENSG00000141026.5|MED9|UPF1|UPF1	987	+	5.4083185	1.886706	-1.0	-1.0
chr17	17810919	17811254	ENSG00000108557.18|RAI1|UPF1|UPF1	990	+	5.725611	1.9963746	-1.0	-1.0
chr17	17810004	17810164	ENSG00000108557.18|RAI1|UPF1|UPF1	908	+	5.693848	1.0380036	-1.0	-1.0
chr17	17810619	17810844	ENSG00000108557.18|RAI1|UPF1|UPF1	964	+	4.428591	1.446996	-1.0	-1.0
chr17	17810324	17810614	ENSG00000108557.18|RAI1|UPF1|UPF1	995	+	6.1824827	2.3072703	-1.0	-1.0
chr17	17812072	17812217	ENSG00000072310.16|SREBF1|UPF1|UPF1	948	-	3.2271733	1.2825192	-1.0	-1.0
chr17	17811646	17811784	ENSG00000072310.16|SREBF1|UPF1|UPF1	969	-	6.055885	1.5043937	-1.0	-1.0
chr17	17811311	17811601	ENSG00000072310.16|SREBF1|UPF1|UPF1	954	-	5.5443797	1.3335865	-1.0	-1.0
chr17	17811972	17812056	ENSG00000072310.16|SREBF1|UPF1|UPF1	951	-	2.8688684	1.3094641	-1.0	-1.0
chr17	17811784	17811972	ENSG00000072310.16|SREBF1|UPF1|UPF1	993	-	4.2839384	2.1707306	-1.0	-1.0
chr17	17847305	17847405	ENSG00000175662.17|TOM1L2|UPF1|UPF1	904	-	5.659853	1.0185678	-1.0	-1.0
chr17	17843550	17843765	ENSG00000175662.17|TOM1L2|UPF1|UPF1	970	-	4.375013	1.5251244	-1.0	-1.0
chr17	17845790	17845890	ENSG00000175662.17|TOM1L2|UPF1|UPF1	904	-	5.659853	1.0185678	-1.0	-1.0
chr17	17846180	17846380	ENSG00000175662.17|TOM1L2|UPF1|UPF1	975	-	6.142642	1.6077085	-1.0	-1.0
chr17	17845365	17845485	ENSG00000175662.17|TOM1L2|UPF1|UPF1	901	-	5.582148	1.0036182	-1.0	-1.0
chr17	18065599	18065724	ENSG00000141034.9|GID4|UPF1|UPF1	928	+	5.789183	1.1407177	-1.0	-1.0
chr17	18066414	18066609	ENSG00000141034.9|GID4|UPF1|UPF1	988	+	4.812876	1.9259756	-1.0	-1.0
chr17	18107398	18107971	ENSG00000108591.9|DRG2|UPF1|UPF1	971	+	4.9222436	1.532724	-1.0	-1.0
chr17	18183855	18184020	ENSG00000091542.8|ALKBH5|UPF1|UPF1	966	+	4.25135	1.4646218	-1.0	-1.0
chr17	18208378	18208758	ENSG00000091542.8|ALKBH5|UPF1|UPF1	987	+	3.7063255	1.8942595	-1.0	-1.0
chr17	18209118	18209954	ENSG00000091542.8|ALKBH5|UPF1|UPF1	955	+	2.5358524	1.3454086	-1.0	-1.0
chr17	18244507	18244875	ENSG00000131899.10|LLGL1|UPF1|UPF1	1000	+	5.784726	3.3783946	-1.0	-1.0
chr17	18244157	18244352	ENSG00000131899.10|LLGL1|UPF1|UPF1	942	+	3.3036883	1.2371843	-1.0	-1.0
chr17	18265347	18265522	ENSG00000177427.12|MIEF2|UPF1|UPF1	905	+	4.6399493	1.0232458	-1.0	-1.0
chr17	18272728	18272837	ENSG00000177302.14|TOP3A|UPF1|UPF1	931	-	5.8782253	1.1581224	-1.0	-1.0
chr17	18271673	18271993	ENSG00000177302.14|TOP3A|UPF1|UPF1	993	-	6.5423374	2.1558545	-1.0	-1.0
chr17	18272168	18272478	ENSG00000177302.14|TOP3A|UPF1|UPF1	969	-	4.968364	1.5083861	-1.0	-1.0
chr17	18274370	18274560	ENSG00000177302.14|TOP3A|UPF1|UPF1	952	-	5.113873	1.3181045	-1.0	-1.0
chr17	18272902	18273336	ENSG00000177302.14|TOP3A|UPF1|UPF1	999	-	7.2127895	3.2479002	-1.0	-1.0
chr17	18272568	18272683	ENSG00000177302.14|TOP3A|UPF1|UPF1	913	-	2.9486346	1.0610064	-1.0	-1.0
chr17	18273336	18273920	ENSG00000177302.14|TOP3A|UPF1|UPF1	996	-	5.4847918	2.4320605	-1.0	-1.0
chr17	18273920	18274365	ENSG00000177302.14|TOP3A|UPF1|UPF1	974	-	5.093807	1.5855815	-1.0	-1.0
chr17	18323071	18323176	ENSG00000176994.10|SMCR8|UPF1|UPF1	918	+	5.783186	1.0845565	-1.0	-1.0
chr17	18324971	18325096	ENSG00000176994.10|SMCR8|UPF1|UPF1	914	+	5.7507687	1.0655086	-1.0	-1.0
chr17	18323566	18323756	ENSG00000176994.10|SMCR8|UPF1|UPF1	921	+	5.7890563	1.10088	-1.0	-1.0
chr17	18324341	18324536	ENSG00000176994.10|SMCR8|UPF1|UPF1	945	+	4.9704638	1.2589146	-1.0	-1.0
chr17	18323826	18323946	ENSG00000176994.10|SMCR8|UPF1|UPF1	910	+	5.701543	1.0453312	-1.0	-1.0
chr17	18328149	18328344	ENSG00000176974.19|SHMT1|UPF1|UPF1	926	-	5.7803984	1.1288488	-1.0	-1.0
chr17	18970643	18970873	ENSG00000188522.14|FAM83G|UPF1|UPF1	943	-	4.5731072	1.2451072	-1.0	-1.0
chr17	18970208	18970453	ENSG00000188522.14|FAM83G|UPF1|UPF1	976	-	4.896937	1.6143411	-1.0	-1.0
chr17	18969768	18969943	ENSG00000188522.14|FAM83G|UPF1|UPF1	915	-	5.5339646	1.0700985	-1.0	-1.0
chr17	19335485	19335715	ENSG00000072134.15|EPN2|UPF1|UPF1	945	+	3.8847156	1.2575303	-1.0	-1.0
chr17	19336230	19336405	ENSG00000072134.15|EPN2|UPF1|UPF1	953	+	4.790733	1.3290701	-1.0	-1.0
chr17	19335740	19335840	ENSG00000072134.15|EPN2|UPF1|UPF1	937	+	3.802585	1.1973011	-1.0	-1.0
chr17	19335850	19336055	ENSG00000072134.15|EPN2|UPF1|UPF1	958	+	5.8457823	1.3816255	-1.0	-1.0
chr17	19336530	19336705	ENSG00000072134.15|EPN2|UPF1|UPF1	923	+	5.815426	1.1163303	-1.0	-1.0
chr17	21004201	21004346	ENSG00000124422.11|USP22|UPF1|UPF1	928	-	2.2172258	1.1423706	-1.0	-1.0
chr17	21007869	21007996	ENSG00000124422.11|USP22|UPF1|UPF1	980	-	2.852213	1.7009002	-1.0	-1.0
chr17	21019083	21019185	ENSG00000124422.11|USP22|UPF1|UPF1	904	-	2.108765	1.0187196	-1.0	-1.0
chr17	20999592	21003073	ENSG00000124422.11|USP22|UPF1|UPF1	1000	-	4.608548	5.124201	-1.0	-1.0
chr17	21021112	21021222	ENSG00000124422.11|USP22|UPF1|UPF1	920	-	2.6767182	1.0971183	-1.0	-1.0
chr17	21042674	21042779	ENSG00000124422.11|USP22|UPF1|UPF1	913	-	2.9495363	1.0595348	-1.0	-1.0
chr17	21015750	21015899	ENSG00000124422.11|USP22|UPF1|UPF1	922	-	2.324307	1.1083151	-1.0	-1.0
chr17	21240979	21241919	ENSG00000274180.1|NATD1|UPF1|UPF1	982	-	4.6033726	1.7532007	-1.0	-1.0
chr17	21243264	21243369	ENSG00000274180.1|NATD1|UPF1|UPF1	904	-	5.665118	1.0198957	-1.0	-1.0
chr17	21239804	21240139	ENSG00000274180.1|NATD1|UPF1|UPF1	990	-	5.957834	1.9943814	-1.0	-1.0
chr17	21241934	21243239	ENSG00000274180.1|NATD1|UPF1|UPF1	985	-	5.514686	1.8372172	-1.0	-1.0
chr17	21239279	21239594	ENSG00000274180.1|NATD1|UPF1|UPF1	929	-	5.780155	1.1506312	-1.0	-1.0
chr17	21238889	21239134	ENSG00000274180.1|NATD1|UPF1|UPF1	927	-	4.646292	1.1343795	-1.0	-1.0
chr17	21240244	21240549	ENSG00000274180.1|NATD1|UPF1|UPF1	960	-	5.7994676	1.3996162	-1.0	-1.0
chr17	21314851	21315046	ENSG00000034152.18|MAP2K3|UPF1|UPF1	916	+	3.7249281	1.0752006	-1.0	-1.0
chr17	21533934	21534179	ENSG00000212719.10|C17orf51|UPF1|UPF1	976	-	6.133873	1.618481	-1.0	-1.0
chr17	21534354	21534539	ENSG00000212719.10|C17orf51|UPF1|UPF1	930	-	5.8280683	1.1533765	-1.0	-1.0
chr17	21534346	21534541	ENSG00000272780.5|AC233702.10|UPF1|UPF1	924	-	5.8101025	1.121841	-1.0	-1.0
chr17	21533936	21534181	ENSG00000272780.5|AC233702.10|UPF1|UPF1	976	-	6.134723	1.6206903	-1.0	-1.0
chr17	22204366	22204676	ENSG00000263563.5|UBBP4|UPF1|UPF1	945	+	2.7753003	1.2611443	-1.0	-1.0
chr17	22204086	22204281	ENSG00000263563.5|UBBP4|UPF1|UPF1	939	+	2.311354	1.2154106	-1.0	-1.0
chr17	22204696	22205141	ENSG00000263563.5|UBBP4|UPF1|UPF1	984	+	2.999574	1.8049212	-1.0	-1.0
chr17	27577525	27577625	ENSG00000141068.13|KSR1|UPF1|UPF1	916	+	5.792566	1.0763	-1.0	-1.0
chr17	27623333	27625738	ENSG00000141068.13|KSR1|UPF1|UPF1	997	+	4.663744	2.5689564	-1.0	-1.0
chr17	27625793	27626313	ENSG00000141068.13|KSR1|UPF1|UPF1	994	+	4.5243993	2.2257316	-1.0	-1.0
chr17	27611493	27611608	ENSG00000141068.13|KSR1|UPF1|UPF1	934	+	5.8189	1.1834221	-1.0	-1.0
chr17	27623795	27625735	ENSG00000266728.5|AC015688.5|UPF1|UPF1	998	+	4.7366996	2.7766542	-1.0	-1.0
chr17	27625795	27626310	ENSG00000266728.5|AC015688.5|UPF1|UPF1	995	+	4.5655184	2.2598581	-1.0	-1.0
chr17	27623373	27623795	ENSG00000266728.5|AC015688.5|UPF1|UPF1	978	+	4.5975657	1.6479323	-1.0	-1.0
chr17	27878386	27878506	ENSG00000266202.1|AC005697.1|UPF1|UPF1	904	-	5.6536875	1.0196738	-1.0	-1.0
chr17	27878388	27878508	ENSG00000232859.9|LYRM9|UPF1|UPF1	906	-	5.6536875	1.027809	-1.0	-1.0
chr17	28326883	28328308	ENSG00000109084.13|TMEM97|UPF1|UPF1	993	+	3.3795712	2.135879	-1.0	-1.0
chr17	28347396	28347541	ENSG00000004142.11|POLDIP2|UPF1|UPF1	949	-	4.6643896	1.2900498	-1.0	-1.0
chr17	28347576	28347716	ENSG00000004142.11|POLDIP2|UPF1|UPF1	947	-	5.666115	1.2756633	-1.0	-1.0
chr17	28362926	28363026	ENSG00000244045.12|TMEM199|UPF1|UPF1	907	+	5.6808066	1.0296576	-1.0	-1.0
chr17	28362927	28363027	ENSG00000258924.4|AC002094.1|UPF1|UPF1	907	+	5.6808066	1.0302365	-1.0	-1.0
chr17	28398045	28398345	ENSG00000076351.12|SLC46A1|UPF1|UPF1	960	-	5.9633746	1.4025321	-1.0	-1.0
chr17	28396230	28396480	ENSG00000076351.12|SLC46A1|UPF1|UPF1	927	-	5.8064895	1.1383439	-1.0	-1.0
chr17	28398355	28398455	ENSG00000076351.12|SLC46A1|UPF1|UPF1	932	-	5.8690467	1.1671561	-1.0	-1.0
chr17	28398565	28399255	ENSG00000076351.12|SLC46A1|UPF1|UPF1	963	-	6.0038137	1.4351343	-1.0	-1.0
chr17	28399360	28399485	ENSG00000076351.12|SLC46A1|UPF1|UPF1	948	-	5.9434314	1.2865453	-1.0	-1.0
chr17	28546689	28547109	ENSG00000258472.8|AC005726.2|UPF1|UPF1	965	-	4.473266	1.4517345	-1.0	-1.0
chr17	28553439	28554149	ENSG00000258472.8|AC005726.2|UPF1|UPF1	996	-	3.2428594	2.4171004	-1.0	-1.0
chr17	28573594	28573694	ENSG00000258472.8|AC005726.2|UPF1|UPF1	918	-	3.675138	1.0872992	-1.0	-1.0
chr17	28573079	28573394	ENSG00000258472.8|AC005726.2|UPF1|UPF1	987	-	2.2223513	1.8856442	-1.0	-1.0
chr17	28546731	28547106	ENSG00000109103.11|UNC119|UPF1|UPF1	967	-	4.4686527	1.4841094	-1.0	-1.0
chr17	28553437	28554147	ENSG00000087111.20|PIGS|UPF1|UPF1	996	-	3.2110763	2.361993	-1.0	-1.0
chr17	28573114	28573394	ENSG00000109107.13|ALDOC|UPF1|UPF1	990	-	2.127681	1.9811502	-1.0	-1.0
chr17	28635236	28635391	ENSG00000007202.14|KIAA0100|UPF1|UPF1	969	-	5.861781	1.5110754	-1.0	-1.0
chr17	28638538	28638638	ENSG00000007202.14|KIAA0100|UPF1|UPF1	901	-	2.3206959	1.0036182	-1.0	-1.0
chr17	28614439	28614929	ENSG00000007202.14|KIAA0100|UPF1|UPF1	987	-	3.948799	1.898317	-1.0	-1.0
chr17	28701463	28702278	ENSG00000109111.14|SUPT6H|UPF1|UPF1	995	+	4.4986477	2.286637	-1.0	-1.0
chr17	28700990	28701125	ENSG00000109111.14|SUPT6H|UPF1|UPF1	965	+	5.98687	1.4558493	-1.0	-1.0
chr17	28724121	28724221	ENSG00000198242.13|RPL23A|UPF1|UPF1	901	+	5.582148	1.0036182	-1.0	-1.0
chr17	28749874	28750069	ENSG00000076604.14|TRAF4|UPF1|UPF1	972	+	4.724249	1.5571349	-1.0	-1.0
chr17	28757587	28757702	ENSG00000173065.13|FAM222B|UPF1|UPF1	907	-	4.9821105	1.0327265	-1.0	-1.0
chr17	28859202	28859283	ENSG00000132591.11|ERAL1|UPF1|UPF1	921	+	3.6826377	1.1037124	-1.0	-1.0
chr17	28860970	28861067	ENSG00000132591.11|ERAL1|UPF1|UPF1	903	+	2.8914163	1.0145532	-1.0	-1.0
chr17	28860600	28860955	ENSG00000132591.11|ERAL1|UPF1|UPF1	971	+	3.3059113	1.537974	-1.0	-1.0
chr17	28858635	28858740	ENSG00000132591.11|ERAL1|UPF1|UPF1	911	+	3.6352417	1.0482228	-1.0	-1.0
chr17	28858973	28859108	ENSG00000132591.11|ERAL1|UPF1|UPF1	975	+	5.903168	1.6020674	-1.0	-1.0
chr17	28880712	28880857	ENSG00000132589.15|FLOT2|UPF1|UPF1	913	-	3.4265308	1.0594634	-1.0	-1.0
chr17	28882572	28882732	ENSG00000132589.15|FLOT2|UPF1|UPF1	974	-	2.5607195	1.578566	-1.0	-1.0
chr17	28882336	28882450	ENSG00000132589.15|FLOT2|UPF1|UPF1	956	-	2.4512186	1.357974	-1.0	-1.0
chr17	28888944	28889026	ENSG00000132589.15|FLOT2|UPF1|UPF1	980	-	3.0266802	1.6921366	-1.0	-1.0
chr17	28881794	28882028	ENSG00000132589.15|FLOT2|UPF1|UPF1	965	-	2.9845006	1.4584842	-1.0	-1.0
chr17	28881191	28881375	ENSG00000132589.15|FLOT2|UPF1|UPF1	967	-	2.9439974	1.477182	-1.0	-1.0
chr17	28879334	28880389	ENSG00000132589.15|FLOT2|UPF1|UPF1	1000	-	4.231374	5.6832438	-1.0	-1.0
chr17	28897825	28898275	ENSG00000167536.13|DHRS13|UPF1|UPF1	976	-	4.6453266	1.6260824	-1.0	-1.0
chr17	28941265	28941800	ENSG00000109118.13|PHF12|UPF1|UPF1	983	-	3.2264268	1.7772142	-1.0	-1.0
chr17	28942870	28943170	ENSG00000109118.13|PHF12|UPF1|UPF1	945	-	3.35714	1.25714	-1.0	-1.0
chr17	28943260	28943455	ENSG00000109118.13|PHF12|UPF1|UPF1	957	-	2.49514	1.3662729	-1.0	-1.0
chr17	28944502	28944569	ENSG00000109118.13|PHF12|UPF1|UPF1	961	-	2.996844	1.4125354	-1.0	-1.0
chr17	28941860	28942355	ENSG00000109118.13|PHF12|UPF1|UPF1	978	-	2.7820444	1.6551445	-1.0	-1.0
chr17	28945639	28945879	ENSG00000109118.13|PHF12|UPF1|UPF1	964	-	2.502458	1.4382005	-1.0	-1.0
chr17	28945254	28945499	ENSG00000109118.13|PHF12|UPF1|UPF1	977	-	2.981141	1.6439646	-1.0	-1.0
chr17	28944859	28945074	ENSG00000109118.13|PHF12|UPF1|UPF1	959	-	2.4266746	1.3875506	-1.0	-1.0
chr17	28944380	28944500	ENSG00000109118.13|PHF12|UPF1|UPF1	915	-	2.1556854	1.0707331	-1.0	-1.0
chr17	28945104	28945209	ENSG00000109118.13|PHF12|UPF1|UPF1	915	-	2.6379697	1.0685489	-1.0	-1.0
chr17	28944674	28944824	ENSG00000109118.13|PHF12|UPF1|UPF1	914	-	3.2183156	1.067732	-1.0	-1.0
chr17	28940490	28940630	ENSG00000109118.13|PHF12|UPF1|UPF1	905	-	2.5447392	1.0200492	-1.0	-1.0
chr17	28943520	28943810	ENSG00000109118.13|PHF12|UPF1|UPF1	986	-	3.0521493	1.8567206	-1.0	-1.0
chr17	28942410	28942620	ENSG00000109118.13|PHF12|UPF1|UPF1	982	-	2.6681314	1.7546643	-1.0	-1.0
chr17	28943845	28944200	ENSG00000109118.13|PHF12|UPF1|UPF1	946	-	2.992844	1.2644153	-1.0	-1.0
chr17	28941090	28941210	ENSG00000109118.13|PHF12|UPF1|UPF1	907	-	5.689789	1.0319909	-1.0	-1.0
chr17	29074538	29074823	ENSG00000196535.15|MYO18A|UPF1|UPF1	951	-	4.182732	1.3111168	-1.0	-1.0
chr17	29086437	29086567	ENSG00000196535.15|MYO18A|UPF1|UPF1	964	-	5.384658	1.4410188	-1.0	-1.0
chr17	29073528	29074493	ENSG00000196535.15|MYO18A|UPF1|UPF1	992	-	4.5735354	2.0786884	-1.0	-1.0
chr17	29073530	29074495	ENSG00000221995.5|TIAF1|UPF1|UPF1	991	-	4.5479302	2.06509	-1.0	-1.0
chr17	29074535	29074825	ENSG00000221995.5|TIAF1|UPF1|UPF1	953	-	4.22073	1.3278971	-1.0	-1.0
chr17	29262095	29262205	ENSG00000108256.8|NUFIP2|UPF1|UPF1	909	-	2.6264622	1.0408909	-1.0	-1.0
chr17	29260665	29260785	ENSG00000108256.8|NUFIP2|UPF1|UPF1	938	-	5.010186	1.2098175	-1.0	-1.0
chr17	29261215	29261450	ENSG00000108256.8|NUFIP2|UPF1|UPF1	915	-	2.788145	1.0729276	-1.0	-1.0
chr17	29546115	29546265	ENSG00000160551.11|TAOK1|UPF1|UPF1	910	+	3.603032	1.0471256	-1.0	-1.0
chr17	29545650	29545790	ENSG00000160551.11|TAOK1|UPF1|UPF1	913	+	5.7861648	1.0600897	-1.0	-1.0
chr17	29573953	29574153	ENSG00000108262.15|GIT1|UPF1|UPF1	956	-	4.01787	1.3561027	-1.0	-1.0
chr17	29574238	29574358	ENSG00000108262.15|GIT1|UPF1|UPF1	926	-	3.7257926	1.1281955	-1.0	-1.0
chr17	29614154	29614409	ENSG00000264031.1|ABHD15-AS1|UPF1|UPF1	988	+	3.651955	1.9059118	-1.0	-1.0
chr17	29614158	29614408	ENSG00000198720.12|ANKRD13B|UPF1|UPF1	988	+	3.6837506	1.9336177	-1.0	-1.0
chr17	30248194	30248739	ENSG00000108578.14|BLMH|UPF1|UPF1	964	-	3.3690112	1.4416051	-1.0	-1.0
chr17	30466362	30466477	ENSG00000108582.11|CPD|UPF1|UPF1	936	+	4.7556005	1.1930557	-1.0	-1.0
chr17	30466662	30466762	ENSG00000108582.11|CPD|UPF1|UPF1	901	+	5.6491694	1.00493	-1.0	-1.0
chr17	30467272	30467397	ENSG00000108582.11|CPD|UPF1|UPF1	915	+	5.749536	1.0692968	-1.0	-1.0
chr17	30522288	30522768	ENSG00000108587.15|GOSR1|UPF1|UPF1	919	+	4.2967396	1.0914975	-1.0	-1.0
chr17	30524223	30524388	ENSG00000108587.15|GOSR1|UPF1|UPF1	953	+	4.585696	1.3289735	-1.0	-1.0
chr17	30523258	30523453	ENSG00000108587.15|GOSR1|UPF1|UPF1	957	+	4.3678446	1.3660129	-1.0	-1.0
chr17	30525258	30525453	ENSG00000108587.15|GOSR1|UPF1|UPF1	949	+	2.8735607	1.2905461	-1.0	-1.0
chr17	30524608	30524743	ENSG00000108587.15|GOSR1|UPF1|UPF1	943	+	5.523135	1.2428902	-1.0	-1.0
chr17	30524833	30524933	ENSG00000108587.15|GOSR1|UPF1|UPF1	903	+	5.691164	1.0133532	-1.0	-1.0
chr17	31377052	31377162	ENSG00000196712.17|NF1|UPF1|UPF1	919	+	2.97794	1.0903585	-1.0	-1.0
chr17	31532455	31532655	ENSG00000131242.17|RAB11FIP4|UPF1|UPF1	937	+	4.6293883	1.1973277	-1.0	-1.0
chr17	31535080	31535230	ENSG00000131242.17|RAB11FIP4|UPF1|UPF1	916	+	4.448368	1.078149	-1.0	-1.0
chr17	31534715	31534820	ENSG00000131242.17|RAB11FIP4|UPF1|UPF1	908	+	5.6808066	1.0339789	-1.0	-1.0
chr17	31532150	31532455	ENSG00000131242.17|RAB11FIP4|UPF1|UPF1	947	+	5.407317	1.2751533	-1.0	-1.0
chr17	31532850	31533300	ENSG00000131242.17|RAB11FIP4|UPF1|UPF1	965	+	5.3936405	1.4616152	-1.0	-1.0
chr17	31862543	31862733	ENSG00000108651.9|UTP6|UPF1|UPF1	958	-	5.952876	1.3719056	-1.0	-1.0
chr17	32480720	32480870	ENSG00000108671.9|PSMD11|UPF1|UPF1	965	+	5.1354103	1.4546046	-1.0	-1.0
chr17	32481145	32481245	ENSG00000108671.9|PSMD11|UPF1|UPF1	902	+	2.5492134	1.008805	-1.0	-1.0
chr17	32481270	32481435	ENSG00000108671.9|PSMD11|UPF1|UPF1	914	+	3.1710386	1.0636144	-1.0	-1.0
chr17	32482890	32483000	ENSG00000108671.9|PSMD11|UPF1|UPF1	911	+	5.733518	1.0495214	-1.0	-1.0
chr17	32482060	32482365	ENSG00000108671.9|PSMD11|UPF1|UPF1	960	+	2.5419316	1.4007521	-1.0	-1.0
chr17	32481590	32481980	ENSG00000108671.9|PSMD11|UPF1|UPF1	958	+	2.822409	1.3775866	-1.0	-1.0
chr17	32482430	32482610	ENSG00000108671.9|PSMD11|UPF1|UPF1	937	+	4.440444	1.2006599	-1.0	-1.0
chr17	32480900	32481025	ENSG00000108671.9|PSMD11|UPF1|UPF1	943	+	5.4947424	1.2411506	-1.0	-1.0
chr17	32492581	32494806	ENSG00000176658.16|MYO1D|UPF1|UPF1	1000	-	5.103533	4.0068707	-1.0	-1.0
chr17	32941425	32941535	ENSG00000006042.11|TMEM98|UPF1|UPF1	904	+	3.5680468	1.0191237	-1.0	-1.0
chr17	32941010	32941250	ENSG00000006042.11|TMEM98|UPF1|UPF1	989	+	3.7781944	1.9623985	-1.0	-1.0
chr17	35008352	35008577	ENSG00000005156.11|LIG3|UPF1|UPF1	997	+	4.2627835	2.502373	-1.0	-1.0
chr17	35006347	35006632	ENSG00000005156.11|LIG3|UPF1|UPF1	981	+	5.373579	1.7155629	-1.0	-1.0
chr17	35007977	35008247	ENSG00000005156.11|LIG3|UPF1|UPF1	930	+	3.822013	1.1559167	-1.0	-1.0
chr17	35005857	35006322	ENSG00000005156.11|LIG3|UPF1|UPF1	939	+	4.502508	1.2181154	-1.0	-1.0
chr17	35009047	35009172	ENSG00000005156.11|LIG3|UPF1|UPF1	908	+	5.7064443	1.0383459	-1.0	-1.0
chr17	35006982	35007547	ENSG00000005156.11|LIG3|UPF1|UPF1	987	+	4.8972836	1.899395	-1.0	-1.0
chr17	35007652	35007842	ENSG00000005156.11|LIG3|UPF1|UPF1	951	+	2.7577212	1.3108293	-1.0	-1.0
chr17	35005037	35005812	ENSG00000005156.11|LIG3|UPF1|UPF1	972	+	4.8492002	1.5605422	-1.0	-1.0
chr17	35006642	35006977	ENSG00000005156.11|LIG3|UPF1|UPF1	972	+	5.273124	1.545415	-1.0	-1.0
chr17	35009929	35010574	ENSG00000092871.16|RFFL|UPF1|UPF1	995	-	5.034929	2.3343952	-1.0	-1.0
chr17	35016369	35016489	ENSG00000092871.16|RFFL|UPF1|UPF1	919	-	5.7729745	1.092389	-1.0	-1.0
chr17	35009669	35009824	ENSG00000092871.16|RFFL|UPF1|UPF1	914	-	3.2539086	1.063996	-1.0	-1.0
chr17	35009154	35009659	ENSG00000092871.16|RFFL|UPF1|UPF1	973	-	4.00142	1.5750421	-1.0	-1.0
chr17	35010629	35012029	ENSG00000092871.16|RFFL|UPF1|UPF1	999	-	4.724446	3.211616	-1.0	-1.0
chr17	35098891	35099111	ENSG00000267618.5|AC004223.3|UPF1|UPF1	984	-	4.7235594	1.8093317	-1.0	-1.0
chr17	35098106	35098286	ENSG00000267618.5|AC004223.3|UPF1|UPF1	911	-	2.5203795	1.048873	-1.0	-1.0
chr17	35099136	35099296	ENSG00000267618.5|AC004223.3|UPF1|UPF1	937	-	4.2280903	1.2017655	-1.0	-1.0
chr17	35016369	35016489	ENSG00000267618.5|AC004223.3|UPF1|UPF1	920	-	5.7729745	1.09776	-1.0	-1.0
chr17	35097736	35098006	ENSG00000267618.5|AC004223.3|UPF1|UPF1	995	-	6.4261727	2.3188114	-1.0	-1.0
chr17	35011348	35012033	ENSG00000267618.5|AC004223.3|UPF1|UPF1	998	-	5.1436677	2.7647734	-1.0	-1.0
chr17	35099296	35099806	ENSG00000267618.5|AC004223.3|UPF1|UPF1	958	-	4.7408957	1.3785467	-1.0	-1.0
chr17	35098481	35098811	ENSG00000267618.5|AC004223.3|UPF1|UPF1	958	-	5.9565706	1.3729192	-1.0	-1.0
chr17	35100021	35100621	ENSG00000267618.5|AC004223.3|UPF1|UPF1	986	-	5.33907	1.8559828	-1.0	-1.0
chr17	35098107	35098287	ENSG00000185379.20|RAD51D|UPF1|UPF1	915	-	2.5488663	1.0703502	-1.0	-1.0
chr17	35099987	35100622	ENSG00000185379.20|RAD51D|UPF1|UPF1	986	-	5.4035225	1.8612003	-1.0	-1.0
chr17	35097737	35098007	ENSG00000185379.20|RAD51D|UPF1|UPF1	995	-	6.4260435	2.3153348	-1.0	-1.0
chr17	35098477	35098812	ENSG00000185379.20|RAD51D|UPF1|UPF1	957	-	5.9510016	1.3641834	-1.0	-1.0
chr17	35099787	35099887	ENSG00000185379.20|RAD51D|UPF1|UPF1	916	-	5.743609	1.0737827	-1.0	-1.0
chr17	35099132	35099737	ENSG00000185379.20|RAD51D|UPF1|UPF1	954	-	4.6370497	1.3389075	-1.0	-1.0
chr17	35098892	35099112	ENSG00000185379.20|RAD51D|UPF1|UPF1	984	-	4.718117	1.8041638	-1.0	-1.0
chr17	35129542	35129732	ENSG00000073536.17|NLE1|UPF1|UPF1	956	-	5.9497905	1.3598595	-1.0	-1.0
chr17	35131527	35132142	ENSG00000073536.17|NLE1|UPF1|UPF1	988	-	6.0269275	1.9219123	-1.0	-1.0
chr17	35129812	35130092	ENSG00000073536.17|NLE1|UPF1|UPF1	953	-	4.300116	1.3247365	-1.0	-1.0
chr17	35132162	35132272	ENSG00000073536.17|NLE1|UPF1|UPF1	908	-	5.7015047	1.0383588	-1.0	-1.0
chr17	35130102	35130287	ENSG00000073536.17|NLE1|UPF1|UPF1	922	-	4.2949076	1.1097851	-1.0	-1.0
chr17	35130847	35131212	ENSG00000073536.17|NLE1|UPF1|UPF1	947	-	5.9008675	1.279095	-1.0	-1.0
chr17	35131257	35131392	ENSG00000073536.17|NLE1|UPF1|UPF1	926	-	3.7159657	1.1286615	-1.0	-1.0
chr17	35130577	35130692	ENSG00000073536.17|NLE1|UPF1|UPF1	917	-	5.7413187	1.0786396	-1.0	-1.0
chr17	35723649	35726404	ENSG00000006125.17|AP2B1|UPF1|UPF1	999	+	3.7551885	3.296299	-1.0	-1.0
chr17	35723651	35726466	ENSG00000270647.5|TAF15|UPF1|UPF1	1000	+	3.8524241	3.340999	-1.0	-1.0
chr17	35844856	35845031	ENSG00000270647.5|TAF15|UPF1|UPF1	943	+	3.0300214	1.2430217	-1.0	-1.0
chr17	35844616	35844791	ENSG00000270647.5|TAF15|UPF1|UPF1	916	+	2.241805	1.0778877	-1.0	-1.0
chr17	35824152	35824252	ENSG00000270647.5|TAF15|UPF1|UPF1	905	+	2.5838046	1.0210037	-1.0	-1.0
chr17	36600347	36600577	ENSG00000278535.4|DHRS11|UPF1|UPF1	956	+	3.0387335	1.3584177	-1.0	-1.0
chr17	36608457	36608971	ENSG00000278619.4|MRM1|UPF1|UPF1	989	+	5.6435122	1.956143	-1.0	-1.0
chr17	37085007	37087202	ENSG00000278540.4|ACACA|UPF1|UPF1	997	-	4.532659	2.5745354	-1.0	-1.0
chr17	37087207	37087337	ENSG00000278540.4|ACACA|UPF1|UPF1	907	-	3.5904603	1.0293531	-1.0	-1.0
chr17	37517776	37517986	ENSG00000275066.4|SYNRG|UPF1|UPF1	969	-	6.0436463	1.5052274	-1.0	-1.0
chr17	37516371	37516741	ENSG00000275066.4|SYNRG|UPF1|UPF1	965	-	4.2724447	1.4606626	-1.0	-1.0
chr17	37515776	37516176	ENSG00000275066.4|SYNRG|UPF1|UPF1	993	-	5.5631113	2.1568253	-1.0	-1.0
chr17	37517441	37517641	ENSG00000275066.4|SYNRG|UPF1|UPF1	937	-	4.871497	1.201515	-1.0	-1.0
chr17	37516791	37516986	ENSG00000275066.4|SYNRG|UPF1|UPF1	964	-	6.006404	1.4406245	-1.0	-1.0
chr17	37518266	37518386	ENSG00000275066.4|SYNRG|UPF1|UPF1	903	-	5.666039	1.0130907	-1.0	-1.0
chr17	37613833	37614088	ENSG00000278053.4|DDX52|UPF1|UPF1	971	-	3.5005884	1.5397136	-1.0	-1.0
chr17	37612213	37612338	ENSG00000278053.4|DDX52|UPF1|UPF1	935	-	5.845556	1.1855034	-1.0	-1.0
chr17	37614133	37614348	ENSG00000278053.4|DDX52|UPF1|UPF1	976	-	3.4054213	1.6204314	-1.0	-1.0
chr17	37611863	37612058	ENSG00000278053.4|DDX52|UPF1|UPF1	966	-	3.7294235	1.4677826	-1.0	-1.0
chr17	38322593	38323058	ENSG00000278845.4|MRPL45|UPF1|UPF1	963	+	3.1557083	1.4289705	-1.0	-1.0
chr17	38400032	38400187	ENSG00000274211.4|SOCS7|UPF1|UPF1	967	+	5.8659325	1.483061	-1.0	-1.0
chr17	38399892	38400027	ENSG00000274211.4|SOCS7|UPF1|UPF1	911	+	5.710364	1.048567	-1.0	-1.0
chr17	38402982	38403112	ENSG00000274211.4|SOCS7|UPF1|UPF1	902	+	5.641535	1.0084025	-1.0	-1.0
chr17	38402212	38402322	ENSG00000274211.4|SOCS7|UPF1|UPF1	954	+	5.8887506	1.337088	-1.0	-1.0
chr17	38401402	38401597	ENSG00000274211.4|SOCS7|UPF1|UPF1	938	+	3.5922916	1.2049683	-1.0	-1.0
chr17	38405262	38405422	ENSG00000274211.4|SOCS7|UPF1|UPF1	914	+	5.7120976	1.0640849	-1.0	-1.0
chr17	38400587	38400722	ENSG00000274211.4|SOCS7|UPF1|UPF1	911	+	5.7091503	1.0518854	-1.0	-1.0
chr17	38400777	38400972	ENSG00000274211.4|SOCS7|UPF1|UPF1	924	+	5.7930202	1.1193848	-1.0	-1.0
chr17	38726260	38726615	ENSG00000275023.4|MLLT6|UPF1|UPF1	999	+	3.6598015	3.0417562	-1.0	-1.0
chr17	38705566	38705666	ENSG00000275023.4|MLLT6|UPF1|UPF1	910	+	2.6148393	1.0458373	-1.0	-1.0
chr17	38726785	38727150	ENSG00000275023.4|MLLT6|UPF1|UPF1	953	+	3.6379044	1.3264334	-1.0	-1.0
chr17	38727155	38727515	ENSG00000275023.4|MLLT6|UPF1|UPF1	971	+	3.4458644	1.5315819	-1.0	-1.0
chr17	38728925	38729035	ENSG00000275023.4|MLLT6|UPF1|UPF1	907	+	3.6055906	1.0333315	-1.0	-1.0
chr17	38716871	38716976	ENSG00000275023.4|MLLT6|UPF1|UPF1	919	+	3.321527	1.0915442	-1.0	-1.0
chr17	38707767	38707872	ENSG00000275023.4|MLLT6|UPF1|UPF1	904	+	3.5680468	1.0190021	-1.0	-1.0
chr17	38727825	38727980	ENSG00000275023.4|MLLT6|UPF1|UPF1	944	+	3.3844314	1.2514759	-1.0	-1.0
chr17	38729520	38729740	ENSG00000275023.4|MLLT6|UPF1|UPF1	954	+	3.4578626	1.3406751	-1.0	-1.0
chr17	38728345	38728860	ENSG00000275023.4|MLLT6|UPF1|UPF1	967	+	4.5263886	1.477355	-1.0	-1.0
chr17	38711846	38712014	ENSG00000275023.4|MLLT6|UPF1|UPF1	990	+	5.2509165	1.9980848	-1.0	-1.0
chr17	38768603	38769138	ENSG00000276293.4|PIP4K2B|UPF1|UPF1	956	-	5.246322	1.3520788	-1.0	-1.0
chr17	38767773	38768503	ENSG00000276293.4|PIP4K2B|UPF1|UPF1	944	-	4.8322105	1.2504431	-1.0	-1.0
chr17	38769353	38769708	ENSG00000276293.4|PIP4K2B|UPF1|UPF1	983	-	5.6495857	1.7787558	-1.0	-1.0
chr17	38765708	38767643	ENSG00000276293.4|PIP4K2B|UPF1|UPF1	991	-	4.3245196	2.0647745	-1.0	-1.0
chr17	38870063	38870253	ENSG00000002834.17|LASP1|UPF1|UPF1	995	+	2.720715	2.2922797	-1.0	-1.0
chr17	38914324	38914475	ENSG00000002834.17|LASP1|UPF1|UPF1	1000	+	3.754508	3.9484308	-1.0	-1.0
chr17	38914940	38915042	ENSG00000002834.17|LASP1|UPF1|UPF1	966	+	6.0513477	1.4623988	-1.0	-1.0
chr17	38898411	38898586	ENSG00000002834.17|LASP1|UPF1|UPF1	997	+	3.294662	2.458814	-1.0	-1.0
chr17	38890363	38890504	ENSG00000002834.17|LASP1|UPF1|UPF1	958	+	2.506147	1.3789749	-1.0	-1.0
chr17	38918604	38921770	ENSG00000002834.17|LASP1|UPF1|UPF1	1000	+	5.530507	15.600037	-1.0	-1.0
chr17	38915042	38915227	ENSG00000002834.17|LASP1|UPF1|UPF1	1000	+	6.2555013	3.91901	-1.0	-1.0
chr17	38914978	38915042	ENSG00000277057.1|MIR6779|UPF1|UPF1	983	+	6.251985	1.7673626	-1.0	-1.0
chr17	39258073	39258218	ENSG00000108306.11|FBXL20|UPF1|UPF1	934	-	3.4523566	1.1772891	-1.0	-1.0
chr17	39256383	39256523	ENSG00000108306.11|FBXL20|UPF1|UPF1	913	-	5.735	1.0590613	-1.0	-1.0
chr17	39252988	39253118	ENSG00000108306.11|FBXL20|UPF1|UPF1	918	-	3.6621919	1.0848368	-1.0	-1.0
chr17	39257413	39257573	ENSG00000108306.11|FBXL20|UPF1|UPF1	924	-	3.9249098	1.116746	-1.0	-1.0
chr17	39258883	39259853	ENSG00000108306.11|FBXL20|UPF1|UPF1	998	-	4.5595903	2.7198782	-1.0	-1.0
chr17	39252818	39252933	ENSG00000108306.11|FBXL20|UPF1|UPF1	913	-	5.723283	1.0611863	-1.0	-1.0
chr17	39255923	39256113	ENSG00000108306.11|FBXL20|UPF1|UPF1	946	-	3.4709456	1.2646888	-1.0	-1.0
chr17	39254648	39254778	ENSG00000108306.11|FBXL20|UPF1|UPF1	919	-	2.7502012	1.0919333	-1.0	-1.0
chr17	39258468	39258873	ENSG00000108306.11|FBXL20|UPF1|UPF1	976	-	3.6126788	1.6219015	-1.0	-1.0
chr17	39254843	39255013	ENSG00000108306.11|FBXL20|UPF1|UPF1	927	-	3.9446645	1.1340082	-1.0	-1.0
chr17	39254403	39254598	ENSG00000108306.11|FBXL20|UPF1|UPF1	936	-	3.332827	1.1937939	-1.0	-1.0
chr17	39253818	39254193	ENSG00000108306.11|FBXL20|UPF1|UPF1	965	-	5.1349683	1.452405	-1.0	-1.0
chr17	39253233	39253338	ENSG00000108306.11|FBXL20|UPF1|UPF1	952	-	4.871101	1.3220279	-1.0	-1.0
chr17	39256553	39257028	ENSG00000108306.11|FBXL20|UPF1|UPF1	981	-	4.3015466	1.7131182	-1.0	-1.0
chr17	39259888	39261203	ENSG00000108306.11|FBXL20|UPF1|UPF1	995	-	3.6511579	2.2740026	-1.0	-1.0
chr17	39256178	39256318	ENSG00000108306.11|FBXL20|UPF1|UPF1	913	-	5.5545135	1.0613563	-1.0	-1.0
chr17	39405119	39405308	ENSG00000125686.11|MED1|UPF1|UPF1	978	-	5.785572	1.6634331	-1.0	-1.0
chr17	39404314	39404504	ENSG00000125686.11|MED1|UPF1|UPF1	969	-	5.585835	1.513399	-1.0	-1.0
chr17	39406600	39406755	ENSG00000125686.11|MED1|UPF1|UPF1	909	-	3.0945072	1.0396614	-1.0	-1.0
chr17	39406810	39406970	ENSG00000125686.11|MED1|UPF1|UPF1	941	-	4.1136565	1.2303071	-1.0	-1.0
chr17	39405873	39405973	ENSG00000125686.11|MED1|UPF1|UPF1	904	-	3.559945	1.0185678	-1.0	-1.0
chr17	39404654	39404954	ENSG00000125686.11|MED1|UPF1|UPF1	988	-	4.5048857	1.9362956	-1.0	-1.0
chr17	39405308	39405658	ENSG00000125686.11|MED1|UPF1|UPF1	982	-	3.9154818	1.7333995	-1.0	-1.0
chr17	39407000	39407220	ENSG00000125686.11|MED1|UPF1|UPF1	947	-	3.3067904	1.2766246	-1.0	-1.0
chr17	39533646	39533861	ENSG00000167258.13|CDK12|UPF1|UPF1	955	+	4.801303	1.3510869	-1.0	-1.0
chr17	39532081	39532281	ENSG00000167258.13|CDK12|UPF1|UPF1	968	+	2.747334	1.4987367	-1.0	-1.0
chr17	39531671	39532001	ENSG00000167258.13|CDK12|UPF1|UPF1	963	+	2.8187282	1.4371268	-1.0	-1.0
chr17	39533106	39533301	ENSG00000167258.13|CDK12|UPF1|UPF1	923	+	2.634124	1.1129268	-1.0	-1.0
chr17	39532626	39532746	ENSG00000167258.13|CDK12|UPF1|UPF1	922	+	3.2762816	1.1059563	-1.0	-1.0
chr17	39662930	39663130	ENSG00000131748.15|STARD3|UPF1|UPF1	923	+	5.78474	1.110896	-1.0	-1.0
chr17	39668070	39668157	ENSG00000141744.3|PNMT|UPF1|UPF1	907	+	5.691164	1.0333713	-1.0	-1.0
chr17	39668157	39668347	ENSG00000141744.3|PNMT|UPF1|UPF1	986	+	6.32363	1.8685366	-1.0	-1.0
chr17	39671641	39672216	ENSG00000161395.13|PGAP3|UPF1|UPF1	997	-	6.352054	2.5067189	-1.0	-1.0
chr17	39672656	39672791	ENSG00000161395.13|PGAP3|UPF1|UPF1	926	-	3.7303045	1.1321136	-1.0	-1.0
chr17	39671216	39671636	ENSG00000161395.13|PGAP3|UPF1|UPF1	982	-	6.236487	1.736673	-1.0	-1.0
chr17	39921040	39922550	ENSG00000172057.9|ORMDL3|UPF1|UPF1	1000	-	5.554756	5.6553793	-1.0	-1.0
chr17	39924034	39924134	ENSG00000172057.9|ORMDL3|UPF1|UPF1	904	-	3.5680468	1.0189095	-1.0	-1.0
chr17	39997593	39997960	ENSG00000108344.14|PSMD3|UPF1|UPF1	999	+	4.323631	3.2076366	-1.0	-1.0
chr17	40077507	40077608	ENSG00000126351.12|THRA|UPF1|UPF1	908	+	2.9117014	1.035465	-1.0	-1.0
chr17	40084643	40084808	ENSG00000126351.12|THRA|UPF1|UPF1	909	+	5.6856303	1.0431725	-1.0	-1.0
chr17	40074326	40074536	ENSG00000126351.12|THRA|UPF1|UPF1	994	+	5.1727467	2.226784	-1.0	-1.0
chr17	40089385	40092627	ENSG00000126351.12|THRA|UPF1|UPF1	1000	+	5.3277516	3.6028404	-1.0	-1.0
chr17	40083859	40083979	ENSG00000126351.12|THRA|UPF1|UPF1	908	+	5.6722856	1.0378819	-1.0	-1.0
chr17	40088376	40088500	ENSG00000126351.12|THRA|UPF1|UPF1	948	+	3.852675	1.2839916	-1.0	-1.0
chr17	40136133	40136233	ENSG00000188895.11|MSL1|UPF1|UPF1	929	+	5.8414874	1.1500002	-1.0	-1.0
chr17	40135833	40136038	ENSG00000188895.11|MSL1|UPF1|UPF1	938	+	5.013077	1.2046914	-1.0	-1.0
chr17	40135163	40135498	ENSG00000188895.11|MSL1|UPF1|UPF1	959	+	3.6272643	1.387706	-1.0	-1.0
chr17	40136343	40136513	ENSG00000188895.11|MSL1|UPF1|UPF1	960	+	4.8673477	1.3958838	-1.0	-1.0
chr17	40135523	40135728	ENSG00000188895.11|MSL1|UPF1|UPF1	950	+	3.149765	1.2972484	-1.0	-1.0
chr17	40170446	40170636	ENSG00000108349.16|CASC3|UPF1|UPF1	939	+	4.225266	1.2113805	-1.0	-1.0
chr17	40170756	40171231	ENSG00000108349.16|CASC3|UPF1|UPF1	965	+	2.4135125	1.4555192	-1.0	-1.0
chr17	40171616	40172183	ENSG00000108349.16|CASC3|UPF1|UPF1	994	+	3.6485214	2.229513	-1.0	-1.0
chr17	40171431	40171566	ENSG00000108349.16|CASC3|UPF1|UPF1	934	+	2.122309	1.1776884	-1.0	-1.0
chr17	40273877	40273999	ENSG00000171475.13|WIPF2|UPF1|UPF1	905	+	4.6203756	1.0242766	-1.0	-1.0
chr17	40278184	40278369	ENSG00000171475.13|WIPF2|UPF1|UPF1	962	+	4.3192806	1.4215639	-1.0	-1.0
chr17	40278549	40279804	ENSG00000171475.13|WIPF2|UPF1|UPF1	992	+	4.513485	2.0846715	-1.0	-1.0
chr17	40281244	40281404	ENSG00000171475.13|WIPF2|UPF1|UPF1	971	+	6.0568514	1.5422609	-1.0	-1.0
chr17	40279829	40281054	ENSG00000171475.13|WIPF2|UPF1|UPF1	989	+	4.0946236	1.9396592	-1.0	-1.0
chr17	40282124	40282309	ENSG00000171475.13|WIPF2|UPF1|UPF1	930	+	4.1211066	1.1531053	-1.0	-1.0
chr17	40282464	40282569	ENSG00000171475.13|WIPF2|UPF1|UPF1	912	+	3.6172245	1.056891	-1.0	-1.0
chr17	40278404	40278539	ENSG00000171475.13|WIPF2|UPF1|UPF1	912	+	2.7597032	1.0534513	-1.0	-1.0
chr17	40281639	40281929	ENSG00000171475.13|WIPF2|UPF1|UPF1	963	+	4.85723	1.4325527	-1.0	-1.0
chr17	40356883	40356983	ENSG00000131759.17|RARA|UPF1|UPF1	911	+	5.743609	1.0495005	-1.0	-1.0
chr17	40356733	40356853	ENSG00000131759.17|RARA|UPF1|UPF1	910	+	5.694102	1.0448394	-1.0	-1.0
chr17	40364597	40364693	ENSG00000266208.1|AC080112.2|UPF1|UPF1	914	+	5.743609	1.0659586	-1.0	-1.0
chr17	40364062	40364237	ENSG00000266208.1|AC080112.2|UPF1|UPF1	948	+	4.2332077	1.2827849	-1.0	-1.0
chr17	40388565	40388800	ENSG00000131747.14|TOP2A|UPF1|UPF1	985	-	2.65978	1.834146	-1.0	-1.0
chr17	40443585	40443685	ENSG00000141753.6|IGFBP4|UPF1|UPF1	901	+	3.5924504	1.0036182	-1.0	-1.0
chr17	40453009	40453109	ENSG00000141753.6|IGFBP4|UPF1|UPF1	907	+	5.691164	1.0333713	-1.0	-1.0
chr17	40456448	40457708	ENSG00000141753.6|IGFBP4|UPF1|UPF1	1000	+	5.013593	4.4281225	-1.0	-1.0
chr17	41691051	41691696	ENSG00000173812.10|EIF1|UPF1|UPF1	991	+	2.5607896	2.056519	-1.0	-1.0
chr17	41690781	41690976	ENSG00000173812.10|EIF1|UPF1|UPF1	963	+	2.0651555	1.4373865	-1.0	-1.0
chr17	41754603	41755828	ENSG00000173801.16|JUP|UPF1|UPF1	1000	-	3.549097	3.5214512	-1.0	-1.0
chr17	41867127	41867382	ENSG00000131473.16|ACLY|UPF1|UPF1	976	-	2.5687244	1.612885	-1.0	-1.0
chr17	41866907	41867092	ENSG00000131473.16|ACLY|UPF1|UPF1	933	-	2.8371298	1.176359	-1.0	-1.0
chr17	41973654	41973754	ENSG00000173786.16|CNP|UPF1|UPF1	903	+	3.5518112	1.0141734	-1.0	-1.0
chr17	41973924	41975209	ENSG00000173786.16|CNP|UPF1|UPF1	1000	+	5.0339227	3.3590868	-1.0	-1.0
chr17	41976487	41976627	ENSG00000168259.14|DNAJC7|UPF1|UPF1	917	-	4.260172	1.0790988	-1.0	-1.0
chr17	42022335	42022635	ENSG00000168256.17|NKIRAS2|UPF1|UPF1	971	+	4.2333846	1.5360264	-1.0	-1.0
chr17	42023653	42023813	ENSG00000168256.17|NKIRAS2|UPF1|UPF1	977	+	4.496217	1.6458236	-1.0	-1.0
chr17	42020070	42020235	ENSG00000168256.17|NKIRAS2|UPF1|UPF1	970	+	6.068423	1.5228816	-1.0	-1.0
chr17	42023818	42025644	ENSG00000168256.17|NKIRAS2|UPF1|UPF1	1000	+	4.904038	3.471276	-1.0	-1.0
chr17	42021480	42021725	ENSG00000168256.17|NKIRAS2|UPF1|UPF1	998	+	5.592199	2.7058609	-1.0	-1.0
chr17	42125184	42125389	ENSG00000267261.5|AC099811.2|UPF1|UPF1	973	-	5.259722	1.5616357	-1.0	-1.0
chr17	42124939	42125134	ENSG00000267261.5|AC099811.2|UPF1|UPF1	974	-	3.4105785	1.580252	-1.0	-1.0
chr17	42125185	42125405	ENSG00000108774.14|RAB5C|UPF1|UPF1	972	-	5.184918	1.5488788	-1.0	-1.0
chr17	42124975	42125135	ENSG00000108774.14|RAB5C|UPF1|UPF1	978	-	3.423853	1.6586529	-1.0	-1.0
chr17	42199167	42201642	ENSG00000173757.9|STAT5B|UPF1|UPF1	1000	-	3.7961402	4.058392	-1.0	-1.0
chr17	42310506	42311943	ENSG00000126561.16|STAT5A|UPF1|UPF1	1000	+	5.48228	11.7079735	-1.0	-1.0
chr17	42289402	42289507	ENSG00000126561.16|STAT5A|UPF1|UPF1	909	+	3.6169362	1.039544	-1.0	-1.0
chr17	42295673	42295788	ENSG00000126561.16|STAT5A|UPF1|UPF1	934	+	3.0771065	1.1827799	-1.0	-1.0
chr17	42289865	42289980	ENSG00000126561.16|STAT5A|UPF1|UPF1	941	+	4.35104	1.2259561	-1.0	-1.0
chr17	42309866	42310006	ENSG00000126561.16|STAT5A|UPF1|UPF1	932	+	3.2400694	1.1673174	-1.0	-1.0
chr17	42310276	42310486	ENSG00000126561.16|STAT5A|UPF1|UPF1	928	+	5.806313	1.1400807	-1.0	-1.0
chr17	42309376	42309571	ENSG00000126561.16|STAT5A|UPF1|UPF1	995	+	4.313126	2.3021867	-1.0	-1.0
chr17	42309046	42309098	ENSG00000126561.16|STAT5A|UPF1|UPF1	961	+	3.9898772	1.4082439	-1.0	-1.0
chr17	42316718	42316948	ENSG00000168610.14|STAT3|UPF1|UPF1	990	-	4.767871	2.0007148	-1.0	-1.0
chr17	42313323	42315893	ENSG00000168610.14|STAT3|UPF1|UPF1	1000	-	4.170009	4.986198	-1.0	-1.0
chr17	42410798	42410923	ENSG00000177469.12|CAVIN1|UPF1|UPF1	903	-	3.5518112	1.0135806	-1.0	-1.0
chr17	42402451	42405011	ENSG00000177469.12|CAVIN1|UPF1|UPF1	1000	-	5.460051	8.696423	-1.0	-1.0
chr17	42411368	42411468	ENSG00000177469.12|CAVIN1|UPF1|UPF1	904	-	5.701498	1.0183167	-1.0	-1.0
chr17	42405031	42405388	ENSG00000177469.12|CAVIN1|UPF1|UPF1	997	-	4.4133644	2.5354571	-1.0	-1.0
chr17	42409948	42410153	ENSG00000177469.12|CAVIN1|UPF1|UPF1	971	-	4.3751307	1.538124	-1.0	-1.0
chr17	42411183	42411293	ENSG00000177469.12|CAVIN1|UPF1|UPF1	923	-	2.4374788	1.1141223	-1.0	-1.0
chr17	42422626	42423161	ENSG00000177469.12|CAVIN1|UPF1|UPF1	965	-	3.3393986	1.457977	-1.0	-1.0
chr17	42411778	42411908	ENSG00000177469.12|CAVIN1|UPF1|UPF1	916	-	3.9496267	1.0767487	-1.0	-1.0
chr17	42521891	42522591	ENSG00000033627.16|ATP6V0A1|UPF1|UPF1	997	+	3.6406116	2.5794744	-1.0	-1.0
chr17	42521131	42521711	ENSG00000033627.16|ATP6V0A1|UPF1|UPF1	995	+	3.306617	2.2720654	-1.0	-1.0
chr17	42521766	42521881	ENSG00000033627.16|ATP6V0A1|UPF1|UPF1	931	+	3.400359	1.1635132	-1.0	-1.0
chr17	42571811	42571936	ENSG00000108788.11|MLX|UPF1|UPF1	944	+	3.7234857	1.2544535	-1.0	-1.0
chr17	42572346	42572541	ENSG00000108788.11|MLX|UPF1|UPF1	980	+	4.069242	1.7067608	-1.0	-1.0
chr17	42571941	42572151	ENSG00000108788.11|MLX|UPF1|UPF1	969	+	4.43315	1.5139793	-1.0	-1.0
chr17	42572349	42572739	ENSG00000131470.14|PSMC3IP|UPF1|UPF1	947	-	4.102491	1.2737464	-1.0	-1.0
chr17	42579512	42581257	ENSG00000141699.10|RETREG3|UPF1|UPF1	999	-	4.3386335	3.1069949	-1.0	-1.0
chr17	42585124	42585262	ENSG00000141699.10|RETREG3|UPF1|UPF1	974	-	6.07931	1.5875756	-1.0	-1.0
chr17	42583497	42583580	ENSG00000141699.10|RETREG3|UPF1|UPF1	941	-	3.8363986	1.228138	-1.0	-1.0
chr17	42581332	42581897	ENSG00000141699.10|RETREG3|UPF1|UPF1	987	-	3.8247755	1.8860192	-1.0	-1.0
chr17	42582052	42582232	ENSG00000141699.10|RETREG3|UPF1|UPF1	910	-	3.1275346	1.0477818	-1.0	-1.0
chr17	42702394	42702559	ENSG00000108799.12|EZH1|UPF1|UPF1	918	-	4.6020584	1.088353	-1.0	-1.0
chr17	42701804	42702014	ENSG00000108799.12|EZH1|UPF1|UPF1	916	-	3.647413	1.0748541	-1.0	-1.0
chr17	42701504	42701674	ENSG00000108799.12|EZH1|UPF1|UPF1	912	-	2.875832	1.0536007	-1.0	-1.0
chr17	42702164	42702344	ENSG00000108799.12|EZH1|UPF1|UPF1	935	-	3.3076441	1.1852769	-1.0	-1.0
chr17	42700964	42701439	ENSG00000108799.12|EZH1|UPF1|UPF1	969	-	3.5577314	1.5071381	-1.0	-1.0
chr17	42779006	42779106	ENSG00000131475.6|VPS25|UPF1|UPF1	916	+	2.9718986	1.0747763	-1.0	-1.0
chr17	42779121	42779599	ENSG00000131475.6|VPS25|UPF1|UPF1	996	+	3.4854994	2.4367938	-1.0	-1.0
chr17	42841532	42841677	ENSG00000131467.10|PSME3|UPF1|UPF1	910	+	5.7394686	1.0439783	-1.0	-1.0
chr17	42842237	42843257	ENSG00000131467.10|PSME3|UPF1|UPF1	991	+	3.4112945	2.0330904	-1.0	-1.0
chr17	42841812	42842177	ENSG00000131467.10|PSME3|UPF1|UPF1	951	+	2.8952165	1.3068502	-1.0	-1.0
chr17	42968577	42968742	ENSG00000108825.17|PTGES3L-AARSD1|UPF1|UPF1	943	-	5.125568	1.2455174	-1.0	-1.0
chr17	42968762	42968977	ENSG00000108825.17|PTGES3L-AARSD1|UPF1|UPF1	976	-	5.487669	1.6160026	-1.0	-1.0
chr17	42968577	42968742	ENSG00000267060.5|PTGES3L|UPF1|UPF1	944	-	5.125568	1.2492728	-1.0	-1.0
chr17	42968762	42968977	ENSG00000267060.5|PTGES3L|UPF1|UPF1	976	-	5.487669	1.6171265	-1.0	-1.0
chr17	42992595	42992725	ENSG00000198863.7|RUNDC1|UPF1|UPF1	947	+	5.2714057	1.2774018	-1.0	-1.0
chr17	43016249	43016434	ENSG00000108828.15|VAT1|UPF1|UPF1	936	-	3.1188672	1.1918411	-1.0	-1.0
chr17	43014604	43016214	ENSG00000108828.15|VAT1|UPF1|UPF1	1000	-	3.8309112	4.619499	-1.0	-1.0
chr17	43044334	43044629	ENSG00000012048.20|BRCA1|UPF1|UPF1	968	-	5.5846	1.4926434	-1.0	-1.0
chr17	43210785	43211395	ENSG00000188554.13|NBR1|UPF1|UPF1	990	+	3.9796023	2.0094602	-1.0	-1.0
chr17	43211445	43211600	ENSG00000188554.13|NBR1|UPF1|UPF1	916	+	3.1090508	1.0750225	-1.0	-1.0
chr17	43524292	43524442	ENSG00000067596.10|DHX8|UPF1|UPF1	925	+	5.021568	1.1239055	-1.0	-1.0
chr17	43526110	43526386	ENSG00000067596.10|DHX8|UPF1|UPF1	991	+	5.1755095	2.0482497	-1.0	-1.0
chr17	43526386	43526611	ENSG00000067596.10|DHX8|UPF1|UPF1	984	+	4.381413	1.7836634	-1.0	-1.0
chr17	43526651	43526756	ENSG00000067596.10|DHX8|UPF1|UPF1	906	+	3.6029477	1.0286534	-1.0	-1.0
chr17	43524552	43525670	ENSG00000067596.10|DHX8|UPF1|UPF1	992	+	5.593008	2.1073182	-1.0	-1.0
chr17	43525670	43526060	ENSG00000067596.10|DHX8|UPF1|UPF1	994	+	6.59089	2.234695	-1.0	-1.0
chr17	43524032	43524232	ENSG00000067596.10|DHX8|UPF1|UPF1	986	+	5.9474287	1.8596692	-1.0	-1.0
chr17	43527958	43528088	ENSG00000175832.12|ETV4|UPF1|UPF1	962	-	5.9741755	1.4236406	-1.0	-1.0
chr17	43766345	43766680	ENSG00000108861.8|DUSP3|UPF1|UPF1	926	-	5.1896677	1.1330754	-1.0	-1.0
chr17	43766980	43769615	ENSG00000108861.8|DUSP3|UPF1|UPF1	986	-	4.5718837	1.8650585	-1.0	-1.0
chr17	43766120	43766340	ENSG00000108861.8|DUSP3|UPF1|UPF1	966	-	5.0054603	1.4736611	-1.0	-1.0
chr17	44011762	44011887	ENSG00000091947.9|TMEM101|UPF1|UPF1	955	-	3.094085	1.3429247	-1.0	-1.0
chr17	44011187	44011742	ENSG00000091947.9|TMEM101|UPF1|UPF1	1000	-	4.70125	3.341952	-1.0	-1.0
chr17	44035694	44035889	ENSG00000161654.9|LSM12|UPF1|UPF1	981	-	3.3527052	1.7111889	-1.0	-1.0
chr17	44035424	44035564	ENSG00000161654.9|LSM12|UPF1|UPF1	956	-	2.4729557	1.3583221	-1.0	-1.0
chr17	44093313	44093418	ENSG00000108840.15|HDAC5|UPF1|UPF1	930	-	5.8414874	1.1521857	-1.0	-1.0
chr17	44086626	44086741	ENSG00000108840.15|HDAC5|UPF1|UPF1	901	-	3.5436146	1.0050172	-1.0	-1.0
chr17	44087411	44087561	ENSG00000108840.15|HDAC5|UPF1|UPF1	938	-	5.8688216	1.2062355	-1.0	-1.0
chr17	44117588	44117688	ENSG00000108840.15|HDAC5|UPF1|UPF1	902	-	2.9042869	1.0078665	-1.0	-1.0
chr17	44191080	44191305	ENSG00000168591.15|TMUB2|UPF1|UPF1	989	+	4.671002	1.9457334	-1.0	-1.0
chr17	44190830	44191020	ENSG00000168591.15|TMUB2|UPF1|UPF1	931	+	3.2491124	1.1609659	-1.0	-1.0
chr17	44191375	44191731	ENSG00000168591.15|TMUB2|UPF1|UPF1	983	+	5.0215006	1.7774683	-1.0	-1.0
chr17	44194701	44194881	ENSG00000087152.15|ATXN7L3|UPF1|UPF1	980	-	6.2117267	1.692467	-1.0	-1.0
chr17	44191804	44194411	ENSG00000087152.15|ATXN7L3|UPF1|UPF1	1000	-	4.9990125	3.6495552	-1.0	-1.0
chr17	44199495	44199852	ENSG00000087152.15|ATXN7L3|UPF1|UPF1	995	-	4.5665383	2.2835438	-1.0	-1.0
chr17	44199852	44200056	ENSG00000087152.15|ATXN7L3|UPF1|UPF1	983	-	3.3954844	1.7700827	-1.0	-1.0
chr17	44195418	44195487	ENSG00000087152.15|ATXN7L3|UPF1|UPF1	1000	-	7.4162855	3.4236329	-1.0	-1.0
chr17	44197227	44197367	ENSG00000087152.15|ATXN7L3|UPF1|UPF1	932	-	2.5124066	1.1653299	-1.0	-1.0
chr17	44195066	44195211	ENSG00000087152.15|ATXN7L3|UPF1|UPF1	968	-	5.240045	1.4921035	-1.0	-1.0
chr17	44198019	44198214	ENSG00000087152.15|ATXN7L3|UPF1|UPF1	984	-	5.2896185	1.7857249	-1.0	-1.0
chr17	44197597	44197712	ENSG00000087152.15|ATXN7L3|UPF1|UPF1	926	-	2.6368313	1.1318277	-1.0	-1.0
chr17	44206082	44206727	ENSG00000108312.14|UBTF|UPF1|UPF1	998	-	4.148821	2.734983	-1.0	-1.0
chr17	44206877	44206977	ENSG00000108312.14|UBTF|UPF1|UPF1	901	-	3.5924504	1.006021	-1.0	-1.0
chr17	44206997	44207167	ENSG00000108312.14|UBTF|UPF1|UPF1	919	-	2.3902178	1.0903724	-1.0	-1.0
chr17	44205047	44205962	ENSG00000108312.14|UBTF|UPF1|UPF1	968	-	4.6382723	1.4916267	-1.0	-1.0
chr17	44248519	44248629	ENSG00000004939.13|SLC4A1|UPF1|UPF1	907	-	5.8322763	1.0297667	-1.0	-1.0
chr17	44249139	44249564	ENSG00000004939.13|SLC4A1|UPF1|UPF1	987	-	5.8444695	1.8884944	-1.0	-1.0
chr17	44249729	44250409	ENSG00000004939.13|SLC4A1|UPF1|UPF1	956	-	5.033072	1.3608534	-1.0	-1.0
chr17	44248684	44248819	ENSG00000004939.13|SLC4A1|UPF1|UPF1	912	-	3.519761	1.0531689	-1.0	-1.0
chr17	44321006	44321171	ENSG00000013306.15|SLC25A39|UPF1|UPF1	944	-	3.2025661	1.2523996	-1.0	-1.0
chr17	44319624	44319789	ENSG00000013306.15|SLC25A39|UPF1|UPF1	961	-	2.0645812	1.4056549	-1.0	-1.0
chr17	44353249	44353409	ENSG00000161682.14|FAM171A2|UPF1|UPF1	928	-	5.8220525	1.1435294	-1.0	-1.0
chr17	44396018	44396533	ENSG00000186566.12|GPATCH8|UPF1|UPF1	993	-	5.171054	2.18554	-1.0	-1.0
chr17	44395828	44395998	ENSG00000186566.12|GPATCH8|UPF1|UPF1	947	-	3.2117043	1.2780923	-1.0	-1.0
chr17	44678059	44678324	ENSG00000180329.13|CCDC43|UPF1|UPF1	959	-	5.294296	1.3844042	-1.0	-1.0
chr17	44677744	44677879	ENSG00000180329.13|CCDC43|UPF1|UPF1	921	-	3.7839885	1.1024083	-1.0	-1.0
chr17	44748340	44748685	ENSG00000161692.17|DBF4B|UPF1|UPF1	965	+	4.48592	1.4518654	-1.0	-1.0
chr17	44750239	44750539	ENSG00000161692.17|DBF4B|UPF1|UPF1	986	+	5.9832697	1.867372	-1.0	-1.0
chr17	44749070	44750239	ENSG00000161692.17|DBF4B|UPF1|UPF1	982	+	4.7043767	1.7561657	-1.0	-1.0
chr17	44747082	44747187	ENSG00000161692.17|DBF4B|UPF1|UPF1	918	+	3.6582632	1.0835613	-1.0	-1.0
chr17	44748785	44749070	ENSG00000161692.17|DBF4B|UPF1|UPF1	970	+	4.920601	1.5223387	-1.0	-1.0
chr17	44729904	44730034	ENSG00000161692.17|DBF4B|UPF1|UPF1	952	+	5.8765845	1.3151358	-1.0	-1.0
chr17	44926113	44926368	ENSG00000186185.13|KIF18B|UPF1|UPF1	928	-	3.6003635	1.140423	-1.0	-1.0
chr17	44925523	44925933	ENSG00000186185.13|KIF18B|UPF1|UPF1	950	-	4.0685945	1.3053014	-1.0	-1.0
chr17	44924763	44925093	ENSG00000186185.13|KIF18B|UPF1|UPF1	991	-	5.1583185	2.0255368	-1.0	-1.0
chr17	45024084	45024279	ENSG00000172992.11|DCAKD|UPF1|UPF1	966	-	4.170522	1.4686579	-1.0	-1.0
chr17	45023339	45023569	ENSG00000172992.11|DCAKD|UPF1|UPF1	963	-	3.5397508	1.4300662	-1.0	-1.0
chr17	45093695	45093795	ENSG00000136448.11|NMT1|UPF1|UPF1	913	+	3.649602	1.0613744	-1.0	-1.0
chr17	45105618	45109016	ENSG00000136448.11|NMT1|UPF1|UPF1	999	+	5.0957055	3.1724758	-1.0	-1.0
chr17	45104776	45104991	ENSG00000136448.11|NMT1|UPF1|UPF1	958	+	3.48347	1.3759922	-1.0	-1.0
chr17	45143822	45144157	ENSG00000181513.14|ACBD4|UPF1|UPF1	988	+	5.281754	1.9188743	-1.0	-1.0
chr17	46094564	46094701	ENSG00000120071.13|KANSL1|UPF1|UPF1	965	-	4.030369	1.4515731	-1.0	-1.0
chr17	46039719	46039879	ENSG00000120071.13|KANSL1|UPF1|UPF1	919	-	4.825558	1.0907681	-1.0	-1.0
chr17	46171126	46171531	ENSG00000120071.13|KANSL1|UPF1|UPF1	921	-	2.6206887	1.102634	-1.0	-1.0
chr17	46032100	46032280	ENSG00000120071.13|KANSL1|UPF1|UPF1	935	-	3.0175486	1.1841233	-1.0	-1.0
chr17	46756026	46757356	ENSG00000073969.18|NSF|UPF1|UPF1	992	+	4.1727138	2.0792778	-1.0	-1.0
chr17	46755806	46756006	ENSG00000073969.18|NSF|UPF1|UPF1	938	+	4.49153	1.2074604	-1.0	-1.0
chr17	46938693	46942008	ENSG00000108433.16|GOSR2|UPF1|UPF1	999	+	3.6848643	2.8617377	-1.0	-1.0
chr17	46938704	46942009	ENSG00000262633.2|AC005670.2|UPF1|UPF1	999	+	3.6834922	2.863592	-1.0	-1.0
chr17	47052791	47052891	ENSG00000262879.5|AC068152.1|UPF1|UPF1	903	-	5.691164	1.0133532	-1.0	-1.0
chr17	47054528	47054653	ENSG00000262879.5|AC068152.1|UPF1|UPF1	911	-	5.1782513	1.0512229	-1.0	-1.0
chr17	47052351	47052466	ENSG00000262879.5|AC068152.1|UPF1|UPF1	904	-	5.7049494	1.0190645	-1.0	-1.0
chr17	47055218	47055338	ENSG00000262879.5|AC068152.1|UPF1|UPF1	952	-	5.0257673	1.315451	-1.0	-1.0
chr17	47119487	47119612	ENSG00000004897.11|CDC27|UPF1|UPF1	919	-	2.4776208	1.0901752	-1.0	-1.0
chr17	47118117	47118217	ENSG00000004897.11|CDC27|UPF1|UPF1	914	-	3.634183	1.0630293	-1.0	-1.0
chr17	47118927	47119192	ENSG00000004897.11|CDC27|UPF1|UPF1	962	-	3.3475454	1.4227302	-1.0	-1.0
chr17	47118362	47118587	ENSG00000004897.11|CDC27|UPF1|UPF1	954	-	3.0508246	1.3397042	-1.0	-1.0
chr17	47120017	47120167	ENSG00000004897.11|CDC27|UPF1|UPF1	918	-	3.4269385	1.086858	-1.0	-1.0
chr17	47119627	47119907	ENSG00000004897.11|CDC27|UPF1|UPF1	962	-	3.4115918	1.4151294	-1.0	-1.0
chr17	47119277	47119462	ENSG00000004897.11|CDC27|UPF1|UPF1	953	-	3.2983594	1.3276304	-1.0	-1.0
chr17	47120577	47120767	ENSG00000004897.11|CDC27|UPF1|UPF1	934	-	2.7920067	1.183515	-1.0	-1.0
chr17	47310252	47310487	ENSG00000259753.1|AC068234.1|UPF1|UPF1	979	+	5.2792115	1.6858485	-1.0	-1.0
chr17	47312342	47312512	ENSG00000259753.1|AC068234.1|UPF1|UPF1	914	+	5.731589	1.0658789	-1.0	-1.0
chr17	47310253	47310488	ENSG00000259207.7|ITGB3|UPF1|UPF1	979	+	5.2743216	1.6805702	-1.0	-1.0
chr17	47622587	47622697	ENSG00000141279.15|NPEPPS|UPF1|UPF1	917	+	2.3311224	1.0812542	-1.0	-1.0
chr17	47683093	47684713	ENSG00000108424.9|KPNB1|UPF1|UPF1	993	+	2.9422143	2.1745143	-1.0	-1.0
chr17	47684758	47684953	ENSG00000108424.9|KPNB1|UPF1|UPF1	948	+	4.634801	1.2827228	-1.0	-1.0
chr17	47682403	47683083	ENSG00000108424.9|KPNB1|UPF1|UPF1	994	+	2.8300056	2.2275145	-1.0	-1.0
chr17	47685063	47685218	ENSG00000108424.9|KPNB1|UPF1|UPF1	920	+	5.813305	1.0972421	-1.0	-1.0
chr17	47710647	47711342	ENSG00000198933.9|TBKBP1|UPF1|UPF1	975	+	5.5976954	1.6073455	-1.0	-1.0
chr17	47711857	47712047	ENSG00000198933.9|TBKBP1|UPF1|UPF1	984	+	6.318612	1.792532	-1.0	-1.0
chr17	47711347	47711797	ENSG00000198933.9|TBKBP1|UPF1|UPF1	963	+	4.6741805	1.4356401	-1.0	-1.0
chr17	47823566	47823816	ENSG00000159111.12|MRPL10|UPF1|UPF1	992	-	5.214366	2.09271	-1.0	-1.0
chr17	47823876	47824171	ENSG00000159111.12|MRPL10|UPF1|UPF1	932	-	2.626022	1.1688551	-1.0	-1.0
chr17	47844907	47845167	ENSG00000189120.4|SP6|UPF1|UPF1	942	-	3.586189	1.2341576	-1.0	-1.0
chr17	47845237	47847287	ENSG00000189120.4|SP6|UPF1|UPF1	997	-	5.045316	2.602044	-1.0	-1.0
chr17	47948313	47949303	ENSG00000108439.10|PNPO|UPF1|UPF1	985	+	4.5010443	1.8159108	-1.0	-1.0
chr17	47947693	47947868	ENSG00000108439.10|PNPO|UPF1|UPF1	919	+	3.1588445	1.091891	-1.0	-1.0
chr17	47946728	47947543	ENSG00000108439.10|PNPO|UPF1|UPF1	993	+	4.1550326	2.1290212	-1.0	-1.0
chr17	47947878	47948278	ENSG00000108439.10|PNPO|UPF1|UPF1	996	+	3.7510593	2.368188	-1.0	-1.0
chr17	47948313	47948843	ENSG00000263798.2|AC018521.1|UPF1|UPF1	986	+	4.715102	1.8607079	-1.0	-1.0
chr17	47946728	47947543	ENSG00000263798.2|AC018521.1|UPF1|UPF1	993	+	4.1550326	2.1286988	-1.0	-1.0
chr17	47948053	47948278	ENSG00000263798.2|AC018521.1|UPF1|UPF1	999	+	4.1049414	2.9438074	-1.0	-1.0
chr17	47947693	47947868	ENSG00000263798.2|AC018521.1|UPF1|UPF1	919	+	3.1588445	1.0927063	-1.0	-1.0
chr17	47948848	47949338	ENSG00000263798.2|AC018521.1|UPF1|UPF1	984	+	4.4241705	1.8026612	-1.0	-1.0
chr17	47947878	47948048	ENSG00000263798.2|AC018521.1|UPF1|UPF1	924	+	2.4126768	1.1207788	-1.0	-1.0
chr17	48056385	48056598	ENSG00000082641.15|NFE2L1|UPF1|UPF1	1000	+	6.716979	3.3742428	-1.0	-1.0
chr17	48051446	48051628	ENSG00000082641.15|NFE2L1|UPF1|UPF1	933	+	4.236396	1.1741314	-1.0	-1.0
chr17	48057353	48057502	ENSG00000082641.15|NFE2L1|UPF1|UPF1	932	+	2.196132	1.1668736	-1.0	-1.0
chr17	48050606	48051136	ENSG00000082641.15|NFE2L1|UPF1|UPF1	994	+	3.9495177	2.2285106	-1.0	-1.0
chr17	48051161	48051316	ENSG00000082641.15|NFE2L1|UPF1|UPF1	932	+	2.6470988	1.1700866	-1.0	-1.0
chr17	48058569	48061444	ENSG00000082641.15|NFE2L1|UPF1|UPF1	1000	+	5.40374	5.9167433	-1.0	-1.0
chr17	48058394	48058544	ENSG00000082641.15|NFE2L1|UPF1|UPF1	922	+	2.5130072	1.1084067	-1.0	-1.0
chr17	48048358	48048462	ENSG00000082641.15|NFE2L1|UPF1|UPF1	930	+	3.1208587	1.1575319	-1.0	-1.0
chr17	48070661	48071491	ENSG00000108468.14|CBX1|UPF1|UPF1	999	-	4.88452	3.1423779	-1.0	-1.0
chr17	48070051	48070661	ENSG00000108468.14|CBX1|UPF1|UPF1	995	-	3.620004	2.311524	-1.0	-1.0
chr17	48111953	48112133	ENSG00000002919.14|SNX11|UPF1|UPF1	916	+	3.9010723	1.0758827	-1.0	-1.0
chr17	48121234	48122779	ENSG00000002919.14|SNX11|UPF1|UPF1	997	+	5.6746707	2.480947	-1.0	-1.0
chr17	48542884	48543747	ENSG00000173917.10|HOXB2|UPF1|UPF1	981	-	3.7826562	1.7268853	-1.0	-1.0
chr17	48542759	48542874	ENSG00000173917.10|HOXB2|UPF1|UPF1	915	-	3.678124	1.0719545	-1.0	-1.0
chr17	48544520	48544620	ENSG00000173917.10|HOXB2|UPF1|UPF1	936	-	3.0876377	1.1970494	-1.0	-1.0
chr17	48575772	48576127	ENSG00000182742.5|HOXB4|UPF1|UPF1	963	-	3.9912646	1.4306138	-1.0	-1.0
chr17	48576322	48576662	ENSG00000182742.5|HOXB4|UPF1|UPF1	977	-	4.9894066	1.6296152	-1.0	-1.0
chr17	48575775	48576130	ENSG00000120093.11|HOXB3|UPF1|UPF1	962	-	3.9942632	1.4226882	-1.0	-1.0
chr17	48576320	48576660	ENSG00000120093.11|HOXB3|UPF1|UPF1	977	-	5.0379353	1.6464859	-1.0	-1.0
chr17	48622605	48623020	ENSG00000260027.4|HOXB7|UPF1|UPF1	973	-	2.3616467	1.5703354	-1.0	-1.0
chr17	48623040	48623200	ENSG00000260027.4|HOXB7|UPF1|UPF1	940	-	5.8087144	1.2206321	-1.0	-1.0
chr17	48621130	48621995	ENSG00000260027.4|HOXB7|UPF1|UPF1	1000	-	3.6617496	4.631544	-1.0	-1.0
chr17	48625790	48625895	ENSG00000260027.4|HOXB7|UPF1|UPF1	926	-	3.028048	1.1298983	-1.0	-1.0
chr17	48622065	48622385	ENSG00000260027.4|HOXB7|UPF1|UPF1	971	-	2.5315673	1.5409309	-1.0	-1.0
chr17	48625792	48625897	ENSG00000170689.9|HOXB9|UPF1|UPF1	923	-	3.002994	1.112518	-1.0	-1.0
chr17	48622078	48622388	ENSG00000170689.9|HOXB9|UPF1|UPF1	971	-	2.5360832	1.5432183	-1.0	-1.0
chr17	48621158	48621993	ENSG00000170689.9|HOXB9|UPF1|UPF1	1000	-	3.628204	4.658339	-1.0	-1.0
chr17	48622608	48623023	ENSG00000170689.9|HOXB9|UPF1|UPF1	974	-	2.3760152	1.584359	-1.0	-1.0
chr17	48864872	48865102	ENSG00000136436.14|CALCOCO2|UPF1|UPF1	949	+	4.4310017	1.2929647	-1.0	-1.0
chr17	48864287	48864477	ENSG00000136436.14|CALCOCO2|UPF1|UPF1	963	+	5.974221	1.433209	-1.0	-1.0
chr17	48864492	48864602	ENSG00000136436.14|CALCOCO2|UPF1|UPF1	905	+	5.6808066	1.0243437	-1.0	-1.0
chr17	48865645	48865840	ENSG00000136436.14|CALCOCO2|UPF1|UPF1	994	+	6.5373726	2.194406	-1.0	-1.0
chr17	48864602	48864712	ENSG00000136436.14|CALCOCO2|UPF1|UPF1	918	+	5.768215	1.088745	-1.0	-1.0
chr17	48863007	48864022	ENSG00000136436.14|CALCOCO2|UPF1|UPF1	995	+	4.113719	2.3066647	-1.0	-1.0
chr17	48864087	48864192	ENSG00000136436.14|CALCOCO2|UPF1|UPF1	924	+	3.6880784	1.11873	-1.0	-1.0
chr17	48866199	48866329	ENSG00000136436.14|CALCOCO2|UPF1|UPF1	921	+	3.692413	1.1028011	-1.0	-1.0
chr17	48927063	48928968	ENSG00000159202.17|UBE2Z|UPF1|UPF1	989	+	3.8530078	1.9654472	-1.0	-1.0
chr17	49049351	49055246	ENSG00000159217.9|IGF2BP1|UPF1|UPF1	1000	+	4.022763	5.713208	-1.0	-1.0
chr17	49038202	49038382	ENSG00000159217.9|IGF2BP1|UPF1|UPF1	914	+	3.4964225	1.065413	-1.0	-1.0
chr17	49046259	49046373	ENSG00000159217.9|IGF2BP1|UPF1|UPF1	999	+	3.9519324	3.2597883	-1.0	-1.0
chr17	49045889	49046021	ENSG00000159217.9|IGF2BP1|UPF1|UPF1	992	+	3.0073698	2.0987139	-1.0	-1.0
chr17	49042241	49042376	ENSG00000159217.9|IGF2BP1|UPF1|UPF1	944	+	2.8213706	1.2549944	-1.0	-1.0
chr17	49055301	49055641	ENSG00000159217.9|IGF2BP1|UPF1|UPF1	983	+	3.220624	1.7602538	-1.0	-1.0
chr17	49041377	49041500	ENSG00000159217.9|IGF2BP1|UPF1|UPF1	991	+	3.3295588	2.0568035	-1.0	-1.0
chr17	49404088	49404803	ENSG00000167085.11|PHB|UPF1|UPF1	986	-	5.7553005	1.8538414	-1.0	-1.0
chr17	49411722	49411857	ENSG00000167085.11|PHB|UPF1|UPF1	948	-	3.8763618	1.2816932	-1.0	-1.0
chr17	49513582	49513682	ENSG00000064300.8|NGFR|UPF1|UPF1	902	+	5.701498	1.0078665	-1.0	-1.0
chr17	49599313	49600378	ENSG00000121067.17|SPOP|UPF1|UPF1	993	-	5.022367	2.1685746	-1.0	-1.0
chr17	49710331	49711386	ENSG00000121104.7|FAM117A|UPF1|UPF1	1000	-	3.7491806	3.6834471	-1.0	-1.0
chr17	49719759	49719874	ENSG00000121104.7|FAM117A|UPF1|UPF1	901	-	3.5924504	1.0051289	-1.0	-1.0
chr17	49830965	49831070	ENSG00000136504.11|KAT7|UPF1|UPF1	904	+	3.559945	1.0184423	-1.0	-1.0
chr17	49830570	49830760	ENSG00000136504.11|KAT7|UPF1|UPF1	931	+	5.813017	1.1640223	-1.0	-1.0
chr17	49828880	49829075	ENSG00000136504.11|KAT7|UPF1|UPF1	963	+	3.892857	1.4339268	-1.0	-1.0
chr17	49827725	49828655	ENSG00000136504.11|KAT7|UPF1|UPF1	998	+	4.698539	2.7129388	-1.0	-1.0
chr17	50133759	50133949	ENSG00000108819.10|PPP1R9B|UPF1|UPF1	903	-	3.2544606	1.0134577	-1.0	-1.0
chr17	50140097	50140227	ENSG00000108819.10|PPP1R9B|UPF1|UPF1	911	-	5.7124324	1.0507379	-1.0	-1.0
chr17	50135054	50135184	ENSG00000108819.10|PPP1R9B|UPF1|UPF1	909	-	2.2514913	1.0416948	-1.0	-1.0
chr17	50134214	50134749	ENSG00000108819.10|PPP1R9B|UPF1|UPF1	965	-	3.1493285	1.4513038	-1.0	-1.0
chr17	50150502	50150630	ENSG00000108819.10|PPP1R9B|UPF1|UPF1	957	-	3.952127	1.3713772	-1.0	-1.0
chr17	50134769	50134869	ENSG00000108819.10|PPP1R9B|UPF1|UPF1	910	-	2.6045823	1.0434713	-1.0	-1.0
chr17	50360542	50360717	ENSG00000015532.9|XYLT2|UPF1|UPF1	944	+	3.1692111	1.2483647	-1.0	-1.0
chr17	50382447	50383012	ENSG00000108829.9|LRRC59|UPF1|UPF1	1000	-	3.9466658	3.4180994	-1.0	-1.0
chr17	50381977	50382437	ENSG00000108829.9|LRRC59|UPF1|UPF1	991	-	3.1144228	2.0588136	-1.0	-1.0
chr17	50381267	50381977	ENSG00000108829.9|LRRC59|UPF1|UPF1	991	-	2.611298	2.0258508	-1.0	-1.0
chr17	50385157	50385291	ENSG00000108829.9|LRRC59|UPF1|UPF1	976	-	3.2964573	1.6114802	-1.0	-1.0
chr17	50485218	50485413	ENSG00000136444.9|RSAD1|UPF1|UPF1	939	+	3.30215	1.2133645	-1.0	-1.0
chr17	50485573	50485768	ENSG00000136444.9|RSAD1|UPF1|UPF1	959	+	4.490451	1.3921632	-1.0	-1.0
chr17	50693574	50693754	ENSG00000154945.6|ANKRD40|UPF1|UPF1	982	-	6.253548	1.7444776	-1.0	-1.0
chr17	50693779	50693924	ENSG00000154945.6|ANKRD40|UPF1|UPF1	938	-	4.971914	1.2097328	-1.0	-1.0
chr17	50694329	50694524	ENSG00000154945.6|ANKRD40|UPF1|UPF1	922	-	5.0985327	1.1076884	-1.0	-1.0
chr17	50964988	50965163	ENSG00000008294.20|SPAG9|UPF1|UPF1	957	-	3.7373238	1.3630697	-1.0	-1.0
chr17	50965808	50965963	ENSG00000008294.20|SPAG9|UPF1|UPF1	946	-	3.42818	1.2703298	-1.0	-1.0
chr17	50964078	50964533	ENSG00000008294.20|SPAG9|UPF1|UPF1	998	-	5.4150414	2.7061973	-1.0	-1.0
chr17	50964693	50964963	ENSG00000008294.20|SPAG9|UPF1|UPF1	998	-	3.5094135	2.615028	-1.0	-1.0
chr17	55776120	55776225	ENSG00000141179.13|PCTP|UPF1|UPF1	904	+	3.5558782	1.0160775	-1.0	-1.0
chr17	55776320	55777387	ENSG00000141179.13|PCTP|UPF1|UPF1	994	+	3.945096	2.2046475	-1.0	-1.0
chr17	56831806	56831941	ENSG00000214226.8|C17orf67|UPF1|UPF1	901	-	5.582148	1.0036182	-1.0	-1.0
chr17	56888998	56890688	ENSG00000121060.16|TRIM25|UPF1|UPF1	993	-	4.5299735	2.1724873	-1.0	-1.0
chr17	56887993	56888868	ENSG00000121060.16|TRIM25|UPF1|UPF1	989	-	4.4038925	1.9575914	-1.0	-1.0
chr17	56890698	56891778	ENSG00000121060.16|TRIM25|UPF1|UPF1	994	-	4.1399193	2.220803	-1.0	-1.0
chr17	56938371	56938501	ENSG00000121058.4|COIL|UPF1|UPF1	907	-	2.294203	1.0308807	-1.0	-1.0
chr17	57683003	57683413	ENSG00000153944.10|MSI2|UPF1|UPF1	997	+	3.3441544	2.5249445	-1.0	-1.0
chr17	57683418	57683863	ENSG00000153944.10|MSI2|UPF1|UPF1	989	+	3.5580578	1.9433484	-1.0	-1.0
chr17	57683998	57684358	ENSG00000153944.10|MSI2|UPF1|UPF1	969	+	3.3230588	1.5123843	-1.0	-1.0
chr17	57681158	57681258	ENSG00000153944.10|MSI2|UPF1|UPF1	904	+	3.559945	1.0185678	-1.0	-1.0
chr17	57684363	57684685	ENSG00000153944.10|MSI2|UPF1|UPF1	993	+	4.4957023	2.17856	-1.0	-1.0
chr17	57682108	57682208	ENSG00000153944.10|MSI2|UPF1|UPF1	904	+	3.5680468	1.0191396	-1.0	-1.0
chr17	57682273	57682913	ENSG00000153944.10|MSI2|UPF1|UPF1	995	+	3.5982974	2.3220768	-1.0	-1.0
chr17	57680683	57680813	ENSG00000153944.10|MSI2|UPF1|UPF1	916	+	5.741667	1.0775468	-1.0	-1.0
chr17	57837715	57837880	ENSG00000181610.12|MRPS23|UPF1|UPF1	911	-	3.6152868	1.0513964	-1.0	-1.0
chr17	57837880	57838075	ENSG00000181610.12|MRPS23|UPF1|UPF1	965	-	3.472951	1.459681	-1.0	-1.0
chr17	58003904	58004339	ENSG00000136450.12|SRSF1|UPF1|UPF1	976	-	2.3330927	1.625363	-1.0	-1.0
chr17	58003529	58003704	ENSG00000136450.12|SRSF1|UPF1|UPF1	949	-	2.1858366	1.2891086	-1.0	-1.0
chr17	58004379	58005154	ENSG00000136450.12|SRSF1|UPF1|UPF1	966	-	2.2951665	1.463587	-1.0	-1.0
chr17	58004356	58004922	ENSG00000266086.1|AC015813.2|UPF1|UPF1	968	-	2.3887906	1.4913213	-1.0	-1.0
chr17	58003531	58003706	ENSG00000266086.1|AC015813.2|UPF1|UPF1	951	-	2.2058969	1.3111612	-1.0	-1.0
chr17	58003901	58004336	ENSG00000266086.1|AC015813.2|UPF1|UPF1	975	-	2.3104458	1.6092957	-1.0	-1.0
chr17	58004922	58005152	ENSG00000266086.1|AC015813.2|UPF1|UPF1	955	-	2.0592506	1.3465886	-1.0	-1.0
chr17	58089211	58091266	ENSG00000264364.2|DYNLL2|UPF1|UPF1	1000	+	5.2323575	8.207984	-1.0	-1.0
chr17	58205711	58205851	ENSG00000011143.16|MKS1|UPF1|UPF1	901	-	5.5931773	1.0058188	-1.0	-1.0
chr17	58331958	58332063	ENSG00000265206.5|AC004687.1|UPF1|UPF1	912	-	2.93839	1.0573363	-1.0	-1.0
chr17	58331713	58331903	ENSG00000265206.5|AC004687.1|UPF1|UPF1	941	-	2.8964932	1.2291244	-1.0	-1.0
chr17	58345554	58346244	ENSG00000213246.6|SUPT4H1|UPF1|UPF1	989	-	4.487055	1.9464743	-1.0	-1.0
chr17	58345184	58345514	ENSG00000213246.6|SUPT4H1|UPF1|UPF1	979	-	3.251593	1.6689628	-1.0	-1.0
chr17	58490823	58491543	ENSG00000108389.9|MTMR4|UPF1|UPF1	989	-	4.1971984	1.9683256	-1.0	-1.0
chr17	58489543	58490818	ENSG00000108389.9|MTMR4|UPF1|UPF1	999	-	4.050447	2.8595078	-1.0	-1.0
chr17	59111440	59111600	ENSG00000182628.12|SKA2|UPF1|UPF1	958	-	3.8954883	1.3756932	-1.0	-1.0
chr17	59112100	59112210	ENSG00000182628.12|SKA2|UPF1|UPF1	922	-	2.330745	1.1101009	-1.0	-1.0
chr17	59110165	59110845	ENSG00000182628.12|SKA2|UPF1|UPF1	990	-	3.2695513	2.008571	-1.0	-1.0
chr17	59110875	59111435	ENSG00000182628.12|SKA2|UPF1|UPF1	997	-	5.153144	2.5945292	-1.0	-1.0
chr17	59111615	59111810	ENSG00000182628.12|SKA2|UPF1|UPF1	936	-	2.7004154	1.1967094	-1.0	-1.0
chr17	59204454	59204949	ENSG00000265303.1|AC099850.2|UPF1|UPF1	975	+	4.3790298	1.6002923	-1.0	-1.0
chr17	59201719	59204424	ENSG00000265303.1|AC099850.2|UPF1|UPF1	1000	+	4.415662	3.3663642	-1.0	-1.0
chr17	59205099	59205294	ENSG00000265303.1|AC099850.2|UPF1|UPF1	941	+	2.7511513	1.2314516	-1.0	-1.0
chr17	59201544	59201719	ENSG00000265303.1|AC099850.2|UPF1|UPF1	933	+	2.268549	1.1729422	-1.0	-1.0
chr17	59201562	59202568	ENSG00000068489.12|PRR11|UPF1|UPF1	1000	+	3.8780403	4.0082808	-1.0	-1.0
chr17	59203460	59204700	ENSG00000068489.12|PRR11|UPF1|UPF1	993	+	4.4066978	2.1802645	-1.0	-1.0
chr17	59202568	59203460	ENSG00000068489.12|PRR11|UPF1|UPF1	1000	+	4.6077538	3.6513102	-1.0	-1.0
chr17	59274130	59274230	ENSG00000153982.10|GDPD1|UPF1|UPF1	903	+	2.8978345	1.0123866	-1.0	-1.0
chr17	59273980	59274080	ENSG00000153982.10|GDPD1|UPF1|UPF1	904	+	3.5680468	1.0197299	-1.0	-1.0
chr17	59398175	59398295	ENSG00000175155.8|YPEL2|UPF1|UPF1	903	+	5.633951	1.0135846	-1.0	-1.0
chr17	59608217	59608322	ENSG00000108406.9|DHX40|UPF1|UPF1	908	+	5.691164	1.0358784	-1.0	-1.0
chr17	59694332	59694942	ENSG00000141367.11|CLTC|UPF1|UPF1	996	+	3.053118	2.4017348	-1.0	-1.0
chr17	59698875	59698990	ENSG00000141378.14|PTRH2|UPF1|UPF1	906	-	3.5783703	1.02897	-1.0	-1.0
chr17	59840174	59840314	ENSG00000062716.12|VMP1|UPF1|UPF1	931	+	2.4032261	1.1641539	-1.0	-1.0
chr17	59949623	59949853	ENSG00000267318.1|AC005702.2|UPF1|UPF1	976	+	3.8731582	1.6271597	-1.0	-1.0
chr17	59948703	59948848	ENSG00000267318.1|AC005702.2|UPF1|UPF1	923	+	3.5573328	1.1162833	-1.0	-1.0
chr17	59949625	59949850	ENSG00000108443.13|RPS6KB1|UPF1|UPF1	979	+	3.8819916	1.6817728	-1.0	-1.0
chr17	59948705	59948845	ENSG00000108443.13|RPS6KB1|UPF1|UPF1	921	+	3.6052475	1.1028653	-1.0	-1.0
chr17	60446598	60446788	ENSG00000062725.9|APPBP2|UPF1|UPF1	909	-	5.7042375	1.0400085	-1.0	-1.0
chr17	60445823	60445988	ENSG00000062725.9|APPBP2|UPF1|UPF1	920	-	5.781274	1.098094	-1.0	-1.0
chr17	60446253	60446468	ENSG00000062725.9|APPBP2|UPF1|UPF1	911	-	5.7151103	1.0491874	-1.0	-1.0
chr17	60446008	60446158	ENSG00000062725.9|APPBP2|UPF1|UPF1	917	-	5.7637515	1.0828471	-1.0	-1.0
chr17	60445663	60445763	ENSG00000062725.9|APPBP2|UPF1|UPF1	905	-	5.6703835	1.020311	-1.0	-1.0
chr17	62449654	62449849	ENSG00000087995.15|METTL2A|UPF1|UPF1	946	+	4.006267	1.2664181	-1.0	-1.0
chr17	62449049	62449374	ENSG00000087995.15|METTL2A|UPF1|UPF1	941	+	3.8548703	1.2326722	-1.0	-1.0
chr17	62449484	62449654	ENSG00000087995.15|METTL2A|UPF1|UPF1	912	+	3.620198	1.0570745	-1.0	-1.0
chr17	62450119	62450634	ENSG00000087995.15|METTL2A|UPF1|UPF1	971	+	3.5614486	1.5408721	-1.0	-1.0
chr17	62612825	62613405	ENSG00000146872.17|TLK2|UPF1|UPF1	972	+	4.16917	1.559602	-1.0	-1.0
chr17	62690948	62691113	ENSG00000011028.13|MRC2|UPF1|UPF1	956	+	5.6435275	1.3553969	-1.0	-1.0
chr17	62689938	62690062	ENSG00000011028.13|MRC2|UPF1|UPF1	951	+	5.22565	1.3066679	-1.0	-1.0
chr17	62690155	62690300	ENSG00000011028.13|MRC2|UPF1|UPF1	971	+	4.530567	1.5391988	-1.0	-1.0
chr17	62688500	62688640	ENSG00000011028.13|MRC2|UPF1|UPF1	967	+	3.335033	1.4796287	-1.0	-1.0
chr17	62692315	62693570	ENSG00000011028.13|MRC2|UPF1|UPF1	999	+	4.960045	3.239993	-1.0	-1.0
chr17	62690641	62690756	ENSG00000011028.13|MRC2|UPF1|UPF1	997	+	5.8851814	2.5874972	-1.0	-1.0
chr17	63435120	63435225	ENSG00000008283.15|CYB561|UPF1|UPF1	901	-	2.8656907	1.0032096	-1.0	-1.0
chr17	63432303	63434438	ENSG00000008283.15|CYB561|UPF1|UPF1	995	-	4.782676	2.279863	-1.0	-1.0
chr17	63589294	63594266	ENSG00000136485.14|DCAF7|UPF1|UPF1	1000	+	3.6664946	3.484746	-1.0	-1.0
chr17	63693948	63694098	ENSG00000198909.7|MAP3K3|UPF1|UPF1	904	+	5.661608	1.0190104	-1.0	-1.0
chr17	63695758	63695888	ENSG00000198909.7|MAP3K3|UPF1|UPF1	918	+	5.7692266	1.0849941	-1.0	-1.0
chr17	63695898	63696058	ENSG00000198909.7|MAP3K3|UPF1|UPF1	931	+	4.7060966	1.1630672	-1.0	-1.0
chr17	63695023	63695198	ENSG00000198909.7|MAP3K3|UPF1|UPF1	913	+	5.713126	1.0606185	-1.0	-1.0
chr17	63694188	63694333	ENSG00000198909.7|MAP3K3|UPF1|UPF1	950	+	5.2773485	1.3010417	-1.0	-1.0
chr17	63694343	63694473	ENSG00000198909.7|MAP3K3|UPF1|UPF1	923	+	5.7978916	1.1128793	-1.0	-1.0
chr17	63745554	63745764	ENSG00000108588.13|CCDC47|UPF1|UPF1	982	-	2.7662876	1.7558353	-1.0	-1.0
chr17	63745558	63745768	ENSG00000125695.12|AC046185.1|UPF1|UPF1	982	-	2.7578814	1.74692	-1.0	-1.0
chr17	63808834	63808934	ENSG00000198231.12|DDX42|UPF1|UPF1	913	+	3.649602	1.0610851	-1.0	-1.0
chr17	63818732	63819182	ENSG00000198231.12|DDX42|UPF1|UPF1	960	+	2.369244	1.3972285	-1.0	-1.0
chr17	63818342	63818597	ENSG00000198231.12|DDX42|UPF1|UPF1	994	+	3.3910441	2.2518802	-1.0	-1.0
chr17	63832080	63832530	ENSG00000108604.15|SMARCD2|UPF1|UPF1	987	-	4.7303247	1.8960854	-1.0	-1.0
chr17	64039516	64040261	ENSG00000178607.15|ERN1|UPF1|UPF1	983	-	3.98745	1.7659639	-1.0	-1.0
chr17	64040786	64040951	ENSG00000178607.15|ERN1|UPF1|UPF1	956	-	5.9360075	1.3524408	-1.0	-1.0
chr17	64041186	64041341	ENSG00000178607.15|ERN1|UPF1|UPF1	926	-	5.825819	1.1315951	-1.0	-1.0
chr17	64039191	64039371	ENSG00000178607.15|ERN1|UPF1|UPF1	903	-	4.6556835	1.0143605	-1.0	-1.0
chr17	64041346	64044001	ENSG00000178607.15|ERN1|UPF1|UPF1	987	-	5.2859597	1.8744388	-1.0	-1.0
chr17	64040446	64040561	ENSG00000178607.15|ERN1|UPF1|UPF1	905	-	5.6808066	1.0221055	-1.0	-1.0
chr17	64500140	64500275	ENSG00000108654.13|DDX5|UPF1|UPF1	929	-	2.2072828	1.145963	-1.0	-1.0
chr17	65011089	65011214	ENSG00000120063.9|GNA13|UPF1|UPF1	925	-	3.7154534	1.1248063	-1.0	-1.0
chr17	65011219	65011349	ENSG00000120063.9|GNA13|UPF1|UPF1	950	-	4.429503	1.3034775	-1.0	-1.0
chr17	66810267	66810452	ENSG00000154229.11|PRKCA|UPF1|UPF1	932	+	4.944146	1.1701806	-1.0	-1.0
chr17	66805352	66808672	ENSG00000154229.11|PRKCA|UPF1|UPF1	994	+	4.454094	2.208115	-1.0	-1.0
chr17	66809372	66810012	ENSG00000154229.11|PRKCA|UPF1|UPF1	958	+	4.1534705	1.3743165	-1.0	-1.0
chr17	66804037	66804792	ENSG00000154229.11|PRKCA|UPF1|UPF1	996	+	4.5492487	2.353064	-1.0	-1.0
chr17	66808932	66809367	ENSG00000154229.11|PRKCA|UPF1|UPF1	958	+	3.8101535	1.3769262	-1.0	-1.0
chr17	66804992	66805352	ENSG00000154229.11|PRKCA|UPF1|UPF1	946	+	3.188492	1.2670455	-1.0	-1.0
chr17	67991150	67991280	ENSG00000186665.9|C17orf58|UPF1|UPF1	920	-	3.3730495	1.0956708	-1.0	-1.0
chr17	68530794	68530919	ENSG00000108946.14|PRKAR1A|UPF1|UPF1	925	+	3.697461	1.1248997	-1.0	-1.0
chr17	68531664	68531859	ENSG00000108946.14|PRKAR1A|UPF1|UPF1	919	+	2.6543217	1.0893224	-1.0	-1.0
chr17	68532504	68532604	ENSG00000108946.14|PRKAR1A|UPF1|UPF1	901	+	2.33468	1.00493	-1.0	-1.0
chr17	68531949	68532059	ENSG00000108946.14|PRKAR1A|UPF1|UPF1	909	+	2.2109675	1.0403215	-1.0	-1.0
chr17	72646818	72647048	ENSG00000133195.11|SLC39A11|UPF1|UPF1	994	-	5.180327	2.25723	-1.0	-1.0
chr17	72646388	72646768	ENSG00000133195.11|SLC39A11|UPF1|UPF1	951	-	5.485353	1.3105189	-1.0	-1.0
chr17	73208882	73209062	ENSG00000133193.12|FAM104A|UPF1|UPF1	935	-	3.760564	1.1902201	-1.0	-1.0
chr17	73208037	73208162	ENSG00000133193.12|FAM104A|UPF1|UPF1	902	-	2.4163935	1.0077515	-1.0	-1.0
chr17	73208187	73208517	ENSG00000133193.12|FAM104A|UPF1|UPF1	952	-	3.6793323	1.3203729	-1.0	-1.0
chr17	73207872	73208012	ENSG00000133193.12|FAM104A|UPF1|UPF1	921	-	3.394371	1.1034006	-1.0	-1.0
chr17	73285363	73285463	ENSG00000179604.9|CDC42EP4|UPF1|UPF1	904	-	5.659853	1.0185678	-1.0	-1.0
chr17	73283643	73285358	ENSG00000179604.9|CDC42EP4|UPF1|UPF1	999	-	5.208799	2.9212894	-1.0	-1.0
chr17	74260398	74260503	ENSG00000141540.10|TTYH2|UPF1|UPF1	907	+	5.711852	1.0338049	-1.0	-1.0
chr17	74260843	74261013	ENSG00000141540.10|TTYH2|UPF1|UPF1	957	+	5.920311	1.371183	-1.0	-1.0
chr17	74771001	74771858	ENSG00000109065.11|NAT9|UPF1|UPF1	989	-	4.162784	1.9627715	-1.0	-1.0
chr17	74770601	74771001	ENSG00000109065.11|NAT9|UPF1|UPF1	966	-	3.3133342	1.4725051	-1.0	-1.0
chr17	74837831	74837996	ENSG00000109066.13|TMEM104|UPF1|UPF1	907	+	5.0953755	1.0305444	-1.0	-1.0
chr17	74836946	74837226	ENSG00000109066.13|TMEM104|UPF1|UPF1	982	+	5.540862	1.7358884	-1.0	-1.0
chr17	74839306	74839406	ENSG00000109066.13|TMEM104|UPF1|UPF1	915	+	5.8121524	1.0716981	-1.0	-1.0
chr17	74839536	74839666	ENSG00000109066.13|TMEM104|UPF1|UPF1	934	+	5.8436217	1.1785946	-1.0	-1.0
chr17	74838121	74838311	ENSG00000109066.13|TMEM104|UPF1|UPF1	929	+	5.8113365	1.1472248	-1.0	-1.0
chr17	74872417	74872547	ENSG00000161513.11|FDXR|UPF1|UPF1	942	-	5.1661954	1.2374623	-1.0	-1.0
chr17	74916738	74917133	ENSG00000182040.8|USH1G|UPF1|UPF1	974	-	5.051557	1.5803945	-1.0	-1.0
chr17	75003382	75003482	ENSG00000109089.7|CDR2L|UPF1|UPF1	901	+	5.582148	1.0036182	-1.0	-1.0
chr17	74999503	74999616	ENSG00000109089.7|CDR2L|UPF1|UPF1	982	+	6.220926	1.7387229	-1.0	-1.0
chr17	75004167	75005092	ENSG00000109089.7|CDR2L|UPF1|UPF1	994	+	5.3704305	2.2248857	-1.0	-1.0
chr17	75005122	75005772	ENSG00000109089.7|CDR2L|UPF1|UPF1	993	+	6.5604405	2.1787682	-1.0	-1.0
chr17	75002063	75002223	ENSG00000109089.7|CDR2L|UPF1|UPF1	943	+	5.863658	1.2436403	-1.0	-1.0
chr17	75053013	75053105	ENSG00000180901.10|KCTD2|UPF1|UPF1	967	+	5.97769	1.4854898	-1.0	-1.0
chr17	75047473	75047589	ENSG00000180901.10|KCTD2|UPF1|UPF1	933	+	5.8859553	1.1718192	-1.0	-1.0
chr17	75063022	75065889	ENSG00000180901.10|KCTD2|UPF1|UPF1	993	+	5.0221834	2.1614385	-1.0	-1.0
chr17	75129361	75129866	ENSG00000125449.6|ARMC7|UPF1|UPF1	962	+	5.3642244	1.4178065	-1.0	-1.0
chr17	75114533	75114828	ENSG00000125449.6|ARMC7|UPF1|UPF1	975	+	4.4818788	1.6050854	-1.0	-1.0
chr17	75129901	75130186	ENSG00000125449.6|ARMC7|UPF1|UPF1	982	+	5.9722476	1.7489381	-1.0	-1.0
chr17	75130244	75130434	ENSG00000125458.6|NT5C|UPF1|UPF1	922	-	2.6870148	1.1061283	-1.0	-1.0
chr17	75135277	75135967	ENSG00000189159.15|JPT1|UPF1|UPF1	976	-	4.2164154	1.6225452	-1.0	-1.0
chr17	75236708	75237013	ENSG00000125447.16|GGA3|UPF1|UPF1	969	-	3.7672029	1.5092721	-1.0	-1.0
chr17	75238633	75238762	ENSG00000125447.16|GGA3|UPF1|UPF1	967	-	6.004372	1.4836053	-1.0	-1.0
chr17	75237133	75237388	ENSG00000125447.16|GGA3|UPF1|UPF1	960	-	4.6334105	1.3939549	-1.0	-1.0
chr17	75237438	75238118	ENSG00000125447.16|GGA3|UPF1|UPF1	983	-	4.192385	1.7715784	-1.0	-1.0
chr17	75266061	75266181	ENSG00000125445.10|MRPS7|UPF1|UPF1	914	+	5.772165	1.0657104	-1.0	-1.0
chr17	75318075	75320535	ENSG00000177885.13|GRB2|UPF1|UPF1	1000	-	4.890432	6.133856	-1.0	-1.0
chr17	75393583	75393853	ENSG00000177885.13|GRB2|UPF1|UPF1	985	-	3.97413	1.8330741	-1.0	-1.0
chr17	75321703	75321808	ENSG00000177885.13|GRB2|UPF1|UPF1	906	-	3.67517	1.0268397	-1.0	-1.0
chr17	75325897	75326020	ENSG00000177885.13|GRB2|UPF1|UPF1	989	-	5.4477797	1.947118	-1.0	-1.0
chr17	75405488	75405613	ENSG00000177885.13|GRB2|UPF1|UPF1	921	-	2.4116495	1.1037794	-1.0	-1.0
chr17	75499921	75500021	ENSG00000177728.16|TMEM94|UPF1|UPF1	901	+	5.582148	1.0036182	-1.0	-1.0
chr17	75499646	75499751	ENSG00000177728.16|TMEM94|UPF1|UPF1	907	+	5.6808066	1.0322793	-1.0	-1.0
chr17	75707108	75707453	ENSG00000161526.14|SAP30BP|UPF1|UPF1	962	+	5.028181	1.4163009	-1.0	-1.0
chr17	75706898	75707048	ENSG00000161526.14|SAP30BP|UPF1|UPF1	926	+	5.8324776	1.1307762	-1.0	-1.0
chr17	75707478	75707638	ENSG00000161526.14|SAP30BP|UPF1|UPF1	913	+	5.7356954	1.0621735	-1.0	-1.0
chr17	75777523	75777708	ENSG00000132475.10|H3F3B|UPF1|UPF1	973	-	2.8272827	1.5646555	-1.0	-1.0
chr17	75777763	75778478	ENSG00000132475.10|H3F3B|UPF1|UPF1	980	-	2.4360485	1.6905432	-1.0	-1.0
chr17	75825496	75825741	ENSG00000132478.9|UNK|UPF1|UPF1	994	+	6.2145844	2.1873653	-1.0	-1.0
chr17	75824921	75825116	ENSG00000132478.9|UNK|UPF1|UPF1	945	+	5.8839655	1.2572365	-1.0	-1.0
chr17	75827224	75828086	ENSG00000092929.11|UNC13D|UPF1|UPF1	996	-	3.3839905	2.4017007	-1.0	-1.0
chr17	75834324	75834434	ENSG00000092929.11|UNC13D|UPF1|UPF1	903	-	3.2509623	1.0144103	-1.0	-1.0
chr17	75845698	75846783	ENSG00000132471.11|WBP2|UPF1|UPF1	1000	-	4.198561	4.94785	-1.0	-1.0
chr17	75888959	75890804	ENSG00000141569.10|TRIM65|UPF1|UPF1	999	-	4.400126	3.2173042	-1.0	-1.0
chr17	75895090	75895195	ENSG00000141569.10|TRIM65|UPF1|UPF1	905	-	5.6703835	1.0207857	-1.0	-1.0
chr17	75890809	75890924	ENSG00000141569.10|TRIM65|UPF1|UPF1	907	-	5.712431	1.0328523	-1.0	-1.0
chr17	75946431	75946556	ENSG00000161533.11|ACOX1|UPF1|UPF1	923	-	5.802431	1.1159194	-1.0	-1.0
chr17	75944956	75945311	ENSG00000161533.11|ACOX1|UPF1|UPF1	981	-	5.438527	1.710628	-1.0	-1.0
chr17	75944336	75944681	ENSG00000161533.11|ACOX1|UPF1|UPF1	985	-	5.0107856	1.8160943	-1.0	-1.0
chr17	75943026	75943131	ENSG00000161533.11|ACOX1|UPF1|UPF1	901	-	5.582148	1.0036182	-1.0	-1.0
chr17	75944096	75944331	ENSG00000161533.11|ACOX1|UPF1|UPF1	935	-	2.8266642	1.1840851	-1.0	-1.0
chr17	75943731	75944086	ENSG00000161533.11|ACOX1|UPF1|UPF1	995	-	5.3865075	2.3058128	-1.0	-1.0
chr17	75943271	75943426	ENSG00000161533.11|ACOX1|UPF1|UPF1	954	-	3.9426165	1.3339396	-1.0	-1.0
chr17	76039419	76039529	ENSG00000167881.14|SRP68|UPF1|UPF1	917	-	3.6488938	1.0829134	-1.0	-1.0
chr17	76081026	76083686	ENSG00000182473.21|EXOC7|UPF1|UPF1	991	-	5.305971	2.0591335	-1.0	-1.0
chr17	76143312	76143427	ENSG00000141576.14|RNF157|UPF1|UPF1	914	-	3.3303123	1.067941	-1.0	-1.0
chr17	76143522	76143797	ENSG00000141576.14|RNF157|UPF1|UPF1	967	-	5.871751	1.4818379	-1.0	-1.0
chr17	76143052	76143187	ENSG00000141576.14|RNF157|UPF1|UPF1	920	-	2.474959	1.0946931	-1.0	-1.0
chr17	76142542	76142677	ENSG00000141576.14|RNF157|UPF1|UPF1	905	-	3.5884259	1.02369	-1.0	-1.0
chr17	76143937	76144412	ENSG00000141576.14|RNF157|UPF1|UPF1	978	-	4.432043	1.6587558	-1.0	-1.0
chr17	76144732	76144922	ENSG00000141576.14|RNF157|UPF1|UPF1	933	-	2.7078812	1.1769868	-1.0	-1.0
chr17	76142862	76143042	ENSG00000141576.14|RNF157|UPF1|UPF1	959	-	4.390096	1.3861493	-1.0	-1.0
chr17	76270483	76270978	ENSG00000185262.8|UBALD2|UPF1|UPF1	990	+	3.0474472	2.0104814	-1.0	-1.0
chr17	76271023	76271293	ENSG00000185262.8|UBALD2|UPF1|UPF1	984	+	3.380309	1.7945027	-1.0	-1.0
chr17	76389540	76390940	ENSG00000175931.12|UBE2O|UPF1|UPF1	982	-	4.3966937	1.7561741	-1.0	-1.0
chr17	76564808	76565083	ENSG00000163597.14|SNHG16|UPF1|UPF1	969	+	2.5499036	1.5128357	-1.0	-1.0
chr17	76625055	76625190	ENSG00000070526.14|ST6GALNAC1|UPF1|UPF1	920	-	2.827501	1.0987288	-1.0	-1.0
chr17	76625370	76625495	ENSG00000070526.14|ST6GALNAC1|UPF1|UPF1	901	-	5.6491694	1.0042226	-1.0	-1.0
chr17	76627459	76627583	ENSG00000070526.14|ST6GALNAC1|UPF1|UPF1	921	-	2.5704117	1.1036861	-1.0	-1.0
chr17	76629071	76629181	ENSG00000070526.14|ST6GALNAC1|UPF1|UPF1	909	-	5.7353053	1.0414569	-1.0	-1.0
chr17	76629296	76629511	ENSG00000070526.14|ST6GALNAC1|UPF1|UPF1	969	-	4.7348194	1.5116124	-1.0	-1.0
chr17	76680433	76680573	ENSG00000182534.13|MXRA7|UPF1|UPF1	908	-	3.4861786	1.0370473	-1.0	-1.0
chr17	76679998	76680183	ENSG00000182534.13|MXRA7|UPF1|UPF1	937	-	4.0109057	1.1983641	-1.0	-1.0
chr17	76735049	76735154	ENSG00000161547.16|SRSF2|UPF1|UPF1	914	-	2.0188723	1.0648828	-1.0	-1.0
chr17	76734204	76734364	ENSG00000161547.16|SRSF2|UPF1|UPF1	923	-	2.4409893	1.1109166	-1.0	-1.0
chr17	77215427	77215682	ENSG00000129657.14|SEC14L1|UPF1|UPF1	920	+	2.6495764	1.0971673	-1.0	-1.0
chr17	77214767	77215357	ENSG00000129657.14|SEC14L1|UPF1|UPF1	986	+	4.3415318	1.8653773	-1.0	-1.0
chr17	77216192	77216717	ENSG00000129657.14|SEC14L1|UPF1|UPF1	1000	+	4.9965324	4.6209917	-1.0	-1.0
chr17	77214467	77214627	ENSG00000129657.14|SEC14L1|UPF1|UPF1	915	+	2.9628341	1.0724311	-1.0	-1.0
chr17	77402073	77402173	ENSG00000184640.17|SEPT9|UPF1|UPF1	917	+	2.4756026	1.0796356	-1.0	-1.0
chr17	77492979	77493119	ENSG00000184640.17|SEPT9|UPF1|UPF1	934	+	2.5111895	1.1789284	-1.0	-1.0
chr17	77498522	77500596	ENSG00000184640.17|SEPT9|UPF1|UPF1	1000	+	5.0795293	7.3812494	-1.0	-1.0
chr17	77492620	77492716	ENSG00000184640.17|SEPT9|UPF1|UPF1	911	+	2.2194464	1.0527294	-1.0	-1.0
chr17	77487453	77487552	ENSG00000184640.17|SEPT9|UPF1|UPF1	901	+	2.339368	1.0034763	-1.0	-1.0
chr17	77402373	77402483	ENSG00000184640.17|SEPT9|UPF1|UPF1	909	+	3.610876	1.0402455	-1.0	-1.0
chr17	77319989	77320099	ENSG00000184640.17|SEPT9|UPF1|UPF1	909	+	2.6012607	1.0413711	-1.0	-1.0
chr17	77488239	77488321	ENSG00000184640.17|SEPT9|UPF1|UPF1	902	+	2.168049	1.0087008	-1.0	-1.0
chr17	77320129	77320348	ENSG00000184640.17|SEPT9|UPF1|UPF1	999	+	6.1119127	3.0522742	-1.0	-1.0
chr17	77490741	77490859	ENSG00000184640.17|SEPT9|UPF1|UPF1	972	+	2.636168	1.5488933	-1.0	-1.0
chr17	77319624	77319899	ENSG00000184640.17|SEPT9|UPF1|UPF1	966	+	3.427016	1.4713484	-1.0	-1.0
chr17	78108812	78109307	ENSG00000204282.4|TNRC6C-AS1|UPF1|UPF1	977	-	4.667647	1.6401759	-1.0	-1.0
chr17	78109352	78109932	ENSG00000204282.4|TNRC6C-AS1|UPF1|UPF1	957	-	4.3090706	1.3715596	-1.0	-1.0
chr17	78110657	78111799	ENSG00000204282.4|TNRC6C-AS1|UPF1|UPF1	995	-	5.231154	2.3012986	-1.0	-1.0
chr17	78107732	78107882	ENSG00000204282.4|TNRC6C-AS1|UPF1|UPF1	918	-	3.6546483	1.084587	-1.0	-1.0
chr17	78109937	78110647	ENSG00000204282.4|TNRC6C-AS1|UPF1|UPF1	987	-	3.451352	1.8759794	-1.0	-1.0
chr17	78107567	78107727	ENSG00000204282.4|TNRC6C-AS1|UPF1|UPF1	929	-	5.6018043	1.1460536	-1.0	-1.0
chr17	78113112	78113211	ENSG00000141524.15|TMC6|UPF1|UPF1	912	-	2.93839	1.056778	-1.0	-1.0
chr17	78110657	78112027	ENSG00000141524.15|TMC6|UPF1|UPF1	994	-	5.127261	2.2559304	-1.0	-1.0
chr17	78126543	78126643	ENSG00000141524.15|TMC6|UPF1|UPF1	905	-	2.9757376	1.0245293	-1.0	-1.0
chr17	78110457	78110647	ENSG00000141524.15|TMC6|UPF1|UPF1	993	-	4.6351676	2.1524718	-1.0	-1.0
chr17	78112052	78113072	ENSG00000141524.15|TMC6|UPF1|UPF1	997	-	5.836982	2.4848268	-1.0	-1.0
chr17	78172083	78172753	ENSG00000108639.7|SYNGR2|UPF1|UPF1	999	+	3.6576521	2.9344645	-1.0	-1.0
chr17	78175009	78175164	ENSG00000167900.11|TK1|UPF1|UPF1	912	-	2.358009	1.0556725	-1.0	-1.0
chr17	78174074	78174969	ENSG00000167900.11|TK1|UPF1|UPF1	1000	-	3.638447	4.3866158	-1.0	-1.0
chr17	78207105	78207290	ENSG00000183077.15|AFMID|UPF1|UPF1	949	+	3.3398657	1.2916772	-1.0	-1.0
chr17	78206940	78207100	ENSG00000183077.15|AFMID|UPF1|UPF1	948	+	2.706034	1.2832098	-1.0	-1.0
chr17	78207460	78207700	ENSG00000183077.15|AFMID|UPF1|UPF1	996	+	3.7114046	2.3651338	-1.0	-1.0
chr17	78224754	78224864	ENSG00000089685.14|BIRC5|UPF1|UPF1	953	+	4.867193	1.3272607	-1.0	-1.0
chr17	78223704	78223804	ENSG00000089685.14|BIRC5|UPF1|UPF1	919	+	2.070583	1.0913131	-1.0	-1.0
chr17	78223834	78224744	ENSG00000089685.14|BIRC5|UPF1|UPF1	999	+	3.35033	3.2628698	-1.0	-1.0
chr17	78224924	78225294	ENSG00000089685.14|BIRC5|UPF1|UPF1	955	+	5.240658	1.3489405	-1.0	-1.0
chr17	78223494	78223664	ENSG00000089685.14|BIRC5|UPF1|UPF1	920	+	2.2524266	1.0987805	-1.0	-1.0
chr17	78357152	78357332	ENSG00000184557.4|SOCS3|UPF1|UPF1	960	-	3.9327126	1.3966675	-1.0	-1.0
chr17	78357357	78357497	ENSG00000184557.4|SOCS3|UPF1|UPF1	978	-	5.9245434	1.651338	-1.0	-1.0
chr17	78358137	78358342	ENSG00000184557.4|SOCS3|UPF1|UPF1	952	-	4.1796393	1.3188596	-1.0	-1.0
chr17	78356812	78357087	ENSG00000184557.4|SOCS3|UPF1|UPF1	970	-	3.4125834	1.517204	-1.0	-1.0
chr17	78357502	78358117	ENSG00000184557.4|SOCS3|UPF1|UPF1	977	-	4.845453	1.6322911	-1.0	-1.0
chr17	78674142	78675837	ENSG00000108669.16|CYTH1|UPF1|UPF1	997	-	4.814627	2.5625377	-1.0	-1.0
chr17	78675847	78676017	ENSG00000108669.16|CYTH1|UPF1|UPF1	924	-	2.3393095	1.1172811	-1.0	-1.0
chr17	78796031	78796681	ENSG00000055483.19|USP36|UPF1|UPF1	980	-	3.610871	1.7061639	-1.0	-1.0
chr17	78796721	78797796	ENSG00000055483.19|USP36|UPF1|UPF1	986	-	4.3747787	1.8646168	-1.0	-1.0
chr17	78795666	78795986	ENSG00000055483.19|USP36|UPF1|UPF1	972	-	4.5568027	1.5477471	-1.0	-1.0
chr17	78991721	78991906	ENSG00000171302.16|CANT1|UPF1|UPF1	922	-	5.7976174	1.1069976	-1.0	-1.0
chr17	78993316	78993426	ENSG00000171302.16|CANT1|UPF1|UPF1	921	-	3.6826377	1.1002432	-1.0	-1.0
chr17	78991986	78992091	ENSG00000171302.16|CANT1|UPF1|UPF1	910	-	5.7017307	1.0464141	-1.0	-1.0
chr17	78992501	78992776	ENSG00000171302.16|CANT1|UPF1|UPF1	919	-	4.5384693	1.0930928	-1.0	-1.0
chr17	78992941	78993211	ENSG00000171302.16|CANT1|UPF1|UPF1	942	-	2.911583	1.2334538	-1.0	-1.0
chr17	78992126	78992266	ENSG00000171302.16|CANT1|UPF1|UPF1	950	-	5.192192	1.3041289	-1.0	-1.0
chr17	78992791	78992911	ENSG00000171302.16|CANT1|UPF1|UPF1	913	-	4.475901	1.0626009	-1.0	-1.0
chr17	79088447	79088547	ENSG00000167280.16|ENGASE|UPF1|UPF1	901	+	5.582148	1.0036182	-1.0	-1.0
chr17	79784486	79784611	ENSG00000173894.10|CBX2|UPF1|UPF1	912	+	5.7303343	1.0543091	-1.0	-1.0
chr17	79785141	79787196	ENSG00000173894.10|CBX2|UPF1|UPF1	991	+	5.341796	2.0265827	-1.0	-1.0
chr17	79787626	79787786	ENSG00000173894.10|CBX2|UPF1|UPF1	931	+	5.7958603	1.1587526	-1.0	-1.0
chr17	79787336	79787491	ENSG00000173894.10|CBX2|UPF1|UPF1	938	+	3.1369336	1.2048044	-1.0	-1.0
chr17	79793881	79794106	ENSG00000141570.10|CBX8|UPF1|UPF1	947	-	4.096079	1.2771075	-1.0	-1.0
chr17	79793676	79793826	ENSG00000141570.10|CBX8|UPF1|UPF1	956	-	5.7750583	1.3520486	-1.0	-1.0
chr17	79793241	79793391	ENSG00000141570.10|CBX8|UPF1|UPF1	909	-	5.71024	1.0409064	-1.0	-1.0
chr17	79833490	79833595	ENSG00000141582.14|CBX4|UPF1|UPF1	919	-	3.6770103	1.0918865	-1.0	-1.0
chr17	79833650	79833770	ENSG00000141582.14|CBX4|UPF1|UPF1	943	-	4.4969063	1.2456964	-1.0	-1.0
chr17	80209978	80210143	ENSG00000181523.12|SGSH|UPF1|UPF1	948	-	5.871008	1.284069	-1.0	-1.0
chr17	80209688	80209803	ENSG00000181523.12|SGSH|UPF1|UPF1	907	-	5.7067165	1.0301521	-1.0	-1.0
chr17	80211303	80211728	ENSG00000181523.12|SGSH|UPF1|UPF1	938	-	5.351861	1.2109619	-1.0	-1.0
chr17	80210943	80211108	ENSG00000181523.12|SGSH|UPF1|UPF1	903	-	5.7118835	1.0110133	-1.0	-1.0
chr17	80393869	80394119	ENSG00000173821.19|RNF213|UPF1|UPF1	905	+	3.5245228	1.024502	-1.0	-1.0
chr17	80394469	80394794	ENSG00000173821.19|RNF213|UPF1|UPF1	985	+	5.0767164	1.8186907	-1.0	-1.0
chr17	80395029	80395259	ENSG00000173821.19|RNF213|UPF1|UPF1	995	+	6.687248	2.3382785	-1.0	-1.0
chr17	80965081	80965306	ENSG00000141564.13|RPTOR|UPF1|UPF1	934	+	4.970011	1.178518	-1.0	-1.0
chr17	80965311	80965921	ENSG00000141564.13|RPTOR|UPF1|UPF1	985	+	5.1786776	1.8248783	-1.0	-1.0
chr17	80964286	80964721	ENSG00000141564.13|RPTOR|UPF1|UPF1	962	+	5.9222755	1.4150901	-1.0	-1.0
chr17	80964746	80965026	ENSG00000141564.13|RPTOR|UPF1|UPF1	991	+	6.4723406	2.0230205	-1.0	-1.0
chr17	81004968	81005153	ENSG00000176108.9|CHMP6|UPF1|UPF1	948	+	4.3055906	1.2813898	-1.0	-1.0
chr17	80999527	80999727	ENSG00000176108.9|CHMP6|UPF1|UPF1	968	+	6.0252023	1.48883	-1.0	-1.0
chr17	81004969	81005132	ENSG00000280351.2|AC127496.7|UPF1|UPF1	940	+	3.8149962	1.2227955	-1.0	-1.0
chr17	81115834	81116204	ENSG00000175866.15|BAIAP2|UPF1|UPF1	930	+	5.107482	1.1579995	-1.0	-1.0
chr17	81117429	81117529	ENSG00000181409.11|AATK|UPF1|UPF1	901	-	5.783049	1.0050734	-1.0	-1.0
chr17	81251526	81251696	ENSG00000157637.12|SLC38A10|UPF1|UPF1	966	-	5.3313084	1.4632963	-1.0	-1.0
chr17	81509970	81510710	ENSG00000184009.9|ACTG1|UPF1|UPF1	1000	-	3.6926703	19.541008	-1.0	-1.0
chr17	81540304	81540494	ENSG00000185504.16|FAAP100|UPF1|UPF1	915	-	4.3589773	1.0702609	-1.0	-1.0
chr17	81540129	81540249	ENSG00000185504.16|FAAP100|UPF1|UPF1	915	-	5.7426887	1.0685903	-1.0	-1.0
chr17	81556886	81559371	ENSG00000182446.13|NPLOC4|UPF1|UPF1	1000	-	4.3225017	3.8315182	-1.0	-1.0
chr17	81588943	81589048	ENSG00000182446.13|NPLOC4|UPF1|UPF1	941	-	4.8061805	1.2320423	-1.0	-1.0
chr17	81672699	81673759	ENSG00000185298.12|CCDC137|UPF1|UPF1	986	+	5.098374	1.8603883	-1.0	-1.0
chr17	81670224	81670359	ENSG00000185298.12|CCDC137|UPF1|UPF1	982	+	6.2690086	1.73754	-1.0	-1.0
chr17	81681263	81681378	ENSG00000214087.8|ARL16|UPF1|UPF1	904	-	5.701498	1.019615	-1.0	-1.0
chr17	81701742	81702119	ENSG00000185359.12|HGS|UPF1|UPF1	970	+	3.3443997	1.5297377	-1.0	-1.0
chr17	81707253	81707518	ENSG00000262814.7|MRPL12|UPF1|UPF1	991	+	4.4283056	2.0438526	-1.0	-1.0
chr17	81707253	81707518	ENSG00000262660.1|AC139530.2|UPF1|UPF1	991	+	4.4283056	2.042453	-1.0	-1.0
chr17	81712373	81712518	ENSG00000262660.1|AC139530.2|UPF1|UPF1	931	+	3.3514605	1.1606158	-1.0	-1.0
chr17	81720155	81720539	ENSG00000262660.1|AC139530.2|UPF1|UPF1	976	+	3.5433803	1.6121935	-1.0	-1.0
chr17	81712370	81712519	ENSG00000183048.11|SLC25A10|UPF1|UPF1	931	+	3.3866506	1.1608247	-1.0	-1.0
chr17	81720155	81721016	ENSG00000183048.11|SLC25A10|UPF1|UPF1	997	+	5.3588176	2.507895	-1.0	-1.0
chr17	81823345	81823513	ENSG00000225663.7|MCRIP1|UPF1|UPF1	985	-	6.2926373	1.8128167	-1.0	-1.0
chr17	81822380	81823160	ENSG00000225663.7|MCRIP1|UPF1|UPF1	998	-	6.0759435	2.627504	-1.0	-1.0
chr17	81843858	81843958	ENSG00000185624.14|P4HB|UPF1|UPF1	904	-	1.7552178	1.0189095	-1.0	-1.0
chr17	81845143	81845258	ENSG00000185624.14|P4HB|UPF1|UPF1	963	-	2.1054945	1.4367204	-1.0	-1.0
chr17	81843158	81843853	ENSG00000185624.14|P4HB|UPF1|UPF1	1000	-	3.5500302	6.731537	-1.0	-1.0
chr17	81845700	81845800	ENSG00000185624.14|P4HB|UPF1|UPF1	901	-	1.9839412	1.0044994	-1.0	-1.0
chr17	81845875	81845990	ENSG00000185624.14|P4HB|UPF1|UPF1	936	-	2.3119032	1.1933247	-1.0	-1.0
chr17	81843963	81844092	ENSG00000185624.14|P4HB|UPF1|UPF1	940	-	1.9460399	1.2245113	-1.0	-1.0
chr17	81867720	81869070	ENSG00000141522.11|ARHGDIA|UPF1|UPF1	1000	-	4.309345	6.849561	-1.0	-1.0
chr17	81869165	81869695	ENSG00000141522.11|ARHGDIA|UPF1|UPF1	992	-	3.9814067	2.1142542	-1.0	-1.0
chr17	81869745	81870030	ENSG00000141522.11|ARHGDIA|UPF1|UPF1	1000	-	4.1308036	3.4487722	-1.0	-1.0
chr17	81871297	81871406	ENSG00000141522.11|ARHGDIA|UPF1|UPF1	948	-	3.2173615	1.2824156	-1.0	-1.0
chr17	81900049	81900229	ENSG00000141552.17|ANAPC11|UPF1|UPF1	943	+	2.974762	1.2460226	-1.0	-1.0
chr17	81894502	81894607	ENSG00000141552.17|ANAPC11|UPF1|UPF1	909	+	2.3689182	1.0412865	-1.0	-1.0
chr17	81904069	81904174	ENSG00000185813.10|PCYT2|UPF1|UPF1	916	-	5.748578	1.0770926	-1.0	-1.0
chr17	81903434	81903539	ENSG00000185813.10|PCYT2|UPF1|UPF1	913	-	5.8101273	1.059001	-1.0	-1.0
chr17	81904439	81904544	ENSG00000185813.10|PCYT2|UPF1|UPF1	915	-	5.854459	1.0711935	-1.0	-1.0
chr17	81921218	81921318	ENSG00000187531.13|SIRT7|UPF1|UPF1	1000	-	3.5135045	5.436936	-1.0	-1.0
chr17	81918244	81918739	ENSG00000187531.13|SIRT7|UPF1|UPF1	999	-	4.6241355	2.9062636	-1.0	-1.0
chr17	81918754	81921218	ENSG00000187531.13|SIRT7|UPF1|UPF1	998	-	3.462626	2.6513958	-1.0	-1.0
chr17	81922744	81923057	ENSG00000197063.10|MAFG|UPF1|UPF1	974	-	3.3222067	1.5927492	-1.0	-1.0
chr17	81918754	81922649	ENSG00000197063.10|MAFG|UPF1|UPF1	999	-	3.5083275	3.1728773	-1.0	-1.0
chr17	81918269	81918739	ENSG00000197063.10|MAFG|UPF1|UPF1	999	-	4.5750823	2.958382	-1.0	-1.0
chr17	81936747	81936932	ENSG00000183010.16|PYCR1|UPF1|UPF1	992	-	3.0095534	2.0997307	-1.0	-1.0
chr17	81936122	81936193	ENSG00000183010.16|PYCR1|UPF1|UPF1	984	-	2.8395634	1.8045044	-1.0	-1.0
chr17	81935336	81935511	ENSG00000183010.16|PYCR1|UPF1|UPF1	968	-	2.4760902	1.4987873	-1.0	-1.0
chr17	81932383	81933338	ENSG00000183010.16|PYCR1|UPF1|UPF1	1000	-	4.742795	9.097402	-1.0	-1.0
chr17	81934652	81934745	ENSG00000183010.16|PYCR1|UPF1|UPF1	972	-	2.731514	1.5507315	-1.0	-1.0
chr17	81936987	81937142	ENSG00000183010.16|PYCR1|UPF1|UPF1	922	-	4.4184847	1.1081843	-1.0	-1.0
chr17	81934925	81935147	ENSG00000183010.16|PYCR1|UPF1|UPF1	999	-	3.912748	3.11436	-1.0	-1.0
chr17	82018721	82018821	ENSG00000169689.14|CENPX|UPF1|UPF1	911	-	2.932224	1.0526198	-1.0	-1.0
chr17	82018836	82019056	ENSG00000169689.14|CENPX|UPF1|UPF1	922	-	2.8865278	1.1098886	-1.0	-1.0
chr17	82033848	82034204	ENSG00000169750.8|RAC3|UPF1|UPF1	994	+	3.8847964	2.1968443	-1.0	-1.0
chr17	82036201	82036376	ENSG00000169738.7|DCXR|UPF1|UPF1	952	-	2.7938046	1.3217709	-1.0	-1.0
chr17	82049921	82050021	ENSG00000169733.11|RFNG|UPF1|UPF1	909	-	3.610876	1.0401448	-1.0	-1.0
chr17	82047901	82048756	ENSG00000169733.11|RFNG|UPF1|UPF1	997	-	4.219849	2.4671118	-1.0	-1.0
chr17	82050396	82050496	ENSG00000169733.11|RFNG|UPF1|UPF1	929	-	5.897804	1.1487676	-1.0	-1.0
chr17	82057138	82057453	ENSG00000169727.12|GPS1|UPF1|UPF1	979	+	4.625842	1.6680636	-1.0	-1.0
chr17	82056848	82056988	ENSG00000169727.12|GPS1|UPF1|UPF1	917	+	4.380469	1.0816029	-1.0	-1.0
chr17	82078812	82079117	ENSG00000169710.8|FASN|UPF1|UPF1	982	-	2.8340828	1.7531962	-1.0	-1.0
chr17	82078447	82078762	ENSG00000169710.8|FASN|UPF1|UPF1	975	-	2.4118633	1.594842	-1.0	-1.0
chr17	82156564	82156739	ENSG00000176155.18|CCDC57|UPF1|UPF1	901	-	5.582148	1.0036182	-1.0	-1.0
chr17	82252433	82252604	ENSG00000141551.14|CSNK1D|UPF1|UPF1	980	-	2.9952838	1.7063807	-1.0	-1.0
chr17	82249475	82249640	ENSG00000141551.14|CSNK1D|UPF1|UPF1	963	-	3.4372835	1.4300842	-1.0	-1.0
chr17	82255359	82255564	ENSG00000141551.14|CSNK1D|UPF1|UPF1	978	-	3.1836972	1.666767	-1.0	-1.0
chr17	82253015	82253120	ENSG00000141551.14|CSNK1D|UPF1|UPF1	911	-	2.9427776	1.0497497	-1.0	-1.0
chr17	82265609	82265796	ENSG00000141551.14|CSNK1D|UPF1|UPF1	981	-	3.8303294	1.7320925	-1.0	-1.0
chr17	82242666	82244826	ENSG00000141551.14|CSNK1D|UPF1|UPF1	1000	-	6.0438046	8.197864	-1.0	-1.0
chr17	82251418	82251527	ENSG00000141551.14|CSNK1D|UPF1|UPF1	947	-	3.1748962	1.2727215	-1.0	-1.0
chr17	82248880	82249080	ENSG00000141551.14|CSNK1D|UPF1|UPF1	971	-	3.425708	1.5447447	-1.0	-1.0
chr17	82273305	82273655	ENSG00000141551.14|CSNK1D|UPF1|UPF1	986	-	3.3584144	1.8402814	-1.0	-1.0
chr17	82363234	82363489	ENSG00000182459.4|TEX19|UPF1|UPF1	970	+	6.1287127	1.5278331	-1.0	-1.0
chr17	82391607	82391722	ENSG00000181396.12|OGFOD3|UPF1|UPF1	921	-	5.8131886	1.1046354	-1.0	-1.0
chr17	82390147	82390272	ENSG00000181396.12|OGFOD3|UPF1|UPF1	927	-	5.846432	1.1385989	-1.0	-1.0
chr17	82391777	82391877	ENSG00000181396.12|OGFOD3|UPF1|UPF1	901	-	5.582148	1.0036182	-1.0	-1.0
chr17	82390997	82391147	ENSG00000181396.12|OGFOD3|UPF1|UPF1	908	-	5.683931	1.0374126	-1.0	-1.0
chr17	82391887	82391987	ENSG00000181396.12|OGFOD3|UPF1|UPF1	902	-	5.6703835	1.0078665	-1.0	-1.0
chr17	82392012	82392342	ENSG00000181396.12|OGFOD3|UPF1|UPF1	969	-	5.2489395	1.5085036	-1.0	-1.0
chr17	82391237	82391427	ENSG00000181396.12|OGFOD3|UPF1|UPF1	972	-	3.9111662	1.5500681	-1.0	-1.0
chr17	82443663	82443843	ENSG00000178927.17|C17orf62|UPF1|UPF1	951	-	5.910794	1.3104305	-1.0	-1.0
chr17	82604328	82604523	ENSG00000141568.20|FOXK2|UPF1|UPF1	964	+	4.2963266	1.4448159	-1.0	-1.0
chr17	82602043	82602233	ENSG00000141568.20|FOXK2|UPF1|UPF1	936	+	2.6847215	1.1913177	-1.0	-1.0
chr17	82603098	82603198	ENSG00000141568.20|FOXK2|UPF1|UPF1	901	+	5.582148	1.0037097	-1.0	-1.0
chr17	82603303	82603498	ENSG00000141568.20|FOXK2|UPF1|UPF1	919	+	5.1946607	1.0934017	-1.0	-1.0
chr17	82602238	82603038	ENSG00000141568.20|FOXK2|UPF1|UPF1	967	+	3.409901	1.4756417	-1.0	-1.0
chr17	82603543	82603898	ENSG00000141568.20|FOXK2|UPF1|UPF1	919	+	4.3403196	1.0930216	-1.0	-1.0
chr17	82601653	82602023	ENSG00000141568.20|FOXK2|UPF1|UPF1	938	+	3.3028986	1.2053766	-1.0	-1.0
chr17	82614626	82615371	ENSG00000141580.15|WDR45B|UPF1|UPF1	984	-	3.3973134	1.787091	-1.0	-1.0
chr17	82615371	82615716	ENSG00000141580.15|WDR45B|UPF1|UPF1	975	-	3.2019844	1.5961084	-1.0	-1.0
chr17	82615741	82615851	ENSG00000141580.15|WDR45B|UPF1|UPF1	901	-	4.596392	1.0050018	-1.0	-1.0
chr17	82727207	82728007	ENSG00000141560.14|FN3KRP|UPF1|UPF1	978	+	4.508065	1.6506256	-1.0	-1.0
chr18	211752	212152	ENSG00000101557.14|USP14|UPF1|UPF1	934	+	2.4988377	1.181847	-1.0	-1.0
chr18	212937	213902	ENSG00000101557.14|USP14|UPF1|UPF1	983	+	3.6043918	1.7753086	-1.0	-1.0
chr18	212562	212922	ENSG00000101557.14|USP14|UPF1|UPF1	956	+	2.8431578	1.3539637	-1.0	-1.0
chr18	211297	211557	ENSG00000101557.14|USP14|UPF1|UPF1	952	+	2.655232	1.3164614	-1.0	-1.0
chr18	212217	212547	ENSG00000101557.14|USP14|UPF1|UPF1	939	+	2.388294	1.2113416	-1.0	-1.0
chr18	213907	214292	ENSG00000101557.14|USP14|UPF1|UPF1	998	+	3.3543804	2.6856601	-1.0	-1.0
chr18	670264	670374	ENSG00000176890.15|TYMS|UPF1|UPF1	907	+	5.6808066	1.0298506	-1.0	-1.0
chr18	673199	673389	ENSG00000176890.15|TYMS|UPF1|UPF1	946	+	4.047916	1.2669799	-1.0	-1.0
chr18	722332	722432	ENSG00000176105.13|YES1|UPF1|UPF1	910	-	3.610876	1.0443763	-1.0	-1.0
chr18	2804297	2804402	ENSG00000101596.14|SMCHD1|UPF1|UPF1	912	+	2.275458	1.0551105	-1.0	-1.0
chr18	2803237	2804292	ENSG00000101596.14|SMCHD1|UPF1|UPF1	993	+	3.7608716	2.1629548	-1.0	-1.0
chr18	2804542	2804677	ENSG00000101596.14|SMCHD1|UPF1|UPF1	929	+	3.6264772	1.149076	-1.0	-1.0
chr18	2802992	2803167	ENSG00000101596.14|SMCHD1|UPF1|UPF1	936	+	2.665041	1.1960716	-1.0	-1.0
chr18	2921532	2921642	ENSG00000101577.9|LPIN2|UPF1|UPF1	925	-	2.493515	1.1226143	-1.0	-1.0
chr18	2916993	2918273	ENSG00000101577.9|LPIN2|UPF1|UPF1	999	-	4.696672	3.2331448	-1.0	-1.0
chr18	2918283	2920437	ENSG00000101577.9|LPIN2|UPF1|UPF1	997	-	4.546364	2.5458417	-1.0	-1.0
chr18	3604124	3604254	ENSG00000262001.1|DLGAP1-AS2|UPF1|UPF1	930	+	5.8385763	1.1574696	-1.0	-1.0
chr18	6926201	6926341	ENSG00000265933.5|LINC00668|UPF1|UPF1	914	-	5.734667	1.0664684	-1.0	-1.0
chr18	8789722	8789832	ENSG00000168502.17|MTCL1|UPF1|UPF1	916	+	4.6997967	1.0771852	-1.0	-1.0
chr18	9402135	9402270	ENSG00000128791.11|TWSG1|UPF1|UPF1	902	+	3.1041298	1.0097716	-1.0	-1.0
chr18	9400160	9400340	ENSG00000128791.11|TWSG1|UPF1|UPF1	961	+	6.0081234	1.4096583	-1.0	-1.0
chr18	9400370	9400485	ENSG00000128791.11|TWSG1|UPF1|UPF1	916	+	3.6583865	1.0755842	-1.0	-1.0
chr18	9399855	9400000	ENSG00000128791.11|TWSG1|UPF1|UPF1	904	+	3.559945	1.0184674	-1.0	-1.0
chr18	9399670	9399785	ENSG00000128791.11|TWSG1|UPF1|UPF1	902	+	3.6029804	1.0100116	-1.0	-1.0
chr18	9369761	9369866	ENSG00000128791.11|TWSG1|UPF1|UPF1	905	+	5.711852	1.0200574	-1.0	-1.0
chr18	9400535	9400710	ENSG00000128791.11|TWSG1|UPF1|UPF1	939	+	4.2837067	1.2179291	-1.0	-1.0
chr18	9401955	9402075	ENSG00000128791.11|TWSG1|UPF1|UPF1	915	+	3.30434	1.0727179	-1.0	-1.0
chr18	9518494	9518729	ENSG00000017797.12|RALBP1|UPF1|UPF1	950	+	2.9478102	1.2967277	-1.0	-1.0
chr18	9536300	9536775	ENSG00000017797.12|RALBP1|UPF1|UPF1	989	+	3.6853523	1.942719	-1.0	-1.0
chr18	9519514	9519619	ENSG00000017797.12|RALBP1|UPF1|UPF1	904	+	5.7222686	1.0181547	-1.0	-1.0
chr18	9518194	9518299	ENSG00000017797.12|RALBP1|UPF1|UPF1	910	+	2.607146	1.0452747	-1.0	-1.0
chr18	9536780	9537075	ENSG00000017797.12|RALBP1|UPF1|UPF1	953	+	2.4454613	1.3277011	-1.0	-1.0
chr18	9518814	9518929	ENSG00000017797.12|RALBP1|UPF1|UPF1	921	+	2.98987	1.1032674	-1.0	-1.0
chr18	9517879	9518054	ENSG00000017797.12|RALBP1|UPF1|UPF1	915	+	2.113534	1.0729508	-1.0	-1.0
chr18	9861987	9862432	ENSG00000168461.12|RAB31|UPF1|UPF1	970	+	5.216116	1.5178107	-1.0	-1.0
chr18	9859517	9860137	ENSG00000168461.12|RAB31|UPF1|UPF1	957	+	3.1962512	1.3634075	-1.0	-1.0
chr18	9860152	9861472	ENSG00000168461.12|RAB31|UPF1|UPF1	999	+	4.5639806	2.9488494	-1.0	-1.0
chr18	9861637	9861947	ENSG00000168461.12|RAB31|UPF1|UPF1	996	+	3.7320738	2.3489652	-1.0	-1.0
chr18	9912690	9912795	ENSG00000272799.1|AC006238.1|UPF1|UPF1	909	-	5.7321463	1.0426337	-1.0	-1.0
chr18	9954817	9955052	ENSG00000101558.13|VAPA|UPF1|UPF1	982	+	3.40654	1.7375588	-1.0	-1.0
chr18	9955137	9955447	ENSG00000101558.13|VAPA|UPF1|UPF1	943	+	2.4799209	1.2453498	-1.0	-1.0
chr18	9956302	9956467	ENSG00000101558.13|VAPA|UPF1|UPF1	911	+	2.1873431	1.0525811	-1.0	-1.0
chr18	9956142	9956292	ENSG00000101558.13|VAPA|UPF1|UPF1	951	+	2.4983988	1.306229	-1.0	-1.0
chr18	9955452	9955702	ENSG00000101558.13|VAPA|UPF1|UPF1	938	+	2.5678086	1.2092737	-1.0	-1.0
chr18	9956517	9956672	ENSG00000101558.13|VAPA|UPF1|UPF1	918	+	2.177233	1.0877367	-1.0	-1.0
chr18	10552046	10552211	ENSG00000134265.12|NAPG|UPF1|UPF1	906	+	4.3207927	1.0263705	-1.0	-1.0
chr18	10551731	10551871	ENSG00000134265.12|NAPG|UPF1|UPF1	947	+	4.073236	1.2764468	-1.0	-1.0
chr18	10551376	10551701	ENSG00000134265.12|NAPG|UPF1|UPF1	939	+	2.8419585	1.2128597	-1.0	-1.0
chr18	10550671	10550866	ENSG00000134265.12|NAPG|UPF1|UPF1	914	+	2.653952	1.0658487	-1.0	-1.0
chr18	11854082	11854252	ENSG00000141404.15|GNAL|UPF1|UPF1	911	+	3.1015732	1.0515872	-1.0	-1.0
chr18	11852367	11852727	ENSG00000141404.15|GNAL|UPF1|UPF1	978	+	3.573065	1.6671367	-1.0	-1.0
chr18	11853587	11853787	ENSG00000141404.15|GNAL|UPF1|UPF1	924	+	5.1411676	1.1187857	-1.0	-1.0
chr18	11853590	11853785	ENSG00000255112.2|CHMP1B|UPF1|UPF1	930	+	5.2526536	1.1532631	-1.0	-1.0
chr18	11852370	11852725	ENSG00000255112.2|CHMP1B|UPF1|UPF1	980	+	3.6055417	1.7018086	-1.0	-1.0
chr18	11854080	11854250	ENSG00000255112.2|CHMP1B|UPF1|UPF1	913	+	3.1707373	1.0593994	-1.0	-1.0
chr18	12326348	12326493	ENSG00000176014.12|TUBB6|UPF1|UPF1	928	+	3.4370892	1.1433289	-1.0	-1.0
chr18	12342956	12343066	ENSG00000141385.9|AFG3L2|UPF1|UPF1	904	-	5.6409717	1.018032	-1.0	-1.0
chr18	12343351	12343466	ENSG00000141385.9|AFG3L2|UPF1|UPF1	906	-	3.576471	1.0283594	-1.0	-1.0
chr18	12329078	12329573	ENSG00000141385.9|AFG3L2|UPF1|UPF1	976	-	3.9996896	1.6209677	-1.0	-1.0
chr18	12431784	12432054	ENSG00000141391.13|PRELID3A|UPF1|UPF1	991	+	4.714762	2.053467	-1.0	-1.0
chr18	12431149	12431409	ENSG00000141391.13|PRELID3A|UPF1|UPF1	994	+	5.3514876	2.207983	-1.0	-1.0
chr18	12431679	12431779	ENSG00000141391.13|PRELID3A|UPF1|UPF1	910	+	5.733518	1.0462775	-1.0	-1.0
chr18	12429349	12429436	ENSG00000141391.13|PRELID3A|UPF1|UPF1	921	+	3.6826377	1.1005352	-1.0	-1.0
chr18	12431439	12431599	ENSG00000141391.13|PRELID3A|UPF1|UPF1	940	+	4.8950806	1.2230712	-1.0	-1.0
chr18	12427220	12427323	ENSG00000141391.13|PRELID3A|UPF1|UPF1	927	+	3.7205195	1.133937	-1.0	-1.0
chr18	13664546	13665111	ENSG00000177150.12|FAM210A|UPF1|UPF1	973	-	3.7853994	1.5670685	-1.0	-1.0
chr18	13665276	13665381	ENSG00000177150.12|FAM210A|UPF1|UPF1	938	-	3.1135678	1.206213	-1.0	-1.0
chr18	13665816	13665951	ENSG00000177150.12|FAM210A|UPF1|UPF1	944	-	5.8849316	1.2505901	-1.0	-1.0
chr18	13666211	13666496	ENSG00000177150.12|FAM210A|UPF1|UPF1	942	-	3.6891248	1.2389902	-1.0	-1.0
chr18	13764281	13764526	ENSG00000101654.17|RNMT|UPF1|UPF1	994	+	5.969678	2.2486577	-1.0	-1.0
chr18	13761391	13761541	ENSG00000101654.17|RNMT|UPF1|UPF1	919	+	2.7294154	1.0939635	-1.0	-1.0
chr18	13761956	13764276	ENSG00000101654.17|RNMT|UPF1|UPF1	995	+	4.1308365	2.2612793	-1.0	-1.0
chr18	21630936	21631131	ENSG00000167088.10|SNRPD1|UPF1|UPF1	940	+	2.9571495	1.2185463	-1.0	-1.0
chr18	21631351	21631546	ENSG00000167088.10|SNRPD1|UPF1|UPF1	917	+	3.8137555	1.0819904	-1.0	-1.0
chr18	21631716	21631816	ENSG00000167088.10|SNRPD1|UPF1|UPF1	904	+	3.5761456	1.0187287	-1.0	-1.0
chr18	21867955	21868060	ENSG00000101752.11|MIB1|UPF1|UPF1	909	+	3.610876	1.0421562	-1.0	-1.0
chr18	21866630	21866745	ENSG00000101752.11|MIB1|UPF1|UPF1	941	+	3.6435614	1.2308315	-1.0	-1.0
chr18	21867140	21867305	ENSG00000101752.11|MIB1|UPF1|UPF1	965	+	3.8243706	1.461025	-1.0	-1.0
chr18	21868465	21868620	ENSG00000101752.11|MIB1|UPF1|UPF1	918	+	2.0625255	1.0840607	-1.0	-1.0
chr18	23297262	23297517	ENSG00000134490.13|TMEM241|UPF1|UPF1	942	-	2.5612895	1.2359257	-1.0	-1.0
chr18	23296612	23296802	ENSG00000134490.13|TMEM241|UPF1|UPF1	968	-	3.4991267	1.490718	-1.0	-1.0
chr18	23296277	23296557	ENSG00000134490.13|TMEM241|UPF1|UPF1	987	-	4.9483433	1.8802618	-1.0	-1.0
chr18	23296842	23297057	ENSG00000134490.13|TMEM241|UPF1|UPF1	924	-	4.4794097	1.1189065	-1.0	-1.0
chr18	23482506	23482761	ENSG00000101782.14|RIOK3|UPF1|UPF1	923	+	2.0660057	1.1107013	-1.0	-1.0
chr18	26017587	26017687	ENSG00000141380.13|SS18|UPF1|UPF1	903	-	2.8914163	1.0151391	-1.0	-1.0
chr18	26016687	26017042	ENSG00000141380.13|SS18|UPF1|UPF1	960	-	3.2242472	1.3988189	-1.0	-1.0
chr18	26016252	26016352	ENSG00000141380.13|SS18|UPF1|UPF1	922	-	2.98987	1.1056917	-1.0	-1.0
chr18	32111813	32111913	ENSG00000134758.13|RNF138|UPF1|UPF1	922	+	2.98987	1.1062031	-1.0	-1.0
chr18	32131368	32131488	ENSG00000134758.13|RNF138|UPF1|UPF1	903	+	2.6173046	1.012729	-1.0	-1.0
chr18	32129683	32129828	ENSG00000134758.13|RNF138|UPF1|UPF1	909	+	3.597064	1.0414069	-1.0	-1.0
chr18	35140664	35140819	ENSG00000166974.12|MAPRE2|UPF1|UPF1	950	+	2.7776442	1.3040924	-1.0	-1.0
chr18	35141919	35142429	ENSG00000166974.12|MAPRE2|UPF1|UPF1	980	+	5.9253607	1.6911832	-1.0	-1.0
chr18	35140484	35140654	ENSG00000166974.12|MAPRE2|UPF1|UPF1	947	+	3.5679147	1.2790413	-1.0	-1.0
chr18	35140304	35140444	ENSG00000166974.12|MAPRE2|UPF1|UPF1	947	+	5.4237785	1.2782893	-1.0	-1.0
chr18	35140824	35141794	ENSG00000166974.12|MAPRE2|UPF1|UPF1	997	+	3.4326944	2.5522883	-1.0	-1.0
chr18	35142484	35143044	ENSG00000166974.12|MAPRE2|UPF1|UPF1	973	+	5.2139087	1.571662	-1.0	-1.0
chr18	35247241	35247421	ENSG00000186812.12|ZNF397|UPF1|UPF1	930	+	5.791454	1.1547331	-1.0	-1.0
chr18	35246311	35246511	ENSG00000186812.12|ZNF397|UPF1|UPF1	961	+	3.5981584	1.4096863	-1.0	-1.0
chr18	35246691	35247021	ENSG00000186812.12|ZNF397|UPF1|UPF1	976	+	3.6974864	1.6273919	-1.0	-1.0
chr18	35251692	35251807	ENSG00000186814.13|ZSCAN30|UPF1|UPF1	922	-	5.7767262	1.1058719	-1.0	-1.0
chr18	35252337	35252532	ENSG00000186814.13|ZSCAN30|UPF1|UPF1	932	-	5.8343835	1.1651452	-1.0	-1.0
chr18	35281868	35281968	ENSG00000186814.13|ZSCAN30|UPF1|UPF1	908	-	2.9197743	1.0384693	-1.0	-1.0
chr18	35281866	35281966	ENSG00000268573.1|AC011815.1|UPF1|UPF1	909	-	2.9197743	1.038985	-1.0	-1.0
chr18	35334216	35334646	ENSG00000172466.15|ZNF24|UPF1|UPF1	948	-	2.9632945	1.2823199	-1.0	-1.0
chr18	35335271	35335416	ENSG00000172466.15|ZNF24|UPF1|UPF1	928	-	2.2499871	1.1446537	-1.0	-1.0
chr18	35333566	35333686	ENSG00000172466.15|ZNF24|UPF1|UPF1	923	-	2.824789	1.1154302	-1.0	-1.0
chr18	35335756	35335896	ENSG00000172466.15|ZNF24|UPF1|UPF1	917	-	5.7573314	1.0795015	-1.0	-1.0
chr18	35335486	35335676	ENSG00000172466.15|ZNF24|UPF1|UPF1	970	-	3.3970416	1.5171326	-1.0	-1.0
chr18	35336701	35336866	ENSG00000172466.15|ZNF24|UPF1|UPF1	904	-	2.2900558	1.0187461	-1.0	-1.0
chr18	35334806	35334986	ENSG00000172466.15|ZNF24|UPF1|UPF1	918	-	3.2596607	1.0886061	-1.0	-1.0
chr18	35336241	35336506	ENSG00000172466.15|ZNF24|UPF1|UPF1	927	-	2.2243128	1.1347992	-1.0	-1.0
chr18	35334111	35334211	ENSG00000172466.15|ZNF24|UPF1|UPF1	926	-	5.822763	1.1290032	-1.0	-1.0
chr18	35332481	35333216	ENSG00000172466.15|ZNF24|UPF1|UPF1	976	-	3.6361966	1.6115631	-1.0	-1.0
chr18	35333721	35333891	ENSG00000172466.15|ZNF24|UPF1|UPF1	932	-	2.7052493	1.1665096	-1.0	-1.0
chr18	35468390	35468495	ENSG00000267140.1|AC007998.2|UPF1|UPF1	915	-	5.747032	1.071414	-1.0	-1.0
chr18	35468392	35468497	ENSG00000153391.15|INO80C|UPF1|UPF1	912	-	5.747032	1.0545412	-1.0	-1.0
chr18	36175659	36175764	ENSG00000134759.13|ELP2|UPF1|UPF1	965	+	5.941703	1.456509	-1.0	-1.0
chr18	36795370	36795515	ENSG00000134779.14|TPGS2|UPF1|UPF1	908	-	3.5985098	1.0378112	-1.0	-1.0
chr18	36796190	36796855	ENSG00000134779.14|TPGS2|UPF1|UPF1	954	-	2.3690248	1.3387004	-1.0	-1.0
chr18	36794665	36794895	ENSG00000134779.14|TPGS2|UPF1|UPF1	955	-	4.694128	1.3435775	-1.0	-1.0
chr18	45984050	45984960	ENSG00000152229.18|PSTPIP2|UPF1|UPF1	965	-	3.1899676	1.4508456	-1.0	-1.0
chr18	45984985	45985355	ENSG00000152229.18|PSTPIP2|UPF1|UPF1	976	-	2.9526536	1.6172189	-1.0	-1.0
chr18	45983555	45983990	ENSG00000152229.18|PSTPIP2|UPF1|UPF1	934	-	3.4480531	1.178528	-1.0	-1.0
chr18	46263648	46263748	ENSG00000152242.10|C18orf25|UPF1|UPF1	907	+	5.6703835	1.0297172	-1.0	-1.0
chr18	47107992	47108097	ENSG00000167220.11|HDHD2|UPF1|UPF1	904	-	3.5680468	1.0193197	-1.0	-1.0
chr18	47107617	47107717	ENSG00000167220.11|HDHD2|UPF1|UPF1	913	-	3.626465	1.0622727	-1.0	-1.0
chr18	47108137	47108512	ENSG00000167220.11|HDHD2|UPF1|UPF1	985	-	3.9690402	1.8225967	-1.0	-1.0
chr18	47107752	47107917	ENSG00000167220.11|HDHD2|UPF1|UPF1	927	-	3.2988672	1.1390175	-1.0	-1.0
chr18	47108187	47108512	ENSG00000267228.7|AC012254.2|UPF1|UPF1	986	-	3.8463326	1.8499568	-1.0	-1.0
chr18	47155327	47155662	ENSG00000267228.7|AC012254.2|UPF1|UPF1	956	-	3.7343442	1.3522309	-1.0	-1.0
chr18	47155328	47155658	ENSG00000134049.5|IER3IP1|UPF1|UPF1	957	-	3.7269588	1.3619318	-1.0	-1.0
chr18	48862078	48862188	ENSG00000134030.13|CTIF|UPF1|UPF1	906	+	5.675443	1.0264449	-1.0	-1.0
chr18	48861733	48861833	ENSG00000134030.13|CTIF|UPF1|UPF1	907	+	5.691164	1.0333713	-1.0	-1.0
chr18	48860218	48860373	ENSG00000134030.13|CTIF|UPF1|UPF1	944	+	5.8714366	1.2549096	-1.0	-1.0
chr18	48860893	48861203	ENSG00000134030.13|CTIF|UPF1|UPF1	938	+	5.8263054	1.2070717	-1.0	-1.0
chr18	48862488	48862853	ENSG00000134030.13|CTIF|UPF1|UPF1	985	+	6.2905183	1.818759	-1.0	-1.0
chr18	48862318	48862488	ENSG00000134030.13|CTIF|UPF1|UPF1	916	+	3.6577795	1.0746868	-1.0	-1.0
chr18	49814092	49814207	ENSG00000267322.2|SNHG22|UPF1|UPF1	912	+	1.9747388	1.0562248	-1.0	-1.0
chr18	49814212	49814312	ENSG00000267322.2|SNHG22|UPF1|UPF1	938	+	2.3976727	1.2095177	-1.0	-1.0
chr18	50265944	50266139	ENSG00000172361.5|CFAP53|UPF1|UPF1	974	-	6.1215315	1.5862755	-1.0	-1.0
chr18	50264579	50264689	ENSG00000172361.5|CFAP53|UPF1|UPF1	909	-	5.6910844	1.039033	-1.0	-1.0
chr18	50267386	50267511	ENSG00000141644.17|MBD1|UPF1|UPF1	904	-	3.5745258	1.0187819	-1.0	-1.0
chr18	50267046	50267286	ENSG00000141644.17|MBD1|UPF1|UPF1	926	-	3.727833	1.1305999	-1.0	-1.0
chr18	50392263	50392863	ENSG00000154839.9|SKA1|UPF1|UPF1	999	+	3.6588	3.1045997	-1.0	-1.0
chr18	50392868	50394168	ENSG00000154839.9|SKA1|UPF1|UPF1	1000	+	4.443931	3.548859	-1.0	-1.0
chr18	51078690	51078790	ENSG00000141646.13|SMAD4|UPF1|UPF1	901	+	2.3253558	1.0050952	-1.0	-1.0
chr18	51078815	51078920	ENSG00000141646.13|SMAD4|UPF1|UPF1	909	+	3.6011147	1.0414035	-1.0	-1.0
chr18	51079350	51079725	ENSG00000141646.13|SMAD4|UPF1|UPF1	936	+	2.959882	1.1947768	-1.0	-1.0
chr18	51078555	51078655	ENSG00000141646.13|SMAD4|UPF1|UPF1	914	+	2.6779842	1.0665966	-1.0	-1.0
chr18	51079145	51079315	ENSG00000141646.13|SMAD4|UPF1|UPF1	951	+	2.9914553	1.3121071	-1.0	-1.0
chr18	51084425	51084615	ENSG00000141646.13|SMAD4|UPF1|UPF1	963	+	4.967622	1.4294932	-1.0	-1.0
chr18	57549047	57549182	ENSG00000066926.10|FECH|UPF1|UPF1	915	-	2.9920106	1.0681033	-1.0	-1.0
chr18	57548492	57548852	ENSG00000066926.10|FECH|UPF1|UPF1	946	-	4.930251	1.2710583	-1.0	-1.0
chr18	57548907	57549032	ENSG00000066926.10|FECH|UPF1|UPF1	918	-	3.6607566	1.0849	-1.0	-1.0
chr18	57549277	57549417	ENSG00000066926.10|FECH|UPF1|UPF1	938	-	5.6116266	1.2096319	-1.0	-1.0
chr18	57550122	57550412	ENSG00000066926.10|FECH|UPF1|UPF1	951	-	2.6228292	1.3070579	-1.0	-1.0
chr18	57549562	57550022	ENSG00000066926.10|FECH|UPF1|UPF1	974	-	3.9281173	1.5786994	-1.0	-1.0
chr18	57601075	57601175	ENSG00000134440.11|NARS|UPF1|UPF1	930	-	2.116527	1.1540685	-1.0	-1.0
chr18	57600655	57601010	ENSG00000134440.11|NARS|UPF1|UPF1	951	-	2.1594644	1.3132976	-1.0	-1.0
chr18	59330757	59330902	ENSG00000074695.5|LMAN1|UPF1|UPF1	950	-	2.0623426	1.2985173	-1.0	-1.0
chr18	59330287	59330392	ENSG00000074695.5|LMAN1|UPF1|UPF1	919	-	2.069263	1.0910487	-1.0	-1.0
chr18	59328807	59328992	ENSG00000074695.5|LMAN1|UPF1|UPF1	909	-	1.9528286	1.0398989	-1.0	-1.0
chr18	59330472	59330742	ENSG00000074695.5|LMAN1|UPF1|UPF1	956	-	2.1832142	1.3589926	-1.0	-1.0
chr18	59328447	59328782	ENSG00000074695.5|LMAN1|UPF1|UPF1	982	-	2.7513292	1.7383226	-1.0	-1.0
chr18	59329077	59330182	ENSG00000074695.5|LMAN1|UPF1|UPF1	998	-	3.0554948	2.8054953	-1.0	-1.0
chr18	59327962	59328217	ENSG00000074695.5|LMAN1|UPF1|UPF1	970	-	2.4601004	1.5244848	-1.0	-1.0
chr18	59902941	59903281	ENSG00000141682.11|PMAIP1|UPF1|UPF1	974	+	4.4035497	1.5879723	-1.0	-1.0
chr18	59903341	59903986	ENSG00000141682.11|PMAIP1|UPF1|UPF1	979	+	4.180098	1.6860032	-1.0	-1.0
chr18	59904086	59904286	ENSG00000141682.11|PMAIP1|UPF1|UPF1	978	+	3.3176243	1.651414	-1.0	-1.0
chr18	63331355	63331455	ENSG00000119537.15|KDSR|UPF1|UPF1	904	-	3.559945	1.0185678	-1.0	-1.0
chr18	68674712	68674832	ENSG00000166479.9|TMX3|UPF1|UPF1	915	-	2.9565783	1.0729108	-1.0	-1.0
chr18	68675607	68675727	ENSG00000166479.9|TMX3|UPF1|UPF1	926	-	3.7461798	1.1321557	-1.0	-1.0
chr18	73160046	73160346	ENSG00000263711.5|AC079062.1|UPF1|UPF1	968	-	4.008555	1.498831	-1.0	-1.0
chr18	73161186	73161556	ENSG00000263711.5|AC079062.1|UPF1|UPF1	927	-	3.8315792	1.1371403	-1.0	-1.0
chr18	74520033	74521133	ENSG00000133313.14|CNDP2|UPF1|UPF1	987	+	4.4982285	1.8902751	-1.0	-1.0
chr18	74518957	74519067	ENSG00000133313.14|CNDP2|UPF1|UPF1	901	+	5.582148	1.0036182	-1.0	-1.0
chr18	79903619	79903884	ENSG00000122490.18|PQLC1|UPF1|UPF1	983	-	5.295013	1.7777703	-1.0	-1.0
chr18	79902874	79903019	ENSG00000122490.18|PQLC1|UPF1|UPF1	923	-	5.81973	1.1127974	-1.0	-1.0
chr18	79903369	79903564	ENSG00000122490.18|PQLC1|UPF1|UPF1	941	-	5.8768926	1.2267096	-1.0	-1.0
chr18	79902699	79902829	ENSG00000122490.18|PQLC1|UPF1|UPF1	903	-	5.6545115	1.0114117	-1.0	-1.0
chr19	305643	306593	ENSG00000105556.11|MIER2|UPF1|UPF1	991	-	4.6950274	2.065706	-1.0	-1.0
chr19	307183	307343	ENSG00000105556.11|MIER2|UPF1|UPF1	906	-	5.674742	1.0277245	-1.0	-1.0
chr19	541453	542092	ENSG00000099804.8|CDC34|UPF1|UPF1	999	+	4.170453	3.0001605	-1.0	-1.0
chr19	536952	537082	ENSG00000099804.8|CDC34|UPF1|UPF1	927	+	5.805538	1.1388959	-1.0	-1.0
chr19	582789	583493	ENSG00000172270.18|BSG|UPF1|UPF1	999	+	2.7701883	3.2715588	-1.0	-1.0
chr19	647545	648080	ENSG00000070423.17|RNF126|UPF1|UPF1	962	-	3.7152648	1.4175141	-1.0	-1.0
chr19	747204	747789	ENSG00000099864.17|PALM|UPF1|UPF1	975	+	5.1922345	1.6020677	-1.0	-1.0
chr19	747794	747984	ENSG00000099864.17|PALM|UPF1|UPF1	970	+	6.03978	1.5236385	-1.0	-1.0
chr19	747019	747129	ENSG00000099864.17|PALM|UPF1|UPF1	901	+	5.6491694	1.0042236	-1.0	-1.0
chr19	748144	748309	ENSG00000099864.17|PALM|UPF1|UPF1	933	+	2.8577385	1.1732072	-1.0	-1.0
chr19	810738	812327	ENSG00000011304.19|PTBP1|UPF1|UPF1	1000	+	3.9387145	7.152793	-1.0	-1.0
chr19	862426	862751	ENSG00000197766.7|CFD|UPF1|UPF1	973	+	4.6925306	1.5737841	-1.0	-1.0
chr19	863356	863466	ENSG00000197766.7|CFD|UPF1|UPF1	913	+	5.772165	1.0585676	-1.0	-1.0
chr19	867944	868384	ENSG00000175221.14|MED16|UPF1|UPF1	973	-	4.3849936	1.5667303	-1.0	-1.0
chr19	879280	879380	ENSG00000175221.14|MED16|UPF1|UPF1	928	-	5.8793797	1.1410472	-1.0	-1.0
chr19	899600	899686	ENSG00000198858.9|R3HDM4|UPF1|UPF1	952	-	2.4128482	1.3178216	-1.0	-1.0
chr19	900060	900146	ENSG00000198858.9|R3HDM4|UPF1|UPF1	975	-	2.4442012	1.6017082	-1.0	-1.0
chr19	901419	901534	ENSG00000198858.9|R3HDM4|UPF1|UPF1	919	-	2.2391407	1.091827	-1.0	-1.0
chr19	896502	897327	ENSG00000198858.9|R3HDM4|UPF1|UPF1	999	-	2.9758234	3.141345	-1.0	-1.0
chr19	897377	897540	ENSG00000198858.9|R3HDM4|UPF1|UPF1	946	-	2.1764536	1.2638965	-1.0	-1.0
chr19	899439	899495	ENSG00000198858.9|R3HDM4|UPF1|UPF1	947	-	3.1998634	1.2758867	-1.0	-1.0
chr19	901964	902204	ENSG00000198858.9|R3HDM4|UPF1|UPF1	943	-	2.2812023	1.2472255	-1.0	-1.0
chr19	900828	900998	ENSG00000198858.9|R3HDM4|UPF1|UPF1	980	-	2.648968	1.7073148	-1.0	-1.0
chr19	929621	929721	ENSG00000116017.10|ARID3A|UPF1|UPF1	901	+	5.582148	1.0037097	-1.0	-1.0
chr19	966676	966776	ENSG00000116017.10|ARID3A|UPF1|UPF1	970	+	6.0109086	1.5249096	-1.0	-1.0
chr19	932417	932637	ENSG00000116017.10|ARID3A|UPF1|UPF1	960	+	3.0505276	1.3948939	-1.0	-1.0
chr19	975632	975757	ENSG00000116017.10|ARID3A|UPF1|UPF1	945	+	4.587567	1.2563523	-1.0	-1.0
chr19	972542	975622	ENSG00000116017.10|ARID3A|UPF1|UPF1	1000	+	3.912219	3.409228	-1.0	-1.0
chr19	1009647	1010502	ENSG00000182087.12|TMEM259|UPF1|UPF1	999	-	4.064204	2.9716206	-1.0	-1.0
chr19	1010527	1010902	ENSG00000182087.12|TMEM259|UPF1|UPF1	966	-	3.222302	1.4628719	-1.0	-1.0
chr19	1032558	1032688	ENSG00000064666.14|CNN2|UPF1|UPF1	990	+	3.8272665	1.9967883	-1.0	-1.0
chr19	1036415	1036585	ENSG00000064666.14|CNN2|UPF1|UPF1	942	+	2.4187243	1.2349905	-1.0	-1.0
chr19	1037738	1037863	ENSG00000064666.14|CNN2|UPF1|UPF1	933	+	2.3345637	1.1713784	-1.0	-1.0
chr19	1036071	1036241	ENSG00000064666.14|CNN2|UPF1|UPF1	973	+	4.386771	1.5693225	-1.0	-1.0
chr19	1037868	1039063	ENSG00000064666.14|CNN2|UPF1|UPF1	1000	+	4.511693	8.29854	-1.0	-1.0
chr19	1087313	1087813	ENSG00000099817.11|POLR2E|UPF1|UPF1	1000	-	6.556163	3.705048	-1.0	-1.0
chr19	1089836	1089962	ENSG00000099817.11|POLR2E|UPF1|UPF1	915	-	2.054545	1.0700725	-1.0	-1.0
chr19	1086593	1087063	ENSG00000099817.11|POLR2E|UPF1|UPF1	944	-	4.7433968	1.2508366	-1.0	-1.0
chr19	1087858	1088720	ENSG00000099817.11|POLR2E|UPF1|UPF1	993	-	3.4761624	2.187045	-1.0	-1.0
chr19	1095214	1095374	ENSG00000099817.11|POLR2E|UPF1|UPF1	924	-	2.2104132	1.1169865	-1.0	-1.0
chr19	1087163	1087263	ENSG00000099817.11|POLR2E|UPF1|UPF1	904	-	5.659853	1.0185678	-1.0	-1.0
chr19	1093949	1094159	ENSG00000099817.11|POLR2E|UPF1|UPF1	955	-	2.5823898	1.3435295	-1.0	-1.0
chr19	1106684	1106791	ENSG00000167468.16|GPX4|UPF1|UPF1	934	+	4.389467	1.1795789	-1.0	-1.0
chr19	1107645	1107930	ENSG00000064932.15|SBNO2|UPF1|UPF1	985	-	5.2308917	1.8168348	-1.0	-1.0
chr19	1107935	1108090	ENSG00000064932.15|SBNO2|UPF1|UPF1	955	-	4.2612143	1.345795	-1.0	-1.0
chr19	1206828	1207073	ENSG00000118046.14|STK11|UPF1|UPF1	997	+	4.326649	2.521177	-1.0	-1.0
chr19	1226457	1226662	ENSG00000118046.14|STK11|UPF1|UPF1	947	+	3.779871	1.2748103	-1.0	-1.0
chr19	1206683	1206823	ENSG00000118046.14|STK11|UPF1|UPF1	962	+	4.5878463	1.419607	-1.0	-1.0
chr19	1220552	1220712	ENSG00000118046.14|STK11|UPF1|UPF1	917	+	2.925741	1.0820518	-1.0	-1.0
chr19	1227692	1228292	ENSG00000118046.14|STK11|UPF1|UPF1	991	+	4.512465	2.0284395	-1.0	-1.0
chr19	1244544	1244679	ENSG00000099624.7|ATP5D|UPF1|UPF1	922	+	5.2001767	1.1073071	-1.0	-1.0
chr19	1257314	1259129	ENSG00000167470.12|MIDN|UPF1|UPF1	999	+	3.742718	2.994784	-1.0	-1.0
chr19	1274676	1274776	ENSG00000099622.13|CIRBP|UPF1|UPF1	902	+	2.5492134	1.0093232	-1.0	-1.0
chr19	1393871	1393996	ENSG00000115286.19|NDUFS7|UPF1|UPF1	921	+	3.002033	1.1017183	-1.0	-1.0
chr19	1394136	1394321	ENSG00000115286.19|NDUFS7|UPF1|UPF1	962	+	3.652494	1.4192438	-1.0	-1.0
chr19	1394946	1395326	ENSG00000115286.19|NDUFS7|UPF1|UPF1	981	+	2.9745147	1.7102886	-1.0	-1.0
chr19	1394666	1394941	ENSG00000115286.19|NDUFS7|UPF1|UPF1	961	+	2.51496	1.4092662	-1.0	-1.0
chr19	1393541	1393826	ENSG00000115286.19|NDUFS7|UPF1|UPF1	950	+	3.4649997	1.3014668	-1.0	-1.0
chr19	1435027	1435242	ENSG00000071626.16|DAZAP1|UPF1|UPF1	918	+	2.1632016	1.0865968	-1.0	-1.0
chr19	1457669	1458580	ENSG00000267317.2|AC027307.2|UPF1|UPF1	998	-	5.229949	2.7578778	-1.0	-1.0
chr19	1478702	1478932	ENSG00000119559.15|C19orf25|UPF1|UPF1	991	-	3.8453715	2.0576696	-1.0	-1.0
chr19	1474765	1474900	ENSG00000119559.15|C19orf25|UPF1|UPF1	947	-	5.6616125	1.2776748	-1.0	-1.0
chr19	1473865	1474755	ENSG00000119559.15|C19orf25|UPF1|UPF1	965	-	4.5413656	1.4504158	-1.0	-1.0
chr19	1461142	1461702	ENSG00000119559.15|C19orf25|UPF1|UPF1	995	-	4.8735	2.3117483	-1.0	-1.0
chr19	1496284	1496453	ENSG00000115255.10|REEP6|UPF1|UPF1	962	+	4.0086136	1.4246396	-1.0	-1.0
chr19	1497173	1497273	ENSG00000115255.10|REEP6|UPF1|UPF1	916	+	2.4166396	1.0763113	-1.0	-1.0
chr19	1491121	1491384	ENSG00000115255.10|REEP6|UPF1|UPF1	1000	+	6.08975	3.3382487	-1.0	-1.0
chr19	1497278	1497927	ENSG00000115255.10|REEP6|UPF1|UPF1	999	+	3.4061382	2.988156	-1.0	-1.0
chr19	1495293	1495387	ENSG00000115255.10|REEP6|UPF1|UPF1	1000	+	7.634911	3.975452	-1.0	-1.0
chr19	1576635	1578240	ENSG00000071655.17|MBD3|UPF1|UPF1	999	-	4.6730623	3.0168338	-1.0	-1.0
chr19	1578250	1578538	ENSG00000071655.17|MBD3|UPF1|UPF1	999	-	6.245494	3.2244828	-1.0	-1.0
chr19	1588292	1588452	ENSG00000071655.17|MBD3|UPF1|UPF1	911	-	2.6290658	1.052981	-1.0	-1.0
chr19	1591677	1591797	ENSG00000071655.17|MBD3|UPF1|UPF1	947	-	3.1442943	1.2730815	-1.0	-1.0
chr19	1589532	1589922	ENSG00000071655.17|MBD3|UPF1|UPF1	940	-	2.9565141	1.2186534	-1.0	-1.0
chr19	1591994	1592264	ENSG00000071655.17|MBD3|UPF1|UPF1	979	-	4.5923133	1.6746532	-1.0	-1.0
chr19	1589017	1589147	ENSG00000071655.17|MBD3|UPF1|UPF1	906	-	3.0822423	1.0248737	-1.0	-1.0
chr19	1586204	1586309	ENSG00000071655.17|MBD3|UPF1|UPF1	915	-	5.7321463	1.0687858	-1.0	-1.0
chr19	1592521	1592796	ENSG00000071655.17|MBD3|UPF1|UPF1	1000	-	6.4191527	4.781212	-1.0	-1.0
chr19	1586482	1586672	ENSG00000071655.17|MBD3|UPF1|UPF1	956	-	3.9127035	1.35644	-1.0	-1.0
chr19	1587297	1587882	ENSG00000071655.17|MBD3|UPF1|UPF1	968	-	4.0594406	1.4987028	-1.0	-1.0
chr19	1584539	1584694	ENSG00000071655.17|MBD3|UPF1|UPF1	957	-	4.2376633	1.3689262	-1.0	-1.0
chr19	1585054	1585294	ENSG00000071655.17|MBD3|UPF1|UPF1	997	-	3.6070988	2.5969892	-1.0	-1.0
chr19	1581096	1581246	ENSG00000071655.17|MBD3|UPF1|UPF1	953	-	3.8320673	1.3274248	-1.0	-1.0
chr19	1585670	1585785	ENSG00000071655.17|MBD3|UPF1|UPF1	919	-	3.0189524	1.0895193	-1.0	-1.0
chr19	1590742	1590887	ENSG00000071655.17|MBD3|UPF1|UPF1	929	-	3.6735241	1.1517612	-1.0	-1.0
chr19	1591017	1591277	ENSG00000071655.17|MBD3|UPF1|UPF1	964	-	3.8201299	1.4472485	-1.0	-1.0
chr19	1590282	1590707	ENSG00000071655.17|MBD3|UPF1|UPF1	958	-	3.0157273	1.3819346	-1.0	-1.0
chr19	1591277	1591397	ENSG00000071655.17|MBD3|UPF1|UPF1	916	-	2.9609728	1.0783089	-1.0	-1.0
chr19	1588087	1588227	ENSG00000071655.17|MBD3|UPF1|UPF1	925	-	3.3079705	1.1248142	-1.0	-1.0
chr19	1590017	1590152	ENSG00000071655.17|MBD3|UPF1|UPF1	911	-	2.6878786	1.0489012	-1.0	-1.0
chr19	1590744	1590889	ENSG00000267059.2|AC005943.1|UPF1|UPF1	933	-	3.7560222	1.1710606	-1.0	-1.0
chr19	1590279	1590694	ENSG00000267059.2|AC005943.1|UPF1|UPF1	961	-	2.9870934	1.4059615	-1.0	-1.0
chr19	1591994	1592264	ENSG00000267059.2|AC005943.1|UPF1|UPF1	979	-	4.5923133	1.6739138	-1.0	-1.0
chr19	1588089	1588224	ENSG00000267059.2|AC005943.1|UPF1|UPF1	925	-	3.3769016	1.1250248	-1.0	-1.0
chr19	1584539	1584677	ENSG00000267059.2|AC005943.1|UPF1|UPF1	970	-	4.933362	1.5233915	-1.0	-1.0
chr19	1578338	1578533	ENSG00000267059.2|AC005943.1|UPF1|UPF1	999	-	6.130681	3.2458944	-1.0	-1.0
chr19	1586204	1586309	ENSG00000267059.2|AC005943.1|UPF1|UPF1	913	-	5.7321463	1.0586678	-1.0	-1.0
chr19	1591279	1591394	ENSG00000267059.2|AC005943.1|UPF1|UPF1	917	-	2.9670928	1.0828408	-1.0	-1.0
chr19	1589554	1589934	ENSG00000267059.2|AC005943.1|UPF1|UPF1	938	-	2.794937	1.2059103	-1.0	-1.0
chr19	1597199	1597439	ENSG00000267059.2|AC005943.1|UPF1|UPF1	974	-	5.976376	1.584826	-1.0	-1.0
chr19	1589039	1589139	ENSG00000267059.2|AC005943.1|UPF1|UPF1	903	-	2.8978345	1.0123866	-1.0	-1.0
chr19	1585054	1585209	ENSG00000267059.2|AC005943.1|UPF1|UPF1	998	-	3.5827222	2.6287072	-1.0	-1.0
chr19	1592429	1592864	ENSG00000267059.2|AC005943.1|UPF1|UPF1	1000	-	6.0355043	3.5075974	-1.0	-1.0
chr19	1587304	1587459	ENSG00000267059.2|AC005943.1|UPF1|UPF1	907	-	3.25882	1.0331433	-1.0	-1.0
chr19	1585664	1585784	ENSG00000267059.2|AC005943.1|UPF1|UPF1	915	-	2.917059	1.068459	-1.0	-1.0
chr19	1581096	1581246	ENSG00000267059.2|AC005943.1|UPF1|UPF1	953	-	3.8320673	1.3279383	-1.0	-1.0
chr19	1591679	1591799	ENSG00000267059.2|AC005943.1|UPF1|UPF1	954	-	3.39277	1.34052	-1.0	-1.0
chr19	1586484	1586674	ENSG00000267059.2|AC005943.1|UPF1|UPF1	959	-	3.989408	1.3851959	-1.0	-1.0
chr19	1591019	1591279	ENSG00000267059.2|AC005943.1|UPF1|UPF1	964	-	3.6628127	1.4442552	-1.0	-1.0
chr19	1590019	1590149	ENSG00000267059.2|AC005943.1|UPF1|UPF1	914	-	2.7110288	1.0639471	-1.0	-1.0
chr19	1588294	1588454	ENSG00000267059.2|AC005943.1|UPF1|UPF1	912	-	2.6456366	1.0556355	-1.0	-1.0
chr19	1587459	1587879	ENSG00000267059.2|AC005943.1|UPF1|UPF1	974	-	4.1964936	1.5784609	-1.0	-1.0
chr19	1597201	1597441	ENSG00000127540.11|UQCR11|UPF1|UPF1	973	-	5.8966875	1.5685744	-1.0	-1.0
chr19	1610069	1610574	ENSG00000071564.14|TCF3|UPF1|UPF1	967	-	3.2604067	1.4753307	-1.0	-1.0
chr19	1611289	1611469	ENSG00000071564.14|TCF3|UPF1|UPF1	910	-	2.5344162	1.0448065	-1.0	-1.0
chr19	1610664	1611044	ENSG00000071564.14|TCF3|UPF1|UPF1	950	-	2.6095328	1.3048619	-1.0	-1.0
chr19	1609289	1609999	ENSG00000071564.14|TCF3|UPF1|UPF1	986	-	3.6829376	1.8456478	-1.0	-1.0
chr19	1798835	1798975	ENSG00000130270.16|ATP8B3|UPF1|UPF1	915	-	5.7522855	1.0718952	-1.0	-1.0
chr19	1798985	1799120	ENSG00000130270.16|ATP8B3|UPF1|UPF1	913	-	5.724333	1.060872	-1.0	-1.0
chr19	1815510	1815615	ENSG00000079313.13|REXO1|UPF1|UPF1	922	-	2.98987	1.1062031	-1.0	-1.0
chr19	1863040	1863565	ENSG00000129911.8|KLF16|UPF1|UPF1	977	-	3.5351677	1.6336452	-1.0	-1.0
chr19	1852398	1854760	ENSG00000129911.8|KLF16|UPF1|UPF1	1000	-	5.0252323	5.365475	-1.0	-1.0
chr19	1883920	1884080	ENSG00000129968.15|ABHD17A|UPF1|UPF1	903	-	3.823218	1.0115446	-1.0	-1.0
chr19	1877034	1877214	ENSG00000129968.15|ABHD17A|UPF1|UPF1	926	-	5.820457	1.1332077	-1.0	-1.0
chr19	1925272	1926013	ENSG00000227500.9|SCAMP4|UPF1|UPF1	999	+	5.516293	3.0203445	-1.0	-1.0
chr19	1918126	1918226	ENSG00000227500.9|SCAMP4|UPF1|UPF1	901	+	5.582148	1.0036182	-1.0	-1.0
chr19	1924122	1925147	ENSG00000227500.9|SCAMP4|UPF1|UPF1	996	+	4.4326506	2.4026031	-1.0	-1.0
chr19	1941303	1941413	ENSG00000133275.15|CSNK1G2|UPF1|UPF1	963	+	5.967821	1.4288912	-1.0	-1.0
chr19	1969507	1969677	ENSG00000133275.15|CSNK1G2|UPF1|UPF1	974	+	3.5731227	1.5920522	-1.0	-1.0
chr19	1969682	1969957	ENSG00000133275.15|CSNK1G2|UPF1|UPF1	989	+	3.3973682	1.9712312	-1.0	-1.0
chr19	1941158	1941278	ENSG00000133275.15|CSNK1G2|UPF1|UPF1	915	+	5.7873993	1.0680442	-1.0	-1.0
chr19	1980163	1981333	ENSG00000133275.15|CSNK1G2|UPF1|UPF1	1000	+	4.148571	3.3254373	-1.0	-1.0
chr19	1978374	1978489	ENSG00000133275.15|CSNK1G2|UPF1|UPF1	919	+	3.6706002	1.0924056	-1.0	-1.0
chr19	1997343	1997458	ENSG00000133243.8|BTBD2|UPF1|UPF1	984	-	6.285072	1.7926463	-1.0	-1.0
chr19	1986447	1986552	ENSG00000133243.8|BTBD2|UPF1|UPF1	904	-	3.5761456	1.0188003	-1.0	-1.0
chr19	1993078	1993176	ENSG00000133243.8|BTBD2|UPF1|UPF1	913	-	3.626465	1.0587116	-1.0	-1.0
chr19	1985437	1986392	ENSG00000133243.8|BTBD2|UPF1|UPF1	985	-	3.2056541	1.8258513	-1.0	-1.0
chr19	2037949	2038054	ENSG00000099875.14|MKNK2|UPF1|UPF1	908	-	2.0624404	1.0357854	-1.0	-1.0
chr19	2037464	2037934	ENSG00000099875.14|MKNK2|UPF1|UPF1	992	-	2.970776	2.074648	-1.0	-1.0
chr19	2039729	2039899	ENSG00000099875.14|MKNK2|UPF1|UPF1	942	-	2.990122	1.2354244	-1.0	-1.0
chr19	2038059	2039534	ENSG00000099875.14|MKNK2|UPF1|UPF1	984	-	2.656177	1.8069165	-1.0	-1.0
chr19	2072337	2073317	ENSG00000172081.13|MOB3A|UPF1|UPF1	968	-	4.2161508	1.4991649	-1.0	-1.0
chr19	2071062	2071967	ENSG00000172081.13|MOB3A|UPF1|UPF1	982	-	4.5028944	1.7352842	-1.0	-1.0
chr19	2100992	2102182	ENSG00000065000.15|AP3D1|UPF1|UPF1	1000	-	4.7687893	3.8090832	-1.0	-1.0
chr19	2229889	2230114	ENSG00000104885.17|DOT1L|UPF1|UPF1	941	+	4.025939	1.2278535	-1.0	-1.0
chr19	2226647	2226747	ENSG00000104885.17|DOT1L|UPF1|UPF1	901	+	5.582148	1.0036182	-1.0	-1.0
chr19	2230394	2231429	ENSG00000104885.17|DOT1L|UPF1|UPF1	985	+	4.902999	1.816386	-1.0	-1.0
chr19	2231444	2232384	ENSG00000104885.17|DOT1L|UPF1|UPF1	973	+	4.1117315	1.5761932	-1.0	-1.0
chr19	2233148	2233953	ENSG00000104886.11|PLEKHJ1|UPF1|UPF1	997	-	3.7423923	2.4858112	-1.0	-1.0
chr19	2234149	2234269	ENSG00000104886.11|PLEKHJ1|UPF1|UPF1	917	-	2.1278293	1.0802165	-1.0	-1.0
chr19	2248551	2248679	ENSG00000104897.9|SF3A2|UPF1|UPF1	914	+	2.37472	1.0632215	-1.0	-1.0
chr19	2249768	2249943	ENSG00000104899.7|AMH|UPF1|UPF1	930	+	3.35955	1.1544696	-1.0	-1.0
chr19	2249338	2249493	ENSG00000104899.7|AMH|UPF1|UPF1	930	+	3.2551188	1.1545901	-1.0	-1.0
chr19	2250148	2250373	ENSG00000104899.7|AMH|UPF1|UPF1	918	+	4.5077376	1.0843827	-1.0	-1.0
chr19	2249588	2249723	ENSG00000104899.7|AMH|UPF1|UPF1	930	+	4.7685776	1.1538087	-1.0	-1.0
chr19	2272960	2273385	ENSG00000104904.12|OAZ1|UPF1|UPF1	998	+	2.5732536	2.6887279	-1.0	-1.0
chr19	2269929	2270229	ENSG00000104904.12|OAZ1|UPF1|UPF1	934	+	2.5913002	1.1804461	-1.0	-1.0
chr19	2271395	2271580	ENSG00000104904.12|OAZ1|UPF1|UPF1	944	+	1.8511245	1.2527101	-1.0	-1.0
chr19	2269929	2270229	ENSG00000273734.1|AC005258.1|UPF1|UPF1	934	+	2.5913002	1.180893	-1.0	-1.0
chr19	2272969	2273379	ENSG00000273734.1|AC005258.1|UPF1|UPF1	998	+	2.582832	2.7158663	-1.0	-1.0
chr19	2271394	2271579	ENSG00000273734.1|AC005258.1|UPF1|UPF1	941	+	1.8331662	1.2320696	-1.0	-1.0
chr19	2321706	2321806	ENSG00000130332.14|LSM7|UPF1|UPF1	901	-	2.339368	1.0034763	-1.0	-1.0
chr19	2341547	2341732	ENSG00000005206.16|SPPL2B|UPF1|UPF1	931	+	2.9990213	1.1583029	-1.0	-1.0
chr19	2342092	2342427	ENSG00000005206.16|SPPL2B|UPF1|UPF1	962	+	3.428762	1.4257485	-1.0	-1.0
chr19	2344552	2344652	ENSG00000005206.16|SPPL2B|UPF1|UPF1	983	+	4.320693	1.765521	-1.0	-1.0
chr19	2353085	2353300	ENSG00000005206.16|SPPL2B|UPF1|UPF1	964	+	5.322742	1.4399933	-1.0	-1.0
chr19	2341862	2342047	ENSG00000005206.16|SPPL2B|UPF1|UPF1	936	+	3.7175555	1.1925871	-1.0	-1.0
chr19	2341092	2341207	ENSG00000005206.16|SPPL2B|UPF1|UPF1	906	+	2.5977507	1.0252675	-1.0	-1.0
chr19	2342901	2343231	ENSG00000005206.16|SPPL2B|UPF1|UPF1	965	+	3.504816	1.4553258	-1.0	-1.0
chr19	2351463	2351633	ENSG00000005206.16|SPPL2B|UPF1|UPF1	948	+	4.7751164	1.2823033	-1.0	-1.0
chr19	2354610	2354760	ENSG00000005206.16|SPPL2B|UPF1|UPF1	918	+	5.7587266	1.0860534	-1.0	-1.0
chr19	2342503	2342678	ENSG00000005206.16|SPPL2B|UPF1|UPF1	917	+	3.4092264	1.0800693	-1.0	-1.0
chr19	2353385	2353945	ENSG00000005206.16|SPPL2B|UPF1|UPF1	970	+	4.8964705	1.5206876	-1.0	-1.0
chr19	2426598	2426893	ENSG00000099800.7|TIMM13|UPF1|UPF1	955	-	2.9976764	1.3447236	-1.0	-1.0
chr19	2432415	2432523	ENSG00000176619.12|LMNB2|UPF1|UPF1	983	-	2.716303	1.7773162	-1.0	-1.0
chr19	2434792	2434957	ENSG00000176619.12|LMNB2|UPF1|UPF1	934	-	3.2759233	1.1821074	-1.0	-1.0
chr19	2444403	2444540	ENSG00000176619.12|LMNB2|UPF1|UPF1	996	-	3.8807442	2.3776658	-1.0	-1.0
chr19	2433825	2434060	ENSG00000176619.12|LMNB2|UPF1|UPF1	971	-	2.8287401	1.5348954	-1.0	-1.0
chr19	2434294	2434515	ENSG00000176619.12|LMNB2|UPF1|UPF1	983	-	3.4632196	1.767228	-1.0	-1.0
chr19	2438162	2438288	ENSG00000176619.12|LMNB2|UPF1|UPF1	974	-	3.104244	1.5897241	-1.0	-1.0
chr19	2431782	2431897	ENSG00000176619.12|LMNB2|UPF1|UPF1	998	-	4.2909064	2.7255733	-1.0	-1.0
chr19	2431547	2431658	ENSG00000176619.12|LMNB2|UPF1|UPF1	999	-	3.617709	2.8491743	-1.0	-1.0
chr19	2435000	2435171	ENSG00000176619.12|LMNB2|UPF1|UPF1	954	-	2.6000593	1.335257	-1.0	-1.0
chr19	2438374	2438531	ENSG00000176619.12|LMNB2|UPF1|UPF1	998	-	4.711766	2.6381848	-1.0	-1.0
chr19	2428165	2430952	ENSG00000176619.12|LMNB2|UPF1|UPF1	1000	-	4.99411	7.2731977	-1.0	-1.0
chr19	2477711	2477861	ENSG00000099860.8|GADD45B|UPF1|UPF1	908	+	4.1149015	1.0345123	-1.0	-1.0
chr19	2716636	2717126	ENSG00000176490.4|DIRAS1|UPF1|UPF1	963	-	4.917974	1.4315709	-1.0	-1.0
chr19	2714866	2715441	ENSG00000176490.4|DIRAS1|UPF1|UPF1	974	-	6.1378284	1.591241	-1.0	-1.0
chr19	2715686	2716301	ENSG00000176490.4|DIRAS1|UPF1|UPF1	997	-	5.7622523	2.5924873	-1.0	-1.0
chr19	2736375	2736560	ENSG00000267001.1|AC006538.2|UPF1|UPF1	926	-	5.8179674	1.129733	-1.0	-1.0
chr19	2735625	2735860	ENSG00000267001.1|AC006538.2|UPF1|UPF1	956	-	5.096802	1.3576093	-1.0	-1.0
chr19	2734935	2735100	ENSG00000267001.1|AC006538.2|UPF1|UPF1	954	-	5.9288254	1.3399807	-1.0	-1.0
chr19	2734720	2734840	ENSG00000267001.1|AC006538.2|UPF1|UPF1	915	-	5.7813206	1.0709313	-1.0	-1.0
chr19	2734580	2734720	ENSG00000267001.1|AC006538.2|UPF1|UPF1	938	-	5.0457816	1.209729	-1.0	-1.0
chr19	2736045	2736145	ENSG00000267001.1|AC006538.2|UPF1|UPF1	901	-	3.5866702	1.0028194	-1.0	-1.0
chr19	2732075	2732225	ENSG00000267001.1|AC006538.2|UPF1|UPF1	918	-	5.7617917	1.0861695	-1.0	-1.0
chr19	2736003	2736143	ENSG00000141873.10|SLC39A3|UPF1|UPF1	900	-	3.5866702	1.0018718	-1.0	-1.0
chr19	2734933	2735103	ENSG00000141873.10|SLC39A3|UPF1|UPF1	954	-	5.9192734	1.3347178	-1.0	-1.0
chr19	2734588	2734843	ENSG00000141873.10|SLC39A3|UPF1|UPF1	935	-	5.508077	1.1893351	-1.0	-1.0
chr19	2736378	2736563	ENSG00000141873.10|SLC39A3|UPF1|UPF1	925	-	5.810217	1.1258123	-1.0	-1.0
chr19	2735623	2735863	ENSG00000141873.10|SLC39A3|UPF1|UPF1	953	-	5.0282764	1.3256099	-1.0	-1.0
chr19	2761459	2761522	ENSG00000104969.9|SGTA|UPF1|UPF1	944	-	2.814023	1.2511003	-1.0	-1.0
chr19	2768968	2769091	ENSG00000104969.9|SGTA|UPF1|UPF1	974	-	4.464889	1.5791776	-1.0	-1.0
chr19	2757336	2757457	ENSG00000104969.9|SGTA|UPF1|UPF1	984	-	3.2317986	1.8024468	-1.0	-1.0
chr19	2754713	2755928	ENSG00000104969.9|SGTA|UPF1|UPF1	1000	-	4.5366173	5.2349854	-1.0	-1.0
chr19	2757692	2757782	ENSG00000104969.9|SGTA|UPF1|UPF1	909	-	2.1155927	1.0426692	-1.0	-1.0
chr19	2767579	2767686	ENSG00000104969.9|SGTA|UPF1|UPF1	940	-	2.6111412	1.2214789	-1.0	-1.0
chr19	2762505	2762615	ENSG00000104969.9|SGTA|UPF1|UPF1	912	-	2.1461701	1.0532732	-1.0	-1.0
chr19	2767135	2767220	ENSG00000104969.9|SGTA|UPF1|UPF1	920	-	2.9839244	1.0980545	-1.0	-1.0
chr19	2926351	2926651	ENSG00000253392.2|AC119403.1|UPF1|UPF1	971	-	6.1083765	1.5394222	-1.0	-1.0
chr19	3054129	3054269	ENSG00000104964.14|AES|UPF1|UPF1	972	-	4.336953	1.5549959	-1.0	-1.0
chr19	3055604	3055794	ENSG00000104964.14|AES|UPF1|UPF1	979	-	3.211001	1.6819069	-1.0	-1.0
chr19	3062173	3062528	ENSG00000104964.14|AES|UPF1|UPF1	1000	-	4.529585	4.142748	-1.0	-1.0
chr19	3052909	3054019	ENSG00000104964.14|AES|UPF1|UPF1	1000	-	3.1694198	3.5284421	-1.0	-1.0
chr19	3121618	3122688	ENSG00000088256.8|GNA11|UPF1|UPF1	997	+	5.039358	2.5883288	-1.0	-1.0
chr19	3118919	3119034	ENSG00000088256.8|GNA11|UPF1|UPF1	915	+	5.768447	1.0689723	-1.0	-1.0
chr19	3094579	3094759	ENSG00000088256.8|GNA11|UPF1|UPF1	959	+	4.685006	1.3921893	-1.0	-1.0
chr19	3122778	3123958	ENSG00000088256.8|GNA11|UPF1|UPF1	987	+	5.1620893	1.8979672	-1.0	-1.0
chr19	3121223	3121618	ENSG00000088256.8|GNA11|UPF1|UPF1	985	+	5.154309	1.8170168	-1.0	-1.0
chr19	3192504	3192614	ENSG00000125912.10|NCLN|UPF1|UPF1	910	+	5.6685944	1.0465288	-1.0	-1.0
chr19	3206286	3206416	ENSG00000125912.10|NCLN|UPF1|UPF1	912	+	3.635014	1.0532695	-1.0	-1.0
chr19	3207688	3209575	ENSG00000125912.10|NCLN|UPF1|UPF1	999	+	4.4586244	3.190467	-1.0	-1.0
chr19	3464386	3464496	ENSG00000141905.18|NFIC|UPF1|UPF1	904	+	3.5842707	1.0169984	-1.0	-1.0
chr19	3464576	3464821	ENSG00000141905.18|NFIC|UPF1|UPF1	940	+	3.3310921	1.222002	-1.0	-1.0
chr19	3468591	3468691	ENSG00000141905.18|NFIC|UPF1|UPF1	904	+	3.5842707	1.0166982	-1.0	-1.0
chr19	3464861	3465081	ENSG00000141905.18|NFIC|UPF1|UPF1	976	+	4.4589367	1.6196444	-1.0	-1.0
chr19	3463111	3463606	ENSG00000141905.18|NFIC|UPF1|UPF1	957	+	3.7223637	1.3704009	-1.0	-1.0
chr19	3463721	3463891	ENSG00000141905.18|NFIC|UPF1|UPF1	927	+	3.4122224	1.1393797	-1.0	-1.0
chr19	3490821	3491341	ENSG00000129932.8|DOHH|UPF1|UPF1	1000	-	7.7257676	5.501594	-1.0	-1.0
chr19	3537669	3537969	ENSG00000105325.13|FZR1|UPF1|UPF1	961	+	5.956965	1.4041325	-1.0	-1.0
chr19	3531713	3531816	ENSG00000105325.13|FZR1|UPF1|UPF1	930	+	5.8782253	1.1546389	-1.0	-1.0
chr19	3506362	3506462	ENSG00000105325.13|FZR1|UPF1|UPF1	932	+	2.7497778	1.1692698	-1.0	-1.0
chr19	3537974	3538194	ENSG00000105325.13|FZR1|UPF1|UPF1	968	+	6.05892	1.4999154	-1.0	-1.0
chr19	3534809	3536309	ENSG00000105325.13|FZR1|UPF1|UPF1	995	+	5.3819914	2.3413932	-1.0	-1.0
chr19	3536989	3537349	ENSG00000105325.13|FZR1|UPF1|UPF1	971	+	6.086404	1.5408595	-1.0	-1.0
chr19	3536369	3536484	ENSG00000105325.13|FZR1|UPF1|UPF1	901	+	5.582148	1.0036182	-1.0	-1.0
chr19	3542358	3542553	ENSG00000161091.12|MFSD12|UPF1|UPF1	906	-	5.6775084	1.0291291	-1.0	-1.0
chr19	3538295	3538565	ENSG00000161091.12|MFSD12|UPF1|UPF1	990	-	5.3381305	1.9811738	-1.0	-1.0
chr19	3539150	3539370	ENSG00000161091.12|MFSD12|UPF1|UPF1	952	-	4.356431	1.3170938	-1.0	-1.0
chr19	3557310	3557440	ENSG00000161091.12|MFSD12|UPF1|UPF1	924	-	5.7799487	1.1178623	-1.0	-1.0
chr19	3543717	3544198	ENSG00000161091.12|MFSD12|UPF1|UPF1	969	-	4.548435	1.5106274	-1.0	-1.0
chr19	3544198	3544668	ENSG00000161091.12|MFSD12|UPF1|UPF1	992	-	4.25814	2.0825286	-1.0	-1.0
chr19	3543382	3543567	ENSG00000161091.12|MFSD12|UPF1|UPF1	991	-	5.507101	2.0631275	-1.0	-1.0
chr19	3538920	3539045	ENSG00000161091.12|MFSD12|UPF1|UPF1	901	-	5.61156	1.0064156	-1.0	-1.0
chr19	3542775	3543335	ENSG00000161091.12|MFSD12|UPF1|UPF1	970	-	4.1877646	1.5241636	-1.0	-1.0
chr19	3539670	3539925	ENSG00000161091.12|MFSD12|UPF1|UPF1	962	-	5.5908365	1.4255364	-1.0	-1.0
chr19	3575521	3575621	ENSG00000064961.18|HMG20B|UPF1|UPF1	904	+	3.5680468	1.0191396	-1.0	-1.0
chr19	3578583	3579083	ENSG00000064961.18|HMG20B|UPF1|UPF1	984	+	2.9844747	1.7971255	-1.0	-1.0
chr19	3590343	3590528	ENSG00000179855.5|GIPC3|UPF1|UPF1	904	+	5.659853	1.0185678	-1.0	-1.0
chr19	3611435	3611755	ENSG00000105298.13|CACTIN|UPF1|UPF1	947	-	5.659625	1.2742043	-1.0	-1.0
chr19	3610845	3611315	ENSG00000105298.13|CACTIN|UPF1|UPF1	965	-	5.594462	1.4539988	-1.0	-1.0
chr19	3631217	3631397	ENSG00000186111.9|PIP5K1C|UPF1|UPF1	965	-	5.3174267	1.4506935	-1.0	-1.0
chr19	3632702	3632942	ENSG00000186111.9|PIP5K1C|UPF1|UPF1	916	-	4.119527	1.0751991	-1.0	-1.0
chr19	3632047	3632387	ENSG00000186111.9|PIP5K1C|UPF1|UPF1	945	-	4.4866557	1.2558312	-1.0	-1.0
chr19	3631807	3632027	ENSG00000186111.9|PIP5K1C|UPF1|UPF1	983	-	6.177813	1.7822999	-1.0	-1.0
chr19	3632522	3632667	ENSG00000186111.9|PIP5K1C|UPF1|UPF1	921	-	5.7890234	1.1010109	-1.0	-1.0
chr19	3630732	3631062	ENSG00000186111.9|PIP5K1C|UPF1|UPF1	949	-	4.0771656	1.2902247	-1.0	-1.0
chr19	3784337	3784467	ENSG00000007264.14|MATK|UPF1|UPF1	955	-	4.476123	1.3450578	-1.0	-1.0
chr19	3958837	3958997	ENSG00000167657.13|DAPK3|UPF1|UPF1	943	-	3.534632	1.2443206	-1.0	-1.0
chr19	3958462	3958822	ENSG00000167657.13|DAPK3|UPF1|UPF1	991	-	5.01928	2.0515237	-1.0	-1.0
chr19	3976195	3976370	ENSG00000167658.15|EEF2|UPF1|UPF1	958	-	1.4414113	1.3728572	-1.0	-1.0
chr19	4037890	4039345	ENSG00000105229.6|PIAS4|UPF1|UPF1	999	+	4.945702	3.271083	-1.0	-1.0
chr19	4047268	4047393	ENSG00000178951.8|ZBTB7A|UPF1|UPF1	901	-	2.9107907	1.0038257	-1.0	-1.0
chr19	4174153	4174603	ENSG00000077463.14|SIRT6|UPF1|UPF1	976	-	4.693767	1.6221197	-1.0	-1.0
chr19	4400323	4400547	ENSG00000141985.9|SH3GL1|UPF1|UPF1	997	-	4.177888	2.5027456	-1.0	-1.0
chr19	4364087	4364212	ENSG00000141985.9|SH3GL1|UPF1|UPF1	965	-	3.924776	1.4540851	-1.0	-1.0
chr19	4366925	4366994	ENSG00000141985.9|SH3GL1|UPF1|UPF1	998	-	5.009031	2.7371378	-1.0	-1.0
chr19	4363369	4363473	ENSG00000141985.9|SH3GL1|UPF1|UPF1	997	-	6.8382244	2.5345025	-1.0	-1.0
chr19	4363724	4363869	ENSG00000141985.9|SH3GL1|UPF1|UPF1	938	-	2.6992168	1.204363	-1.0	-1.0
chr19	4365501	4365625	ENSG00000141985.9|SH3GL1|UPF1|UPF1	961	-	3.1523442	1.4094815	-1.0	-1.0
chr19	4360369	4361744	ENSG00000141985.9|SH3GL1|UPF1|UPF1	997	-	3.3794005	2.554175	-1.0	-1.0
chr19	4362611	4362731	ENSG00000141985.9|SH3GL1|UPF1|UPF1	945	-	2.6517098	1.2631425	-1.0	-1.0
chr19	4445008	4445488	ENSG00000167671.11|UBXN6|UPF1|UPF1	979	-	4.017335	1.6676307	-1.0	-1.0
chr19	4456853	4456973	ENSG00000167671.11|UBXN6|UPF1|UPF1	913	-	5.733903	1.0628633	-1.0	-1.0
chr19	4537305	4537485	ENSG00000267385.1|AC011498.4|UPF1|UPF1	970	-	5.1228223	1.5206238	-1.0	-1.0
chr19	4537015	4537170	ENSG00000267385.1|AC011498.4|UPF1|UPF1	912	-	5.728827	1.0560352	-1.0	-1.0
chr19	4537018	4537168	ENSG00000171236.9|LRG1|UPF1|UPF1	913	-	5.72191	1.0584394	-1.0	-1.0
chr19	4537303	4537483	ENSG00000171236.9|LRG1|UPF1|UPF1	972	-	5.2687297	1.5513492	-1.0	-1.0
chr19	4543037	4543202	ENSG00000167680.15|SEMA6B|UPF1|UPF1	934	-	5.4449744	1.1772847	-1.0	-1.0
chr19	4652501	4652601	ENSG00000185361.8|TNFAIP8L1|UPF1|UPF1	904	+	2.8914163	1.0183271	-1.0	-1.0
chr19	4653211	4653556	ENSG00000185361.8|TNFAIP8L1|UPF1|UPF1	955	+	5.3124595	1.3490493	-1.0	-1.0
chr19	4652876	4653051	ENSG00000185361.8|TNFAIP8L1|UPF1|UPF1	953	+	5.915124	1.3260643	-1.0	-1.0
chr19	4653591	4655016	ENSG00000185361.8|TNFAIP8L1|UPF1|UPF1	981	+	5.0567684	1.718109	-1.0	-1.0
chr19	4655156	4655311	ENSG00000185361.8|TNFAIP8L1|UPF1|UPF1	937	+	5.8374696	1.2019975	-1.0	-1.0
chr19	4652606	4652871	ENSG00000185361.8|TNFAIP8L1|UPF1|UPF1	935	+	5.8285246	1.1899554	-1.0	-1.0
chr19	4660629	4660729	ENSG00000074842.7|MYDGF|UPF1|UPF1	915	-	3.6675358	1.0716022	-1.0	-1.0
chr19	4657544	4658079	ENSG00000074842.7|MYDGF|UPF1|UPF1	999	-	3.8040047	2.8821354	-1.0	-1.0
chr19	4675983	4676553	ENSG00000142002.16|DPP9|UPF1|UPF1	959	-	3.6761358	1.3828593	-1.0	-1.0
chr19	4675328	4675868	ENSG00000142002.16|DPP9|UPF1|UPF1	994	-	5.871557	2.220762	-1.0	-1.0
chr19	4794030	4794130	ENSG00000141965.4|FEM1A|UPF1|UPF1	901	+	5.582148	1.0037097	-1.0	-1.0
chr19	4794325	4795290	ENSG00000141965.4|FEM1A|UPF1|UPF1	995	+	4.7906504	2.301933	-1.0	-1.0
chr19	4795290	4795540	ENSG00000141965.4|FEM1A|UPF1|UPF1	1000	+	5.030135	3.79134	-1.0	-1.0
chr19	4838340	4839235	ENSG00000105355.8|PLIN3|UPF1|UPF1	999	-	4.5787992	3.1069033	-1.0	-1.0
chr19	5151359	5153595	ENSG00000127663.14|KDM4B|UPF1|UPF1	1000	+	5.1890273	4.0789785	-1.0	-1.0
chr19	5205497	5206362	ENSG00000105426.16|PTPRS|UPF1|UPF1	998	-	3.8737438	2.6442277	-1.0	-1.0
chr19	5207926	5208036	ENSG00000105426.16|PTPRS|UPF1|UPF1	911	-	5.721725	1.0522293	-1.0	-1.0
chr19	5206367	5206837	ENSG00000105426.16|PTPRS|UPF1|UPF1	1000	-	4.83975	3.508543	-1.0	-1.0
chr19	5208236	5208386	ENSG00000105426.16|PTPRS|UPF1|UPF1	910	-	2.9327374	1.0478957	-1.0	-1.0
chr19	5710448	5710833	ENSG00000196365.11|LONP1|UPF1|UPF1	951	-	2.7292955	1.3130262	-1.0	-1.0
chr19	5711383	5711633	ENSG00000196365.11|LONP1|UPF1|UPF1	944	-	2.8600857	1.2516323	-1.0	-1.0
chr19	5709163	5709308	ENSG00000196365.11|LONP1|UPF1|UPF1	988	-	3.3756876	1.937356	-1.0	-1.0
chr19	5709523	5709698	ENSG00000196365.11|LONP1|UPF1|UPF1	930	-	2.617547	1.1519779	-1.0	-1.0
chr19	5711138	5711363	ENSG00000196365.11|LONP1|UPF1|UPF1	911	-	2.3089	1.0514107	-1.0	-1.0
chr19	5691853	5691978	ENSG00000196365.11|LONP1|UPF1|UPF1	912	-	4.8933253	1.0576584	-1.0	-1.0
chr19	5719813	5719933	ENSG00000196365.11|LONP1|UPF1|UPF1	912	-	3.643221	1.0578967	-1.0	-1.0
chr19	5916498	5917043	ENSG00000031823.14|RANBP3|UPF1|UPF1	964	-	5.3238435	1.4461386	-1.0	-1.0
chr19	5916158	5916373	ENSG00000031823.14|RANBP3|UPF1|UPF1	980	-	6.211563	1.7024564	-1.0	-1.0
chr19	6210418	6213088	ENSG00000130382.8|MLLT1|UPF1|UPF1	999	-	4.8992167	3.0642283	-1.0	-1.0
chr19	6217953	6218041	ENSG00000130382.8|MLLT1|UPF1|UPF1	916	-	2.412227	1.0781825	-1.0	-1.0
chr19	6222575	6222684	ENSG00000130382.8|MLLT1|UPF1|UPF1	925	-	3.0242376	1.1270747	-1.0	-1.0
chr19	6222155	6222295	ENSG00000130382.8|MLLT1|UPF1|UPF1	926	-	3.7097795	1.1303445	-1.0	-1.0
chr19	6222310	6222425	ENSG00000130382.8|MLLT1|UPF1|UPF1	905	-	2.3519926	1.0223616	-1.0	-1.0
chr19	6270578	6270759	ENSG00000130382.8|MLLT1|UPF1|UPF1	976	-	4.243087	1.6198748	-1.0	-1.0
chr19	6216409	6216513	ENSG00000130382.8|MLLT1|UPF1|UPF1	946	-	3.1963778	1.2679547	-1.0	-1.0
chr19	6279772	6279948	ENSG00000130382.8|MLLT1|UPF1|UPF1	995	-	4.0801024	2.299282	-1.0	-1.0
chr19	6226976	6227102	ENSG00000130382.8|MLLT1|UPF1|UPF1	978	-	2.8563304	1.6647757	-1.0	-1.0
chr19	6213336	6213408	ENSG00000130382.8|MLLT1|UPF1|UPF1	947	-	3.1895568	1.2735869	-1.0	-1.0
chr19	6230569	6230713	ENSG00000130382.8|MLLT1|UPF1|UPF1	921	-	2.5928228	1.1033444	-1.0	-1.0
chr19	6378532	6378887	ENSG00000125650.4|PSPN|UPF1|UPF1	961	-	5.403446	1.4089515	-1.0	-1.0
chr19	6379603	6379983	ENSG00000125651.13|GTF2F1|UPF1|UPF1	986	-	3.5873215	1.838851	-1.0	-1.0
chr19	6381358	6381498	ENSG00000125651.13|GTF2F1|UPF1|UPF1	932	-	3.340505	1.1644418	-1.0	-1.0
chr19	6417980	6418079	ENSG00000088247.17|KHSRP|UPF1|UPF1	972	-	2.6850832	1.5466037	-1.0	-1.0
chr19	6414120	6414456	ENSG00000088247.17|KHSRP|UPF1|UPF1	1000	-	3.7943542	8.268461	-1.0	-1.0
chr19	6419202	6419260	ENSG00000088247.17|KHSRP|UPF1|UPF1	929	-	2.4983995	1.149784	-1.0	-1.0
chr19	6417738	6417841	ENSG00000088247.17|KHSRP|UPF1|UPF1	979	-	2.7032728	1.6756871	-1.0	-1.0
chr19	6416737	6416877	ENSG00000088247.17|KHSRP|UPF1|UPF1	916	-	2.213076	1.0759207	-1.0	-1.0
chr19	6415379	6415729	ENSG00000088247.17|KHSRP|UPF1|UPF1	991	-	2.8758733	2.029412	-1.0	-1.0
chr19	6413347	6414120	ENSG00000088247.17|KHSRP|UPF1|UPF1	1000	-	4.1429873	10.186003	-1.0	-1.0
chr19	6416489	6416650	ENSG00000088247.17|KHSRP|UPF1|UPF1	965	-	2.5968027	1.4522915	-1.0	-1.0
chr19	6420072	6420144	ENSG00000088247.17|KHSRP|UPF1|UPF1	987	-	2.8302765	1.8713468	-1.0	-1.0
chr19	6424452	6424642	ENSG00000088247.17|KHSRP|UPF1|UPF1	974	-	2.6033783	1.5893812	-1.0	-1.0
chr19	6418482	6418581	ENSG00000088247.17|KHSRP|UPF1|UPF1	965	-	2.5052516	1.4545617	-1.0	-1.0
chr19	6414456	6415296	ENSG00000088247.17|KHSRP|UPF1|UPF1	1000	-	3.687108	8.251421	-1.0	-1.0
chr19	6730123	6730263	ENSG00000125730.16|C3|UPF1|UPF1	933	-	5.0179396	1.1759326	-1.0	-1.0
chr19	6730123	6730263	ENSG00000125734.15|GPR108|UPF1|UPF1	934	-	5.0179396	1.1798643	-1.0	-1.0
chr19	6736591	6736736	ENSG00000125734.15|GPR108|UPF1|UPF1	934	-	5.8822803	1.1791248	-1.0	-1.0
chr19	7470396	7470778	ENSG00000268861.6|AC008878.3|UPF1|UPF1	959	+	3.4852457	1.3839966	-1.0	-1.0
chr19	7471863	7472477	ENSG00000268861.6|AC008878.3|UPF1|UPF1	993	+	5.4960437	2.1429	-1.0	-1.0
chr19	7468824	7468954	ENSG00000268861.6|AC008878.3|UPF1|UPF1	914	+	5.734588	1.0664492	-1.0	-1.0
chr19	7470778	7471848	ENSG00000268861.6|AC008878.3|UPF1|UPF1	992	+	5.325065	2.071466	-1.0	-1.0
chr19	7471865	7472477	ENSG00000104880.17|ARHGEF18|UPF1|UPF1	993	+	5.496423	2.1414416	-1.0	-1.0
chr19	7470395	7471850	ENSG00000104880.17|ARHGEF18|UPF1|UPF1	989	+	4.93015	1.946177	-1.0	-1.0
chr19	7470155	7470305	ENSG00000104880.17|ARHGEF18|UPF1|UPF1	907	+	4.6605325	1.032847	-1.0	-1.0
chr19	7468824	7468954	ENSG00000104880.17|ARHGEF18|UPF1|UPF1	914	+	5.734588	1.064306	-1.0	-1.0
chr19	7864428	7864623	ENSG00000142459.8|EVI5L|UPF1|UPF1	967	+	6.018984	1.4824582	-1.0	-1.0
chr19	7900950	7901180	ENSG00000171017.10|LRRC8E|UPF1|UPF1	997	+	6.7844973	2.5213268	-1.0	-1.0
chr19	7901490	7901845	ENSG00000171017.10|LRRC8E|UPF1|UPF1	967	+	5.2082243	1.4799165	-1.0	-1.0
chr19	7903917	7904017	ENSG00000076984.17|MAP2K7|UPF1|UPF1	940	+	3.8363986	1.2242362	-1.0	-1.0
chr19	7909754	7909896	ENSG00000076984.17|MAP2K7|UPF1|UPF1	963	+	4.414322	1.4354415	-1.0	-1.0
chr19	7912296	7914478	ENSG00000076984.17|MAP2K7|UPF1|UPF1	1000	+	5.296798	5.278999	-1.0	-1.0
chr19	7922814	7923204	ENSG00000104976.11|SNAPC2|UPF1|UPF1	955	+	4.2464175	1.3433976	-1.0	-1.0
chr19	7926717	7927057	ENSG00000104980.7|TIMM44|UPF1|UPF1	990	-	5.2257137	1.9841222	-1.0	-1.0
chr19	7962598	7963463	ENSG00000066044.14|ELAVL1|UPF1|UPF1	994	-	3.2147155	2.2282035	-1.0	-1.0
chr19	7961523	7961668	ENSG00000066044.14|ELAVL1|UPF1|UPF1	931	-	4.1633687	1.1584569	-1.0	-1.0
chr19	7960518	7960638	ENSG00000066044.14|ELAVL1|UPF1|UPF1	915	-	5.7317967	1.0700144	-1.0	-1.0
chr19	7962288	7962393	ENSG00000066044.14|ELAVL1|UPF1|UPF1	905	-	5.711852	1.0244216	-1.0	-1.0
chr19	7962418	7962593	ENSG00000066044.14|ELAVL1|UPF1|UPF1	957	-	2.1610694	1.3680923	-1.0	-1.0
chr19	8307243	8307378	ENSG00000167775.10|CD320|UPF1|UPF1	918	-	5.7612395	1.0843985	-1.0	-1.0
chr19	8399862	8400042	ENSG00000185236.11|RAB11B|UPF1|UPF1	940	+	3.6972044	1.2184266	-1.0	-1.0
chr19	8403472	8404407	ENSG00000185236.11|RAB11B|UPF1|UPF1	999	+	4.1810026	3.095244	-1.0	-1.0
chr19	8402085	8402200	ENSG00000185236.11|RAB11B|UPF1|UPF1	926	+	3.5145998	1.127977	-1.0	-1.0
chr19	9161658	9162838	ENSG00000130803.14|ZNF317|UPF1|UPF1	992	+	4.882506	2.1101058	-1.0	-1.0
chr19	9162858	9163203	ENSG00000130803.14|ZNF317|UPF1|UPF1	966	+	3.218102	1.4674238	-1.0	-1.0
chr19	9524668	9524778	ENSG00000130818.11|ZNF426|UPF1|UPF1	935	-	5.8797364	1.1852863	-1.0	-1.0
chr19	9526163	9526318	ENSG00000130818.11|ZNF426|UPF1|UPF1	908	-	4.1567073	1.0371202	-1.0	-1.0
chr19	9564207	9564467	ENSG00000197961.11|ZNF121|UPF1|UPF1	962	-	2.1276226	1.4246559	-1.0	-1.0
chr19	9563942	9564057	ENSG00000197961.11|ZNF121|UPF1|UPF1	927	-	2.6928442	1.1349634	-1.0	-1.0
chr19	9563482	9563692	ENSG00000197961.11|ZNF121|UPF1|UPF1	962	-	2.5103917	1.4189448	-1.0	-1.0
chr19	9648282	9648472	ENSG00000171466.9|ZNF562|UPF1|UPF1	942	-	3.9509225	1.2329575	-1.0	-1.0
chr19	9648662	9648852	ENSG00000171466.9|ZNF562|UPF1|UPF1	916	-	4.0122886	1.0752093	-1.0	-1.0
chr19	9650622	9651212	ENSG00000171466.9|ZNF562|UPF1|UPF1	986	-	3.2607117	1.853129	-1.0	-1.0
chr19	9652617	9652782	ENSG00000171466.9|ZNF562|UPF1|UPF1	910	-	3.198136	1.0467671	-1.0	-1.0
chr19	9649977	9650577	ENSG00000171466.9|ZNF562|UPF1|UPF1	963	-	3.7927775	1.4314559	-1.0	-1.0
chr19	9651962	9652062	ENSG00000171466.9|ZNF562|UPF1|UPF1	903	-	2.8978345	1.0132241	-1.0	-1.0
chr19	9651632	9651827	ENSG00000171466.9|ZNF562|UPF1|UPF1	951	-	3.9528387	1.3093034	-1.0	-1.0
chr19	9651267	9651387	ENSG00000171466.9|ZNF562|UPF1|UPF1	952	-	5.521923	1.3171325	-1.0	-1.0
chr19	9811276	9811451	ENSG00000127452.8|FBXL12|UPF1|UPF1	936	-	4.395719	1.1944519	-1.0	-1.0
chr19	9811491	9811671	ENSG00000127452.8|FBXL12|UPF1|UPF1	932	-	4.431082	1.1700695	-1.0	-1.0
chr19	9810396	9810536	ENSG00000127452.8|FBXL12|UPF1|UPF1	947	-	5.906176	1.2770772	-1.0	-1.0
chr19	9811096	9811256	ENSG00000127452.8|FBXL12|UPF1|UPF1	908	-	4.0114193	1.0345788	-1.0	-1.0
chr19	9810761	9811091	ENSG00000127452.8|FBXL12|UPF1|UPF1	936	-	3.679144	1.195216	-1.0	-1.0
chr19	9849264	9849594	ENSG00000127445.13|PIN1|UPF1|UPF1	987	+	3.5070589	1.8847324	-1.0	-1.0
chr19	10092679	10092819	ENSG00000130813.17|C19orf66|UPF1|UPF1	908	+	5.6924105	1.0366577	-1.0	-1.0
chr19	10112404	10112669	ENSG00000243207.6|PPAN-P2RY11|UPF1|UPF1	942	+	4.6086764	1.2348224	-1.0	-1.0
chr19	10111594	10111904	ENSG00000243207.6|PPAN-P2RY11|UPF1|UPF1	975	+	5.3911953	1.5963031	-1.0	-1.0
chr19	10113009	10113189	ENSG00000243207.6|PPAN-P2RY11|UPF1|UPF1	906	+	3.9460912	1.0276028	-1.0	-1.0
chr19	10111597	10111740	ENSG00000244165.1|P2RY11|UPF1|UPF1	944	+	3.293776	1.2527968	-1.0	-1.0
chr19	10112490	10112670	ENSG00000244165.1|P2RY11|UPF1|UPF1	942	+	4.1300707	1.2384707	-1.0	-1.0
chr19	10111740	10111905	ENSG00000244165.1|P2RY11|UPF1|UPF1	961	+	6.0183544	1.4138734	-1.0	-1.0
chr19	10113010	10113190	ENSG00000244165.1|P2RY11|UPF1|UPF1	904	+	4.06968	1.0187621	-1.0	-1.0
chr19	10285459	10286615	ENSG00000090339.8|ICAM1|UPF1|UPF1	997	+	5.2561526	2.5475538	-1.0	-1.0
chr19	10287990	10288145	ENSG00000105371.8|ICAM4|UPF1|UPF1	911	+	5.7236147	1.0497406	-1.0	-1.0
chr19	10288300	10288520	ENSG00000105371.8|ICAM4|UPF1|UPF1	907	+	2.8935404	1.0336987	-1.0	-1.0
chr19	10296348	10296488	ENSG00000105376.4|ICAM5|UPF1|UPF1	921	+	2.319572	1.1030002	-1.0	-1.0
chr19	10295682	10296307	ENSG00000105376.4|ICAM5|UPF1|UPF1	997	+	3.3286915	2.5385315	-1.0	-1.0
chr19	10293381	10293491	ENSG00000105376.4|ICAM5|UPF1|UPF1	926	+	3.7061791	1.1282912	-1.0	-1.0
chr19	10316226	10316991	ENSG00000161847.13|RAVER1|UPF1|UPF1	987	-	3.2228506	1.8966702	-1.0	-1.0
chr19	10316234	10316994	ENSG00000267303.1|AC011511.4|UPF1|UPF1	988	-	3.2331662	1.9237615	-1.0	-1.0
chr19	10379624	10379734	ENSG00000105397.13|TYK2|UPF1|UPF1	902	-	5.6479206	1.0093535	-1.0	-1.0
chr19	10391513	10391613	ENSG00000105401.8|CDC37|UPF1|UPF1	919	-	2.3120751	1.090112	-1.0	-1.0
chr19	10396097	10396197	ENSG00000105401.8|CDC37|UPF1|UPF1	901	-	2.3206959	1.0036182	-1.0	-1.0
chr19	10391133	10391453	ENSG00000105401.8|CDC37|UPF1|UPF1	1000	-	4.069801	3.350465	-1.0	-1.0
chr19	10486124	10486499	ENSG00000079999.13|KEAP1|UPF1|UPF1	992	-	5.5296626	2.075931	-1.0	-1.0
chr19	10553014	10553389	ENSG00000130734.9|ATG4D|UPF1|UPF1	967	+	4.182174	1.4827169	-1.0	-1.0
chr19	10553127	10553322	ENSG00000129347.19|KRI1|UPF1|UPF1	948	-	5.6482315	1.2880032	-1.0	-1.0
chr19	10643681	10644551	ENSG00000129353.14|SLC44A2|UPF1|UPF1	999	+	5.33943	2.9073148	-1.0	-1.0
chr19	10691333	10691438	ENSG00000129351.17|ILF3|UPF1|UPF1	944	+	5.889987	1.2543557	-1.0	-1.0
chr19	10689433	10690093	ENSG00000129351.17|ILF3|UPF1|UPF1	998	+	3.6616063	2.6356244	-1.0	-1.0
chr19	10691483	10692388	ENSG00000129351.17|ILF3|UPF1|UPF1	997	+	4.859276	2.4636703	-1.0	-1.0
chr19	10690103	10691313	ENSG00000129351.17|ILF3|UPF1|UPF1	998	+	5.069415	2.630126	-1.0	-1.0
chr19	10833308	10833483	ENSG00000079805.16|DNM2|UPF1|UPF1	982	+	4.5437484	1.7415283	-1.0	-1.0
chr19	10823848	10823948	ENSG00000079805.16|DNM2|UPF1|UPF1	913	+	3.634183	1.0625331	-1.0	-1.0
chr19	10759678	10759778	ENSG00000079805.16|DNM2|UPF1|UPF1	904	+	3.5680468	1.0189095	-1.0	-1.0
chr19	10830126	10830456	ENSG00000079805.16|DNM2|UPF1|UPF1	968	+	2.3235652	1.4912652	-1.0	-1.0
chr19	10832368	10833308	ENSG00000079805.16|DNM2|UPF1|UPF1	967	+	3.8367574	1.4801835	-1.0	-1.0
chr19	10830977	10831903	ENSG00000079805.16|DNM2|UPF1|UPF1	1000	+	4.3497906	5.713033	-1.0	-1.0
chr19	10832472	10832682	ENSG00000099203.6|TMED1|UPF1|UPF1	915	-	3.9473405	1.0699862	-1.0	-1.0
chr19	10871687	10871857	ENSG00000142453.11|CARM1|UPF1|UPF1	950	+	4.5682507	1.3049843	-1.0	-1.0
chr19	10904955	10905076	ENSG00000142453.11|CARM1|UPF1|UPF1	911	+	3.200522	1.0507716	-1.0	-1.0
chr19	10920658	10920748	ENSG00000142453.11|CARM1|UPF1|UPF1	966	+	4.051064	1.471481	-1.0	-1.0
chr19	10921564	10923070	ENSG00000142453.11|CARM1|UPF1|UPF1	1000	+	4.997631	4.9083533	-1.0	-1.0
chr19	10916695	10916777	ENSG00000142453.11|CARM1|UPF1|UPF1	924	+	3.7047846	1.1173205	-1.0	-1.0
chr19	10920833	10921127	ENSG00000142453.11|CARM1|UPF1|UPF1	959	+	3.7929015	1.3871855	-1.0	-1.0
chr19	10927762	10927959	ENSG00000130733.10|YIPF2|UPF1|UPF1	949	-	2.514425	1.2958751	-1.0	-1.0
chr19	10924012	10924187	ENSG00000130733.10|YIPF2|UPF1|UPF1	977	-	2.9959636	1.6402745	-1.0	-1.0
chr19	10923494	10923677	ENSG00000130733.10|YIPF2|UPF1|UPF1	990	-	3.4724498	2.0166903	-1.0	-1.0
chr19	10922184	10923407	ENSG00000130733.10|YIPF2|UPF1|UPF1	1000	-	4.90853	5.6065173	-1.0	-1.0
chr19	10927612	10927732	ENSG00000130733.10|YIPF2|UPF1|UPF1	915	-	2.9525204	1.0724989	-1.0	-1.0
chr19	10928459	10928659	ENSG00000130733.10|YIPF2|UPF1|UPF1	951	-	2.8971183	1.310463	-1.0	-1.0
chr19	10925685	10925773	ENSG00000130733.10|YIPF2|UPF1|UPF1	968	-	4.112058	1.4989924	-1.0	-1.0
chr19	10923847	10924002	ENSG00000130733.10|YIPF2|UPF1|UPF1	920	-	2.433585	1.0943867	-1.0	-1.0
chr19	10930048	10930163	ENSG00000142444.6|TIMM29|UPF1|UPF1	912	+	5.7188487	1.0545793	-1.0	-1.0
chr19	10930804	10930959	ENSG00000142444.6|TIMM29|UPF1|UPF1	903	+	4.5890384	1.0150887	-1.0	-1.0
chr19	11132640	11133185	ENSG00000130164.13|LDLR|UPF1|UPF1	998	+	4.1665497	2.6411374	-1.0	-1.0
chr19	11133575	11133815	ENSG00000130164.13|LDLR|UPF1|UPF1	953	+	3.8692303	1.330959	-1.0	-1.0
chr19	11133200	11133395	ENSG00000130164.13|LDLR|UPF1|UPF1	928	+	3.3227792	1.1434141	-1.0	-1.0
chr19	11131375	11132455	ENSG00000130164.13|LDLR|UPF1|UPF1	999	+	3.412557	3.0758317	-1.0	-1.0
chr19	11149093	11149298	ENSG00000161888.11|SPC24|UPF1|UPF1	992	-	4.0163674	2.1183486	-1.0	-1.0
chr19	11145543	11147289	ENSG00000161888.11|SPC24|UPF1|UPF1	1000	-	4.577826	6.753567	-1.0	-1.0
chr19	11155616	11155761	ENSG00000161888.11|SPC24|UPF1|UPF1	945	-	3.4963257	1.2581675	-1.0	-1.0
chr19	11147894	11148009	ENSG00000161888.11|SPC24|UPF1|UPF1	994	-	5.1194944	2.2040017	-1.0	-1.0
chr19	11148012	11148112	ENSG00000161888.11|SPC24|UPF1|UPF1	979	-	3.202464	1.6729851	-1.0	-1.0
chr19	11147598	11147894	ENSG00000161888.11|SPC24|UPF1|UPF1	956	-	3.2643747	1.3582855	-1.0	-1.0
chr19	11164511	11164796	ENSG00000197256.10|KANK2|UPF1|UPF1	977	-	5.028663	1.6372005	-1.0	-1.0
chr19	11165886	11166291	ENSG00000197256.10|KANK2|UPF1|UPF1	960	-	4.9540734	1.394213	-1.0	-1.0
chr19	11165026	11165206	ENSG00000197256.10|KANK2|UPF1|UPF1	944	-	4.658434	1.249646	-1.0	-1.0
chr19	11165211	11165581	ENSG00000197256.10|KANK2|UPF1|UPF1	969	-	3.9670494	1.5142341	-1.0	-1.0
chr19	11322248	11322408	ENSG00000267174.5|AC011472.2|UPF1|UPF1	941	-	4.269984	1.2273673	-1.0	-1.0
chr19	11324003	11324253	ENSG00000267174.5|AC011472.2|UPF1|UPF1	920	-	5.728501	1.095908	-1.0	-1.0
chr19	11322250	11322405	ENSG00000105514.7|RAB3D|UPF1|UPF1	950	-	4.3664966	1.3008069	-1.0	-1.0
chr19	11324000	11324250	ENSG00000105514.7|RAB3D|UPF1|UPF1	919	-	5.7336287	1.0931324	-1.0	-1.0
chr19	11365071	11365286	ENSG00000105520.10|PLPPR2|UPF1|UPF1	922	+	5.769128	1.1077793	-1.0	-1.0
chr19	11365546	11365676	ENSG00000105520.10|PLPPR2|UPF1|UPF1	913	+	5.736238	1.061984	-1.0	-1.0
chr19	11364631	11364866	ENSG00000105520.10|PLPPR2|UPF1|UPF1	974	+	4.6366735	1.5815667	-1.0	-1.0
chr19	11450012	11450428	ENSG00000130175.9|PRKCSH|UPF1|UPF1	999	+	3.9192445	3.2191343	-1.0	-1.0
chr19	11449370	11449980	ENSG00000130175.9|PRKCSH|UPF1|UPF1	1000	+	4.3171926	3.4279382	-1.0	-1.0
chr19	11450428	11450963	ENSG00000130175.9|PRKCSH|UPF1|UPF1	998	+	3.2088106	2.684329	-1.0	-1.0
chr19	11553101	11553696	ENSG00000130165.10|ELOF1|UPF1|UPF1	999	-	3.5777903	3.0606272	-1.0	-1.0
chr19	11618059	11618179	ENSG00000198551.9|ZNF627|UPF1|UPF1	914	+	2.9467912	1.0632434	-1.0	-1.0
chr19	12668050	12668310	ENSG00000269590.1|AC010422.5|UPF1|UPF1	954	-	4.1670947	1.3403361	-1.0	-1.0
chr19	12668070	12668310	ENSG00000105583.9|WDR83OS|UPF1|UPF1	953	-	3.902747	1.3275229	-1.0	-1.0
chr19	12699193	12701238	ENSG00000105576.15|TNPO2|UPF1|UPF1	1000	-	4.5237064	5.301822	-1.0	-1.0
chr19	12701325	12701453	ENSG00000105576.15|TNPO2|UPF1|UPF1	997	-	5.035926	2.471082	-1.0	-1.0
chr19	12702071	12702177	ENSG00000105576.15|TNPO2|UPF1|UPF1	913	-	5.743609	1.0607082	-1.0	-1.0
chr19	12792975	12793280	ENSG00000171223.5|JUNB|UPF1|UPF1	989	+	3.8882375	1.9536928	-1.0	-1.0
chr19	12796829	12797154	ENSG00000167815.11|PRDX2|UPF1|UPF1	989	-	2.7270033	1.969414	-1.0	-1.0
chr19	12796832	12797147	ENSG00000095066.11|HOOK2|UPF1|UPF1	991	-	2.7696579	2.033973	-1.0	-1.0
chr19	12858765	12858870	ENSG00000105613.9|MAST1|UPF1|UPF1	901	+	5.582148	1.0036182	-1.0	-1.0
chr19	12875260	12875365	ENSG00000105612.8|DNASE2|UPF1|UPF1	912	-	2.932224	1.0546811	-1.0	-1.0
chr19	12875400	12876000	ENSG00000105612.8|DNASE2|UPF1|UPF1	974	-	3.857721	1.593028	-1.0	-1.0
chr19	12884457	12884602	ENSG00000105610.4|KLF1|UPF1|UPF1	912	-	2.6303074	1.0532554	-1.0	-1.0
chr19	12884612	12884762	ENSG00000105610.4|KLF1|UPF1|UPF1	931	-	3.5983272	1.1622938	-1.0	-1.0
chr19	12886142	12886382	ENSG00000105610.4|KLF1|UPF1|UPF1	918	-	3.152049	1.0853759	-1.0	-1.0
chr19	12943712	12944027	ENSG00000179218.13|CALR|UPF1|UPF1	987	+	2.1646247	1.8892365	-1.0	-1.0
chr19	12944147	12944489	ENSG00000179218.13|CALR|UPF1|UPF1	991	+	2.1215558	2.0684705	-1.0	-1.0
chr19	12953455	12953640	ENSG00000179262.9|RAD23A|UPF1|UPF1	935	+	2.8613622	1.1903082	-1.0	-1.0
chr19	12948201	12948331	ENSG00000179262.9|RAD23A|UPF1|UPF1	933	+	4.6753545	1.172223	-1.0	-1.0
chr19	12947847	12947992	ENSG00000179262.9|RAD23A|UPF1|UPF1	963	+	3.0161242	1.4355279	-1.0	-1.0
chr19	12953240	12953375	ENSG00000179262.9|RAD23A|UPF1|UPF1	925	+	2.2695723	1.1241951	-1.0	-1.0
chr19	13094879	13097489	ENSG00000008441.16|NFIX|UPF1|UPF1	996	+	5.138062	2.426895	-1.0	-1.0
chr19	13099112	13099257	ENSG00000104903.4|LYL1|UPF1|UPF1	925	-	3.714998	1.126821	-1.0	-1.0
chr19	13138146	13138301	ENSG00000160877.5|NACC1|UPF1|UPF1	952	+	4.8364897	1.3222132	-1.0	-1.0
chr19	13135884	13136153	ENSG00000160877.5|NACC1|UPF1|UPF1	943	+	3.8260863	1.2432706	-1.0	-1.0
chr19	13135304	13135444	ENSG00000160877.5|NACC1|UPF1|UPF1	918	+	4.2582903	1.0886197	-1.0	-1.0
chr19	13137825	13137970	ENSG00000160877.5|NACC1|UPF1|UPF1	906	+	3.5745416	1.0278445	-1.0	-1.0
chr19	13138476	13141136	ENSG00000160877.5|NACC1|UPF1|UPF1	999	+	4.603999	3.2391782	-1.0	-1.0
chr19	13152154	13152859	ENSG00000160888.6|IER2|UPF1|UPF1	987	+	3.8102117	1.886909	-1.0	-1.0
chr19	13151812	13151974	ENSG00000160888.6|IER2|UPF1|UPF1	961	+	3.6075	1.4073914	-1.0	-1.0
chr19	13150742	13151032	ENSG00000160888.6|IER2|UPF1|UPF1	964	+	4.085538	1.4487442	-1.0	-1.0
chr19	13153444	13153609	ENSG00000160888.6|IER2|UPF1|UPF1	934	+	2.504938	1.1805482	-1.0	-1.0
chr19	13151979	13152104	ENSG00000160888.6|IER2|UPF1|UPF1	954	+	4.567986	1.3400395	-1.0	-1.0
chr19	13153849	13154879	ENSG00000160888.6|IER2|UPF1|UPF1	1000	+	3.817328	4.8452797	-1.0	-1.0
chr19	13152859	13153099	ENSG00000160888.6|IER2|UPF1|UPF1	977	+	2.7897213	1.6294197	-1.0	-1.0
chr19	13151037	13151747	ENSG00000160888.6|IER2|UPF1|UPF1	997	+	4.378974	2.5586107	-1.0	-1.0
chr19	13772775	13773155	ENSG00000037757.13|MRI1|UPF1|UPF1	985	+	4.261315	1.8171865	-1.0	-1.0
chr19	13773735	13774270	ENSG00000037757.13|MRI1|UPF1|UPF1	989	+	3.968301	1.948292	-1.0	-1.0
chr19	13772430	13772570	ENSG00000037757.13|MRI1|UPF1|UPF1	951	+	5.8653293	1.3104	-1.0	-1.0
chr19	13773240	13773575	ENSG00000037757.13|MRI1|UPF1|UPF1	998	+	4.8667274	2.615702	-1.0	-1.0
chr19	13774167	13774272	ENSG00000104979.8|C19orf53|UPF1|UPF1	943	+	3.8014376	1.2430229	-1.0	-1.0
chr19	13930689	13930824	ENSG00000132024.17|CC2D1A|UPF1|UPF1	911	+	5.71692	1.049759	-1.0	-1.0
chr19	13961099	13961434	ENSG00000132017.10|DCAF15|UPF1|UPF1	930	+	3.2061908	1.1552067	-1.0	-1.0
chr19	13962227	13962492	ENSG00000132005.8|RFX1|UPF1|UPF1	969	-	4.41077	1.5123032	-1.0	-1.0
chr19	13961792	13961967	ENSG00000132005.8|RFX1|UPF1|UPF1	921	-	3.584859	1.1005181	-1.0	-1.0
chr19	14091687	14093142	ENSG00000072062.13|PRKACA|UPF1|UPF1	1000	-	4.003048	3.436935	-1.0	-1.0
chr19	14119518	14120413	ENSG00000105011.8|ASF1B|UPF1|UPF1	996	-	4.4087005	2.3800914	-1.0	-1.0
chr19	14149392	14149547	ENSG00000072071.16|ADGRL1|UPF1|UPF1	901	-	5.582148	1.0036182	-1.0	-1.0
chr19	14150367	14150607	ENSG00000072071.16|ADGRL1|UPF1|UPF1	982	-	5.333919	1.7390988	-1.0	-1.0
chr19	14149942	14150217	ENSG00000072071.16|ADGRL1|UPF1|UPF1	925	-	4.5561934	1.1238302	-1.0	-1.0
chr19	14147882	14148087	ENSG00000072071.16|ADGRL1|UPF1|UPF1	944	-	3.7533324	1.2529162	-1.0	-1.0
chr19	14149792	14149922	ENSG00000072071.16|ADGRL1|UPF1|UPF1	942	-	4.9966307	1.235064	-1.0	-1.0
chr19	14408191	14408581	ENSG00000123146.19|ADGRE5|UPF1|UPF1	964	+	4.320912	1.4451854	-1.0	-1.0
chr19	14477774	14478334	ENSG00000123159.15|GIPC1|UPF1|UPF1	991	-	5.668628	2.0264568	-1.0	-1.0
chr19	14515779	14515909	ENSG00000132002.7|DNAJB1|UPF1|UPF1	937	-	3.7949126	1.2013057	-1.0	-1.0
chr19	14515404	14515624	ENSG00000132002.7|DNAJB1|UPF1|UPF1	958	-	2.75474	1.3727531	-1.0	-1.0
chr19	14514794	14515394	ENSG00000132002.7|DNAJB1|UPF1|UPF1	990	-	4.844179	2.0087376	-1.0	-1.0
chr19	15238757	15238857	ENSG00000141867.17|BRD4|UPF1|UPF1	903	-	2.9042869	1.0121633	-1.0	-1.0
chr19	15247046	15247716	ENSG00000141867.17|BRD4|UPF1|UPF1	989	-	4.813944	1.9396588	-1.0	-1.0
chr19	15249141	15249241	ENSG00000141867.17|BRD4|UPF1|UPF1	902	-	2.5492134	1.0090342	-1.0	-1.0
chr19	15247721	15247886	ENSG00000141867.17|BRD4|UPF1|UPF1	934	-	3.644978	1.1777375	-1.0	-1.0
chr19	15235643	15236123	ENSG00000141867.17|BRD4|UPF1|UPF1	984	-	4.4353914	1.7975849	-1.0	-1.0
chr19	15247911	15249056	ENSG00000141867.17|BRD4|UPF1|UPF1	996	-	4.8663073	2.3769526	-1.0	-1.0
chr19	15239658	15239783	ENSG00000141867.17|BRD4|UPF1|UPF1	935	-	2.5254188	1.1838803	-1.0	-1.0
chr19	15238862	15238980	ENSG00000141867.17|BRD4|UPF1|UPF1	966	-	3.28909	1.4703588	-1.0	-1.0
chr19	15239058	15239173	ENSG00000141867.17|BRD4|UPF1|UPF1	939	-	3.6413772	1.2154558	-1.0	-1.0
chr19	15236813	15237318	ENSG00000141867.17|BRD4|UPF1|UPF1	1000	-	3.4117584	5.0753584	-1.0	-1.0
chr19	15239426	15239522	ENSG00000141867.17|BRD4|UPF1|UPF1	925	-	2.7094092	1.1271147	-1.0	-1.0
chr19	15237328	15238445	ENSG00000141867.17|BRD4|UPF1|UPF1	1000	-	4.1435604	3.318623	-1.0	-1.0
chr19	15236133	15236803	ENSG00000141867.17|BRD4|UPF1|UPF1	956	-	4.6203723	1.3541116	-1.0	-1.0
chr19	15353634	15353879	ENSG00000105127.8|AKAP8|UPF1|UPF1	946	-	5.078548	1.2670285	-1.0	-1.0
chr19	15835046	15835161	ENSG00000214049.6|UCA1|UPF1|UPF1	914	+	2.6275513	1.066392	-1.0	-1.0
chr19	15835266	15835366	ENSG00000214049.6|UCA1|UPF1|UPF1	903	+	2.6173046	1.01218	-1.0	-1.0
chr19	16101621	16102646	ENSG00000167460.14|TPM4|UPF1|UPF1	972	+	2.8904905	1.5601802	-1.0	-1.0
chr19	16102806	16102906	ENSG00000167460.14|TPM4|UPF1|UPF1	945	+	2.8317301	1.2612772	-1.0	-1.0
chr19	16133366	16133571	ENSG00000167461.11|RAB8A|UPF1|UPF1	997	+	3.0453143	2.5904984	-1.0	-1.0
chr19	16132436	16133041	ENSG00000167461.11|RAB8A|UPF1|UPF1	987	+	4.3803024	1.8977046	-1.0	-1.0
chr19	16133081	16133281	ENSG00000167461.11|RAB8A|UPF1|UPF1	974	+	3.03568	1.578723	-1.0	-1.0
chr19	16191056	16192041	ENSG00000105058.11|FAM32A|UPF1|UPF1	989	+	4.977477	1.9497927	-1.0	-1.0
chr19	16234607	16235392	ENSG00000072958.8|AP1M1|UPF1|UPF1	999	+	5.1276107	3.2964382	-1.0	-1.0
chr19	16400845	16401030	ENSG00000127527.13|EPS15L1|UPF1|UPF1	931	-	5.2776318	1.1630701	-1.0	-1.0
chr19	16401895	16402000	ENSG00000127527.13|EPS15L1|UPF1|UPF1	912	-	5.768209	1.0540736	-1.0	-1.0
chr19	16518017	16518882	ENSG00000141979.4|AC008764.1|UPF1|UPF1	986	-	3.3364747	1.8514342	-1.0	-1.0
chr19	16550067	16550322	ENSG00000141979.4|AC008764.1|UPF1|UPF1	961	-	3.6117663	1.4091904	-1.0	-1.0
chr19	16517892	16518012	ENSG00000141979.4|AC008764.1|UPF1|UPF1	934	-	3.7604015	1.1775509	-1.0	-1.0
chr19	16575512	16575622	ENSG00000141979.4|AC008764.1|UPF1|UPF1	901	-	5.6491694	1.0040727	-1.0	-1.0
chr19	16552547	16553747	ENSG00000141979.4|AC008764.1|UPF1|UPF1	990	-	3.6247535	1.9831535	-1.0	-1.0
chr19	16519067	16519166	ENSG00000141979.4|AC008764.1|UPF1|UPF1	980	-	6.1863537	1.6947501	-1.0	-1.0
chr19	16550672	16551827	ENSG00000141979.4|AC008764.1|UPF1|UPF1	994	-	4.3612103	2.2029853	-1.0	-1.0
chr19	16551947	16552537	ENSG00000141979.4|AC008764.1|UPF1|UPF1	998	-	4.9584503	2.760981	-1.0	-1.0
chr19	16518963	16519063	ENSG00000085872.14|CHERP|UPF1|UPF1	904	-	3.5680468	1.0189095	-1.0	-1.0
chr19	16519068	16519198	ENSG00000085872.14|CHERP|UPF1|UPF1	981	-	5.921815	1.7137359	-1.0	-1.0
chr19	16518018	16518883	ENSG00000085872.14|CHERP|UPF1|UPF1	986	-	3.326838	1.8464191	-1.0	-1.0
chr19	16517893	16518013	ENSG00000085872.14|CHERP|UPF1|UPF1	935	-	3.7729812	1.1894574	-1.0	-1.0
chr19	16550065	16550325	ENSG00000127526.14|SLC35E1|UPF1|UPF1	958	-	3.564823	1.3811718	-1.0	-1.0
chr19	16552550	16553745	ENSG00000127526.14|SLC35E1|UPF1|UPF1	990	-	3.6161463	1.9865698	-1.0	-1.0
chr19	16551950	16552535	ENSG00000127526.14|SLC35E1|UPF1|UPF1	998	-	4.9481955	2.7690415	-1.0	-1.0
chr19	16550670	16551830	ENSG00000127526.14|SLC35E1|UPF1|UPF1	994	-	4.3396587	2.1888192	-1.0	-1.0
chr19	16575511	16575621	ENSG00000105085.10|MED26|UPF1|UPF1	901	-	5.6491694	1.0043447	-1.0	-1.0
chr19	16575066	16575166	ENSG00000105085.10|MED26|UPF1|UPF1	919	-	5.802321	1.0901589	-1.0	-1.0
chr19	16646189	16647095	ENSG00000268790.5|AC008764.4|UPF1|UPF1	993	-	4.021952	2.177352	-1.0	-1.0
chr19	16644884	16645049	ENSG00000268790.5|AC008764.4|UPF1|UPF1	916	-	3.980834	1.0766965	-1.0	-1.0
chr19	16630949	16631144	ENSG00000268790.5|AC008764.4|UPF1|UPF1	948	-	3.880479	1.2854551	-1.0	-1.0
chr19	16646189	16647174	ENSG00000214046.8|SMIM7|UPF1|UPF1	993	-	3.9992476	2.1307976	-1.0	-1.0
chr19	16630950	16631145	ENSG00000214046.8|SMIM7|UPF1|UPF1	949	-	3.8891752	1.2945565	-1.0	-1.0
chr19	16644884	16645049	ENSG00000214046.8|SMIM7|UPF1|UPF1	917	-	3.980834	1.0785971	-1.0	-1.0
chr19	16880016	16880353	ENSG00000127511.9|SIN3B|UPF1|UPF1	995	+	5.9590387	2.334752	-1.0	-1.0
chr19	16878531	16878631	ENSG00000127511.9|SIN3B|UPF1|UPF1	901	+	5.582148	1.0037097	-1.0	-1.0
chr19	16878831	16880001	ENSG00000127511.9|SIN3B|UPF1|UPF1	988	+	4.9897895	1.9122679	-1.0	-1.0
chr19	17212671	17213011	ENSG00000099331.13|MYO9B|UPF1|UPF1	970	+	5.023397	1.5231677	-1.0	-1.0
chr19	17212261	17212371	ENSG00000099331.13|MYO9B|UPF1|UPF1	923	+	3.6925192	1.1118761	-1.0	-1.0
chr19	17232192	17232292	ENSG00000160113.5|NR2F6|UPF1|UPF1	932	-	5.850711	1.165056	-1.0	-1.0
chr19	17292370	17292530	ENSG00000127220.5|ABHD8|UPF1|UPF1	904	-	5.65014	1.0166991	-1.0	-1.0
chr19	17321340	17321445	ENSG00000130311.10|DDA1|UPF1|UPF1	901	+	3.5436146	1.0051043	-1.0	-1.0
chr19	17322445	17322860	ENSG00000130311.10|DDA1|UPF1|UPF1	962	+	5.47676	1.4163692	-1.0	-1.0
chr19	17321480	17321880	ENSG00000130311.10|DDA1|UPF1|UPF1	959	+	4.091077	1.3823862	-1.0	-1.0
chr19	17322890	17323025	ENSG00000130311.10|DDA1|UPF1|UPF1	911	+	4.4504485	1.0509233	-1.0	-1.0
chr19	17320400	17320515	ENSG00000130311.10|DDA1|UPF1|UPF1	966	+	5.9955893	1.4649477	-1.0	-1.0
chr19	17319925	17320380	ENSG00000130311.10|DDA1|UPF1|UPF1	974	+	3.7290208	1.577486	-1.0	-1.0
chr19	17320535	17321245	ENSG00000130311.10|DDA1|UPF1|UPF1	993	+	4.5122113	2.1452787	-1.0	-1.0
chr19	17321895	17322430	ENSG00000130311.10|DDA1|UPF1|UPF1	981	+	4.2359567	1.7120979	-1.0	-1.0
chr19	17324379	17324716	ENSG00000074855.10|ANO8|UPF1|UPF1	989	-	6.408621	1.9742303	-1.0	-1.0
chr19	17325121	17325241	ENSG00000074855.10|ANO8|UPF1|UPF1	904	-	3.566035	1.0171924	-1.0	-1.0
chr19	17323999	17324194	ENSG00000074855.10|ANO8|UPF1|UPF1	961	-	5.892979	1.4125482	-1.0	-1.0
chr19	17342462	17342577	ENSG00000130299.16|GTPBP3|UPF1|UPF1	908	+	5.701498	1.0352391	-1.0	-1.0
chr19	17341892	17342012	ENSG00000130299.16|GTPBP3|UPF1|UPF1	919	+	5.7427516	1.089917	-1.0	-1.0
chr19	17402938	17403326	ENSG00000130303.12|BST2|UPF1|UPF1	997	-	3.6427598	2.56755	-1.0	-1.0
chr19	17414490	17414595	ENSG00000282851.1|BISPR|UPF1|UPF1	911	+	5.677638	1.0499177	-1.0	-1.0
chr19	17415040	17415140	ENSG00000282851.1|BISPR|UPF1|UPF1	924	+	5.822763	1.1196125	-1.0	-1.0
chr19	17414490	17414595	ENSG00000141971.12|MVB12A|UPF1|UPF1	911	+	5.677638	1.052109	-1.0	-1.0
chr19	17425155	17425339	ENSG00000141971.12|MVB12A|UPF1|UPF1	992	+	6.5456395	2.0908804	-1.0	-1.0
chr19	17415040	17415140	ENSG00000141971.12|MVB12A|UPF1|UPF1	924	+	5.822763	1.1196322	-1.0	-1.0
chr19	17581301	17583162	ENSG00000130309.10|COLGALT1|UPF1|UPF1	999	+	3.8726404	3.158633	-1.0	-1.0
chr19	18013072	18014047	ENSG00000105643.9|ARRDC2|UPF1|UPF1	979	+	5.095417	1.6854323	-1.0	-1.0
chr19	18150435	18150555	ENSG00000099308.10|MAST3|UPF1|UPF1	902	+	2.8721712	1.0083168	-1.0	-1.0
chr19	18196483	18196673	ENSG00000254858.9|MPV17L2|UPF1|UPF1	965	+	6.02409	1.4595317	-1.0	-1.0
chr19	18308825	18308925	ENSG00000130520.10|LSM4|UPF1|UPF1	901	-	5.582148	1.0036182	-1.0	-1.0
chr19	18306864	18307504	ENSG00000130520.10|LSM4|UPF1|UPF1	997	-	3.0513072	2.4816365	-1.0	-1.0
chr19	18364435	18369945	ENSG00000130517.13|PGPEP1|UPF1|UPF1	1000	+	4.886264	3.3148642	-1.0	-1.0
chr19	18363745	18364065	ENSG00000130517.13|PGPEP1|UPF1|UPF1	984	+	3.4834251	1.7958415	-1.0	-1.0
chr19	18364070	18364400	ENSG00000130517.13|PGPEP1|UPF1|UPF1	1000	+	4.376044	4.587139	-1.0	-1.0
chr19	18437359	18437549	ENSG00000105655.18|ISYNA1|UPF1|UPF1	978	-	3.1328702	1.6534984	-1.0	-1.0
chr19	18437164	18437304	ENSG00000105655.18|ISYNA1|UPF1|UPF1	951	-	3.3682191	1.3092526	-1.0	-1.0
chr19	18442727	18444692	ENSG00000105656.12|ELL|UPF1|UPF1	997	-	4.819268	2.5441477	-1.0	-1.0
chr19	18541678	18541953	ENSG00000105701.15|FKBP8|UPF1|UPF1	924	-	2.285184	1.1219602	-1.0	-1.0
chr19	18562044	18562157	ENSG00000105700.10|KXD1|UPF1|UPF1	901	+	2.214768	1.006043	-1.0	-1.0
chr19	18568401	18569387	ENSG00000105700.10|KXD1|UPF1|UPF1	998	+	3.6027448	2.7600527	-1.0	-1.0
chr19	18567131	18567236	ENSG00000105700.10|KXD1|UPF1|UPF1	927	+	2.8217378	1.1387837	-1.0	-1.0
chr19	18564883	18565021	ENSG00000105700.10|KXD1|UPF1|UPF1	972	+	2.6918352	1.552336	-1.0	-1.0
chr19	18575419	18575584	ENSG00000221983.7|UBA52|UPF1|UPF1	935	+	4.0554724	1.1859541	-1.0	-1.0
chr19	18576589	18576794	ENSG00000221983.7|UBA52|UPF1|UPF1	969	+	2.7499084	1.5125496	-1.0	-1.0
chr19	18576899	18577459	ENSG00000221983.7|UBA52|UPF1|UPF1	986	+	4.9470963	1.8615006	-1.0	-1.0
chr19	18575619	18575859	ENSG00000221983.7|UBA52|UPF1|UPF1	921	+	2.9648027	1.1040671	-1.0	-1.0
chr19	18575869	18576579	ENSG00000221983.7|UBA52|UPF1|UPF1	984	+	4.8049445	1.8010349	-1.0	-1.0
chr19	18670205	18670325	ENSG00000167487.11|KLHL26|UPF1|UPF1	912	+	3.6195104	1.0556506	-1.0	-1.0
chr19	18669475	18669630	ENSG00000167487.11|KLHL26|UPF1|UPF1	930	+	3.9171934	1.1534848	-1.0	-1.0
chr19	18865618	18865773	ENSG00000005007.12|UPF1|UPF1|UPF1	939	+	2.5103695	1.2146082	-1.0	-1.0
chr19	18866043	18866166	ENSG00000005007.12|UPF1|UPF1|UPF1	978	+	6.1811113	1.661541	-1.0	-1.0
chr19	18866520	18868236	ENSG00000005007.12|UPF1|UPF1|UPF1	1000	+	5.4142814	6.145104	-1.0	-1.0
chr19	18992582	18992792	ENSG00000064607.16|SUGP2|UPF1|UPF1	921	-	2.667841	1.1030664	-1.0	-1.0
chr19	18991002	18991212	ENSG00000064607.16|SUGP2|UPF1|UPF1	944	-	2.881338	1.2524828	-1.0	-1.0
chr19	19057595	19058160	ENSG00000105676.13|ARMC6|UPF1|UPF1	971	+	5.022027	1.5306872	-1.0	-1.0
chr19	19096012	19096205	ENSG00000181035.13|SLC25A42|UPF1|UPF1	987	+	3.7474773	1.8890083	-1.0	-1.0
chr19	19106247	19106427	ENSG00000181035.13|SLC25A42|UPF1|UPF1	953	+	4.315778	1.3239841	-1.0	-1.0
chr19	19101780	19101886	ENSG00000181035.13|SLC25A42|UPF1|UPF1	997	+	4.8458834	2.5204372	-1.0	-1.0
chr19	19110683	19112883	ENSG00000181035.13|SLC25A42|UPF1|UPF1	1000	+	5.600594	5.42129	-1.0	-1.0
chr19	19063998	19064115	ENSG00000181035.13|SLC25A42|UPF1|UPF1	973	+	3.1181598	1.57178	-1.0	-1.0
chr19	19107893	19108045	ENSG00000181035.13|SLC25A42|UPF1|UPF1	987	+	4.4360313	1.8761246	-1.0	-1.0
chr19	19105560	19105727	ENSG00000181035.13|SLC25A42|UPF1|UPF1	997	+	5.668972	2.5549326	-1.0	-1.0
chr19	19201515	19201630	ENSG00000184162.14|NR2C2AP|UPF1|UPF1	911	-	5.72184	1.0483593	-1.0	-1.0
chr19	19357852	19357987	ENSG00000129933.20|MAU2|UPF1|UPF1	912	+	5.7220907	1.0531795	-1.0	-1.0
chr19	19355792	19357837	ENSG00000129933.20|MAU2|UPF1|UPF1	1000	+	5.953732	3.544788	-1.0	-1.0
chr19	19358067	19358652	ENSG00000129933.20|MAU2|UPF1|UPF1	972	+	4.547684	1.5459594	-1.0	-1.0
chr19	19355272	19355391	ENSG00000129933.20|MAU2|UPF1|UPF1	961	+	5.980612	1.4061333	-1.0	-1.0
chr19	19508643	19508898	ENSG00000167491.17|GATAD2A|UPF1|UPF1	960	+	4.372063	1.402911	-1.0	-1.0
chr19	19498547	19498657	ENSG00000167491.17|GATAD2A|UPF1|UPF1	915	+	5.741654	1.0720345	-1.0	-1.0
chr19	19502400	19502520	ENSG00000167491.17|GATAD2A|UPF1|UPF1	916	+	2.7110848	1.0771804	-1.0	-1.0
chr19	19492605	19492705	ENSG00000167491.17|GATAD2A|UPF1|UPF1	904	+	2.5598412	1.0183167	-1.0	-1.0
chr19	19465339	19465489	ENSG00000167491.17|GATAD2A|UPF1|UPF1	940	+	2.933658	1.2240582	-1.0	-1.0
chr19	19507678	19507903	ENSG00000167491.17|GATAD2A|UPF1|UPF1	948	+	4.4046273	1.2874897	-1.0	-1.0
chr19	19508033	19508243	ENSG00000167491.17|GATAD2A|UPF1|UPF1	954	+	5.9286394	1.3376868	-1.0	-1.0
chr19	19505353	19507608	ENSG00000167491.17|GATAD2A|UPF1|UPF1	1000	+	4.6352644	4.0439034	-1.0	-1.0
chr19	19501122	19501262	ENSG00000167491.17|GATAD2A|UPF1|UPF1	967	+	3.6352012	1.4854553	-1.0	-1.0
chr19	19623722	19623912	ENSG00000064547.13|LPAR2|UPF1|UPF1	932	-	3.9101725	1.1692972	-1.0	-1.0
chr19	19624457	19624557	ENSG00000064547.13|LPAR2|UPF1|UPF1	912	-	5.733518	1.0557263	-1.0	-1.0
chr19	19628239	19628344	ENSG00000064547.13|LPAR2|UPF1|UPF1	944	-	4.7648606	1.2542123	-1.0	-1.0
chr19	19627397	19627537	ENSG00000064547.13|LPAR2|UPF1|UPF1	950	-	5.8982406	1.3021989	-1.0	-1.0
chr19	19628427	19628930	ENSG00000064547.13|LPAR2|UPF1|UPF1	974	-	4.6620126	1.5838583	-1.0	-1.0
chr19	19626597	19626747	ENSG00000064547.13|LPAR2|UPF1|UPF1	932	-	5.827764	1.1650811	-1.0	-1.0
chr19	19638228	19638329	ENSG00000089639.10|GMIP|UPF1|UPF1	928	-	5.832183	1.1426942	-1.0	-1.0
chr19	19629515	19629955	ENSG00000089639.10|GMIP|UPF1|UPF1	936	-	3.7743855	1.197089	-1.0	-1.0
chr19	19680920	19681080	ENSG00000181896.11|ZNF101|UPF1|UPF1	915	+	5.7748957	1.0690074	-1.0	-1.0
chr19	19681410	19681555	ENSG00000181896.11|ZNF101|UPF1|UPF1	960	+	4.9870505	1.4024715	-1.0	-1.0
chr19	19680165	19680320	ENSG00000181896.11|ZNF101|UPF1|UPF1	929	+	5.7747774	1.1459157	-1.0	-1.0
chr19	19757365	19757475	ENSG00000266904.5|LINC00663|UPF1|UPF1	921	-	3.6864347	1.1024381	-1.0	-1.0
chr19	20641040	20641235	ENSG00000188171.15|ZNF626|UPF1|UPF1	990	-	3.9442754	1.9913731	-1.0	-1.0
chr19	20641615	20641920	ENSG00000188171.15|ZNF626|UPF1|UPF1	988	-	5.8194675	1.9056907	-1.0	-1.0
chr19	20642530	20642685	ENSG00000188171.15|ZNF626|UPF1|UPF1	923	-	2.4351096	1.1153153	-1.0	-1.0
chr19	20642531	20642686	ENSG00000269110.1|AC010636.2|UPF1|UPF1	924	-	2.4409642	1.1213329	-1.0	-1.0
chr19	20641041	20641236	ENSG00000269110.1|AC010636.2|UPF1|UPF1	990	-	3.9682503	2.0029037	-1.0	-1.0
chr19	20641616	20641916	ENSG00000269110.1|AC010636.2|UPF1|UPF1	988	-	5.905091	1.9373842	-1.0	-1.0
chr19	21184277	21184402	ENSG00000196705.8|ZNF431|UPF1|UPF1	923	+	5.786136	1.1121342	-1.0	-1.0
chr19	21445913	21446108	ENSG00000268119.5|AC010615.2|UPF1|UPF1	955	-	4.499729	1.3444512	-1.0	-1.0
chr19	22077015	22077115	ENSG00000197134.11|ZNF257|UPF1|UPF1	904	+	5.659853	1.0185678	-1.0	-1.0
chr19	23926423	23926608	ENSG00000213967.10|ZNF726|UPF1|UPF1	911	+	5.7032204	1.048417	-1.0	-1.0
chr19	23920736	23920846	ENSG00000213967.10|ZNF726|UPF1|UPF1	915	+	5.8484087	1.0703018	-1.0	-1.0
chr19	23925498	23925603	ENSG00000213967.10|ZNF726|UPF1|UPF1	932	+	5.8628035	1.1681089	-1.0	-1.0
chr19	23924213	23924483	ENSG00000213967.10|ZNF726|UPF1|UPF1	969	+	4.4569	1.5025355	-1.0	-1.0
chr19	23925968	23926358	ENSG00000213967.10|ZNF726|UPF1|UPF1	965	+	4.748011	1.4534618	-1.0	-1.0
chr19	23924493	23924938	ENSG00000213967.10|ZNF726|UPF1|UPF1	992	+	4.997874	2.111878	-1.0	-1.0
chr19	24040436	24040636	ENSG00000213096.10|ZNF254|UPF1|UPF1	982	+	6.2474804	1.7447054	-1.0	-1.0
chr19	24040436	24040636	ENSG00000268362.5|AC092279.1|UPF1|UPF1	982	+	6.2474804	1.7449732	-1.0	-1.0
chr19	27806225	27806390	ENSG00000272635.1|AC006504.7|UPF1|UPF1	914	+	5.842226	1.064086	-1.0	-1.0
chr19	27806229	27806389	ENSG00000267575.6|AC006504.5|UPF1|UPF1	914	+	5.8521905	1.0667821	-1.0	-1.0
chr19	28419707	28419852	ENSG00000260725.1|AC005307.1|UPF1|UPF1	926	-	4.370346	1.1318926	-1.0	-1.0
chr19	28419332	28419457	ENSG00000260725.1|AC005307.1|UPF1|UPF1	909	-	5.6719685	1.0409691	-1.0	-1.0
chr19	28466401	28466646	ENSG00000283403.1|AC005394.2|UPF1|UPF1	971	-	3.1464393	1.5304642	-1.0	-1.0
chr19	28436915	28437134	ENSG00000283403.1|AC005394.2|UPF1|UPF1	992	-	3.1252472	2.0748656	-1.0	-1.0
chr19	28460108	28460368	ENSG00000283403.1|AC005394.2|UPF1|UPF1	930	-	2.8675544	1.1575139	-1.0	-1.0
chr19	28435682	28436815	ENSG00000283403.1|AC005394.2|UPF1|UPF1	984	-	2.8080916	1.7918901	-1.0	-1.0
chr19	28437484	28437718	ENSG00000283403.1|AC005394.2|UPF1|UPF1	985	-	3.3157547	1.8203337	-1.0	-1.0
chr19	28437581	28437718	ENSG00000267243.6|AC005381.1|UPF1|UPF1	973	-	2.9439988	1.5664481	-1.0	-1.0
chr19	28460106	28460296	ENSG00000267243.6|AC005381.1|UPF1|UPF1	936	-	2.8821611	1.1930207	-1.0	-1.0
chr19	28466401	28466646	ENSG00000267243.6|AC005381.1|UPF1|UPF1	971	-	3.1464393	1.5370021	-1.0	-1.0
chr19	28437444	28437581	ENSG00000267243.6|AC005381.1|UPF1|UPF1	977	-	3.3515115	1.6322447	-1.0	-1.0
chr19	28437059	28437134	ENSG00000267243.6|AC005381.1|UPF1|UPF1	972	-	2.7560265	1.5601776	-1.0	-1.0
chr19	28611031	28611141	ENSG00000266976.1|AC079466.1|UPF1|UPF1	919	+	1.9577883	1.0901664	-1.0	-1.0
chr19	28612438	28615229	ENSG00000266976.1|AC079466.1|UPF1|UPF1	1000	+	3.698979	7.54052	-1.0	-1.0
chr19	28606872	28607092	ENSG00000266976.1|AC079466.1|UPF1|UPF1	980	+	2.3962142	1.7074469	-1.0	-1.0
chr19	29675053	29675163	ENSG00000166289.5|PLEKHF1|UPF1|UPF1	903	+	5.615034	1.0152094	-1.0	-1.0
chr19	29701215	29701330	ENSG00000131943.17|C19orf12|UPF1|UPF1	906	-	5.691164	1.0245945	-1.0	-1.0
chr19	32485318	32485523	ENSG00000178904.18|DPY19L3|UPF1|UPF1	988	+	6.2892084	1.9062269	-1.0	-1.0
chr19	32483223	32483333	ENSG00000178904.18|DPY19L3|UPF1|UPF1	913	+	2.3243442	1.0607883	-1.0	-1.0
chr19	32483698	32483868	ENSG00000178904.18|DPY19L3|UPF1|UPF1	926	+	3.0038033	1.1326789	-1.0	-1.0
chr19	32597716	32597891	ENSG00000105186.15|ANKRD27|UPF1|UPF1	917	-	4.707589	1.0788723	-1.0	-1.0
chr19	32713326	32713476	ENSG00000213965.3|NUDT19|UPF1|UPF1	909	+	4.3809686	1.0431046	-1.0	-1.0
chr19	32712661	32713071	ENSG00000213965.3|NUDT19|UPF1|UPF1	958	+	2.915799	1.3747799	-1.0	-1.0
chr19	32713511	32713611	ENSG00000213965.3|NUDT19|UPF1|UPF1	908	+	5.6808066	1.0343221	-1.0	-1.0
chr19	32712301	32712616	ENSG00000213965.3|NUDT19|UPF1|UPF1	974	+	2.9363394	1.5769019	-1.0	-1.0
chr19	32878874	32878984	ENSG00000121289.17|CEP89|UPF1|UPF1	911	-	5.722316	1.0522105	-1.0	-1.0
chr19	32878134	32878304	ENSG00000121289.17|CEP89|UPF1|UPF1	933	-	5.8160095	1.1738195	-1.0	-1.0
chr19	33381263	33382248	ENSG00000153879.8|CEBPG|UPF1|UPF1	989	+	3.3099961	1.9432957	-1.0	-1.0
chr19	33381133	33381253	ENSG00000153879.8|CEBPG|UPF1|UPF1	911	+	2.2360177	1.0508282	-1.0	-1.0
chr19	33380008	33380148	ENSG00000153879.8|CEBPG|UPF1|UPF1	952	+	4.535677	1.3171957	-1.0	-1.0
chr19	33813536	33813641	ENSG00000153885.14|KCTD15|UPF1|UPF1	906	+	5.701498	1.0259562	-1.0	-1.0
chr19	33814056	33814161	ENSG00000153885.14|KCTD15|UPF1|UPF1	901	+	5.582148	1.0036182	-1.0	-1.0
chr19	33796845	33796965	ENSG00000153885.14|KCTD15|UPF1|UPF1	945	+	4.5458484	1.2624584	-1.0	-1.0
chr19	33796740	33796840	ENSG00000153885.14|KCTD15|UPF1|UPF1	970	+	5.9944296	1.516452	-1.0	-1.0
chr19	34228759	34228859	ENSG00000257103.8|LSM14A|UPF1|UPF1	935	+	3.0820777	1.1872998	-1.0	-1.0
chr19	34354276	34354471	ENSG00000166398.12|KIAA0355|UPF1|UPF1	947	+	3.9648323	1.2729056	-1.0	-1.0
chr19	34354956	34355151	ENSG00000166398.12|KIAA0355|UPF1|UPF1	953	+	4.1994677	1.3256512	-1.0	-1.0
chr19	34354656	34354926	ENSG00000166398.12|KIAA0355|UPF1|UPF1	970	+	4.0685606	1.5249492	-1.0	-1.0
chr19	34352971	34353161	ENSG00000166398.12|KIAA0355|UPF1|UPF1	903	+	5.6132765	1.011423	-1.0	-1.0
chr19	34353291	34353981	ENSG00000166398.12|KIAA0355|UPF1|UPF1	951	+	3.9702942	1.3070529	-1.0	-1.0
chr19	34401302	34401842	ENSG00000105220.14|GPI|UPF1|UPF1	991	+	2.9073336	2.0693002	-1.0	-1.0
chr19	34401977	34402156	ENSG00000105220.14|GPI|UPF1|UPF1	999	+	6.5161576	3.0360518	-1.0	-1.0
chr19	34400272	34400727	ENSG00000105220.14|GPI|UPF1|UPF1	995	+	3.2233706	2.311363	-1.0	-1.0
chr19	34400962	34401217	ENSG00000105220.14|GPI|UPF1|UPF1	998	+	2.365255	2.6849477	-1.0	-1.0
chr19	34400346	34400695	ENSG00000266953.6|AC092073.1|UPF1|UPF1	997	+	3.498089	2.575422	-1.0	-1.0
chr19	34401980	34402430	ENSG00000266953.6|AC092073.1|UPF1|UPF1	1000	+	4.503611	3.9874947	-1.0	-1.0
chr19	34400960	34401215	ENSG00000266953.6|AC092073.1|UPF1|UPF1	998	+	2.3624651	2.6391926	-1.0	-1.0
chr19	34401300	34401840	ENSG00000266953.6|AC092073.1|UPF1|UPF1	992	+	2.9271266	2.075425	-1.0	-1.0
chr19	34470744	34470939	ENSG00000126261.12|UBA2|UPF1|UPF1	965	+	3.8660023	1.4604883	-1.0	-1.0
chr19	34469259	34469364	ENSG00000126261.12|UBA2|UPF1|UPF1	919	+	2.487606	1.0929489	-1.0	-1.0
chr19	34470089	34470249	ENSG00000126261.12|UBA2|UPF1|UPF1	912	+	5.7154117	1.0562084	-1.0	-1.0
chr19	35026358	35026463	ENSG00000089351.14|GRAMD1A|UPF1|UPF1	907	+	5.6808066	1.0296822	-1.0	-1.0
chr19	35279596	35279786	ENSG00000105698.15|USF2|UPF1|UPF1	928	+	3.8436077	1.1445615	-1.0	-1.0
chr19	35624375	35624580	ENSG00000249115.8|HAUS5|UPF1|UPF1	971	+	3.3070712	1.543793	-1.0	-1.0
chr19	35623250	35623820	ENSG00000249115.8|HAUS5|UPF1|UPF1	978	+	4.167325	1.6583207	-1.0	-1.0
chr19	35624895	35625050	ENSG00000249115.8|HAUS5|UPF1|UPF1	936	+	2.8215756	1.1932875	-1.0	-1.0
chr19	35769144	35769419	ENSG00000167595.14|PROSER3|UPF1|UPF1	926	+	2.9601007	1.1329536	-1.0	-1.0
chr19	35770304	35770544	ENSG00000167595.14|PROSER3|UPF1|UPF1	928	+	4.5497823	1.1438897	-1.0	-1.0
chr19	35769524	35769839	ENSG00000167595.14|PROSER3|UPF1|UPF1	965	+	5.223636	1.4621505	-1.0	-1.0
chr19	35770811	35771028	ENSG00000167595.14|PROSER3|UPF1|UPF1	983	+	4.8929477	1.7681035	-1.0	-1.0
chr19	35995668	35995773	ENSG00000205138.3|SDHAF1|UPF1|UPF1	906	+	5.7232294	1.0276487	-1.0	-1.0
chr19	35995808	35996223	ENSG00000205138.3|SDHAF1|UPF1|UPF1	943	+	4.8916836	1.2453077	-1.0	-1.0
chr19	36013742	36013937	ENSG00000248101.2|AC002116.1|UPF1|UPF1	913	-	5.790646	1.0588996	-1.0	-1.0
chr19	36013743	36013938	ENSG00000239382.10|ALKBH6|UPF1|UPF1	912	-	5.7854486	1.0563563	-1.0	-1.0
chr19	36149877	36149977	ENSG00000126247.10|CAPNS1|UPF1|UPF1	924	+	1.9517084	1.1196125	-1.0	-1.0
chr19	36150157	36150353	ENSG00000126247.10|CAPNS1|UPF1|UPF1	983	+	2.7599006	1.7663039	-1.0	-1.0
chr19	36235888	36236113	ENSG00000167635.11|ZNF146|UPF1|UPF1	929	+	4.599142	1.1472753	-1.0	-1.0
chr19	36237713	36237813	ENSG00000167635.11|ZNF146|UPF1|UPF1	901	+	2.1015306	1.0030566	-1.0	-1.0
chr19	36236873	36237008	ENSG00000167635.11|ZNF146|UPF1|UPF1	913	+	2.3686287	1.0582476	-1.0	-1.0
chr19	36238268	36238528	ENSG00000167635.11|ZNF146|UPF1|UPF1	987	+	3.1146152	1.8714501	-1.0	-1.0
chr19	36236678	36236783	ENSG00000167635.11|ZNF146|UPF1|UPF1	937	+	3.8554468	1.2006061	-1.0	-1.0
chr19	36747332	36747497	ENSG00000267041.5|ZNF850|UPF1|UPF1	950	-	5.901101	1.2969038	-1.0	-1.0
chr19	38211110	38211230	ENSG00000011332.19|DPF1|UPF1|UPF1	905	-	5.6997786	1.0222541	-1.0	-1.0
chr19	38305118	38305248	ENSG00000167645.16|YIF1B|UPF1|UPF1	912	-	2.3355682	1.0541604	-1.0	-1.0
chr19	38383507	38383642	ENSG00000099341.11|PSMD8|UPF1|UPF1	925	+	3.0231824	1.1277828	-1.0	-1.0
chr19	38383647	38383822	ENSG00000099341.11|PSMD8|UPF1|UPF1	937	+	3.9275305	1.2014579	-1.0	-1.0
chr19	38382541	38382661	ENSG00000099341.11|PSMD8|UPF1|UPF1	906	+	5.678722	1.0247364	-1.0	-1.0
chr19	38383032	38383247	ENSG00000099341.11|PSMD8|UPF1|UPF1	976	+	5.8865576	1.6224972	-1.0	-1.0
chr19	38408798	38409033	ENSG00000130244.12|FAM98C|UPF1|UPF1	969	+	5.085863	1.5064789	-1.0	-1.0
chr19	38729333	38730573	ENSG00000130402.11|ACTN4|UPF1|UPF1	1000	+	3.2911856	3.5787132	-1.0	-1.0
chr19	38647658	38647778	ENSG00000130402.11|ACTN4|UPF1|UPF1	925	+	2.1817732	1.122275	-1.0	-1.0
chr19	38736621	38736906	ENSG00000182472.8|CAPN12|UPF1|UPF1	975	-	5.833398	1.601572	-1.0	-1.0
chr19	38868163	38868933	ENSG00000187994.13|RINL|UPF1|UPF1	975	-	5.5600195	1.6091732	-1.0	-1.0
chr19	38878554	38879119	ENSG00000068903.19|SIRT2|UPF1|UPF1	999	-	5.5092425	2.8890448	-1.0	-1.0
chr19	38907828	38908298	ENSG00000104825.16|NFKBIB|UPF1|UPF1	999	+	7.2194247	3.132538	-1.0	-1.0
chr19	38908518	38908793	ENSG00000104825.16|NFKBIB|UPF1|UPF1	970	+	5.1727242	1.5188154	-1.0	-1.0
chr19	38942045	38942425	ENSG00000269547.1|AC011455.3|UPF1|UPF1	971	-	5.2540555	1.5360382	-1.0	-1.0
chr19	38941820	38942030	ENSG00000269547.1|AC011455.3|UPF1|UPF1	967	-	3.9360607	1.4762669	-1.0	-1.0
chr19	38942045	38942425	ENSG00000269190.5|FBXO17|UPF1|UPF1	970	-	5.1997747	1.5240566	-1.0	-1.0
chr19	38941820	38942030	ENSG00000269190.5|FBXO17|UPF1|UPF1	967	-	3.9360607	1.4761214	-1.0	-1.0
chr19	39024919	39025084	ENSG00000161243.8|FBXO27|UPF1|UPF1	951	-	5.9321275	1.3116775	-1.0	-1.0
chr19	39178648	39179388	ENSG00000130669.17|PAK4|UPF1|UPF1	1000	+	4.6821103	4.0767074	-1.0	-1.0
chr19	39383237	39384926	ENSG00000179134.15|SAMD4B|UPF1|UPF1	996	+	3.749734	2.4502714	-1.0	-1.0
chr19	39385120	39385705	ENSG00000179134.15|SAMD4B|UPF1|UPF1	999	+	4.868144	3.2387533	-1.0	-1.0
chr19	39384926	39385120	ENSG00000179134.15|SAMD4B|UPF1|UPF1	999	+	3.5718608	2.8760135	-1.0	-1.0
chr19	39380989	39381104	ENSG00000179134.15|SAMD4B|UPF1|UPF1	911	+	5.696414	1.0484967	-1.0	-1.0
chr19	39400126	39400321	ENSG00000063322.13|MED29|UPF1|UPF1	941	+	4.6463037	1.2263045	-1.0	-1.0
chr19	39399656	39399786	ENSG00000063322.13|MED29|UPF1|UPF1	914	+	5.718928	1.063051	-1.0	-1.0
chr19	39397826	39399186	ENSG00000063322.13|MED29|UPF1|UPF1	992	+	4.984313	2.0860257	-1.0	-1.0
chr19	39490898	39491158	ENSG00000105197.10|TIMM50|UPF1|UPF1	979	+	5.0091853	1.6808182	-1.0	-1.0
chr19	39491511	39492656	ENSG00000105197.10|TIMM50|UPF1|UPF1	1000	+	5.8287253	3.4550712	-1.0	-1.0
chr19	39492811	39493056	ENSG00000105197.10|TIMM50|UPF1|UPF1	999	+	6.3998933	3.1127975	-1.0	-1.0
chr19	39491345	39491511	ENSG00000105197.10|TIMM50|UPF1|UPF1	985	+	6.30557	1.8196195	-1.0	-1.0
chr19	39493171	39493441	ENSG00000105197.10|TIMM50|UPF1|UPF1	927	+	5.0950646	1.1363039	-1.0	-1.0
chr19	39489798	39490768	ENSG00000105197.10|TIMM50|UPF1|UPF1	1000	+	4.9513288	3.3038645	-1.0	-1.0
chr19	40231071	40231531	ENSG00000105221.16|AKT2|UPF1|UPF1	972	-	3.6113143	1.5590987	-1.0	-1.0
chr19	40233426	40233846	ENSG00000105221.16|AKT2|UPF1|UPF1	983	-	2.9826195	1.782373	-1.0	-1.0
chr19	40284540	40284650	ENSG00000105221.16|AKT2|UPF1|UPF1	914	-	5.720398	1.0649977	-1.0	-1.0
chr19	40231576	40231706	ENSG00000105221.16|AKT2|UPF1|UPF1	920	-	5.431858	1.0965078	-1.0	-1.0
chr19	40231861	40233411	ENSG00000105221.16|AKT2|UPF1|UPF1	996	-	3.3996408	2.4113216	-1.0	-1.0
chr19	40285180	40285320	ENSG00000105221.16|AKT2|UPF1|UPF1	961	-	5.25996	1.4053135	-1.0	-1.0
chr19	40265261	40265361	ENSG00000105221.16|AKT2|UPF1|UPF1	901	-	3.5924504	1.0038997	-1.0	-1.0
chr19	40321925	40322070	ENSG00000160392.13|C19orf47|UPF1|UPF1	910	-	5.719712	1.0439688	-1.0	-1.0
chr19	40319900	40320460	ENSG00000160392.13|C19orf47|UPF1|UPF1	972	-	6.095242	1.5518807	-1.0	-1.0
chr19	40321025	40321155	ENSG00000160392.13|C19orf47|UPF1|UPF1	955	-	5.0219665	1.3506092	-1.0	-1.0
chr19	40321260	40321460	ENSG00000160392.13|C19orf47|UPF1|UPF1	979	-	2.9926639	1.6680692	-1.0	-1.0
chr19	40422481	40422666	ENSG00000197019.4|SERTAD1|UPF1|UPF1	951	-	4.0418844	1.3097023	-1.0	-1.0
chr19	40691748	40691883	ENSG00000123815.11|COQ8B|UPF1|UPF1	903	-	5.619145	1.0140499	-1.0	-1.0
chr19	40739531	40740176	ENSG00000086544.2|ITPKC|UPF1|UPF1	976	+	5.4668326	1.6173967	-1.0	-1.0
chr19	40740306	40740411	ENSG00000086544.2|ITPKC|UPF1|UPF1	904	+	5.691344	1.017364	-1.0	-1.0
chr19	40740431	40740666	ENSG00000086544.2|ITPKC|UPF1|UPF1	915	+	5.603749	1.0681802	-1.0	-1.0
chr19	40740855	40741315	ENSG00000188493.14|C19orf54|UPF1|UPF1	999	-	5.707014	3.091834	-1.0	-1.0
chr19	40741325	40742365	ENSG00000188493.14|C19orf54|UPF1|UPF1	995	-	4.4245462	2.340226	-1.0	-1.0
chr19	40800829	40801054	ENSG00000269858.5|EGLN2|UPF1|UPF1	914	+	3.2777185	1.0649433	-1.0	-1.0
chr19	40807952	40808067	ENSG00000269858.5|EGLN2|UPF1|UPF1	909	+	2.2208018	1.040511	-1.0	-1.0
chr19	40808067	40808433	ENSG00000269858.5|EGLN2|UPF1|UPF1	995	+	5.888127	2.3270686	-1.0	-1.0
chr19	40807953	40808053	ENSG00000171570.10|RAB4B-EGLN2|UPF1|UPF1	909	+	2.3140488	1.0401448	-1.0	-1.0
chr19	40800858	40801053	ENSG00000171570.10|RAB4B-EGLN2|UPF1|UPF1	917	+	3.4469085	1.0806011	-1.0	-1.0
chr19	40808063	40808193	ENSG00000171570.10|RAB4B-EGLN2|UPF1|UPF1	990	+	5.369093	1.9932534	-1.0	-1.0
chr19	40807950	40808060	ENSG00000268797.1|AC008537.1|UPF1|UPF1	912	+	2.3092558	1.0555463	-1.0	-1.0
chr19	40808065	40808445	ENSG00000268797.1|AC008537.1|UPF1|UPF1	995	+	5.8916283	2.294756	-1.0	-1.0
chr19	41307268	41307373	ENSG00000105323.16|HNRNPUL1|UPF1|UPF1	930	+	2.8988903	1.1555954	-1.0	-1.0
chr19	41306998	41307233	ENSG00000105323.16|HNRNPUL1|UPF1|UPF1	980	+	2.8526793	1.706334	-1.0	-1.0
chr19	41307473	41307583	ENSG00000105323.16|HNRNPUL1|UPF1|UPF1	909	+	2.1703596	1.0417676	-1.0	-1.0
chr19	41322924	41323029	ENSG00000142039.3|CCDC97|UPF1|UPF1	933	+	2.5905724	1.1758492	-1.0	-1.0
chr19	41324629	41324809	ENSG00000142039.3|CCDC97|UPF1|UPF1	922	+	5.7938824	1.1068593	-1.0	-1.0
chr19	41324289	41324444	ENSG00000142039.3|CCDC97|UPF1|UPF1	925	+	5.8367305	1.1230681	-1.0	-1.0
chr19	41323069	41323939	ENSG00000142039.3|CCDC97|UPF1|UPF1	963	+	3.9442763	1.4296103	-1.0	-1.0
chr19	41424812	41424952	ENSG00000255730.5|AC011462.1|UPF1|UPF1	952	+	4.836299	1.3149017	-1.0	-1.0
chr19	41424812	41424952	ENSG00000248098.11|BCKDHA|UPF1|UPF1	952	+	4.836299	1.3159631	-1.0	-1.0
chr19	41431317	41432292	ENSG00000105341.18|DMAC2|UPF1|UPF1	995	-	4.4662933	2.2981791	-1.0	-1.0
chr19	41432297	41432407	ENSG00000105341.18|DMAC2|UPF1|UPF1	904	-	5.6772857	1.018638	-1.0	-1.0
chr19	41872595	41872730	ENSG00000105372.6|RPS19|UPF1|UPF1	920	+	5.4372635	1.0969226	-1.0	-1.0
chr19	41872160	41872450	ENSG00000105372.6|RPS19|UPF1|UPF1	922	+	4.421969	1.1104239	-1.0	-1.0
chr19	41907124	41907404	ENSG00000076928.17|ARHGEF1|UPF1|UPF1	921	+	3.2580175	1.1015975	-1.0	-1.0
chr19	42199642	42199767	ENSG00000160570.13|DEDD2|UPF1|UPF1	912	-	5.721725	1.0575854	-1.0	-1.0
chr19	42198657	42199267	ENSG00000160570.13|DEDD2|UPF1|UPF1	983	-	3.7007294	1.7572099	-1.0	-1.0
chr19	42199292	42199582	ENSG00000160570.13|DEDD2|UPF1|UPF1	978	-	3.9205337	1.6592594	-1.0	-1.0
chr19	42227946	42228046	ENSG00000167625.10|ZNF526|UPF1|UPF1	958	+	5.985666	1.3796047	-1.0	-1.0
chr19	42227711	42227816	ENSG00000167625.10|ZNF526|UPF1|UPF1	907	+	5.691164	1.0301521	-1.0	-1.0
chr19	42226641	42227481	ENSG00000167625.10|ZNF526|UPF1|UPF1	983	+	4.6599827	1.7596338	-1.0	-1.0
chr19	42230185	42230335	ENSG00000105723.11|GSK3A|UPF1|UPF1	976	-	4.4160867	1.6141348	-1.0	-1.0
chr19	42247527	42248382	ENSG00000268643.1|AC006486.1|UPF1|UPF1	998	-	4.4931645	2.7034965	-1.0	-1.0
chr19	42247571	42248381	ENSG00000105722.9|ERF|UPF1|UPF1	998	-	4.41332	2.6991627	-1.0	-1.0
chr19	42295358	42295513	ENSG00000079432.7|CIC|UPF1|UPF1	910	+	4.810781	1.0463026	-1.0	-1.0
chr19	42377791	42378036	ENSG00000105429.12|MEGF8|UPF1|UPF1	952	+	4.598233	1.3194283	-1.0	-1.0
chr19	42377171	42377551	ENSG00000105429.12|MEGF8|UPF1|UPF1	985	+	6.292676	1.8249861	-1.0	-1.0
chr19	42378081	42378361	ENSG00000105429.12|MEGF8|UPF1|UPF1	970	+	5.6602874	1.5211071	-1.0	-1.0
chr19	43586253	43586678	ENSG00000167378.8|IRGQ|UPF1|UPF1	991	-	4.8363137	2.0260637	-1.0	-1.0
chr19	43586853	43587038	ENSG00000167378.8|IRGQ|UPF1|UPF1	936	-	4.0126624	1.1930234	-1.0	-1.0
chr19	43587363	43587608	ENSG00000167378.8|IRGQ|UPF1|UPF1	929	-	5.579815	1.1482809	-1.0	-1.0
chr19	43588463	43588588	ENSG00000167378.8|IRGQ|UPF1|UPF1	914	-	5.7379313	1.0678174	-1.0	-1.0
chr19	43589923	43591703	ENSG00000167378.8|IRGQ|UPF1|UPF1	986	-	4.6331577	1.864927	-1.0	-1.0
chr19	43588308	43588458	ENSG00000167378.8|IRGQ|UPF1|UPF1	914	-	2.9612718	1.0671693	-1.0	-1.0
chr19	43588723	43589858	ENSG00000167378.8|IRGQ|UPF1|UPF1	992	-	4.2422404	2.0998564	-1.0	-1.0
chr19	43587808	43588003	ENSG00000167378.8|IRGQ|UPF1|UPF1	944	-	2.6376147	1.249816	-1.0	-1.0
chr19	43588460	43588590	ENSG00000268361.1|L34079.1|UPF1|UPF1	914	-	5.7267776	1.0650395	-1.0	-1.0
chr19	43588720	43589860	ENSG00000268361.1|L34079.1|UPF1|UPF1	992	-	4.2852273	2.1146648	-1.0	-1.0
chr19	43589920	43591705	ENSG00000268361.1|L34079.1|UPF1|UPF1	987	-	4.6416855	1.8739527	-1.0	-1.0
chr19	43588310	43588460	ENSG00000268361.1|L34079.1|UPF1|UPF1	913	-	2.9559581	1.0616134	-1.0	-1.0
chr19	43586850	43587040	ENSG00000268361.1|L34079.1|UPF1|UPF1	940	-	4.0726624	1.2243105	-1.0	-1.0
chr19	43591850	43591950	ENSG00000268361.1|L34079.1|UPF1|UPF1	927	-	3.736656	1.1349102	-1.0	-1.0
chr19	43587365	43587610	ENSG00000268361.1|L34079.1|UPF1|UPF1	929	-	5.4163346	1.1469454	-1.0	-1.0
chr19	43586270	43586565	ENSG00000268361.1|L34079.1|UPF1|UPF1	993	-	4.9956408	2.1334774	-1.0	-1.0
chr19	43586565	43586715	ENSG00000268361.1|L34079.1|UPF1|UPF1	945	-	3.6931891	1.2562528	-1.0	-1.0
chr19	43587810	43588005	ENSG00000268361.1|L34079.1|UPF1|UPF1	945	-	2.6386194	1.2597291	-1.0	-1.0
chr19	43599958	43600143	ENSG00000226763.4|SRRM5|UPF1|UPF1	909	+	5.684124	1.0410663	-1.0	-1.0
chr19	43599960	43600145	ENSG00000124444.15|ZNF576|UPF1|UPF1	909	+	5.675195	1.0392671	-1.0	-1.0
chr19	43607448	43607598	ENSG00000131116.11|ZNF428|UPF1|UPF1	907	-	2.4449496	1.0328947	-1.0	-1.0
chr19	43622647	43623052	ENSG00000105767.2|CADM4|UPF1|UPF1	971	-	5.7796717	1.5413587	-1.0	-1.0
chr19	43731146	43731621	ENSG00000105771.13|SMG9|UPF1|UPF1	995	-	4.157036	2.3099325	-1.0	-1.0
chr19	43766562	43766867	ENSG00000104783.11|KCNN4|UPF1|UPF1	976	-	4.7057114	1.6279517	-1.0	-1.0
chr19	43766967	43767072	ENSG00000104783.11|KCNN4|UPF1|UPF1	926	-	5.832183	1.133389	-1.0	-1.0
chr19	44662653	44662918	ENSG00000186567.12|CEACAM19|UPF1|UPF1	921	+	5.7814507	1.1047046	-1.0	-1.0
chr19	44662983	44663498	ENSG00000186567.12|CEACAM19|UPF1|UPF1	947	+	5.892194	1.2716671	-1.0	-1.0
chr19	44662984	44663499	ENSG00000073008.14|PVR|UPF1|UPF1	946	+	5.8920164	1.2655792	-1.0	-1.0
chr19	44662654	44662919	ENSG00000073008.14|PVR|UPF1|UPF1	917	+	5.757139	1.0819191	-1.0	-1.0
chr19	44888549	44889228	ENSG00000130202.9|NECTIN2|UPF1|UPF1	999	+	5.053774	2.882085	-1.0	-1.0
chr19	44903222	44903667	ENSG00000130204.12|TOMM40|UPF1|UPF1	976	+	3.0471919	1.6112789	-1.0	-1.0
chr19	44992927	44993282	ENSG00000104853.15|CLPTM1|UPF1|UPF1	981	+	3.1544795	1.7326953	-1.0	-1.0
chr19	45302953	45303128	ENSG00000007047.14|MARK4|UPF1|UPF1	922	+	5.7872806	1.1059248	-1.0	-1.0
chr19	45146717	45147287	ENSG00000007047.14|MARK4|UPF1|UPF1	973	+	4.8102317	1.5756496	-1.0	-1.0
chr19	45303483	45303598	ENSG00000007047.14|MARK4|UPF1|UPF1	949	+	5.880094	1.2947646	-1.0	-1.0
chr19	45146718	45147288	ENSG00000104866.10|PPP1R37|UPF1|UPF1	974	+	4.801018	1.5850998	-1.0	-1.0
chr19	45162927	45163142	ENSG00000007255.10|TRAPPC6A|UPF1|UPF1	993	-	3.643549	2.1786573	-1.0	-1.0
chr19	45212625	45212815	ENSG00000283632.2|EXOC3L2|UPF1|UPF1	948	-	5.889329	1.280402	-1.0	-1.0
chr19	45349836	45351716	ENSG00000104884.14|ERCC2|UPF1|UPF1	998	-	4.859499	2.744377	-1.0	-1.0
chr19	45407797	45407897	ENSG00000012061.15|ERCC1|UPF1|UPF1	904	-	3.559945	1.0185678	-1.0	-1.0
chr19	45407632	45407787	ENSG00000012061.15|ERCC1|UPF1|UPF1	915	-	4.2461576	1.0687356	-1.0	-1.0
chr19	45407957	45408352	ENSG00000012061.15|ERCC1|UPF1|UPF1	987	-	5.189785	1.881322	-1.0	-1.0
chr19	45407402	45407622	ENSG00000012061.15|ERCC1|UPF1|UPF1	938	-	4.4651113	1.2077373	-1.0	-1.0
chr19	45409027	45409332	ENSG00000012061.15|ERCC1|UPF1|UPF1	948	-	3.7791486	1.2847666	-1.0	-1.0
chr19	45409372	45409487	ENSG00000012061.15|ERCC1|UPF1|UPF1	918	-	5.7526374	1.0863186	-1.0	-1.0
chr19	45408382	45409022	ENSG00000012061.15|ERCC1|UPF1|UPF1	985	-	4.0125813	1.8225106	-1.0	-1.0
chr19	45410482	45410702	ENSG00000117877.10|CD3EAP|UPF1|UPF1	986	+	3.7210824	1.8456492	-1.0	-1.0
chr19	45409617	45409747	ENSG00000117877.10|CD3EAP|UPF1|UPF1	909	+	5.701785	1.0388541	-1.0	-1.0
chr19	45409987	45410457	ENSG00000117877.10|CD3EAP|UPF1|UPF1	977	+	4.9543843	1.6392002	-1.0	-1.0
chr19	45526269	45526944	ENSG00000125753.13|VASP|UPF1|UPF1	999	+	3.4271069	2.8442812	-1.0	-1.0
chr19	45551635	45552315	ENSG00000125741.4|OPA3|UPF1|UPF1	997	-	5.2569156	2.5714517	-1.0	-1.0
chr19	45550015	45550810	ENSG00000125741.4|OPA3|UPF1|UPF1	983	-	4.372365	1.7721771	-1.0	-1.0
chr19	45552935	45553555	ENSG00000125741.4|OPA3|UPF1|UPF1	997	-	5.6332083	2.491748	-1.0	-1.0
chr19	45552360	45552915	ENSG00000125741.4|OPA3|UPF1|UPF1	985	-	5.6099243	1.8168952	-1.0	-1.0
chr19	45549790	45549930	ENSG00000125741.4|OPA3|UPF1|UPF1	914	-	5.719826	1.0638767	-1.0	-1.0
chr19	45550835	45551075	ENSG00000125741.4|OPA3|UPF1|UPF1	984	-	5.2886004	1.7845491	-1.0	-1.0
chr19	45551130	45551500	ENSG00000125741.4|OPA3|UPF1|UPF1	987	-	4.1625104	1.8959254	-1.0	-1.0
chr19	45549340	45549555	ENSG00000125741.4|OPA3|UPF1|UPF1	958	-	5.9558654	1.3771373	-1.0	-1.0
chr19	45609414	45609639	ENSG00000125746.16|EML2|UPF1|UPF1	951	-	3.84578	1.3077184	-1.0	-1.0
chr19	45703058	45703303	ENSG00000011478.11|QPCTL|UPF1|UPF1	956	+	3.8743944	1.3539683	-1.0	-1.0
chr19	45703533	45703723	ENSG00000011478.11|QPCTL|UPF1|UPF1	912	+	2.7546988	1.0571783	-1.0	-1.0
chr19	45764789	45765169	ENSG00000177045.7|SIX5|UPF1|UPF1	996	-	6.6123157	2.3823054	-1.0	-1.0
chr19	45770071	45770326	ENSG00000104936.17|DMPK|UPF1|UPF1	971	-	4.889107	1.541494	-1.0	-1.0
chr19	45782427	45782547	ENSG00000104936.17|DMPK|UPF1|UPF1	992	-	3.3488228	2.1190753	-1.0	-1.0
chr19	45782247	45782402	ENSG00000104936.17|DMPK|UPF1|UPF1	916	-	3.4088838	1.0756261	-1.0	-1.0
chr19	45782250	45782400	ENSG00000268434.5|AC011530.1|UPF1|UPF1	918	-	3.4250143	1.0838575	-1.0	-1.0
chr19	45782855	45783965	ENSG00000268434.5|AC011530.1|UPF1|UPF1	976	-	3.612124	1.6244576	-1.0	-1.0
chr19	45782425	45782630	ENSG00000268434.5|AC011530.1|UPF1|UPF1	998	-	4.3646374	2.679805	-1.0	-1.0
chr19	45784005	45784105	ENSG00000268434.5|AC011530.1|UPF1|UPF1	908	-	5.6808066	1.0383003	-1.0	-1.0
chr19	45784006	45784106	ENSG00000185800.11|DMWD|UPF1|UPF1	902	-	5.6808066	1.0094253	-1.0	-1.0
chr19	45782946	45783961	ENSG00000185800.11|DMWD|UPF1|UPF1	979	-	3.6681516	1.6707494	-1.0	-1.0
chr19	45815439	45815599	ENSG00000125755.18|SYMPK|UPF1|UPF1	914	-	2.997875	1.0634819	-1.0	-1.0
chr19	46196208	46196353	ENSG00000268621.5|IGFL2-AS1|UPF1|UPF1	927	-	5.8514967	1.1389742	-1.0	-1.0
chr19	46197263	46197488	ENSG00000268621.5|IGFL2-AS1|UPF1|UPF1	980	-	3.3728523	1.6992298	-1.0	-1.0
chr19	46196463	46196608	ENSG00000268621.5|IGFL2-AS1|UPF1|UPF1	916	-	3.2620041	1.0776597	-1.0	-1.0
chr19	46197878	46198093	ENSG00000268621.5|IGFL2-AS1|UPF1|UPF1	997	-	5.47519	2.5314407	-1.0	-1.0
chr19	46390380	46390810	ENSG00000011485.14|PPP5C|UPF1|UPF1	1000	+	5.705578	3.81465	-1.0	-1.0
chr19	46469862	46470082	ENSG00000182013.17|PNMA8A|UPF1|UPF1	943	-	4.709637	1.2431428	-1.0	-1.0
chr19	46470402	46470587	ENSG00000182013.17|PNMA8A|UPF1|UPF1	913	-	5.7430596	1.062718	-1.0	-1.0
chr19	46466505	46468545	ENSG00000182013.17|PNMA8A|UPF1|UPF1	999	-	5.2778993	3.2865937	-1.0	-1.0
chr19	46470947	46471062	ENSG00000182013.17|PNMA8A|UPF1|UPF1	907	-	5.7737927	1.0330987	-1.0	-1.0
chr19	46609124	46610793	ENSG00000160014.16|CALM3|UPF1|UPF1	1000	+	4.2941504	8.917755	-1.0	-1.0
chr19	46605826	46605941	ENSG00000160014.16|CALM3|UPF1|UPF1	980	+	3.5250607	1.7061393	-1.0	-1.0
chr19	46608481	46608676	ENSG00000160014.16|CALM3|UPF1|UPF1	997	+	3.1892753	2.4812503	-1.0	-1.0
chr19	46608101	46608340	ENSG00000160014.16|CALM3|UPF1|UPF1	1000	+	4.506475	4.747907	-1.0	-1.0
chr19	46601260	46601437	ENSG00000160014.16|CALM3|UPF1|UPF1	987	+	2.7242873	1.8837568	-1.0	-1.0
chr19	46608751	46608976	ENSG00000160014.16|CALM3|UPF1|UPF1	1000	+	3.9316475	3.743849	-1.0	-1.0
chr19	46719751	46719891	ENSG00000090372.14|STRN4|UPF1|UPF1	924	-	2.3771515	1.1195053	-1.0	-1.0
chr19	46719976	46720261	ENSG00000090372.14|STRN4|UPF1|UPF1	970	-	3.7229447	1.5267189	-1.0	-1.0
chr19	46756966	46757236	ENSG00000181027.10|FKRP|UPF1|UPF1	981	+	5.790843	1.7325466	-1.0	-1.0
chr19	46757281	46757476	ENSG00000181027.10|FKRP|UPF1|UPF1	964	+	6.0382037	1.4497514	-1.0	-1.0
chr19	46775752	46775947	ENSG00000105281.12|SLC1A5|UPF1|UPF1	927	-	2.6783535	1.135904	-1.0	-1.0
chr19	46774882	46775622	ENSG00000105281.12|SLC1A5|UPF1|UPF1	1000	-	4.023259	8.533065	-1.0	-1.0
chr19	46776177	46776292	ENSG00000105281.12|SLC1A5|UPF1|UPF1	913	-	5.726359	1.0595523	-1.0	-1.0
chr19	46838175	46838325	ENSG00000042753.11|AP2S1|UPF1|UPF1	945	-	2.609393	1.2621248	-1.0	-1.0
chr19	47002140	47002885	ENSG00000160007.18|ARHGAP35|UPF1|UPF1	965	+	4.563012	1.4564663	-1.0	-1.0
chr19	47003035	47003735	ENSG00000160007.18|ARHGAP35|UPF1|UPF1	957	+	5.4049053	1.3641919	-1.0	-1.0
chr19	47004330	47004520	ENSG00000160007.18|ARHGAP35|UPF1|UPF1	927	+	5.8075256	1.1356198	-1.0	-1.0
chr19	47000565	47001440	ENSG00000160007.18|ARHGAP35|UPF1|UPF1	966	+	4.4588914	1.4703622	-1.0	-1.0
chr19	47003895	47004305	ENSG00000160007.18|ARHGAP35|UPF1|UPF1	952	+	4.9063783	1.3177227	-1.0	-1.0
chr19	47001440	47002020	ENSG00000160007.18|ARHGAP35|UPF1|UPF1	997	+	5.4702897	2.485127	-1.0	-1.0
chr19	47066181	47066321	ENSG00000130749.9|ZC3H4|UPF1|UPF1	911	-	3.2220514	1.0497433	-1.0	-1.0
chr19	47066046	47066176	ENSG00000130749.9|ZC3H4|UPF1|UPF1	902	-	4.2335806	1.0091497	-1.0	-1.0
chr19	47152907	47153040	ENSG00000142230.11|SAE1|UPF1|UPF1	942	+	2.3211417	1.2400807	-1.0	-1.0
chr19	47155113	47155213	ENSG00000142230.11|SAE1|UPF1|UPF1	970	+	2.6933224	1.5262598	-1.0	-1.0
chr19	47130871	47131071	ENSG00000142230.11|SAE1|UPF1|UPF1	968	+	2.5870078	1.493959	-1.0	-1.0
chr19	47209158	47210273	ENSG00000142230.11|SAE1|UPF1|UPF1	1000	+	4.655465	5.584054	-1.0	-1.0
chr19	47197232	47197372	ENSG00000142230.11|SAE1|UPF1|UPF1	993	+	3.5260067	2.1283965	-1.0	-1.0
chr19	47150201	47150336	ENSG00000142230.11|SAE1|UPF1|UPF1	974	+	3.6276069	1.5778013	-1.0	-1.0
chr19	47143493	47143605	ENSG00000142230.11|SAE1|UPF1|UPF1	982	+	2.8477824	1.746137	-1.0	-1.0
chr19	47203670	47203740	ENSG00000142230.11|SAE1|UPF1|UPF1	991	+	3.514911	2.048458	-1.0	-1.0
chr19	47220821	47221941	ENSG00000105327.17|BBC3|UPF1|UPF1	1000	-	5.6775575	4.9589715	-1.0	-1.0
chr19	47229341	47229491	ENSG00000105327.17|BBC3|UPF1|UPF1	914	-	5.716939	1.0663427	-1.0	-1.0
chr19	47227924	47228024	ENSG00000105327.17|BBC3|UPF1|UPF1	905	-	5.6703835	1.0212235	-1.0	-1.0
chr19	47226673	47226883	ENSG00000105327.17|BBC3|UPF1|UPF1	933	-	4.9129214	1.1717696	-1.0	-1.0
chr19	47230928	47231194	ENSG00000105327.17|BBC3|UPF1|UPF1	966	-	4.4559064	1.4747669	-1.0	-1.0
chr19	47229071	47229266	ENSG00000105327.17|BBC3|UPF1|UPF1	948	-	5.615788	1.285144	-1.0	-1.0
chr19	47229751	47229851	ENSG00000105327.17|BBC3|UPF1|UPF1	932	-	5.8598866	1.168031	-1.0	-1.0
chr19	47271273	47271643	ENSG00000105321.12|CCDC9|UPF1|UPF1	993	+	6.2492228	2.143765	-1.0	-1.0
chr19	47271688	47271808	ENSG00000105321.12|CCDC9|UPF1|UPF1	930	+	2.4945161	1.1578449	-1.0	-1.0
chr19	47274452	47275702	ENSG00000257704.3|INAFM1|UPF1|UPF1	1000	+	5.22726	5.941595	-1.0	-1.0
chr19	47352943	47353093	ENSG00000134815.18|DHX34|UPF1|UPF1	946	+	5.896649	1.269392	-1.0	-1.0
chr19	47487636	47488389	ENSG00000105402.7|NAPA|UPF1|UPF1	994	-	3.6091104	2.251956	-1.0	-1.0
chr19	47487637	47488417	ENSG00000279861.1|AC073548.1|UPF1|UPF1	994	-	3.5785704	2.2107224	-1.0	-1.0
chr19	47742135	47742340	ENSG00000024422.11|EHD2|UPF1|UPF1	952	+	2.4149165	1.3229928	-1.0	-1.0
chr19	47742485	47743045	ENSG00000024422.11|EHD2|UPF1|UPF1	999	+	5.290453	2.8876145	-1.0	-1.0
chr19	47741640	47742100	ENSG00000024422.11|EHD2|UPF1|UPF1	965	+	2.8245337	1.4607683	-1.0	-1.0
chr19	47784354	47784686	ENSG00000178980.14|SELENOW|UPF1|UPF1	992	+	4.7646027	2.1202269	-1.0	-1.0
chr19	47781289	47781404	ENSG00000178980.14|SELENOW|UPF1|UPF1	914	+	3.626099	1.0663197	-1.0	-1.0
chr19	48197352	48197572	ENSG00000185453.12|C19orf68|UPF1|UPF1	975	+	6.1653614	1.6065322	-1.0	-1.0
chr19	48197132	48197272	ENSG00000185453.12|C19orf68|UPF1|UPF1	915	+	5.744256	1.0719961	-1.0	-1.0
chr19	48382569	48383319	ENSG00000105438.8|KDELR1|UPF1|UPF1	1000	-	2.869938	4.965323	-1.0	-1.0
chr19	48444194	48444299	ENSG00000105464.3|GRIN2D|UPF1|UPF1	901	+	5.582148	1.003664	-1.0	-1.0
chr19	48453087	48454087	ENSG00000105447.12|GRWD1|UPF1|UPF1	985	+	5.042874	1.8238037	-1.0	-1.0
chr19	48455147	48455772	ENSG00000105447.12|GRWD1|UPF1|UPF1	979	+	5.4945807	1.6720754	-1.0	-1.0
chr19	48454592	48454962	ENSG00000105447.12|GRWD1|UPF1|UPF1	962	+	5.7441874	1.4253043	-1.0	-1.0
chr19	48456557	48456762	ENSG00000105447.12|GRWD1|UPF1|UPF1	971	+	6.087795	1.5363554	-1.0	-1.0
chr19	48454097	48454197	ENSG00000105447.12|GRWD1|UPF1|UPF1	903	+	5.691164	1.0133532	-1.0	-1.0
chr19	48456132	48456377	ENSG00000105447.12|GRWD1|UPF1|UPF1	939	+	4.6403227	1.2127528	-1.0	-1.0
chr19	48456772	48457017	ENSG00000105447.12|GRWD1|UPF1|UPF1	985	+	4.583452	1.8107125	-1.0	-1.0
chr19	48454202	48454457	ENSG00000105447.12|GRWD1|UPF1|UPF1	965	+	5.4033666	1.4502354	-1.0	-1.0
chr19	48455508	48455773	ENSG00000182324.6|KCNJ14|UPF1|UPF1	945	+	5.8886495	1.2558943	-1.0	-1.0
chr19	48456553	48456758	ENSG00000182324.6|KCNJ14|UPF1|UPF1	970	+	6.082274	1.5231181	-1.0	-1.0
chr19	48456768	48457178	ENSG00000182324.6|KCNJ14|UPF1|UPF1	983	+	4.1082573	1.7673973	-1.0	-1.0
chr19	48456133	48456368	ENSG00000182324.6|KCNJ14|UPF1|UPF1	941	+	4.5361824	1.2255785	-1.0	-1.0
chr19	48479837	48479967	ENSG00000105443.14|CYTH2|UPF1|UPF1	901	+	3.2635484	1.0055438	-1.0	-1.0
chr19	48479512	48479677	ENSG00000105443.14|CYTH2|UPF1|UPF1	930	+	3.0784726	1.1565772	-1.0	-1.0
chr19	48480912	48481162	ENSG00000105443.14|CYTH2|UPF1|UPF1	966	+	5.4745007	1.472689	-1.0	-1.0
chr19	48481427	48481622	ENSG00000105443.14|CYTH2|UPF1|UPF1	922	+	1.9130107	1.108058	-1.0	-1.0
chr19	48748840	48748945	ENSG00000174951.10|FUT1|UPF1|UPF1	911	-	5.733518	1.0510019	-1.0	-1.0
chr19	48749525	48749625	ENSG00000174951.10|FUT1|UPF1|UPF1	909	-	5.701498	1.0412335	-1.0	-1.0
chr19	48749980	48750175	ENSG00000174951.10|FUT1|UPF1|UPF1	963	-	5.9954653	1.4353753	-1.0	-1.0
chr19	48749810	48749945	ENSG00000174951.10|FUT1|UPF1|UPF1	903	-	5.6210003	1.011093	-1.0	-1.0
chr19	48795101	48795206	ENSG00000105552.14|BCAT2|UPF1|UPF1	908	-	3.620813	1.0360286	-1.0	-1.0
chr19	48858859	48858999	ENSG00000105559.11|PLEKHA4|UPF1|UPF1	917	-	5.802166	1.0832936	-1.0	-1.0
chr19	48837116	48837321	ENSG00000105559.11|PLEKHA4|UPF1|UPF1	953	-	4.4987326	1.3259869	-1.0	-1.0
chr19	48868437	48868597	ENSG00000105559.11|PLEKHA4|UPF1|UPF1	929	-	5.860005	1.1476256	-1.0	-1.0
chr19	48868127	48868282	ENSG00000105559.11|PLEKHA4|UPF1|UPF1	904	-	5.676636	1.0181465	-1.0	-1.0
chr19	48873224	48874814	ENSG00000087074.7|PPP1R15A|UPF1|UPF1	1000	+	3.929058	3.820719	-1.0	-1.0
chr19	48875794	48876057	ENSG00000087074.7|PPP1R15A|UPF1|UPF1	970	+	2.714452	1.5239785	-1.0	-1.0
chr19	48918680	48918825	ENSG00000104805.15|NUCB1|UPF1|UPF1	902	+	2.105154	1.0103747	-1.0	-1.0
chr19	48921153	48921324	ENSG00000104805.15|NUCB1|UPF1|UPF1	957	+	2.4283178	1.368719	-1.0	-1.0
chr19	48918960	48919286	ENSG00000104805.15|NUCB1|UPF1|UPF1	976	+	2.9791763	1.6224709	-1.0	-1.0
chr19	48922317	48923367	ENSG00000104805.15|NUCB1|UPF1|UPF1	1000	+	3.545658	3.8969514	-1.0	-1.0
chr19	48913075	48913196	ENSG00000104805.15|NUCB1|UPF1|UPF1	960	+	2.6069484	1.3952183	-1.0	-1.0
chr19	48968454	48968569	ENSG00000104812.14|GYS1|UPF1|UPF1	901	-	5.6650486	1.0047429	-1.0	-1.0
chr19	49150467	49150697	ENSG00000177380.13|PPFIA3|UPF1|UPF1	959	+	3.641799	1.3901844	-1.0	-1.0
chr19	49211638	49211743	ENSG00000130529.15|TRPM4|UPF1|UPF1	918	+	3.6845546	1.0875037	-1.0	-1.0
chr19	49339784	49340059	ENSG00000104894.11|CD37|UPF1|UPF1	944	+	4.0370865	1.252792	-1.0	-1.0
chr19	49340324	49340539	ENSG00000104894.11|CD37|UPF1|UPF1	956	+	2.923668	1.3538947	-1.0	-1.0
chr19	49368260	49368455	ENSG00000104901.6|DKKL1|UPF1|UPF1	974	+	6.1043463	1.5861393	-1.0	-1.0
chr19	49368465	49368840	ENSG00000104901.6|DKKL1|UPF1|UPF1	984	+	6.2842913	1.7863171	-1.0	-1.0
chr19	49367105	49367300	ENSG00000104901.6|DKKL1|UPF1|UPF1	942	+	4.4710584	1.2379307	-1.0	-1.0
chr19	49366625	49366820	ENSG00000104901.6|DKKL1|UPF1|UPF1	943	+	3.1338983	1.2427732	-1.0	-1.0
chr19	49367790	49368070	ENSG00000104901.6|DKKL1|UPF1|UPF1	997	+	6.773167	2.5211039	-1.0	-1.0
chr19	49367320	49367520	ENSG00000104901.6|DKKL1|UPF1|UPF1	981	+	3.7253356	1.7116511	-1.0	-1.0
chr19	49451517	49451692	ENSG00000104872.10|PIH1D1|UPF1|UPF1	957	-	5.197254	1.3627373	-1.0	-1.0
chr19	49491883	49492048	ENSG00000142541.16|RPL13A|UPF1|UPF1	924	+	1.9234821	1.1186748	-1.0	-1.0
chr19	49543105	49543480	ENSG00000142552.7|RCN3|UPF1|UPF1	952	+	3.8451264	1.3163879	-1.0	-1.0
chr19	49542787	49543105	ENSG00000142552.7|RCN3|UPF1|UPF1	969	+	5.792168	1.5026525	-1.0	-1.0
chr19	49543485	49543600	ENSG00000142552.7|RCN3|UPF1|UPF1	943	+	3.489049	1.2456471	-1.0	-1.0
chr19	49665257	49665367	ENSG00000126456.15|IRF3|UPF1|UPF1	927	-	3.726371	1.1394811	-1.0	-1.0
chr19	49665072	49665212	ENSG00000126456.15|IRF3|UPF1|UPF1	910	-	5.6989174	1.0458517	-1.0	-1.0
chr19	49672666	49672861	ENSG00000126453.9|BCL2L12|UPF1|UPF1	964	+	5.9927783	1.4446688	-1.0	-1.0
chr19	49672301	49672421	ENSG00000126453.9|BCL2L12|UPF1|UPF1	907	+	5.727875	1.0304654	-1.0	-1.0
chr19	49686851	49686951	ENSG00000126457.21|PRMT1|UPF1|UPF1	938	+	3.8455405	1.2052993	-1.0	-1.0
chr19	49688346	49688446	ENSG00000126457.21|PRMT1|UPF1|UPF1	904	+	3.5948899	1.0185678	-1.0	-1.0
chr19	49869614	49869719	ENSG00000039650.11|PNKP|UPF1|UPF1	909	-	5.691164	1.0413849	-1.0	-1.0
chr19	49869129	49869409	ENSG00000039650.11|PNKP|UPF1|UPF1	938	-	3.3455017	1.2056562	-1.0	-1.0
chr19	49869617	49869722	ENSG00000204673.10|AKT1S1|UPF1|UPF1	908	-	5.691164	1.0338893	-1.0	-1.0
chr19	49869132	49869407	ENSG00000204673.10|AKT1S1|UPF1|UPF1	936	-	3.2272751	1.1940472	-1.0	-1.0
chr19	49906849	49908279	ENSG00000213024.11|NUP62|UPF1|UPF1	995	-	3.8310945	2.3017435	-1.0	-1.0
chr19	49906851	49908276	ENSG00000104951.15|IL4I1|UPF1|UPF1	995	-	3.8429074	2.3078156	-1.0	-1.0
chr19	49932421	49933935	ENSG00000169136.10|ATF5|UPF1|UPF1	1000	+	4.1752114	5.0973496	-1.0	-1.0
chr19	49930841	49931111	ENSG00000169136.10|ATF5|UPF1|UPF1	995	+	3.2484214	2.2847395	-1.0	-1.0
chr19	49933063	49933137	ENSG00000283842.1|MIR4751|UPF1|UPF1	1000	+	4.028856	3.367795	-1.0	-1.0
chr19	49981758	49981858	ENSG00000105053.10|VRK3|UPF1|UPF1	902	-	5.711852	1.0070697	-1.0	-1.0
chr19	50319266	50319376	ENSG00000131398.13|KCNC3|UPF1|UPF1	913	-	5.76221	1.0580965	-1.0	-1.0
chr19	50376674	50376799	ENSG00000131408.13|NR1H2|UPF1|UPF1	927	+	5.116695	1.1352656	-1.0	-1.0
chr19	50376439	50376619	ENSG00000131408.13|NR1H2|UPF1|UPF1	939	+	3.5960941	1.2150939	-1.0	-1.0
chr19	50378566	50378746	ENSG00000131408.13|NR1H2|UPF1|UPF1	935	+	5.7847905	1.1874998	-1.0	-1.0
chr19	50482698	50482888	ENSG00000161671.16|EMC10|UPF1|UPF1	964	+	6.0065384	1.442571	-1.0	-1.0
chr19	50482148	50482343	ENSG00000161671.16|EMC10|UPF1|UPF1	953	+	3.9270682	1.3283678	-1.0	-1.0
chr19	50483018	50483138	ENSG00000161671.16|EMC10|UPF1|UPF1	920	+	3.6744497	1.0977806	-1.0	-1.0
chr19	50799248	50799357	ENSG00000167747.14|C19orf48|UPF1|UPF1	923	-	2.998173	1.1142652	-1.0	-1.0
chr19	50797703	50798978	ENSG00000167747.14|C19orf48|UPF1|UPF1	1000	-	4.14116	3.844926	-1.0	-1.0
chr19	51588941	51589261	ENSG00000105497.7|ZNF175|UPF1|UPF1	965	+	3.334777	1.4509807	-1.0	-1.0
chr19	52225961	52226476	ENSG00000105568.17|PPP2R1A|UPF1|UPF1	993	+	3.1519868	2.137377	-1.0	-1.0
chr19	52291720	52291830	ENSG00000196214.10|ZNF766|UPF1|UPF1	905	+	5.6772857	1.0200093	-1.0	-1.0
chr19	52292060	52292175	ENSG00000196214.10|ZNF766|UPF1|UPF1	910	+	5.7017307	1.0442193	-1.0	-1.0
chr19	52292425	52292535	ENSG00000196214.10|ZNF766|UPF1|UPF1	918	+	5.7290034	1.0839635	-1.0	-1.0
chr19	52556760	52556865	ENSG00000167562.12|ZNF701|UPF1|UPF1	912	+	5.733518	1.055493	-1.0	-1.0
chr19	52556565	52556735	ENSG00000167562.12|ZNF701|UPF1|UPF1	903	+	2.208205	1.0117952	-1.0	-1.0
chr19	52556596	52556861	ENSG00000198482.11|ZNF808|UPF1|UPF1	905	+	3.7736113	1.0228122	-1.0	-1.0
chr19	52839314	52839479	ENSG00000198538.10|ZNF28|UPF1|UPF1	921	-	2.4820697	1.1006125	-1.0	-1.0
chr19	52798058	52798448	ENSG00000198538.10|ZNF28|UPF1|UPF1	984	-	4.1891775	1.8073899	-1.0	-1.0
chr19	52838924	52839049	ENSG00000198538.10|ZNF28|UPF1|UPF1	908	-	5.676957	1.035491	-1.0	-1.0
chr19	52797723	52797918	ENSG00000198538.10|ZNF28|UPF1|UPF1	951	-	3.9049544	1.3119823	-1.0	-1.0
chr19	52838927	52839052	ENSG00000204604.9|ZNF468|UPF1|UPF1	909	-	5.677964	1.0406215	-1.0	-1.0
chr19	52839312	52839482	ENSG00000204604.9|ZNF468|UPF1|UPF1	921	-	2.493954	1.1016905	-1.0	-1.0
chr19	52880416	52880521	ENSG00000182986.12|ZNF320|UPF1|UPF1	906	-	5.6703835	1.0252204	-1.0	-1.0
chr19	52949040	52949235	ENSG00000283088.1|AC010487.3|UPF1|UPF1	971	-	4.6588554	1.5443008	-1.0	-1.0
chr19	52951150	52951280	ENSG00000283088.1|AC010487.3|UPF1|UPF1	908	-	5.7300463	1.034561	-1.0	-1.0
chr19	52949044	52949234	ENSG00000221874.4|ZNF816-ZNF321P|UPF1|UPF1	974	-	4.767768	1.5832219	-1.0	-1.0
chr19	52951159	52951279	ENSG00000221874.4|ZNF816-ZNF321P|UPF1|UPF1	907	-	5.7166486	1.030793	-1.0	-1.0
chr19	52951163	52951283	ENSG00000180257.13|ZNF816|UPF1|UPF1	909	-	5.7166486	1.0410366	-1.0	-1.0
chr19	53066695	53066820	ENSG00000170949.17|ZNF160|UPF1|UPF1	932	-	5.8623877	1.1678576	-1.0	-1.0
chr19	53067000	53067315	ENSG00000170949.17|ZNF160|UPF1|UPF1	943	-	3.9866464	1.2415949	-1.0	-1.0
chr19	53067320	53067450	ENSG00000170949.17|ZNF160|UPF1|UPF1	923	-	5.7965326	1.1156125	-1.0	-1.0
chr19	53411462	53411567	ENSG00000196417.12|ZNF765|UPF1|UPF1	908	+	5.6808066	1.0339046	-1.0	-1.0
chr19	53875452	53875652	ENSG00000179820.15|MYADM|UPF1|UPF1	959	+	5.9788213	1.3864361	-1.0	-1.0
chr19	53875897	53876037	ENSG00000179820.15|MYADM|UPF1|UPF1	902	+	5.329915	1.008034	-1.0	-1.0
chr19	53875697	53875842	ENSG00000179820.15|MYADM|UPF1|UPF1	977	+	6.1482615	1.6408603	-1.0	-1.0
chr19	53876117	53876292	ENSG00000179820.15|MYADM|UPF1|UPF1	910	+	2.8674898	1.0442283	-1.0	-1.0
chr19	53875167	53875437	ENSG00000179820.15|MYADM|UPF1|UPF1	970	+	2.6086009	1.5237461	-1.0	-1.0
chr19	54178676	54180791	ENSG00000125505.16|MBOAT7|UPF1|UPF1	988	-	3.866023	1.9344381	-1.0	-1.0
chr19	54173411	54174421	ENSG00000125505.16|MBOAT7|UPF1|UPF1	986	-	4.1730514	1.84921	-1.0	-1.0
chr19	54206590	54206785	ENSG00000170889.13|RPS9|UPF1|UPF1	985	+	3.185631	1.8110086	-1.0	-1.0
chr19	55044342	55044627	ENSG00000267149.2|AC011476.2|UPF1|UPF1	938	-	5.2107024	1.2108529	-1.0	-1.0
chr19	55041972	55042082	ENSG00000267149.2|AC011476.2|UPF1|UPF1	901	-	5.582148	1.0036182	-1.0	-1.0
chr19	55044197	55044297	ENSG00000267149.2|AC011476.2|UPF1|UPF1	906	-	5.711852	1.0267618	-1.0	-1.0
chr19	55044343	55044628	ENSG00000160439.15|RDH13|UPF1|UPF1	942	-	5.336972	1.236054	-1.0	-1.0
chr19	55041972	55042082	ENSG00000160439.15|RDH13|UPF1|UPF1	901	-	5.582148	1.0036182	-1.0	-1.0
chr19	55044197	55044297	ENSG00000160439.15|RDH13|UPF1|UPF1	906	-	5.711852	1.0269021	-1.0	-1.0
chr19	55043761	55043896	ENSG00000267265.5|AC011476.3|UPF1|UPF1	949	+	5.8737435	1.2937108	-1.0	-1.0
chr19	55043591	55043741	ENSG00000267265.5|AC011476.3|UPF1|UPF1	980	+	5.1849203	1.707089	-1.0	-1.0
chr19	55043109	55043224	ENSG00000267265.5|AC011476.3|UPF1|UPF1	912	+	5.715033	1.056048	-1.0	-1.0
chr19	55090917	55091097	ENSG00000125503.12|PPP1R12C|UPF1|UPF1	977	-	5.9208226	1.6472667	-1.0	-1.0
chr19	55091102	55091292	ENSG00000125503.12|PPP1R12C|UPF1|UPF1	943	-	3.9305575	1.2458981	-1.0	-1.0
chr19	55092231	55092336	ENSG00000125503.12|PPP1R12C|UPF1|UPF1	901	-	5.582148	1.003664	-1.0	-1.0
chr19	55159125	55159275	ENSG00000167646.13|DNAAF3|UPF1|UPF1	915	-	5.7483635	1.0687631	-1.0	-1.0
chr19	55173063	55173168	ENSG00000129990.14|SYT5|UPF1|UPF1	903	-	5.6210003	1.011093	-1.0	-1.0
chr19	55172668	55172793	ENSG00000129990.14|SYT5|UPF1|UPF1	903	-	5.6216116	1.0116764	-1.0	-1.0
chr19	55228408	55228603	ENSG00000180089.5|TMEM86B|UPF1|UPF1	950	-	4.6506767	1.3025894	-1.0	-1.0
chr19	55228863	55229264	ENSG00000180089.5|TMEM86B|UPF1|UPF1	973	-	3.8629172	1.574529	-1.0	-1.0
chr19	55228183	55228288	ENSG00000180089.5|TMEM86B|UPF1|UPF1	908	-	5.691164	1.0373621	-1.0	-1.0
chr19	55227363	55227558	ENSG00000180089.5|TMEM86B|UPF1|UPF1	941	-	3.616316	1.2296724	-1.0	-1.0
chr19	55227123	55227243	ENSG00000180089.5|TMEM86B|UPF1|UPF1	906	-	3.589378	1.0271971	-1.0	-1.0
chr19	55226678	55227093	ENSG00000180089.5|TMEM86B|UPF1|UPF1	987	-	6.219023	1.8988525	-1.0	-1.0
chr19	55229553	55230279	ENSG00000276570.1|AC010327.5|UPF1|UPF1	1000	-	4.893882	3.948426	-1.0	-1.0
chr19	55228408	55228603	ENSG00000276570.1|AC010327.5|UPF1|UPF1	950	-	4.6506767	1.3008966	-1.0	-1.0
chr19	55228863	55229553	ENSG00000276570.1|AC010327.5|UPF1|UPF1	983	-	4.022117	1.7750306	-1.0	-1.0
chr19	55228183	55228288	ENSG00000276570.1|AC010327.5|UPF1|UPF1	904	-	5.691164	1.0159605	-1.0	-1.0
chr19	55227363	55227558	ENSG00000276570.1|AC010327.5|UPF1|UPF1	941	-	3.616316	1.2304252	-1.0	-1.0
chr19	55246886	55247041	ENSG00000105063.18|PPP6R1|UPF1|UPF1	923	-	4.7508864	1.1150582	-1.0	-1.0
chr19	55230773	55230884	ENSG00000105063.18|PPP6R1|UPF1|UPF1	941	-	2.888012	1.2301468	-1.0	-1.0
chr19	55236562	55236772	ENSG00000105063.18|PPP6R1|UPF1|UPF1	998	-	6.665883	2.656298	-1.0	-1.0
chr19	55229779	55230509	ENSG00000105063.18|PPP6R1|UPF1|UPF1	1000	-	4.510548	4.3189692	-1.0	-1.0
chr19	55347940	55348105	ENSG00000133247.13|KMT5C|UPF1|UPF1	909	+	3.8425646	1.0410322	-1.0	-1.0
chr19	55388304	55391774	ENSG00000108107.14|RPL28|UPF1|UPF1	998	+	5.0908375	2.709239	-1.0	-1.0
chr19	55391869	55392044	ENSG00000108107.14|RPL28|UPF1|UPF1	917	+	5.7497325	1.083184	-1.0	-1.0
chr19	55452984	55453364	ENSG00000063241.7|ISOC2|UPF1|UPF1	997	-	4.9171405	2.5282257	-1.0	-1.0
chr19	55486415	55486740	ENSG00000090971.4|NAT14|UPF1|UPF1	944	+	3.1740572	1.2498436	-1.0	-1.0
chr19	55485970	55486405	ENSG00000090971.4|NAT14|UPF1|UPF1	935	+	4.10715	1.1902621	-1.0	-1.0
chr19	55485660	55485875	ENSG00000090971.4|NAT14|UPF1|UPF1	998	+	5.083151	2.61684	-1.0	-1.0
chr19	55486740	55487568	ENSG00000090971.4|NAT14|UPF1|UPF1	1000	+	5.0163417	3.8051536	-1.0	-1.0
chr19	55591830	55591995	ENSG00000179943.7|FIZ1|UPF1|UPF1	945	-	5.891163	1.2583655	-1.0	-1.0
chr19	55591640	55591810	ENSG00000179943.7|FIZ1|UPF1|UPF1	964	-	5.5687323	1.4383667	-1.0	-1.0
chr19	55591380	55591630	ENSG00000179943.7|FIZ1|UPF1|UPF1	965	-	3.2704778	1.4589185	-1.0	-1.0
chr19	55621501	55621766	ENSG00000179922.5|ZNF784|UPF1|UPF1	992	-	6.539114	2.072237	-1.0	-1.0
chr19	55641263	55641468	ENSG00000213015.8|ZNF580|UPF1|UPF1	972	+	4.510062	1.548957	-1.0	-1.0
chr19	55641782	55641982	ENSG00000213015.8|ZNF580|UPF1|UPF1	982	+	5.367569	1.7336893	-1.0	-1.0
chr19	55642002	55642327	ENSG00000213015.8|ZNF580|UPF1|UPF1	972	+	6.108724	1.5522281	-1.0	-1.0
chr19	55641488	55641588	ENSG00000213015.8|ZNF580|UPF1|UPF1	901	+	5.6491694	1.0043131	-1.0	-1.0
chr19	55641263	55641468	ENSG00000171425.9|ZNF581|UPF1|UPF1	972	+	4.510062	1.5490727	-1.0	-1.0
chr19	55642003	55642328	ENSG00000171425.9|ZNF581|UPF1|UPF1	973	+	6.1178446	1.5675882	-1.0	-1.0
chr19	55641783	55641978	ENSG00000171425.9|ZNF581|UPF1|UPF1	983	+	5.46181	1.7735403	-1.0	-1.0
chr19	55641488	55641588	ENSG00000171425.9|ZNF581|UPF1|UPF1	901	+	5.6491694	1.0045933	-1.0	-1.0
chr19	55645442	55645582	ENSG00000171425.9|ZNF581|UPF1|UPF1	945	+	5.9145536	1.2562953	-1.0	-1.0
chr19	55645438	55645583	ENSG00000173581.7|CCDC106|UPF1|UPF1	947	+	5.9053345	1.2731785	-1.0	-1.0
chr19	55641263	55641468	ENSG00000173581.7|CCDC106|UPF1|UPF1	972	+	4.510062	1.5484766	-1.0	-1.0
chr19	55642003	55642328	ENSG00000173581.7|CCDC106|UPF1|UPF1	973	+	6.1178446	1.5673127	-1.0	-1.0
chr19	55641783	55641978	ENSG00000173581.7|CCDC106|UPF1|UPF1	983	+	5.46181	1.773632	-1.0	-1.0
chr19	55641488	55641588	ENSG00000173581.7|CCDC106|UPF1|UPF1	901	+	5.6491694	1.0038599	-1.0	-1.0
chr19	55654860	55655010	ENSG00000063244.12|U2AF2|UPF1|UPF1	923	+	2.7585614	1.1140486	-1.0	-1.0
chr19	55674148	55674715	ENSG00000063244.12|U2AF2|UPF1|UPF1	999	+	2.6987727	2.9450088	-1.0	-1.0
chr19	56087375	56087485	ENSG00000142409.5|ZNF787|UPF1|UPF1	904	-	4.6260586	1.0156801	-1.0	-1.0
chr19	56160433	56160858	ENSG00000167685.14|ZNF444|UPF1|UPF1	974	+	3.7957249	1.5914512	-1.0	-1.0
chr19	56379091	56379516	ENSG00000240225.10|ZNF542P|UPF1|UPF1	985	+	4.431691	1.8178594	-1.0	-1.0
chr19	56378661	56379056	ENSG00000240225.10|ZNF542P|UPF1|UPF1	991	+	5.576015	2.0651004	-1.0	-1.0
chr19	57304494	57304624	ENSG00000268205.1|AC005261.2|UPF1|UPF1	915	+	3.2462368	1.0693244	-1.0	-1.0
chr19	57757573	57757758	ENSG00000152443.12|ZNF776|UPF1|UPF1	946	+	3.0860913	1.2691603	-1.0	-1.0
chr19	57807611	57807796	ENSG00000178935.5|ZNF552|UPF1|UPF1	973	-	6.1076055	1.5688046	-1.0	-1.0
chr19	57807456	57807556	ENSG00000178935.5|ZNF552|UPF1|UPF1	904	-	5.659853	1.0185678	-1.0	-1.0
chr19	57861095	57861195	ENSG00000198466.11|ZNF587|UPF1|UPF1	901	+	5.582148	1.0036182	-1.0	-1.0
chr19	57864895	57865055	ENSG00000198466.11|ZNF587|UPF1|UPF1	925	+	3.2422783	1.1234142	-1.0	-1.0
chr19	57860665	57860775	ENSG00000198466.11|ZNF587|UPF1|UPF1	973	+	6.0549536	1.5708451	-1.0	-1.0
chr19	57907945	57908100	ENSG00000269476.1|AC010326.2|UPF1|UPF1	906	-	4.8237877	1.0268548	-1.0	-1.0
chr19	57907945	57908100	ENSG00000173480.10|ZNF417|UPF1|UPF1	907	-	4.8237877	1.0296222	-1.0	-1.0
chr19	58296132	58296237	ENSG00000278129.1|ZNF8|UPF1|UPF1	915	+	5.747032	1.0695632	-1.0	-1.0
chr19	58295832	58296002	ENSG00000278129.1|ZNF8|UPF1|UPF1	932	+	3.510752	1.1651264	-1.0	-1.0
chr19	58297532	58297707	ENSG00000278129.1|ZNF8|UPF1|UPF1	909	+	2.4392617	1.0393022	-1.0	-1.0
chr19	58296136	58296241	ENSG00000283515.1|AC020915.6|UPF1|UPF1	914	+	5.747032	1.0636741	-1.0	-1.0
chr19	58314747	58314927	ENSG00000283515.1|AC020915.6|UPF1|UPF1	986	+	4.6410084	1.8612574	-1.0	-1.0
chr19	58297531	58297706	ENSG00000283515.1|AC020915.6|UPF1|UPF1	915	+	2.4598193	1.0697033	-1.0	-1.0
chr19	58295836	58296001	ENSG00000283515.1|AC020915.6|UPF1|UPF1	935	+	3.551382	1.1882992	-1.0	-1.0
chr19	58296136	58296241	ENSG00000267216.1|AC020915.2|UPF1|UPF1	913	+	5.747032	1.058502	-1.0	-1.0
chr19	58314747	58314927	ENSG00000267216.1|AC020915.2|UPF1|UPF1	986	+	4.6410084	1.8611236	-1.0	-1.0
chr19	58297531	58297706	ENSG00000267216.1|AC020915.2|UPF1|UPF1	915	+	2.4598193	1.069933	-1.0	-1.0
chr19	58295836	58296001	ENSG00000267216.1|AC020915.2|UPF1|UPF1	935	+	3.551382	1.1890993	-1.0	-1.0
chr19	58314747	58314927	ENSG00000142396.10|AC020915.1|UPF1|UPF1	986	+	4.6410084	1.8612871	-1.0	-1.0
chr19	58315097	58315212	ENSG00000142396.10|AC020915.1|UPF1|UPF1	922	+	5.8068266	1.1077894	-1.0	-1.0
chr19	58406912	58407037	ENSG00000232098.3|AC012313.1|UPF1|UPF1	923	-	5.094187	1.1129329	-1.0	-1.0
chr19	58406507	58406612	ENSG00000232098.3|AC012313.1|UPF1|UPF1	930	-	5.8414874	1.1539135	-1.0	-1.0
chr19	58555731	58555911	ENSG00000130725.7|UBE2M|UPF1|UPF1	934	-	2.4246128	1.1785988	-1.0	-1.0
chr19	58558382	58558502	ENSG00000130725.7|UBE2M|UPF1|UPF1	911	-	3.6237285	1.051719	-1.0	-1.0
chr19	58573099	58573254	ENSG00000099326.8|MZF1|UPF1|UPF1	921	-	5.792148	1.1017858	-1.0	-1.0
chr19	58583239	58583429	ENSG00000213753.10|CENPBD1P1|UPF1|UPF1	922	+	4.0214405	1.1074349	-1.0	-1.0
chr2	278011	278191	ENSG00000143727.15|ACP1|UPF1|UPF1	928	+	2.7730517	1.141189	-1.0	-1.0
chr2	277496	277656	ENSG00000143727.15|ACP1|UPF1|UPF1	946	+	2.3329856	1.2666185	-1.0	-1.0
chr2	277716	278011	ENSG00000143727.15|ACP1|UPF1|UPF1	996	+	3.371686	2.4145377	-1.0	-1.0
chr2	668624	668779	ENSG00000151353.14|TMEM18|UPF1|UPF1	915	-	5.4523544	1.0726752	-1.0	-1.0
chr2	668964	669254	ENSG00000151353.14|TMEM18|UPF1|UPF1	970	-	5.7523417	1.523724	-1.0	-1.0
chr2	668194	668484	ENSG00000151353.14|TMEM18|UPF1|UPF1	917	-	3.9721618	1.0804824	-1.0	-1.0
chr2	669489	669624	ENSG00000151353.14|TMEM18|UPF1|UPF1	907	-	5.699452	1.0305122	-1.0	-1.0
chr2	3498475	3498650	ENSG00000182551.13|ADI1|UPF1|UPF1	928	-	3.204838	1.1429498	-1.0	-1.0
chr2	3545804	3545871	ENSG00000255767.1|AC108488.2|UPF1|UPF1	914	-	5.7731285	1.0666995	-1.0	-1.0
chr2	3543035	3543135	ENSG00000255767.1|AC108488.2|UPF1|UPF1	906	-	5.6703835	1.026095	-1.0	-1.0
chr2	3541745	3542360	ENSG00000255767.1|AC108488.2|UPF1|UPF1	993	-	3.8868387	2.186301	-1.0	-1.0
chr2	3544225	3544755	ENSG00000255767.1|AC108488.2|UPF1|UPF1	993	-	4.35666	2.179889	-1.0	-1.0
chr2	3545700	3545804	ENSG00000255767.1|AC108488.2|UPF1|UPF1	942	-	3.141361	1.2386311	-1.0	-1.0
chr2	3542400	3542750	ENSG00000255767.1|AC108488.2|UPF1|UPF1	952	-	3.9861224	1.3181597	-1.0	-1.0
chr2	3541465	3541640	ENSG00000255767.1|AC108488.2|UPF1|UPF1	933	-	3.6692295	1.176685	-1.0	-1.0
chr2	3544845	3545620	ENSG00000255767.1|AC108488.2|UPF1|UPF1	967	-	4.904392	1.4780058	-1.0	-1.0
chr2	3543540	3544110	ENSG00000255767.1|AC108488.2|UPF1|UPF1	994	-	5.4275265	2.1952798	-1.0	-1.0
chr2	3544842	3545647	ENSG00000171865.9|RNASEH1|UPF1|UPF1	967	-	4.9396844	1.485965	-1.0	-1.0
chr2	3545702	3545871	ENSG00000171865.9|RNASEH1|UPF1|UPF1	958	-	3.585182	1.3727684	-1.0	-1.0
chr2	3547930	3548050	ENSG00000171865.9|RNASEH1|UPF1|UPF1	955	-	2.9001706	1.3463862	-1.0	-1.0
chr2	7042783	7042973	ENSG00000151692.14|RNF144A|UPF1|UPF1	915	+	3.6406415	1.0700114	-1.0	-1.0
chr2	7043523	7043683	ENSG00000151692.14|RNF144A|UPF1|UPF1	915	+	5.7071996	1.0702338	-1.0	-1.0
chr2	7042648	7042748	ENSG00000151692.14|RNF144A|UPF1|UPF1	906	+	5.711852	1.0267618	-1.0	-1.0
chr2	7041378	7041983	ENSG00000151692.14|RNF144A|UPF1|UPF1	968	+	4.4551272	1.5015346	-1.0	-1.0
chr2	7043273	7043513	ENSG00000151692.14|RNF144A|UPF1|UPF1	971	+	3.6103895	1.5429716	-1.0	-1.0
chr2	7040513	7040613	ENSG00000151692.14|RNF144A|UPF1|UPF1	903	+	5.783049	1.0127573	-1.0	-1.0
chr2	7043728	7043918	ENSG00000151692.14|RNF144A|UPF1|UPF1	937	+	5.0487986	1.2040834	-1.0	-1.0
chr2	7042018	7042488	ENSG00000151692.14|RNF144A|UPF1|UPF1	979	+	4.155398	1.670584	-1.0	-1.0
chr2	7040898	7041028	ENSG00000151692.14|RNF144A|UPF1|UPF1	909	+	5.7008553	1.0401362	-1.0	-1.0
chr2	8729886	8730416	ENSG00000134313.15|KIDINS220|UPF1|UPF1	950	-	3.0264146	1.2981422	-1.0	-1.0
chr2	8858304	8858484	ENSG00000143797.11|MBOAT2|UPF1|UPF1	913	-	2.9463344	1.0606174	-1.0	-1.0
chr2	8854309	8854444	ENSG00000143797.11|MBOAT2|UPF1|UPF1	919	-	3.7357252	1.0895458	-1.0	-1.0
chr2	8856169	8856424	ENSG00000143797.11|MBOAT2|UPF1|UPF1	994	-	3.9966946	2.190952	-1.0	-1.0
chr2	8857699	8857899	ENSG00000143797.11|MBOAT2|UPF1|UPF1	957	-	3.9670568	1.3711171	-1.0	-1.0
chr2	8857164	8857459	ENSG00000143797.11|MBOAT2|UPF1|UPF1	960	-	4.101072	1.4003811	-1.0	-1.0
chr2	8857974	8858254	ENSG00000143797.11|MBOAT2|UPF1|UPF1	942	-	4.082214	1.2381842	-1.0	-1.0
chr2	8855189	8855294	ENSG00000143797.11|MBOAT2|UPF1|UPF1	906	-	5.701498	1.0254893	-1.0	-1.0
chr2	8856779	8857044	ENSG00000143797.11|MBOAT2|UPF1|UPF1	942	-	2.615956	1.2399225	-1.0	-1.0
chr2	8856449	8856614	ENSG00000143797.11|MBOAT2|UPF1|UPF1	970	-	4.0980225	1.5210085	-1.0	-1.0
chr2	9208020	9208125	ENSG00000151693.10|ASAP2|UPF1|UPF1	904	+	5.6262655	1.0167756	-1.0	-1.0
chr2	9488645	9488750	ENSG00000151694.12|ADAM17|UPF1|UPF1	908	-	5.7067003	1.0355363	-1.0	-1.0
chr2	9488760	9489230	ENSG00000151694.12|ADAM17|UPF1|UPF1	960	-	3.3078184	1.4015297	-1.0	-1.0
chr2	9489490	9489595	ENSG00000151694.12|ADAM17|UPF1|UPF1	912	-	2.935307	1.0564969	-1.0	-1.0
chr2	9584051	9584231	ENSG00000134308.13|YWHAQ|UPF1|UPF1	940	-	2.7476716	1.2244288	-1.0	-1.0
chr2	9584976	9585156	ENSG00000134308.13|YWHAQ|UPF1|UPF1	957	-	2.1384351	1.3670198	-1.0	-1.0
chr2	9584386	9584706	ENSG00000134308.13|YWHAQ|UPF1|UPF1	924	-	2.664677	1.1195071	-1.0	-1.0
chr2	10054006	10054106	ENSG00000172059.10|KLF11|UPF1|UPF1	901	+	5.732802	1.0060493	-1.0	-1.0
chr2	10130328	10131403	ENSG00000171848.14|RRM2|UPF1|UPF1	993	+	4.472708	2.1259232	-1.0	-1.0
chr2	10129873	10130303	ENSG00000171848.14|RRM2|UPF1|UPF1	990	+	3.8422258	2.0135067	-1.0	-1.0
chr2	10129874	10130299	ENSG00000284681.1|AC007240.1|UPF1|UPF1	991	+	3.8619077	2.0224698	-1.0	-1.0
chr2	10130329	10131404	ENSG00000284681.1|AC007240.1|UPF1|UPF1	993	+	4.5224476	2.146006	-1.0	-1.0
chr2	10303003	10303103	ENSG00000115756.12|HPCAL1|UPF1|UPF1	901	+	5.6491694	1.0043131	-1.0	-1.0
chr2	10426813	10427617	ENSG00000115756.12|HPCAL1|UPF1|UPF1	998	+	3.6119664	2.7490768	-1.0	-1.0
chr2	10571285	10571640	ENSG00000115761.15|NOL10|UPF1|UPF1	937	-	4.288513	1.2010334	-1.0	-1.0
chr2	10783415	10783740	ENSG00000143870.12|PDIA6|UPF1|UPF1	998	-	3.1089902	2.7854226	-1.0	-1.0
chr2	10783815	10784000	ENSG00000143870.12|PDIA6|UPF1|UPF1	961	-	2.2583218	1.4141955	-1.0	-1.0
chr2	11444469	11444869	ENSG00000169016.16|E2F6|UPF1|UPF1	973	-	5.0179057	1.5679308	-1.0	-1.0
chr2	11825906	11826061	ENSG00000134324.11|LPIN1|UPF1|UPF1	936	+	3.5161486	1.1907213	-1.0	-1.0
chr2	11826171	11826401	ENSG00000134324.11|LPIN1|UPF1|UPF1	994	+	4.535554	2.188404	-1.0	-1.0
chr2	11826961	11827361	ENSG00000134324.11|LPIN1|UPF1|UPF1	981	+	4.532199	1.7316377	-1.0	-1.0
chr2	11825106	11825616	ENSG00000134324.11|LPIN1|UPF1|UPF1	949	+	3.8011143	1.289265	-1.0	-1.0
chr2	11825626	11825896	ENSG00000134324.11|LPIN1|UPF1|UPF1	943	+	3.2231631	1.2442542	-1.0	-1.0
chr2	11826456	11826936	ENSG00000134324.11|LPIN1|UPF1|UPF1	984	+	4.7430086	1.8051485	-1.0	-1.0
chr2	11824806	11825016	ENSG00000134324.11|LPIN1|UPF1|UPF1	905	+	4.2994766	1.0210088	-1.0	-1.0
chr2	12741335	12741495	ENSG00000071575.11|TRIB2|UPF1|UPF1	911	+	5.678437	1.049792	-1.0	-1.0
chr2	12742500	12742625	ENSG00000071575.11|TRIB2|UPF1|UPF1	919	+	3.666276	1.0892484	-1.0	-1.0
chr2	12741015	12741175	ENSG00000071575.11|TRIB2|UPF1|UPF1	963	+	5.515213	1.4335277	-1.0	-1.0
chr2	17664341	17664466	ENSG00000163029.15|SMC6|UPF1|UPF1	937	-	5.8255863	1.2004098	-1.0	-1.0
chr2	20032704	20032959	ENSG00000068697.6|LAPTM4A|UPF1|UPF1	971	-	3.2399335	1.5351509	-1.0	-1.0
chr2	20202001	20202101	ENSG00000115884.10|SDC1|UPF1|UPF1	900	-	5.7232294	1.000738	-1.0	-1.0
chr2	20251390	20251585	ENSG00000055917.15|PUM2|UPF1|UPF1	937	-	3.296365	1.1990322	-1.0	-1.0
chr2	20448493	20448723	ENSG00000143878.9|RHOB|UPF1|UPF1	979	+	4.428071	1.6719172	-1.0	-1.0
chr2	20617846	20619116	ENSG00000118960.12|HS1BP3|UPF1|UPF1	994	-	5.8338504	2.205201	-1.0	-1.0
chr2	20686058	20686168	ENSG00000118961.14|LDAH|UPF1|UPF1	924	-	3.7440991	1.120053	-1.0	-1.0
chr2	20686173	20686388	ENSG00000118961.14|LDAH|UPF1|UPF1	970	-	4.7612934	1.5157416	-1.0	-1.0
chr2	20685818	20685918	ENSG00000118961.14|LDAH|UPF1|UPF1	911	-	5.753547	1.0525048	-1.0	-1.0
chr2	20685478	20685583	ENSG00000118961.14|LDAH|UPF1|UPF1	904	-	3.5761456	1.0188715	-1.0	-1.0
chr2	24000511	24000916	ENSG00000173960.13|UBXN2A|UPF1|UPF1	933	+	3.641676	1.1716809	-1.0	-1.0
chr2	24001896	24001996	ENSG00000173960.13|UBXN2A|UPF1|UPF1	909	+	5.701498	1.0409827	-1.0	-1.0
chr2	24001376	24001476	ENSG00000173960.13|UBXN2A|UPF1|UPF1	904	+	3.5680468	1.0189095	-1.0	-1.0
chr2	24026421	24026606	ENSG00000205639.10|MFSD2B|UPF1|UPF1	962	+	4.4650583	1.4172361	-1.0	-1.0
chr2	24018339	24018649	ENSG00000205639.10|MFSD2B|UPF1|UPF1	1000	+	6.5281305	4.5398974	-1.0	-1.0
chr2	24030214	24030379	ENSG00000163026.11|WDCP|UPF1|UPF1	912	-	5.725566	1.0539346	-1.0	-1.0
chr2	24029894	24030064	ENSG00000163026.11|WDCP|UPF1|UPF1	953	-	3.9088924	1.3297802	-1.0	-1.0
chr2	24029594	24029754	ENSG00000163026.11|WDCP|UPF1|UPF1	924	-	3.3237026	1.1188215	-1.0	-1.0
chr2	24820438	24821633	ENSG00000138092.10|CENPO|UPF1|UPF1	991	+	4.012382	2.046377	-1.0	-1.0
chr2	24821748	24822376	ENSG00000138092.10|CENPO|UPF1|UPF1	984	+	3.7814777	1.8077029	-1.0	-1.0
chr2	24819353	24820433	ENSG00000138092.10|CENPO|UPF1|UPF1	996	+	4.7479954	2.424311	-1.0	-1.0
chr2	24793851	24793965	ENSG00000138092.10|CENPO|UPF1|UPF1	904	+	3.5660214	1.0189848	-1.0	-1.0
chr2	24825619	24825759	ENSG00000271936.1|AC012073.1|UPF1|UPF1	902	+	3.6029804	1.0097133	-1.0	-1.0
chr2	24825979	24826084	ENSG00000271936.1|AC012073.1|UPF1|UPF1	908	+	5.772477	1.0370806	-1.0	-1.0
chr2	25740052	25740167	ENSG00000143970.16|ASXL2|UPF1|UPF1	904	-	5.659853	1.0185678	-1.0	-1.0
chr2	26136037	26136137	ENSG00000084733.10|RAB10|UPF1|UPF1	915	+	2.4234846	1.0708693	-1.0	-1.0
chr2	26136907	26137042	ENSG00000084733.10|RAB10|UPF1|UPF1	920	+	2.5294707	1.096714	-1.0	-1.0
chr2	26135522	26135662	ENSG00000084733.10|RAB10|UPF1|UPF1	969	+	6.0424438	1.5146435	-1.0	-1.0
chr2	26136307	26136497	ENSG00000084733.10|RAB10|UPF1|UPF1	945	+	2.9201853	1.2572124	-1.0	-1.0
chr2	26190889	26191059	ENSG00000084754.10|HADHA|UPF1|UPF1	914	-	2.0848653	1.0630429	-1.0	-1.0
chr2	26389674	26390149	ENSG00000138018.17|SELENOI|UPF1|UPF1	944	+	3.0090683	1.2545208	-1.0	-1.0
chr2	26394954	26395109	ENSG00000138018.17|SELENOI|UPF1|UPF1	932	+	3.3938243	1.1703837	-1.0	-1.0
chr2	26395654	26395814	ENSG00000138018.17|SELENOI|UPF1|UPF1	958	+	5.9594254	1.378958	-1.0	-1.0
chr2	26392094	26392244	ENSG00000138018.17|SELENOI|UPF1|UPF1	924	+	3.5741894	1.118119	-1.0	-1.0
chr2	26391824	26391944	ENSG00000138018.17|SELENOI|UPF1|UPF1	926	+	3.1101966	1.1301037	-1.0	-1.0
chr2	26395349	26395454	ENSG00000138018.17|SELENOI|UPF1|UPF1	901	+	5.582148	1.0036182	-1.0	-1.0
chr2	26392514	26392804	ENSG00000138018.17|SELENOI|UPF1|UPF1	950	+	3.8818696	1.3044081	-1.0	-1.0
chr2	26778596	26778706	ENSG00000213699.8|SLC35F6|UPF1|UPF1	917	+	2.852439	1.0801476	-1.0	-1.0
chr2	26778706	26778901	ENSG00000213699.8|SLC35F6|UPF1|UPF1	968	+	5.1271973	1.493893	-1.0	-1.0
chr2	26779736	26781151	ENSG00000213699.8|SLC35F6|UPF1|UPF1	990	+	4.9475007	2.021445	-1.0	-1.0
chr2	26779151	26779641	ENSG00000213699.8|SLC35F6|UPF1|UPF1	983	+	3.4803545	1.7644256	-1.0	-1.0
chr2	26797483	26797618	ENSG00000115163.14|CENPA|UPF1|UPF1	950	+	5.386095	1.3016076	-1.0	-1.0
chr2	26781241	26781341	ENSG00000115163.14|CENPA|UPF1|UPF1	904	+	5.701498	1.0183167	-1.0	-1.0
chr2	26796458	26796648	ENSG00000115163.14|CENPA|UPF1|UPF1	940	+	3.0779839	1.2191042	-1.0	-1.0
chr2	26795413	26795648	ENSG00000115163.14|CENPA|UPF1|UPF1	930	+	3.017012	1.1569626	-1.0	-1.0
chr2	26779151	26779641	ENSG00000115163.14|CENPA|UPF1|UPF1	983	+	3.4803545	1.7634429	-1.0	-1.0
chr2	26796058	26796218	ENSG00000115163.14|CENPA|UPF1|UPF1	936	+	4.2657185	1.1940224	-1.0	-1.0
chr2	26778596	26778706	ENSG00000115163.14|CENPA|UPF1|UPF1	917	+	2.852439	1.0806123	-1.0	-1.0
chr2	26778706	26778901	ENSG00000115163.14|CENPA|UPF1|UPF1	968	+	5.1271973	1.4926815	-1.0	-1.0
chr2	26779736	26781151	ENSG00000115163.14|CENPA|UPF1|UPF1	990	+	4.9475007	2.0189085	-1.0	-1.0
chr2	27026279	27027196	ENSG00000084764.10|MAPRE3|UPF1|UPF1	1000	+	4.289661	4.682436	-1.0	-1.0
chr2	27025582	27025732	ENSG00000084764.10|MAPRE3|UPF1|UPF1	975	+	3.2377434	1.5961454	-1.0	-1.0
chr2	27025924	27026024	ENSG00000084764.10|MAPRE3|UPF1|UPF1	901	+	2.3206959	1.0036182	-1.0	-1.0
chr2	27041055	27041690	ENSG00000119777.18|TMEM214|UPF1|UPF1	996	+	3.426501	2.4137921	-1.0	-1.0
chr2	27130755	27131430	ENSG00000138073.13|PREB|UPF1|UPF1	998	-	4.3696785	2.7502048	-1.0	-1.0
chr2	27199821	27200011	ENSG00000138074.14|SLC5A6|UPF1|UPF1	904	-	3.3167636	1.0167946	-1.0	-1.0
chr2	27376895	27377000	ENSG00000115234.10|SNX17|UPF1|UPF1	904	+	5.6314774	1.0166379	-1.0	-1.0
chr2	27381293	27381393	ENSG00000115241.10|PPM1G|UPF1|UPF1	932	-	5.850711	1.1649446	-1.0	-1.0
chr2	27442087	27442252	ENSG00000115216.13|NRBP1|UPF1|UPF1	932	+	4.1932993	1.1698245	-1.0	-1.0
chr2	27441922	27442022	ENSG00000115216.13|NRBP1|UPF1|UPF1	905	+	2.9134507	1.0203478	-1.0	-1.0
chr2	27492212	27492397	ENSG00000115226.9|FNDC4|UPF1|UPF1	938	-	4.004215	1.2075175	-1.0	-1.0
chr2	27492042	27492187	ENSG00000115226.9|FNDC4|UPF1|UPF1	962	-	5.7852087	1.4225839	-1.0	-1.0
chr2	27622417	27622627	ENSG00000243943.9|ZNF512|UPF1|UPF1	958	+	2.8262162	1.3774089	-1.0	-1.0
chr2	27621712	27621872	ENSG00000243943.9|ZNF512|UPF1|UPF1	965	+	3.0698817	1.4590577	-1.0	-1.0
chr2	27621947	27622227	ENSG00000243943.9|ZNF512|UPF1|UPF1	955	+	2.7844198	1.3492962	-1.0	-1.0
chr2	27622417	27622627	ENSG00000259080.1|AC074091.1|UPF1|UPF1	958	+	2.8262162	1.3807753	-1.0	-1.0
chr2	27621712	27621872	ENSG00000259080.1|AC074091.1|UPF1|UPF1	965	+	3.0698817	1.4573748	-1.0	-1.0
chr2	27621947	27622227	ENSG00000259080.1|AC074091.1|UPF1|UPF1	956	+	2.7844198	1.3586136	-1.0	-1.0
chr2	28802633	28802898	ENSG00000213639.9|PPP1CB|UPF1|UPF1	984	+	3.9897325	1.7938858	-1.0	-1.0
chr2	28801298	28801453	ENSG00000213639.9|PPP1CB|UPF1|UPF1	922	+	2.6455574	1.1099691	-1.0	-1.0
chr2	28800293	28800423	ENSG00000213639.9|PPP1CB|UPF1|UPF1	937	+	2.468946	1.1985915	-1.0	-1.0
chr2	28801763	28802613	ENSG00000213639.9|PPP1CB|UPF1|UPF1	982	+	3.3591468	1.7345843	-1.0	-1.0
chr2	28800718	28800943	ENSG00000213639.9|PPP1CB|UPF1|UPF1	921	+	2.1042292	1.1032734	-1.0	-1.0
chr2	28751979	28752084	ENSG00000213639.9|PPP1CB|UPF1|UPF1	910	+	2.1721792	1.0474647	-1.0	-1.0
chr2	28799633	28799738	ENSG00000213639.9|PPP1CB|UPF1|UPF1	927	+	2.195915	1.1366843	-1.0	-1.0
chr2	28801473	28801663	ENSG00000213639.9|PPP1CB|UPF1|UPF1	917	+	2.2585557	1.0798843	-1.0	-1.0
chr2	28799634	28799744	ENSG00000163806.15|SPDYA|UPF1|UPF1	910	+	2.043324	1.0447859	-1.0	-1.0
chr2	28800294	28800424	ENSG00000163806.15|SPDYA|UPF1|UPF1	939	+	2.4983075	1.2147454	-1.0	-1.0
chr2	28801249	28801454	ENSG00000163806.15|SPDYA|UPF1|UPF1	922	+	2.5831912	1.1054711	-1.0	-1.0
chr2	28802629	28802899	ENSG00000163806.15|SPDYA|UPF1|UPF1	984	+	3.9946098	1.7974358	-1.0	-1.0
chr2	28801474	28801664	ENSG00000163806.15|SPDYA|UPF1|UPF1	918	+	2.2858474	1.0844249	-1.0	-1.0
chr2	28801759	28802614	ENSG00000163806.15|SPDYA|UPF1|UPF1	982	+	3.3647826	1.7401198	-1.0	-1.0
chr2	28800719	28800944	ENSG00000163806.15|SPDYA|UPF1|UPF1	923	+	2.1377456	1.1119379	-1.0	-1.0
chr2	28947814	28948149	ENSG00000163811.11|WDR43|UPF1|UPF1	917	+	2.5846305	1.0832735	-1.0	-1.0
chr2	28947299	28947469	ENSG00000163811.11|WDR43|UPF1|UPF1	944	+	3.1976285	1.2492423	-1.0	-1.0
chr2	30159933	30160438	ENSG00000119801.12|YPEL5|UPF1|UPF1	990	+	4.4576387	1.9970528	-1.0	-1.0
chr2	30158923	30159898	ENSG00000119801.12|YPEL5|UPF1|UPF1	1000	+	4.5229993	3.9075599	-1.0	-1.0
chr2	30231625	30231764	ENSG00000213626.11|LBH|UPF1|UPF1	973	+	6.088969	1.5715008	-1.0	-1.0
chr2	30257432	30260028	ENSG00000213626.11|LBH|UPF1|UPF1	1000	+	4.7997184	4.47239	-1.0	-1.0
chr2	30641886	30642046	ENSG00000172954.13|LCLAT1|UPF1|UPF1	922	+	3.514417	1.108253	-1.0	-1.0
chr2	32156433	32156563	ENSG00000021574.11|SPAST|UPF1|UPF1	909	+	2.9233463	1.0405116	-1.0	-1.0
chr2	32222802	32222907	ENSG00000152683.14|SLC30A6|UPF1|UPF1	916	+	4.692551	1.0773838	-1.0	-1.0
chr2	32223692	32223947	ENSG00000152683.14|SLC30A6|UPF1|UPF1	911	+	4.103943	1.0524766	-1.0	-1.0
chr2	32223137	32223542	ENSG00000152683.14|SLC30A6|UPF1|UPF1	956	+	3.156165	1.3553177	-1.0	-1.0
chr2	32307518	32307723	ENSG00000119820.10|YIPF4|UPF1|UPF1	980	+	4.9665284	1.7071494	-1.0	-1.0
chr2	32308993	32309288	ENSG00000119820.10|YIPF4|UPF1|UPF1	989	+	4.630854	1.954473	-1.0	-1.0
chr2	32307098	32307268	ENSG00000119820.10|YIPF4|UPF1|UPF1	941	+	4.090454	1.2312095	-1.0	-1.0
chr2	32305643	32305758	ENSG00000119820.10|YIPF4|UPF1|UPF1	921	+	2.7072446	1.103754	-1.0	-1.0
chr2	33399078	33399208	ENSG00000049323.15|LTBP1|UPF1|UPF1	940	+	5.587779	1.2253392	-1.0	-1.0
chr2	33584597	33584902	ENSG00000119812.18|FAM98A|UPF1|UPF1	976	-	3.7750263	1.62251	-1.0	-1.0
chr2	33584167	33584362	ENSG00000119812.18|FAM98A|UPF1|UPF1	969	-	3.1417382	1.5127965	-1.0	-1.0
chr2	36845204	36845324	ENSG00000115808.11|STRN|UPF1|UPF1	910	-	5.6678476	1.0443215	-1.0	-1.0
chr2	36844399	36844579	ENSG00000115808.11|STRN|UPF1|UPF1	904	-	2.653255	1.0190697	-1.0	-1.0
chr2	36845639	36845744	ENSG00000115808.11|STRN|UPF1|UPF1	910	-	5.7119656	1.0462984	-1.0	-1.0
chr2	36848134	36848344	ENSG00000115808.11|STRN|UPF1|UPF1	943	-	2.8351243	1.2443583	-1.0	-1.0
chr2	36845744	36846034	ENSG00000115808.11|STRN|UPF1|UPF1	999	-	4.508759	2.9163916	-1.0	-1.0
chr2	36847969	36848084	ENSG00000115808.11|STRN|UPF1|UPF1	910	-	3.6101263	1.0446949	-1.0	-1.0
chr2	37097592	37097857	ENSG00000152133.14|GPATCH11|UPF1|UPF1	945	+	5.0490966	1.2569101	-1.0	-1.0
chr2	37097392	37097587	ENSG00000152133.14|GPATCH11|UPF1|UPF1	950	+	3.5186157	1.2978071	-1.0	-1.0
chr2	37096987	37097307	ENSG00000152133.14|GPATCH11|UPF1|UPF1	940	+	2.9429138	1.2228653	-1.0	-1.0
chr2	37101584	37101769	ENSG00000055332.16|EIF2AK2|UPF1|UPF1	917	-	3.1975863	1.0789586	-1.0	-1.0
chr2	37105604	37105799	ENSG00000055332.16|EIF2AK2|UPF1|UPF1	927	-	5.797108	1.1347083	-1.0	-1.0
chr2	37103979	37104114	ENSG00000055332.16|EIF2AK2|UPF1|UPF1	903	-	5.744138	1.015406	-1.0	-1.0
chr2	37105974	37106199	ENSG00000055332.16|EIF2AK2|UPF1|UPF1	959	-	4.306984	1.3864231	-1.0	-1.0
chr2	37201877	37204741	ENSG00000218739.9|CEBPZOS|UPF1|UPF1	998	+	4.1047835	2.7260025	-1.0	-1.0
chr2	37199723	37199819	ENSG00000218739.9|CEBPZOS|UPF1|UPF1	914	+	2.42553	1.0651065	-1.0	-1.0
chr2	37201047	37201162	ENSG00000218739.9|CEBPZOS|UPF1|UPF1	944	+	5.3576255	1.2488618	-1.0	-1.0
chr2	37251781	37251886	ENSG00000115825.9|PRKD3|UPF1|UPF1	923	-	5.802431	1.1120589	-1.0	-1.0
chr2	38734192	38734747	ENSG00000143891.16|GALM|UPF1|UPF1	998	+	5.2328563	2.6137733	-1.0	-1.0
chr2	38733487	38734157	ENSG00000143891.16|GALM|UPF1|UPF1	992	+	4.264239	2.0962527	-1.0	-1.0
chr2	38743673	38743818	ENSG00000115875.18|SRSF7|UPF1|UPF1	915	-	5.5236483	1.0727825	-1.0	-1.0
chr2	38744538	38744668	ENSG00000115875.18|SRSF7|UPF1|UPF1	927	-	3.7405567	1.1392996	-1.0	-1.0
chr2	42350607	42351052	ENSG00000115944.14|COX7A2L|UPF1|UPF1	962	-	2.631176	1.4214954	-1.0	-1.0
chr2	43222416	43223186	ENSG00000152518.7|ZFP36L2|UPF1|UPF1	970	-	3.6330595	1.5297997	-1.0	-1.0
chr2	44320359	44321154	ENSG00000138078.15|PREPL|UPF1|UPF1	963	-	2.8092322	1.4338133	-1.0	-1.0
chr2	44319679	44320354	ENSG00000138078.15|PREPL|UPF1|UPF1	988	-	3.3620996	1.9228092	-1.0	-1.0
chr2	44319129	44319279	ENSG00000138078.15|PREPL|UPF1|UPF1	908	-	2.2589207	1.0370101	-1.0	-1.0
chr2	46903624	46905454	ENSG00000180398.11|MCFD2|UPF1|UPF1	996	-	4.6365976	2.3603907	-1.0	-1.0
chr2	46907788	46907918	ENSG00000180398.11|MCFD2|UPF1|UPF1	946	-	5.9034405	1.2699333	-1.0	-1.0
chr2	46901884	46903544	ENSG00000180398.11|MCFD2|UPF1|UPF1	1000	-	4.993382	3.6794055	-1.0	-1.0
chr2	47075656	47075846	ENSG00000068724.15|TTC7A|UPF1|UPF1	940	+	5.814008	1.2248647	-1.0	-1.0
chr2	53865056	53865171	ENSG00000068878.14|PSME4|UPF1|UPF1	938	-	3.2911549	1.2075498	-1.0	-1.0
chr2	53864916	53865051	ENSG00000068878.14|PSME4|UPF1|UPF1	922	-	3.9350843	1.1101922	-1.0	-1.0
chr2	54972186	54972416	ENSG00000115310.17|RTN4|UPF1|UPF1	992	-	2.5497053	2.1017156	-1.0	-1.0
chr2	54972901	54973001	ENSG00000115310.17|RTN4|UPF1|UPF1	901	-	1.8060253	1.0047256	-1.0	-1.0
chr2	54972571	54972861	ENSG00000115310.17|RTN4|UPF1|UPF1	999	-	2.5322194	2.8543923	-1.0	-1.0
chr2	55246351	55246456	ENSG00000085760.14|MTIF2|UPF1|UPF1	903	-	3.5518112	1.0136449	-1.0	-1.0
chr2	55419546	55419651	ENSG00000115355.15|CCDC88A|UPF1|UPF1	908	-	3.589138	1.0360377	-1.0	-1.0
chr2	55548581	55548681	ENSG00000275052.4|PPP4R3B|UPF1|UPF1	904	-	3.5680468	1.0187318	-1.0	-1.0
chr2	55549491	55549686	ENSG00000275052.4|PPP4R3B|UPF1|UPF1	967	-	3.9078436	1.4770701	-1.0	-1.0
chr2	60800861	60801011	ENSG00000115421.12|PAPOLG|UPF1|UPF1	955	+	4.664311	1.3467165	-1.0	-1.0
chr2	60798896	60799011	ENSG00000115421.12|PAPOLG|UPF1|UPF1	914	+	5.735362	1.0649784	-1.0	-1.0
chr2	60800101	60800296	ENSG00000115421.12|PAPOLG|UPF1|UPF1	992	+	6.5133867	2.084729	-1.0	-1.0
chr2	60798701	60798851	ENSG00000115421.12|PAPOLG|UPF1|UPF1	905	+	5.691541	1.0245612	-1.0	-1.0
chr2	61010332	61010457	ENSG00000162927.13|PUS10|UPF1|UPF1	910	-	5.7017307	1.0448712	-1.0	-1.0
chr2	61537197	61537302	ENSG00000082898.16|XPO1|UPF1|UPF1	918	-	2.4279037	1.08588	-1.0	-1.0
chr2	61531738	61531853	ENSG00000082898.16|XPO1|UPF1|UPF1	901	-	5.582148	1.0037097	-1.0	-1.0
chr2	61538016	61538131	ENSG00000082898.16|XPO1|UPF1|UPF1	932	-	2.5626016	1.1686178	-1.0	-1.0
chr2	63841059	63841159	ENSG00000169764.15|UGP2|UPF1|UPF1	915	+	3.6675358	1.0704991	-1.0	-1.0
chr2	65023271	65023431	ENSG00000115902.10|SLC1A4|UPF1|UPF1	913	+	5.7192006	1.0594053	-1.0	-1.0
chr2	65023496	65023691	ENSG00000115902.10|SLC1A4|UPF1|UPF1	940	+	5.818255	1.2225581	-1.0	-1.0
chr2	65022091	65022861	ENSG00000115902.10|SLC1A4|UPF1|UPF1	982	+	5.2737384	1.7443684	-1.0	-1.0
chr2	65021431	65022081	ENSG00000115902.10|SLC1A4|UPF1|UPF1	964	+	4.752964	1.4385577	-1.0	-1.0
chr2	65085068	65085378	ENSG00000011523.13|CEP68|UPF1|UPF1	984	+	6.2890997	1.8054209	-1.0	-1.0
chr2	65087434	65087559	ENSG00000138069.16|RAB1A|UPF1|UPF1	941	-	4.9137263	1.2325246	-1.0	-1.0
chr2	65087919	65088349	ENSG00000138069.16|RAB1A|UPF1|UPF1	991	-	2.5225275	2.0642562	-1.0	-1.0
chr2	65270213	65271218	ENSG00000138071.13|ACTR2|UPF1|UPF1	986	+	2.4678833	1.8418667	-1.0	-1.0
chr2	65269223	65269448	ENSG00000138071.13|ACTR2|UPF1|UPF1	980	+	2.383841	1.6890616	-1.0	-1.0
chr2	65269793	65270188	ENSG00000138071.13|ACTR2|UPF1|UPF1	958	+	2.1050675	1.3753237	-1.0	-1.0
chr2	68130477	68130582	ENSG00000243667.6|WDR92|UPF1|UPF1	901	-	5.6262655	1.0036182	-1.0	-1.0
chr2	68180687	68180967	ENSG00000273398.6|AC017083.4|UPF1|UPF1	971	-	3.0921416	1.5344348	-1.0	-1.0
chr2	68178832	68179202	ENSG00000273398.6|AC017083.4|UPF1|UPF1	1000	-	5.0252204	4.1704283	-1.0	-1.0
chr2	68179307	68180677	ENSG00000273398.6|AC017083.4|UPF1|UPF1	999	-	3.5185633	2.8877628	-1.0	-1.0
chr2	68178856	68179201	ENSG00000221823.10|PPP3R1|UPF1|UPF1	1000	-	5.0624623	4.313998	-1.0	-1.0
chr2	68179306	68180676	ENSG00000221823.10|PPP3R1|UPF1|UPF1	999	-	3.5164769	2.8845901	-1.0	-1.0
chr2	68180686	68180886	ENSG00000221823.10|PPP3R1|UPF1|UPF1	972	-	3.0718675	1.5487238	-1.0	-1.0
chr2	69320233	69320538	ENSG00000198380.12|GFPT1|UPF1|UPF1	935	-	2.308772	1.1844828	-1.0	-1.0
chr2	69321643	69321803	ENSG00000198380.12|GFPT1|UPF1|UPF1	955	-	2.8363616	1.3434725	-1.0	-1.0
chr2	69324738	69324863	ENSG00000198380.12|GFPT1|UPF1|UPF1	913	-	1.8614475	1.0593715	-1.0	-1.0
chr2	69320988	69321148	ENSG00000198380.12|GFPT1|UPF1|UPF1	960	-	3.5020134	1.4030069	-1.0	-1.0
chr2	69322053	69323768	ENSG00000198380.12|GFPT1|UPF1|UPF1	994	-	3.1165009	2.1987052	-1.0	-1.0
chr2	69323978	69324193	ENSG00000198380.12|GFPT1|UPF1|UPF1	906	-	2.033603	1.0259181	-1.0	-1.0
chr2	69464111	69464301	ENSG00000115977.18|AAK1|UPF1|UPF1	975	-	6.1711354	1.6055526	-1.0	-1.0
chr2	69463891	69463996	ENSG00000115977.18|AAK1|UPF1|UPF1	904	-	5.659853	1.0185678	-1.0	-1.0
chr2	69940846	69940986	ENSG00000059728.10|MXD1|UPF1|UPF1	912	+	2.3407593	1.0541388	-1.0	-1.0
chr2	69940381	69940506	ENSG00000059728.10|MXD1|UPF1|UPF1	972	+	4.3327274	1.5505728	-1.0	-1.0
chr2	69940071	69940271	ENSG00000059728.10|MXD1|UPF1|UPF1	970	+	2.5871146	1.5281631	-1.0	-1.0
chr2	70278168	70279398	ENSG00000116005.11|PCYOX1|UPF1|UPF1	989	+	4.7280097	1.9685472	-1.0	-1.0
chr2	70277853	70278098	ENSG00000116005.11|PCYOX1|UPF1|UPF1	967	+	4.4271975	1.4870104	-1.0	-1.0
chr2	70296799	70297174	ENSG00000035141.7|FAM136A|UPF1|UPF1	996	-	4.031689	2.3902915	-1.0	-1.0
chr2	70296014	70296469	ENSG00000035141.7|FAM136A|UPF1|UPF1	981	-	3.6054094	1.7106587	-1.0	-1.0
chr2	70713065	70713184	ENSG00000075340.22|ADD2|UPF1|UPF1	932	-	2.6088202	1.1685923	-1.0	-1.0
chr2	70672877	70673006	ENSG00000075340.22|ADD2|UPF1|UPF1	966	-	5.999202	1.4674875	-1.0	-1.0
chr2	70675092	70676622	ENSG00000075340.22|ADD2|UPF1|UPF1	1000	-	5.089506	3.4229138	-1.0	-1.0
chr2	70663588	70663735	ENSG00000075340.22|ADD2|UPF1|UPF1	968	-	4.768111	1.4889758	-1.0	-1.0
chr2	70661228	70662033	ENSG00000075340.22|ADD2|UPF1|UPF1	978	-	4.110799	1.6536639	-1.0	-1.0
chr2	70660483	70660678	ENSG00000075340.22|ADD2|UPF1|UPF1	912	-	4.9383764	1.0574803	-1.0	-1.0
chr2	70662068	70663438	ENSG00000075340.22|ADD2|UPF1|UPF1	999	-	4.7045493	3.0057774	-1.0	-1.0
chr2	70985900	70988740	ENSG00000258881.6|AC007040.2|UPF1|UPF1	1000	-	4.828232	3.8512092	-1.0	-1.0
chr2	70988914	70989017	ENSG00000258881.6|AC007040.2|UPF1|UPF1	994	-	2.9661336	2.217332	-1.0	-1.0
chr2	70989748	70989816	ENSG00000258881.6|AC007040.2|UPF1|UPF1	970	-	4.0931726	1.5244821	-1.0	-1.0
chr2	70985937	70988715	ENSG00000144043.11|TEX261|UPF1|UPF1	1000	-	4.8445067	3.8772333	-1.0	-1.0
chr2	70989679	70989816	ENSG00000144043.11|TEX261|UPF1|UPF1	959	-	3.9746108	1.3919594	-1.0	-1.0
chr2	70988914	70989074	ENSG00000144043.11|TEX261|UPF1|UPF1	986	-	2.72563	1.866681	-1.0	-1.0
chr2	72891526	72892101	ENSG00000116096.5|SPR|UPF1|UPF1	981	+	5.179938	1.7211943	-1.0	-1.0
chr2	73074771	73075016	ENSG00000144040.12|SFXN5|UPF1|UPF1	959	-	5.890119	1.3837205	-1.0	-1.0
chr2	72942710	72942860	ENSG00000144040.12|SFXN5|UPF1|UPF1	926	-	3.3258731	1.1292269	-1.0	-1.0
chr2	72943645	72944005	ENSG00000144040.12|SFXN5|UPF1|UPF1	976	-	6.1128373	1.6205472	-1.0	-1.0
chr2	73074121	73074316	ENSG00000144040.12|SFXN5|UPF1|UPF1	935	-	5.8518405	1.1856853	-1.0	-1.0
chr2	72943475	72943595	ENSG00000144040.12|SFXN5|UPF1|UPF1	904	-	3.162251	1.0177628	-1.0	-1.0
chr2	72943030	72943200	ENSG00000144040.12|SFXN5|UPF1|UPF1	947	-	5.746828	1.2736324	-1.0	-1.0
chr2	72944220	72944760	ENSG00000144040.12|SFXN5|UPF1|UPF1	988	-	4.158756	1.9069116	-1.0	-1.0
chr2	73074771	73075016	ENSG00000135631.16|RAB11FIP5|UPF1|UPF1	959	-	5.890119	1.3830462	-1.0	-1.0
chr2	73074121	73074316	ENSG00000135631.16|RAB11FIP5|UPF1|UPF1	935	-	5.8518405	1.1894913	-1.0	-1.0
chr2	73225795	73227237	ENSG00000135632.11|SMYD5|UPF1|UPF1	999	+	5.342441	3.215609	-1.0	-1.0
chr2	73458695	73458835	ENSG00000116127.17|ALMS1|UPF1|UPF1	916	+	5.745807	1.0731558	-1.0	-1.0
chr2	73458215	73458410	ENSG00000116127.17|ALMS1|UPF1|UPF1	950	+	4.117335	1.2981292	-1.0	-1.0
chr2	73458695	73458835	ENSG00000230002.2|ALMS1-IT1|UPF1|UPF1	915	+	5.745807	1.0680664	-1.0	-1.0
chr2	73458215	73458410	ENSG00000230002.2|ALMS1-IT1|UPF1|UPF1	950	+	4.117335	1.2993902	-1.0	-1.0
chr2	73765444	73765639	ENSG00000144048.10|DUSP11|UPF1|UPF1	973	-	5.543679	1.5694586	-1.0	-1.0
chr2	73864742	73864957	ENSG00000124356.15|STAMBP|UPF1|UPF1	939	+	5.863617	1.2158736	-1.0	-1.0
chr2	73865237	73865467	ENSG00000124356.15|STAMBP|UPF1|UPF1	983	+	5.872511	1.7620193	-1.0	-1.0
chr2	73863417	73863707	ENSG00000124356.15|STAMBP|UPF1|UPF1	976	+	6.1600447	1.6256307	-1.0	-1.0
chr2	73866342	73866447	ENSG00000124356.15|STAMBP|UPF1|UPF1	908	+	5.701498	1.0356939	-1.0	-1.0
chr2	73864077	73864192	ENSG00000124356.15|STAMBP|UPF1|UPF1	977	+	6.1320267	1.6473024	-1.0	-1.0
chr2	74149452	74150061	ENSG00000225439.2|BOLA3-AS1|UPF1|UPF1	997	+	5.762985	2.4730825	-1.0	-1.0
chr2	74154182	74154532	ENSG00000114978.17|MOB1A|UPF1|UPF1	998	-	3.294058	2.6491337	-1.0	-1.0
chr2	74153607	74153862	ENSG00000114978.17|MOB1A|UPF1|UPF1	971	-	2.4263463	1.530458	-1.0	-1.0
chr2	74155092	74155967	ENSG00000114978.17|MOB1A|UPF1|UPF1	979	-	2.563609	1.6826552	-1.0	-1.0
chr2	74152977	74153132	ENSG00000114978.17|MOB1A|UPF1|UPF1	911	-	2.304536	1.0482254	-1.0	-1.0
chr2	74153182	74153517	ENSG00000114978.17|MOB1A|UPF1|UPF1	928	-	2.3119757	1.14479	-1.0	-1.0
chr2	74216813	74216918	ENSG00000065911.11|MTHFD2|UPF1|UPF1	908	+	2.7491155	1.0378125	-1.0	-1.0
chr2	74215368	74215618	ENSG00000065911.11|MTHFD2|UPF1|UPF1	931	+	2.0793521	1.160638	-1.0	-1.0
chr2	74215868	74216048	ENSG00000065911.11|MTHFD2|UPF1|UPF1	950	+	3.2302992	1.2995504	-1.0	-1.0
chr2	74214633	74214888	ENSG00000065911.11|MTHFD2|UPF1|UPF1	913	+	1.8494499	1.0602587	-1.0	-1.0
chr2	74214913	74215018	ENSG00000065911.11|MTHFD2|UPF1|UPF1	906	+	1.9032032	1.0258083	-1.0	-1.0
chr2	74216203	74216348	ENSG00000065911.11|MTHFD2|UPF1|UPF1	924	+	3.2024794	1.116438	-1.0	-1.0
chr2	74214323	74214508	ENSG00000065911.11|MTHFD2|UPF1|UPF1	965	+	2.338638	1.4567573	-1.0	-1.0
chr2	74212556	74212861	ENSG00000065911.11|MTHFD2|UPF1|UPF1	943	+	2.9980369	1.2469026	-1.0	-1.0
chr2	74493750	74493960	ENSG00000115282.19|TTC31|UPF1|UPF1	921	+	4.6073737	1.1022063	-1.0	-1.0
chr2	74494075	74494435	ENSG00000115282.19|TTC31|UPF1|UPF1	962	+	4.0379133	1.4241066	-1.0	-1.0
chr2	74557117	74557447	ENSG00000115325.13|DOK1|UPF1|UPF1	997	+	6.514764	2.4987822	-1.0	-1.0
chr2	74890936	74893301	ENSG00000159399.9|HK2|UPF1|UPF1	995	+	3.6167624	2.3140106	-1.0	-1.0
chr2	75657338	75657483	ENSG00000115364.13|MRPL19|UPF1|UPF1	979	+	6.154696	1.6691059	-1.0	-1.0
chr2	75657148	75657318	ENSG00000115364.13|MRPL19|UPF1|UPF1	911	+	5.338891	1.0524848	-1.0	-1.0
chr2	75658020	75658190	ENSG00000115364.13|MRPL19|UPF1|UPF1	952	+	2.965298	1.3198227	-1.0	-1.0
chr2	84906498	84906675	ENSG00000034510.5|TMSB10|UPF1|UPF1	997	+	2.9606996	2.558631	-1.0	-1.0
chr2	85318059	85322754	ENSG00000152291.13|TGOLN2|UPF1|UPF1	997	-	3.4903958	2.5063457	-1.0	-1.0
chr2	85342137	85342472	ENSG00000042445.13|RETSAT|UPF1|UPF1	928	-	5.220439	1.141035	-1.0	-1.0
chr2	85548697	85548862	ENSG00000115486.11|GGCX|UPF1|UPF1	928	-	4.641152	1.142317	-1.0	-1.0
chr2	85581785	85581975	ENSG00000118640.10|VAMP8|UPF1|UPF1	963	+	3.794804	1.4326693	-1.0	-1.0
chr2	85607033	85607143	ENSG00000168887.10|C2orf68|UPF1|UPF1	903	-	5.615034	1.0138528	-1.0	-1.0
chr2	85648760	85648900	ENSG00000168883.19|USP39|UPF1|UPF1	947	+	3.8878996	1.2742327	-1.0	-1.0
chr2	86024480	86024975	ENSG00000068654.15|POLR1A|UPF1|UPF1	973	-	4.4948854	1.5755788	-1.0	-1.0
chr2	86023365	86023505	ENSG00000068654.15|POLR1A|UPF1|UPF1	918	-	4.831478	1.0858014	-1.0	-1.0
chr2	86024270	86024440	ENSG00000068654.15|POLR1A|UPF1|UPF1	934	-	4.8952403	1.1777214	-1.0	-1.0
chr2	86023510	86023635	ENSG00000068654.15|POLR1A|UPF1|UPF1	914	-	5.7371593	1.0642873	-1.0	-1.0
chr2	86025235	86027435	ENSG00000068654.15|POLR1A|UPF1|UPF1	991	-	4.6988335	2.0383406	-1.0	-1.0
chr2	86139768	86139958	ENSG00000132300.18|PTCD3|UPF1|UPF1	958	+	4.991043	1.3804888	-1.0	-1.0
chr2	86139423	86139608	ENSG00000132300.18|PTCD3|UPF1|UPF1	944	+	5.886899	1.2499944	-1.0	-1.0
chr2	86140598	86140773	ENSG00000132300.18|PTCD3|UPF1|UPF1	966	+	5.9903936	1.4631958	-1.0	-1.0
chr2	86143941	86144231	ENSG00000132305.20|IMMT|UPF1|UPF1	955	-	3.9361193	1.3463409	-1.0	-1.0
chr2	86212104	86212249	ENSG00000132313.14|MRPL35|UPF1|UPF1	908	+	4.658576	1.0346191	-1.0	-1.0
chr2	86211934	86212089	ENSG00000132313.14|MRPL35|UPF1|UPF1	932	+	4.5136113	1.1645283	-1.0	-1.0
chr2	86492475	86492580	ENSG00000115548.16|KDM3A|UPF1|UPF1	907	+	3.5852585	1.0329106	-1.0	-1.0
chr2	86504750	86504865	ENSG00000115561.15|CHMP3|UPF1|UPF1	911	-	5.7014484	1.0495349	-1.0	-1.0
chr2	86505320	86505435	ENSG00000115561.15|CHMP3|UPF1|UPF1	924	-	5.835396	1.1174567	-1.0	-1.0
chr2	86776837	86777002	ENSG00000153561.12|RMND5A|UPF1|UPF1	918	+	2.7914891	1.0850463	-1.0	-1.0
chr2	86776502	86776677	ENSG00000153561.12|RMND5A|UPF1|UPF1	935	+	4.1263895	1.1846117	-1.0	-1.0
chr2	86777247	86777617	ENSG00000153561.12|RMND5A|UPF1|UPF1	999	+	5.069893	2.8750794	-1.0	-1.0
chr2	86774772	86775047	ENSG00000153561.12|RMND5A|UPF1|UPF1	941	+	3.6445136	1.2279158	-1.0	-1.0
chr2	86774137	86774292	ENSG00000153561.12|RMND5A|UPF1|UPF1	952	+	3.0689614	1.3216326	-1.0	-1.0
chr2	86776677	86776832	ENSG00000153561.12|RMND5A|UPF1|UPF1	957	+	5.902241	1.362072	-1.0	-1.0
chr2	86774312	86774427	ENSG00000153561.12|RMND5A|UPF1|UPF1	910	+	5.726968	1.0445306	-1.0	-1.0
chr2	86775822	86775927	ENSG00000153561.12|RMND5A|UPF1|UPF1	903	+	2.8786047	1.0146403	-1.0	-1.0
chr2	86776077	86776192	ENSG00000153561.12|RMND5A|UPF1|UPF1	917	+	3.6543057	1.082696	-1.0	-1.0
chr2	95182458	95182563	ENSG00000275111.4|ZNF2|UPF1|UPF1	901	+	5.582148	1.0036182	-1.0	-1.0
chr2	96185288	96185453	ENSG00000084090.13|STARD7|UPF1|UPF1	916	-	1.7200469	1.0776473	-1.0	-1.0
chr2	96184953	96185178	ENSG00000084090.13|STARD7|UPF1|UPF1	972	-	3.300014	1.5466285	-1.0	-1.0
chr2	96195432	96195549	ENSG00000084090.13|STARD7|UPF1|UPF1	901	-	2.2712429	1.0053707	-1.0	-1.0
chr2	96208289	96208444	ENSG00000084090.13|STARD7|UPF1|UPF1	936	-	2.97243	1.1934712	-1.0	-1.0
chr2	96185183	96185283	ENSG00000084090.13|STARD7|UPF1|UPF1	971	-	2.9056668	1.5404218	-1.0	-1.0
chr2	96186578	96186773	ENSG00000084090.13|STARD7|UPF1|UPF1	974	-	5.437536	1.5812955	-1.0	-1.0
chr2	96186163	96186388	ENSG00000084090.13|STARD7|UPF1|UPF1	921	-	2.395203	1.0998412	-1.0	-1.0
chr2	96252780	96252925	ENSG00000135956.8|TMEM127|UPF1|UPF1	916	-	5.763594	1.0736881	-1.0	-1.0
chr2	96251690	96251805	ENSG00000135956.8|TMEM127|UPF1|UPF1	926	-	5.293005	1.1278484	-1.0	-1.0
chr2	96253460	96253680	ENSG00000135956.8|TMEM127|UPF1|UPF1	922	-	4.09821	1.1060281	-1.0	-1.0
chr2	96253190	96253310	ENSG00000135956.8|TMEM127|UPF1|UPF1	901	-	5.6491694	1.0041715	-1.0	-1.0
chr2	96272590	96272740	ENSG00000144021.2|CIAO1|UPF1|UPF1	912	+	5.67095	1.0546017	-1.0	-1.0
chr2	96272745	96273240	ENSG00000144021.2|CIAO1|UPF1|UPF1	989	+	4.5109644	1.9624902	-1.0	-1.0
chr2	96271525	96272565	ENSG00000144021.2|CIAO1|UPF1|UPF1	968	+	3.771567	1.4939144	-1.0	-1.0
chr2	96269016	96269116	ENSG00000144021.2|CIAO1|UPF1|UPF1	901	+	5.582148	1.0036182	-1.0	-1.0
chr2	96274675	96275020	ENSG00000144028.14|SNRNP200|UPF1|UPF1	974	-	3.94822	1.5817107	-1.0	-1.0
chr2	96373556	96373696	ENSG00000121152.9|NCAPH|UPF1|UPF1	930	+	3.4440486	1.1541126	-1.0	-1.0
chr2	96602140	96602335	ENSG00000114982.17|KANSL3|UPF1|UPF1	960	-	4.116921	1.3984928	-1.0	-1.0
chr2	96593504	96595631	ENSG00000114982.17|KANSL3|UPF1|UPF1	1000	-	4.8220835	3.4783096	-1.0	-1.0
chr2	96612241	96612353	ENSG00000114982.17|KANSL3|UPF1|UPF1	940	-	3.8198647	1.2225729	-1.0	-1.0
chr2	96611063	96611138	ENSG00000114982.17|KANSL3|UPF1|UPF1	941	-	3.8296747	1.2294126	-1.0	-1.0
chr2	96605329	96605559	ENSG00000114982.17|KANSL3|UPF1|UPF1	952	-	5.925335	1.3164465	-1.0	-1.0
chr2	96593169	96593489	ENSG00000114982.17|KANSL3|UPF1|UPF1	989	-	3.82228	1.9561543	-1.0	-1.0
chr2	96707008	96707268	ENSG00000114988.11|LMAN2L|UPF1|UPF1	904	-	5.622715	1.0178208	-1.0	-1.0
chr2	96705993	96706368	ENSG00000114988.11|LMAN2L|UPF1|UPF1	920	-	4.9398055	1.0994779	-1.0	-1.0
chr2	96706508	96706783	ENSG00000114988.11|LMAN2L|UPF1|UPF1	929	-	5.294228	1.1503251	-1.0	-1.0
chr2	96811524	96811669	ENSG00000158158.11|CNNM4|UPF1|UPF1	914	+	4.696064	1.0662458	-1.0	-1.0
chr2	96811219	96811319	ENSG00000158158.11|CNNM4|UPF1|UPF1	901	+	5.582148	1.0036182	-1.0	-1.0
chr2	96809794	96809894	ENSG00000158158.11|CNNM4|UPF1|UPF1	901	+	5.582148	1.0036182	-1.0	-1.0
chr2	96810694	96810839	ENSG00000158158.11|CNNM4|UPF1|UPF1	907	+	4.9674387	1.0330101	-1.0	-1.0
chr2	96832646	96833906	ENSG00000168763.15|CNNM3|UPF1|UPF1	988	+	4.1106453	1.9259894	-1.0	-1.0
chr2	96859730	96860415	ENSG00000168758.10|SEMA4C|UPF1|UPF1	1000	-	4.3127074	4.917733	-1.0	-1.0
chr2	96877068	96877493	ENSG00000168754.14|FAM178B|UPF1|UPF1	928	-	2.3045273	1.1401209	-1.0	-1.0
chr2	96894651	96894931	ENSG00000168754.14|FAM178B|UPF1|UPF1	983	-	5.2304163	1.776326	-1.0	-1.0
chr2	96894176	96894571	ENSG00000168754.14|FAM178B|UPF1|UPF1	1000	-	5.381165	3.5630057	-1.0	-1.0
chr2	96876503	96876678	ENSG00000168754.14|FAM178B|UPF1|UPF1	936	-	2.26976	1.1915663	-1.0	-1.0
chr2	96876398	96876503	ENSG00000168754.14|FAM178B|UPF1|UPF1	924	-	2.157278	1.121092	-1.0	-1.0
chr2	97655977	97656942	ENSG00000115073.7|ACTR1B|UPF1|UPF1	976	-	4.154797	1.6274633	-1.0	-1.0
chr2	98588885	98589175	ENSG00000040933.15|INPP4A|UPF1|UPF1	910	+	4.819048	1.0441998	-1.0	-1.0
chr2	98589905	98590075	ENSG00000040933.15|INPP4A|UPF1|UPF1	952	+	5.903735	1.3162541	-1.0	-1.0
chr2	98588165	98588315	ENSG00000040933.15|INPP4A|UPF1|UPF1	922	+	5.808893	1.110502	-1.0	-1.0
chr2	98588490	98588605	ENSG00000040933.15|INPP4A|UPF1|UPF1	918	+	3.6646972	1.086032	-1.0	-1.0
chr2	98589550	98589890	ENSG00000040933.15|INPP4A|UPF1|UPF1	917	+	5.744928	1.082787	-1.0	-1.0
chr2	99198206	99198401	ENSG00000241962.9|AC079447.1|UPF1|UPF1	923	+	5.792127	1.1135676	-1.0	-1.0
chr2	99195592	99195756	ENSG00000241962.9|AC079447.1|UPF1|UPF1	963	+	4.692022	1.4308085	-1.0	-1.0
chr2	99197836	99198061	ENSG00000241962.9|AC079447.1|UPF1|UPF1	981	+	6.2136226	1.7208	-1.0	-1.0
chr2	99198921	99199096	ENSG00000241962.9|AC079447.1|UPF1|UPF1	940	+	5.8261805	1.2219076	-1.0	-1.0
chr2	99195756	99197751	ENSG00000241962.9|AC079447.1|UPF1|UPF1	1000	+	4.502133	3.800802	-1.0	-1.0
chr2	99195592	99197626	ENSG00000185414.19|MRPL30|UPF1|UPF1	1000	+	4.536277	3.8160596	-1.0	-1.0
chr2	100392819	100392924	ENSG00000115526.10|CHST10|UPF1|UPF1	917	-	5.802321	1.0808113	-1.0	-1.0
chr2	100392249	100392814	ENSG00000115526.10|CHST10|UPF1|UPF1	957	-	5.660458	1.3656566	-1.0	-1.0
chr2	100391859	100392219	ENSG00000115526.10|CHST10|UPF1|UPF1	925	-	5.3013725	1.1221048	-1.0	-1.0
chr2	101893060	101893190	ENSG00000071054.16|MAP4K4|UPF1|UPF1	929	+	2.9613118	1.149864	-1.0	-1.0
chr2	101893205	101894210	ENSG00000071054.16|MAP4K4|UPF1|UPF1	979	+	4.8711643	1.6868542	-1.0	-1.0
chr2	101891795	101892120	ENSG00000071054.16|MAP4K4|UPF1|UPF1	996	+	4.9923253	2.3879406	-1.0	-1.0
chr2	101892900	101893005	ENSG00000071054.16|MAP4K4|UPF1|UPF1	911	+	5.7119656	1.0505936	-1.0	-1.0
chr2	101892350	101892650	ENSG00000071054.16|MAP4K4|UPF1|UPF1	964	+	4.028675	1.4453119	-1.0	-1.0
chr2	101894510	101894650	ENSG00000071054.16|MAP4K4|UPF1|UPF1	927	+	2.7749023	1.139449	-1.0	-1.0
chr2	101894215	101894365	ENSG00000071054.16|MAP4K4|UPF1|UPF1	935	+	3.8043969	1.1855497	-1.0	-1.0
chr2	102718219	102718409	ENSG00000135953.10|MFSD9|UPF1|UPF1	929	-	3.2587934	1.1509417	-1.0	-1.0
chr2	105894011	105894256	ENSG00000071051.13|NCK2|UPF1|UPF1	939	+	4.804424	1.2140744	-1.0	-1.0
chr2	105893496	105893886	ENSG00000071051.13|NCK2|UPF1|UPF1	958	+	5.566289	1.375069	-1.0	-1.0
chr2	105893231	105893336	ENSG00000071051.13|NCK2|UPF1|UPF1	920	+	5.7682514	1.0974581	-1.0	-1.0
chr2	108685529	108685669	ENSG00000169756.16|LIMS1|UPF1|UPF1	936	+	2.8075418	1.192924	-1.0	-1.0
chr2	108685024	108685139	ENSG00000169756.16|LIMS1|UPF1|UPF1	923	+	3.7102966	1.1162652	-1.0	-1.0
chr2	108686239	108686664	ENSG00000169756.16|LIMS1|UPF1|UPF1	995	+	3.8909173	2.3282232	-1.0	-1.0
chr2	108685914	108686089	ENSG00000169756.16|LIMS1|UPF1|UPF1	920	+	2.1313376	1.0980563	-1.0	-1.0
chr2	111165767	111165892	ENSG00000153094.22|BCL2L11|UPF1|UPF1	914	+	3.634183	1.064224	-1.0	-1.0
chr2	111165542	111165642	ENSG00000153094.22|BCL2L11|UPF1|UPF1	927	+	5.832183	1.138194	-1.0	-1.0
chr2	111166227	111166332	ENSG00000153094.22|BCL2L11|UPF1|UPF1	901	+	5.6491694	1.0044471	-1.0	-1.0
chr2	111246386	111246496	ENSG00000172965.14|MIR4435-2HG|UPF1|UPF1	959	-	5.9316487	1.3821256	-1.0	-1.0
chr2	112119168	112119298	ENSG00000153214.9|TMEM87B|UPF1|UPF1	909	+	3.6406677	1.0421585	-1.0	-1.0
chr2	112116623	112116968	ENSG00000153214.9|TMEM87B|UPF1|UPF1	927	+	3.487018	1.1376265	-1.0	-1.0
chr2	112117233	112118473	ENSG00000153214.9|TMEM87B|UPF1|UPF1	989	+	4.87583	1.9646834	-1.0	-1.0
chr2	112119028	112119128	ENSG00000153214.9|TMEM87B|UPF1|UPF1	901	+	5.582148	1.0036182	-1.0	-1.0
chr2	112214359	112214459	ENSG00000144161.12|ZC3H8|UPF1|UPF1	901	-	5.6491694	1.0038599	-1.0	-1.0
chr2	112213849	112214004	ENSG00000144161.12|ZC3H8|UPF1|UPF1	915	-	5.7446456	1.071051	-1.0	-1.0
chr2	112529050	112529230	ENSG00000114999.7|TTL|UPF1|UPF1	909	+	5.686827	1.0411947	-1.0	-1.0
chr2	112531015	112531245	ENSG00000114999.7|TTL|UPF1|UPF1	935	+	5.816243	1.1903527	-1.0	-1.0
chr2	112529685	112529885	ENSG00000114999.7|TTL|UPF1|UPF1	978	+	3.394377	1.6618987	-1.0	-1.0
chr2	112529340	112529455	ENSG00000114999.7|TTL|UPF1|UPF1	935	+	5.82119	1.1845058	-1.0	-1.0
chr2	112530190	112530785	ENSG00000114999.7|TTL|UPF1|UPF1	966	+	3.6956599	1.4731619	-1.0	-1.0
chr2	112663058	112663213	ENSG00000144136.10|SLC20A1|UPF1|UPF1	927	+	2.4964695	1.1360309	-1.0	-1.0
chr2	112663218	112663353	ENSG00000144136.10|SLC20A1|UPF1|UPF1	933	+	3.043917	1.1720117	-1.0	-1.0
chr2	112663478	112663793	ENSG00000144136.10|SLC20A1|UPF1|UPF1	954	+	2.93329	1.3415401	-1.0	-1.0
chr2	113201552	113201897	ENSG00000125637.15|PSD4|UPF1|UPF1	984	+	5.649667	1.8027023	-1.0	-1.0
chr2	113201972	113202407	ENSG00000125637.15|PSD4|UPF1|UPF1	948	+	5.9210453	1.2858596	-1.0	-1.0
chr2	113202582	113202882	ENSG00000125637.15|PSD4|UPF1|UPF1	937	+	5.43319	1.202376	-1.0	-1.0
chr2	113202937	113203057	ENSG00000125637.15|PSD4|UPF1|UPF1	907	+	5.6487203	1.0330646	-1.0	-1.0
chr2	113259482	113259584	ENSG00000189223.14|PAX8-AS1|UPF1|UPF1	909	+	3.609016	1.0408764	-1.0	-1.0
chr2	113265740	113266170	ENSG00000189223.14|PAX8-AS1|UPF1|UPF1	940	+	4.2310557	1.2234817	-1.0	-1.0
chr2	113266175	113266285	ENSG00000189223.14|PAX8-AS1|UPF1|UPF1	902	+	5.6527305	1.0092474	-1.0	-1.0
chr2	113266340	113266530	ENSG00000189223.14|PAX8-AS1|UPF1|UPF1	933	+	5.5852895	1.1725183	-1.0	-1.0
chr2	113713561	113713661	ENSG00000115084.13|SLC35F5|UPF1|UPF1	901	-	5.6491694	1.0043131	-1.0	-1.0
chr2	113710628	113710753	ENSG00000115084.13|SLC35F5|UPF1|UPF1	911	-	3.6716824	1.0515712	-1.0	-1.0
chr2	113712926	113713101	ENSG00000115084.13|SLC35F5|UPF1|UPF1	921	-	3.2659163	1.1028392	-1.0	-1.0
chr2	113959569	113959689	ENSG00000115091.11|ACTR3|UPF1|UPF1	906	+	5.679539	1.0265725	-1.0	-1.0
chr2	113958599	113958709	ENSG00000115091.11|ACTR3|UPF1|UPF1	908	+	2.9197743	1.037393	-1.0	-1.0
chr2	113957684	113957894	ENSG00000115091.11|ACTR3|UPF1|UPF1	972	+	2.6658113	1.5511006	-1.0	-1.0
chr2	113958024	113958124	ENSG00000115091.11|ACTR3|UPF1|UPF1	913	+	2.0893257	1.0620499	-1.0	-1.0
chr2	117917867	117918032	ENSG00000125633.10|CCDC93|UPF1|UPF1	939	-	5.1049275	1.2141755	-1.0	-1.0
chr2	117915777	117915992	ENSG00000125633.10|CCDC93|UPF1|UPF1	948	-	4.4646025	1.2860647	-1.0	-1.0
chr2	117916727	117916842	ENSG00000125633.10|CCDC93|UPF1|UPF1	905	-	5.711852	1.0234073	-1.0	-1.0
chr2	117916167	117916282	ENSG00000125633.10|CCDC93|UPF1|UPF1	914	-	2.969534	1.0662111	-1.0	-1.0
chr2	117917402	117917597	ENSG00000125633.10|CCDC93|UPF1|UPF1	970	-	4.388601	1.5209651	-1.0	-1.0
chr2	117918982	117919707	ENSG00000125633.10|CCDC93|UPF1|UPF1	988	-	5.371698	1.9154961	-1.0	-1.0
chr2	117918432	117918942	ENSG00000125633.10|CCDC93|UPF1|UPF1	988	-	6.407142	1.9260911	-1.0	-1.0
chr2	117918062	117918377	ENSG00000125633.10|CCDC93|UPF1|UPF1	938	-	4.3870196	1.2058222	-1.0	-1.0
chr2	117916532	117916667	ENSG00000125633.10|CCDC93|UPF1|UPF1	905	-	5.7171497	1.0224259	-1.0	-1.0
chr2	119263666	119263871	ENSG00000115107.19|STEAP3|UPF1|UPF1	930	+	5.786363	1.1530883	-1.0	-1.0
chr2	119264106	119264301	ENSG00000115107.19|STEAP3|UPF1|UPF1	936	+	5.861146	1.1960139	-1.0	-1.0
chr2	119264506	119264681	ENSG00000115107.19|STEAP3|UPF1|UPF1	914	+	4.171347	1.0636365	-1.0	-1.0
chr2	120293155	120294713	ENSG00000144118.13|RALB|UPF1|UPF1	998	+	3.5545359	2.7686262	-1.0	-1.0
chr2	120289579	120289739	ENSG00000144118.13|RALB|UPF1|UPF1	940	+	4.2863965	1.2207855	-1.0	-1.0
chr2	121339675	121339860	ENSG00000074054.17|CLASP1|UPF1|UPF1	936	-	3.7839887	1.1921172	-1.0	-1.0
chr2	121340255	121340560	ENSG00000074054.17|CLASP1|UPF1|UPF1	982	-	3.8208253	1.7342753	-1.0	-1.0
chr2	121338060	121338660	ENSG00000074054.17|CLASP1|UPF1|UPF1	955	-	4.0239954	1.3478818	-1.0	-1.0
chr2	121337800	121338045	ENSG00000074054.17|CLASP1|UPF1|UPF1	965	-	3.8563404	1.4589258	-1.0	-1.0
chr2	121340025	121340175	ENSG00000074054.17|CLASP1|UPF1|UPF1	933	-	4.76848	1.1761259	-1.0	-1.0
chr2	121338715	121339485	ENSG00000074054.17|CLASP1|UPF1|UPF1	995	-	4.4851704	2.2736416	-1.0	-1.0
chr2	121766413	121766918	ENSG00000211460.11|TSN|UPF1|UPF1	960	+	2.7811577	1.3961713	-1.0	-1.0
chr2	121765948	121766073	ENSG00000211460.11|TSN|UPF1|UPF1	937	+	3.7664213	1.1993543	-1.0	-1.0
chr2	121766928	121767093	ENSG00000211460.11|TSN|UPF1|UPF1	966	+	3.9613814	1.471359	-1.0	-1.0
chr2	126695990	126696670	ENSG00000136732.14|GYPC|UPF1|UPF1	999	+	3.3643644	2.996256	-1.0	-1.0
chr2	127703392	127703637	ENSG00000173349.5|SFT2D3|UPF1|UPF1	987	+	5.3972583	1.8890733	-1.0	-1.0
chr2	127703097	127703292	ENSG00000173349.5|SFT2D3|UPF1|UPF1	988	+	5.0849876	1.9290261	-1.0	-1.0
chr2	127846450	127847735	ENSG00000144231.10|POLR2D|UPF1|UPF1	995	-	3.9025939	2.2865982	-1.0	-1.0
chr2	127843750	127844210	ENSG00000144231.10|POLR2D|UPF1|UPF1	959	-	3.219086	1.3917392	-1.0	-1.0
chr2	127847825	127848000	ENSG00000144231.10|POLR2D|UPF1|UPF1	910	-	2.3488533	1.0468965	-1.0	-1.0
chr2	127845180	127846070	ENSG00000144231.10|POLR2D|UPF1|UPF1	989	-	5.282556	1.9549755	-1.0	-1.0
chr2	127846300	127846445	ENSG00000144231.10|POLR2D|UPF1|UPF1	959	-	5.524958	1.3839735	-1.0	-1.0
chr2	127844275	127844510	ENSG00000144231.10|POLR2D|UPF1|UPF1	911	-	5.7226944	1.0525253	-1.0	-1.0
chr2	127846735	127847084	ENSG00000244563.1|AC006011.1|UPF1|UPF1	963	-	3.173703	1.4367396	-1.0	-1.0
chr2	127863174	127863684	ENSG00000144233.9|AMMECR1L|UPF1|UPF1	972	-	5.6587744	1.5459148	-1.0	-1.0
chr2	127862699	127862969	ENSG00000144233.9|AMMECR1L|UPF1|UPF1	963	-	4.1366334	1.4340167	-1.0	-1.0
chr2	127941876	127941986	ENSG00000136715.17|SAP130|UPF1|UPF1	907	-	5.711852	1.0323867	-1.0	-1.0
chr2	128189781	128190036	ENSG00000136731.12|UGGT1|UPF1|UPF1	952	+	4.4887333	1.3200331	-1.0	-1.0
chr2	128195126	128195351	ENSG00000136731.12|UGGT1|UPF1|UPF1	913	+	4.183544	1.0582107	-1.0	-1.0
chr2	128190051	128191181	ENSG00000136731.12|UGGT1|UPF1|UPF1	991	+	3.9476464	2.060226	-1.0	-1.0
chr2	128193446	128194196	ENSG00000136731.12|UGGT1|UPF1|UPF1	986	+	5.0627327	1.8632045	-1.0	-1.0
chr2	128191871	128192856	ENSG00000136731.12|UGGT1|UPF1|UPF1	994	+	4.1980376	2.2576983	-1.0	-1.0
chr2	128194511	128194921	ENSG00000136731.12|UGGT1|UPF1|UPF1	963	+	3.7240372	1.4348453	-1.0	-1.0
chr2	128191196	128191821	ENSG00000136731.12|UGGT1|UPF1|UPF1	995	+	3.955617	2.2813053	-1.0	-1.0
chr2	130153042	130153167	ENSG00000136699.19|SMPD4|UPF1|UPF1	925	-	3.184362	1.1266906	-1.0	-1.0
chr2	130151401	130151621	ENSG00000136699.19|SMPD4|UPF1|UPF1	994	-	3.9185464	2.2170613	-1.0	-1.0
chr2	130152501	130152696	ENSG00000136699.19|SMPD4|UPF1|UPF1	947	-	3.6750343	1.2737608	-1.0	-1.0
chr2	130151831	130152481	ENSG00000136699.19|SMPD4|UPF1|UPF1	999	-	5.7675457	2.970488	-1.0	-1.0
chr2	130338335	130338970	ENSG00000136710.9|CCDC115|UPF1|UPF1	979	-	4.6923766	1.6803358	-1.0	-1.0
chr2	130346465	130346565	ENSG00000136718.9|IMP4|UPF1|UPF1	901	+	5.712686	1.0050734	-1.0	-1.0
chr2	130347260	130347800	ENSG00000136718.9|IMP4|UPF1|UPF1	998	+	4.5100417	2.677148	-1.0	-1.0
chr2	130346660	130347200	ENSG00000136718.9|IMP4|UPF1|UPF1	975	+	3.536264	1.593699	-1.0	-1.0
chr2	130374241	130374776	ENSG00000072135.12|PTPN18|UPF1|UPF1	984	+	3.6500547	1.7839209	-1.0	-1.0
chr2	130373716	130374156	ENSG00000072135.12|PTPN18|UPF1|UPF1	972	+	3.2291393	1.5512186	-1.0	-1.0
chr2	130374936	130375341	ENSG00000072135.12|PTPN18|UPF1|UPF1	987	+	4.912789	1.8761925	-1.0	-1.0
chr2	130373281	130373431	ENSG00000072135.12|PTPN18|UPF1|UPF1	920	+	4.8755383	1.0972985	-1.0	-1.0
chr2	131055271	131055396	ENSG00000152102.17|FAM168B|UPF1|UPF1	919	-	2.8630974	1.0900004	-1.0	-1.0
chr2	131047890	131052452	ENSG00000152102.17|FAM168B|UPF1|UPF1	1000	-	4.056594	4.590539	-1.0	-1.0
chr2	131055552	131055695	ENSG00000152102.17|FAM168B|UPF1|UPF1	988	-	3.2766619	1.920274	-1.0	-1.0
chr2	131052890	131053010	ENSG00000152102.17|FAM168B|UPF1|UPF1	999	-	5.145746	3.2721665	-1.0	-1.0
chr2	131149396	131149556	ENSG00000115762.16|PLEKHB2|UPF1|UPF1	929	+	2.8435745	1.150709	-1.0	-1.0
chr2	131146976	131147506	ENSG00000115762.16|PLEKHB2|UPF1|UPF1	987	+	4.0337563	1.8906847	-1.0	-1.0
chr2	131147711	131148376	ENSG00000115762.16|PLEKHB2|UPF1|UPF1	982	+	3.0806658	1.7459952	-1.0	-1.0
chr2	131148916	131149171	ENSG00000115762.16|PLEKHB2|UPF1|UPF1	978	+	5.22902	1.6492642	-1.0	-1.0
chr2	131149561	131149751	ENSG00000115762.16|PLEKHB2|UPF1|UPF1	957	+	2.764979	1.369736	-1.0	-1.0
chr2	131148581	131148771	ENSG00000115762.16|PLEKHB2|UPF1|UPF1	948	+	3.2767391	1.28066	-1.0	-1.0
chr2	131521366	131521573	ENSG00000152117.17|AC073869.1|UPF1|UPF1	987	+	3.8910747	1.8881824	-1.0	-1.0
chr2	134450418	134450533	ENSG00000152127.8|MGAT5|UPF1|UPF1	913	+	5.7439246	1.058664	-1.0	-1.0
chr2	134451203	134451393	ENSG00000152127.8|MGAT5|UPF1|UPF1	975	+	6.1179547	1.6096565	-1.0	-1.0
chr2	134450698	134451033	ENSG00000152127.8|MGAT5|UPF1|UPF1	1000	+	5.5445905	3.6545064	-1.0	-1.0
chr2	134449203	134449573	ENSG00000152127.8|MGAT5|UPF1|UPF1	984	+	5.0405297	1.8079624	-1.0	-1.0
chr2	134451508	134451613	ENSG00000152127.8|MGAT5|UPF1|UPF1	908	+	5.6808066	1.0383003	-1.0	-1.0
chr2	134451888	134452033	ENSG00000152127.8|MGAT5|UPF1|UPF1	924	+	4.8457823	1.117326	-1.0	-1.0
chr2	135168789	135169204	ENSG00000115839.17|RAB3GAP1|UPF1|UPF1	995	+	4.644404	2.311154	-1.0	-1.0
chr2	135169404	135169774	ENSG00000115839.17|RAB3GAP1|UPF1|UPF1	980	+	3.8146102	1.6914561	-1.0	-1.0
chr2	135169774	135170269	ENSG00000115839.17|RAB3GAP1|UPF1|UPF1	972	+	3.7255883	1.5541308	-1.0	-1.0
chr2	135784858	135785013	ENSG00000144224.16|UBXN4|UPF1|UPF1	939	+	4.4718094	1.2181121	-1.0	-1.0
chr2	135783883	135784003	ENSG00000144224.16|UBXN4|UPF1|UPF1	917	+	5.738271	1.0783368	-1.0	-1.0
chr2	135840025	135840210	ENSG00000076003.4|MCM6|UPF1|UPF1	918	-	5.7903852	1.0841932	-1.0	-1.0
chr2	135839640	135839860	ENSG00000076003.4|MCM6|UPF1|UPF1	969	-	4.893312	1.5139724	-1.0	-1.0
chr2	148881821	148881926	ENSG00000231079.7|AC105402.3|UPF1|UPF1	997	-	3.2710044	2.543187	-1.0	-1.0
chr2	148881666	148881766	ENSG00000231079.7|AC105402.3|UPF1|UPF1	948	-	2.2433908	1.2831966	-1.0	-1.0
chr2	151249134	151249329	ENSG00000184898.6|RBM43|UPF1|UPF1	920	-	3.4805381	1.0953643	-1.0	-1.0
chr2	151250754	151250884	ENSG00000184898.6|RBM43|UPF1|UPF1	919	-	5.79367	1.0888852	-1.0	-1.0
chr2	151249694	151249869	ENSG00000184898.6|RBM43|UPF1|UPF1	935	-	3.8973572	1.1890504	-1.0	-1.0
chr2	151249964	151250384	ENSG00000184898.6|RBM43|UPF1|UPF1	961	-	5.980044	1.4121567	-1.0	-1.0
chr2	151799376	151799521	ENSG00000162980.16|ARL5A|UPF1|UPF1	917	-	3.104375	1.0822456	-1.0	-1.0
chr2	151798901	151799111	ENSG00000162980.16|ARL5A|UPF1|UPF1	924	-	2.084809	1.1165872	-1.0	-1.0
chr2	151801721	151801836	ENSG00000162980.16|ARL5A|UPF1|UPF1	919	-	2.9754586	1.090986	-1.0	-1.0
chr2	152120070	152120235	ENSG00000115145.9|STAM2|UPF1|UPF1	917	-	3.9557922	1.082149	-1.0	-1.0
chr2	156585262	156585572	ENSG00000115159.15|GPD2|UPF1|UPF1	983	+	5.5460167	1.7648938	-1.0	-1.0
chr2	156585092	156585217	ENSG00000115159.15|GPD2|UPF1|UPF1	939	+	5.5150967	1.2112942	-1.0	-1.0
chr2	167814783	167815231	ENSG00000235335.2|AC016723.1|UPF1|UPF1	977	-	3.348206	1.6295698	-1.0	-1.0
chr2	168771774	168771964	ENSG00000172292.14|CERS6|UPF1|UPF1	939	+	4.594916	1.2135528	-1.0	-1.0
chr2	168771279	168771389	ENSG00000172292.14|CERS6|UPF1|UPF1	906	+	5.6738577	1.0287548	-1.0	-1.0
chr2	168770389	168770499	ENSG00000172292.14|CERS6|UPF1|UPF1	901	+	5.582148	1.0036182	-1.0	-1.0
chr2	169504651	169504876	ENSG00000251569.1|AC093899.2|UPF1|UPF1	940	+	4.2502084	1.2219713	-1.0	-1.0
chr2	169504655	169504875	ENSG00000163093.11|BBS5|UPF1|UPF1	944	+	4.3506484	1.2548624	-1.0	-1.0
chr2	169640747	169640852	ENSG00000138398.15|PPIG|UPF1|UPF1	955	+	5.9312873	1.3454193	-1.0	-1.0
chr2	169749636	169749826	ENSG00000213160.9|KLHL23|UPF1|UPF1	951	+	3.112139	1.3135338	-1.0	-1.0
chr2	169750116	169750311	ENSG00000213160.9|KLHL23|UPF1|UPF1	962	+	5.4875536	1.4160787	-1.0	-1.0
chr2	171160299	171160439	ENSG00000198586.13|TLK1|UPF1|UPF1	931	-	2.2896132	1.1598266	-1.0	-1.0
chr2	171322374	171322474	ENSG00000123600.19|METTL8|UPF1|UPF1	907	-	5.691164	1.0333713	-1.0	-1.0
chr2	171321779	171321899	ENSG00000123600.19|METTL8|UPF1|UPF1	906	-	5.7344694	1.0265019	-1.0	-1.0
chr2	171481318	171481443	ENSG00000115827.13|DCAF17|UPF1|UPF1	915	+	2.9567878	1.070062	-1.0	-1.0
chr2	171482423	171483118	ENSG00000115827.13|DCAF17|UPF1|UPF1	976	+	4.396683	1.6132212	-1.0	-1.0
chr2	171484008	171484123	ENSG00000115827.13|DCAF17|UPF1|UPF1	907	+	3.584819	1.031974	-1.0	-1.0
chr2	173223669	173223769	ENSG00000091436.16|MAP3K20|UPF1|UPF1	901	+	3.5924504	1.0036182	-1.0	-1.0
chr2	173223819	173223924	ENSG00000091436.16|MAP3K20|UPF1|UPF1	904	+	5.665118	1.0198957	-1.0	-1.0
chr2	175176377	175177627	ENSG00000154518.9|ATP5G3|UPF1|UPF1	994	-	4.385595	2.1880124	-1.0	-1.0
chr2	175177657	175177787	ENSG00000154518.9|ATP5G3|UPF1|UPF1	917	-	2.8876262	1.0806582	-1.0	-1.0
chr2	175176492	175176586	ENSG00000200121.2|Y_RNA|UPF1|UPF1	996	-	6.7176857	2.372728	-1.0	-1.0
chr2	175925076	175925271	ENSG00000144320.13|LNPK|UPF1|UPF1	938	-	5.3295016	1.2044039	-1.0	-1.0
chr2	175926321	175926611	ENSG00000144320.13|LNPK|UPF1|UPF1	942	-	3.4582293	1.238836	-1.0	-1.0
chr2	175927761	175927926	ENSG00000144320.13|LNPK|UPF1|UPF1	966	-	4.818399	1.466544	-1.0	-1.0
chr2	175924511	175924946	ENSG00000144320.13|LNPK|UPF1|UPF1	992	-	3.6038406	2.0825207	-1.0	-1.0
chr2	177222281	177222381	ENSG00000170144.20|HNRNPA3|UPF1|UPF1	906	+	1.8382976	1.02725	-1.0	-1.0
chr2	177219706	177219931	ENSG00000170144.20|HNRNPA3|UPF1|UPF1	997	+	2.439305	2.5493894	-1.0	-1.0
chr2	177223376	177223486	ENSG00000170144.20|HNRNPA3|UPF1|UPF1	917	+	2.4167554	1.078973	-1.0	-1.0
chr2	177221926	177222111	ENSG00000170144.20|HNRNPA3|UPF1|UPF1	973	+	2.3296247	1.5746603	-1.0	-1.0
chr2	177220861	177221301	ENSG00000170144.20|HNRNPA3|UPF1|UPF1	972	+	2.6677551	1.552773	-1.0	-1.0
chr2	177219981	177220166	ENSG00000170144.20|HNRNPA3|UPF1|UPF1	970	+	2.4397554	1.5157157	-1.0	-1.0
chr2	177220186	177220421	ENSG00000170144.20|HNRNPA3|UPF1|UPF1	989	+	2.5824244	1.9443517	-1.0	-1.0
chr2	177220626	177220806	ENSG00000170144.20|HNRNPA3|UPF1|UPF1	916	+	2.0919547	1.0768764	-1.0	-1.0
chr2	177221416	177221586	ENSG00000170144.20|HNRNPA3|UPF1|UPF1	967	+	3.5896661	1.4772847	-1.0	-1.0
chr2	177222531	177222801	ENSG00000170144.20|HNRNPA3|UPF1|UPF1	953	+	2.2206287	1.3317646	-1.0	-1.0
chr2	177223511	177223736	ENSG00000170144.20|HNRNPA3|UPF1|UPF1	959	+	2.6169837	1.3889267	-1.0	-1.0
chr2	177221716	177221851	ENSG00000170144.20|HNRNPA3|UPF1|UPF1	951	+	2.4228294	1.3061357	-1.0	-1.0
chr2	177321087	177321407	ENSG00000116044.15|NFE2L2|UPF1|UPF1	979	-	3.6714444	1.6681154	-1.0	-1.0
chr2	177318127	177318297	ENSG00000116044.15|NFE2L2|UPF1|UPF1	919	-	5.7720537	1.0912645	-1.0	-1.0
chr2	177319837	177320222	ENSG00000116044.15|NFE2L2|UPF1|UPF1	990	-	5.037799	2.0126603	-1.0	-1.0
chr2	177318377	177318487	ENSG00000116044.15|NFE2L2|UPF1|UPF1	904	-	3.5680468	1.0192308	-1.0	-1.0
chr2	177321632	177321777	ENSG00000116044.15|NFE2L2|UPF1|UPF1	926	-	3.70696	1.1325839	-1.0	-1.0
chr2	177319652	177319767	ENSG00000116044.15|NFE2L2|UPF1|UPF1	906	-	2.6524844	1.0269718	-1.0	-1.0
chr2	177320902	177321072	ENSG00000116044.15|NFE2L2|UPF1|UPF1	921	-	4.7008395	1.1041178	-1.0	-1.0
chr2	177318129	177318294	ENSG00000280374.1|AC019080.5|UPF1|UPF1	920	-	5.780381	1.0958537	-1.0	-1.0
chr2	177319841	177320226	ENSG00000213963.6|AC019080.1|UPF1|UPF1	991	-	5.046952	2.0400712	-1.0	-1.0
chr2	177318381	177318486	ENSG00000213963.6|AC019080.1|UPF1|UPF1	904	-	3.5680468	1.0193197	-1.0	-1.0
chr2	177321631	177321776	ENSG00000213963.6|AC019080.1|UPF1|UPF1	926	-	3.7063863	1.1331241	-1.0	-1.0
chr2	177318131	177318296	ENSG00000213963.6|AC019080.1|UPF1|UPF1	920	-	5.7726054	1.0951185	-1.0	-1.0
chr2	177320901	177321071	ENSG00000213963.6|AC019080.1|UPF1|UPF1	922	-	4.707208	1.1084827	-1.0	-1.0
chr2	177321086	177321406	ENSG00000213963.6|AC019080.1|UPF1|UPF1	979	-	3.7216234	1.6799798	-1.0	-1.0
chr2	177319651	177319771	ENSG00000213963.6|AC019080.1|UPF1|UPF1	911	-	2.667251	1.0517849	-1.0	-1.0
chr2	177538993	177539118	ENSG00000018510.13|AGPS|UPF1|UPF1	913	+	5.7259116	1.0588149	-1.0	-1.0
chr2	178434436	178434536	ENSG00000223960.6|AC009948.1|UPF1|UPF1	904	+	5.659853	1.0185678	-1.0	-1.0
chr2	178541054	178541189	ENSG00000237298.9|TTN-AS1|UPF1|UPF1	920	+	5.4923096	1.0959309	-1.0	-1.0
chr2	182778360	182778475	ENSG00000077232.17|DNAJC10|UPF1|UPF1	908	+	4.296003	1.0352023	-1.0	-1.0
chr2	182777615	182777745	ENSG00000077232.17|DNAJC10|UPF1|UPF1	960	+	5.9579277	1.3933084	-1.0	-1.0
chr2	189747064	189747194	ENSG00000128694.11|OSGEPL1|UPF1|UPF1	904	-	5.6693606	1.0184745	-1.0	-1.0
chr2	189771362	189771577	ENSG00000128699.13|ORMDL1|UPF1|UPF1	938	-	3.159173	1.2046891	-1.0	-1.0
chr2	190201331	190202226	ENSG00000187699.10|C2orf88|UPF1|UPF1	986	+	4.5247326	1.8661746	-1.0	-1.0
chr2	190202276	190202376	ENSG00000187699.10|C2orf88|UPF1|UPF1	902	+	5.691164	1.0085729	-1.0	-1.0
chr2	190200466	190200786	ENSG00000187699.10|C2orf88|UPF1|UPF1	972	+	4.0943046	1.5588897	-1.0	-1.0
chr2	190202896	190203136	ENSG00000187699.10|C2orf88|UPF1|UPF1	974	+	5.6072717	1.5827805	-1.0	-1.0
chr2	190202661	190202811	ENSG00000187699.10|C2orf88|UPF1|UPF1	915	+	3.877283	1.0718626	-1.0	-1.0
chr2	190969373	190969478	ENSG00000115415.18|STAT1|UPF1|UPF1	931	-	5.850711	1.1610811	-1.0	-1.0
chr2	190970313	190970443	ENSG00000115415.18|STAT1|UPF1|UPF1	929	-	5.2059894	1.1459085	-1.0	-1.0
chr2	195735722	195736087	ENSG00000196950.13|SLC39A10|UPF1|UPF1	985	+	3.922602	1.8210932	-1.0	-1.0
chr2	195736562	195736667	ENSG00000196950.13|SLC39A10|UPF1|UPF1	913	+	3.649602	1.0611017	-1.0	-1.0
chr2	197390953	197391143	ENSG00000115524.15|SF3B1|UPF1|UPF1	946	-	5.9216833	1.2681966	-1.0	-1.0
chr2	200823196	200823296	ENSG00000082153.17|BZW1|UPF1|UPF1	908	+	5.6808066	1.0383003	-1.0	-1.0
chr2	200910532	200910792	ENSG00000115942.8|ORC2|UPF1|UPF1	968	-	3.395318	1.5010898	-1.0	-1.0
chr2	200909597	200909697	ENSG00000115942.8|ORC2|UPF1|UPF1	917	-	2.64299	1.0785019	-1.0	-1.0
chr2	200909987	200910167	ENSG00000115942.8|ORC2|UPF1|UPF1	960	-	3.5281632	1.3959454	-1.0	-1.0
chr2	200909242	200909562	ENSG00000115942.8|ORC2|UPF1|UPF1	990	-	5.628234	2.021153	-1.0	-1.0
chr2	201164979	201165104	ENSG00000003402.19|CFLAR|UPF1|UPF1	917	+	5.7455363	1.0802099	-1.0	-1.0
chr2	201164739	201164904	ENSG00000003402.19|CFLAR|UPF1|UPF1	922	+	2.8237739	1.1087993	-1.0	-1.0
chr2	201137121	201137286	ENSG00000003402.19|CFLAR|UPF1|UPF1	906	+	4.100196	1.0282596	-1.0	-1.0
chr2	201166904	201167244	ENSG00000003402.19|CFLAR|UPF1|UPF1	1000	+	6.3432126	3.3540204	-1.0	-1.0
chr2	201165184	201165379	ENSG00000003402.19|CFLAR|UPF1|UPF1	974	+	3.69962	1.5800765	-1.0	-1.0
chr2	201167359	201167489	ENSG00000003402.19|CFLAR|UPF1|UPF1	927	+	5.7858634	1.1386074	-1.0	-1.0
chr2	201166964	201167244	ENSG00000234431.2|AC007283.1|UPF1|UPF1	999	+	5.911281	3.1664526	-1.0	-1.0
chr2	201217842	201218797	ENSG00000003400.14|CASP10|UPF1|UPF1	996	+	4.178033	2.4347634	-1.0	-1.0
chr2	201219627	201219937	ENSG00000003400.14|CASP10|UPF1|UPF1	981	+	4.3227816	1.7278619	-1.0	-1.0
chr2	201218837	201219522	ENSG00000003400.14|CASP10|UPF1|UPF1	995	+	4.8443704	2.3253958	-1.0	-1.0
chr2	201287123	201287423	ENSG00000064012.21|CASP8|UPF1|UPF1	967	+	4.618865	1.4792032	-1.0	-1.0
chr2	201286918	201287113	ENSG00000064012.21|CASP8|UPF1|UPF1	958	+	5.2161813	1.378632	-1.0	-1.0
chr2	201287428	201287623	ENSG00000064012.21|CASP8|UPF1|UPF1	951	+	4.5554824	1.306474	-1.0	-1.0
chr2	201398105	201398250	ENSG00000115993.12|TRAK2|UPF1|UPF1	922	-	5.794452	1.1051586	-1.0	-1.0
chr2	202276373	202276553	ENSG00000055044.10|NOP58|UPF1|UPF1	947	+	2.6012013	1.2791467	-1.0	-1.0
chr2	202276430	202276518	ENSG00000212534.1|SNORD70|UPF1|UPF1	945	+	2.5792673	1.2582866	-1.0	-1.0
chr2	202768295	202768510	ENSG00000138439.11|FAM117B|UPF1|UPF1	925	+	3.4101624	1.124252	-1.0	-1.0
chr2	202766850	202766950	ENSG00000138439.11|FAM117B|UPF1|UPF1	904	+	3.559945	1.0185678	-1.0	-1.0
chr2	202767750	202768095	ENSG00000138439.11|FAM117B|UPF1|UPF1	935	+	4.4587574	1.1884291	-1.0	-1.0
chr2	202879976	202880216	ENSG00000138442.9|WDR12|UPF1|UPF1	990	-	4.993017	2.019497	-1.0	-1.0
chr2	203429771	203429926	ENSG00000138443.15|ABI2|UPF1|UPF1	911	+	5.7412357	1.0528052	-1.0	-1.0
chr2	203428636	203428736	ENSG00000138443.15|ABI2|UPF1|UPF1	901	+	5.6491694	1.0043131	-1.0	-1.0
chr2	203430166	203430411	ENSG00000138443.15|ABI2|UPF1|UPF1	931	+	5.7868266	1.1607301	-1.0	-1.0
chr2	203428826	203428941	ENSG00000138443.15|ABI2|UPF1|UPF1	904	+	3.559945	1.0185678	-1.0	-1.0
chr2	203429961	203430156	ENSG00000138443.15|ABI2|UPF1|UPF1	979	+	5.803705	1.6836847	-1.0	-1.0
chr2	206122511	206123141	ENSG00000023228.13|NDUFS1|UPF1|UPF1	996	-	5.1071424	2.4449213	-1.0	-1.0
chr2	206121991	206122471	ENSG00000023228.13|NDUFS1|UPF1|UPF1	986	-	4.4787116	1.860825	-1.0	-1.0
chr2	206123181	206123336	ENSG00000023228.13|NDUFS1|UPF1|UPF1	928	-	4.256053	1.1416045	-1.0	-1.0
chr2	206121786	206121906	ENSG00000023228.13|NDUFS1|UPF1|UPF1	909	-	4.974441	1.0398699	-1.0	-1.0
chr2	207754547	207754732	ENSG00000163249.11|CCNYL1|UPF1|UPF1	966	+	5.9889064	1.4702476	-1.0	-1.0
chr2	207765215	207765500	ENSG00000163251.3|FZD5|UPF1|UPF1	984	-	5.2890863	1.8091441	-1.0	-1.0
chr2	207764070	207764330	ENSG00000163251.3|FZD5|UPF1|UPF1	957	-	5.953392	1.3643045	-1.0	-1.0
chr2	207765730	207766300	ENSG00000163251.3|FZD5|UPF1|UPF1	963	-	3.8438075	1.4369752	-1.0	-1.0
chr2	208236391	208236566	ENSG00000138413.13|IDH1|UPF1|UPF1	907	-	2.3427753	1.0319778	-1.0	-1.0
chr2	208236576	208236741	ENSG00000138413.13|IDH1|UPF1|UPF1	933	-	2.6724975	1.1771535	-1.0	-1.0
chr2	208248421	208248536	ENSG00000138413.13|IDH1|UPF1|UPF1	924	-	3.011079	1.1194797	-1.0	-1.0
chr2	210020343	210020733	ENSG00000197713.14|RPE|UPF1|UPF1	943	+	2.90934	1.2439984	-1.0	-1.0
chr2	210020738	210020978	ENSG00000197713.14|RPE|UPF1|UPF1	982	+	3.0135927	1.7430195	-1.0	-1.0
chr2	210432563	210432758	ENSG00000115365.11|LANCL1|UPF1|UPF1	949	-	3.6882033	1.2966406	-1.0	-1.0
chr2	216205587	216205712	ENSG00000079246.15|XRCC5|UPF1|UPF1	940	+	4.034192	1.2234595	-1.0	-1.0
chr2	216205757	216205942	ENSG00000079246.15|XRCC5|UPF1|UPF1	949	+	3.538935	1.2926966	-1.0	-1.0
chr2	217800343	217800638	ENSG00000079308.16|TNS1|UPF1|UPF1	982	-	6.2594213	1.7554646	-1.0	-1.0
chr2	217802048	217802223	ENSG00000079308.16|TNS1|UPF1|UPF1	918	-	3.6710706	1.0878615	-1.0	-1.0
chr2	217800028	217800258	ENSG00000079308.16|TNS1|UPF1|UPF1	960	-	3.270215	1.3982321	-1.0	-1.0
chr2	217804133	217804468	ENSG00000079308.16|TNS1|UPF1|UPF1	961	-	5.972492	1.4100132	-1.0	-1.0
chr2	217802933	217803173	ENSG00000079308.16|TNS1|UPF1|UPF1	941	-	4.176528	1.2296301	-1.0	-1.0
chr2	217803333	217804118	ENSG00000079308.16|TNS1|UPF1|UPF1	981	-	5.110364	1.7328066	-1.0	-1.0
chr2	217801123	217801223	ENSG00000079308.16|TNS1|UPF1|UPF1	904	-	5.701498	1.0183167	-1.0	-1.0
chr2	217801508	217801663	ENSG00000079308.16|TNS1|UPF1|UPF1	914	-	2.5676389	1.0653613	-1.0	-1.0
chr2	217802303	217802698	ENSG00000079308.16|TNS1|UPF1|UPF1	966	-	5.3761973	1.4704849	-1.0	-1.0
chr2	218264122	218264512	ENSG00000127837.9|AAMP|UPF1|UPF1	1000	-	4.300475	3.7916174	-1.0	-1.0
chr2	218281939	218282208	ENSG00000135926.14|TMBIM1|UPF1|UPF1	972	-	3.116036	1.5541047	-1.0	-1.0
chr2	218277632	218277670	ENSG00000135926.14|TMBIM1|UPF1|UPF1	996	-	4.0580707	2.3484063	-1.0	-1.0
chr2	218277362	218277453	ENSG00000135926.14|TMBIM1|UPF1|UPF1	954	-	2.7101147	1.3390952	-1.0	-1.0
chr2	218274191	218275616	ENSG00000135926.14|TMBIM1|UPF1|UPF1	1000	-	5.715768	8.52749	-1.0	-1.0
chr2	218346507	218346762	ENSG00000127838.13|PNKD|UPF1|UPF1	971	+	3.6536508	1.5400525	-1.0	-1.0
chr2	218345967	218346157	ENSG00000127838.13|PNKD|UPF1|UPF1	963	+	4.777619	1.4353861	-1.0	-1.0
chr2	218345067	218345332	ENSG00000127838.13|PNKD|UPF1|UPF1	945	+	5.872586	1.2574906	-1.0	-1.0
chr2	218345447	218345672	ENSG00000127838.13|PNKD|UPF1|UPF1	956	+	4.433375	1.3571111	-1.0	-1.0
chr2	218346177	218346497	ENSG00000127838.13|PNKD|UPF1|UPF1	953	+	3.2291577	1.3234186	-1.0	-1.0
chr2	218404601	218405936	ENSG00000144579.7|CTDSP1|UPF1|UPF1	994	+	3.8968425	2.1917887	-1.0	-1.0
chr2	218403311	218403426	ENSG00000144579.7|CTDSP1|UPF1|UPF1	904	+	5.6314774	1.017804	-1.0	-1.0
chr2	218401541	218401712	ENSG00000144579.7|CTDSP1|UPF1|UPF1	977	+	4.781895	1.6368768	-1.0	-1.0
chr2	218402110	218402210	ENSG00000144579.7|CTDSP1|UPF1|UPF1	916	+	5.743609	1.0740432	-1.0	-1.0
chr2	218399984	218400157	ENSG00000144579.7|CTDSP1|UPF1|UPF1	978	+	3.9007597	1.6500562	-1.0	-1.0
chr2	218404476	218404601	ENSG00000144579.7|CTDSP1|UPF1|UPF1	926	+	2.8668873	1.1311817	-1.0	-1.0
chr2	218595797	218596467	ENSG00000144580.13|CNOT9|UPF1|UPF1	990	+	3.919286	1.9887215	-1.0	-1.0
chr2	218594667	218595797	ENSG00000144580.13|CNOT9|UPF1|UPF1	980	+	3.7588208	1.7022746	-1.0	-1.0
chr2	218754473	218754668	ENSG00000135912.10|TTLL4|UPF1|UPF1	961	+	4.2960443	1.4106581	-1.0	-1.0
chr2	219171896	219172741	ENSG00000115649.15|CNPPD1|UPF1|UPF1	1000	-	4.552667	3.3160222	-1.0	-1.0
chr2	219183297	219183467	ENSG00000144567.10|RETREG2|UPF1|UPF1	959	+	5.3947563	1.3915354	-1.0	-1.0
chr2	219183007	219183192	ENSG00000144567.10|RETREG2|UPF1|UPF1	917	+	2.527463	1.0804943	-1.0	-1.0
chr2	219220104	219220384	ENSG00000198925.10|ATG9A|UPF1|UPF1	933	-	2.5958667	1.1754104	-1.0	-1.0
chr2	219219359	219220079	ENSG00000198925.10|ATG9A|UPF1|UPF1	978	-	3.365457	1.6629987	-1.0	-1.0
chr2	219248700	219248880	ENSG00000115661.13|STK16|UPF1|UPF1	940	+	3.8222792	1.223535	-1.0	-1.0
chr2	219285051	219286900	ENSG00000135924.15|DNAJB2|UPF1|UPF1	999	+	5.7719464	2.97331	-1.0	-1.0
chr2	219283092	219283292	ENSG00000135924.15|DNAJB2|UPF1|UPF1	981	+	4.4333777	1.7203381	-1.0	-1.0
chr2	219282807	219282912	ENSG00000135924.15|DNAJB2|UPF1|UPF1	933	+	5.8875303	1.1765592	-1.0	-1.0
chr2	219284821	219284976	ENSG00000135924.15|DNAJB2|UPF1|UPF1	950	+	5.581473	1.3043119	-1.0	-1.0
chr2	219283347	219283489	ENSG00000135924.15|DNAJB2|UPF1|UPF1	920	+	3.6740437	1.0967014	-1.0	-1.0
chr2	219280577	219280692	ENSG00000135924.15|DNAJB2|UPF1|UPF1	937	+	5.9081125	1.203624	-1.0	-1.0
chr2	219426008	219426728	ENSG00000175084.11|DES|UPF1|UPF1	986	+	5.436362	1.8693451	-1.0	-1.0
chr2	219538336	219538581	ENSG00000072182.12|ASIC4|UPF1|UPF1	996	+	5.1557355	2.3725634	-1.0	-1.0
chr2	219550096	219550201	ENSG00000188760.10|TMEM198|UPF1|UPF1	907	+	5.7232294	1.0315956	-1.0	-1.0
chr2	222943091	222943246	ENSG00000123983.13|ACSL3|UPF1|UPF1	932	+	5.8528748	1.1701951	-1.0	-1.0
chr2	223875486	223878451	ENSG00000085449.14|WDFY1|UPF1|UPF1	998	-	4.3235126	2.6336832	-1.0	-1.0
chr2	226997630	226997760	ENSG00000144468.16|RHBDD1|UPF1|UPF1	918	+	2.6837702	1.0839355	-1.0	-1.0
chr2	226997850	226997955	ENSG00000144468.16|RHBDD1|UPF1|UPF1	909	+	5.691164	1.0412679	-1.0	-1.0
chr2	226996225	226996430	ENSG00000144468.16|RHBDD1|UPF1|UPF1	927	+	5.096509	1.1352165	-1.0	-1.0
chr2	226997990	226998175	ENSG00000144468.16|RHBDD1|UPF1|UPF1	950	+	3.5130825	1.2972497	-1.0	-1.0
chr2	226995915	226996085	ENSG00000144468.16|RHBDD1|UPF1|UPF1	937	+	5.5129385	1.1982868	-1.0	-1.0
chr2	226997310	226997465	ENSG00000144468.16|RHBDD1|UPF1|UPF1	914	+	5.773969	1.0669757	-1.0	-1.0
chr2	229766547	229766842	ENSG00000153827.13|TRIP12|UPF1|UPF1	985	-	5.0946064	1.8199126	-1.0	-1.0
chr2	230819265	230819365	ENSG00000135932.10|CAB39|UPF1|UPF1	911	+	2.9260254	1.0487902	-1.0	-1.0
chr2	230820110	230820970	ENSG00000135932.10|CAB39|UPF1|UPF1	990	+	3.4996462	2.0132275	-1.0	-1.0
chr2	230818960	230819200	ENSG00000135932.10|CAB39|UPF1|UPF1	967	+	4.1185136	1.481244	-1.0	-1.0
chr2	230819440	230820095	ENSG00000135932.10|CAB39|UPF1|UPF1	981	+	3.8361928	1.7146184	-1.0	-1.0
chr2	230878062	230879232	ENSG00000135916.15|ITM2C|UPF1|UPF1	999	+	4.919651	3.0432763	-1.0	-1.0
chr2	231502502	231502637	ENSG00000283491.1|AC017104.5|UPF1|UPF1	918	-	5.7628713	1.0864161	-1.0	-1.0
chr2	231712833	231713048	ENSG00000187514.16|PTMA|UPF1|UPF1	994	+	2.4507697	2.2367568	-1.0	-1.0
chr2	231711805	231711983	ENSG00000187514.16|PTMA|UPF1|UPF1	985	+	2.673101	1.8104811	-1.0	-1.0
chr2	231713243	231713498	ENSG00000187514.16|PTMA|UPF1|UPF1	997	+	3.1196148	2.4719923	-1.0	-1.0
chr2	231713313	231713398	ENSG00000284378.1|MIR1244-1|UPF1|UPF1	998	+	2.7865376	2.728125	-1.0	-1.0
chr2	231807976	231808086	ENSG00000144524.17|COPS7B|UPF1|UPF1	913	+	5.7356286	1.0628046	-1.0	-1.0
chr2	231808456	231808656	ENSG00000144524.17|COPS7B|UPF1|UPF1	985	+	3.88912	1.8288174	-1.0	-1.0
chr2	231808736	231808911	ENSG00000144524.17|COPS7B|UPF1|UPF1	960	+	5.552701	1.4032167	-1.0	-1.0
chr2	232336688	232336878	ENSG00000144535.19|DIS3L2|UPF1|UPF1	976	+	5.2858887	1.6225399	-1.0	-1.0
chr2	232582668	232582813	ENSG00000135930.13|EIF4E2|UPF1|UPF1	927	+	5.8236217	1.1359053	-1.0	-1.0
chr2	232857437	232857542	ENSG00000204120.14|GIGYF2|UPF1|UPF1	912	+	2.9458365	1.0564995	-1.0	-1.0
chr2	232858292	232858392	ENSG00000204120.14|GIGYF2|UPF1|UPF1	900	+	2.0207136	1.0007423	-1.0	-1.0
chr2	232859557	232859782	ENSG00000204120.14|GIGYF2|UPF1|UPF1	940	+	4.4850397	1.225446	-1.0	-1.0
chr2	232858447	232858702	ENSG00000204120.14|GIGYF2|UPF1|UPF1	991	+	5.352574	2.0544877	-1.0	-1.0
chr2	232858752	232859082	ENSG00000204120.14|GIGYF2|UPF1|UPF1	962	+	4.4017925	1.4171715	-1.0	-1.0
chr2	232857157	232857372	ENSG00000204120.14|GIGYF2|UPF1|UPF1	951	+	3.056079	1.3068973	-1.0	-1.0
chr2	232859222	232859327	ENSG00000204120.14|GIGYF2|UPF1|UPF1	904	+	2.8850129	1.0160162	-1.0	-1.0
chr2	232857607	232858217	ENSG00000204120.14|GIGYF2|UPF1|UPF1	971	+	4.0351934	1.5450324	-1.0	-1.0
chr2	232858290	232858390	ENSG00000182600.9|C2orf82|UPF1|UPF1	900	+	2.0207136	1.0007423	-1.0	-1.0
chr2	232859220	232859320	ENSG00000182600.9|C2orf82|UPF1|UPF1	904	+	2.8850129	1.0181493	-1.0	-1.0
chr2	232858450	232858705	ENSG00000182600.9|C2orf82|UPF1|UPF1	991	+	5.355589	2.0585523	-1.0	-1.0
chr2	232857274	232857374	ENSG00000182600.9|C2orf82|UPF1|UPF1	912	+	5.8599505	1.0533674	-1.0	-1.0
chr2	232857645	232858215	ENSG00000182600.9|C2orf82|UPF1|UPF1	971	+	4.0155725	1.5331471	-1.0	-1.0
chr2	232859555	232859785	ENSG00000182600.9|C2orf82|UPF1|UPF1	944	+	4.488095	1.2483482	-1.0	-1.0
chr2	232858750	232859085	ENSG00000182600.9|C2orf82|UPF1|UPF1	962	+	4.406917	1.4231952	-1.0	-1.0
chr2	233207600	233207705	ENSG00000168918.13|INPP5D|UPF1|UPF1	909	+	5.7321463	1.0403507	-1.0	-1.0
chr2	233207725	233207825	ENSG00000168918.13|INPP5D|UPF1|UPF1	901	+	5.6491694	1.0038599	-1.0	-1.0
chr2	233207415	233207520	ENSG00000168918.13|INPP5D|UPF1|UPF1	904	+	5.659853	1.0185678	-1.0	-1.0
chr2	233294906	233295131	ENSG00000085978.21|ATG16L1|UPF1|UPF1	975	+	4.4788313	1.5982976	-1.0	-1.0
chr2	233470345	233470450	ENSG00000077044.10|DGKD|UPF1|UPF1	918	+	5.7633743	1.0861025	-1.0	-1.0
chr2	233471780	233471965	ENSG00000077044.10|DGKD|UPF1|UPF1	927	+	5.772897	1.1374068	-1.0	-1.0
chr2	233476279	233476499	ENSG00000085982.13|USP40|UPF1|UPF1	944	-	4.3023567	1.2490371	-1.0	-1.0
chr2	236127633	236127973	ENSG00000157985.18|AGAP1|UPF1|UPF1	915	+	5.736457	1.0716575	-1.0	-1.0
chr2	236124783	236124973	ENSG00000157985.18|AGAP1|UPF1|UPF1	934	+	5.0915737	1.1784809	-1.0	-1.0
chr2	236129273	236129483	ENSG00000157985.18|AGAP1|UPF1|UPF1	956	+	5.94293	1.3584874	-1.0	-1.0
chr2	236126788	236127078	ENSG00000157985.18|AGAP1|UPF1|UPF1	965	+	6.0240793	1.4594178	-1.0	-1.0
chr2	236131408	236131593	ENSG00000157985.18|AGAP1|UPF1|UPF1	914	+	3.8189955	1.0642514	-1.0	-1.0
chr2	236130958	236131108	ENSG00000157985.18|AGAP1|UPF1|UPF1	903	+	5.6555796	1.0128125	-1.0	-1.0
chr2	236124448	236124568	ENSG00000157985.18|AGAP1|UPF1|UPF1	907	+	5.696331	1.0328937	-1.0	-1.0
chr2	236128048	236128343	ENSG00000157985.18|AGAP1|UPF1|UPF1	954	+	4.8475575	1.332782	-1.0	-1.0
chr2	236129628	236129953	ENSG00000157985.18|AGAP1|UPF1|UPF1	975	+	6.0078936	1.5993865	-1.0	-1.0
chr2	236127263	236127523	ENSG00000157985.18|AGAP1|UPF1|UPF1	974	+	5.420716	1.5865276	-1.0	-1.0
chr2	236125453	236125643	ENSG00000157985.18|AGAP1|UPF1|UPF1	941	+	4.470331	1.2326543	-1.0	-1.0
chr2	238167560	238168025	ENSG00000178752.15|ERFE|UPF1|UPF1	974	+	5.875103	1.5870831	-1.0	-1.0
chr2	238168300	238168485	ENSG00000178752.15|ERFE|UPF1|UPF1	959	+	5.952545	1.3881738	-1.0	-1.0
chr2	238168060	238168220	ENSG00000178752.15|ERFE|UPF1|UPF1	955	+	4.536185	1.3501128	-1.0	-1.0
chr2	238239660	238239770	ENSG00000144485.10|HES6|UPF1|UPF1	908	-	2.9435003	1.0355488	-1.0	-1.0
chr2	238238266	238239061	ENSG00000144485.10|HES6|UPF1|UPF1	1000	-	5.0530567	4.379437	-1.0	-1.0
chr2	238239780	238239945	ENSG00000144485.10|HES6|UPF1|UPF1	960	-	5.2112284	1.3952109	-1.0	-1.0
chr2	238446688	238446823	ENSG00000065802.11|ASB1|UPF1|UPF1	905	+	2.898141	1.0230926	-1.0	-1.0
chr2	238451278	238451383	ENSG00000065802.11|ASB1|UPF1|UPF1	908	+	5.6808066	1.0363111	-1.0	-1.0
chr2	238447563	238447738	ENSG00000065802.11|ASB1|UPF1|UPF1	958	+	5.9541597	1.3815149	-1.0	-1.0
chr2	238448748	238448868	ENSG00000065802.11|ASB1|UPF1|UPF1	908	+	3.602442	1.0363314	-1.0	-1.0
chr2	238447978	238448448	ENSG00000065802.11|ASB1|UPF1|UPF1	956	+	3.5182545	1.3575151	-1.0	-1.0
chr2	238446518	238446623	ENSG00000065802.11|ASB1|UPF1|UPF1	901	+	3.5436146	1.0049512	-1.0	-1.0
chr2	239960891	239961061	ENSG00000130414.11|NDUFA10|UPF1|UPF1	922	-	4.2680097	1.1051956	-1.0	-1.0
chr2	240578168	240578678	ENSG00000142327.12|RNPEPL1|UPF1|UPF1	970	+	5.4515247	1.5176414	-1.0	-1.0
chr2	241228623	241228763	ENSG00000115677.16|HDLBP|UPF1|UPF1	915	-	3.6547596	1.0725476	-1.0	-1.0
chr2	241229098	241229233	ENSG00000115677.16|HDLBP|UPF1|UPF1	905	-	3.1226952	1.0209005	-1.0	-1.0
chr2	241227433	241227538	ENSG00000115677.16|HDLBP|UPF1|UPF1	911	-	5.7522087	1.0527318	-1.0	-1.0
chr2	241228808	241229083	ENSG00000115677.16|HDLBP|UPF1|UPF1	913	-	4.037447	1.0583282	-1.0	-1.0
chr2	241228048	241228423	ENSG00000115677.16|HDLBP|UPF1|UPF1	978	-	5.212123	1.6675044	-1.0	-1.0
chr2	241352737	241352882	ENSG00000168385.17|SEPT2|UPF1|UPF1	906	+	4.8870173	1.0254953	-1.0	-1.0
chr2	241353792	241353947	ENSG00000168385.17|SEPT2|UPF1|UPF1	939	+	2.62418	1.2131664	-1.0	-1.0
chr2	241351957	241352122	ENSG00000168385.17|SEPT2|UPF1|UPF1	918	+	3.3836956	1.0860736	-1.0	-1.0
chr2	241353442	241353722	ENSG00000168385.17|SEPT2|UPF1|UPF1	966	+	2.8853455	1.4714284	-1.0	-1.0
chr2	241445498	241445693	ENSG00000006607.13|FARP2|UPF1|UPF1	957	+	3.9439745	1.3635983	-1.0	-1.0
chr2	241444838	241445278	ENSG00000006607.13|FARP2|UPF1|UPF1	978	+	4.33392	1.6537523	-1.0	-1.0
chr2	241443713	241443913	ENSG00000006607.13|FARP2|UPF1|UPF1	941	+	2.963545	1.2271103	-1.0	-1.0
chr2	241443568	241443668	ENSG00000006607.13|FARP2|UPF1|UPF1	904	+	5.659853	1.0185678	-1.0	-1.0
chr2	241444448	241444643	ENSG00000006607.13|FARP2|UPF1|UPF1	966	+	5.3710604	1.4738778	-1.0	-1.0
chr2	241443968	241444328	ENSG00000006607.13|FARP2|UPF1|UPF1	950	+	3.9168952	1.298466	-1.0	-1.0
chr2	241443168	241443363	ENSG00000006607.13|FARP2|UPF1|UPF1	937	+	3.8930614	1.2024484	-1.0	-1.0
chr2	241495008	241495338	ENSG00000115694.14|STK25|UPF1|UPF1	941	-	4.2726936	1.2281135	-1.0	-1.0
chr2	241673331	241673836	ENSG00000168397.16|ATG4B|UPF1|UPF1	986	+	4.6370716	1.8497653	-1.0	-1.0
chr2	241672446	241672591	ENSG00000168397.16|ATG4B|UPF1|UPF1	917	+	5.767314	1.0823725	-1.0	-1.0
chr2	241672641	241673326	ENSG00000168397.16|ATG4B|UPF1|UPF1	974	+	5.9571505	1.5771943	-1.0	-1.0
chr2	241675821	241676081	ENSG00000168393.12|DTYMK|UPF1|UPF1	957	-	4.295135	1.3670006	-1.0	-1.0
chr2	241727228	241727423	ENSG00000168395.15|ING5|UPF1|UPF1	938	+	3.3579922	1.2080983	-1.0	-1.0
chr2	241725613	241726073	ENSG00000168395.15|ING5|UPF1|UPF1	992	+	6.1980762	2.118959	-1.0	-1.0
chr2	241689877	241690327	ENSG00000168395.15|ING5|UPF1|UPF1	962	+	5.353268	1.4149171	-1.0	-1.0
chr2	241690542	241690642	ENSG00000168395.15|ING5|UPF1|UPF1	901	+	3.5436146	1.0050734	-1.0	-1.0
chr2	241725228	241725368	ENSG00000168395.15|ING5|UPF1|UPF1	920	+	3.8933728	1.0969052	-1.0	-1.0
chr2	241687779	241687954	ENSG00000168395.15|ING5|UPF1|UPF1	954	+	5.780052	1.3396304	-1.0	-1.0
chr2	241767989	241768739	ENSG00000180902.17|D2HGDH|UPF1|UPF1	996	+	4.800174	2.4263008	-1.0	-1.0
chr20	327104	328469	ENSG00000177732.8|SOX12|UPF1|UPF1	990	+	4.0496917	2.0187166	-1.0	-1.0
chr20	325644	325774	ENSG00000177732.8|SOX12|UPF1|UPF1	910	+	5.707759	1.0468361	-1.0	-1.0
chr20	328499	328739	ENSG00000177732.8|SOX12|UPF1|UPF1	986	+	4.7658005	1.8543435	-1.0	-1.0
chr20	326864	327034	ENSG00000177732.8|SOX12|UPF1|UPF1	944	+	3.3880982	1.248805	-1.0	-1.0
chr20	326549	326769	ENSG00000177732.8|SOX12|UPF1|UPF1	941	+	4.2641435	1.2307804	-1.0	-1.0
chr20	391286	391579	ENSG00000101255.10|TRIB3|UPF1|UPF1	983	+	3.6181211	1.7817185	-1.0	-1.0
chr20	388130	388301	ENSG00000101255.10|TRIB3|UPF1|UPF1	979	+	2.8525362	1.6780003	-1.0	-1.0
chr20	381051	381169	ENSG00000101255.10|TRIB3|UPF1|UPF1	908	+	2.3695102	1.0339286	-1.0	-1.0
chr20	396437	396612	ENSG00000101255.10|TRIB3|UPF1|UPF1	906	+	2.483047	1.0268768	-1.0	-1.0
chr20	396627	397559	ENSG00000101255.10|TRIB3|UPF1|UPF1	995	+	3.9849806	2.3239236	-1.0	-1.0
chr20	396197	396407	ENSG00000101255.10|TRIB3|UPF1|UPF1	962	+	3.4657938	1.4195207	-1.0	-1.0
chr20	436789	436954	ENSG00000125875.13|TBC1D20|UPF1|UPF1	932	-	3.2276194	1.170691	-1.0	-1.0
chr20	435894	436109	ENSG00000125875.13|TBC1D20|UPF1|UPF1	976	-	5.0862885	1.6133984	-1.0	-1.0
chr20	437399	437514	ENSG00000125875.13|TBC1D20|UPF1|UPF1	943	-	4.309711	1.2449762	-1.0	-1.0
chr20	437174	437329	ENSG00000125875.13|TBC1D20|UPF1|UPF1	938	-	3.4176462	1.2058113	-1.0	-1.0
chr20	435484	435849	ENSG00000125875.13|TBC1D20|UPF1|UPF1	954	-	5.432533	1.3343873	-1.0	-1.0
chr20	436204	436729	ENSG00000125875.13|TBC1D20|UPF1|UPF1	973	-	4.537801	1.5685421	-1.0	-1.0
chr20	438254	438369	ENSG00000125875.13|TBC1D20|UPF1|UPF1	975	-	6.0927744	1.6080679	-1.0	-1.0
chr20	437614	437754	ENSG00000125875.13|TBC1D20|UPF1|UPF1	936	-	4.4854655	1.192144	-1.0	-1.0
chr20	481126	483211	ENSG00000101266.17|CSNK2A1|UPF1|UPF1	989	-	3.4412398	1.9549356	-1.0	-1.0
chr20	483731	483831	ENSG00000101266.17|CSNK2A1|UPF1|UPF1	906	-	2.1359634	1.0278788	-1.0	-1.0
chr20	483291	483666	ENSG00000101266.17|CSNK2A1|UPF1|UPF1	994	-	3.2222626	2.244536	-1.0	-1.0
chr20	647914	648254	ENSG00000271303.1|SRXN1|UPF1|UPF1	989	-	6.082053	1.9580181	-1.0	-1.0
chr20	646679	647024	ENSG00000271303.1|SRXN1|UPF1|UPF1	994	-	6.1376343	2.1884058	-1.0	-1.0
chr20	647024	647329	ENSG00000271303.1|SRXN1|UPF1|UPF1	980	-	6.108151	1.6940595	-1.0	-1.0
chr20	647654	647889	ENSG00000271303.1|SRXN1|UPF1|UPF1	938	-	3.8521597	1.2095684	-1.0	-1.0
chr20	647414	647584	ENSG00000271303.1|SRXN1|UPF1|UPF1	952	-	5.8959675	1.319157	-1.0	-1.0
chr20	647405	647585	ENSG00000270299.1|AL121758.1|UPF1|UPF1	948	-	5.8846917	1.2812483	-1.0	-1.0
chr20	647910	648255	ENSG00000270299.1|AL121758.1|UPF1|UPF1	988	-	6.029027	1.9364142	-1.0	-1.0
chr20	646680	647330	ENSG00000270299.1|AL121758.1|UPF1|UPF1	989	-	6.1157985	1.9473983	-1.0	-1.0
chr20	647655	647890	ENSG00000270299.1|AL121758.1|UPF1|UPF1	938	-	3.8525498	1.206541	-1.0	-1.0
chr20	1165728	1167313	ENSG00000125818.17|PSMF1|UPF1|UPF1	991	+	4.8215218	2.0584774	-1.0	-1.0
chr20	1165398	1165728	ENSG00000125818.17|PSMF1|UPF1|UPF1	976	+	4.2858534	1.6283184	-1.0	-1.0
chr20	1306107	1306417	ENSG00000101298.13|SNPH|UPF1|UPF1	958	+	4.537794	1.3789824	-1.0	-1.0
chr20	1307987	1308252	ENSG00000101298.13|SNPH|UPF1|UPF1	994	+	6.6096506	2.2422845	-1.0	-1.0
chr20	1307487	1307602	ENSG00000101298.13|SNPH|UPF1|UPF1	904	+	5.6483245	1.0168781	-1.0	-1.0
chr20	1306627	1307237	ENSG00000101298.13|SNPH|UPF1|UPF1	992	+	6.460576	2.1039445	-1.0	-1.0
chr20	1369660	1369820	ENSG00000274322.1|AL136531.2|UPF1|UPF1	977	-	3.9647896	1.6446428	-1.0	-1.0
chr20	1369662	1369822	ENSG00000088832.16|FKBP1A|UPF1|UPF1	978	-	3.9793706	1.6659818	-1.0	-1.0
chr20	1443401	1443646	ENSG00000088833.17|NSFL1C|UPF1|UPF1	910	-	3.8178577	1.0457765	-1.0	-1.0
chr20	1442306	1442641	ENSG00000088833.17|NSFL1C|UPF1|UPF1	959	-	4.63253	1.3909757	-1.0	-1.0
chr20	1442661	1443251	ENSG00000088833.17|NSFL1C|UPF1|UPF1	983	-	6.051038	1.7686934	-1.0	-1.0
chr20	2146883	2147148	ENSG00000125834.12|STK35|UPF1|UPF1	932	+	5.041223	1.1704661	-1.0	-1.0
chr20	2148243	2148508	ENSG00000125834.12|STK35|UPF1|UPF1	930	+	2.9510155	1.1556001	-1.0	-1.0
chr20	2145198	2146533	ENSG00000125834.12|STK35|UPF1|UPF1	988	+	4.5655694	1.9057842	-1.0	-1.0
chr20	2143893	2144683	ENSG00000125834.12|STK35|UPF1|UPF1	984	+	4.163041	1.7894328	-1.0	-1.0
chr20	2147453	2147563	ENSG00000125834.12|STK35|UPF1|UPF1	909	+	3.597064	1.0402765	-1.0	-1.0
chr20	2148083	2148183	ENSG00000125834.12|STK35|UPF1|UPF1	901	+	5.6703835	1.0036182	-1.0	-1.0
chr20	2146548	2146728	ENSG00000125834.12|STK35|UPF1|UPF1	939	+	3.2106287	1.2146629	-1.0	-1.0
chr20	2147193	2147413	ENSG00000125834.12|STK35|UPF1|UPF1	990	+	6.302326	1.9850222	-1.0	-1.0
chr20	2144688	2145138	ENSG00000125834.12|STK35|UPF1|UPF1	983	+	5.8944507	1.7768556	-1.0	-1.0
chr20	3047834	3047939	ENSG00000125901.5|MRPS26|UPF1|UPF1	908	+	5.701498	1.037792	-1.0	-1.0
chr20	3047994	3048209	ENSG00000125901.5|MRPS26|UPF1|UPF1	921	+	4.03744	1.099961	-1.0	-1.0
chr20	3109627	3109857	ENSG00000185019.16|UBOX5|UPF1|UPF1	939	-	4.4753485	1.2125127	-1.0	-1.0
chr20	3108577	3109037	ENSG00000185019.16|UBOX5|UPF1|UPF1	998	-	6.528303	2.7502654	-1.0	-1.0
chr20	3109232	3109352	ENSG00000185019.16|UBOX5|UPF1|UPF1	921	-	5.7988224	1.1011504	-1.0	-1.0
chr20	3650392	3650697	ENSG00000088812.17|ATRN|UPF1|UPF1	975	+	6.1128316	1.5941344	-1.0	-1.0
chr20	3650882	3650987	ENSG00000088812.17|ATRN|UPF1|UPF1	905	+	5.696389	1.0211725	-1.0	-1.0
chr20	3648212	3648647	ENSG00000088812.17|ATRN|UPF1|UPF1	978	+	5.651646	1.6674972	-1.0	-1.0
chr20	3647902	3648112	ENSG00000088812.17|ATRN|UPF1|UPF1	914	+	5.2634587	1.065792	-1.0	-1.0
chr20	3649512	3650022	ENSG00000088812.17|ATRN|UPF1|UPF1	967	+	5.349443	1.4803554	-1.0	-1.0
chr20	3646997	3647187	ENSG00000088812.17|ATRN|UPF1|UPF1	945	+	4.2764177	1.2591349	-1.0	-1.0
chr20	3753507	3753917	ENSG00000101220.17|C20orf27|UPF1|UPF1	991	-	4.5455723	2.0578403	-1.0	-1.0
chr20	3784050	3784240	ENSG00000125817.7|CENPB|UPF1|UPF1	944	-	4.382972	1.2521753	-1.0	-1.0
chr20	3784955	3785225	ENSG00000125817.7|CENPB|UPF1|UPF1	997	-	6.0948005	2.4728696	-1.0	-1.0
chr20	3784260	3784530	ENSG00000125817.7|CENPB|UPF1|UPF1	908	-	3.80341	1.0360343	-1.0	-1.0
chr20	3805060	3805205	ENSG00000101224.17|CDC25B|UPF1|UPF1	970	+	4.7930884	1.5169464	-1.0	-1.0
chr20	3805205	3806121	ENSG00000101224.17|CDC25B|UPF1|UPF1	991	+	4.2619348	2.0480154	-1.0	-1.0
chr20	3824795	3825175	ENSG00000125843.10|AP5S1|UPF1|UPF1	957	+	4.980541	1.3695908	-1.0	-1.0
chr20	3857704	3857804	ENSG00000088888.17|MAVS|UPF1|UPF1	913	+	3.634183	1.0622815	-1.0	-1.0
chr20	3870817	3870957	ENSG00000088888.17|MAVS|UPF1|UPF1	928	+	3.273091	1.1413013	-1.0	-1.0
chr20	3875167	3875387	ENSG00000088888.17|MAVS|UPF1|UPF1	994	+	6.0470924	2.2452524	-1.0	-1.0
chr20	3870617	3870767	ENSG00000088888.17|MAVS|UPF1|UPF1	907	+	3.9452236	1.0303922	-1.0	-1.0
chr20	3868547	3868762	ENSG00000088888.17|MAVS|UPF1|UPF1	983	+	4.8590035	1.7706003	-1.0	-1.0
chr20	3854597	3854697	ENSG00000088888.17|MAVS|UPF1|UPF1	901	+	3.5436146	1.0047673	-1.0	-1.0
chr20	3871392	3871502	ENSG00000088888.17|MAVS|UPF1|UPF1	904	+	5.7222686	1.0156403	-1.0	-1.0
chr20	3871802	3872042	ENSG00000088888.17|MAVS|UPF1|UPF1	948	+	5.156332	1.2807994	-1.0	-1.0
chr20	3874107	3874902	ENSG00000088888.17|MAVS|UPF1|UPF1	987	+	5.3162594	1.8766273	-1.0	-1.0
chr20	3865782	3868397	ENSG00000088888.17|MAVS|UPF1|UPF1	999	+	4.841118	2.981679	-1.0	-1.0
chr20	3864265	3864470	ENSG00000088888.17|MAVS|UPF1|UPF1	948	+	4.84265	1.2876747	-1.0	-1.0
chr20	3874982	3875167	ENSG00000088888.17|MAVS|UPF1|UPF1	956	+	4.8113246	1.3541476	-1.0	-1.0
chr20	3869387	3869847	ENSG00000088888.17|MAVS|UPF1|UPF1	973	+	3.2247353	1.5697232	-1.0	-1.0
chr20	3869907	3870457	ENSG00000088888.17|MAVS|UPF1|UPF1	951	+	4.466486	1.3073337	-1.0	-1.0
chr20	3873317	3873697	ENSG00000088888.17|MAVS|UPF1|UPF1	950	+	4.762278	1.2986671	-1.0	-1.0
chr20	3864510	3864775	ENSG00000088888.17|MAVS|UPF1|UPF1	927	+	3.183324	1.1360404	-1.0	-1.0
chr20	3862268	3862373	ENSG00000088888.17|MAVS|UPF1|UPF1	908	+	3.620813	1.0362518	-1.0	-1.0
chr20	3869022	3869122	ENSG00000088888.17|MAVS|UPF1|UPF1	906	+	1.9384139	1.0255705	-1.0	-1.0
chr20	3873017	3873307	ENSG00000088888.17|MAVS|UPF1|UPF1	945	+	2.76544	1.2616991	-1.0	-1.0
chr20	3872402	3872907	ENSG00000088888.17|MAVS|UPF1|UPF1	964	+	4.397368	1.445142	-1.0	-1.0
chr20	3923378	3923493	ENSG00000125779.21|PANK2|UPF1|UPF1	904	+	5.659853	1.0185678	-1.0	-1.0
chr20	3912482	3912622	ENSG00000125779.21|PANK2|UPF1|UPF1	929	+	4.322105	1.1468619	-1.0	-1.0
chr20	3927878	3928548	ENSG00000101236.16|RNF24|UPF1|UPF1	976	-	3.1488752	1.622936	-1.0	-1.0
chr20	3930008	3930568	ENSG00000101236.16|RNF24|UPF1|UPF1	986	-	3.1430902	1.8550216	-1.0	-1.0
chr20	3963894	3963994	ENSG00000101236.16|RNF24|UPF1|UPF1	909	-	5.691164	1.0415021	-1.0	-1.0
chr20	3933613	3933978	ENSG00000101236.16|RNF24|UPF1|UPF1	967	-	4.038196	1.4787633	-1.0	-1.0
chr20	3927553	3927663	ENSG00000101236.16|RNF24|UPF1|UPF1	927	-	3.0235624	1.1359736	-1.0	-1.0
chr20	3929138	3929983	ENSG00000101236.16|RNF24|UPF1|UPF1	981	-	3.2587016	1.7293011	-1.0	-1.0
chr20	3930573	3933568	ENSG00000101236.16|RNF24|UPF1|UPF1	996	-	3.7494159	2.3818877	-1.0	-1.0
chr20	3928568	3928948	ENSG00000101236.16|RNF24|UPF1|UPF1	984	-	3.8459158	1.80893	-1.0	-1.0
chr20	4700350	4700635	ENSG00000171867.16|PRNP|UPF1|UPF1	971	+	4.0049562	1.5380156	-1.0	-1.0
chr20	4700670	4701480	ENSG00000171867.16|PRNP|UPF1|UPF1	979	+	5.1633534	1.6685321	-1.0	-1.0
chr20	5193066	5193256	ENSG00000101290.13|CDS2|UPF1|UPF1	962	+	3.7772276	1.4215497	-1.0	-1.0
chr20	5192706	5192876	ENSG00000101290.13|CDS2|UPF1|UPF1	956	+	5.9543905	1.3601943	-1.0	-1.0
chr20	5192291	5192486	ENSG00000101290.13|CDS2|UPF1|UPF1	940	+	3.5982976	1.2185479	-1.0	-1.0
chr20	5195906	5196036	ENSG00000101290.13|CDS2|UPF1|UPF1	912	+	5.730806	1.0550747	-1.0	-1.0
chr20	5191421	5191536	ENSG00000101290.13|CDS2|UPF1|UPF1	962	+	5.9575796	1.415643	-1.0	-1.0
chr20	7981817	7981917	ENSG00000125827.8|TMX4|UPF1|UPF1	904	-	3.5948899	1.0184855	-1.0	-1.0
chr20	7979862	7980057	ENSG00000125827.8|TMX4|UPF1|UPF1	951	-	4.4805956	1.3100094	-1.0	-1.0
chr20	7981572	7981737	ENSG00000125827.8|TMX4|UPF1|UPF1	923	-	2.8780394	1.1136324	-1.0	-1.0
chr20	7981157	7981262	ENSG00000125827.8|TMX4|UPF1|UPF1	913	-	5.7421722	1.0588696	-1.0	-1.0
chr20	7979672	7979822	ENSG00000125827.8|TMX4|UPF1|UPF1	935	-	2.530262	1.1886477	-1.0	-1.0
chr20	7980957	7981057	ENSG00000125827.8|TMX4|UPF1|UPF1	901	-	5.6491694	1.0043131	-1.0	-1.0
chr20	7981937	7982037	ENSG00000125827.8|TMX4|UPF1|UPF1	909	-	2.9197743	1.03891	-1.0	-1.0
chr20	7980062	7980197	ENSG00000125827.8|TMX4|UPF1|UPF1	941	-	4.175049	1.231683	-1.0	-1.0
chr20	7978062	7978222	ENSG00000125827.8|TMX4|UPF1|UPF1	941	-	5.839798	1.2300484	-1.0	-1.0
chr20	7980532	7980677	ENSG00000125827.8|TMX4|UPF1|UPF1	911	-	5.706881	1.0530283	-1.0	-1.0
chr20	7978877	7979417	ENSG00000125827.8|TMX4|UPF1|UPF1	975	-	5.237128	1.5934962	-1.0	-1.0
chr20	16272988	16273103	ENSG00000089177.18|KIF16B|UPF1|UPF1	905	-	5.6980534	1.0225618	-1.0	-1.0
chr20	16272648	16272818	ENSG00000089177.18|KIF16B|UPF1|UPF1	925	-	4.137709	1.123371	-1.0	-1.0
chr20	17607776	17607906	ENSG00000125868.15|DSTN|UPF1|UPF1	906	+	5.7175593	1.026981	-1.0	-1.0
chr20	17613697	17613942	ENSG00000125844.15|RRBP1|UPF1|UPF1	990	-	6.454143	2.0028064	-1.0	-1.0
chr20	17990323	17990553	ENSG00000125871.13|MGME1|UPF1|UPF1	982	+	6.1600485	1.7501509	-1.0	-1.0
chr20	17990558	17991093	ENSG00000125871.13|MGME1|UPF1|UPF1	975	+	3.849118	1.5949445	-1.0	-1.0
chr20	23375733	23375868	ENSG00000125814.17|NAPB|UPF1|UPF1	910	-	5.710865	1.0470954	-1.0	-1.0
chr20	24963054	24963284	ENSG00000101474.11|APMAP|UPF1|UPF1	951	-	4.4949965	1.3054848	-1.0	-1.0
chr20	25225633	25226703	ENSG00000197586.12|ENTPD6|UPF1|UPF1	976	+	5.372471	1.6199195	-1.0	-1.0
chr20	25296789	25297049	ENSG00000100994.11|PYGB|UPF1|UPF1	968	+	5.821635	1.4884064	-1.0	-1.0
chr20	25297054	25297994	ENSG00000100994.11|PYGB|UPF1|UPF1	981	+	4.721239	1.7230628	-1.0	-1.0
chr20	25296499	25296789	ENSG00000100994.11|PYGB|UPF1|UPF1	994	+	6.3865376	2.241286	-1.0	-1.0
chr20	25300217	25300432	ENSG00000100997.18|ABHD12|UPF1|UPF1	964	-	5.038078	1.4437397	-1.0	-1.0
chr20	25300447	25300712	ENSG00000100997.18|ABHD12|UPF1|UPF1	934	-	4.8719883	1.1782721	-1.0	-1.0
chr20	25300717	25300884	ENSG00000100997.18|ABHD12|UPF1|UPF1	922	-	3.687334	1.1068513	-1.0	-1.0
chr20	25447482	25448027	ENSG00000101003.9|GINS1|UPF1|UPF1	997	+	4.2762537	2.4987504	-1.0	-1.0
chr20	25447162	25447457	ENSG00000101003.9|GINS1|UPF1|UPF1	956	+	3.4221349	1.3540511	-1.0	-1.0
chr20	25446597	25446827	ENSG00000101003.9|GINS1|UPF1|UPF1	958	+	4.176283	1.3755673	-1.0	-1.0
chr20	25446957	25447152	ENSG00000101003.9|GINS1|UPF1|UPF1	936	+	2.2792485	1.1942581	-1.0	-1.0
chr20	25446202	25446312	ENSG00000101003.9|GINS1|UPF1|UPF1	923	+	3.3649127	1.1138961	-1.0	-1.0
chr20	25448072	25448507	ENSG00000101003.9|GINS1|UPF1|UPF1	955	+	3.8580606	1.3485427	-1.0	-1.0
chr20	31569174	31569369	ENSG00000101294.16|HM13|UPF1|UPF1	951	+	3.9616997	1.3138835	-1.0	-1.0
chr20	31539988	31540088	ENSG00000101294.16|HM13|UPF1|UPF1	915	+	3.6675358	1.0716022	-1.0	-1.0
chr20	31538603	31539138	ENSG00000101294.16|HM13|UPF1|UPF1	978	+	3.774194	1.6625798	-1.0	-1.0
chr20	31539148	31539538	ENSG00000101294.16|HM13|UPF1|UPF1	959	+	3.691816	1.3911881	-1.0	-1.0
chr20	31540228	31540363	ENSG00000101294.16|HM13|UPF1|UPF1	903	+	5.6376514	1.0142965	-1.0	-1.0
chr20	31722617	31722762	ENSG00000171552.12|BCL2L1|UPF1|UPF1	952	-	4.473201	1.3147424	-1.0	-1.0
chr20	31722797	31722897	ENSG00000171552.12|BCL2L1|UPF1|UPF1	908	-	5.691164	1.0383003	-1.0	-1.0
chr20	31664451	31666081	ENSG00000171552.12|BCL2L1|UPF1|UPF1	1000	-	4.2615185	4.559892	-1.0	-1.0
chr20	31721654	31722439	ENSG00000171552.12|BCL2L1|UPF1|UPF1	989	-	3.3902264	1.9771442	-1.0	-1.0
chr20	31801479	31801805	ENSG00000088325.15|TPX2|UPF1|UPF1	987	+	2.9823778	1.9004834	-1.0	-1.0
chr20	31801199	31801304	ENSG00000088325.15|TPX2|UPF1|UPF1	909	+	2.9210591	1.0385945	-1.0	-1.0
chr20	31951874	31952019	ENSG00000088356.5|PDRG1|UPF1|UPF1	988	-	6.372445	1.9341571	-1.0	-1.0
chr20	31944956	31945889	ENSG00000088356.5|PDRG1|UPF1|UPF1	1000	-	6.3835635	4.06146	-1.0	-1.0
chr20	32165474	32167199	ENSG00000101337.15|TM9SF4|UPF1|UPF1	995	+	4.0755115	2.3252292	-1.0	-1.0
chr20	32159997	32160111	ENSG00000101337.15|TM9SF4|UPF1|UPF1	908	+	2.3706286	1.0364317	-1.0	-1.0
chr20	32194562	32194662	ENSG00000126003.6|PLAGL2|UPF1|UPF1	904	-	3.5680468	1.0191329	-1.0	-1.0
chr20	32193702	32193887	ENSG00000126003.6|PLAGL2|UPF1|UPF1	915	-	4.28285	1.0692577	-1.0	-1.0
chr20	32195277	32195477	ENSG00000126003.6|PLAGL2|UPF1|UPF1	980	-	4.1400704	1.6891161	-1.0	-1.0
chr20	32235577	32237882	ENSG00000101346.13|POFUT1|UPF1|UPF1	994	+	5.685184	2.2502916	-1.0	-1.0
chr20	32234472	32235552	ENSG00000101346.13|POFUT1|UPF1|UPF1	975	+	5.00148	1.5988213	-1.0	-1.0
chr20	32237912	32238152	ENSG00000101346.13|POFUT1|UPF1|UPF1	977	+	5.236924	1.6323162	-1.0	-1.0
chr20	32332542	32332657	ENSG00000101350.7|KIF3B|UPF1|UPF1	909	+	5.7042155	1.0388498	-1.0	-1.0
chr20	32435056	32435166	ENSG00000171456.16|ASXL1|UPF1|UPF1	946	+	3.865607	1.2638836	-1.0	-1.0
chr20	32436526	32436631	ENSG00000171456.16|ASXL1|UPF1|UPF1	904	+	5.7222686	1.0183532	-1.0	-1.0
chr20	32435786	32435891	ENSG00000171456.16|ASXL1|UPF1|UPF1	905	+	5.665118	1.0242503	-1.0	-1.0
chr20	32437606	32437706	ENSG00000171456.16|ASXL1|UPF1|UPF1	908	+	5.691164	1.0383003	-1.0	-1.0
chr20	32445818	32446008	ENSG00000197183.14|NOL4L|UPF1|UPF1	952	-	5.572564	1.3173794	-1.0	-1.0
chr20	32446538	32446878	ENSG00000197183.14|NOL4L|UPF1|UPF1	973	-	4.364647	1.5633407	-1.0	-1.0
chr20	32446188	32446288	ENSG00000197183.14|NOL4L|UPF1|UPF1	913	-	3.634183	1.0621405	-1.0	-1.0
chr20	32447148	32447248	ENSG00000197183.14|NOL4L|UPF1|UPF1	901	-	5.783049	1.0045811	-1.0	-1.0
chr20	32446913	32447108	ENSG00000197183.14|NOL4L|UPF1|UPF1	943	-	3.6919713	1.246406	-1.0	-1.0
chr20	32446368	32446468	ENSG00000197183.14|NOL4L|UPF1|UPF1	906	-	5.711852	1.0269021	-1.0	-1.0
chr20	32702760	32702945	ENSG00000149600.11|COMMD7|UPF1|UPF1	958	-	4.5015435	1.3728769	-1.0	-1.0
chr20	32703435	32703535	ENSG00000149600.11|COMMD7|UPF1|UPF1	919	-	2.97794	1.0922183	-1.0	-1.0
chr20	32702995	32703130	ENSG00000149600.11|COMMD7|UPF1|UPF1	922	-	5.7776365	1.1056541	-1.0	-1.0
chr20	32703215	32703350	ENSG00000149600.11|COMMD7|UPF1|UPF1	935	-	3.2115839	1.1866157	-1.0	-1.0
chr20	32808586	32808701	ENSG00000088305.18|DNMT3B|UPF1|UPF1	945	+	3.3519273	1.2626762	-1.0	-1.0
chr20	32848941	32849606	ENSG00000101367.8|MAPRE1|UPF1|UPF1	999	+	4.481362	3.2294052	-1.0	-1.0
chr20	32849711	32850226	ENSG00000101367.8|MAPRE1|UPF1|UPF1	954	+	2.2818494	1.3395368	-1.0	-1.0
chr20	33407954	33408109	ENSG00000101400.5|SNTA1|UPF1|UPF1	918	-	3.2834044	1.0836985	-1.0	-1.0
chr20	33411181	33411351	ENSG00000101400.5|SNTA1|UPF1|UPF1	952	-	5.9582953	1.321575	-1.0	-1.0
chr20	33645736	33645921	ENSG00000078699.21|CBFA2T2|UPF1|UPF1	963	+	5.9891853	1.4351717	-1.0	-1.0
chr20	33649156	33649266	ENSG00000078699.21|CBFA2T2|UPF1|UPF1	904	+	5.659853	1.0185678	-1.0	-1.0
chr20	33644881	33645091	ENSG00000078699.21|CBFA2T2|UPF1|UPF1	916	+	4.360443	1.0744752	-1.0	-1.0
chr20	33645241	33645431	ENSG00000078699.21|CBFA2T2|UPF1|UPF1	951	+	4.8468976	1.311754	-1.0	-1.0
chr20	33657086	33657731	ENSG00000125967.16|NECAB3|UPF1|UPF1	978	-	3.9334612	1.658396	-1.0	-1.0
chr20	33675887	33676062	ENSG00000101412.12|E2F1|UPF1|UPF1	927	-	5.799331	1.138363	-1.0	-1.0
chr20	33704673	33705018	ENSG00000101417.11|PXMP4|UPF1|UPF1	950	-	5.220821	1.3042014	-1.0	-1.0
chr20	33706948	33707438	ENSG00000101417.11|PXMP4|UPF1|UPF1	979	-	4.79012	1.6726501	-1.0	-1.0
chr20	33706138	33706878	ENSG00000101417.11|PXMP4|UPF1|UPF1	998	-	5.6909533	2.7960982	-1.0	-1.0
chr20	33705658	33706028	ENSG00000101417.11|PXMP4|UPF1|UPF1	978	-	4.7455535	1.6594179	-1.0	-1.0
chr20	33853720	33853905	ENSG00000101421.3|CHMP4B|UPF1|UPF1	926	+	5.7964635	1.1296158	-1.0	-1.0
chr20	34080119	34080304	ENSG00000125970.11|RALY|UPF1|UPF1	909	+	3.5394332	1.040263	-1.0	-1.0
chr20	34280272	34280937	ENSG00000101444.12|AHCY|UPF1|UPF1	995	-	3.1310327	2.3071215	-1.0	-1.0
chr20	34280273	34280938	ENSG00000250917.1|AL035458.2|UPF1|UPF1	995	-	3.1577451	2.335149	-1.0	-1.0
chr20	34712662	34712792	ENSG00000078804.12|TP53INP2|UPF1|UPF1	913	+	5.2996497	1.0608213	-1.0	-1.0
chr20	34711127	34711402	ENSG00000078804.12|TP53INP2|UPF1|UPF1	956	+	5.041689	1.3606738	-1.0	-1.0
chr20	34710867	34711037	ENSG00000078804.12|TP53INP2|UPF1|UPF1	921	+	4.768966	1.1031284	-1.0	-1.0
chr20	34712797	34713097	ENSG00000078804.12|TP53INP2|UPF1|UPF1	945	+	4.766324	1.2599082	-1.0	-1.0
chr20	34713102	34713272	ENSG00000078804.12|TP53INP2|UPF1|UPF1	920	+	4.1424108	1.0954132	-1.0	-1.0
chr20	34712082	34712337	ENSG00000078804.12|TP53INP2|UPF1|UPF1	964	+	4.124134	1.4454685	-1.0	-1.0
chr20	34711777	34711932	ENSG00000078804.12|TP53INP2|UPF1|UPF1	910	+	2.988042	1.0443723	-1.0	-1.0
chr20	34712387	34712582	ENSG00000078804.12|TP53INP2|UPF1|UPF1	948	+	4.8631716	1.2837789	-1.0	-1.0
chr20	34711497	34711692	ENSG00000078804.12|TP53INP2|UPF1|UPF1	938	+	5.2385	1.2083168	-1.0	-1.0
chr20	34927181	34927962	ENSG00000131069.19|ACSS2|UPF1|UPF1	1000	+	4.4567766	5.2682652	-1.0	-1.0
chr20	34928449	34928579	ENSG00000100983.9|GSS|UPF1|UPF1	903	-	2.882942	1.0138242	-1.0	-1.0
chr20	35002403	35003253	ENSG00000100991.11|TRPC4AP|UPF1|UPF1	988	-	3.398682	1.914477	-1.0	-1.0
chr20	35277085	35277185	ENSG00000126005.16|MMP24-AS1|UPF1|UPF1	904	-	3.559945	1.0185678	-1.0	-1.0
chr20	35276490	35276645	ENSG00000126005.16|MMP24-AS1|UPF1|UPF1	915	-	5.7609944	1.069037	-1.0	-1.0
chr20	35276490	35276645	ENSG00000261582.1|AL121753.1|UPF1|UPF1	916	-	5.7609944	1.075083	-1.0	-1.0
chr20	35278170	35278305	ENSG00000261582.1|AL121753.1|UPF1|UPF1	941	-	5.8374624	1.230946	-1.0	-1.0
chr20	35279110	35279210	ENSG00000261582.1|AL121753.1|UPF1|UPF1	931	-	3.8707247	1.1637683	-1.0	-1.0
chr20	35278485	35278750	ENSG00000261582.1|AL121753.1|UPF1|UPF1	934	-	5.801523	1.1772358	-1.0	-1.0
chr20	35277085	35277185	ENSG00000261582.1|AL121753.1|UPF1|UPF1	904	-	3.559945	1.0183167	-1.0	-1.0
chr20	35302800	35303075	ENSG00000101019.21|UQCC1|UPF1|UPF1	973	-	5.5917377	1.5672293	-1.0	-1.0
chr20	35303205	35303685	ENSG00000101019.21|UQCC1|UPF1|UPF1	972	-	5.7335353	1.5486634	-1.0	-1.0
chr20	35303710	35303845	ENSG00000101019.21|UQCC1|UPF1|UPF1	920	-	5.8287096	1.0979693	-1.0	-1.0
chr20	36046731	36046926	ENSG00000260032.1|NORAD|UPF1|UPF1	946	-	2.1036158	1.2684375	-1.0	-1.0
chr20	36256687	36256852	ENSG00000131043.11|AAR2|UPF1|UPF1	921	+	5.7423973	1.1049166	-1.0	-1.0
chr20	36527447	36528437	ENSG00000080845.17|DLGAP4|UPF1|UPF1	980	+	4.665746	1.6947365	-1.0	-1.0
chr20	36593001	36593306	ENSG00000259399.1|TGIF2-C20orf24|UPF1|UPF1	977	+	4.129578	1.6416333	-1.0	-1.0
chr20	36591696	36591861	ENSG00000259399.1|TGIF2-C20orf24|UPF1|UPF1	959	+	5.5475245	1.3899783	-1.0	-1.0
chr20	36593376	36593906	ENSG00000259399.1|TGIF2-C20orf24|UPF1|UPF1	971	+	4.866981	1.5413327	-1.0	-1.0
chr20	36591981	36592816	ENSG00000259399.1|TGIF2-C20orf24|UPF1|UPF1	995	+	5.3586607	2.3136141	-1.0	-1.0
chr20	36591699	36591864	ENSG00000118707.9|TGIF2|UPF1|UPF1	960	+	5.7117414	1.3959283	-1.0	-1.0
chr20	36592999	36593309	ENSG00000118707.9|TGIF2|UPF1|UPF1	977	+	4.1250505	1.6328907	-1.0	-1.0
chr20	36593379	36593904	ENSG00000118707.9|TGIF2|UPF1|UPF1	970	+	4.874608	1.5299052	-1.0	-1.0
chr20	36591979	36592814	ENSG00000118707.9|TGIF2|UPF1|UPF1	995	+	5.365705	2.3156834	-1.0	-1.0
chr20	36652005	36652150	ENSG00000101079.20|NDRG3|UPF1|UPF1	934	-	2.4546852	1.1832538	-1.0	-1.0
chr20	36652740	36652850	ENSG00000101079.20|NDRG3|UPF1|UPF1	944	-	5.1566586	1.2514111	-1.0	-1.0
chr20	36652885	36653080	ENSG00000101079.20|NDRG3|UPF1|UPF1	932	-	4.3594556	1.1650758	-1.0	-1.0
chr20	36652315	36652630	ENSG00000101079.20|NDRG3|UPF1|UPF1	970	-	4.444204	1.5157895	-1.0	-1.0
chr20	36752480	36752585	ENSG00000149636.15|DSN1|UPF1|UPF1	901	-	5.582148	1.003664	-1.0	-1.0
chr20	36752105	36752460	ENSG00000149636.15|DSN1|UPF1|UPF1	957	-	4.4217496	1.3690974	-1.0	-1.0
chr20	36784156	36784316	ENSG00000149639.14|SOGA1|UPF1|UPF1	918	-	3.6626544	1.0866836	-1.0	-1.0
chr20	36783526	36783626	ENSG00000149639.14|SOGA1|UPF1|UPF1	904	-	3.5680468	1.0191329	-1.0	-1.0
chr20	36783711	36783991	ENSG00000149639.14|SOGA1|UPF1|UPF1	972	-	5.8551145	1.5598459	-1.0	-1.0
chr20	36785741	36785896	ENSG00000149639.14|SOGA1|UPF1|UPF1	910	-	3.6115324	1.0465314	-1.0	-1.0
chr20	36785241	36785621	ENSG00000149639.14|SOGA1|UPF1|UPF1	955	-	4.939309	1.3439664	-1.0	-1.0
chr20	36891998	36892628	ENSG00000101347.8|SAMHD1|UPF1|UPF1	958	-	4.7545285	1.3731425	-1.0	-1.0
chr20	36891463	36891603	ENSG00000101347.8|SAMHD1|UPF1|UPF1	937	-	5.8766637	1.2016207	-1.0	-1.0
chr20	37403910	37404690	ENSG00000197122.11|SRC|UPF1|UPF1	997	+	5.9807153	2.4678938	-1.0	-1.0
chr20	37402437	37402552	ENSG00000197122.11|SRC|UPF1|UPF1	907	+	5.691164	1.0311617	-1.0	-1.0
chr20	37403660	37403895	ENSG00000197122.11|SRC|UPF1|UPF1	969	+	3.559222	1.5115094	-1.0	-1.0
chr20	37404710	37405455	ENSG00000197122.11|SRC|UPF1|UPF1	995	+	5.8537536	2.2839577	-1.0	-1.0
chr20	37403440	37403660	ENSG00000197122.11|SRC|UPF1|UPF1	968	+	6.032726	1.4986111	-1.0	-1.0
chr20	37518601	37518706	ENSG00000166619.12|BLCAP|UPF1|UPF1	915	-	3.6675358	1.0727438	-1.0	-1.0
chr20	37517561	37517771	ENSG00000166619.12|BLCAP|UPF1|UPF1	941	-	4.5577374	1.2256298	-1.0	-1.0
chr20	37518421	37518586	ENSG00000166619.12|BLCAP|UPF1|UPF1	936	-	4.921761	1.193545	-1.0	-1.0
chr20	37517811	37518091	ENSG00000166619.12|BLCAP|UPF1|UPF1	934	-	2.5191329	1.1780984	-1.0	-1.0
chr20	38090265	38092235	ENSG00000101413.11|RPRD1B|UPF1|UPF1	993	+	4.6198983	2.1264596	-1.0	-1.0
chr20	38090045	38090235	ENSG00000101413.11|RPRD1B|UPF1|UPF1	949	+	2.6042092	1.2953566	-1.0	-1.0
chr20	38139411	38139654	ENSG00000198959.11|TGM2|UPF1|UPF1	972	-	4.3853445	1.5600727	-1.0	-1.0
chr20	38128436	38130369	ENSG00000198959.11|TGM2|UPF1|UPF1	1000	-	5.643951	7.9727206	-1.0	-1.0
chr20	38131092	38131229	ENSG00000198959.11|TGM2|UPF1|UPF1	989	-	3.3340538	1.9767615	-1.0	-1.0
chr20	38161444	38161549	ENSG00000198959.11|TGM2|UPF1|UPF1	911	-	2.9619622	1.0491884	-1.0	-1.0
chr20	38132339	38132524	ENSG00000198959.11|TGM2|UPF1|UPF1	980	-	3.1909246	1.6974303	-1.0	-1.0
chr20	38141281	38141385	ENSG00000198959.11|TGM2|UPF1|UPF1	926	-	3.0321887	1.1282125	-1.0	-1.0
chr20	38138069	38138385	ENSG00000198959.11|TGM2|UPF1|UPF1	988	-	3.9127026	1.9274462	-1.0	-1.0
chr20	38428924	38429069	ENSG00000196756.11|SNHG17|UPF1|UPF1	972	-	5.002508	1.5564358	-1.0	-1.0
chr20	38576588	38576733	ENSG00000170471.14|RALGAPB|UPF1|UPF1	925	+	4.7705474	1.1248012	-1.0	-1.0
chr20	38576828	38576963	ENSG00000170471.14|RALGAPB|UPF1|UPF1	922	+	3.3320398	1.1100637	-1.0	-1.0
chr20	38918956	38920226	ENSG00000101445.9|PPP1R16B|UPF1|UPF1	985	+	4.8106976	1.8189956	-1.0	-1.0
chr20	38922716	38922911	ENSG00000101445.9|PPP1R16B|UPF1|UPF1	936	+	5.8517814	1.1923863	-1.0	-1.0
chr20	38921301	38922106	ENSG00000101445.9|PPP1R16B|UPF1|UPF1	953	+	5.6278877	1.3311784	-1.0	-1.0
chr20	38920346	38921161	ENSG00000101445.9|PPP1R16B|UPF1|UPF1	968	+	5.0582037	1.4884497	-1.0	-1.0
chr20	38922106	38922536	ENSG00000101445.9|PPP1R16B|UPF1|UPF1	987	+	5.5838056	1.8754842	-1.0	-1.0
chr20	38918511	38918706	ENSG00000101445.9|PPP1R16B|UPF1|UPF1	941	+	5.127738	1.2283726	-1.0	-1.0
chr20	39038598	39039018	ENSG00000101452.14|DHX35|UPF1|UPF1	948	+	5.910573	1.2867208	-1.0	-1.0
chr20	39039028	39039628	ENSG00000101452.14|DHX35|UPF1|UPF1	995	+	5.433467	2.323048	-1.0	-1.0
chr20	41123834	41124204	ENSG00000198900.5|TOP1|UPF1|UPF1	966	+	2.885407	1.4645319	-1.0	-1.0
chr20	41123269	41123389	ENSG00000198900.5|TOP1|UPF1|UPF1	901	+	2.543852	1.0028936	-1.0	-1.0
chr20	41174806	41175691	ENSG00000124181.14|PLCG1|UPF1|UPF1	999	+	5.308786	3.245102	-1.0	-1.0
chr20	43462462	43462567	ENSG00000124193.14|SRSF6|UPF1|UPF1	921	+	2.0512338	1.1006911	-1.0	-1.0
chr20	43715958	43716353	ENSG00000101057.15|MYBL2|UPF1|UPF1	955	+	3.593848	1.3435152	-1.0	-1.0
chr20	43716358	43716496	ENSG00000101057.15|MYBL2|UPF1|UPF1	932	+	2.927031	1.1687351	-1.0	-1.0
chr20	44498615	44499150	ENSG00000132824.13|SERINC3|UPF1|UPF1	975	-	3.3937244	1.59694	-1.0	-1.0
chr20	44497455	44498325	ENSG00000132824.13|SERINC3|UPF1|UPF1	990	-	3.8988516	1.9819221	-1.0	-1.0
chr20	44499615	44499720	ENSG00000132824.13|SERINC3|UPF1|UPF1	908	-	2.1173916	1.0372012	-1.0	-1.0
chr20	44499155	44499370	ENSG00000132824.13|SERINC3|UPF1|UPF1	920	-	3.055893	1.0948019	-1.0	-1.0
chr20	44906496	44906606	ENSG00000166913.12|YWHAB|UPF1|UPF1	901	+	2.155549	1.0036488	-1.0	-1.0
chr20	44906616	44907091	ENSG00000166913.12|YWHAB|UPF1|UPF1	964	+	2.622167	1.4440237	-1.0	-1.0
chr20	44907091	44908446	ENSG00000166913.12|YWHAB|UPF1|UPF1	994	+	3.5129716	2.2345145	-1.0	-1.0
chr20	44942179	44943119	ENSG00000025772.7|TOMM34|UPF1|UPF1	998	-	4.252509	2.747295	-1.0	-1.0
chr20	45076767	45076917	ENSG00000101109.11|STK4|UPF1|UPF1	904	+	5.6737347	1.0184841	-1.0	-1.0
chr20	45076422	45076527	ENSG00000101109.11|STK4|UPF1|UPF1	904	+	5.659853	1.0185678	-1.0	-1.0
chr20	45078767	45078882	ENSG00000101109.11|STK4|UPF1|UPF1	912	+	5.72267	1.055561	-1.0	-1.0
chr20	45078562	45078762	ENSG00000101109.11|STK4|UPF1|UPF1	942	+	3.350303	1.23832	-1.0	-1.0
chr20	45325792	45326307	ENSG00000124145.6|SDC4|UPF1|UPF1	997	-	5.7326984	2.4758208	-1.0	-1.0
chr20	45325297	45325787	ENSG00000124145.6|SDC4|UPF1|UPF1	989	-	5.8952975	1.9413251	-1.0	-1.0
chr20	45367844	45368139	ENSG00000204070.9|SYS1|UPF1|UPF1	933	+	3.5175555	1.1717169	-1.0	-1.0
chr20	45367851	45368141	ENSG00000254806.5|SYS1-DBNDD2|UPF1|UPF1	933	+	3.538863	1.1763178	-1.0	-1.0
chr20	45425833	45426258	ENSG00000124155.17|PIGT|UPF1|UPF1	989	+	4.0915303	1.9408638	-1.0	-1.0
chr20	45898556	45898726	ENSG00000064601.16|CTSA|UPF1|UPF1	925	+	3.7080762	1.1246641	-1.0	-1.0
chr20	46349789	46350384	ENSG00000080189.14|SLC35C2|UPF1|UPF1	962	-	4.258763	1.4229822	-1.0	-1.0
chr20	46366118	46366263	ENSG00000062598.17|ELMO2|UPF1|UPF1	910	-	5.010633	1.0474908	-1.0	-1.0
chr20	46558862	46558962	ENSG00000158296.13|SLC13A3|UPF1|UPF1	901	-	5.6491694	1.0045811	-1.0	-1.0
chr20	47210263	47210368	ENSG00000101040.19|ZMYND8|UPF1|UPF1	906	-	2.8990984	1.0272382	-1.0	-1.0
chr20	47209558	47209678	ENSG00000101040.19|ZMYND8|UPF1|UPF1	914	-	2.9852614	1.0664954	-1.0	-1.0
chr20	47656330	47656440	ENSG00000124151.18|NCOA3|UPF1|UPF1	908	+	2.9197743	1.036177	-1.0	-1.0
chr20	48624876	48624976	ENSG00000124126.13|PREX1|UPF1|UPF1	904	-	5.659853	1.0185678	-1.0	-1.0
chr20	49035772	49035902	ENSG00000124198.8|ARFGEF2|UPF1|UPF1	911	+	5.7145987	1.0515058	-1.0	-1.0
chr20	49114598	49114788	ENSG00000124214.19|STAU1|UPF1|UPF1	931	-	3.1626277	1.1611545	-1.0	-1.0
chr20	49113988	49114183	ENSG00000124214.19|STAU1|UPF1|UPF1	939	-	2.5757313	1.2135608	-1.0	-1.0
chr20	49113528	49113738	ENSG00000124214.19|STAU1|UPF1|UPF1	964	-	3.1201262	1.4469514	-1.0	-1.0
chr20	49280484	49280571	ENSG00000277967.1|ZNFX1-AS1_3|UPF1|UPF1	985	+	2.878485	1.8218529	-1.0	-1.0
chr20	49280819	49281024	ENSG00000177410.12|ZFAS1|UPF1|UPF1	973	+	2.5502787	1.5730612	-1.0	-1.0
chr20	49289044	49289260	ENSG00000177410.12|ZFAS1|UPF1|UPF1	992	+	2.8880572	2.0947762	-1.0	-1.0
chr20	49280484	49280624	ENSG00000177410.12|ZFAS1|UPF1|UPF1	969	+	2.5398154	1.5053959	-1.0	-1.0
chr20	49633589	49633689	ENSG00000158470.5|B4GALT5|UPF1|UPF1	914	-	5.7731285	1.0666995	-1.0	-1.0
chr20	49634454	49635289	ENSG00000158470.5|B4GALT5|UPF1|UPF1	975	-	3.2878008	1.6064417	-1.0	-1.0
chr20	49635404	49635874	ENSG00000158470.5|B4GALT5|UPF1|UPF1	989	-	4.4904385	1.953118	-1.0	-1.0
chr20	49633714	49633849	ENSG00000158470.5|B4GALT5|UPF1|UPF1	926	-	5.823555	1.1332414	-1.0	-1.0
chr20	49634169	49634434	ENSG00000158470.5|B4GALT5|UPF1|UPF1	976	-	3.0433395	1.6151613	-1.0	-1.0
chr20	49633179	49633449	ENSG00000158470.5|B4GALT5|UPF1|UPF1	985	-	6.293811	1.8148735	-1.0	-1.0
chr20	49888728	49888923	ENSG00000197818.11|SLC9A8|UPF1|UPF1	935	+	5.840531	1.1904081	-1.0	-1.0
chr20	49889608	49889788	ENSG00000197818.11|SLC9A8|UPF1|UPF1	968	+	6.008918	1.4894798	-1.0	-1.0
chr20	49952320	49953860	ENSG00000124226.10|RNF114|UPF1|UPF1	983	+	3.3507807	1.7812569	-1.0	-1.0
chr20	49988036	49988876	ENSG00000124216.3|SNAI1|UPF1|UPF1	994	+	4.279019	2.2196798	-1.0	-1.0
chr20	50124075	50124400	ENSG00000124208.16|TMEM189-UBE2V1|UPF1|UPF1	979	-	3.999558	1.6719846	-1.0	-1.0
chr20	50124410	50124795	ENSG00000124208.16|TMEM189-UBE2V1|UPF1|UPF1	974	-	3.7968006	1.5883337	-1.0	-1.0
chr20	50124815	50124945	ENSG00000124208.16|TMEM189-UBE2V1|UPF1|UPF1	915	-	2.0011117	1.0699545	-1.0	-1.0
chr20	50124813	50124948	ENSG00000240849.10|TMEM189|UPF1|UPF1	914	-	1.984443	1.064313	-1.0	-1.0
chr20	50124428	50124798	ENSG00000240849.10|TMEM189|UPF1|UPF1	977	-	3.8998842	1.633709	-1.0	-1.0
chr20	50124123	50124398	ENSG00000240849.10|TMEM189|UPF1|UPF1	981	-	4.150435	1.716293	-1.0	-1.0
chr20	50579722	50579926	ENSG00000196396.9|PTPN1|UPF1|UPF1	957	+	3.438689	1.3660082	-1.0	-1.0
chr20	50582691	50584796	ENSG00000196396.9|PTPN1|UPF1|UPF1	999	+	4.0174384	3.2638628	-1.0	-1.0
chr20	50581780	50582691	ENSG00000196396.9|PTPN1|UPF1|UPF1	998	+	4.2035055	2.7608864	-1.0	-1.0
chr20	50581264	50581460	ENSG00000196396.9|PTPN1|UPF1|UPF1	949	+	4.824889	1.2954035	-1.0	-1.0
chr20	50586132	50586682	ENSG00000042062.11|RIPOR3|UPF1|UPF1	974	-	5.166244	1.5824916	-1.0	-1.0
chr20	50586722	50586932	ENSG00000042062.11|RIPOR3|UPF1|UPF1	919	-	2.6987076	1.0925219	-1.0	-1.0
chr20	50587097	50587197	ENSG00000042062.11|RIPOR3|UPF1|UPF1	900	-	3.5866702	1.0019866	-1.0	-1.0
chr20	50889338	50889533	ENSG00000101126.15|ADNP|UPF1|UPF1	911	-	5.6981087	1.0522655	-1.0	-1.0
chr20	51391271	51391396	ENSG00000101096.19|NFATC2|UPF1|UPF1	914	-	5.7250714	1.0636126	-1.0	-1.0
chr20	51389816	51389976	ENSG00000101096.19|NFATC2|UPF1|UPF1	906	-	5.6417985	1.0274618	-1.0	-1.0
chr20	51390736	51390896	ENSG00000101096.19|NFATC2|UPF1|UPF1	938	-	3.9838512	1.206141	-1.0	-1.0
chr20	51389396	51389496	ENSG00000101096.19|NFATC2|UPF1|UPF1	901	-	5.582148	1.0036182	-1.0	-1.0
chr20	53568489	53568664	ENSG00000171940.13|ZNF217|UPF1|UPF1	925	-	5.014615	1.1222152	-1.0	-1.0
chr20	53568179	53568404	ENSG00000171940.13|ZNF217|UPF1|UPF1	980	-	3.4807825	1.6999964	-1.0	-1.0
chr20	56367235	56367375	ENSG00000124098.9|FAM210B|UPF1|UPF1	912	+	1.9578744	1.0544475	-1.0	-1.0
chr20	56367110	56367215	ENSG00000124098.9|FAM210B|UPF1|UPF1	940	+	5.92435	1.2238944	-1.0	-1.0
chr20	56368515	56368620	ENSG00000124098.9|FAM210B|UPF1|UPF1	906	+	3.58116	1.0289118	-1.0	-1.0
chr20	56405522	56405642	ENSG00000101138.11|CSTF1|UPF1|UPF1	924	+	3.7142487	1.1170958	-1.0	-1.0
chr20	56405127	56405247	ENSG00000101138.11|CSTF1|UPF1|UPF1	909	+	5.694102	1.0425109	-1.0	-1.0
chr20	56405372	56405472	ENSG00000101138.11|CSTF1|UPF1|UPF1	902	+	5.701498	1.0078665	-1.0	-1.0
chr20	56459229	56459329	ENSG00000087589.16|CASS4|UPF1|UPF1	916	+	5.743609	1.0740432	-1.0	-1.0
chr20	56459614	56460159	ENSG00000087589.16|CASS4|UPF1|UPF1	984	+	5.728539	1.8074222	-1.0	-1.0
chr20	56518386	56518896	ENSG00000022277.12|RTFDC1|UPF1|UPF1	966	+	3.3348935	1.4671086	-1.0	-1.0
chr20	56518387	56518897	ENSG00000124103.8|FAM209A|UPF1|UPF1	967	+	3.3358722	1.4817468	-1.0	-1.0
chr20	57378107	57378282	ENSG00000101146.12|RAE1|UPF1|UPF1	917	+	5.7348256	1.0803727	-1.0	-1.0
chr20	57378592	57378792	ENSG00000101146.12|RAE1|UPF1|UPF1	967	+	6.0143857	1.4851784	-1.0	-1.0
chr20	57407627	57409333	ENSG00000132819.16|RBM38|UPF1|UPF1	1000	+	4.3584485	3.4752338	-1.0	-1.0
chr20	57497183	57497813	ENSG00000124092.12|CTCFL|UPF1|UPF1	980	-	2.4968078	1.6953552	-1.0	-1.0
chr20	57498003	57498198	ENSG00000124092.12|CTCFL|UPF1|UPF1	973	-	3.078035	1.5678116	-1.0	-1.0
chr20	57497813	57497923	ENSG00000124092.12|CTCFL|UPF1|UPF1	904	-	1.7395852	1.0196798	-1.0	-1.0
chr20	58440929	58441049	ENSG00000124164.15|VAPB|UPF1|UPF1	938	+	4.09579	1.2104558	-1.0	-1.0
chr20	58444331	58445891	ENSG00000124164.15|VAPB|UPF1|UPF1	1000	+	5.279468	3.394673	-1.0	-1.0
chr20	58446061	58446321	ENSG00000124164.15|VAPB|UPF1|UPF1	990	+	5.76805	1.9798	-1.0	-1.0
chr20	58447931	58448041	ENSG00000124164.15|VAPB|UPF1|UPF1	901	+	5.582148	1.0036488	-1.0	-1.0
chr20	58446566	58446701	ENSG00000124164.15|VAPB|UPF1|UPF1	937	+	5.591155	1.2019902	-1.0	-1.0
chr20	58450216	58450321	ENSG00000124164.15|VAPB|UPF1|UPF1	901	+	5.582148	1.0036182	-1.0	-1.0
chr20	58444076	58444316	ENSG00000124164.15|VAPB|UPF1|UPF1	995	+	6.3748817	2.2683408	-1.0	-1.0
chr20	58447201	58447361	ENSG00000124164.15|VAPB|UPF1|UPF1	904	+	4.11877	1.018809	-1.0	-1.0
chr20	58449386	58449506	ENSG00000124164.15|VAPB|UPF1|UPF1	903	+	5.6404266	1.0148304	-1.0	-1.0
chr20	58678561	58678946	ENSG00000124222.22|STX16|UPF1|UPF1	998	+	3.4178936	2.8056905	-1.0	-1.0
chr20	58679031	58679371	ENSG00000124222.22|STX16|UPF1|UPF1	991	+	3.2236955	2.0440822	-1.0	-1.0
chr20	58676396	58678551	ENSG00000124222.22|STX16|UPF1|UPF1	993	+	3.8562543	2.1553254	-1.0	-1.0
chr20	58678561	58678946	ENSG00000254995.4|STX16-NPEPL1|UPF1|UPF1	998	+	3.4178936	2.802887	-1.0	-1.0
chr20	58679031	58679371	ENSG00000254995.4|STX16-NPEPL1|UPF1|UPF1	991	+	3.2236955	2.039791	-1.0	-1.0
chr20	58676396	58678551	ENSG00000254995.4|STX16-NPEPL1|UPF1|UPF1	993	+	3.8562543	2.1543424	-1.0	-1.0
chr20	58995534	58995679	ENSG00000101160.13|CTSZ|UPF1|UPF1	941	-	3.7458177	1.2267346	-1.0	-1.0
chr20	58995184	58995484	ENSG00000101160.13|CTSZ|UPF1|UPF1	937	-	4.3610525	1.2001556	-1.0	-1.0
chr20	59033829	59034029	ENSG00000101166.15|PRELID3B|UPF1|UPF1	950	-	4.172048	1.2998576	-1.0	-1.0
chr20	59944744	59944929	ENSG00000196227.10|FAM217B|UPF1|UPF1	914	+	5.8295045	1.0675735	-1.0	-1.0
chr20	59947119	59947314	ENSG00000196227.10|FAM217B|UPF1|UPF1	991	+	6.5290413	2.0640676	-1.0	-1.0
chr20	59944279	59944594	ENSG00000196227.10|FAM217B|UPF1|UPF1	923	+	3.664652	1.1140755	-1.0	-1.0
chr20	62134232	62135272	ENSG00000149657.19|LSM14B|UPF1|UPF1	1000	+	5.040387	5.025	-1.0	-1.0
chr20	62179926	62180071	ENSG00000184402.14|SS18L1|UPF1|UPF1	964	+	4.4025764	1.4470047	-1.0	-1.0
chr20	62180746	62181036	ENSG00000184402.14|SS18L1|UPF1|UPF1	944	+	5.4579353	1.2500978	-1.0	-1.0
chr20	62179421	62179576	ENSG00000184402.14|SS18L1|UPF1|UPF1	912	+	5.748981	1.0563833	-1.0	-1.0
chr20	62181716	62181816	ENSG00000184402.14|SS18L1|UPF1|UPF1	904	+	5.691164	1.0185678	-1.0	-1.0
chr20	62202697	62202843	ENSG00000101181.17|MTG2|UPF1|UPF1	966	+	6.067535	1.4712532	-1.0	-1.0
chr20	62203393	62203553	ENSG00000101181.17|MTG2|UPF1|UPF1	949	+	5.9081655	1.292076	-1.0	-1.0
chr20	62201277	62202392	ENSG00000101181.17|MTG2|UPF1|UPF1	986	+	5.339215	1.8555365	-1.0	-1.0
chr20	62203083	62203393	ENSG00000101181.17|MTG2|UPF1|UPF1	981	+	6.194768	1.7219654	-1.0	-1.0
chr20	62294344	62294454	ENSG00000130703.15|OSBPL2|UPF1|UPF1	918	+	5.7731338	1.085018	-1.0	-1.0
chr20	62294704	62294899	ENSG00000130703.15|OSBPL2|UPF1|UPF1	937	+	3.787189	1.2028866	-1.0	-1.0
chr20	62294464	62294654	ENSG00000130703.15|OSBPL2|UPF1|UPF1	951	+	4.7109203	1.3076675	-1.0	-1.0
chr20	62294159	62294264	ENSG00000130703.15|OSBPL2|UPF1|UPF1	914	+	3.663669	1.0633193	-1.0	-1.0
chr20	62800215	62800350	ENSG00000101189.6|MRGBP|UPF1|UPF1	909	+	4.0060306	1.0386227	-1.0	-1.0
chr20	62947893	62947993	ENSG00000101193.7|GID8|UPF1|UPF1	901	+	5.582148	1.0036182	-1.0	-1.0
chr20	62945373	62945628	ENSG00000101193.7|GID8|UPF1|UPF1	946	+	2.9963996	1.2674763	-1.0	-1.0
chr20	63195753	63195938	ENSG00000149658.17|YTHDF1|UPF1|UPF1	943	-	4.88985	1.2423224	-1.0	-1.0
chr20	63287563	63287758	ENSG00000101199.12|ARFGAP1|UPF1|UPF1	945	+	2.7405024	1.2631227	-1.0	-1.0
chr20	63287808	63289788	ENSG00000101199.12|ARFGAP1|UPF1|UPF1	999	+	3.8190882	2.857142	-1.0	-1.0
chr20	63587961	63588061	ENSG00000101216.10|GMEB2|UPF1|UPF1	909	-	3.610876	1.0412679	-1.0	-1.0
chr20	63588201	63588301	ENSG00000101216.10|GMEB2|UPF1|UPF1	921	-	5.7828465	1.10465	-1.0	-1.0
chr20	63588416	63590136	ENSG00000101216.10|GMEB2|UPF1|UPF1	986	-	5.195868	1.8402996	-1.0	-1.0
chr20	63587601	63587766	ENSG00000101216.10|GMEB2|UPF1|UPF1	987	-	5.7734585	1.897795	-1.0	-1.0
chr20	63587781	63587906	ENSG00000101216.10|GMEB2|UPF1|UPF1	928	-	5.846086	1.1433761	-1.0	-1.0
chr20	63641249	63641397	ENSG00000197457.9|STMN3|UPF1|UPF1	915	-	4.5173683	1.068284	-1.0	-1.0
chr20	63644213	63644309	ENSG00000197457.9|STMN3|UPF1|UPF1	950	-	3.257988	1.2976476	-1.0	-1.0
chr20	63642107	63642299	ENSG00000197457.9|STMN3|UPF1|UPF1	995	-	5.9229884	2.275302	-1.0	-1.0
chr20	63653326	63653427	ENSG00000197457.9|STMN3|UPF1|UPF1	945	-	3.860592	1.2600063	-1.0	-1.0
chr20	63639704	63641019	ENSG00000197457.9|STMN3|UPF1|UPF1	1000	-	6.3964143	4.3823442	-1.0	-1.0
chr20	63643755	63643931	ENSG00000197457.9|STMN3|UPF1|UPF1	995	-	4.03916	2.330773	-1.0	-1.0
chr20	63699476	63700546	ENSG00000101246.19|ARFRP1|UPF1|UPF1	994	-	4.367432	2.2391515	-1.0	-1.0
chr20	63743058	63743505	ENSG00000125520.13|SLC2A4RG|UPF1|UPF1	974	+	2.7572236	1.589891	-1.0	-1.0
chr20	63746610	63746740	ENSG00000130584.10|ZBTB46|UPF1|UPF1	912	-	5.7148967	1.0542464	-1.0	-1.0
chr20	63745785	63745980	ENSG00000130584.10|ZBTB46|UPF1|UPF1	943	-	5.8572135	1.2411451	-1.0	-1.0
chr20	63890564	63891545	ENSG00000101150.17|TPD52L2|UPF1|UPF1	998	+	3.7491062	2.6910107	-1.0	-1.0
chr20	63890024	63890554	ENSG00000101150.17|TPD52L2|UPF1|UPF1	991	+	3.3800318	2.0252562	-1.0	-1.0
chr20	63935609	63936031	ENSG00000101152.10|DNAJC5|UPF1|UPF1	973	+	4.8302894	1.5713067	-1.0	-1.0
chr20	63930850	63930975	ENSG00000101152.10|DNAJC5|UPF1|UPF1	922	+	3.0110142	1.109665	-1.0	-1.0
chr20	63929406	63929506	ENSG00000101152.10|DNAJC5|UPF1|UPF1	909	+	2.6199834	1.0423522	-1.0	-1.0
chr20	63931464	63935409	ENSG00000101152.10|DNAJC5|UPF1|UPF1	994	+	4.036208	2.2450697	-1.0	-1.0
chr20	63935424	63935554	ENSG00000101152.10|DNAJC5|UPF1|UPF1	926	+	2.9518676	1.1331443	-1.0	-1.0
chr20	63959436	63959586	ENSG00000196700.8|ZNF512B|UPF1|UPF1	918	-	5.77527	1.0858257	-1.0	-1.0
chr20	63958196	63958316	ENSG00000196700.8|ZNF512B|UPF1|UPF1	930	-	5.858155	1.1519945	-1.0	-1.0
chr20	63959956	63960056	ENSG00000196700.8|ZNF512B|UPF1|UPF1	901	-	5.582148	1.0036182	-1.0	-1.0
chr20	63958341	63959341	ENSG00000196700.8|ZNF512B|UPF1|UPF1	995	-	5.264119	2.3067296	-1.0	-1.0
chr20	63956856	63957091	ENSG00000196700.8|ZNF512B|UPF1|UPF1	948	-	4.4906836	1.2821656	-1.0	-1.0
chr20	63959591	63959871	ENSG00000196700.8|ZNF512B|UPF1|UPF1	940	-	4.524211	1.2197266	-1.0	-1.0
chr20	63957571	63957926	ENSG00000196700.8|ZNF512B|UPF1|UPF1	999	-	7.0575423	3.2802856	-1.0	-1.0
chr20	63958021	63958171	ENSG00000196700.8|ZNF512B|UPF1|UPF1	939	-	4.442479	1.2141742	-1.0	-1.0
chr20	64073405	64073705	ENSG00000171700.13|RGS19|UPF1|UPF1	948	-	5.0371304	1.2803534	-1.0	-1.0
chr20	64073275	64073380	ENSG00000171700.13|RGS19|UPF1|UPF1	904	-	5.6808066	1.0195415	-1.0	-1.0
chr21	5116370	5116580	ENSG00000280071.3|FP565260.6|UPF1|UPF1	990	-	4.027532	1.979343	-1.0	-1.0
chr21	5116372	5116587	ENSG00000276612.3|FP565260.2|UPF1|UPF1	989	-	4.091261	1.9423462	-1.0	-1.0
chr21	8218652	8218867	ENSG00000278996.1|FP671120.1|UPF1|UPF1	953	+	2.2124913	1.3305702	-1.0	-1.0
chr21	8401688	8401888	ENSG00000280441.2|FP236383.1|UPF1|UPF1	1000	+	7.641062	4.2236514	-1.0	-1.0
chr21	13979901	13980041	ENSG00000215559.8|ANKRD20A11P|UPF1|UPF1	904	-	5.763133	1.0178674	-1.0	-1.0
chr21	14372834	14372939	ENSG00000155304.5|HSPA13|UPF1|UPF1	909	-	3.610876	1.0407064	-1.0	-1.0
chr21	14371204	14371344	ENSG00000155304.5|HSPA13|UPF1|UPF1	911	-	4.873649	1.0525829	-1.0	-1.0
chr21	14747051	14747191	ENSG00000232884.7|AF127936.2|UPF1|UPF1	903	-	5.6068125	1.0122392	-1.0	-1.0
chr21	21485336	21485436	ENSG00000154654.14|NCAM2|UPF1|UPF1	901	+	5.6491694	1.0043131	-1.0	-1.0
chr21	29343178	29343313	ENSG00000156273.15|BACH1|UPF1|UPF1	924	+	2.5807085	1.1165804	-1.0	-1.0
chr21	29343703	29343883	ENSG00000156273.15|BACH1|UPF1|UPF1	926	+	3.6978018	1.1291901	-1.0	-1.0
chr21	29344008	29344403	ENSG00000156273.15|BACH1|UPF1|UPF1	996	+	4.0745378	2.4192529	-1.0	-1.0
chr21	29344508	29344628	ENSG00000156273.15|BACH1|UPF1|UPF1	902	+	2.2029722	1.0095327	-1.0	-1.0
chr21	29343363	29343473	ENSG00000156273.15|BACH1|UPF1|UPF1	909	+	2.5977232	1.0418316	-1.0	-1.0
chr21	29343503	29343663	ENSG00000156273.15|BACH1|UPF1|UPF1	953	+	2.3375108	1.3316674	-1.0	-1.0
chr21	32311517	32312017	ENSG00000142207.6|URB1|UPF1|UPF1	958	-	5.287516	1.3770047	-1.0	-1.0
chr21	32312162	32312272	ENSG00000142207.6|URB1|UPF1|UPF1	904	-	3.559945	1.0184841	-1.0	-1.0
chr21	32312327	32312512	ENSG00000142207.6|URB1|UPF1|UPF1	947	-	5.9050274	1.272981	-1.0	-1.0
chr21	32313837	32314297	ENSG00000142207.6|URB1|UPF1|UPF1	937	-	5.6576347	1.1998444	-1.0	-1.0
chr21	32314392	32314822	ENSG00000142207.6|URB1|UPF1|UPF1	986	-	3.7611136	1.8537802	-1.0	-1.0
chr21	32312677	32313102	ENSG00000142207.6|URB1|UPF1|UPF1	981	-	4.669655	1.7138891	-1.0	-1.0
chr21	32311282	32311477	ENSG00000142207.6|URB1|UPF1|UPF1	968	-	4.5657434	1.5007514	-1.0	-1.0
chr21	33264665	33264795	ENSG00000159110.19|IFNAR2|UPF1|UPF1	921	+	3.1804597	1.1012391	-1.0	-1.0
chr21	33264230	33264330	ENSG00000159110.19|IFNAR2|UPF1|UPF1	904	+	5.659853	1.0185678	-1.0	-1.0
chr21	33264665	33264795	ENSG00000249624.8|AP000295.1|UPF1|UPF1	921	+	3.1804597	1.1026667	-1.0	-1.0
chr21	33264230	33264330	ENSG00000249624.8|AP000295.1|UPF1|UPF1	904	+	5.659853	1.0185678	-1.0	-1.0
chr21	33356545	33356890	ENSG00000142166.12|IFNAR1|UPF1|UPF1	982	+	5.3737354	1.7514586	-1.0	-1.0
chr21	33358630	33358805	ENSG00000142166.12|IFNAR1|UPF1|UPF1	949	+	5.926684	1.2913944	-1.0	-1.0
chr21	33358910	33359030	ENSG00000142166.12|IFNAR1|UPF1|UPF1	911	+	5.722703	1.0513778	-1.0	-1.0
chr21	33357745	33358050	ENSG00000142166.12|IFNAR1|UPF1|UPF1	911	+	4.47605	1.0493997	-1.0	-1.0
chr21	33357240	33357400	ENSG00000142166.12|IFNAR1|UPF1|UPF1	905	+	5.676789	1.0228425	-1.0	-1.0
chr21	33356990	33357215	ENSG00000142166.12|IFNAR1|UPF1|UPF1	959	+	4.2442603	1.3856835	-1.0	-1.0
chr21	33576909	33577114	ENSG00000159140.19|SON|UPF1|UPF1	962	+	5.0276775	1.4173437	-1.0	-1.0
chr21	34097657	34097757	ENSG00000198743.6|SLC5A3|UPF1|UPF1	907	+	2.5890684	1.0338373	-1.0	-1.0
chr21	34103732	34103927	ENSG00000198743.6|SLC5A3|UPF1|UPF1	923	+	2.8427544	1.1140879	-1.0	-1.0
chr21	34104002	34104157	ENSG00000198743.6|SLC5A3|UPF1|UPF1	946	+	4.175905	1.2649575	-1.0	-1.0
chr21	34101812	34101912	ENSG00000198743.6|SLC5A3|UPF1|UPF1	908	+	2.5890684	1.0352142	-1.0	-1.0
chr21	34100407	34100552	ENSG00000198743.6|SLC5A3|UPF1|UPF1	930	+	3.1112065	1.1575053	-1.0	-1.0
chr21	34103734	34103929	ENSG00000243927.5|MRPS6|UPF1|UPF1	923	+	2.5935977	1.1154786	-1.0	-1.0
chr21	34100410	34100555	ENSG00000243927.5|MRPS6|UPF1|UPF1	934	+	3.1395588	1.1782674	-1.0	-1.0
chr21	34104004	34104159	ENSG00000243927.5|MRPS6|UPF1|UPF1	944	+	4.3903093	1.2499669	-1.0	-1.0
chr21	34104005	34104145	ENSG00000272657.1|AP000317.2|UPF1|UPF1	954	+	4.5360193	1.3361124	-1.0	-1.0
chr21	34103735	34103955	ENSG00000272657.1|AP000317.2|UPF1|UPF1	925	+	2.6129544	1.124988	-1.0	-1.0
chr21	34100410	34100555	ENSG00000272657.1|AP000317.2|UPF1|UPF1	934	+	3.1395588	1.1791937	-1.0	-1.0
chr21	34517074	34517179	ENSG00000159200.17|RCAN1|UPF1|UPF1	904	-	5.6703835	1.0168741	-1.0	-1.0
chr21	34791780	34791895	ENSG00000159216.18|RUNX1|UPF1|UPF1	908	-	5.733518	1.0349956	-1.0	-1.0
chr21	34789565	34789690	ENSG00000159216.18|RUNX1|UPF1|UPF1	911	-	3.9582777	1.049252	-1.0	-1.0
chr21	36417604	36417879	ENSG00000159259.7|CHAF1B|UPF1|UPF1	920	+	5.755272	1.097326	-1.0	-1.0
chr21	37224564	37224754	ENSG00000157538.13|DSCR3|UPF1|UPF1	936	-	2.5136378	1.1909233	-1.0	-1.0
chr21	37223554	37223749	ENSG00000157538.13|DSCR3|UPF1|UPF1	921	-	3.29562	1.1030608	-1.0	-1.0
chr21	37225074	37225304	ENSG00000157538.13|DSCR3|UPF1|UPF1	959	-	3.7292078	1.3876194	-1.0	-1.0
chr21	37223754	37224369	ENSG00000157538.13|DSCR3|UPF1|UPF1	991	-	4.2459574	2.0278773	-1.0	-1.0
chr21	37512840	37513595	ENSG00000157540.19|DYRK1A|UPF1|UPF1	992	+	4.1757107	2.1117344	-1.0	-1.0
chr21	37513755	37514465	ENSG00000157540.19|DYRK1A|UPF1|UPF1	967	+	2.9541147	1.4762249	-1.0	-1.0
chr21	37514470	37515165	ENSG00000157540.19|DYRK1A|UPF1|UPF1	973	+	3.3802042	1.5698595	-1.0	-1.0
chr21	38156303	38156488	ENSG00000198054.11|DSCR8|UPF1|UPF1	959	+	2.4570303	1.3822788	-1.0	-1.0
chr21	38823558	38823738	ENSG00000157557.11|ETS2|UPF1|UPF1	912	+	2.9834933	1.056419	-1.0	-1.0
chr21	39397115	39397405	ENSG00000182093.14|WRB|UPF1|UPF1	940	+	2.9348638	1.2217541	-1.0	-1.0
chr21	42848096	42848526	ENSG00000160193.11|WDR4|UPF1|UPF1	987	-	2.7957585	1.9011667	-1.0	-1.0
chr21	42847596	42847761	ENSG00000160193.11|WDR4|UPF1|UPF1	934	-	2.6872544	1.1788833	-1.0	-1.0
chr21	42848971	42849211	ENSG00000160193.11|WDR4|UPF1|UPF1	958	-	3.010817	1.3807251	-1.0	-1.0
chr21	42849945	42850095	ENSG00000160193.11|WDR4|UPF1|UPF1	955	-	5.9486856	1.3442752	-1.0	-1.0
chr21	42848676	42848821	ENSG00000160193.11|WDR4|UPF1|UPF1	914	-	2.780307	1.0630488	-1.0	-1.0
chr21	42849250	42849445	ENSG00000160193.11|WDR4|UPF1|UPF1	969	-	3.657671	1.5121987	-1.0	-1.0
chr21	42859661	42859722	ENSG00000160193.11|WDR4|UPF1|UPF1	932	-	3.7791235	1.1666945	-1.0	-1.0
chr21	42847046	42847216	ENSG00000160193.11|WDR4|UPF1|UPF1	960	-	5.8726807	1.394382	-1.0	-1.0
chr21	42847796	42848091	ENSG00000160193.11|WDR4|UPF1|UPF1	923	-	3.63273	1.1158233	-1.0	-1.0
chr21	42903846	42903971	ENSG00000160194.17|NDUFV3|UPF1|UPF1	911	+	3.6090002	1.0526755	-1.0	-1.0
chr21	42910698	42910883	ENSG00000160194.17|NDUFV3|UPF1|UPF1	923	+	4.998108	1.1147411	-1.0	-1.0
chr21	43693524	43693719	ENSG00000160208.12|RRP1B|UPF1|UPF1	972	+	5.4336977	1.5590951	-1.0	-1.0
chr21	43694434	43694684	ENSG00000160208.12|RRP1B|UPF1|UPF1	960	+	5.970082	1.4033033	-1.0	-1.0
chr21	43694834	43695129	ENSG00000160208.12|RRP1B|UPF1|UPF1	954	+	3.7682717	1.3392634	-1.0	-1.0
chr21	43695149	43695289	ENSG00000160208.12|RRP1B|UPF1|UPF1	909	+	2.2529461	1.0428647	-1.0	-1.0
chr21	43695859	43696054	ENSG00000160208.12|RRP1B|UPF1|UPF1	957	+	4.1308613	1.3617761	-1.0	-1.0
chr21	43695424	43695524	ENSG00000160208.12|RRP1B|UPF1|UPF1	901	+	5.582148	1.0036182	-1.0	-1.0
chr21	43693784	43694379	ENSG00000160208.12|RRP1B|UPF1|UPF1	949	+	3.3597145	1.294228	-1.0	-1.0
chr21	43719243	43719368	ENSG00000160209.18|PDXK|UPF1|UPF1	917	+	2.3661501	1.0807451	-1.0	-1.0
chr21	43741629	43741759	ENSG00000160209.18|PDXK|UPF1|UPF1	928	+	2.759974	1.1430868	-1.0	-1.0
chr21	43744237	43744337	ENSG00000160209.18|PDXK|UPF1|UPF1	901	+	5.582148	1.0036182	-1.0	-1.0
chr21	43743673	43743803	ENSG00000160209.18|PDXK|UPF1|UPF1	929	+	2.252401	1.1466782	-1.0	-1.0
chr21	43762035	43762307	ENSG00000160209.18|PDXK|UPF1|UPF1	999	+	6.067026	3.1612759	-1.0	-1.0
chr21	43760355	43762000	ENSG00000160209.18|PDXK|UPF1|UPF1	992	+	3.4873164	2.114893	-1.0	-1.0
chr21	43748994	43749080	ENSG00000160209.18|PDXK|UPF1|UPF1	917	+	2.6678896	1.0828754	-1.0	-1.0
chr21	43755955	43760350	ENSG00000160209.18|PDXK|UPF1|UPF1	1000	+	4.078637	3.7764564	-1.0	-1.0
chr21	43803566	43803761	ENSG00000160214.12|RRP1|UPF1|UPF1	943	+	4.1706543	1.2459861	-1.0	-1.0
chr21	43804576	43804676	ENSG00000160214.12|RRP1|UPF1|UPF1	965	+	5.950368	1.4534279	-1.0	-1.0
chr21	43982303	43984293	ENSG00000160216.18|AGPAT3|UPF1|UPF1	992	+	3.9151158	2.1209843	-1.0	-1.0
chr21	43969117	43969279	ENSG00000160216.18|AGPAT3|UPF1|UPF1	928	+	3.343567	1.1427284	-1.0	-1.0
chr21	43984298	43984988	ENSG00000160216.18|AGPAT3|UPF1|UPF1	995	+	4.2471952	2.321364	-1.0	-1.0
chr21	43981023	43981258	ENSG00000160216.18|AGPAT3|UPF1|UPF1	962	+	3.0158894	1.4243889	-1.0	-1.0
chr21	43865210	43865330	ENSG00000160216.18|AGPAT3|UPF1|UPF1	917	+	3.670446	1.0818913	-1.0	-1.0
chr21	44145465	44145675	ENSG00000160221.16|C21orf33|UPF1|UPF1	996	+	4.4421697	2.392629	-1.0	-1.0
chr21	44326909	44327376	ENSG00000141959.16|PFKL|UPF1|UPF1	951	+	2.5543964	1.3076506	-1.0	-1.0
chr21	44769584	44770214	ENSG00000184787.18|UBE2G2|UPF1|UPF1	994	-	3.1061215	2.204646	-1.0	-1.0
chr21	44770254	44770449	ENSG00000184787.18|UBE2G2|UPF1|UPF1	916	-	2.064283	1.077227	-1.0	-1.0
chr21	44770774	44771149	ENSG00000184787.18|UBE2G2|UPF1|UPF1	990	-	3.5895047	1.9865788	-1.0	-1.0
chr21	44771209	44771339	ENSG00000184787.18|UBE2G2|UPF1|UPF1	917	-	2.3538778	1.0791569	-1.0	-1.0
chr21	44770579	44770774	ENSG00000184787.18|UBE2G2|UPF1|UPF1	971	-	2.8292098	1.5395639	-1.0	-1.0
chr21	44769019	44769474	ENSG00000184787.18|UBE2G2|UPF1|UPF1	1000	-	5.3995667	3.3999362	-1.0	-1.0
chr21	44805616	44806916	ENSG00000184900.15|SUMO3|UPF1|UPF1	992	-	2.8948946	2.0829496	-1.0	-1.0
chr21	44856192	44856332	ENSG00000183255.11|PTTG1IP|UPF1|UPF1	997	-	3.0995147	2.4995174	-1.0	-1.0
chr21	44849584	44851627	ENSG00000183255.11|PTTG1IP|UPF1|UPF1	1000	-	4.747164	7.7339206	-1.0	-1.0
chr21	44873501	44873611	ENSG00000183255.11|PTTG1IP|UPF1|UPF1	934	-	2.5135674	1.1814597	-1.0	-1.0
chr21	44855209	44855256	ENSG00000183255.11|PTTG1IP|UPF1|UPF1	968	-	4.112058	1.4986812	-1.0	-1.0
chr21	44976884	44976984	ENSG00000160256.12|FAM207A|UPF1|UPF1	901	+	3.5924504	1.0036182	-1.0	-1.0
chr21	44976679	44976864	ENSG00000160256.12|FAM207A|UPF1|UPF1	940	+	3.2661426	1.2239637	-1.0	-1.0
chr21	44943683	44943837	ENSG00000160256.12|FAM207A|UPF1|UPF1	979	+	2.5726192	1.6777067	-1.0	-1.0
chr21	44978831	44979274	ENSG00000276529.1|AP001505.2|UPF1|UPF1	1000	+	6.239735	4.951843	-1.0	-1.0
chr21	45224427	45224592	ENSG00000197381.15|ADARB1|UPF1|UPF1	923	+	5.7959437	1.113443	-1.0	-1.0
chr21	45285737	45285837	ENSG00000186866.16|POFUT2|UPF1|UPF1	924	-	3.0221987	1.1192782	-1.0	-1.0
chr21	45263927	45265662	ENSG00000186866.16|POFUT2|UPF1|UPF1	1000	-	4.8503823	4.1132708	-1.0	-1.0
chr21	45269838	45270053	ENSG00000186866.16|POFUT2|UPF1|UPF1	935	-	2.6327899	1.1856654	-1.0	-1.0
chr21	45277026	45277142	ENSG00000186866.16|POFUT2|UPF1|UPF1	951	-	3.2321422	1.3111193	-1.0	-1.0
chr21	45267562	45267713	ENSG00000186866.16|POFUT2|UPF1|UPF1	982	-	3.9702587	1.7406136	-1.0	-1.0
chr21	45512587	45513162	ENSG00000182871.14|COL18A1|UPF1|UPF1	976	+	5.0604887	1.6187953	-1.0	-1.0
chr21	45513257	45513432	ENSG00000182871.14|COL18A1|UPF1|UPF1	976	+	5.3010216	1.6236453	-1.0	-1.0
chr21	45512447	45512552	ENSG00000182871.14|COL18A1|UPF1|UPF1	914	+	5.726968	1.0633944	-1.0	-1.0
chr21	45514600	45515630	ENSG00000173638.18|SLC19A1|UPF1|UPF1	983	-	4.5029583	1.7573247	-1.0	-1.0
chr21	45514320	45514595	ENSG00000173638.18|SLC19A1|UPF1|UPF1	917	-	5.759493	1.0824122	-1.0	-1.0
chr21	45515730	45515950	ENSG00000173638.18|SLC19A1|UPF1|UPF1	915	-	3.8836467	1.0689759	-1.0	-1.0
chr21	45601280	45601390	ENSG00000233922.2|LINC01694|UPF1|UPF1	918	+	2.7510395	1.0851421	-1.0	-1.0
chr21	45600105	45600265	ENSG00000233922.2|LINC01694|UPF1|UPF1	908	+	5.709083	1.0355669	-1.0	-1.0
chr21	46189095	46191190	ENSG00000160285.14|LSS|UPF1|UPF1	1000	-	4.718467	5.6550226	-1.0	-1.0
chr21	46194490	46194625	ENSG00000160285.14|LSS|UPF1|UPF1	935	-	2.36831	1.1868203	-1.0	-1.0
chr21	46321860	46321965	ENSG00000160298.17|C21orf58|UPF1|UPF1	965	-	5.950368	1.4535451	-1.0	-1.0
chr21	46664419	46664879	ENSG00000160310.17|PRMT2|UPF1|UPF1	981	+	4.2669206	1.7129896	-1.0	-1.0
chr21	46648482	46648582	ENSG00000160310.17|PRMT2|UPF1|UPF1	903	+	3.5518112	1.0133532	-1.0	-1.0
chr21	46649597	46649747	ENSG00000160310.17|PRMT2|UPF1|UPF1	942	+	3.7476208	1.2377594	-1.0	-1.0
chr21	46659905	46660100	ENSG00000160310.17|PRMT2|UPF1|UPF1	980	+	5.9493995	1.6930584	-1.0	-1.0
chr21	46644340	46644488	ENSG00000160310.17|PRMT2|UPF1|UPF1	976	+	5.7635674	1.6154997	-1.0	-1.0
chr21	46659540	46659835	ENSG00000160310.17|PRMT2|UPF1|UPF1	996	+	5.021769	2.4053555	-1.0	-1.0
chr22	16610245	16610380	ENSG00000100181.22|TPTEP1|UPF1|UPF1	916	+	2.9716706	1.0773331	-1.0	-1.0
chr22	16610245	16610380	ENSG00000283633.1|AP000547.3|UPF1|UPF1	916	+	2.9716706	1.0766162	-1.0	-1.0
chr22	16803919	16804109	ENSG00000172967.7|XKR3|UPF1|UPF1	927	-	4.3470054	1.134392	-1.0	-1.0
chr22	16806364	16806844	ENSG00000172967.7|XKR3|UPF1|UPF1	1000	-	4.446365	4.1854506	-1.0	-1.0
chr22	16804534	16804659	ENSG00000172967.7|XKR3|UPF1|UPF1	933	-	2.514647	1.1756668	-1.0	-1.0
chr22	16807469	16807569	ENSG00000172967.7|XKR3|UPF1|UPF1	904	-	2.565138	1.0185678	-1.0	-1.0
chr22	16804694	16804799	ENSG00000172967.7|XKR3|UPF1|UPF1	903	-	2.8786047	1.0144558	-1.0	-1.0
chr22	16805544	16806234	ENSG00000172967.7|XKR3|UPF1|UPF1	987	-	2.7309422	1.8801069	-1.0	-1.0
chr22	17110991	17111211	ENSG00000177663.13|IL17RA|UPF1|UPF1	997	+	6.8593426	2.6009731	-1.0	-1.0
chr22	17592140	17592550	ENSG00000131100.12|ATP6V1E1|UPF1|UPF1	997	-	3.8967779	2.4861317	-1.0	-1.0
chr22	17729796	17729916	ENSG00000099968.17|BCL2L13|UPF1|UPF1	918	+	3.5174613	1.0836947	-1.0	-1.0
chr22	17702567	17702747	ENSG00000099968.17|BCL2L13|UPF1|UPF1	934	+	4.403065	1.1811569	-1.0	-1.0
chr22	17702817	17702927	ENSG00000099968.17|BCL2L13|UPF1|UPF1	904	+	2.8892817	1.0167797	-1.0	-1.0
chr22	17689025	17689125	ENSG00000099968.17|BCL2L13|UPF1|UPF1	901	+	5.582148	1.0036182	-1.0	-1.0
chr22	17730326	17730546	ENSG00000099968.17|BCL2L13|UPF1|UPF1	961	+	4.5280275	1.4070137	-1.0	-1.0
chr22	17702367	17702562	ENSG00000099968.17|BCL2L13|UPF1|UPF1	910	+	3.758846	1.0464035	-1.0	-1.0
chr22	17729981	17730286	ENSG00000099968.17|BCL2L13|UPF1|UPF1	958	+	3.7223399	1.377449	-1.0	-1.0
chr22	17726696	17729766	ENSG00000099968.17|BCL2L13|UPF1|UPF1	987	+	3.9225302	1.884821	-1.0	-1.0
chr22	17734512	17734622	ENSG00000015475.18|BID|UPF1|UPF1	916	-	5.7485275	1.0742195	-1.0	-1.0
chr22	17788651	17790496	ENSG00000093100.13|AC016026.1|UPF1|UPF1	986	-	4.910492	1.8598005	-1.0	-1.0
chr22	17787751	17788521	ENSG00000093100.13|AC016026.1|UPF1|UPF1	981	-	5.3950715	1.7149858	-1.0	-1.0
chr22	17788653	17789878	ENSG00000243156.7|MICAL3|UPF1|UPF1	985	-	4.6090236	1.8238561	-1.0	-1.0
chr22	17860232	17860372	ENSG00000243156.7|MICAL3|UPF1|UPF1	913	-	5.742167	1.0629164	-1.0	-1.0
chr22	17787753	17788523	ENSG00000243156.7|MICAL3|UPF1|UPF1	980	-	5.41016	1.7008469	-1.0	-1.0
chr22	17861612	17861777	ENSG00000243156.7|MICAL3|UPF1|UPF1	902	-	5.6103363	1.006888	-1.0	-1.0
chr22	17789883	17790498	ENSG00000243156.7|MICAL3|UPF1|UPF1	990	-	5.673274	1.9924212	-1.0	-1.0
chr22	18083436	18083541	ENSG00000215193.12|PEX26|UPF1|UPF1	905	+	2.619944	1.0203521	-1.0	-1.0
chr22	18078504	18078606	ENSG00000215193.12|PEX26|UPF1|UPF1	904	+	5.659853	1.0185678	-1.0	-1.0
chr22	18089781	18091246	ENSG00000215193.12|PEX26|UPF1|UPF1	999	+	4.8648334	3.1128268	-1.0	-1.0
chr22	18079873	18080003	ENSG00000215193.12|PEX26|UPF1|UPF1	918	+	5.7975845	1.0886793	-1.0	-1.0
chr22	18092711	18092916	ENSG00000215193.12|PEX26|UPF1|UPF1	982	+	6.2588706	1.735674	-1.0	-1.0
chr22	18085116	18085258	ENSG00000215193.12|PEX26|UPF1|UPF1	944	+	5.2453847	1.2491109	-1.0	-1.0
chr22	18092086	18092261	ENSG00000215193.12|PEX26|UPF1|UPF1	920	+	5.774764	1.0982486	-1.0	-1.0
chr22	18083551	18083661	ENSG00000215193.12|PEX26|UPF1|UPF1	908	+	5.668693	1.0346432	-1.0	-1.0
chr22	18087971	18089756	ENSG00000215193.12|PEX26|UPF1|UPF1	998	+	4.7089887	2.631883	-1.0	-1.0
chr22	18091701	18092051	ENSG00000215193.12|PEX26|UPF1|UPF1	925	+	3.5992908	1.1229825	-1.0	-1.0
chr22	19041852	19041957	ENSG00000070413.19|DGCR2|UPF1|UPF1	903	-	2.3466203	1.0112236	-1.0	-1.0
chr22	19089367	19089477	ENSG00000070413.19|DGCR2|UPF1|UPF1	970	-	5.422042	1.5161431	-1.0	-1.0
chr22	19098110	19098240	ENSG00000070413.19|DGCR2|UPF1|UPF1	917	-	4.5559607	1.0802357	-1.0	-1.0
chr22	19036281	19039116	ENSG00000070413.19|DGCR2|UPF1|UPF1	1000	-	4.419223	4.0901575	-1.0	-1.0
chr22	19041057	19041167	ENSG00000070413.19|DGCR2|UPF1|UPF1	914	-	2.6792352	1.0632666	-1.0	-1.0
chr22	19039736	19040226	ENSG00000070413.19|DGCR2|UPF1|UPF1	972	-	4.8061185	1.5512116	-1.0	-1.0
chr22	19040251	19041026	ENSG00000070413.19|DGCR2|UPF1|UPF1	980	-	4.9195514	1.6896964	-1.0	-1.0
chr22	19056985	19057155	ENSG00000070413.19|DGCR2|UPF1|UPF1	917	-	2.5235646	1.0803659	-1.0	-1.0
chr22	19048403	19048638	ENSG00000070413.19|DGCR2|UPF1|UPF1	991	-	4.386674	2.0325606	-1.0	-1.0
chr22	19176074	19176239	ENSG00000100075.9|SLC25A1|UPF1|UPF1	971	-	2.22899	1.5427614	-1.0	-1.0
chr22	19175574	19176029	ENSG00000100075.9|SLC25A1|UPF1|UPF1	990	-	2.1292434	1.9867007	-1.0	-1.0
chr22	19408289	19408482	ENSG00000100084.14|HIRA|UPF1|UPF1	982	-	3.0093086	1.7543429	-1.0	-1.0
chr22	19410715	19410778	ENSG00000100084.14|HIRA|UPF1|UPF1	906	-	2.6225839	1.0285243	-1.0	-1.0
chr22	19356899	19357049	ENSG00000100084.14|HIRA|UPF1|UPF1	946	-	3.2439227	1.2654213	-1.0	-1.0
chr22	19331407	19331522	ENSG00000100084.14|HIRA|UPF1|UPF1	943	-	3.217729	1.2448462	-1.0	-1.0
chr22	19361236	19361336	ENSG00000100084.14|HIRA|UPF1|UPF1	907	-	2.0120304	1.0321885	-1.0	-1.0
chr22	19388483	19388554	ENSG00000100084.14|HIRA|UPF1|UPF1	950	-	3.2279272	1.3017546	-1.0	-1.0
chr22	19400942	19401042	ENSG00000100084.14|HIRA|UPF1|UPF1	908	-	5.6808066	1.0381023	-1.0	-1.0
chr22	19394341	19394509	ENSG00000100084.14|HIRA|UPF1|UPF1	1000	-	5.0622926	3.68039	-1.0	-1.0
chr22	19385525	19385736	ENSG00000100084.14|HIRA|UPF1|UPF1	960	-	3.0568004	1.3960886	-1.0	-1.0
chr22	19407183	19407274	ENSG00000100084.14|HIRA|UPF1|UPF1	998	-	4.227842	2.6831937	-1.0	-1.0
chr22	19431459	19431659	ENSG00000100084.14|HIRA|UPF1|UPF1	969	-	2.7832143	1.5077454	-1.0	-1.0
chr22	19330697	19331357	ENSG00000100084.14|HIRA|UPF1|UPF1	990	-	3.7591496	2.0110006	-1.0	-1.0
chr22	19377898	19377998	ENSG00000100084.14|HIRA|UPF1|UPF1	918	-	2.6628935	1.0875151	-1.0	-1.0
chr22	19359355	19359460	ENSG00000100084.14|HIRA|UPF1|UPF1	932	-	2.3322802	1.1691182	-1.0	-1.0
chr22	19443833	19444053	ENSG00000100084.14|HIRA|UPF1|UPF1	965	-	2.609631	1.4539356	-1.0	-1.0
chr22	19440868	19443828	ENSG00000100084.14|HIRA|UPF1|UPF1	995	-	3.2811007	2.3155556	-1.0	-1.0
chr22	19444193	19444308	ENSG00000100084.14|HIRA|UPF1|UPF1	922	-	2.291519	1.1063242	-1.0	-1.0
chr22	19361726	19361926	ENSG00000100084.14|HIRA|UPF1|UPF1	945	-	2.3626022	1.257743	-1.0	-1.0
chr22	19408289	19408482	ENSG00000242259.8|C22orf39|UPF1|UPF1	982	-	3.0093086	1.7528952	-1.0	-1.0
chr22	19410715	19410778	ENSG00000242259.8|C22orf39|UPF1|UPF1	906	-	2.6225839	1.0281818	-1.0	-1.0
chr22	19356899	19357049	ENSG00000242259.8|C22orf39|UPF1|UPF1	946	-	3.2439227	1.265573	-1.0	-1.0
chr22	19361236	19361336	ENSG00000242259.8|C22orf39|UPF1|UPF1	907	-	2.0120304	1.0314064	-1.0	-1.0
chr22	19388483	19388554	ENSG00000242259.8|C22orf39|UPF1|UPF1	950	-	3.2279272	1.3021244	-1.0	-1.0
chr22	19400942	19401042	ENSG00000242259.8|C22orf39|UPF1|UPF1	908	-	5.6808066	1.0383003	-1.0	-1.0
chr22	19394341	19394509	ENSG00000242259.8|C22orf39|UPF1|UPF1	1000	-	5.0622926	3.6843069	-1.0	-1.0
chr22	19385525	19385736	ENSG00000242259.8|C22orf39|UPF1|UPF1	960	-	3.0568004	1.3953623	-1.0	-1.0
chr22	19407183	19407274	ENSG00000242259.8|C22orf39|UPF1|UPF1	998	-	4.227842	2.6813538	-1.0	-1.0
chr22	19440885	19441694	ENSG00000242259.8|C22orf39|UPF1|UPF1	999	-	3.5481615	2.91899	-1.0	-1.0
chr22	19441776	19443831	ENSG00000242259.8|C22orf39|UPF1|UPF1	993	-	3.1766381	2.135774	-1.0	-1.0
chr22	19377898	19377998	ENSG00000242259.8|C22orf39|UPF1|UPF1	918	-	2.6628935	1.0878432	-1.0	-1.0
chr22	19359355	19359460	ENSG00000242259.8|C22orf39|UPF1|UPF1	935	-	2.3322802	1.188175	-1.0	-1.0
chr22	19443841	19444051	ENSG00000242259.8|C22orf39|UPF1|UPF1	968	-	2.6615062	1.497838	-1.0	-1.0
chr22	19431463	19431658	ENSG00000242259.8|C22orf39|UPF1|UPF1	969	-	2.7683427	1.5086387	-1.0	-1.0
chr22	19444191	19444311	ENSG00000242259.8|C22orf39|UPF1|UPF1	910	-	2.2392128	1.047392	-1.0	-1.0
chr22	19361726	19361926	ENSG00000242259.8|C22orf39|UPF1|UPF1	945	-	2.3626022	1.2572794	-1.0	-1.0
chr22	19723264	19723574	ENSG00000184702.18|SEPT5|UPF1|UPF1	981	+	4.20169	1.7155095	-1.0	-1.0
chr22	19723634	19723853	ENSG00000184702.18|SEPT5|UPF1|UPF1	973	+	3.9158945	1.5688832	-1.0	-1.0
chr22	19724463	19724738	ENSG00000184702.18|SEPT5|UPF1|UPF1	981	+	3.3149486	1.7294867	-1.0	-1.0
chr22	19724318	19724418	ENSG00000184702.18|SEPT5|UPF1|UPF1	902	+	2.3970194	1.0082761	-1.0	-1.0
chr22	19719589	19719698	ENSG00000184702.18|SEPT5|UPF1|UPF1	948	+	2.5495784	1.2868332	-1.0	-1.0
chr22	19722409	19723254	ENSG00000184702.18|SEPT5|UPF1|UPF1	992	+	3.1624193	2.0912924	-1.0	-1.0
chr22	19720548	19720666	ENSG00000184702.18|SEPT5|UPF1|UPF1	990	+	3.809582	1.9970576	-1.0	-1.0
chr22	19718594	19718818	ENSG00000184702.18|SEPT5|UPF1|UPF1	944	+	2.4187465	1.248881	-1.0	-1.0
chr22	19720080	19720238	ENSG00000184702.18|SEPT5|UPF1|UPF1	931	+	2.2771225	1.1614676	-1.0	-1.0
chr22	19721639	19721789	ENSG00000184702.18|SEPT5|UPF1|UPF1	995	+	3.5816534	2.3264687	-1.0	-1.0
chr22	19719805	19719930	ENSG00000184702.18|SEPT5|UPF1|UPF1	929	+	2.5034835	1.1457874	-1.0	-1.0
chr22	19722164	19722404	ENSG00000184702.18|SEPT5|UPF1|UPF1	961	+	3.7560408	1.4053539	-1.0	-1.0
chr22	19722944	19723254	ENSG00000203618.5|GP1BB|UPF1|UPF1	981	+	3.4179337	1.7195712	-1.0	-1.0
chr22	19723634	19723853	ENSG00000203618.5|GP1BB|UPF1|UPF1	973	+	3.9158945	1.5703444	-1.0	-1.0
chr22	19723264	19723574	ENSG00000203618.5|GP1BB|UPF1|UPF1	981	+	4.20169	1.715394	-1.0	-1.0
chr22	19724463	19724738	ENSG00000203618.5|GP1BB|UPF1|UPF1	981	+	3.3149486	1.7219828	-1.0	-1.0
chr22	19724318	19724418	ENSG00000203618.5|GP1BB|UPF1|UPF1	902	+	2.3970194	1.0087087	-1.0	-1.0
chr22	19767073	19767334	ENSG00000184058.13|TBX1|UPF1|UPF1	944	+	3.0125089	1.2527556	-1.0	-1.0
chr22	19852212	19852317	ENSG00000215012.8|RTL10|UPF1|UPF1	904	-	2.0637991	1.0166159	-1.0	-1.0
chr22	19846257	19846637	ENSG00000215012.8|RTL10|UPF1|UPF1	961	-	3.0575128	1.4034659	-1.0	-1.0
chr22	19851477	19851732	ENSG00000215012.8|RTL10|UPF1|UPF1	958	-	3.1039054	1.3811965	-1.0	-1.0
chr22	19846802	19851427	ENSG00000215012.8|RTL10|UPF1|UPF1	998	-	3.510402	2.6361606	-1.0	-1.0
chr22	19846805	19851425	ENSG00000185838.13|GNB1L|UPF1|UPF1	998	-	3.5252504	2.6481166	-1.0	-1.0
chr22	19852210	19852315	ENSG00000185838.13|GNB1L|UPF1|UPF1	903	-	2.0188334	1.0147138	-1.0	-1.0
chr22	19846260	19846635	ENSG00000185838.13|GNB1L|UPF1|UPF1	961	-	3.0804405	1.4131337	-1.0	-1.0
chr22	19851475	19851735	ENSG00000185838.13|GNB1L|UPF1|UPF1	958	-	3.0899024	1.3726506	-1.0	-1.0
chr22	19969405	19969875	ENSG00000093010.13|COMT|UPF1|UPF1	987	+	5.30601	1.9025835	-1.0	-1.0
chr22	19969205	19969395	ENSG00000093010.13|COMT|UPF1|UPF1	921	+	3.3710167	1.0996666	-1.0	-1.0
chr22	19969930	19970743	ENSG00000099889.13|ARVCF|UPF1|UPF1	1000	-	5.255621	3.9239848	-1.0	-1.0
chr22	20055934	20056059	ENSG00000183597.15|TANGO2|UPF1|UPF1	909	+	4.2933726	1.0419116	-1.0	-1.0
chr22	20052464	20052579	ENSG00000183597.15|TANGO2|UPF1|UPF1	940	+	2.8610978	1.2224681	-1.0	-1.0
chr22	20065076	20065921	ENSG00000183597.15|TANGO2|UPF1|UPF1	999	+	3.590787	2.8348851	-1.0	-1.0
chr22	20061539	20061759	ENSG00000183597.15|TANGO2|UPF1|UPF1	971	+	4.485603	1.532689	-1.0	-1.0
chr22	20062712	20062827	ENSG00000183597.15|TANGO2|UPF1|UPF1	905	+	5.6483245	1.0202174	-1.0	-1.0
chr22	20064566	20065056	ENSG00000183597.15|TANGO2|UPF1|UPF1	986	+	2.8966699	1.8446481	-1.0	-1.0
chr22	20111945	20112295	ENSG00000099899.14|TRMT2A|UPF1|UPF1	992	-	4.8184743	2.1094916	-1.0	-1.0
chr22	20140870	20141012	ENSG00000099904.15|ZDHHC8|UPF1|UPF1	952	+	4.3376064	1.3150035	-1.0	-1.0
chr22	20144686	20144796	ENSG00000099904.15|ZDHHC8|UPF1|UPF1	916	+	5.745807	1.078189	-1.0	-1.0
chr22	20143130	20143440	ENSG00000099904.15|ZDHHC8|UPF1|UPF1	948	+	4.5718374	1.2856935	-1.0	-1.0
chr22	20145488	20146303	ENSG00000099904.15|ZDHHC8|UPF1|UPF1	985	+	4.32581	1.8202022	-1.0	-1.0
chr22	20314405	20314575	ENSG00000128185.9|DGCR6L|UPF1|UPF1	968	-	5.612686	1.496064	-1.0	-1.0
chr22	20406521	20406781	ENSG00000185252.18|ZNF74|UPF1|UPF1	942	+	5.276941	1.2338365	-1.0	-1.0
chr22	20407451	20407681	ENSG00000185252.18|ZNF74|UPF1|UPF1	985	+	6.3143663	1.815328	-1.0	-1.0
chr22	20407681	20407926	ENSG00000185252.18|ZNF74|UPF1|UPF1	916	+	5.369872	1.0777934	-1.0	-1.0
chr22	20394309	20394479	ENSG00000185252.18|ZNF74|UPF1|UPF1	918	+	3.6300058	1.0878574	-1.0	-1.0
chr22	20405631	20405826	ENSG00000185252.18|ZNF74|UPF1|UPF1	902	+	3.8232985	1.0103688	-1.0	-1.0
chr22	20400590	20400770	ENSG00000185252.18|ZNF74|UPF1|UPF1	936	+	2.9213307	1.195477	-1.0	-1.0
chr22	20407011	20407396	ENSG00000185252.18|ZNF74|UPF1|UPF1	963	+	4.0124083	1.4262947	-1.0	-1.0
chr22	20394519	20394649	ENSG00000185252.18|ZNF74|UPF1|UPF1	930	+	3.0632102	1.1576047	-1.0	-1.0
chr22	20441587	20441737	ENSG00000277971.1|AC007731.5|UPF1|UPF1	939	-	5.8382645	1.2145501	-1.0	-1.0
chr22	20441588	20441738	ENSG00000099910.16|KLHL22|UPF1|UPF1	944	-	5.8668866	1.2543883	-1.0	-1.0
chr22	20492303	20492438	ENSG00000099910.16|KLHL22|UPF1|UPF1	932	-	5.6013627	1.1669711	-1.0	-1.0
chr22	20554978	20555078	ENSG00000099917.17|MED15|UPF1|UPF1	912	+	1.9737147	1.0550246	-1.0	-1.0
chr22	20585679	20585826	ENSG00000099917.17|MED15|UPF1|UPF1	951	+	2.2609406	1.3110437	-1.0	-1.0
chr22	20585109	20585289	ENSG00000099917.17|MED15|UPF1|UPF1	934	+	1.9744173	1.1816654	-1.0	-1.0
chr22	20507590	20507746	ENSG00000099917.17|MED15|UPF1|UPF1	986	+	3.4615426	1.8398451	-1.0	-1.0
chr22	20582850	20583225	ENSG00000099917.17|MED15|UPF1|UPF1	965	+	2.3853662	1.4583242	-1.0	-1.0
chr22	20586582	20587627	ENSG00000099917.17|MED15|UPF1|UPF1	1000	+	4.08922	5.8367095	-1.0	-1.0
chr22	20890318	20890428	ENSG00000099940.11|SNAP29|UPF1|UPF1	920	+	3.6625085	1.0952628	-1.0	-1.0
chr22	20888013	20888183	ENSG00000099940.11|SNAP29|UPF1|UPF1	907	+	3.7758713	1.0321854	-1.0	-1.0
chr22	20889703	20889813	ENSG00000099940.11|SNAP29|UPF1|UPF1	912	+	3.6573553	1.0555593	-1.0	-1.0
chr22	20889348	20889478	ENSG00000099940.11|SNAP29|UPF1|UPF1	936	+	4.5738573	1.1942734	-1.0	-1.0
chr22	20888498	20888698	ENSG00000099940.11|SNAP29|UPF1|UPF1	943	+	2.9301388	1.2471025	-1.0	-1.0
chr22	20889863	20890038	ENSG00000099940.11|SNAP29|UPF1|UPF1	950	+	2.6569824	1.2972393	-1.0	-1.0
chr22	20888713	20888883	ENSG00000099940.11|SNAP29|UPF1|UPF1	916	+	2.9678178	1.075183	-1.0	-1.0
chr22	20889143	20889273	ENSG00000099940.11|SNAP29|UPF1|UPF1	923	+	2.7861724	1.1150261	-1.0	-1.0
chr22	20949710	20953749	ENSG00000099942.12|CRKL|UPF1|UPF1	1000	+	3.192549	5.539382	-1.0	-1.0
chr22	20996932	20997032	ENSG00000099949.18|LZTR1|UPF1|UPF1	904	+	3.559945	1.0185678	-1.0	-1.0
chr22	20996627	20996817	ENSG00000099949.18|LZTR1|UPF1|UPF1	968	+	3.8291519	1.4881942	-1.0	-1.0
chr22	20994601	20994711	ENSG00000099949.18|LZTR1|UPF1|UPF1	906	+	3.5741093	1.025984	-1.0	-1.0
chr22	20997197	20999038	ENSG00000099949.18|LZTR1|UPF1|UPF1	1000	+	5.5723367	4.630451	-1.0	-1.0
chr22	20996002	20996122	ENSG00000099949.18|LZTR1|UPF1|UPF1	926	+	3.021261	1.1324363	-1.0	-1.0
chr22	21000028	21000223	ENSG00000184436.11|THAP7|UPF1|UPF1	969	-	5.828029	1.5138621	-1.0	-1.0
chr22	20999783	21000013	ENSG00000184436.11|THAP7|UPF1|UPF1	961	-	4.0511446	1.4123456	-1.0	-1.0
chr22	21001396	21001501	ENSG00000184436.11|THAP7|UPF1|UPF1	914	-	5.7421722	1.0653808	-1.0	-1.0
chr22	21000268	21000432	ENSG00000184436.11|THAP7|UPF1|UPF1	929	-	2.7175384	1.149593	-1.0	-1.0
chr22	21000906	21001056	ENSG00000184436.11|THAP7|UPF1|UPF1	920	-	4.0617046	1.0942049	-1.0	-1.0
chr22	21446546	21446701	ENSG00000169635.9|HIC2|UPF1|UPF1	968	+	2.847282	1.4917575	-1.0	-1.0
chr22	21445211	21445326	ENSG00000169635.9|HIC2|UPF1|UPF1	909	+	2.3636298	1.0410224	-1.0	-1.0
chr22	21446706	21451451	ENSG00000169635.9|HIC2|UPF1|UPF1	1000	+	3.9057157	4.955671	-1.0	-1.0
chr22	21444921	21445076	ENSG00000169635.9|HIC2|UPF1|UPF1	973	+	3.3952692	1.5629169	-1.0	-1.0
chr22	21445781	21446481	ENSG00000169635.9|HIC2|UPF1|UPF1	988	+	3.184309	1.9177058	-1.0	-1.0
chr22	21621874	21624029	ENSG00000185651.14|UBE2L3|UPF1|UPF1	1000	+	4.0688577	4.8888726	-1.0	-1.0
chr22	21628088	21628787	ENSG00000161179.13|YDJC|UPF1|UPF1	988	-	2.9094822	1.9243612	-1.0	-1.0
chr22	21629299	21629409	ENSG00000161179.13|YDJC|UPF1|UPF1	931	-	2.0910137	1.1590853	-1.0	-1.0
chr22	21629014	21629189	ENSG00000161179.13|YDJC|UPF1|UPF1	950	-	2.303534	1.3030964	-1.0	-1.0
chr22	21696276	21696456	ENSG00000100023.18|PPIL2|UPF1|UPF1	941	+	2.757622	1.2307866	-1.0	-1.0
chr22	21695941	21696141	ENSG00000100023.18|PPIL2|UPF1|UPF1	911	+	2.3077083	1.0499493	-1.0	-1.0
chr22	21696461	21697956	ENSG00000100023.18|PPIL2|UPF1|UPF1	1000	+	3.510367	3.4144382	-1.0	-1.0
chr22	21694936	21695036	ENSG00000100023.18|PPIL2|UPF1|UPF1	908	+	2.0274458	1.0339422	-1.0	-1.0
chr22	21760649	21761194	ENSG00000100030.14|MAPK1|UPF1|UPF1	996	-	2.8047829	2.4464734	-1.0	-1.0
chr22	21760539	21760639	ENSG00000100030.14|MAPK1|UPF1|UPF1	908	-	2.0371459	1.0367785	-1.0	-1.0
chr22	21769139	21769244	ENSG00000100030.14|MAPK1|UPF1|UPF1	911	-	1.9687306	1.0510526	-1.0	-1.0
chr22	21761204	21764174	ENSG00000100030.14|MAPK1|UPF1|UPF1	1000	-	3.0048962	3.8738549	-1.0	-1.0
chr22	21952791	21952837	ENSG00000100034.13|PPM1F|UPF1|UPF1	922	-	3.7195075	1.1104696	-1.0	-1.0
chr22	21919419	21923471	ENSG00000100034.13|PPM1F|UPF1|UPF1	1000	-	4.777982	8.354175	-1.0	-1.0
chr22	21939531	21939680	ENSG00000100034.13|PPM1F|UPF1|UPF1	999	-	3.6154525	3.2227252	-1.0	-1.0
chr22	21934023	21934303	ENSG00000100034.13|PPM1F|UPF1|UPF1	994	-	4.0626693	2.228983	-1.0	-1.0
chr22	21931147	21931291	ENSG00000100034.13|PPM1F|UPF1|UPF1	993	-	2.9144664	2.1701913	-1.0	-1.0
chr22	21945842	21946108	ENSG00000100034.13|PPM1F|UPF1|UPF1	997	-	3.6340919	2.5037053	-1.0	-1.0
chr22	21925505	21925662	ENSG00000100034.13|PPM1F|UPF1|UPF1	989	-	3.0114543	1.9638574	-1.0	-1.0
chr22	21933395	21933579	ENSG00000100034.13|PPM1F|UPF1|UPF1	988	-	3.0475056	1.9310338	-1.0	-1.0
chr22	22308206	22308306	ENSG00000272779.1|AC245060.4|UPF1|UPF1	930	+	3.0452983	1.1541088	-1.0	-1.0
chr22	22516256	22516371	ENSG00000169548.3|ZNF280A|UPF1|UPF1	925	-	5.812524	1.1277456	-1.0	-1.0
chr22	23834345	23834516	ENSG00000099956.18|SMARCB1|UPF1|UPF1	991	+	4.1915956	2.0567536	-1.0	-1.0
chr22	23895120	23895245	ENSG00000218537.1|MIF-AS1|UPF1|UPF1	916	-	5.76221	1.0768632	-1.0	-1.0
chr22	24178387	24178512	ENSG00000099991.17|CABIN1|UPF1|UPF1	940	+	5.862335	1.2206886	-1.0	-1.0
chr22	24414673	24417263	ENSG00000100014.19|SPECC1L|UPF1|UPF1	999	+	5.985725	2.9824536	-1.0	-1.0
chr22	24414744	24417264	ENSG00000258555.6|SPECC1L-ADORA2A|UPF1|UPF1	999	+	6.013192	3.0110092	-1.0	-1.0
chr22	24540447	24543062	ENSG00000138867.16|GUCD1|UPF1|UPF1	995	-	4.8755527	2.2960823	-1.0	-1.0
chr22	24548916	24549001	ENSG00000138867.16|GUCD1|UPF1|UPF1	904	-	5.659853	1.0185678	-1.0	-1.0
chr22	24572772	24574022	ENSG00000100028.11|SNRPD3|UPF1|UPF1	999	+	5.1379275	2.8545086	-1.0	-1.0
chr22	24572510	24572745	ENSG00000100028.11|SNRPD3|UPF1|UPF1	983	+	5.7934594	1.774319	-1.0	-1.0
chr22	24574627	24574977	ENSG00000100028.11|SNRPD3|UPF1|UPF1	986	+	3.7577062	1.8588058	-1.0	-1.0
chr22	24574167	24574627	ENSG00000100028.11|SNRPD3|UPF1|UPF1	976	+	4.6571465	1.6266539	-1.0	-1.0
chr22	24572060	24572500	ENSG00000100028.11|SNRPD3|UPF1|UPF1	985	+	3.9518197	1.815163	-1.0	-1.0
chr22	26523857	26524037	ENSG00000128294.15|TPST2|UPF1|UPF1	939	-	5.8853664	1.2164966	-1.0	-1.0
chr22	26523132	26523242	ENSG00000128294.15|TPST2|UPF1|UPF1	919	-	5.802321	1.091427	-1.0	-1.0
chr22	26525502	26525737	ENSG00000128294.15|TPST2|UPF1|UPF1	930	-	4.179985	1.1571164	-1.0	-1.0
chr22	26524252	26524687	ENSG00000128294.15|TPST2|UPF1|UPF1	986	-	3.877945	1.8640562	-1.0	-1.0
chr22	26525147	26525442	ENSG00000128294.15|TPST2|UPF1|UPF1	968	-	4.1205263	1.4951996	-1.0	-1.0
chr22	27853313	27853528	ENSG00000180957.17|PITPNB|UPF1|UPF1	951	-	4.112775	1.3117601	-1.0	-1.0
chr22	27851668	27853268	ENSG00000180957.17|PITPNB|UPF1|UPF1	996	-	3.7638595	2.4112375	-1.0	-1.0
chr22	27853533	27853658	ENSG00000180957.17|PITPNB|UPF1|UPF1	950	-	2.8190832	1.2980545	-1.0	-1.0
chr22	28787023	28787138	ENSG00000159873.9|CCDC117|UPF1|UPF1	905	+	5.656142	1.0216483	-1.0	-1.0
chr22	28787378	28787493	ENSG00000159873.9|CCDC117|UPF1|UPF1	917	+	5.73042	1.0790069	-1.0	-1.0
chr22	28787523	28788033	ENSG00000159873.9|CCDC117|UPF1|UPF1	959	+	4.6735673	1.3903594	-1.0	-1.0
chr22	28788813	28788913	ENSG00000159873.9|CCDC117|UPF1|UPF1	906	+	5.6703835	1.026095	-1.0	-1.0
chr22	28786403	28786598	ENSG00000159873.9|CCDC117|UPF1|UPF1	933	+	3.9418957	1.1762427	-1.0	-1.0
chr22	28795339	28795544	ENSG00000100219.16|XBP1|UPF1|UPF1	972	-	2.7189362	1.546963	-1.0	-1.0
chr22	28794599	28795304	ENSG00000100219.16|XBP1|UPF1|UPF1	968	-	2.924729	1.49099	-1.0	-1.0
chr22	29142953	29143098	ENSG00000183762.12|KREMEN1|UPF1|UPF1	924	+	5.8049874	1.118794	-1.0	-1.0
chr22	29143708	29144843	ENSG00000183762.12|KREMEN1|UPF1|UPF1	984	+	5.848107	1.7969338	-1.0	-1.0
chr22	29145783	29145908	ENSG00000183762.12|KREMEN1|UPF1|UPF1	913	+	5.7320395	1.0597289	-1.0	-1.0
chr22	29145148	29145378	ENSG00000183762.12|KREMEN1|UPF1|UPF1	960	+	5.4053497	1.4031448	-1.0	-1.0
chr22	29146078	29146428	ENSG00000183762.12|KREMEN1|UPF1|UPF1	977	+	5.0348935	1.6450781	-1.0	-1.0
chr22	29143123	29143513	ENSG00000183762.12|KREMEN1|UPF1|UPF1	972	+	4.7366676	1.5571054	-1.0	-1.0
chr22	29144973	29145118	ENSG00000183762.12|KREMEN1|UPF1|UPF1	931	+	5.109787	1.1633444	-1.0	-1.0
chr22	29142283	29142898	ENSG00000183762.12|KREMEN1|UPF1|UPF1	966	+	4.9358425	1.4667484	-1.0	-1.0
chr22	29145383	29145768	ENSG00000183762.12|KREMEN1|UPF1|UPF1	964	+	4.8362927	1.4430108	-1.0	-1.0
chr22	29264274	29264401	ENSG00000100263.13|RHBDD3|UPF1|UPF1	922	-	3.1363447	1.1099375	-1.0	-1.0
chr22	29327794	29328964	ENSG00000100280.16|AP1B1|UPF1|UPF1	1000	-	5.28896	3.8015304	-1.0	-1.0
chr22	29330369	29330532	ENSG00000100280.16|AP1B1|UPF1|UPF1	942	-	3.1643958	1.2402542	-1.0	-1.0
chr22	29338989	29339133	ENSG00000100280.16|AP1B1|UPF1|UPF1	951	-	5.0777407	1.3102806	-1.0	-1.0
chr22	29506313	29506413	ENSG00000100296.13|THOC5|UPF1|UPF1	920	-	5.802321	1.0944715	-1.0	-1.0
chr22	29554779	29555058	ENSG00000100296.13|THOC5|UPF1|UPF1	1000	-	7.5860004	5.4212193	-1.0	-1.0
chr22	29506773	29507298	ENSG00000100296.13|THOC5|UPF1|UPF1	988	-	6.395237	1.9311358	-1.0	-1.0
chr22	29555058	29555216	ENSG00000100296.13|THOC5|UPF1|UPF1	1000	-	4.807917	5.315631	-1.0	-1.0
chr22	29561791	29561862	ENSG00000184117.11|NIPSNAP1|UPF1|UPF1	932	-	5.8598866	1.1677984	-1.0	-1.0
chr22	29554807	29555927	ENSG00000184117.11|NIPSNAP1|UPF1|UPF1	1000	-	5.5403147	6.337723	-1.0	-1.0
chr22	29697971	29698481	ENSG00000186575.17|NF2|UPF1|UPF1	994	+	5.104383	2.2151554	-1.0	-1.0
chr22	29694861	29695591	ENSG00000186575.17|NF2|UPF1|UPF1	986	+	5.0186996	1.84145	-1.0	-1.0
chr22	29697026	29697676	ENSG00000186575.17|NF2|UPF1|UPF1	934	+	5.0240974	1.1835	-1.0	-1.0
chr22	29695636	29696811	ENSG00000186575.17|NF2|UPF1|UPF1	985	+	4.6507215	1.8099834	-1.0	-1.0
chr22	30027289	30027424	ENSG00000100330.15|MTMR3|UPF1|UPF1	910	+	5.7002645	1.0471965	-1.0	-1.0
chr22	30026174	30026354	ENSG00000100330.15|MTMR3|UPF1|UPF1	937	+	4.990963	1.20063	-1.0	-1.0
chr22	30025869	30026154	ENSG00000100330.15|MTMR3|UPF1|UPF1	928	+	3.9670112	1.1440498	-1.0	-1.0
chr22	30026399	30027274	ENSG00000100330.15|MTMR3|UPF1|UPF1	967	+	4.4446535	1.4828086	-1.0	-1.0
chr22	30332252	30332497	ENSG00000099995.18|SF3A1|UPF1|UPF1	916	-	5.7339315	1.0734494	-1.0	-1.0
chr22	30333592	30334157	ENSG00000099995.18|SF3A1|UPF1|UPF1	985	-	4.3901153	1.8184859	-1.0	-1.0
chr22	30333472	30333572	ENSG00000099995.18|SF3A1|UPF1|UPF1	901	-	5.6491694	1.00493	-1.0	-1.0
chr22	30332827	30333352	ENSG00000099995.18|SF3A1|UPF1|UPF1	958	-	4.3132687	1.3733549	-1.0	-1.0
chr22	30334352	30334457	ENSG00000099995.18|SF3A1|UPF1|UPF1	909	-	2.3053584	1.0428467	-1.0	-1.0
chr22	30379031	30379276	ENSG00000099999.14|RNF215|UPF1|UPF1	997	-	5.5622225	2.5206997	-1.0	-1.0
chr22	30379351	30379496	ENSG00000099999.14|RNF215|UPF1|UPF1	931	-	5.331215	1.1632959	-1.0	-1.0
chr22	30428576	30429053	ENSG00000242114.5|MTFP1|UPF1|UPF1	979	+	5.0548487	1.6770284	-1.0	-1.0
chr22	30428646	30428990	ENSG00000249590.7|AC004832.3|UPF1|UPF1	977	+	4.672168	1.6474447	-1.0	-1.0
chr22	30907538	30907778	ENSG00000184792.15|OSBP2|UPF1|UPF1	946	+	3.9951363	1.2703753	-1.0	-1.0
chr22	30893807	30893952	ENSG00000184792.15|OSBP2|UPF1|UPF1	921	+	3.6792457	1.1014926	-1.0	-1.0
chr22	30906193	30907298	ENSG00000184792.15|OSBP2|UPF1|UPF1	979	+	3.8311255	1.6868882	-1.0	-1.0
chr22	30890727	30890847	ENSG00000184792.15|OSBP2|UPF1|UPF1	947	+	3.451884	1.2754838	-1.0	-1.0
chr22	30889489	30889594	ENSG00000184792.15|OSBP2|UPF1|UPF1	954	+	3.9623775	1.3372753	-1.0	-1.0
chr22	30977274	30977504	ENSG00000253352.8|TUG1|UPF1|UPF1	939	+	3.6651058	1.2127168	-1.0	-1.0
chr22	30978114	30978219	ENSG00000253352.8|TUG1|UPF1|UPF1	947	+	4.7976327	1.2718071	-1.0	-1.0
chr22	30976324	30976429	ENSG00000253352.8|TUG1|UPF1|UPF1	904	+	3.5842707	1.0177596	-1.0	-1.0
chr22	30973197	30973372	ENSG00000253352.8|TUG1|UPF1|UPF1	941	+	2.9940553	1.2324165	-1.0	-1.0
chr22	30976714	30976814	ENSG00000253352.8|TUG1|UPF1|UPF1	904	+	5.659853	1.0185678	-1.0	-1.0
chr22	30978594	30978764	ENSG00000253352.8|TUG1|UPF1|UPF1	902	+	4.9080806	1.0086014	-1.0	-1.0
chr22	30977739	30977839	ENSG00000253352.8|TUG1|UPF1|UPF1	904	+	3.5761456	1.0187318	-1.0	-1.0
chr22	31205058	31205223	ENSG00000138942.15|RNF185|UPF1|UPF1	973	+	6.0823593	1.5658671	-1.0	-1.0
chr22	31206288	31206473	ENSG00000138942.15|RNF185|UPF1|UPF1	943	+	5.861913	1.2427622	-1.0	-1.0
chr22	31205663	31205998	ENSG00000138942.15|RNF185|UPF1|UPF1	979	+	5.8319397	1.6867537	-1.0	-1.0
chr22	31205468	31205658	ENSG00000138942.15|RNF185|UPF1|UPF1	976	+	6.133954	1.616209	-1.0	-1.0
chr22	31205228	31205353	ENSG00000138942.15|RNF185|UPF1|UPF1	936	+	4.6332083	1.1935802	-1.0	-1.0
chr22	31206518	31206773	ENSG00000138942.15|RNF185|UPF1|UPF1	928	+	2.7115219	1.1446989	-1.0	-1.0
chr22	31278956	31279181	ENSG00000182541.17|LIMK2|UPF1|UPF1	916	+	4.32299	1.0761276	-1.0	-1.0
chr22	31279636	31279866	ENSG00000182541.17|LIMK2|UPF1|UPF1	980	+	5.412027	1.6934979	-1.0	-1.0
chr22	31279356	31279481	ENSG00000182541.17|LIMK2|UPF1|UPF1	907	+	5.68609	1.0311081	-1.0	-1.0
chr22	31282767	31283037	ENSG00000100100.12|PIK3IP1|UPF1|UPF1	978	-	6.1647573	1.6519185	-1.0	-1.0
chr22	31281962	31282702	ENSG00000100100.12|PIK3IP1|UPF1|UPF1	976	-	4.944869	1.6186235	-1.0	-1.0
chr22	31435082	31435192	ENSG00000185721.12|DRG1|UPF1|UPF1	908	+	5.701498	1.03824	-1.0	-1.0
chr22	31618495	31619470	ENSG00000241878.11|PISD|UPF1|UPF1	999	-	4.3755856	3.2594225	-1.0	-1.0
chr22	31681881	31681981	ENSG00000183530.13|PRR14L|UPF1|UPF1	902	-	5.6808066	1.0094253	-1.0	-1.0
chr22	31957028	31957128	ENSG00000128245.14|YWHAH|UPF1|UPF1	937	+	3.104188	1.201243	-1.0	-1.0
chr22	32387751	32387891	ENSG00000100220.11|RTCB|UPF1|UPF1	943	-	5.870754	1.2421622	-1.0	-1.0
chr22	32498623	32498743	ENSG00000100225.17|FBXO7|UPF1|UPF1	915	+	2.409501	1.0724989	-1.0	-1.0
chr22	32498348	32498518	ENSG00000100225.17|FBXO7|UPF1|UPF1	939	+	2.930656	1.2156161	-1.0	-1.0
chr22	35347109	35347979	ENSG00000100284.20|TOM1|UPF1|UPF1	991	+	5.0678873	2.0302427	-1.0	-1.0
chr22	35659494	35659644	ENSG00000221963.5|APOL6|UPF1|UPF1	912	+	5.712191	1.05737	-1.0	-1.0
chr22	35660629	35660764	ENSG00000221963.5|APOL6|UPF1|UPF1	918	+	5.7725616	1.0871943	-1.0	-1.0
chr22	35660029	35660449	ENSG00000221963.5|APOL6|UPF1|UPF1	986	+	6.314374	1.8428186	-1.0	-1.0
chr22	35661019	35661134	ENSG00000221963.5|APOL6|UPF1|UPF1	909	+	5.6834707	1.0426672	-1.0	-1.0
chr22	35738820	35738940	ENSG00000100320.22|RBFOX2|UPF1|UPF1	920	-	3.7025678	1.095286	-1.0	-1.0
chr22	35743020	35743195	ENSG00000100320.22|RBFOX2|UPF1|UPF1	923	-	4.432819	1.1140707	-1.0	-1.0
chr22	35739470	35739570	ENSG00000100320.22|RBFOX2|UPF1|UPF1	914	-	2.9657812	1.0646998	-1.0	-1.0
chr22	35740475	35740665	ENSG00000100320.22|RBFOX2|UPF1|UPF1	913	-	3.1880138	1.0627315	-1.0	-1.0
chr22	35741865	35742160	ENSG00000100320.22|RBFOX2|UPF1|UPF1	975	-	4.527615	1.6049174	-1.0	-1.0
chr22	35740140	35740240	ENSG00000100320.22|RBFOX2|UPF1|UPF1	901	-	5.582148	1.0036182	-1.0	-1.0
chr22	36226707	36227037	ENSG00000128335.13|APOL2|UPF1|UPF1	933	-	4.4511056	1.1712552	-1.0	-1.0
chr22	36266895	36267315	ENSG00000100342.20|APOL1|UPF1|UPF1	981	+	4.3195963	1.7111133	-1.0	-1.0
chr22	36266305	36266670	ENSG00000100342.20|APOL1|UPF1|UPF1	992	+	5.3543963	2.0785291	-1.0	-1.0
chr22	36286722	36286822	ENSG00000100345.20|MYH9|UPF1|UPF1	901	-	5.582148	1.0036182	-1.0	-1.0
chr22	36281550	36282130	ENSG00000100345.20|MYH9|UPF1|UPF1	980	-	2.9485362	1.7040086	-1.0	-1.0
chr22	36281280	36281530	ENSG00000100345.20|MYH9|UPF1|UPF1	945	-	2.429747	1.257779	-1.0	-1.0
chr22	36282190	36282590	ENSG00000100345.20|MYH9|UPF1|UPF1	988	-	3.7970197	1.9353694	-1.0	-1.0
chr22	36476732	36476856	ENSG00000100348.9|TXN2|UPF1|UPF1	997	-	5.840353	2.5587049	-1.0	-1.0
chr22	36467035	36467917	ENSG00000100348.9|TXN2|UPF1|UPF1	1000	-	4.756282	4.133557	-1.0	-1.0
chr22	36488919	36489464	ENSG00000100350.14|FOXRED2|UPF1|UPF1	972	-	3.7517545	1.5568858	-1.0	-1.0
chr22	36489654	36489849	ENSG00000100350.14|FOXRED2|UPF1|UPF1	974	-	3.7060454	1.5811682	-1.0	-1.0
chr22	36488144	36488669	ENSG00000100350.14|FOXRED2|UPF1|UPF1	968	-	5.029675	1.4947618	-1.0	-1.0
chr22	36487399	36487849	ENSG00000100350.14|FOXRED2|UPF1|UPF1	972	-	4.6900797	1.5559705	-1.0	-1.0
chr22	37029601	37029766	ENSG00000128309.16|MPST|UPF1|UPF1	949	+	4.686634	1.295934	-1.0	-1.0
chr22	37225260	37226039	ENSG00000128340.14|RAC2|UPF1|UPF1	991	-	2.8651502	2.063719	-1.0	-1.0
chr22	37568722	37568902	ENSG00000128283.6|CDC42EP1|UPF1|UPF1	928	+	3.4955065	1.1414427	-1.0	-1.0
chr22	37569022	37569405	ENSG00000128283.6|CDC42EP1|UPF1|UPF1	981	+	4.5302634	1.7264768	-1.0	-1.0
chr22	37632860	37633380	ENSG00000100083.18|GGA1|UPF1|UPF1	971	+	4.5313225	1.5402582	-1.0	-1.0
chr22	37632404	37632515	ENSG00000100083.18|GGA1|UPF1|UPF1	960	+	5.993956	1.4020746	-1.0	-1.0
chr22	37632645	37632795	ENSG00000100083.18|GGA1|UPF1|UPF1	972	+	6.100741	1.5587089	-1.0	-1.0
chr22	37665874	37666932	ENSG00000100092.20|SH3BP1|UPF1|UPF1	994	+	4.6488404	2.235223	-1.0	-1.0
chr22	37665874	37666929	ENSG00000241360.1|PDXP|UPF1|UPF1	994	+	4.6522775	2.2407367	-1.0	-1.0
chr22	37830859	37831724	ENSG00000100124.14|ANKRD54|UPF1|UPF1	995	-	5.3833013	2.3108003	-1.0	-1.0
chr22	37942078	37942293	ENSG00000100139.13|MICALL1|UPF1|UPF1	951	+	4.966099	1.3062764	-1.0	-1.0
chr22	37941933	37942043	ENSG00000100139.13|MICALL1|UPF1|UPF1	913	+	5.7115808	1.0589125	-1.0	-1.0
chr22	37937089	37937189	ENSG00000100139.13|MICALL1|UPF1|UPF1	928	+	5.8690467	1.1432878	-1.0	-1.0
chr22	37941218	37941933	ENSG00000100139.13|MICALL1|UPF1|UPF1	981	+	5.230741	1.727765	-1.0	-1.0
chr22	37942368	37942473	ENSG00000100139.13|MICALL1|UPF1|UPF1	904	+	5.659853	1.0185678	-1.0	-1.0
chr22	37943734	37943929	ENSG00000278948.1|AL031587.5|UPF1|UPF1	908	+	5.68728	1.0348845	-1.0	-1.0
chr22	37943114	37943214	ENSG00000278948.1|AL031587.5|UPF1|UPF1	904	+	3.5842707	1.0163896	-1.0	-1.0
chr22	37944009	37944184	ENSG00000278948.1|AL031587.5|UPF1|UPF1	968	+	6.024532	1.4931415	-1.0	-1.0
chr22	38214874	38216194	ENSG00000185022.11|MAFF|UPF1|UPF1	998	+	5.9968853	2.6925561	-1.0	-1.0
chr22	38220845	38221140	ENSG00000198792.12|TMEM184B|UPF1|UPF1	993	-	3.7280514	2.1840565	-1.0	-1.0
chr22	38221140	38221420	ENSG00000198792.12|TMEM184B|UPF1|UPF1	983	-	4.0343475	1.7784607	-1.0	-1.0
chr22	38219340	38220835	ENSG00000198792.12|TMEM184B|UPF1|UPF1	993	-	5.2678037	2.1579447	-1.0	-1.0
chr22	38290815	38291795	ENSG00000213923.11|CSNK1E|UPF1|UPF1	989	-	3.0448208	1.9718125	-1.0	-1.0
chr22	38482960	38483110	ENSG00000100196.10|KDELR3|UPF1|UPF1	924	+	5.597214	1.1197017	-1.0	-1.0
chr22	38485409	38485629	ENSG00000100201.20|DDX17|UPF1|UPF1	993	-	2.6224246	2.1815753	-1.0	-1.0
chr22	38673188	38673463	ENSG00000100211.10|CBY1|UPF1|UPF1	974	+	5.3626385	1.5886506	-1.0	-1.0
chr22	38673697	38673862	ENSG00000228274.3|AL021707.2|UPF1|UPF1	921	-	5.7735186	1.1043651	-1.0	-1.0
chr22	38687687	38687827	ENSG00000100221.10|JOSD1|UPF1|UPF1	911	-	3.1208506	1.0492737	-1.0	-1.0
chr22	38686247	38686647	ENSG00000100221.10|JOSD1|UPF1|UPF1	933	-	5.250245	1.1767045	-1.0	-1.0
chr22	38686667	38687037	ENSG00000100221.10|JOSD1|UPF1|UPF1	981	-	5.83397	1.7212499	-1.0	-1.0
chr22	38708854	38708956	ENSG00000100226.15|GTPBP1|UPF1|UPF1	903	+	2.8850129	1.0142249	-1.0	-1.0
chr22	38715976	38716101	ENSG00000100226.15|GTPBP1|UPF1|UPF1	923	+	3.5727253	1.1145442	-1.0	-1.0
chr22	38729480	38729662	ENSG00000100226.15|GTPBP1|UPF1|UPF1	964	+	5.1165757	1.4485798	-1.0	-1.0
chr22	38730751	38733576	ENSG00000100226.15|GTPBP1|UPF1|UPF1	1000	+	4.7718587	4.292054	-1.0	-1.0
chr22	38734724	38736380	ENSG00000100242.15|SUN2|UPF1|UPF1	1000	-	5.6597795	4.9278555	-1.0	-1.0
chr22	38738586	38738754	ENSG00000100242.15|SUN2|UPF1|UPF1	961	-	3.2821453	1.4053696	-1.0	-1.0
chr22	38778988	38779428	ENSG00000100242.15|SUN2|UPF1|UPF1	975	-	5.5372205	1.5944712	-1.0	-1.0
chr22	38739816	38739943	ENSG00000100242.15|SUN2|UPF1|UPF1	917	-	3.0988636	1.0809895	-1.0	-1.0
chr22	38778638	38778793	ENSG00000100242.15|SUN2|UPF1|UPF1	923	-	5.7997656	1.1143081	-1.0	-1.0
chr22	38778642	38778792	ENSG00000100246.12|DNAL4|UPF1|UPF1	927	-	5.8276553	1.137378	-1.0	-1.0
chr22	38778987	38779427	ENSG00000100246.12|DNAL4|UPF1|UPF1	974	-	5.5414515	1.5880338	-1.0	-1.0
chr22	38821851	38822036	ENSG00000221890.3|NPTXR|UPF1|UPF1	968	-	4.954453	1.5012406	-1.0	-1.0
chr22	38862344	38862519	ENSG00000183741.11|CBX6|UPF1|UPF1	959	-	5.2552586	1.3881437	-1.0	-1.0
chr22	38863864	38863964	ENSG00000183741.11|CBX6|UPF1|UPF1	904	-	3.5842707	1.0181437	-1.0	-1.0
chr22	38862849	38862999	ENSG00000183741.11|CBX6|UPF1|UPF1	943	-	4.3487816	1.2444727	-1.0	-1.0
chr22	38864319	38865284	ENSG00000183741.11|CBX6|UPF1|UPF1	967	-	4.868308	1.4823563	-1.0	-1.0
chr22	38865709	38865924	ENSG00000183741.11|CBX6|UPF1|UPF1	966	-	5.5976806	1.467266	-1.0	-1.0
chr22	38864009	38864259	ENSG00000183741.11|CBX6|UPF1|UPF1	997	-	6.823021	2.5863912	-1.0	-1.0
chr22	38865289	38865539	ENSG00000183741.11|CBX6|UPF1|UPF1	983	-	5.0703816	1.7666068	-1.0	-1.0
chr22	38865959	38866209	ENSG00000183741.11|CBX6|UPF1|UPF1	983	-	4.9708834	1.760882	-1.0	-1.0
chr22	38863284	38863474	ENSG00000183741.11|CBX6|UPF1|UPF1	969	-	5.4710135	1.5055985	-1.0	-1.0
chr22	39018249	39018394	ENSG00000284554.1|AL022318.4|UPF1|UPF1	931	+	2.6241527	1.1608872	-1.0	-1.0
chr22	39032522	39032702	ENSG00000284554.1|AL022318.4|UPF1|UPF1	931	+	5.808799	1.1606812	-1.0	-1.0
chr22	39020229	39020334	ENSG00000284554.1|AL022318.4|UPF1|UPF1	952	+	5.9340277	1.3185973	-1.0	-1.0
chr22	39032722	39033227	ENSG00000284554.1|AL022318.4|UPF1|UPF1	996	+	5.280429	2.3984325	-1.0	-1.0
chr22	39018589	39020219	ENSG00000284554.1|AL022318.4|UPF1|UPF1	1000	+	3.842607	4.190743	-1.0	-1.0
chr22	39020228	39020333	ENSG00000244509.3|APOBEC3C|UPF1|UPF1	972	+	6.0476274	1.5504674	-1.0	-1.0
chr22	39018268	39018393	ENSG00000244509.3|APOBEC3C|UPF1|UPF1	925	+	2.5511837	1.1228514	-1.0	-1.0
chr22	39018583	39020218	ENSG00000244509.3|APOBEC3C|UPF1|UPF1	1000	+	3.8328023	4.176687	-1.0	-1.0
chr22	39032522	39032702	ENSG00000243811.8|APOBEC3D|UPF1|UPF1	931	+	5.808799	1.1641856	-1.0	-1.0
chr22	39032722	39033227	ENSG00000243811.8|APOBEC3D|UPF1|UPF1	996	+	5.280429	2.393645	-1.0	-1.0
chr22	39053171	39053616	ENSG00000128394.16|APOBEC3F|UPF1|UPF1	967	+	6.0444875	1.4764787	-1.0	-1.0
chr22	39133631	39133891	ENSG00000100307.12|CBX7|UPF1|UPF1	985	-	6.3066263	1.8298293	-1.0	-1.0
chr22	39132441	39132691	ENSG00000100307.12|CBX7|UPF1|UPF1	961	-	5.9254656	1.4072295	-1.0	-1.0
chr22	39131801	39131966	ENSG00000100307.12|CBX7|UPF1|UPF1	942	-	5.811994	1.236196	-1.0	-1.0
chr22	39133401	39133556	ENSG00000100307.12|CBX7|UPF1|UPF1	921	-	5.828046	1.1046796	-1.0	-1.0
chr22	39384620	39384775	ENSG00000100321.14|SYNGR1|UPF1|UPF1	915	+	5.7738676	1.0713726	-1.0	-1.0
chr22	39384020	39384140	ENSG00000100321.14|SYNGR1|UPF1|UPF1	904	+	5.659853	1.0185678	-1.0	-1.0
chr22	39382075	39382300	ENSG00000100321.14|SYNGR1|UPF1|UPF1	959	+	5.969	1.3829296	-1.0	-1.0
chr22	39385290	39385485	ENSG00000100321.14|SYNGR1|UPF1|UPF1	988	+	6.381974	1.9385269	-1.0	-1.0
chr22	39430194	39431879	ENSG00000100324.13|TAB1|UPF1|UPF1	997	+	5.520871	2.561447	-1.0	-1.0
chr22	39491621	39491816	ENSG00000128268.11|MGAT3|UPF1|UPF1	974	+	5.167276	1.5880673	-1.0	-1.0
chr22	39491891	39492066	ENSG00000128268.11|MGAT3|UPF1|UPF1	908	+	3.5381267	1.0365695	-1.0	-1.0
chr22	39491011	39491186	ENSG00000128268.11|MGAT3|UPF1|UPF1	963	+	5.337427	1.4285958	-1.0	-1.0
chr22	39489046	39489866	ENSG00000128268.11|MGAT3|UPF1|UPF1	974	+	4.8847547	1.5834935	-1.0	-1.0
chr22	39489926	39490981	ENSG00000128268.11|MGAT3|UPF1|UPF1	983	+	4.540096	1.7806536	-1.0	-1.0
chr22	39514636	39514831	ENSG00000100335.13|MIEF1|UPF1|UPF1	964	+	2.759371	1.4396603	-1.0	-1.0
chr22	39511322	39511438	ENSG00000100335.13|MIEF1|UPF1|UPF1	942	+	5.8476543	1.2371889	-1.0	-1.0
chr22	39514516	39514626	ENSG00000100335.13|MIEF1|UPF1|UPF1	913	+	2.5548406	1.0607783	-1.0	-1.0
chr22	39514986	39515181	ENSG00000100335.13|MIEF1|UPF1|UPF1	937	+	3.7522695	1.2001648	-1.0	-1.0
chr22	39516531	39516881	ENSG00000100335.13|MIEF1|UPF1|UPF1	991	+	6.2857018	2.06105	-1.0	-1.0
chr22	39512386	39512491	ENSG00000100335.13|MIEF1|UPF1|UPF1	907	+	5.711852	1.0313478	-1.0	-1.0
chr22	39517396	39517536	ENSG00000100335.13|MIEF1|UPF1|UPF1	917	+	5.760277	1.0812649	-1.0	-1.0
chr22	39515251	39515436	ENSG00000100335.13|MIEF1|UPF1|UPF1	927	+	4.0720263	1.1373398	-1.0	-1.0
chr22	39513911	39514241	ENSG00000100335.13|MIEF1|UPF1|UPF1	941	+	5.438237	1.2279428	-1.0	-1.0
chr22	39515651	39515866	ENSG00000100335.13|MIEF1|UPF1|UPF1	919	+	2.2945197	1.0916718	-1.0	-1.0
chr22	39515876	39516511	ENSG00000100335.13|MIEF1|UPF1|UPF1	995	+	4.21731	2.2623992	-1.0	-1.0
chr22	39517631	39517791	ENSG00000100335.13|MIEF1|UPF1|UPF1	905	+	5.6454864	1.022335	-1.0	-1.0
chr22	39517061	39517256	ENSG00000100335.13|MIEF1|UPF1|UPF1	941	+	4.8132896	1.2314306	-1.0	-1.0
chr22	39521402	39521671	ENSG00000128272.14|ATF4|UPF1|UPF1	999	+	2.8801744	2.8511653	-1.0	-1.0
chr22	39521772	39522685	ENSG00000128272.14|ATF4|UPF1|UPF1	999	+	2.8556793	3.2159712	-1.0	-1.0
chr22	39520627	39520732	ENSG00000128272.14|ATF4|UPF1|UPF1	922	+	1.898524	1.1095486	-1.0	-1.0
chr22	39529097	39529422	ENSG00000187051.8|RPS19BP1|UPF1|UPF1	943	-	3.1158586	1.2453363	-1.0	-1.0
chr22	39961134	39961244	ENSG00000225528.3|Z82206.1|UPF1|UPF1	933	+	3.0727384	1.1740779	-1.0	-1.0
chr22	39962494	39962639	ENSG00000225528.3|Z82206.1|UPF1|UPF1	943	+	3.5411918	1.2467079	-1.0	-1.0
chr22	39962189	39962309	ENSG00000225528.3|Z82206.1|UPF1|UPF1	939	+	3.6562576	1.2141807	-1.0	-1.0
chr22	39961984	39962119	ENSG00000225528.3|Z82206.1|UPF1|UPF1	914	+	5.7323775	1.0669594	-1.0	-1.0
chr22	39962854	39963029	ENSG00000225528.3|Z82206.1|UPF1|UPF1	935	+	5.446942	1.1876934	-1.0	-1.0
chr22	39962689	39962834	ENSG00000225528.3|Z82206.1|UPF1|UPF1	911	+	3.614873	1.0528544	-1.0	-1.0
chr22	39963089	39963199	ENSG00000225528.3|Z82206.1|UPF1|UPF1	905	+	3.568645	1.0206238	-1.0	-1.0
chr22	39964439	39964609	ENSG00000225528.3|Z82206.1|UPF1|UPF1	926	+	5.7723937	1.1316903	-1.0	-1.0
chr22	39971139	39971864	ENSG00000100351.16|GRAP2|UPF1|UPF1	996	+	4.453439	2.3775196	-1.0	-1.0
chr22	39963090	39963200	ENSG00000100351.16|GRAP2|UPF1|UPF1	901	+	3.5436146	1.0050734	-1.0	-1.0
chr22	39962690	39962835	ENSG00000100351.16|GRAP2|UPF1|UPF1	910	+	3.607449	1.0474194	-1.0	-1.0
chr22	39964440	39964605	ENSG00000100351.16|GRAP2|UPF1|UPF1	930	+	5.779145	1.1559399	-1.0	-1.0
chr22	39968046	39968261	ENSG00000100351.16|GRAP2|UPF1|UPF1	917	+	4.252735	1.0784403	-1.0	-1.0
chr22	39962495	39962640	ENSG00000100351.16|GRAP2|UPF1|UPF1	943	+	3.5406563	1.2457224	-1.0	-1.0
chr22	39971889	39973314	ENSG00000100351.16|GRAP2|UPF1|UPF1	997	+	5.0976996	2.4962142	-1.0	-1.0
chr22	39961985	39962120	ENSG00000100351.16|GRAP2|UPF1|UPF1	912	+	5.716879	1.0576025	-1.0	-1.0
chr22	39961135	39961245	ENSG00000100351.16|GRAP2|UPF1|UPF1	930	+	3.0534387	1.1565647	-1.0	-1.0
chr22	39962190	39962305	ENSG00000100351.16|GRAP2|UPF1|UPF1	946	+	3.6817207	1.2658454	-1.0	-1.0
chr22	39962855	39963030	ENSG00000100351.16|GRAP2|UPF1|UPF1	938	+	5.4580235	1.2099414	-1.0	-1.0
chr22	40323728	40323838	ENSG00000100354.20|TNRC6B|UPF1|UPF1	904	+	5.6409717	1.0198102	-1.0	-1.0
chr22	40409959	40410084	ENSG00000100359.20|SGSM3|UPF1|UPF1	909	+	5.689304	1.0396674	-1.0	-1.0
chr22	40409814	40409914	ENSG00000100359.20|SGSM3|UPF1|UPF1	913	+	3.626465	1.0582143	-1.0	-1.0
chr22	40409956	40410054	ENSG00000284431.1|AL022238.4|UPF1|UPF1	906	+	5.6703835	1.026095	-1.0	-1.0
chr22	40409816	40409916	ENSG00000284431.1|AL022238.4|UPF1|UPF1	904	+	3.5680468	1.0197299	-1.0	-1.0
chr22	40410285	40410630	ENSG00000196588.14|MKL1|UPF1|UPF1	975	-	6.120399	1.6042458	-1.0	-1.0
chr22	40410645	40411030	ENSG00000196588.14|MKL1|UPF1|UPF1	972	-	4.924747	1.5458603	-1.0	-1.0
chr22	40824649	40824824	ENSG00000100380.13|ST13|UPF1|UPF1	914	-	3.6611946	1.0659521	-1.0	-1.0
chr22	40825339	40825449	ENSG00000100380.13|ST13|UPF1|UPF1	902	-	2.4761467	1.0082877	-1.0	-1.0
chr22	40928533	40928663	ENSG00000196236.12|XPNPEP3|UPF1|UPF1	940	+	5.888426	1.222738	-1.0	-1.0
chr22	41231078	41231218	ENSG00000100395.14|L3MBTL2|UPF1|UPF1	932	+	4.691742	1.1703101	-1.0	-1.0
chr22	41261445	41261545	ENSG00000100401.19|RANGAP1|UPF1|UPF1	926	-	3.0740504	1.1299866	-1.0	-1.0
chr22	41257947	41258106	ENSG00000100401.19|RANGAP1|UPF1|UPF1	987	-	3.77331	1.8983741	-1.0	-1.0
chr22	41252871	41252986	ENSG00000100401.19|RANGAP1|UPF1|UPF1	988	-	3.1828105	1.9084105	-1.0	-1.0
chr22	41249728	41249817	ENSG00000100401.19|RANGAP1|UPF1|UPF1	994	-	3.5824647	2.2085052	-1.0	-1.0
chr22	41245610	41246672	ENSG00000100401.19|RANGAP1|UPF1|UPF1	1000	-	5.4949145	9.632364	-1.0	-1.0
chr22	41249329	41249451	ENSG00000100401.19|RANGAP1|UPF1|UPF1	997	-	3.5079093	2.462274	-1.0	-1.0
chr22	41256190	41256290	ENSG00000100401.19|RANGAP1|UPF1|UPF1	999	-	5.1835356	2.9914646	-1.0	-1.0
chr22	41274599	41274727	ENSG00000100401.19|RANGAP1|UPF1|UPF1	997	-	5.6211185	2.5443556	-1.0	-1.0
chr22	41254307	41254494	ENSG00000100401.19|RANGAP1|UPF1|UPF1	988	-	3.9485211	1.9216212	-1.0	-1.0
chr22	41256020	41256105	ENSG00000100401.19|RANGAP1|UPF1|UPF1	1000	-	7.852962	4.4049435	-1.0	-1.0
chr22	41256710	41256824	ENSG00000100401.19|RANGAP1|UPF1|UPF1	976	-	3.1914287	1.6253552	-1.0	-1.0
chr22	41251006	41251109	ENSG00000100401.19|RANGAP1|UPF1|UPF1	996	-	4.4452147	2.4127965	-1.0	-1.0
chr22	41264663	41264838	ENSG00000100401.19|RANGAP1|UPF1|UPF1	923	-	2.8413181	1.1142007	-1.0	-1.0
chr22	41268096	41268156	ENSG00000100401.19|RANGAP1|UPF1|UPF1	971	-	6.116316	1.540819	-1.0	-1.0
chr22	41348066	41348166	ENSG00000100403.11|ZC3H7B|UPF1|UPF1	904	+	2.570444	1.0182703	-1.0	-1.0
chr22	41356644	41356774	ENSG00000100403.11|ZC3H7B|UPF1|UPF1	968	+	3.7860174	1.4926012	-1.0	-1.0
chr22	41343414	41343519	ENSG00000100403.11|ZC3H7B|UPF1|UPF1	904	+	3.559945	1.0185678	-1.0	-1.0
chr22	41349204	41349301	ENSG00000100403.11|ZC3H7B|UPF1|UPF1	915	+	5.7633743	1.0730443	-1.0	-1.0
chr22	41355953	41356062	ENSG00000100403.11|ZC3H7B|UPF1|UPF1	962	+	2.9844244	1.41748	-1.0	-1.0
chr22	41356342	41356476	ENSG00000100403.11|ZC3H7B|UPF1|UPF1	994	+	3.5472562	2.199006	-1.0	-1.0
chr22	41355468	41355602	ENSG00000100403.11|ZC3H7B|UPF1|UPF1	999	+	6.574919	3.097958	-1.0	-1.0
chr22	41357186	41360121	ENSG00000100403.11|ZC3H7B|UPF1|UPF1	1000	+	5.239921	3.896675	-1.0	-1.0
chr22	41355756	41355856	ENSG00000100403.11|ZC3H7B|UPF1|UPF1	921	+	3.007656	1.1033368	-1.0	-1.0
chr22	41339850	41340000	ENSG00000100403.11|ZC3H7B|UPF1|UPF1	938	+	2.796876	1.205105	-1.0	-1.0
chr22	41320654	41320713	ENSG00000100403.11|ZC3H7B|UPF1|UPF1	939	+	3.8094296	1.2136322	-1.0	-1.0
chr22	41325720	41325845	ENSG00000100403.11|ZC3H7B|UPF1|UPF1	949	+	2.6638541	1.2916996	-1.0	-1.0
chr22	41301626	41301772	ENSG00000100403.11|ZC3H7B|UPF1|UPF1	993	+	3.2962632	2.1530392	-1.0	-1.0
chr22	41434621	41435866	ENSG00000183864.4|TOB2|UPF1|UPF1	980	-	4.120716	1.6907932	-1.0	-1.0
chr22	41434276	41434566	ENSG00000183864.4|TOB2|UPF1|UPF1	970	-	3.1930394	1.5164979	-1.0	-1.0
chr22	41433576	41433826	ENSG00000183864.4|TOB2|UPF1|UPF1	989	-	4.5081215	1.9722548	-1.0	-1.0
chr22	41435921	41436361	ENSG00000183864.4|TOB2|UPF1|UPF1	955	-	3.0889657	1.3476985	-1.0	-1.0
chr22	41459716	41460456	ENSG00000100410.7|PHF5A|UPF1|UPF1	997	-	5.0218916	2.5983126	-1.0	-1.0
chr22	41526178	41526308	ENSG00000100413.16|POLR3H|UPF1|UPF1	915	-	5.7430234	1.0724021	-1.0	-1.0
chr22	41577053	41577223	ENSG00000100417.11|PMM1|UPF1|UPF1	914	-	5.755947	1.0653208	-1.0	-1.0
chr22	41598992	41599742	ENSG00000100418.7|DESI1|UPF1|UPF1	980	-	4.130189	1.6971055	-1.0	-1.0
chr22	41600742	41601052	ENSG00000100418.7|DESI1|UPF1|UPF1	918	-	2.9992955	1.0857004	-1.0	-1.0
chr22	41598727	41598972	ENSG00000100418.7|DESI1|UPF1|UPF1	933	-	3.8194437	1.1725163	-1.0	-1.0
chr22	41600147	41600682	ENSG00000100418.7|DESI1|UPF1|UPF1	994	-	4.1590114	2.2403004	-1.0	-1.0
chr22	41598282	41598722	ENSG00000100418.7|DESI1|UPF1|UPF1	985	-	3.7013772	1.8197716	-1.0	-1.0
chr22	41673974	41674444	ENSG00000100138.13|SNU13|UPF1|UPF1	976	-	4.438375	1.6274385	-1.0	-1.0
chr22	41674539	41674684	ENSG00000100138.13|SNU13|UPF1|UPF1	917	-	5.3322153	1.0826157	-1.0	-1.0
chr22	41825842	41826299	ENSG00000100147.13|CCDC134|UPF1|UPF1	984	+	5.674092	1.791115	-1.0	-1.0
chr22	41894829	41894929	ENSG00000198911.11|SREBF2|UPF1|UPF1	901	+	2.1787915	1.0052902	-1.0	-1.0
chr22	41905664	41907308	ENSG00000198911.11|SREBF2|UPF1|UPF1	1000	+	4.2010007	6.512472	-1.0	-1.0
chr22	41904872	41904972	ENSG00000198911.11|SREBF2|UPF1|UPF1	923	+	2.7191608	1.114173	-1.0	-1.0
chr22	42059148	42059508	ENSG00000198951.11|NAGA|UPF1|UPF1	981	-	4.5508842	1.7126594	-1.0	-1.0
chr22	42058878	42059078	ENSG00000198951.11|NAGA|UPF1|UPF1	908	-	4.4928446	1.0363173	-1.0	-1.0
chr22	42085524	42086119	ENSG00000184983.9|NDUFA6|UPF1|UPF1	994	-	5.123216	2.2290442	-1.0	-1.0
chr22	42160882	42161127	ENSG00000100207.18|TCF20|UPF1|UPF1	964	-	3.5515497	1.4415497	-1.0	-1.0
chr22	42160657	42160847	ENSG00000100207.18|TCF20|UPF1|UPF1	973	-	6.1246543	1.5720421	-1.0	-1.0
chr22	42160067	42160182	ENSG00000100207.18|TCF20|UPF1|UPF1	920	-	2.9814441	1.0947034	-1.0	-1.0
chr22	42160452	42160552	ENSG00000100207.18|TCF20|UPF1|UPF1	901	-	3.5436146	1.0050734	-1.0	-1.0
chr22	42512027	42512192	ENSG00000189306.10|RRP7A|UPF1|UPF1	910	-	3.6220362	1.0478373	-1.0	-1.0
chr22	42511122	42511222	ENSG00000189306.10|RRP7A|UPF1|UPF1	901	-	5.582148	1.0036182	-1.0	-1.0
chr22	42512557	42512877	ENSG00000189306.10|RRP7A|UPF1|UPF1	952	-	3.2424967	1.3182243	-1.0	-1.0
chr22	42514110	42514240	ENSG00000189306.10|RRP7A|UPF1|UPF1	907	-	5.6693606	1.0309271	-1.0	-1.0
chr22	42511727	42511982	ENSG00000189306.10|RRP7A|UPF1|UPF1	967	-	6.0608172	1.4863446	-1.0	-1.0
chr22	42583720	42585968	ENSG00000100227.17|POLDIP3|UPF1|UPF1	1000	-	4.753583	3.6660073	-1.0	-1.0
chr22	42591959	42592079	ENSG00000100227.17|POLDIP3|UPF1|UPF1	924	-	2.946834	1.1204207	-1.0	-1.0
chr22	42618794	42619789	ENSG00000100243.20|CYB5R3|UPF1|UPF1	987	-	3.336718	1.901652	-1.0	-1.0
chr22	42796911	42797416	ENSG00000242247.10|ARFGAP3|UPF1|UPF1	985	-	2.8108375	1.8233949	-1.0	-1.0
chr22	42869777	42870882	ENSG00000100266.18|PACSIN2|UPF1|UPF1	989	-	4.288137	1.9672866	-1.0	-1.0
chr22	42870967	42871067	ENSG00000100266.18|PACSIN2|UPF1|UPF1	909	-	2.9197743	1.038985	-1.0	-1.0
chr22	42871232	42871417	ENSG00000100266.18|PACSIN2|UPF1|UPF1	912	-	4.315854	1.0571532	-1.0	-1.0
chr22	43136531	43136646	ENSG00000100294.12|MCAT|UPF1|UPF1	904	-	5.684259	1.0193211	-1.0	-1.0
chr22	43179870	43179995	ENSG00000100304.12|TTLL12|UPF1|UPF1	944	-	2.5689776	1.2484769	-1.0	-1.0
chr22	43179618	43179752	ENSG00000100304.12|TTLL12|UPF1|UPF1	929	-	2.5388916	1.1516895	-1.0	-1.0
chr22	43180741	43180940	ENSG00000100304.12|TTLL12|UPF1|UPF1	997	-	6.5444016	2.4997933	-1.0	-1.0
chr22	43186892	43187027	ENSG00000100304.12|TTLL12|UPF1|UPF1	988	-	5.8843265	1.9323514	-1.0	-1.0
chr22	43174293	43174398	ENSG00000100304.12|TTLL12|UPF1|UPF1	920	-	2.6960387	1.0945637	-1.0	-1.0
chr22	43182979	43183144	ENSG00000100304.12|TTLL12|UPF1|UPF1	998	-	4.025589	2.7584982	-1.0	-1.0
chr22	43166621	43168151	ENSG00000100304.12|TTLL12|UPF1|UPF1	1000	-	5.0061235	6.4207835	-1.0	-1.0
chr22	43168773	43168898	ENSG00000100304.12|TTLL12|UPF1|UPF1	943	-	3.1181915	1.247932	-1.0	-1.0
chr22	43171818	43171900	ENSG00000100304.12|TTLL12|UPF1|UPF1	938	-	3.1633148	1.2105347	-1.0	-1.0
chr22	44169926	44170131	ENSG00000188677.14|PARVB|UPF1|UPF1	982	+	4.62049	1.7464703	-1.0	-1.0
chr22	44171831	44172036	ENSG00000188677.14|PARVB|UPF1|UPF1	919	+	5.5209	1.0924393	-1.0	-1.0
chr22	44171476	44171596	ENSG00000188677.14|PARVB|UPF1|UPF1	905	+	5.701498	1.0229278	-1.0	-1.0
chr22	44168776	44169026	ENSG00000188677.14|PARVB|UPF1|UPF1	945	+	3.625128	1.2561783	-1.0	-1.0
chr22	44170721	44170906	ENSG00000188677.14|PARVB|UPF1|UPF1	928	+	5.828875	1.1445028	-1.0	-1.0
chr22	44172041	44172181	ENSG00000188677.14|PARVB|UPF1|UPF1	908	+	5.6756535	1.0344306	-1.0	-1.0
chr22	44171021	44171176	ENSG00000188677.14|PARVB|UPF1|UPF1	908	+	5.663413	1.0359635	-1.0	-1.0
chr22	44169456	44169581	ENSG00000188677.14|PARVB|UPF1|UPF1	907	+	5.6849494	1.0321105	-1.0	-1.0
chr22	44494206	44494351	ENSG00000188636.3|RTL6|UPF1|UPF1	947	-	5.9192142	1.2796321	-1.0	-1.0
chr22	44493171	44493291	ENSG00000188636.3|RTL6|UPF1|UPF1	903	-	5.6210003	1.011093	-1.0	-1.0
chr22	45186181	45186286	ENSG00000093000.18|NUP50|UPF1|UPF1	918	+	3.66195	1.0867388	-1.0	-1.0
chr22	45196187	45196382	ENSG00000100364.18|KIAA0930|UPF1|UPF1	967	-	6.0530643	1.48692	-1.0	-1.0
chr22	45341175	45341450	ENSG00000100376.11|FAM118A|UPF1|UPF1	960	+	2.8786926	1.394204	-1.0	-1.0
chr22	45341830	45341950	ENSG00000100376.11|FAM118A|UPF1|UPF1	919	+	2.550259	1.0907099	-1.0	-1.0
chr22	46244020	46244130	ENSG00000205643.10|CDPF1|UPF1|UPF1	901	-	5.6491694	1.0048177	-1.0	-1.0
chr22	46293055	46293645	ENSG00000075234.16|TTC38|UPF1|UPF1	978	+	4.504577	1.6592985	-1.0	-1.0
chr22	46292915	46293035	ENSG00000075234.16|TTC38|UPF1|UPF1	905	+	5.6703835	1.0235463	-1.0	-1.0
chr22	46330431	46330716	ENSG00000075218.18|GTSE1|UPF1|UPF1	928	+	3.3390133	1.1407077	-1.0	-1.0
chr22	46330286	46330406	ENSG00000075218.18|GTSE1|UPF1|UPF1	905	+	5.718102	1.0232043	-1.0	-1.0
chr22	46353764	46353869	ENSG00000100416.12|TRMU|UPF1|UPF1	907	+	5.6703835	1.0300313	-1.0	-1.0
chr22	46679406	46679676	ENSG00000075240.16|GRAMD4|UPF1|UPF1	977	+	4.3410993	1.6422963	-1.0	-1.0
chr22	46677251	46677536	ENSG00000075240.16|GRAMD4|UPF1|UPF1	920	+	2.6065416	1.096814	-1.0	-1.0
chr22	46677596	46677706	ENSG00000075240.16|GRAMD4|UPF1|UPF1	905	+	3.568645	1.0205797	-1.0	-1.0
chr22	46678756	46678881	ENSG00000075240.16|GRAMD4|UPF1|UPF1	932	+	2.8949907	1.1659417	-1.0	-1.0
chr22	46678111	46678721	ENSG00000075240.16|GRAMD4|UPF1|UPF1	980	+	5.7879343	1.7058749	-1.0	-1.0
chr22	47174352	47174537	ENSG00000054611.13|TBC1D22A|UPF1|UPF1	908	+	5.7387567	1.0373486	-1.0	-1.0
chr22	47174712	47174917	ENSG00000054611.13|TBC1D22A|UPF1|UPF1	914	+	4.6334424	1.0668101	-1.0	-1.0
chr22	47173692	47173832	ENSG00000054611.13|TBC1D22A|UPF1|UPF1	910	+	5.6975937	1.0435848	-1.0	-1.0
chr22	47174922	47175137	ENSG00000054611.13|TBC1D22A|UPF1|UPF1	920	+	5.7834682	1.0973045	-1.0	-1.0
chr22	47173837	47174347	ENSG00000054611.13|TBC1D22A|UPF1|UPF1	978	+	4.728254	1.6546994	-1.0	-1.0
chr22	49625036	49625141	ENSG00000188511.12|C22orf34|UPF1|UPF1	919	-	5.8111033	1.0910375	-1.0	-1.0
chr22	49580287	49580397	ENSG00000188511.12|C22orf34|UPF1|UPF1	910	-	5.742008	1.0435231	-1.0	-1.0
chr22	49415468	49415633	ENSG00000188511.12|C22orf34|UPF1|UPF1	918	-	5.571315	1.0863822	-1.0	-1.0
chr22	49414673	49415433	ENSG00000188511.12|C22orf34|UPF1|UPF1	977	-	5.507781	1.6377987	-1.0	-1.0
chr22	49963359	49964080	ENSG00000198355.4|PIM3|UPF1|UPF1	999	+	3.9652052	3.2183993	-1.0	-1.0
chr22	49963064	49963314	ENSG00000198355.4|PIM3|UPF1|UPF1	928	+	2.805955	1.1408722	-1.0	-1.0
chr22	50179978	50180143	ENSG00000073150.13|PANX2|UPF1|UPF1	914	+	3.0336912	1.0652801	-1.0	-1.0
chr22	50198639	50199579	ENSG00000170638.9|TRABD|UPF1|UPF1	988	+	4.298385	1.9361203	-1.0	-1.0
chr22	50275033	50275163	ENSG00000196576.14|PLXNB2|UPF1|UPF1	907	-	5.653987	1.031342	-1.0	-1.0
chr22	50445039	50445354	ENSG00000100241.20|SBF1|UPF1|UPF1	933	-	4.7246914	1.1762904	-1.0	-1.0
chr22	50445629	50445729	ENSG00000100241.20|SBF1|UPF1|UPF1	903	-	5.691164	1.0133532	-1.0	-1.0
chr22	50445799	50445904	ENSG00000100241.20|SBF1|UPF1|UPF1	906	-	2.8990984	1.0248997	-1.0	-1.0
chr22	50446719	50447064	ENSG00000100241.20|SBF1|UPF1|UPF1	989	-	4.1562953	1.9583263	-1.0	-1.0
chr22	50446184	50446544	ENSG00000100241.20|SBF1|UPF1|UPF1	997	-	6.788018	2.5312493	-1.0	-1.0
chr22	50445994	50446179	ENSG00000100241.20|SBF1|UPF1|UPF1	953	-	5.8946495	1.3308926	-1.0	-1.0
chr22	50484146	50484301	ENSG00000128165.8|ADM2|UPF1|UPF1	917	+	5.756713	1.0787251	-1.0	-1.0
chr22	50483916	50484121	ENSG00000128165.8|ADM2|UPF1|UPF1	974	+	5.108473	1.5872744	-1.0	-1.0
chr22	50485661	50485761	ENSG00000128165.8|ADM2|UPF1|UPF1	907	+	5.6703835	1.0297172	-1.0	-1.0
chr22	50483431	50483551	ENSG00000128165.8|ADM2|UPF1|UPF1	904	+	5.659853	1.0185678	-1.0	-1.0
chr22	50486146	50486266	ENSG00000128165.8|ADM2|UPF1|UPF1	941	+	5.881374	1.226614	-1.0	-1.0
chr3	3150176	3150281	ENSG00000113851.14|CRBN|UPF1|UPF1	906	-	2.4724264	1.0254952	-1.0	-1.0
chr3	4983665	4985065	ENSG00000134107.4|BHLHE40|UPF1|UPF1	987	+	2.560691	1.8972765	-1.0	-1.0
chr3	5178743	5180698	ENSG00000134108.12|ARL8B|UPF1|UPF1	993	+	3.045975	2.158404	-1.0	-1.0
chr3	5216873	5217018	ENSG00000134109.10|EDEM1|UPF1|UPF1	903	+	2.4502292	1.0142376	-1.0	-1.0
chr3	5219753	5219853	ENSG00000134109.10|EDEM1|UPF1|UPF1	904	+	3.5680468	1.0187318	-1.0	-1.0
chr3	5218763	5219153	ENSG00000134109.10|EDEM1|UPF1|UPF1	966	+	3.0322752	1.4649228	-1.0	-1.0
chr3	5218578	5218703	ENSG00000134109.10|EDEM1|UPF1|UPF1	922	+	4.737913	1.1090078	-1.0	-1.0
chr3	5219258	5219423	ENSG00000134109.10|EDEM1|UPF1|UPF1	945	+	4.77217	1.2611177	-1.0	-1.0
chr3	5218188	5218473	ENSG00000134109.10|EDEM1|UPF1|UPF1	942	+	3.279493	1.240033	-1.0	-1.0
chr3	8877655	8877815	ENSG00000070950.9|RAD18|UPF1|UPF1	916	-	2.8740106	1.0768625	-1.0	-1.0
chr3	8880965	8881120	ENSG00000070950.9|RAD18|UPF1|UPF1	940	-	3.8254035	1.2212498	-1.0	-1.0
chr3	9385208	9385353	ENSG00000134077.15|THUMPD3|UPF1|UPF1	914	+	4.3153105	1.0639166	-1.0	-1.0
chr3	9440570	9440698	ENSG00000168137.15|SETD5|UPF1|UPF1	913	+	1.9066626	1.0618558	-1.0	-1.0
chr3	9476957	9477237	ENSG00000168137.15|SETD5|UPF1|UPF1	949	+	2.5992827	1.2893264	-1.0	-1.0
chr3	9430316	9430451	ENSG00000168137.15|SETD5|UPF1|UPF1	913	+	5.419542	1.0618501	-1.0	-1.0
chr3	9477917	9478112	ENSG00000168137.15|SETD5|UPF1|UPF1	993	+	3.462542	2.1566093	-1.0	-1.0
chr3	9476827	9476932	ENSG00000168137.15|SETD5|UPF1|UPF1	904	+	3.5948899	1.0185678	-1.0	-1.0
chr3	9476407	9476667	ENSG00000168137.15|SETD5|UPF1|UPF1	956	+	2.432094	1.3578026	-1.0	-1.0
chr3	9447700	9447855	ENSG00000168137.15|SETD5|UPF1|UPF1	954	+	3.3793032	1.3339857	-1.0	-1.0
chr3	9442127	9442245	ENSG00000168137.15|SETD5|UPF1|UPF1	916	+	2.4997916	1.0777992	-1.0	-1.0
chr3	9702226	9702346	ENSG00000163719.19|MTMR14|UPF1|UPF1	910	+	5.7142005	1.0454617	-1.0	-1.0
chr3	9747805	9747930	ENSG00000156983.15|BRPF1|UPF1|UPF1	962	+	6.0085707	1.4255981	-1.0	-1.0
chr3	9779964	9780069	ENSG00000171148.13|TADA3|UPF1|UPF1	949	-	5.949835	1.2889347	-1.0	-1.0
chr3	9806128	9807133	ENSG00000250151.9|ARPC4-TTLL3|UPF1|UPF1	995	+	3.0734909	2.3297348	-1.0	-1.0
chr3	9806209	9807134	ENSG00000241553.12|ARPC4|UPF1|UPF1	996	+	3.108786	2.4469306	-1.0	-1.0
chr3	9944839	9945049	ENSG00000163703.17|CRELD1|UPF1|UPF1	921	+	3.4428687	1.0998006	-1.0	-1.0
chr3	9963546	9963661	ENSG00000125037.12|EMC3|UPF1|UPF1	901	-	5.582148	1.0036182	-1.0	-1.0
chr3	9963756	9963971	ENSG00000125037.12|EMC3|UPF1|UPF1	983	-	6.2668314	1.7819464	-1.0	-1.0
chr3	9962766	9963486	ENSG00000125037.12|EMC3|UPF1|UPF1	939	-	4.479246	1.2166051	-1.0	-1.0
chr3	10004206	10004316	ENSG00000180385.8|EMC3-AS1|UPF1|UPF1	907	+	5.6808066	1.0327314	-1.0	-1.0
chr3	10004851	10004986	ENSG00000180385.8|EMC3-AS1|UPF1|UPF1	929	+	3.73123	1.1466627	-1.0	-1.0
chr3	10006579	10006749	ENSG00000180385.8|EMC3-AS1|UPF1|UPF1	916	+	3.3766692	1.0736748	-1.0	-1.0
chr3	10150441	10152216	ENSG00000134086.7|VHL|UPF1|UPF1	1000	+	3.933455	5.0291777	-1.0	-1.0
chr3	10150091	10150321	ENSG00000134086.7|VHL|UPF1|UPF1	930	+	2.1824424	1.1531222	-1.0	-1.0
chr3	10243305	10243565	ENSG00000134070.4|IRAK2|UPF1|UPF1	918	+	4.352101	1.0839756	-1.0	-1.0
chr3	10242695	10243065	ENSG00000134070.4|IRAK2|UPF1|UPF1	936	+	5.589576	1.1914626	-1.0	-1.0
chr3	10279285	10279525	ENSG00000157014.10|TATDN2|UPF1|UPF1	997	+	5.683769	2.5967143	-1.0	-1.0
chr3	10279285	10279525	ENSG00000272410.5|AC022384.1|UPF1|UPF1	997	+	5.683769	2.5985024	-1.0	-1.0
chr3	10300970	10301080	ENSG00000157020.17|SEC13|UPF1|UPF1	922	-	2.901469	1.1098422	-1.0	-1.0
chr3	11558039	11558219	ENSG00000144560.14|VGLL4|UPF1|UPF1	957	-	4.8783755	1.3706667	-1.0	-1.0
chr3	11557874	11557989	ENSG00000144560.14|VGLL4|UPF1|UPF1	901	-	2.8721712	1.0057259	-1.0	-1.0
chr3	11558299	11558534	ENSG00000144560.14|VGLL4|UPF1|UPF1	985	-	4.511782	1.8199674	-1.0	-1.0
chr3	11556634	11557194	ENSG00000144560.14|VGLL4|UPF1|UPF1	966	-	4.778207	1.4667308	-1.0	-1.0
chr3	12582570	12582675	ENSG00000075975.15|MKRN2|UPF1|UPF1	905	+	2.3519926	1.0223968	-1.0	-1.0
chr3	12582755	12583700	ENSG00000075975.15|MKRN2|UPF1|UPF1	964	+	2.7711017	1.4421092	-1.0	-1.0
chr3	12583730	12583895	ENSG00000132155.11|RAF1|UPF1|UPF1	930	-	2.5103312	1.1540308	-1.0	-1.0
chr3	12584080	12584310	ENSG00000132155.11|RAF1|UPF1|UPF1	960	-	3.630719	1.4006345	-1.0	-1.0
chr3	12898214	12898404	ENSG00000144711.13|IQSEC1|UPF1|UPF1	952	-	5.904238	1.3170983	-1.0	-1.0
chr3	12900601	12900971	ENSG00000144711.13|IQSEC1|UPF1|UPF1	940	-	2.722237	1.2230078	-1.0	-1.0
chr3	12899574	12899799	ENSG00000144711.13|IQSEC1|UPF1|UPF1	953	-	2.5636494	1.3267802	-1.0	-1.0
chr3	12899434	12899559	ENSG00000144711.13|IQSEC1|UPF1|UPF1	921	-	5.83433	1.1042389	-1.0	-1.0
chr3	12902632	12902742	ENSG00000144711.13|IQSEC1|UPF1|UPF1	914	-	5.7290034	1.065518	-1.0	-1.0
chr3	12898759	12898994	ENSG00000144711.13|IQSEC1|UPF1|UPF1	944	-	3.6726613	1.2542812	-1.0	-1.0
chr3	12907667	12907822	ENSG00000144711.13|IQSEC1|UPF1|UPF1	934	-	3.4192352	1.1826848	-1.0	-1.0
chr3	12899009	12899274	ENSG00000144711.13|IQSEC1|UPF1|UPF1	954	-	3.6719294	1.339572	-1.0	-1.0
chr3	12897929	12898104	ENSG00000144711.13|IQSEC1|UPF1|UPF1	957	-	4.232603	1.3709812	-1.0	-1.0
chr3	13316234	13317589	ENSG00000132182.11|NUP210|UPF1|UPF1	996	-	3.3807166	2.349469	-1.0	-1.0
chr3	13504577	13506397	ENSG00000163517.14|HDAC11|UPF1|UPF1	999	+	6.0074935	2.9502194	-1.0	-1.0
chr3	13502883	13503018	ENSG00000163517.14|HDAC11|UPF1|UPF1	932	+	5.8627825	1.1644542	-1.0	-1.0
chr3	13504173	13504272	ENSG00000163517.14|HDAC11|UPF1|UPF1	901	+	5.582148	1.0036182	-1.0	-1.0
chr3	14112256	14112576	ENSG00000163528.12|CHCHD4|UPF1|UPF1	927	-	4.6165333	1.1377465	-1.0	-1.0
chr3	14142762	14143407	ENSG00000170876.7|TMEM43|UPF1|UPF1	986	+	4.9680037	1.8559157	-1.0	-1.0
chr3	14141847	14142752	ENSG00000170876.7|TMEM43|UPF1|UPF1	971	+	4.577491	1.5366256	-1.0	-1.0
chr3	14142763	14143403	ENSG00000268279.4|AC090004.1|UPF1|UPF1	986	+	4.9708314	1.86316	-1.0	-1.0
chr3	14141978	14142753	ENSG00000268279.4|AC090004.1|UPF1|UPF1	973	+	4.622955	1.5671284	-1.0	-1.0
chr3	14141847	14141953	ENSG00000268279.4|AC090004.1|UPF1|UPF1	907	+	5.6946087	1.0337622	-1.0	-1.0
chr3	14145551	14145831	ENSG00000154767.14|XPC|UPF1|UPF1	927	-	5.808615	1.1343783	-1.0	-1.0
chr3	14145251	14145446	ENSG00000154767.14|XPC|UPF1|UPF1	954	-	5.743391	1.3359874	-1.0	-1.0
chr3	14487716	14487881	ENSG00000131389.16|SLC6A6|UPF1|UPF1	922	+	2.2410614	1.1102097	-1.0	-1.0
chr3	14454498	14454603	ENSG00000131389.16|SLC6A6|UPF1|UPF1	908	+	3.6169362	1.038494	-1.0	-1.0
chr3	14486011	14486131	ENSG00000131389.16|SLC6A6|UPF1|UPF1	934	+	3.0828183	1.1776949	-1.0	-1.0
chr3	14448288	14448428	ENSG00000131389.16|SLC6A6|UPF1|UPF1	913	+	3.6343415	1.0615093	-1.0	-1.0
chr3	14452668	14452813	ENSG00000131389.16|SLC6A6|UPF1|UPF1	934	+	3.6545887	1.1817536	-1.0	-1.0
chr3	14456098	14456293	ENSG00000131389.16|SLC6A6|UPF1|UPF1	959	+	3.791654	1.3911425	-1.0	-1.0
chr3	14453203	14453498	ENSG00000131389.16|SLC6A6|UPF1|UPF1	949	+	4.924303	1.2940601	-1.0	-1.0
chr3	14452918	14453018	ENSG00000131389.16|SLC6A6|UPF1|UPF1	901	+	2.946785	1.0043131	-1.0	-1.0
chr3	14447896	14448056	ENSG00000131389.16|SLC6A6|UPF1|UPF1	943	+	5.6949368	1.242052	-1.0	-1.0
chr3	14485891	14485991	ENSG00000131389.16|SLC6A6|UPF1|UPF1	927	+	3.1007233	1.1340688	-1.0	-1.0
chr3	14448853	14449038	ENSG00000131389.16|SLC6A6|UPF1|UPF1	927	+	5.6826477	1.1365983	-1.0	-1.0
chr3	14451368	14451703	ENSG00000131389.16|SLC6A6|UPF1|UPF1	976	+	5.258289	1.614716	-1.0	-1.0
chr3	14455253	14455518	ENSG00000131389.16|SLC6A6|UPF1|UPF1	951	+	5.9317617	1.3086131	-1.0	-1.0
chr3	14485426	14485756	ENSG00000131389.16|SLC6A6|UPF1|UPF1	926	+	2.8138785	1.1281238	-1.0	-1.0
chr3	14448503	14448698	ENSG00000131389.16|SLC6A6|UPF1|UPF1	964	+	3.5370705	1.4430144	-1.0	-1.0
chr3	14450058	14450243	ENSG00000131389.16|SLC6A6|UPF1|UPF1	917	+	4.3300633	1.0795102	-1.0	-1.0
chr3	14452398	14452508	ENSG00000131389.16|SLC6A6|UPF1|UPF1	949	+	5.894262	1.2965044	-1.0	-1.0
chr3	14451733	14451898	ENSG00000131389.16|SLC6A6|UPF1|UPF1	952	+	3.7192478	1.3202783	-1.0	-1.0
chr3	14451918	14452048	ENSG00000131389.16|SLC6A6|UPF1|UPF1	907	+	3.5884557	1.0298854	-1.0	-1.0
chr3	14486896	14487196	ENSG00000131389.16|SLC6A6|UPF1|UPF1	981	+	2.681398	1.7311852	-1.0	-1.0
chr3	14453628	14453858	ENSG00000131389.16|SLC6A6|UPF1|UPF1	990	+	3.8806136	2.0185692	-1.0	-1.0
chr3	14449103	14449213	ENSG00000131389.16|SLC6A6|UPF1|UPF1	937	+	5.8781204	1.20205	-1.0	-1.0
chr3	14671435	14671610	ENSG00000154781.15|CCDC174|UPF1|UPF1	933	+	3.514692	1.1767313	-1.0	-1.0
chr3	14671680	14672540	ENSG00000154781.15|CCDC174|UPF1|UPF1	992	+	5.026551	2.1056557	-1.0	-1.0
chr3	14944408	14944693	ENSG00000225733.5|FGD5-AS1|UPF1|UPF1	993	-	4.6058993	2.1713967	-1.0	-1.0
chr3	14944713	14945228	ENSG00000225733.5|FGD5-AS1|UPF1|UPF1	988	-	3.1942706	1.9124213	-1.0	-1.0
chr3	15052152	15052402	ENSG00000131368.7|MRPS25|UPF1|UPF1	941	-	2.5856862	1.2285343	-1.0	-1.0
chr3	15050897	15052092	ENSG00000131368.7|MRPS25|UPF1|UPF1	972	-	2.6158378	1.5567017	-1.0	-1.0
chr3	15090423	15090538	ENSG00000131381.12|RBSN|UPF1|UPF1	912	-	5.7286143	1.0575569	-1.0	-1.0
chr3	15073052	15073192	ENSG00000131381.12|RBSN|UPF1|UPF1	963	-	4.964512	1.4343865	-1.0	-1.0
chr3	15255042	15255957	ENSG00000131370.15|SH3BP5|UPF1|UPF1	999	-	4.94191	3.0080965	-1.0	-1.0
chr3	15410591	15410966	ENSG00000206562.11|METTL6|UPF1|UPF1	925	-	5.8046503	1.1270736	-1.0	-1.0
chr3	15410371	15410501	ENSG00000206562.11|METTL6|UPF1|UPF1	915	-	5.7665462	1.0700005	-1.0	-1.0
chr3	15442038	15442528	ENSG00000144597.13|EAF1|UPF1|UPF1	992	+	3.9940124	2.0757482	-1.0	-1.0
chr3	15439328	15440288	ENSG00000144597.13|EAF1|UPF1|UPF1	986	+	3.7654722	1.8430828	-1.0	-1.0
chr3	15441208	15442018	ENSG00000144597.13|EAF1|UPF1|UPF1	986	+	4.147365	1.8401754	-1.0	-1.0
chr3	15440318	15441178	ENSG00000144597.13|EAF1|UPF1|UPF1	983	+	3.7670581	1.7700479	-1.0	-1.0
chr3	15667880	15667985	ENSG00000206560.11|ANKRD28|UPF1|UPF1	901	-	5.6491694	1.0043131	-1.0	-1.0
chr3	15859631	15859741	ENSG00000206560.11|ANKRD28|UPF1|UPF1	904	-	5.659853	1.0185678	-1.0	-1.0
chr3	16259367	16259467	ENSG00000154813.9|DPH3|UPF1|UPF1	931	-	5.8598866	1.1605207	-1.0	-1.0
chr3	16259847	16259952	ENSG00000154813.9|DPH3|UPF1|UPF1	907	-	3.58116	1.0304308	-1.0	-1.0
chr3	16303817	16303987	ENSG00000154814.13|OXNAD1|UPF1|UPF1	921	+	4.976898	1.1021748	-1.0	-1.0
chr3	17158326	17160636	ENSG00000131374.14|TBC1D5|UPF1|UPF1	994	-	4.192313	2.2137718	-1.0	-1.0
chr3	17157346	17157811	ENSG00000131374.14|TBC1D5|UPF1|UPF1	978	-	3.2800713	1.6540992	-1.0	-1.0
chr3	17160641	17160941	ENSG00000131374.14|TBC1D5|UPF1|UPF1	956	-	3.383255	1.3597499	-1.0	-1.0
chr3	17157816	17158316	ENSG00000131374.14|TBC1D5|UPF1|UPF1	949	-	3.2721767	1.2965875	-1.0	-1.0
chr3	19951630	19951820	ENSG00000144566.10|RAB5A|UPF1|UPF1	919	+	1.9460748	1.0928118	-1.0	-1.0
chr3	19984327	19984787	ENSG00000144566.10|RAB5A|UPF1|UPF1	988	+	3.9643655	1.9040844	-1.0	-1.0
chr3	19951965	19952195	ENSG00000144566.10|RAB5A|UPF1|UPF1	947	+	3.1733081	1.2737014	-1.0	-1.0
chr3	20166746	20167096	ENSG00000129810.14|SGO1|UPF1|UPF1	925	-	2.70863	1.1226933	-1.0	-1.0
chr3	20169480	20169910	ENSG00000129810.14|SGO1|UPF1|UPF1	953	-	3.245247	1.3233778	-1.0	-1.0
chr3	20166436	20166576	ENSG00000129810.14|SGO1|UPF1|UPF1	967	-	6.007109	1.477395	-1.0	-1.0
chr3	20168851	20168961	ENSG00000129810.14|SGO1|UPF1|UPF1	938	-	3.5602152	1.2078959	-1.0	-1.0
chr3	20166196	20166331	ENSG00000129810.14|SGO1|UPF1|UPF1	959	-	5.691407	1.3831241	-1.0	-1.0
chr3	23890593	23891316	ENSG00000170142.11|UBE2E1|UPF1|UPF1	998	+	3.284445	2.6065133	-1.0	-1.0
chr3	23919739	23919874	ENSG00000174748.18|RPL15|UPF1|UPF1	905	+	2.04107	1.0214684	-1.0	-1.0
chr3	24120984	24121084	ENSG00000151090.17|THRB|UPF1|UPF1	907	-	5.701498	1.032662	-1.0	-1.0
chr3	28338507	28338612	ENSG00000163512.13|AZI2|UPF1|UPF1	914	-	2.6779842	1.0667716	-1.0	-1.0
chr3	31636513	31636658	ENSG00000163527.9|STT3B|UPF1|UPF1	920	+	2.2024138	1.0966551	-1.0	-1.0
chr3	31637283	31637393	ENSG00000163527.9|STT3B|UPF1|UPF1	925	+	2.519279	1.1264082	-1.0	-1.0
chr3	31637048	31637178	ENSG00000163527.9|STT3B|UPF1|UPF1	926	+	3.0342941	1.1294674	-1.0	-1.0
chr3	32167688	32168418	ENSG00000152642.10|GPD1L|UPF1|UPF1	979	+	5.0327463	1.6865711	-1.0	-1.0
chr3	32166898	32167673	ENSG00000152642.10|GPD1L|UPF1|UPF1	987	+	4.805709	1.8978999	-1.0	-1.0
chr3	32166408	32166828	ENSG00000152642.10|GPD1L|UPF1|UPF1	951	+	3.6112826	1.3071294	-1.0	-1.0
chr3	32482561	32482731	ENSG00000091317.7|CMTM6|UPF1|UPF1	913	-	4.525069	1.0607891	-1.0	-1.0
chr3	32482041	32482236	ENSG00000091317.7|CMTM6|UPF1|UPF1	940	-	4.473703	1.2252946	-1.0	-1.0
chr3	32996817	32997022	ENSG00000170266.15|GLB1|UPF1|UPF1	987	-	4.620841	1.8970737	-1.0	-1.0
chr3	33143049	33144934	ENSG00000170275.14|CRTAP|UPF1|UPF1	987	+	4.175479	1.8907298	-1.0	-1.0
chr3	33388820	33389085	ENSG00000153560.11|UBP1|UPF1|UPF1	978	-	2.9522634	1.6623515	-1.0	-1.0
chr3	33389575	33390020	ENSG00000153560.11|UBP1|UPF1|UPF1	933	-	3.2300212	1.1714544	-1.0	-1.0
chr3	33389295	33389510	ENSG00000153560.11|UBP1|UPF1|UPF1	960	-	2.8219225	1.4032781	-1.0	-1.0
chr3	33393295	33393415	ENSG00000153560.11|UBP1|UPF1|UPF1	917	-	5.746861	1.0794103	-1.0	-1.0
chr3	33388445	33388590	ENSG00000153560.11|UBP1|UPF1|UPF1	940	-	3.340208	1.221971	-1.0	-1.0
chr3	33388605	33388795	ENSG00000153560.11|UBP1|UPF1|UPF1	932	-	2.923313	1.1693599	-1.0	-1.0
chr3	33867910	33868050	ENSG00000170248.13|PDCD6IP|UPF1|UPF1	923	+	3.2268474	1.1141331	-1.0	-1.0
chr3	33868215	33868415	ENSG00000170248.13|PDCD6IP|UPF1|UPF1	951	+	2.9388964	1.3100854	-1.0	-1.0
chr3	33868575	33868690	ENSG00000170248.13|PDCD6IP|UPF1|UPF1	914	+	2.1091378	1.0648754	-1.0	-1.0
chr3	33869055	33869170	ENSG00000170248.13|PDCD6IP|UPF1|UPF1	910	+	5.703887	1.0434288	-1.0	-1.0
chr3	33867640	33867810	ENSG00000170248.13|PDCD6IP|UPF1|UPF1	941	+	3.9356	1.2291162	-1.0	-1.0
chr3	33868700	33868940	ENSG00000170248.13|PDCD6IP|UPF1|UPF1	980	+	3.8980415	1.6927896	-1.0	-1.0
chr3	36827934	36828119	ENSG00000168016.13|TRANK1|UPF1|UPF1	984	-	6.264738	1.7828958	-1.0	-1.0
chr3	36827309	36827514	ENSG00000168016.13|TRANK1|UPF1|UPF1	963	-	5.988048	1.4310958	-1.0	-1.0
chr3	36826894	36827079	ENSG00000168016.13|TRANK1|UPF1|UPF1	925	-	5.789403	1.1242214	-1.0	-1.0
chr3	36827589	36827754	ENSG00000168016.13|TRANK1|UPF1|UPF1	927	-	4.017879	1.1341258	-1.0	-1.0
chr3	37982991	37983096	ENSG00000144677.14|CTDSPL|UPF1|UPF1	903	+	5.6210003	1.011093	-1.0	-1.0
chr3	37981776	37981956	ENSG00000144677.14|CTDSPL|UPF1|UPF1	938	+	4.952001	1.206682	-1.0	-1.0
chr3	37981326	37981581	ENSG00000144677.14|CTDSPL|UPF1|UPF1	945	+	4.5361094	1.2586823	-1.0	-1.0
chr3	37982461	37982966	ENSG00000144677.14|CTDSPL|UPF1|UPF1	958	+	4.226026	1.378961	-1.0	-1.0
chr3	37983406	37983611	ENSG00000144677.14|CTDSPL|UPF1|UPF1	977	+	5.4344764	1.6439176	-1.0	-1.0
chr3	37983151	37983346	ENSG00000144677.14|CTDSPL|UPF1|UPF1	905	+	5.6314774	1.0209593	-1.0	-1.0
chr3	38142331	38142896	ENSG00000172936.12|MYD88|UPF1|UPF1	999	+	5.9453225	3.133603	-1.0	-1.0
chr3	38139842	38139982	ENSG00000172936.12|MYD88|UPF1|UPF1	904	+	5.659853	1.0185678	-1.0	-1.0
chr3	38141176	38141776	ENSG00000172936.12|MYD88|UPF1|UPF1	977	+	5.0853915	1.6289495	-1.0	-1.0
chr3	38141811	38142246	ENSG00000172936.12|MYD88|UPF1|UPF1	992	+	4.795583	2.1033053	-1.0	-1.0
chr3	38252901	38255476	ENSG00000172939.8|OXSR1|UPF1|UPF1	1000	+	4.4185233	4.0614142	-1.0	-1.0
chr3	38486132	38486327	ENSG00000114739.13|ACVR2B|UPF1|UPF1	941	+	5.675569	1.2294911	-1.0	-1.0
chr3	38488407	38488522	ENSG00000114739.13|ACVR2B|UPF1|UPF1	932	+	3.5942569	1.1650698	-1.0	-1.0
chr3	38483852	38484237	ENSG00000114739.13|ACVR2B|UPF1|UPF1	962	+	3.6979525	1.4216642	-1.0	-1.0
chr3	38484487	38484652	ENSG00000114739.13|ACVR2B|UPF1|UPF1	919	+	2.772289	1.088848	-1.0	-1.0
chr3	38489557	38490092	ENSG00000114739.13|ACVR2B|UPF1|UPF1	967	+	4.0603013	1.4774588	-1.0	-1.0
chr3	38485942	38486062	ENSG00000114739.13|ACVR2B|UPF1|UPF1	921	+	2.4650059	1.1047794	-1.0	-1.0
chr3	38484987	38485232	ENSG00000114739.13|ACVR2B|UPF1|UPF1	926	+	2.3925133	1.1312373	-1.0	-1.0
chr3	38485472	38485572	ENSG00000114739.13|ACVR2B|UPF1|UPF1	903	+	3.5518112	1.0141734	-1.0	-1.0
chr3	38486327	38486982	ENSG00000114739.13|ACVR2B|UPF1|UPF1	972	+	3.437883	1.5577992	-1.0	-1.0
chr3	38485592	38485792	ENSG00000114739.13|ACVR2B|UPF1|UPF1	981	+	3.2106023	1.7254931	-1.0	-1.0
chr3	38487442	38487732	ENSG00000114739.13|ACVR2B|UPF1|UPF1	972	+	2.7370753	1.5507208	-1.0	-1.0
chr3	38525790	38525925	ENSG00000157036.12|EXOG|UPF1|UPF1	947	+	5.896469	1.2767216	-1.0	-1.0
chr3	39094813	39096668	ENSG00000114742.13|WDR48|UPF1|UPF1	999	+	4.4308476	3.0069096	-1.0	-1.0
chr3	39102734	39102899	ENSG00000114745.13|GORASP1|UPF1|UPF1	942	-	5.8714375	1.2395588	-1.0	-1.0
chr3	39096658	39098489	ENSG00000114745.13|GORASP1|UPF1|UPF1	1000	-	5.461864	4.563588	-1.0	-1.0
chr3	39141854	39142944	ENSG00000144655.14|CSRNP1|UPF1|UPF1	967	-	4.6252627	1.4874558	-1.0	-1.0
chr3	39142964	39143104	ENSG00000144655.14|CSRNP1|UPF1|UPF1	916	-	3.942251	1.0781841	-1.0	-1.0
chr3	39397032	39397222	ENSG00000144659.10|SLC25A38|UPF1|UPF1	965	+	4.3193154	1.4520842	-1.0	-1.0
chr3	39396697	39397027	ENSG00000144659.10|SLC25A38|UPF1|UPF1	984	+	4.7146015	1.792181	-1.0	-1.0
chr3	40466233	40466343	ENSG00000188846.13|RPL14|UPF1|UPF1	915	+	3.6400163	1.0688359	-1.0	-1.0
chr3	40465558	40465678	ENSG00000188846.13|RPL14|UPF1|UPF1	906	+	3.572508	1.0261359	-1.0	-1.0
chr3	40488565	40488755	ENSG00000177873.12|ZNF619|UPF1|UPF1	982	+	6.288105	1.7400163	-1.0	-1.0
chr3	41240317	41240422	ENSG00000168036.16|CTNNB1|UPF1|UPF1	914	+	5.7898617	1.0663047	-1.0	-1.0
chr3	41239612	41239822	ENSG00000168036.16|CTNNB1|UPF1|UPF1	952	+	3.4088762	1.320812	-1.0	-1.0
chr3	42184684	42184794	ENSG00000182606.14|TRAK1|UPF1|UPF1	901	+	2.8721712	1.0064278	-1.0	-1.0
chr3	42212713	42212813	ENSG00000182606.14|TRAK1|UPF1|UPF1	908	+	5.701498	1.037792	-1.0	-1.0
chr3	42212351	42212541	ENSG00000182606.14|TRAK1|UPF1|UPF1	958	+	5.1190434	1.3761812	-1.0	-1.0
chr3	42211926	42212101	ENSG00000182606.14|TRAK1|UPF1|UPF1	927	+	4.757173	1.1345854	-1.0	-1.0
chr3	42551333	42551433	ENSG00000093183.13|SEC22C|UPF1|UPF1	926	-	5.8690467	1.13078	-1.0	-1.0
chr3	42557577	42557677	ENSG00000093183.13|SEC22C|UPF1|UPF1	904	-	5.659853	1.0185678	-1.0	-1.0
chr3	42550208	42550398	ENSG00000093183.13|SEC22C|UPF1|UPF1	935	-	3.0348387	1.1846063	-1.0	-1.0
chr3	42552003	42552173	ENSG00000093183.13|SEC22C|UPF1|UPF1	950	-	4.28065	1.3029118	-1.0	-1.0
chr3	42550773	42550903	ENSG00000093183.13|SEC22C|UPF1|UPF1	910	-	3.6058388	1.044904	-1.0	-1.0
chr3	42551498	42551833	ENSG00000093183.13|SEC22C|UPF1|UPF1	978	-	4.354251	1.6668644	-1.0	-1.0
chr3	42548183	42548553	ENSG00000093183.13|SEC22C|UPF1|UPF1	947	-	3.8647375	1.2773309	-1.0	-1.0
chr3	42549863	42549988	ENSG00000093183.13|SEC22C|UPF1|UPF1	920	-	3.3263087	1.0947238	-1.0	-1.0
chr3	42552413	42552608	ENSG00000093183.13|SEC22C|UPF1|UPF1	941	-	3.1214156	1.2310417	-1.0	-1.0
chr3	42549103	42549203	ENSG00000093183.13|SEC22C|UPF1|UPF1	901	-	3.5436146	1.0051352	-1.0	-1.0
chr3	42551123	42551243	ENSG00000093183.13|SEC22C|UPF1|UPF1	906	-	2.4316587	1.0275595	-1.0	-1.0
chr3	42784271	42784596	ENSG00000280571.1|AC099329.3|UPF1|UPF1	970	-	2.9697037	1.5189977	-1.0	-1.0
chr3	42784766	42785131	ENSG00000280571.1|AC099329.3|UPF1|UPF1	997	-	2.8786974	2.4699626	-1.0	-1.0
chr3	42784297	42784597	ENSG00000181061.13|HIGD1A|UPF1|UPF1	971	-	2.8411615	1.5301896	-1.0	-1.0
chr3	42784762	42785132	ENSG00000181061.13|HIGD1A|UPF1|UPF1	996	-	2.914776	2.4065628	-1.0	-1.0
chr3	43366751	43366974	ENSG00000160746.12|ANO10|UPF1|UPF1	986	-	4.501741	1.8631561	-1.0	-1.0
chr3	43366326	43366746	ENSG00000160746.12|ANO10|UPF1|UPF1	995	-	3.8441308	2.2650273	-1.0	-1.0
chr3	43719349	43719449	ENSG00000011198.7|ABHD5|UPF1|UPF1	912	+	5.802321	1.0573082	-1.0	-1.0
chr3	44359001	44359691	ENSG00000179152.19|TCAIM|UPF1|UPF1	982	+	4.3211765	1.7392818	-1.0	-1.0
chr3	44358581	44358746	ENSG00000179152.19|TCAIM|UPF1|UPF1	931	+	3.0089202	1.160581	-1.0	-1.0
chr3	44446059	44446404	ENSG00000185219.16|ZNF445|UPF1|UPF1	949	-	5.44609	1.2921802	-1.0	-1.0
chr3	44443324	44443499	ENSG00000185219.16|ZNF445|UPF1|UPF1	953	-	5.954024	1.3315196	-1.0	-1.0
chr3	44442189	44442329	ENSG00000185219.16|ZNF445|UPF1|UPF1	931	-	4.301768	1.1622227	-1.0	-1.0
chr3	44443779	44443959	ENSG00000185219.16|ZNF445|UPF1|UPF1	986	-	5.7405787	1.8578492	-1.0	-1.0
chr3	44442724	44442929	ENSG00000185219.16|ZNF445|UPF1|UPF1	939	-	3.0273757	1.2145187	-1.0	-1.0
chr3	44441904	44442049	ENSG00000185219.16|ZNF445|UPF1|UPF1	921	-	3.3395205	1.1022804	-1.0	-1.0
chr3	44444309	44444649	ENSG00000185219.16|ZNF445|UPF1|UPF1	953	-	3.3928926	1.3239653	-1.0	-1.0
chr3	44441644	44441809	ENSG00000185219.16|ZNF445|UPF1|UPF1	961	-	5.3948607	1.4107767	-1.0	-1.0
chr3	44444709	44446049	ENSG00000185219.16|ZNF445|UPF1|UPF1	967	-	3.2361145	1.4752059	-1.0	-1.0
chr3	44446429	44446544	ENSG00000185219.16|ZNF445|UPF1|UPF1	927	-	3.043627	1.1364207	-1.0	-1.0
chr3	44751408	44751683	ENSG00000163807.5|KIAA1143|UPF1|UPF1	956	-	4.1604414	1.3517766	-1.0	-1.0
chr3	44748913	44749193	ENSG00000163807.5|KIAA1143|UPF1|UPF1	928	-	3.7272058	1.1410894	-1.0	-1.0
chr3	44925265	44925440	ENSG00000163812.13|ZDHHC3|UPF1|UPF1	928	-	3.5028782	1.1452487	-1.0	-1.0
chr3	44915856	44915971	ENSG00000163812.13|ZDHHC3|UPF1|UPF1	907	-	5.691164	1.030035	-1.0	-1.0
chr3	44925660	44925775	ENSG00000163812.13|ZDHHC3|UPF1|UPF1	917	-	5.779186	1.0814368	-1.0	-1.0
chr3	44925925	44926120	ENSG00000163812.13|ZDHHC3|UPF1|UPF1	926	-	5.813482	1.1304424	-1.0	-1.0
chr3	44945167	44945329	ENSG00000163812.13|ZDHHC3|UPF1|UPF1	957	-	5.7858057	1.3687481	-1.0	-1.0
chr3	45082982	45083357	ENSG00000163814.7|CDCP1|UPF1|UPF1	954	-	4.7451124	1.3351023	-1.0	-1.0
chr3	45083587	45083712	ENSG00000163814.7|CDCP1|UPF1|UPF1	903	-	5.651373	1.013966	-1.0	-1.0
chr3	45084592	45084702	ENSG00000163814.7|CDCP1|UPF1|UPF1	904	-	3.559945	1.0184324	-1.0	-1.0
chr3	45083817	45084457	ENSG00000163814.7|CDCP1|UPF1|UPF1	954	-	4.968857	1.3371556	-1.0	-1.0
chr3	45085117	45085217	ENSG00000163814.7|CDCP1|UPF1|UPF1	901	-	5.582148	1.0036182	-1.0	-1.0
chr3	45082652	45082912	ENSG00000163814.7|CDCP1|UPF1|UPF1	940	-	4.6375885	1.2184881	-1.0	-1.0
chr3	45083427	45083537	ENSG00000163814.7|CDCP1|UPF1|UPF1	905	-	5.651373	1.0201621	-1.0	-1.0
chr3	45541838	45541943	ENSG00000011376.9|LARS2|UPF1|UPF1	904	+	5.659853	1.0185678	-1.0	-1.0
chr3	45547390	45548845	ENSG00000011376.9|LARS2|UPF1|UPF1	994	+	5.6897182	2.2527294	-1.0	-1.0
chr3	45680146	45680246	ENSG00000144791.9|LIMD1|UPF1|UPF1	907	+	5.6703835	1.0297172	-1.0	-1.0
chr3	45680951	45681116	ENSG00000144791.9|LIMD1|UPF1|UPF1	971	+	6.058718	1.5337538	-1.0	-1.0
chr3	45680506	45680736	ENSG00000144791.9|LIMD1|UPF1|UPF1	988	+	2.9566329	1.9124029	-1.0	-1.0
chr3	45679381	45680066	ENSG00000144791.9|LIMD1|UPF1|UPF1	968	+	2.9403038	1.4959477	-1.0	-1.0
chr3	45677441	45677541	ENSG00000144791.9|LIMD1|UPF1|UPF1	905	+	2.5838046	1.0203664	-1.0	-1.0
chr3	45681121	45681256	ENSG00000144791.9|LIMD1|UPF1|UPF1	954	+	5.9209595	1.3400607	-1.0	-1.0
chr3	45679081	45679371	ENSG00000144791.9|LIMD1|UPF1|UPF1	984	+	4.137706	1.802726	-1.0	-1.0
chr3	45677881	45679061	ENSG00000144791.9|LIMD1|UPF1|UPF1	980	+	3.9254313	1.6945944	-1.0	-1.0
chr3	45677546	45677821	ENSG00000144791.9|LIMD1|UPF1|UPF1	971	+	3.9510295	1.538633	-1.0	-1.0
chr3	45744127	45744232	ENSG00000211456.10|SACM1L|UPF1|UPF1	908	+	3.589138	1.0381129	-1.0	-1.0
chr3	45745162	45745307	ENSG00000211456.10|SACM1L|UPF1|UPF1	909	+	4.017504	1.0403466	-1.0	-1.0
chr3	45920798	45920928	ENSG00000163820.14|FYCO1|UPF1|UPF1	916	-	5.740145	1.0764006	-1.0	-1.0
chr3	47009468	47009568	ENSG00000160796.16|NBEAL2|UPF1|UPF1	911	+	5.733518	1.051938	-1.0	-1.0
chr3	47344989	47345524	ENSG00000114648.11|KLHL18|UPF1|UPF1	960	+	4.6797533	1.3947883	-1.0	-1.0
chr3	47344734	47344919	ENSG00000114648.11|KLHL18|UPF1|UPF1	944	+	3.3860266	1.24942	-1.0	-1.0
chr3	47345529	47346284	ENSG00000114648.11|KLHL18|UPF1|UPF1	975	+	4.588723	1.6054333	-1.0	-1.0
chr3	47344329	47344439	ENSG00000114648.11|KLHL18|UPF1|UPF1	917	+	5.0765533	1.0824779	-1.0	-1.0
chr3	47346334	47346614	ENSG00000114648.11|KLHL18|UPF1|UPF1	952	+	5.679194	1.3228205	-1.0	-1.0
chr3	47344454	47344654	ENSG00000114648.11|KLHL18|UPF1|UPF1	974	+	6.108474	1.581593	-1.0	-1.0
chr3	47585921	47587891	ENSG00000173473.10|SMARCC1|UPF1|UPF1	994	-	3.1269767	2.220571	-1.0	-1.0
chr3	47914816	47914939	ENSG00000047849.21|MAP4|UPF1|UPF1	983	-	3.115449	1.7817451	-1.0	-1.0
chr3	47916025	47916145	ENSG00000047849.21|MAP4|UPF1|UPF1	941	-	2.9438217	1.2328212	-1.0	-1.0
chr3	47869211	47869327	ENSG00000047849.21|MAP4|UPF1|UPF1	1000	-	3.764207	3.5783682	-1.0	-1.0
chr3	47877424	47877539	ENSG00000047849.21|MAP4|UPF1|UPF1	932	-	2.3917706	1.1693122	-1.0	-1.0
chr3	47871226	47871286	ENSG00000047849.21|MAP4|UPF1|UPF1	959	-	2.9788816	1.3909268	-1.0	-1.0
chr3	47916405	47916680	ENSG00000047849.21|MAP4|UPF1|UPF1	945	-	3.1084077	1.2619168	-1.0	-1.0
chr3	47871916	47872100	ENSG00000047849.21|MAP4|UPF1|UPF1	981	-	3.1753352	1.7313617	-1.0	-1.0
chr3	47867245	47867338	ENSG00000047849.21|MAP4|UPF1|UPF1	919	-	2.1615598	1.0906602	-1.0	-1.0
chr3	47857430	47857512	ENSG00000047849.21|MAP4|UPF1|UPF1	995	-	3.7563086	2.3290293	-1.0	-1.0
chr3	47998677	47998827	ENSG00000047849.21|MAP4|UPF1|UPF1	951	-	3.1084461	1.3123533	-1.0	-1.0
chr3	47850689	47853034	ENSG00000047849.21|MAP4|UPF1|UPF1	1000	-	4.8196144	8.338253	-1.0	-1.0
chr3	47870812	47871002	ENSG00000047849.21|MAP4|UPF1|UPF1	964	-	2.297509	1.4446641	-1.0	-1.0
chr3	47855169	47855360	ENSG00000047849.21|MAP4|UPF1|UPF1	999	-	5.9718075	3.1772523	-1.0	-1.0
chr3	47853162	47853347	ENSG00000047849.21|MAP4|UPF1|UPF1	983	-	3.0008388	1.7575197	-1.0	-1.0
chr3	47853602	47853787	ENSG00000047849.21|MAP4|UPF1|UPF1	936	-	3.0583162	1.194237	-1.0	-1.0
chr3	47917070	47917174	ENSG00000047849.21|MAP4|UPF1|UPF1	932	-	3.7580411	1.1667296	-1.0	-1.0
chr3	48157255	48158570	ENSG00000164045.11|CDC25A|UPF1|UPF1	999	-	4.8970027	3.0683112	-1.0	-1.0
chr3	48269034	48269144	ENSG00000164048.13|ZNF589|UPF1|UPF1	952	+	3.9299204	1.3170595	-1.0	-1.0
chr3	48269429	48270044	ENSG00000164048.13|ZNF589|UPF1|UPF1	956	+	3.3669434	1.3556072	-1.0	-1.0
chr3	48270414	48270919	ENSG00000164048.13|ZNF589|UPF1|UPF1	983	+	4.545069	1.7804815	-1.0	-1.0
chr3	48270064	48270259	ENSG00000164048.13|ZNF589|UPF1|UPF1	976	+	3.1165037	1.6130084	-1.0	-1.0
chr3	48473009	48473189	ENSG00000164054.15|SHISA5|UPF1|UPF1	977	-	3.5347757	1.6408248	-1.0	-1.0
chr3	48501186	48501293	ENSG00000164054.15|SHISA5|UPF1|UPF1	920	-	5.7828465	1.09711	-1.0	-1.0
chr3	48469297	48469622	ENSG00000164054.15|SHISA5|UPF1|UPF1	999	-	3.7644098	2.897493	-1.0	-1.0
chr3	48467827	48469222	ENSG00000164054.15|SHISA5|UPF1|UPF1	1000	-	5.3268776	7.040101	-1.0	-1.0
chr3	48521985	48522050	ENSG00000114268.11|PFKFB4|UPF1|UPF1	929	-	2.4774656	1.1484272	-1.0	-1.0
chr3	48535511	48535658	ENSG00000114268.11|PFKFB4|UPF1|UPF1	938	-	2.8488925	1.2050778	-1.0	-1.0
chr3	48525564	48525704	ENSG00000114268.11|PFKFB4|UPF1|UPF1	943	-	3.2532194	1.2436593	-1.0	-1.0
chr3	48523536	48523599	ENSG00000114268.11|PFKFB4|UPF1|UPF1	969	-	5.986107	1.5040919	-1.0	-1.0
chr3	48534412	48534647	ENSG00000114268.11|PFKFB4|UPF1|UPF1	980	-	3.873612	1.7034763	-1.0	-1.0
chr3	48517683	48519806	ENSG00000114268.11|PFKFB4|UPF1|UPF1	1000	-	4.786028	4.7457814	-1.0	-1.0
chr3	48746633	48747013	ENSG00000114302.15|PRKAR2A|UPF1|UPF1	970	-	5.1587963	1.5243347	-1.0	-1.0
chr3	48747848	48750298	ENSG00000114302.15|PRKAR2A|UPF1|UPF1	994	-	3.9000976	2.2495925	-1.0	-1.0
chr3	48747458	48747633	ENSG00000114302.15|PRKAR2A|UPF1|UPF1	922	-	2.5823894	1.1084977	-1.0	-1.0
chr3	48750338	48751468	ENSG00000114302.15|PRKAR2A|UPF1|UPF1	999	-	4.4613066	3.1115966	-1.0	-1.0
chr3	48984488	48984793	ENSG00000177479.19|ARIH2|UPF1|UPF1	988	+	5.403918	1.9140697	-1.0	-1.0
chr3	48927487	48927687	ENSG00000177479.19|ARIH2|UPF1|UPF1	965	+	4.591335	1.4586827	-1.0	-1.0
chr3	48984848	48985188	ENSG00000177479.19|ARIH2|UPF1|UPF1	988	+	5.0272336	1.909156	-1.0	-1.0
chr3	48983398	48983548	ENSG00000177479.19|ARIH2|UPF1|UPF1	940	+	2.3755593	1.2185227	-1.0	-1.0
chr3	48983778	48984298	ENSG00000177479.19|ARIH2|UPF1|UPF1	961	+	3.803796	1.4035566	-1.0	-1.0
chr3	48985203	48985398	ENSG00000177479.19|ARIH2|UPF1|UPF1	969	+	5.6530323	1.5116925	-1.0	-1.0
chr3	48984313	48984488	ENSG00000177479.19|ARIH2|UPF1|UPF1	945	+	3.0712447	1.2598734	-1.0	-1.0
chr3	49176019	49176484	ENSG00000185909.14|KLHDC8B|UPF1|UPF1	984	+	3.7541573	1.7869567	-1.0	-1.0
chr3	49175684	49175969	ENSG00000185909.14|KLHDC8B|UPF1|UPF1	950	+	3.6107826	1.3031881	-1.0	-1.0
chr3	49172770	49172900	ENSG00000185909.14|KLHDC8B|UPF1|UPF1	941	+	3.7177114	1.2278609	-1.0	-1.0
chr3	49172980	49173150	ENSG00000185909.14|KLHDC8B|UPF1|UPF1	923	+	3.400093	1.1151958	-1.0	-1.0
chr3	49277486	49277596	ENSG00000188315.7|C3orf62|UPF1|UPF1	904	-	5.6877117	1.0184821	-1.0	-1.0
chr3	49277995	49278105	ENSG00000114316.12|USP4|UPF1|UPF1	901	-	5.582148	1.0036182	-1.0	-1.0
chr3	49359144	49360009	ENSG00000067560.10|RHOA|UPF1|UPF1	999	-	2.7547636	3.2425754	-1.0	-1.0
chr3	49423220	49423570	ENSG00000145029.13|NICN1|UPF1|UPF1	968	-	6.033139	1.495722	-1.0	-1.0
chr3	49424185	49424340	ENSG00000145029.13|NICN1|UPF1|UPF1	942	-	3.820115	1.2374896	-1.0	-1.0
chr3	49423745	49424020	ENSG00000145029.13|NICN1|UPF1|UPF1	968	-	6.0598803	1.4997486	-1.0	-1.0
chr3	49424181	49424341	ENSG00000283189.2|AC104452.1|UPF1|UPF1	942	-	3.8181465	1.2338629	-1.0	-1.0
chr3	49423741	49424021	ENSG00000283189.2|AC104452.1|UPF1|UPF1	968	-	6.0633903	1.5002669	-1.0	-1.0
chr3	49423221	49423571	ENSG00000283189.2|AC104452.1|UPF1|UPF1	967	-	6.031243	1.4819334	-1.0	-1.0
chr3	49534836	49534941	ENSG00000173402.11|DAG1|UPF1|UPF1	911	+	5.7633257	1.0527191	-1.0	-1.0
chr3	49720218	49720693	ENSG00000173540.12|GMPPB|UPF1|UPF1	990	-	4.765287	2.016082	-1.0	-1.0
chr3	49720708	49721783	ENSG00000173540.12|GMPPB|UPF1|UPF1	990	-	5.1872807	1.9965943	-1.0	-1.0
chr3	49724293	49724708	ENSG00000176095.11|IP6K1|UPF1|UPF1	949	-	4.8612604	1.2890881	-1.0	-1.0
chr3	49724713	49726948	ENSG00000176095.11|IP6K1|UPF1|UPF1	996	-	5.2577376	2.356955	-1.0	-1.0
chr3	49727138	49727333	ENSG00000176095.11|IP6K1|UPF1|UPF1	952	-	5.9388647	1.3226914	-1.0	-1.0
chr3	50257724	50257959	ENSG00000114353.16|GNAI2|UPF1|UPF1	992	+	6.5098743	2.1133819	-1.0	-1.0
chr3	50236221	50236376	ENSG00000114353.16|GNAI2|UPF1|UPF1	927	+	4.6339364	1.1374854	-1.0	-1.0
chr3	50258372	50259352	ENSG00000114353.16|GNAI2|UPF1|UPF1	996	+	3.9805374	2.35843	-1.0	-1.0
chr3	50290176	50290321	ENSG00000214706.10|IFRD2|UPF1|UPF1	934	-	5.5388136	1.182118	-1.0	-1.0
chr3	50288036	50288231	ENSG00000214706.10|IFRD2|UPF1|UPF1	970	-	6.066473	1.5212134	-1.0	-1.0
chr3	50289496	50289656	ENSG00000214706.10|IFRD2|UPF1|UPF1	941	-	5.8863997	1.2257328	-1.0	-1.0
chr3	50290526	50290679	ENSG00000214706.10|IFRD2|UPF1|UPF1	918	-	5.0703382	1.0836226	-1.0	-1.0
chr3	50325541	50325676	ENSG00000114383.9|TUSC2|UPF1|UPF1	908	-	4.1179075	1.034134	-1.0	-1.0
chr3	50325861	50325981	ENSG00000114383.9|TUSC2|UPF1|UPF1	905	-	5.6703835	1.0235821	-1.0	-1.0
chr3	50324996	50325131	ENSG00000114383.9|TUSC2|UPF1|UPF1	945	-	5.640187	1.2611771	-1.0	-1.0
chr3	50329781	50330727	ENSG00000068028.17|RASSF1|UPF1|UPF1	1000	-	5.0705924	4.390812	-1.0	-1.0
chr3	50331668	50331833	ENSG00000068028.17|RASSF1|UPF1|UPF1	909	-	4.6346064	1.0395802	-1.0	-1.0
chr3	50608417	50608532	ENSG00000114737.15|CISH|UPF1|UPF1	907	-	2.5834937	1.0314145	-1.0	-1.0
chr3	50606489	50607679	ENSG00000114737.15|CISH|UPF1|UPF1	1000	-	4.186884	4.2343407	-1.0	-1.0
chr3	50648843	50649088	ENSG00000114738.10|MAPKAPK3|UPF1|UPF1	969	+	4.1762505	1.5088624	-1.0	-1.0
chr3	50648203	50648538	ENSG00000114738.10|MAPKAPK3|UPF1|UPF1	966	+	5.166869	1.467077	-1.0	-1.0
chr3	50649133	50649243	ENSG00000114738.10|MAPKAPK3|UPF1|UPF1	907	+	5.6773324	1.0322502	-1.0	-1.0
chr3	51398256	51398476	ENSG00000145041.15|DCAF1|UPF1|UPF1	995	-	6.6713967	2.317111	-1.0	-1.0
chr3	51397851	51398101	ENSG00000145041.15|DCAF1|UPF1|UPF1	997	-	6.8067083	2.529431	-1.0	-1.0
chr3	51664445	51664850	ENSG00000164080.13|RAD54L2|UPF1|UPF1	998	+	6.208586	2.8227358	-1.0	-1.0
chr3	51666160	51666335	ENSG00000164080.13|RAD54L2|UPF1|UPF1	953	+	5.9128537	1.3300678	-1.0	-1.0
chr3	51666030	51666130	ENSG00000164080.13|RAD54L2|UPF1|UPF1	905	+	5.6703835	1.0212235	-1.0	-1.0
chr3	51666345	51666595	ENSG00000164080.13|RAD54L2|UPF1|UPF1	924	+	4.3231816	1.1204503	-1.0	-1.0
chr3	51666625	51666875	ENSG00000164080.13|RAD54L2|UPF1|UPF1	939	+	4.026285	1.2149982	-1.0	-1.0
chr3	51667105	51667300	ENSG00000164080.13|RAD54L2|UPF1|UPF1	938	+	2.5933745	1.2084419	-1.0	-1.0
chr3	51667870	51667970	ENSG00000164080.13|RAD54L2|UPF1|UPF1	919	+	3.7344153	1.0919756	-1.0	-1.0
chr3	51663840	51664235	ENSG00000164080.13|RAD54L2|UPF1|UPF1	997	+	6.702066	2.4787297	-1.0	-1.0
chr3	51665365	51665540	ENSG00000164080.13|RAD54L2|UPF1|UPF1	938	+	5.861091	1.2106423	-1.0	-1.0
chr3	51665630	51665855	ENSG00000164080.13|RAD54L2|UPF1|UPF1	904	+	4.451025	1.0182568	-1.0	-1.0
chr3	51667985	51668195	ENSG00000164080.13|RAD54L2|UPF1|UPF1	988	+	3.2287197	1.909105	-1.0	-1.0
chr3	51667395	51667645	ENSG00000164080.13|RAD54L2|UPF1|UPF1	917	+	4.7218785	1.0830745	-1.0	-1.0
chr3	51665361	51665541	ENSG00000164081.12|TEX264|UPF1|UPF1	937	+	5.843602	1.1991824	-1.0	-1.0
chr3	51666341	51666591	ENSG00000164081.12|TEX264|UPF1|UPF1	925	+	4.376779	1.1238425	-1.0	-1.0
chr3	51667871	51668191	ENSG00000164081.12|TEX264|UPF1|UPF1	986	+	3.38541	1.864658	-1.0	-1.0
chr3	51663841	51664236	ENSG00000164081.12|TEX264|UPF1|UPF1	997	+	6.709221	2.4842403	-1.0	-1.0
chr3	51666161	51666336	ENSG00000164081.12|TEX264|UPF1|UPF1	950	+	5.898105	1.3009334	-1.0	-1.0
chr3	51666641	51666871	ENSG00000164081.12|TEX264|UPF1|UPF1	942	+	3.973897	1.2342641	-1.0	-1.0
chr3	51665631	51665741	ENSG00000164081.12|TEX264|UPF1|UPF1	901	+	5.582148	1.0036792	-1.0	-1.0
chr3	51665756	51665856	ENSG00000164081.12|TEX264|UPF1|UPF1	916	+	2.64299	1.0773607	-1.0	-1.0
chr3	51664446	51664851	ENSG00000164081.12|TEX264|UPF1|UPF1	999	+	6.2173796	2.8303025	-1.0	-1.0
chr3	51667106	51667301	ENSG00000164081.12|TEX264|UPF1|UPF1	936	+	2.5802932	1.194888	-1.0	-1.0
chr3	51667396	51667646	ENSG00000164081.12|TEX264|UPF1|UPF1	917	+	4.651785	1.0821404	-1.0	-1.0
chr3	51968528	51968738	ENSG00000272762.5|AC115284.1|UPF1|UPF1	957	-	3.1731505	1.3664379	-1.0	-1.0
chr3	51968529	51968739	ENSG00000114779.19|ABHD14B|UPF1|UPF1	957	-	3.1759489	1.3685108	-1.0	-1.0
chr3	51968530	51968740	ENSG00000090097.21|PCBP4|UPF1|UPF1	958	-	3.180192	1.3751194	-1.0	-1.0
chr3	52049968	52050123	ENSG00000164086.9|DUSP7|UPF1|UPF1	904	-	5.650784	1.0175289	-1.0	-1.0
chr3	52050188	52050468	ENSG00000164086.9|DUSP7|UPF1|UPF1	991	-	6.46162	2.0419965	-1.0	-1.0
chr3	52049183	52049833	ENSG00000164086.9|DUSP7|UPF1|UPF1	990	-	4.4511647	1.9800638	-1.0	-1.0
chr3	52075712	52075907	ENSG00000164087.7|POC1A|UPF1|UPF1	904	-	5.679066	1.0182325	-1.0	-1.0
chr3	52075382	52075557	ENSG00000164087.7|POC1A|UPF1|UPF1	917	-	5.76766	1.0811532	-1.0	-1.0
chr3	52228699	52228849	ENSG00000247596.8|TWF2|UPF1|UPF1	953	-	3.7488048	1.3265952	-1.0	-1.0
chr3	52228700	52228850	ENSG00000173366.11|AC097637.1|UPF1|UPF1	954	-	3.72574	1.3349227	-1.0	-1.0
chr3	52254420	52255130	ENSG00000164091.11|WDR82|UPF1|UPF1	1000	-	4.7720623	3.487864	-1.0	-1.0
chr3	52255165	52257519	ENSG00000164091.11|WDR82|UPF1|UPF1	1000	-	4.3631215	3.8719094	-1.0	-1.0
chr3	52258540	52258650	ENSG00000164091.11|WDR82|UPF1|UPF1	907	-	5.691164	1.0294373	-1.0	-1.0
chr3	52401537	52401842	ENSG00000163930.9|BAP1|UPF1|UPF1	928	-	4.365302	1.1432359	-1.0	-1.0
chr3	52401257	52401387	ENSG00000163930.9|BAP1|UPF1|UPF1	915	-	3.542447	1.0700562	-1.0	-1.0
chr3	52401042	52401222	ENSG00000163930.9|BAP1|UPF1|UPF1	928	-	4.0276175	1.1426811	-1.0	-1.0
chr3	52401927	52402252	ENSG00000163930.9|BAP1|UPF1|UPF1	955	-	3.659021	1.3439386	-1.0	-1.0
chr3	52416959	52417074	ENSG00000010318.20|PHF7|UPF1|UPF1	920	+	3.7703598	1.0955434	-1.0	-1.0
chr3	52839040	52839145	ENSG00000213533.11|TMEM110|UPF1|UPF1	908	-	5.701498	1.0352871	-1.0	-1.0
chr3	52839605	52839825	ENSG00000213533.11|TMEM110|UPF1|UPF1	957	-	5.346717	1.3703307	-1.0	-1.0
chr3	52839043	52839143	ENSG00000248592.7|TMEM110-MUSTN1|UPF1|UPF1	904	-	5.701498	1.0183167	-1.0	-1.0
chr3	52839603	52839823	ENSG00000248592.7|TMEM110-MUSTN1|UPF1|UPF1	957	-	5.3389297	1.367473	-1.0	-1.0
chr3	53286717	53287407	ENSG00000272886.5|DCP1A|UPF1|UPF1	992	-	5.512881	2.0893486	-1.0	-1.0
chr3	53284847	53285327	ENSG00000272886.5|DCP1A|UPF1|UPF1	949	-	3.6921587	1.2908586	-1.0	-1.0
chr3	53284257	53284377	ENSG00000272886.5|DCP1A|UPF1|UPF1	910	-	2.9351099	1.045076	-1.0	-1.0
chr3	57575562	57575662	ENSG00000168374.10|ARF4|UPF1|UPF1	910	-	2.6097097	1.0461335	-1.0	-1.0
chr3	57571972	57572142	ENSG00000168374.10|ARF4|UPF1|UPF1	980	-	3.3725927	1.7048484	-1.0	-1.0
chr3	57571437	57571947	ENSG00000168374.10|ARF4|UPF1|UPF1	1000	-	3.038538	4.503915	-1.0	-1.0
chr3	57626906	57627086	ENSG00000174839.12|DENND6A|UPF1|UPF1	927	-	5.7819085	1.1387558	-1.0	-1.0
chr3	57627126	57627256	ENSG00000174839.12|DENND6A|UPF1|UPF1	911	-	3.6636813	1.0482769	-1.0	-1.0
chr3	57626191	57626511	ENSG00000174839.12|DENND6A|UPF1|UPF1	974	-	6.155269	1.5902194	-1.0	-1.0
chr3	58171634	58172204	ENSG00000136068.14|FLNB|UPF1|UPF1	997	+	6.1893377	2.4599605	-1.0	-1.0
chr3	58171229	58171624	ENSG00000136068.14|FLNB|UPF1|UPF1	957	+	4.338244	1.3617576	-1.0	-1.0
chr3	58170784	58170924	ENSG00000136068.14|FLNB|UPF1|UPF1	923	+	5.8039656	1.1111801	-1.0	-1.0
chr3	58318949	58319174	ENSG00000163684.11|RPP14|UPF1|UPF1	987	+	6.362337	1.8922175	-1.0	-1.0
chr3	58317629	58317739	ENSG00000163684.11|RPP14|UPF1|UPF1	922	+	5.796378	1.1052238	-1.0	-1.0
chr3	58318449	58318659	ENSG00000163684.11|RPP14|UPF1|UPF1	981	+	5.9497833	1.7130979	-1.0	-1.0
chr3	58318799	58318919	ENSG00000163684.11|RPP14|UPF1|UPF1	933	+	5.871133	1.1747259	-1.0	-1.0
chr3	58319209	58319364	ENSG00000163684.11|RPP14|UPF1|UPF1	914	+	5.738942	1.0654984	-1.0	-1.0
chr3	58319414	58319614	ENSG00000163684.11|RPP14|UPF1|UPF1	966	+	5.4926105	1.4716883	-1.0	-1.0
chr3	58318449	58318569	ENSG00000255154.7|HTD2|UPF1|UPF1	955	+	4.6575384	1.3495504	-1.0	-1.0
chr3	58317629	58317739	ENSG00000255154.7|HTD2|UPF1|UPF1	922	+	5.796378	1.1078146	-1.0	-1.0
chr3	58425761	58425876	ENSG00000168297.15|PXK|UPF1|UPF1	910	+	5.7140846	1.0433607	-1.0	-1.0
chr3	65978840	65979035	ENSG00000151276.23|MAGI1|UPF1|UPF1	981	-	6.2563877	1.7310593	-1.0	-1.0
chr3	70957977	70958297	ENSG00000114861.18|FOXP1|UPF1|UPF1	990	-	5.558778	2.0137298	-1.0	-1.0
chr3	70957502	70957617	ENSG00000114861.18|FOXP1|UPF1|UPF1	919	-	3.6733356	1.0915966	-1.0	-1.0
chr3	70957777	70957892	ENSG00000114861.18|FOXP1|UPF1|UPF1	913	-	5.743609	1.058961	-1.0	-1.0
chr3	70956827	70957022	ENSG00000114861.18|FOXP1|UPF1|UPF1	985	-	4.987118	1.8231184	-1.0	-1.0
chr3	72375634	72375874	ENSG00000163602.10|RYBP|UPF1|UPF1	953	-	4.165391	1.3277162	-1.0	-1.0
chr3	72375939	72376064	ENSG00000163602.10|RYBP|UPF1|UPF1	915	-	5.7586	1.0709821	-1.0	-1.0
chr3	72376269	72376454	ENSG00000163602.10|RYBP|UPF1|UPF1	945	-	5.4643755	1.2586924	-1.0	-1.0
chr3	72376754	72376944	ENSG00000163602.10|RYBP|UPF1|UPF1	972	-	3.8996675	1.5565745	-1.0	-1.0
chr3	72377889	72378054	ENSG00000163602.10|RYBP|UPF1|UPF1	926	-	3.1705422	1.1309063	-1.0	-1.0
chr3	72376499	72376714	ENSG00000163602.10|RYBP|UPF1|UPF1	924	-	4.0176134	1.1172607	-1.0	-1.0
chr3	88052203	88052328	ENSG00000163320.10|CGGBP1|UPF1|UPF1	949	-	3.4827125	1.2909517	-1.0	-1.0
chr3	88054268	88054418	ENSG00000163320.10|CGGBP1|UPF1|UPF1	959	-	5.0402274	1.3834064	-1.0	-1.0
chr3	88053198	88053403	ENSG00000163320.10|CGGBP1|UPF1|UPF1	917	-	3.188127	1.0804645	-1.0	-1.0
chr3	88053843	88054158	ENSG00000163320.10|CGGBP1|UPF1|UPF1	953	-	3.9129305	1.3240222	-1.0	-1.0
chr3	98515607	98515717	ENSG00000080822.16|CLDND1|UPF1|UPF1	915	-	3.6795702	1.0706922	-1.0	-1.0
chr3	98579886	98580011	ENSG00000080819.6|CPOX|UPF1|UPF1	904	-	1.8536308	1.0159605	-1.0	-1.0
chr3	98579501	98579691	ENSG00000080819.6|CPOX|UPF1|UPF1	939	-	4.1627746	1.2121978	-1.0	-1.0
chr3	100324751	100324851	ENSG00000036054.12|TBC1D23|UPF1|UPF1	941	+	3.852332	1.2256266	-1.0	-1.0
chr3	100364145	100364370	ENSG00000154174.7|TOMM70|UPF1|UPF1	979	-	3.8814428	1.6855049	-1.0	-1.0
chr3	100364375	100365035	ENSG00000154174.7|TOMM70|UPF1|UPF1	978	-	3.3252683	1.6534684	-1.0	-1.0
chr3	100365105	100365355	ENSG00000154174.7|TOMM70|UPF1|UPF1	966	-	2.6334777	1.4639721	-1.0	-1.0
chr3	100363590	100363875	ENSG00000154174.7|TOMM70|UPF1|UPF1	945	-	2.7489724	1.2565448	-1.0	-1.0
chr3	100363875	100364125	ENSG00000154174.7|TOMM70|UPF1|UPF1	968	-	2.8209429	1.4941989	-1.0	-1.0
chr3	101592681	101592861	ENSG00000081154.11|PCNP|UPF1|UPF1	956	+	3.2232907	1.3531659	-1.0	-1.0
chr3	101593836	101593951	ENSG00000081154.11|PCNP|UPF1|UPF1	922	+	2.1300077	1.1095883	-1.0	-1.0
chr3	101593981	101594221	ENSG00000081154.11|PCNP|UPF1|UPF1	927	+	2.2018003	1.138325	-1.0	-1.0
chr3	101593101	101593251	ENSG00000081154.11|PCNP|UPF1|UPF1	940	+	2.180464	1.2227678	-1.0	-1.0
chr3	101649453	101649703	ENSG00000066422.4|ZBTB11|UPF1|UPF1	957	-	5.515805	1.3655578	-1.0	-1.0
chr3	107810279	107810409	ENSG00000114439.18|BBX|UPF1|UPF1	917	+	4.0697927	1.0796338	-1.0	-1.0
chr3	107809014	107809144	ENSG00000114439.18|BBX|UPF1|UPF1	932	+	5.8721085	1.1655902	-1.0	-1.0
chr3	107807229	107807624	ENSG00000114439.18|BBX|UPF1|UPF1	984	+	4.4823895	1.8065518	-1.0	-1.0
chr3	107807064	107807199	ENSG00000114439.18|BBX|UPF1|UPF1	946	+	3.397099	1.2640455	-1.0	-1.0
chr3	107807629	107807864	ENSG00000114439.18|BBX|UPF1|UPF1	954	+	4.4002757	1.3339545	-1.0	-1.0
chr3	107807884	107807994	ENSG00000114439.18|BBX|UPF1|UPF1	910	+	3.1509752	1.0444671	-1.0	-1.0
chr3	107809169	107809419	ENSG00000114439.18|BBX|UPF1|UPF1	944	+	5.886603	1.2490507	-1.0	-1.0
chr3	107805909	107806399	ENSG00000114439.18|BBX|UPF1|UPF1	963	+	4.0566444	1.4314653	-1.0	-1.0
chr3	107808104	107808274	ENSG00000114439.18|BBX|UPF1|UPF1	946	+	3.797083	1.2658812	-1.0	-1.0
chr3	107806434	107806649	ENSG00000114439.18|BBX|UPF1|UPF1	941	+	2.9051914	1.2279676	-1.0	-1.0
chr3	107808454	107808624	ENSG00000114439.18|BBX|UPF1|UPF1	977	+	6.0011463	1.6476763	-1.0	-1.0
chr3	107806844	107807059	ENSG00000114439.18|BBX|UPF1|UPF1	975	+	5.12934	1.6104829	-1.0	-1.0
chr3	107809654	107810014	ENSG00000114439.18|BBX|UPF1|UPF1	925	+	4.7251673	1.1257216	-1.0	-1.0
chr3	108046487	108046652	ENSG00000196776.14|CD47|UPF1|UPF1	931	-	3.7507741	1.1612747	-1.0	-1.0
chr3	108046907	108047052	ENSG00000196776.14|CD47|UPF1|UPF1	922	-	3.338972	1.1068972	-1.0	-1.0
chr3	113720524	113721279	ENSG00000121579.12|NAA50|UPF1|UPF1	995	-	3.9196155	2.2684026	-1.0	-1.0
chr3	113719064	113719784	ENSG00000121579.12|NAA50|UPF1|UPF1	972	-	3.3102303	1.5553696	-1.0	-1.0
chr3	113719809	113720494	ENSG00000121579.12|NAA50|UPF1|UPF1	989	-	3.181481	1.9413424	-1.0	-1.0
chr3	113810694	113810854	ENSG00000114573.9|ATP6V1A|UPF1|UPF1	943	+	5.395765	1.2406813	-1.0	-1.0
chr3	114087272	114087372	ENSG00000151576.10|QTRT2|UPF1|UPF1	906	+	5.7232294	1.0281818	-1.0	-1.0
chr3	119826052	119826152	ENSG00000082701.14|GSK3B|UPF1|UPF1	907	-	2.3558283	1.029422	-1.0	-1.0
chr3	119824857	119825042	ENSG00000082701.14|GSK3B|UPF1|UPF1	926	-	3.618784	1.1317625	-1.0	-1.0
chr3	119825812	119825962	ENSG00000082701.14|GSK3B|UPF1|UPF1	942	-	4.566636	1.2343813	-1.0	-1.0
chr3	119824047	119824422	ENSG00000082701.14|GSK3B|UPF1|UPF1	969	-	4.2151947	1.5059276	-1.0	-1.0
chr3	119825352	119825487	ENSG00000082701.14|GSK3B|UPF1|UPF1	908	-	5.719712	1.034333	-1.0	-1.0
chr3	120328393	120328513	ENSG00000163428.3|LRRC58|UPF1|UPF1	909	-	2.9526439	1.0391191	-1.0	-1.0
chr3	120325958	120326083	ENSG00000163428.3|LRRC58|UPF1|UPF1	944	-	3.8553224	1.2497172	-1.0	-1.0
chr3	120326978	120327203	ENSG00000163428.3|LRRC58|UPF1|UPF1	979	-	3.8663056	1.6675848	-1.0	-1.0
chr3	120327703	120327983	ENSG00000163428.3|LRRC58|UPF1|UPF1	953	-	3.4651897	1.3269747	-1.0	-1.0
chr3	120328138	120328253	ENSG00000163428.3|LRRC58|UPF1|UPF1	916	-	5.8037853	1.0772243	-1.0	-1.0
chr3	120688995	120689095	ENSG00000144840.8|RABL3|UPF1|UPF1	905	-	5.6703835	1.0212235	-1.0	-1.0
chr3	120782387	120782672	ENSG00000153767.9|GTF2E1|UPF1|UPF1	959	+	5.277563	1.3917692	-1.0	-1.0
chr3	120782687	120782867	ENSG00000153767.9|GTF2E1|UPF1|UPF1	928	+	5.8361106	1.1428157	-1.0	-1.0
chr3	120782152	120782357	ENSG00000153767.9|GTF2E1|UPF1|UPF1	916	+	5.738998	1.0747069	-1.0	-1.0
chr3	122425983	122426328	ENSG00000114030.12|KPNA1|UPF1|UPF1	967	-	4.627464	1.4870043	-1.0	-1.0
chr3	122424363	122424523	ENSG00000114030.12|KPNA1|UPF1|UPF1	922	-	5.7840447	1.1061976	-1.0	-1.0
chr3	122425213	122425488	ENSG00000114030.12|KPNA1|UPF1|UPF1	956	-	4.9840803	1.3547436	-1.0	-1.0
chr3	122425793	122425983	ENSG00000114030.12|KPNA1|UPF1|UPF1	975	-	4.812413	1.5957407	-1.0	-1.0
chr3	122573917	122574107	ENSG00000163840.9|DTX3L|UPF1|UPF1	930	+	3.203502	1.1536164	-1.0	-1.0
chr3	124763012	124763162	ENSG00000082781.11|ITGB5|UPF1|UPF1	946	-	5.94067	1.2643366	-1.0	-1.0
chr3	124763167	124763342	ENSG00000082781.11|ITGB5|UPF1|UPF1	949	-	5.8799896	1.2885898	-1.0	-1.0
chr3	126459379	126459569	ENSG00000070476.14|ZXDC|UPF1|UPF1	949	-	5.2813373	1.2932022	-1.0	-1.0
chr3	127032446	127032599	ENSG00000114554.11|PLXNA1|UPF1|UPF1	958	+	5.9910936	1.3780413	-1.0	-1.0
chr3	127028180	127028305	ENSG00000114554.11|PLXNA1|UPF1|UPF1	927	+	3.0311983	1.1353317	-1.0	-1.0
chr3	127033921	127037391	ENSG00000114554.11|PLXNA1|UPF1|UPF1	999	+	4.8981543	3.0953095	-1.0	-1.0
chr3	127621737	127622436	ENSG00000073111.13|MCM2|UPF1|UPF1	985	+	3.5223076	1.8288565	-1.0	-1.0
chr3	128069695	128071683	ENSG00000058262.9|SEC61A1|UPF1|UPF1	999	+	3.5116239	2.8961835	-1.0	-1.0
chr3	128483879	128483989	ENSG00000179348.11|GATA2|UPF1|UPF1	901	-	2.2051585	1.0028752	-1.0	-1.0
chr3	128479426	128481091	ENSG00000179348.11|GATA2|UPF1|UPF1	1000	-	4.211758	3.8204	-1.0	-1.0
chr3	128481171	128481318	ENSG00000179348.11|GATA2|UPF1|UPF1	963	-	2.8410916	1.4283377	-1.0	-1.0
chr3	128497986	128498311	ENSG00000244300.2|GATA2-AS1|UPF1|UPF1	951	+	3.789956	1.3131894	-1.0	-1.0
chr3	128489921	128490061	ENSG00000244300.2|GATA2-AS1|UPF1|UPF1	924	+	3.7022364	1.1199778	-1.0	-1.0
chr3	128494541	128494681	ENSG00000244300.2|GATA2-AS1|UPF1|UPF1	909	+	3.596458	1.0419028	-1.0	-1.0
chr3	128495296	128495436	ENSG00000244300.2|GATA2-AS1|UPF1|UPF1	917	+	3.649898	1.0832161	-1.0	-1.0
chr3	128497381	128497621	ENSG00000244300.2|GATA2-AS1|UPF1|UPF1	977	+	3.5116682	1.6423612	-1.0	-1.0
chr3	128497188	128497313	ENSG00000244300.2|GATA2-AS1|UPF1|UPF1	901	+	4.3334394	1.006502	-1.0	-1.0
chr3	128814636	128814746	ENSG00000075785.12|RAB7A|UPF1|UPF1	925	+	2.1645298	1.1220887	-1.0	-1.0
chr3	128814036	128814211	ENSG00000075785.12|RAB7A|UPF1|UPF1	913	+	2.0311022	1.060003	-1.0	-1.0
chr3	129129169	129130044	ENSG00000261796.1|ISY1-RAB43|UPF1|UPF1	989	-	4.3250976	1.9523199	-1.0	-1.0
chr3	129128194	129128464	ENSG00000261796.1|ISY1-RAB43|UPF1|UPF1	976	-	5.0850034	1.6246771	-1.0	-1.0
chr3	129134073	129134195	ENSG00000261796.1|ISY1-RAB43|UPF1|UPF1	951	-	4.5778303	1.3123518	-1.0	-1.0
chr3	129121399	129121714	ENSG00000261796.1|ISY1-RAB43|UPF1|UPF1	955	-	5.3863277	1.3464762	-1.0	-1.0
chr3	129121400	129121710	ENSG00000172780.16|RAB43|UPF1|UPF1	955	-	5.434884	1.3484105	-1.0	-1.0
chr3	129128194	129128464	ENSG00000240682.9|ISY1|UPF1|UPF1	976	-	5.0850034	1.6250312	-1.0	-1.0
chr3	129134073	129134195	ENSG00000240682.9|ISY1|UPF1|UPF1	951	-	4.5778303	1.3136632	-1.0	-1.0
chr3	129129169	129130044	ENSG00000240682.9|ISY1|UPF1|UPF1	989	-	4.3250976	1.9521937	-1.0	-1.0
chr3	129169823	129170398	ENSG00000169714.16|CNBP|UPF1|UPF1	970	-	2.1776135	1.5246825	-1.0	-1.0
chr3	129169483	129169798	ENSG00000169714.16|CNBP|UPF1|UPF1	989	-	2.537808	1.946783	-1.0	-1.0
chr3	129305393	129305568	ENSG00000183624.13|HMCES|UPF1|UPF1	956	+	4.1107926	1.3579865	-1.0	-1.0
chr3	129305713	129306158	ENSG00000183624.13|HMCES|UPF1|UPF1	951	+	4.71791	1.3127587	-1.0	-1.0
chr3	129305568	129305708	ENSG00000183624.13|HMCES|UPF1|UPF1	907	+	5.69388	1.0319476	-1.0	-1.0
chr3	129315795	129315905	ENSG00000184897.5|H1FX|UPF1|UPF1	903	-	2.8871474	1.0154662	-1.0	-1.0
chr3	129314770	129315345	ENSG00000184897.5|H1FX|UPF1|UPF1	997	-	3.0484056	2.5048478	-1.0	-1.0
chr3	129555439	129555769	ENSG00000004399.12|PLXND1|UPF1|UPF1	994	-	6.010896	2.232703	-1.0	-1.0
chr3	131385990	131386175	ENSG00000198585.11|NUDT16|UPF1|UPF1	910	+	5.722356	1.0470659	-1.0	-1.0
chr3	131385095	131385680	ENSG00000198585.11|NUDT16|UPF1|UPF1	969	+	4.834464	1.5141727	-1.0	-1.0
chr3	131384910	131385040	ENSG00000198585.11|NUDT16|UPF1|UPF1	934	+	5.1389956	1.181932	-1.0	-1.0
chr3	131384380	131384840	ENSG00000198585.11|NUDT16|UPF1|UPF1	971	+	5.570432	1.5354856	-1.0	-1.0
chr3	133587813	133587913	ENSG00000091527.15|CDV3|UPF1|UPF1	921	+	3.6826377	1.1010829	-1.0	-1.0
chr3	133587273	133587393	ENSG00000091527.15|CDV3|UPF1|UPF1	925	+	3.6978014	1.1254643	-1.0	-1.0
chr3	133588443	133589618	ENSG00000091527.15|CDV3|UPF1|UPF1	992	+	3.291565	2.1138701	-1.0	-1.0
chr3	133588213	133588343	ENSG00000091527.15|CDV3|UPF1|UPF1	952	+	5.59735	1.3145727	-1.0	-1.0
chr3	133589678	133590203	ENSG00000091527.15|CDV3|UPF1|UPF1	975	+	3.8105521	1.5941918	-1.0	-1.0
chr3	133587428	133587583	ENSG00000091527.15|CDV3|UPF1|UPF1	968	+	6.035774	1.4933604	-1.0	-1.0
chr3	133820827	133821027	ENSG00000144867.11|SRPRB|UPF1|UPF1	980	+	6.1960044	1.708524	-1.0	-1.0
chr3	133819842	133820657	ENSG00000144867.11|SRPRB|UPF1|UPF1	989	+	4.675256	1.9556988	-1.0	-1.0
chr3	133824778	133825028	ENSG00000154917.10|RAB6B|UPF1|UPF1	951	-	5.9042096	1.3089033	-1.0	-1.0
chr3	133826963	133827398	ENSG00000154917.10|RAB6B|UPF1|UPF1	970	-	5.5405526	1.5166936	-1.0	-1.0
chr3	133825628	133825738	ENSG00000154917.10|RAB6B|UPF1|UPF1	916	-	5.76663	1.074389	-1.0	-1.0
chr3	133826258	133826493	ENSG00000154917.10|RAB6B|UPF1|UPF1	950	-	3.6537552	1.2977612	-1.0	-1.0
chr3	133827488	133828003	ENSG00000154917.10|RAB6B|UPF1|UPF1	953	-	4.7157736	1.3258433	-1.0	-1.0
chr3	134477715	134477985	ENSG00000129055.12|ANAPC13|UPF1|UPF1	990	-	5.9116507	2.010824	-1.0	-1.0
chr3	134478015	134478370	ENSG00000129055.12|ANAPC13|UPF1|UPF1	977	-	3.7815895	1.6371083	-1.0	-1.0
chr3	136149466	136149596	ENSG00000174579.3|MSL2|UPF1|UPF1	902	-	4.0709944	1.0109532	-1.0	-1.0
chr3	136331115	136331370	ENSG00000114054.13|PCCB|UPF1|UPF1	959	+	4.675094	1.3839477	-1.0	-1.0
chr3	136335506	136335621	ENSG00000114054.13|PCCB|UPF1|UPF1	905	+	5.711852	1.02348	-1.0	-1.0
chr3	136332065	136332360	ENSG00000114054.13|PCCB|UPF1|UPF1	968	+	3.0614393	1.4954149	-1.0	-1.0
chr3	136334436	136334561	ENSG00000114054.13|PCCB|UPF1|UPF1	910	+	5.728515	1.0472262	-1.0	-1.0
chr3	136331595	136331725	ENSG00000114054.13|PCCB|UPF1|UPF1	909	+	5.694566	1.0420958	-1.0	-1.0
chr3	138737716	138737831	ENSG00000051382.8|PIK3CB|UPF1|UPF1	924	-	2.845213	1.1178447	-1.0	-1.0
chr3	138834694	138834874	ENSG00000051382.8|PIK3CB|UPF1|UPF1	980	-	3.0338297	1.6966597	-1.0	-1.0
chr3	138742682	138742781	ENSG00000051382.8|PIK3CB|UPF1|UPF1	910	-	3.6651719	1.0454434	-1.0	-1.0
chr3	138944703	138945348	ENSG00000183770.5|FOXL2|UPF1|UPF1	975	-	5.8133845	1.5967395	-1.0	-1.0
chr3	138944223	138944358	ENSG00000183770.5|FOXL2|UPF1|UPF1	909	-	5.673894	1.0397915	-1.0	-1.0
chr3	138944368	138944493	ENSG00000183770.5|FOXL2|UPF1|UPF1	913	-	3.975186	1.060879	-1.0	-1.0
chr3	139373665	139373770	ENSG00000184432.9|COPB2|UPF1|UPF1	936	-	3.1198921	1.1904535	-1.0	-1.0
chr3	140977989	140978139	ENSG00000114120.11|SLC25A36|UPF1|UPF1	915	+	2.0610776	1.0691454	-1.0	-1.0
chr3	141947887	141948187	ENSG00000114126.17|TFDP2|UPF1|UPF1	941	-	4.490645	1.2292979	-1.0	-1.0
chr3	141949357	141949537	ENSG00000114126.17|TFDP2|UPF1|UPF1	957	-	5.9492865	1.3711793	-1.0	-1.0
chr3	141949652	141950007	ENSG00000114126.17|TFDP2|UPF1|UPF1	959	-	4.8591833	1.382804	-1.0	-1.0
chr3	141951342	141951687	ENSG00000114126.17|TFDP2|UPF1|UPF1	963	-	3.9782	1.4339808	-1.0	-1.0
chr3	141952172	141952272	ENSG00000114126.17|TFDP2|UPF1|UPF1	902	-	5.6703835	1.0078665	-1.0	-1.0
chr3	141950022	141950677	ENSG00000114126.17|TFDP2|UPF1|UPF1	978	-	4.6604834	1.6508586	-1.0	-1.0
chr3	141944592	141944737	ENSG00000114126.17|TFDP2|UPF1|UPF1	914	-	4.0592284	1.0645146	-1.0	-1.0
chr3	141948982	141949097	ENSG00000114126.17|TFDP2|UPF1|UPF1	918	-	2.9767077	1.0840244	-1.0	-1.0
chr3	141950712	141951267	ENSG00000114126.17|TFDP2|UPF1|UPF1	987	-	4.505987	1.8813384	-1.0	-1.0
chr3	141951697	141951992	ENSG00000114126.17|TFDP2|UPF1|UPF1	924	-	3.1479514	1.1169776	-1.0	-1.0
chr3	141949137	141949337	ENSG00000114126.17|TFDP2|UPF1|UPF1	961	-	5.5633526	1.4043654	-1.0	-1.0
chr3	141947052	141947307	ENSG00000114126.17|TFDP2|UPF1|UPF1	993	-	6.366295	2.1289752	-1.0	-1.0
chr3	141948657	141948887	ENSG00000114126.17|TFDP2|UPF1|UPF1	978	-	5.919583	1.6652486	-1.0	-1.0
chr3	141947392	141947497	ENSG00000114126.17|TFDP2|UPF1|UPF1	915	-	5.8641634	1.0692785	-1.0	-1.0
chr3	142164291	142164451	ENSG00000175066.15|GK5|UPF1|UPF1	933	-	3.2232773	1.1771015	-1.0	-1.0
chr3	142309846	142310011	ENSG00000114127.10|XRN1|UPF1|UPF1	918	-	3.5694313	1.088396	-1.0	-1.0
chr3	143120708	143120903	ENSG00000175040.5|CHST2|UPF1|UPF1	972	+	5.719308	1.5539511	-1.0	-1.0
chr3	143120360	143120541	ENSG00000175040.5|CHST2|UPF1|UPF1	965	+	4.1355896	1.4577106	-1.0	-1.0
chr3	143119840	143120180	ENSG00000175040.5|CHST2|UPF1|UPF1	960	+	3.3363774	1.4012946	-1.0	-1.0
chr3	149030571	149030696	ENSG00000071794.15|HLTF|UPF1|UPF1	935	-	2.5588756	1.1875374	-1.0	-1.0
chr3	149030276	149030396	ENSG00000071794.15|HLTF|UPF1|UPF1	909	-	3.220884	1.0425574	-1.0	-1.0
chr3	149739134	149739299	ENSG00000114744.8|COMMD2|UPF1|UPF1	918	-	3.6708372	1.0883917	-1.0	-1.0
chr3	149740209	149740369	ENSG00000114744.8|COMMD2|UPF1|UPF1	914	-	5.719261	1.0671617	-1.0	-1.0
chr3	150542503	150544338	ENSG00000120742.10|SERP1|UPF1|UPF1	991	-	2.8474278	2.023792	-1.0	-1.0
chr3	150542193	150542423	ENSG00000120742.10|SERP1|UPF1|UPF1	966	-	3.218421	1.46588	-1.0	-1.0
chr3	152361540	152361645	ENSG00000152601.17|MBNL1|UPF1|UPF1	901	+	5.582148	1.003664	-1.0	-1.0
chr3	152465514	152465780	ENSG00000152601.17|MBNL1|UPF1|UPF1	942	+	2.2958963	1.2341601	-1.0	-1.0
chr3	152465289	152465489	ENSG00000152601.17|MBNL1|UPF1|UPF1	989	+	2.345701	1.9708947	-1.0	-1.0
chr3	153163584	153163834	ENSG00000181467.4|RAP2B|UPF1|UPF1	988	+	2.723344	1.9373493	-1.0	-1.0
chr3	153163994	153164374	ENSG00000181467.4|RAP2B|UPF1|UPF1	974	+	2.7073345	1.5894225	-1.0	-1.0
chr3	153164829	153164929	ENSG00000181467.4|RAP2B|UPF1|UPF1	901	+	2.8656907	1.0027058	-1.0	-1.0
chr3	153164399	153164659	ENSG00000181467.4|RAP2B|UPF1|UPF1	939	+	2.6566749	1.2176157	-1.0	-1.0
chr3	153165334	153165514	ENSG00000181467.4|RAP2B|UPF1|UPF1	939	+	2.87776	1.2127467	-1.0	-1.0
chr3	155183249	155183409	ENSG00000196549.10|MME|UPF1|UPF1	916	+	5.7511845	1.0736699	-1.0	-1.0
chr3	155940860	155941010	ENSG00000163655.15|GMPS|UPF1|UPF1	966	+	5.993116	1.468793	-1.0	-1.0
chr3	155940390	155940500	ENSG00000163655.15|GMPS|UPF1|UPF1	912	+	4.6616597	1.054379	-1.0	-1.0
chr3	155942325	155942495	ENSG00000163655.15|GMPS|UPF1|UPF1	973	+	6.108047	1.5612631	-1.0	-1.0
chr3	155941340	155941515	ENSG00000163655.15|GMPS|UPF1|UPF1	918	+	4.6449933	1.0868431	-1.0	-1.0
chr3	156541974	156542074	ENSG00000114850.6|SSR3|UPF1|UPF1	903	-	1.9315426	1.0138234	-1.0	-1.0
chr3	156540629	156541954	ENSG00000114850.6|SSR3|UPF1|UPF1	1000	-	3.7302327	4.157128	-1.0	-1.0
chr3	156542684	156543209	ENSG00000114850.6|SSR3|UPF1|UPF1	970	-	2.3244987	1.5186065	-1.0	-1.0
chr3	156542079	156542609	ENSG00000114850.6|SSR3|UPF1|UPF1	984	-	2.438152	1.7856402	-1.0	-1.0
chr3	156540139	156540454	ENSG00000114850.6|SSR3|UPF1|UPF1	997	-	4.2611012	2.5299692	-1.0	-1.0
chr3	160434016	160434166	ENSG00000113810.15|SMC4|UPF1|UPF1	940	+	3.7082374	1.2215185	-1.0	-1.0
chr3	160434176	160434346	ENSG00000113810.15|SMC4|UPF1|UPF1	942	+	2.526621	1.2391342	-1.0	-1.0
chr3	160434366	160434956	ENSG00000113810.15|SMC4|UPF1|UPF1	983	+	3.9943953	1.7599953	-1.0	-1.0
chr3	160436382	160436512	ENSG00000248710.1|AC079594.2|UPF1|UPF1	920	-	3.5749433	1.0993812	-1.0	-1.0
chr3	160436997	160437102	ENSG00000248710.1|AC079594.2|UPF1|UPF1	940	-	2.8993487	1.2226611	-1.0	-1.0
chr3	160436047	160436147	ENSG00000248710.1|AC079594.2|UPF1|UPF1	901	-	2.155549	1.0036182	-1.0	-1.0
chr3	160437647	160437747	ENSG00000248710.1|AC079594.2|UPF1|UPF1	900	-	3.5866702	1.0009555	-1.0	-1.0
chr3	160435557	160435997	ENSG00000248710.1|AC079594.2|UPF1|UPF1	944	-	2.519523	1.250762	-1.0	-1.0
chr3	160436994	160437104	ENSG00000213186.7|TRIM59|UPF1|UPF1	936	-	2.8575299	1.1905832	-1.0	-1.0
chr3	160435559	160435994	ENSG00000213186.7|TRIM59|UPF1|UPF1	945	-	2.4961197	1.2561101	-1.0	-1.0
chr3	160436384	160436529	ENSG00000213186.7|TRIM59|UPF1|UPF1	926	-	3.721943	1.1315482	-1.0	-1.0
chr3	160436049	160436149	ENSG00000213186.7|TRIM59|UPF1|UPF1	901	-	2.155549	1.0036182	-1.0	-1.0
chr3	160437649	160437749	ENSG00000213186.7|TRIM59|UPF1|UPF1	900	-	3.5866702	1.0009555	-1.0	-1.0
chr3	160514836	160515031	ENSG00000186432.8|KPNA4|UPF1|UPF1	998	-	2.808333	2.727456	-1.0	-1.0
chr3	160500434	160501369	ENSG00000186432.8|KPNA4|UPF1|UPF1	997	-	3.4036195	2.5123234	-1.0	-1.0
chr3	160498084	160498184	ENSG00000186432.8|KPNA4|UPF1|UPF1	900	-	2.9107907	1.0019107	-1.0	-1.0
chr3	160501379	160501974	ENSG00000186432.8|KPNA4|UPF1|UPF1	995	-	3.541866	2.2814019	-1.0	-1.0
chr3	160496819	160497029	ENSG00000186432.8|KPNA4|UPF1|UPF1	934	-	2.8637443	1.1798372	-1.0	-1.0
chr3	160497679	160498034	ENSG00000186432.8|KPNA4|UPF1|UPF1	967	-	3.7382517	1.4772154	-1.0	-1.0
chr3	160499949	160500074	ENSG00000186432.8|KPNA4|UPF1|UPF1	926	-	5.086371	1.129546	-1.0	-1.0
chr3	160514906	160515031	ENSG00000238741.1|SCARNA7|UPF1|UPF1	970	-	1.4878657	1.5267968	-1.0	-1.0
chr3	161252069	161252307	ENSG00000169251.12|NMD3|UPF1|UPF1	922	+	3.3309445	1.1094928	-1.0	-1.0
chr3	169996128	169996308	ENSG00000008952.16|SEC62|UPF1|UPF1	945	+	3.628404	1.2579337	-1.0	-1.0
chr3	169995553	169995733	ENSG00000008952.16|SEC62|UPF1|UPF1	920	+	2.531487	1.095767	-1.0	-1.0
chr3	169994953	169995063	ENSG00000008952.16|SEC62|UPF1|UPF1	946	+	4.917886	1.2678558	-1.0	-1.0
chr3	170305139	170305364	ENSG00000163558.12|PRKCI|UPF1|UPF1	936	+	3.4663677	1.195278	-1.0	-1.0
chr3	170305489	170305704	ENSG00000163558.12|PRKCI|UPF1|UPF1	941	+	4.354348	1.2274817	-1.0	-1.0
chr3	170304169	170304374	ENSG00000163558.12|PRKCI|UPF1|UPF1	955	+	2.7418127	1.3508973	-1.0	-1.0
chr3	170304979	170305124	ENSG00000163558.12|PRKCI|UPF1|UPF1	906	+	5.6680565	1.02905	-1.0	-1.0
chr3	170866409	170866519	ENSG00000163584.17|RPL22L1|UPF1|UPF1	975	-	3.1388886	1.5938005	-1.0	-1.0
chr3	171062068	171062253	ENSG00000154310.16|TNIK|UPF1|UPF1	942	-	4.6005535	1.2386925	-1.0	-1.0
chr3	171062263	171062398	ENSG00000154310.16|TNIK|UPF1|UPF1	918	-	2.6266434	1.0888062	-1.0	-1.0
```
