## Supplementary File 2 - DEWSeq Binding Sites for "Improved discovery of RNA-binding protein binding sites in eCLIP data using DEWSeq": regions_windows100_steps5.bed (part 2 of 2)

```
chr3	171061928	171062028	ENSG00000154310.16|TNIK|UPF1|UPF1	921	-	3.0017185	1.1048677	-1.0	-1.0
chr3	171062938	171063228	ENSG00000154310.16|TNIK|UPF1|UPF1	942	-	4.174872	1.2400221	-1.0	-1.0
chr3	171061663	171061868	ENSG00000154310.16|TNIK|UPF1|UPF1	957	-	3.3606837	1.3642294	-1.0	-1.0
chr3	171062508	171062858	ENSG00000154310.16|TNIK|UPF1|UPF1	988	-	4.8346167	1.9309578	-1.0	-1.0
chr3	171601734	171601929	ENSG00000075651.15|PLD1|UPF1|UPF1	958	-	3.2918289	1.3816077	-1.0	-1.0
chr3	171602114	171602214	ENSG00000075651.15|PLD1|UPF1|UPF1	908	-	5.691164	1.0343221	-1.0	-1.0
chr3	171601489	171601729	ENSG00000075651.15|PLD1|UPF1|UPF1	979	-	5.6044393	1.6692119	-1.0	-1.0
chr3	171602504	171602779	ENSG00000075651.15|PLD1|UPF1|UPF1	932	-	5.806734	1.1694192	-1.0	-1.0
chr3	171600904	171601264	ENSG00000075651.15|PLD1|UPF1|UPF1	947	-	3.9283626	1.2772032	-1.0	-1.0
chr3	179259312	179259417	ENSG00000171121.16|KCNMB3|UPF1|UPF1	901	-	5.6491694	1.0040865	-1.0	-1.0
chr3	179259312	179259417	ENSG00000240429.1|LRRFIP1P1|UPF1|UPF1	901	-	5.6491694	1.0042266	-1.0	-1.0
chr3	179397333	179397973	ENSG00000114450.9|GNB4|UPF1|UPF1	987	-	4.2472076	1.8789153	-1.0	-1.0
chr3	179398428	179398768	ENSG00000114450.9|GNB4|UPF1|UPF1	955	-	3.5785391	1.3461862	-1.0	-1.0
chr3	179399408	179399933	ENSG00000114450.9|GNB4|UPF1|UPF1	980	-	4.1979623	1.6930125	-1.0	-1.0
chr3	179398133	179398338	ENSG00000114450.9|GNB4|UPF1|UPF1	983	-	4.0167437	1.7696834	-1.0	-1.0
chr3	179398888	179399208	ENSG00000114450.9|GNB4|UPF1|UPF1	989	-	3.814272	1.9663914	-1.0	-1.0
chr3	179400408	179400568	ENSG00000114450.9|GNB4|UPF1|UPF1	950	-	4.120362	1.299272	-1.0	-1.0
chr3	179624074	179624509	ENSG00000136521.12|NDUFB5|UPF1|UPF1	972	+	2.6835861	1.5584414	-1.0	-1.0
chr3	179626199	179626374	ENSG00000136521.12|NDUFB5|UPF1|UPF1	912	+	3.6366365	1.0565823	-1.0	-1.0
chr3	182920697	182920812	ENSG00000058063.15|ATP11B|UPF1|UPF1	909	+	5.138534	1.0403684	-1.0	-1.0
chr3	183453937	183454093	ENSG00000240024.5|LINC00888|UPF1|UPF1	984	+	6.28424	1.7883949	-1.0	-1.0
chr3	183455190	183455295	ENSG00000240024.5|LINC00888|UPF1|UPF1	934	+	3.1462536	1.179127	-1.0	-1.0
chr3	183455575	183455850	ENSG00000240024.5|LINC00888|UPF1|UPF1	991	+	6.506293	2.043424	-1.0	-1.0
chr3	183682410	183682515	ENSG00000114796.15|KLHL24|UPF1|UPF1	948	+	4.8200912	1.2813525	-1.0	-1.0
chr3	183680190	183680360	ENSG00000114796.15|KLHL24|UPF1|UPF1	928	+	4.0799737	1.1455309	-1.0	-1.0
chr3	183680060	183680180	ENSG00000114796.15|KLHL24|UPF1|UPF1	909	+	2.2892482	1.0426085	-1.0	-1.0
chr3	183680705	183680870	ENSG00000114796.15|KLHL24|UPF1|UPF1	982	+	3.8232517	1.7450831	-1.0	-1.0
chr3	183680535	183680690	ENSG00000114796.15|KLHL24|UPF1|UPF1	951	+	3.0823526	1.3099986	-1.0	-1.0
chr3	183810759	183812625	ENSG00000163872.15|YEATS2|UPF1|UPF1	998	+	4.7132053	2.6525202	-1.0	-1.0
chr3	183920093	183920198	ENSG00000114770.16|ABCC5|UPF1|UPF1	915	-	5.7321463	1.0725374	-1.0	-1.0
chr3	184145081	184145261	ENSG00000145191.12|EIF2B5|UPF1|UPF1	911	+	3.6203978	1.0512674	-1.0	-1.0
chr3	184171433	184171533	ENSG00000161202.17|DVL3|UPF1|UPF1	941	+	3.8296747	1.226454	-1.0	-1.0
chr3	184172338	184172438	ENSG00000161202.17|DVL3|UPF1|UPF1	913	+	3.6418865	1.0625331	-1.0	-1.0
chr3	184171983	184172088	ENSG00000161202.17|DVL3|UPF1|UPF1	902	+	2.8786047	1.0109689	-1.0	-1.0
chr3	184180993	184181188	ENSG00000161203.13|AP2M1|UPF1|UPF1	978	+	5.0770426	1.6593547	-1.0	-1.0
chr3	184176917	184177022	ENSG00000161203.13|AP2M1|UPF1|UPF1	935	+	3.0871303	1.1851315	-1.0	-1.0
chr3	184179036	184179156	ENSG00000161203.13|AP2M1|UPF1|UPF1	962	+	5.2953243	1.4211344	-1.0	-1.0
chr3	184183846	184184086	ENSG00000161203.13|AP2M1|UPF1|UPF1	944	+	2.4771612	1.249138	-1.0	-1.0
chr3	184181953	184182080	ENSG00000161203.13|AP2M1|UPF1|UPF1	905	+	2.7313929	1.0238117	-1.0	-1.0
chr3	184243885	184243996	ENSG00000214160.9|ALG3|UPF1|UPF1	942	-	3.8245792	1.2348466	-1.0	-1.0
chr3	184244538	184244758	ENSG00000214160.9|ALG3|UPF1|UPF1	918	-	3.2243958	1.0854064	-1.0	-1.0
chr3	184333100	184333210	ENSG00000114867.20|EIF4G1|UPF1|UPF1	927	+	3.7182274	1.1372887	-1.0	-1.0
chr3	184334826	184335358	ENSG00000114867.20|EIF4G1|UPF1|UPF1	997	+	3.184833	2.5609918	-1.0	-1.0
chr3	184333495	184333625	ENSG00000114867.20|EIF4G1|UPF1|UPF1	921	+	5.8086457	1.1040525	-1.0	-1.0
chr3	184345069	184345574	ENSG00000175182.14|FAM131A|UPF1|UPF1	985	+	5.04808	1.8325788	-1.0	-1.0
chr3	184346004	184346109	ENSG00000175182.14|FAM131A|UPF1|UPF1	930	+	5.8886886	1.153239	-1.0	-1.0
chr3	184345634	184345994	ENSG00000175182.14|FAM131A|UPF1|UPF1	959	+	4.8037724	1.3825969	-1.0	-1.0
chr3	185490765	185491065	ENSG00000163900.10|TMEM41A|UPF1|UPF1	982	-	4.241063	1.7336286	-1.0	-1.0
chr3	185490375	185490510	ENSG00000163900.10|TMEM41A|UPF1|UPF1	968	-	5.5392003	1.4987223	-1.0	-1.0
chr3	185490070	185490360	ENSG00000163900.10|TMEM41A|UPF1|UPF1	993	-	5.041684	2.1491828	-1.0	-1.0
chr3	185489600	185489940	ENSG00000163900.10|TMEM41A|UPF1|UPF1	971	-	4.3647437	1.5384649	-1.0	-1.0
chr3	185644523	185645088	ENSG00000073792.15|IGF2BP2|UPF1|UPF1	981	-	3.2211103	1.7279334	-1.0	-1.0
chr3	185645308	185645593	ENSG00000073792.15|IGF2BP2|UPF1|UPF1	956	-	3.302393	1.3576885	-1.0	-1.0
chr3	185643798	185644408	ENSG00000073792.15|IGF2BP2|UPF1|UPF1	989	-	3.796607	1.9748355	-1.0	-1.0
chr3	185916980	185917215	ENSG00000136527.17|TRA2B|UPF1|UPF1	989	-	3.1582234	1.9650749	-1.0	-1.0
chr3	185917575	185917720	ENSG00000136527.17|TRA2B|UPF1|UPF1	929	-	2.8818533	1.1476842	-1.0	-1.0
chr3	186048032	186048187	ENSG00000244405.7|ETV5|UPF1|UPF1	923	-	5.570764	1.1153573	-1.0	-1.0
chr3	186046372	186046532	ENSG00000244405.7|ETV5|UPF1|UPF1	922	-	3.1229825	1.1064199	-1.0	-1.0
chr3	186047817	186047977	ENSG00000244405.7|ETV5|UPF1|UPF1	934	-	5.8441896	1.1829429	-1.0	-1.0
chr3	186046957	186047057	ENSG00000244405.7|ETV5|UPF1|UPF1	906	-	5.711852	1.0279099	-1.0	-1.0
chr3	186048382	186048572	ENSG00000244405.7|ETV5|UPF1|UPF1	913	-	5.7131577	1.0604032	-1.0	-1.0
chr3	186046532	186046732	ENSG00000244405.7|ETV5|UPF1|UPF1	952	-	3.7118237	1.3220046	-1.0	-1.0
chr3	186047657	186047812	ENSG00000244405.7|ETV5|UPF1|UPF1	940	-	5.3314743	1.2226679	-1.0	-1.0
chr3	186787802	186787942	ENSG00000156976.16|EIF4A2|UPF1|UPF1	917	+	2.0771382	1.0789075	-1.0	-1.0
chr3	187038741	187038873	ENSG00000073849.14|ST6GAL1|UPF1|UPF1	963	+	3.3368158	1.4360008	-1.0	-1.0
chr3	187075791	187078551	ENSG00000073849.14|ST6GAL1|UPF1|UPF1	999	+	4.271049	2.8642406	-1.0	-1.0
chr3	187042658	187042868	ENSG00000073849.14|ST6GAL1|UPF1|UPF1	972	+	5.373018	1.550216	-1.0	-1.0
chr3	187042958	187043068	ENSG00000073849.14|ST6GAL1|UPF1|UPF1	944	+	5.8720407	1.2482015	-1.0	-1.0
chr3	193695965	193696200	ENSG00000198836.8|OPA1|UPF1|UPF1	953	+	2.6941378	1.3310487	-1.0	-1.0
chr3	193695215	193695330	ENSG00000198836.8|OPA1|UPF1|UPF1	945	+	4.3466945	1.257323	-1.0	-1.0
chr3	193696580	193696690	ENSG00000198836.8|OPA1|UPF1|UPF1	901	+	5.615034	1.0041033	-1.0	-1.0
chr3	193696725	193696840	ENSG00000198836.8|OPA1|UPF1|UPF1	912	+	2.6832514	1.0564423	-1.0	-1.0
chr3	193697085	193697285	ENSG00000198836.8|OPA1|UPF1|UPF1	983	+	4.294711	1.7817476	-1.0	-1.0
chr3	194640797	194641712	ENSG00000041802.10|LSG1|UPF1|UPF1	989	-	5.2833214	1.9537958	-1.0	-1.0
chr3	195068823	195069048	ENSG00000173950.15|XXYLT1|UPF1|UPF1	963	-	6.0014524	1.4278741	-1.0	-1.0
chr3	195275660	195275810	ENSG00000114331.13|ACAP2|UPF1|UPF1	937	-	3.710633	1.2037295	-1.0	-1.0
chr3	195276570	195276885	ENSG00000114331.13|ACAP2|UPF1|UPF1	922	-	2.341505	1.108243	-1.0	-1.0
chr3	195278310	195278505	ENSG00000114331.13|ACAP2|UPF1|UPF1	987	-	4.079023	1.870824	-1.0	-1.0
chr3	195275845	195276080	ENSG00000114331.13|ACAP2|UPF1|UPF1	929	-	3.0721412	1.1495149	-1.0	-1.0
chr3	195277375	195278185	ENSG00000114331.13|ACAP2|UPF1|UPF1	969	-	2.9107647	1.5130752	-1.0	-1.0
chr3	195276890	195277120	ENSG00000114331.13|ACAP2|UPF1|UPF1	936	-	2.3404846	1.1906168	-1.0	-1.0
chr3	195276330	195276430	ENSG00000114331.13|ACAP2|UPF1|UPF1	909	-	3.610876	1.0401448	-1.0	-1.0
chr3	195278755	195278875	ENSG00000114331.13|ACAP2|UPF1|UPF1	914	-	3.3730638	1.0674601	-1.0	-1.0
chr3	195277135	195277265	ENSG00000114331.13|ACAP2|UPF1|UPF1	926	-	2.1074142	1.1315461	-1.0	-1.0
chr3	195909409	195909669	ENSG00000061938.17|TNK2|UPF1|UPF1	923	-	3.6563232	1.1144639	-1.0	-1.0
chr3	195863613	195863903	ENSG00000061938.17|TNK2|UPF1|UPF1	946	-	5.892221	1.2677164	-1.0	-1.0
chr3	195908774	195908874	ENSG00000061938.17|TNK2|UPF1|UPF1	901	-	5.582148	1.0036182	-1.0	-1.0
chr3	196050958	196051713	ENSG00000072274.12|TFRC|UPF1|UPF1	987	-	2.5502138	1.882118	-1.0	-1.0
chr3	196050808	196050948	ENSG00000072274.12|TFRC|UPF1|UPF1	917	-	2.0564344	1.0828227	-1.0	-1.0
chr3	196050333	196050448	ENSG00000072274.12|TFRC|UPF1|UPF1	918	-	2.0102885	1.0864515	-1.0	-1.0
chr3	196050458	196050778	ENSG00000072274.12|TFRC|UPF1|UPF1	994	-	2.4124024	2.2029238	-1.0	-1.0
chr3	196235397	196235497	ENSG00000161217.11|PCYT1A|UPF1|UPF1	906	-	5.7232294	1.0281818	-1.0	-1.0
chr3	196236542	196236687	ENSG00000161217.11|PCYT1A|UPF1|UPF1	902	-	5.6107035	1.0105618	-1.0	-1.0
chr3	196237907	196238012	ENSG00000161217.11|PCYT1A|UPF1|UPF1	905	-	5.691164	1.0234365	-1.0	-1.0
chr3	196238037	196238272	ENSG00000161217.11|PCYT1A|UPF1|UPF1	919	-	5.753234	1.0923746	-1.0	-1.0
chr3	196236037	196236497	ENSG00000161217.11|PCYT1A|UPF1|UPF1	967	-	4.2556744	1.4847835	-1.0	-1.0
chr3	196237232	196237532	ENSG00000161217.11|PCYT1A|UPF1|UPF1	915	-	3.9737256	1.0727292	-1.0	-1.0
chr3	196237707	196237847	ENSG00000161217.11|PCYT1A|UPF1|UPF1	908	-	5.682404	1.037004	-1.0	-1.0
chr3	196239546	196239656	ENSG00000161217.11|PCYT1A|UPF1|UPF1	910	-	5.6685944	1.0465288	-1.0	-1.0
chr3	196321996	196322181	ENSG00000273331.1|TM4SF19-TCTEX1D2|UPF1|UPF1	936	-	3.3702602	1.1954437	-1.0	-1.0
chr3	196323321	196323536	ENSG00000273331.1|TM4SF19-TCTEX1D2|UPF1|UPF1	950	-	3.8542955	1.3002808	-1.0	-1.0
chr3	196322356	196322861	ENSG00000273331.1|TM4SF19-TCTEX1D2|UPF1|UPF1	986	-	5.36873	1.8478831	-1.0	-1.0
chr3	196322971	196323181	ENSG00000273331.1|TM4SF19-TCTEX1D2|UPF1|UPF1	991	-	4.1240306	2.032727	-1.0	-1.0
chr3	196322358	196322858	ENSG00000145107.15|TM4SF19|UPF1|UPF1	986	-	5.3924556	1.8626868	-1.0	-1.0
chr3	196321998	196322178	ENSG00000145107.15|TM4SF19|UPF1|UPF1	939	-	3.4154115	1.2143775	-1.0	-1.0
chr3	196322973	196323183	ENSG00000145107.15|TM4SF19|UPF1|UPF1	990	-	3.984029	2.0015032	-1.0	-1.0
chr3	196323323	196323533	ENSG00000145107.15|TM4SF19|UPF1|UPF1	948	-	3.7817192	1.2848675	-1.0	-1.0
chr3	196353841	196354021	ENSG00000163960.11|UBXN7|UPF1|UPF1	960	-	3.2148893	1.393546	-1.0	-1.0
chr3	196352316	196352511	ENSG00000163960.11|UBXN7|UPF1|UPF1	954	-	2.902461	1.3359609	-1.0	-1.0
chr3	196354021	196354281	ENSG00000163960.11|UBXN7|UPF1|UPF1	985	-	3.5715225	1.8311301	-1.0	-1.0
chr3	196356086	196356276	ENSG00000163960.11|UBXN7|UPF1|UPF1	925	-	2.3280413	1.124798	-1.0	-1.0
chr3	196354951	196355116	ENSG00000163960.11|UBXN7|UPF1|UPF1	971	-	5.620095	1.5426772	-1.0	-1.0
chr3	196353011	196353211	ENSG00000163960.11|UBXN7|UPF1|UPF1	988	-	3.2109625	1.9223607	-1.0	-1.0
chr3	196355146	196355276	ENSG00000163960.11|UBXN7|UPF1|UPF1	909	-	2.3427317	1.0402577	-1.0	-1.0
chr3	196355441	196355551	ENSG00000163960.11|UBXN7|UPF1|UPF1	912	-	2.9497	1.0542812	-1.0	-1.0
chr3	196352556	196352786	ENSG00000163960.11|UBXN7|UPF1|UPF1	968	-	3.1606433	1.5010695	-1.0	-1.0
chr3	196353246	196353361	ENSG00000163960.11|UBXN7|UPF1|UPF1	904	-	2.2624145	1.0185616	-1.0	-1.0
chr3	196355641	196355821	ENSG00000163960.11|UBXN7|UPF1|UPF1	933	-	3.94323	1.175415	-1.0	-1.0
chr3	196347691	196347931	ENSG00000163960.11|UBXN7|UPF1|UPF1	937	-	3.2367232	1.2017113	-1.0	-1.0
chr3	196352131	196352251	ENSG00000163960.11|UBXN7|UPF1|UPF1	917	-	4.365294	1.079979	-1.0	-1.0
chr3	196470577	196471117	ENSG00000163961.4|RNF168|UPF1|UPF1	998	-	3.705159	2.711687	-1.0	-1.0
chr3	196471472	196471647	ENSG00000163961.4|RNF168|UPF1|UPF1	925	-	2.3770185	1.1255156	-1.0	-1.0
chr3	196468927	196470537	ENSG00000163961.4|RNF168|UPF1|UPF1	987	-	3.40612	1.872771	-1.0	-1.0
chr3	196584617	196584722	ENSG00000174013.7|FBXO45|UPF1|UPF1	904	+	3.559945	1.0185678	-1.0	-1.0
chr3	196585742	196587247	ENSG00000174013.7|FBXO45|UPF1|UPF1	996	+	4.281503	2.441362	-1.0	-1.0
chr3	196584952	196585052	ENSG00000174013.7|FBXO45|UPF1|UPF1	901	+	5.582148	1.0036182	-1.0	-1.0
chr3	196829293	196829398	ENSG00000180370.10|PAK2|UPF1|UPF1	922	+	1.8814528	1.1096551	-1.0	-1.0
chr3	196830348	196831003	ENSG00000180370.10|PAK2|UPF1|UPF1	976	+	4.129848	1.6217132	-1.0	-1.0
chr3	196831133	196831338	ENSG00000180370.10|PAK2|UPF1|UPF1	982	+	3.1557782	1.7532661	-1.0	-1.0
chr3	196831813	196832473	ENSG00000180370.10|PAK2|UPF1|UPF1	982	+	3.0724154	1.7558825	-1.0	-1.0
chr3	196828898	196829133	ENSG00000180370.10|PAK2|UPF1|UPF1	964	+	2.615025	1.43837	-1.0	-1.0
chr3	196830048	196830243	ENSG00000180370.10|PAK2|UPF1|UPF1	985	+	3.6855457	1.8271102	-1.0	-1.0
chr3	196831413	196831698	ENSG00000180370.10|PAK2|UPF1|UPF1	948	+	2.359955	1.2833254	-1.0	-1.0
chr3	196829408	196829943	ENSG00000180370.10|PAK2|UPF1|UPF1	948	+	2.3520415	1.2824825	-1.0	-1.0
chr3	196933377	196933547	ENSG00000119231.10|SENP5|UPF1|UPF1	912	+	2.7193575	1.0550337	-1.0	-1.0
chr3	196932307	196932447	ENSG00000119231.10|SENP5|UPF1|UPF1	943	+	2.919601	1.243511	-1.0	-1.0
chr3	196932652	196932972	ENSG00000119231.10|SENP5|UPF1|UPF1	992	+	3.2983952	2.1214118	-1.0	-1.0
chr3	196931722	196931882	ENSG00000119231.10|SENP5|UPF1|UPF1	926	+	2.3474202	1.1325679	-1.0	-1.0
chr3	196935501	196936266	ENSG00000114503.10|NCBP2|UPF1|UPF1	988	-	2.9111302	1.9384267	-1.0	-1.0
chr3	196936286	196936861	ENSG00000114503.10|NCBP2|UPF1|UPF1	977	-	3.0412054	1.6400645	-1.0	-1.0
chr3	197002294	197002619	ENSG00000163975.11|MELTF|UPF1|UPF1	972	-	6.079486	1.5539479	-1.0	-1.0
chr3	197002759	197002859	ENSG00000163975.11|MELTF|UPF1|UPF1	904	-	5.659853	1.0185678	-1.0	-1.0
chr3	197001814	197002069	ENSG00000163975.11|MELTF|UPF1|UPF1	989	-	6.38013	1.9406523	-1.0	-1.0
chr3	197612832	197613027	ENSG00000214135.8|AC132008.2|UPF1|UPF1	941	-	2.6593826	1.2285407	-1.0	-1.0
chr3	197612662	197612797	ENSG00000214135.8|AC132008.2|UPF1|UPF1	932	-	2.689138	1.165492	-1.0	-1.0
chr3	197674437	197674622	ENSG00000145016.15|RUBCN|UPF1|UPF1	918	-	4.048121	1.0855023	-1.0	-1.0
chr3	197674807	197674967	ENSG00000145016.15|RUBCN|UPF1|UPF1	933	-	2.6957295	1.1738389	-1.0	-1.0
chr3	197672927	197673087	ENSG00000145016.15|RUBCN|UPF1|UPF1	931	-	2.9863825	1.162327	-1.0	-1.0
chr3	197673087	197674242	ENSG00000145016.15|RUBCN|UPF1|UPF1	994	-	5.336504	2.1923516	-1.0	-1.0
chr3	197782940	197783250	ENSG00000122068.12|FYTTD1|UPF1|UPF1	961	+	3.2163558	1.4041121	-1.0	-1.0
chr3	197782665	197782845	ENSG00000122068.12|FYTTD1|UPF1|UPF1	939	+	2.6341977	1.2113963	-1.0	-1.0
chr3	197783360	197783470	ENSG00000122068.12|FYTTD1|UPF1|UPF1	919	+	2.1403556	1.0924344	-1.0	-1.0
chr3	197783600	197783775	ENSG00000122068.12|FYTTD1|UPF1|UPF1	916	+	2.3786445	1.0741847	-1.0	-1.0
chr3	197883970	197884070	ENSG00000186001.12|LRCH3|UPF1|UPF1	906	+	5.711852	1.0269021	-1.0	-1.0
chr4	68525	68725	ENSG00000272602.5|ZNF595|UPF1|UPF1	992	+	3.0205905	2.1193974	-1.0	-1.0
chr4	959031	959131	ENSG00000145214.13|DGKQ|UPF1|UPF1	904	-	5.659853	1.0185678	-1.0	-1.0
chr4	959501	959631	ENSG00000145214.13|DGKQ|UPF1|UPF1	914	-	5.044639	1.0635908	-1.0	-1.0
chr4	959921	960081	ENSG00000145214.13|DGKQ|UPF1|UPF1	926	-	5.815568	1.1297818	-1.0	-1.0
chr4	1025254	1025399	ENSG00000127418.14|FGFRL1|UPF1|UPF1	952	+	3.3540566	1.3172461	-1.0	-1.0
chr4	1026349	1026819	ENSG00000127418.14|FGFRL1|UPF1|UPF1	970	+	4.4301357	1.524227	-1.0	-1.0
chr4	1211707	1212237	ENSG00000159692.15|CTBP1|UPF1|UPF1	957	-	2.8194091	1.3678975	-1.0	-1.0
chr4	1211447	1211662	ENSG00000159692.15|CTBP1|UPF1|UPF1	997	-	5.478438	2.497398	-1.0	-1.0
chr4	1243083	1243188	ENSG00000159692.15|CTBP1|UPF1|UPF1	906	-	3.58116	1.028789	-1.0	-1.0
chr4	1213547	1213647	ENSG00000159692.15|CTBP1|UPF1|UPF1	913	-	3.6418865	1.0628815	-1.0	-1.0
chr4	1244388	1244638	ENSG00000159692.15|CTBP1|UPF1|UPF1	990	-	6.4364448	1.9901624	-1.0	-1.0
chr4	1339420	1339775	ENSG00000090316.15|MAEA|UPF1|UPF1	993	+	4.027501	2.168151	-1.0	-1.0
chr4	1339930	1340030	ENSG00000090316.15|MAEA|UPF1|UPF1	901	+	5.582148	1.0036182	-1.0	-1.0
chr4	1339775	1339920	ENSG00000090316.15|MAEA|UPF1|UPF1	916	+	2.7823114	1.0739869	-1.0	-1.0
chr4	1715951	1717428	ENSG00000168936.10|TMEM129|UPF1|UPF1	999	-	5.178941	2.8671718	-1.0	-1.0
chr4	1718391	1718491	ENSG00000168936.10|TMEM129|UPF1|UPF1	940	-	3.8162115	1.2183203	-1.0	-1.0
chr4	1718151	1718366	ENSG00000168936.10|TMEM129|UPF1|UPF1	929	-	4.567085	1.1472039	-1.0	-1.0
chr4	1718521	1718621	ENSG00000168936.10|TMEM129|UPF1|UPF1	904	-	3.559945	1.0183167	-1.0	-1.0
chr4	1807430	1808580	ENSG00000068078.17|FGFR3|UPF1|UPF1	967	+	3.663136	1.4836665	-1.0	-1.0
chr4	1807225	1807340	ENSG00000068078.17|FGFR3|UPF1|UPF1	901	+	2.8721712	1.0053499	-1.0	-1.0
chr4	1819362	1819462	ENSG00000168924.14|LETM1|UPF1|UPF1	906	-	2.9757376	1.0247959	-1.0	-1.0
chr4	1811528	1811788	ENSG00000168924.14|LETM1|UPF1|UPF1	975	-	3.7099981	1.604127	-1.0	-1.0
chr4	1811888	1812078	ENSG00000168924.14|LETM1|UPF1|UPF1	923	-	2.9841616	1.114574	-1.0	-1.0
chr4	1814393	1814568	ENSG00000168924.14|LETM1|UPF1|UPF1	992	-	6.489058	2.0759256	-1.0	-1.0
chr4	1816816	1816914	ENSG00000168924.14|LETM1|UPF1|UPF1	913	-	5.7633743	1.0620499	-1.0	-1.0
chr4	1812388	1814368	ENSG00000168924.14|LETM1|UPF1|UPF1	997	-	4.675891	2.5099227	-1.0	-1.0
chr4	1981992	1982097	ENSG00000109685.17|NSD2|UPF1|UPF1	904	+	3.5948899	1.0185678	-1.0	-1.0
chr4	1980797	1981127	ENSG00000109685.17|NSD2|UPF1|UPF1	952	+	5.8857875	1.3231254	-1.0	-1.0
chr4	1944085	1944210	ENSG00000109685.17|NSD2|UPF1|UPF1	939	+	4.976089	1.2161615	-1.0	-1.0
chr4	2067004	2067199	ENSG00000185818.7|NAT8L|UPF1|UPF1	955	+	5.949548	1.3476838	-1.0	-1.0
chr4	2064699	2064824	ENSG00000185818.7|NAT8L|UPF1|UPF1	921	+	3.6748698	1.1010052	-1.0	-1.0
chr4	2066764	2066989	ENSG00000185818.7|NAT8L|UPF1|UPF1	987	+	4.835729	1.8886185	-1.0	-1.0
chr4	2068034	2068269	ENSG00000185818.7|NAT8L|UPF1|UPF1	977	+	3.8437119	1.6349992	-1.0	-1.0
chr4	2066329	2066619	ENSG00000185818.7|NAT8L|UPF1|UPF1	932	+	5.8390055	1.1672726	-1.0	-1.0
chr4	2068374	2068839	ENSG00000185818.7|NAT8L|UPF1|UPF1	989	+	5.8329706	1.9482437	-1.0	-1.0
chr4	2064199	2064479	ENSG00000185818.7|NAT8L|UPF1|UPF1	958	+	4.7734084	1.3776734	-1.0	-1.0
chr4	2067739	2067934	ENSG00000185818.7|NAT8L|UPF1|UPF1	988	+	6.0896034	1.9182322	-1.0	-1.0
chr4	2067209	2067429	ENSG00000185818.7|NAT8L|UPF1|UPF1	982	+	6.233779	1.7380534	-1.0	-1.0
chr4	2064489	2064614	ENSG00000185818.7|NAT8L|UPF1|UPF1	911	+	5.711461	1.0500284	-1.0	-1.0
chr4	2064889	2066249	ENSG00000185818.7|NAT8L|UPF1|UPF1	987	+	6.237907	1.8769988	-1.0	-1.0
chr4	2251143	2251246	ENSG00000123933.16|MXD4|UPF1|UPF1	914	-	3.6250033	1.0637181	-1.0	-1.0
chr4	2247431	2250581	ENSG00000123933.16|MXD4|UPF1|UPF1	998	-	5.004863	2.6767747	-1.0	-1.0
chr4	2252412	2252542	ENSG00000123933.16|MXD4|UPF1|UPF1	920	-	2.7194924	1.0962517	-1.0	-1.0
chr4	2250596	2250696	ENSG00000123933.16|MXD4|UPF1|UPF1	909	-	3.610876	1.0403463	-1.0	-1.0
chr4	2261724	2261824	ENSG00000123933.16|MXD4|UPF1|UPF1	989	-	6.420421	1.9754587	-1.0	-1.0
chr4	2261916	2262106	ENSG00000123933.16|MXD4|UPF1|UPF1	977	-	3.1287844	1.6361424	-1.0	-1.0
chr4	2250076	2250156	ENSG00000284276.1|MIR4800|UPF1|UPF1	961	-	3.9898772	1.412166	-1.0	-1.0
chr4	2270051	2270266	ENSG00000159733.13|ZFYVE28|UPF1|UPF1	907	-	5.6912727	1.0295334	-1.0	-1.0
chr4	2270321	2270561	ENSG00000159733.13|ZFYVE28|UPF1|UPF1	936	-	5.682452	1.1913521	-1.0	-1.0
chr4	2269641	2269831	ENSG00000159733.13|ZFYVE28|UPF1|UPF1	910	-	5.685416	1.0451739	-1.0	-1.0
chr4	2514159	2514264	ENSG00000063978.15|RNF4|UPF1|UPF1	904	+	3.5761456	1.0186498	-1.0	-1.0
chr4	2515574	2515724	ENSG00000063978.15|RNF4|UPF1|UPF1	942	+	5.11035	1.2399771	-1.0	-1.0
chr4	2513784	2513904	ENSG00000063978.15|RNF4|UPF1|UPF1	907	+	2.9153783	1.029696	-1.0	-1.0
chr4	2514364	2514659	ENSG00000063978.15|RNF4|UPF1|UPF1	998	+	6.386843	2.695362	-1.0	-1.0
chr4	2514694	2514999	ENSG00000063978.15|RNF4|UPF1|UPF1	943	+	2.8961325	1.2426984	-1.0	-1.0
chr4	2515024	2515289	ENSG00000063978.15|RNF4|UPF1|UPF1	956	+	4.989054	1.3517084	-1.0	-1.0
chr4	2513944	2514079	ENSG00000063978.15|RNF4|UPF1|UPF1	936	+	2.9933503	1.1951711	-1.0	-1.0
chr4	2732019	2732119	ENSG00000125386.15|FAM193A|UPF1|UPF1	905	+	5.6703835	1.0212235	-1.0	-1.0
chr4	2741742	2741862	ENSG00000168884.14|TNIP2|UPF1|UPF1	914	-	5.728129	1.0673009	-1.0	-1.0
chr4	2834099	2834439	ENSG00000087266.15|SH3BP2|UPF1|UPF1	957	+	4.570231	1.3637495	-1.0	-1.0
chr4	2835549	2835734	ENSG00000087266.15|SH3BP2|UPF1|UPF1	926	+	2.7564454	1.132063	-1.0	-1.0
chr4	2835089	2835244	ENSG00000087266.15|SH3BP2|UPF1|UPF1	934	+	3.7124012	1.1818782	-1.0	-1.0
chr4	2834549	2834694	ENSG00000087266.15|SH3BP2|UPF1|UPF1	906	+	5.6488996	1.0291332	-1.0	-1.0
chr4	2833969	2834084	ENSG00000087266.15|SH3BP2|UPF1|UPF1	913	+	5.750048	1.0611024	-1.0	-1.0
chr4	2928170	2928315	ENSG00000087274.16|ADD1|UPF1|UPF1	922	+	2.5701847	1.1098058	-1.0	-1.0
chr4	2928330	2930076	ENSG00000087274.16|ADD1|UPF1|UPF1	1000	+	4.0225773	3.6209095	-1.0	-1.0
chr4	2938127	2938437	ENSG00000087269.15|NOP14|UPF1|UPF1	992	-	5.4032297	2.0814307	-1.0	-1.0
chr4	2938477	2938757	ENSG00000087269.15|NOP14|UPF1|UPF1	998	-	6.4337316	2.6383896	-1.0	-1.0
chr4	3242690	3242820	ENSG00000197386.10|HTT|UPF1|UPF1	913	+	5.74045	1.0622085	-1.0	-1.0
chr4	3241540	3241695	ENSG00000197386.10|HTT|UPF1|UPF1	916	+	5.772246	1.0759282	-1.0	-1.0
chr4	3240445	3240565	ENSG00000197386.10|HTT|UPF1|UPF1	917	+	5.7842274	1.0793484	-1.0	-1.0
chr4	3431461	3431561	ENSG00000159788.18|RGS12|UPF1|UPF1	901	+	5.582148	1.0037097	-1.0	-1.0
chr4	3431691	3431801	ENSG00000159788.18|RGS12|UPF1|UPF1	905	+	5.701498	1.0213251	-1.0	-1.0
chr4	3512750	3512950	ENSG00000163956.10|LRPAP1|UPF1|UPF1	949	-	3.744408	1.2899565	-1.0	-1.0
chr4	3511660	3511760	ENSG00000163956.10|LRPAP1|UPF1|UPF1	901	-	5.582148	1.0036182	-1.0	-1.0
chr4	3512540	3512730	ENSG00000163956.10|LRPAP1|UPF1|UPF1	961	-	6.0167465	1.4131087	-1.0	-1.0
chr4	3510675	3510785	ENSG00000163956.10|LRPAP1|UPF1|UPF1	917	-	4.6966496	1.0816767	-1.0	-1.0
chr4	3511140	3511265	ENSG00000163956.10|LRPAP1|UPF1|UPF1	909	-	3.6063166	1.0416842	-1.0	-1.0
chr4	3511370	3511580	ENSG00000163956.10|LRPAP1|UPF1|UPF1	969	-	3.696882	1.5151931	-1.0	-1.0
chr4	3512335	3512465	ENSG00000163956.10|LRPAP1|UPF1|UPF1	903	-	5.61156	1.0111105	-1.0	-1.0
chr4	6621224	6621369	ENSG00000013288.8|MAN2B2|UPF1|UPF1	906	+	5.4178777	1.027206	-1.0	-1.0
chr4	6619544	6619734	ENSG00000013288.8|MAN2B2|UPF1|UPF1	910	+	5.7190156	1.0477169	-1.0	-1.0
chr4	6621484	6621599	ENSG00000013288.8|MAN2B2|UPF1|UPF1	905	+	5.6782007	1.0231149	-1.0	-1.0
chr4	6622174	6622334	ENSG00000013288.8|MAN2B2|UPF1|UPF1	913	+	5.7198944	1.0588692	-1.0	-1.0
chr4	6618624	6618814	ENSG00000013288.8|MAN2B2|UPF1|UPF1	955	+	4.8870463	1.3487616	-1.0	-1.0
chr4	6620659	6620874	ENSG00000013288.8|MAN2B2|UPF1|UPF1	964	+	4.670162	1.4402189	-1.0	-1.0
chr4	6642070	6642740	ENSG00000179010.14|MRFAP1|UPF1|UPF1	999	+	3.2411726	3.0382001	-1.0	-1.0
chr4	6641820	6642030	ENSG00000179010.14|MRFAP1|UPF1|UPF1	932	+	1.9480811	1.1644255	-1.0	-1.0
chr4	6674545	6674735	ENSG00000170846.16|AC093323.1|UPF1|UPF1	955	+	3.5957143	1.3513591	-1.0	-1.0
chr4	6707715	6707855	ENSG00000178988.10|MRFAP1L1|UPF1|UPF1	931	-	5.792601	1.1630114	-1.0	-1.0
chr4	6708470	6708620	ENSG00000178988.10|MRFAP1L1|UPF1|UPF1	968	-	5.575171	1.4991901	-1.0	-1.0
chr4	6707940	6708225	ENSG00000178988.10|MRFAP1L1|UPF1|UPF1	931	-	3.2910137	1.1615969	-1.0	-1.0
chr4	7031456	7031646	ENSG00000132405.18|TBC1D14|UPF1|UPF1	952	+	3.6851032	1.3219017	-1.0	-1.0
chr4	7030876	7031011	ENSG00000132405.18|TBC1D14|UPF1|UPF1	903	+	5.7513185	1.0143561	-1.0	-1.0
chr4	7032371	7032526	ENSG00000132405.18|TBC1D14|UPF1|UPF1	936	+	3.9440303	1.1971562	-1.0	-1.0
chr4	7055528	7055798	ENSG00000173011.11|TADA2B|UPF1|UPF1	921	+	4.870458	1.1038096	-1.0	-1.0
chr4	7055938	7056108	ENSG00000173011.11|TADA2B|UPF1|UPF1	926	+	3.24988	1.1323684	-1.0	-1.0
chr4	7055798	7055933	ENSG00000173011.11|TADA2B|UPF1|UPF1	916	+	5.775162	1.0754176	-1.0	-1.0
chr4	7060160	7060635	ENSG00000109519.12|GRPEL1|UPF1|UPF1	988	-	5.5846415	1.9359131	-1.0	-1.0
chr4	7776633	7776778	ENSG00000272620.1|AFAP1-AS1|UPF1|UPF1	935	+	4.9831214	1.1889604	-1.0	-1.0
chr4	7777878	7778073	ENSG00000272620.1|AFAP1-AS1|UPF1|UPF1	933	+	4.277535	1.1724131	-1.0	-1.0
chr4	7772528	7772868	ENSG00000272620.1|AFAP1-AS1|UPF1|UPF1	956	+	3.6720846	1.3553834	-1.0	-1.0
chr4	7772203	7772328	ENSG00000272620.1|AFAP1-AS1|UPF1|UPF1	946	+	3.8508677	1.2700126	-1.0	-1.0
chr4	7778733	7778873	ENSG00000272620.1|AFAP1-AS1|UPF1|UPF1	911	+	3.6119394	1.0520217	-1.0	-1.0
chr4	7774783	7775308	ENSG00000272620.1|AFAP1-AS1|UPF1|UPF1	933	+	4.5812325	1.176649	-1.0	-1.0
chr4	7777073	7777443	ENSG00000272620.1|AFAP1-AS1|UPF1|UPF1	954	+	4.2916164	1.3354075	-1.0	-1.0
chr4	7778093	7778343	ENSG00000272620.1|AFAP1-AS1|UPF1|UPF1	970	+	5.71051	1.5292003	-1.0	-1.0
chr4	7772983	7774138	ENSG00000272620.1|AFAP1-AS1|UPF1|UPF1	982	+	4.133794	1.7537597	-1.0	-1.0
chr4	7775423	7775838	ENSG00000272620.1|AFAP1-AS1|UPF1|UPF1	928	+	3.746043	1.145279	-1.0	-1.0
chr4	7774293	7774648	ENSG00000272620.1|AFAP1-AS1|UPF1|UPF1	978	+	4.2552447	1.6579483	-1.0	-1.0
chr4	10074338	10075293	ENSG00000071127.16|WDR1|UPF1|UPF1	998	-	4.098591	2.6110122	-1.0	-1.0
chr4	10440833	10440933	ENSG00000178163.7|ZNF518B|UPF1|UPF1	923	-	3.7047846	1.1159855	-1.0	-1.0
chr4	16161499	16161634	ENSG00000169762.16|TAPT1|UPF1|UPF1	914	-	3.1634982	1.0638863	-1.0	-1.0
chr4	16161959	16162369	ENSG00000169762.16|TAPT1|UPF1|UPF1	991	-	4.2860136	2.0667188	-1.0	-1.0
chr4	17624160	17624320	ENSG00000118579.12|MED28|UPF1|UPF1	931	+	2.8303375	1.1640811	-1.0	-1.0
chr4	17624590	17624855	ENSG00000118579.12|MED28|UPF1|UPF1	963	+	2.7267423	1.4350551	-1.0	-1.0
chr4	17625335	17625445	ENSG00000118579.12|MED28|UPF1|UPF1	910	+	5.715033	1.0437527	-1.0	-1.0
chr4	17802239	17803244	ENSG00000163257.10|DCAF16|UPF1|UPF1	993	-	3.1023736	2.1782272	-1.0	-1.0
chr4	17801329	17801974	ENSG00000163257.10|DCAF16|UPF1|UPF1	997	-	3.5036602	2.460837	-1.0	-1.0
chr4	17800654	17801269	ENSG00000163257.10|DCAF16|UPF1|UPF1	999	-	4.203459	3.192308	-1.0	-1.0
chr4	25122533	25122633	ENSG00000109618.11|SEPSECS|UPF1|UPF1	907	-	5.691164	1.0334564	-1.0	-1.0
chr4	25122298	25122493	ENSG00000109618.11|SEPSECS|UPF1|UPF1	967	-	4.6220546	1.4849503	-1.0	-1.0
chr4	25121868	25122188	ENSG00000109618.11|SEPSECS|UPF1|UPF1	929	-	4.1896524	1.1482763	-1.0	-1.0
chr4	25121303	25121458	ENSG00000109618.11|SEPSECS|UPF1|UPF1	909	-	5.7083325	1.0390757	-1.0	-1.0
chr4	25747456	25747971	ENSG00000091490.10|SEL1L3|UPF1|UPF1	980	-	2.9162388	1.700136	-1.0	-1.0
chr4	25748046	25748176	ENSG00000091490.10|SEL1L3|UPF1|UPF1	921	-	4.3731413	1.0999461	-1.0	-1.0
chr4	26432156	26432326	ENSG00000168214.20|RBPJ|UPF1|UPF1	960	+	5.6604247	1.3990316	-1.0	-1.0
chr4	38698406	38698506	ENSG00000109787.12|KLF3|UPF1|UPF1	917	+	5.7828465	1.0799636	-1.0	-1.0
chr4	38697406	38697591	ENSG00000109787.12|KLF3|UPF1|UPF1	957	+	2.695343	1.3705359	-1.0	-1.0
chr4	38700006	38700126	ENSG00000109787.12|KLF3|UPF1|UPF1	942	+	5.4235334	1.2378275	-1.0	-1.0
chr4	38689728	38689853	ENSG00000109787.12|KLF3|UPF1|UPF1	914	+	3.0118918	1.0665369	-1.0	-1.0
chr4	38699421	38699576	ENSG00000109787.12|KLF3|UPF1|UPF1	956	+	4.120174	1.3518274	-1.0	-1.0
chr4	38697951	38698201	ENSG00000109787.12|KLF3|UPF1|UPF1	924	+	4.191524	1.1200031	-1.0	-1.0
chr4	38698741	38698866	ENSG00000109787.12|KLF3|UPF1|UPF1	907	+	2.4376938	1.0325719	-1.0	-1.0
chr4	38944390	38944730	ENSG00000197712.11|FAM114A1|UPF1|UPF1	977	+	5.4055724	1.6339254	-1.0	-1.0
chr4	39287480	39288150	ENSG00000035928.15|RFC1|UPF1|UPF1	999	-	4.8210444	3.0974987	-1.0	-1.0
chr4	39288270	39288375	ENSG00000035928.15|RFC1|UPF1|UPF1	906	-	5.691164	1.0274277	-1.0	-1.0
chr4	39510705	39510861	ENSG00000109814.11|UGDH|UPF1|UPF1	940	-	2.8606417	1.2191622	-1.0	-1.0
chr4	39521370	39521544	ENSG00000109814.11|UGDH|UPF1|UPF1	961	-	4.39972	1.4054404	-1.0	-1.0
chr4	39505241	39505356	ENSG00000109814.11|UGDH|UPF1|UPF1	911	-	5.716178	1.0528345	-1.0	-1.0
chr4	39534610	39534740	ENSG00000249348.1|UGDH-AS1|UPF1|UPF1	949	+	5.9287853	1.2914222	-1.0	-1.0
chr4	39551554	39551679	ENSG00000163683.11|SMIM14|UPF1|UPF1	911	-	3.629213	1.052372	-1.0	-1.0
chr4	39548164	39548359	ENSG00000163683.11|SMIM14|UPF1|UPF1	989	-	6.4119167	1.9690043	-1.0	-1.0
chr4	39548399	39548549	ENSG00000163683.11|SMIM14|UPF1|UPF1	945	-	3.7283883	1.260118	-1.0	-1.0
chr4	39549729	39549984	ENSG00000163683.11|SMIM14|UPF1|UPF1	954	-	5.6740313	1.3389167	-1.0	-1.0
chr4	39781389	39781854	ENSG00000078140.13|UBE2K|UPF1|UPF1	986	+	2.9574387	1.8646468	-1.0	-1.0
chr4	39782484	39782749	ENSG00000078140.13|UBE2K|UPF1|UPF1	990	+	3.9901056	2.0138166	-1.0	-1.0
chr4	39780799	39781354	ENSG00000078140.13|UBE2K|UPF1|UPF1	990	+	3.0184526	2.0053022	-1.0	-1.0
chr4	39779404	39779664	ENSG00000078140.13|UBE2K|UPF1|UPF1	915	+	2.7697332	1.0716332	-1.0	-1.0
chr4	39823587	39823687	ENSG00000121892.14|PDS5A|UPF1|UPF1	905	-	5.6703835	1.020311	-1.0	-1.0
chr4	39823022	39823202	ENSG00000121892.14|PDS5A|UPF1|UPF1	913	-	3.8648064	1.0629019	-1.0	-1.0
chr4	39824167	39824322	ENSG00000121892.14|PDS5A|UPF1|UPF1	922	-	3.6327724	1.1073343	-1.0	-1.0
chr4	40210609	40210829	ENSG00000168421.12|RHOH|UPF1|UPF1	984	+	6.2636952	1.7863103	-1.0	-1.0
chr4	41955944	41956089	ENSG00000109133.12|TMEM33|UPF1|UPF1	930	+	2.517456	1.1557481	-1.0	-1.0
chr4	41958729	41958829	ENSG00000109133.12|TMEM33|UPF1|UPF1	928	+	5.8874526	1.1433382	-1.0	-1.0
chr4	41957244	41957374	ENSG00000109133.12|TMEM33|UPF1|UPF1	912	+	2.3043559	1.0547752	-1.0	-1.0
chr4	41956624	41956759	ENSG00000109133.12|TMEM33|UPF1|UPF1	920	+	3.2786305	1.0955979	-1.0	-1.0
chr4	41957934	41958214	ENSG00000109133.12|TMEM33|UPF1|UPF1	941	+	3.7433002	1.2312824	-1.0	-1.0
chr4	41959149	41959334	ENSG00000109133.12|TMEM33|UPF1|UPF1	920	+	3.471621	1.0990105	-1.0	-1.0
chr4	41957524	41957884	ENSG00000109133.12|TMEM33|UPF1|UPF1	936	+	2.6752343	1.1949687	-1.0	-1.0
chr4	41958944	41959109	ENSG00000109133.12|TMEM33|UPF1|UPF1	939	+	4.2436037	1.2139173	-1.0	-1.0
chr4	41954969	41955809	ENSG00000109133.12|TMEM33|UPF1|UPF1	996	+	3.555906	2.378535	-1.0	-1.0
chr4	41956194	41956354	ENSG00000109133.12|TMEM33|UPF1|UPF1	918	+	2.226428	1.0855553	-1.0	-1.0
chr4	41960099	41960539	ENSG00000109133.12|TMEM33|UPF1|UPF1	956	+	3.8267145	1.3546495	-1.0	-1.0
chr4	48860924	48861114	ENSG00000109180.14|OCIAD1|UPF1|UPF1	934	+	3.058416	1.1809596	-1.0	-1.0
chr4	56394181	56394481	ENSG00000128059.8|PPAT|UPF1|UPF1	961	-	3.269326	1.4076072	-1.0	-1.0
chr4	56459806	56461196	ENSG00000128050.8|PAICS|UPF1|UPF1	1000	+	3.0478156	4.2445564	-1.0	-1.0
chr4	56461241	56461361	ENSG00000128050.8|PAICS|UPF1|UPF1	913	+	2.9475935	1.058617	-1.0	-1.0
chr4	56502063	56502308	ENSG00000174780.15|SRP72|UPF1|UPF1	962	+	3.194157	1.4151051	-1.0	-1.0
chr4	56502428	56502873	ENSG00000174780.15|SRP72|UPF1|UPF1	995	+	3.4568624	2.2885313	-1.0	-1.0
chr4	56502918	56503083	ENSG00000174780.15|SRP72|UPF1|UPF1	929	+	2.23644	1.1493533	-1.0	-1.0
chr4	56503368	56503468	ENSG00000174780.15|SRP72|UPF1|UPF1	932	+	3.7720916	1.1696849	-1.0	-1.0
chr4	67721621	67721866	ENSG00000248049.6|UBA6-AS1|UPF1|UPF1	920	+	5.776254	1.0995213	-1.0	-1.0
chr4	67720896	67721031	ENSG00000248049.6|UBA6-AS1|UPF1|UPF1	902	+	5.628003	1.0082107	-1.0	-1.0
chr4	68321595	68321695	ENSG00000083896.12|YTHDC1|UPF1|UPF1	909	-	3.610876	1.0406604	-1.0	-1.0
chr4	70982044	70982149	ENSG00000173542.8|MOB1B|UPF1|UPF1	937	+	3.1694262	1.2028651	-1.0	-1.0
chr4	70982409	70982554	ENSG00000173542.8|MOB1B|UPF1|UPF1	943	+	2.2883449	1.2461699	-1.0	-1.0
chr4	70982199	70982309	ENSG00000173542.8|MOB1B|UPF1|UPF1	938	+	2.3460193	1.206676	-1.0	-1.0
chr4	70983839	70983944	ENSG00000173542.8|MOB1B|UPF1|UPF1	906	+	2.129466	1.0276941	-1.0	-1.0
chr4	70984224	70984359	ENSG00000173542.8|MOB1B|UPF1|UPF1	920	+	1.9970704	1.0954206	-1.0	-1.0
chr4	70985194	70985304	ENSG00000173542.8|MOB1B|UPF1|UPF1	918	+	1.9488984	1.0842294	-1.0	-1.0
chr4	70987684	70987799	ENSG00000173542.8|MOB1B|UPF1|UPF1	918	+	2.0867553	1.088687	-1.0	-1.0
chr4	70982844	70983284	ENSG00000173542.8|MOB1B|UPF1|UPF1	961	+	2.328568	1.4078438	-1.0	-1.0
chr4	70986889	70986994	ENSG00000173542.8|MOB1B|UPF1|UPF1	919	+	2.3791513	1.091924	-1.0	-1.0
chr4	70984814	70985064	ENSG00000173542.8|MOB1B|UPF1|UPF1	941	+	2.043546	1.2268624	-1.0	-1.0
chr4	72281113	72281213	ENSG00000156140.9|ADAMTS3|UPF1|UPF1	921	-	5.7731285	1.1039823	-1.0	-1.0
chr4	73056726	73056921	ENSG00000163626.16|COX18|UPF1|UPF1	916	-	3.768262	1.0740101	-1.0	-1.0
chr4	73057456	73057726	ENSG00000163626.16|COX18|UPF1|UPF1	974	-	5.005107	1.5903889	-1.0	-1.0
chr4	73057236	73057436	ENSG00000163626.16|COX18|UPF1|UPF1	939	-	5.863721	1.2165635	-1.0	-1.0
chr4	73056391	73056511	ENSG00000163626.16|COX18|UPF1|UPF1	932	-	5.8171983	1.1703062	-1.0	-1.0
chr4	73057026	73057221	ENSG00000163626.16|COX18|UPF1|UPF1	946	-	2.7535498	1.2646394	-1.0	-1.0
chr4	73742463	73742708	ENSG00000169429.10|CXCL8|UPF1|UPF1	967	+	4.6751227	1.4833732	-1.0	-1.0
chr4	73742793	73742993	ENSG00000169429.10|CXCL8|UPF1|UPF1	968	+	3.1528695	1.5009414	-1.0	-1.0
chr4	75644761	75645181	ENSG00000138757.14|G3BP2|UPF1|UPF1	937	-	2.2118516	1.1997986	-1.0	-1.0
chr4	75642781	75644706	ENSG00000138757.14|G3BP2|UPF1|UPF1	1000	-	3.9984436	4.073873	-1.0	-1.0
chr4	76114893	76115093	ENSG00000138750.14|NUP54|UPF1|UPF1	946	-	5.202462	1.267682	-1.0	-1.0
chr4	76159052	76159522	ENSG00000138760.9|SCARB2|UPF1|UPF1	969	-	3.824085	1.50754	-1.0	-1.0
chr4	76160197	76160462	ENSG00000138760.9|SCARB2|UPF1|UPF1	975	-	4.560957	1.6093531	-1.0	-1.0
chr4	76160522	76160757	ENSG00000138760.9|SCARB2|UPF1|UPF1	993	-	6.581051	2.1703448	-1.0	-1.0
chr4	76160757	76161392	ENSG00000138760.9|SCARB2|UPF1|UPF1	973	-	4.9148927	1.5655692	-1.0	-1.0
chr4	76159677	76160142	ENSG00000138760.9|SCARB2|UPF1|UPF1	944	-	3.8892603	1.2553799	-1.0	-1.0
chr4	76158777	76159017	ENSG00000138760.9|SCARB2|UPF1|UPF1	940	-	3.835549	1.2221118	-1.0	-1.0
chr4	77035571	77035816	ENSG00000138758.11|SEPT11|UPF1|UPF1	917	+	2.6742544	1.0819126	-1.0	-1.0
chr4	77036196	77036516	ENSG00000138758.11|SEPT11|UPF1|UPF1	953	+	2.5329838	1.3252854	-1.0	-1.0
chr4	77036031	77036186	ENSG00000138758.11|SEPT11|UPF1|UPF1	907	+	2.9867754	1.032795	-1.0	-1.0
chr4	77038021	77038126	ENSG00000138758.11|SEPT11|UPF1|UPF1	935	+	2.6427593	1.1874368	-1.0	-1.0
chr4	77038276	77038411	ENSG00000138758.11|SEPT11|UPF1|UPF1	952	+	5.663212	1.3163388	-1.0	-1.0
chr4	77036826	77037746	ENSG00000138758.11|SEPT11|UPF1|UPF1	971	+	3.3881593	1.5424606	-1.0	-1.0
chr4	77058506	77058635	ENSG00000118816.9|CCNI|UPF1|UPF1	993	-	2.851923	2.1851568	-1.0	-1.0
chr4	77055380	77055480	ENSG00000118816.9|CCNI|UPF1|UPF1	970	-	4.1176763	1.5219554	-1.0	-1.0
chr4	77055961	77056102	ENSG00000118816.9|CCNI|UPF1|UPF1	993	-	2.9585183	2.1356325	-1.0	-1.0
chr4	77048342	77048462	ENSG00000118816.9|CCNI|UPF1|UPF1	915	-	2.1310954	1.0689465	-1.0	-1.0
chr4	77066164	77066405	ENSG00000118816.9|CCNI|UPF1|UPF1	992	-	2.8641198	2.0956438	-1.0	-1.0
chr4	77075471	77075781	ENSG00000118816.9|CCNI|UPF1|UPF1	994	-	2.5742083	2.2328196	-1.0	-1.0
chr4	77719401	77719501	ENSG00000138767.12|CNOT6L|UPF1|UPF1	903	-	3.5518112	1.0141734	-1.0	-1.0
chr4	77718176	77718331	ENSG00000138767.12|CNOT6L|UPF1|UPF1	964	-	6.0103436	1.4486269	-1.0	-1.0
chr4	77719181	77719376	ENSG00000138767.12|CNOT6L|UPF1|UPF1	962	-	2.7727697	1.4223914	-1.0	-1.0
chr4	79906038	79906178	ENSG00000163297.16|ANTXR2|UPF1|UPF1	939	-	2.4084325	1.2158535	-1.0	-1.0
chr4	79905578	79905763	ENSG00000163297.16|ANTXR2|UPF1|UPF1	916	-	3.0063665	1.074178	-1.0	-1.0
chr4	79906908	79907043	ENSG00000163297.16|ANTXR2|UPF1|UPF1	907	-	5.1773443	1.0312256	-1.0	-1.0
chr4	79906303	79906473	ENSG00000163297.16|ANTXR2|UPF1|UPF1	918	-	2.7481241	1.0882502	-1.0	-1.0
chr4	82353742	82353947	ENSG00000138668.18|HNRNPD|UPF1|UPF1	953	-	2.7052314	1.3259177	-1.0	-1.0
chr4	82894206	82894536	ENSG00000138674.16|SEC31A|UPF1|UPF1	969	-	6.073911	1.5117351	-1.0	-1.0
chr4	82894208	82894538	ENSG00000251022.6|THAP9-AS1|UPF1|UPF1	969	-	6.0797057	1.5125924	-1.0	-1.0
chr4	87136349	87136454	ENSG00000172493.20|AFF1|UPF1|UPF1	907	+	3.5852585	1.0326111	-1.0	-1.0
chr4	87136899	87136999	ENSG00000172493.20|AFF1|UPF1|UPF1	913	+	3.6418865	1.0629083	-1.0	-1.0
chr4	88259794	88259989	ENSG00000163644.14|PPM1K|UPF1|UPF1	965	-	3.9675019	1.4559532	-1.0	-1.0
chr4	88260019	88260194	ENSG00000163644.14|PPM1K|UPF1|UPF1	927	-	5.8380814	1.1393021	-1.0	-1.0
chr4	88258019	88258189	ENSG00000163644.14|PPM1K|UPF1|UPF1	909	-	5.701728	1.0427396	-1.0	-1.0
chr4	88521214	88521459	ENSG00000145337.4|PYURF|UPF1|UPF1	913	-	2.8517196	1.0607281	-1.0	-1.0
chr4	94664827	94664992	ENSG00000163110.14|PDLIM5|UPF1|UPF1	965	+	4.13644	1.45012	-1.0	-1.0
chr4	94665862	94666027	ENSG00000163110.14|PDLIM5|UPF1|UPF1	946	+	5.569364	1.2676542	-1.0	-1.0
chr4	94665512	94665727	ENSG00000163110.14|PDLIM5|UPF1|UPF1	948	+	2.5738447	1.2806174	-1.0	-1.0
chr4	99062068	99062233	ENSG00000164024.11|METAP1|UPF1|UPF1	917	+	4.0060525	1.0820535	-1.0	-1.0
chr4	99062643	99062743	ENSG00000164024.11|METAP1|UPF1|UPF1	913	+	3.626465	1.062457	-1.0	-1.0
chr4	99061938	99062043	ENSG00000164024.11|METAP1|UPF1|UPF1	903	+	3.5883605	1.0115296	-1.0	-1.0
chr4	99071872	99072027	ENSG00000197894.10|ADH5|UPF1|UPF1	923	-	3.184575	1.1133034	-1.0	-1.0
chr4	99071657	99071767	ENSG00000197894.10|ADH5|UPF1|UPF1	901	-	5.61156	1.0050343	-1.0	-1.0
chr4	99071322	99071557	ENSG00000197894.10|ADH5|UPF1|UPF1	937	-	3.7926636	1.2037965	-1.0	-1.0
chr4	99071157	99071307	ENSG00000197894.10|ADH5|UPF1|UPF1	954	-	4.90777	1.3341122	-1.0	-1.0
chr4	99072232	99072337	ENSG00000197894.10|ADH5|UPF1|UPF1	936	-	3.8077612	1.1972047	-1.0	-1.0
chr4	99869076	99869336	ENSG00000070190.12|DAPP1|UPF1|UPF1	942	+	5.1671076	1.2376513	-1.0	-1.0
chr4	99880490	99880610	ENSG00000109270.12|LAMTOR3|UPF1|UPF1	904	-	5.6652045	1.0178614	-1.0	-1.0
chr4	99900077	99900302	ENSG00000164031.16|DNAJB14|UPF1|UPF1	972	-	6.081958	1.5492855	-1.0	-1.0
chr4	99899707	99899962	ENSG00000164031.16|DNAJB14|UPF1|UPF1	948	-	4.355815	1.284243	-1.0	-1.0
chr4	99899507	99899702	ENSG00000164031.16|DNAJB14|UPF1|UPF1	948	-	3.8396747	1.2843648	-1.0	-1.0
chr4	102796862	102797207	ENSG00000109332.19|UBE2D3|UPF1|UPF1	964	-	2.444427	1.438461	-1.0	-1.0
chr4	102796487	102796847	ENSG00000109332.19|UBE2D3|UPF1|UPF1	1000	-	3.0281098	3.8471742	-1.0	-1.0
chr4	102796022	102796357	ENSG00000109332.19|UBE2D3|UPF1|UPF1	967	-	3.2501936	1.4757024	-1.0	-1.0
chr4	105847260	105847450	ENSG00000138780.14|GSTCD|UPF1|UPF1	945	+	3.6187072	1.2603058	-1.0	-1.0
chr4	105845950	105847130	ENSG00000138780.14|GSTCD|UPF1|UPF1	998	+	4.71286	2.6862319	-1.0	-1.0
chr4	108667266	108667541	ENSG00000198856.12|OSTC|UPF1|UPF1	968	+	2.7805996	1.5009191	-1.0	-1.0
chr4	108667636	108667820	ENSG00000198856.12|OSTC|UPF1|UPF1	971	+	2.756961	1.5429013	-1.0	-1.0
chr4	109711868	109711973	ENSG00000123739.10|PLA2G12A|UPF1|UPF1	908	-	2.3706665	1.0361364	-1.0	-1.0
chr4	109711178	109711408	ENSG00000123739.10|PLA2G12A|UPF1|UPF1	978	-	4.8924675	1.6640626	-1.0	-1.0
chr4	109710968	109711078	ENSG00000123739.10|PLA2G12A|UPF1|UPF1	907	-	3.6029477	1.029452	-1.0	-1.0
chr4	109713058	109713163	ENSG00000123739.10|PLA2G12A|UPF1|UPF1	909	-	3.6130786	1.0409765	-1.0	-1.0
chr4	109710538	109710873	ENSG00000123739.10|PLA2G12A|UPF1|UPF1	952	-	2.8612952	1.3167149	-1.0	-1.0
chr4	109712098	109712268	ENSG00000123739.10|PLA2G12A|UPF1|UPF1	934	-	5.4272614	1.1817294	-1.0	-1.0
chr4	109713573	109713718	ENSG00000123739.10|PLA2G12A|UPF1|UPF1	933	-	3.7707431	1.1719574	-1.0	-1.0
chr4	109711483	109711843	ENSG00000123739.10|PLA2G12A|UPF1|UPF1	928	-	3.452855	1.144526	-1.0	-1.0
chr4	110049380	110049565	ENSG00000170522.9|ELOVL6|UPF1|UPF1	910	-	2.4365528	1.04505	-1.0	-1.0
chr4	110050270	110050715	ENSG00000170522.9|ELOVL6|UPF1|UPF1	972	-	3.3833225	1.54868	-1.0	-1.0
chr4	110049585	110049705	ENSG00000170522.9|ELOVL6|UPF1|UPF1	906	-	2.3394113	1.0287663	-1.0	-1.0
chr4	110050770	110050970	ENSG00000170522.9|ELOVL6|UPF1|UPF1	952	-	2.7739096	1.3205892	-1.0	-1.0
chr4	110049770	110050200	ENSG00000170522.9|ELOVL6|UPF1|UPF1	942	-	3.1963851	1.2379603	-1.0	-1.0
chr4	118279673	118279783	ENSG00000269893.6|SNHG8|UPF1|UPF1	913	+	5.717177	1.0595922	-1.0	-1.0
chr4	119297208	119297593	ENSG00000164096.12|C4orf3|UPF1|UPF1	968	-	3.245958	1.494768	-1.0	-1.0
chr4	119297968	119298218	ENSG00000164096.12|C4orf3|UPF1|UPF1	987	-	5.1567006	1.8723191	-1.0	-1.0
chr4	119297613	119297888	ENSG00000164096.12|C4orf3|UPF1|UPF1	968	-	3.8047276	1.4965657	-1.0	-1.0
chr4	120059457	120060152	ENSG00000164109.13|MAD2L1|UPF1|UPF1	992	-	3.5338063	2.1053507	-1.0	-1.0
chr4	120059187	120059292	ENSG00000164109.13|MAD2L1|UPF1|UPF1	914	-	3.6400905	1.0674484	-1.0	-1.0
chr4	120056432	120056542	ENSG00000164109.13|MAD2L1|UPF1|UPF1	913	-	5.731854	1.060184	-1.0	-1.0
chr4	120058157	120058407	ENSG00000164109.13|MAD2L1|UPF1|UPF1	980	-	5.0322876	1.6949804	-1.0	-1.0
chr4	120056037	120056282	ENSG00000164109.13|MAD2L1|UPF1|UPF1	968	-	4.2513933	1.488447	-1.0	-1.0
chr4	120057097	120057457	ENSG00000164109.13|MAD2L1|UPF1|UPF1	968	-	5.1964755	1.4885063	-1.0	-1.0
chr4	120057457	120058107	ENSG00000164109.13|MAD2L1|UPF1|UPF1	994	-	5.508954	2.2428298	-1.0	-1.0
chr4	120058467	120059022	ENSG00000164109.13|MAD2L1|UPF1|UPF1	965	-	4.119113	1.4509517	-1.0	-1.0
chr4	123316632	123316827	ENSG00000145375.7|SPATA5|UPF1|UPF1	933	+	3.8699338	1.175869	-1.0	-1.0
chr4	123317962	123318157	ENSG00000145375.7|SPATA5|UPF1|UPF1	957	+	5.7177477	1.3656342	-1.0	-1.0
chr4	123315042	123315232	ENSG00000145375.7|SPATA5|UPF1|UPF1	909	+	4.624944	1.0403228	-1.0	-1.0
chr4	123317257	123317552	ENSG00000145375.7|SPATA5|UPF1|UPF1	962	+	5.63265	1.4182407	-1.0	-1.0
chr4	123317137	123317242	ENSG00000145375.7|SPATA5|UPF1|UPF1	909	+	5.7321463	1.0400264	-1.0	-1.0
chr4	123318522	123318992	ENSG00000145375.7|SPATA5|UPF1|UPF1	995	+	6.1612806	2.2886045	-1.0	-1.0
chr4	123315457	123316052	ENSG00000145375.7|SPATA5|UPF1|UPF1	982	+	4.462649	1.7400717	-1.0	-1.0
chr4	127835692	127835882	ENSG00000164070.11|HSPA4L|UPF1|UPF1	928	+	4.2627454	1.143247	-1.0	-1.0
chr4	127836482	127836652	ENSG00000164070.11|HSPA4L|UPF1|UPF1	957	+	5.962272	1.3665321	-1.0	-1.0
chr4	127837337	127837447	ENSG00000164070.11|HSPA4L|UPF1|UPF1	912	+	3.386761	1.0554674	-1.0	-1.0
chr4	128037831	128037931	ENSG00000164074.14|ABHD18|UPF1|UPF1	904	+	5.659853	1.0185678	-1.0	-1.0
chr4	128036301	128036586	ENSG00000164074.14|ABHD18|UPF1|UPF1	969	+	3.4432552	1.5075399	-1.0	-1.0
chr4	128036706	128036921	ENSG00000164074.14|ABHD18|UPF1|UPF1	989	+	6.3738933	1.9437876	-1.0	-1.0
chr4	128108583	128108718	ENSG00000138709.17|LARP1B|UPF1|UPF1	923	+	3.4985137	1.1114376	-1.0	-1.0
chr4	128270396	128271076	ENSG00000164040.16|PGRMC2|UPF1|UPF1	995	-	3.258649	2.290305	-1.0	-1.0
chr4	128270186	128270316	ENSG00000164040.16|PGRMC2|UPF1|UPF1	932	-	2.9390087	1.169486	-1.0	-1.0
chr4	128862503	128862758	ENSG00000077684.15|JADE1|UPF1|UPF1	965	+	4.6796684	1.4604394	-1.0	-1.0
chr4	128862828	128863393	ENSG00000077684.15|JADE1|UPF1|UPF1	976	+	3.2876287	1.6275059	-1.0	-1.0
chr4	128863543	128863878	ENSG00000077684.15|JADE1|UPF1|UPF1	953	+	3.6529446	1.3235579	-1.0	-1.0
chr4	129112485	129112610	ENSG00000151470.12|C4orf33|UPF1|UPF1	901	+	5.6491694	1.0043888	-1.0	-1.0
chr4	138168261	138168361	ENSG00000151012.13|SLC7A11|UPF1|UPF1	903	-	3.5518112	1.0133164	-1.0	-1.0
chr4	138170566	138170761	ENSG00000151012.13|SLC7A11|UPF1|UPF1	959	-	2.6860342	1.3898901	-1.0	-1.0
chr4	138169721	138169821	ENSG00000151012.13|SLC7A11|UPF1|UPF1	913	-	3.634183	1.062457	-1.0	-1.0
chr4	138170351	138170556	ENSG00000151012.13|SLC7A11|UPF1|UPF1	957	-	3.6820621	1.368832	-1.0	-1.0
chr4	138170116	138170251	ENSG00000151012.13|SLC7A11|UPF1|UPF1	923	-	2.3664076	1.1152923	-1.0	-1.0
chr4	139045433	139045633	ENSG00000151014.5|NOCT|UPF1|UPF1	976	+	3.6527643	1.6286843	-1.0	-1.0
chr4	139045728	139045828	ENSG00000151014.5|NOCT|UPF1|UPF1	908	+	5.6808066	1.0383003	-1.0	-1.0
chr4	139388013	139389313	ENSG00000164134.12|NAA15|UPF1|UPF1	993	+	3.149535	2.1718736	-1.0	-1.0
chr4	139389908	139390023	ENSG00000164134.12|NAA15|UPF1|UPF1	912	+	3.6816366	1.0572007	-1.0	-1.0
chr4	139390223	139390323	ENSG00000164134.12|NAA15|UPF1|UPF1	904	+	2.5598412	1.0184127	-1.0	-1.0
chr4	139389363	139389708	ENSG00000164134.12|NAA15|UPF1|UPF1	987	+	3.4671943	1.8697639	-1.0	-1.0
chr4	139473650	139473815	ENSG00000172007.5|RAB33B|UPF1|UPF1	943	+	5.8844366	1.2410635	-1.0	-1.0
chr4	140382351	140382531	ENSG00000153130.17|SCOC|UPF1|UPF1	941	+	3.2734601	1.2265146	-1.0	-1.0
chr4	140381506	140381606	ENSG00000153130.17|SCOC|UPF1|UPF1	910	+	2.157202	1.0446438	-1.0	-1.0
chr4	140381641	140382281	ENSG00000153130.17|SCOC|UPF1|UPF1	981	+	3.5715885	1.7257721	-1.0	-1.0
chr4	143553893	143554088	ENSG00000153147.5|SMARCA5|UPF1|UPF1	978	+	4.796236	1.6664397	-1.0	-1.0
chr4	143554133	143554323	ENSG00000153147.5|SMARCA5|UPF1|UPF1	961	+	3.2257462	1.4065478	-1.0	-1.0
chr4	143871151	143871726	ENSG00000197465.13|GYPE|UPF1|UPF1	998	-	3.779395	2.7114148	-1.0	-1.0
chr4	143871741	143871996	ENSG00000197465.13|GYPE|UPF1|UPF1	937	-	3.1291347	1.1972904	-1.0	-1.0
chr4	145128370	145128890	ENSG00000164163.10|ABCE1|UPF1|UPF1	976	+	2.6633077	1.6147887	-1.0	-1.0
chr4	158254623	158254758	ENSG00000164124.10|TMEM144|UPF1|UPF1	926	+	4.7620625	1.128509	-1.0	-1.0
chr4	158254473	158254593	ENSG00000164124.10|TMEM144|UPF1|UPF1	908	+	5.706996	1.0342385	-1.0	-1.0
chr4	165076387	165076487	ENSG00000170088.13|TMEM192|UPF1|UPF1	903	-	5.691164	1.0133532	-1.0	-1.0
chr4	165076562	165076662	ENSG00000170088.13|TMEM192|UPF1|UPF1	901	-	5.582148	1.0036182	-1.0	-1.0
chr4	165079122	165079307	ENSG00000170088.13|TMEM192|UPF1|UPF1	932	-	5.833802	1.1677468	-1.0	-1.0
chr4	165077042	165078817	ENSG00000170088.13|TMEM192|UPF1|UPF1	992	-	5.1807017	2.074038	-1.0	-1.0
chr4	165342530	165343095	ENSG00000052802.12|MSMO1|UPF1|UPF1	996	+	2.7008026	2.4410093	-1.0	-1.0
chr4	165342095	165342230	ENSG00000052802.12|MSMO1|UPF1|UPF1	916	+	2.2180989	1.0771376	-1.0	-1.0
chr4	169721216	169721371	ENSG00000109572.13|CLCN3|UPF1|UPF1	945	+	2.743565	1.2587576	-1.0	-1.0
chr4	169721376	169721491	ENSG00000109572.13|CLCN3|UPF1|UPF1	930	+	3.188847	1.1576517	-1.0	-1.0
chr4	169721906	169722491	ENSG00000109572.13|CLCN3|UPF1|UPF1	992	+	4.458643	2.0953743	-1.0	-1.0
chr4	169720326	169720451	ENSG00000109572.13|CLCN3|UPF1|UPF1	914	+	3.6232657	1.0669132	-1.0	-1.0
chr4	169720056	169720301	ENSG00000109572.13|CLCN3|UPF1|UPF1	962	+	3.0414705	1.4219753	-1.0	-1.0
chr4	169721511	169721866	ENSG00000109572.13|CLCN3|UPF1|UPF1	977	+	3.079194	1.6453767	-1.0	-1.0
chr4	169720641	169721066	ENSG00000109572.13|CLCN3|UPF1|UPF1	947	+	3.503151	1.272347	-1.0	-1.0
chr4	174320164	174320314	ENSG00000164118.12|CEP44|UPF1|UPF1	958	+	5.570538	1.3716694	-1.0	-1.0
chr4	176328992	176329497	ENSG00000129128.12|SPCS3|UPF1|UPF1	998	+	2.688454	2.6318738	-1.0	-1.0
chr4	176331687	176331787	ENSG00000129128.12|SPCS3|UPF1|UPF1	901	+	5.582148	1.0037097	-1.0	-1.0
chr4	176329802	176331597	ENSG00000129128.12|SPCS3|UPF1|UPF1	1000	+	3.4091716	4.336722	-1.0	-1.0
chr4	176331812	176332245	ENSG00000129128.12|SPCS3|UPF1|UPF1	987	+	2.878872	1.869746	-1.0	-1.0
chr4	182890079	182891294	ENSG00000129187.14|DCTD|UPF1|UPF1	997	-	3.9477427	2.5667117	-1.0	-1.0
chr4	183446917	183447237	ENSG00000168564.5|CDKN2AIP|UPF1|UPF1	972	+	5.598307	1.5493884	-1.0	-1.0
chr4	183446237	183446352	ENSG00000168564.5|CDKN2AIP|UPF1|UPF1	902	+	5.6409717	1.0109333	-1.0	-1.0
chr4	183447332	183447467	ENSG00000168564.5|CDKN2AIP|UPF1|UPF1	909	+	5.690149	1.03994	-1.0	-1.0
chr4	183712964	183713074	ENSG00000168538.15|TRAPPC11|UPF1|UPF1	943	+	5.179036	1.2407178	-1.0	-1.0
chr4	184627925	184628505	ENSG00000164305.18|CASP3|UPF1|UPF1	977	-	3.7742698	1.6417704	-1.0	-1.0
chr4	184628695	184628905	ENSG00000164305.18|CASP3|UPF1|UPF1	980	-	6.2145963	1.7098565	-1.0	-1.0
chr4	184756199	184756389	ENSG00000151726.13|ACSL1|UPF1|UPF1	968	-	6.057591	1.4990177	-1.0	-1.0
chr4	185161779	185161934	ENSG00000164323.12|CFAP97|UPF1|UPF1	920	-	5.5504894	1.0979992	-1.0	-1.0
chr5	203140	203335	ENSG00000164366.3|CCDC127|UPF1|UPF1	976	-	6.116692	1.6118207	-1.0	-1.0
chr5	471069	471169	ENSG00000188242.4|PP7080|UPF1|UPF1	904	-	5.659853	1.0185678	-1.0	-1.0
chr5	472106	472216	ENSG00000188242.4|PP7080|UPF1|UPF1	909	-	3.5954201	1.0426873	-1.0	-1.0
chr5	471965	472065	ENSG00000188242.4|PP7080|UPF1|UPF1	926	-	5.822763	1.1291976	-1.0	-1.0
chr5	472431	472586	ENSG00000188242.4|PP7080|UPF1|UPF1	908	-	5.664091	1.03844	-1.0	-1.0
chr5	644267	644425	ENSG00000112877.7|CEP72|UPF1|UPF1	961	+	3.7735567	1.404922	-1.0	-1.0
chr5	641329	641494	ENSG00000112877.7|CEP72|UPF1|UPF1	934	+	5.859335	1.1784396	-1.0	-1.0
chr5	651441	651551	ENSG00000112877.7|CEP72|UPF1|UPF1	901	+	5.712686	1.0043459	-1.0	-1.0
chr5	863755	863995	ENSG00000028310.17|BRD9|UPF1|UPF1	957	-	5.1540504	1.3651651	-1.0	-1.0
chr5	917597	917847	ENSG00000071539.13|TRIP13|UPF1|UPF1	953	+	4.036155	1.332505	-1.0	-1.0
chr5	1050950	1051265	ENSG00000113504.20|SLC12A7|UPF1|UPF1	960	-	4.9648356	1.3996149	-1.0	-1.0
chr5	1051750	1051985	ENSG00000113504.20|SLC12A7|UPF1|UPF1	953	-	5.3198843	1.3308511	-1.0	-1.0
chr5	1051460	1051750	ENSG00000113504.20|SLC12A7|UPF1|UPF1	929	-	4.9700537	1.1474981	-1.0	-1.0
chr5	1221925	1222105	ENSG00000174358.15|SLC6A19|UPF1|UPF1	935	+	5.823811	1.1881748	-1.0	-1.0
chr5	1222125	1222275	ENSG00000174358.15|SLC6A19|UPF1|UPF1	912	+	5.741865	1.0577333	-1.0	-1.0
chr5	1462717	1462962	ENSG00000153395.9|LPCAT1|UPF1|UPF1	958	-	3.9501083	1.3798634	-1.0	-1.0
chr5	1462437	1462657	ENSG00000153395.9|LPCAT1|UPF1|UPF1	935	-	5.844918	1.1867944	-1.0	-1.0
chr5	1461902	1462047	ENSG00000153395.9|LPCAT1|UPF1|UPF1	924	-	3.7014782	1.1186134	-1.0	-1.0
chr5	1461422	1461632	ENSG00000153395.9|LPCAT1|UPF1|UPF1	989	-	5.5814867	1.9524199	-1.0	-1.0
chr5	5489593	5489703	ENSG00000164151.11|ICE1|UPF1|UPF1	908	+	5.691164	1.0363204	-1.0	-1.0
chr5	6371935	6372520	ENSG00000133398.3|MED10|UPF1|UPF1	986	-	3.652892	1.861388	-1.0	-1.0
chr5	6599598	6599793	ENSG00000037474.14|NSUN2|UPF1|UPF1	943	-	4.117951	1.2457697	-1.0	-1.0
chr5	6668981	6669236	ENSG00000145545.11|SRD5A1|UPF1|UPF1	962	+	4.8924537	1.4167017	-1.0	-1.0
chr5	10285538	10285703	ENSG00000164237.8|CMBL|UPF1|UPF1	923	-	2.9320853	1.1129531	-1.0	-1.0
chr5	10285368	10285523	ENSG00000164237.8|CMBL|UPF1|UPF1	947	-	3.428961	1.2717097	-1.0	-1.0
chr5	10284673	10284803	ENSG00000164237.8|CMBL|UPF1|UPF1	904	-	2.4312189	1.0187201	-1.0	-1.0
chr5	10285063	10285333	ENSG00000164237.8|CMBL|UPF1|UPF1	991	-	5.033796	2.0626247	-1.0	-1.0
chr5	10279286	10279441	ENSG00000164237.8|CMBL|UPF1|UPF1	919	-	2.1087408	1.0911407	-1.0	-1.0
chr5	10279446	10280506	ENSG00000164237.8|CMBL|UPF1|UPF1	1000	-	3.204968	3.4840384	-1.0	-1.0
chr5	10284813	10284988	ENSG00000164237.8|CMBL|UPF1|UPF1	953	-	3.472563	1.3260704	-1.0	-1.0
chr5	10286151	10286251	ENSG00000164237.8|CMBL|UPF1|UPF1	906	-	5.711852	1.0267618	-1.0	-1.0
chr5	10437073	10437173	ENSG00000145495.15|MARCH6|UPF1|UPF1	911	+	3.6187055	1.0515305	-1.0	-1.0
chr5	10435208	10435578	ENSG00000145495.15|MARCH6|UPF1|UPF1	982	+	2.5544503	1.733767	-1.0	-1.0
chr5	10435628	10436203	ENSG00000145495.15|MARCH6|UPF1|UPF1	968	+	2.178568	1.4917345	-1.0	-1.0
chr5	10679229	10681164	ENSG00000112977.15|DAP|UPF1|UPF1	1000	-	4.4822497	6.2591166	-1.0	-1.0
chr5	10748152	10748271	ENSG00000112977.15|DAP|UPF1|UPF1	951	-	2.3518035	1.306633	-1.0	-1.0
chr5	14696773	14697188	ENSG00000154124.4|OTULIN|UPF1|UPF1	983	+	4.3370123	1.7682475	-1.0	-1.0
chr5	14694968	14695153	ENSG00000154124.4|OTULIN|UPF1|UPF1	963	+	3.8176124	1.4325866	-1.0	-1.0
chr5	14693348	14693668	ENSG00000154124.4|OTULIN|UPF1|UPF1	949	+	2.9718754	1.2943364	-1.0	-1.0
chr5	14696198	14696638	ENSG00000154124.4|OTULIN|UPF1|UPF1	955	+	3.832605	1.3445787	-1.0	-1.0
chr5	14696653	14696753	ENSG00000154124.4|OTULIN|UPF1|UPF1	920	+	3.6826377	1.0993397	-1.0	-1.0
chr5	14697423	14697608	ENSG00000154124.4|OTULIN|UPF1|UPF1	990	+	6.2384157	1.9964488	-1.0	-1.0
chr5	14695178	14695553	ENSG00000154124.4|OTULIN|UPF1|UPF1	976	+	3.1620438	1.6263664	-1.0	-1.0
chr5	14695908	14696098	ENSG00000154124.4|OTULIN|UPF1|UPF1	936	+	2.4575438	1.1963426	-1.0	-1.0
chr5	14693673	14694503	ENSG00000154124.4|OTULIN|UPF1|UPF1	975	+	3.7148423	1.6003695	-1.0	-1.0
chr5	14694628	14694848	ENSG00000154124.4|OTULIN|UPF1|UPF1	976	+	4.286824	1.6214315	-1.0	-1.0
chr5	31553082	31553287	ENSG00000082213.17|C5orf22|UPF1|UPF1	965	+	3.006861	1.4538835	-1.0	-1.0
chr5	31554302	31554407	ENSG00000082213.17|C5orf22|UPF1|UPF1	918	+	5.7828465	1.0874763	-1.0	-1.0
chr5	31553722	31553937	ENSG00000082213.17|C5orf22|UPF1|UPF1	936	+	3.1609256	1.1921074	-1.0	-1.0
chr5	32125543	32125668	ENSG00000113384.13|GOLPH3|UPF1|UPF1	909	-	2.0354872	1.0424445	-1.0	-1.0
chr5	32124738	32124888	ENSG00000113384.13|GOLPH3|UPF1|UPF1	953	-	3.1416135	1.3297589	-1.0	-1.0
chr5	32125138	32125278	ENSG00000113384.13|GOLPH3|UPF1|UPF1	974	-	2.8846908	1.5886104	-1.0	-1.0
chr5	32228468	32228568	ENSG00000150712.10|MTMR12|UPF1|UPF1	901	-	3.5924504	1.0055043	-1.0	-1.0
chr5	34830952	34831052	ENSG00000039560.13|RAI14|UPF1|UPF1	904	+	3.5761456	1.0188713	-1.0	-1.0
chr5	34907983	34908158	ENSG00000113456.18|RAD1|UPF1|UPF1	906	-	2.125223	1.024977	-1.0	-1.0
chr5	34905843	34906033	ENSG00000113456.18|RAD1|UPF1|UPF1	933	-	3.3280683	1.1709796	-1.0	-1.0
chr5	34906998	34907118	ENSG00000113456.18|RAD1|UPF1|UPF1	903	-	5.6682773	1.0135704	-1.0	-1.0
chr5	34906198	34906323	ENSG00000113456.18|RAD1|UPF1|UPF1	906	-	2.8990984	1.0256544	-1.0	-1.0
chr5	34907778	34907963	ENSG00000113456.18|RAD1|UPF1|UPF1	920	-	3.9984593	1.097726	-1.0	-1.0
chr5	34950983	34951363	ENSG00000168724.14|DNAJC21|UPF1|UPF1	981	+	4.7183366	1.7265034	-1.0	-1.0
chr5	34952043	34952233	ENSG00000168724.14|DNAJC21|UPF1|UPF1	914	+	2.7357001	1.0636866	-1.0	-1.0
chr5	34950778	34950953	ENSG00000168724.14|DNAJC21|UPF1|UPF1	911	+	3.5020852	1.0524733	-1.0	-1.0
chr5	34951608	34951748	ENSG00000168724.14|DNAJC21|UPF1|UPF1	928	+	5.844593	1.1441143	-1.0	-1.0
chr5	34952743	34952883	ENSG00000168724.14|DNAJC21|UPF1|UPF1	984	+	6.2751927	1.7976959	-1.0	-1.0
chr5	34952498	34952703	ENSG00000168724.14|DNAJC21|UPF1|UPF1	932	+	3.9397964	1.1653631	-1.0	-1.0
chr5	34953895	34954050	ENSG00000168724.14|DNAJC21|UPF1|UPF1	911	+	4.162261	1.0485901	-1.0	-1.0
chr5	36101816	36101921	ENSG00000164187.6|LMBRD2|UPF1|UPF1	921	-	5.8131886	1.1023252	-1.0	-1.0
chr5	36182907	36183102	ENSG00000145604.15|SKP2|UPF1|UPF1	947	+	2.8036728	1.2786225	-1.0	-1.0
chr5	36182657	36182892	ENSG00000145604.15|SKP2|UPF1|UPF1	935	+	3.0841293	1.1879908	-1.0	-1.0
chr5	36193141	36193306	ENSG00000152620.12|NADK2|UPF1|UPF1	908	-	3.5956695	1.0340612	-1.0	-1.0
chr5	37289876	37290071	ENSG00000113569.15|NUP155|UPF1|UPF1	910	-	2.6187675	1.0475929	-1.0	-1.0
chr5	37291481	37291806	ENSG00000113569.15|NUP155|UPF1|UPF1	951	-	3.6346574	1.3126522	-1.0	-1.0
chr5	37288396	37288736	ENSG00000113569.15|NUP155|UPF1|UPF1	948	-	2.688404	1.285953	-1.0	-1.0
chr5	37289306	37289536	ENSG00000113569.15|NUP155|UPF1|UPF1	927	-	2.725541	1.133839	-1.0	-1.0
chr5	37290311	37291396	ENSG00000113569.15|NUP155|UPF1|UPF1	994	-	4.026153	2.246312	-1.0	-1.0
chr5	37289691	37289841	ENSG00000113569.15|NUP155|UPF1|UPF1	915	-	3.3607774	1.068417	-1.0	-1.0
chr5	37289156	37289301	ENSG00000113569.15|NUP155|UPF1|UPF1	948	-	2.427813	1.2829039	-1.0	-1.0
chr5	37290096	37290296	ENSG00000113569.15|NUP155|UPF1|UPF1	947	-	2.7694473	1.276659	-1.0	-1.0
chr5	37289021	37289136	ENSG00000113569.15|NUP155|UPF1|UPF1	945	-	5.8397107	1.2579389	-1.0	-1.0
chr5	38939538	38939693	ENSG00000164327.12|RICTOR|UPF1|UPF1	928	-	2.977732	1.1416835	-1.0	-1.0
chr5	38938468	38938583	ENSG00000164327.12|RICTOR|UPF1|UPF1	915	-	4.6921554	1.0711842	-1.0	-1.0
chr5	38941318	38941448	ENSG00000164327.12|RICTOR|UPF1|UPF1	913	-	2.7751667	1.0596364	-1.0	-1.0
chr5	38940523	38940638	ENSG00000164327.12|RICTOR|UPF1|UPF1	907	-	3.5925808	1.0297631	-1.0	-1.0
chr5	39106340	39106510	ENSG00000082074.15|FYB1|UPF1|UPF1	936	-	3.4152849	1.1959956	-1.0	-1.0
chr5	39105940	39106040	ENSG00000082074.15|FYB1|UPF1|UPF1	912	-	5.733518	1.055493	-1.0	-1.0
chr5	40713471	40713646	ENSG00000113638.13|TTC33|UPF1|UPF1	957	-	5.3598776	1.3631766	-1.0	-1.0
chr5	40712316	40712546	ENSG00000113638.13|TTC33|UPF1|UPF1	965	-	5.644515	1.4613687	-1.0	-1.0
chr5	40712016	40712306	ENSG00000113638.13|TTC33|UPF1|UPF1	945	-	3.7949598	1.259263	-1.0	-1.0
chr5	40711851	40711961	ENSG00000113638.13|TTC33|UPF1|UPF1	914	-	5.725826	1.0666527	-1.0	-1.0
chr5	40713221	40713346	ENSG00000113638.13|TTC33|UPF1|UPF1	912	-	4.669904	1.0561436	-1.0	-1.0
chr5	40712881	40713041	ENSG00000113638.13|TTC33|UPF1|UPF1	932	-	5.7849956	1.1703511	-1.0	-1.0
chr5	40825561	40825731	ENSG00000145592.13|RPL37|UPF1|UPF1	913	-	2.9408174	1.0604326	-1.0	-1.0
chr5	40826026	40826166	ENSG00000145592.13|RPL37|UPF1|UPF1	908	-	2.755133	1.0344106	-1.0	-1.0
chr5	40832608	40832708	ENSG00000145592.13|RPL37|UPF1|UPF1	952	-	3.9196777	1.3165674	-1.0	-1.0
chr5	41730674	41730774	ENSG00000083720.12|OXCT1|UPF1|UPF1	904	-	5.659853	1.0185678	-1.0	-1.0
chr5	41730554	41730659	ENSG00000083720.12|OXCT1|UPF1|UPF1	908	-	2.4747248	1.0340538	-1.0	-1.0
chr5	41731334	41731494	ENSG00000083720.12|OXCT1|UPF1|UPF1	950	-	3.7295792	1.3032491	-1.0	-1.0
chr5	41920595	41920775	ENSG00000205765.8|C5orf51|UPF1|UPF1	939	+	2.7438107	1.2161504	-1.0	-1.0
chr5	42800379	42800484	ENSG00000250722.5|SELENOP|UPF1|UPF1	901	-	5.582148	1.0036182	-1.0	-1.0
chr5	43289509	43289614	ENSG00000112972.14|HMGCS1|UPF1|UPF1	909	-	1.8834306	1.043083	-1.0	-1.0
chr5	43290254	43290484	ENSG00000112972.14|HMGCS1|UPF1|UPF1	973	-	2.4653592	1.5766015	-1.0	-1.0
chr5	43290914	43291184	ENSG00000112972.14|HMGCS1|UPF1|UPF1	1000	-	3.2395647	4.4363437	-1.0	-1.0
chr5	43572653	43572768	ENSG00000248092.7|NNT-AS1|UPF1|UPF1	916	-	5.753547	1.0754498	-1.0	-1.0
chr5	44815803	44815903	ENSG00000112996.10|MRPS30|UPF1|UPF1	918	+	2.97794	1.0881006	-1.0	-1.0
chr5	44815993	44816128	ENSG00000112996.10|MRPS30|UPF1|UPF1	929	+	4.7886553	1.1460111	-1.0	-1.0
chr5	53098303	53098523	ENSG00000164172.18|MOCS2|UPF1|UPF1	960	-	3.3598256	1.3969012	-1.0	-1.0
chr5	53884544	53884929	ENSG00000185305.10|ARL15|UPF1|UPF1	975	-	2.7558143	1.5985508	-1.0	-1.0
chr5	53884004	53884104	ENSG00000185305.10|ARL15|UPF1|UPF1	903	-	2.8978345	1.0128715	-1.0	-1.0
chr5	53884104	53884459	ENSG00000185305.10|ARL15|UPF1|UPF1	1000	-	4.681332	5.0144706	-1.0	-1.0
chr5	53885884	53885984	ENSG00000185305.10|ARL15|UPF1|UPF1	919	-	5.753547	1.0890738	-1.0	-1.0
chr5	53885289	53885464	ENSG00000185305.10|ARL15|UPF1|UPF1	908	-	2.8281503	1.0376962	-1.0	-1.0
chr5	54403050	54403280	ENSG00000249069.7|LINC01033|UPF1|UPF1	994	+	3.1792266	2.2191277	-1.0	-1.0
chr5	54543973	54544198	ENSG00000178996.13|SNX18|UPF1|UPF1	971	+	6.074053	1.5301821	-1.0	-1.0
chr5	54544418	54544518	ENSG00000178996.13|SNX18|UPF1|UPF1	909	+	5.691164	1.0417362	-1.0	-1.0
chr5	54544278	54544413	ENSG00000178996.13|SNX18|UPF1|UPF1	904	+	5.670869	1.0188361	-1.0	-1.0
chr5	54544828	54544928	ENSG00000178996.13|SNX18|UPF1|UPF1	901	+	5.6491694	1.0044994	-1.0	-1.0
chr5	62390553	62390653	ENSG00000068796.16|KIF2A|UPF1|UPF1	904	+	3.5761456	1.0185678	-1.0	-1.0
chr5	62389903	62390093	ENSG00000068796.16|KIF2A|UPF1|UPF1	912	+	3.6238582	1.0577029	-1.0	-1.0
chr5	62387383	62387498	ENSG00000068796.16|KIF2A|UPF1|UPF1	921	+	3.6765528	1.100971	-1.0	-1.0
chr5	62386413	62386808	ENSG00000068796.16|KIF2A|UPF1|UPF1	975	+	4.210522	1.6078395	-1.0	-1.0
chr5	62386888	62387073	ENSG00000068796.16|KIF2A|UPF1|UPF1	915	+	3.18034	1.0703083	-1.0	-1.0
chr5	62388288	62388433	ENSG00000068796.16|KIF2A|UPF1|UPF1	946	+	2.8621416	1.2675982	-1.0	-1.0
chr5	62389273	62389428	ENSG00000068796.16|KIF2A|UPF1|UPF1	902	+	3.9668622	1.0077273	-1.0	-1.0
chr5	62389008	62389113	ENSG00000068796.16|KIF2A|UPF1|UPF1	912	+	3.6187055	1.0533875	-1.0	-1.0
chr5	62388763	62388918	ENSG00000068796.16|KIF2A|UPF1|UPF1	907	+	3.5803108	1.0312625	-1.0	-1.0
chr5	62628003	62628103	ENSG00000086200.16|IPO11|UPF1|UPF1	911	+	2.9260254	1.0493413	-1.0	-1.0
chr5	62628128	62628448	ENSG00000086200.16|IPO11|UPF1|UPF1	966	+	5.3051963	1.4664693	-1.0	-1.0
chr5	65667807	65667942	ENSG00000197860.9|SGTB|UPF1|UPF1	909	-	5.696903	1.041903	-1.0	-1.0
chr5	65668907	65669017	ENSG00000197860.9|SGTB|UPF1|UPF1	952	-	5.183446	1.3229088	-1.0	-1.0
chr5	65825890	65826055	ENSG00000123213.22|NLN|UPF1|UPF1	956	+	5.933129	1.3563769	-1.0	-1.0
chr5	65825500	65825695	ENSG00000123213.22|NLN|UPF1|UPF1	958	+	5.956229	1.3733532	-1.0	-1.0
chr5	65823190	65823350	ENSG00000123213.22|NLN|UPF1|UPF1	928	+	5.214127	1.142222	-1.0	-1.0
chr5	65823470	65823640	ENSG00000123213.22|NLN|UPF1|UPF1	977	+	6.1305175	1.6374689	-1.0	-1.0
chr5	65823670	65824005	ENSG00000123213.22|NLN|UPF1|UPF1	992	+	4.788729	2.0891795	-1.0	-1.0
chr5	65824170	65824315	ENSG00000123213.22|NLN|UPF1|UPF1	935	+	5.8468533	1.1863222	-1.0	-1.0
chr5	65825200	65825300	ENSG00000123213.22|NLN|UPF1|UPF1	901	+	5.582148	1.0036182	-1.0	-1.0
chr5	65824385	65824640	ENSG00000123213.22|NLN|UPF1|UPF1	971	+	2.9536662	1.5367938	-1.0	-1.0
chr5	66080277	66080422	ENSG00000112851.14|ERBIN|UPF1|UPF1	922	+	3.0091245	1.1088266	-1.0	-1.0
chr5	66079847	66079952	ENSG00000112851.14|ERBIN|UPF1|UPF1	902	+	2.8721712	1.0090785	-1.0	-1.0
chr5	66180358	66180463	ENSG00000153914.15|SREK1|UPF1|UPF1	921	+	3.6826377	1.1014539	-1.0	-1.0
chr5	68299626	68299731	ENSG00000145675.14|PIK3R1|UPF1|UPF1	912	+	5.7067003	1.0539675	-1.0	-1.0
chr5	68298851	68299011	ENSG00000145675.14|PIK3R1|UPF1|UPF1	931	+	5.8418183	1.1615331	-1.0	-1.0
chr5	68300851	68301036	ENSG00000145675.14|PIK3R1|UPF1|UPF1	925	+	4.1703453	1.1264619	-1.0	-1.0
chr5	69280769	69280874	ENSG00000183323.12|CCDC125|UPF1|UPF1	901	-	5.582148	1.0036182	-1.0	-1.0
chr5	69281194	69281439	ENSG00000183323.12|CCDC125|UPF1|UPF1	997	-	4.596879	2.5957704	-1.0	-1.0
chr5	71657772	71657942	ENSG00000131844.15|MCCC2|UPF1|UPF1	955	+	4.6275945	1.3509045	-1.0	-1.0
chr5	71658542	71658672	ENSG00000131844.15|MCCC2|UPF1|UPF1	925	+	3.7074661	1.1236576	-1.0	-1.0
chr5	72206328	72206483	ENSG00000131711.14|MAP1B|UPF1|UPF1	907	+	2.912318	1.0324237	-1.0	-1.0
chr5	72205958	72206058	ENSG00000131711.14|MAP1B|UPF1|UPF1	913	+	2.9445431	1.0603628	-1.0	-1.0
chr5	72207928	72208108	ENSG00000131711.14|MAP1B|UPF1|UPF1	917	+	2.1064386	1.0793985	-1.0	-1.0
chr5	72209383	72209483	ENSG00000131711.14|MAP1B|UPF1|UPF1	913	+	2.394561	1.0618981	-1.0	-1.0
chr5	72205453	72205908	ENSG00000131711.14|MAP1B|UPF1|UPF1	998	+	5.5161166	2.7292323	-1.0	-1.0
chr5	72207078	72207183	ENSG00000131711.14|MAP1B|UPF1|UPF1	911	+	3.6187055	1.05235	-1.0	-1.0
chr5	72220418	72220533	ENSG00000113048.16|MRPS27|UPF1|UPF1	906	-	5.721725	1.0283703	-1.0	-1.0
chr5	72219803	72219913	ENSG00000113048.16|MRPS27|UPF1|UPF1	902	-	1.8880547	1.0080746	-1.0	-1.0
chr5	72219558	72219798	ENSG00000113048.16|MRPS27|UPF1|UPF1	971	-	3.9432683	1.5347492	-1.0	-1.0
chr5	72914138	72914383	ENSG00000083312.17|TNPO1|UPF1|UPF1	982	+	2.8822484	1.7334057	-1.0	-1.0
chr5	72910878	72911148	ENSG00000083312.17|TNPO1|UPF1|UPF1	942	+	2.2134159	1.2333572	-1.0	-1.0
chr5	72910498	72910598	ENSG00000083312.17|TNPO1|UPF1|UPF1	940	+	3.1394982	1.218876	-1.0	-1.0
chr5	72910018	72910118	ENSG00000083312.17|TNPO1|UPF1|UPF1	900	+	1.9229679	1.0014454	-1.0	-1.0
chr5	72911713	72912218	ENSG00000083312.17|TNPO1|UPF1|UPF1	958	+	2.5644279	1.3808253	-1.0	-1.0
chr5	72910218	72910413	ENSG00000083312.17|TNPO1|UPF1|UPF1	959	+	2.554302	1.3868105	-1.0	-1.0
chr5	72912293	72912498	ENSG00000083312.17|TNPO1|UPF1|UPF1	991	+	4.3998294	2.0464952	-1.0	-1.0
chr5	72912618	72912908	ENSG00000083312.17|TNPO1|UPF1|UPF1	965	+	2.5031278	1.458761	-1.0	-1.0
chr5	72913683	72913903	ENSG00000083312.17|TNPO1|UPF1|UPF1	928	+	2.6378915	1.1453296	-1.0	-1.0
chr5	72911268	72911638	ENSG00000083312.17|TNPO1|UPF1|UPF1	984	+	2.6705024	1.7973837	-1.0	-1.0
chr5	72908738	72909058	ENSG00000083312.17|TNPO1|UPF1|UPF1	939	+	2.5828066	1.2160158	-1.0	-1.0
chr5	72909273	72909858	ENSG00000083312.17|TNPO1|UPF1|UPF1	988	+	2.824144	1.9117764	-1.0	-1.0
chr5	72912913	72913243	ENSG00000083312.17|TNPO1|UPF1|UPF1	955	+	2.675714	1.344849	-1.0	-1.0
chr5	72913968	72914098	ENSG00000083312.17|TNPO1|UPF1|UPF1	916	+	1.8922222	1.0736927	-1.0	-1.0
chr5	75361682	75361792	ENSG00000113161.15|HMGCR|UPF1|UPF1	908	+	2.9084973	1.0347936	-1.0	-1.0
chr5	75360802	75361147	ENSG00000113161.15|HMGCR|UPF1|UPF1	960	+	2.7140043	1.3978972	-1.0	-1.0
chr5	75361877	75361997	ENSG00000113161.15|HMGCR|UPF1|UPF1	917	+	3.20922	1.0793233	-1.0	-1.0
chr5	75361227	75361612	ENSG00000113161.15|HMGCR|UPF1|UPF1	978	+	3.0861099	1.6575463	-1.0	-1.0
chr5	75363924	75364094	ENSG00000271815.1|AC008897.3|UPF1|UPF1	934	+	5.855872	1.1817999	-1.0	-1.0
chr5	75373100	75373205	ENSG00000113163.15|COL4A3BP|UPF1|UPF1	908	-	3.593205	1.0384703	-1.0	-1.0
chr5	75372150	75372415	ENSG00000113163.15|COL4A3BP|UPF1|UPF1	999	-	5.139907	3.1933572	-1.0	-1.0
chr5	75371195	75371805	ENSG00000113163.15|COL4A3BP|UPF1|UPF1	972	-	3.977938	1.5513419	-1.0	-1.0
chr5	77432737	77432837	ENSG00000164253.13|WDR41|UPF1|UPF1	901	-	3.5436146	1.0050734	-1.0	-1.0
chr5	77432562	77432662	ENSG00000164253.13|WDR41|UPF1|UPF1	901	-	5.582148	1.0036182	-1.0	-1.0
chr5	78359005	78359330	ENSG00000245556.2|SCAMP1-AS1|UPF1|UPF1	958	-	5.948661	1.3743134	-1.0	-1.0
chr5	78359645	78359755	ENSG00000245556.2|SCAMP1-AS1|UPF1|UPF1	907	-	3.584691	1.0331138	-1.0	-1.0
chr5	79685643	79685743	ENSG00000164329.13|PAPD4|UPF1|UPF1	901	+	2.3300133	1.0063002	-1.0	-1.0
chr5	80140121	80140561	ENSG00000164300.16|SERINC5|UPF1|UPF1	986	-	3.8358111	1.8555293	-1.0	-1.0
chr5	80142481	80142686	ENSG00000164300.16|SERINC5|UPF1|UPF1	979	-	6.0213785	1.6810864	-1.0	-1.0
chr5	80140821	80140926	ENSG00000164300.16|SERINC5|UPF1|UPF1	911	-	5.741865	1.0489745	-1.0	-1.0
chr5	80141406	80141611	ENSG00000164300.16|SERINC5|UPF1|UPF1	988	-	6.275432	1.9165413	-1.0	-1.0
chr5	80139541	80139716	ENSG00000164300.16|SERINC5|UPF1|UPF1	905	-	5.676378	1.0216428	-1.0	-1.0
chr5	80140996	80141196	ENSG00000164300.16|SERINC5|UPF1|UPF1	979	-	5.723034	1.67064	-1.0	-1.0
chr5	80141621	80142431	ENSG00000164300.16|SERINC5|UPF1|UPF1	986	-	4.9783077	1.8572837	-1.0	-1.0
chr5	80140606	80140816	ENSG00000164300.16|SERINC5|UPF1|UPF1	993	-	6.146323	2.1630876	-1.0	-1.0
chr5	80143561	80143696	ENSG00000164300.16|SERINC5|UPF1|UPF1	910	-	5.0366063	1.045441	-1.0	-1.0
chr5	80139916	80140061	ENSG00000164300.16|SERINC5|UPF1|UPF1	952	-	5.467659	1.3207239	-1.0	-1.0
chr5	80142876	80143251	ENSG00000164300.16|SERINC5|UPF1|UPF1	945	-	4.508973	1.2619394	-1.0	-1.0
chr5	80142691	80142821	ENSG00000164300.16|SERINC5|UPF1|UPF1	933	-	4.412967	1.1736473	-1.0	-1.0
chr5	80628597	80628842	ENSG00000228716.6|DHFR|UPF1|UPF1	983	-	3.4987426	1.7637154	-1.0	-1.0
chr5	80627412	80627817	ENSG00000228716.6|DHFR|UPF1|UPF1	1000	-	6.043149	3.6424868	-1.0	-1.0
chr5	80627947	80628142	ENSG00000228716.6|DHFR|UPF1|UPF1	913	-	3.6266026	1.0614225	-1.0	-1.0
chr5	80626927	80627137	ENSG00000228716.6|DHFR|UPF1|UPF1	980	-	3.3576493	1.6907161	-1.0	-1.0
chr5	82254827	82255022	ENSG00000152348.15|ATG10|UPF1|UPF1	966	+	6.012967	1.466479	-1.0	-1.0
chr5	82279551	82279726	ENSG00000205464.11|ATP6AP1L|UPF1|UPF1	956	+	5.5270367	1.3523537	-1.0	-1.0
chr5	83053750	83053905	ENSG00000174695.9|TMEM167A|UPF1|UPF1	916	-	2.3615053	1.0739607	-1.0	-1.0
chr5	83054475	83054665	ENSG00000174695.9|TMEM167A|UPF1|UPF1	950	-	2.5463893	1.2971929	-1.0	-1.0
chr5	83055430	83055530	ENSG00000174695.9|TMEM167A|UPF1|UPF1	940	-	2.3144114	1.2186179	-1.0	-1.0
chr5	83053445	83053685	ENSG00000174695.9|TMEM167A|UPF1|UPF1	982	-	3.2185855	1.7402048	-1.0	-1.0
chr5	83054150	83054330	ENSG00000174695.9|TMEM167A|UPF1|UPF1	969	-	4.583989	1.5017488	-1.0	-1.0
chr5	88719076	88719181	ENSG00000081189.15|MEF2C|UPF1|UPF1	901	-	5.582148	1.0036182	-1.0	-1.0
chr5	88720881	88721151	ENSG00000081189.15|MEF2C|UPF1|UPF1	937	-	4.749421	1.1976792	-1.0	-1.0
chr5	90458737	90458997	ENSG00000176055.9|MBLAC2|UPF1|UPF1	926	-	3.8512616	1.1327648	-1.0	-1.0
chr5	90459972	90460147	ENSG00000176055.9|MBLAC2|UPF1|UPF1	967	-	6.006363	1.481032	-1.0	-1.0
chr5	90459187	90459337	ENSG00000176055.9|MBLAC2|UPF1|UPF1	907	-	5.6570187	1.0307364	-1.0	-1.0
chr5	90459357	90459632	ENSG00000176055.9|MBLAC2|UPF1|UPF1	984	-	5.7787223	1.8001412	-1.0	-1.0
chr5	90516950	90517050	ENSG00000176018.12|LYSMD3|UPF1|UPF1	902	-	2.5492134	1.0085883	-1.0	-1.0
chr5	91368733	91371098	ENSG00000113369.8|ARRDC3|UPF1|UPF1	1000	-	3.6972532	3.591195	-1.0	-1.0
chr5	95657355	95657505	ENSG00000175449.13|RFESD|UPF1|UPF1	922	+	5.7851896	1.1061796	-1.0	-1.0
chr5	95795038	95796058	ENSG00000164292.12|RHOBTB3|UPF1|UPF1	994	+	2.6608825	2.2188778	-1.0	-1.0
chr5	95796193	95796353	ENSG00000164292.12|RHOBTB3|UPF1|UPF1	922	+	2.1623938	1.1073874	-1.0	-1.0
chr5	95793498	95794993	ENSG00000164292.12|RHOBTB3|UPF1|UPF1	992	+	2.6697755	2.1191778	-1.0	-1.0
chr5	96774453	96774608	ENSG00000153113.23|CAST|UPF1|UPF1	930	+	3.1207216	1.1518719	-1.0	-1.0
chr5	96775823	96775988	ENSG00000164307.12|ERAP1|UPF1|UPF1	903	-	3.5529463	1.0127369	-1.0	-1.0
chr5	96775358	96775458	ENSG00000164307.12|ERAP1|UPF1|UPF1	901	-	3.5436146	1.0055043	-1.0	-1.0
chr5	96774538	96774963	ENSG00000164307.12|ERAP1|UPF1|UPF1	984	-	5.1389375	1.7835819	-1.0	-1.0
chr5	96776108	96776208	ENSG00000164307.12|ERAP1|UPF1|UPF1	907	-	5.6808066	1.0296576	-1.0	-1.0
chr5	96775688	96775803	ENSG00000164307.12|ERAP1|UPF1|UPF1	906	-	3.5768206	1.0276443	-1.0	-1.0
chr5	97029256	97029401	ENSG00000113441.15|LNPEP|UPF1|UPF1	939	+	2.627735	1.2126322	-1.0	-1.0
chr5	97035096	97035251	ENSG00000113441.15|LNPEP|UPF1|UPF1	936	+	3.0580025	1.1956453	-1.0	-1.0
chr5	97030571	97031006	ENSG00000113441.15|LNPEP|UPF1|UPF1	943	+	3.4106233	1.2476479	-1.0	-1.0
chr5	97031896	97032091	ENSG00000113441.15|LNPEP|UPF1|UPF1	921	+	3.683092	1.1000181	-1.0	-1.0
chr5	97030201	97030476	ENSG00000113441.15|LNPEP|UPF1|UPF1	938	+	3.5189595	1.205898	-1.0	-1.0
chr5	97033046	97033166	ENSG00000113441.15|LNPEP|UPF1|UPF1	924	+	3.1482115	1.1218592	-1.0	-1.0
chr5	97033701	97033816	ENSG00000113441.15|LNPEP|UPF1|UPF1	905	+	2.7048352	1.0212548	-1.0	-1.0
chr5	97029651	97030031	ENSG00000113441.15|LNPEP|UPF1|UPF1	952	+	4.1400065	1.3202305	-1.0	-1.0
chr5	97036366	97036481	ENSG00000113441.15|LNPEP|UPF1|UPF1	912	+	3.6177716	1.05497	-1.0	-1.0
chr5	97034381	97034536	ENSG00000113441.15|LNPEP|UPF1|UPF1	939	+	3.0838711	1.2144254	-1.0	-1.0
chr5	103278086	103278186	ENSG00000181751.9|C5orf30|UPF1|UPF1	907	+	5.701498	1.0335957	-1.0	-1.0
chr5	109334708	109334933	ENSG00000198961.9|PJA2|UPF1|UPF1	996	-	4.0771976	2.4014184	-1.0	-1.0
chr5	109336033	109336233	ENSG00000198961.9|PJA2|UPF1|UPF1	968	-	2.359652	1.4949615	-1.0	-1.0
chr5	109335138	109335308	ENSG00000198961.9|PJA2|UPF1|UPF1	923	-	2.0971274	1.1155155	-1.0	-1.0
chr5	109336348	109336923	ENSG00000198961.9|PJA2|UPF1|UPF1	971	-	2.35671	1.5414602	-1.0	-1.0
chr5	109867835	109868000	ENSG00000112893.9|MAN2A1|UPF1|UPF1	911	+	5.719638	1.0490296	-1.0	-1.0
chr5	110762833	110763003	ENSG00000164209.16|SLC25A46|UPF1|UPF1	931	+	5.808746	1.158184	-1.0	-1.0
chr5	111128428	111128728	ENSG00000134987.11|WDR36|UPF1|UPF1	927	+	4.3343587	1.1392798	-1.0	-1.0
chr5	111127843	111128083	ENSG00000134987.11|WDR36|UPF1|UPF1	964	+	2.6168854	1.4473517	-1.0	-1.0
chr5	111128093	111128208	ENSG00000134987.11|WDR36|UPF1|UPF1	924	+	3.706736	1.1183693	-1.0	-1.0
chr5	111127388	111127488	ENSG00000134987.11|WDR36|UPF1|UPF1	903	+	2.8850129	1.0151514	-1.0	-1.0
chr5	111496332	111496717	ENSG00000164211.12|STARD4|UPF1|UPF1	949	-	2.3295984	1.2927334	-1.0	-1.0
chr5	111498802	111499547	ENSG00000164211.12|STARD4|UPF1|UPF1	982	-	2.5302703	1.7460209	-1.0	-1.0
chr5	111497447	111498002	ENSG00000164211.12|STARD4|UPF1|UPF1	970	-	2.7301438	1.5228314	-1.0	-1.0
chr5	111497022	111497302	ENSG00000164211.12|STARD4|UPF1|UPF1	927	-	2.202652	1.1343874	-1.0	-1.0
chr5	111498062	111498167	ENSG00000164211.12|STARD4|UPF1|UPF1	920	-	2.131209	1.097611	-1.0	-1.0
chr5	112161702	112161822	ENSG00000224032.6|EPB41L4A-AS1|UPF1|UPF1	933	+	2.9933362	1.1755041	-1.0	-1.0
chr5	113019425	113019605	ENSG00000172795.15|DCP2|UPF1|UPF1	915	+	2.0444374	1.0715462	-1.0	-1.0
chr5	113014040	113014365	ENSG00000172795.15|DCP2|UPF1|UPF1	988	+	2.9058218	1.9064941	-1.0	-1.0
chr5	113013435	113013620	ENSG00000172795.15|DCP2|UPF1|UPF1	956	+	2.3573558	1.356995	-1.0	-1.0
chr5	113014600	113015105	ENSG00000172795.15|DCP2|UPF1|UPF1	994	+	2.983879	2.2434177	-1.0	-1.0
chr5	113020125	113020350	ENSG00000172795.15|DCP2|UPF1|UPF1	942	+	2.2796717	1.2393272	-1.0	-1.0
chr5	113016250	113016380	ENSG00000172795.15|DCP2|UPF1|UPF1	951	+	2.37177	1.3106933	-1.0	-1.0
chr5	113016465	113016735	ENSG00000172795.15|DCP2|UPF1|UPF1	937	+	2.0932012	1.2008351	-1.0	-1.0
chr5	113019050	113019410	ENSG00000172795.15|DCP2|UPF1|UPF1	941	+	2.168805	1.2326697	-1.0	-1.0
chr5	113020545	113020645	ENSG00000172795.15|DCP2|UPF1|UPF1	901	+	2.1787915	1.00493	-1.0	-1.0
chr5	113019780	113020055	ENSG00000172795.15|DCP2|UPF1|UPF1	941	+	2.1906207	1.2302953	-1.0	-1.0
chr5	113015395	113016070	ENSG00000172795.15|DCP2|UPF1|UPF1	959	+	2.426013	1.386567	-1.0	-1.0
chr5	113017035	113018930	ENSG00000172795.15|DCP2|UPF1|UPF1	986	+	2.5840015	1.8601893	-1.0	-1.0
chr5	113014465	113014590	ENSG00000172795.15|DCP2|UPF1|UPF1	960	+	3.352017	1.3933036	-1.0	-1.0
chr5	113013805	113013920	ENSG00000172795.15|DCP2|UPF1|UPF1	916	+	2.7685645	1.0754956	-1.0	-1.0
chr5	115211496	115211616	ENSG00000164219.9|PGGT1B|UPF1|UPF1	916	-	3.1226108	1.0736041	-1.0	-1.0
chr5	115614980	115615320	ENSG00000251201.8|TMED7-TICAM2|UPF1|UPF1	943	-	2.2970018	1.2426543	-1.0	-1.0
chr5	115614982	115615317	ENSG00000134970.13|TMED7|UPF1|UPF1	942	-	2.2737465	1.2371918	-1.0	-1.0
chr5	115831254	115831374	ENSG00000145782.12|ATG12|UPF1|UPF1	927	-	3.034828	1.1362664	-1.0	-1.0
chr5	115831099	115831249	ENSG00000145782.12|ATG12|UPF1|UPF1	980	-	5.207022	1.7009829	-1.0	-1.0
chr5	115830234	115830929	ENSG00000145782.12|ATG12|UPF1|UPF1	999	-	4.6444273	3.0928867	-1.0	-1.0
chr5	115831459	115831559	ENSG00000145782.12|ATG12|UPF1|UPF1	904	-	5.659853	1.0185678	-1.0	-1.0
chr5	115829569	115830219	ENSG00000145782.12|ATG12|UPF1|UPF1	994	-	5.246157	2.2361681	-1.0	-1.0
chr5	116293135	116293240	ENSG00000145781.8|COMMD10|UPF1|UPF1	929	+	5.855299	1.1470772	-1.0	-1.0
chr5	118839576	118839681	ENSG00000169570.9|DTWD2|UPF1|UPF1	901	-	5.582148	1.0036182	-1.0	-1.0
chr5	119393695	119393795	ENSG00000145779.7|TNFAIP8|UPF1|UPF1	908	+	5.6808066	1.0381023	-1.0	-1.0
chr5	122029054	122029339	ENSG00000151304.5|SRFBP1|UPF1|UPF1	973	+	6.1053786	1.5637419	-1.0	-1.0
chr5	122030109	122030409	ENSG00000151304.5|SRFBP1|UPF1|UPF1	978	+	4.856658	1.6590196	-1.0	-1.0
chr5	122029774	122029879	ENSG00000151304.5|SRFBP1|UPF1|UPF1	914	+	3.634183	1.0642078	-1.0	-1.0
chr5	122030584	122030764	ENSG00000151304.5|SRFBP1|UPF1|UPF1	937	+	4.1055555	1.2012393	-1.0	-1.0
chr5	126625704	126625829	ENSG00000164902.13|PHAX|UPF1|UPF1	915	+	4.1087966	1.0703524	-1.0	-1.0
chr5	126836817	126837020	ENSG00000113368.11|LMNB1|UPF1|UPF1	998	+	4.1309786	2.7715428	-1.0	-1.0
chr5	127553623	127554483	ENSG00000164244.20|PRRC1|UPF1|UPF1	985	+	2.8928347	1.8242842	-1.0	-1.0
chr5	127553343	127553488	ENSG00000164244.20|PRRC1|UPF1|UPF1	969	+	4.6521764	1.5144029	-1.0	-1.0
chr5	128022917	128023062	ENSG00000245937.7|LINC01184|UPF1|UPF1	906	-	5.683783	1.0287346	-1.0	-1.0
chr5	128187250	128187350	ENSG00000064651.13|SLC12A2|UPF1|UPF1	919	+	5.7633743	1.09019	-1.0	-1.0
chr5	131203055	131203180	ENSG00000186687.15|LYRM7|UPF1|UPF1	911	+	3.6125734	1.0525393	-1.0	-1.0
chr5	131204225	131204405	ENSG00000186687.15|LYRM7|UPF1|UPF1	906	+	3.176937	1.0264391	-1.0	-1.0
chr5	131201320	131201485	ENSG00000186687.15|LYRM7|UPF1|UPF1	961	+	3.4506302	1.4078739	-1.0	-1.0
chr5	131203360	131203475	ENSG00000186687.15|LYRM7|UPF1|UPF1	907	+	2.954736	1.0300097	-1.0	-1.0
chr5	131200935	131201125	ENSG00000186687.15|LYRM7|UPF1|UPF1	904	+	2.1048195	1.0197548	-1.0	-1.0
chr5	131201705	131202610	ENSG00000186687.15|LYRM7|UPF1|UPF1	980	+	3.6262074	1.6966511	-1.0	-1.0
chr5	131202615	131203000	ENSG00000186687.15|LYRM7|UPF1|UPF1	998	+	3.8332834	2.7704146	-1.0	-1.0
chr5	131200525	131200715	ENSG00000186687.15|LYRM7|UPF1|UPF1	944	+	5.703329	1.2479608	-1.0	-1.0
chr5	131393037	131393257	ENSG00000158985.13|CDC42SE2|UPF1|UPF1	938	+	4.148784	1.2086285	-1.0	-1.0
chr5	131393427	131393617	ENSG00000158985.13|CDC42SE2|UPF1|UPF1	922	+	4.4286294	1.1081941	-1.0	-1.0
chr5	131394042	131394162	ENSG00000158985.13|CDC42SE2|UPF1|UPF1	946	+	3.3297372	1.2687703	-1.0	-1.0
chr5	131425190	131425385	ENSG00000158987.20|RAPGEF6|UPF1|UPF1	950	-	3.662736	1.3021718	-1.0	-1.0
chr5	131425465	131425585	ENSG00000158987.20|RAPGEF6|UPF1|UPF1	923	-	3.439479	1.1135896	-1.0	-1.0
chr5	131426320	131426615	ENSG00000158987.20|RAPGEF6|UPF1|UPF1	992	-	4.470497	2.076611	-1.0	-1.0
chr5	131426320	131426615	ENSG00000273217.1|AC008695.1|UPF1|UPF1	992	-	4.470497	2.0808563	-1.0	-1.0
chr5	132192132	132192252	ENSG00000072682.18|P4HA2|UPF1|UPF1	947	-	5.0445952	1.2744755	-1.0	-1.0
chr5	132192257	132192372	ENSG00000072682.18|P4HA2|UPF1|UPF1	904	-	3.5761456	1.0187955	-1.0	-1.0
chr5	132191837	132192107	ENSG00000072682.18|P4HA2|UPF1|UPF1	981	-	4.1551323	1.7230021	-1.0	-1.0
chr5	132483343	132483858	ENSG00000125347.13|IRF1|UPF1|UPF1	954	-	4.6762147	1.339333	-1.0	-1.0
chr5	132483128	132483228	ENSG00000125347.13|IRF1|UPF1|UPF1	901	-	5.6491694	1.0038599	-1.0	-1.0
chr5	132644417	132644592	ENSG00000283782.1|AC116366.3|UPF1|UPF1	965	+	6.0265217	1.4600878	-1.0	-1.0
chr5	132643632	132643912	ENSG00000283782.1|AC116366.3|UPF1|UPF1	996	+	6.7168846	2.394057	-1.0	-1.0
chr5	132643632	132643912	ENSG00000113522.13|RAD50|UPF1|UPF1	996	+	6.7168846	2.3897393	-1.0	-1.0
chr5	132644412	132644592	ENSG00000113522.13|RAD50|UPF1|UPF1	963	+	6.0055723	1.4374695	-1.0	-1.0
chr5	132760891	132760992	ENSG00000164402.13|SEPT8|UPF1|UPF1	926	-	2.255275	1.1331149	-1.0	-1.0
chr5	132758450	132758590	ENSG00000164402.13|SEPT8|UPF1|UPF1	951	-	1.9967622	1.3100071	-1.0	-1.0
chr5	132756005	132758295	ENSG00000164402.13|SEPT8|UPF1|UPF1	997	-	3.0389757	2.4604273	-1.0	-1.0
chr5	132761132	132761265	ENSG00000164402.13|SEPT8|UPF1|UPF1	944	-	2.537195	1.2536637	-1.0	-1.0
chr5	132822185	132822290	ENSG00000164403.14|SHROOM1|UPF1|UPF1	906	-	5.6703835	1.026095	-1.0	-1.0
chr5	132879903	132880003	ENSG00000072364.12|AFF4|UPF1|UPF1	904	-	3.5761456	1.0187318	-1.0	-1.0
chr5	132879613	132879713	ENSG00000072364.12|AFF4|UPF1|UPF1	904	-	2.570444	1.0185678	-1.0	-1.0
chr5	132875873	132876248	ENSG00000072364.12|AFF4|UPF1|UPF1	965	-	3.601316	1.4593097	-1.0	-1.0
chr5	132876578	132876693	ENSG00000072364.12|AFF4|UPF1|UPF1	904	-	2.3563173	1.0193019	-1.0	-1.0
chr5	133105057	133106417	ENSG00000170606.14|HSPA4|UPF1|UPF1	997	+	5.101088	2.5036943	-1.0	-1.0
chr5	133104482	133105017	ENSG00000170606.14|HSPA4|UPF1|UPF1	970	+	5.078279	1.5205765	-1.0	-1.0
chr5	133972389	133972734	ENSG00000213585.10|VDAC1|UPF1|UPF1	975	-	2.462546	1.6102186	-1.0	-1.0
chr5	133972039	133972269	ENSG00000213585.10|VDAC1|UPF1|UPF1	994	-	3.0244057	2.234645	-1.0	-1.0
chr5	134157049	134157254	ENSG00000113558.18|SKP1|UPF1|UPF1	961	-	3.0466318	1.4034775	-1.0	-1.0
chr5	134196567	134196667	ENSG00000272772.1|AC104109.3|UPF1|UPF1	901	-	5.582148	1.0036182	-1.0	-1.0
chr5	134195677	134195787	ENSG00000272772.1|AC104109.3|UPF1|UPF1	907	-	5.701498	1.031603	-1.0	-1.0
chr5	134195678	134195788	ENSG00000113575.9|PPP2CA|UPF1|UPF1	908	-	5.701498	1.0355593	-1.0	-1.0
chr5	134196568	134196668	ENSG00000113575.9|PPP2CA|UPF1|UPF1	901	-	5.582148	1.0036182	-1.0	-1.0
chr5	134402126	134402716	ENSG00000237190.3|CDKN2AIPNL|UPF1|UPF1	996	-	4.969898	2.3523016	-1.0	-1.0
chr5	134725904	134726019	ENSG00000113615.12|SEC24A|UPF1|UPF1	908	+	2.4400682	1.035982	-1.0	-1.0
chr5	134726519	134726759	ENSG00000113615.12|SEC24A|UPF1|UPF1	949	+	4.193346	1.2909807	-1.0	-1.0
chr5	134962387	134962547	ENSG00000132570.14|PCBD2|UPF1|UPF1	943	+	4.0321746	1.2451938	-1.0	-1.0
chr5	134961512	134961847	ENSG00000132570.14|PCBD2|UPF1|UPF1	949	+	4.441803	1.2941195	-1.0	-1.0
chr5	135027754	135027919	ENSG00000069011.15|PITX1|UPF1|UPF1	969	-	6.013283	1.5070543	-1.0	-1.0
chr5	135027924	135028569	ENSG00000069011.15|PITX1|UPF1|UPF1	985	-	4.4507256	1.8147554	-1.0	-1.0
chr5	135033135	135033280	ENSG00000069011.15|PITX1|UPF1|UPF1	921	-	3.9286528	1.1048708	-1.0	-1.0
chr5	137752645	137752860	ENSG00000177733.6|HNRNPA0|UPF1|UPF1	997	-	3.525947	2.5224218	-1.0	-1.0
chr5	138156881	138157266	ENSG00000112983.17|BRD8|UPF1|UPF1	1000	-	3.7166464	3.3026335	-1.0	-1.0
chr5	138187752	138188997	ENSG00000094880.10|CDC23|UPF1|UPF1	991	-	3.659605	2.0403192	-1.0	-1.0
chr5	138341180	138341325	ENSG00000120709.10|FAM53C|UPF1|UPF1	907	+	2.9408798	1.0321138	-1.0	-1.0
chr5	138344979	138345159	ENSG00000120709.10|FAM53C|UPF1|UPF1	938	+	3.0070868	1.2110559	-1.0	-1.0
chr5	138348621	138349681	ENSG00000120709.10|FAM53C|UPF1|UPF1	996	+	4.128729	2.3824112	-1.0	-1.0
chr5	138346766	138348591	ENSG00000120709.10|FAM53C|UPF1|UPF1	998	+	3.7095323	2.6653366	-1.0	-1.0
chr5	138436494	138437028	ENSG00000120733.13|KDM3B|UPF1|UPF1	992	+	4.704008	2.0977435	-1.0	-1.0
chr5	138435999	138436129	ENSG00000120733.13|KDM3B|UPF1|UPF1	919	+	2.3172584	1.0890555	-1.0	-1.0
chr5	138468376	138469051	ENSG00000120738.7|EGR1|UPF1|UPF1	983	+	3.2458076	1.7640457	-1.0	-1.0
chr5	138506249	138506499	ENSG00000120705.12|ETF1|UPF1|UPF1	962	-	2.6045482	1.4179276	-1.0	-1.0
chr5	138506524	138506804	ENSG00000120705.12|ETF1|UPF1|UPF1	916	-	2.4685967	1.0737219	-1.0	-1.0
chr5	138506829	138507979	ENSG00000120705.12|ETF1|UPF1|UPF1	985	-	3.7221768	1.816748	-1.0	-1.0
chr5	138555281	138555421	ENSG00000113013.12|HSPA9|UPF1|UPF1	942	-	5.640183	1.2385982	-1.0	-1.0
chr5	138555451	138555651	ENSG00000113013.12|HSPA9|UPF1|UPF1	931	-	2.3317955	1.1590747	-1.0	-1.0
chr5	138946719	138947014	ENSG00000120725.12|SIL1|UPF1|UPF1	937	-	4.925613	1.1992556	-1.0	-1.0
chr5	139319333	139319483	ENSG00000280987.4|MATR3|UPF1|UPF1	918	+	5.1549635	1.0852952	-1.0	-1.0
chr5	139319333	139319483	ENSG00000015479.18|MATR3|UPF1|UPF1	921	+	5.448099	1.1013945	-1.0	-1.0
chr5	139368737	139369702	ENSG00000120727.12|PAIP2|UPF1|UPF1	1000	+	3.7385347	4.389049	-1.0	-1.0
chr5	139476023	139476148	ENSG00000184584.12|TMEM173|UPF1|UPF1	913	-	5.724071	1.0594807	-1.0	-1.0
chr5	139627025	139627225	ENSG00000131508.15|UBE2D2|UPF1|UPF1	957	+	2.6337433	1.3634894	-1.0	-1.0
chr5	139683587	139683812	ENSG00000171604.11|CXXC5|UPF1|UPF1	930	+	3.7584174	1.1561856	-1.0	-1.0
chr5	139683262	139683567	ENSG00000171604.11|CXXC5|UPF1|UPF1	945	+	3.0734394	1.2577515	-1.0	-1.0
chr5	139681948	139682048	ENSG00000171604.11|CXXC5|UPF1|UPF1	912	+	5.8034215	1.0573702	-1.0	-1.0
chr5	140244534	140244641	ENSG00000120306.9|CYSTM1|UPF1|UPF1	930	+	2.7259378	1.1544296	-1.0	-1.0
chr5	140243814	140244504	ENSG00000120306.9|CYSTM1|UPF1|UPF1	996	+	5.491921	2.436094	-1.0	-1.0
chr5	140244641	140244791	ENSG00000120306.9|CYSTM1|UPF1|UPF1	986	+	4.541703	1.842333	-1.0	-1.0
chr5	140245068	140246057	ENSG00000113068.9|PFDN1|UPF1|UPF1	997	-	4.3433175	2.4588284	-1.0	-1.0
chr5	140566564	140567999	ENSG00000176087.14|SLC35A4|UPF1|UPF1	994	+	4.014221	2.2547412	-1.0	-1.0
chr5	140568009	140569014	ENSG00000176087.14|SLC35A4|UPF1|UPF1	997	+	5.025307	2.4771025	-1.0	-1.0
chr5	140672377	140672522	ENSG00000120314.18|WDR55|UPF1|UPF1	936	+	3.8479123	1.1968142	-1.0	-1.0
chr5	140670502	140670857	ENSG00000120314.18|WDR55|UPF1|UPF1	976	+	3.9958282	1.6279573	-1.0	-1.0
chr5	140669812	140670457	ENSG00000120314.18|WDR55|UPF1|UPF1	963	+	3.2673094	1.4290477	-1.0	-1.0
chr5	140673542	140673672	ENSG00000120314.18|WDR55|UPF1|UPF1	907	+	5.6952386	1.0301235	-1.0	-1.0
chr5	140672682	140672817	ENSG00000120314.18|WDR55|UPF1|UPF1	923	+	5.5123525	1.1150662	-1.0	-1.0
chr5	140669367	140669777	ENSG00000120314.18|WDR55|UPF1|UPF1	959	+	4.303836	1.3858585	-1.0	-1.0
chr5	140673327	140673507	ENSG00000120314.18|WDR55|UPF1|UPF1	924	+	5.8139186	1.1175101	-1.0	-1.0
chr5	140671487	140672366	ENSG00000120314.18|WDR55|UPF1|UPF1	998	+	5.684165	2.6711276	-1.0	-1.0
chr5	140670922	140671417	ENSG00000120314.18|WDR55|UPF1|UPF1	993	+	4.972133	2.1632583	-1.0	-1.0
chr5	140673747	140674082	ENSG00000120314.18|WDR55|UPF1|UPF1	982	+	5.6419864	1.747203	-1.0	-1.0
chr5	140672907	140673272	ENSG00000120314.18|WDR55|UPF1|UPF1	990	+	6.439485	2.0077465	-1.0	-1.0
chr5	140699062	140699177	ENSG00000112855.14|HARS2|UPF1|UPF1	902	+	5.604207	1.0077914	-1.0	-1.0
chr5	140698797	140698987	ENSG00000112855.14|HARS2|UPF1|UPF1	917	+	4.523205	1.0788189	-1.0	-1.0
chr5	140706227	140706602	ENSG00000146007.10|ZMAT2|UPF1|UPF1	990	+	4.9350314	2.018163	-1.0	-1.0
chr5	140698836	140698986	ENSG00000146007.10|ZMAT2|UPF1|UPF1	920	+	4.4856043	1.098182	-1.0	-1.0
chr5	140705792	140706002	ENSG00000146007.10|ZMAT2|UPF1|UPF1	976	+	5.271952	1.620067	-1.0	-1.0
chr5	140699066	140699176	ENSG00000146007.10|ZMAT2|UPF1|UPF1	903	+	5.61156	1.0111105	-1.0	-1.0
chr5	141524142	141524307	ENSG00000131504.15|DIAPH1|UPF1|UPF1	998	-	4.2904725	2.7270625	-1.0	-1.0
chr5	141526296	141526426	ENSG00000131504.15|DIAPH1|UPF1|UPF1	975	-	2.985137	1.5986357	-1.0	-1.0
chr5	141526037	141526173	ENSG00000131504.15|DIAPH1|UPF1|UPF1	1000	-	5.1752434	5.344929	-1.0	-1.0
chr5	141527570	141527697	ENSG00000131504.15|DIAPH1|UPF1|UPF1	925	-	3.0169895	1.1231027	-1.0	-1.0
chr5	141515015	141517008	ENSG00000131504.15|DIAPH1|UPF1|UPF1	1000	-	5.3840556	12.047901	-1.0	-1.0
chr5	141528756	141528936	ENSG00000131504.15|DIAPH1|UPF1|UPF1	978	-	4.740742	1.6656166	-1.0	-1.0
chr5	141620875	141621280	ENSG00000171720.9|HDAC3|UPF1|UPF1	993	-	4.353263	2.1278148	-1.0	-1.0
chr5	141641191	141641416	ENSG00000197948.10|FCHSD1|UPF1|UPF1	926	-	3.626842	1.1288084	-1.0	-1.0
chr5	141640721	141640971	ENSG00000197948.10|FCHSD1|UPF1|UPF1	968	-	4.2874484	1.498764	-1.0	-1.0
chr5	141639561	141639996	ENSG00000197948.10|FCHSD1|UPF1|UPF1	948	-	5.2282453	1.2804838	-1.0	-1.0
chr5	141639301	141639491	ENSG00000197948.10|FCHSD1|UPF1|UPF1	984	-	6.2714977	1.7980301	-1.0	-1.0
chr5	141641001	141641126	ENSG00000197948.10|FCHSD1|UPF1|UPF1	917	-	4.006898	1.0821266	-1.0	-1.0
chr5	141640081	141640271	ENSG00000197948.10|FCHSD1|UPF1|UPF1	912	-	4.4767885	1.0546243	-1.0	-1.0
chr5	141939225	141940190	ENSG00000081791.8|KIAA0141|UPF1|UPF1	994	+	4.612669	2.205401	-1.0	-1.0
chr5	141938740	141938910	ENSG00000081791.8|KIAA0141|UPF1|UPF1	929	+	4.225038	1.1505367	-1.0	-1.0
chr5	141938995	141939190	ENSG00000081791.8|KIAA0141|UPF1|UPF1	972	+	4.5165524	1.5593822	-1.0	-1.0
chr5	141988097	141988197	ENSG00000013561.17|RNF14|UPF1|UPF1	914	+	2.345948	1.0659586	-1.0	-1.0
chr5	141988662	141988762	ENSG00000013561.17|RNF14|UPF1|UPF1	967	+	5.97769	1.4854656	-1.0	-1.0
chr5	141980122	141980297	ENSG00000013561.17|RNF14|UPF1|UPF1	948	+	4.6466637	1.2805885	-1.0	-1.0
chr5	141988497	141988607	ENSG00000013561.17|RNF14|UPF1|UPF1	913	+	3.1765366	1.0602726	-1.0	-1.0
chr5	142000673	142001713	ENSG00000113552.15|GNPDA1|UPF1|UPF1	989	-	3.9810169	1.96214	-1.0	-1.0
chr5	142153575	142153675	ENSG00000131507.10|NDFIP1|UPF1|UPF1	929	+	2.4774656	1.1482978	-1.0	-1.0
chr5	142153755	142153890	ENSG00000131507.10|NDFIP1|UPF1|UPF1	910	+	2.452262	1.0439568	-1.0	-1.0
chr5	142152910	142153055	ENSG00000131507.10|NDFIP1|UPF1|UPF1	902	+	5.5944805	1.0074676	-1.0	-1.0
chr5	142151955	142152835	ENSG00000131507.10|NDFIP1|UPF1|UPF1	998	+	3.6464882	2.7740667	-1.0	-1.0
chr5	142312266	142312471	ENSG00000187678.8|SPRY4|UPF1|UPF1	985	-	5.310351	1.8256081	-1.0	-1.0
chr5	142313751	142313851	ENSG00000187678.8|SPRY4|UPF1|UPF1	904	-	5.659853	1.0185678	-1.0	-1.0
chr5	142312641	142313136	ENSG00000187678.8|SPRY4|UPF1|UPF1	970	-	5.9358006	1.5230699	-1.0	-1.0
chr5	142313326	142313426	ENSG00000187678.8|SPRY4|UPF1|UPF1	904	-	5.659853	1.0185678	-1.0	-1.0
chr5	144159478	144159683	ENSG00000145817.16|YIPF5|UPF1|UPF1	922	-	2.3429797	1.1097951	-1.0	-1.0
chr5	144158328	144158558	ENSG00000145817.16|YIPF5|UPF1|UPF1	919	-	3.5775828	1.0910699	-1.0	-1.0
chr5	144158998	144159178	ENSG00000145817.16|YIPF5|UPF1|UPF1	919	-	2.8022327	1.0907089	-1.0	-1.0
chr5	144159783	144159888	ENSG00000145817.16|YIPF5|UPF1|UPF1	904	-	3.5680468	1.0190079	-1.0	-1.0
chr5	145758429	145758929	ENSG00000186314.11|PRELID2|UPF1|UPF1	949	-	3.4281898	1.2932212	-1.0	-1.0
chr5	145760343	145760478	ENSG00000186314.11|PRELID2|UPF1|UPF1	921	-	3.67727	1.1014489	-1.0	-1.0
chr5	145757364	145757464	ENSG00000186314.11|PRELID2|UPF1|UPF1	910	-	5.733518	1.047473	-1.0	-1.0
chr5	145759028	145759463	ENSG00000186314.11|PRELID2|UPF1|UPF1	954	-	4.2352223	1.3358923	-1.0	-1.0
chr5	145757484	145757904	ENSG00000186314.11|PRELID2|UPF1|UPF1	990	-	3.0601385	1.9824135	-1.0	-1.0
chr5	145756729	145756834	ENSG00000186314.11|PRELID2|UPF1|UPF1	917	-	3.6698017	1.0801153	-1.0	-1.0
chr5	145759843	145759943	ENSG00000186314.11|PRELID2|UPF1|UPF1	927	-	3.736656	1.1377633	-1.0	-1.0
chr5	145759723	145759833	ENSG00000186314.11|PRELID2|UPF1|UPF1	929	-	2.8248878	1.1501461	-1.0	-1.0
chr5	146113077	146113452	ENSG00000133706.17|LARS|UPF1|UPF1	982	-	4.254827	1.7454325	-1.0	-1.0
chr5	146288074	146288319	ENSG00000275740.1|AC091959.3|UPF1|UPF1	994	+	3.9857805	2.2166882	-1.0	-1.0
chr5	146288404	146288599	ENSG00000275740.1|AC091959.3|UPF1|UPF1	984	+	3.590181	1.7903943	-1.0	-1.0
chr5	146287414	146287589	ENSG00000275740.1|AC091959.3|UPF1|UPF1	949	+	4.253828	1.292138	-1.0	-1.0
chr5	146287049	146287324	ENSG00000275740.1|AC091959.3|UPF1|UPF1	999	+	4.376938	2.9413679	-1.0	-1.0
chr5	146286499	146286684	ENSG00000275740.1|AC091959.3|UPF1|UPF1	909	+	2.0885718	1.039201	-1.0	-1.0
chr5	146288714	146289084	ENSG00000275740.1|AC091959.3|UPF1|UPF1	988	+	3.3756561	1.9158431	-1.0	-1.0
chr5	146288716	146289076	ENSG00000091009.7|RBM27|UPF1|UPF1	989	+	3.3323693	1.9395378	-1.0	-1.0
chr5	146287051	146287321	ENSG00000091009.7|RBM27|UPF1|UPF1	999	+	4.402114	2.9868	-1.0	-1.0
chr5	146288401	146288596	ENSG00000091009.7|RBM27|UPF1|UPF1	983	+	3.545099	1.7702391	-1.0	-1.0
chr5	146286501	146286681	ENSG00000091009.7|RBM27|UPF1|UPF1	909	+	2.087767	1.040456	-1.0	-1.0
chr5	146287411	146287586	ENSG00000091009.7|RBM27|UPF1|UPF1	948	+	4.2201285	1.2858523	-1.0	-1.0
chr5	146288076	146288316	ENSG00000091009.7|RBM27|UPF1|UPF1	994	+	4.0139737	2.2544885	-1.0	-1.0
chr5	149369352	149369577	ENSG00000145882.10|PCYOX1L|UPF1|UPF1	989	+	5.496844	1.9745505	-1.0	-1.0
chr5	149368827	149369002	ENSG00000145882.10|PCYOX1L|UPF1|UPF1	904	+	4.1633835	1.016055	-1.0	-1.0
chr5	149495501	149495961	ENSG00000113712.17|CSNK1A1|UPF1|UPF1	993	-	2.82699	2.1843984	-1.0	-1.0
chr5	149495251	149495481	ENSG00000113712.17|CSNK1A1|UPF1|UPF1	975	-	3.4210825	1.597508	-1.0	-1.0
chr5	149496011	149496116	ENSG00000113712.17|CSNK1A1|UPF1|UPF1	907	-	2.026591	1.0332159	-1.0	-1.0
chr5	149496326	149496506	ENSG00000113712.17|CSNK1A1|UPF1|UPF1	981	-	3.158099	1.7152264	-1.0	-1.0
chr5	149494891	149495206	ENSG00000113712.17|CSNK1A1|UPF1|UPF1	972	-	2.485459	1.5594417	-1.0	-1.0
chr5	149495503	149495958	ENSG00000230551.4|AC021078.1|UPF1|UPF1	994	-	2.805273	2.2002854	-1.0	-1.0
chr5	149495218	149495478	ENSG00000230551.4|AC021078.1|UPF1|UPF1	975	-	3.4624636	1.600503	-1.0	-1.0
chr5	149494893	149495203	ENSG00000230551.4|AC021078.1|UPF1|UPF1	974	-	2.4967167	1.5769942	-1.0	-1.0
chr5	149495968	149496198	ENSG00000230551.4|AC021078.1|UPF1|UPF1	906	-	2.1333718	1.0248777	-1.0	-1.0
chr5	149496328	149496508	ENSG00000230551.4|AC021078.1|UPF1|UPF1	981	-	3.1230142	1.7134342	-1.0	-1.0
chr5	150052184	150053142	ENSG00000113716.12|HMGXB3|UPF1|UPF1	993	+	5.751596	2.1353703	-1.0	-1.0
chr5	150553222	150553372	ENSG00000070614.14|NDST1|UPF1|UPF1	930	+	3.986145	1.1535739	-1.0	-1.0
chr5	150553432	150553562	ENSG00000070614.14|NDST1|UPF1|UPF1	929	+	4.5829096	1.147839	-1.0	-1.0
chr5	150554142	150556912	ENSG00000070614.14|NDST1|UPF1|UPF1	988	+	4.5794363	1.9191079	-1.0	-1.0
chr5	150556957	150558211	ENSG00000070614.14|NDST1|UPF1|UPF1	996	+	6.226153	2.3999937	-1.0	-1.0
chr5	150521202	150521407	ENSG00000070614.14|NDST1|UPF1|UPF1	943	+	4.031249	1.2416037	-1.0	-1.0
chr5	150553687	150554137	ENSG00000070614.14|NDST1|UPF1|UPF1	957	+	2.9523532	1.3656259	-1.0	-1.0
chr5	150691358	150691463	ENSG00000086589.11|RBM22|UPF1|UPF1	925	-	5.832183	1.1229362	-1.0	-1.0
chr5	150690848	150691268	ENSG00000086589.11|RBM22|UPF1|UPF1	923	-	3.1870067	1.1158072	-1.0	-1.0
chr5	150710734	150711009	ENSG00000132912.12|DCTN4|UPF1|UPF1	958	-	3.1631267	1.3794587	-1.0	-1.0
chr5	150708804	150710734	ENSG00000132912.12|DCTN4|UPF1|UPF1	996	-	3.3150434	2.4523597	-1.0	-1.0
chr5	150796124	150796659	ENSG00000256235.1|SMIM3|UPF1|UPF1	973	+	4.8861933	1.5622729	-1.0	-1.0
chr5	151030499	151030644	ENSG00000145901.14|TNIP1|UPF1|UPF1	903	-	4.654474	1.011093	-1.0	-1.0
chr5	151029959	151030479	ENSG00000145901.14|TNIP1|UPF1|UPF1	955	-	3.2916732	1.3450675	-1.0	-1.0
chr5	151181066	151181291	ENSG00000198624.12|CCDC69|UPF1|UPF1	981	-	4.7940364	1.7286633	-1.0	-1.0
chr5	151181776	151181956	ENSG00000198624.12|CCDC69|UPF1|UPF1	948	-	4.2346435	1.2834263	-1.0	-1.0
chr5	151182986	151183091	ENSG00000198624.12|CCDC69|UPF1|UPF1	904	-	5.659853	1.0185678	-1.0	-1.0
chr5	151182611	151182766	ENSG00000198624.12|CCDC69|UPF1|UPF1	915	-	5.7676344	1.0690558	-1.0	-1.0
chr5	151182321	151182516	ENSG00000198624.12|CCDC69|UPF1|UPF1	928	-	3.3547168	1.144951	-1.0	-1.0
chr5	151182071	151182221	ENSG00000198624.12|CCDC69|UPF1|UPF1	926	-	5.04595	1.1298032	-1.0	-1.0
chr5	151267730	151269265	ENSG00000196743.8|GM2A|UPF1|UPF1	999	+	4.4890804	2.8757477	-1.0	-1.0
chr5	151489207	151489317	ENSG00000123643.12|SLC36A1|UPF1|UPF1	916	+	5.753547	1.0757124	-1.0	-1.0
chr5	151489692	151489962	ENSG00000123643.12|SLC36A1|UPF1|UPF1	964	+	3.75099	1.439528	-1.0	-1.0
chr5	151490992	151491132	ENSG00000123643.12|SLC36A1|UPF1|UPF1	923	+	4.905416	1.1128224	-1.0	-1.0
chr5	151492142	151492262	ENSG00000123643.12|SLC36A1|UPF1|UPF1	910	+	3.4104245	1.0475096	-1.0	-1.0
chr5	151488542	151488732	ENSG00000123643.12|SLC36A1|UPF1|UPF1	933	+	3.6257737	1.1748012	-1.0	-1.0
chr5	151489507	151489682	ENSG00000123643.12|SLC36A1|UPF1|UPF1	939	+	5.8639297	1.2113131	-1.0	-1.0
chr5	151491797	151492132	ENSG00000123643.12|SLC36A1|UPF1|UPF1	918	+	5.357994	1.0871184	-1.0	-1.0
chr5	151488732	151488992	ENSG00000123643.12|SLC36A1|UPF1|UPF1	946	+	3.672339	1.2688136	-1.0	-1.0
chr5	151808759	151809029	ENSG00000145907.14|G3BP1|UPF1|UPF1	943	+	2.7137656	1.241146	-1.0	-1.0
chr5	151806084	151806184	ENSG00000145907.14|G3BP1|UPF1|UPF1	903	+	2.0155196	1.0148798	-1.0	-1.0
chr5	151810759	151810954	ENSG00000145907.14|G3BP1|UPF1|UPF1	940	+	2.8018978	1.2198077	-1.0	-1.0
chr5	151806854	151806989	ENSG00000145907.14|G3BP1|UPF1|UPF1	979	+	6.1851153	1.6676879	-1.0	-1.0
chr5	151806229	151806349	ENSG00000145907.14|G3BP1|UPF1|UPF1	905	+	2.4574594	1.0244944	-1.0	-1.0
chr5	154417078	154417358	ENSG00000164574.15|GALNT10|UPF1|UPF1	955	+	5.2442374	1.3454695	-1.0	-1.0
chr5	154419628	154420018	ENSG00000164574.15|GALNT10|UPF1|UPF1	931	+	4.953586	1.1610103	-1.0	-1.0
chr5	154420263	154420703	ENSG00000164574.15|GALNT10|UPF1|UPF1	945	+	3.7004368	1.258313	-1.0	-1.0
chr5	154418003	154419488	ENSG00000164574.15|GALNT10|UPF1|UPF1	976	+	4.829632	1.6184753	-1.0	-1.0
chr5	154420093	154420228	ENSG00000164574.15|GALNT10|UPF1|UPF1	904	+	5.669672	1.0160873	-1.0	-1.0
chr5	154417663	154417983	ENSG00000164574.15|GALNT10|UPF1|UPF1	964	+	3.7711067	1.4462157	-1.0	-1.0
chr5	154792651	154792791	ENSG00000155506.16|LARP1|UPF1|UPF1	940	+	2.276851	1.2200034	-1.0	-1.0
chr5	154811246	154811346	ENSG00000155506.16|LARP1|UPF1|UPF1	918	+	2.4279037	1.085834	-1.0	-1.0
chr5	154813996	154817606	ENSG00000155506.16|LARP1|UPF1|UPF1	1000	+	3.60446	4.284412	-1.0	-1.0
chr5	154821320	154821425	ENSG00000170271.10|FAXDC2|UPF1|UPF1	911	-	3.6225295	1.0514016	-1.0	-1.0
chr5	154818495	154820270	ENSG00000170271.10|FAXDC2|UPF1|UPF1	1000	-	4.854549	3.769461	-1.0	-1.0
chr5	154820325	154820475	ENSG00000170271.10|FAXDC2|UPF1|UPF1	902	-	4.244591	1.0069597	-1.0	-1.0
chr5	154875884	154876664	ENSG00000155508.13|CNOT8|UPF1|UPF1	998	+	3.7802913	2.7134662	-1.0	-1.0
chr5	154875654	154875774	ENSG00000155508.13|CNOT8|UPF1|UPF1	954	+	5.502312	1.3392124	-1.0	-1.0
chr5	157478193	157478383	ENSG00000135074.15|ADAM19|UPF1|UPF1	943	-	5.865308	1.2447699	-1.0	-1.0
chr5	157740480	157740690	ENSG00000113272.13|THG1L|UPF1|UPF1	973	+	6.134631	1.5732332	-1.0	-1.0
chr5	157741265	157741380	ENSG00000113272.13|THG1L|UPF1|UPF1	914	+	5.7421722	1.0645638	-1.0	-1.0
chr5	157757623	157757873	ENSG00000155858.5|LSM11|UPF1|UPF1	952	+	5.78782	1.3160303	-1.0	-1.0
chr5	157758718	157758818	ENSG00000155858.5|LSM11|UPF1|UPF1	902	+	5.691164	1.0085729	-1.0	-1.0
chr5	157758493	157758603	ENSG00000155858.5|LSM11|UPF1|UPF1	903	+	3.5518112	1.0136778	-1.0	-1.0
chr5	157756373	157756798	ENSG00000155858.5|LSM11|UPF1|UPF1	991	+	4.4984655	2.0640285	-1.0	-1.0
chr5	157755963	157756293	ENSG00000155858.5|LSM11|UPF1|UPF1	939	+	4.8243585	1.2143372	-1.0	-1.0
chr5	157757253	157757448	ENSG00000155858.5|LSM11|UPF1|UPF1	928	+	5.7759247	1.1404407	-1.0	-1.0
chr5	157787312	157787502	ENSG00000113282.13|CLINT1|UPF1|UPF1	919	-	2.835309	1.0914727	-1.0	-1.0
chr5	157787507	157787692	ENSG00000113282.13|CLINT1|UPF1|UPF1	950	-	2.4634995	1.2990626	-1.0	-1.0
chr5	157787157	157787267	ENSG00000113282.13|CLINT1|UPF1|UPF1	946	-	2.9908824	1.2663233	-1.0	-1.0
chr5	159157848	159158063	ENSG00000145860.11|RNF145|UPF1|UPF1	912	-	4.0999703	1.057356	-1.0	-1.0
chr5	159157428	159157568	ENSG00000145860.11|RNF145|UPF1|UPF1	912	-	4.780646	1.0563179	-1.0	-1.0
chr5	160065171	160065476	ENSG00000113312.10|TTC1|UPF1|UPF1	969	+	3.3333957	1.5125498	-1.0	-1.0
chr5	163444633	163444738	ENSG00000113328.18|CCNG1|UPF1|UPF1	922	+	1.8891943	1.108645	-1.0	-1.0
chr5	168553541	168553641	ENSG00000253861.1|SLC2A3P1|UPF1|UPF1	912	-	3.6573553	1.0570496	-1.0	-1.0
chr5	168553316	168553536	ENSG00000253861.1|SLC2A3P1|UPF1|UPF1	955	-	2.6047091	1.3441341	-1.0	-1.0
chr5	168555799	168555909	ENSG00000120137.6|PANK3|UPF1|UPF1	935	-	3.3133867	1.1903225	-1.0	-1.0
chr5	168555514	168555674	ENSG00000120137.6|PANK3|UPF1|UPF1	920	-	2.11717	1.0970405	-1.0	-1.0
chr5	168555179	168555464	ENSG00000120137.6|PANK3|UPF1|UPF1	974	-	4.895782	1.5881016	-1.0	-1.0
chr5	168556329	168556579	ENSG00000120137.6|PANK3|UPF1|UPF1	976	-	2.8141313	1.6277986	-1.0	-1.0
chr5	168556004	168556154	ENSG00000120137.6|PANK3|UPF1|UPF1	924	-	2.2010512	1.1198883	-1.0	-1.0
chr5	168553319	168553534	ENSG00000120137.6|PANK3|UPF1|UPF1	955	-	2.605754	1.3488559	-1.0	-1.0
chr5	168553899	168554004	ENSG00000120137.6|PANK3|UPF1|UPF1	926	-	2.1403856	1.13237	-1.0	-1.0
chr5	168553539	168553639	ENSG00000120137.6|PANK3|UPF1|UPF1	913	-	3.649602	1.0605984	-1.0	-1.0
chr5	171861903	171863183	ENSG00000072803.17|FBXW11|UPF1|UPF1	994	-	5.0175066	2.2513604	-1.0	-1.0
chr5	171863268	171863403	ENSG00000072803.17|FBXW11|UPF1|UPF1	910	-	3.628228	1.0454351	-1.0	-1.0
chr5	172950708	172952685	ENSG00000113719.15|ERGIC1|UPF1|UPF1	1000	+	4.8550916	3.4516456	-1.0	-1.0
chr5	172914744	172914844	ENSG00000113719.15|ERGIC1|UPF1|UPF1	930	+	3.7438574	1.1527537	-1.0	-1.0
chr5	173034583	173034848	ENSG00000113732.8|ATP6V0E1|UPF1|UPF1	983	+	5.5080605	1.7806615	-1.0	-1.0
chr5	173163969	173164354	ENSG00000113734.17|BNIP1|UPF1|UPF1	950	+	5.200406	1.3027866	-1.0	-1.0
chr5	173314902	173315092	ENSG00000113739.10|STC2|UPF1|UPF1	945	-	4.502775	1.2568026	-1.0	-1.0
chr5	173315242	173317837	ENSG00000113739.10|STC2|UPF1|UPF1	997	-	6.2269893	2.582292	-1.0	-1.0
chr5	175527042	175527957	ENSG00000164466.12|SFXN1|UPF1|UPF1	994	+	3.0393903	2.2088923	-1.0	-1.0
chr5	175529307	175529697	ENSG00000164466.12|SFXN1|UPF1|UPF1	950	+	3.3263178	1.3046484	-1.0	-1.0
chr5	175528002	175529052	ENSG00000164466.12|SFXN1|UPF1|UPF1	997	+	3.726511	2.562956	-1.0	-1.0
chr5	176359806	176359918	ENSG00000122203.14|KIAA1191|UPF1|UPF1	936	-	2.6926231	1.1919812	-1.0	-1.0
chr5	176346760	176347265	ENSG00000122203.14|KIAA1191|UPF1|UPF1	962	-	3.1721287	1.4250969	-1.0	-1.0
chr5	176355570	176355749	ENSG00000122203.14|KIAA1191|UPF1|UPF1	955	-	3.471609	1.344366	-1.0	-1.0
chr5	176347665	176347765	ENSG00000122203.14|KIAA1191|UPF1|UPF1	907	-	2.3830853	1.0318891	-1.0	-1.0
chr5	176346065	176346545	ENSG00000122203.14|KIAA1191|UPF1|UPF1	961	-	2.899181	1.4035097	-1.0	-1.0
chr5	176508592	176508867	ENSG00000113194.12|FAF2|UPF1|UPF1	972	+	5.1627126	1.5507331	-1.0	-1.0
chr5	176509657	176509932	ENSG00000113194.12|FAF2|UPF1|UPF1	961	+	5.0732017	1.4099009	-1.0	-1.0
chr5	176507102	176508267	ENSG00000113194.12|FAF2|UPF1|UPF1	970	+	4.30205	1.5228959	-1.0	-1.0
chr5	176509132	176509572	ENSG00000113194.12|FAF2|UPF1|UPF1	969	+	4.6371417	1.5112044	-1.0	-1.0
chr5	176508312	176508522	ENSG00000113194.12|FAF2|UPF1|UPF1	974	+	5.740314	1.591364	-1.0	-1.0
chr5	176529562	176529687	ENSG00000146083.11|RNF44|UPF1|UPF1	906	-	2.4652028	1.0248957	-1.0	-1.0
chr5	176530581	176530743	ENSG00000146083.11|RNF44|UPF1|UPF1	941	-	4.444716	1.2314918	-1.0	-1.0
chr5	176532341	176532451	ENSG00000146083.11|RNF44|UPF1|UPF1	920	-	3.1042473	1.0949727	-1.0	-1.0
chr5	176526726	176529036	ENSG00000146083.11|RNF44|UPF1|UPF1	999	-	3.7630284	3.2323208	-1.0	-1.0
chr5	176529697	176529822	ENSG00000146083.11|RNF44|UPF1|UPF1	923	-	2.1791103	1.1127946	-1.0	-1.0
chr5	176657794	176659034	ENSG00000048140.17|TSPAN17|UPF1|UPF1	974	+	4.877891	1.5859542	-1.0	-1.0
chr5	176657589	176657699	ENSG00000048140.17|TSPAN17|UPF1|UPF1	904	+	3.5842707	1.0166177	-1.0	-1.0
chr5	177066670	177066865	ENSG00000113761.11|ZNF346|UPF1|UPF1	938	+	4.7425294	1.2059759	-1.0	-1.0
chr5	177067170	177067430	ENSG00000113761.11|ZNF346|UPF1|UPF1	944	+	3.922502	1.2497019	-1.0	-1.0
chr5	177066355	177066565	ENSG00000113761.11|ZNF346|UPF1|UPF1	976	+	6.156009	1.6248534	-1.0	-1.0
chr5	177065985	177066345	ENSG00000113761.11|ZNF346|UPF1|UPF1	941	+	4.2690954	1.2303243	-1.0	-1.0
chr5	177064696	177065985	ENSG00000113761.11|ZNF346|UPF1|UPF1	994	+	5.103576	2.2480876	-1.0	-1.0
chr5	177297386	177297886	ENSG00000165671.19|NSD1|UPF1|UPF1	990	+	4.4954844	1.9906342	-1.0	-1.0
chr5	177298031	177298146	ENSG00000165671.19|NSD1|UPF1|UPF1	901	+	5.582148	1.0036182	-1.0	-1.0
chr5	177298586	177298746	ENSG00000165671.19|NSD1|UPF1|UPF1	974	+	5.9928846	1.585152	-1.0	-1.0
chr5	177299241	177299426	ENSG00000165671.19|NSD1|UPF1|UPF1	966	+	6.004031	1.4673727	-1.0	-1.0
chr5	177297016	177297296	ENSG00000165671.19|NSD1|UPF1|UPF1	968	+	4.470387	1.4985124	-1.0	-1.0
chr5	177297926	177298026	ENSG00000165671.19|NSD1|UPF1|UPF1	901	+	5.582148	1.0036182	-1.0	-1.0
chr5	177299096	177299216	ENSG00000165671.19|NSD1|UPF1|UPF1	909	+	5.723853	1.041773	-1.0	-1.0
chr5	177298166	177298336	ENSG00000165671.19|NSD1|UPF1|UPF1	905	+	5.6594553	1.0229658	-1.0	-1.0
chr5	177301442	177301722	ENSG00000169228.13|RAB24|UPF1|UPF1	987	-	4.7841	1.8771272	-1.0	-1.0
chr5	177301460	177301725	ENSG00000213347.10|MXD3|UPF1|UPF1	986	-	4.540219	1.840811	-1.0	-1.0
chr5	177372322	177372572	ENSG00000169220.17|RGS14|UPF1|UPF1	942	+	5.8217254	1.233254	-1.0	-1.0
chr5	177441829	177441974	ENSG00000198055.10|GRK6|UPF1|UPF1	948	+	5.8662033	1.2804054	-1.0	-1.0
chr5	177441979	177442209	ENSG00000198055.10|GRK6|UPF1|UPF1	937	+	2.6262097	1.1987902	-1.0	-1.0
chr5	177457232	177457332	ENSG00000113758.13|DBN1|UPF1|UPF1	903	-	5.701498	1.0128715	-1.0	-1.0
chr5	177457002	177457202	ENSG00000113758.13|DBN1|UPF1|UPF1	947	-	3.458286	1.277298	-1.0	-1.0
chr5	177595401	177596124	ENSG00000184840.11|TMED9|UPF1|UPF1	1000	+	4.2517695	8.25371	-1.0	-1.0
chr5	178125248	178125718	ENSG00000145911.5|N4BP3|UPF1|UPF1	960	+	4.1611595	1.3971751	-1.0	-1.0
chr5	178122068	178122668	ENSG00000145911.5|N4BP3|UPF1|UPF1	994	+	6.269984	2.2416215	-1.0	-1.0
chr5	178122763	178122948	ENSG00000145911.5|N4BP3|UPF1|UPF1	917	+	3.6797256	1.0792977	-1.0	-1.0
chr5	178124593	178124713	ENSG00000145911.5|N4BP3|UPF1|UPF1	905	+	2.8956883	1.0233804	-1.0	-1.0
chr5	178124738	178124853	ENSG00000145911.5|N4BP3|UPF1|UPF1	926	+	2.928115	1.1297797	-1.0	-1.0
chr5	178123468	178124153	ENSG00000145911.5|N4BP3|UPF1|UPF1	973	+	4.788431	1.5712767	-1.0	-1.0
chr5	178122988	178123123	ENSG00000145911.5|N4BP3|UPF1|UPF1	910	+	5.686548	1.0458434	-1.0	-1.0
chr5	178123163	178123268	ENSG00000145911.5|N4BP3|UPF1|UPF1	905	+	5.7222686	1.021059	-1.0	-1.0
chr5	178121618	178121993	ENSG00000145911.5|N4BP3|UPF1|UPF1	958	+	5.7177606	1.3794948	-1.0	-1.0
chr5	178124163	178124368	ENSG00000145911.5|N4BP3|UPF1|UPF1	983	+	6.250907	1.7670906	-1.0	-1.0
chr5	178124868	178125218	ENSG00000145911.5|N4BP3|UPF1|UPF1	961	+	5.2474995	1.4052739	-1.0	-1.0
chr5	178147778	178147878	ENSG00000145916.18|RMND5B|UPF1|UPF1	922	+	5.832183	1.1084151	-1.0	-1.0
chr5	178149883	178150503	ENSG00000145916.18|RMND5B|UPF1|UPF1	978	+	3.6536658	1.6531202	-1.0	-1.0
chr5	178148033	178148358	ENSG00000145916.18|RMND5B|UPF1|UPF1	950	+	3.3440335	1.2983412	-1.0	-1.0
chr5	178148453	178149878	ENSG00000145916.18|RMND5B|UPF1|UPF1	973	+	4.3936253	1.5692581	-1.0	-1.0
chr5	178147509	178147629	ENSG00000145916.18|RMND5B|UPF1|UPF1	911	+	5.7268577	1.0490322	-1.0	-1.0
chr5	178210717	178211097	ENSG00000197451.11|HNRNPAB|UPF1|UPF1	997	+	2.9271593	2.4612064	-1.0	-1.0
chr5	179614452	179614557	ENSG00000169045.17|HNRNPH1|UPF1|UPF1	916	-	1.6821918	1.0768671	-1.0	-1.0
chr5	179614652	179614752	ENSG00000169045.17|HNRNPH1|UPF1|UPF1	923	-	1.8540293	1.1151197	-1.0	-1.0
chr5	179730780	179730920	ENSG00000127022.14|CANX|UPF1|UPF1	996	+	2.4787753	2.3586316	-1.0	-1.0
chr5	179726679	179726759	ENSG00000127022.14|CANX|UPF1|UPF1	983	+	2.7077136	1.7680635	-1.0	-1.0
chr5	179728905	179730705	ENSG00000127022.14|CANX|UPF1|UPF1	999	+	2.1766589	2.8399153	-1.0	-1.0
chr5	179776724	179777154	ENSG00000161021.12|MAML1|UPF1|UPF1	945	+	4.6440415	1.2616196	-1.0	-1.0
chr5	179774849	179775054	ENSG00000161021.12|MAML1|UPF1|UPF1	964	+	5.3150573	1.4451127	-1.0	-1.0
chr5	179776059	179776304	ENSG00000161021.12|MAML1|UPF1|UPF1	970	+	5.9045205	1.522648	-1.0	-1.0
chr5	179775344	179775739	ENSG00000161021.12|MAML1|UPF1|UPF1	989	+	5.858125	1.9604326	-1.0	-1.0
chr5	179775804	179776014	ENSG00000161021.12|MAML1|UPF1|UPF1	965	+	6.021247	1.4620234	-1.0	-1.0
chr5	179776434	179776564	ENSG00000161021.12|MAML1|UPF1|UPF1	917	+	2.8610132	1.0795716	-1.0	-1.0
chr5	179797661	179797971	ENSG00000161013.16|MGAT4B|UPF1|UPF1	972	-	3.9059188	1.5573266	-1.0	-1.0
chr5	179801333	179801448	ENSG00000161013.16|MGAT4B|UPF1|UPF1	929	-	3.067159	1.1514214	-1.0	-1.0
chr5	179800483	179800597	ENSG00000161013.16|MGAT4B|UPF1|UPF1	950	-	2.42234	1.3049724	-1.0	-1.0
chr5	179800193	179800298	ENSG00000161013.16|MGAT4B|UPF1|UPF1	914	-	3.6400905	1.0672386	-1.0	-1.0
chr5	179801808	179801933	ENSG00000161013.16|MGAT4B|UPF1|UPF1	928	-	3.7296276	1.1422584	-1.0	-1.0
chr5	179821565	179821700	ENSG00000161011.19|SQSTM1|UPF1|UPF1	905	+	2.576353	1.0243657	-1.0	-1.0
chr5	179837360	179837885	ENSG00000161011.19|SQSTM1|UPF1|UPF1	936	+	3.8845627	1.1945921	-1.0	-1.0
chr5	179836645	179837280	ENSG00000161011.19|SQSTM1|UPF1|UPF1	989	+	2.9762075	1.9703715	-1.0	-1.0
chr5	179862620	179862745	ENSG00000197226.12|TBC1D9B|UPF1|UPF1	920	-	5.8596745	1.0967231	-1.0	-1.0
chr5	180235872	180236167	ENSG00000050748.17|MAPK9|UPF1|UPF1	969	-	5.127166	1.5146266	-1.0	-1.0
chr5	180233922	180234137	ENSG00000050748.17|MAPK9|UPF1|UPF1	943	-	4.45944	1.2415017	-1.0	-1.0
chr5	180233742	180233917	ENSG00000050748.17|MAPK9|UPF1|UPF1	935	-	5.491845	1.1883912	-1.0	-1.0
chr5	180577112	180577267	ENSG00000113300.11|CNOT6|UPF1|UPF1	925	+	2.6955829	1.1224434	-1.0	-1.0
chr5	180574632	180574957	ENSG00000113300.11|CNOT6|UPF1|UPF1	988	+	3.101712	1.932108	-1.0	-1.0
chr5	180573527	180573692	ENSG00000113300.11|CNOT6|UPF1|UPF1	921	+	2.6395144	1.1008099	-1.0	-1.0
chr5	180576457	180576572	ENSG00000113300.11|CNOT6|UPF1|UPF1	912	+	3.6187055	1.053408	-1.0	-1.0
chr5	180494601	180494736	ENSG00000113300.11|CNOT6|UPF1|UPF1	938	+	3.8165865	1.2086906	-1.0	-1.0
chr5	180571304	180571409	ENSG00000113300.11|CNOT6|UPF1|UPF1	920	+	5.783186	1.0948074	-1.0	-1.0
chr5	180574527	180574627	ENSG00000113300.11|CNOT6|UPF1|UPF1	910	+	2.6097097	1.0456717	-1.0	-1.0
chr5	180574192	180574477	ENSG00000113300.11|CNOT6|UPF1|UPF1	914	+	3.3251252	1.0678114	-1.0	-1.0
chr5	180575127	180575367	ENSG00000113300.11|CNOT6|UPF1|UPF1	993	+	3.9054108	2.1535923	-1.0	-1.0
chr5	180792126	180792271	ENSG00000131446.16|MGAT1|UPF1|UPF1	907	-	3.3111033	1.0309491	-1.0	-1.0
chr5	180792916	180793091	ENSG00000131446.16|MGAT1|UPF1|UPF1	926	-	3.3051026	1.130443	-1.0	-1.0
chr5	180790526	180791701	ENSG00000131446.16|MGAT1|UPF1|UPF1	989	-	4.274125	1.9462389	-1.0	-1.0
chr5	180808651	180808786	ENSG00000131446.16|MGAT1|UPF1|UPF1	909	-	2.5212162	1.0432794	-1.0	-1.0
chr5	180809573	180809843	ENSG00000131446.16|MGAT1|UPF1|UPF1	987	-	6.3769007	1.8960749	-1.0	-1.0
chr5	180809428	180809533	ENSG00000131446.16|MGAT1|UPF1|UPF1	903	-	5.6703835	1.0148566	-1.0	-1.0
chr5	180791946	180792116	ENSG00000131446.16|MGAT1|UPF1|UPF1	945	-	5.7362423	1.2573127	-1.0	-1.0
chr5	180791726	180791881	ENSG00000131446.16|MGAT1|UPF1|UPF1	953	-	5.939083	1.328399	-1.0	-1.0
chr5	180830818	180830943	ENSG00000278970.1|HEIH|UPF1|UPF1	909	-	3.6013055	1.0406642	-1.0	-1.0
chr5	180830263	180830763	ENSG00000278970.1|HEIH|UPF1|UPF1	991	-	5.1765394	2.0679724	-1.0	-1.0
chr5	180834971	180835176	ENSG00000245060.6|LINC00847|UPF1|UPF1	968	+	6.0312014	1.490973	-1.0	-1.0
chr5	180835366	180835506	ENSG00000245060.6|LINC00847|UPF1|UPF1	908	+	5.688575	1.0369325	-1.0	-1.0
chr5	181061251	181061356	ENSG00000165810.16|BTNL9|UPF1|UPF1	944	+	5.8164334	1.248944	-1.0	-1.0
chr5	181060421	181060536	ENSG00000165810.16|BTNL9|UPF1|UPF1	923	+	3.4712467	1.1159945	-1.0	-1.0
chr5	181235494	181235779	ENSG00000146063.19|TRIM41|UPF1|UPF1	916	+	3.5963674	1.0780401	-1.0	-1.0
chr5	181223614	181223799	ENSG00000146063.19|TRIM41|UPF1|UPF1	919	+	4.2011247	1.0922364	-1.0	-1.0
chr5	181224149	181224389	ENSG00000146063.19|TRIM41|UPF1|UPF1	983	+	6.24591	1.7645152	-1.0	-1.0
chr5	181235199	181235369	ENSG00000146063.19|TRIM41|UPF1|UPF1	935	+	4.611624	1.189391	-1.0	-1.0
chr5	181238253	181238403	ENSG00000204628.11|RACK1|UPF1|UPF1	918	-	4.1462436	1.0867312	-1.0	-1.0
chr6	349132	349492	ENSG00000112679.14|DUSP22|UPF1|UPF1	994	+	4.254203	2.2203867	-1.0	-1.0
chr6	350797	351237	ENSG00000112679.14|DUSP22|UPF1|UPF1	972	+	5.8391113	1.5501993	-1.0	-1.0
chr6	350172	350312	ENSG00000112679.14|DUSP22|UPF1|UPF1	907	+	3.1827626	1.0300826	-1.0	-1.0
chr6	2889905	2890010	ENSG00000170542.5|SERPINB9|UPF1|UPF1	903	-	2.8914163	1.0148591	-1.0	-1.0
chr6	2888920	2889070	ENSG00000170542.5|SERPINB9|UPF1|UPF1	934	-	2.6795888	1.1783578	-1.0	-1.0
chr6	2889130	2889485	ENSG00000170542.5|SERPINB9|UPF1|UPF1	945	-	2.558533	1.2635018	-1.0	-1.0
chr6	2890085	2890200	ENSG00000170542.5|SERPINB9|UPF1|UPF1	952	-	4.2098103	1.3230464	-1.0	-1.0
chr6	3012578	3012674	ENSG00000124588.19|NQO2|UPF1|UPF1	901	+	5.6491694	1.0043131	-1.0	-1.0
chr6	3113677	3113802	ENSG00000137275.13|RIPK1|UPF1|UPF1	907	+	5.684244	1.0324327	-1.0	-1.0
chr6	3113977	3114297	ENSG00000137275.13|RIPK1|UPF1|UPF1	976	+	5.7122874	1.6209847	-1.0	-1.0
chr6	4955177	4955277	ENSG00000153046.17|CDYL|UPF1|UPF1	902	+	5.6808066	1.0094253	-1.0	-1.0
chr6	4954397	4954797	ENSG00000153046.17|CDYL|UPF1|UPF1	957	+	3.4447386	1.3623874	-1.0	-1.0
chr6	5108647	5108827	ENSG00000214113.10|LYRM4|UPF1|UPF1	957	-	5.9245205	1.3702168	-1.0	-1.0
chr6	5108907	5109107	ENSG00000214113.10|LYRM4|UPF1|UPF1	957	-	5.9637656	1.3694794	-1.0	-1.0
chr6	7249730	7250640	ENSG00000124782.19|RREB1|UPF1|UPF1	987	+	3.6543899	1.8710455	-1.0	-1.0
chr6	7249230	7249470	ENSG00000124782.19|RREB1|UPF1|UPF1	991	+	4.0699987	2.0439796	-1.0	-1.0
chr6	7249010	7249135	ENSG00000124782.19|RREB1|UPF1|UPF1	971	+	5.0632734	1.5302488	-1.0	-1.0
chr6	7251180	7251430	ENSG00000124782.19|RREB1|UPF1|UPF1	980	+	3.0756311	1.7056196	-1.0	-1.0
chr6	7251710	7251880	ENSG00000124782.19|RREB1|UPF1|UPF1	974	+	4.8375883	1.5851094	-1.0	-1.0
chr6	7249485	7249715	ENSG00000124782.19|RREB1|UPF1|UPF1	924	+	3.7556584	1.1182045	-1.0	-1.0
chr6	7250920	7251140	ENSG00000124782.19|RREB1|UPF1|UPF1	936	+	2.3786604	1.1909606	-1.0	-1.0
chr6	7250680	7250900	ENSG00000124782.19|RREB1|UPF1|UPF1	951	+	2.859773	1.3119155	-1.0	-1.0
chr6	7284862	7285452	ENSG00000124783.12|SSR1|UPF1|UPF1	940	-	3.3068383	1.2199917	-1.0	-1.0
chr6	7282687	7282857	ENSG00000124783.12|SSR1|UPF1|UPF1	913	-	3.4326417	1.0594339	-1.0	-1.0
chr6	7282142	7282292	ENSG00000124783.12|SSR1|UPF1|UPF1	943	-	2.847134	1.2405734	-1.0	-1.0
chr6	7287232	7287662	ENSG00000124783.12|SSR1|UPF1|UPF1	981	-	3.5282817	1.7172941	-1.0	-1.0
chr6	7287122	7287227	ENSG00000124783.12|SSR1|UPF1|UPF1	904	-	2.5598412	1.0183868	-1.0	-1.0
chr6	7287712	7288017	ENSG00000124783.12|SSR1|UPF1|UPF1	977	-	2.5805151	1.641393	-1.0	-1.0
chr6	7282892	7283057	ENSG00000124783.12|SSR1|UPF1|UPF1	927	-	5.24341	1.1348094	-1.0	-1.0
chr6	7281287	7281552	ENSG00000124783.12|SSR1|UPF1|UPF1	940	-	3.3711183	1.2231086	-1.0	-1.0
chr6	7281632	7281732	ENSG00000124783.12|SSR1|UPF1|UPF1	917	-	5.8121524	1.0799873	-1.0	-1.0
chr6	7288057	7289922	ENSG00000124783.12|SSR1|UPF1|UPF1	1000	-	3.3265076	4.4623666	-1.0	-1.0
chr6	7286562	7287022	ENSG00000124783.12|SSR1|UPF1|UPF1	989	-	3.719794	1.9713383	-1.0	-1.0
chr6	7286272	7286372	ENSG00000124783.12|SSR1|UPF1|UPF1	921	-	5.7828465	1.1048677	-1.0	-1.0
chr6	7888779	7888879	ENSG00000239264.8|TXNDC5|UPF1|UPF1	909	-	2.5994427	1.0387396	-1.0	-1.0
chr6	7881516	7883201	ENSG00000239264.8|TXNDC5|UPF1|UPF1	998	-	3.5117254	2.6900976	-1.0	-1.0
chr6	8014913	8015298	ENSG00000259040.5|BLOC1S5-TXNDC5|UPF1|UPF1	977	-	5.4720535	1.6461139	-1.0	-1.0
chr6	8014158	8014463	ENSG00000259040.5|BLOC1S5-TXNDC5|UPF1|UPF1	958	-	5.270308	1.3801957	-1.0	-1.0
chr6	8013803	8013963	ENSG00000259040.5|BLOC1S5-TXNDC5|UPF1|UPF1	934	-	4.5246253	1.1775832	-1.0	-1.0
chr6	8012878	8012978	ENSG00000259040.5|BLOC1S5-TXNDC5|UPF1|UPF1	901	-	5.582148	1.0036182	-1.0	-1.0
chr6	7881521	7883201	ENSG00000259040.5|BLOC1S5-TXNDC5|UPF1|UPF1	998	-	3.500848	2.6913671	-1.0	-1.0
chr6	8015338	8015438	ENSG00000259040.5|BLOC1S5-TXNDC5|UPF1|UPF1	901	-	5.582148	1.0036182	-1.0	-1.0
chr6	8014043	8014148	ENSG00000259040.5|BLOC1S5-TXNDC5|UPF1|UPF1	935	-	3.0923982	1.1877623	-1.0	-1.0
chr6	8014568	8014908	ENSG00000259040.5|BLOC1S5-TXNDC5|UPF1|UPF1	980	-	4.483373	1.7069324	-1.0	-1.0
chr6	8012523	8012748	ENSG00000259040.5|BLOC1S5-TXNDC5|UPF1|UPF1	907	-	4.8534408	1.0303503	-1.0	-1.0
chr6	8014156	8014466	ENSG00000188428.19|BLOC1S5|UPF1|UPF1	960	-	5.248491	1.4027041	-1.0	-1.0
chr6	8014911	8015301	ENSG00000188428.19|BLOC1S5|UPF1|UPF1	977	-	5.441633	1.6419646	-1.0	-1.0
chr6	8013796	8013956	ENSG00000188428.19|BLOC1S5|UPF1|UPF1	931	-	4.6730413	1.1637113	-1.0	-1.0
chr6	8014046	8014146	ENSG00000188428.19|BLOC1S5|UPF1|UPF1	937	-	3.0931652	1.2024977	-1.0	-1.0
chr6	8015336	8015441	ENSG00000188428.19|BLOC1S5|UPF1|UPF1	901	-	5.582148	1.0036182	-1.0	-1.0
chr6	8014566	8014906	ENSG00000188428.19|BLOC1S5|UPF1|UPF1	980	-	4.449975	1.699509	-1.0	-1.0
chr6	10730819	10731079	ENSG00000111843.13|TMEM14C|UPF1|UPF1	999	+	3.2422616	2.9671385	-1.0	-1.0
chr6	10730659	10730779	ENSG00000111843.13|TMEM14C|UPF1|UPF1	955	+	2.8332841	1.3488171	-1.0	-1.0
chr6	13290077	13290427	ENSG00000112137.17|PHACTR1|UPF1|UPF1	992	+	6.3186545	2.0873442	-1.0	-1.0
chr6	13287392	13287572	ENSG00000112137.17|PHACTR1|UPF1|UPF1	925	+	5.7863503	1.1259735	-1.0	-1.0
chr6	13288052	13288532	ENSG00000112137.17|PHACTR1|UPF1|UPF1	984	+	4.6978574	1.805401	-1.0	-1.0
chr6	13289537	13290062	ENSG00000112137.17|PHACTR1|UPF1|UPF1	982	+	5.4326973	1.7543901	-1.0	-1.0
chr6	13288547	13289157	ENSG00000112137.17|PHACTR1|UPF1|UPF1	968	+	3.9081073	1.5004358	-1.0	-1.0
chr6	13790221	13790401	ENSG00000050393.11|MCUR1|UPF1|UPF1	934	-	3.461979	1.1808672	-1.0	-1.0
chr6	13787266	13787366	ENSG00000050393.11|MCUR1|UPF1|UPF1	913	-	3.6418865	1.0628815	-1.0	-1.0
chr6	13787046	13787206	ENSG00000050393.11|MCUR1|UPF1|UPF1	949	-	3.2880287	1.2912174	-1.0	-1.0
chr6	13787386	13789291	ENSG00000050393.11|MCUR1|UPF1|UPF1	989	-	4.386166	1.950869	-1.0	-1.0
chr6	13789301	13789976	ENSG00000050393.11|MCUR1|UPF1|UPF1	984	-	4.2610984	1.7861735	-1.0	-1.0
chr6	13978468	13978618	ENSG00000180537.12|RNF182|UPF1|UPF1	905	+	5.146824	1.0221316	-1.0	-1.0
chr6	13978898	13979008	ENSG00000180537.12|RNF182|UPF1|UPF1	907	+	3.5980592	1.0335276	-1.0	-1.0
chr6	13979343	13979443	ENSG00000180537.12|RNF182|UPF1|UPF1	905	+	5.6703835	1.0212235	-1.0	-1.0
chr6	16290454	16290594	ENSG00000137198.9|GMPR|UPF1|UPF1	941	+	5.8627357	1.2256662	-1.0	-1.0
chr6	17610019	17610124	ENSG00000137414.5|FAM8A1|UPF1|UPF1	914	+	3.6364157	1.0678197	-1.0	-1.0
chr6	17610414	17611519	ENSG00000137414.5|FAM8A1|UPF1|UPF1	994	+	3.6632082	2.2120912	-1.0	-1.0
chr6	17611564	17611674	ENSG00000137414.5|FAM8A1|UPF1|UPF1	910	+	2.3786314	1.0443681	-1.0	-1.0
chr6	17608779	17609379	ENSG00000137414.5|FAM8A1|UPF1|UPF1	952	+	3.2687895	1.3221691	-1.0	-1.0
chr6	17609559	17609734	ENSG00000137414.5|FAM8A1|UPF1|UPF1	942	+	2.971713	1.2328919	-1.0	-1.0
chr6	17759692	17759922	ENSG00000137177.19|KIF13A|UPF1|UPF1	977	-	3.668699	1.6407614	-1.0	-1.0
chr6	18129770	18130000	ENSG00000137364.4|TPMT|UPF1|UPF1	965	-	4.56231	1.4552624	-1.0	-1.0
chr6	18128410	18128510	ENSG00000137364.4|TPMT|UPF1|UPF1	904	-	5.659853	1.0185678	-1.0	-1.0
chr6	18130355	18130470	ENSG00000137364.4|TPMT|UPF1|UPF1	920	-	4.746347	1.0966661	-1.0	-1.0
chr6	18223338	18223438	ENSG00000165097.13|KDM1B|UPF1|UPF1	904	+	3.559945	1.0185678	-1.0	-1.0
chr6	18224837	18225002	ENSG00000124795.14|DEK|UPF1|UPF1	934	-	2.1918015	1.1778986	-1.0	-1.0
chr6	18224557	18224667	ENSG00000124795.14|DEK|UPF1|UPF1	932	-	2.2441509	1.1681381	-1.0	-1.0
chr6	20490912	20491602	ENSG00000112242.14|E2F3|UPF1|UPF1	973	+	4.12548	1.5735941	-1.0	-1.0
chr6	20491757	20492317	ENSG00000112242.14|E2F3|UPF1|UPF1	943	+	4.399033	1.2442013	-1.0	-1.0
chr6	20492367	20492737	ENSG00000112242.14|E2F3|UPF1|UPF1	968	+	3.921947	1.489139	-1.0	-1.0
chr6	21231662	21231847	ENSG00000145996.11|CDKAL1|UPF1|UPF1	970	+	4.5225935	1.5240555	-1.0	-1.0
chr6	24425288	24425393	ENSG00000124532.14|MRS2|UPF1|UPF1	909	+	5.701498	1.0408434	-1.0	-1.0
chr6	24416396	24416513	ENSG00000124532.14|MRS2|UPF1|UPF1	946	+	3.2682068	1.2708893	-1.0	-1.0
chr6	24424873	24424993	ENSG00000124532.14|MRS2|UPF1|UPF1	957	+	3.9745684	1.3696253	-1.0	-1.0
chr6	24535771	24536906	ENSG00000112294.12|ALDH5A1|UPF1|UPF1	991	+	4.828214	2.060472	-1.0	-1.0
chr6	24534276	24535516	ENSG00000112294.12|ALDH5A1|UPF1|UPF1	990	+	4.775534	2.0133805	-1.0	-1.0
chr6	24533786	24534081	ENSG00000112294.12|ALDH5A1|UPF1|UPF1	931	+	3.397685	1.1634008	-1.0	-1.0
chr6	24536906	24537101	ENSG00000112294.12|ALDH5A1|UPF1|UPF1	977	+	6.1488442	1.6379522	-1.0	-1.0
chr6	24719529	24719949	ENSG00000112308.12|C6orf62|UPF1|UPF1	996	-	2.7492805	2.3910525	-1.0	-1.0
chr6	24705160	24705410	ENSG00000112308.12|C6orf62|UPF1|UPF1	983	-	2.9284325	1.766125	-1.0	-1.0
chr6	24716147	24716324	ENSG00000112308.12|C6orf62|UPF1|UPF1	954	-	2.202893	1.3408434	-1.0	-1.0
chr6	24708776	24708906	ENSG00000112308.12|C6orf62|UPF1|UPF1	925	-	2.419601	1.1234663	-1.0	-1.0
chr6	24705500	24705640	ENSG00000112308.12|C6orf62|UPF1|UPF1	916	-	2.6724427	1.0734047	-1.0	-1.0
chr6	24706065	24706210	ENSG00000112308.12|C6orf62|UPF1|UPF1	932	-	2.65235	1.1701379	-1.0	-1.0
chr6	24718539	24719259	ENSG00000112308.12|C6orf62|UPF1|UPF1	970	-	2.340323	1.5249954	-1.0	-1.0
chr6	24714317	24714440	ENSG00000112308.12|C6orf62|UPF1|UPF1	968	-	2.627543	1.5014879	-1.0	-1.0
chr6	24720004	24720319	ENSG00000112308.12|C6orf62|UPF1|UPF1	932	-	2.4991033	1.1684788	-1.0	-1.0
chr6	26138508	26139103	ENSG00000180573.9|HIST1H2AC|UPF1|UPF1	968	+	2.6196527	1.4914459	-1.0	-1.0
chr6	26138283	26138473	ENSG00000180573.9|HIST1H2AC|UPF1|UPF1	943	+	2.0752306	1.2469829	-1.0	-1.0
chr6	26167416	26167616	ENSG00000158373.8|HIST1H2BD|UPF1|UPF1	1000	+	8.401689	5.85294	-1.0	-1.0
chr6	26172683	26172783	ENSG00000274290.2|HIST1H2BE|UPF1|UPF1	904	+	3.559945	1.0183167	-1.0	-1.0
chr6	26196719	26196829	ENSG00000282988.1|HIST1H3D|UPF1|UPF1	948	-	3.2190337	1.2802149	-1.0	-1.0
chr6	26376237	26376337	ENSG00000186470.13|BTN3A2|UPF1|UPF1	909	+	5.691164	1.0415021	-1.0	-1.0
chr6	26393399	26393509	ENSG00000124508.16|BTN2A2|UPF1|UPF1	901	+	5.582148	1.0036182	-1.0	-1.0
chr6	26414604	26414799	ENSG00000026950.16|BTN3A1|UPF1|UPF1	912	+	3.620236	1.0568038	-1.0	-1.0
chr6	26468683	26468808	ENSG00000112763.15|BTN2A1|UPF1|UPF1	912	+	5.704954	1.0542625	-1.0	-1.0
chr6	26468973	26469353	ENSG00000112763.15|BTN2A1|UPF1|UPF1	921	+	4.3109894	1.101165	-1.0	-1.0
chr6	26467988	26468223	ENSG00000112763.15|BTN2A1|UPF1|UPF1	934	+	4.176365	1.1833682	-1.0	-1.0
chr6	26524658	26524758	ENSG00000228223.3|HCG11|UPF1|UPF1	904	+	5.659853	1.0185678	-1.0	-1.0
chr6	26526063	26526293	ENSG00000228223.3|HCG11|UPF1|UPF1	972	+	3.8076038	1.5506763	-1.0	-1.0
chr6	26525728	26526023	ENSG00000228223.3|HCG11|UPF1|UPF1	985	+	6.303653	1.8238028	-1.0	-1.0
chr6	26525188	26525293	ENSG00000228223.3|HCG11|UPF1|UPF1	910	+	5.6678476	1.046346	-1.0	-1.0
chr6	26525498	26525608	ENSG00000228223.3|HCG11|UPF1|UPF1	901	+	5.582148	1.0036182	-1.0	-1.0
chr6	26523543	26523648	ENSG00000228223.3|HCG11|UPF1|UPF1	904	+	3.559945	1.0184127	-1.0	-1.0
chr6	26526643	26526883	ENSG00000228223.3|HCG11|UPF1|UPF1	968	+	5.827235	1.4906961	-1.0	-1.0
chr6	26526963	26527178	ENSG00000228223.3|HCG11|UPF1|UPF1	958	+	5.976144	1.3740566	-1.0	-1.0
chr6	26522968	26523508	ENSG00000228223.3|HCG11|UPF1|UPF1	972	+	3.6376896	1.5494748	-1.0	-1.0
chr6	26545491	26545721	ENSG00000182952.4|HMGN4|UPF1|UPF1	980	+	2.6409338	1.6907781	-1.0	-1.0
chr6	26545756	26546254	ENSG00000182952.4|HMGN4|UPF1|UPF1	984	+	2.9113152	1.7937692	-1.0	-1.0
chr6	26598789	26598914	ENSG00000146109.4|ABT1|UPF1|UPF1	913	+	5.73951	1.0625346	-1.0	-1.0
chr6	26598959	26599089	ENSG00000146109.4|ABT1|UPF1|UPF1	925	+	4.4841175	1.1221733	-1.0	-1.0
chr6	27122656	27123216	ENSG00000272468.1|AL021807.1|UPF1|UPF1	1000	-	3.6803913	3.4175014	-1.0	-1.0
chr6	27125896	27126462	ENSG00000124635.8|HIST1H2BJ|UPF1|UPF1	988	-	2.5043433	1.9159222	-1.0	-1.0
chr6	27127217	27127412	ENSG00000124635.8|HIST1H2BJ|UPF1|UPF1	974	-	2.2479866	1.5797045	-1.0	-1.0
chr6	27133651	27133856	ENSG00000196787.3|HIST1H2AG|UPF1|UPF1	965	+	2.502758	1.4542688	-1.0	-1.0
chr6	27134431	27134531	ENSG00000196787.3|HIST1H2AG|UPF1|UPF1	903	+	3.5518112	1.0137687	-1.0	-1.0
chr6	27810888	27811103	ENSG00000278828.1|HIST1H3H|UPF1|UPF1	930	+	1.9102988	1.1569738	-1.0	-1.0
chr6	27853893	27854063	ENSG00000233822.4|HIST1H2BN|UPF1|UPF1	920	+	3.8679523	1.0960639	-1.0	-1.0
chr6	27958050	27958165	ENSG00000124657.1|OR2B6|UPF1|UPF1	906	+	2.9094467	1.0275004	-1.0	-1.0
chr6	28156170	28156325	ENSG00000198315.10|ZKSCAN8|UPF1|UPF1	920	+	2.1253788	1.0966849	-1.0	-1.0
chr6	28159160	28159335	ENSG00000198315.10|ZKSCAN8|UPF1|UPF1	918	+	3.4916427	1.0864283	-1.0	-1.0
chr6	28155540	28155650	ENSG00000198315.10|ZKSCAN8|UPF1|UPF1	936	+	2.2939603	1.1955975	-1.0	-1.0
chr6	28155665	28156160	ENSG00000198315.10|ZKSCAN8|UPF1|UPF1	979	+	2.7170985	1.6793225	-1.0	-1.0
chr6	28158640	28158750	ENSG00000198315.10|ZKSCAN8|UPF1|UPF1	918	+	1.9995755	1.0882355	-1.0	-1.0
chr6	28156650	28157260	ENSG00000198315.10|ZKSCAN8|UPF1|UPF1	978	+	3.054596	1.6626991	-1.0	-1.0
chr6	28156335	28156540	ENSG00000198315.10|ZKSCAN8|UPF1|UPF1	964	+	2.5921147	1.448814	-1.0	-1.0
chr6	28157300	28158150	ENSG00000198315.10|ZKSCAN8|UPF1|UPF1	981	+	3.038237	1.7320447	-1.0	-1.0
chr6	28154360	28154465	ENSG00000198315.10|ZKSCAN8|UPF1|UPF1	905	+	2.10108	1.0244857	-1.0	-1.0
chr6	28155170	28155320	ENSG00000198315.10|ZKSCAN8|UPF1|UPF1	921	+	2.5369596	1.1009923	-1.0	-1.0
chr6	28382154	28382309	ENSG00000158691.14|ZSCAN12|UPF1|UPF1	926	-	3.7262297	1.1323631	-1.0	-1.0
chr6	28903006	28903201	ENSG00000204713.10|TRIM27|UPF1|UPF1	966	-	3.896719	1.4624199	-1.0	-1.0
chr6	28903206	28903766	ENSG00000204713.10|TRIM27|UPF1|UPF1	977	-	3.3954618	1.6436746	-1.0	-1.0
chr6	30034907	30035062	ENSG00000204623.9|ZNRD1ASP|UPF1|UPF1	943	-	5.8828983	1.2464274	-1.0	-1.0
chr6	30069663	30069798	ENSG00000204619.7|PPP1R11|UPF1|UPF1	933	+	2.419621	1.1725304	-1.0	-1.0
chr6	30069828	30070318	ENSG00000204619.7|PPP1R11|UPF1|UPF1	989	+	4.515628	1.9571741	-1.0	-1.0
chr6	30292403	30292648	ENSG00000231074.8|HCG18|UPF1|UPF1	960	-	5.9642916	1.4019963	-1.0	-1.0
chr6	30291993	30292093	ENSG00000231074.8|HCG18|UPF1|UPF1	925	-	5.822763	1.1250727	-1.0	-1.0
chr6	30291878	30291978	ENSG00000231074.8|HCG18|UPF1|UPF1	901	-	5.582148	1.0036182	-1.0	-1.0
chr6	30292113	30292233	ENSG00000231074.8|HCG18|UPF1|UPF1	915	-	3.6380148	1.072252	-1.0	-1.0
chr6	30292114	30292229	ENSG00000270604.5|HCG17|UPF1|UPF1	916	-	3.6416333	1.0745258	-1.0	-1.0
chr6	30291994	30292094	ENSG00000270604.5|HCG17|UPF1|UPF1	930	-	5.897804	1.1535914	-1.0	-1.0
chr6	30292399	30292649	ENSG00000270604.5|HCG17|UPF1|UPF1	957	-	5.9366145	1.3688976	-1.0	-1.0
chr6	30342781	30343001	ENSG00000204599.14|TRIM39|UPF1|UPF1	929	+	4.1338463	1.1516386	-1.0	-1.0
chr6	30342431	30342541	ENSG00000204599.14|TRIM39|UPF1|UPF1	901	+	5.582148	1.0036488	-1.0	-1.0
chr6	30342781	30343001	ENSG00000248167.7|TRIM39-RPP21|UPF1|UPF1	929	+	4.1338463	1.1512485	-1.0	-1.0
chr6	30342431	30342541	ENSG00000248167.7|TRIM39-RPP21|UPF1|UPF1	901	+	5.582148	1.0036182	-1.0	-1.0
chr6	30492748	30494205	ENSG00000204592.8|HLA-E|UPF1|UPF1	1000	+	5.296973	3.7498007	-1.0	-1.0
chr6	30563398	30563503	ENSG00000204576.11|PRR3|UPF1|UPF1	916	+	5.7828465	1.0739642	-1.0	-1.0
chr6	30563073	30563263	ENSG00000204576.11|PRR3|UPF1|UPF1	941	+	4.3448296	1.2320714	-1.0	-1.0
chr6	30562908	30563008	ENSG00000204576.11|PRR3|UPF1|UPF1	911	+	2.5586848	1.0507258	-1.0	-1.0
chr6	30562688	30562788	ENSG00000204576.11|PRR3|UPF1|UPF1	901	+	5.7222686	1.0037097	-1.0	-1.0
chr6	30592352	30593022	ENSG00000204574.12|ABCF1|UPF1|UPF1	980	+	6.144847	1.7016255	-1.0	-1.0
chr6	30590899	30591314	ENSG00000204574.12|ABCF1|UPF1|UPF1	994	+	5.244549	2.2084846	-1.0	-1.0
chr6	30592202	30592342	ENSG00000204574.12|ABCF1|UPF1|UPF1	917	+	3.6513286	1.0833762	-1.0	-1.0
chr6	30626056	30626395	ENSG00000204568.11|MRPS18B|UPF1|UPF1	998	+	4.0947256	2.8073142	-1.0	-1.0
chr6	30676938	30677283	ENSG00000146112.11|PPP1R18|UPF1|UPF1	981	-	4.3331575	1.7307199	-1.0	-1.0
chr6	30676408	30676938	ENSG00000146112.11|PPP1R18|UPF1|UPF1	992	-	3.541831	2.0923007	-1.0	-1.0
chr6	30688466	30688576	ENSG00000137404.14|NRM|UPF1|UPF1	904	-	3.559945	1.0185678	-1.0	-1.0
chr6	30703637	30703737	ENSG00000137337.14|MDC1|UPF1|UPF1	903	-	3.5518112	1.0133164	-1.0	-1.0
chr6	30713068	30713208	ENSG00000137337.14|MDC1|UPF1|UPF1	923	-	3.1495423	1.1136118	-1.0	-1.0
chr6	30740495	30740625	ENSG00000137312.14|FLOT1|UPF1|UPF1	917	-	3.6632414	1.0822272	-1.0	-1.0
chr6	30730896	30731100	ENSG00000137312.14|FLOT1|UPF1|UPF1	980	-	3.945005	1.6937581	-1.0	-1.0
chr6	30743528	30743638	ENSG00000137331.11|IER3|UPF1|UPF1	924	-	3.71615	1.1195678	-1.0	-1.0
chr6	30743318	30743528	ENSG00000137331.11|IER3|UPF1|UPF1	986	-	3.477035	1.8447876	-1.0	-1.0
chr6	30899572	30899917	ENSG00000204580.13|DDR1|UPF1|UPF1	986	+	4.369977	1.8676248	-1.0	-1.0
chr6	30899952	30900152	ENSG00000204580.13|DDR1|UPF1|UPF1	973	+	4.3385344	1.5700907	-1.0	-1.0
chr6	31163251	31163531	ENSG00000137310.11|TCF19|UPF1|UPF1	919	+	5.200668	1.090087	-1.0	-1.0
chr6	31414988	31415123	ENSG00000206337.10|HCP5|UPF1|UPF1	913	+	5.6993747	1.059937	-1.0	-1.0
chr6	31415011	31415121	ENSG00000204520.12|MICA|UPF1|UPF1	908	+	5.691164	1.0374793	-1.0	-1.0
chr6	31534341	31534611	ENSG00000254870.5|ATP6V1G2-DDX39B|UPF1|UPF1	982	-	2.1680756	1.7543889	-1.0	-1.0
chr6	31534342	31534612	ENSG00000198563.13|DDX39B|UPF1|UPF1	982	-	2.1713686	1.7562494	-1.0	-1.0
chr6	31631578	31631853	ENSG00000204469.12|PRRC2A|UPF1|UPF1	939	+	2.6431305	1.2168574	-1.0	-1.0
chr6	31658367	31658587	ENSG00000204439.3|C6orf47|UPF1|UPF1	929	-	5.107737	1.1458423	-1.0	-1.0
chr6	31658867	31659002	ENSG00000204439.3|C6orf47|UPF1|UPF1	935	-	3.6097298	1.1885964	-1.0	-1.0
chr6	31727042	31727277	ENSG00000213722.8|DDAH2|UPF1|UPF1	986	-	3.8921456	1.8523585	-1.0	-1.0
chr6	31730465	31730585	ENSG00000213722.8|DDAH2|UPF1|UPF1	910	-	2.2632692	1.0461767	-1.0	-1.0
chr6	31730580	31730755	ENSG00000213719.8|CLIC1|UPF1|UPF1	980	-	2.7592635	1.7093582	-1.0	-1.0
chr6	31764930	31765085	ENSG00000235663.1|SAPCD1-AS1|UPF1|UPF1	950	-	5.873024	1.3045696	-1.0	-1.0
chr6	31839542	31839766	ENSG00000204387.12|C6orf48|UPF1|UPF1	984	+	2.327394	1.8036374	-1.0	-1.0
chr6	31837197	31837435	ENSG00000204387.12|C6orf48|UPF1|UPF1	975	+	2.212704	1.5944599	-1.0	-1.0
chr6	31858748	31858853	ENSG00000204386.10|NEU1|UPF1|UPF1	902	-	2.9042869	1.0082911	-1.0	-1.0
chr6	31859178	31859693	ENSG00000204386.10|NEU1|UPF1|UPF1	995	-	3.2291772	2.2599008	-1.0	-1.0
chr6	31865009	31865080	ENSG00000204385.10|SLC44A4|UPF1|UPF1	904	-	5.659853	1.0185678	-1.0	-1.0
chr6	31864815	31864910	ENSG00000204385.10|SLC44A4|UPF1|UPF1	907	-	3.6519108	1.0296576	-1.0	-1.0
chr6	31863441	31863611	ENSG00000204385.10|SLC44A4|UPF1|UPF1	954	-	3.569956	1.3414679	-1.0	-1.0
chr6	31879848	31879963	ENSG00000204371.11|EHMT2|UPF1|UPF1	909	-	3.5904408	1.0406371	-1.0	-1.0
chr6	32044006	32044111	ENSG00000168477.17|TNXB|UPF1|UPF1	913	-	5.8034215	1.0622346	-1.0	-1.0
chr6	32115238	32115334	ENSG00000168477.17|TNXB|UPF1|UPF1	904	-	3.5948899	1.0185192	-1.0	-1.0
chr6	32115263	32115543	ENSG00000213676.10|ATF6B|UPF1|UPF1	994	-	4.352232	2.2479312	-1.0	-1.0
chr6	32115543	32115673	ENSG00000213676.10|ATF6B|UPF1|UPF1	918	-	2.6615744	1.0864155	-1.0	-1.0
chr6	32163166	32163680	ENSG00000221988.12|PPT2|UPF1|UPF1	974	+	2.7331276	1.5841494	-1.0	-1.0
chr6	32163167	32163707	ENSG00000258388.7|PPT2-EGFL8|UPF1|UPF1	970	+	2.840309	1.5177842	-1.0	-1.0
chr6	32164746	32164856	ENSG00000258388.7|PPT2-EGFL8|UPF1|UPF1	918	+	5.7648983	1.0847374	-1.0	-1.0
chr6	32164746	32164856	ENSG00000241404.6|EGFL8|UPF1|UPF1	918	+	5.7648983	1.0872887	-1.0	-1.0
chr6	32168626	32168791	ENSG00000204310.12|AGPAT1|UPF1|UPF1	943	-	2.3588538	1.2424473	-1.0	-1.0
chr6	32168811	32168961	ENSG00000204310.12|AGPAT1|UPF1|UPF1	936	-	2.662349	1.1971451	-1.0	-1.0
chr6	32168211	32168516	ENSG00000204310.12|AGPAT1|UPF1|UPF1	999	-	4.234606	3.0527513	-1.0	-1.0
chr6	32180443	32180543	ENSG00000204308.7|RNF5|UPF1|UPF1	928	+	5.832183	1.1426942	-1.0	-1.0
chr6	32180593	32180788	ENSG00000204308.7|RNF5|UPF1|UPF1	965	+	2.194627	1.4580843	-1.0	-1.0
chr6	32185323	32185728	ENSG00000273333.2|AL662884.1|UPF1|UPF1	982	-	4.0152416	1.7348258	-1.0	-1.0
chr6	32184732	32184835	ENSG00000273333.2|AL662884.1|UPF1|UPF1	1000	-	4.8963366	3.5966008	-1.0	-1.0
chr6	32184835	32185285	ENSG00000273333.2|AL662884.1|UPF1|UPF1	999	-	3.7251127	3.0692909	-1.0	-1.0
chr6	32184740	32185730	ENSG00000204304.11|PBX2|UPF1|UPF1	998	-	4.156648	2.694966	-1.0	-1.0
chr6	32189734	32190009	ENSG00000204304.11|PBX2|UPF1|UPF1	996	-	5.4560046	2.4173715	-1.0	-1.0
chr6	32190895	32191480	ENSG00000213654.9|GPSM3|UPF1|UPF1	953	-	4.4596486	1.3233408	-1.0	-1.0
chr6	32191708	32191888	ENSG00000213654.9|GPSM3|UPF1|UPF1	979	-	4.280522	1.6845969	-1.0	-1.0
chr6	32192152	32192267	ENSG00000213654.9|GPSM3|UPF1|UPF1	930	-	3.7653575	1.1569701	-1.0	-1.0
chr6	32192471	32192621	ENSG00000213654.9|GPSM3|UPF1|UPF1	978	-	4.0564647	1.6644447	-1.0	-1.0
chr6	32192661	32192856	ENSG00000213654.9|GPSM3|UPF1|UPF1	978	-	5.9684434	1.650607	-1.0	-1.0
chr6	32826327	32826427	ENSG00000250264.1|AL669918.1|UPF1|UPF1	906	-	5.711852	1.0269021	-1.0	-1.0
chr6	32827027	32827132	ENSG00000250264.1|AL669918.1|UPF1|UPF1	920	-	5.7633743	1.0989782	-1.0	-1.0
chr6	32828577	32828732	ENSG00000250264.1|AL669918.1|UPF1|UPF1	910	-	2.723205	1.044928	-1.0	-1.0
chr6	32827024	32827129	ENSG00000204267.13|TAP2|UPF1|UPF1	920	-	5.7633743	1.0946076	-1.0	-1.0
chr6	32826329	32826429	ENSG00000204267.13|TAP2|UPF1|UPF1	903	-	5.711852	1.0133532	-1.0	-1.0
chr6	32828574	32828729	ENSG00000204267.13|TAP2|UPF1|UPF1	904	-	2.6756723	1.0185678	-1.0	-1.0
chr6	32971594	32972927	ENSG00000204256.12|BRD2|UPF1|UPF1	992	+	2.9938335	2.124312	-1.0	-1.0
chr6	32970977	32971192	ENSG00000204256.12|BRD2|UPF1|UPF1	966	+	2.7709334	1.4628206	-1.0	-1.0
chr6	32979801	32980171	ENSG00000204256.12|BRD2|UPF1|UPF1	973	+	2.3825133	1.5701041	-1.0	-1.0
chr6	32976030	32976169	ENSG00000204256.12|BRD2|UPF1|UPF1	960	+	2.3654203	1.3974876	-1.0	-1.0
chr6	32980581	32981356	ENSG00000204256.12|BRD2|UPF1|UPF1	999	+	3.373754	3.084939	-1.0	-1.0
chr6	32969352	32969492	ENSG00000204256.12|BRD2|UPF1|UPF1	968	+	6.0501356	1.4991006	-1.0	-1.0
chr6	32977771	32978005	ENSG00000204256.12|BRD2|UPF1|UPF1	958	+	2.3397162	1.376121	-1.0	-1.0
chr6	32980251	32980464	ENSG00000204256.12|BRD2|UPF1|UPF1	975	+	3.2201777	1.6065756	-1.0	-1.0
chr6	32976796	32976961	ENSG00000204256.12|BRD2|UPF1|UPF1	940	+	2.11355	1.2252645	-1.0	-1.0
chr6	32974461	32974765	ENSG00000204256.12|BRD2|UPF1|UPF1	992	+	3.2165813	2.0724628	-1.0	-1.0
chr6	32978125	32978450	ENSG00000204256.12|BRD2|UPF1|UPF1	995	+	3.0738654	2.3053946	-1.0	-1.0
chr6	32975383	32975521	ENSG00000204256.12|BRD2|UPF1|UPF1	994	+	3.010754	2.2212603	-1.0	-1.0
chr6	32968659	32969056	ENSG00000204256.12|BRD2|UPF1|UPF1	979	+	5.158723	1.6717535	-1.0	-1.0
chr6	32975020	32975112	ENSG00000204256.12|BRD2|UPF1|UPF1	991	+	3.8262854	2.0442548	-1.0	-1.0
chr6	32969164	32969352	ENSG00000204256.12|BRD2|UPF1|UPF1	991	+	4.8587804	2.039183	-1.0	-1.0
chr6	33196439	33196606	ENSG00000204231.10|RXRB|UPF1|UPF1	975	-	4.7055206	1.5982845	-1.0	-1.0
chr6	33193587	33194747	ENSG00000204231.10|RXRB|UPF1|UPF1	993	-	5.251128	2.160842	-1.0	-1.0
chr6	33203555	33203655	ENSG00000112473.17|SLC39A7|UPF1|UPF1	900	+	3.5866702	1.0015534	-1.0	-1.0
chr6	33201159	33201264	ENSG00000112473.17|SLC39A7|UPF1|UPF1	923	+	3.7058969	1.1127565	-1.0	-1.0
chr6	33203760	33204439	ENSG00000112473.17|SLC39A7|UPF1|UPF1	1000	+	4.5343294	5.5987988	-1.0	-1.0
chr6	33301403	33301673	ENSG00000231925.11|TAPBP|UPF1|UPF1	972	-	2.3190503	1.5544734	-1.0	-1.0
chr6	33299703	33300503	ENSG00000231925.11|TAPBP|UPF1|UPF1	991	-	2.6660736	2.025972	-1.0	-1.0
chr6	33301003	33301133	ENSG00000231925.11|TAPBP|UPF1|UPF1	911	-	2.8050184	1.0499051	-1.0	-1.0
chr6	33408315	33408430	ENSG00000237649.7|KIFC1|UPF1|UPF1	904	+	2.3512452	1.0189693	-1.0	-1.0
chr6	33408720	33408900	ENSG00000237649.7|KIFC1|UPF1|UPF1	938	+	2.2994084	1.2045385	-1.0	-1.0
chr6	33408500	33408650	ENSG00000237649.7|KIFC1|UPF1|UPF1	929	+	4.7686915	1.1496489	-1.0	-1.0
chr6	33409030	33409145	ENSG00000237649.7|KIFC1|UPF1|UPF1	901	+	3.5924504	1.0036182	-1.0	-1.0
chr6	33409690	33409905	ENSG00000237649.7|KIFC1|UPF1|UPF1	998	+	4.3602905	2.7295444	-1.0	-1.0
chr6	33409430	33409630	ENSG00000237649.7|KIFC1|UPF1|UPF1	970	+	2.7475214	1.5265384	-1.0	-1.0
chr6	33414040	33414109	ENSG00000112511.17|PHF1|UPF1|UPF1	905	+	2.5838046	1.0209249	-1.0	-1.0
chr6	33414884	33415129	ENSG00000112511.17|PHF1|UPF1|UPF1	971	+	4.015061	1.5406272	-1.0	-1.0
chr6	33420879	33421059	ENSG00000197283.15|SYNGAP1|UPF1|UPF1	946	+	4.8223567	1.2672698	-1.0	-1.0
chr6	33456789	33456969	ENSG00000197283.15|SYNGAP1|UPF1|UPF1	965	+	6.063334	1.4515601	-1.0	-1.0
chr6	33456789	33456974	ENSG00000213588.5|ZBTB9|UPF1|UPF1	963	+	6.044971	1.432688	-1.0	-1.0
chr6	33573306	33573541	ENSG00000030110.12|BAK1|UPF1|UPF1	985	-	4.7583485	1.8148005	-1.0	-1.0
chr6	33573621	33573756	ENSG00000030110.12|BAK1|UPF1|UPF1	913	-	5.7198443	1.0598484	-1.0	-1.0
chr6	33572891	33573236	ENSG00000030110.12|BAK1|UPF1|UPF1	978	-	4.9850154	1.660216	-1.0	-1.0
chr6	33572546	33572786	ENSG00000030110.12|BAK1|UPF1|UPF1	995	-	5.544493	2.2776446	-1.0	-1.0
chr6	33772566	33772691	ENSG00000161904.11|LEMD2|UPF1|UPF1	940	-	5.425971	1.2246442	-1.0	-1.0
chr6	33771296	33772486	ENSG00000161904.11|LEMD2|UPF1|UPF1	998	-	5.060599	2.6853068	-1.0	-1.0
chr6	34242711	34242795	ENSG00000137309.19|HMGA1|UPF1|UPF1	975	+	2.2116063	1.596982	-1.0	-1.0
chr6	34244830	34244940	ENSG00000137309.19|HMGA1|UPF1|UPF1	934	+	1.7495419	1.183196	-1.0	-1.0
chr6	34243467	34243518	ENSG00000137309.19|HMGA1|UPF1|UPF1	998	+	3.0478232	2.7350187	-1.0	-1.0
chr6	34245155	34246231	ENSG00000137309.19|HMGA1|UPF1|UPF1	999	+	2.0382266	3.2377648	-1.0	-1.0
chr6	34246494	34246624	ENSG00000186577.12|SMIM29|UPF1|UPF1	935	-	5.8404374	1.1886914	-1.0	-1.0
chr6	34293450	34293535	ENSG00000272325.1|NUDT3|UPF1|UPF1	982	-	2.6547751	1.7502364	-1.0	-1.0
chr6	34282448	34282758	ENSG00000272325.1|NUDT3|UPF1|UPF1	946	-	2.094015	1.271282	-1.0	-1.0
chr6	34392308	34392473	ENSG00000272325.1|NUDT3|UPF1|UPF1	940	-	2.3166716	1.2188346	-1.0	-1.0
chr6	34285828	34286308	ENSG00000272325.1|NUDT3|UPF1|UPF1	993	-	3.0718887	2.1605585	-1.0	-1.0
chr6	34295640	34295685	ENSG00000272325.1|NUDT3|UPF1|UPF1	997	-	3.4285903	2.5537727	-1.0	-1.0
chr6	34392528	34392674	ENSG00000272325.1|NUDT3|UPF1|UPF1	926	-	3.6278958	1.1294925	-1.0	-1.0
chr6	34286308	34288813	ENSG00000272325.1|NUDT3|UPF1|UPF1	997	-	3.2843473	2.5660095	-1.0	-1.0
chr6	34288823	34288931	ENSG00000272325.1|NUDT3|UPF1|UPF1	932	-	2.0244367	1.1657257	-1.0	-1.0
chr6	34341861	34341972	ENSG00000272325.1|NUDT3|UPF1|UPF1	983	-	2.5546975	1.7618958	-1.0	-1.0
chr6	34282783	34283373	ENSG00000272325.1|NUDT3|UPF1|UPF1	990	-	2.9373753	2.017153	-1.0	-1.0
chr6	34281203	34281708	ENSG00000272325.1|NUDT3|UPF1|UPF1	989	-	2.780149	1.9444281	-1.0	-1.0
chr6	34283413	34285803	ENSG00000272325.1|NUDT3|UPF1|UPF1	995	-	3.1821988	2.2916422	-1.0	-1.0
chr6	34281713	34282298	ENSG00000272325.1|NUDT3|UPF1|UPF1	979	-	3.529238	1.6781579	-1.0	-1.0
chr6	34279678	34281138	ENSG00000272325.1|NUDT3|UPF1|UPF1	993	-	3.10302	2.1861231	-1.0	-1.0
chr6	34285826	34286311	ENSG00000270800.2|RPS10-NUDT3|UPF1|UPF1	993	-	3.0872178	2.153097	-1.0	-1.0
chr6	34293450	34293535	ENSG00000270800.2|RPS10-NUDT3|UPF1|UPF1	983	-	2.6547751	1.7708867	-1.0	-1.0
chr6	34286311	34286581	ENSG00000270800.2|RPS10-NUDT3|UPF1|UPF1	973	-	2.8051128	1.5717372	-1.0	-1.0
chr6	34295640	34295685	ENSG00000270800.2|RPS10-NUDT3|UPF1|UPF1	997	-	3.4285903	2.5537727	-1.0	-1.0
chr6	34284886	34285811	ENSG00000270800.2|RPS10-NUDT3|UPF1|UPF1	996	-	3.2030025	2.4077418	-1.0	-1.0
chr6	34288821	34288926	ENSG00000270800.2|RPS10-NUDT3|UPF1|UPF1	929	-	1.9861667	1.1470335	-1.0	-1.0
chr6	34341861	34341972	ENSG00000270800.2|RPS10-NUDT3|UPF1|UPF1	983	-	2.5546975	1.761425	-1.0	-1.0
chr6	34286581	34288811	ENSG00000270800.2|RPS10-NUDT3|UPF1|UPF1	998	-	3.328184	2.6584578	-1.0	-1.0
chr6	34392307	34392702	ENSG00000270800.2|RPS10-NUDT3|UPF1|UPF1	930	-	3.2361572	1.1564	-1.0	-1.0
chr6	34646600	34646798	ENSG00000196821.9|C6orf106|UPF1|UPF1	992	-	3.381622	2.1110284	-1.0	-1.0
chr6	34654624	34654774	ENSG00000196821.9|C6orf106|UPF1|UPF1	986	-	2.9001615	1.8458172	-1.0	-1.0
chr6	34587287	34590600	ENSG00000196821.9|C6orf106|UPF1|UPF1	1000	-	4.5416393	6.442616	-1.0	-1.0
chr6	34606554	34606899	ENSG00000196821.9|C6orf106|UPF1|UPF1	976	-	2.7276323	1.6183949	-1.0	-1.0
chr6	34696445	34696859	ENSG00000196821.9|C6orf106|UPF1|UPF1	1000	-	5.2764645	7.072688	-1.0	-1.0
chr6	34870983	34871098	ENSG00000065060.16|UHRF1BP1|UPF1|UPF1	914	+	4.334693	1.0659947	-1.0	-1.0
chr6	34874442	34876167	ENSG00000065060.16|UHRF1BP1|UPF1|UPF1	991	+	3.7891471	2.0573425	-1.0	-1.0
chr6	34876617	34876802	ENSG00000065060.16|UHRF1BP1|UPF1|UPF1	940	+	3.307475	1.2246326	-1.0	-1.0
chr6	34876972	34877222	ENSG00000065060.16|UHRF1BP1|UPF1|UPF1	977	+	4.1344967	1.6332363	-1.0	-1.0
chr6	34871818	34871925	ENSG00000065060.16|UHRF1BP1|UPF1|UPF1	917	+	3.6690464	1.0797228	-1.0	-1.0
chr6	34872312	34874402	ENSG00000065060.16|UHRF1BP1|UPF1|UPF1	996	+	3.8634927	2.4012606	-1.0	-1.0
chr6	34877312	34877514	ENSG00000065060.16|UHRF1BP1|UPF1|UPF1	989	+	4.1099167	1.9545684	-1.0	-1.0
chr6	34876277	34876587	ENSG00000065060.16|UHRF1BP1|UPF1|UPF1	939	+	3.304434	1.2181946	-1.0	-1.0
chr6	34873830	34873927	ENSG00000252106.2|RNY3P15|UPF1|UPF1	994	+	3.599395	2.2415767	-1.0	-1.0
chr6	35088710	35090850	ENSG00000064999.13|ANKS1A|UPF1|UPF1	987	+	5.4226274	1.8823754	-1.0	-1.0
chr6	35090855	35091360	ENSG00000064999.13|ANKS1A|UPF1|UPF1	947	+	4.069218	1.2736616	-1.0	-1.0
chr6	35295825	35295980	ENSG00000065029.14|ZNF76|UPF1|UPF1	932	+	3.0639791	1.1660365	-1.0	-1.0
chr6	35427996	35428106	ENSG00000112033.13|PPARD|UPF1|UPF1	908	+	4.2973785	1.0363545	-1.0	-1.0
chr6	35426406	35426591	ENSG00000112033.13|PPARD|UPF1|UPF1	949	+	3.2402534	1.2895421	-1.0	-1.0
chr6	35427336	35427466	ENSG00000112033.13|PPARD|UPF1|UPF1	914	+	5.714454	1.0665778	-1.0	-1.0
chr6	35426811	35427261	ENSG00000112033.13|PPARD|UPF1|UPF1	967	+	5.4615307	1.4865978	-1.0	-1.0
chr6	35466318	35466443	ENSG00000112039.3|FANCE|UPF1|UPF1	943	+	5.8745713	1.2467219	-1.0	-1.0
chr6	35466873	35467013	ENSG00000112039.3|FANCE|UPF1|UPF1	912	+	5.7356486	1.0577352	-1.0	-1.0
chr6	35466653	35466863	ENSG00000112039.3|FANCE|UPF1|UPF1	980	+	4.5316424	1.7008746	-1.0	-1.0
chr6	35469202	35469362	ENSG00000198755.10|RPL10A|UPF1|UPF1	929	+	2.3798897	1.1515969	-1.0	-1.0
chr6	35473826	35475061	ENSG00000007866.19|TEAD3|UPF1|UPF1	994	-	5.7010183	2.2368574	-1.0	-1.0
chr6	35473636	35473801	ENSG00000007866.19|TEAD3|UPF1|UPF1	915	-	2.9685163	1.072872	-1.0	-1.0
chr6	35573614	35574649	ENSG00000096060.14|FKBP5|UPF1|UPF1	999	-	3.4120865	2.895437	-1.0	-1.0
chr6	35574684	35575854	ENSG00000096060.14|FKBP5|UPF1|UPF1	986	-	3.4594102	1.8491907	-1.0	-1.0
chr6	35833005	35833125	ENSG00000096063.15|SRPK1|UPF1|UPF1	940	-	3.8162115	1.219537	-1.0	-1.0
chr6	36108409	36110769	ENSG00000112062.10|MAPK14|UPF1|UPF1	998	+	4.529197	2.713122	-1.0	-1.0
chr6	36232295	36232395	ENSG00000096070.19|BRPF3|UPF1|UPF1	909	+	3.610876	1.0403463	-1.0	-1.0
chr6	36211225	36211325	ENSG00000096070.19|BRPF3|UPF1|UPF1	901	+	5.6703835	1.0036182	-1.0	-1.0
chr6	36231895	36232025	ENSG00000096070.19|BRPF3|UPF1|UPF1	929	+	2.728094	1.1493516	-1.0	-1.0
chr6	36487262	36490362	ENSG00000112078.13|KCTD20|UPF1|UPF1	999	+	3.855139	2.9631963	-1.0	-1.0
chr6	36490477	36491067	ENSG00000112078.13|KCTD20|UPF1|UPF1	996	+	3.5266895	2.3754275	-1.0	-1.0
chr6	36493901	36494021	ENSG00000112079.8|STK38|UPF1|UPF1	910	-	3.611776	1.0460044	-1.0	-1.0
chr6	36494676	36494936	ENSG00000112079.8|STK38|UPF1|UPF1	946	-	4.5530744	1.2689446	-1.0	-1.0
chr6	36600207	36600342	ENSG00000112081.16|SRSF3|UPF1|UPF1	921	+	2.6252863	1.1022278	-1.0	-1.0
chr6	36602047	36602342	ENSG00000112081.16|SRSF3|UPF1|UPF1	974	+	2.5003157	1.5881721	-1.0	-1.0
chr6	36602437	36602832	ENSG00000112081.16|SRSF3|UPF1|UPF1	983	+	2.5949104	1.7621269	-1.0	-1.0
chr6	36686505	36686705	ENSG00000124762.13|CDKN1A|UPF1|UPF1	950	+	3.276047	1.3041469	-1.0	-1.0
chr6	36854826	36855776	ENSG00000137168.7|PPIL1|UPF1|UPF1	999	-	3.4958212	2.8692222	-1.0	-1.0
chr6	36928451	36928964	ENSG00000198663.16|C6orf89|UPF1|UPF1	983	+	3.922442	1.7582535	-1.0	-1.0
chr6	36924971	36928446	ENSG00000198663.16|C6orf89|UPF1|UPF1	997	+	4.035415	2.5320497	-1.0	-1.0
chr6	36923561	36923966	ENSG00000198663.16|C6orf89|UPF1|UPF1	976	+	3.5168793	1.612865	-1.0	-1.0
chr6	36924166	36924901	ENSG00000198663.16|C6orf89|UPF1|UPF1	995	+	3.475802	2.3099656	-1.0	-1.0
chr6	36968140	36968865	ENSG00000137409.19|MTCH1|UPF1|UPF1	1000	-	3.7434847	3.5627136	-1.0	-1.0
chr6	36970000	36970114	ENSG00000137409.19|MTCH1|UPF1|UPF1	917	-	3.6563234	1.0832884	-1.0	-1.0
chr6	37174043	37175426	ENSG00000137193.13|PIM1|UPF1|UPF1	1000	+	2.7386897	6.3171377	-1.0	-1.0
chr6	37332053	37332218	ENSG00000065491.8|TBC1D22B|UPF1|UPF1	948	+	4.0657606	1.2818338	-1.0	-1.0
chr6	37331678	37331778	ENSG00000065491.8|TBC1D22B|UPF1|UPF1	911	+	3.6598024	1.0518376	-1.0	-1.0
chr6	37331823	37332013	ENSG00000065491.8|TBC1D22B|UPF1|UPF1	942	+	5.6126223	1.2388668	-1.0	-1.0
chr6	37332383	37332608	ENSG00000065491.8|TBC1D22B|UPF1|UPF1	941	+	3.6680217	1.2299901	-1.0	-1.0
chr6	37480012	37481506	ENSG00000137200.12|CMTR1|UPF1|UPF1	1000	+	4.604477	3.5971355	-1.0	-1.0
chr6	37453046	37453141	ENSG00000137200.12|CMTR1|UPF1|UPF1	974	+	6.0612755	1.5794687	-1.0	-1.0
chr6	37819888	37820016	ENSG00000156639.11|ZFAND3|UPF1|UPF1	923	+	3.6875408	1.1140592	-1.0	-1.0
chr6	38061607	38061775	ENSG00000156639.11|ZFAND3|UPF1|UPF1	946	+	2.2663958	1.2649006	-1.0	-1.0
chr6	38152234	38154619	ENSG00000156639.11|ZFAND3|UPF1|UPF1	1000	+	5.716893	6.664619	-1.0	-1.0
chr6	38116571	38116739	ENSG00000156639.11|ZFAND3|UPF1|UPF1	977	+	4.458887	1.6403115	-1.0	-1.0
chr6	38082391	38082457	ENSG00000156639.11|ZFAND3|UPF1|UPF1	907	+	5.6703835	1.0301298	-1.0	-1.0
chr6	38676339	38676439	ENSG00000124767.6|GLO1|UPF1|UPF1	916	-	1.9230521	1.0732193	-1.0	-1.0
chr6	38676594	38676814	ENSG00000124767.6|GLO1|UPF1|UPF1	963	-	1.9979078	1.4371653	-1.0	-1.0
chr6	38675969	38676239	ENSG00000124767.6|GLO1|UPF1|UPF1	971	-	2.2425838	1.54441	-1.0	-1.0
chr6	39190872	39191002	ENSG00000164626.8|KCNK5|UPF1|UPF1	921	-	5.7981124	1.1037213	-1.0	-1.0
chr6	39191187	39191302	ENSG00000164626.8|KCNK5|UPF1|UPF1	939	-	3.872158	1.2115643	-1.0	-1.0
chr6	39188997	39190827	ENSG00000164626.8|KCNK5|UPF1|UPF1	998	-	5.0593667	2.696372	-1.0	-1.0
chr6	39906457	39906557	ENSG00000124615.17|MOCS1|UPF1|UPF1	904	-	5.659853	1.0185678	-1.0	-1.0
chr6	39905717	39905912	ENSG00000124615.17|MOCS1|UPF1|UPF1	959	-	5.9457746	1.3898135	-1.0	-1.0
chr6	39906652	39906882	ENSG00000124615.17|MOCS1|UPF1|UPF1	945	-	5.509562	1.261836	-1.0	-1.0
chr6	41066942	41067227	ENSG00000124596.16|OARD1|UPF1|UPF1	949	-	2.854658	1.2905264	-1.0	-1.0
chr6	41099301	41099511	ENSG00000001167.14|NFYA|UPF1|UPF1	971	+	3.6888018	1.5304993	-1.0	-1.0
chr6	41098211	41098516	ENSG00000001167.14|NFYA|UPF1|UPF1	988	+	4.5494065	1.9079314	-1.0	-1.0
chr6	41098696	41099236	ENSG00000001167.14|NFYA|UPF1|UPF1	954	+	5.5687265	1.3368907	-1.0	-1.0
chr6	41192171	41192276	ENSG00000112195.8|TREML2|UPF1|UPF1	906	-	5.6703835	1.0250325	-1.0	-1.0
chr6	41599793	41599978	ENSG00000137166.14|FOXP4|UPF1|UPF1	966	+	3.5038483	1.4649934	-1.0	-1.0
chr6	41599233	41599793	ENSG00000137166.14|FOXP4|UPF1|UPF1	985	+	4.2018056	1.8263457	-1.0	-1.0
chr6	41599978	41600383	ENSG00000137166.14|FOXP4|UPF1|UPF1	979	+	4.1873956	1.6756546	-1.0	-1.0
chr6	41598968	41599108	ENSG00000137166.14|FOXP4|UPF1|UPF1	902	+	5.619527	1.0089419	-1.0	-1.0
chr6	41795225	41795325	ENSG00000164663.14|USP49|UPF1|UPF1	903	-	5.691164	1.0133532	-1.0	-1.0
chr6	41792840	41793035	ENSG00000164663.14|USP49|UPF1|UPF1	971	-	4.480557	1.5425426	-1.0	-1.0
chr6	41906108	41906413	ENSG00000124641.15|MED20|UPF1|UPF1	936	-	4.0519137	1.1914376	-1.0	-1.0
chr6	41906433	41906753	ENSG00000124641.15|MED20|UPF1|UPF1	946	-	4.2182207	1.2658612	-1.0	-1.0
chr6	41905543	41905983	ENSG00000124641.15|MED20|UPF1|UPF1	948	-	3.5109422	1.2820755	-1.0	-1.0
chr6	41906768	41906943	ENSG00000124641.15|MED20|UPF1|UPF1	964	-	4.7411604	1.4413667	-1.0	-1.0
chr6	41934932	41935947	ENSG00000112576.12|CCND3|UPF1|UPF1	999	-	3.4257762	3.2701092	-1.0	-1.0
chr6	42057388	42057568	ENSG00000137413.15|TAF8|UPF1|UPF1	947	+	3.0355158	1.2746434	-1.0	-1.0
chr6	42082712	42082897	ENSG00000137413.15|TAF8|UPF1|UPF1	937	+	3.0731266	1.2013441	-1.0	-1.0
chr6	42081032	42081302	ENSG00000137413.15|TAF8|UPF1|UPF1	997	+	4.3898087	2.5620246	-1.0	-1.0
chr6	42055530	42055629	ENSG00000137413.15|TAF8|UPF1|UPF1	972	+	4.160939	1.5506124	-1.0	-1.0
chr6	42077532	42078887	ENSG00000137413.15|TAF8|UPF1|UPF1	1000	+	5.5729866	4.324107	-1.0	-1.0
chr6	42078942	42080912	ENSG00000137413.15|TAF8|UPF1|UPF1	1000	+	5.2826443	4.0579267	-1.0	-1.0
chr6	42082987	42083087	ENSG00000137413.15|TAF8|UPF1|UPF1	901	+	3.5924504	1.0036182	-1.0	-1.0
chr6	42077099	42077234	ENSG00000137413.15|TAF8|UPF1|UPF1	968	+	3.6559107	1.493969	-1.0	-1.0
chr6	42206850	42207955	ENSG00000048544.5|MRPS10|UPF1|UPF1	967	-	2.599344	1.4807165	-1.0	-1.0
chr6	42208055	42208215	ENSG00000048544.5|MRPS10|UPF1|UPF1	938	-	2.4791503	1.2058567	-1.0	-1.0
chr6	42692296	42692401	ENSG00000024048.10|UBR2|UPF1|UPF1	925	+	2.8616066	1.1227593	-1.0	-1.0
chr6	42692706	42692871	ENSG00000024048.10|UBR2|UPF1|UPF1	939	+	5.6730895	1.2177972	-1.0	-1.0
chr6	42692446	42692616	ENSG00000024048.10|UBR2|UPF1|UPF1	914	+	3.9804657	1.0650419	-1.0	-1.0
chr6	42691711	42692281	ENSG00000024048.10|UBR2|UPF1|UPF1	973	+	3.5223415	1.5702292	-1.0	-1.0
chr6	42886804	42887414	ENSG00000146223.14|RPL7L1|UPF1|UPF1	999	+	4.420219	2.9782145	-1.0	-1.0
chr6	42887424	42887759	ENSG00000146223.14|RPL7L1|UPF1|UPF1	978	+	4.305669	1.662499	-1.0	-1.0
chr6	42886299	42886419	ENSG00000146223.14|RPL7L1|UPF1|UPF1	939	+	4.0795274	1.2128093	-1.0	-1.0
chr6	42889034	42889874	ENSG00000146223.14|RPL7L1|UPF1|UPF1	998	+	4.7643514	2.7967882	-1.0	-1.0
chr6	42886454	42886674	ENSG00000146223.14|RPL7L1|UPF1|UPF1	993	+	3.4800117	2.176864	-1.0	-1.0
chr6	42888004	42888929	ENSG00000146223.14|RPL7L1|UPF1|UPF1	1000	+	4.201865	3.3799016	-1.0	-1.0
chr6	42935573	42935670	ENSG00000137161.16|CNPY3|UPF1|UPF1	932	+	5.8598866	1.168031	-1.0	-1.0
chr6	42938567	42938797	ENSG00000137161.16|CNPY3|UPF1|UPF1	986	+	5.9484963	1.8467277	-1.0	-1.0
chr6	42939057	42939282	ENSG00000137161.16|CNPY3|UPF1|UPF1	959	+	3.183759	1.3900473	-1.0	-1.0
chr6	42938089	42938207	ENSG00000137161.16|CNPY3|UPF1|UPF1	922	+	3.0000906	1.1102105	-1.0	-1.0
chr6	42941114	42941294	ENSG00000231113.2|AL035587.1|UPF1|UPF1	942	+	5.812199	1.2388561	-1.0	-1.0
chr6	42941615	42941790	ENSG00000231113.2|AL035587.1|UPF1|UPF1	983	+	6.2880654	1.7819035	-1.0	-1.0
chr6	42941404	42941504	ENSG00000231113.2|AL035587.1|UPF1|UPF1	971	+	6.0452924	1.5441371	-1.0	-1.0
chr6	42941509	42941615	ENSG00000231113.2|AL035587.1|UPF1|UPF1	960	+	5.950975	1.4002999	-1.0	-1.0
chr6	42942415	42942695	ENSG00000231113.2|AL035587.1|UPF1|UPF1	948	+	5.2617435	1.2850214	-1.0	-1.0
chr6	42942755	42942950	ENSG00000231113.2|AL035587.1|UPF1|UPF1	970	+	5.1670823	1.5227189	-1.0	-1.0
chr6	42942040	42942220	ENSG00000231113.2|AL035587.1|UPF1|UPF1	914	+	3.6435587	1.064455	-1.0	-1.0
chr6	43010880	43010997	ENSG00000112640.14|PPP2R5D|UPF1|UPF1	985	+	3.6629713	1.8115008	-1.0	-1.0
chr6	43011148	43012342	ENSG00000112640.14|PPP2R5D|UPF1|UPF1	1000	+	5.1501136	4.922174	-1.0	-1.0
chr6	43018862	43018971	ENSG00000124702.17|KLHDC3|UPF1|UPF1	951	+	3.264026	1.3058553	-1.0	-1.0
chr6	43020771	43021298	ENSG00000124702.17|KLHDC3|UPF1|UPF1	996	+	3.2878962	2.4083772	-1.0	-1.0
chr6	43017133	43017346	ENSG00000124702.17|KLHDC3|UPF1|UPF1	983	+	3.3830445	1.7709426	-1.0	-1.0
chr6	43030777	43031082	ENSG00000124541.6|RRP36|UPF1|UPF1	1000	+	6.226689	3.3457599	-1.0	-1.0
chr6	43029627	43030362	ENSG00000124541.6|RRP36|UPF1|UPF1	993	+	4.546961	2.1391673	-1.0	-1.0
chr6	43033366	43033506	ENSG00000124541.6|RRP36|UPF1|UPF1	903	+	5.677917	1.0154502	-1.0	-1.0
chr6	43030362	43030612	ENSG00000124541.6|RRP36|UPF1|UPF1	905	+	4.337374	1.0230569	-1.0	-1.0
chr6	43032497	43032897	ENSG00000124541.6|RRP36|UPF1|UPF1	983	+	4.440239	1.7598119	-1.0	-1.0
chr6	43031987	43032172	ENSG00000124541.6|RRP36|UPF1|UPF1	917	+	3.9344127	1.080948	-1.0	-1.0
chr6	43033656	43033771	ENSG00000124541.6|RRP36|UPF1|UPF1	936	+	5.9067626	1.191486	-1.0	-1.0
chr6	43029281	43029441	ENSG00000124541.6|RRP36|UPF1|UPF1	903	+	2.787989	1.013884	-1.0	-1.0
chr6	43060396	43060496	ENSG00000137171.14|KLC4|UPF1|UPF1	906	+	2.9532456	1.0285641	-1.0	-1.0
chr6	43179164	43179754	ENSG00000112658.7|SRF|UPF1|UPF1	955	+	2.7436619	1.3434188	-1.0	-1.0
chr6	43179759	43181029	ENSG00000112658.7|SRF|UPF1|UPF1	998	+	4.740562	2.6538498	-1.0	-1.0
chr6	43181034	43181507	ENSG00000112658.7|SRF|UPF1|UPF1	999	+	3.8583663	2.9440403	-1.0	-1.0
chr6	43506252	43506442	ENSG00000137221.14|TJAP1|UPF1|UPF1	939	+	3.4863937	1.2162936	-1.0	-1.0
chr6	43512066	43512171	ENSG00000137207.11|YIPF3|UPF1|UPF1	905	-	5.636656	1.0225601	-1.0	-1.0
chr6	43515888	43516063	ENSG00000137207.11|YIPF3|UPF1|UPF1	949	-	3.065347	1.2940215	-1.0	-1.0
chr6	43522349	43523924	ENSG00000124571.17|XPO5|UPF1|UPF1	998	-	4.3147573	2.6845975	-1.0	-1.0
chr6	43615429	43615554	ENSG00000170734.11|POLH|UPF1|UPF1	905	+	5.701498	1.0240064	-1.0	-1.0
chr6	43621211	43621831	ENSG00000172432.18|GTPBP2|UPF1|UPF1	963	-	2.9539316	1.4362065	-1.0	-1.0
chr6	43629046	43629146	ENSG00000172432.18|GTPBP2|UPF1|UPF1	912	-	2.4190102	1.0573702	-1.0	-1.0
chr6	43621071	43621176	ENSG00000172432.18|GTPBP2|UPF1|UPF1	925	-	2.1378307	1.1249747	-1.0	-1.0
chr6	43620526	43621046	ENSG00000172432.18|GTPBP2|UPF1|UPF1	997	-	3.0093236	2.4688435	-1.0	-1.0
chr6	43640620	43640840	ENSG00000124688.13|MAD2L1BP|UPF1|UPF1	981	+	5.156859	1.7293282	-1.0	-1.0
chr6	43786143	43786268	ENSG00000112715.21|VEGFA|UPF1|UPF1	912	+	3.62181	1.0559021	-1.0	-1.0
chr6	43770498	43770598	ENSG00000112715.21|VEGFA|UPF1|UPF1	911	+	1.9003689	1.0523374	-1.0	-1.0
chr6	43785673	43785858	ENSG00000112715.21|VEGFA|UPF1|UPF1	946	+	2.2544856	1.2715609	-1.0	-1.0
chr6	43784903	43785403	ENSG00000112715.21|VEGFA|UPF1|UPF1	991	+	2.5109403	2.0482018	-1.0	-1.0
chr6	43785523	43785643	ENSG00000112715.21|VEGFA|UPF1|UPF1	936	+	1.9900494	1.192824	-1.0	-1.0
chr6	44154816	44155519	ENSG00000137216.18|TMEM63B|UPF1|UPF1	993	+	4.0663304	2.1570113	-1.0	-1.0
chr6	44233546	44234146	ENSG00000112759.16|SLC29A1|UPF1|UPF1	999	+	3.1104627	3.2950153	-1.0	-1.0
chr6	44255195	44255295	ENSG00000157593.18|SLC35B2|UPF1|UPF1	901	-	5.582148	1.0036182	-1.0	-1.0
chr6	44254095	44254695	ENSG00000157593.18|SLC35B2|UPF1|UPF1	992	-	3.8490787	2.0865893	-1.0	-1.0
chr6	44254205	44254285	ENSG00000284427.1|MIR4647|UPF1|UPF1	994	-	4.8257976	2.2438385	-1.0	-1.0
chr6	44447891	44448096	ENSG00000096401.7|CDC5L|UPF1|UPF1	942	+	3.7532575	1.2392029	-1.0	-1.0
chr6	44449961	44450236	ENSG00000096401.7|CDC5L|UPF1|UPF1	989	+	6.4150333	1.9776236	-1.0	-1.0
chr6	44449276	44449611	ENSG00000096401.7|CDC5L|UPF1|UPF1	965	+	5.281305	1.4562941	-1.0	-1.0
chr6	47626460	47626625	ENSG00000198087.7|CD2AP|UPF1|UPF1	927	+	2.5383582	1.1369259	-1.0	-1.0
chr6	49605227	49605447	ENSG00000112077.15|RHAG|UPF1|UPF1	970	-	1.8439963	1.5279198	-1.0	-1.0
chr6	49605547	49605777	ENSG00000112077.15|RHAG|UPF1|UPF1	959	-	2.216673	1.3840679	-1.0	-1.0
chr6	52264128	52264318	ENSG00000112118.18|MCM3|UPF1|UPF1	929	-	2.393794	1.1479136	-1.0	-1.0
chr6	52264328	52264428	ENSG00000112118.18|MCM3|UPF1|UPF1	901	-	2.3253558	1.0051352	-1.0	-1.0
chr6	52406231	52406501	ENSG00000170915.8|PAQR8|UPF1|UPF1	995	+	6.6284947	2.2946107	-1.0	-1.0
chr6	52404471	52404646	ENSG00000170915.8|PAQR8|UPF1|UPF1	907	+	5.7157836	1.033208	-1.0	-1.0
chr6	52405411	52405641	ENSG00000170915.8|PAQR8|UPF1|UPF1	962	+	3.4698212	1.4180694	-1.0	-1.0
chr6	52404936	52405106	ENSG00000170915.8|PAQR8|UPF1|UPF1	938	+	5.7316046	1.2098485	-1.0	-1.0
chr6	52405121	52405376	ENSG00000170915.8|PAQR8|UPF1|UPF1	909	+	5.6845527	1.0400971	-1.0	-1.0
chr6	52405414	52405639	ENSG00000096093.15|EFHC1|UPF1|UPF1	962	+	3.4693313	1.4227933	-1.0	-1.0
chr6	52404494	52404649	ENSG00000096093.15|EFHC1|UPF1|UPF1	911	+	5.7629375	1.0495404	-1.0	-1.0
chr6	52406219	52406499	ENSG00000096093.15|EFHC1|UPF1|UPF1	995	+	6.60015	2.2640326	-1.0	-1.0
chr6	52405119	52405374	ENSG00000096093.15|EFHC1|UPF1|UPF1	910	+	5.694337	1.0469077	-1.0	-1.0
chr6	52404934	52405104	ENSG00000096093.15|EFHC1|UPF1|UPF1	940	+	5.7455044	1.2202173	-1.0	-1.0
chr6	52501091	52501271	ENSG00000065308.4|TRAM2|UPF1|UPF1	908	-	5.6686754	1.0371711	-1.0	-1.0
chr6	52498376	52498511	ENSG00000065308.4|TRAM2|UPF1|UPF1	920	-	4.730086	1.0963618	-1.0	-1.0
chr6	53267987	53268432	ENSG00000012660.13|ELOVL5|UPF1|UPF1	983	-	2.379946	1.7680665	-1.0	-1.0
chr6	53267472	53267627	ENSG00000012660.13|ELOVL5|UPF1|UPF1	956	-	3.5599766	1.357377	-1.0	-1.0
chr6	53267787	53267917	ENSG00000012660.13|ELOVL5|UPF1|UPF1	932	-	2.1868181	1.1660208	-1.0	-1.0
chr6	63582076	63582271	ENSG00000112245.10|PTP4A1|UPF1|UPF1	931	+	3.708245	1.1617776	-1.0	-1.0
chr6	63580091	63580411	ENSG00000112245.10|PTP4A1|UPF1|UPF1	945	+	3.6004581	1.2560353	-1.0	-1.0
chr6	63582281	63582516	ENSG00000112245.10|PTP4A1|UPF1|UPF1	912	+	4.2780986	1.0563453	-1.0	-1.0
chr6	63578917	63579028	ENSG00000112245.10|PTP4A1|UPF1|UPF1	937	+	2.2013013	1.2039429	-1.0	-1.0
chr6	63580741	63581121	ENSG00000112245.10|PTP4A1|UPF1|UPF1	936	+	2.3612597	1.1955534	-1.0	-1.0
chr6	63581186	63581496	ENSG00000112245.10|PTP4A1|UPF1|UPF1	969	+	3.3487933	1.504823	-1.0	-1.0
chr6	67887645	67888180	ENSG00000227706.3|AL713998.1|UPF1|UPF1	1000	-	2.239989	3.4577947	-1.0	-1.0
chr6	75254173	75254333	ENSG00000112697.15|TMEM30A|UPF1|UPF1	919	-	2.5558755	1.0929197	-1.0	-1.0
chr6	75253948	75254108	ENSG00000112697.15|TMEM30A|UPF1|UPF1	967	-	4.123003	1.4839355	-1.0	-1.0
chr6	75254998	75255183	ENSG00000112697.15|TMEM30A|UPF1|UPF1	916	-	2.6999774	1.0742594	-1.0	-1.0
chr6	75254548	75254653	ENSG00000112697.15|TMEM30A|UPF1|UPF1	904	-	3.5948899	1.0185267	-1.0	-1.0
chr6	75252928	75253328	ENSG00000112697.15|TMEM30A|UPF1|UPF1	992	-	3.6470811	2.0885262	-1.0	-1.0
chr6	75253478	75253583	ENSG00000112697.15|TMEM30A|UPF1|UPF1	908	-	2.9197743	1.0347657	-1.0	-1.0
chr6	79702387	79702527	ENSG00000198478.7|SH3BGRL2|UPF1|UPF1	966	+	4.6388283	1.4630482	-1.0	-1.0
chr6	79702547	79702687	ENSG00000198478.7|SH3BGRL2|UPF1|UPF1	934	+	3.5093665	1.1827534	-1.0	-1.0
chr6	79699722	79699882	ENSG00000198478.7|SH3BGRL2|UPF1|UPF1	936	+	3.519973	1.1934749	-1.0	-1.0
chr6	79703132	79703312	ENSG00000198478.7|SH3BGRL2|UPF1|UPF1	923	+	4.9630384	1.1162773	-1.0	-1.0
chr6	79700742	79702177	ENSG00000198478.7|SH3BGRL2|UPF1|UPF1	975	+	3.8805072	1.5975387	-1.0	-1.0
chr6	79700077	79700187	ENSG00000198478.7|SH3BGRL2|UPF1|UPF1	905	+	5.6425567	1.0230955	-1.0	-1.0
chr6	79700292	79700407	ENSG00000198478.7|SH3BGRL2|UPF1|UPF1	903	+	2.8807323	1.0140513	-1.0	-1.0
chr6	79696484	79696565	ENSG00000198478.7|SH3BGRL2|UPF1|UPF1	964	+	5.9590626	1.4443918	-1.0	-1.0
chr6	79700452	79700607	ENSG00000198478.7|SH3BGRL2|UPF1|UPF1	929	+	2.317619	1.150714	-1.0	-1.0
chr6	83165397	83165497	ENSG00000013375.15|PGM3|UPF1|UPF1	904	-	3.5680468	1.0189095	-1.0	-1.0
chr6	83166842	83167037	ENSG00000013375.15|PGM3|UPF1|UPF1	939	-	3.3018465	1.2158557	-1.0	-1.0
chr6	83167137	83167507	ENSG00000013375.15|PGM3|UPF1|UPF1	986	-	3.0009115	1.8400178	-1.0	-1.0
chr6	83167597	83167757	ENSG00000013375.15|PGM3|UPF1|UPF1	910	-	2.3649004	1.048095	-1.0	-1.0
chr6	84090135	84090360	ENSG00000135324.5|MRAP2|UPF1|UPF1	968	+	6.071912	1.4977251	-1.0	-1.0
chr6	84090385	84090580	ENSG00000135324.5|MRAP2|UPF1|UPF1	966	+	6.040246	1.4650791	-1.0	-1.0
chr6	85610338	85610493	ENSG00000271793.1|AL589666.1|UPF1|UPF1	918	-	2.2420056	1.0869687	-1.0	-1.0
chr6	85611588	85611783	ENSG00000271793.1|AL589666.1|UPF1|UPF1	916	-	1.9607593	1.0736297	-1.0	-1.0
chr6	85608913	85609148	ENSG00000271793.1|AL589666.1|UPF1|UPF1	976	-	3.6311433	1.6175432	-1.0	-1.0
chr6	85612383	85612558	ENSG00000271793.1|AL589666.1|UPF1|UPF1	962	-	2.7478135	1.4154757	-1.0	-1.0
chr6	85611928	85612363	ENSG00000271793.1|AL589666.1|UPF1|UPF1	968	-	2.6297693	1.4976598	-1.0	-1.0
chr6	85609978	85610078	ENSG00000271793.1|AL589666.1|UPF1|UPF1	922	-	3.6900613	1.107639	-1.0	-1.0
chr6	85610978	85611308	ENSG00000271793.1|AL589666.1|UPF1|UPF1	973	-	2.941069	1.5689648	-1.0	-1.0
chr6	85608378	85608583	ENSG00000271793.1|AL589666.1|UPF1|UPF1	962	-	2.7557588	1.4157397	-1.0	-1.0
chr6	85609783	85609958	ENSG00000271793.1|AL589666.1|UPF1|UPF1	960	-	2.8056452	1.3995532	-1.0	-1.0
chr6	85610518	85610783	ENSG00000271793.1|AL589666.1|UPF1|UPF1	926	-	2.662651	1.1307063	-1.0	-1.0
chr6	85610979	85611309	ENSG00000135316.17|SYNCRIP|UPF1|UPF1	973	-	2.928956	1.563415	-1.0	-1.0
chr6	85609779	85609959	ENSG00000135316.17|SYNCRIP|UPF1|UPF1	959	-	2.8291168	1.385429	-1.0	-1.0
chr6	85612379	85612559	ENSG00000135316.17|SYNCRIP|UPF1|UPF1	965	-	2.8028324	1.4500613	-1.0	-1.0
chr6	85610504	85610784	ENSG00000135316.17|SYNCRIP|UPF1|UPF1	923	-	2.6617117	1.1121306	-1.0	-1.0
chr6	85610339	85610494	ENSG00000135316.17|SYNCRIP|UPF1|UPF1	920	-	2.2363539	1.0983083	-1.0	-1.0
chr6	85611929	85612364	ENSG00000135316.17|SYNCRIP|UPF1|UPF1	970	-	2.6501203	1.5171039	-1.0	-1.0
chr6	85611529	85611754	ENSG00000135316.17|SYNCRIP|UPF1|UPF1	913	-	1.987064	1.0597286	-1.0	-1.0
chr6	85608914	85609149	ENSG00000135316.17|SYNCRIP|UPF1|UPF1	975	-	3.5777574	1.5997692	-1.0	-1.0
chr6	85642896	85643096	ENSG00000135316.17|SYNCRIP|UPF1|UPF1	985	-	3.715279	1.8185047	-1.0	-1.0
chr6	85609974	85610079	ENSG00000135316.17|SYNCRIP|UPF1|UPF1	932	-	4.8072057	1.1683955	-1.0	-1.0
chr6	85608379	85608579	ENSG00000135316.17|SYNCRIP|UPF1|UPF1	960	-	2.73205	1.4010957	-1.0	-1.0
chr6	87675321	87675421	ENSG00000135334.8|AKIRIN2|UPF1|UPF1	917	-	5.7731285	1.0788313	-1.0	-1.0
chr6	87698478	87698588	ENSG00000135334.8|AKIRIN2|UPF1|UPF1	909	-	2.4847486	1.0413101	-1.0	-1.0
chr6	87701171	87701311	ENSG00000135334.8|AKIRIN2|UPF1|UPF1	934	-	2.3608828	1.1833991	-1.0	-1.0
chr6	87700846	87701031	ENSG00000135334.8|AKIRIN2|UPF1|UPF1	967	-	2.0534174	1.4811778	-1.0	-1.0
chr6	87700659	87700846	ENSG00000135334.8|AKIRIN2|UPF1|UPF1	958	-	2.690578	1.3817396	-1.0	-1.0
chr6	87699258	87699368	ENSG00000135334.8|AKIRIN2|UPF1|UPF1	923	-	2.0878422	1.1123693	-1.0	-1.0
chr6	87699793	87700088	ENSG00000135334.8|AKIRIN2|UPF1|UPF1	963	-	2.3801556	1.4367906	-1.0	-1.0
chr6	88610546	88610726	ENSG00000111880.15|RNGTT|UPF1|UPF1	979	-	5.3508434	1.6811055	-1.0	-1.0
chr6	89328264	89328379	ENSG00000198833.6|UBE2J1|UPF1|UPF1	936	-	4.7874293	1.1944292	-1.0	-1.0
chr6	89634838	89635068	ENSG00000083099.10|LYRM2|UPF1|UPF1	949	-	4.2791195	1.2961006	-1.0	-1.0
chr6	89634328	89634648	ENSG00000083099.10|LYRM2|UPF1|UPF1	981	-	6.2016654	1.7140628	-1.0	-1.0
chr6	89643113	89643293	ENSG00000112159.11|MDN1|UPF1|UPF1	945	-	2.4146426	1.2594339	-1.0	-1.0
chr6	90515957	90516062	ENSG00000135341.17|MAP3K7|UPF1|UPF1	914	-	2.4411578	1.0676517	-1.0	-1.0
chr6	99411232	99411342	ENSG00000132424.14|PNISR|UPF1|UPF1	936	-	3.3366785	1.1940277	-1.0	-1.0
chr6	99411900	99412030	ENSG00000132424.14|PNISR|UPF1|UPF1	919	-	2.1206894	1.0937852	-1.0	-1.0
chr6	99542904	99543099	ENSG00000112237.12|CCNC|UPF1|UPF1	984	-	4.26062	1.8001739	-1.0	-1.0
chr6	99545131	99545230	ENSG00000112237.12|CCNC|UPF1|UPF1	930	-	2.6651316	1.1571826	-1.0	-1.0
chr6	99542419	99542694	ENSG00000112237.12|CCNC|UPF1|UPF1	940	-	2.6202815	1.218794	-1.0	-1.0
chr6	100857642	100857982	ENSG00000112249.13|ASCC3|UPF1|UPF1	958	-	5.4640055	1.3734524	-1.0	-1.0
chr6	100857042	100857212	ENSG00000112249.13|ASCC3|UPF1|UPF1	911	-	4.3192787	1.0512199	-1.0	-1.0
chr6	105080593	105080713	ENSG00000187772.7|LIN28B|UPF1|UPF1	902	+	5.6216116	1.0109204	-1.0	-1.0
chr6	105080938	105081073	ENSG00000187772.7|LIN28B|UPF1|UPF1	917	+	5.7559605	1.0786066	-1.0	-1.0
chr6	105079873	105080428	ENSG00000187772.7|LIN28B|UPF1|UPF1	963	+	4.2722883	1.4270982	-1.0	-1.0
chr6	105079688	105079873	ENSG00000187772.7|LIN28B|UPF1|UPF1	980	+	5.3817983	1.6908137	-1.0	-1.0
chr6	105078918	105079068	ENSG00000187772.7|LIN28B|UPF1|UPF1	925	+	5.304624	1.1275767	-1.0	-1.0
chr6	105082708	105082813	ENSG00000187772.7|LIN28B|UPF1|UPF1	904	+	3.559945	1.0185678	-1.0	-1.0
chr6	105081653	105081968	ENSG00000187772.7|LIN28B|UPF1|UPF1	976	+	4.3237886	1.623376	-1.0	-1.0
chr6	105081283	105081518	ENSG00000187772.7|LIN28B|UPF1|UPF1	983	+	5.420208	1.7670115	-1.0	-1.0
chr6	105322434	105322594	ENSG00000085377.13|PREP|UPF1|UPF1	906	-	3.5707605	1.0253581	-1.0	-1.0
chr6	106184575	106184735	ENSG00000057663.14|ATG5|UPF1|UPF1	930	-	5.797592	1.1532027	-1.0	-1.0
chr6	106970035	106970140	ENSG00000272398.5|CD24|UPF1|UPF1	949	-	5.9209967	1.2956448	-1.0	-1.0
chr6	106970310	106970645	ENSG00000272398.5|CD24|UPF1|UPF1	938	-	3.0732243	1.2052133	-1.0	-1.0
chr6	106970850	106971130	ENSG00000272398.5|CD24|UPF1|UPF1	975	-	3.6795306	1.5992527	-1.0	-1.0
chr6	107041687	107041932	ENSG00000130349.9|C6orf203|UPF1|UPF1	981	+	5.398032	1.7182919	-1.0	-1.0
chr6	107041222	107041332	ENSG00000130349.9|C6orf203|UPF1|UPF1	901	+	5.582148	1.0036182	-1.0	-1.0
chr6	107040485	107040615	ENSG00000130349.9|C6orf203|UPF1|UPF1	905	+	5.6385245	1.0211197	-1.0	-1.0
chr6	108042058	108042278	ENSG00000081087.14|OSTM1|UPF1|UPF1	947	-	5.6647506	1.2751784	-1.0	-1.0
chr6	108682306	108682761	ENSG00000118689.14|FOXO3|UPF1|UPF1	996	+	4.4044313	2.364524	-1.0	-1.0
chr6	108681846	108682156	ENSG00000118689.14|FOXO3|UPF1|UPF1	999	+	5.620783	3.0707955	-1.0	-1.0
chr6	108682176	108682291	ENSG00000118689.14|FOXO3|UPF1|UPF1	906	+	5.6703835	1.0251173	-1.0	-1.0
chr6	108683201	108683376	ENSG00000118689.14|FOXO3|UPF1|UPF1	948	+	5.0832376	1.2811881	-1.0	-1.0
chr6	108680241	108680341	ENSG00000118689.14|FOXO3|UPF1|UPF1	924	+	3.6974351	1.1171371	-1.0	-1.0
chr6	108680421	108680861	ENSG00000118689.14|FOXO3|UPF1|UPF1	957	+	4.4816184	1.3616971	-1.0	-1.0
chr6	108986701	108986806	ENSG00000080546.13|SESN1|UPF1|UPF1	901	-	5.582148	1.0036182	-1.0	-1.0
chr6	109367293	109367398	ENSG00000135535.15|CD164|UPF1|UPF1	902	-	2.0254884	1.0100046	-1.0	-1.0
chr6	109367978	109368218	ENSG00000135535.15|CD164|UPF1|UPF1	950	-	2.20331	1.2993089	-1.0	-1.0
chr6	109367708	109367848	ENSG00000135535.15|CD164|UPF1|UPF1	941	-	2.216959	1.22875	-1.0	-1.0
chr6	110815073	110815253	ENSG00000155111.14|CDK19|UPF1|UPF1	962	-	3.9630945	1.4227476	-1.0	-1.0
chr6	110895330	110895710	ENSG00000123505.15|AMD1|UPF1|UPF1	974	+	4.178711	1.5886443	-1.0	-1.0
chr6	110894325	110894565	ENSG00000123505.15|AMD1|UPF1|UPF1	947	+	2.6760974	1.2751569	-1.0	-1.0
chr6	116277212	116277582	ENSG00000189241.6|TSPYL1|UPF1|UPF1	933	-	3.0835962	1.1738973	-1.0	-1.0
chr6	117560508	117560638	ENSG00000047932.13|GOPC|UPF1|UPF1	911	-	5.0124254	1.0506165	-1.0	-1.0
chr6	117562768	117562908	ENSG00000047932.13|GOPC|UPF1|UPF1	909	-	3.4840007	1.0397924	-1.0	-1.0
chr6	117560758	117561198	ENSG00000047932.13|GOPC|UPF1|UPF1	948	-	3.7589424	1.2871702	-1.0	-1.0
chr6	117562363	117562538	ENSG00000047932.13|GOPC|UPF1|UPF1	921	-	3.4822574	1.1010181	-1.0	-1.0
chr6	117563048	117563153	ENSG00000047932.13|GOPC|UPF1|UPF1	923	-	3.6996274	1.1154001	-1.0	-1.0
chr6	117561373	117561508	ENSG00000047932.13|GOPC|UPF1|UPF1	912	-	2.8586018	1.0577917	-1.0	-1.0
chr6	117563049	117563149	ENSG00000282218.1|AL132671.2|UPF1|UPF1	933	-	3.7720916	1.1725621	-1.0	-1.0
chr6	117561369	117561509	ENSG00000282218.1|AL132671.2|UPF1|UPF1	912	-	2.8749216	1.0579879	-1.0	-1.0
chr6	117562359	117562539	ENSG00000282218.1|AL132671.2|UPF1|UPF1	923	-	3.5001032	1.1154821	-1.0	-1.0
chr6	117561094	117561194	ENSG00000282218.1|AL132671.2|UPF1|UPF1	913	-	2.9568844	1.0582143	-1.0	-1.0
chr6	117560509	117560639	ENSG00000282218.1|AL132671.2|UPF1|UPF1	909	-	4.6438313	1.0419383	-1.0	-1.0
chr6	117562769	117562909	ENSG00000282218.1|AL132671.2|UPF1|UPF1	909	-	3.4840007	1.0403852	-1.0	-1.0
chr6	117560759	117561069	ENSG00000282218.1|AL132671.2|UPF1|UPF1	950	-	3.7397108	1.3017081	-1.0	-1.0
chr6	119178223	119178418	ENSG00000111885.6|MAN1A1|UPF1|UPF1	928	-	2.6748214	1.1421993	-1.0	-1.0
chr6	122443353	122443498	ENSG00000111897.6|SERINC1|UPF1|UPF1	926	-	2.6847022	1.1317347	-1.0	-1.0
chr6	122443513	122443613	ENSG00000111897.6|SERINC1|UPF1|UPF1	918	-	2.6628935	1.087504	-1.0	-1.0
chr6	122443658	122444708	ENSG00000111897.6|SERINC1|UPF1|UPF1	968	-	2.827281	1.4967408	-1.0	-1.0
chr6	122444793	122444988	ENSG00000111897.6|SERINC1|UPF1|UPF1	952	-	3.0497642	1.3225461	-1.0	-1.0
chr6	125263260	125263465	ENSG00000111907.20|TPD52L1|UPF1|UPF1	970	+	3.0365949	1.5215484	-1.0	-1.0
chr6	125262805	125263245	ENSG00000111907.20|TPD52L1|UPF1|UPF1	949	+	2.8591127	1.2920647	-1.0	-1.0
chr6	125930555	125930705	ENSG00000111912.19|NCOA7|UPF1|UPF1	913	+	3.6542192	1.0585549	-1.0	-1.0
chr6	125979983	125980093	ENSG00000111911.6|HINT3|UPF1|UPF1	907	+	2.6091285	1.0329186	-1.0	-1.0
chr6	125979708	125979858	ENSG00000111911.6|HINT3|UPF1|UPF1	922	+	5.556134	1.1058921	-1.0	-1.0
chr6	125978908	125979548	ENSG00000111911.6|HINT3|UPF1|UPF1	975	+	3.1637049	1.5947837	-1.0	-1.0
chr6	125978493	125978613	ENSG00000111911.6|HINT3|UPF1|UPF1	942	+	4.2341385	1.2399733	-1.0	-1.0
chr6	127289769	127290019	ENSG00000093144.18|ECHDC1|UPF1|UPF1	933	-	2.4730701	1.1717774	-1.0	-1.0
chr6	132458501	132458676	ENSG00000079950.13|STX7|UPF1|UPF1	932	-	3.635902	1.1654788	-1.0	-1.0
chr6	132815329	132815439	ENSG00000112306.7|RPS12|UPF1|UPF1	938	+	2.3359408	1.2048484	-1.0	-1.0
chr6	134964717	134964822	ENSG00000112339.14|HBS1L|UPF1|UPF1	910	-	2.1545784	1.0458236	-1.0	-1.0
chr6	136635531	136635786	ENSG00000197442.9|MAP3K5|UPF1|UPF1	944	-	3.261034	1.25434	-1.0	-1.0
chr6	139372736	139372851	ENSG00000164442.9|CITED2|UPF1|UPF1	921	-	3.3900814	1.1038162	-1.0	-1.0
chr6	139372386	139372521	ENSG00000164442.9|CITED2|UPF1|UPF1	908	-	3.5918162	1.037932	-1.0	-1.0
chr6	142219207	142219627	ENSG00000009844.15|VTA1|UPF1|UPF1	950	+	3.2542262	1.3017433	-1.0	-1.0
chr6	142219672	142219792	ENSG00000009844.15|VTA1|UPF1|UPF1	927	+	5.847099	1.1369277	-1.0	-1.0
chr6	143188097	143188362	ENSG00000146416.17|AIG1|UPF1|UPF1	944	+	2.8087435	1.2503657	-1.0	-1.0
chr6	143188407	143188572	ENSG00000146416.17|AIG1|UPF1|UPF1	920	+	2.3855085	1.0970126	-1.0	-1.0
chr6	143189792	143189997	ENSG00000146416.17|AIG1|UPF1|UPF1	970	+	2.6420238	1.5292073	-1.0	-1.0
chr6	143191722	143191827	ENSG00000146416.17|AIG1|UPF1|UPF1	900	+	3.5866702	1.0012916	-1.0	-1.0
chr6	143427026	143427191	ENSG00000189007.15|ADAT2|UPF1|UPF1	953	-	5.9530697	1.3252246	-1.0	-1.0
chr6	143426601	143426721	ENSG00000189007.15|ADAT2|UPF1|UPF1	925	-	5.8043075	1.124267	-1.0	-1.0
chr6	143827358	143827668	ENSG00000112419.14|PHACTR2|UPF1|UPF1	907	+	4.2065525	1.0292432	-1.0	-1.0
chr6	143827358	143827668	ENSG00000257065.1|AL049844.1|UPF1|UPF1	907	+	4.2065525	1.0298951	-1.0	-1.0
chr6	144094885	144095275	ENSG00000169976.6|SF3B5|UPF1|UPF1	986	-	2.958789	1.8608617	-1.0	-1.0
chr6	147245560	147245665	ENSG00000164506.14|STXBP5|UPF1|UPF1	915	+	2.2004387	1.0730598	-1.0	-1.0
chr6	149660652	149660977	ENSG00000131023.12|LATS1|UPF1|UPF1	928	-	3.444561	1.1401793	-1.0	-1.0
chr6	149724334	149725499	ENSG00000120253.13|NUP43|UPF1|UPF1	1000	-	4.5364976	3.8649328	-1.0	-1.0
chr6	149726294	149726899	ENSG00000120253.13|NUP43|UPF1|UPF1	984	-	2.7171307	1.782853	-1.0	-1.0
chr6	149725534	149726264	ENSG00000120253.13|NUP43|UPF1|UPF1	987	-	2.7678547	1.8906051	-1.0	-1.0
chr6	149811160	149811385	ENSG00000120265.16|PCMT1|UPF1|UPF1	921	+	2.6840518	1.1021936	-1.0	-1.0
chr6	149973298	149973438	ENSG00000111981.4|ULBP1|UPF1|UPF1	904	+	5.644446	1.0161058	-1.0	-1.0
chr6	150249710	150249860	ENSG00000198729.4|PPP1R14C|UPF1|UPF1	951	+	4.5903296	1.3109473	-1.0	-1.0
chr6	150249915	150250035	ENSG00000198729.4|PPP1R14C|UPF1|UPF1	904	+	3.5761456	1.0188959	-1.0	-1.0
chr6	157291790	157292905	ENSG00000215712.10|TMEM242|UPF1|UPF1	998	-	4.3886533	2.6125405	-1.0	-1.0
chr6	157943570	157943765	ENSG00000130340.15|SNX9|UPF1|UPF1	941	+	3.1407924	1.2320931	-1.0	-1.0
chr6	158097897	158098102	ENSG00000078269.14|SYNJ2|UPF1|UPF1	976	+	6.1352267	1.6183699	-1.0	-1.0
chr6	158635204	158635319	ENSG00000146433.8|TMEM181|UPF1|UPF1	903	+	3.5518112	1.0136483	-1.0	-1.0
chr6	158633319	158633494	ENSG00000146433.8|TMEM181|UPF1|UPF1	960	+	4.7310534	1.4017632	-1.0	-1.0
chr6	158632349	158633319	ENSG00000146433.8|TMEM181|UPF1|UPF1	994	+	4.0805407	2.233905	-1.0	-1.0
chr6	158633659	158633774	ENSG00000146433.8|TMEM181|UPF1|UPF1	910	+	2.9188192	1.0440379	-1.0	-1.0
chr6	158765740	158765905	ENSG00000092820.17|EZR|UPF1|UPF1	990	-	2.9856179	1.9993489	-1.0	-1.0
chr6	158766445	158766885	ENSG00000092820.17|EZR|UPF1|UPF1	979	-	3.0043378	1.6837577	-1.0	-1.0
chr6	158765925	158766400	ENSG00000092820.17|EZR|UPF1|UPF1	985	-	2.5292192	1.8370814	-1.0	-1.0
chr6	159679161	159679506	ENSG00000112096.16|SOD2|UPF1|UPF1	980	-	2.7553108	1.6937702	-1.0	-1.0
chr6	159679526	159681836	ENSG00000112096.16|SOD2|UPF1|UPF1	999	-	3.9270623	3.014916	-1.0	-1.0
chr6	159681866	159682206	ENSG00000112096.16|SOD2|UPF1|UPF1	958	-	2.41072	1.3732247	-1.0	-1.0
chr6	159682281	159682401	ENSG00000112096.16|SOD2|UPF1|UPF1	910	-	5.704604	1.04722	-1.0	-1.0
chr6	160104673	160104778	ENSG00000197081.12|IGF2R|UPF1|UPF1	910	+	5.7220907	1.0458784	-1.0	-1.0
chr6	160105128	160105333	ENSG00000197081.12|IGF2R|UPF1|UPF1	959	+	3.5359342	1.3844237	-1.0	-1.0
chr6	160105378	160106538	ENSG00000197081.12|IGF2R|UPF1|UPF1	997	+	4.1044893	2.579832	-1.0	-1.0
chr6	161136153	161136318	ENSG00000026652.13|AGPAT4|UPF1|UPF1	901	-	4.5628815	1.0044535	-1.0	-1.0
chr6	163566104	163566259	ENSG00000112531.16|QKI|UPF1|UPF1	919	+	2.4020965	1.0900884	-1.0	-1.0
chr6	163572968	163573123	ENSG00000112531.16|QKI|UPF1|UPF1	918	+	2.565078	1.083669	-1.0	-1.0
chr6	163571133	163571763	ENSG00000112531.16|QKI|UPF1|UPF1	945	+	2.4415429	1.2621012	-1.0	-1.0
chr6	163567409	163567709	ENSG00000112531.16|QKI|UPF1|UPF1	997	+	3.877007	2.5771964	-1.0	-1.0
chr6	163568469	163568604	ENSG00000112531.16|QKI|UPF1|UPF1	928	+	3.7255824	1.1401258	-1.0	-1.0
chr6	163568224	163568344	ENSG00000112531.16|QKI|UPF1|UPF1	913	+	2.5786655	1.0620368	-1.0	-1.0
chr6	163567969	163568114	ENSG00000112531.16|QKI|UPF1|UPF1	924	+	3.706719	1.1211861	-1.0	-1.0
chr6	163570963	163571128	ENSG00000112531.16|QKI|UPF1|UPF1	926	+	2.2118583	1.1313308	-1.0	-1.0
chr6	163566349	163566504	ENSG00000112531.16|QKI|UPF1|UPF1	918	+	2.7317717	1.0874888	-1.0	-1.0
chr6	163571843	163572893	ENSG00000112531.16|QKI|UPF1|UPF1	995	+	2.985711	2.3428981	-1.0	-1.0
chr6	163567089	163567364	ENSG00000112531.16|QKI|UPF1|UPF1	971	+	2.8626275	1.5378686	-1.0	-1.0
chr6	166364918	166365118	ENSG00000060762.18|MPC1|UPF1|UPF1	992	-	3.1588042	2.119788	-1.0	-1.0
chr6	166944874	166944979	ENSG00000249141.1|AL159163.1|UPF1|UPF1	901	-	5.582148	1.0036182	-1.0	-1.0
chr6	166944878	166944978	ENSG00000026297.15|RNASET2|UPF1|UPF1	901	-	5.582148	1.0036182	-1.0	-1.0
chr6	169688896	169689001	ENSG00000184465.15|WDR27|UPF1|UPF1	951	-	5.9053745	1.3077176	-1.0	-1.0
chr6	170405982	170406252	ENSG00000112584.13|FAM120B|UPF1|UPF1	968	+	6.060511	1.496199	-1.0	-1.0
chr7	498077	498332	ENSG00000197461.13|PDGFA|UPF1|UPF1	959	-	5.1815567	1.388538	-1.0	-1.0
chr7	497277	498037	ENSG00000197461.13|PDGFA|UPF1|UPF1	977	-	5.2997093	1.6313996	-1.0	-1.0
chr7	549196	550471	ENSG00000188191.14|PRKAR1B|UPF1|UPF1	995	-	5.06898	2.2793162	-1.0	-1.0
chr7	550491	550602	ENSG00000188191.14|PRKAR1B|UPF1|UPF1	915	-	5.7425194	1.0705673	-1.0	-1.0
chr7	596145	596304	ENSG00000188191.14|PRKAR1B|UPF1|UPF1	994	-	6.5959888	2.2115748	-1.0	-1.0
chr7	874419	874559	ENSG00000164828.17|SUN1|UPF1|UPF1	937	+	2.6205146	1.2020726	-1.0	-1.0
chr7	873884	874364	ENSG00000164828.17|SUN1|UPF1|UPF1	945	+	3.1814222	1.2577336	-1.0	-1.0
chr7	876625	876725	ENSG00000164828.17|SUN1|UPF1|UPF1	901	+	3.5436146	1.0050734	-1.0	-1.0
chr7	887374	887514	ENSG00000164828.17|SUN1|UPF1|UPF1	967	+	3.2954354	1.4828216	-1.0	-1.0
chr7	895393	896435	ENSG00000164828.17|SUN1|UPF1|UPF1	998	+	4.60035	2.7173786	-1.0	-1.0
chr7	873319	873419	ENSG00000164828.17|SUN1|UPF1|UPF1	906	+	2.157202	1.0272802	-1.0	-1.0
chr7	873459	873879	ENSG00000164828.17|SUN1|UPF1|UPF1	968	+	3.7046616	1.5013993	-1.0	-1.0
chr7	887374	887514	ENSG00000239857.6|GET4|UPF1|UPF1	967	+	3.2954354	1.482704	-1.0	-1.0
chr7	876626	876726	ENSG00000239857.6|GET4|UPF1|UPF1	911	+	3.6187055	1.0528938	-1.0	-1.0
chr7	895393	896436	ENSG00000239857.6|GET4|UPF1|UPF1	998	+	4.60035	2.7172189	-1.0	-1.0
chr7	969009	969299	ENSG00000240230.5|COX19|UPF1|UPF1	933	-	4.938574	1.1751252	-1.0	-1.0
chr7	1009949	1010143	ENSG00000146540.14|C7orf50|UPF1|UPF1	985	-	3.468267	1.8110068	-1.0	-1.0
chr7	1000469	1000551	ENSG00000146540.14|C7orf50|UPF1|UPF1	994	-	3.986896	2.2577956	-1.0	-1.0
chr7	997000	997804	ENSG00000146540.14|C7orf50|UPF1|UPF1	981	-	2.9650233	1.7131512	-1.0	-1.0
chr7	1464666	1464831	ENSG00000273230.1|AC102953.2|UPF1|UPF1	910	-	5.6866665	1.0472267	-1.0	-1.0
chr7	1470316	1470426	ENSG00000164880.15|INTS1|UPF1|UPF1	930	-	3.0452983	1.1527766	-1.0	-1.0
chr7	1470446	1470556	ENSG00000164880.15|INTS1|UPF1|UPF1	910	-	3.6098762	1.0448775	-1.0	-1.0
chr7	1542785	1543000	ENSG00000198517.9|MAFK|UPF1|UPF1	946	+	3.6864235	1.269488	-1.0	-1.0
chr7	1541210	1542510	ENSG00000198517.9|MAFK|UPF1|UPF1	990	+	6.143876	2.01303	-1.0	-1.0
chr7	1540825	1541150	ENSG00000198517.9|MAFK|UPF1|UPF1	918	+	5.0869303	1.088385	-1.0	-1.0
chr7	1540070	1540220	ENSG00000198517.9|MAFK|UPF1|UPF1	917	+	4.7111096	1.0791473	-1.0	-1.0
chr7	1542625	1542740	ENSG00000198517.9|MAFK|UPF1|UPF1	912	+	2.9503767	1.0541033	-1.0	-1.0
chr7	2234735	2235010	ENSG00000122687.17|MRM2|UPF1|UPF1	986	-	5.7810245	1.8559388	-1.0	-1.0
chr7	2234525	2234715	ENSG00000122687.17|MRM2|UPF1|UPF1	967	-	4.3350306	1.4877135	-1.0	-1.0
chr7	2253419	2254944	ENSG00000106266.10|SNX8|UPF1|UPF1	986	-	4.6306376	1.8575166	-1.0	-1.0
chr7	2254959	2255159	ENSG00000106266.10|SNX8|UPF1|UPF1	982	-	5.3921437	1.7511669	-1.0	-1.0
chr7	2251789	2253419	ENSG00000106266.10|SNX8|UPF1|UPF1	995	-	5.731965	2.3150144	-1.0	-1.0
chr7	2380178	2380283	ENSG00000106263.17|EIF3B|UPF1|UPF1	903	+	2.8850129	1.0144601	-1.0	-1.0
chr7	2380593	2380745	ENSG00000106263.17|EIF3B|UPF1|UPF1	978	+	3.1527195	1.6631116	-1.0	-1.0
chr7	2662507	2662897	ENSG00000136295.14|TTYH3|UPF1|UPF1	939	+	3.5771968	1.2168654	-1.0	-1.0
chr7	2662357	2662487	ENSG00000136295.14|TTYH3|UPF1|UPF1	933	+	3.7646093	1.1723374	-1.0	-1.0
chr7	2664277	2664797	ENSG00000136295.14|TTYH3|UPF1|UPF1	976	+	5.2402334	1.6248313	-1.0	-1.0
chr7	2663287	2664067	ENSG00000136295.14|TTYH3|UPF1|UPF1	965	+	5.3181963	1.4580394	-1.0	-1.0
chr7	2662917	2663162	ENSG00000136295.14|TTYH3|UPF1|UPF1	965	+	3.3304422	1.4555032	-1.0	-1.0
chr7	2728571	2728736	ENSG00000146535.13|GNA12|UPF1|UPF1	910	-	2.8898234	1.0451857	-1.0	-1.0
chr7	2730376	2730666	ENSG00000146535.13|GNA12|UPF1|UPF1	960	-	4.0290155	1.4018636	-1.0	-1.0
chr7	2728741	2730371	ENSG00000146535.13|GNA12|UPF1|UPF1	971	-	4.208346	1.5449264	-1.0	-1.0
chr7	4761063	4761283	ENSG00000164916.10|FOXK1|UPF1|UPF1	966	+	2.929006	1.4634898	-1.0	-1.0
chr7	4768333	4770348	ENSG00000164916.10|FOXK1|UPF1|UPF1	998	+	4.241804	2.6732404	-1.0	-1.0
chr7	4754458	4754638	ENSG00000164916.10|FOXK1|UPF1|UPF1	994	+	4.2892118	2.205427	-1.0	-1.0
chr7	4756993	4757187	ENSG00000164916.10|FOXK1|UPF1|UPF1	988	+	3.0144105	1.9200268	-1.0	-1.0
chr7	4759350	4759660	ENSG00000164916.10|FOXK1|UPF1|UPF1	971	+	3.077142	1.5407845	-1.0	-1.0
chr7	4762198	4762298	ENSG00000164916.10|FOXK1|UPF1|UPF1	902	+	2.077614	1.0089513	-1.0	-1.0
chr7	4762318	4768103	ENSG00000164916.10|FOXK1|UPF1|UPF1	1000	+	4.890029	4.2669253	-1.0	-1.0
chr7	4755236	4755383	ENSG00000164916.10|FOXK1|UPF1|UPF1	933	+	2.4795413	1.1746204	-1.0	-1.0
chr7	4770443	4771438	ENSG00000164916.10|FOXK1|UPF1|UPF1	998	+	4.0109673	2.7256038	-1.0	-1.0
chr7	4759043	4759217	ENSG00000164916.10|FOXK1|UPF1|UPF1	983	+	4.563758	1.7721939	-1.0	-1.0
chr7	4791439	4791754	ENSG00000242802.6|AP5Z1|UPF1|UPF1	937	+	4.3962593	1.2037895	-1.0	-1.0
chr7	4997519	4997909	ENSG00000196204.11|RNF216P1|UPF1|UPF1	989	+	3.5664365	1.9576073	-1.0	-1.0
chr7	4996809	4997449	ENSG00000196204.11|RNF216P1|UPF1|UPF1	975	+	4.4958887	1.601073	-1.0	-1.0
chr7	4976305	4976405	ENSG00000196204.11|RNF216P1|UPF1|UPF1	922	+	5.8131886	1.107868	-1.0	-1.0
chr7	4996629	4996774	ENSG00000196204.11|RNF216P1|UPF1|UPF1	935	+	3.6366775	1.1889975	-1.0	-1.0
chr7	4997934	4998164	ENSG00000196204.11|RNF216P1|UPF1|UPF1	985	+	3.8604076	1.8185812	-1.0	-1.0
chr7	4989068	4989193	ENSG00000196204.11|RNF216P1|UPF1|UPF1	950	+	5.8819594	1.3036143	-1.0	-1.0
chr7	4989070	4989195	ENSG00000272968.5|RBAK-RBAKDN|UPF1|UPF1	954	+	5.9231806	1.3338721	-1.0	-1.0
chr7	4997935	4998175	ENSG00000272968.5|RBAK-RBAKDN|UPF1|UPF1	986	+	4.1655874	1.8655123	-1.0	-1.0
chr7	4996820	4997450	ENSG00000272968.5|RBAK-RBAKDN|UPF1|UPF1	975	+	4.4784255	1.5979	-1.0	-1.0
chr7	4997520	4997910	ENSG00000272968.5|RBAK-RBAKDN|UPF1|UPF1	989	+	3.573143	1.9638948	-1.0	-1.0
chr7	4996630	4996775	ENSG00000272968.5|RBAK-RBAKDN|UPF1|UPF1	934	+	3.6244135	1.178643	-1.0	-1.0
chr7	5307349	5307449	ENSG00000182095.14|TNRC18|UPF1|UPF1	901	-	5.582148	1.0036182	-1.0	-1.0
chr7	5306954	5307149	ENSG00000182095.14|TNRC18|UPF1|UPF1	971	-	3.8951676	1.541149	-1.0	-1.0
chr7	5478003	5478108	ENSG00000155034.18|FBXL18|UPF1|UPF1	906	-	5.711852	1.0268319	-1.0	-1.0
chr7	5475828	5475958	ENSG00000155034.18|FBXL18|UPF1|UPF1	916	-	5.7662554	1.0782595	-1.0	-1.0
chr7	5478168	5478343	ENSG00000155034.18|FBXL18|UPF1|UPF1	932	-	3.4364212	1.1706083	-1.0	-1.0
chr7	5480303	5480450	ENSG00000155034.18|FBXL18|UPF1|UPF1	965	-	4.2136707	1.4585875	-1.0	-1.0
chr7	5480450	5480585	ENSG00000155034.18|FBXL18|UPF1|UPF1	953	-	5.947411	1.3252426	-1.0	-1.0
chr7	5478368	5479438	ENSG00000155034.18|FBXL18|UPF1|UPF1	985	-	5.856439	1.8361692	-1.0	-1.0
chr7	5480770	5481675	ENSG00000155034.18|FBXL18|UPF1|UPF1	992	-	5.880409	2.0943336	-1.0	-1.0
chr7	5479508	5479623	ENSG00000155034.18|FBXL18|UPF1|UPF1	906	-	5.711852	1.0268904	-1.0	-1.0
chr7	5499154	5499379	ENSG00000155034.18|FBXL18|UPF1|UPF1	951	-	4.613447	1.3135384	-1.0	-1.0
chr7	5475968	5476318	ENSG00000155034.18|FBXL18|UPF1|UPF1	980	-	4.88519	1.691049	-1.0	-1.0
chr7	5479743	5480298	ENSG00000155034.18|FBXL18|UPF1|UPF1	980	-	5.081937	1.6907688	-1.0	-1.0
chr7	5527175	5527370	ENSG00000075624.13|ACTB|UPF1|UPF1	974	-	1.0853008	1.588206	-1.0	-1.0
chr7	5605551	5606655	ENSG00000075618.17|FSCN1|UPF1|UPF1	1000	+	3.3565423	4.727155	-1.0	-1.0
chr7	5604265	5604465	ENSG00000075618.17|FSCN1|UPF1|UPF1	991	+	6.192159	2.0646222	-1.0	-1.0
chr7	5620556	5620711	ENSG00000011275.18|RNF216|UPF1|UPF1	935	-	5.1535807	1.1878228	-1.0	-1.0
chr7	5621386	5621581	ENSG00000011275.18|RNF216|UPF1|UPF1	965	-	5.090235	1.4546503	-1.0	-1.0
chr7	5620951	5621256	ENSG00000011275.18|RNF216|UPF1|UPF1	987	-	4.836067	1.8998348	-1.0	-1.0
chr7	5620221	5620416	ENSG00000011275.18|RNF216|UPF1|UPF1	956	-	5.967373	1.35199	-1.0	-1.0
chr7	5621641	5621956	ENSG00000011275.18|RNF216|UPF1|UPF1	960	-	4.9702573	1.3931061	-1.0	-1.0
chr7	5621986	5622756	ENSG00000011275.18|RNF216|UPF1|UPF1	979	-	4.8821974	1.6770482	-1.0	-1.0
chr7	6165272	6165377	ENSG00000008256.15|CYTH3|UPF1|UPF1	928	-	3.7277381	1.1413419	-1.0	-1.0
chr7	6161825	6164965	ENSG00000008256.15|CYTH3|UPF1|UPF1	997	-	5.2595663	2.5518887	-1.0	-1.0
chr7	6402770	6403205	ENSG00000136238.17|RAC1|UPF1|UPF1	967	+	2.9291487	1.4770699	-1.0	-1.0
chr7	6403745	6403975	ENSG00000136238.17|RAC1|UPF1|UPF1	972	+	4.0802493	1.5544808	-1.0	-1.0
chr7	6462127	6462782	ENSG00000164535.14|DAGLB|UPF1|UPF1	994	-	3.0309367	2.2448275	-1.0	-1.0
chr7	6461072	6461727	ENSG00000164535.14|DAGLB|UPF1|UPF1	983	-	3.0613492	1.7706157	-1.0	-1.0
chr7	6461727	6462007	ENSG00000164535.14|DAGLB|UPF1|UPF1	991	-	3.1636543	2.064485	-1.0	-1.0
chr7	6409135	6409330	ENSG00000164535.14|DAGLB|UPF1|UPF1	978	-	6.163955	1.6571183	-1.0	-1.0
chr7	6461080	6462005	ENSG00000136240.9|KDELR2|UPF1|UPF1	987	-	3.1069963	1.8749292	-1.0	-1.0
chr7	6462130	6462620	ENSG00000136240.9|KDELR2|UPF1|UPF1	996	-	3.1718931	2.3682444	-1.0	-1.0
chr7	6462620	6462785	ENSG00000136240.9|KDELR2|UPF1|UPF1	979	-	2.4210334	1.6846887	-1.0	-1.0
chr7	6582132	6582247	ENSG00000136247.14|ZDHHC4|UPF1|UPF1	934	+	5.878153	1.1807342	-1.0	-1.0
chr7	6588686	6588856	ENSG00000136247.14|ZDHHC4|UPF1|UPF1	935	+	5.0298424	1.1844145	-1.0	-1.0
chr7	6608354	6608494	ENSG00000146576.12|C7orf26|UPF1|UPF1	948	+	5.870342	1.2853397	-1.0	-1.0
chr7	6608514	6608699	ENSG00000146576.12|C7orf26|UPF1|UPF1	934	+	5.8502746	1.1772468	-1.0	-1.0
chr7	6654567	6656427	ENSG00000205903.6|ZNF316|UPF1|UPF1	999	+	4.47404	3.2409656	-1.0	-1.0
chr7	6642544	6642759	ENSG00000205903.6|ZNF316|UPF1|UPF1	994	+	6.1618843	2.1883938	-1.0	-1.0
chr7	7245788	7246053	ENSG00000106392.10|C1GALT1|UPF1|UPF1	906	+	3.8777573	1.0280708	-1.0	-1.0
chr7	7246643	7246778	ENSG00000106392.10|C1GALT1|UPF1|UPF1	918	+	4.4928	1.084237	-1.0	-1.0
chr7	7246818	7246943	ENSG00000106392.10|C1GALT1|UPF1|UPF1	929	+	5.0960884	1.1499065	-1.0	-1.0
chr7	7246088	7246273	ENSG00000106392.10|C1GALT1|UPF1|UPF1	926	+	5.807313	1.1309463	-1.0	-1.0
chr7	12235536	12235681	ENSG00000106460.18|TMEM106B|UPF1|UPF1	941	+	5.83705	1.2278225	-1.0	-1.0
chr7	12235281	12235381	ENSG00000106460.18|TMEM106B|UPF1|UPF1	903	+	3.5518112	1.0141734	-1.0	-1.0
chr7	12234816	12235101	ENSG00000106460.18|TMEM106B|UPF1|UPF1	985	+	5.056177	1.8321834	-1.0	-1.0
chr7	12690540	12690735	ENSG00000122644.12|ARL4A|UPF1|UPF1	943	+	2.4312987	1.2450688	-1.0	-1.0
chr7	12690215	12690450	ENSG00000122644.12|ARL4A|UPF1|UPF1	992	+	2.9650402	2.105243	-1.0	-1.0
chr7	12689495	12689760	ENSG00000122644.12|ARL4A|UPF1|UPF1	926	+	2.3829281	1.1303095	-1.0	-1.0
chr7	12688985	12689365	ENSG00000122644.12|ARL4A|UPF1|UPF1	988	+	3.8330803	1.9222618	-1.0	-1.0
chr7	12689815	12690125	ENSG00000122644.12|ARL4A|UPF1|UPF1	985	+	3.2828918	1.8375795	-1.0	-1.0
chr7	16090006	16090146	ENSG00000214960.9|ISPD|UPF1|UPF1	918	-	2.9914527	1.0875608	-1.0	-1.0
chr7	16600300	16600465	ENSG00000106524.8|ANKMY2|UPF1|UPF1	945	-	4.9019837	1.2590842	-1.0	-1.0
chr7	16600005	16600165	ENSG00000106524.8|ANKMY2|UPF1|UPF1	937	-	4.955541	1.198079	-1.0	-1.0
chr7	19696361	19696541	ENSG00000105849.5|TWISTNB|UPF1|UPF1	928	-	2.3959606	1.1404629	-1.0	-1.0
chr7	19697496	19697626	ENSG00000105849.5|TWISTNB|UPF1|UPF1	924	-	5.810145	1.1183052	-1.0	-1.0
chr7	19697086	19697296	ENSG00000105849.5|TWISTNB|UPF1|UPF1	979	-	5.6653547	1.6865487	-1.0	-1.0
chr7	19696101	19696296	ENSG00000105849.5|TWISTNB|UPF1|UPF1	954	-	5.29978	1.3350406	-1.0	-1.0
chr7	22942300	22942405	ENSG00000122591.11|FAM126A|UPF1|UPF1	901	-	5.6491694	1.0045402	-1.0	-1.0
chr7	22943875	22943980	ENSG00000122591.11|FAM126A|UPF1|UPF1	916	-	5.8034215	1.0762267	-1.0	-1.0
chr7	22944085	22944380	ENSG00000122591.11|FAM126A|UPF1|UPF1	949	-	2.6183386	1.2941622	-1.0	-1.0
chr7	22943490	22943680	ENSG00000122591.11|FAM126A|UPF1|UPF1	949	-	2.9390688	1.2927592	-1.0	-1.0
chr7	22943335	22943490	ENSG00000122591.11|FAM126A|UPF1|UPF1	968	-	5.6369743	1.4995029	-1.0	-1.0
chr7	23311843	23311943	ENSG00000136231.13|IGF2BP3|UPF1|UPF1	913	-	2.9445431	1.0625331	-1.0	-1.0
chr7	25123110	25123465	ENSG00000172115.8|CYCS|UPF1|UPF1	999	-	3.314651	3.1595228	-1.0	-1.0
chr7	25122815	25123085	ENSG00000172115.8|CYCS|UPF1|UPF1	979	-	2.752864	1.6778674	-1.0	-1.0
chr7	26190966	26191101	ENSG00000122566.20|HNRNPA2B1|UPF1|UPF1	922	-	2.5177472	1.1085329	-1.0	-1.0
chr7	26212881	26213196	ENSG00000122565.18|CBX3|UPF1|UPF1	988	+	2.7319102	1.904481	-1.0	-1.0
chr7	26373635	26373785	ENSG00000086300.15|SNX10|UPF1|UPF1	948	+	5.9257364	1.2848002	-1.0	-1.0
chr7	26667721	26667906	ENSG00000005020.12|SKAP2|UPF1|UPF1	964	-	5.996286	1.4407569	-1.0	-1.0
chr7	26668251	26668351	ENSG00000005020.12|SKAP2|UPF1|UPF1	905	-	5.6703835	1.0203478	-1.0	-1.0
chr7	26668356	26668546	ENSG00000005020.12|SKAP2|UPF1|UPF1	938	-	5.863575	1.2110305	-1.0	-1.0
chr7	29645961	29646066	ENSG00000225264.3|ZNRF2P2|UPF1|UPF1	900	-	3.5866702	1.00177	-1.0	-1.0
chr7	29647506	29647721	ENSG00000225264.3|ZNRF2P2|UPF1|UPF1	960	-	3.7255287	1.3969591	-1.0	-1.0
chr7	29915697	29915867	ENSG00000122574.10|WIPF3|UPF1|UPF1	938	+	5.828925	1.2087518	-1.0	-1.0
chr7	30013121	30013221	ENSG00000106080.10|FKBP14|UPF1|UPF1	901	-	3.5924504	1.0059828	-1.0	-1.0
chr7	30012781	30012956	ENSG00000106080.10|FKBP14|UPF1|UPF1	918	-	2.9744205	1.0851281	-1.0	-1.0
chr7	30013941	30014096	ENSG00000106080.10|FKBP14|UPF1|UPF1	932	-	5.8398166	1.1703422	-1.0	-1.0
chr7	30011246	30011406	ENSG00000106080.10|FKBP14|UPF1|UPF1	934	-	2.666694	1.181636	-1.0	-1.0
chr7	30013546	30013661	ENSG00000106080.10|FKBP14|UPF1|UPF1	912	-	3.6966891	1.0561924	-1.0	-1.0
chr7	30081214	30081659	ENSG00000106086.18|PLEKHA8|UPF1|UPF1	959	+	4.0133014	1.3918866	-1.0	-1.0
chr7	30082754	30082854	ENSG00000106086.18|PLEKHA8|UPF1|UPF1	904	+	3.5680468	1.0191396	-1.0	-1.0
chr7	30080179	30080284	ENSG00000106086.18|PLEKHA8|UPF1|UPF1	904	+	3.559945	1.0184903	-1.0	-1.0
chr7	30082334	30082484	ENSG00000106086.18|PLEKHA8|UPF1|UPF1	910	+	3.9447725	1.0459702	-1.0	-1.0
chr7	30079849	30080169	ENSG00000106086.18|PLEKHA8|UPF1|UPF1	950	+	3.933308	1.2970401	-1.0	-1.0
chr7	30080999	30081139	ENSG00000106086.18|PLEKHA8|UPF1|UPF1	909	+	4.645212	1.039991	-1.0	-1.0
chr7	30079569	30079769	ENSG00000106086.18|PLEKHA8|UPF1|UPF1	959	+	3.7363338	1.3903439	-1.0	-1.0
chr7	30080459	30080974	ENSG00000106086.18|PLEKHA8|UPF1|UPF1	983	+	4.4464464	1.7575014	-1.0	-1.0
chr7	30161177	30161362	ENSG00000180354.15|MTURN|UPF1|UPF1	963	+	4.923576	1.435359	-1.0	-1.0
chr7	30161497	30161597	ENSG00000180354.15|MTURN|UPF1|UPF1	904	+	5.659853	1.0185678	-1.0	-1.0
chr7	30160447	30160727	ENSG00000180354.15|MTURN|UPF1|UPF1	966	+	3.5144987	1.4707702	-1.0	-1.0
chr7	30794234	30794529	ENSG00000254959.6|INMT-MINDY4|UPF1|UPF1	949	+	4.734929	1.291496	-1.0	-1.0
chr7	30793759	30793914	ENSG00000254959.6|INMT-MINDY4|UPF1|UPF1	924	+	3.7046142	1.1215093	-1.0	-1.0
chr7	30794234	30794529	ENSG00000106125.14|MINDY4|UPF1|UPF1	949	+	4.734929	1.292571	-1.0	-1.0
chr7	30793759	30793914	ENSG00000106125.14|MINDY4|UPF1|UPF1	924	+	3.7046142	1.1210127	-1.0	-1.0
chr7	30923584	30923812	ENSG00000250424.4|AC004691.2|UPF1|UPF1	1000	+	7.3501854	3.6280134	-1.0	-1.0
chr7	30923584	30925209	ENSG00000240583.11|AQP1|UPF1|UPF1	994	+	5.159112	2.2498543	-1.0	-1.0
chr7	30925334	30925499	ENSG00000240583.11|AQP1|UPF1|UPF1	943	+	4.4433074	1.2436574	-1.0	-1.0
chr7	30925224	30925329	ENSG00000240583.11|AQP1|UPF1|UPF1	912	+	4.6884184	1.055165	-1.0	-1.0
chr7	32486486	32486661	ENSG00000106355.9|LSM5|UPF1|UPF1	914	-	5.470728	1.0636762	-1.0	-1.0
chr7	32584306	32584766	ENSG00000105778.18|AVL9|UPF1|UPF1	981	+	4.3535047	1.731994	-1.0	-1.0
chr7	32587446	32587556	ENSG00000105778.18|AVL9|UPF1|UPF1	915	+	2.9677901	1.072334	-1.0	-1.0
chr7	32585816	32587096	ENSG00000105778.18|AVL9|UPF1|UPF1	988	+	4.3960714	1.9246969	-1.0	-1.0
chr7	32587666	32587846	ENSG00000105778.18|AVL9|UPF1|UPF1	947	+	3.2906811	1.2729586	-1.0	-1.0
chr7	32584776	32585776	ENSG00000105778.18|AVL9|UPF1|UPF1	993	+	4.8847985	2.1452382	-1.0	-1.0
chr7	33006529	33006719	ENSG00000122642.10|FKBP9|UPF1|UPF1	959	+	3.2588582	1.3881345	-1.0	-1.0
chr7	33005404	33005624	ENSG00000122642.10|FKBP9|UPF1|UPF1	996	+	6.797007	2.4411373	-1.0	-1.0
chr7	33014238	33014423	ENSG00000122643.18|NT5C3A|UPF1|UPF1	961	-	4.2600327	1.4063642	-1.0	-1.0
chr7	38377931	38378116	ENSG00000281103.1|TRG-AS1|UPF1|UPF1	947	+	3.888011	1.2760851	-1.0	-1.0
chr7	38378136	38378236	ENSG00000281103.1|TRG-AS1|UPF1|UPF1	902	+	5.711852	1.0070697	-1.0	-1.0
chr7	38376016	38376201	ENSG00000281103.1|TRG-AS1|UPF1|UPF1	927	+	3.809264	1.1337314	-1.0	-1.0
chr7	38377106	38377311	ENSG00000281103.1|TRG-AS1|UPF1|UPF1	939	+	2.719381	1.2131692	-1.0	-1.0
chr7	38376716	38376996	ENSG00000281103.1|TRG-AS1|UPF1|UPF1	958	+	5.16	1.3805307	-1.0	-1.0
chr7	38378301	38378531	ENSG00000281103.1|TRG-AS1|UPF1|UPF1	979	+	5.6995115	1.6787112	-1.0	-1.0
chr7	38376561	38376666	ENSG00000281103.1|TRG-AS1|UPF1|UPF1	909	+	5.701498	1.0409688	-1.0	-1.0
chr7	39706607	39706747	ENSG00000006451.7|RALA|UPF1|UPF1	915	+	4.874212	1.0712012	-1.0	-1.0
chr7	39706942	39707057	ENSG00000006451.7|RALA|UPF1|UPF1	976	+	6.117565	1.6156806	-1.0	-1.0
chr7	39707067	39707337	ENSG00000006451.7|RALA|UPF1|UPF1	954	+	3.975819	1.338139	-1.0	-1.0
chr7	39707577	39707902	ENSG00000006451.7|RALA|UPF1|UPF1	917	+	2.87655	1.0829086	-1.0	-1.0
chr7	43639283	43639681	ENSG00000106603.18|COA1|UPF1|UPF1	959	-	3.0076282	1.382976	-1.0	-1.0
chr7	43645260	43645400	ENSG00000106603.18|COA1|UPF1|UPF1	923	-	2.2585144	1.1149161	-1.0	-1.0
chr7	43876001	43876421	ENSG00000270617.1|URGCP-MRPS24|UPF1|UPF1	968	-	5.0027957	1.4968957	-1.0	-1.0
chr7	43876516	43876711	ENSG00000270617.1|URGCP-MRPS24|UPF1|UPF1	979	-	6.175999	1.6774515	-1.0	-1.0
chr7	43876003	43876423	ENSG00000106608.16|URGCP|UPF1|UPF1	969	-	5.0552273	1.5144265	-1.0	-1.0
chr7	43876518	43876713	ENSG00000106608.16|URGCP|UPF1|UPF1	979	-	6.1752152	1.6782409	-1.0	-1.0
chr7	44061071	44061586	ENSG00000136279.20|DBNL|UPF1|UPF1	970	+	3.8678842	1.5266143	-1.0	-1.0
chr7	44117937	44118087	ENSG00000106628.10|POLD2|UPF1|UPF1	917	-	2.6585617	1.0835179	-1.0	-1.0
chr7	44210987	44211124	ENSG00000106636.7|YKT6|UPF1|UPF1	969	+	3.346737	1.507655	-1.0	-1.0
chr7	44206384	44206485	ENSG00000106636.7|YKT6|UPF1|UPF1	938	+	5.915601	1.2061071	-1.0	-1.0
chr7	44201032	44201202	ENSG00000106636.7|YKT6|UPF1|UPF1	970	+	4.201451	1.5159817	-1.0	-1.0
chr7	44212246	44214294	ENSG00000106636.7|YKT6|UPF1|UPF1	1000	+	6.1186595	7.8410983	-1.0	-1.0
chr7	44383555	44385990	ENSG00000015676.17|NUDCD3|UPF1|UPF1	998	-	5.171662	2.6693876	-1.0	-1.0
chr7	44579333	44579433	ENSG00000158604.14|TMED4|UPF1|UPF1	922	-	3.7195075	1.1102326	-1.0	-1.0
chr7	44579003	44579163	ENSG00000158604.14|TMED4|UPF1|UPF1	930	-	2.6006393	1.1548821	-1.0	-1.0
chr7	44578088	44578583	ENSG00000158604.14|TMED4|UPF1|UPF1	986	-	3.3825133	1.8489442	-1.0	-1.0
chr7	44579178	44579278	ENSG00000158604.14|TMED4|UPF1|UPF1	902	-	2.168049	1.0098006	-1.0	-1.0
chr7	44578728	44578983	ENSG00000158604.14|TMED4|UPF1|UPF1	937	-	2.1913502	1.2023543	-1.0	-1.0
chr7	44707586	44707701	ENSG00000105953.14|OGDH|UPF1|UPF1	921	+	5.773206	1.1016002	-1.0	-1.0
chr7	44707903	44709066	ENSG00000105953.14|OGDH|UPF1|UPF1	1000	+	7.119873	5.1996975	-1.0	-1.0
chr7	44768450	44768560	ENSG00000122515.14|ZMIZ2|UPF1|UPF1	903	+	5.6545115	1.0113063	-1.0	-1.0
chr7	44798792	44798942	ENSG00000196262.13|PPIA|UPF1|UPF1	919	+	3.2067635	1.0925168	-1.0	-1.0
chr7	44801521	44803117	ENSG00000196262.13|PPIA|UPF1|UPF1	999	+	4.679085	3.1710167	-1.0	-1.0
chr7	44831948	44832053	ENSG00000105968.18|H2AFV|UPF1|UPF1	909	-	2.914778	1.0400287	-1.0	-1.0
chr7	44832103	44832213	ENSG00000105968.18|H2AFV|UPF1|UPF1	917	-	2.2274318	1.0792023	-1.0	-1.0
chr7	44832513	44833388	ENSG00000105968.18|H2AFV|UPF1|UPF1	995	-	3.1186297	2.2715874	-1.0	-1.0
chr7	44833508	44834053	ENSG00000105968.18|H2AFV|UPF1|UPF1	997	-	3.3285115	2.5042048	-1.0	-1.0
chr7	44827695	44827825	ENSG00000105968.18|H2AFV|UPF1|UPF1	923	-	3.2411427	1.1133877	-1.0	-1.0
chr7	44832258	44832468	ENSG00000105968.18|H2AFV|UPF1|UPF1	981	-	2.782014	1.7153296	-1.0	-1.0
chr7	44834322	44834427	ENSG00000105968.18|H2AFV|UPF1|UPF1	909	-	2.073094	1.0431354	-1.0	-1.0
chr7	44830993	44831093	ENSG00000105968.18|H2AFV|UPF1|UPF1	911	-	2.2931023	1.051082	-1.0	-1.0
chr7	44828560	44829370	ENSG00000105968.18|H2AFV|UPF1|UPF1	985	-	3.6156082	1.8169518	-1.0	-1.0
chr7	44828215	44828410	ENSG00000105968.18|H2AFV|UPF1|UPF1	934	-	2.6217341	1.1821246	-1.0	-1.0
chr7	44830358	44830558	ENSG00000105968.18|H2AFV|UPF1|UPF1	980	-	4.7376866	1.6988325	-1.0	-1.0
chr7	44881427	44881567	ENSG00000146676.8|PURB|UPF1|UPF1	905	-	5.649616	1.0226215	-1.0	-1.0
chr7	44883457	44883587	ENSG00000146676.8|PURB|UPF1|UPF1	933	-	5.8289742	1.175605	-1.0	-1.0
chr7	44983769	44984019	ENSG00000232956.8|SNHG15|UPF1|UPF1	956	-	3.2096868	1.3534147	-1.0	-1.0
chr7	44983157	44983317	ENSG00000232956.8|SNHG15|UPF1|UPF1	962	-	3.526077	1.4184142	-1.0	-1.0
chr7	45104789	45104939	ENSG00000136270.13|TBRG4|UPF1|UPF1	946	-	2.3150153	1.2699682	-1.0	-1.0
chr7	47958720	47958840	ENSG00000136273.11|HUS1|UPF1|UPF1	921	-	5.785957	1.1049756	-1.0	-1.0
chr7	50402252	50402352	ENSG00000185811.17|IKZF1|UPF1|UPF1	920	+	5.7731285	1.097082	-1.0	-1.0
chr7	50401182	50401317	ENSG00000185811.17|IKZF1|UPF1|UPF1	940	+	5.913798	1.2200809	-1.0	-1.0
chr7	50402887	50403057	ENSG00000185811.17|IKZF1|UPF1|UPF1	929	+	2.8481915	1.1456963	-1.0	-1.0
chr7	50401572	50401887	ENSG00000185811.17|IKZF1|UPF1|UPF1	946	+	3.6914587	1.2695163	-1.0	-1.0
chr7	50402527	50402847	ENSG00000185811.17|IKZF1|UPF1|UPF1	945	+	3.477012	1.2581267	-1.0	-1.0
chr7	50590317	50590977	ENSG00000106070.17|GRB10|UPF1|UPF1	972	-	4.3827777	1.5546769	-1.0	-1.0
chr7	50592577	50592752	ENSG00000106070.17|GRB10|UPF1|UPF1	931	-	3.1550422	1.1583779	-1.0	-1.0
chr7	50591067	50592547	ENSG00000106070.17|GRB10|UPF1|UPF1	982	-	4.5064535	1.7418613	-1.0	-1.0
chr7	55471382	55471547	ENSG00000154978.12|VOPP1|UPF1|UPF1	926	-	4.173955	1.1295197	-1.0	-1.0
chr7	55470632	55470827	ENSG00000154978.12|VOPP1|UPF1|UPF1	969	-	5.7409625	1.5048224	-1.0	-1.0
chr7	55471887	55472152	ENSG00000154978.12|VOPP1|UPF1|UPF1	987	-	5.1705413	1.8948599	-1.0	-1.0
chr7	56011105	56011370	ENSG00000146733.13|PSPH|UPF1|UPF1	991	-	5.5961976	2.0542402	-1.0	-1.0
chr7	56063477	56063989	ENSG00000146731.10|CCT6A|UPF1|UPF1	979	+	3.6454182	1.685772	-1.0	-1.0
chr7	56079677	56080670	ENSG00000129103.17|SUMF2|UPF1|UPF1	996	+	2.8846858	2.43028	-1.0	-1.0
chr7	56074595	56074695	ENSG00000129103.17|SUMF2|UPF1|UPF1	904	+	5.659853	1.0185678	-1.0	-1.0
chr7	65046545	65046700	ENSG00000234585.6|CCT6P3|UPF1|UPF1	906	+	3.9445398	1.0259352	-1.0	-1.0
chr7	65956703	65956818	ENSG00000196715.5|VKORC1L1|UPF1|UPF1	919	+	2.9952805	1.090767	-1.0	-1.0
chr7	65956333	65956488	ENSG00000196715.5|VKORC1L1|UPF1|UPF1	916	+	2.5853457	1.0761573	-1.0	-1.0
chr7	66134279	66134374	ENSG00000249319.2|AC068533.4|UPF1|UPF1	903	+	2.8786047	1.0115016	-1.0	-1.0
chr7	66134279	66134379	ENSG00000241258.6|CRCP|UPF1|UPF1	903	+	2.8786047	1.0123361	-1.0	-1.0
chr7	66152292	66154568	ENSG00000241258.6|CRCP|UPF1|UPF1	1000	+	5.457682	4.603841	-1.0	-1.0
chr7	66554459	66554624	ENSG00000229180.6|AC006001.3|UPF1|UPF1	911	-	4.455058	1.0519533	-1.0	-1.0
chr7	66554074	66554259	ENSG00000229180.6|AC006001.3|UPF1|UPF1	962	-	4.6596107	1.4182739	-1.0	-1.0
chr7	66554074	66554194	ENSG00000275400.1|AC006001.4|UPF1|UPF1	965	-	6.0142994	1.4558108	-1.0	-1.0
chr7	66639302	66643067	ENSG00000243335.9|KCTD7|UPF1|UPF1	998	+	4.226112	2.6720023	-1.0	-1.0
chr7	66638947	66639252	ENSG00000243335.9|KCTD7|UPF1|UPF1	927	+	4.073029	1.1339867	-1.0	-1.0
chr7	66638949	66639254	ENSG00000284461.1|RABGEF1|UPF1|UPF1	927	+	4.0110693	1.1346163	-1.0	-1.0
chr7	66639299	66643064	ENSG00000284461.1|RABGEF1|UPF1|UPF1	998	+	4.222246	2.6761289	-1.0	-1.0
chr7	66809985	66810175	ENSG00000284461.1|RABGEF1|UPF1|UPF1	929	+	4.302293	1.147526	-1.0	-1.0
chr7	66809985	66810175	ENSG00000154710.16|RABGEF1|UPF1|UPF1	929	+	4.302293	1.147557	-1.0	-1.0
chr7	66957176	66957446	ENSG00000106609.16|TMEM248|UPF1|UPF1	958	+	3.8234074	1.3762099	-1.0	-1.0
chr7	66957541	66958031	ENSG00000106609.16|TMEM248|UPF1|UPF1	979	+	3.5404828	1.6848286	-1.0	-1.0
chr7	66958181	66958311	ENSG00000106609.16|TMEM248|UPF1|UPF1	931	+	5.1484094	1.1615779	-1.0	-1.0
chr7	67320102	67320227	ENSG00000106610.14|STAG3L4|UPF1|UPF1	941	+	5.8867474	1.2293411	-1.0	-1.0
chr7	72836576	72836676	ENSG00000225648.5|SBDSP1|UPF1|UPF1	908	+	5.6808066	1.0343221	-1.0	-1.0
chr7	72890626	72890753	ENSG00000196313.11|POM121|UPF1|UPF1	939	+	2.3332393	1.2138641	-1.0	-1.0
chr7	72926801	72926946	ENSG00000196313.11|POM121|UPF1|UPF1	993	+	3.705855	2.1426039	-1.0	-1.0
chr7	72926316	72926431	ENSG00000196313.11|POM121|UPF1|UPF1	911	+	5.063918	1.051342	-1.0	-1.0
chr7	72938589	72938681	ENSG00000196313.11|POM121|UPF1|UPF1	925	+	2.7094092	1.1265862	-1.0	-1.0
chr7	72939335	72939409	ENSG00000196313.11|POM121|UPF1|UPF1	901	+	2.2458286	1.0043131	-1.0	-1.0
chr7	72890952	72891110	ENSG00000196313.11|POM121|UPF1|UPF1	983	+	6.2549396	1.758436	-1.0	-1.0
chr7	72948016	72948146	ENSG00000196313.11|POM121|UPF1|UPF1	947	+	5.563834	1.2775327	-1.0	-1.0
chr7	72946651	72946781	ENSG00000196313.11|POM121|UPF1|UPF1	908	+	3.9450521	1.0358502	-1.0	-1.0
chr7	73191390	73191525	ENSG00000233369.7|GTF2IP4|UPF1|UPF1	933	+	5.8509607	1.1720173	-1.0	-1.0
chr7	73440397	73442242	ENSG00000009954.10|BAZ1B|UPF1|UPF1	998	-	3.723702	2.6291525	-1.0	-1.0
chr7	73552166	73552242	ENSG00000106635.7|BCL7B|UPF1|UPF1	933	-	5.8690467	1.1742384	-1.0	-1.0
chr7	73536615	73537105	ENSG00000106635.7|BCL7B|UPF1|UPF1	979	-	5.5624323	1.6830865	-1.0	-1.0
chr7	73569241	73569666	ENSG00000106638.15|TBL2|UPF1|UPF1	991	-	5.19737	2.0413911	-1.0	-1.0
chr7	73568991	73569101	ENSG00000106638.15|TBL2|UPF1|UPF1	902	-	3.58941	1.007845	-1.0	-1.0
chr7	73569751	73570466	ENSG00000106638.15|TBL2|UPF1|UPF1	977	-	3.6378565	1.6364549	-1.0	-1.0
chr7	73593193	73593363	ENSG00000009950.15|MLXIPL|UPF1|UPF1	988	-	6.3622284	1.9141515	-1.0	-1.0
chr7	73671898	73672112	ENSG00000176428.5|VPS37D|UPF1|UPF1	991	+	6.475122	2.036433	-1.0	-1.0
chr7	73671513	73671883	ENSG00000176428.5|VPS37D|UPF1|UPF1	953	+	4.42949	1.3270102	-1.0	-1.0
chr7	74121668	74121853	ENSG00000106683.14|LIMK1|UPF1|UPF1	911	+	4.844566	1.0504197	-1.0	-1.0
chr7	74122213	74122428	ENSG00000106683.14|LIMK1|UPF1|UPF1	993	+	4.6271706	2.1632438	-1.0	-1.0
chr7	74121868	74122148	ENSG00000106683.14|LIMK1|UPF1|UPF1	997	+	6.79019	2.5058687	-1.0	-1.0
chr7	74194760	74194878	ENSG00000106682.14|EIF4H|UPF1|UPF1	940	+	2.0527973	1.2226121	-1.0	-1.0
chr7	74195423	74196598	ENSG00000106682.14|EIF4H|UPF1|UPF1	1000	+	4.3170934	9.217483	-1.0	-1.0
chr7	74196693	74196973	ENSG00000106682.14|EIF4H|UPF1|UPF1	999	+	3.659361	2.9021537	-1.0	-1.0
chr7	74195168	74195388	ENSG00000106682.14|EIF4H|UPF1|UPF1	991	+	3.2439256	2.0443492	-1.0	-1.0
chr7	74232098	74232208	ENSG00000049541.10|RFC2|UPF1|UPF1	928	-	5.863522	1.1416875	-1.0	-1.0
chr7	74231628	74231758	ENSG00000049541.10|RFC2|UPF1|UPF1	909	-	5.1692	1.0413578	-1.0	-1.0
chr7	75017989	75018122	ENSG00000274070.1|CASTOR2|UPF1|UPF1	956	+	3.5951452	1.3595562	-1.0	-1.0
chr7	75024633	75024793	ENSG00000274070.1|CASTOR2|UPF1|UPF1	998	+	5.3940487	2.791031	-1.0	-1.0
chr7	75052710	75052796	ENSG00000274523.4|RCC1L|UPF1|UPF1	934	-	3.1122105	1.1801064	-1.0	-1.0
chr7	75042182	75043109	ENSG00000274523.4|RCC1L|UPF1|UPF1	997	-	4.553901	2.4832132	-1.0	-1.0
chr7	75055964	75056064	ENSG00000274523.4|RCC1L|UPF1|UPF1	903	-	3.5518112	1.0133532	-1.0	-1.0
chr7	75475061	75475166	ENSG00000272391.5|POM121C|UPF1|UPF1	936	-	3.8204744	1.1929977	-1.0	-1.0
chr7	75441451	75441556	ENSG00000272391.5|POM121C|UPF1|UPF1	904	-	5.659853	1.0185678	-1.0	-1.0
chr7	75417106	75417276	ENSG00000272391.5|POM121C|UPF1|UPF1	917	-	2.350698	1.0803267	-1.0	-1.0
chr7	75440998	75441115	ENSG00000272391.5|POM121C|UPF1|UPF1	971	-	6.0330286	1.5338553	-1.0	-1.0
chr7	75418366	75418471	ENSG00000272391.5|POM121C|UPF1|UPF1	904	-	5.659853	1.0185678	-1.0	-1.0
chr7	75475061	75475166	ENSG00000242073.2|AC211429.1|UPF1|UPF1	936	-	3.8204744	1.1930394	-1.0	-1.0
chr7	75534029	75534134	ENSG00000127946.16|HIP1|UPF1|UPF1	904	-	5.659853	1.0185678	-1.0	-1.0
chr7	75534269	75534449	ENSG00000127946.16|HIP1|UPF1|UPF1	924	-	2.623525	1.1205521	-1.0	-1.0
chr7	75535119	75535724	ENSG00000127946.16|HIP1|UPF1|UPF1	968	-	5.12273	1.4989196	-1.0	-1.0
chr7	75535754	75536549	ENSG00000127946.16|HIP1|UPF1|UPF1	974	-	4.120599	1.5855025	-1.0	-1.0
chr7	75536999	75537174	ENSG00000127946.16|HIP1|UPF1|UPF1	964	-	5.835843	1.4496629	-1.0	-1.0
chr7	75537234	75537934	ENSG00000127946.16|HIP1|UPF1|UPF1	965	-	4.457095	1.4590052	-1.0	-1.0
chr7	75534989	75535089	ENSG00000127946.16|HIP1|UPF1|UPF1	919	-	5.7633743	1.0902371	-1.0	-1.0
chr7	75533304	75533784	ENSG00000127946.16|HIP1|UPF1|UPF1	976	-	5.1420727	1.6165832	-1.0	-1.0
chr7	75536829	75536964	ENSG00000127946.16|HIP1|UPF1|UPF1	934	-	4.3969665	1.1808159	-1.0	-1.0
chr7	75538014	75538194	ENSG00000127946.16|HIP1|UPF1|UPF1	962	-	3.1887755	1.4251065	-1.0	-1.0
chr7	75533789	75533904	ENSG00000127946.16|HIP1|UPF1|UPF1	911	-	5.709565	1.0485638	-1.0	-1.0
chr7	75888106	75888571	ENSG00000005486.16|RHBDD2|UPF1|UPF1	959	+	3.6960373	1.3879356	-1.0	-1.0
chr7	75888586	75888921	ENSG00000005486.16|RHBDD2|UPF1|UPF1	1000	+	5.227472	3.608068	-1.0	-1.0
chr7	75986668	75986773	ENSG00000127948.15|POR|UPF1|UPF1	944	+	3.8507822	1.2550932	-1.0	-1.0
chr7	76066503	76067503	ENSG00000146701.11|MDH2|UPF1|UPF1	998	+	6.111624	2.6685667	-1.0	-1.0
chr7	76326793	76329598	ENSG00000170027.6|YWHAG|UPF1|UPF1	1000	-	3.36738	5.948788	-1.0	-1.0
chr7	77537419	77537594	ENSG00000127947.15|PTPN12|UPF1|UPF1	930	+	2.434495	1.1545012	-1.0	-1.0
chr7	77920278	77920403	ENSG00000006576.16|PHTF2|UPF1|UPF1	912	+	5.7115808	1.0577171	-1.0	-1.0
chr7	77932562	77932737	ENSG00000006576.16|PHTF2|UPF1|UPF1	967	+	6.0778127	1.475369	-1.0	-1.0
chr7	86887840	86887990	ENSG00000164659.14|KIAA1324L|UPF1|UPF1	952	-	5.002271	1.3183278	-1.0	-1.0
chr7	86878950	86879150	ENSG00000164659.14|KIAA1324L|UPF1|UPF1	922	-	3.6836224	1.1056448	-1.0	-1.0
chr7	87854203	87854303	ENSG00000075303.12|SLC25A40|UPF1|UPF1	903	-	2.8978345	1.0138154	-1.0	-1.0
chr7	90385371	90385471	ENSG00000105793.15|GTPBP10|UPF1|UPF1	904	+	2.8914163	1.0157787	-1.0	-1.0
chr7	90385706	90385846	ENSG00000105793.15|GTPBP10|UPF1|UPF1	921	+	3.1410582	1.1020001	-1.0	-1.0
chr7	90386421	90386601	ENSG00000105793.15|GTPBP10|UPF1|UPF1	934	+	3.1489725	1.181911	-1.0	-1.0
chr7	90386936	90387066	ENSG00000105793.15|GTPBP10|UPF1|UPF1	934	+	3.8966186	1.1811118	-1.0	-1.0
chr7	90386943	90387068	ENSG00000157224.15|CLDN12|UPF1|UPF1	935	+	3.552884	1.187378	-1.0	-1.0
chr7	90385373	90385473	ENSG00000157224.15|CLDN12|UPF1|UPF1	904	+	2.8914163	1.018163	-1.0	-1.0
chr7	90386418	90386598	ENSG00000157224.15|CLDN12|UPF1|UPF1	932	+	3.1335413	1.1692001	-1.0	-1.0
chr7	90385708	90385843	ENSG00000157224.15|CLDN12|UPF1|UPF1	920	+	3.0754528	1.0992508	-1.0	-1.0
chr7	92112973	92113398	ENSG00000240720.7|LRRD1|UPF1|UPF1	993	-	2.4844735	2.140563	-1.0	-1.0
chr7	92112453	92112928	ENSG00000240720.7|LRRD1|UPF1|UPF1	980	-	2.916281	1.7088102	-1.0	-1.0
chr7	92112248	92112348	ENSG00000240720.7|LRRD1|UPF1|UPF1	904	-	1.8015712	1.0176028	-1.0	-1.0
chr7	92112475	92112930	ENSG00000001630.15|CYP51A1|UPF1|UPF1	980	-	2.9272718	1.7062349	-1.0	-1.0
chr7	92112250	92112350	ENSG00000001630.15|CYP51A1|UPF1|UPF1	903	-	1.8920681	1.0150328	-1.0	-1.0
chr7	92112970	92113395	ENSG00000001630.15|CYP51A1|UPF1|UPF1	993	-	2.4982064	2.1476216	-1.0	-1.0
chr7	92458151	92458286	ENSG00000157259.6|GATAD1|UPF1|UPF1	909	+	2.3330028	1.0425093	-1.0	-1.0
chr7	92457951	92458106	ENSG00000157259.6|GATAD1|UPF1|UPF1	918	+	5.766675	1.0847895	-1.0	-1.0
chr7	92457756	92457876	ENSG00000157259.6|GATAD1|UPF1|UPF1	932	+	2.5985298	1.166385	-1.0	-1.0
chr7	92457001	92457151	ENSG00000157259.6|GATAD1|UPF1|UPF1	925	+	2.647419	1.1275779	-1.0	-1.0
chr7	92458386	92458591	ENSG00000157259.6|GATAD1|UPF1|UPF1	967	+	3.4445097	1.4823585	-1.0	-1.0
chr7	92457521	92457681	ENSG00000157259.6|GATAD1|UPF1|UPF1	951	+	2.705597	1.3056943	-1.0	-1.0
chr7	92457754	92457879	ENSG00000244055.1|AC007566.1|UPF1|UPF1	922	+	2.4558916	1.107945	-1.0	-1.0
chr7	92458149	92458289	ENSG00000244055.1|AC007566.1|UPF1|UPF1	913	+	2.3541923	1.0627282	-1.0	-1.0
chr7	92457954	92458109	ENSG00000244055.1|AC007566.1|UPF1|UPF1	917	+	5.7671323	1.0803399	-1.0	-1.0
chr7	92458384	92458629	ENSG00000244055.1|AC007566.1|UPF1|UPF1	963	+	3.401001	1.4345357	-1.0	-1.0
chr7	92607325	92607430	ENSG00000105810.9|CDK6|UPF1|UPF1	903	-	2.1886315	1.0118206	-1.0	-1.0
chr7	92614425	92614525	ENSG00000105810.9|CDK6|UPF1|UPF1	922	-	2.9957955	1.1085782	-1.0	-1.0
chr7	92609490	92609795	ENSG00000105810.9|CDK6|UPF1|UPF1	970	-	2.6083257	1.5223439	-1.0	-1.0
chr7	92605555	92605715	ENSG00000105810.9|CDK6|UPF1|UPF1	952	-	3.7412367	1.3159804	-1.0	-1.0
chr7	92610190	92613840	ENSG00000105810.9|CDK6|UPF1|UPF1	996	-	3.3915353	2.4295437	-1.0	-1.0
chr7	92609295	92609465	ENSG00000105810.9|CDK6|UPF1|UPF1	958	-	3.0463765	1.3784252	-1.0	-1.0
chr7	92614240	92614415	ENSG00000105810.9|CDK6|UPF1|UPF1	948	-	3.0218613	1.28513	-1.0	-1.0
chr7	92607460	92607570	ENSG00000105810.9|CDK6|UPF1|UPF1	910	-	2.9595692	1.0452193	-1.0	-1.0
chr7	92609830	92610175	ENSG00000105810.9|CDK6|UPF1|UPF1	986	-	3.4420664	1.8670089	-1.0	-1.0
chr7	92606445	92606725	ENSG00000105810.9|CDK6|UPF1|UPF1	943	-	2.9482985	1.2437234	-1.0	-1.0
chr7	92606800	92606935	ENSG00000105810.9|CDK6|UPF1|UPF1	920	-	3.6690495	1.0951686	-1.0	-1.0
chr7	92615005	92615105	ENSG00000105810.9|CDK6|UPF1|UPF1	901	-	5.582148	1.0037097	-1.0	-1.0
chr7	92608105	92608400	ENSG00000105810.9|CDK6|UPF1|UPF1	958	-	2.41792	1.3803152	-1.0	-1.0
chr7	92607085	92607250	ENSG00000105810.9|CDK6|UPF1|UPF1	975	-	4.641145	1.5973926	-1.0	-1.0
chr7	92614600	92615005	ENSG00000105810.9|CDK6|UPF1|UPF1	958	-	2.789236	1.3808436	-1.0	-1.0
chr7	92605140	92605445	ENSG00000105810.9|CDK6|UPF1|UPF1	925	-	3.1763616	1.122659	-1.0	-1.0
chr7	92608440	92609290	ENSG00000105810.9|CDK6|UPF1|UPF1	972	-	2.9671469	1.5578213	-1.0	-1.0
chr7	93993761	93993941	ENSG00000105829.11|BET1|UPF1|UPF1	928	-	3.2585864	1.1438107	-1.0	-1.0
chr7	96120789	96120889	ENSG00000004864.13|SLC25A13|UPF1|UPF1	907	-	5.701498	1.032662	-1.0	-1.0
chr7	98205698	98205853	ENSG00000164715.5|LMTK2|UPF1|UPF1	941	+	5.8413925	1.2260246	-1.0	-1.0
chr7	98206308	98206588	ENSG00000164715.5|LMTK2|UPF1|UPF1	982	+	4.9596176	1.7357723	-1.0	-1.0
chr7	98207728	98207883	ENSG00000164715.5|LMTK2|UPF1|UPF1	936	+	3.381214	1.1955913	-1.0	-1.0
chr7	98205533	98205693	ENSG00000164715.5|LMTK2|UPF1|UPF1	923	+	5.791893	1.1121008	-1.0	-1.0
chr7	98208093	98208253	ENSG00000164715.5|LMTK2|UPF1|UPF1	931	+	3.2159567	1.1629289	-1.0	-1.0
chr7	98205948	98206058	ENSG00000164715.5|LMTK2|UPF1|UPF1	906	+	5.701498	1.02915	-1.0	-1.0
chr7	98207023	98207723	ENSG00000164715.5|LMTK2|UPF1|UPF1	979	+	5.2073827	1.6743817	-1.0	-1.0
chr7	98208618	98208728	ENSG00000164715.5|LMTK2|UPF1|UPF1	918	+	3.7184224	1.0872188	-1.0	-1.0
chr7	98208323	98208508	ENSG00000164715.5|LMTK2|UPF1|UPF1	935	+	3.6193209	1.1848377	-1.0	-1.0
chr7	98206068	98206193	ENSG00000164715.5|LMTK2|UPF1|UPF1	905	+	2.4865954	1.0243497	-1.0	-1.0
chr7	98215833	98215998	ENSG00000205356.9|TECPR1|UPF1|UPF1	913	-	5.724661	1.058837	-1.0	-1.0
chr7	98216428	98216603	ENSG00000205356.9|TECPR1|UPF1|UPF1	947	-	4.839429	1.2749252	-1.0	-1.0
chr7	98217018	98217178	ENSG00000205356.9|TECPR1|UPF1|UPF1	904	-	5.642088	1.0163949	-1.0	-1.0
chr7	98216198	98216418	ENSG00000205356.9|TECPR1|UPF1|UPF1	955	-	5.9670005	1.3472974	-1.0	-1.0
chr7	98215658	98215778	ENSG00000205356.9|TECPR1|UPF1|UPF1	906	-	5.671454	1.0248723	-1.0	-1.0
chr7	99027457	99029517	ENSG00000198742.9|SMURF1|UPF1|UPF1	995	-	5.453319	2.2914426	-1.0	-1.0
chr7	99029522	99030142	ENSG00000198742.9|SMURF1|UPF1|UPF1	996	-	5.3138146	2.3993943	-1.0	-1.0
chr7	99030187	99030422	ENSG00000198742.9|SMURF1|UPF1|UPF1	956	-	5.0482574	1.360711	-1.0	-1.0
chr7	99400312	99400424	ENSG00000106244.12|PDAP1|UPF1|UPF1	929	-	2.66305	1.149938	-1.0	-1.0
chr7	99396905	99397085	ENSG00000106244.12|PDAP1|UPF1|UPF1	945	-	3.6997364	1.2587755	-1.0	-1.0
chr7	99395412	99396627	ENSG00000106244.12|PDAP1|UPF1|UPF1	996	-	3.76237	2.3971176	-1.0	-1.0
chr7	99403341	99403476	ENSG00000106244.12|PDAP1|UPF1|UPF1	948	-	2.85227	1.2799982	-1.0	-1.0
chr7	99394962	99395137	ENSG00000106244.12|PDAP1|UPF1|UPF1	943	-	4.0828924	1.2425469	-1.0	-1.0
chr7	99456585	99456805	ENSG00000160917.14|CPSF4|UPF1|UPF1	914	+	2.8890464	1.0675491	-1.0	-1.0
chr7	99456810	99457340	ENSG00000160917.14|CPSF4|UPF1|UPF1	979	+	3.588004	1.6712769	-1.0	-1.0
chr7	99533252	99533447	ENSG00000196652.11|ZKSCAN5|UPF1|UPF1	972	+	6.09516	1.5605221	-1.0	-1.0
chr7	99574319	99574644	ENSG00000197343.10|ZNF655|UPF1|UPF1	981	+	2.8373315	1.723065	-1.0	-1.0
chr7	99574320	99574645	ENSG00000272647.3|AC005020.2|UPF1|UPF1	981	+	2.8277693	1.7154299	-1.0	-1.0
chr7	99630920	99631030	ENSG00000197037.10|ZSCAN25|UPF1|UPF1	948	+	5.899701	1.2830511	-1.0	-1.0
chr7	99630365	99630495	ENSG00000197037.10|ZSCAN25|UPF1|UPF1	962	+	5.9510784	1.4155058	-1.0	-1.0
chr7	99631480	99631590	ENSG00000197037.10|ZSCAN25|UPF1|UPF1	919	+	5.792566	1.0937525	-1.0	-1.0
chr7	99890952	99892012	ENSG00000146833.15|TRIM4|UPF1|UPF1	962	-	3.776331	1.4157331	-1.0	-1.0
chr7	100038909	100039824	ENSG00000106261.16|ZKSCAN1|UPF1|UPF1	967	+	3.9581342	1.4782107	-1.0	-1.0
chr7	100034934	100035609	ENSG00000106261.16|ZKSCAN1|UPF1|UPF1	969	+	3.5513237	1.5134926	-1.0	-1.0
chr7	100033384	100033539	ENSG00000106261.16|ZKSCAN1|UPF1|UPF1	932	+	5.837532	1.1681125	-1.0	-1.0
chr7	100040644	100040839	ENSG00000106261.16|ZKSCAN1|UPF1|UPF1	949	+	3.9845135	1.2954171	-1.0	-1.0
chr7	100039894	100040109	ENSG00000106261.16|ZKSCAN1|UPF1|UPF1	947	+	3.2695212	1.2753546	-1.0	-1.0
chr7	100037284	100037554	ENSG00000106261.16|ZKSCAN1|UPF1|UPF1	953	+	3.1959283	1.3278964	-1.0	-1.0
chr7	100034169	100034764	ENSG00000106261.16|ZKSCAN1|UPF1|UPF1	930	+	3.297298	1.1547463	-1.0	-1.0
chr7	100036009	100036439	ENSG00000106261.16|ZKSCAN1|UPF1|UPF1	984	+	4.244417	1.7837054	-1.0	-1.0
chr7	100040484	100040589	ENSG00000106261.16|ZKSCAN1|UPF1|UPF1	906	+	2.2930288	1.0290124	-1.0	-1.0
chr7	100035659	100035969	ENSG00000106261.16|ZKSCAN1|UPF1|UPF1	985	+	4.655061	1.8315411	-1.0	-1.0
chr7	100040864	100041119	ENSG00000106261.16|ZKSCAN1|UPF1|UPF1	973	+	3.8320236	1.5758721	-1.0	-1.0
chr7	100037834	100038749	ENSG00000106261.16|ZKSCAN1|UPF1|UPF1	972	+	4.1262264	1.55124	-1.0	-1.0
chr7	100036609	100036884	ENSG00000106261.16|ZKSCAN1|UPF1|UPF1	932	+	3.5106845	1.1650411	-1.0	-1.0
chr7	100071026	100071131	ENSG00000166526.16|ZNF3|UPF1|UPF1	914	-	2.9488573	1.0636771	-1.0	-1.0
chr7	100069971	100071011	ENSG00000166526.16|ZNF3|UPF1|UPF1	978	-	4.0567293	1.660977	-1.0	-1.0
chr7	100435331	100435466	ENSG00000160813.6|PPP1R35|UPF1|UPF1	907	-	3.9572606	1.0330101	-1.0	-1.0
chr7	100466583	100466683	ENSG00000166925.8|TSC22D4|UPF1|UPF1	906	-	2.3558283	1.0276357	-1.0	-1.0
chr7	100477771	100477871	ENSG00000166925.8|TSC22D4|UPF1|UPF1	904	-	2.2458286	1.0185678	-1.0	-1.0
chr7	100479153	100479279	ENSG00000166925.8|TSC22D4|UPF1|UPF1	968	-	5.344876	1.4942707	-1.0	-1.0
chr7	100477991	100478161	ENSG00000166925.8|TSC22D4|UPF1|UPF1	934	-	2.8039765	1.1826532	-1.0	-1.0
chr7	100565531	100565631	ENSG00000106351.12|AGFG2|UPF1|UPF1	903	+	3.5518112	1.0135871	-1.0	-1.0
chr7	100565826	100566001	ENSG00000106351.12|AGFG2|UPF1|UPF1	930	+	2.8000762	1.1554753	-1.0	-1.0
chr7	100620415	100620585	ENSG00000106327.12|TFR2|UPF1|UPF1	921	-	3.1384108	1.0998452	-1.0	-1.0
chr7	100678779	100679169	ENSG00000172354.9|GNB2|UPF1|UPF1	1000	+	4.290882	3.5267844	-1.0	-1.0
chr7	100681086	100681286	ENSG00000146830.9|GIGYF1|UPF1|UPF1	976	-	5.5613666	1.6246471	-1.0	-1.0
chr7	100802679	100802874	ENSG00000196411.9|EPHB4|UPF1|UPF1	960	-	3.570277	1.3930986	-1.0	-1.0
chr7	100802884	100802984	ENSG00000196411.9|EPHB4|UPF1|UPF1	914	-	2.42553	1.065762	-1.0	-1.0
chr7	101094061	101094161	ENSG00000169871.12|TRIM56|UPF1|UPF1	913	+	3.626465	1.0583726	-1.0	-1.0
chr7	101093356	101093471	ENSG00000169871.12|TRIM56|UPF1|UPF1	915	+	3.635804	1.0692942	-1.0	-1.0
chr7	101095346	101095521	ENSG00000169871.12|TRIM56|UPF1|UPF1	947	+	5.8982687	1.2796199	-1.0	-1.0
chr7	101091521	101091741	ENSG00000169871.12|TRIM56|UPF1|UPF1	987	+	4.666742	1.8833364	-1.0	-1.0
chr7	101089206	101089386	ENSG00000169871.12|TRIM56|UPF1|UPF1	917	+	3.364039	1.0809855	-1.0	-1.0
chr7	101090631	101091496	ENSG00000169871.12|TRIM56|UPF1|UPF1	998	+	4.619932	2.7752104	-1.0	-1.0
chr7	101089506	101090606	ENSG00000169871.12|TRIM56|UPF1|UPF1	997	+	4.3263426	2.559497	-1.0	-1.0
chr7	101094761	101094951	ENSG00000169871.12|TRIM56|UPF1|UPF1	954	+	5.940832	1.3357075	-1.0	-1.0
chr7	101138194	101138334	ENSG00000106366.8|SERPINE1|UPF1|UPF1	919	+	5.7703986	1.0891645	-1.0	-1.0
chr7	101160863	101161277	ENSG00000106367.13|AP1S1|UPF1|UPF1	999	+	4.1527524	2.907778	-1.0	-1.0
chr7	101238679	101238820	ENSG00000106404.13|CLDN15|UPF1|UPF1	929	-	2.883058	1.1475405	-1.0	-1.0
chr7	101238519	101238654	ENSG00000106404.13|CLDN15|UPF1|UPF1	919	-	4.65822	1.0909058	-1.0	-1.0
chr7	101232296	101232416	ENSG00000106404.13|CLDN15|UPF1|UPF1	905	-	5.709264	1.0212417	-1.0	-1.0
chr7	101237889	101238194	ENSG00000106404.13|CLDN15|UPF1|UPF1	976	-	4.1373343	1.6289151	-1.0	-1.0
chr7	101238339	101238504	ENSG00000106404.13|CLDN15|UPF1|UPF1	925	-	4.119784	1.1260902	-1.0	-1.0
chr7	101232091	101232291	ENSG00000106404.13|CLDN15|UPF1|UPF1	982	-	4.403438	1.7568961	-1.0	-1.0
chr7	101239552	101239737	ENSG00000214253.8|FIS1|UPF1|UPF1	958	-	3.1468132	1.37236	-1.0	-1.0
chr7	101251919	101252019	ENSG00000214253.8|FIS1|UPF1|UPF1	909	-	5.701498	1.0412335	-1.0	-1.0
chr7	101240141	101240247	ENSG00000214253.8|FIS1|UPF1|UPF1	926	-	3.7491047	1.1311883	-1.0	-1.0
chr7	102283660	102283760	ENSG00000257923.9|CUX1|UPF1|UPF1	902	+	2.1722217	1.0076084	-1.0	-1.0
chr7	102425328	102426663	ENSG00000128563.13|PRKRIP1|UPF1|UPF1	983	+	4.4492583	1.769369	-1.0	-1.0
chr7	102425013	102425123	ENSG00000128563.13|PRKRIP1|UPF1|UPF1	918	+	3.661327	1.0838892	-1.0	-1.0
chr7	102448322	102448447	ENSG00000160991.15|ORAI2|UPF1|UPF1	917	+	2.9718986	1.078486	-1.0	-1.0
chr7	102447187	102447482	ENSG00000160991.15|ORAI2|UPF1|UPF1	948	+	5.8349247	1.2861359	-1.0	-1.0
chr7	102449687	102449832	ENSG00000160991.15|ORAI2|UPF1|UPF1	916	+	5.75044	1.0768118	-1.0	-1.0
chr7	102447607	102447842	ENSG00000160991.15|ORAI2|UPF1|UPF1	909	+	5.3352275	1.0398592	-1.0	-1.0
chr7	102447967	102448152	ENSG00000160991.15|ORAI2|UPF1|UPF1	936	+	4.5347815	1.1967834	-1.0	-1.0
chr7	102449312	102449507	ENSG00000160991.15|ORAI2|UPF1|UPF1	945	+	3.1708598	1.2623311	-1.0	-1.0
chr7	102448892	102449292	ENSG00000160991.15|ORAI2|UPF1|UPF1	952	+	4.155587	1.3214327	-1.0	-1.0
chr7	102456552	102456747	ENSG00000160993.3|ALKBH4|UPF1|UPF1	941	-	5.814056	1.2256802	-1.0	-1.0
chr7	102457087	102457257	ENSG00000160993.3|ALKBH4|UPF1|UPF1	911	-	4.821415	1.0484008	-1.0	-1.0
chr7	102580109	102580209	ENSG00000270249.1|AC093668.1|UPF1|UPF1	901	-	5.582148	1.0036182	-1.0	-1.0
chr7	102580109	102580209	ENSG00000105808.17|RASA4|UPF1|UPF1	901	-	5.582148	1.0036182	-1.0	-1.0
chr7	102580109	102580209	ENSG00000279168.2|AC105052.3|UPF1|UPF1	901	-	5.582148	1.0036182	-1.0	-1.0
chr7	102883304	102883404	ENSG00000161040.16|FBXL13|UPF1|UPF1	903	-	2.8786047	1.0111699	-1.0	-1.0
chr7	102877466	102877593	ENSG00000161040.16|FBXL13|UPF1|UPF1	924	-	4.0020046	1.1207058	-1.0	-1.0
chr7	102813284	102813384	ENSG00000161040.16|FBXL13|UPF1|UPF1	907	-	3.6029477	1.0302105	-1.0	-1.0
chr7	102988414	102988634	ENSG00000230257.2|NFE4|UPF1|UPF1	958	+	5.11691	1.37866	-1.0	-1.0
chr7	103099503	103099748	ENSG00000170632.13|ARMC10|UPF1|UPF1	995	+	5.0496564	2.278183	-1.0	-1.0
chr7	104126600	104126845	ENSG00000164815.10|ORC5|UPF1|UPF1	962	-	5.999286	1.4175143	-1.0	-1.0
chr7	105076962	105077102	ENSG00000005483.20|KMT2E|UPF1|UPF1	938	+	3.2623296	1.2056777	-1.0	-1.0
chr7	105501137	105501312	ENSG00000091127.13|PUS7|UPF1|UPF1	912	-	3.5270627	1.0562241	-1.0	-1.0
chr7	105565650	105565760	ENSG00000185055.10|EFCAB10|UPF1|UPF1	945	-	4.949682	1.2603287	-1.0	-1.0
chr7	105566542	105566642	ENSG00000185055.10|EFCAB10|UPF1|UPF1	913	-	3.649602	1.060829	-1.0	-1.0
chr7	105565970	105566070	ENSG00000185055.10|EFCAB10|UPF1|UPF1	941	-	5.9330406	1.2298208	-1.0	-1.0
chr7	106659758	106659908	ENSG00000243797.6|AC004917.1|UPF1|UPF1	916	-	2.8960047	1.0772706	-1.0	-1.0
chr7	106659068	106659268	ENSG00000243797.6|AC004917.1|UPF1|UPF1	993	-	5.3590517	2.1863668	-1.0	-1.0
chr7	106659759	106659909	ENSG00000253276.2|CCDC71L|UPF1|UPF1	917	-	2.8972673	1.0788633	-1.0	-1.0
chr7	106659069	106659269	ENSG00000253276.2|CCDC71L|UPF1|UPF1	993	-	5.34886	2.1741502	-1.0	-1.0
chr7	106781649	106781754	ENSG00000228742.9|AC002384.1|UPF1|UPF1	901	+	5.582148	1.0036182	-1.0	-1.0
chr7	106906753	106907013	ENSG00000105851.10|PIK3CG|UPF1|UPF1	918	+	2.2633734	1.0854683	-1.0	-1.0
chr7	107160468	107160613	ENSG00000005249.12|PRKAR2B|UPF1|UPF1	950	+	1.839411	1.2985815	-1.0	-1.0
chr7	107160878	107161003	ENSG00000005249.12|PRKAR2B|UPF1|UPF1	966	+	2.6931498	1.468217	-1.0	-1.0
chr7	107161008	107161248	ENSG00000005249.12|PRKAR2B|UPF1|UPF1	978	+	2.5224838	1.6586142	-1.0	-1.0
chr7	107160248	107160348	ENSG00000005249.12|PRKAR2B|UPF1|UPF1	901	+	2.159722	1.0058427	-1.0	-1.0
chr7	107619872	107620482	ENSG00000075790.10|BCAP29|UPF1|UPF1	986	+	4.1913137	1.8505683	-1.0	-1.0
chr7	107620547	107620707	ENSG00000075790.10|BCAP29|UPF1|UPF1	928	+	5.8135943	1.1433455	-1.0	-1.0
chr7	107761322	107761577	ENSG00000105879.11|CBLL1|UPF1|UPF1	963	+	3.6090317	1.4296579	-1.0	-1.0
chr7	107759817	107759937	ENSG00000105879.11|CBLL1|UPF1|UPF1	913	+	3.9032097	1.0617121	-1.0	-1.0
chr7	107761157	107761272	ENSG00000105879.11|CBLL1|UPF1|UPF1	913	+	5.726968	1.0629498	-1.0	-1.0
chr7	107921013	107921113	ENSG00000091140.13|DLD|UPF1|UPF1	901	+	3.5436146	1.0051352	-1.0	-1.0
chr7	107920713	107920943	ENSG00000091140.13|DLD|UPF1|UPF1	960	+	2.9122744	1.3990172	-1.0	-1.0
chr7	112458880	112459018	ENSG00000006652.13|IFRD1|UPF1|UPF1	920	+	2.383648	1.0945523	-1.0	-1.0
chr7	113116747	113116867	ENSG00000214194.8|SMIM30|UPF1|UPF1	907	-	5.6808066	1.0292997	-1.0	-1.0
chr7	113116882	113117082	ENSG00000214194.8|SMIM30|UPF1|UPF1	971	-	2.3725758	1.5334322	-1.0	-1.0
chr7	116258388	116258493	ENSG00000135269.17|TES|UPF1|UPF1	907	+	5.6808066	1.0322793	-1.0	-1.0
chr7	121296689	121296904	ENSG00000106034.17|CPED1|UPF1|UPF1	966	+	2.7246952	1.469861	-1.0	-1.0
chr7	121050959	121051209	ENSG00000106034.17|CPED1|UPF1|UPF1	960	+	4.816288	1.4010978	-1.0	-1.0
chr7	121296469	121296584	ENSG00000106034.17|CPED1|UPF1|UPF1	929	+	2.3219323	1.1489367	-1.0	-1.0
chr7	120989420	120989675	ENSG00000106034.17|CPED1|UPF1|UPF1	956	+	2.4940536	1.3516487	-1.0	-1.0
chr7	121295984	121296084	ENSG00000106034.17|CPED1|UPF1|UPF1	901	+	2.3300133	1.0050734	-1.0	-1.0
chr7	121051689	121051859	ENSG00000106034.17|CPED1|UPF1|UPF1	963	+	3.8851628	1.4361111	-1.0	-1.0
chr7	121050956	121051196	ENSG00000234927.1|HMGN1P18|UPF1|UPF1	958	+	4.8434653	1.3799342	-1.0	-1.0
chr7	127581497	127581602	ENSG00000179562.2|GCC1|UPF1|UPF1	908	-	5.691164	1.0375963	-1.0	-1.0
chr7	127580672	127580832	ENSG00000179562.2|GCC1|UPF1|UPF1	952	-	5.91629	1.3177859	-1.0	-1.0
chr7	127580922	127581457	ENSG00000179562.2|GCC1|UPF1|UPF1	983	-	5.578026	1.7767334	-1.0	-1.0
chr7	127581767	127582012	ENSG00000179562.2|GCC1|UPF1|UPF1	987	-	6.2617335	1.8752527	-1.0	-1.0
chr7	127591492	127591705	ENSG00000004059.10|ARF5|UPF1|UPF1	999	+	3.897731	3.263912	-1.0	-1.0
chr7	127591493	127591738	ENSG00000106328.9|FSCN3|UPF1|UPF1	999	+	3.96315	2.9793708	-1.0	-1.0
chr7	128091836	128091881	ENSG00000197157.10|SND1|UPF1|UPF1	908	+	5.691164	1.0383003	-1.0	-1.0
chr7	128092012	128092609	ENSG00000197157.10|SND1|UPF1|UPF1	1000	+	3.4729114	3.419274	-1.0	-1.0
chr7	128306014	128306124	ENSG00000106344.8|RBM28|UPF1|UPF1	912	-	5.7286143	1.0546851	-1.0	-1.0
chr7	128310149	128310399	ENSG00000106344.8|RBM28|UPF1|UPF1	929	-	4.548269	1.1483899	-1.0	-1.0
chr7	128307879	128308064	ENSG00000106344.8|RBM28|UPF1|UPF1	909	-	4.3013873	1.0397412	-1.0	-1.0
chr7	128305854	128305984	ENSG00000106344.8|RBM28|UPF1|UPF1	932	-	4.0768743	1.168676	-1.0	-1.0
chr7	128308559	128308824	ENSG00000106344.8|RBM28|UPF1|UPF1	961	-	3.5237994	1.4079294	-1.0	-1.0
chr7	128306824	128307019	ENSG00000106344.8|RBM28|UPF1|UPF1	962	-	5.673444	1.4150008	-1.0	-1.0
chr7	128307504	128307874	ENSG00000106344.8|RBM28|UPF1|UPF1	949	-	3.082166	1.2907624	-1.0	-1.0
chr7	128305494	128305769	ENSG00000106344.8|RBM28|UPF1|UPF1	940	-	3.2592697	1.2182977	-1.0	-1.0
chr7	128308984	128309419	ENSG00000106344.8|RBM28|UPF1|UPF1	960	-	3.097297	1.4025588	-1.0	-1.0
chr7	128457698	128458438	ENSG00000273184.1|AC010655.4|UPF1|UPF1	999	+	4.271109	2.9298162	-1.0	-1.0
chr7	128457699	128458439	ENSG00000240758.2|AC010655.2|UPF1|UPF1	999	+	4.292114	2.9322667	-1.0	-1.0
chr7	128457700	128458418	ENSG00000135245.9|HILPDA|UPF1|UPF1	999	+	4.315695	2.9819825	-1.0	-1.0
chr7	128502326	128502641	ENSG00000165055.15|METTL2B|UPF1|UPF1	978	+	3.1724908	1.6521968	-1.0	-1.0
chr7	128502031	128502151	ENSG00000165055.15|METTL2B|UPF1|UPF1	913	+	2.949268	1.059998	-1.0	-1.0
chr7	128504016	128504121	ENSG00000165055.15|METTL2B|UPF1|UPF1	904	+	3.5842707	1.0175318	-1.0	-1.0
chr7	128504136	128504346	ENSG00000165055.15|METTL2B|UPF1|UPF1	996	+	6.7136464	2.3536859	-1.0	-1.0
chr7	128502746	128503801	ENSG00000165055.15|METTL2B|UPF1|UPF1	989	+	3.3448675	1.9616805	-1.0	-1.0
chr7	128577686	128577806	ENSG00000280828.1|AC090114.3|UPF1|UPF1	915	+	5.7803845	1.0707748	-1.0	-1.0
chr7	128577686	128577806	ENSG00000242588.5|AC108010.1|UPF1|UPF1	917	+	5.7803845	1.0790111	-1.0	-1.0
chr7	128769062	128769222	ENSG00000128595.16|CALU|UPF1|UPF1	910	+	1.9953567	1.0455265	-1.0	-1.0
chr7	128758930	128759035	ENSG00000128595.16|CALU|UPF1|UPF1	916	+	1.924727	1.0763309	-1.0	-1.0
chr7	128769322	128769432	ENSG00000128595.16|CALU|UPF1|UPF1	946	+	2.3672254	1.2664961	-1.0	-1.0
chr7	128767455	128767650	ENSG00000128595.16|CALU|UPF1|UPF1	972	+	2.09637	1.5564378	-1.0	-1.0
chr7	128769452	128771447	ENSG00000128595.16|CALU|UPF1|UPF1	1000	+	3.1406095	5.9353538	-1.0	-1.0
chr7	128771547	128771677	ENSG00000128595.16|CALU|UPF1|UPF1	925	+	2.2871878	1.1271986	-1.0	-1.0
chr7	128815718	128815818	ENSG00000128596.16|CCDC136|UPF1|UPF1	907	+	5.6703835	1.0297172	-1.0	-1.0
chr7	128818903	128819013	ENSG00000128596.16|CCDC136|UPF1|UPF1	914	+	5.7632666	1.0632373	-1.0	-1.0
chr7	128858610	128859145	ENSG00000128591.15|FLNC|UPF1|UPF1	989	+	3.3430734	1.9516937	-1.0	-1.0
chr7	129005045	129005145	ENSG00000064419.13|TNPO3|UPF1|UPF1	936	-	3.0876377	1.1943792	-1.0	-1.0
chr7	128954179	128955385	ENSG00000064419.13|TNPO3|UPF1|UPF1	1000	-	4.2776113	7.7291517	-1.0	-1.0
chr7	128967279	128967392	ENSG00000064419.13|TNPO3|UPF1|UPF1	958	-	3.0514767	1.3760661	-1.0	-1.0
chr7	129052167	129052542	ENSG00000064419.13|TNPO3|UPF1|UPF1	952	-	3.7523117	1.3159591	-1.0	-1.0
chr7	129053017	129053142	ENSG00000064419.13|TNPO3|UPF1|UPF1	934	-	4.082935	1.1784508	-1.0	-1.0
chr7	129428463	129428588	ENSG00000158467.16|AHCYL2|UPF1|UPF1	908	+	5.67465	1.0348444	-1.0	-1.0
chr7	129488083	129488303	ENSG00000128578.9|STRIP2|UPF1|UPF1	946	+	3.969062	1.2648896	-1.0	-1.0
chr7	129487333	129487528	ENSG00000128578.9|STRIP2|UPF1|UPF1	958	+	3.4426515	1.3784932	-1.0	-1.0
chr7	129736430	129736895	ENSG00000106459.14|NRF1|UPF1|UPF1	947	+	4.7831974	1.2722001	-1.0	-1.0
chr7	129755582	129756352	ENSG00000106459.14|NRF1|UPF1|UPF1	999	+	6.6719356	2.8279607	-1.0	-1.0
chr7	129756452	129756557	ENSG00000106459.14|NRF1|UPF1|UPF1	907	+	5.6808066	1.0296576	-1.0	-1.0
chr7	129735555	129735655	ENSG00000106459.14|NRF1|UPF1|UPF1	901	+	5.582148	1.0036182	-1.0	-1.0
chr7	129756562	129756757	ENSG00000106459.14|NRF1|UPF1|UPF1	966	+	5.41077	1.4687796	-1.0	-1.0
chr7	129736235	129736390	ENSG00000106459.14|NRF1|UPF1|UPF1	918	+	3.5895596	1.088448	-1.0	-1.0
chr7	129833321	129834176	ENSG00000186591.11|UBE2H|UPF1|UPF1	997	-	3.9103308	2.4694414	-1.0	-1.0
chr7	129832076	129833191	ENSG00000186591.11|UBE2H|UPF1|UPF1	1000	-	4.305788	3.3505244	-1.0	-1.0
chr7	129831176	129832041	ENSG00000186591.11|UBE2H|UPF1|UPF1	977	-	3.7414765	1.6363124	-1.0	-1.0
chr7	129834251	129834746	ENSG00000186591.11|UBE2H|UPF1|UPF1	980	-	3.7323852	1.7054254	-1.0	-1.0
chr7	129830796	129831121	ENSG00000186591.11|UBE2H|UPF1|UPF1	979	-	4.114068	1.6726497	-1.0	-1.0
chr7	130134031	130134656	ENSG00000128607.13|KLHDC10|UPF1|UPF1	971	+	2.614892	1.5420907	-1.0	-1.0
chr7	130134756	130134861	ENSG00000128607.13|KLHDC10|UPF1|UPF1	925	+	1.8667767	1.1244175	-1.0	-1.0
chr7	130130686	130130801	ENSG00000128607.13|KLHDC10|UPF1|UPF1	908	+	5.2254477	1.0385336	-1.0	-1.0
chr7	130129436	130129551	ENSG00000128607.13|KLHDC10|UPF1|UPF1	954	+	3.8992417	1.338245	-1.0	-1.0
chr7	130131251	130132076	ENSG00000128607.13|KLHDC10|UPF1|UPF1	996	+	3.6336985	2.4004862	-1.0	-1.0
chr7	130131051	130131246	ENSG00000128607.13|KLHDC10|UPF1|UPF1	932	+	2.302175	1.1689954	-1.0	-1.0
chr7	130132101	130134016	ENSG00000128607.13|KLHDC10|UPF1|UPF1	995	+	3.2261443	2.336364	-1.0	-1.0
chr7	130135341	130135720	ENSG00000128607.13|KLHDC10|UPF1|UPF1	995	+	5.9867406	2.2705753	-1.0	-1.0
chr7	130134866	130135306	ENSG00000128607.13|KLHDC10|UPF1|UPF1	938	+	2.2690103	1.2100577	-1.0	-1.0
chr7	130166064	130166219	ENSG00000146842.16|TMEM209|UPF1|UPF1	909	-	2.7453613	1.0399235	-1.0	-1.0
chr7	130165299	130165404	ENSG00000146842.16|TMEM209|UPF1|UPF1	931	-	1.969198	1.1621974	-1.0	-1.0
chr7	130166264	130166364	ENSG00000146842.16|TMEM209|UPF1|UPF1	901	-	3.5436146	1.0055043	-1.0	-1.0
chr7	130164814	130165199	ENSG00000146842.16|TMEM209|UPF1|UPF1	984	-	2.7231283	1.7929193	-1.0	-1.0
chr7	130165409	130165799	ENSG00000146842.16|TMEM209|UPF1|UPF1	991	-	2.5875707	2.0232604	-1.0	-1.0
chr7	131489131	131489406	ENSG00000128585.17|MKLN1|UPF1|UPF1	945	+	2.3741827	1.2602568	-1.0	-1.0
chr7	131489456	131489576	ENSG00000128585.17|MKLN1|UPF1|UPF1	914	+	3.2948987	1.0668505	-1.0	-1.0
chr7	131489611	131490081	ENSG00000128585.17|MKLN1|UPF1|UPF1	953	+	2.6082091	1.3240951	-1.0	-1.0
chr7	131490416	131490521	ENSG00000128585.17|MKLN1|UPF1|UPF1	920	+	2.4243145	1.0946571	-1.0	-1.0
chr7	131494016	131494146	ENSG00000128585.17|MKLN1|UPF1|UPF1	904	+	3.6143448	1.0174077	-1.0	-1.0
chr7	132785027	132785342	ENSG00000106554.12|CHCHD3|UPF1|UPF1	995	-	4.675481	2.3145733	-1.0	-1.0
chr7	134291576	134291721	ENSG00000205060.10|SLC35B4|UPF1|UPF1	927	-	3.715203	1.1348666	-1.0	-1.0
chr7	134290436	134290631	ENSG00000205060.10|SLC35B4|UPF1|UPF1	919	-	3.1328714	1.0894067	-1.0	-1.0
chr7	134292311	134292476	ENSG00000205060.10|SLC35B4|UPF1|UPF1	911	-	5.6929145	1.0499237	-1.0	-1.0
chr7	134292141	134292261	ENSG00000205060.10|SLC35B4|UPF1|UPF1	909	-	5.706476	1.043292	-1.0	-1.0
chr7	134291851	134292056	ENSG00000205060.10|SLC35B4|UPF1|UPF1	983	-	6.2555428	1.7701087	-1.0	-1.0
chr7	134294056	134294256	ENSG00000205060.10|SLC35B4|UPF1|UPF1	974	-	3.4774795	1.5881035	-1.0	-1.0
chr7	134293021	134293861	ENSG00000205060.10|SLC35B4|UPF1|UPF1	982	-	5.2687206	1.7336075	-1.0	-1.0
chr7	134679022	134679172	ENSG00000172331.11|BPGM|UPF1|UPF1	920	+	3.5867527	1.0964988	-1.0	-1.0
chr7	134679352	134679512	ENSG00000172331.11|BPGM|UPF1|UPF1	924	+	3.6443446	1.1195933	-1.0	-1.0
chr7	135161288	135161388	ENSG00000122783.16|C7orf49|UPF1|UPF1	901	-	5.582148	1.0036182	-1.0	-1.0
chr7	135167731	135167856	ENSG00000122783.16|C7orf49|UPF1|UPF1	904	-	3.9755256	1.0169303	-1.0	-1.0
chr7	135161008	135161118	ENSG00000122783.16|C7orf49|UPF1|UPF1	916	-	5.8103952	1.0732893	-1.0	-1.0
chr7	135163123	135163253	ENSG00000122783.16|C7orf49|UPF1|UPF1	917	-	5.751396	1.0801944	-1.0	-1.0
chr7	135163783	135163908	ENSG00000122783.16|C7orf49|UPF1|UPF1	902	-	5.6257544	1.0085552	-1.0	-1.0
chr7	135168843	135169048	ENSG00000122783.16|C7orf49|UPF1|UPF1	961	-	2.8402233	1.4111875	-1.0	-1.0
chr7	135163613	135163748	ENSG00000122783.16|C7orf49|UPF1|UPF1	912	-	5.7272744	1.0565664	-1.0	-1.0
chr7	135163928	135165728	ENSG00000122783.16|C7orf49|UPF1|UPF1	994	-	4.8888454	2.2348511	-1.0	-1.0
chr7	135165781	135166866	ENSG00000122783.16|C7orf49|UPF1|UPF1	992	-	4.8260913	2.1077452	-1.0	-1.0
chr7	135161403	135162243	ENSG00000122783.16|C7orf49|UPF1|UPF1	978	-	5.354659	1.6513242	-1.0	-1.0
chr7	135162643	135162878	ENSG00000122783.16|C7orf49|UPF1|UPF1	926	-	3.2268217	1.13133	-1.0	-1.0
chr7	135162288	135162508	ENSG00000122783.16|C7orf49|UPF1|UPF1	950	-	3.3773665	1.3026392	-1.0	-1.0
chr7	135926760	135927290	ENSG00000105887.10|MTPN|UPF1|UPF1	992	-	2.3340366	2.0817018	-1.0	-1.0
chr7	135927460	135929915	ENSG00000105887.10|MTPN|UPF1|UPF1	1000	-	3.075804	4.780376	-1.0	-1.0
chr7	136244431	136244641	ENSG00000232053.6|AC078845.1|UPF1|UPF1	981	+	4.0162973	1.7216135	-1.0	-1.0
chr7	137879873	137880053	ENSG00000182158.14|CREB3L2|UPF1|UPF1	935	-	3.5082693	1.1854405	-1.0	-1.0
chr7	137878138	137878903	ENSG00000182158.14|CREB3L2|UPF1|UPF1	999	-	4.597428	3.121047	-1.0	-1.0
chr7	137875998	137876393	ENSG00000182158.14|CREB3L2|UPF1|UPF1	989	-	3.4143603	1.9412795	-1.0	-1.0
chr7	137880203	137880323	ENSG00000182158.14|CREB3L2|UPF1|UPF1	928	-	2.8635728	1.1449095	-1.0	-1.0
chr7	137875268	137875408	ENSG00000182158.14|CREB3L2|UPF1|UPF1	929	-	3.7331126	1.1469988	-1.0	-1.0
chr7	137876398	137878133	ENSG00000182158.14|CREB3L2|UPF1|UPF1	994	-	3.506911	2.19674	-1.0	-1.0
chr7	137879038	137879853	ENSG00000182158.14|CREB3L2|UPF1|UPF1	971	-	3.28754	1.5366532	-1.0	-1.0
chr7	139044119	139044389	ENSG00000105939.12|ZC3HAV1|UPF1|UPF1	962	-	3.7717035	1.4184585	-1.0	-1.0
chr7	139060337	139060617	ENSG00000105939.12|ZC3HAV1|UPF1|UPF1	989	-	4.839098	1.9700814	-1.0	-1.0
chr7	139044709	139045104	ENSG00000105939.12|ZC3HAV1|UPF1|UPF1	923	-	3.0171344	1.1142699	-1.0	-1.0
chr7	139046454	139047259	ENSG00000105939.12|ZC3HAV1|UPF1|UPF1	994	-	3.6981373	2.198363	-1.0	-1.0
chr7	139060622	139060772	ENSG00000105939.12|ZC3HAV1|UPF1|UPF1	940	-	2.9182951	1.2192644	-1.0	-1.0
chr7	139047299	139047604	ENSG00000105939.12|ZC3HAV1|UPF1|UPF1	990	-	3.831202	1.9894826	-1.0	-1.0
chr7	139043789	139043909	ENSG00000105939.12|ZC3HAV1|UPF1|UPF1	906	-	4.2767897	1.0278335	-1.0	-1.0
chr7	139044389	139044659	ENSG00000105939.12|ZC3HAV1|UPF1|UPF1	941	-	4.926805	1.2309321	-1.0	-1.0
chr7	139045794	139045974	ENSG00000105939.12|ZC3HAV1|UPF1|UPF1	951	-	4.3549232	1.3058622	-1.0	-1.0
chr7	139190780	139191060	ENSG00000105948.13|TTC26|UPF1|UPF1	953	+	5.3098583	1.3253957	-1.0	-1.0
chr7	139191110	139191240	ENSG00000105948.13|TTC26|UPF1|UPF1	903	+	5.6545115	1.0114405	-1.0	-1.0
chr7	139301216	139301321	ENSG00000157741.14|UBN2|UPF1|UPF1	903	+	2.8786047	1.0130591	-1.0	-1.0
chr7	139304511	139304616	ENSG00000157741.14|UBN2|UPF1|UPF1	926	+	3.736656	1.1337043	-1.0	-1.0
chr7	139423257	139423397	ENSG00000146963.17|LUC7L2|UPF1|UPF1	915	+	3.9004545	1.0729864	-1.0	-1.0
chr7	139422782	139423177	ENSG00000146963.17|LUC7L2|UPF1|UPF1	991	+	3.0557687	2.067212	-1.0	-1.0
chr7	139422622	139422722	ENSG00000146963.17|LUC7L2|UPF1|UPF1	925	+	2.1414032	1.1272646	-1.0	-1.0
chr7	139419594	139419769	ENSG00000146963.17|LUC7L2|UPF1|UPF1	956	+	2.9242082	1.3519346	-1.0	-1.0
chr7	139419329	139419559	ENSG00000146963.17|LUC7L2|UPF1|UPF1	948	+	2.7411177	1.2802832	-1.0	-1.0
chr7	139417819	139417919	ENSG00000146963.17|LUC7L2|UPF1|UPF1	908	+	5.743609	1.0383003	-1.0	-1.0
chr7	139417819	139417919	ENSG00000269955.2|C7orf55-LUC7L2|UPF1|UPF1	909	+	5.743609	1.042854	-1.0	-1.0
chr7	139419594	139419769	ENSG00000269955.2|C7orf55-LUC7L2|UPF1|UPF1	955	+	2.9242082	1.3495716	-1.0	-1.0
chr7	139419329	139419559	ENSG00000269955.2|C7orf55-LUC7L2|UPF1|UPF1	948	+	2.7411177	1.2845669	-1.0	-1.0
chr7	139572654	139572804	ENSG00000064393.15|HIPK2|UPF1|UPF1	909	-	3.628821	1.0409937	-1.0	-1.0
chr7	140086505	140086605	ENSG00000006459.10|KDM7A|UPF1|UPF1	905	-	5.7232294	1.0225554	-1.0	-1.0
chr7	140454129	140454234	ENSG00000133606.10|MKRN1|UPF1|UPF1	938	-	3.8239934	1.2043259	-1.0	-1.0
chr7	140453679	140453999	ENSG00000133606.10|MKRN1|UPF1|UPF1	941	-	2.5052886	1.2296828	-1.0	-1.0
chr7	140453179	140453379	ENSG00000133606.10|MKRN1|UPF1|UPF1	940	-	2.617226	1.2195412	-1.0	-1.0
chr7	141653281	141653896	ENSG00000006530.15|AGK|UPF1|UPF1	979	+	3.4312181	1.6876216	-1.0	-1.0
chr7	142955942	142956097	ENSG00000197993.7|KEL|UPF1|UPF1	975	-	4.6979585	1.6086909	-1.0	-1.0
chr7	143269871	143270026	ENSG00000197448.13|GSTK1|UPF1|UPF1	933	+	5.810708	1.176836	-1.0	-1.0
chr7	143307464	143307696	ENSG00000106144.19|CASP2|UPF1|UPF1	998	+	4.948453	2.7794504	-1.0	-1.0
chr7	143291539	143291639	ENSG00000106144.19|CASP2|UPF1|UPF1	913	+	2.950702	1.0615396	-1.0	-1.0
chr7	143305169	143306259	ENSG00000106144.19|CASP2|UPF1|UPF1	995	+	3.8778083	2.2626328	-1.0	-1.0
chr7	143306484	143307459	ENSG00000106144.19|CASP2|UPF1|UPF1	997	+	3.3638282	2.4576316	-1.0	-1.0
chr7	143386685	143386815	ENSG00000159840.15|ZYX|UPF1|UPF1	914	+	5.741667	1.0654379	-1.0	-1.0
chr7	143728467	143728572	ENSG00000170379.19|TCAF2|UPF1|UPF1	904	+	5.6314774	1.0166626	-1.0	-1.0
chr7	143852419	143852769	ENSG00000198420.9|TCAF1|UPF1|UPF1	994	-	4.9443274	2.229418	-1.0	-1.0
chr7	143851879	143852259	ENSG00000198420.9|TCAF1|UPF1|UPF1	983	-	3.7969928	1.7737793	-1.0	-1.0
chr7	143851539	143851649	ENSG00000198420.9|TCAF1|UPF1|UPF1	907	-	5.691164	1.0300798	-1.0	-1.0
chr7	143853114	143853289	ENSG00000198420.9|TCAF1|UPF1|UPF1	961	-	4.585213	1.4128829	-1.0	-1.0
chr7	149003231	149003361	ENSG00000155660.10|PDIA4|UPF1|UPF1	919	-	3.6563923	1.0898123	-1.0	-1.0
chr7	149224096	149224231	ENSG00000170265.11|ZNF282|UPF1|UPF1	913	+	4.9052286	1.062858	-1.0	-1.0
chr7	149224566	149225586	ENSG00000170265.11|ZNF282|UPF1|UPF1	994	+	3.874449	2.192967	-1.0	-1.0
chr7	149213700	149213814	ENSG00000170265.11|ZNF282|UPF1|UPF1	991	+	6.462028	2.0339284	-1.0	-1.0
chr7	149225596	149225996	ENSG00000170265.11|ZNF282|UPF1|UPF1	995	+	4.8488812	2.3169858	-1.0	-1.0
chr7	149226006	149226206	ENSG00000170265.11|ZNF282|UPF1|UPF1	933	+	3.4216735	1.1762744	-1.0	-1.0
chr7	149255173	149255318	ENSG00000170260.8|ZNF212|UPF1|UPF1	916	+	3.9153092	1.0744514	-1.0	-1.0
chr7	149255028	149255168	ENSG00000170260.8|ZNF212|UPF1|UPF1	916	+	4.1392226	1.0758126	-1.0	-1.0
chr7	149473653	149474098	ENSG00000181220.15|ZNF746|UPF1|UPF1	970	-	4.7655597	1.5297477	-1.0	-1.0
chr7	149473343	149473503	ENSG00000181220.15|ZNF746|UPF1|UPF1	949	-	4.11119	1.2951138	-1.0	-1.0
chr7	149880369	149880698	ENSG00000171130.17|ATP6V0E2|UPF1|UPF1	983	+	5.4647875	1.7629049	-1.0	-1.0
chr7	149879334	149880354	ENSG00000171130.17|ATP6V0E2|UPF1|UPF1	989	+	5.7233157	1.9484386	-1.0	-1.0
chr7	150329291	150330151	ENSG00000127399.14|LRRC61|UPF1|UPF1	982	+	3.309065	1.7539873	-1.0	-1.0
chr7	150331296	150331926	ENSG00000127399.14|LRRC61|UPF1|UPF1	992	+	3.645008	2.0884237	-1.0	-1.0
chr7	150332006	150332676	ENSG00000127399.14|LRRC61|UPF1|UPF1	991	+	3.305555	2.0388217	-1.0	-1.0
chr7	150322978	150323103	ENSG00000127399.14|LRRC61|UPF1|UPF1	955	+	5.200038	1.3483875	-1.0	-1.0
chr7	150330736	150330921	ENSG00000127399.14|LRRC61|UPF1|UPF1	994	+	4.9529543	2.2098508	-1.0	-1.0
chr7	150337027	150337127	ENSG00000127399.14|LRRC61|UPF1|UPF1	904	+	5.659853	1.0185678	-1.0	-1.0
chr7	150330196	150330406	ENSG00000127399.14|LRRC61|UPF1|UPF1	971	+	4.1825366	1.5316305	-1.0	-1.0
chr7	150328926	150329136	ENSG00000127399.14|LRRC61|UPF1|UPF1	934	+	2.7137356	1.1794014	-1.0	-1.0
chr7	150330921	150331121	ENSG00000127399.14|LRRC61|UPF1|UPF1	975	+	2.961044	1.5960059	-1.0	-1.0
chr7	150330611	150330711	ENSG00000127399.14|LRRC61|UPF1|UPF1	904	+	2.5598412	1.0183167	-1.0	-1.0
chr7	150328634	150328786	ENSG00000127399.14|LRRC61|UPF1|UPF1	964	+	3.32116	1.4488076	-1.0	-1.0
chr7	150329788	150330143	ENSG00000188707.5|ZBED6CL|UPF1|UPF1	991	+	3.9564266	2.0544639	-1.0	-1.0
chr7	150331298	150331923	ENSG00000188707.5|ZBED6CL|UPF1|UPF1	992	+	3.7191405	2.1173537	-1.0	-1.0
chr7	150330738	150330918	ENSG00000188707.5|ZBED6CL|UPF1|UPF1	995	+	5.024431	2.2663858	-1.0	-1.0
chr7	150330198	150330408	ENSG00000188707.5|ZBED6CL|UPF1|UPF1	970	+	4.166559	1.5170274	-1.0	-1.0
chr7	150332008	150332668	ENSG00000188707.5|ZBED6CL|UPF1|UPF1	991	+	3.33058	2.065175	-1.0	-1.0
chr7	150330918	150331118	ENSG00000188707.5|ZBED6CL|UPF1|UPF1	974	+	2.975118	1.5929233	-1.0	-1.0
chr7	150370713	150370884	ENSG00000214022.11|REPIN1|UPF1|UPF1	963	+	3.4345286	1.4290546	-1.0	-1.0
chr7	150371163	150371663	ENSG00000214022.11|REPIN1|UPF1|UPF1	971	+	2.816425	1.5391119	-1.0	-1.0
chr7	150370884	150371163	ENSG00000214022.11|REPIN1|UPF1|UPF1	977	+	4.6334147	1.6409175	-1.0	-1.0
chr7	150372703	150374043	ENSG00000214022.11|REPIN1|UPF1|UPF1	995	+	3.2957938	2.328051	-1.0	-1.0
chr7	150370607	150370707	ENSG00000214022.11|REPIN1|UPF1|UPF1	923	+	2.1356218	1.110833	-1.0	-1.0
chr7	150371888	150372083	ENSG00000214022.11|REPIN1|UPF1|UPF1	912	+	2.282883	1.0542977	-1.0	-1.0
chr7	150369599	150370602	ENSG00000214022.11|REPIN1|UPF1|UPF1	989	+	3.4202967	1.9589195	-1.0	-1.0
chr7	150369601	150371661	ENSG00000284041.1|AC073111.3|UPF1|UPF1	986	+	3.4093072	1.8465962	-1.0	-1.0
chr7	150371891	150372081	ENSG00000284041.1|AC073111.3|UPF1|UPF1	910	+	2.2994828	1.0443983	-1.0	-1.0
chr7	150372701	150372856	ENSG00000284041.1|AC073111.3|UPF1|UPF1	918	+	3.3556488	1.0857751	-1.0	-1.0
chr7	150372871	150374041	ENSG00000284041.1|AC073111.3|UPF1|UPF1	996	+	3.295559	2.397155	-1.0	-1.0
chr7	150398112	150398477	ENSG00000196456.11|ZNF775|UPF1|UPF1	965	+	4.42868	1.4498148	-1.0	-1.0
chr7	150398116	150398481	ENSG00000284048.2|AC073111.4|UPF1|UPF1	964	+	4.3865843	1.4430732	-1.0	-1.0
chr7	150950690	150950790	ENSG00000055118.14|KCNH2|UPF1|UPF1	920	-	5.7828465	1.097082	-1.0	-1.0
chr7	150955395	150955660	ENSG00000055118.14|KCNH2|UPF1|UPF1	984	-	2.5831523	1.7874577	-1.0	-1.0
chr7	150950420	150950550	ENSG00000055118.14|KCNH2|UPF1|UPF1	929	-	5.19541	1.1482115	-1.0	-1.0
chr7	150944960	150945370	ENSG00000055118.14|KCNH2|UPF1|UPF1	984	-	3.382295	1.7862964	-1.0	-1.0
chr7	150951560	150951660	ENSG00000055118.14|KCNH2|UPF1|UPF1	909	-	2.6199834	1.0430026	-1.0	-1.0
chr7	150947605	150947735	ENSG00000055118.14|KCNH2|UPF1|UPF1	926	-	2.7225037	1.133274	-1.0	-1.0
chr7	150952210	150952400	ENSG00000055118.14|KCNH2|UPF1|UPF1	912	-	5.7266483	1.0538421	-1.0	-1.0
chr7	150955750	150955906	ENSG00000055118.14|KCNH2|UPF1|UPF1	947	-	3.0836768	1.2716599	-1.0	-1.0
chr7	150949724	150950009	ENSG00000055118.14|KCNH2|UPF1|UPF1	954	-	2.0887363	1.3419206	-1.0	-1.0
chr7	151014382	151014588	ENSG00000164867.10|NOS3|UPF1|UPF1	942	+	3.6271775	1.2352403	-1.0	-1.0
chr7	151076612	151076727	ENSG00000164896.19|FASTK|UPF1|UPF1	901	-	5.582148	1.003664	-1.0	-1.0
chr7	151082174	151083119	ENSG00000164897.12|TMUB1|UPF1|UPF1	1000	-	5.011998	5.388886	-1.0	-1.0
chr7	151083174	151083232	ENSG00000164897.12|TMUB1|UPF1|UPF1	999	-	7.231007	3.0099769	-1.0	-1.0
chr7	151083124	151083174	ENSG00000164897.12|TMUB1|UPF1|UPF1	1000	-	7.8275433	4.2356315	-1.0	-1.0
chr7	151083232	151083332	ENSG00000164897.12|TMUB1|UPF1|UPF1	999	-	5.230967	3.034091	-1.0	-1.0
chr7	151081079	151081900	ENSG00000164897.12|TMUB1|UPF1|UPF1	1000	-	3.4156067	3.3902059	-1.0	-1.0
chr7	151144011	151144201	ENSG00000133612.18|AGAP3|UPF1|UPF1	972	+	5.650269	1.547035	-1.0	-1.0
chr7	151213544	151213669	ENSG00000033050.7|ABCF2|UPF1|UPF1	932	-	5.841075	1.1674045	-1.0	-1.0
chr7	151377076	151377186	ENSG00000013374.15|NUB1|UPF1|UPF1	926	+	5.8185244	1.1297945	-1.0	-1.0
chr7	151377261	151378449	ENSG00000013374.15|NUB1|UPF1|UPF1	994	+	3.7723815	2.1956913	-1.0	-1.0
chr7	152648048	152648158	ENSG00000196584.2|XRCC2|UPF1|UPF1	939	-	3.9280584	1.2152212	-1.0	-1.0
chr7	152646483	152646628	ENSG00000196584.2|XRCC2|UPF1|UPF1	915	-	5.737005	1.069175	-1.0	-1.0
chr7	153400409	153400519	ENSG00000234722.3|LINC01287|UPF1|UPF1	935	-	3.1077507	1.1877747	-1.0	-1.0
chr7	155309720	155309870	ENSG00000186480.12|INSIG1|UPF1|UPF1	926	+	1.973578	1.1329616	-1.0	-1.0
chr7	155308465	155309390	ENSG00000186480.12|INSIG1|UPF1|UPF1	990	+	2.3248684	1.9918936	-1.0	-1.0
chr7	155309405	155309595	ENSG00000186480.12|INSIG1|UPF1|UPF1	921	+	1.9692096	1.1044177	-1.0	-1.0
chr7	155622656	155622846	ENSG00000283128.1|AC009403.2|UPF1|UPF1	964	-	5.6713424	1.4449383	-1.0	-1.0
chr7	155622356	155622486	ENSG00000283128.1|AC009403.2|UPF1|UPF1	917	-	3.6544633	1.0814304	-1.0	-1.0
chr7	155622846	155623116	ENSG00000283128.1|AC009403.2|UPF1|UPF1	917	-	5.731918	1.0819167	-1.0	-1.0
chr7	155622652	155622842	ENSG00000216895.9|AC009403.1|UPF1|UPF1	967	-	5.6991096	1.484188	-1.0	-1.0
chr7	155622357	155622487	ENSG00000216895.9|AC009403.1|UPF1|UPF1	917	-	3.6544633	1.081058	-1.0	-1.0
chr7	155622847	155623112	ENSG00000216895.9|AC009403.1|UPF1|UPF1	913	-	5.7136106	1.0616664	-1.0	-1.0
chr7	155777692	155777797	ENSG00000184863.10|RBM33|UPF1|UPF1	931	+	2.7415757	1.1617844	-1.0	-1.0
chr7	155777407	155777682	ENSG00000184863.10|RBM33|UPF1|UPF1	988	+	3.5410414	1.9371355	-1.0	-1.0
chr7	155776412	155776572	ENSG00000184863.10|RBM33|UPF1|UPF1	921	+	2.4711423	1.1027862	-1.0	-1.0
chr7	155775337	155775702	ENSG00000184863.10|RBM33|UPF1|UPF1	967	+	2.516119	1.4848922	-1.0	-1.0
chr7	155776122	155776222	ENSG00000184863.10|RBM33|UPF1|UPF1	931	+	3.0707965	1.1598638	-1.0	-1.0
chr7	155776792	155776897	ENSG00000184863.10|RBM33|UPF1|UPF1	922	+	2.205851	1.1103997	-1.0	-1.0
chr7	156680460	156680565	ENSG00000105983.20|LMBR1|UPF1|UPF1	925	-	3.0350568	1.127487	-1.0	-1.0
chr7	156679185	156679315	ENSG00000105983.20|LMBR1|UPF1|UPF1	906	-	2.710534	1.0285504	-1.0	-1.0
chr7	156682785	156682895	ENSG00000105983.20|LMBR1|UPF1|UPF1	904	-	3.559945	1.0184841	-1.0	-1.0
chr7	156969793	156970093	ENSG00000146909.7|NOM1|UPF1|UPF1	944	+	5.877961	1.2530426	-1.0	-1.0
chr7	157233950	157234140	ENSG00000009335.17|UBE3C|UPF1|UPF1	948	+	2.6028461	1.2837173	-1.0	-1.0
chr7	157268379	157269034	ENSG00000009335.17|UBE3C|UPF1|UPF1	962	+	4.8732924	1.422041	-1.0	-1.0
chr7	157234985	157235165	ENSG00000009335.17|UBE3C|UPF1|UPF1	929	+	3.468112	1.1468275	-1.0	-1.0
chr7	157268029	157268344	ENSG00000009335.17|UBE3C|UPF1|UPF1	947	+	4.651813	1.2740352	-1.0	-1.0
chr7	157416695	157416910	ENSG00000105993.14|DNAJB6|UPF1|UPF1	966	+	4.394716	1.4730875	-1.0	-1.0
chr7	157416310	157416490	ENSG00000105993.14|DNAJB6|UPF1|UPF1	925	+	3.6660233	1.1266712	-1.0	-1.0
chr7	157416585	157416690	ENSG00000105993.14|DNAJB6|UPF1|UPF1	901	+	5.6703835	1.0057423	-1.0	-1.0
chr7	157416955	157417225	ENSG00000105993.14|DNAJB6|UPF1|UPF1	934	+	3.2944298	1.1781805	-1.0	-1.0
chr7	157417225	157417415	ENSG00000105993.14|DNAJB6|UPF1|UPF1	955	+	3.5415845	1.3480964	-1.0	-1.0
chr7	158631445	158631635	ENSG00000146918.19|NCAPG2|UPF1|UPF1	957	-	3.1879363	1.3696765	-1.0	-1.0
chr7	158731524	158731689	ENSG00000117868.15|ESYT2|UPF1|UPF1	973	-	2.898505	1.5626019	-1.0	-1.0
chr7	158732869	158733029	ENSG00000117868.15|ESYT2|UPF1|UPF1	947	-	3.672057	1.2723442	-1.0	-1.0
chr7	158739291	158739406	ENSG00000117868.15|ESYT2|UPF1|UPF1	918	-	5.7625093	1.0848365	-1.0	-1.0
chr7	158740961	158741146	ENSG00000117868.15|ESYT2|UPF1|UPF1	960	-	3.5962086	1.3975732	-1.0	-1.0
chr7	158731044	158731154	ENSG00000117868.15|ESYT2|UPF1|UPF1	932	-	3.5685484	1.1687806	-1.0	-1.0
chr7	158731384	158731494	ENSG00000117868.15|ESYT2|UPF1|UPF1	906	-	2.898533	1.0279657	-1.0	-1.0
chr7	158732669	158732809	ENSG00000117868.15|ESYT2|UPF1|UPF1	929	-	3.5063896	1.1512643	-1.0	-1.0
chr7	158733194	158733299	ENSG00000117868.15|ESYT2|UPF1|UPF1	914	-	3.1533816	1.0656643	-1.0	-1.0
chr7	158740111	158740316	ENSG00000117868.15|ESYT2|UPF1|UPF1	944	-	4.667246	1.2524526	-1.0	-1.0
chr7	158732124	158732239	ENSG00000117868.15|ESYT2|UPF1|UPF1	912	-	2.1084564	1.0535895	-1.0	-1.0
chr7	158737624	158738594	ENSG00000117868.15|ESYT2|UPF1|UPF1	992	-	3.5459118	2.1140025	-1.0	-1.0
chr7	158731869	158732099	ENSG00000117868.15|ESYT2|UPF1|UPF1	979	-	3.9559517	1.6821011	-1.0	-1.0
chr7	158740496	158740691	ENSG00000117868.15|ESYT2|UPF1|UPF1	948	-	3.0262492	1.2808117	-1.0	-1.0
chr8	8236042	8236363	ENSG00000253981.5|ALG1L13P|UPF1|UPF1	988	-	6.378633	1.9306163	-1.0	-1.0
chr8	8236648	8236863	ENSG00000253981.5|ALG1L13P|UPF1|UPF1	963	-	4.1048994	1.4313251	-1.0	-1.0
chr8	9138614	9138809	ENSG00000173281.4|PPP1R3B|UPF1|UPF1	927	-	3.1638153	1.1387343	-1.0	-1.0
chr8	9137134	9137264	ENSG00000173281.4|PPP1R3B|UPF1|UPF1	913	-	5.7311497	1.0583324	-1.0	-1.0
chr8	9139949	9140579	ENSG00000173281.4|PPP1R3B|UPF1|UPF1	979	-	6.183456	1.68124	-1.0	-1.0
chr8	9137539	9137664	ENSG00000173281.4|PPP1R3B|UPF1|UPF1	903	-	5.6404266	1.0148304	-1.0	-1.0
chr8	9138444	9138579	ENSG00000173281.4|PPP1R3B|UPF1|UPF1	946	-	4.7853675	1.2712014	-1.0	-1.0
chr8	9138064	9138319	ENSG00000173281.4|PPP1R3B|UPF1|UPF1	921	-	5.7790546	1.1018914	-1.0	-1.0
chr8	9139414	9139594	ENSG00000173281.4|PPP1R3B|UPF1|UPF1	975	-	5.9077034	1.6086216	-1.0	-1.0
chr8	9777109	9778479	ENSG00000173273.15|TNKS|UPF1|UPF1	986	+	3.5936735	1.8437753	-1.0	-1.0
chr8	9780359	9780559	ENSG00000173273.15|TNKS|UPF1|UPF1	985	+	5.1297183	1.8205864	-1.0	-1.0
chr8	9779864	9780059	ENSG00000173273.15|TNKS|UPF1|UPF1	960	+	3.6792622	1.4022409	-1.0	-1.0
chr8	9779154	9779834	ENSG00000173273.15|TNKS|UPF1|UPF1	971	+	3.3265278	1.5390348	-1.0	-1.0
chr8	9780929	9781074	ENSG00000173273.15|TNKS|UPF1|UPF1	909	+	5.696747	1.0401679	-1.0	-1.0
chr8	9781299	9781519	ENSG00000173273.15|TNKS|UPF1|UPF1	918	+	2.9808538	1.084472	-1.0	-1.0
chr8	9780599	9780789	ENSG00000173273.15|TNKS|UPF1|UPF1	913	+	2.6500418	1.0624897	-1.0	-1.0
chr8	9781529	9782299	ENSG00000173273.15|TNKS|UPF1|UPF1	995	+	3.9512138	2.3390355	-1.0	-1.0
chr8	9778489	9779124	ENSG00000173273.15|TNKS|UPF1|UPF1	990	+	4.1253576	1.9823275	-1.0	-1.0
chr8	11345787	11345887	ENSG00000255020.1|AF131216.3|UPF1|UPF1	901	-	5.712686	1.0051352	-1.0	-1.0
chr8	11786957	11787062	ENSG00000154328.15|NEIL2|UPF1|UPF1	914	+	3.6418865	1.06465	-1.0	-1.0
chr8	11838792	11839007	ENSG00000079459.12|FDFT1|UPF1|UPF1	959	+	2.3235176	1.3866959	-1.0	-1.0
chr8	11845660	11845793	ENSG00000164733.20|CTSB|UPF1|UPF1	951	-	2.8473885	1.3113484	-1.0	-1.0
chr8	11842523	11845222	ENSG00000164733.20|CTSB|UPF1|UPF1	1000	-	4.8664927	4.466988	-1.0	-1.0
chr8	17229998	17230193	ENSG00000198791.11|CNOT7|UPF1|UPF1	917	-	3.4551752	1.0798066	-1.0	-1.0
chr8	17229428	17229708	ENSG00000198791.11|CNOT7|UPF1|UPF1	937	-	3.2865496	1.2040222	-1.0	-1.0
chr8	18056861	18057041	ENSG00000104763.18|ASAH1|UPF1|UPF1	922	-	3.059771	1.1099269	-1.0	-1.0
chr8	18056451	18056826	ENSG00000104763.18|ASAH1|UPF1|UPF1	971	-	2.9574995	1.5315669	-1.0	-1.0
chr8	20221482	20221687	ENSG00000147416.10|ATP6V1B2|UPF1|UPF1	972	+	3.0581799	1.5547574	-1.0	-1.0
chr8	20220727	20220982	ENSG00000147416.10|ATP6V1B2|UPF1|UPF1	949	+	3.0389862	1.2958444	-1.0	-1.0
chr8	20221052	20221337	ENSG00000147416.10|ATP6V1B2|UPF1|UPF1	959	+	3.3857439	1.3894356	-1.0	-1.0
chr8	20220507	20220717	ENSG00000147416.10|ATP6V1B2|UPF1|UPF1	965	+	3.473924	1.4609737	-1.0	-1.0
chr8	22005024	22006585	ENSG00000130227.16|XPO7|UPF1|UPF1	1000	+	4.8569713	6.95537	-1.0	-1.0
chr8	22082344	22082527	ENSG00000158856.18|DMTN|UPF1|UPF1	941	+	3.0192666	1.2311715	-1.0	-1.0
chr8	22081704	22081844	ENSG00000158856.18|DMTN|UPF1|UPF1	933	+	4.666592	1.1752163	-1.0	-1.0
chr8	22102797	22102902	ENSG00000158863.21|FAM160B2|UPF1|UPF1	908	+	5.691164	1.0375963	-1.0	-1.0
chr8	22104177	22104312	ENSG00000158863.21|FAM160B2|UPF1|UPF1	938	+	5.832651	1.2099462	-1.0	-1.0
chr8	22102907	22103892	ENSG00000158863.21|FAM160B2|UPF1|UPF1	959	+	3.7901878	1.389808	-1.0	-1.0
chr8	22099703	22099818	ENSG00000158863.21|FAM160B2|UPF1|UPF1	913	+	3.626465	1.0595336	-1.0	-1.0
chr8	22138019	22138354	ENSG00000168476.11|REEP4|UPF1|UPF1	942	-	3.6337135	1.2392887	-1.0	-1.0
chr8	22254295	22254395	ENSG00000168495.12|POLR3D|UPF1|UPF1	901	+	2.3300133	1.0063002	-1.0	-1.0
chr8	22252310	22254255	ENSG00000168495.12|POLR3D|UPF1|UPF1	984	+	3.6431508	1.8050083	-1.0	-1.0
chr8	22250540	22252305	ENSG00000168495.12|POLR3D|UPF1|UPF1	994	+	3.6236644	2.2288225	-1.0	-1.0
chr8	22422361	22422461	ENSG00000104635.13|SLC39A14|UPF1|UPF1	904	+	5.659853	1.0185678	-1.0	-1.0
chr8	22421326	22421586	ENSG00000104635.13|SLC39A14|UPF1|UPF1	927	+	3.4300013	1.1390097	-1.0	-1.0
chr8	22420006	22420501	ENSG00000104635.13|SLC39A14|UPF1|UPF1	957	+	4.510564	1.363237	-1.0	-1.0
chr8	22421616	22421761	ENSG00000104635.13|SLC39A14|UPF1|UPF1	945	+	3.9943156	1.257214	-1.0	-1.0
chr8	22421916	22422031	ENSG00000104635.13|SLC39A14|UPF1|UPF1	901	+	5.6491694	1.0045344	-1.0	-1.0
chr8	22420901	22421281	ENSG00000104635.13|SLC39A14|UPF1|UPF1	957	+	3.5514338	1.3662075	-1.0	-1.0
chr8	22617447	22617552	ENSG00000158941.16|CCAR2|UPF1|UPF1	908	+	2.9197743	1.0345609	-1.0	-1.0
chr8	22619599	22620479	ENSG00000158941.16|CCAR2|UPF1|UPF1	1000	+	4.681978	3.416287	-1.0	-1.0
chr8	22620877	22621277	ENSG00000147439.12|BIN3|UPF1|UPF1	980	-	4.2747035	1.7043496	-1.0	-1.0
chr8	23020187	23020457	ENSG00000120889.12|TNFRSF10B|UPF1|UPF1	939	-	3.2635274	1.2175907	-1.0	-1.0
chr8	23021222	23021917	ENSG00000120889.12|TNFRSF10B|UPF1|UPF1	973	-	4.099176	1.5750455	-1.0	-1.0
chr8	23020892	23021187	ENSG00000120889.12|TNFRSF10B|UPF1|UPF1	952	-	2.3780808	1.3178995	-1.0	-1.0
chr8	23191091	23191256	ENSG00000104689.9|TNFRSF10A|UPF1|UPF1	935	-	3.629686	1.1887356	-1.0	-1.0
chr8	23190451	23190746	ENSG00000104689.9|TNFRSF10A|UPF1|UPF1	929	-	3.113837	1.1463782	-1.0	-1.0
chr8	23191331	23191641	ENSG00000104689.9|TNFRSF10A|UPF1|UPF1	975	-	5.4633713	1.6073644	-1.0	-1.0
chr8	23225725	23225900	ENSG00000246582.2|AC100861.1|UPF1|UPF1	936	+	5.700111	1.1961379	-1.0	-1.0
chr8	23260917	23261407	ENSG00000147457.13|CHMP7|UPF1|UPF1	987	+	6.332016	1.8770283	-1.0	-1.0
chr8	23261457	23261947	ENSG00000147457.13|CHMP7|UPF1|UPF1	966	+	6.016351	1.4671453	-1.0	-1.0
chr8	23290225	23290469	ENSG00000104679.10|R3HCC1|UPF1|UPF1	957	+	6.025011	1.3692812	-1.0	-1.0
chr8	23289940	23290080	ENSG00000104679.10|R3HCC1|UPF1|UPF1	915	+	5.729135	1.0723267	-1.0	-1.0
chr8	23432401	23432541	ENSG00000197217.12|ENTPD4|UPF1|UPF1	948	-	5.656912	1.2801387	-1.0	-1.0
chr8	23430046	23430146	ENSG00000197217.12|ENTPD4|UPF1|UPF1	913	-	3.6418865	1.0628815	-1.0	-1.0
chr8	23431156	23431581	ENSG00000197217.12|ENTPD4|UPF1|UPF1	970	-	4.6784954	1.5245217	-1.0	-1.0
chr8	23431996	23432181	ENSG00000197217.12|ENTPD4|UPF1|UPF1	939	-	3.9071229	1.2180132	-1.0	-1.0
chr8	23430761	23430911	ENSG00000197217.12|ENTPD4|UPF1|UPF1	919	-	5.7282615	1.0892404	-1.0	-1.0
chr8	23430161	23430331	ENSG00000197217.12|ENTPD4|UPF1|UPF1	919	-	4.4661255	1.0924177	-1.0	-1.0
chr8	23573709	23573824	ENSG00000147454.13|SLC25A37|UPF1|UPF1	926	+	3.7058747	1.128631	-1.0	-1.0
chr8	23575304	23575424	ENSG00000147454.13|SLC25A37|UPF1|UPF1	920	+	5.26229	1.0984023	-1.0	-1.0
chr8	23566962	23567162	ENSG00000147454.13|SLC25A37|UPF1|UPF1	992	+	2.1163144	2.0934381	-1.0	-1.0
chr8	23573124	23573274	ENSG00000147454.13|SLC25A37|UPF1|UPF1	908	+	5.6765733	1.0372543	-1.0	-1.0
chr8	23571879	23572234	ENSG00000147454.13|SLC25A37|UPF1|UPF1	992	+	2.423664	2.1241655	-1.0	-1.0
chr8	23572319	23572569	ENSG00000147454.13|SLC25A37|UPF1|UPF1	982	+	2.7033675	1.7535185	-1.0	-1.0
chr8	23568317	23568432	ENSG00000147454.13|SLC25A37|UPF1|UPF1	919	+	1.8533152	1.0925014	-1.0	-1.0
chr8	25428196	25428306	ENSG00000104756.15|KCTD9|UPF1|UPF1	928	-	3.7529485	1.1436285	-1.0	-1.0
chr8	25458198	25458328	ENSG00000104756.15|KCTD9|UPF1|UPF1	922	-	4.1231046	1.1078109	-1.0	-1.0
chr8	26370878	26371108	ENSG00000221914.9|PPP2R2A|UPF1|UPF1	977	+	4.4733844	1.6362331	-1.0	-1.0
chr8	26370553	26370728	ENSG00000221914.9|PPP2R2A|UPF1|UPF1	947	+	3.1347873	1.2773466	-1.0	-1.0
chr8	26411523	26411623	ENSG00000104765.15|BNIP3L|UPF1|UPF1	908	+	2.360381	1.0346776	-1.0	-1.0
chr8	26412428	26412788	ENSG00000104765.15|BNIP3L|UPF1|UPF1	978	+	2.8073752	1.6530455	-1.0	-1.0
chr8	26411938	26412393	ENSG00000104765.15|BNIP3L|UPF1|UPF1	979	+	2.7036965	1.6698953	-1.0	-1.0
chr8	27286686	27287651	ENSG00000104228.12|TRIM35|UPF1|UPF1	995	-	5.705722	2.3052657	-1.0	-1.0
chr8	27285841	27285976	ENSG00000104228.12|TRIM35|UPF1|UPF1	906	-	4.6399493	1.0271108	-1.0	-1.0
chr8	27285991	27286656	ENSG00000104228.12|TRIM35|UPF1|UPF1	989	-	5.192464	1.9735938	-1.0	-1.0
chr8	27285571	27285726	ENSG00000104228.12|TRIM35|UPF1|UPF1	936	-	5.8095245	1.1962881	-1.0	-1.0
chr8	27459258	27459391	ENSG00000120899.17|PTK2B|UPF1|UPF1	931	+	2.8637195	1.1622225	-1.0	-1.0
chr8	27458688	27459183	ENSG00000120899.17|PTK2B|UPF1|UPF1	990	+	4.8301625	2.0082195	-1.0	-1.0
chr8	27735325	27735505	ENSG00000147419.17|CCDC25|UPF1|UPF1	917	-	5.4617715	1.0821013	-1.0	-1.0
chr8	27734480	27734595	ENSG00000147419.17|CCDC25|UPF1|UPF1	932	-	3.4082682	1.1646682	-1.0	-1.0
chr8	27735155	27735305	ENSG00000147419.17|CCDC25|UPF1|UPF1	945	-	5.8714294	1.25917	-1.0	-1.0
chr8	27733550	27733655	ENSG00000147419.17|CCDC25|UPF1|UPF1	908	-	3.5852585	1.0347475	-1.0	-1.0
chr8	28189923	28190983	ENSG00000134014.16|ELP3|UPF1|UPF1	964	+	4.2263913	1.4494833	-1.0	-1.0
chr8	28346489	28347984	ENSG00000186918.13|ZNF395|UPF1|UPF1	990	-	5.1611066	2.001576	-1.0	-1.0
chr8	28345664	28345959	ENSG00000186918.13|ZNF395|UPF1|UPF1	982	-	6.17236	1.7358017	-1.0	-1.0
chr8	28348034	28348279	ENSG00000186918.13|ZNF395|UPF1|UPF1	945	-	5.875878	1.2624922	-1.0	-1.0
chr8	28348284	28348609	ENSG00000186918.13|ZNF395|UPF1|UPF1	996	-	5.199352	2.422646	-1.0	-1.0
chr8	28345974	28346314	ENSG00000186918.13|ZNF395|UPF1|UPF1	977	-	5.188874	1.6473331	-1.0	-1.0
chr8	28348286	28348611	ENSG00000214050.7|FBXO16|UPF1|UPF1	996	-	5.202049	2.4236093	-1.0	-1.0
chr8	28752686	28753066	ENSG00000012232.8|EXTL3|UPF1|UPF1	924	+	3.9720843	1.121564	-1.0	-1.0
chr8	28752356	28752646	ENSG00000012232.8|EXTL3|UPF1|UPF1	959	+	4.483602	1.3820404	-1.0	-1.0
chr8	28751806	28752221	ENSG00000012232.8|EXTL3|UPF1|UPF1	991	+	5.2813907	2.048468	-1.0	-1.0
chr8	28751156	28751496	ENSG00000012232.8|EXTL3|UPF1|UPF1	957	+	5.1521854	1.3690981	-1.0	-1.0
chr8	28751506	28751711	ENSG00000012232.8|EXTL3|UPF1|UPF1	961	+	5.1196723	1.4036553	-1.0	-1.0
chr8	28753496	28753621	ENSG00000012232.8|EXTL3|UPF1|UPF1	905	+	3.5714278	1.0237061	-1.0	-1.0
chr8	28753256	28753476	ENSG00000012232.8|EXTL3|UPF1|UPF1	984	+	6.2839255	1.8070897	-1.0	-1.0
chr8	29051502	29051757	ENSG00000147421.17|HMBOX1|UPF1|UPF1	949	+	2.7769518	1.2901726	-1.0	-1.0
chr8	29055849	29056139	ENSG00000147421.17|HMBOX1|UPF1|UPF1	999	+	4.119784	3.1720817	-1.0	-1.0
chr8	29051367	29051472	ENSG00000147421.17|HMBOX1|UPF1|UPF1	921	+	2.235951	1.1042542	-1.0	-1.0
chr8	29054429	29054819	ENSG00000147421.17|HMBOX1|UPF1|UPF1	932	+	2.5651503	1.1653903	-1.0	-1.0
chr8	29051962	29052202	ENSG00000147421.17|HMBOX1|UPF1|UPF1	986	+	3.6053436	1.8519924	-1.0	-1.0
chr8	29053759	29053919	ENSG00000147421.17|HMBOX1|UPF1|UPF1	977	+	6.1520987	1.6446387	-1.0	-1.0
chr8	29055934	29055972	ENSG00000259366.1|AC108449.2|UPF1|UPF1	1000	+	4.5895567	4.072309	-1.0	-1.0
chr8	29055972	29056137	ENSG00000259366.1|AC108449.2|UPF1|UPF1	963	+	2.6459308	1.4285358	-1.0	-1.0
chr8	29067408	29067973	ENSG00000197892.12|KIF13B|UPF1|UPF1	987	-	6.1304374	1.8727025	-1.0	-1.0
chr8	29068963	29070243	ENSG00000197892.12|KIF13B|UPF1|UPF1	985	-	5.041572	1.8171519	-1.0	-1.0
chr8	29068463	29068873	ENSG00000197892.12|KIF13B|UPF1|UPF1	979	-	5.524496	1.6731697	-1.0	-1.0
chr8	29068163	29068453	ENSG00000197892.12|KIF13B|UPF1|UPF1	962	-	4.98798	1.4152743	-1.0	-1.0
chr8	30107785	30107890	ENSG00000104660.17|LEPROTL1|UPF1|UPF1	910	+	2.6148393	1.0451349	-1.0	-1.0
chr8	30106570	30106720	ENSG00000104660.17|LEPROTL1|UPF1|UPF1	917	+	2.333382	1.083199	-1.0	-1.0
chr8	30106310	30106410	ENSG00000104660.17|LEPROTL1|UPF1|UPF1	923	+	3.7121341	1.1150177	-1.0	-1.0
chr8	30578567	30578762	ENSG00000197265.8|GTF2E2|UPF1|UPF1	953	-	4.5279503	1.3324788	-1.0	-1.0
chr8	30678140	30679150	ENSG00000104687.12|GSR|UPF1|UPF1	995	-	3.138292	2.3080764	-1.0	-1.0
chr8	33452562	33452877	ENSG00000172728.15|FUT10|UPF1|UPF1	943	-	4.874454	1.2476786	-1.0	-1.0
chr8	33451877	33452067	ENSG00000172728.15|FUT10|UPF1|UPF1	959	-	6.0112	1.3879145	-1.0	-1.0
chr8	33500776	33501086	ENSG00000198042.10|MAK16|UPF1|UPF1	966	+	5.0986977	1.471561	-1.0	-1.0
chr8	33499691	33499931	ENSG00000198042.10|MAK16|UPF1|UPF1	921	+	3.1342225	1.1010592	-1.0	-1.0
chr8	33498671	33498951	ENSG00000198042.10|MAK16|UPF1|UPF1	972	+	3.6545408	1.5552506	-1.0	-1.0
chr8	33500011	33500431	ENSG00000198042.10|MAK16|UPF1|UPF1	968	+	3.5577917	1.4892035	-1.0	-1.0
chr8	33499306	33499581	ENSG00000198042.10|MAK16|UPF1|UPF1	957	+	3.3219802	1.3656492	-1.0	-1.0
chr8	33500536	33500736	ENSG00000198042.10|MAK16|UPF1|UPF1	959	+	2.656218	1.3898329	-1.0	-1.0
chr8	33547869	33548079	ENSG00000133874.1|RNF122|UPF1|UPF1	989	-	6.40578	1.9592086	-1.0	-1.0
chr8	37754554	37756424	ENSG00000147475.14|ERLIN2|UPF1|UPF1	993	+	4.8031135	2.141908	-1.0	-1.0
chr8	37754224	37754509	ENSG00000147475.14|ERLIN2|UPF1|UPF1	969	+	5.2657704	1.5073907	-1.0	-1.0
chr8	37756984	37757114	ENSG00000147475.14|ERLIN2|UPF1|UPF1	904	+	3.5680468	1.019004	-1.0	-1.0
chr8	37778472	37779632	ENSG00000147471.11|PLPBP|UPF1|UPF1	991	+	5.25819	2.0367613	-1.0	-1.0
chr8	37778332	37778472	ENSG00000147471.11|PLPBP|UPF1|UPF1	919	+	4.718016	1.0891111	-1.0	-1.0
chr8	37843922	37844242	ENSG00000104221.12|BRF2|UPF1|UPF1	975	-	3.7592988	1.595281	-1.0	-1.0
chr8	37862902	37863032	ENSG00000156675.15|RAB11FIP1|UPF1|UPF1	955	-	5.8954616	1.3510594	-1.0	-1.0
chr8	37862552	37862747	ENSG00000156675.15|RAB11FIP1|UPF1|UPF1	956	-	2.8922663	1.3554498	-1.0	-1.0
chr8	37861197	37862287	ENSG00000156675.15|RAB11FIP1|UPF1|UPF1	992	-	3.0824783	2.0786905	-1.0	-1.0
chr8	37860677	37861172	ENSG00000156675.15|RAB11FIP1|UPF1|UPF1	980	-	2.6081803	1.6926032	-1.0	-1.0
chr8	37862337	37862462	ENSG00000156675.15|RAB11FIP1|UPF1|UPF1	931	-	2.1647859	1.1598219	-1.0	-1.0
chr8	37858922	37860412	ENSG00000156675.15|RAB11FIP1|UPF1|UPF1	967	-	2.97275	1.4815849	-1.0	-1.0
chr8	38060138	38060333	ENSG00000187840.4|EIF4EBP1|UPF1|UPF1	975	+	4.9213824	1.6037688	-1.0	-1.0
chr8	38139748	38140028	ENSG00000129691.15|ASH2L|UPF1|UPF1	977	+	4.5409307	1.63411	-1.0	-1.0
chr8	38139283	38139708	ENSG00000129691.15|ASH2L|UPF1|UPF1	937	+	2.4726434	1.1985996	-1.0	-1.0
chr8	38140820	38140930	ENSG00000129691.15|ASH2L|UPF1|UPF1	901	+	3.5436146	1.0049714	-1.0	-1.0
chr8	38141325	38141455	ENSG00000129691.15|ASH2L|UPF1|UPF1	968	+	5.624508	1.4915688	-1.0	-1.0
chr8	38140490	38140690	ENSG00000129691.15|ASH2L|UPF1|UPF1	938	+	3.8841505	1.2106024	-1.0	-1.0
chr8	38146298	38146447	ENSG00000147465.11|STAR|UPF1|UPF1	928	-	4.3680325	1.1406652	-1.0	-1.0
chr8	38145223	38145743	ENSG00000147465.11|STAR|UPF1|UPF1	985	-	5.4762106	1.8363092	-1.0	-1.0
chr8	38144878	38145113	ENSG00000147465.11|STAR|UPF1|UPF1	999	-	5.6134663	2.8602507	-1.0	-1.0
chr8	38143648	38144248	ENSG00000147465.11|STAR|UPF1|UPF1	998	-	4.257784	2.7063327	-1.0	-1.0
chr8	38145898	38146093	ENSG00000147465.11|STAR|UPF1|UPF1	934	-	5.615617	1.1780989	-1.0	-1.0
chr8	38144308	38144873	ENSG00000147465.11|STAR|UPF1|UPF1	978	-	4.7541375	1.6610563	-1.0	-1.0
chr8	38211937	38212047	ENSG00000156735.10|BAG4|UPF1|UPF1	918	+	3.66195	1.0887141	-1.0	-1.0
chr8	38212052	38212222	ENSG00000156735.10|BAG4|UPF1|UPF1	911	+	2.2987409	1.0490036	-1.0	-1.0
chr8	38211502	38211662	ENSG00000156735.10|BAG4|UPF1|UPF1	925	+	4.6307406	1.1242192	-1.0	-1.0
chr8	38851004	38851109	ENSG00000147526.19|TACC1|UPF1|UPF1	901	+	5.582148	1.0036182	-1.0	-1.0
chr8	38973355	38973840	ENSG00000169499.14|PLEKHA2|UPF1|UPF1	944	+	3.131497	1.2479836	-1.0	-1.0
chr8	38971305	38971540	ENSG00000169499.14|PLEKHA2|UPF1|UPF1	935	+	3.0039349	1.1899089	-1.0	-1.0
chr8	38971885	38972655	ENSG00000169499.14|PLEKHA2|UPF1|UPF1	971	+	2.8040295	1.5450964	-1.0	-1.0
chr8	38969850	38971115	ENSG00000169499.14|PLEKHA2|UPF1|UPF1	991	+	3.5099378	2.043274	-1.0	-1.0
chr8	38972955	38973285	ENSG00000169499.14|PLEKHA2|UPF1|UPF1	997	+	4.75079	2.4691327	-1.0	-1.0
chr8	38972680	38972945	ENSG00000169499.14|PLEKHA2|UPF1|UPF1	966	+	2.9048634	1.46465	-1.0	-1.0
chr8	38971595	38971730	ENSG00000169499.14|PLEKHA2|UPF1|UPF1	908	+	1.8377706	1.0385469	-1.0	-1.0
chr8	41510143	41510313	ENSG00000147533.16|GOLGA7|UPF1|UPF1	936	+	3.3013346	1.1971529	-1.0	-1.0
chr8	41510598	41510753	ENSG00000147533.16|GOLGA7|UPF1|UPF1	950	+	2.822134	1.3007158	-1.0	-1.0
chr8	41509723	41509928	ENSG00000147533.16|GOLGA7|UPF1|UPF1	928	+	2.7853038	1.1426252	-1.0	-1.0
chr8	41509938	41510133	ENSG00000147533.16|GOLGA7|UPF1|UPF1	928	+	2.2338133	1.1405442	-1.0	-1.0
chr8	41510758	41510863	ENSG00000147533.16|GOLGA7|UPF1|UPF1	910	+	2.9260254	1.0443823	-1.0	-1.0
chr8	41543493	41543813	ENSG00000147536.11|GINS4|UPF1|UPF1	948	+	5.90928	1.2860596	-1.0	-1.0
chr8	41542418	41542863	ENSG00000147536.11|GINS4|UPF1|UPF1	964	+	3.725033	1.4382219	-1.0	-1.0
chr8	41544368	41544638	ENSG00000147536.11|GINS4|UPF1|UPF1	968	+	3.5848918	1.4914625	-1.0	-1.0
chr8	41543888	41544338	ENSG00000147536.11|GINS4|UPF1|UPF1	955	+	3.955006	1.3484577	-1.0	-1.0
chr8	41542908	41543443	ENSG00000147536.11|GINS4|UPF1|UPF1	989	+	4.8165073	1.9415317	-1.0	-1.0
chr8	41622687	41622832	ENSG00000158669.11|GPAT4|UPF1|UPF1	933	+	3.759456	1.1714268	-1.0	-1.0
chr8	41621487	41621852	ENSG00000158669.11|GPAT4|UPF1|UPF1	965	+	3.345128	1.4551394	-1.0	-1.0
chr8	41621227	41621467	ENSG00000158669.11|GPAT4|UPF1|UPF1	967	+	3.738078	1.4753889	-1.0	-1.0
chr8	41622202	41622417	ENSG00000158669.11|GPAT4|UPF1|UPF1	987	+	6.1061897	1.8925486	-1.0	-1.0
chr8	41621082	41621197	ENSG00000158669.11|GPAT4|UPF1|UPF1	910	+	3.3793144	1.0455406	-1.0	-1.0
chr8	41653219	41655184	ENSG00000029534.19|ANK1|UPF1|UPF1	1000	-	5.316376	3.8442252	-1.0	-1.0
chr8	41663658	41663742	ENSG00000029534.19|ANK1|UPF1|UPF1	933	-	2.5818346	1.1745261	-1.0	-1.0
chr8	41655269	41655574	ENSG00000029534.19|ANK1|UPF1|UPF1	993	-	3.4797125	2.1857653	-1.0	-1.0
chr8	41655629	41655739	ENSG00000029534.19|ANK1|UPF1|UPF1	930	-	2.9586947	1.154632	-1.0	-1.0
chr8	41930123	41930313	ENSG00000083168.9|KAT6A|UPF1|UPF1	966	-	5.9053235	1.4653126	-1.0	-1.0
chr8	42169205	42170770	ENSG00000070718.11|AP3M2|UPF1|UPF1	978	+	4.955813	1.6566392	-1.0	-1.0
chr8	42170890	42171140	ENSG00000070718.11|AP3M2|UPF1|UPF1	964	+	4.980328	1.4453254	-1.0	-1.0
chr8	42855076	42855181	ENSG00000120925.15|RNF170|UPF1|UPF1	903	-	3.5518112	1.0136778	-1.0	-1.0
chr8	43028202	43028307	ENSG00000168172.8|HOOK3|UPF1|UPF1	908	+	3.627346	1.035368	-1.0	-1.0
chr8	43028204	43028309	ENSG00000254673.1|AC110275.1|UPF1|UPF1	908	+	3.627346	1.035109	-1.0	-1.0
chr8	47773317	47773502	ENSG00000253729.7|PRKDC|UPF1|UPF1	943	-	2.2710586	1.247057	-1.0	-1.0
chr8	47773142	47773252	ENSG00000253729.7|PRKDC|UPF1|UPF1	903	-	2.108765	1.0112026	-1.0	-1.0
chr8	47976790	47977495	ENSG00000104738.16|MCM4|UPF1|UPF1	1000	+	3.555736	4.045523	-1.0	-1.0
chr8	47974721	47974846	ENSG00000104738.16|MCM4|UPF1|UPF1	922	+	3.6987112	1.1100477	-1.0	-1.0
chr8	47977520	47978060	ENSG00000104738.16|MCM4|UPF1|UPF1	1000	+	3.8362758	6.742846	-1.0	-1.0
chr8	48063111	48063541	ENSG00000169139.11|UBE2V2|UPF1|UPF1	936	+	3.4711654	1.195632	-1.0	-1.0
chr8	48062211	48062321	ENSG00000169139.11|UBE2V2|UPF1|UPF1	904	+	2.8850129	1.0163205	-1.0	-1.0
chr8	48061271	48061481	ENSG00000169139.11|UBE2V2|UPF1|UPF1	942	+	3.4908335	1.2374356	-1.0	-1.0
chr8	54046401	54046566	ENSG00000120992.17|LYPLA1|UPF1|UPF1	914	-	4.2408986	1.0671806	-1.0	-1.0
chr8	56010562	56011372	ENSG00000254087.7|LYN|UPF1|UPF1	988	+	3.716264	1.9164886	-1.0	-1.0
chr8	56218150	56218265	ENSG00000170791.17|CHCHD7|UPF1|UPF1	909	+	3.6050653	1.0417856	-1.0	-1.0
chr8	56217810	56217945	ENSG00000170791.17|CHCHD7|UPF1|UPF1	925	+	4.1976733	1.1231227	-1.0	-1.0
chr8	56960997	56961662	ENSG00000104331.8|IMPAD1|UPF1|UPF1	993	-	3.2092395	2.132655	-1.0	-1.0
chr8	56960077	56960972	ENSG00000104331.8|IMPAD1|UPF1|UPF1	993	-	3.7173102	2.1832218	-1.0	-1.0
chr8	56959372	56959572	ENSG00000104331.8|IMPAD1|UPF1|UPF1	953	-	3.3723104	1.3250542	-1.0	-1.0
chr8	56959707	56960012	ENSG00000104331.8|IMPAD1|UPF1|UPF1	926	-	3.590771	1.1301403	-1.0	-1.0
chr8	56958452	56958977	ENSG00000104331.8|IMPAD1|UPF1|UPF1	978	-	3.7481446	1.6612111	-1.0	-1.0
chr8	56961742	56962767	ENSG00000104331.8|IMPAD1|UPF1|UPF1	993	-	3.2291105	2.1343763	-1.0	-1.0
chr8	56958982	56959212	ENSG00000104331.8|IMPAD1|UPF1|UPF1	957	-	2.8692021	1.3655907	-1.0	-1.0
chr8	56957947	56958172	ENSG00000104331.8|IMPAD1|UPF1|UPF1	979	-	3.5463915	1.6876596	-1.0	-1.0
chr8	58582525	58582710	ENSG00000137575.11|SDCBP|UPF1|UPF1	927	+	2.139505	1.1356475	-1.0	-1.0
chr8	58582185	58582335	ENSG00000137575.11|SDCBP|UPF1|UPF1	924	+	2.2068043	1.1180109	-1.0	-1.0
chr8	60206380	60207285	ENSG00000178538.9|CA8|UPF1|UPF1	995	-	4.4415417	2.3214638	-1.0	-1.0
chr8	60188601	60188851	ENSG00000178538.9|CA8|UPF1|UPF1	963	-	4.099417	1.43472	-1.0	-1.0
chr8	60188086	60188261	ENSG00000178538.9|CA8|UPF1|UPF1	928	-	5.1622667	1.1409566	-1.0	-1.0
chr8	60208260	60208400	ENSG00000178538.9|CA8|UPF1|UPF1	946	-	3.859824	1.265649	-1.0	-1.0
chr8	60207285	60207775	ENSG00000178538.9|CA8|UPF1|UPF1	997	-	5.282486	2.5468068	-1.0	-1.0
chr8	65710125	65710295	ENSG00000066855.15|MTFR1|UPF1|UPF1	947	+	4.1324406	1.2721121	-1.0	-1.0
chr8	65718154	65718364	ENSG00000205268.10|PDE7A|UPF1|UPF1	926	-	3.5396745	1.129166	-1.0	-1.0
chr8	66633561	66633661	ENSG00000175073.7|VCPIP1|UPF1|UPF1	907	-	5.6703835	1.0297172	-1.0	-1.0
chr8	66633781	66633921	ENSG00000175073.7|VCPIP1|UPF1|UPF1	908	-	4.0210547	1.034474	-1.0	-1.0
chr8	66922270	66922445	ENSG00000245910.8|SNHG6|UPF1|UPF1	923	-	2.021377	1.1112276	-1.0	-1.0
chr8	70112556	70112706	ENSG00000140396.12|NCOA2|UPF1|UPF1	905	-	4.832462	1.0237309	-1.0	-1.0
chr8	76983597	76983862	ENSG00000164751.14|PEX2|UPF1|UPF1	964	-	4.1948977	1.4446859	-1.0	-1.0
chr8	79956833	79957128	ENSG00000147586.9|MRPS28|UPF1|UPF1	962	-	5.620872	1.4215755	-1.0	-1.0
chr8	79956833	79957128	ENSG00000276418.5|AC036214.3|UPF1|UPF1	962	-	5.620872	1.4215966	-1.0	-1.0
chr8	79956834	79957129	ENSG00000272518.1|AC036214.2|UPF1|UPF1	966	-	5.730679	1.4641762	-1.0	-1.0
chr8	81702768	81702889	ENSG00000104231.10|ZFAND1|UPF1|UPF1	931	-	3.2960382	1.1614337	-1.0	-1.0
chr8	81702213	81702418	ENSG00000104231.10|ZFAND1|UPF1|UPF1	918	-	3.6582773	1.0871999	-1.0	-1.0
chr8	86560167	86560282	ENSG00000085719.12|CPNE3|UPF1|UPF1	904	+	3.5680468	1.0188766	-1.0	-1.0
chr8	86559252	86559352	ENSG00000085719.12|CPNE3|UPF1|UPF1	902	+	5.6703835	1.0078665	-1.0	-1.0
chr8	86561122	86561292	ENSG00000085719.12|CPNE3|UPF1|UPF1	918	+	2.232631	1.085827	-1.0	-1.0
chr8	86560912	86561012	ENSG00000085719.12|CPNE3|UPF1|UPF1	904	+	3.5842707	1.0176054	-1.0	-1.0
chr8	86558667	86558802	ENSG00000085719.12|CPNE3|UPF1|UPF1	958	+	5.411949	1.3785971	-1.0	-1.0
chr8	89933920	89934030	ENSG00000104320.13|NBN|UPF1|UPF1	901	-	5.582148	1.0036182	-1.0	-1.0
chr8	89934070	89934260	ENSG00000104320.13|NBN|UPF1|UPF1	958	-	4.809678	1.3816053	-1.0	-1.0
chr8	94429845	94429990	ENSG00000197275.13|RAD54B|UPF1|UPF1	939	-	3.7417567	1.2139381	-1.0	-1.0
chr8	94430855	94431155	ENSG00000197275.13|RAD54B|UPF1|UPF1	932	-	2.770042	1.1646403	-1.0	-1.0
chr8	94431304	94431414	ENSG00000197275.13|RAD54B|UPF1|UPF1	911	-	2.9217393	1.0486454	-1.0	-1.0
chr8	94430215	94430410	ENSG00000197275.13|RAD54B|UPF1|UPF1	965	-	2.8127255	1.4604709	-1.0	-1.0
chr8	94429845	94429990	ENSG00000265817.2|FSBP|UPF1|UPF1	939	-	3.7417567	1.2147764	-1.0	-1.0
chr8	94431310	94431415	ENSG00000265817.2|FSBP|UPF1|UPF1	928	-	3.0338366	1.1430595	-1.0	-1.0
chr8	94430855	94431215	ENSG00000265817.2|FSBP|UPF1|UPF1	928	-	3.0159128	1.1398242	-1.0	-1.0
chr8	94430215	94430410	ENSG00000265817.2|FSBP|UPF1|UPF1	966	-	2.8127255	1.4661188	-1.0	-1.0
chr8	96334061	96334511	ENSG00000156471.12|PTDSS1|UPF1|UPF1	967	+	3.534885	1.4840804	-1.0	-1.0
chr8	96333606	96333751	ENSG00000156471.12|PTDSS1|UPF1|UPF1	987	+	5.8386893	1.8824947	-1.0	-1.0
chr8	96967376	96967566	ENSG00000104324.15|CPQ|UPF1|UPF1	946	+	5.8837914	1.2651061	-1.0	-1.0
chr8	97852351	97852531	ENSG00000104341.16|LAPTM4B|UPF1|UPF1	961	+	3.6705728	1.4083716	-1.0	-1.0
chr8	97852056	97852291	ENSG00000104341.16|LAPTM4B|UPF1|UPF1	956	+	2.8321457	1.3548996	-1.0	-1.0
chr8	100153508	100153963	ENSG00000147669.10|POLR2K|UPF1|UPF1	994	+	4.6056557	2.2477167	-1.0	-1.0
chr8	100153323	100153478	ENSG00000147669.10|POLR2K|UPF1|UPF1	913	+	2.0037296	1.0593153	-1.0	-1.0
chr8	100920144	100920539	ENSG00000164924.17|YWHAZ|UPF1|UPF1	994	-	2.6940594	2.212306	-1.0	-1.0
chr8	100919284	100919519	ENSG00000164924.17|YWHAZ|UPF1|UPF1	999	-	2.725683	3.1803005	-1.0	-1.0
chr8	101686862	101687027	ENSG00000104490.17|NCALD|UPF1|UPF1	954	-	5.9203224	1.332969	-1.0	-1.0
chr8	101687257	101687552	ENSG00000104490.17|NCALD|UPF1|UPF1	958	-	5.9263973	1.3730735	-1.0	-1.0
chr8	101687637	101688132	ENSG00000104490.17|NCALD|UPF1|UPF1	982	-	4.931296	1.7454553	-1.0	-1.0
chr8	101688162	101688402	ENSG00000104490.17|NCALD|UPF1|UPF1	970	-	4.6182547	1.5228094	-1.0	-1.0
chr8	102207261	102207366	ENSG00000048392.11|RRM2B|UPF1|UPF1	901	-	3.5436146	1.0050325	-1.0	-1.0
chr8	102206371	102206476	ENSG00000048392.11|RRM2B|UPF1|UPF1	901	-	3.5436146	1.0050018	-1.0	-1.0
chr8	102207006	102207136	ENSG00000048392.11|RRM2B|UPF1|UPF1	910	-	4.3188457	1.046394	-1.0	-1.0
chr8	102206501	102206631	ENSG00000048392.11|RRM2B|UPF1|UPF1	909	-	5.699392	1.0419536	-1.0	-1.0
chr8	102206181	102206311	ENSG00000048392.11|RRM2B|UPF1|UPF1	911	-	5.7825284	1.0496618	-1.0	-1.0
chr8	102207371	102207491	ENSG00000048392.11|RRM2B|UPF1|UPF1	910	-	5.7542896	1.0438967	-1.0	-1.0
chr8	102204886	102205011	ENSG00000048392.11|RRM2B|UPF1|UPF1	922	-	3.6976874	1.1093309	-1.0	-1.0
chr8	102205041	102205156	ENSG00000048392.11|RRM2B|UPF1|UPF1	930	-	3.7661552	1.1564245	-1.0	-1.0
chr8	102648778	102649263	ENSG00000155090.14|KLF10|UPF1|UPF1	982	-	3.248403	1.7456388	-1.0	-1.0
chr8	102649303	102649483	ENSG00000155090.14|KLF10|UPF1|UPF1	928	-	2.5023637	1.1444882	-1.0	-1.0
chr8	102649963	102650073	ENSG00000155090.14|KLF10|UPF1|UPF1	935	-	3.7958713	1.1868405	-1.0	-1.0
chr8	102649488	102649863	ENSG00000155090.14|KLF10|UPF1|UPF1	968	-	2.9307582	1.4931704	-1.0	-1.0
chr8	102850053	102850153	ENSG00000155096.13|AZIN1|UPF1|UPF1	901	-	3.5924504	1.0036182	-1.0	-1.0
chr8	102829316	102829481	ENSG00000155096.13|AZIN1|UPF1|UPF1	967	-	2.4914804	1.4763575	-1.0	-1.0
chr8	102838763	102838916	ENSG00000155096.13|AZIN1|UPF1|UPF1	955	-	2.4804387	1.3425674	-1.0	-1.0
chr8	102829820	102829936	ENSG00000155096.13|AZIN1|UPF1|UPF1	916	-	2.425923	1.0774248	-1.0	-1.0
chr8	102827106	102827221	ENSG00000155096.13|AZIN1|UPF1|UPF1	919	-	3.6696608	1.0905294	-1.0	-1.0
chr8	102836245	102836450	ENSG00000155096.13|AZIN1|UPF1|UPF1	992	-	3.55923	2.094689	-1.0	-1.0
chr8	102843550	102843735	ENSG00000155096.13|AZIN1|UPF1|UPF1	934	-	2.6455772	1.1775382	-1.0	-1.0
chr8	102839649	102839823	ENSG00000155096.13|AZIN1|UPF1|UPF1	979	-	3.321095	1.6821152	-1.0	-1.0
chr8	102833055	102833218	ENSG00000155096.13|AZIN1|UPF1|UPF1	933	-	3.2585082	1.173821	-1.0	-1.0
chr8	102828216	102828406	ENSG00000155096.13|AZIN1|UPF1|UPF1	939	-	2.9099755	1.2132713	-1.0	-1.0
chr8	102828521	102828678	ENSG00000155096.13|AZIN1|UPF1|UPF1	952	-	3.5369291	1.3195384	-1.0	-1.0
chr8	103399269	103399474	ENSG00000164933.11|SLC25A32|UPF1|UPF1	949	-	2.833033	1.293419	-1.0	-1.0
chr8	105804071	105804206	ENSG00000169946.13|ZFPM2|UPF1|UPF1	911	+	5.713933	1.0490688	-1.0	-1.0
chr8	106751590	106751780	ENSG00000164830.18|OXR1|UPF1|UPF1	930	+	5.8093123	1.15641	-1.0	-1.0
chr8	107251176	107251416	ENSG00000154188.9|ANGPT1|UPF1|UPF1	905	-	4.6768365	1.0225681	-1.0	-1.0
chr8	107250126	107250471	ENSG00000154188.9|ANGPT1|UPF1|UPF1	955	-	4.9542828	1.3424817	-1.0	-1.0
chr8	107251431	107251586	ENSG00000154188.9|ANGPT1|UPF1|UPF1	911	-	5.713307	1.0508677	-1.0	-1.0
chr8	107249911	107250121	ENSG00000154188.9|ANGPT1|UPF1|UPF1	984	-	4.6163464	1.8091363	-1.0	-1.0
chr8	116847149	116847294	ENSG00000164754.14|RAD21|UPF1|UPF1	915	-	2.5535254	1.0695097	-1.0	-1.0
chr8	123014833	123014938	ENSG00000136986.9|DERL1|UPF1|UPF1	901	-	3.5436146	1.0052888	-1.0	-1.0
chr8	123014183	123014293	ENSG00000136986.9|DERL1|UPF1|UPF1	912	-	3.6322968	1.0565653	-1.0	-1.0
chr8	123013778	123014003	ENSG00000136986.9|DERL1|UPF1|UPF1	957	-	3.5948994	1.3628589	-1.0	-1.0
chr8	123014683	123014798	ENSG00000136986.9|DERL1|UPF1|UPF1	924	-	3.4726975	1.118047	-1.0	-1.0
chr8	123201269	123201369	ENSG00000147689.16|FAM83A|UPF1|UPF1	903	+	2.8786047	1.0115016	-1.0	-1.0
chr8	123201919	123202059	ENSG00000147689.16|FAM83A|UPF1|UPF1	905	+	5.6479206	1.0210083	-1.0	-1.0
chr8	123182670	123182800	ENSG00000147689.16|FAM83A|UPF1|UPF1	949	+	3.3722954	1.2947327	-1.0	-1.0
chr8	123200984	123201169	ENSG00000147689.16|FAM83A|UPF1|UPF1	938	+	3.402315	1.2062448	-1.0	-1.0
chr8	123207581	123210079	ENSG00000147689.16|FAM83A|UPF1|UPF1	1000	+	4.7076983	9.691493	-1.0	-1.0
chr8	123207156	123207486	ENSG00000147689.16|FAM83A|UPF1|UPF1	927	+	1.9196923	1.1371948	-1.0	-1.0
chr8	123191802	123191970	ENSG00000147689.16|FAM83A|UPF1|UPF1	947	+	2.1169665	1.2754009	-1.0	-1.0
chr8	123182800	123183200	ENSG00000147689.16|FAM83A|UPF1|UPF1	960	+	2.611509	1.3935802	-1.0	-1.0
chr8	123194023	123194143	ENSG00000147689.16|FAM83A|UPF1|UPF1	968	+	2.3017693	1.4929302	-1.0	-1.0
chr8	123201744	123201844	ENSG00000147689.16|FAM83A|UPF1|UPF1	910	+	3.6651719	1.0446438	-1.0	-1.0
chr8	123255619	123255754	ENSG00000259305.6|ZHX1-C8orf76|UPF1|UPF1	949	-	3.919619	1.2907351	-1.0	-1.0
chr8	123254434	123254534	ENSG00000259305.6|ZHX1-C8orf76|UPF1|UPF1	901	-	5.582148	1.0036182	-1.0	-1.0
chr8	123249229	123249514	ENSG00000259305.6|ZHX1-C8orf76|UPF1|UPF1	933	-	4.66123	1.1744022	-1.0	-1.0
chr8	123249230	123249515	ENSG00000165156.14|ZHX1|UPF1|UPF1	936	-	4.671427	1.1931226	-1.0	-1.0
chr8	123254433	123254533	ENSG00000165156.14|ZHX1|UPF1|UPF1	901	-	5.582148	1.0036182	-1.0	-1.0
chr8	123255623	123255753	ENSG00000165156.14|ZHX1|UPF1|UPF1	948	-	3.9133823	1.284723	-1.0	-1.0
chr8	125437500	125437680	ENSG00000173334.3|TRIB1|UPF1|UPF1	904	+	5.6733146	1.0187055	-1.0	-1.0
chr8	128101064	128101179	ENSG00000249859.9|PVT1|UPF1|UPF1	922	+	2.4602811	1.1078858	-1.0	-1.0
chr8	129352640	129352810	ENSG00000229140.8|CCDC26|UPF1|UPF1	930	-	5.2970347	1.1534431	-1.0	-1.0
chr8	133237170	133239030	ENSG00000104419.14|NDRG1|UPF1|UPF1	999	-	5.2136006	3.2050724	-1.0	-1.0
chr8	133458967	133459092	ENSG00000008513.14|ST3GAL1|UPF1|UPF1	905	-	5.7232294	1.0222695	-1.0	-1.0
chr8	133455912	133456107	ENSG00000008513.14|ST3GAL1|UPF1|UPF1	974	-	6.111562	1.5799313	-1.0	-1.0
chr8	133454932	133455092	ENSG00000008513.14|ST3GAL1|UPF1|UPF1	917	-	5.579276	1.0786617	-1.0	-1.0
chr8	133459367	133459482	ENSG00000008513.14|ST3GAL1|UPF1|UPF1	922	-	5.7952547	1.1053252	-1.0	-1.0
chr8	140516603	140516703	ENSG00000104472.9|CHRAC1|UPF1|UPF1	927	+	5.832183	1.1373785	-1.0	-1.0
chr8	140531715	140531865	ENSG00000123908.11|AGO2|UPF1|UPF1	934	-	2.6179185	1.1833255	-1.0	-1.0
chr8	140530915	140531660	ENSG00000123908.11|AGO2|UPF1|UPF1	977	-	3.571321	1.6387626	-1.0	-1.0
chr8	140528455	140528570	ENSG00000123908.11|AGO2|UPF1|UPF1	921	-	3.3680377	1.0996683	-1.0	-1.0
chr8	140530040	140530545	ENSG00000123908.11|AGO2|UPF1|UPF1	993	-	3.4441977	2.1373384	-1.0	-1.0
chr8	140524960	140525070	ENSG00000123908.11|AGO2|UPF1|UPF1	910	-	5.733518	1.045085	-1.0	-1.0
chr8	140528215	140528450	ENSG00000123908.11|AGO2|UPF1|UPF1	932	-	2.4067338	1.1649022	-1.0	-1.0
chr8	140528935	140529465	ENSG00000123908.11|AGO2|UPF1|UPF1	989	-	3.1061585	1.9616468	-1.0	-1.0
chr8	140528710	140528845	ENSG00000123908.11|AGO2|UPF1|UPF1	929	-	2.6887748	1.147982	-1.0	-1.0
chr8	140529485	140530035	ENSG00000123908.11|AGO2|UPF1|UPF1	978	-	3.0559018	1.6536062	-1.0	-1.0
chr8	140530555	140530825	ENSG00000123908.11|AGO2|UPF1|UPF1	942	-	2.7473483	1.2395679	-1.0	-1.0
chr8	140659009	140659234	ENSG00000169398.19|PTK2|UPF1|UPF1	912	-	3.495814	1.0532796	-1.0	-1.0
chr8	140658454	140658894	ENSG00000169398.19|PTK2|UPF1|UPF1	957	-	4.1025777	1.3627086	-1.0	-1.0
chr8	141211025	141211155	ENSG00000022567.9|SLC45A4|UPF1|UPF1	911	-	5.724812	1.0504948	-1.0	-1.0
chr8	141209730	141209925	ENSG00000022567.9|SLC45A4|UPF1|UPF1	945	-	5.8819036	1.2631733	-1.0	-1.0
chr8	141209465	141209645	ENSG00000022567.9|SLC45A4|UPF1|UPF1	912	-	5.710505	1.0545006	-1.0	-1.0
chr8	141207175	141207370	ENSG00000022567.9|SLC45A4|UPF1|UPF1	929	-	5.778149	1.1486529	-1.0	-1.0
chr8	141209225	141209400	ENSG00000022567.9|SLC45A4|UPF1|UPF1	935	-	5.8396997	1.1841422	-1.0	-1.0
chr8	141431676	141432281	ENSG00000184489.11|PTP4A3|UPF1|UPF1	969	+	4.807844	1.5102246	-1.0	-1.0
chr8	141421782	141422137	ENSG00000184489.11|PTP4A3|UPF1|UPF1	953	+	2.3800368	1.3254653	-1.0	-1.0
chr8	141430966	141431186	ENSG00000184489.11|PTP4A3|UPF1|UPF1	920	+	2.7720335	1.0980622	-1.0	-1.0
chr8	141431291	141431666	ENSG00000184489.11|PTP4A3|UPF1|UPF1	954	+	3.788139	1.3384784	-1.0	-1.0
chr8	142661449	142662104	ENSG00000234616.8|JRK|UPF1|UPF1	953	-	3.5623403	1.3277345	-1.0	-1.0
chr8	142662124	142663029	ENSG00000234616.8|JRK|UPF1|UPF1	976	-	4.25099	1.6230395	-1.0	-1.0
chr8	142663934	142664204	ENSG00000234616.8|JRK|UPF1|UPF1	919	-	3.0858874	1.0921674	-1.0	-1.0
chr8	142659604	142659769	ENSG00000234616.8|JRK|UPF1|UPF1	906	-	5.6940145	1.025544	-1.0	-1.0
chr8	142660144	142661034	ENSG00000234616.8|JRK|UPF1|UPF1	981	-	4.6136956	1.7231038	-1.0	-1.0
chr8	142658544	142658729	ENSG00000234616.8|JRK|UPF1|UPF1	925	-	3.1928453	1.123187	-1.0	-1.0
chr8	142657519	142657854	ENSG00000234616.8|JRK|UPF1|UPF1	938	-	5.2769423	1.2061334	-1.0	-1.0
chr8	142658804	142658974	ENSG00000234616.8|JRK|UPF1|UPF1	912	-	5.725543	1.053202	-1.0	-1.0
chr8	142663269	142663384	ENSG00000234616.8|JRK|UPF1|UPF1	915	-	2.7100916	1.0711701	-1.0	-1.0
chr8	142666129	142666229	ENSG00000234616.8|JRK|UPF1|UPF1	904	-	5.659853	1.0185678	-1.0	-1.0
chr8	142661244	142661344	ENSG00000234616.8|JRK|UPF1|UPF1	913	-	5.7633743	1.0620499	-1.0	-1.0
chr8	142663464	142663844	ENSG00000234616.8|JRK|UPF1|UPF1	961	-	4.0095196	1.4072164	-1.0	-1.0
chr8	142657879	142658374	ENSG00000234616.8|JRK|UPF1|UPF1	950	-	4.232961	1.2994322	-1.0	-1.0
chr8	142658994	142659284	ENSG00000234616.8|JRK|UPF1|UPF1	988	-	6.061227	1.9231044	-1.0	-1.0
chr8	142659779	142659994	ENSG00000234616.8|JRK|UPF1|UPF1	958	-	4.2885036	1.3744391	-1.0	-1.0
chr8	142727727	142727852	ENSG00000130193.7|THEM6|UPF1|UPF1	902	+	5.6527305	1.0089757	-1.0	-1.0
chr8	142735324	142736927	ENSG00000130193.7|THEM6|UPF1|UPF1	1000	+	6.9087796	4.3263483	-1.0	-1.0
chr8	142727312	142727572	ENSG00000130193.7|THEM6|UPF1|UPF1	923	+	4.273827	1.1120447	-1.0	-1.0
chr8	143021703	143022412	ENSG00000160932.10|LY6E|UPF1|UPF1	996	+	3.4337118	2.408219	-1.0	-1.0
chr8	143021358	143021468	ENSG00000160932.10|LY6E|UPF1|UPF1	922	+	5.8227677	1.108725	-1.0	-1.0
chr8	143296974	143297379	ENSG00000185730.7|ZNF696|UPF1|UPF1	968	+	6.052988	1.5004423	-1.0	-1.0
chr8	143297744	143297919	ENSG00000185730.7|ZNF696|UPF1|UPF1	931	+	3.919952	1.1581622	-1.0	-1.0
chr8	143297939	143298061	ENSG00000185730.7|ZNF696|UPF1|UPF1	948	+	5.907675	1.281438	-1.0	-1.0
chr8	143437654	143437834	ENSG00000014164.6|ZC3H3|UPF1|UPF1	970	-	5.9543495	1.5199249	-1.0	-1.0
chr8	143604552	143604767	ENSG00000104524.13|PYCR3|UPF1|UPF1	955	-	5.9349785	1.3461155	-1.0	-1.0
chr8	143604842	143605052	ENSG00000104524.13|PYCR3|UPF1|UPF1	977	-	5.378718	1.6421559	-1.0	-1.0
chr8	143604287	143604402	ENSG00000104524.13|PYCR3|UPF1|UPF1	922	-	2.9176083	1.1052507	-1.0	-1.0
chr8	143696070	143696380	ENSG00000181135.15|ZNF707|UPF1|UPF1	999	+	6.2883477	3.2514207	-1.0	-1.0
chr8	143694645	143694840	ENSG00000181135.15|ZNF707|UPF1|UPF1	918	+	3.978016	1.0887544	-1.0	-1.0
chr8	143696153	143696383	ENSG00000181097.5|AC105219.1|UPF1|UPF1	1000	+	5.998437	3.7139347	-1.0	-1.0
chr8	143723962	143725102	ENSG00000180921.6|FAM83H|UPF1|UPF1	996	-	5.0612173	2.4045527	-1.0	-1.0
chr8	143731952	143732052	ENSG00000180921.6|FAM83H|UPF1|UPF1	901	-	5.582148	1.0036182	-1.0	-1.0
chr8	143731002	143731197	ENSG00000180921.6|FAM83H|UPF1|UPF1	927	-	3.2777376	1.1383473	-1.0	-1.0
chr8	143731377	143731627	ENSG00000180921.6|FAM83H|UPF1|UPF1	955	-	5.3844476	1.3487778	-1.0	-1.0
chr8	143725172	143725352	ENSG00000180921.6|FAM83H|UPF1|UPF1	933	-	4.0034556	1.1727933	-1.0	-1.0
chr8	143725947	143726117	ENSG00000180921.6|FAM83H|UPF1|UPF1	952	-	5.924329	1.3215791	-1.0	-1.0
chr8	143725482	143725757	ENSG00000180921.6|FAM83H|UPF1|UPF1	912	-	2.5490284	1.0547172	-1.0	-1.0
chr8	143727602	143727742	ENSG00000180921.6|FAM83H|UPF1|UPF1	956	-	5.954146	1.3567646	-1.0	-1.0
chr8	143731662	143731767	ENSG00000180921.6|FAM83H|UPF1|UPF1	901	-	5.582148	1.0036182	-1.0	-1.0
chr8	143834328	143834513	ENSG00000185189.17|NRBP2|UPF1|UPF1	952	-	5.559876	1.3205642	-1.0	-1.0
chr8	143834043	143834153	ENSG00000185189.17|NRBP2|UPF1|UPF1	909	-	3.6244771	1.0421904	-1.0	-1.0
chr8	143834788	143834933	ENSG00000185189.17|NRBP2|UPF1|UPF1	910	-	3.112368	1.0436527	-1.0	-1.0
chr8	143915166	143916061	ENSG00000178209.14|PLEC|UPF1|UPF1	985	-	3.4559271	1.8221335	-1.0	-1.0
chr8	143993026	143993415	ENSG00000178719.16|GRINA|UPF1|UPF1	996	+	3.9319885	2.3691475	-1.0	-1.0
chr8	143991484	143991599	ENSG00000178719.16|GRINA|UPF1|UPF1	904	+	5.636656	1.0189703	-1.0	-1.0
chr8	144099742	144099844	ENSG00000179526.16|SHARPIN|UPF1|UPF1	932	-	5.8918757	1.1658028	-1.0	-1.0
chr8	144106342	144106467	ENSG00000179632.9|MAF1|UPF1|UPF1	908	+	5.6875076	1.036934	-1.0	-1.0
chr8	144106869	144107004	ENSG00000179632.9|MAF1|UPF1|UPF1	923	+	3.7001264	1.1139295	-1.0	-1.0
chr8	144107044	144107609	ENSG00000179632.9|MAF1|UPF1|UPF1	966	+	3.3909185	1.4682013	-1.0	-1.0
chr8	144139387	144140787	ENSG00000235173.6|HGH1|UPF1|UPF1	999	+	5.1677337	3.231406	-1.0	-1.0
chr8	144138682	144138857	ENSG00000235173.6|HGH1|UPF1|UPF1	945	+	5.901328	1.2605395	-1.0	-1.0
chr8	144137828	144137928	ENSG00000235173.6|HGH1|UPF1|UPF1	920	+	5.7828465	1.0980922	-1.0	-1.0
chr8	144462282	144462382	ENSG00000187954.12|CYHR1|UPF1|UPF1	901	-	3.5924504	1.0036182	-1.0	-1.0
chr8	144462607	144462717	ENSG00000187954.12|CYHR1|UPF1|UPF1	908	-	5.6980534	1.0348928	-1.0	-1.0
chr8	144451119	144452114	ENSG00000187954.12|CYHR1|UPF1|UPF1	997	-	6.4485855	2.569786	-1.0	-1.0
chr8	144453271	144453441	ENSG00000187954.12|CYHR1|UPF1|UPF1	910	-	3.222883	1.0458102	-1.0	-1.0
chr8	144474396	144474516	ENSG00000160973.7|FOXH1|UPF1|UPF1	903	-	5.6850457	1.0151148	-1.0	-1.0
chr8	144473726	144473926	ENSG00000160973.7|FOXH1|UPF1|UPF1	974	-	6.0952744	1.5848756	-1.0	-1.0
chr8	144522865	144523015	ENSG00000160959.7|LRRC14|UPF1|UPF1	928	+	5.814317	1.1402748	-1.0	-1.0
chr8	144524110	144524505	ENSG00000160959.7|LRRC14|UPF1|UPF1	933	+	4.7211776	1.1771568	-1.0	-1.0
chr8	144523605	144524095	ENSG00000160959.7|LRRC14|UPF1|UPF1	963	+	2.9749057	1.4261158	-1.0	-1.0
chr8	144521945	144522305	ENSG00000160959.7|LRRC14|UPF1|UPF1	974	+	4.2741485	1.5801841	-1.0	-1.0
chr8	144523135	144523380	ENSG00000160959.7|LRRC14|UPF1|UPF1	975	+	6.072685	1.6099943	-1.0	-1.0
chr8	144522435	144522670	ENSG00000160959.7|LRRC14|UPF1|UPF1	922	+	5.781903	1.109055	-1.0	-1.0
chr8	144526377	144526502	ENSG00000213563.6|C8orf82|UPF1|UPF1	953	-	5.91907	1.3322853	-1.0	-1.0
chr8	144526378	144526498	ENSG00000254402.6|LRRC24|UPF1|UPF1	951	-	5.911262	1.3063829	-1.0	-1.0
chr8	144529648	144529858	ENSG00000147799.11|ARHGAP39|UPF1|UPF1	995	-	6.641688	2.2758589	-1.0	-1.0
chr8	144529478	144529598	ENSG00000147799.11|ARHGAP39|UPF1|UPF1	907	-	5.6869454	1.030504	-1.0	-1.0
chr8	144888482	144888697	ENSG00000196150.13|ZNF250|UPF1|UPF1	984	-	4.6945505	1.7978443	-1.0	-1.0
chr8	145054171	145054311	ENSG00000182307.12|C8orf33|UPF1|UPF1	906	+	2.6365843	1.0274239	-1.0	-1.0
chr8	145055711	145055846	ENSG00000182307.12|C8orf33|UPF1|UPF1	909	+	3.6003227	1.0429653	-1.0	-1.0
chr8	145055251	145055551	ENSG00000182307.12|C8orf33|UPF1|UPF1	966	+	3.3062997	1.4654996	-1.0	-1.0
chr8	145054331	145055181	ENSG00000182307.12|C8orf33|UPF1|UPF1	992	+	4.38301	2.1002965	-1.0	-1.0
chr9	464928	465233	ENSG00000107099.15|DOCK8|UPF1|UPF1	933	+	4.226059	1.1731452	-1.0	-1.0
chr9	2041855	2041970	ENSG00000080503.22|SMARCA2|UPF1|UPF1	904	+	5.6262655	1.0168476	-1.0	-1.0
chr9	2043020	2043225	ENSG00000080503.22|SMARCA2|UPF1|UPF1	986	+	5.628046	1.8597687	-1.0	-1.0
chr9	2041490	2041705	ENSG00000080503.22|SMARCA2|UPF1|UPF1	905	+	3.5937018	1.0204471	-1.0	-1.0
chr9	4712203	4712343	ENSG00000147853.16|AK3|UPF1|UPF1	921	-	4.660015	1.1038702	-1.0	-1.0
chr9	4711658	4711893	ENSG00000147853.16|AK3|UPF1|UPF1	975	-	2.9321747	1.6104647	-1.0	-1.0
chr9	4860569	4860994	ENSG00000120158.11|RCL1|UPF1|UPF1	970	+	3.488374	1.5244364	-1.0	-1.0
chr9	4863750	4863955	ENSG00000120158.11|RCL1|UPF1|UPF1	946	+	4.360221	1.2636646	-1.0	-1.0
chr9	4864005	4864240	ENSG00000120158.11|RCL1|UPF1|UPF1	945	+	5.288031	1.2614163	-1.0	-1.0
chr9	5127993	5128138	ENSG00000096968.13|JAK2|UPF1|UPF1	958	+	4.382073	1.3794199	-1.0	-1.0
chr9	5785620	5785855	ENSG00000099219.13|ERMP1|UPF1|UPF1	923	-	2.9741786	1.1117284	-1.0	-1.0
chr9	5785940	5786825	ENSG00000099219.13|ERMP1|UPF1|UPF1	992	-	4.696213	2.0908196	-1.0	-1.0
chr9	5784570	5784945	ENSG00000099219.13|ERMP1|UPF1|UPF1	977	-	4.1654177	1.647376	-1.0	-1.0
chr9	6506867	6506967	ENSG00000147854.16|UHRF2|UPF1|UPF1	903	+	5.701498	1.0128715	-1.0	-1.0
chr9	7175232	7175402	ENSG00000107077.18|KDM4C|UPF1|UPF1	946	+	5.0492916	1.2675364	-1.0	-1.0
chr9	15463448	15463638	ENSG00000164975.15|SNAPC3|UPF1|UPF1	943	+	3.9764116	1.2452697	-1.0	-1.0
chr9	15460633	15460828	ENSG00000164975.15|SNAPC3|UPF1|UPF1	945	+	3.0606527	1.2581265	-1.0	-1.0
chr9	19372686	19372786	ENSG00000137145.20|DENND4C|UPF1|UPF1	901	+	5.711852	1.0036182	-1.0	-1.0
chr9	27327943	27328163	ENSG00000120162.9|MOB3B|UPF1|UPF1	986	-	3.5237625	1.861023	-1.0	-1.0
chr9	27329578	27329918	ENSG00000120162.9|MOB3B|UPF1|UPF1	982	-	6.2389736	1.7474517	-1.0	-1.0
chr9	27327083	27327273	ENSG00000120162.9|MOB3B|UPF1|UPF1	932	-	4.5877	1.1676651	-1.0	-1.0
chr9	27327473	27327678	ENSG00000120162.9|MOB3B|UPF1|UPF1	996	-	6.6476836	2.441934	-1.0	-1.0
chr9	27326733	27327058	ENSG00000120162.9|MOB3B|UPF1|UPF1	968	-	4.6147356	1.4996943	-1.0	-1.0
chr9	27326423	27326543	ENSG00000120162.9|MOB3B|UPF1|UPF1	902	-	5.6527305	1.0087625	-1.0	-1.0
chr9	27328223	27328408	ENSG00000120162.9|MOB3B|UPF1|UPF1	922	-	3.5030844	1.1104046	-1.0	-1.0
chr9	27329998	27330158	ENSG00000120162.9|MOB3B|UPF1|UPF1	913	-	3.1456816	1.0602252	-1.0	-1.0
chr9	27328438	27329468	ENSG00000120162.9|MOB3B|UPF1|UPF1	967	-	5.2056656	1.479638	-1.0	-1.0
chr9	32451062	32451227	ENSG00000122729.18|ACO1|UPF1|UPF1	920	+	5.815483	1.0946937	-1.0	-1.0
chr9	32452307	32452502	ENSG00000122729.18|ACO1|UPF1|UPF1	926	+	5.794982	1.1335144	-1.0	-1.0
chr9	32452727	32452917	ENSG00000122729.18|ACO1|UPF1|UPF1	934	+	4.2304587	1.1835449	-1.0	-1.0
chr9	32450672	32450847	ENSG00000122729.18|ACO1|UPF1|UPF1	930	+	5.8215504	1.1542766	-1.0	-1.0
chr9	32987562	32987662	ENSG00000137074.18|APTX|UPF1|UPF1	904	-	3.5761456	1.0188713	-1.0	-1.0
chr9	32972855	32973010	ENSG00000137074.18|APTX|UPF1|UPF1	915	-	3.3836346	1.072109	-1.0	-1.0
chr9	33045303	33045493	ENSG00000122692.8|SMU1|UPF1|UPF1	941	-	3.2846608	1.2269703	-1.0	-1.0
chr9	33046063	33046583	ENSG00000122692.8|SMU1|UPF1|UPF1	932	-	3.0516295	1.1693826	-1.0	-1.0
chr9	33045053	33045248	ENSG00000122692.8|SMU1|UPF1|UPF1	945	-	2.500982	1.2570738	-1.0	-1.0
chr9	33113773	33113873	ENSG00000086062.12|B4GALT1|UPF1|UPF1	904	-	3.559945	1.0183167	-1.0	-1.0
chr9	33110636	33113331	ENSG00000086062.12|B4GALT1|UPF1|UPF1	1000	-	5.1575933	4.1390114	-1.0	-1.0
chr9	33256805	33256945	ENSG00000107262.19|BAG1|UPF1|UPF1	941	-	3.7500982	1.2327363	-1.0	-1.0
chr9	33264290	33264405	ENSG00000107262.19|BAG1|UPF1|UPF1	913	-	3.651242	1.0615617	-1.0	-1.0
chr9	33441208	33442033	ENSG00000165272.14|AQP3|UPF1|UPF1	999	-	5.8857675	3.001045	-1.0	-1.0
chr9	33461440	33462575	ENSG00000165271.16|NOL6|UPF1|UPF1	992	-	5.1656003	2.0720062	-1.0	-1.0
chr9	33918537	33918837	ENSG00000107341.4|UBE2R2|UPF1|UPF1	965	+	3.2046561	1.4561933	-1.0	-1.0
chr9	33917497	33918157	ENSG00000107341.4|UBE2R2|UPF1|UPF1	981	+	3.9870028	1.7233989	-1.0	-1.0
chr9	33918952	33920402	ENSG00000107341.4|UBE2R2|UPF1|UPF1	992	+	5.1686115	2.112079	-1.0	-1.0
chr9	33918232	33918507	ENSG00000107341.4|UBE2R2|UPF1|UPF1	945	+	3.2441282	1.2629116	-1.0	-1.0
chr9	33917192	33917412	ENSG00000107341.4|UBE2R2|UPF1|UPF1	966	+	4.277181	1.462273	-1.0	-1.0
chr9	33921772	33921872	ENSG00000137073.21|UBAP2|UPF1|UPF1	912	-	5.733518	1.0558208	-1.0	-1.0
chr9	34087151	34087301	ENSG00000198876.12|DCAF12|UPF1|UPF1	913	-	2.298833	1.0588667	-1.0	-1.0
chr9	34086691	34086876	ENSG00000198876.12|DCAF12|UPF1|UPF1	909	-	3.1691968	1.0388753	-1.0	-1.0
chr9	34087756	34087971	ENSG00000198876.12|DCAF12|UPF1|UPF1	920	-	2.7873967	1.0946416	-1.0	-1.0
chr9	34241529	34241674	ENSG00000165006.13|UBAP1|UPF1|UPF1	940	+	5.8338118	1.2191715	-1.0	-1.0
chr9	34251461	34251561	ENSG00000165006.13|UBAP1|UPF1|UPF1	901	+	5.6491694	1.0043131	-1.0	-1.0
chr9	34251641	34252416	ENSG00000165006.13|UBAP1|UPF1|UPF1	953	+	4.156383	1.3316776	-1.0	-1.0
chr9	34400233	34400448	ENSG00000164970.14|FAM219A|UPF1|UPF1	937	-	4.043071	1.1998678	-1.0	-1.0
chr9	34399723	34400113	ENSG00000164970.14|FAM219A|UPF1|UPF1	999	-	6.3613377	3.0032973	-1.0	-1.0
chr9	34400583	34400858	ENSG00000164970.14|FAM219A|UPF1|UPF1	933	-	5.112888	1.173759	-1.0	-1.0
chr9	34398478	34399108	ENSG00000164970.14|FAM219A|UPF1|UPF1	921	-	5.7580185	1.099899	-1.0	-1.0
chr9	34399183	34399678	ENSG00000164970.14|FAM219A|UPF1|UPF1	998	-	6.298069	2.6445303	-1.0	-1.0
chr9	34398183	34398413	ENSG00000164970.14|FAM219A|UPF1|UPF1	974	-	5.7400665	1.588643	-1.0	-1.0
chr9	34635401	34635506	ENSG00000147955.16|SIGMAR1|UPF1|UPF1	922	-	3.0006323	1.1074824	-1.0	-1.0
chr9	34634721	34634821	ENSG00000147955.16|SIGMAR1|UPF1|UPF1	929	-	3.7438574	1.1500002	-1.0	-1.0
chr9	34635526	34635636	ENSG00000147955.16|SIGMAR1|UPF1|UPF1	913	-	5.719003	1.0607319	-1.0	-1.0
chr9	34634866	34635186	ENSG00000147955.16|SIGMAR1|UPF1|UPF1	959	-	3.3715959	1.3917295	-1.0	-1.0
chr9	35056463	35057038	ENSG00000165280.15|VCP|UPF1|UPF1	968	-	3.2965975	1.492889	-1.0	-1.0
chr9	35056163	35056388	ENSG00000165280.15|VCP|UPF1|UPF1	981	-	5.870275	1.7184141	-1.0	-1.0
chr9	35404132	35404247	ENSG00000198722.14|UNC13B|UPF1|UPF1	918	+	5.7500153	1.086957	-1.0	-1.0
chr9	35404432	35404642	ENSG00000198722.14|UNC13B|UPF1|UPF1	975	+	6.047403	1.6081767	-1.0	-1.0
chr9	35697327	35697427	ENSG00000137076.20|TLN1|UPF1|UPF1	927	-	3.736656	1.1342134	-1.0	-1.0
chr9	35753010	35753110	ENSG00000107185.9|RGP1|UPF1|UPF1	905	+	2.9134507	1.022046	-1.0	-1.0
chr9	35756765	35757095	ENSG00000107185.9|RGP1|UPF1|UPF1	980	+	5.83645	1.7052525	-1.0	-1.0
chr9	35755975	35756465	ENSG00000107185.9|RGP1|UPF1|UPF1	966	+	3.9239829	1.4710578	-1.0	-1.0
chr9	35757260	35757510	ENSG00000107185.9|RGP1|UPF1|UPF1	909	+	3.785778	1.0395441	-1.0	-1.0
chr9	35753550	35755270	ENSG00000107185.9|RGP1|UPF1|UPF1	976	+	4.3140774	1.6251148	-1.0	-1.0
chr9	35756645	35756750	ENSG00000107185.9|RGP1|UPF1|UPF1	904	+	5.6314774	1.0189703	-1.0	-1.0
chr9	35755275	35755895	ENSG00000107185.9|RGP1|UPF1|UPF1	962	+	5.1296387	1.4190041	-1.0	-1.0
chr9	35752855	35752960	ENSG00000107185.9|RGP1|UPF1|UPF1	913	+	3.626465	1.0584038	-1.0	-1.0
chr9	35757575	35757855	ENSG00000107185.9|RGP1|UPF1|UPF1	969	+	3.7249112	1.5156261	-1.0	-1.0
chr9	35753360	35753460	ENSG00000107185.9|RGP1|UPF1|UPF1	915	+	3.6675358	1.0721793	-1.0	-1.0
chr9	36162711	36162931	ENSG00000122694.15|GLIPR2|UPF1|UPF1	972	+	6.092767	1.5462203	-1.0	-1.0
chr9	36163176	36163526	ENSG00000122694.15|GLIPR2|UPF1|UPF1	963	+	5.105111	1.434195	-1.0	-1.0
chr9	36163571	36163671	ENSG00000122694.15|GLIPR2|UPF1|UPF1	901	+	5.6491694	1.0044994	-1.0	-1.0
chr9	36215320	36215700	ENSG00000159921.14|GNE|UPF1|UPF1	977	-	4.5543637	1.6444167	-1.0	-1.0
chr9	36216560	36216700	ENSG00000159921.14|GNE|UPF1|UPF1	907	-	5.701498	1.0316974	-1.0	-1.0
chr9	36214800	36215130	ENSG00000159921.14|GNE|UPF1|UPF1	950	-	4.8040295	1.304718	-1.0	-1.0
chr9	36215965	36216195	ENSG00000159921.14|GNE|UPF1|UPF1	974	-	3.47881	1.5789438	-1.0	-1.0
chr9	36216950	36217130	ENSG00000159921.14|GNE|UPF1|UPF1	932	-	2.957599	1.1659904	-1.0	-1.0
chr9	36216795	36216925	ENSG00000159921.14|GNE|UPF1|UPF1	959	-	5.966334	1.3903803	-1.0	-1.0
chr9	37090114	37090214	ENSG00000281649.1|EBLN3P|UPF1|UPF1	911	+	3.6187055	1.0528938	-1.0	-1.0
chr9	37088119	37088219	ENSG00000281649.1|EBLN3P|UPF1|UPF1	902	+	2.3970194	1.0083119	-1.0	-1.0
chr9	37088924	37089259	ENSG00000281649.1|EBLN3P|UPF1|UPF1	953	+	4.2206125	1.3296514	-1.0	-1.0
chr9	37087414	37087514	ENSG00000281649.1|EBLN3P|UPF1|UPF1	936	+	3.0876377	1.1943792	-1.0	-1.0
chr9	37088224	37088414	ENSG00000281649.1|EBLN3P|UPF1|UPF1	943	+	2.6374292	1.2449521	-1.0	-1.0
chr9	37128332	37128452	ENSG00000147905.17|ZCCHC7|UPF1|UPF1	909	+	5.6945944	1.0431284	-1.0	-1.0
chr9	37164480	37164690	ENSG00000147905.17|ZCCHC7|UPF1|UPF1	919	+	3.674532	1.093806	-1.0	-1.0
chr9	37503197	37503692	ENSG00000137054.15|POLR1E|UPF1|UPF1	970	+	3.234912	1.5251414	-1.0	-1.0
chr9	37510005	37510105	ENSG00000234160.1|AL513165.1|UPF1|UPF1	901	+	5.6491694	1.0038599	-1.0	-1.0
chr9	37511221	37511476	ENSG00000147912.12|FBXO10|UPF1|UPF1	968	-	4.872809	1.4993829	-1.0	-1.0
chr9	37511066	37511171	ENSG00000147912.12|FBXO10|UPF1|UPF1	901	-	5.582148	1.0036182	-1.0	-1.0
chr9	37511891	37512086	ENSG00000147912.12|FBXO10|UPF1|UPF1	954	-	5.9300275	1.3328767	-1.0	-1.0
chr9	37588422	37588672	ENSG00000175768.12|TOMM5|UPF1|UPF1	983	-	2.8470237	1.7741044	-1.0	-1.0
chr9	37887471	37887651	ENSG00000255872.3|AL138752.2|UPF1|UPF1	916	-	2.020989	1.076589	-1.0	-1.0
chr9	37588422	37588672	ENSG00000255872.3|AL138752.2|UPF1|UPF1	983	-	2.8470237	1.7732885	-1.0	-1.0
chr9	37885886	37886006	ENSG00000255872.3|AL138752.2|UPF1|UPF1	917	-	5.755956	1.0823377	-1.0	-1.0
chr9	37919225	37919405	ENSG00000255872.3|AL138752.2|UPF1|UPF1	945	-	3.8664794	1.2606574	-1.0	-1.0
chr9	37886051	37886416	ENSG00000255872.3|AL138752.2|UPF1|UPF1	943	-	3.5295637	1.2406358	-1.0	-1.0
chr9	37885181	37885616	ENSG00000255872.3|AL138752.2|UPF1|UPF1	972	-	3.1314695	1.5487057	-1.0	-1.0
chr9	37886811	37887101	ENSG00000255872.3|AL138752.2|UPF1|UPF1	987	-	5.339081	1.8751845	-1.0	-1.0
chr9	37588424	37588674	ENSG00000256966.6|AL513165.2|UPF1|UPF1	983	-	2.8268902	1.75927	-1.0	-1.0
chr9	37863639	37863754	ENSG00000122741.15|DCAF10|UPF1|UPF1	922	+	5.810334	1.109967	-1.0	-1.0
chr9	37862694	37862854	ENSG00000122741.15|DCAF10|UPF1|UPF1	948	+	3.4784794	1.286064	-1.0	-1.0
chr9	37863349	37863589	ENSG00000122741.15|DCAF10|UPF1|UPF1	943	+	5.880825	1.2408223	-1.0	-1.0
chr9	37862404	37862659	ENSG00000122741.15|DCAF10|UPF1|UPF1	969	+	3.6948617	1.513484	-1.0	-1.0
chr9	37862254	37862359	ENSG00000122741.15|DCAF10|UPF1|UPF1	924	+	4.7421474	1.1216496	-1.0	-1.0
chr9	37885886	37886006	ENSG00000122696.13|SLC25A51|UPF1|UPF1	918	-	5.755956	1.0865613	-1.0	-1.0
chr9	37886051	37886416	ENSG00000122696.13|SLC25A51|UPF1|UPF1	942	-	3.5295637	1.2393569	-1.0	-1.0
chr9	37887471	37887603	ENSG00000122696.13|SLC25A51|UPF1|UPF1	919	-	2.0301926	1.0934148	-1.0	-1.0
chr9	37885181	37885616	ENSG00000122696.13|SLC25A51|UPF1|UPF1	971	-	3.1314695	1.5449822	-1.0	-1.0
chr9	37886811	37887101	ENSG00000122696.13|SLC25A51|UPF1|UPF1	987	-	5.339081	1.8770007	-1.0	-1.0
chr9	37919223	37919403	ENSG00000107338.9|SHB|UPF1|UPF1	943	-	3.8057423	1.243311	-1.0	-1.0
chr9	38398069	38398289	ENSG00000137124.7|ALDH1B1|UPF1|UPF1	983	+	4.2821107	1.766955	-1.0	-1.0
chr9	38397724	38397884	ENSG00000137124.7|ALDH1B1|UPF1|UPF1	913	+	5.7383647	1.0620935	-1.0	-1.0
chr9	69073611	69073771	ENSG00000165060.11|FXN|UPF1|UPF1	954	+	5.576035	1.3328972	-1.0	-1.0
chr9	70387326	70387491	ENSG00000119138.4|KLF9|UPF1|UPF1	922	-	3.072582	1.1056764	-1.0	-1.0
chr9	71865471	71865646	ENSG00000107362.13|ABHD17B|UPF1|UPF1	954	-	5.151695	1.3372797	-1.0	-1.0
chr9	71865271	71865466	ENSG00000107362.13|ABHD17B|UPF1|UPF1	923	-	5.825904	1.1137816	-1.0	-1.0
chr9	72251971	72252091	ENSG00000119125.16|GDA|UPF1|UPF1	917	+	5.7954016	1.0815313	-1.0	-1.0
chr9	72251716	72251886	ENSG00000119125.16|GDA|UPF1|UPF1	920	+	5.2858033	1.0969322	-1.0	-1.0
chr9	75146997	75147157	ENSG00000134996.11|OSTF1|UPF1|UPF1	920	+	3.0906718	1.0965117	-1.0	-1.0
chr9	78329440	78329590	ENSG00000135069.13|PSAT1|UPF1|UPF1	937	+	2.6671758	1.203273	-1.0	-1.0
chr9	78329740	78329855	ENSG00000135069.13|PSAT1|UPF1|UPF1	909	+	2.6422682	1.0399798	-1.0	-1.0
chr9	83659997	83660172	ENSG00000135018.13|UBQLN1|UPF1|UPF1	951	-	4.2654996	1.3097838	-1.0	-1.0
chr9	83660487	83660757	ENSG00000135018.13|UBQLN1|UPF1|UPF1	999	-	3.805425	3.001729	-1.0	-1.0
chr9	83938795	83938920	ENSG00000165118.14|C9orf64|UPF1|UPF1	934	-	5.849369	1.1832714	-1.0	-1.0
chr9	83939055	83939230	ENSG00000165118.14|C9orf64|UPF1|UPF1	968	-	5.5483837	1.4951898	-1.0	-1.0
chr9	83938575	83938775	ENSG00000165118.14|C9orf64|UPF1|UPF1	982	-	3.7194455	1.7363307	-1.0	-1.0
chr9	83969002	83969292	ENSG00000165119.20|HNRNPK|UPF1|UPF1	952	-	2.1278305	1.3221387	-1.0	-1.0
chr9	83968552	83968652	ENSG00000165119.20|HNRNPK|UPF1|UPF1	902	-	2.0122082	1.0079353	-1.0	-1.0
chr9	88475577	88475682	ENSG00000106723.16|SPIN1|UPF1|UPF1	901	+	5.582148	1.0036182	-1.0	-1.0
chr9	88476512	88476627	ENSG00000106723.16|SPIN1|UPF1|UPF1	918	+	5.785541	1.088807	-1.0	-1.0
chr9	90898357	90898457	ENSG00000165025.14|SYK|UPF1|UPF1	903	+	5.711852	1.0133532	-1.0	-1.0
chr9	90898067	90898227	ENSG00000165025.14|SYK|UPF1|UPF1	969	+	6.0207615	1.5074041	-1.0	-1.0
chr9	90896497	90896617	ENSG00000165025.14|SYK|UPF1|UPF1	903	+	5.615034	1.0152094	-1.0	-1.0
chr9	90897932	90898042	ENSG00000165025.14|SYK|UPF1|UPF1	908	+	5.698105	1.0379719	-1.0	-1.0
chr9	90897262	90897452	ENSG00000165025.14|SYK|UPF1|UPF1	969	+	6.0822	1.5142852	-1.0	-1.0
chr9	91292182	91292372	ENSG00000148090.11|AUH|UPF1|UPF1	917	-	2.9233098	1.0834109	-1.0	-1.0
chr9	91291757	91291892	ENSG00000148090.11|AUH|UPF1|UPF1	910	-	5.743367	1.048007	-1.0	-1.0
chr9	91723046	91723351	ENSG00000169071.14|ROR2|UPF1|UPF1	917	-	5.7342787	1.0793958	-1.0	-1.0
chr9	91722616	91722741	ENSG00000169071.14|ROR2|UPF1|UPF1	901	-	5.582148	1.0036182	-1.0	-1.0
chr9	91722876	91723011	ENSG00000169071.14|ROR2|UPF1|UPF1	901	-	5.6491694	1.004315	-1.0	-1.0
chr9	92614973	92615108	ENSG00000127080.9|IPPK|UPF1|UPF1	905	-	4.3139753	1.0244753	-1.0	-1.0
chr9	92711617	92711832	ENSG00000185963.13|BICD2|UPF1|UPF1	947	-	4.178569	1.2759207	-1.0	-1.0
chr9	92712152	92712717	ENSG00000185963.13|BICD2|UPF1|UPF1	967	-	3.2099009	1.4814476	-1.0	-1.0
chr9	92711902	92712032	ENSG00000185963.13|BICD2|UPF1|UPF1	930	-	3.4295633	1.1520231	-1.0	-1.0
chr9	92712877	92713067	ENSG00000185963.13|BICD2|UPF1|UPF1	924	-	4.0321984	1.118018	-1.0	-1.0
chr9	93677587	93679317	ENSG00000197724.10|PHF2|UPF1|UPF1	992	+	4.998649	2.0733006	-1.0	-1.0
chr9	95100788	95100983	ENSG00000158169.12|FANCC|UPF1|UPF1	945	-	5.0522633	1.2623953	-1.0	-1.0
chr9	95100358	95100553	ENSG00000158169.12|FANCC|UPF1|UPF1	932	-	5.8291383	1.1670545	-1.0	-1.0
chr9	95099343	95099513	ENSG00000158169.12|FANCC|UPF1|UPF1	954	-	5.919936	1.3348076	-1.0	-1.0
chr9	96639681	96639886	ENSG00000158122.11|AAED1|UPF1|UPF1	993	-	6.550023	2.1620998	-1.0	-1.0
chr9	96640921	96641041	ENSG00000158122.11|AAED1|UPF1|UPF1	903	-	5.6216116	1.011716	-1.0	-1.0
chr9	97599748	97600373	ENSG00000136842.13|TMOD1|UPF1|UPF1	973	+	3.2258117	1.5702648	-1.0	-1.0
chr9	97600908	97601278	ENSG00000136842.13|TMOD1|UPF1|UPF1	978	+	3.696953	1.6582553	-1.0	-1.0
chr9	97600508	97600758	ENSG00000136842.13|TMOD1|UPF1|UPF1	955	+	2.8370042	1.3432664	-1.0	-1.0
chr9	97600129	97600699	ENSG00000136925.14|TSTD2|UPF1|UPF1	985	-	5.1468873	1.8193685	-1.0	-1.0
chr9	97601259	97601434	ENSG00000136925.14|TSTD2|UPF1|UPF1	967	-	5.74502	1.4855797	-1.0	-1.0
chr9	97601509	97601684	ENSG00000136925.14|TSTD2|UPF1|UPF1	924	-	3.785307	1.1178797	-1.0	-1.0
chr9	97601859	97602054	ENSG00000136925.14|TSTD2|UPF1|UPF1	946	-	5.370351	1.267135	-1.0	-1.0
chr9	97602149	97602274	ENSG00000136925.14|TSTD2|UPF1|UPF1	904	-	5.6400757	1.0198222	-1.0	-1.0
chr9	97673505	97673615	ENSG00000136937.12|NCBP1|UPF1|UPF1	911	+	5.7067003	1.0520632	-1.0	-1.0
chr9	97672270	97672415	ENSG00000136937.12|NCBP1|UPF1|UPF1	934	+	3.748828	1.1812382	-1.0	-1.0
chr9	97672470	97672655	ENSG00000136937.12|NCBP1|UPF1|UPF1	940	+	2.9288542	1.2210482	-1.0	-1.0
chr9	97673155	97673445	ENSG00000136937.12|NCBP1|UPF1|UPF1	993	+	4.678503	2.1266768	-1.0	-1.0
chr9	98086359	98086554	ENSG00000106785.14|TRIM14|UPF1|UPF1	978	-	6.153473	1.6528602	-1.0	-1.0
chr9	98123204	98123364	ENSG00000106789.12|CORO2A|UPF1|UPF1	923	-	5.225643	1.1115727	-1.0	-1.0
chr9	98122684	98122809	ENSG00000106789.12|CORO2A|UPF1|UPF1	901	-	5.582148	1.0036182	-1.0	-1.0
chr9	98123604	98123704	ENSG00000106789.12|CORO2A|UPF1|UPF1	907	-	5.6703835	1.0301298	-1.0	-1.0
chr9	98735193	98735353	ENSG00000165138.17|ANKS6|UPF1|UPF1	954	-	5.9196324	1.3327702	-1.0	-1.0
chr9	98735418	98735548	ENSG00000165138.17|ANKS6|UPF1|UPF1	913	-	3.8061552	1.0581887	-1.0	-1.0
chr9	98733748	98733918	ENSG00000165138.17|ANKS6|UPF1|UPF1	921	-	3.45398	1.1035173	-1.0	-1.0
chr9	98732023	98732128	ENSG00000165138.17|ANKS6|UPF1|UPF1	925	-	5.802431	1.1240237	-1.0	-1.0
chr9	98734823	98734973	ENSG00000165138.17|ANKS6|UPF1|UPF1	906	-	5.4149327	1.0271597	-1.0	-1.0
chr9	99150984	99151084	ENSG00000106799.12|TGFBR1|UPF1|UPF1	901	+	3.5436146	1.0050734	-1.0	-1.0
chr9	99152674	99152959	ENSG00000106799.12|TGFBR1|UPF1|UPF1	980	+	4.377812	1.704896	-1.0	-1.0
chr9	99151084	99152594	ENSG00000106799.12|TGFBR1|UPF1|UPF1	989	+	3.9815886	1.9472636	-1.0	-1.0
chr9	99153444	99153644	ENSG00000106799.12|TGFBR1|UPF1|UPF1	993	+	6.4441385	2.1390824	-1.0	-1.0
chr9	99149664	99149834	ENSG00000106799.12|TGFBR1|UPF1|UPF1	924	+	5.796213	1.1188192	-1.0	-1.0
chr9	99153174	99153354	ENSG00000106799.12|TGFBR1|UPF1|UPF1	936	+	3.0832374	1.1965866	-1.0	-1.0
chr9	99150559	99150849	ENSG00000106799.12|TGFBR1|UPF1|UPF1	960	+	3.323594	1.4004834	-1.0	-1.0
chr9	99968663	99968958	ENSG00000136874.10|STX17|UPF1|UPF1	978	+	6.17927	1.6540858	-1.0	-1.0
chr9	99968983	99969973	ENSG00000136874.10|STX17|UPF1|UPF1	975	+	3.7370207	1.5980524	-1.0	-1.0
chr9	99970203	99970341	ENSG00000136874.10|STX17|UPF1|UPF1	925	+	3.713241	1.1261712	-1.0	-1.0
chr9	99982068	99982278	ENSG00000023318.7|ERP44|UPF1|UPF1	908	-	5.717528	1.0374997	-1.0	-1.0
chr9	99981498	99981778	ENSG00000023318.7|ERP44|UPF1|UPF1	952	-	3.3287768	1.3216019	-1.0	-1.0
chr9	101562950	101563050	ENSG00000155827.11|RNF20|UPF1|UPF1	901	+	5.582148	1.0036182	-1.0	-1.0
chr9	107330112	107330482	ENSG00000119318.12|RAD23B|UPF1|UPF1	979	+	2.7184465	1.6724491	-1.0	-1.0
chr9	107330697	107330877	ENSG00000119318.12|RAD23B|UPF1|UPF1	962	+	4.170432	1.4174289	-1.0	-1.0
chr9	107330967	107331067	ENSG00000119318.12|RAD23B|UPF1|UPF1	938	+	5.915601	1.2105887	-1.0	-1.0
chr9	107329702	107329937	ENSG00000119318.12|RAD23B|UPF1|UPF1	989	+	2.5671058	1.9646468	-1.0	-1.0
chr9	107330497	107330622	ENSG00000119318.12|RAD23B|UPF1|UPF1	921	+	2.0627813	1.1025835	-1.0	-1.0
chr9	108940233	108940338	ENSG00000119328.11|FAM206A|UPF1|UPF1	901	+	5.582148	1.0036182	-1.0	-1.0
chr9	108940433	108940598	ENSG00000119328.11|FAM206A|UPF1|UPF1	917	+	4.439961	1.0817199	-1.0	-1.0
chr9	108940603	108940748	ENSG00000119328.11|FAM206A|UPF1|UPF1	946	+	4.6135054	1.2706653	-1.0	-1.0
chr9	109086725	109086825	ENSG00000106771.12|TMEM245|UPF1|UPF1	906	-	3.6029477	1.026095	-1.0	-1.0
chr9	109017331	109019666	ENSG00000106771.12|TMEM245|UPF1|UPF1	998	-	4.362943	2.80158	-1.0	-1.0
chr9	109084418	109084678	ENSG00000106771.12|TMEM245|UPF1|UPF1	943	-	2.3736298	1.2465926	-1.0	-1.0
chr9	109086360	109086545	ENSG00000106771.12|TMEM245|UPF1|UPF1	923	-	2.4492733	1.1121485	-1.0	-1.0
chr9	109084718	109084868	ENSG00000106771.12|TMEM245|UPF1|UPF1	941	-	3.0227866	1.2299147	-1.0	-1.0
chr9	109019736	109019931	ENSG00000106771.12|TMEM245|UPF1|UPF1	923	-	2.857819	1.110794	-1.0	-1.0
chr9	109084128	109084403	ENSG00000106771.12|TMEM245|UPF1|UPF1	972	-	3.1641717	1.5543818	-1.0	-1.0
chr9	109016146	109016561	ENSG00000106771.12|TMEM245|UPF1|UPF1	996	-	4.1571255	2.4082873	-1.0	-1.0
chr9	109016571	109017296	ENSG00000106771.12|TMEM245|UPF1|UPF1	976	-	3.6103685	1.6149535	-1.0	-1.0
chr9	109019941	109020121	ENSG00000106771.12|TMEM245|UPF1|UPF1	932	-	2.5800898	1.1679525	-1.0	-1.0
chr9	109086170	109086335	ENSG00000106771.12|TMEM245|UPF1|UPF1	918	-	5.0685887	1.0867109	-1.0	-1.0
chr9	109084938	109085518	ENSG00000106771.12|TMEM245|UPF1|UPF1	975	-	2.84675	1.6082078	-1.0	-1.0
chr9	109015651	109015846	ENSG00000106771.12|TMEM245|UPF1|UPF1	962	-	3.9061134	1.4243784	-1.0	-1.0
chr9	109083578	109083953	ENSG00000106771.12|TMEM245|UPF1|UPF1	993	-	3.7762678	2.1457863	-1.0	-1.0
chr9	109020321	109020426	ENSG00000106771.12|TMEM245|UPF1|UPF1	921	-	5.7852726	1.10393	-1.0	-1.0
chr9	109015246	109015561	ENSG00000106771.12|TMEM245|UPF1|UPF1	990	-	3.7205577	2.0022664	-1.0	-1.0
chr9	109085578	109085923	ENSG00000106771.12|TMEM245|UPF1|UPF1	939	-	2.6115131	1.2169828	-1.0	-1.0
chr9	109015851	109016141	ENSG00000106771.12|TMEM245|UPF1|UPF1	960	-	5.3637986	1.3988245	-1.0	-1.0
chr9	112036665	112037275	ENSG00000259953.1|AL138756.1|UPF1|UPF1	977	-	4.444537	1.6422485	-1.0	-1.0
chr9	112037605	112037725	ENSG00000259953.1|AL138756.1|UPF1|UPF1	994	-	5.7690854	2.2237518	-1.0	-1.0
chr9	112040869	112041134	ENSG00000106868.16|SUSD1|UPF1|UPF1	925	-	3.2528343	1.1273578	-1.0	-1.0
chr9	112220635	112220865	ENSG00000119314.15|PTBP3|UPF1|UPF1	981	-	2.4256568	1.7227836	-1.0	-1.0
chr9	112221200	112221335	ENSG00000119314.15|PTBP3|UPF1|UPF1	932	-	2.200023	1.1658843	-1.0	-1.0
chr9	112221835	112222190	ENSG00000119314.15|PTBP3|UPF1|UPF1	990	-	2.925953	2.012581	-1.0	-1.0
chr9	112220385	112220510	ENSG00000119314.15|PTBP3|UPF1|UPF1	921	-	2.627783	1.0997494	-1.0	-1.0
chr9	112221450	112221820	ENSG00000119314.15|PTBP3|UPF1|UPF1	981	-	2.4787734	1.7237542	-1.0	-1.0
chr9	112219915	112220205	ENSG00000119314.15|PTBP3|UPF1|UPF1	962	-	2.199877	1.4241198	-1.0	-1.0
chr9	112471526	112472211	ENSG00000119471.14|HSDL2|UPF1|UPF1	973	+	3.3966236	1.5761501	-1.0	-1.0
chr9	112471191	112471486	ENSG00000119471.14|HSDL2|UPF1|UPF1	979	+	3.700557	1.6743026	-1.0	-1.0
chr9	112684050	112685600	ENSG00000148153.13|INIP|UPF1|UPF1	996	-	4.804833	2.4190087	-1.0	-1.0
chr9	112686140	112686255	ENSG00000148153.13|INIP|UPF1|UPF1	928	-	3.1739392	1.1422229	-1.0	-1.0
chr9	112685890	112686120	ENSG00000148153.13|INIP|UPF1|UPF1	972	-	3.2304358	1.5503523	-1.0	-1.0
chr9	112686355	112686685	ENSG00000148153.13|INIP|UPF1|UPF1	948	-	4.427586	1.2829404	-1.0	-1.0
chr9	112870118	112870218	ENSG00000148158.16|SNX30|UPF1|UPF1	905	+	5.7232294	1.0225554	-1.0	-1.0
chr9	112872543	112872643	ENSG00000148158.16|SNX30|UPF1|UPF1	901	+	5.582148	1.0036182	-1.0	-1.0
chr9	112873558	112873743	ENSG00000148158.16|SNX30|UPF1|UPF1	924	+	4.031182	1.1181283	-1.0	-1.0
chr9	112871653	112871758	ENSG00000148158.16|SNX30|UPF1|UPF1	901	+	5.582148	1.0036182	-1.0	-1.0
chr9	112872773	112872953	ENSG00000148158.16|SNX30|UPF1|UPF1	943	+	4.7675815	1.2457542	-1.0	-1.0
chr9	112872958	112873233	ENSG00000148158.16|SNX30|UPF1|UPF1	984	+	4.8652663	1.7884847	-1.0	-1.0
chr9	112871498	112871598	ENSG00000148158.16|SNX30|UPF1|UPF1	901	+	5.582148	1.0036182	-1.0	-1.0
chr9	112870903	112871483	ENSG00000148158.16|SNX30|UPF1|UPF1	984	+	6.2552123	1.7946455	-1.0	-1.0
chr9	112869733	112869923	ENSG00000148158.16|SNX30|UPF1|UPF1	931	+	4.0976715	1.160212	-1.0	-1.0
chr9	113264231	113264492	ENSG00000136868.10|SLC31A1|UPF1|UPF1	991	+	5.2489805	2.064009	-1.0	-1.0
chr9	113260626	113264161	ENSG00000136868.10|SLC31A1|UPF1|UPF1	999	+	4.4784184	2.8287053	-1.0	-1.0
chr9	113315086	113315256	ENSG00000148225.15|WDR31|UPF1|UPF1	954	-	4.068989	1.3384289	-1.0	-1.0
chr9	113386486	113386676	ENSG00000148218.15|ALAD|UPF1|UPF1	973	-	6.0767536	1.5613775	-1.0	-1.0
chr9	113386691	113387611	ENSG00000148218.15|ALAD|UPF1|UPF1	987	-	5.359615	1.886585	-1.0	-1.0
chr9	113387636	113388056	ENSG00000148218.15|ALAD|UPF1|UPF1	969	-	6.0653267	1.5132841	-1.0	-1.0
chr9	113408639	113408959	ENSG00000148229.12|POLE3|UPF1|UPF1	977	-	3.702072	1.631584	-1.0	-1.0
chr9	113407234	113408609	ENSG00000148229.12|POLE3|UPF1|UPF1	996	-	3.9336078	2.397618	-1.0	-1.0
chr9	114051195	114051335	ENSG00000157657.14|ZNF618|UPF1|UPF1	914	+	4.3162737	1.0633106	-1.0	-1.0
chr9	114050405	114050620	ENSG00000157657.14|ZNF618|UPF1|UPF1	955	+	4.292971	1.3450415	-1.0	-1.0
chr9	114056410	114056510	ENSG00000157657.14|ZNF618|UPF1|UPF1	908	+	5.6808066	1.0383003	-1.0	-1.0
chr9	114377135	114377320	ENSG00000106948.16|AKNA|UPF1|UPF1	950	-	5.7769012	1.2995147	-1.0	-1.0
chr9	114336220	114336625	ENSG00000106948.16|AKNA|UPF1|UPF1	941	-	3.9958203	1.230967	-1.0	-1.0
chr9	114643473	114643688	ENSG00000157693.14|TMEM268|UPF1|UPF1	946	+	5.8892817	1.2645371	-1.0	-1.0
chr9	114643723	114644228	ENSG00000157693.14|TMEM268|UPF1|UPF1	987	+	4.24685	1.8843629	-1.0	-1.0
chr9	114645058	114646083	ENSG00000157693.14|TMEM268|UPF1|UPF1	978	+	4.52607	1.6589731	-1.0	-1.0
chr9	114644393	114644958	ENSG00000157693.14|TMEM268|UPF1|UPF1	987	+	4.855781	1.8782897	-1.0	-1.0
chr9	114644263	114644363	ENSG00000157693.14|TMEM268|UPF1|UPF1	900	+	3.5866702	1.0012197	-1.0	-1.0
chr9	120603092	120603247	ENSG00000106780.8|MEGF9|UPF1|UPF1	920	-	5.7790046	1.0988653	-1.0	-1.0
chr9	120603472	120603647	ENSG00000106780.8|MEGF9|UPF1|UPF1	915	-	4.429384	1.0724983	-1.0	-1.0
chr9	120787773	120787878	ENSG00000119402.16|FBXW2|UPF1|UPF1	904	-	5.659853	1.0185678	-1.0	-1.0
chr9	120764158	120764558	ENSG00000119402.16|FBXW2|UPF1|UPF1	997	-	4.9472213	2.5215433	-1.0	-1.0
chr9	120763608	120764048	ENSG00000119402.16|FBXW2|UPF1|UPF1	952	-	3.8712943	1.3147416	-1.0	-1.0
chr9	120759338	120759603	ENSG00000119402.16|FBXW2|UPF1|UPF1	986	-	6.2848396	1.8538672	-1.0	-1.0
chr9	120771367	120771512	ENSG00000119402.16|FBXW2|UPF1|UPF1	940	-	3.3600476	1.2199947	-1.0	-1.0
chr9	120760698	120760873	ENSG00000119402.16|FBXW2|UPF1|UPF1	912	-	2.216606	1.0554922	-1.0	-1.0
chr9	120762578	120763568	ENSG00000119402.16|FBXW2|UPF1|UPF1	978	-	4.0563884	1.6617907	-1.0	-1.0
chr9	120761033	120761208	ENSG00000119402.16|FBXW2|UPF1|UPF1	908	-	2.4717731	1.0369533	-1.0	-1.0
chr9	120761673	120761913	ENSG00000119402.16|FBXW2|UPF1|UPF1	913	-	3.318488	1.0615867	-1.0	-1.0
chr9	120817347	120817742	ENSG00000095261.13|PSMD5|UPF1|UPF1	950	-	3.0636666	1.3008578	-1.0	-1.0
chr9	120816842	120817297	ENSG00000095261.13|PSMD5|UPF1|UPF1	956	-	2.2862184	1.3610036	-1.0	-1.0
chr9	120816387	120816717	ENSG00000095261.13|PSMD5|UPF1|UPF1	951	-	2.6164532	1.3072299	-1.0	-1.0
chr9	120844499	120844624	ENSG00000226752.9|PSMD5-AS1|UPF1|UPF1	914	+	3.288628	1.0664529	-1.0	-1.0
chr9	120844079	120844179	ENSG00000226752.9|PSMD5-AS1|UPF1|UPF1	929	+	5.832183	1.1471903	-1.0	-1.0
chr9	120851647	120851812	ENSG00000226752.9|PSMD5-AS1|UPF1|UPF1	911	+	5.6951685	1.049149	-1.0	-1.0
chr9	120862592	120862757	ENSG00000119403.13|PHF19|UPF1|UPF1	925	-	2.7298129	1.1235187	-1.0	-1.0
chr9	120855666	120858281	ENSG00000119403.13|PHF19|UPF1|UPF1	1000	-	4.050375	4.5772376	-1.0	-1.0
chr9	121180621	121181071	ENSG00000119396.10|RAB14|UPF1|UPF1	946	-	2.8356364	1.2677279	-1.0	-1.0
chr9	121179491	121180526	ENSG00000119396.10|RAB14|UPF1|UPF1	990	-	3.0515835	1.992374	-1.0	-1.0
chr9	121340262	121340557	ENSG00000148175.12|STOM|UPF1|UPF1	954	-	3.45635	1.3393079	-1.0	-1.0
chr9	122240863	122241043	ENSG00000119446.13|RBM18|UPF1|UPF1	950	-	3.387449	1.2978934	-1.0	-1.0
chr9	122240738	122240838	ENSG00000119446.13|RBM18|UPF1|UPF1	904	-	5.7934012	1.0185982	-1.0	-1.0
chr9	122241103	122241213	ENSG00000119446.13|RBM18|UPF1|UPF1	936	-	5.798546	1.1969028	-1.0	-1.0
chr9	122240173	122240323	ENSG00000119446.13|RBM18|UPF1|UPF1	940	-	5.8598228	1.2234349	-1.0	-1.0
chr9	122393223	122395698	ENSG00000095303.14|PTGS1|UPF1|UPF1	990	+	4.988608	2.0043764	-1.0	-1.0
chr9	122392623	122392938	ENSG00000095303.14|PTGS1|UPF1|UPF1	973	+	5.9158435	1.5752275	-1.0	-1.0
chr9	122392943	122393113	ENSG00000095303.14|PTGS1|UPF1|UPF1	928	+	3.8910444	1.1429322	-1.0	-1.0
chr9	122819413	122819678	ENSG00000136940.13|PDCL|UPF1|UPF1	976	-	3.460991	1.6265146	-1.0	-1.0
chr9	122817859	122817964	ENSG00000136940.13|PDCL|UPF1|UPF1	905	-	5.67033	1.0241373	-1.0	-1.0
chr9	122817514	122817819	ENSG00000136940.13|PDCL|UPF1|UPF1	978	-	4.4212933	1.652897	-1.0	-1.0
chr9	122819843	122819958	ENSG00000136940.13|PDCL|UPF1|UPF1	917	-	5.7390127	1.0792489	-1.0	-1.0
chr9	123103650	123103775	ENSG00000011454.16|RABGAP1|UPF1|UPF1	909	+	4.046911	1.0426764	-1.0	-1.0
chr9	123119273	123119448	ENSG00000165209.18|STRBP|UPF1|UPF1	954	-	4.808959	1.3400198	-1.0	-1.0
chr9	123380023	123380878	ENSG00000119522.16|DENND1A|UPF1|UPF1	971	-	5.602873	1.5302001	-1.0	-1.0
chr9	123379703	123379898	ENSG00000119522.16|DENND1A|UPF1|UPF1	928	-	5.8215375	1.1439408	-1.0	-1.0
chr9	124351166	124353307	ENSG00000119408.16|NEK6|UPF1|UPF1	984	+	5.386491	1.7963598	-1.0	-1.0
chr9	124350946	124351121	ENSG00000119408.16|NEK6|UPF1|UPF1	912	+	5.7555947	1.0545251	-1.0	-1.0
chr9	124521379	124521659	ENSG00000148200.16|NR6A1|UPF1|UPF1	966	-	3.1288269	1.4705379	-1.0	-1.0
chr9	124520359	124520539	ENSG00000148200.16|NR6A1|UPF1|UPF1	947	-	4.797579	1.2740426	-1.0	-1.0
chr9	124522104	124522404	ENSG00000148200.16|NR6A1|UPF1|UPF1	960	-	5.4216056	1.3940829	-1.0	-1.0
chr9	124519969	124520274	ENSG00000148200.16|NR6A1|UPF1|UPF1	993	-	5.698375	2.1384895	-1.0	-1.0
chr9	124521239	124521344	ENSG00000148200.16|NR6A1|UPF1|UPF1	930	-	5.843862	1.1557661	-1.0	-1.0
chr9	124518504	124518759	ENSG00000148200.16|NR6A1|UPF1|UPF1	948	-	4.4881973	1.2830026	-1.0	-1.0
chr9	124520819	124520919	ENSG00000148200.16|NR6A1|UPF1|UPF1	920	-	5.7828465	1.0980922	-1.0	-1.0
chr9	124518959	124519119	ENSG00000148200.16|NR6A1|UPF1|UPF1	913	-	2.4832606	1.0619313	-1.0	-1.0
chr9	124877422	124877532	ENSG00000136950.13|ARPC5L|UPF1|UPF1	929	+	5.869599	1.1490484	-1.0	-1.0
chr9	124877152	124877387	ENSG00000136950.13|ARPC5L|UPF1|UPF1	976	+	4.534538	1.6247159	-1.0	-1.0
chr9	125236267	125236422	ENSG00000044574.7|HSPA5|UPF1|UPF1	910	-	1.694121	1.04481	-1.0	-1.0
chr9	125363665	125363930	ENSG00000165219.21|GAPVD1|UPF1|UPF1	934	+	2.601259	1.1828274	-1.0	-1.0
chr9	125364460	125364975	ENSG00000165219.21|GAPVD1|UPF1|UPF1	973	+	2.9490805	1.5690688	-1.0	-1.0
chr9	125363955	125364160	ENSG00000165219.21|GAPVD1|UPF1|UPF1	943	+	2.353755	1.2433292	-1.0	-1.0
chr9	125672500	125672643	ENSG00000119487.16|MAPKAP1|UPF1|UPF1	947	-	5.2820845	1.2744585	-1.0	-1.0
chr9	125438132	125438677	ENSG00000119487.16|MAPKAP1|UPF1|UPF1	987	-	5.8700485	1.89052	-1.0	-1.0
chr9	125437842	125438072	ENSG00000119487.16|MAPKAP1|UPF1|UPF1	930	-	5.832874	1.15622	-1.0	-1.0
chr9	125437527	125437737	ENSG00000119487.16|MAPKAP1|UPF1|UPF1	932	-	5.202112	1.1677941	-1.0	-1.0
chr9	125559593	125559773	ENSG00000119487.16|MAPKAP1|UPF1|UPF1	977	-	6.0413394	1.6356944	-1.0	-1.0
chr9	125657680	125657780	ENSG00000119487.16|MAPKAP1|UPF1|UPF1	909	-	3.610876	1.0401448	-1.0	-1.0
chr9	125438697	125438937	ENSG00000119487.16|MAPKAP1|UPF1|UPF1	928	-	5.7718806	1.1404246	-1.0	-1.0
chr9	126882557	126882657	ENSG00000177125.5|ZBTB34|UPF1|UPF1	901	+	5.582148	1.0036182	-1.0	-1.0
chr9	126882722	126882942	ENSG00000177125.5|ZBTB34|UPF1|UPF1	911	+	2.2641156	1.0504379	-1.0	-1.0
chr9	126882947	126883052	ENSG00000177125.5|ZBTB34|UPF1|UPF1	906	+	2.933302	1.0282105	-1.0	-1.0
chr9	126882237	126882432	ENSG00000177125.5|ZBTB34|UPF1|UPF1	927	+	2.6446614	1.1361903	-1.0	-1.0
chr9	127503158	127503383	ENSG00000148356.13|LRSAM1|UPF1|UPF1	913	+	4.0860686	1.0589703	-1.0	-1.0
chr9	127502893	127503123	ENSG00000148356.13|LRSAM1|UPF1|UPF1	917	+	5.739501	1.0800182	-1.0	-1.0
chr9	127507866	127507978	ENSG00000136830.11|FAM129B|UPF1|UPF1	973	-	3.1242185	1.5720072	-1.0	-1.0
chr9	127508092	127508200	ENSG00000136830.11|FAM129B|UPF1|UPF1	997	-	5.9475765	2.5730011	-1.0	-1.0
chr9	127508975	127509131	ENSG00000136830.11|FAM129B|UPF1|UPF1	954	-	4.2361073	1.3358866	-1.0	-1.0
chr9	127510112	127510277	ENSG00000136830.11|FAM129B|UPF1|UPF1	928	-	5.8221445	1.1423554	-1.0	-1.0
chr9	127523703	127523808	ENSG00000136830.11|FAM129B|UPF1|UPF1	904	-	3.6811059	1.01637	-1.0	-1.0
chr9	127508426	127508538	ENSG00000136830.11|FAM129B|UPF1|UPF1	930	-	2.5610297	1.1555622	-1.0	-1.0
chr9	127505338	127507431	ENSG00000136830.11|FAM129B|UPF1|UPF1	1000	-	5.717096	5.400292	-1.0	-1.0
chr9	127568819	127569054	ENSG00000136830.11|FAM129B|UPF1|UPF1	988	-	3.720584	1.927706	-1.0	-1.0
chr9	127790382	127790702	ENSG00000136807.13|CDK9|UPF1|UPF1	990	+	5.56944	2.0110445	-1.0	-1.0
chr9	127789597	127790027	ENSG00000136807.13|CDK9|UPF1|UPF1	960	+	2.9435933	1.3938185	-1.0	-1.0
chr9	127813884	127814019	ENSG00000136877.14|FPGS|UPF1|UPF1	928	+	3.4677923	1.1444551	-1.0	-1.0
chr9	127885990	127886240	ENSG00000160408.14|ST6GALNAC6|UPF1|UPF1	915	-	4.820722	1.0721914	-1.0	-1.0
chr9	127886305	127886415	ENSG00000160408.14|ST6GALNAC6|UPF1|UPF1	904	-	5.739591	1.0195811	-1.0	-1.0
chr9	127886307	127886407	ENSG00000257524.5|AL157935.2|UPF1|UPF1	901	-	5.712686	1.0050734	-1.0	-1.0
chr9	127885992	127886242	ENSG00000257524.5|AL157935.2|UPF1|UPF1	913	-	4.8439126	1.0593183	-1.0	-1.0
chr9	127907885	127908065	ENSG00000136840.18|ST6GALNAC4|UPF1|UPF1	977	-	4.134879	1.6357028	-1.0	-1.0
chr9	127908065	127908390	ENSG00000136840.18|ST6GALNAC4|UPF1|UPF1	956	-	3.3526654	1.3538738	-1.0	-1.0
chr9	127914665	127914825	ENSG00000136840.18|ST6GALNAC4|UPF1|UPF1	930	-	3.332321	1.1539683	-1.0	-1.0
chr9	127936523	127937168	ENSG00000136908.17|DPM2|UPF1|UPF1	959	-	3.493818	1.3889896	-1.0	-1.0
chr9	127937193	127937293	ENSG00000136908.17|DPM2|UPF1|UPF1	907	-	5.6808066	1.0302365	-1.0	-1.0
chr9	127935098	127935780	ENSG00000136908.17|DPM2|UPF1|UPF1	986	-	3.0333853	1.8523767	-1.0	-1.0
chr9	127942953	127943053	ENSG00000167106.11|FAM102A|UPF1|UPF1	900	-	2.8656907	1.0000042	-1.0	-1.0
chr9	127941928	127942103	ENSG00000167106.11|FAM102A|UPF1|UPF1	928	-	5.814699	1.140859	-1.0	-1.0
chr9	127980006	127980126	ENSG00000167106.11|FAM102A|UPF1|UPF1	926	-	5.389385	1.12843	-1.0	-1.0
chr9	127942543	127942643	ENSG00000167106.11|FAM102A|UPF1|UPF1	904	-	5.7222686	1.0181385	-1.0	-1.0
chr9	127941538	127941818	ENSG00000167106.11|FAM102A|UPF1|UPF1	919	-	5.0073037	1.0905577	-1.0	-1.0
chr9	128063347	128063447	ENSG00000171169.8|NAIF1|UPF1|UPF1	912	-	3.6598024	1.0563829	-1.0	-1.0
chr9	128061717	128061847	ENSG00000171169.8|NAIF1|UPF1|UPF1	911	-	3.617488	1.0507627	-1.0	-1.0
chr9	128061232	128061562	ENSG00000171169.8|NAIF1|UPF1|UPF1	986	-	6.321176	1.8622392	-1.0	-1.0
chr9	128062292	128062432	ENSG00000171169.8|NAIF1|UPF1|UPF1	938	-	5.4082313	1.2044327	-1.0	-1.0
chr9	128107258	128109088	ENSG00000148339.12|SLC25A25|UPF1|UPF1	999	+	4.830222	3.0822597	-1.0	-1.0
chr9	128105733	128105881	ENSG00000148339.12|SLC25A25|UPF1|UPF1	949	+	3.9344077	1.2954007	-1.0	-1.0
chr9	128106154	128106254	ENSG00000148339.12|SLC25A25|UPF1|UPF1	908	+	2.5890684	1.0352142	-1.0	-1.0
chr9	128103680	128103839	ENSG00000148339.12|SLC25A25|UPF1|UPF1	925	+	5.286338	1.1228659	-1.0	-1.0
chr9	128256678	128256778	ENSG00000167110.17|GOLGA2|UPF1|UPF1	903	-	2.554538	1.0145532	-1.0	-1.0
chr9	128255828	128256563	ENSG00000167110.17|GOLGA2|UPF1|UPF1	997	-	3.0371454	2.4653351	-1.0	-1.0
chr9	128288821	128288941	ENSG00000175854.11|SWI5|UPF1|UPF1	949	+	3.8957508	1.2925198	-1.0	-1.0
chr9	128308660	128308835	ENSG00000167112.9|TRUB2|UPF1|UPF1	936	-	5.8880386	1.1950489	-1.0	-1.0
chr9	128391715	128391855	ENSG00000167118.10|URM1|UPF1|UPF1	924	+	5.807652	1.1166484	-1.0	-1.0
chr9	128390835	128391005	ENSG00000167118.10|URM1|UPF1|UPF1	915	+	3.5197823	1.072859	-1.0	-1.0
chr9	128391195	128391590	ENSG00000167118.10|URM1|UPF1|UPF1	960	+	5.2988544	1.3928984	-1.0	-1.0
chr9	128391045	128391150	ENSG00000167118.10|URM1|UPF1|UPF1	921	+	5.7731285	1.1021577	-1.0	-1.0
chr9	128387815	128387955	ENSG00000167118.10|URM1|UPF1|UPF1	958	+	3.2838216	1.3788087	-1.0	-1.0
chr9	128389700	128390775	ENSG00000167118.10|URM1|UPF1|UPF1	1000	+	5.192587	4.563282	-1.0	-1.0
chr9	128377994	128378106	ENSG00000167118.10|URM1|UPF1|UPF1	916	+	2.4081502	1.0780685	-1.0	-1.0
chr9	128391715	128391855	ENSG00000272593.1|AL359091.2|UPF1|UPF1	924	+	5.807652	1.1215998	-1.0	-1.0
chr9	128391465	128391590	ENSG00000272593.1|AL359091.2|UPF1|UPF1	918	+	5.778863	1.0853108	-1.0	-1.0
chr9	128437138	128437288	ENSG00000167123.18|CERCAM|UPF1|UPF1	938	+	5.1281037	1.2076375	-1.0	-1.0
chr9	128541261	128541516	ENSG00000119392.14|GLE1|UPF1|UPF1	955	+	4.912258	1.3475837	-1.0	-1.0
chr9	128541816	128542011	ENSG00000119392.14|GLE1|UPF1|UPF1	987	+	4.3202295	1.890878	-1.0	-1.0
chr9	128542011	128542286	ENSG00000119392.14|GLE1|UPF1|UPF1	977	+	3.6597075	1.6459215	-1.0	-1.0
chr9	128636307	128636407	ENSG00000119333.11|WDR34|UPF1|UPF1	904	-	5.659853	1.0185678	-1.0	-1.0
chr9	128635151	128635259	ENSG00000119333.11|WDR34|UPF1|UPF1	945	-	5.890612	1.2613828	-1.0	-1.0
chr9	128633730	128633835	ENSG00000119333.11|WDR34|UPF1|UPF1	904	-	5.691344	1.0175041	-1.0	-1.0
chr9	128634225	128634380	ENSG00000119333.11|WDR34|UPF1|UPF1	946	-	4.1879716	1.2676272	-1.0	-1.0
chr9	128695895	128696245	ENSG00000119335.16|SET|UPF1|UPF1	987	+	2.6148682	1.8870873	-1.0	-1.0
chr9	128695270	128695370	ENSG00000119335.16|SET|UPF1|UPF1	913	+	1.9809535	1.0621405	-1.0	-1.0
chr9	128695695	128695845	ENSG00000119335.16|SET|UPF1|UPF1	940	+	2.0061886	1.223624	-1.0	-1.0
chr9	128730515	128730690	ENSG00000160445.10|ZER1|UPF1|UPF1	922	-	5.7761283	1.1068599	-1.0	-1.0
chr9	128729910	128730170	ENSG00000160445.10|ZER1|UPF1|UPF1	913	-	5.7230263	1.0591425	-1.0	-1.0
chr9	128809393	128810432	ENSG00000107021.15|TBC1D13|UPF1|UPF1	994	+	5.223271	2.2550204	-1.0	-1.0
chr9	128808018	128809388	ENSG00000107021.15|TBC1D13|UPF1|UPF1	997	+	4.454181	2.5689712	-1.0	-1.0
chr9	128822000	128822470	ENSG00000198917.12|SPOUT1|UPF1|UPF1	982	-	4.067231	1.749883	-1.0	-1.0
chr9	128820100	128820360	ENSG00000198917.12|SPOUT1|UPF1|UPF1	914	-	5.725846	1.0652841	-1.0	-1.0
chr9	128820375	128821985	ENSG00000198917.12|SPOUT1|UPF1|UPF1	990	-	6.0316257	1.9933071	-1.0	-1.0
chr9	128819835	128820030	ENSG00000198917.12|SPOUT1|UPF1|UPF1	939	-	5.838066	1.2176641	-1.0	-1.0
chr9	128822520	128822700	ENSG00000198917.12|SPOUT1|UPF1|UPF1	953	-	5.127832	1.3284782	-1.0	-1.0
chr9	128917720	128917995	ENSG00000136802.11|LRRC8A|UPF1|UPF1	965	+	4.4251876	1.4539226	-1.0	-1.0
chr9	128916380	128916980	ENSG00000136802.11|LRRC8A|UPF1|UPF1	968	+	4.4751587	1.4905963	-1.0	-1.0
chr9	128917025	128917705	ENSG00000136802.11|LRRC8A|UPF1|UPF1	985	+	4.1733456	1.8373475	-1.0	-1.0
chr9	129006936	129007041	ENSG00000095319.14|NUP188|UPF1|UPF1	930	+	4.799529	1.1579871	-1.0	-1.0
chr9	129028096	129028281	ENSG00000148341.17|SH3GLB2|UPF1|UPF1	932	-	2.947349	1.165144	-1.0	-1.0
chr9	129022281	129022381	ENSG00000148341.17|SH3GLB2|UPF1|UPF1	919	-	3.0196376	1.0910926	-1.0	-1.0
chr9	129009105	129009215	ENSG00000148341.17|SH3GLB2|UPF1|UPF1	971	-	5.4027643	1.5337762	-1.0	-1.0
chr9	129007990	129008790	ENSG00000148341.17|SH3GLB2|UPF1|UPF1	998	-	4.112015	2.7029297	-1.0	-1.0
chr9	129071801	129071901	ENSG00000148343.18|MIGA2|UPF1|UPF1	904	+	5.659853	1.0185678	-1.0	-1.0
chr9	129070536	129070826	ENSG00000148343.18|MIGA2|UPF1|UPF1	927	+	3.607381	1.1382891	-1.0	-1.0
chr9	129089000	129090438	ENSG00000167130.17|DOLPP1|UPF1|UPF1	1000	+	5.866763	3.763326	-1.0	-1.0
chr9	129094899	129095089	ENSG00000095321.16|CRAT|UPF1|UPF1	916	-	5.508541	1.0756196	-1.0	-1.0
chr9	129142444	129142639	ENSG00000119383.19|PTPA|UPF1|UPF1	1000	+	5.126229	3.4058719	-1.0	-1.0
chr9	129131521	129131639	ENSG00000119383.19|PTPA|UPF1|UPF1	1000	+	8.59918	6.3406787	-1.0	-1.0
chr9	129120512	129120628	ENSG00000119383.19|PTPA|UPF1|UPF1	999	+	4.4835515	3.2514246	-1.0	-1.0
chr9	129123051	129123138	ENSG00000119383.19|PTPA|UPF1|UPF1	992	+	4.5558677	2.1072981	-1.0	-1.0
chr9	129136470	129136590	ENSG00000119383.19|PTPA|UPF1|UPF1	1000	+	7.156324	4.6899533	-1.0	-1.0
chr9	129134794	129134894	ENSG00000119383.19|PTPA|UPF1|UPF1	1000	+	4.972516	4.158432	-1.0	-1.0
chr9	129137591	129137781	ENSG00000119383.19|PTPA|UPF1|UPF1	1000	+	7.0105224	3.3018413	-1.0	-1.0
chr9	129111383	129111631	ENSG00000119383.19|PTPA|UPF1|UPF1	999	+	4.6748924	3.018749	-1.0	-1.0
chr9	129128984	129129110	ENSG00000119383.19|PTPA|UPF1|UPF1	1000	+	7.5151634	3.7118506	-1.0	-1.0
chr9	129147386	129148941	ENSG00000119383.19|PTPA|UPF1|UPF1	1000	+	6.467868	13.833315	-1.0	-1.0
chr9	129502604	129502709	ENSG00000204054.13|LINC00963|UPF1|UPF1	901	+	5.582148	1.0036182	-1.0	-1.0
chr9	129504587	129504967	ENSG00000204054.13|LINC00963|UPF1|UPF1	936	+	3.15375	1.195916	-1.0	-1.0
chr9	129505047	129505427	ENSG00000204054.13|LINC00963|UPF1|UPF1	935	+	4.3306375	1.1871976	-1.0	-1.0
chr9	129505747	129505897	ENSG00000204054.13|LINC00963|UPF1|UPF1	930	+	3.6945844	1.1569204	-1.0	-1.0
chr9	129506252	129506497	ENSG00000204054.13|LINC00963|UPF1|UPF1	963	+	3.5289507	1.4360944	-1.0	-1.0
chr9	129502859	129503134	ENSG00000204054.13|LINC00963|UPF1|UPF1	971	+	5.2903805	1.5349506	-1.0	-1.0
chr9	129503647	129504147	ENSG00000204054.13|LINC00963|UPF1|UPF1	974	+	5.161475	1.5905355	-1.0	-1.0
chr9	129503462	129503637	ENSG00000204054.13|LINC00963|UPF1|UPF1	952	+	3.4273152	1.3163437	-1.0	-1.0
chr9	129506747	129506942	ENSG00000204054.13|LINC00963|UPF1|UPF1	971	+	5.583234	1.5310143	-1.0	-1.0
chr9	129489154	129489294	ENSG00000204054.13|LINC00963|UPF1|UPF1	955	+	3.2467704	1.3486242	-1.0	-1.0
chr9	129506007	129506232	ENSG00000204054.13|LINC00963|UPF1|UPF1	972	+	6.090825	1.5579484	-1.0	-1.0
chr9	129635357	129635457	ENSG00000148335.14|NTMT1|UPF1|UPF1	911	+	3.6187055	1.0518063	-1.0	-1.0
chr9	129635787	129636022	ENSG00000148335.14|NTMT1|UPF1|UPF1	987	+	6.1893277	1.8772837	-1.0	-1.0
chr9	129636753	129637093	ENSG00000148331.11|ASB6|UPF1|UPF1	950	-	5.930988	1.3046502	-1.0	-1.0
chr9	129635988	129636183	ENSG00000148331.11|ASB6|UPF1|UPF1	965	-	5.8002896	1.4572986	-1.0	-1.0
chr9	129637283	129637578	ENSG00000148331.11|ASB6|UPF1|UPF1	964	-	6.037595	1.4470208	-1.0	-1.0
chr9	129810601	129810701	ENSG00000136816.15|TOR1B|UPF1|UPF1	908	+	5.691164	1.0383003	-1.0	-1.0
chr9	129809911	129810106	ENSG00000136816.15|TOR1B|UPF1|UPF1	974	+	6.100635	1.5769527	-1.0	-1.0
chr9	129812968	129813158	ENSG00000136827.11|TOR1A|UPF1|UPF1	925	-	3.4753523	1.126562	-1.0	-1.0
chr9	129813353	129813733	ENSG00000136827.11|TOR1A|UPF1|UPF1	941	-	4.0620847	1.2315652	-1.0	-1.0
chr9	129827354	129827869	ENSG00000136819.15|C9orf78|UPF1|UPF1	977	-	3.4256947	1.6427423	-1.0	-1.0
chr9	129874828	129874933	ENSG00000136878.12|USP20|UPF1|UPF1	904	+	3.5720963	1.0191329	-1.0	-1.0
chr9	129879502	129879644	ENSG00000136878.12|USP20|UPF1|UPF1	981	+	4.6569405	1.7209588	-1.0	-1.0
chr9	129868124	129868234	ENSG00000136878.12|USP20|UPF1|UPF1	905	+	2.895858	1.0224304	-1.0	-1.0
chr9	129878337	129878440	ENSG00000136878.12|USP20|UPF1|UPF1	984	+	3.67678	1.7958877	-1.0	-1.0
chr9	129869706	129869806	ENSG00000136878.12|USP20|UPF1|UPF1	922	+	3.7195075	1.1102326	-1.0	-1.0
chr9	129876129	129876234	ENSG00000136878.12|USP20|UPF1|UPF1	939	+	3.4434056	1.2126454	-1.0	-1.0
chr9	129880112	129881838	ENSG00000136878.12|USP20|UPF1|UPF1	1000	+	5.588839	5.014336	-1.0	-1.0
chr9	130129359	130129524	ENSG00000148358.19|GPR107|UPF1|UPF1	911	+	5.0241547	1.0493311	-1.0	-1.0
chr9	130131944	130132054	ENSG00000148358.19|GPR107|UPF1|UPF1	908	+	5.742008	1.0355228	-1.0	-1.0
chr9	130138399	130139044	ENSG00000148358.19|GPR107|UPF1|UPF1	989	+	4.5093966	1.9517454	-1.0	-1.0
chr9	130131119	130131264	ENSG00000148358.19|GPR107|UPF1|UPF1	914	+	5.7415605	1.0661542	-1.0	-1.0
chr9	130135139	130138389	ENSG00000148358.19|GPR107|UPF1|UPF1	1000	+	5.2739954	3.4403846	-1.0	-1.0
chr9	130139414	130140164	ENSG00000148358.19|GPR107|UPF1|UPF1	981	+	4.456355	1.7171707	-1.0	-1.0
chr9	130139049	130139179	ENSG00000148358.19|GPR107|UPF1|UPF1	908	+	2.479255	1.0371292	-1.0	-1.0
chr9	130131449	130131604	ENSG00000148358.19|GPR107|UPF1|UPF1	966	+	5.3178515	1.4742353	-1.0	-1.0
chr9	130233049	130233259	ENSG00000107130.9|NCS1|UPF1|UPF1	950	+	3.687191	1.301275	-1.0	-1.0
chr9	130233569	130234349	ENSG00000107130.9|NCS1|UPF1|UPF1	991	+	4.634656	2.0315416	-1.0	-1.0
chr9	130234784	130235629	ENSG00000107130.9|NCS1|UPF1|UPF1	961	+	4.707319	1.4138848	-1.0	-1.0
chr9	130236059	130236659	ENSG00000107130.9|NCS1|UPF1|UPF1	990	+	6.0626364	2.0186856	-1.0	-1.0
chr9	130235804	130235969	ENSG00000107130.9|NCS1|UPF1|UPF1	919	+	5.775425	1.0907308	-1.0	-1.0
chr9	130234484	130234779	ENSG00000107130.9|NCS1|UPF1|UPF1	958	+	5.986132	1.3813946	-1.0	-1.0
chr9	130458400	130458520	ENSG00000130707.17|ASS1|UPF1|UPF1	917	+	3.6809354	1.0809716	-1.0	-1.0
chr9	130703693	130704328	ENSG00000130713.15|EXOSC2|UPF1|UPF1	978	+	4.4173203	1.656399	-1.0	-1.0
chr9	130704388	130704848	ENSG00000130713.15|EXOSC2|UPF1|UPF1	994	+	5.5089817	2.2383044	-1.0	-1.0
chr9	130885553	130885773	ENSG00000097007.17|ABL1|UPF1|UPF1	922	+	2.1698225	1.1102161	-1.0	-1.0
chr9	130884628	130884733	ENSG00000097007.17|ABL1|UPF1|UPF1	916	+	2.9611573	1.0777215	-1.0	-1.0
chr9	130885783	130887675	ENSG00000097007.17|ABL1|UPF1|UPF1	998	+	3.0871232	2.6802611	-1.0	-1.0
chr9	130884788	130885063	ENSG00000097007.17|ABL1|UPF1|UPF1	961	+	3.9903839	1.4048647	-1.0	-1.0
chr9	130854845	130854990	ENSG00000097007.17|ABL1|UPF1|UPF1	923	+	5.787915	1.112657	-1.0	-1.0
chr9	130780695	130780795	ENSG00000097007.17|ABL1|UPF1|UPF1	966	+	5.9691477	1.4632221	-1.0	-1.0
chr9	130885353	130885523	ENSG00000097007.17|ABL1|UPF1|UPF1	943	+	3.664249	1.2470303	-1.0	-1.0
chr9	131121994	131122174	ENSG00000126878.12|AIF1L|UPF1|UPF1	962	+	5.967735	1.4223484	-1.0	-1.0
chr9	131120454	131120679	ENSG00000126878.12|AIF1L|UPF1|UPF1	909	+	5.6873035	1.0423663	-1.0	-1.0
chr9	131122384	131122974	ENSG00000126878.12|AIF1L|UPF1|UPF1	995	+	6.129008	2.3027022	-1.0	-1.0
chr9	131121234	131121434	ENSG00000126878.12|AIF1L|UPF1|UPF1	983	+	6.2601557	1.7631886	-1.0	-1.0
chr9	131122994	131123134	ENSG00000126878.12|AIF1L|UPF1|UPF1	922	+	3.7018116	1.1100777	-1.0	-1.0
chr9	131120969	131121164	ENSG00000126878.12|AIF1L|UPF1|UPF1	919	+	5.7961755	1.092694	-1.0	-1.0
chr9	131234388	131234528	ENSG00000126883.16|NUP214|UPF1|UPF1	921	+	5.790449	1.1029363	-1.0	-1.0
chr9	131258095	131260610	ENSG00000126882.12|FAM78A|UPF1|UPF1	998	-	3.8529418	2.7154675	-1.0	-1.0
chr9	131276076	131276547	ENSG00000126882.12|FAM78A|UPF1|UPF1	973	-	2.6570313	1.5662591	-1.0	-1.0
chr9	131261020	131261135	ENSG00000126882.12|FAM78A|UPF1|UPF1	915	-	2.4617271	1.0715549	-1.0	-1.0
chr9	131260810	131260925	ENSG00000126882.12|FAM78A|UPF1|UPF1	909	-	2.668922	1.0406094	-1.0	-1.0
chr9	131260615	131260770	ENSG00000126882.12|FAM78A|UPF1|UPF1	921	-	2.10106	1.1047335	-1.0	-1.0
chr9	131499334	131499474	ENSG00000130723.18|PRRC2B|UPF1|UPF1	911	+	2.6025774	1.0489117	-1.0	-1.0
chr9	131496134	131497639	ENSG00000130723.18|PRRC2B|UPF1|UPF1	997	+	3.4035087	2.4959757	-1.0	-1.0
chr9	131498159	131498264	ENSG00000130723.18|PRRC2B|UPF1|UPF1	906	+	2.0758553	1.0258867	-1.0	-1.0
chr9	131482380	131482560	ENSG00000130723.18|PRRC2B|UPF1|UPF1	931	+	3.0977654	1.164141	-1.0	-1.0
chr9	131491464	131491564	ENSG00000130723.18|PRRC2B|UPF1|UPF1	911	+	2.2677186	1.0508847	-1.0	-1.0
chr9	131495739	131495919	ENSG00000130723.18|PRRC2B|UPF1|UPF1	914	+	2.791923	1.0678141	-1.0	-1.0
chr9	131476248	131476368	ENSG00000130723.18|PRRC2B|UPF1|UPF1	922	+	4.3837085	1.1081247	-1.0	-1.0
chr9	131497714	131498139	ENSG00000130723.18|PRRC2B|UPF1|UPF1	987	+	2.65369	1.8872089	-1.0	-1.0
chr9	131467657	131467753	ENSG00000130723.18|PRRC2B|UPF1|UPF1	970	+	4.087612	1.5201814	-1.0	-1.0
chr9	131459163	131459313	ENSG00000130723.18|PRRC2B|UPF1|UPF1	924	+	2.4605272	1.1204497	-1.0	-1.0
chr9	131478473	131478603	ENSG00000130723.18|PRRC2B|UPF1|UPF1	971	+	2.982492	1.543286	-1.0	-1.0
chr9	131464872	131465062	ENSG00000130723.18|PRRC2B|UPF1|UPF1	926	+	2.2894013	1.1279507	-1.0	-1.0
chr9	131499814	131500049	ENSG00000130723.18|PRRC2B|UPF1|UPF1	962	+	2.4027553	1.4199934	-1.0	-1.0
chr9	131498284	131498614	ENSG00000130723.18|PRRC2B|UPF1|UPF1	936	+	3.2614253	1.1929748	-1.0	-1.0
chr9	131499099	131499229	ENSG00000130723.18|PRRC2B|UPF1|UPF1	904	+	3.232631	1.0199318	-1.0	-1.0
chr9	131523376	131523731	ENSG00000130714.15|POMT1|UPF1|UPF1	950	+	5.772396	1.3021204	-1.0	-1.0
chr9	131524325	131524620	ENSG00000130717.12|UCK1|UPF1|UPF1	952	-	4.857677	1.3229959	-1.0	-1.0
chr9	131523830	131524130	ENSG00000130717.12|UCK1|UPF1|UPF1	932	-	3.648792	1.169117	-1.0	-1.0
chr9	131625921	131626026	ENSG00000107263.18|RAPGEF1|UPF1|UPF1	904	-	5.6314774	1.0166379	-1.0	-1.0
chr9	131576779	131579647	ENSG00000107263.18|RAPGEF1|UPF1|UPF1	999	-	5.302072	3.0029747	-1.0	-1.0
chr9	131626196	131626391	ENSG00000107263.18|RAPGEF1|UPF1|UPF1	951	-	4.386172	1.3058933	-1.0	-1.0
chr9	131627972	131628092	ENSG00000107263.18|RAPGEF1|UPF1|UPF1	912	-	5.714798	1.0532225	-1.0	-1.0
chr9	132691005	132691155	ENSG00000125484.11|GTF3C4|UPF1|UPF1	946	+	5.67601	1.2696244	-1.0	-1.0
chr9	132691190	132691290	ENSG00000125484.11|GTF3C4|UPF1|UPF1	904	+	3.5842707	1.0175318	-1.0	-1.0
chr9	132689280	132690130	ENSG00000125484.11|GTF3C4|UPF1|UPF1	983	+	5.106054	1.7715044	-1.0	-1.0
chr9	132690500	132690775	ENSG00000125484.11|GTF3C4|UPF1|UPF1	975	+	4.733074	1.5981114	-1.0	-1.0
chr9	132692110	132692335	ENSG00000125484.11|GTF3C4|UPF1|UPF1	936	+	4.66366	1.1958503	-1.0	-1.0
chr9	132691365	132691510	ENSG00000125484.11|GTF3C4|UPF1|UPF1	912	+	4.4636765	1.0566399	-1.0	-1.0
chr9	132690235	132690460	ENSG00000125484.11|GTF3C4|UPF1|UPF1	929	+	3.6775203	1.1511432	-1.0	-1.0
chr9	132990991	132991687	ENSG00000165702.13|GFI1B|UPF1|UPF1	994	+	3.5738711	2.1989625	-1.0	-1.0
chr9	133057928	133058498	ENSG00000148308.17|GTF3C5|UPF1|UPF1	997	+	4.741412	2.548882	-1.0	-1.0
chr9	133097719	133097869	ENSG00000160271.14|RALGDS|UPF1|UPF1	915	-	3.6381662	1.0691419	-1.0	-1.0
chr9	133331918	133332063	ENSG00000148296.6|SURF6|UPF1|UPF1	924	-	5.7646937	1.119657	-1.0	-1.0
chr9	133331773	133331913	ENSG00000148296.6|SURF6|UPF1|UPF1	919	-	2.9728925	1.0911113	-1.0	-1.0
chr9	133330988	133331768	ENSG00000148296.6|SURF6|UPF1|UPF1	999	-	5.591219	2.895695	-1.0	-1.0
chr9	133330163	133330338	ENSG00000148296.6|SURF6|UPF1|UPF1	955	-	5.9368415	1.3449275	-1.0	-1.0
chr9	133330588	133330778	ENSG00000148296.6|SURF6|UPF1|UPF1	927	-	3.472463	1.1366119	-1.0	-1.0
chr9	133346531	133346700	ENSG00000148297.15|MED22|UPF1|UPF1	961	-	3.7447996	1.4119262	-1.0	-1.0
chr9	133347923	133348131	ENSG00000148297.15|MED22|UPF1|UPF1	987	-	4.9147153	1.8698734	-1.0	-1.0
chr9	133340867	133344333	ENSG00000148297.15|MED22|UPF1|UPF1	1000	-	5.2123537	4.055912	-1.0	-1.0
chr9	133364919	133365019	ENSG00000148248.13|SURF4|UPF1|UPF1	906	-	2.3558283	1.027907	-1.0	-1.0
chr9	133361448	133363688	ENSG00000148248.13|SURF4|UPF1|UPF1	1000	-	4.3286424	7.7993417	-1.0	-1.0
chr9	133406278	133406538	ENSG00000148300.11|REXO4|UPF1|UPF1	980	-	6.1801014	1.689344	-1.0	-1.0
chr9	133406658	133406763	ENSG00000148300.11|REXO4|UPF1|UPF1	903	-	5.6703835	1.0124209	-1.0	-1.0
chr9	133470127	133470327	ENSG00000160325.14|CACFD1|UPF1|UPF1	968	+	4.366312	1.4909968	-1.0	-1.0
chr9	133762528	133762753	ENSG00000160293.16|VAV2|UPF1|UPF1	974	-	6.1390214	1.58031	-1.0	-1.0
chr9	133762313	133762493	ENSG00000160293.16|VAV2|UPF1|UPF1	973	-	6.1158113	1.5726867	-1.0	-1.0
chr9	134032889	134033514	ENSG00000169925.16|BRD3|UPF1|UPF1	990	-	4.8418307	2.0051987	-1.0	-1.0
chr9	134047356	134047461	ENSG00000169925.16|BRD3|UPF1|UPF1	901	-	5.6491694	1.0043131	-1.0	-1.0
chr9	134030494	134031009	ENSG00000169925.16|BRD3|UPF1|UPF1	944	-	3.8866968	1.2499164	-1.0	-1.0
chr9	134031614	134032494	ENSG00000169925.16|BRD3|UPF1|UPF1	990	-	4.784714	1.9814973	-1.0	-1.0
chr9	134032594	134032824	ENSG00000169925.16|BRD3|UPF1|UPF1	958	-	3.106585	1.3816962	-1.0	-1.0
chr9	134031059	134031404	ENSG00000169925.16|BRD3|UPF1|UPF1	974	-	4.9039927	1.5884564	-1.0	-1.0
chr9	134051611	134051709	ENSG00000169925.16|BRD3|UPF1|UPF1	907	-	5.701498	1.032662	-1.0	-1.0
chr9	134142635	134142719	ENSG00000196363.9|WDR5|UPF1|UPF1	901	+	5.6703835	1.0036182	-1.0	-1.0
chr9	134141509	134141583	ENSG00000196363.9|WDR5|UPF1|UPF1	903	+	2.8786047	1.0142475	-1.0	-1.0
chr9	134157902	134159962	ENSG00000196363.9|WDR5|UPF1|UPF1	1000	+	5.636245	4.8302875	-1.0	-1.0
chr9	134438991	134439286	ENSG00000186350.9|RXRA|UPF1|UPF1	977	+	5.9052415	1.6374502	-1.0	-1.0
chr9	134438021	134438186	ENSG00000186350.9|RXRA|UPF1|UPF1	915	+	5.731804	1.0692029	-1.0	-1.0
chr9	134438421	134438581	ENSG00000186350.9|RXRA|UPF1|UPF1	933	+	5.054085	1.1742513	-1.0	-1.0
chr9	134440071	134440256	ENSG00000186350.9|RXRA|UPF1|UPF1	922	+	5.775714	1.1073889	-1.0	-1.0
chr9	134436661	134436891	ENSG00000186350.9|RXRA|UPF1|UPF1	961	+	4.1727777	1.4133484	-1.0	-1.0
chr9	134437126	134437226	ENSG00000186350.9|RXRA|UPF1|UPF1	904	+	5.659853	1.0185678	-1.0	-1.0
chr9	134437256	134437886	ENSG00000186350.9|RXRA|UPF1|UPF1	985	+	6.0795527	1.8202395	-1.0	-1.0
chr9	134439596	134440011	ENSG00000186350.9|RXRA|UPF1|UPF1	952	+	5.815197	1.3194401	-1.0	-1.0
chr9	135504056	135504673	ENSG00000122140.10|MRPS2|UPF1|UPF1	995	+	4.6040235	2.3341188	-1.0	-1.0
chr9	135939380	135939590	ENSG00000130560.8|UBAC1|UPF1|UPF1	988	-	3.7430234	1.9180881	-1.0	-1.0
chr9	135933093	135933203	ENSG00000130560.8|UBAC1|UPF1|UPF1	924	-	2.3069005	1.120312	-1.0	-1.0
chr9	136010491	136010691	ENSG00000148411.7|NACC2|UPF1|UPF1	951	-	4.7556868	1.3141009	-1.0	-1.0
chr9	136115160	136115465	ENSG00000238227.7|TMEM250|UPF1|UPF1	955	-	4.5777225	1.3482739	-1.0	-1.0
chr9	136116060	136116165	ENSG00000238227.7|TMEM250|UPF1|UPF1	932	-	3.777639	1.169633	-1.0	-1.0
chr9	136114615	136115120	ENSG00000238227.7|TMEM250|UPF1|UPF1	975	-	5.084533	1.6060662	-1.0	-1.0
chr9	136116175	136116505	ENSG00000238227.7|TMEM250|UPF1|UPF1	975	-	5.155523	1.6057247	-1.0	-1.0
chr9	136115545	136116045	ENSG00000238227.7|TMEM250|UPF1|UPF1	964	-	5.180378	1.4423249	-1.0	-1.0
chr9	136207787	136208007	ENSG00000165661.16|QSOX2|UPF1|UPF1	971	-	4.3629527	1.5320464	-1.0	-1.0
chr9	136206527	136206632	ENSG00000165661.16|QSOX2|UPF1|UPF1	944	-	5.8164334	1.2489499	-1.0	-1.0
chr9	136208542	136208732	ENSG00000165661.16|QSOX2|UPF1|UPF1	957	-	4.763529	1.3680797	-1.0	-1.0
chr9	136208127	136208322	ENSG00000165661.16|QSOX2|UPF1|UPF1	911	-	2.5457106	1.0516809	-1.0	-1.0
chr9	136207112	136207642	ENSG00000165661.16|QSOX2|UPF1|UPF1	991	-	3.942514	2.0439463	-1.0	-1.0
chr9	136358388	136359598	ENSG00000160360.12|GPSM1|UPF1|UPF1	992	+	4.814437	2.0891829	-1.0	-1.0
chr9	136334446	136334606	ENSG00000160360.12|GPSM1|UPF1|UPF1	977	+	5.3470755	1.6308686	-1.0	-1.0
chr9	136402011	136402216	ENSG00000165689.16|SDCCAG3|UPF1|UPF1	938	-	4.2109737	1.2054514	-1.0	-1.0
chr9	136423396	136423641	ENSG00000165688.11|PMPCA|UPF1|UPF1	956	+	3.785661	1.3542453	-1.0	-1.0
chr9	136440990	136441675	ENSG00000148396.18|SEC16A|UPF1|UPF1	987	-	5.006776	1.8981419	-1.0	-1.0
chr9	136440610	136440880	ENSG00000148396.18|SEC16A|UPF1|UPF1	973	-	4.320003	1.5607795	-1.0	-1.0
chr9	136440880	136440990	ENSG00000148396.18|SEC16A|UPF1|UPF1	901	-	2.9107907	1.0023034	-1.0	-1.0
chr9	136495228	136495418	ENSG00000148400.9|NOTCH1|UPF1|UPF1	942	-	5.875474	1.2364714	-1.0	-1.0
chr9	136494758	136494863	ENSG00000148400.9|NOTCH1|UPF1|UPF1	963	-	5.96045	1.4340706	-1.0	-1.0
chr9	136671244	136671394	ENSG00000172889.15|EGFL7|UPF1|UPF1	927	+	3.1532934	1.1352675	-1.0	-1.0
chr9	136672318	136672673	ENSG00000172889.15|EGFL7|UPF1|UPF1	990	+	2.8941948	2.0004199	-1.0	-1.0
chr9	136671039	136671154	ENSG00000172889.15|EGFL7|UPF1|UPF1	918	+	5.790699	1.0885131	-1.0	-1.0
chr9	136670949	136671014	ENSG00000172889.15|EGFL7|UPF1|UPF1	999	+	3.6475167	2.8455002	-1.0	-1.0
chr9	136662931	136663108	ENSG00000172889.15|EGFL7|UPF1|UPF1	929	+	2.5449808	1.1514834	-1.0	-1.0
chr9	136669913	136670009	ENSG00000172889.15|EGFL7|UPF1|UPF1	975	+	2.5021513	1.6076733	-1.0	-1.0
chr9	136671925	136672040	ENSG00000172889.15|EGFL7|UPF1|UPF1	971	+	2.5904853	1.5394523	-1.0	-1.0
chr9	136669605	136669721	ENSG00000172889.15|EGFL7|UPF1|UPF1	989	+	3.1293187	1.9615754	-1.0	-1.0
chr9	136670178	136670330	ENSG00000172889.15|EGFL7|UPF1|UPF1	955	+	2.2309113	1.3442577	-1.0	-1.0
chr9	136673167	136673587	ENSG00000169692.12|AGPAT2|UPF1|UPF1	980	-	5.188015	1.6954	-1.0	-1.0
chr9	136673602	136673752	ENSG00000169692.12|AGPAT2|UPF1|UPF1	911	-	3.62137	1.0516702	-1.0	-1.0
chr9	136676960	136677070	ENSG00000169692.12|AGPAT2|UPF1|UPF1	914	-	5.7423544	1.0670519	-1.0	-1.0
chr9	136673772	136673872	ENSG00000169692.12|AGPAT2|UPF1|UPF1	920	-	5.7633743	1.0987604	-1.0	-1.0
chr9	136724702	136724937	ENSG00000233016.6|SNHG7|UPF1|UPF1	925	-	2.8291044	1.1231565	-1.0	-1.0
chr9	136792823	136793253	ENSG00000244187.7|TMEM141|UPF1|UPF1	947	+	4.465878	1.275291	-1.0	-1.0
chr9	136792823	136793253	ENSG00000272896.1|AL355987.3|UPF1|UPF1	947	+	4.465878	1.277162	-1.0	-1.0
chr9	136795903	136796098	ENSG00000272896.1|AL355987.3|UPF1|UPF1	941	+	5.895755	1.2285694	-1.0	-1.0
chr9	136808246	136808381	ENSG00000272679.1|AL355987.2|UPF1|UPF1	915	+	3.6565878	1.0724517	-1.0	-1.0
chr9	136808249	136808384	ENSG00000273066.5|AL355987.4|UPF1|UPF1	915	+	4.3492184	1.0701892	-1.0	-1.0
chr9	136831264	136831649	ENSG00000196642.18|RABL6|UPF1|UPF1	958	+	3.6873763	1.3798192	-1.0	-1.0
chr9	136840321	136841187	ENSG00000196642.18|RABL6|UPF1|UPF1	969	+	3.2917938	1.5072515	-1.0	-1.0
chr9	136839713	136839865	ENSG00000196642.18|RABL6|UPF1|UPF1	934	+	2.6557436	1.177643	-1.0	-1.0
chr9	136839326	136839441	ENSG00000196642.18|RABL6|UPF1|UPF1	901	+	2.3206959	1.0036182	-1.0	-1.0
chr9	136832230	136832375	ENSG00000196642.18|RABL6|UPF1|UPF1	928	+	2.3374124	1.1421956	-1.0	-1.0
chr9	136830664	136830834	ENSG00000196642.18|RABL6|UPF1|UPF1	944	+	4.8071837	1.2528392	-1.0	-1.0
chr9	136830089	136830194	ENSG00000196642.18|RABL6|UPF1|UPF1	901	+	5.6491694	1.0039524	-1.0	-1.0
chr9	136837906	136838015	ENSG00000196642.18|RABL6|UPF1|UPF1	956	+	3.5161061	1.3534034	-1.0	-1.0
chr9	136830989	136831179	ENSG00000196642.18|RABL6|UPF1|UPF1	962	+	4.7705607	1.4204077	-1.0	-1.0
chr9	136862313	136862483	ENSG00000107223.12|EDF1|UPF1|UPF1	937	-	4.063744	1.2010819	-1.0	-1.0
chr9	136925907	136926602	ENSG00000127191.17|TRAF2|UPF1|UPF1	998	+	5.5810504	2.6488547	-1.0	-1.0
chr9	136940434	136940544	ENSG00000159069.13|FBXW5|UPF1|UPF1	924	-	3.4733129	1.1179644	-1.0	-1.0
chr9	136940644	136940779	ENSG00000159069.13|FBXW5|UPF1|UPF1	909	-	4.6463823	1.0405437	-1.0	-1.0
chr9	136942124	136942224	ENSG00000159069.13|FBXW5|UPF1|UPF1	914	-	3.634183	1.0636743	-1.0	-1.0
chr9	136993527	136993664	ENSG00000148362.10|PAXX|UPF1|UPF1	931	+	5.8558846	1.1619986	-1.0	-1.0
chr9	137062178	137064448	ENSG00000186193.8|SAPCD2|UPF1|UPF1	983	-	4.8034124	1.76928	-1.0	-1.0
chr9	137064862	137064967	ENSG00000186193.8|SAPCD2|UPF1|UPF1	904	-	3.5761456	1.0185678	-1.0	-1.0
chr9	137065536	137065668	ENSG00000186193.8|SAPCD2|UPF1|UPF1	950	-	5.904479	1.3017306	-1.0	-1.0
chr9	137082907	137083172	ENSG00000197355.10|UAP1L1|UPF1|UPF1	936	+	5.8259716	1.1928246	-1.0	-1.0
chr9	137083742	137083917	ENSG00000197355.10|UAP1L1|UPF1|UPF1	956	+	5.925602	1.3614787	-1.0	-1.0
chr9	137189026	137189261	ENSG00000176101.11|SSNA1|UPF1|UPF1	942	+	5.20767	1.2393943	-1.0	-1.0
chr9	137189886	137189986	ENSG00000176101.11|SSNA1|UPF1|UPF1	904	+	3.559945	1.0183167	-1.0	-1.0
chr9	137190211	137190341	ENSG00000176101.11|SSNA1|UPF1|UPF1	908	+	3.8380501	1.0384424	-1.0	-1.0
chr9	137191681	137191981	ENSG00000176058.11|TPRN|UPF1|UPF1	969	-	5.322378	1.5029092	-1.0	-1.0
chr9	137192475	137192575	ENSG00000176058.11|TPRN|UPF1|UPF1	901	-	5.6491694	1.0038599	-1.0	-1.0
chr9	137204721	137204841	ENSG00000187713.6|TMEM203|UPF1|UPF1	908	-	3.5880966	1.0353392	-1.0	-1.0
chr9	137204286	137204406	ENSG00000187713.6|TMEM203|UPF1|UPF1	937	-	4.7781353	1.2005645	-1.0	-1.0
chr9	137216621	137216956	ENSG00000188566.13|NDOR1|UPF1|UPF1	939	+	3.9266667	1.211248	-1.0	-1.0
chr9	137216066	137216188	ENSG00000188566.13|NDOR1|UPF1|UPF1	970	+	4.0991645	1.5236783	-1.0	-1.0
chr9	137221333	137221458	ENSG00000212864.3|RNF208|UPF1|UPF1	931	-	5.865253	1.159874	-1.0	-1.0
chr9	137272936	137273521	ENSG00000188986.6|NELFB|UPF1|UPF1	994	+	4.4214664	2.2331083	-1.0	-1.0
chr9	137272781	137272881	ENSG00000188986.6|NELFB|UPF1|UPF1	908	+	3.673079	1.0360537	-1.0	-1.0
chr9	137255487	137255592	ENSG00000188986.6|NELFB|UPF1|UPF1	905	+	2.3497274	1.0224421	-1.0	-1.0
chr9	137282277	137282641	ENSG00000198113.2|TOR4A|UPF1|UPF1	996	+	4.31286	2.351821	-1.0	-1.0
chr9	137279577	137282252	ENSG00000198113.2|TOR4A|UPF1|UPF1	1000	+	4.873329	4.013504	-1.0	-1.0
chr9	137277763	137277907	ENSG00000198113.2|TOR4A|UPF1|UPF1	947	+	4.6928506	1.2791554	-1.0	-1.0
chr9	137279132	137279547	ENSG00000198113.2|TOR4A|UPF1|UPF1	956	+	4.27567	1.3606052	-1.0	-1.0
chr9	137278652	137279032	ENSG00000198113.2|TOR4A|UPF1|UPF1	942	+	3.0955837	1.2375618	-1.0	-1.0
chr9	137300916	137301116	ENSG00000198435.3|NRARP|UPF1|UPF1	980	-	5.5561657	1.7048328	-1.0	-1.0
chr9	137301171	137301341	ENSG00000198435.3|NRARP|UPF1|UPF1	924	-	3.380191	1.1208403	-1.0	-1.0
chr9	137457711	137457881	ENSG00000165802.22|NSMF|UPF1|UPF1	922	-	3.1035945	1.1099204	-1.0	-1.0
chr9	137448172	137449242	ENSG00000165802.22|NSMF|UPF1|UPF1	997	-	4.8760905	2.4672074	-1.0	-1.0
chr9	137457406	137457706	ENSG00000165802.22|NSMF|UPF1|UPF1	962	-	3.3809505	1.4166278	-1.0	-1.0
chr9	137449598	137449674	ENSG00000165802.22|NSMF|UPF1|UPF1	979	-	6.179059	1.6727833	-1.0	-1.0
chr9	137459031	137459131	ENSG00000165802.22|NSMF|UPF1|UPF1	913	-	3.6573553	1.0592223	-1.0	-1.0
chr9	137456410	137456486	ENSG00000165802.22|NSMF|UPF1|UPF1	941	-	2.4859612	1.2280229	-1.0	-1.0
chr9	137551198	137551328	ENSG00000182154.7|MRPL41|UPF1|UPF1	918	+	3.196236	1.0856552	-1.0	-1.0
chr9	137582138	137582368	ENSG00000165724.5|ZMYND19|UPF1|UPF1	970	-	5.4983974	1.5158623	-1.0	-1.0
chr9	137835342	137835507	ENSG00000181090.20|EHMT1|UPF1|UPF1	907	+	5.6870165	1.0304736	-1.0	-1.0
chrM	5825	5891	ENSG00000210144.1|MT-TY|UPF1|UPF1	970	-	2.0811558	1.518956	-1.0	-1.0
chrM	9990	10058	ENSG00000210164.1|MT-TG|UPF1|UPF1	918	+	1.9148651	1.0862803	-1.0	-1.0
chrM	14273	14373	ENSG00000198695.2|MT-ND6|UPF1|UPF1	919	-	1.6611135	1.092587	-1.0	-1.0
chrM	15955	16023	ENSG00000210196.2|MT-TP|UPF1|UPF1	994	-	2.5442343	2.2218513	-1.0	-1.0
chrX	281386	281546	ENSG00000182378.13|PLCXD1|UPF1|UPF1	940	+	5.5644903	1.219259	-1.0	-1.0
chrX	302801	302941	ENSG00000182378.13|PLCXD1|UPF1|UPF1	913	+	2.1929371	1.0626125	-1.0	-1.0
chrX	300076	300716	ENSG00000182378.13|PLCXD1|UPF1|UPF1	993	+	3.3167098	2.1621265	-1.0	-1.0
chrX	302986	303161	ENSG00000182378.13|PLCXD1|UPF1|UPF1	908	+	2.1517243	1.0361449	-1.0	-1.0
chrX	301221	301651	ENSG00000182378.13|PLCXD1|UPF1|UPF1	987	+	2.7053666	1.8755841	-1.0	-1.0
chrX	300721	301186	ENSG00000182378.13|PLCXD1|UPF1|UPF1	968	+	2.8947492	1.4934914	-1.0	-1.0
chrX	303161	303271	ENSG00000182378.13|PLCXD1|UPF1|UPF1	912	+	5.743609	1.0555383	-1.0	-1.0
chrX	299276	299996	ENSG00000182378.13|PLCXD1|UPF1|UPF1	978	+	3.417422	1.6574047	-1.0	-1.0
chrX	301891	302501	ENSG00000182378.13|PLCXD1|UPF1|UPF1	983	+	2.8452299	1.7599218	-1.0	-1.0
chrX	2740893	2741303	ENSG00000002586.18|CD99|UPF1|UPF1	979	+	4.729793	1.6771085	-1.0	-1.0
chrX	3605404	3605524	ENSG00000183943.5|PRKX|UPF1|UPF1	911	-	5.744138	1.0523124	-1.0	-1.0
chrX	7049019	7049199	ENSG00000130021.13|PUDP|UPF1|UPF1	970	-	4.950358	1.5268177	-1.0	-1.0
chrX	9718504	9718614	ENSG00000101849.15|TBL1X|UPF1|UPF1	902	+	3.592096	1.0104914	-1.0	-1.0
chrX	9717029	9717564	ENSG00000101849.15|TBL1X|UPF1|UPF1	981	+	4.139416	1.7306597	-1.0	-1.0
chrX	9717824	9718064	ENSG00000101849.15|TBL1X|UPF1|UPF1	943	+	4.355584	1.2435194	-1.0	-1.0
chrX	9719344	9719524	ENSG00000101849.15|TBL1X|UPF1|UPF1	958	+	4.748761	1.3809564	-1.0	-1.0
chrX	10143769	10143879	ENSG00000047644.18|WWC3|UPF1|UPF1	911	+	5.7387567	1.0503308	-1.0	-1.0
chrX	11137832	11137937	ENSG00000047648.21|ARHGAP6|UPF1|UPF1	901	-	5.582148	1.0036182	-1.0	-1.0
chrX	11139077	11139197	ENSG00000047648.21|ARHGAP6|UPF1|UPF1	917	-	5.743645	1.0812002	-1.0	-1.0
chrX	11138512	11138612	ENSG00000047648.21|ARHGAP6|UPF1|UPF1	911	-	3.6598024	1.0524646	-1.0	-1.0
chrX	12823853	12824043	ENSG00000101911.12|PRPS2|UPF1|UPF1	933	+	4.892874	1.1769309	-1.0	-1.0
chrX	12976931	12977166	ENSG00000205542.10|TMSB4X|UPF1|UPF1	976	+	2.6061306	1.6160927	-1.0	-1.0
chrX	13713343	13713548	ENSG00000196459.13|TRAPPC2|UPF1|UPF1	972	-	2.597514	1.5452904	-1.0	-1.0
chrX	13712368	13712763	ENSG00000196459.13|TRAPPC2|UPF1|UPF1	967	-	3.8825533	1.4829309	-1.0	-1.0
chrX	13712773	13713328	ENSG00000196459.13|TRAPPC2|UPF1|UPF1	990	-	4.472458	1.9812508	-1.0	-1.0
chrX	13713698	13713913	ENSG00000196459.13|TRAPPC2|UPF1|UPF1	993	-	3.579082	2.1442227	-1.0	-1.0
chrX	14921266	14921366	ENSG00000130150.11|MOSPD2|UPF1|UPF1	908	+	5.701498	1.037792	-1.0	-1.0
chrX	15702993	15703133	ENSG00000169239.12|CA5B|UPF1|UPF1	923	+	5.7506223	1.1114122	-1.0	-1.0
chrX	15702163	15702273	ENSG00000169239.12|CA5B|UPF1|UPF1	912	+	5.743609	1.055379	-1.0	-1.0
chrX	15702165	15702270	ENSG00000186312.10|CA5BP1|UPF1|UPF1	914	+	5.743609	1.0654211	-1.0	-1.0
chrX	15702991	15703131	ENSG00000186312.10|CA5BP1|UPF1|UPF1	914	+	5.734617	1.0649102	-1.0	-1.0
chrX	16589497	16589602	ENSG00000047230.14|CTPS2|UPF1|UPF1	919	-	2.97794	1.0901594	-1.0	-1.0
chrX	16589087	16589482	ENSG00000047230.14|CTPS2|UPF1|UPF1	983	-	5.103898	1.7810705	-1.0	-1.0
chrX	16588702	16588862	ENSG00000047230.14|CTPS2|UPF1|UPF1	914	-	3.8965442	1.0645263	-1.0	-1.0
chrX	16763266	16763471	ENSG00000169895.5|SYAP1|UPF1|UPF1	971	+	3.61515	1.5406656	-1.0	-1.0
chrX	16761616	16761971	ENSG00000169895.5|SYAP1|UPF1|UPF1	958	+	4.152274	1.3799866	-1.0	-1.0
chrX	16762841	16762961	ENSG00000169895.5|SYAP1|UPF1|UPF1	908	+	3.6072352	1.0362225	-1.0	-1.0
chrX	16761381	16761496	ENSG00000169895.5|SYAP1|UPF1|UPF1	913	+	2.2915044	1.0616803	-1.0	-1.0
chrX	19361088	19361293	ENSG00000131828.13|PDHA1|UPF1|UPF1	956	+	3.680275	1.3589046	-1.0	-1.0
chrX	19360213	19360323	ENSG00000131828.13|PDHA1|UPF1|UPF1	955	+	5.177491	1.3461517	-1.0	-1.0
chrX	20125032	20125312	ENSG00000173674.10|EIF1AX|UPF1|UPF1	950	-	5.2501535	1.29923	-1.0	-1.0
chrX	20136046	20136286	ENSG00000173674.10|EIF1AX|UPF1|UPF1	970	-	2.7095127	1.5263761	-1.0	-1.0
chrX	20136065	20136135	ENSG00000201882.1|snoU2-30|UPF1|UPF1	926	-	2.4385233	1.1281816	-1.0	-1.0
chrX	20152500	20152695	ENSG00000177189.12|RPS6KA3|UPF1|UPF1	932	-	3.4380019	1.1684009	-1.0	-1.0
chrX	20154245	20154495	ENSG00000177189.12|RPS6KA3|UPF1|UPF1	933	-	5.060411	1.1733224	-1.0	-1.0
chrX	20152975	20153120	ENSG00000177189.12|RPS6KA3|UPF1|UPF1	928	-	3.0921118	1.1424906	-1.0	-1.0
chrX	20152730	20152930	ENSG00000177189.12|RPS6KA3|UPF1|UPF1	984	-	5.1776295	1.7957698	-1.0	-1.0
chrX	20151115	20151265	ENSG00000177189.12|RPS6KA3|UPF1|UPF1	930	-	3.7452974	1.1564183	-1.0	-1.0
chrX	20153680	20153845	ENSG00000177189.12|RPS6KA3|UPF1|UPF1	922	-	5.7987733	1.110112	-1.0	-1.0
chrX	20153310	20153630	ENSG00000177189.12|RPS6KA3|UPF1|UPF1	958	-	3.1559715	1.3760687	-1.0	-1.0
chrX	20151805	20152345	ENSG00000177189.12|RPS6KA3|UPF1|UPF1	960	-	3.2432115	1.4008641	-1.0	-1.0
chrX	23702777	23702887	ENSG00000123130.16|ACOT9|UPF1|UPF1	905	-	5.7232294	1.0223646	-1.0	-1.0
chrX	23785800	23786150	ENSG00000130066.16|SAT1|UPF1|UPF1	926	+	2.6616282	1.1301892	-1.0	-1.0
chrX	24077116	24077221	ENSG00000130741.10|EIF2S3|UPF1|UPF1	930	+	1.9020506	1.1520113	-1.0	-1.0
chrX	24077691	24077806	ENSG00000130741.10|EIF2S3|UPF1|UPF1	918	+	1.9311981	1.0864416	-1.0	-1.0
chrX	30828271	30828396	ENSG00000157625.15|TAB3|UPF1|UPF1	916	-	3.097044	1.0773959	-1.0	-1.0
chrX	30828696	30828796	ENSG00000157625.15|TAB3|UPF1|UPF1	901	-	5.582148	1.0036182	-1.0	-1.0
chrX	30828931	30829121	ENSG00000157625.15|TAB3|UPF1|UPF1	927	-	3.3338573	1.1355155	-1.0	-1.0
chrX	30829266	30829531	ENSG00000157625.15|TAB3|UPF1|UPF1	909	-	3.4830518	1.0416428	-1.0	-1.0
chrX	30830106	30830626	ENSG00000157625.15|TAB3|UPF1|UPF1	955	-	3.7272503	1.349154	-1.0	-1.0
chrX	30828011	30828161	ENSG00000157625.15|TAB3|UPF1|UPF1	931	-	3.1180134	1.1590959	-1.0	-1.0
chrX	30830716	30830996	ENSG00000157625.15|TAB3|UPF1|UPF1	996	-	3.97544	2.433502	-1.0	-1.0
chrX	30828466	30828636	ENSG00000157625.15|TAB3|UPF1|UPF1	942	-	4.554048	1.2329043	-1.0	-1.0
chrX	30829736	30830076	ENSG00000157625.15|TAB3|UPF1|UPF1	957	-	3.9773924	1.3660799	-1.0	-1.0
chrX	37677158	37677268	ENSG00000147036.11|LANCL3|UPF1|UPF1	916	+	4.691997	1.0754828	-1.0	-1.0
chrX	37676173	37676333	ENSG00000147036.11|LANCL3|UPF1|UPF1	954	+	5.9523287	1.3331817	-1.0	-1.0
chrX	37728930	37729245	ENSG00000250349.3|AF241726.2|UPF1|UPF1	970	+	4.7675495	1.5266769	-1.0	-1.0
chrX	37730030	37730175	ENSG00000250349.3|AF241726.2|UPF1|UPF1	926	+	2.6254663	1.1294951	-1.0	-1.0
chrX	37730355	37730525	ENSG00000250349.3|AF241726.2|UPF1|UPF1	934	+	3.6119375	1.1787807	-1.0	-1.0
chrX	37730640	37731070	ENSG00000250349.3|AF241726.2|UPF1|UPF1	962	+	4.5365286	1.4201028	-1.0	-1.0
chrX	37729250	37729365	ENSG00000250349.3|AF241726.2|UPF1|UPF1	916	+	5.7745895	1.077752	-1.0	-1.0
chrX	37731855	37732030	ENSG00000250349.3|AF241726.2|UPF1|UPF1	944	+	2.930812	1.2519526	-1.0	-1.0
chrX	37731510	37731695	ENSG00000250349.3|AF241726.2|UPF1|UPF1	951	+	2.695763	1.3079909	-1.0	-1.0
chrX	37677150	37677270	ENSG00000250349.3|AF241726.2|UPF1|UPF1	909	+	4.295601	1.0398786	-1.0	-1.0
chrX	37731120	37731350	ENSG00000250349.3|AF241726.2|UPF1|UPF1	948	+	2.2436855	1.2880237	-1.0	-1.0
chrX	37729495	37729740	ENSG00000250349.3|AF241726.2|UPF1|UPF1	947	+	3.1167324	1.2726053	-1.0	-1.0
chrX	37676175	37676335	ENSG00000250349.3|AF241726.2|UPF1|UPF1	951	+	5.9404206	1.3088462	-1.0	-1.0
chrX	37728930	37729245	ENSG00000047597.5|XK|UPF1|UPF1	970	+	4.7675495	1.5270994	-1.0	-1.0
chrX	37730030	37730175	ENSG00000047597.5|XK|UPF1|UPF1	926	+	2.6254663	1.1292135	-1.0	-1.0
chrX	37730355	37730525	ENSG00000047597.5|XK|UPF1|UPF1	934	+	3.6119375	1.1783851	-1.0	-1.0
chrX	37730640	37731070	ENSG00000047597.5|XK|UPF1|UPF1	963	+	4.5856647	1.4296404	-1.0	-1.0
chrX	37729250	37729365	ENSG00000047597.5|XK|UPF1|UPF1	916	+	5.7745895	1.0747324	-1.0	-1.0
chrX	37731855	37732030	ENSG00000047597.5|XK|UPF1|UPF1	944	+	2.930812	1.2530831	-1.0	-1.0
chrX	37731510	37731695	ENSG00000047597.5|XK|UPF1|UPF1	950	+	2.695763	1.30414	-1.0	-1.0
chrX	37731120	37731350	ENSG00000047597.5|XK|UPF1|UPF1	950	+	2.2436855	1.2982247	-1.0	-1.0
chrX	37729495	37729740	ENSG00000047597.5|XK|UPF1|UPF1	947	+	3.1167324	1.2726784	-1.0	-1.0
chrX	38805477	38806457	ENSG00000165175.15|MID1IP1|UPF1|UPF1	1000	+	5.0535755	3.6539316	-1.0	-1.0
chrX	38804712	38804867	ENSG00000165175.15|MID1IP1|UPF1|UPF1	910	+	4.304152	1.0435457	-1.0	-1.0
chrX	40628060	40628260	ENSG00000185753.12|CXorf38|UPF1|UPF1	964	-	6.0246687	1.4496404	-1.0	-1.0
chrX	40629910	40630040	ENSG00000185753.12|CXorf38|UPF1|UPF1	934	-	3.6670294	1.1799133	-1.0	-1.0
chrX	40628300	40628685	ENSG00000185753.12|CXorf38|UPF1|UPF1	983	-	5.131352	1.7799162	-1.0	-1.0
chrX	40629350	40629630	ENSG00000185753.12|CXorf38|UPF1|UPF1	990	-	5.174974	1.9794624	-1.0	-1.0
chrX	40628715	40629325	ENSG00000185753.12|CXorf38|UPF1|UPF1	978	-	5.7534356	1.6600822	-1.0	-1.0
chrX	41349279	41349469	ENSG00000215301.9|DDX3X|UPF1|UPF1	956	+	2.2917464	1.3575964	-1.0	-1.0
chrX	41348504	41349144	ENSG00000215301.9|DDX3X|UPF1|UPF1	984	+	2.504681	1.8077369	-1.0	-1.0
chrX	41349509	41350234	ENSG00000215301.9|DDX3X|UPF1|UPF1	980	+	2.565714	1.7078208	-1.0	-1.0
chrX	41347934	41348484	ENSG00000215301.9|DDX3X|UPF1|UPF1	973	+	2.4334245	1.5732406	-1.0	-1.0
chrX	41347694	41347869	ENSG00000215301.9|DDX3X|UPF1|UPF1	940	+	2.1182454	1.2208695	-1.0	-1.0
chrX	47060491	47060676	ENSG00000102221.13|JADE3|UPF1|UPF1	979	+	5.077599	1.6796044	-1.0	-1.0
chrX	47060806	47060986	ENSG00000102221.13|JADE3|UPF1|UPF1	946	+	5.8889437	1.264933	-1.0	-1.0
chrX	47060061	47060306	ENSG00000102221.13|JADE3|UPF1|UPF1	935	+	5.8450685	1.1877532	-1.0	-1.0
chrX	47229258	47229423	ENSG00000102225.15|CDK16|UPF1|UPF1	944	+	3.478557	1.2489406	-1.0	-1.0
chrX	47224627	47224727	ENSG00000102225.15|CDK16|UPF1|UPF1	903	+	3.5518112	1.0135871	-1.0	-1.0
chrX	47223632	47223759	ENSG00000102225.15|CDK16|UPF1|UPF1	931	+	5.835891	1.1632344	-1.0	-1.0
chrX	47635545	47635990	ENSG00000126767.17|ELK1|UPF1|UPF1	982	-	4.533744	1.746026	-1.0	-1.0
chrX	47636230	47636335	ENSG00000126767.17|ELK1|UPF1|UPF1	902	-	2.5492134	1.0086889	-1.0	-1.0
chrX	48458541	48458746	ENSG00000017483.14|SLC38A5|UPF1|UPF1	988	-	4.6876493	1.9113566	-1.0	-1.0
chrX	48528478	48528713	ENSG00000147155.10|EBP|UPF1|UPF1	952	+	3.1076803	1.3165512	-1.0	-1.0
chrX	48577645	48578335	ENSG00000102317.17|RBM3|UPF1|UPF1	998	+	3.1213994	2.6222055	-1.0	-1.0
chrX	48578615	48578725	ENSG00000102317.17|RBM3|UPF1|UPF1	913	+	2.9840431	1.0591191	-1.0	-1.0
chrX	48581010	48581160	ENSG00000279528.1|AC115618.3|UPF1|UPF1	973	+	6.0937986	1.5697188	-1.0	-1.0
chrX	48597742	48597857	ENSG00000101940.17|WDR13|UPF1|UPF1	909	+	5.6989145	1.0389969	-1.0	-1.0
chrX	48606087	48606282	ENSG00000101940.17|WDR13|UPF1|UPF1	981	+	6.135519	1.7320497	-1.0	-1.0
chrX	48606972	48607072	ENSG00000101940.17|WDR13|UPF1|UPF1	904	+	3.559945	1.0185678	-1.0	-1.0
chrX	48606522	48606672	ENSG00000101940.17|WDR13|UPF1|UPF1	907	+	3.58283	1.0301462	-1.0	-1.0
chrX	48606282	48606397	ENSG00000101940.17|WDR13|UPF1|UPF1	906	+	5.6808066	1.0276582	-1.0	-1.0
chrX	48707836	48708596	ENSG00000101945.16|SUV39H1|UPF1|UPF1	988	+	4.9714184	1.9205931	-1.0	-1.0
chrX	48708651	48709012	ENSG00000101945.16|SUV39H1|UPF1|UPF1	997	+	6.067424	2.553817	-1.0	-1.0
chrX	48707561	48707761	ENSG00000101945.16|SUV39H1|UPF1|UPF1	910	+	5.7014318	1.0443202	-1.0	-1.0
chrX	48793857	48793997	ENSG00000102145.13|GATA1|UPF1|UPF1	936	+	3.023611	1.196891	-1.0	-1.0
chrX	48893491	48893621	ENSG00000126768.12|TIMM17B|UPF1|UPF1	932	-	2.455348	1.1670814	-1.0	-1.0
chrX	48903639	48904724	ENSG00000102100.15|SLC35A2|UPF1|UPF1	995	-	4.6399293	2.2715333	-1.0	-1.0
chrX	48913851	48913971	ENSG00000102096.9|PIM2|UPF1|UPF1	946	-	2.6903853	1.267111	-1.0	-1.0
chrX	48913196	48913656	ENSG00000102096.9|PIM2|UPF1|UPF1	994	-	2.822745	2.20534	-1.0	-1.0
chrX	48922187	48923192	ENSG00000068308.13|OTUD5|UPF1|UPF1	992	-	3.4032657	2.0977619	-1.0	-1.0
chrX	49028725	49030385	ENSG00000068323.16|TFE3|UPF1|UPF1	999	-	4.8041825	3.2974057	-1.0	-1.0
chrX	49043110	49043335	ENSG00000068323.16|TFE3|UPF1|UPF1	960	-	3.6820621	1.4012676	-1.0	-1.0
chrX	49068829	49069194	ENSG00000147144.12|CCDC120|UPF1|UPF1	954	+	5.502715	1.3363678	-1.0	-1.0
chrX	49068414	49068599	ENSG00000147144.12|CCDC120|UPF1|UPF1	927	+	2.9550478	1.1338903	-1.0	-1.0
chrX	49184918	49185043	ENSG00000012211.12|PRICKLE3|UPF1|UPF1	918	-	5.8176327	1.0874286	-1.0	-1.0
chrX	49185143	49185338	ENSG00000012211.12|PRICKLE3|UPF1|UPF1	924	-	5.7642555	1.1166811	-1.0	-1.0
chrX	49188223	49188388	ENSG00000102003.10|SYP|UPF1|UPF1	922	-	5.7933707	1.1057532	-1.0	-1.0
chrX	49188493	49188593	ENSG00000102003.10|SYP|UPF1|UPF1	901	-	5.582148	1.0036182	-1.0	-1.0
chrX	49188618	49188748	ENSG00000102003.10|SYP|UPF1|UPF1	908	-	5.689428	1.0365198	-1.0	-1.0
chrX	49187858	49188058	ENSG00000102003.10|SYP|UPF1|UPF1	975	-	6.141191	1.598814	-1.0	-1.0
chrX	49606322	49606517	ENSG00000205777.17|GAGE1|UPF1|UPF1	931	+	3.305676	1.160408	-1.0	-1.0
chrX	53192635	53192860	ENSG00000126012.11|KDM5C|UPF1|UPF1	976	-	3.2018778	1.6246847	-1.0	-1.0
chrX	53192210	53192540	ENSG00000126012.11|KDM5C|UPF1|UPF1	985	-	2.7048616	1.8239106	-1.0	-1.0
chrX	53234853	53235038	ENSG00000124313.13|IQSEC2|UPF1|UPF1	925	-	5.377432	1.1259437	-1.0	-1.0
chrX	53232873	53233473	ENSG00000124313.13|IQSEC2|UPF1|UPF1	993	-	4.9821324	2.1657465	-1.0	-1.0
chrX	53233483	53234408	ENSG00000124313.13|IQSEC2|UPF1|UPF1	990	-	4.6902905	2.000305	-1.0	-1.0
chrX	53234453	53234853	ENSG00000124313.13|IQSEC2|UPF1|UPF1	989	-	6.195013	1.963715	-1.0	-1.0
chrX	53235068	53235168	ENSG00000124313.13|IQSEC2|UPF1|UPF1	901	-	5.582148	1.0036182	-1.0	-1.0
chrX	53376383	53376573	ENSG00000072501.17|SMC1A|UPF1|UPF1	939	-	3.850556	1.2141157	-1.0	-1.0
chrX	53377583	53377783	ENSG00000072501.17|SMC1A|UPF1|UPF1	968	-	4.177225	1.4962585	-1.0	-1.0
chrX	53375748	53375923	ENSG00000072501.17|SMC1A|UPF1|UPF1	976	-	5.381247	1.6173108	-1.0	-1.0
chrX	53378428	53378613	ENSG00000072501.17|SMC1A|UPF1|UPF1	980	-	2.657497	1.6889647	-1.0	-1.0
chrX	53379603	53379853	ENSG00000072501.17|SMC1A|UPF1|UPF1	925	-	2.2192125	1.1246538	-1.0	-1.0
chrX	53379443	53379543	ENSG00000072501.17|SMC1A|UPF1|UPF1	902	-	2.168049	1.0092773	-1.0	-1.0
chrX	53378813	53379248	ENSG00000072501.17|SMC1A|UPF1|UPF1	994	-	4.116941	2.2440267	-1.0	-1.0
chrX	53937545	53937645	ENSG00000172943.19|PHF8|UPF1|UPF1	903	-	2.3466203	1.0119468	-1.0	-1.0
chrX	53936990	53937265	ENSG00000172943.19|PHF8|UPF1|UPF1	910	-	3.090968	1.0478519	-1.0	-1.0
chrX	53938565	53938680	ENSG00000172943.19|PHF8|UPF1|UPF1	912	-	5.726968	1.0575145	-1.0	-1.0
chrX	53938755	53938895	ENSG00000172943.19|PHF8|UPF1|UPF1	920	-	3.6932971	1.0985423	-1.0	-1.0
chrX	54444415	54445487	ENSG00000158526.7|TSR2|UPF1|UPF1	1000	+	6.201789	4.855559	-1.0	-1.0
chrX	54440689	54440780	ENSG00000158526.7|TSR2|UPF1|UPF1	904	+	3.5680468	1.0189095	-1.0	-1.0
chrX	54444052	54444184	ENSG00000158526.7|TSR2|UPF1|UPF1	952	+	5.366707	1.3167312	-1.0	-1.0
chrX	54540134	54540242	ENSG00000130119.15|GNL3L|UPF1|UPF1	923	+	5.8036456	1.1128657	-1.0	-1.0
chrX	54542954	54543038	ENSG00000130119.15|GNL3L|UPF1|UPF1	908	+	5.6808066	1.0383003	-1.0	-1.0
chrX	54560854	54561071	ENSG00000130119.15|GNL3L|UPF1|UPF1	983	+	3.2570784	1.7744812	-1.0	-1.0
chrX	54560709	54560824	ENSG00000130119.15|GNL3L|UPF1|UPF1	933	+	4.2993875	1.1732898	-1.0	-1.0
chrX	54558475	54558650	ENSG00000130119.15|GNL3L|UPF1|UPF1	932	+	3.3996553	1.16939	-1.0	-1.0
chrX	54560519	54560709	ENSG00000130119.15|GNL3L|UPF1|UPF1	957	+	2.9928725	1.3667543	-1.0	-1.0
chrX	54551861	54551974	ENSG00000130119.15|GNL3L|UPF1|UPF1	909	+	3.5990894	1.0424317	-1.0	-1.0
chrX	63349626	63349741	ENSG00000235437.7|LINC01278|UPF1|UPF1	936	-	3.7812026	1.1921043	-1.0	-1.0
chrX	63349627	63349737	ENSG00000186767.6|SPIN4|UPF1|UPF1	942	-	3.8238535	1.2362562	-1.0	-1.0
chrX	65736804	65736909	ENSG00000147065.16|MSN|UPF1|UPF1	911	+	2.0580235	1.051785	-1.0	-1.0
chrX	65738974	65739154	ENSG00000147065.16|MSN|UPF1|UPF1	942	+	2.434577	1.2339977	-1.0	-1.0
chrX	65739983	65741463	ENSG00000147065.16|MSN|UPF1|UPF1	1000	+	3.008846	3.7073014	-1.0	-1.0
chrX	65741508	65741931	ENSG00000147065.16|MSN|UPF1|UPF1	999	+	2.8344526	3.1895883	-1.0	-1.0
chrX	66210111	66210266	ENSG00000089472.16|HEPH|UPF1|UPF1	948	+	4.3195424	1.2822795	-1.0	-1.0
chrX	66209726	66209841	ENSG00000089472.16|HEPH|UPF1|UPF1	910	+	5.7286143	1.0470945	-1.0	-1.0
chrX	66210811	66211006	ENSG00000089472.16|HEPH|UPF1|UPF1	940	+	3.9402034	1.2186427	-1.0	-1.0
chrX	66267184	66267284	ENSG00000089472.16|HEPH|UPF1|UPF1	903	+	2.8850129	1.0141734	-1.0	-1.0
chrX	66208656	66208851	ENSG00000089472.16|HEPH|UPF1|UPF1	948	+	3.3277602	1.2857232	-1.0	-1.0
chrX	68533080	68533345	ENSG00000181704.11|YIPF6|UPF1|UPF1	979	+	2.7523532	1.6743692	-1.0	-1.0
chrX	68532640	68533030	ENSG00000181704.11|YIPF6|UPF1|UPF1	966	+	3.1571681	1.4682828	-1.0	-1.0
chrX	68533685	68534095	ENSG00000181704.11|YIPF6|UPF1|UPF1	973	+	4.8842754	1.5643654	-1.0	-1.0
chrX	68533365	68533485	ENSG00000181704.11|YIPF6|UPF1|UPF1	939	+	5.0232296	1.214541	-1.0	-1.0
chrX	68724614	68724809	ENSG00000130052.13|STARD8|UPF1|UPF1	960	+	4.3779545	1.3943086	-1.0	-1.0
chrX	68725514	68725614	ENSG00000130052.13|STARD8|UPF1|UPF1	900	+	3.5866702	1.0012197	-1.0	-1.0
chrX	68725199	68725384	ENSG00000130052.13|STARD8|UPF1|UPF1	917	+	5.753913	1.0824515	-1.0	-1.0
chrX	71059598	71060083	ENSG00000147164.11|SNX12|UPF1|UPF1	985	-	5.750109	1.8245882	-1.0	-1.0
chrX	71060133	71060938	ENSG00000147164.11|SNX12|UPF1|UPF1	998	-	4.65186	2.7070038	-1.0	-1.0
chrX	71059308	71059553	ENSG00000147164.11|SNX12|UPF1|UPF1	996	-	5.7383795	2.4062014	-1.0	-1.0
chrX	71096196	71096341	ENSG00000184481.16|FOXO4|UPF1|UPF1	955	+	5.940723	1.3474532	-1.0	-1.0
chrX	71102076	71103535	ENSG00000184481.16|FOXO4|UPF1|UPF1	999	+	5.597116	2.9985173	-1.0	-1.0
chrX	71101558	71101663	ENSG00000184481.16|FOXO4|UPF1|UPF1	901	+	5.712686	1.0051043	-1.0	-1.0
chrX	71239953	71240093	ENSG00000147130.14|ZMYM3|UPF1|UPF1	978	-	5.9493537	1.6579624	-1.0	-1.0
chrX	71240098	71240198	ENSG00000147130.14|ZMYM3|UPF1|UPF1	901	-	3.5436146	1.0055043	-1.0	-1.0
chrX	71300896	71301161	ENSG00000147140.15|NONO|UPF1|UPF1	972	+	2.5018444	1.5520943	-1.0	-1.0
chrX	71300026	71300881	ENSG00000147140.15|NONO|UPF1|UPF1	1000	+	2.9210856	4.2449255	-1.0	-1.0
chrX	71464793	71464943	ENSG00000147133.15|TAF1|UPF1|UPF1	915	+	5.2461877	1.0714567	-1.0	-1.0
chrX	71465308	71465548	ENSG00000147133.15|TAF1|UPF1|UPF1	928	+	2.5221474	1.1443998	-1.0	-1.0
chrX	71464953	71465113	ENSG00000147133.15|TAF1|UPF1|UPF1	938	+	3.7634647	1.2099679	-1.0	-1.0
chrX	71366494	71366694	ENSG00000147133.15|TAF1|UPF1|UPF1	994	+	5.289079	2.2409196	-1.0	-1.0
chrX	74590371	74590596	ENSG00000131263.12|RLIM|UPF1|UPF1	976	-	4.3968196	1.6130923	-1.0	-1.0
chrX	74588171	74588571	ENSG00000131263.12|RLIM|UPF1|UPF1	998	-	3.4715245	2.762022	-1.0	-1.0
chrX	74586196	74586376	ENSG00000131263.12|RLIM|UPF1|UPF1	924	-	3.6697378	1.1168407	-1.0	-1.0
chrX	74587736	74588161	ENSG00000131263.12|RLIM|UPF1|UPF1	969	-	3.2039835	1.5148771	-1.0	-1.0
chrX	74589446	74589551	ENSG00000131263.12|RLIM|UPF1|UPF1	915	-	3.646757	1.0703399	-1.0	-1.0
chrX	74586526	74586701	ENSG00000131263.12|RLIM|UPF1|UPF1	919	-	2.7742982	1.093836	-1.0	-1.0
chrX	77826828	77827053	ENSG00000102158.19|MAGT1|UPF1|UPF1	1000	-	6.178934	3.4406447	-1.0	-1.0
chrX	77827658	77828953	ENSG00000102158.19|MAGT1|UPF1|UPF1	998	-	4.186037	2.6125402	-1.0	-1.0
chrX	77827083	77827613	ENSG00000102158.19|MAGT1|UPF1|UPF1	992	-	4.5664825	2.0886269	-1.0	-1.0
chrX	78128294	78128394	ENSG00000102144.13|PGK1|UPF1|UPF1	922	+	3.6900613	1.107868	-1.0	-1.0
chrX	80676818	80676963	ENSG00000165288.10|BRWD3|UPF1|UPF1	949	-	5.926062	1.288705	-1.0	-1.0
chrX	85088954	85089464	ENSG00000155008.13|APOOL|UPF1|UPF1	979	+	4.195502	1.6796223	-1.0	-1.0
chrX	85089994	85090189	ENSG00000155008.13|APOOL|UPF1|UPF1	931	+	2.7729182	1.1607449	-1.0	-1.0
chrX	85087629	85087814	ENSG00000155008.13|APOOL|UPF1|UPF1	905	+	5.661075	1.0222691	-1.0	-1.0
chrX	85089509	85089934	ENSG00000155008.13|APOOL|UPF1|UPF1	977	+	4.1817036	1.6465641	-1.0	-1.0
chrX	85092849	85093014	ENSG00000155008.13|APOOL|UPF1|UPF1	933	+	4.016529	1.1720444	-1.0	-1.0
chrX	85088244	85088614	ENSG00000155008.13|APOOL|UPF1|UPF1	994	+	3.3061635	2.2397673	-1.0	-1.0
chrX	85090199	85091099	ENSG00000155008.13|APOOL|UPF1|UPF1	992	+	4.022506	2.0844176	-1.0	-1.0
chrX	85091174	85092559	ENSG00000155008.13|APOOL|UPF1|UPF1	995	+	4.5859923	2.3061402	-1.0	-1.0
chrX	101009350	101010165	ENSG00000188917.14|TRMT2B|UPF1|UPF1	969	-	4.0529823	1.5070957	-1.0	-1.0
chrX	101349461	101349896	ENSG00000010671.15|BTK|UPF1|UPF1	950	-	3.7306287	1.3000787	-1.0	-1.0
chrX	101626163	101626273	ENSG00000102401.19|ARMCX3|UPF1|UPF1	923	+	5.789412	1.1160548	-1.0	-1.0
chrX	101626358	101627823	ENSG00000102401.19|ARMCX3|UPF1|UPF1	999	+	4.6734567	2.8960538	-1.0	-1.0
chrX	103217018	103217133	ENSG00000102409.9|BEX4|UPF1|UPF1	916	+	2.3155048	1.0778829	-1.0	-1.0
chrX	103216843	103216953	ENSG00000102409.9|BEX4|UPF1|UPF1	904	+	2.5624895	1.0185678	-1.0	-1.0
chrX	103309350	103309590	ENSG00000133134.11|BEX2|UPF1|UPF1	949	-	3.8018458	1.2927096	-1.0	-1.0
chrX	104192952	104193097	ENSG00000123575.8|FAM199X|UPF1|UPF1	930	+	3.602334	1.1564624	-1.0	-1.0
chrX	104193127	104193492	ENSG00000123575.8|FAM199X|UPF1|UPF1	956	+	2.9627366	1.3593112	-1.0	-1.0
chrX	104194157	104194412	ENSG00000123575.8|FAM199X|UPF1|UPF1	995	+	3.7170432	2.303203	-1.0	-1.0
chrX	104195522	104195667	ENSG00000123575.8|FAM199X|UPF1|UPF1	911	+	3.3859482	1.0493591	-1.0	-1.0
chrX	104194552	104194927	ENSG00000123575.8|FAM199X|UPF1|UPF1	966	+	4.141886	1.4683702	-1.0	-1.0
chrX	104190717	104190827	ENSG00000123575.8|FAM199X|UPF1|UPF1	906	+	2.900669	1.0272604	-1.0	-1.0
chrX	104194012	104194112	ENSG00000123575.8|FAM199X|UPF1|UPF1	926	+	2.469021	1.1297001	-1.0	-1.0
chrX	104193617	104193817	ENSG00000123575.8|FAM199X|UPF1|UPF1	979	+	2.9227314	1.6723436	-1.0	-1.0
chrX	104191087	104191282	ENSG00000123575.8|FAM199X|UPF1|UPF1	962	+	3.546697	1.4208039	-1.0	-1.0
chrX	104191327	104192857	ENSG00000123575.8|FAM199X|UPF1|UPF1	989	+	3.4706187	1.975382	-1.0	-1.0
chrX	104193822	104193957	ENSG00000123575.8|FAM199X|UPF1|UPF1	971	+	3.7201405	1.5431054	-1.0	-1.0
chrX	104195017	104195187	ENSG00000123575.8|FAM199X|UPF1|UPF1	925	+	3.7104235	1.127827	-1.0	-1.0
chrX	104190337	104190452	ENSG00000123575.8|FAM199X|UPF1|UPF1	928	+	3.7270765	1.1414046	-1.0	-1.0
chrX	107647625	107647730	ENSG00000147224.10|PRPS1|UPF1|UPF1	921	+	3.6730998	1.1027546	-1.0	-1.0
chrX	107649954	107651026	ENSG00000147224.10|PRPS1|UPF1|UPF1	1000	+	4.5745087	4.966529	-1.0	-1.0
chrX	107713305	107713560	ENSG00000157514.16|TSC22D3|UPF1|UPF1	950	-	5.9404383	1.302244	-1.0	-1.0
chrX	109054541	109054590	ENSG00000275110.1|MIR6087|UPF1|UPF1	974	+	4.13949	1.5802355	-1.0	-1.0
chrX	109642716	109642821	ENSG00000068366.19|ACSL4|UPF1|UPF1	904	-	5.6314774	1.0169274	-1.0	-1.0
chrX	110171419	110171520	ENSG00000157600.11|TMEM164|UPF1|UPF1	926	+	2.703848	1.1290224	-1.0	-1.0
chrX	110173244	110177774	ENSG00000157600.11|TMEM164|UPF1|UPF1	1000	+	5.2069154	6.421941	-1.0	-1.0
chrX	110002630	110002765	ENSG00000157600.11|TMEM164|UPF1|UPF1	975	+	4.6571326	1.60717	-1.0	-1.0
chrX	110194220	110194385	ENSG00000101935.9|AMMECR1|UPF1|UPF1	951	-	4.7557597	1.3099643	-1.0	-1.0
chrX	110195730	110196065	ENSG00000101935.9|AMMECR1|UPF1|UPF1	958	-	4.5369515	1.3766631	-1.0	-1.0
chrX	110194890	110195385	ENSG00000101935.9|AMMECR1|UPF1|UPF1	978	-	3.3464692	1.6531422	-1.0	-1.0
chrX	118792261	118792381	ENSG00000131724.10|IL13RA1|UPF1|UPF1	904	+	5.652736	1.0184184	-1.0	-1.0
chrX	119243545	119244466	ENSG00000101856.9|PGRMC1|UPF1|UPF1	989	+	3.0988445	1.9567372	-1.0	-1.0
chrX	119538648	119539398	ENSG00000018610.13|CXorf56|UPF1|UPF1	995	-	4.879515	2.2913089	-1.0	-1.0
chrX	119538208	119538498	ENSG00000018610.13|CXorf56|UPF1|UPF1	930	-	3.2395947	1.1530259	-1.0	-1.0
chrX	119618224	119618369	ENSG00000125354.22|SEPT6|UPF1|UPF1	910	-	5.691395	1.0453321	-1.0	-1.0
chrX	119617279	119617499	ENSG00000125354.22|SEPT6|UPF1|UPF1	961	-	4.4872537	1.4099772	-1.0	-1.0
chrX	119924301	119924411	ENSG00000101882.9|NKAP|UPF1|UPF1	901	-	5.582148	1.0036182	-1.0	-1.0
chrX	120256318	120256428	ENSG00000177485.6|ZBTB33|UPF1|UPF1	963	+	5.9849524	1.4281071	-1.0	-1.0
chrX	120256443	120256618	ENSG00000177485.6|ZBTB33|UPF1|UPF1	902	+	3.5490582	1.0093675	-1.0	-1.0
chrX	120436883	120437138	ENSG00000005893.15|LAMP2|UPF1|UPF1	960	-	2.4636257	1.3965135	-1.0	-1.0
chrX	120436518	120436648	ENSG00000005893.15|LAMP2|UPF1|UPF1	911	-	2.2825112	1.0504653	-1.0	-1.0
chrX	120437188	120437668	ENSG00000005893.15|LAMP2|UPF1|UPF1	986	-	3.2894466	1.8480352	-1.0	-1.0
chrX	120437743	120437888	ENSG00000005893.15|LAMP2|UPF1|UPF1	932	-	2.691002	1.1647866	-1.0	-1.0
chrX	120438508	120438898	ENSG00000005893.15|LAMP2|UPF1|UPF1	995	-	3.2580166	2.3384552	-1.0	-1.0
chrX	120438058	120438388	ENSG00000005893.15|LAMP2|UPF1|UPF1	998	-	3.3735774	2.678261	-1.0	-1.0
chrX	120439018	120439138	ENSG00000005893.15|LAMP2|UPF1|UPF1	905	-	2.2324603	1.0210518	-1.0	-1.0
chrX	120525128	120525243	ENSG00000158290.16|CUL4B|UPF1|UPF1	905	-	2.9369488	1.0243422	-1.0	-1.0
chrX	123909302	123909402	ENSG00000101966.12|XIAP|UPF1|UPF1	901	+	2.33468	1.0047673	-1.0	-1.0
chrX	123910237	123910602	ENSG00000101966.12|XIAP|UPF1|UPF1	957	+	3.4036016	1.3673853	-1.0	-1.0
chrX	123908907	123909022	ENSG00000101966.12|XIAP|UPF1|UPF1	906	+	5.656142	1.0265698	-1.0	-1.0
chrX	123912407	123912712	ENSG00000101966.12|XIAP|UPF1|UPF1	928	+	2.989647	1.1401535	-1.0	-1.0
chrX	124102233	124102333	ENSG00000101972.18|STAG2|UPF1|UPF1	910	+	2.131021	1.0446175	-1.0	-1.0
chrX	124101688	124101788	ENSG00000101972.18|STAG2|UPF1|UPF1	926	+	2.7167466	1.1290932	-1.0	-1.0
chrX	129591725	129591995	ENSG00000122126.15|OCRL|UPF1|UPF1	960	+	4.826524	1.4016486	-1.0	-1.0
chrX	129592355	129592485	ENSG00000122126.15|OCRL|UPF1|UPF1	910	+	5.702099	1.0473408	-1.0	-1.0
chrX	129591010	129591250	ENSG00000122126.15|OCRL|UPF1|UPF1	948	+	3.835083	1.2809129	-1.0	-1.0
chrX	129805387	129806447	ENSG00000188706.12|ZDHHC9|UPF1|UPF1	1000	-	4.456476	3.5439773	-1.0	-1.0
chrX	129804547	129804657	ENSG00000188706.12|ZDHHC9|UPF1|UPF1	904	-	5.762573	1.0177253	-1.0	-1.0
chrX	129804932	129805172	ENSG00000188706.12|ZDHHC9|UPF1|UPF1	997	-	5.3587523	2.4600627	-1.0	-1.0
chrX	130056693	130056943	ENSG00000085185.15|BCORL1|UPF1|UPF1	972	+	5.617237	1.5472	-1.0	-1.0
chrX	130064948	130066868	ENSG00000102034.16|ELF4|UPF1|UPF1	998	-	4.4569097	2.711558	-1.0	-1.0
chrX	131646668	131646848	ENSG00000227183.3|HDGFP1|UPF1|UPF1	931	+	5.85787	1.1640568	-1.0	-1.0
chrX	132204878	132205023	ENSG00000123728.9|RAP2C|UPF1|UPF1	928	-	2.2172108	1.1431226	-1.0	-1.0
chrX	134428660	134428791	ENSG00000156531.16|PHF6|UPF1|UPF1	947	+	2.6661043	1.2722174	-1.0	-1.0
chrX	134428170	134428490	ENSG00000156531.16|PHF6|UPF1|UPF1	957	+	2.757774	1.3686941	-1.0	-1.0
chrX	134810086	134810191	ENSG00000156500.14|FAM122C|UPF1|UPF1	908	+	5.672761	1.0349547	-1.0	-1.0
chrX	134809836	134810046	ENSG00000156500.14|FAM122C|UPF1|UPF1	974	+	5.6493196	1.5801815	-1.0	-1.0
chrX	134810221	134810656	ENSG00000156500.14|FAM122C|UPF1|UPF1	942	+	5.214728	1.24007	-1.0	-1.0
chrX	134810676	134810976	ENSG00000156500.14|FAM122C|UPF1|UPF1	928	+	4.6796365	1.143955	-1.0	-1.0
chrX	134992082	134992382	ENSG00000184785.5|SMIM10|UPF1|UPF1	995	+	6.510452	2.2983785	-1.0	-1.0
chrX	134991722	134991902	ENSG00000184785.5|SMIM10|UPF1|UPF1	943	+	4.0855556	1.2416155	-1.0	-1.0
chrX	135033220	135033320	ENSG00000134590.13|RTL8C|UPF1|UPF1	904	+	3.559945	1.0184127	-1.0	-1.0
chrX	135962499	135962609	ENSG00000169446.5|MMGT1|UPF1|UPF1	918	-	2.9693518	1.0874304	-1.0	-1.0
chrX	135963319	135963434	ENSG00000169446.5|MMGT1|UPF1|UPF1	915	-	5.7860355	1.0710076	-1.0	-1.0
chrX	136666261	136666361	ENSG00000129675.15|ARHGEF6|UPF1|UPF1	904	-	5.659853	1.0185678	-1.0	-1.0
chrX	136872267	136872432	ENSG00000147274.14|RBMX|UPF1|UPF1	994	-	3.0407488	2.2430856	-1.0	-1.0
chrX	136869821	136870417	ENSG00000147274.14|RBMX|UPF1|UPF1	985	-	2.686369	1.8346269	-1.0	-1.0
chrX	136869301	136869466	ENSG00000147274.14|RBMX|UPF1|UPF1	914	-	2.033096	1.0660338	-1.0	-1.0
chrX	138631745	138631880	ENSG00000129682.15|FGF13|UPF1|UPF1	952	-	4.707088	1.320083	-1.0	-1.0
chrX	138631950	138632245	ENSG00000129682.15|FGF13|UPF1|UPF1	938	-	2.8848803	1.2044126	-1.0	-1.0
chrX	150763179	150763384	ENSG00000063601.16|MTMR1|UPF1|UPF1	954	+	3.1755946	1.333695	-1.0	-1.0
chrX	150763744	150764894	ENSG00000063601.16|MTMR1|UPF1|UPF1	986	+	4.9214573	1.848636	-1.0	-1.0
chrX	150763599	150763709	ENSG00000063601.16|MTMR1|UPF1|UPF1	901	+	5.582148	1.0036182	-1.0	-1.0
chrX	150766826	150767711	ENSG00000102181.20|CD99L2|UPF1|UPF1	986	-	5.1379046	1.8649112	-1.0	-1.0
chrX	150766336	150766696	ENSG00000102181.20|CD99L2|UPF1|UPF1	994	-	4.9348497	2.1943336	-1.0	-1.0
chrX	150768676	150769001	ENSG00000102181.20|CD99L2|UPF1|UPF1	968	-	4.525151	1.5003396	-1.0	-1.0
chrX	150767711	150768671	ENSG00000102181.20|CD99L2|UPF1|UPF1	995	-	6.2348995	2.3270366	-1.0	-1.0
chrX	150990161	150990281	ENSG00000029993.14|HMGB3|UPF1|UPF1	911	+	5.703649	1.0493966	-1.0	-1.0
chrX	150989926	150990051	ENSG00000029993.14|HMGB3|UPF1|UPF1	920	+	2.985408	1.0954709	-1.0	-1.0
chrX	150990491	150990666	ENSG00000029993.14|HMGB3|UPF1|UPF1	931	+	3.144851	1.1608027	-1.0	-1.0
chrX	150988316	150988416	ENSG00000029993.14|HMGB3|UPF1|UPF1	908	+	5.701498	1.037792	-1.0	-1.0
chrX	150989461	150989656	ENSG00000029993.14|HMGB3|UPF1|UPF1	979	+	5.250755	1.6849937	-1.0	-1.0
chrX	151408625	151408745	ENSG00000160131.13|VMA21|UPF1|UPF1	909	+	3.5983052	1.0429605	-1.0	-1.0
chrX	151406865	151406965	ENSG00000160131.13|VMA21|UPF1|UPF1	923	+	3.1379995	1.1115998	-1.0	-1.0
chrX	151409085	151409345	ENSG00000160131.13|VMA21|UPF1|UPF1	970	+	4.4797525	1.5265698	-1.0	-1.0
chrX	151406970	151407345	ENSG00000160131.13|VMA21|UPF1|UPF1	978	+	2.8853168	1.6532817	-1.0	-1.0
chrX	151406540	151406640	ENSG00000160131.13|VMA21|UPF1|UPF1	910	+	2.6097097	1.0451002	-1.0	-1.0
chrX	151407870	151408595	ENSG00000160131.13|VMA21|UPF1|UPF1	969	+	3.2960663	1.5103489	-1.0	-1.0
chrX	151407405	151407530	ENSG00000160131.13|VMA21|UPF1|UPF1	936	+	3.7804084	1.1917448	-1.0	-1.0
chrX	153183649	153183749	ENSG00000198681.6|MAGEA1|UPF1|UPF1	926	+	5.8414874	1.1323498	-1.0	-1.0
chrX	153650464	153651326	ENSG00000130829.17|DUSP9|UPF1|UPF1	978	+	4.4726777	1.6573478	-1.0	-1.0
chrX	153695073	153696533	ENSG00000130821.15|SLC6A8|UPF1|UPF1	1000	+	3.4903026	7.759868	-1.0	-1.0
chrX	153690374	153690589	ENSG00000130821.15|SLC6A8|UPF1|UPF1	997	+	2.1647534	2.5192487	-1.0	-1.0
chrX	153691974	153692139	ENSG00000130821.15|SLC6A8|UPF1|UPF1	966	+	2.0660374	1.4657248	-1.0	-1.0
chrX	153692985	153693170	ENSG00000130821.15|SLC6A8|UPF1|UPF1	991	+	2.2465773	2.0531354	-1.0	-1.0
chrX	153694329	153694514	ENSG00000130821.15|SLC6A8|UPF1|UPF1	945	+	1.916258	1.261304	-1.0	-1.0
chrX	153688098	153688836	ENSG00000130821.15|SLC6A8|UPF1|UPF1	994	+	2.4489734	2.2014015	-1.0	-1.0
chrX	153694039	153694229	ENSG00000130821.15|SLC6A8|UPF1|UPF1	953	+	2.3215325	1.3287992	-1.0	-1.0
chrX	153694733	153694889	ENSG00000130821.15|SLC6A8|UPF1|UPF1	962	+	1.9889152	1.4161465	-1.0	-1.0
chrX	153693461	153693581	ENSG00000130821.15|SLC6A8|UPF1|UPF1	906	+	1.7036844	1.0253531	-1.0	-1.0
chrX	153758273	153758448	ENSG00000232725.1|U52111.1|UPF1|UPF1	926	-	4.3168154	1.1334401	-1.0	-1.0
chrX	153760763	153760978	ENSG00000232725.1|U52111.1|UPF1|UPF1	996	-	6.290967	2.397735	-1.0	-1.0
chrX	153761528	153761648	ENSG00000232725.1|U52111.1|UPF1|UPF1	926	-	3.3690798	1.1314822	-1.0	-1.0
chrX	153763383	153763528	ENSG00000232725.1|U52111.1|UPF1|UPF1	967	-	6.0323024	1.4830133	-1.0	-1.0
chrX	153760003	153760488	ENSG00000232725.1|U52111.1|UPF1|UPF1	981	-	4.0543365	1.7263211	-1.0	-1.0
chrX	153758988	153759378	ENSG00000232725.1|U52111.1|UPF1|UPF1	955	-	2.9213312	1.3511019	-1.0	-1.0
chrX	153761298	153761473	ENSG00000232725.1|U52111.1|UPF1|UPF1	918	-	2.5016816	1.0878453	-1.0	-1.0
chrX	153759383	153759718	ENSG00000232725.1|U52111.1|UPF1|UPF1	942	-	2.9189203	1.2376006	-1.0	-1.0
chrX	153761133	153761248	ENSG00000232725.1|U52111.1|UPF1|UPF1	912	-	2.932224	1.0554329	-1.0	-1.0
chrX	153761658	153761938	ENSG00000232725.1|U52111.1|UPF1|UPF1	948	-	5.0118704	1.2798537	-1.0	-1.0
chrX	153947552	153949357	ENSG00000172534.13|HCFC1|UPF1|UPF1	998	-	3.4234352	2.7448564	-1.0	-1.0
chrX	154016953	154017067	ENSG00000184216.13|IRAK1|UPF1|UPF1	957	-	3.6042223	1.3647143	-1.0	-1.0
chrX	154010499	154011894	ENSG00000184216.13|IRAK1|UPF1|UPF1	1000	-	3.732415	3.3830688	-1.0	-1.0
chrX	154018598	154018758	ENSG00000184216.13|IRAK1|UPF1|UPF1	954	-	3.2297516	1.3361013	-1.0	-1.0
chrX	154014166	154014341	ENSG00000184216.13|IRAK1|UPF1|UPF1	939	-	3.5102499	1.2172737	-1.0	-1.0
chrX	154016031	154016097	ENSG00000184216.13|IRAK1|UPF1|UPF1	901	-	5.6491694	1.0038599	-1.0	-1.0
chrX	154088078	154088203	ENSG00000169057.21|MECP2|UPF1|UPF1	912	-	5.7257657	1.0575207	-1.0	-1.0
chrX	154022997	154023097	ENSG00000169057.21|MECP2|UPF1|UPF1	901	-	5.6491694	1.0038599	-1.0	-1.0
chrX	154027182	154027402	ENSG00000169057.21|MECP2|UPF1|UPF1	984	-	4.199459	1.7904937	-1.0	-1.0
chrX	154029767	154029877	ENSG00000169057.21|MECP2|UPF1|UPF1	903	-	2.8978345	1.0133451	-1.0	-1.0
chrX	154023277	154023437	ENSG00000169057.21|MECP2|UPF1|UPF1	946	-	4.289201	1.2684815	-1.0	-1.0
chrX	154030562	154030662	ENSG00000169057.21|MECP2|UPF1|UPF1	910	-	3.610876	1.0443763	-1.0	-1.0
chrX	154030782	154031107	ENSG00000169057.21|MECP2|UPF1|UPF1	950	-	4.5128975	1.3023562	-1.0	-1.0
chrX	154028862	154029687	ENSG00000169057.21|MECP2|UPF1|UPF1	979	-	4.6015983	1.6677781	-1.0	-1.0
chrX	154027507	154027662	ENSG00000169057.21|MECP2|UPF1|UPF1	920	-	3.7433155	1.0953572	-1.0	-1.0
chrX	154028697	154028812	ENSG00000169057.21|MECP2|UPF1|UPF1	911	-	5.7140846	1.0482638	-1.0	-1.0
chrX	154027742	154028572	ENSG00000169057.21|MECP2|UPF1|UPF1	977	-	3.9758782	1.6323593	-1.0	-1.0
chrX	154026442	154026542	ENSG00000169057.21|MECP2|UPF1|UPF1	904	-	5.659853	1.0185678	-1.0	-1.0
chrX	154087823	154088018	ENSG00000169057.21|MECP2|UPF1|UPF1	958	-	3.3170757	1.3794435	-1.0	-1.0
chrX	154089363	154089613	ENSG00000169057.21|MECP2|UPF1|UPF1	981	-	3.469904	1.7134225	-1.0	-1.0
chrX	154025787	154025897	ENSG00000169057.21|MECP2|UPF1|UPF1	901	-	3.5436146	1.005094	-1.0	-1.0
chrX	154030137	154030332	ENSG00000169057.21|MECP2|UPF1|UPF1	933	-	3.8746405	1.1722401	-1.0	-1.0
chrX	154356287	154356392	ENSG00000196924.14|FLNA|UPF1|UPF1	912	-	5.733518	1.0556097	-1.0	-1.0
chrX	154381189	154381479	ENSG00000102119.10|EMD|UPF1|UPF1	996	+	2.974702	2.3594263	-1.0	-1.0
chrX	154402082	154402512	ENSG00000013563.13|DNASE1L1|UPF1|UPF1	951	-	4.740495	1.3103912	-1.0	-1.0
chrX	154402522	154402672	ENSG00000013563.13|DNASE1L1|UPF1|UPF1	953	-	5.5589786	1.3255401	-1.0	-1.0
chrX	154421367	154421502	ENSG00000102125.15|TAZ|UPF1|UPF1	905	+	3.5858128	1.0244969	-1.0	-1.0
chrX	154420997	154421287	ENSG00000102125.15|TAZ|UPF1|UPF1	928	+	5.517087	1.1424167	-1.0	-1.0
chrX	154421522	154421692	ENSG00000102125.15|TAZ|UPF1|UPF1	926	+	3.916338	1.129558	-1.0	-1.0
chrX	154436231	154436331	ENSG00000071553.16|ATP6AP1|UPF1|UPF1	901	+	2.8721712	1.0050734	-1.0	-1.0
chrX	154436356	154436506	ENSG00000071553.16|ATP6AP1|UPF1|UPF1	947	+	3.7372983	1.2739372	-1.0	-1.0
chrX	154443085	154443465	ENSG00000203879.11|GDI1|UPF1|UPF1	976	+	2.66962	1.6192554	-1.0	-1.0
chrX	154485770	154485895	ENSG00000102178.12|UBL4A|UPF1|UPF1	919	-	2.6558251	1.0939877	-1.0	-1.0
chrX	154483716	154485649	ENSG00000102178.12|UBL4A|UPF1|UPF1	998	-	4.61607	2.6928892	-1.0	-1.0
chrX	154486180	154486333	ENSG00000102178.12|UBL4A|UPF1|UPF1	975	-	6.1182976	1.6051772	-1.0	-1.0
chrX	154506158	154506906	ENSG00000071889.16|FAM3A|UPF1|UPF1	987	-	4.5378633	1.8752788	-1.0	-1.0
chrX	154508487	154508602	ENSG00000071889.16|FAM3A|UPF1|UPF1	919	-	3.0036485	1.0926099	-1.0	-1.0
chrX	154507212	154507352	ENSG00000071889.16|FAM3A|UPF1|UPF1	916	-	3.6681232	1.0772429	-1.0	-1.0
chrX	154531390	154531810	ENSG00000160211.15|G6PD|UPF1|UPF1	986	-	3.2024636	1.866375	-1.0	-1.0
chrX	154675973	154676368	ENSG00000160219.11|GAB3|UPF1|UPF1	974	-	4.078032	1.5767905	-1.0	-1.0
chrX	154675453	154675573	ENSG00000160219.11|GAB3|UPF1|UPF1	933	-	5.360252	1.1770889	-1.0	-1.0
chrX	154676748	154676888	ENSG00000160219.11|GAB3|UPF1|UPF1	971	-	5.6003766	1.5320506	-1.0	-1.0
chrX	154675653	154675923	ENSG00000160219.11|GAB3|UPF1|UPF1	984	-	4.6019797	1.8044528	-1.0	-1.0
chrX	154676388	154676503	ENSG00000160219.11|GAB3|UPF1|UPF1	911	-	3.6125734	1.0524184	-1.0	-1.0
chrX	154677928	154678098	ENSG00000160219.11|GAB3|UPF1|UPF1	940	-	4.0465956	1.2251476	-1.0	-1.0
chrX	154677243	154677343	ENSG00000160219.11|GAB3|UPF1|UPF1	904	-	5.7934012	1.0185982	-1.0	-1.0
chrX	154777103	154777689	ENSG00000130826.17|DKC1|UPF1|UPF1	950	+	2.3027017	1.3033556	-1.0	-1.0
chrX	154778748	154778848	ENSG00000130830.14|MPP1|UPF1|UPF1	907	-	1.852865	1.0296576	-1.0	-1.0
chrX	155942472	155943027	ENSG00000124333.15|VAMP7|UPF1|UPF1	981	+	3.1035948	1.7279967	-1.0	-1.0
chrX	155943192	155943407	ENSG00000124333.15|VAMP7|UPF1|UPF1	967	+	2.5243914	1.4773853	-1.0	-1.0
chrX	155943492	155943747	ENSG00000124333.15|VAMP7|UPF1|UPF1	959	+	3.1449256	1.3852664	-1.0	-1.0
```
