## Supplementary File 2 - DEWSeq Binding Sites for "Improved discovery of RNA-binding protein binding sites in eCLIP data using DEWSeq": regions_windows100_steps5.bed

```
chr1	75787813	75787938	ENSG00000137955.15|RABGGTB|UTP18|UTP18	971	+	1.6284331	1.5347323	-1.0	-1.0
chr1	109100367	109100467	ENSG00000278249.1|SCARNA2|UTP18|UTP18	914	+	1.3154613	1.063862	-1.0	-1.0
chr1	109100367	109100467	ENSG00000270066.3|AL356488.2|UTP18|UTP18	909	+	1.3154613	1.0415169	-1.0	-1.0
chr10	100237044	100237149	ENSG00000095485.17|CWF19L1|UTP18|UTP18	931	-	2.7297156	1.1589733	-1.0	-1.0
chr11	17075751	17075951	ENSG00000110700.6|RPS13|UTP18|UTP18	998	-	2.258321	2.6923807	-1.0	-1.0
chr11	17075778	17075868	ENSG00000201403.1|SNORD14B|UTP18|UTP18	998	-	2.0643597	2.6050024	-1.0	-1.0
chr11	76883302	76883497	ENSG00000078124.11|ACER3|UTP18|UTP18	1000	+	6.4807057	4.2184033	-1.0	-1.0
chr11	123058134	123058244	ENSG00000109971.13|HSPA8|UTP18|UTP18	984	-	1.777775	1.7972733	-1.0	-1.0
chr17	2330340	2330445	ENSG00000167721.10|TSR1|UTP18|UTP18	970	-	2.8150506	1.5227146	-1.0	-1.0
chr17	19061911	19062206	ENSG00000265185.5|SNORD3B-1|UTP18|UTP18	1000	+	9.84605	10.569483	-1.0	-1.0
chr17	19112489	19112636	ENSG00000262202.4|AC007952.4|UTP18|UTP18	1000	-	7.291141	5.78875	-1.0	-1.0
chr17	19112489	19112636	ENSG00000281000.1|SNORD3D|UTP18|UTP18	1000	-	7.291141	5.792061	-1.0	-1.0
chr17	19112493	19112636	ENSG00000277947.1|SNORD3D|UTP18|UTP18	1000	-	7.462185	5.816879	-1.0	-1.0
chr17	19188015	19188190	ENSG00000263934.4|SNORD3A|UTP18|UTP18	1000	+	4.816943	34.783573	-1.0	-1.0
chr17	19190049	19190245	ENSG00000264940.4|SNORD3C|UTP18|UTP18	1000	-	6.3515406	12.457172	-1.0	-1.0
chr2	202276358	202276463	ENSG00000055044.10|NOP58|UTP18|UTP18	911	+	2.3234763	1.0522809	-1.0	-1.0
chr2	206162227	206162357	ENSG00000114942.13|EEF1B2|UTP18|UTP18	963	+	1.4626112	1.4344118	-1.0	-1.0
chr2	206162227	206162357	ENSG00000207406.1|SNORA41|UTP18|UTP18	963	+	1.4626112	1.4359014	-1.0	-1.0
chr20	26209472	26209662	ENSG00000227195.10|MIR663AHG|UTP18|UTP18	924	-	7.464564	1.1209154	-1.0	-1.0
chr20	26209252	26209457	ENSG00000227195.10|MIR663AHG|UTP18|UTP18	1000	-	5.36528	5.930041	-1.0	-1.0
chr20	49280248	49280363	ENSG00000177410.12|ZFAS1|UTP18|UTP18	962	+	1.2600387	1.416564	-1.0	-1.0
chr21	8218657	8218917	ENSG00000278996.1|FP671120.1|UTP18|UTP18	985	+	3.0763109	1.812701	-1.0	-1.0
chr21	8401688	8401903	ENSG00000280441.2|FP236383.1|UTP18|UTP18	1000	+	6.7294474	14.328685	-1.0	-1.0
chr8	98825394	98825509	ENSG00000104375.15|STK3|UTP18|UTP18	912	-	7.419739	1.0554962	-1.0	-1.0
```
