## Supplementary File 2 - DEWSeq Binding Sites for "Improved discovery of RNA-binding protein binding sites in eCLIP data using DEWSeq": regions_windows100_steps5.bed

```
chr1	75787813	75788013	ENSG00000137955.15|RABGGTB|UTP18|UTP18	987	+	1.7650881	1.8771417	-1.0	-1.0
chr1	75789458	75789593	ENSG00000137955.15|RABGGTB|UTP18|UTP18	940	+	1.9749345	1.2182993	-1.0	-1.0
chr1	75787888	75787972	ENSG00000207241.1|SNORD45A|UTP18|UTP18	992	+	1.91289	2.0920043	-1.0	-1.0
chr1	75789476	75789548	ENSG00000201487.1|SNORD45B|UTP18|UTP18	963	+	2.1980715	1.4263786	-1.0	-1.0
chr1	109100192	109100607	ENSG00000278249.1|SCARNA2|UTP18|UTP18	997	+	1.3554404	2.57053	-1.0	-1.0
chr1	109100192	109100619	ENSG00000270066.3|AL356488.2|UTP18|UTP18	997	+	1.3871437	2.5466077	-1.0	-1.0
chr1	156216331	156216531	ENSG00000260238.6|PMF1-BGLAP|UTP18|UTP18	1000	+	8.129366	4.4987693	-1.0	-1.0
chr1	156216331	156216531	ENSG00000160783.19|PMF1|UTP18|UTP18	1000	+	8.129366	4.501241	-1.0	-1.0
chr1	173866821	173866990	ENSG00000234741.7|GAS5|UTP18|UTP18	1000	-	3.1589038	4.8208017	-1.0	-1.0
chr1	173866257	173866427	ENSG00000234741.7|GAS5|UTP18|UTP18	951	-	4.2539625	1.3067393	-1.0	-1.0
chr1	205749956	205750101	ENSG00000069275.12|NUCKS1|UTP18|UTP18	944	-	2.0103354	1.2485349	-1.0	-1.0
chr10	100237059	100237224	ENSG00000095485.17|CWF19L1|UTP18|UTP18	950	-	3.1306252	1.298756	-1.0	-1.0
chr11	5248327	5248427	ENSG00000213934.6|HBG1|UTP18|UTP18	918	-	1.4295536	1.0849699	-1.0	-1.0
chr11	5253209	5253349	ENSG00000196565.13|HBG2|UTP18|UTP18	939	-	1.582518	1.2152781	-1.0	-1.0
chr11	5269750	5269910	ENSG00000196565.13|HBG2|UTP18|UTP18	908	-	1.8055699	1.0377986	-1.0	-1.0
chr11	5269813	5269913	ENSG00000213931.5|HBE1|UTP18|UTP18	903	-	1.5168064	1.0143228	-1.0	-1.0
chr11	17074596	17074826	ENSG00000110700.6|RPS13|UTP18|UTP18	980	-	2.5205784	1.6934305	-1.0	-1.0
chr11	17075721	17075951	ENSG00000110700.6|RPS13|UTP18|UTP18	1000	-	2.7885332	3.5778074	-1.0	-1.0
chr11	17074653	17074744	ENSG00000272034.1|SNORD14A|UTP18|UTP18	993	-	2.3240058	2.1511366	-1.0	-1.0
chr11	17075778	17075868	ENSG00000201403.1|SNORD14B|UTP18|UTP18	1000	-	3.0556145	4.8780084	-1.0	-1.0
chr11	62852863	62852998	ENSG00000255717.6|SNHG1|UTP18|UTP18	937	-	1.3796394	1.2006903	-1.0	-1.0
chr11	62854570	62854750	ENSG00000255717.6|SNHG1|UTP18|UTP18	955	-	1.780364	1.3505551	-1.0	-1.0
chr11	62854620	62854695	ENSG00000274544.1|SNORD28|UTP18|UTP18	974	-	2.0347648	1.5888367	-1.0	-1.0
chr11	65423213	65423318	ENSG00000245532.7|NEAT1|UTP18|UTP18	909	+	1.6678655	1.040739	-1.0	-1.0
chr11	65423803	65423928	ENSG00000245532.7|NEAT1|UTP18|UTP18	916	+	1.2818913	1.0775083	-1.0	-1.0
chr11	65424993	65425113	ENSG00000245532.7|NEAT1|UTP18|UTP18	908	+	1.5947622	1.0340064	-1.0	-1.0
chr11	65422868	65423043	ENSG00000245532.7|NEAT1|UTP18|UTP18	962	+	1.4329803	1.4148617	-1.0	-1.0
chr11	75400390	75400520	ENSG00000206941.1|SNORD15A|UTP18|UTP18	931	+	1.7386674	1.1613166	-1.0	-1.0
chr11	75400403	75400518	ENSG00000149273.14|RPS3|UTP18|UTP18	937	+	1.7957511	1.1986717	-1.0	-1.0
chr11	93721537	93721932	ENSG00000166004.14|CEP295|UTP18|UTP18	1000	+	3.2188864	4.4548655	-1.0	-1.0
chr11	93721537	93721865	ENSG00000254911.3|SCARNA9|UTP18|UTP18	1000	+	2.7970343	4.29815	-1.0	-1.0
chr11	93721541	93721621	ENSG00000275146.1|snoU2_19|UTP18|UTP18	947	+	2.196793	1.2781681	-1.0	-1.0
chr11	93721796	93721866	ENSG00000273885.1|snoU2-30|UTP18|UTP18	1000	+	4.4742227	5.3731728	-1.0	-1.0
chr11	123059266	123059501	ENSG00000109971.13|HSPA8|UTP18|UTP18	998	-	1.960319	2.7563996	-1.0	-1.0
chr11	123058009	123058249	ENSG00000109971.13|HSPA8|UTP18|UTP18	997	-	1.8484292	2.5403206	-1.0	-1.0
chr11	123058846	123059061	ENSG00000109971.13|HSPA8|UTP18|UTP18	988	-	2.391057	1.9367039	-1.0	-1.0
chr11	123058076	123058161	ENSG00000200879.1|SNORD14E|UTP18|UTP18	998	-	1.6653523	2.7689335	-1.0	-1.0
chr11	123058908	123058995	ENSG00000207118.1|SNORD14D|UTP18|UTP18	987	-	2.0532382	1.8902875	-1.0	-1.0
chr11	123059334	123059422	ENSG00000202252.1|SNORD14C|UTP18|UTP18	999	-	1.9430279	3.2760668	-1.0	-1.0
chr12	6510363	6510578	ENSG00000010292.12|NCAPD2|UTP18|UTP18	998	+	2.520478	2.7630353	-1.0	-1.0
chr12	6510364	6510522	ENSG00000276232.1|AC006064.5|UTP18|UTP18	997	+	1.9924667	2.559	-1.0	-1.0
chr12	6510366	6510546	ENSG00000239002.3|SCARNA10|UTP18|UTP18	999	+	2.328351	2.9506366	-1.0	-1.0
chr12	6967315	6967450	ENSG00000215021.8|PHB2|UTP18|UTP18	938	-	1.7181934	1.2098106	-1.0	-1.0
chr12	6967336	6967451	ENSG00000238795.1|SCARNA12|UTP18|UTP18	934	-	1.3407359	1.1810554	-1.0	-1.0
chr12	103947652	103947752	ENSG00000166598.14|HSP90B1|UTP18|UTP18	902	+	1.9836329	1.0089513	-1.0	-1.0
chr13	91348109	91348299	ENSG00000215417.12|MIR17HG|UTP18|UTP18	966	+	2.335082	1.469527	-1.0	-1.0
chr14	102083014	102083134	ENSG00000080824.18|HSP90AA1|UTP18|UTP18	932	-	2.1859236	1.1694397	-1.0	-1.0
chr15	66502784	66502909	ENSG00000174444.14|RPL4|UTP18|UTP18	986	-	2.0919762	1.847664	-1.0	-1.0
chr15	66501994	66502154	ENSG00000174444.14|RPL4|UTP18|UTP18	925	-	1.8467793	1.125613	-1.0	-1.0
chr15	66502019	66502091	ENSG00000202529.1|SNORD18B|UTP18|UTP18	910	-	1.8173033	1.0461622	-1.0	-1.0
chr15	66502811	66502910	ENSG00000199673.1|SNORD16|UTP18|UTP18	987	-	1.8173385	1.8811107	-1.0	-1.0
chr16	2155012	2155137	ENSG00000260260.1|SNHG19|UTP18|UTP18	926	-	1.4664298	1.132395	-1.0	-1.0
chr16	2155024	2155104	ENSG00000281010.1|snoR1|UTP18|UTP18	905	-	1.4400443	1.0232671	-1.0	-1.0
chr17	2330250	2330440	ENSG00000167721.10|TSR1|UTP18|UTP18	990	-	2.8468268	1.9937607	-1.0	-1.0
chr17	2329090	2329270	ENSG00000167721.10|TSR1|UTP18|UTP18	965	-	2.4574704	1.4529496	-1.0	-1.0
chr17	2329090	2329237	ENSG00000275084.3|SNORD91B|UTP18|UTP18	966	-	2.3569367	1.4720145	-1.0	-1.0
chr17	2330249	2330370	ENSG00000212163.5|SNORD91A|UTP18|UTP18	992	-	2.7737727	2.0894675	-1.0	-1.0
chr17	19061911	19062216	ENSG00000265185.5|SNORD3B-1|UTP18|UTP18	1000	+	8.51689	13.858653	-1.0	-1.0
chr17	19112488	19112636	ENSG00000277947.1|SNORD3D|UTP18|UTP18	1000	-	4.45483	10.12255	-1.0	-1.0
chr17	19112489	19112636	ENSG00000262202.4|AC007952.4|UTP18|UTP18	1000	-	4.4423614	10.212012	-1.0	-1.0
chr17	19112489	19112636	ENSG00000281000.1|SNORD3D|UTP18|UTP18	1000	-	4.4423614	10.205025	-1.0	-1.0
chr17	19188015	19188190	ENSG00000263934.4|SNORD3A|UTP18|UTP18	1000	+	3.265501	12.818621	-1.0	-1.0
chr17	19190024	19190245	ENSG00000264940.4|SNORD3C|UTP18|UTP18	1000	-	5.700756	13.08194	-1.0	-1.0
chr17	28720549	28720616	ENSG00000238423.1|SNORD42B|UTP18|UTP18	991	+	2.373102	2.057145	-1.0	-1.0
chr17	28720568	28720673	ENSG00000198242.13|RPL23A|UTP18|UTP18	997	+	3.4042497	2.5978339	-1.0	-1.0
chr17	28723389	28723514	ENSG00000198242.13|RPL23A|UTP18|UTP18	930	+	6.8260803	1.1544174	-1.0	-1.0
chr17	82097156	82097256	ENSG00000169710.8|FASN|UTP18|UTP18	956	-	2.3335745	1.3598224	-1.0	-1.0
chr19	12703571	12703675	ENSG00000105576.15|TNPO2|UTP18|UTP18	930	-	2.050623	1.1533756	-1.0	-1.0
chr19	49497652	49497842	ENSG00000142534.6|RPS11|UTP18|UTP18	963	+	2.016272	1.4355115	-1.0	-1.0
chr19	49497719	49497806	ENSG00000200530.1|SNORD35B|UTP18|UTP18	951	+	1.931395	1.3075614	-1.0	-1.0
chr2	148881821	148881921	ENSG00000231079.7|AC105402.3|UTP18|UTP18	939	-	1.7753984	1.211329	-1.0	-1.0
chr2	148881691	148881796	ENSG00000231079.7|AC105402.3|UTP18|UTP18	908	-	1.2086596	1.0341353	-1.0	-1.0
chr2	202276373	202276538	ENSG00000055044.10|NOP58|UTP18|UTP18	950	+	4.1020603	1.3032633	-1.0	-1.0
chr2	202276430	202276518	ENSG00000212534.1|SNORD70|UTP18|UTP18	946	+	4.1051893	1.2670305	-1.0	-1.0
chr2	229180879	229180989	ENSG00000153823.18|PID1|UTP18|UTP18	920	-	6.9287395	1.0971254	-1.0	-1.0
chr2	231456406	231456596	ENSG00000115053.15|NCL|UTP18|UTP18	962	-	2.0864701	1.4194455	-1.0	-1.0
chr2	231456443	231456523	ENSG00000207280.1|SNORD20|UTP18|UTP18	959	-	2.1002507	1.3846246	-1.0	-1.0
chr20	2656541	2656741	ENSG00000101361.16|NOP56|UTP18|UTP18	995	+	2.4580758	2.3307512	-1.0	-1.0
chr20	2656623	2656694	ENSG00000229686.1|SNORD56|UTP18|UTP18	997	+	2.62634	2.5443118	-1.0	-1.0
chr20	26209307	26209447	ENSG00000227195.10|MIR663AHG|UTP18|UTP18	921	-	6.9275007	1.1025299	-1.0	-1.0
chr20	26209522	26209657	ENSG00000227195.10|MIR663AHG|UTP18|UTP18	902	-	6.731854	1.0078486	-1.0	-1.0
chr20	49280243	49280443	ENSG00000177410.12|ZFAS1|UTP18|UTP18	990	+	1.8065892	1.997511	-1.0	-1.0
chr20	49280318	49280409	ENSG00000222365.1|SNORD12B|UTP18|UTP18	992	+	1.7973812	2.116014	-1.0	-1.0
chr21	8217892	8218132	ENSG00000278996.1|FP671120.1|UTP18|UTP18	994	+	3.8409166	2.1910508	-1.0	-1.0
chr21	8210647	8210882	ENSG00000278996.1|FP671120.1|UTP18|UTP18	1000	+	8.226123	4.3073077	-1.0	-1.0
chr21	8218307	8218632	ENSG00000278996.1|FP671120.1|UTP18|UTP18	999	+	6.4897866	2.8909311	-1.0	-1.0
chr21	8218642	8218972	ENSG00000278996.1|FP671120.1|UTP18|UTP18	1000	+	5.6464458	13.291939	-1.0	-1.0
chr21	8209072	8209272	ENSG00000278996.1|FP671120.1|UTP18|UTP18	996	+	7.497172	2.366417	-1.0	-1.0
chr21	8397558	8397723	ENSG00000280441.2|FP236383.1|UTP18|UTP18	996	+	3.0988672	2.3945658	-1.0	-1.0
chr21	8401683	8401913	ENSG00000280441.2|FP236383.1|UTP18|UTP18	1000	+	9.373113	32.773888	-1.0	-1.0
chr22	22557446	22557641	ENSG00000185686.17|PRAME|UTP18|UTP18	947	-	1.6335473	1.2753268	-1.0	-1.0
chr3	160514876	160515296	ENSG00000186432.8|KPNA4|UTP18|UTP18	995	-	2.355952	2.2875736	-1.0	-1.0
chr3	160514906	160515216	ENSG00000238741.1|SCARNA7|UTP18|UTP18	997	-	1.7277691	2.489188	-1.0	-1.0
chr3	186784717	186784912	ENSG00000156976.16|EIF4A2|UTP18|UTP18	958	+	2.0156767	1.3747479	-1.0	-1.0
chr3	186784795	186784864	ENSG00000238942.1|SNORD2|UTP18|UTP18	939	+	1.8378954	1.2135805	-1.0	-1.0
chr4	52712647	52712762	ENSG00000226950.6|DANCR|UTP18|UTP18	960	+	2.0696344	1.39571	-1.0	-1.0
chr4	82895811	82895981	ENSG00000138674.16|SEC31A|UTP18|UTP18	954	-	4.3026843	1.3393328	-1.0	-1.0
chr4	82895814	82895979	ENSG00000251022.6|THAP9-AS1|UTP18|UTP18	961	-	4.401213	1.4073718	-1.0	-1.0
chr4	173331969	173332154	ENSG00000164104.11|HMGB2|UTP18|UTP18	979	-	2.173637	1.6767302	-1.0	-1.0
chr5	40832633	40832793	ENSG00000145592.13|RPL37|UTP18|UTP18	933	-	6.843626	1.1758475	-1.0	-1.0
chr5	40832655	40832735	ENSG00000212296.1|SNORD72|UTP18|UTP18	928	-	6.806714	1.139884	-1.0	-1.0
chr5	138560996	138561171	ENSG00000113013.12|HSPA9|UTP18|UTP18	943	-	1.9932145	1.2428108	-1.0	-1.0
chr5	138561042	138561110	ENSG00000206989.1|SNORD63|UTP18|UTP18	985	-	2.7791715	1.8340552	-1.0	-1.0
chr6	132815224	132815429	ENSG00000112306.7|RPS12|UTP18|UTP18	998	+	2.6943088	2.7801056	-1.0	-1.0
chr6	132815306	132815379	ENSG00000206754.1|SNORD101|UTP18|UTP18	999	+	2.6110423	2.9503686	-1.0	-1.0
chr7	5530332	5530447	ENSG00000075624.13|ACTB|UTP18|UTP18	912	-	1.8685781	1.0556046	-1.0	-1.0
chr7	5530137	5530287	ENSG00000075624.13|ACTB|UTP18|UTP18	914	-	1.9032898	1.0675209	-1.0	-1.0
chr7	98881660	98881915	ENSG00000196367.12|TRRAP|UTP18|UTP18	999	+	2.3149283	3.2560565	-1.0	-1.0
chr9	98015363	98015523	ENSG00000136938.8|ANP32B|UTP18|UTP18	998	+	3.249816	2.6613352	-1.0	-1.0
chr9	133350849	133350969	ENSG00000148303.16|RPL7A|UTP18|UTP18	998	+	2.5112295	2.690505	-1.0	-1.0
chr9	133349386	133349516	ENSG00000148303.16|RPL7A|UTP18|UTP18	980	+	2.0861893	1.6931577	-1.0	-1.0
chr9	133349395	133349470	ENSG00000206611.1|SNORD24|UTP18|UTP18	968	+	1.8928484	1.4955748	-1.0	-1.0
chr9	133350846	133350912	ENSG00000252542.1|SNORD36C|UTP18|UTP18	999	+	2.4933286	3.0087202	-1.0	-1.0
chr9	136726703	136726863	ENSG00000233016.6|SNHG7|UTP18|UTP18	991	-	1.9144586	2.0332077	-1.0	-1.0
chr9	136726746	136726861	ENSG00000274998.1|SNORA17A|UTP18|UTP18	995	-	1.7707129	2.2941558	-1.0	-1.0
chr9	136726747	136726862	ENSG00000281808.1|SNORA17|UTP18|UTP18	991	-	1.6439619	2.0664408	-1.0	-1.0
chrM	1482	1601	ENSG00000211459.2|MT-RNR1|UTP18|UTP18	919	+	1.1121882	1.0889003	-1.0	-1.0
chrM	4401	4469	ENSG00000210112.1|MT-TM|UTP18|UTP18	975	+	1.6687267	1.6000932	-1.0	-1.0
chrM	5825	5891	ENSG00000210144.1|MT-TY|UTP18|UTP18	991	-	2.3682294	2.066318	-1.0	-1.0
chrM	9990	10058	ENSG00000210164.1|MT-TG|UTP18|UTP18	999	+	2.96928	2.949592	-1.0	-1.0
chrM	15955	16023	ENSG00000210196.2|MT-TP|UTP18|UTP18	981	-	2.428403	1.7310083	-1.0	-1.0
chrX	20136136	20136236	ENSG00000173674.10|EIF1AX|UTP18|UTP18	922	-	3.5686483	1.1082549	-1.0	-1.0
chrX	119787360	119787456	ENSG00000198918.7|RPL39|UTP18|UTP18	901	-	1.4278882	1.0023633	-1.0	-1.0
chrX	136879161	136879351	ENSG00000147274.14|RBMX|UTP18|UTP18	956	-	1.7535982	1.3550845	-1.0	-1.0
chrX	136879198	136879271	ENSG00000206979.1|SNORD61|UTP18|UTP18	946	-	1.6248595	1.2668014	-1.0	-1.0
```
