## Supplementary File 2 - DEWSeq Binding Sites for "Improved discovery of RNA-binding protein binding sites in eCLIP data using DEWSeq": regions_windows100_steps5.bed

```
chr1	109100192	109100387	ENSG00000278249.1|SCARNA2|WDR3|WDR3	954	+	0.98218536	1.3383565	-1.0	-1.0
chr1	109100192	109100387	ENSG00000270066.3|AL356488.2|WDR3|WDR3	955	+	0.98218536	1.3431076	-1.0	-1.0
chr11	65422888	65423038	ENSG00000245532.7|NEAT1|WDR3|WDR3	937	+	1.3311737	1.1974642	-1.0	-1.0
chr11	93721672	93721887	ENSG00000166004.14|CEP295|WDR3|WDR3	963	+	1.6315539	1.4350463	-1.0	-1.0
chr11	93721672	93721865	ENSG00000254911.3|SCARNA9|WDR3|WDR3	968	+	1.6099735	1.4973264	-1.0	-1.0
chr11	93721796	93721866	ENSG00000273885.1|snoU2-30|WDR3|WDR3	911	+	2.1337233	1.0487484	-1.0	-1.0
chr17	19061991	19062196	ENSG00000265185.5|SNORD3B-1|WDR3|WDR3	1000	+	8.84755	4.3742065	-1.0	-1.0
chr17	19112489	19112636	ENSG00000262202.4|AC007952.4|WDR3|WDR3	1000	-	7.29449	9.241533	-1.0	-1.0
chr17	19112489	19112636	ENSG00000281000.1|SNORD3D|WDR3|WDR3	1000	-	7.29449	9.242431	-1.0	-1.0
chr17	19112493	19112636	ENSG00000277947.1|SNORD3D|WDR3|WDR3	1000	-	7.2425985	9.822218	-1.0	-1.0
chr17	19188015	19188190	ENSG00000263934.4|SNORD3A|WDR3|WDR3	986	+	3.768706	1.8605169	-1.0	-1.0
chr17	19190044	19190245	ENSG00000264940.4|SNORD3C|WDR3|WDR3	1000	-	5.1394606	15.497716	-1.0	-1.0
chr2	148881821	148881926	ENSG00000231079.7|AC105402.3|WDR3|WDR3	998	-	3.603896	2.7753727	-1.0	-1.0
chr21	8217862	8218122	ENSG00000278996.1|FP671120.1|WDR3|WDR3	994	+	7.8578897	2.2541976	-1.0	-1.0
chr21	8209087	8209277	ENSG00000278996.1|FP671120.1|WDR3|WDR3	940	+	6.578436	1.2247071	-1.0	-1.0
chr21	8218642	8218972	ENSG00000278996.1|FP671120.1|WDR3|WDR3	1000	+	5.842619	9.690011	-1.0	-1.0
chr21	8397623	8397723	ENSG00000280441.2|FP236383.1|WDR3|WDR3	936	+	4.131502	1.1937764	-1.0	-1.0
chr21	8401683	8401913	ENSG00000280441.2|FP236383.1|WDR3|WDR3	1000	+	8.004875	15.474166	-1.0	-1.0
chr21	8391653	8391848	ENSG00000280441.2|FP236383.1|WDR3|WDR3	970	+	6.617959	1.5284512	-1.0	-1.0
chr3	160515011	160515206	ENSG00000186432.8|KPNA4|WDR3|WDR3	956	-	1.0998895	1.3538364	-1.0	-1.0
chr3	160515011	160515206	ENSG00000238741.1|SCARNA7|WDR3|WDR3	956	-	1.0998895	1.352343	-1.0	-1.0
chr6	132815324	132815424	ENSG00000112306.7|RPS12|WDR3|WDR3	900	+	2.7032533	1.0019355	-1.0	-1.0
chr7	98881710	98881825	ENSG00000196367.12|TRRAP|WDR3|WDR3	922	+	1.3757937	1.1054028	-1.0	-1.0
chr8	9770822	9771007	ENSG00000173273.15|TNKS|WDR3|WDR3	954	+	5.150816	1.3345183	-1.0	-1.0
chr8	9772022	9772317	ENSG00000173273.15|TNKS|WDR3|WDR3	981	+	7.3697696	1.7322372	-1.0	-1.0
chrX	20136066	20136186	ENSG00000173674.10|EIF1AX|WDR3|WDR3	912	-	4.397892	1.0562718	-1.0	-1.0
```
