## Supplementary File 2 - DEWSeq Binding Sites for "Improved discovery of RNA-binding protein binding sites in eCLIP data using DEWSeq": regions_windows100_steps5.bed

```
chr1	42958718	42958818	ENSG00000117394.20|SLC2A1|WDR43|WDR43	905	-	2.1429582	1.021854	-1.0	-1.0
chr1	75789393	75789608	ENSG00000137955.15|RABGGTB|WDR43|WDR43	986	+	1.5279361	1.8469472	-1.0	-1.0
chr1	75787818	75788033	ENSG00000137955.15|RABGGTB|WDR43|WDR43	1000	+	1.5508981	4.352567	-1.0	-1.0
chr1	75787888	75787972	ENSG00000207241.1|SNORD45A|WDR43|WDR43	1000	+	1.5349829	5.000155	-1.0	-1.0
chr1	75789476	75789548	ENSG00000201487.1|SNORD45B|WDR43|WDR43	989	+	1.4764385	1.9555391	-1.0	-1.0
chr1	90657774	90657959	ENSG00000199666.2|SNORD3G|WDR43|WDR43	982	+	5.52607	1.7515585	-1.0	-1.0
chr1	109100192	109100532	ENSG00000278249.1|SCARNA2|WDR43|WDR43	995	+	1.1635649	2.2929845	-1.0	-1.0
chr1	109100192	109100532	ENSG00000270066.3|AL356488.2|WDR43|WDR43	995	+	1.1635649	2.2964303	-1.0	-1.0
chr1	161222987	161223102	ENSG00000158874.11|APOA2|WDR43|WDR43	925	-	1.3353896	1.1240654	-1.0	-1.0
chr1	173866881	173866986	ENSG00000234741.7|GAS5|WDR43|WDR43	901	-	1.5456502	1.0048505	-1.0	-1.0
chr10	100237029	100237194	ENSG00000095485.17|CWF19L1|WDR43|WDR43	989	-	2.6633914	1.9648638	-1.0	-1.0
chr11	17075711	17075946	ENSG00000110700.6|RPS13|WDR43|WDR43	995	-	1.8741959	2.33229	-1.0	-1.0
chr11	17075778	17075868	ENSG00000201403.1|SNORD14B|WDR43|WDR43	999	-	1.8801962	3.031607	-1.0	-1.0
chr11	62841593	62841798	ENSG00000133316.15|WDR74|WDR43|WDR43	982	-	1.9597216	1.7540997	-1.0	-1.0
chr11	62841618	62841798	ENSG00000222328.1|RNU2-2P|WDR43|WDR43	986	-	1.8783436	1.843506	-1.0	-1.0
chr11	62854550	62854780	ENSG00000255717.6|SNHG1|WDR43|WDR43	993	-	1.5371948	2.1309438	-1.0	-1.0
chr11	62854620	62854695	ENSG00000274544.1|SNORD28|WDR43|WDR43	996	-	1.3172921	2.3969772	-1.0	-1.0
chr11	76883302	76883497	ENSG00000078124.11|ACER3|WDR43|WDR43	1000	+	5.9127545	3.8564644	-1.0	-1.0
chr11	93721582	93721917	ENSG00000166004.14|CEP295|WDR43|WDR43	997	+	2.4276304	2.48783	-1.0	-1.0
chr11	93721582	93721865	ENSG00000254911.3|SCARNA9|WDR43|WDR43	998	+	2.5291493	2.6760228	-1.0	-1.0
chr11	93721796	93721866	ENSG00000273885.1|snoU2-30|WDR43|WDR43	981	+	2.078003	1.7105937	-1.0	-1.0
chr11	93732302	93732492	ENSG00000166012.16|TAF1D|WDR43|WDR43	961	-	1.2371559	1.4086318	-1.0	-1.0
chr11	93732360	93732495	ENSG00000207304.1|SNORA8|WDR43|WDR43	960	-	1.1178015	1.3943827	-1.0	-1.0
chr11	116836160	116836355	ENSG00000118137.9|APOA1|WDR43|WDR43	964	-	1.4384849	1.4466816	-1.0	-1.0
chr11	116837005	116837157	ENSG00000118137.9|APOA1|WDR43|WDR43	980	-	1.4768513	1.7016029	-1.0	-1.0
chr11	123058134	123058251	ENSG00000109971.13|HSPA8|WDR43|WDR43	987	-	1.6893635	1.8738564	-1.0	-1.0
chr11	123058004	123058114	ENSG00000109971.13|HSPA8|WDR43|WDR43	986	-	1.9296472	1.8412709	-1.0	-1.0
chr11	123059261	123059461	ENSG00000109971.13|HSPA8|WDR43|WDR43	965	-	0.9858522	1.4597117	-1.0	-1.0
chr11	123058841	123059031	ENSG00000109971.13|HSPA8|WDR43|WDR43	963	-	1.40502	1.4317918	-1.0	-1.0
chr11	123058908	123058995	ENSG00000207118.1|SNORD14D|WDR43|WDR43	946	-	1.1986444	1.2643199	-1.0	-1.0
chr11	123059334	123059422	ENSG00000202252.1|SNORD14C|WDR43|WDR43	962	-	0.79603505	1.4181861	-1.0	-1.0
chr12	6510336	6510546	ENSG00000239002.3|SCARNA10|WDR43|WDR43	983	+	1.4972808	1.7682455	-1.0	-1.0
chr12	6510348	6510603	ENSG00000010292.12|NCAPD2|WDR43|WDR43	990	+	1.8846256	2.0149703	-1.0	-1.0
chr12	6510349	6510522	ENSG00000276232.1|AC006064.5|WDR43|WDR43	979	+	1.4296706	1.6764625	-1.0	-1.0
chr12	6967290	6967520	ENSG00000215021.8|PHB2|WDR43|WDR43	969	-	1.2224066	1.513788	-1.0	-1.0
chr12	6967336	6967521	ENSG00000238795.1|SCARNA12|WDR43|WDR43	976	-	1.1489385	1.619698	-1.0	-1.0
chr12	103947310	103947425	ENSG00000166598.14|HSP90B1|WDR43|WDR43	976	+	3.0524693	1.6253853	-1.0	-1.0
chr12	103947632	103947767	ENSG00000166598.14|HSP90B1|WDR43|WDR43	944	+	1.9334632	1.2483916	-1.0	-1.0
chr14	21392156	21392266	ENSG00000100888.12|CHD8|WDR43|WDR43	927	-	2.5235617	1.1377193	-1.0	-1.0
chr14	23639253	23639356	ENSG00000100867.14|DHRS2|WDR43|WDR43	923	+	1.9189723	1.114954	-1.0	-1.0
chr14	23645078	23645258	ENSG00000100867.14|DHRS2|WDR43|WDR43	966	+	2.2472484	1.4639434	-1.0	-1.0
chr14	95533291	95533536	ENSG00000247092.6|SNHG10|WDR43|WDR43	994	-	1.5426098	2.2436252	-1.0	-1.0
chr14	95533354	95533534	ENSG00000252481.1|SCARNA13|WDR43|WDR43	996	-	1.3770579	2.3567257	-1.0	-1.0
chr16	1965213	1965313	ENSG00000255198.4|SNHG9|WDR43|WDR43	957	+	7.027611	1.3681854	-1.0	-1.0
chr16	2763975	2764075	ENSG00000167978.16|SRRM2|WDR43|WDR43	902	+	4.977266	1.010355	-1.0	-1.0
chr17	7578026	7578156	ENSG00000277957.1|SENP3-EIF4A1|WDR43|WDR43	988	+	1.2849762	1.9092896	-1.0	-1.0
chr17	7578028	7578158	ENSG00000161960.14|EIF4A1|WDR43|WDR43	990	+	1.3649861	1.9861186	-1.0	-1.0
chr17	7578028	7578158	ENSG00000264772.6|AC016876.2|WDR43|WDR43	990	+	1.3649861	1.9848906	-1.0	-1.0
chr17	8173381	8173576	ENSG00000179029.14|TMEM107|WDR43|WDR43	986	-	1.0004671	1.8507086	-1.0	-1.0
chr17	8173453	8173578	ENSG00000200463.1|SNORD118|WDR43|WDR43	961	-	0.70171666	1.4066721	-1.0	-1.0
chr17	19062001	19062191	ENSG00000265185.5|SNORD3B-1|WDR43|WDR43	983	+	7.7500215	1.7719681	-1.0	-1.0
chr17	19112488	19112636	ENSG00000277947.1|SNORD3D|WDR43|WDR43	998	-	5.70376	2.6446598	-1.0	-1.0
chr17	19112489	19112636	ENSG00000262202.4|AC007952.4|WDR43|WDR43	998	-	5.494123	2.6083982	-1.0	-1.0
chr17	19112489	19112636	ENSG00000281000.1|SNORD3D|WDR43|WDR43	998	-	5.494123	2.6152747	-1.0	-1.0
chr17	19188015	19188190	ENSG00000263934.4|SNORD3A|WDR43|WDR43	1000	+	3.338739	9.319895	-1.0	-1.0
chr17	19190049	19190245	ENSG00000264940.4|SNORD3C|WDR43|WDR43	1000	-	5.0589504	6.625117	-1.0	-1.0
chr17	28720549	28720616	ENSG00000238423.1|SNORD42B|WDR43|WDR43	992	+	1.6166719	2.108985	-1.0	-1.0
chr17	28720568	28720678	ENSG00000198242.13|RPL23A|WDR43|WDR43	992	+	2.1782765	2.1110063	-1.0	-1.0
chr17	28723364	28723524	ENSG00000198242.13|RPL23A|WDR43|WDR43	950	+	2.5420306	1.2997605	-1.0	-1.0
chr17	28723428	28723492	ENSG00000238649.1|SNORD42A|WDR43|WDR43	938	+	2.4594316	1.2042894	-1.0	-1.0
chr17	76561557	76561747	ENSG00000163597.14|SNHG16|WDR43|WDR43	976	+	2.2726045	1.6277378	-1.0	-1.0
chr17	76561633	76561705	ENSG00000278261.1|SNORD1A|WDR43|WDR43	983	+	2.2812865	1.7609289	-1.0	-1.0
chr17	82235996	82236121	ENSG00000141526.16|SLC16A3|WDR43|WDR43	934	+	2.2257195	1.1805423	-1.0	-1.0
chr18	49814317	49814417	ENSG00000267322.2|SNHG22|WDR43|WDR43	908	+	1.1960658	1.0344906	-1.0	-1.0
chr18	49814022	49814217	ENSG00000267322.2|SNHG22|WDR43|WDR43	987	+	1.5853422	1.8751808	-1.0	-1.0
chr19	12703556	12703675	ENSG00000105576.15|TNPO2|WDR43|WDR43	918	-	1.947953	1.0877752	-1.0	-1.0
chr19	12943797	12943902	ENSG00000179218.13|CALR|WDR43|WDR43	914	+	2.2409415	1.0658246	-1.0	-1.0
chr2	21037987	21038111	ENSG00000084674.14|APOB|WDR43|WDR43	966	-	1.5030053	1.4697539	-1.0	-1.0
chr2	21018991	21019096	ENSG00000084674.14|APOB|WDR43|WDR43	911	-	1.1913047	1.0526803	-1.0	-1.0
chr2	21023544	21023679	ENSG00000084674.14|APOB|WDR43|WDR43	933	-	1.1795695	1.1730579	-1.0	-1.0
chr2	54631394	54631504	ENSG00000115306.15|SPTBN1|WDR43|WDR43	918	+	2.266408	1.0883858	-1.0	-1.0
chr2	202276363	202276558	ENSG00000055044.10|NOP58|WDR43|WDR43	992	+	1.8757184	2.1222885	-1.0	-1.0
chr2	202276430	202276518	ENSG00000212534.1|SNORD70|WDR43|WDR43	993	+	1.8338276	2.1801627	-1.0	-1.0
chr2	206162227	206162357	ENSG00000114942.13|EEF1B2|WDR43|WDR43	975	+	1.2203182	1.6046025	-1.0	-1.0
chr2	206162227	206162357	ENSG00000207406.1|SNORA41|WDR43|WDR43	975	+	1.2203182	1.6018769	-1.0	-1.0
chr2	215431832	215431964	ENSG00000115414.18|FN1|WDR43|WDR43	988	-	1.5755279	1.908795	-1.0	-1.0
chr2	215365504	215365614	ENSG00000115414.18|FN1|WDR43|WDR43	922	-	1.2168897	1.108098	-1.0	-1.0
chr2	215433353	215433461	ENSG00000115414.18|FN1|WDR43|WDR43	950	-	1.2425709	1.3014113	-1.0	-1.0
chr2	215404513	215404648	ENSG00000115414.18|FN1|WDR43|WDR43	924	-	1.1518432	1.1198461	-1.0	-1.0
chr2	215379219	215379319	ENSG00000115414.18|FN1|WDR43|WDR43	917	-	1.1508398	1.080578	-1.0	-1.0
chr2	215422090	215422243	ENSG00000115414.18|FN1|WDR43|WDR43	938	-	1.3549159	1.2093408	-1.0	-1.0
chr2	215419241	215419385	ENSG00000115414.18|FN1|WDR43|WDR43	931	-	1.1547922	1.158614	-1.0	-1.0
chr2	215435654	215435854	ENSG00000115414.18|FN1|WDR43|WDR43	928	-	1.1132083	1.1438915	-1.0	-1.0
chr2	231456406	231456596	ENSG00000115053.15|NCL|WDR43|WDR43	933	-	1.1994145	1.1746601	-1.0	-1.0
chr2	231460477	231460564	ENSG00000115053.15|NCL|WDR43|WDR43	996	-	4.101535	2.4123993	-1.0	-1.0
chr2	231456443	231456523	ENSG00000207280.1|SNORD20|WDR43|WDR43	944	-	1.2208426	1.2480493	-1.0	-1.0
chr20	2656861	2656966	ENSG00000101361.16|NOP56|WDR43|WDR43	984	+	1.6548254	1.7875652	-1.0	-1.0
chr20	2656571	2656746	ENSG00000101361.16|NOP56|WDR43|WDR43	915	+	0.9127079	1.069542	-1.0	-1.0
chr20	26209252	26209457	ENSG00000227195.10|MIR663AHG|WDR43|WDR43	1000	-	5.615181	4.9997115	-1.0	-1.0
chr20	49280243	49280478	ENSG00000177410.12|ZFAS1|WDR43|WDR43	999	+	1.384299	2.9423687	-1.0	-1.0
chr20	49280318	49280409	ENSG00000222365.1|SNORD12B|WDR43|WDR43	1000	+	1.3515321	3.6964734	-1.0	-1.0
chr21	8213657	8213837	ENSG00000278996.1|FP671120.1|WDR43|WDR43	971	+	7.3466854	1.5371749	-1.0	-1.0
chr21	8218647	8218912	ENSG00000278996.1|FP671120.1|WDR43|WDR43	1000	+	3.739309	7.607412	-1.0	-1.0
chr21	8401683	8401893	ENSG00000280441.2|FP236383.1|WDR43|WDR43	1000	+	6.4511433	11.965915	-1.0	-1.0
chr3	133748417	133748517	ENSG00000242337.5|TFP1|WDR43|WDR43	902	+	1.0048994	1.0082455	-1.0	-1.0
chr3	133748419	133748519	ENSG00000091513.14|TF|WDR43|WDR43	905	+	1.0048664	1.0239142	-1.0	-1.0
chr3	160515106	160515206	ENSG00000186432.8|KPNA4|WDR43|WDR43	909	-	1.592956	1.0418441	-1.0	-1.0
chr3	160514891	160515091	ENSG00000186432.8|KPNA4|WDR43|WDR43	991	-	1.7115752	2.0668118	-1.0	-1.0
chr3	160515106	160515206	ENSG00000238741.1|SCARNA7|WDR43|WDR43	913	-	1.592956	1.0582739	-1.0	-1.0
chr3	160514906	160515091	ENSG00000238741.1|SCARNA7|WDR43|WDR43	992	-	1.6799551	2.111491	-1.0	-1.0
chr4	52712607	52712780	ENSG00000226950.6|DANCR|WDR43|WDR43	990	+	4.2682357	2.0051043	-1.0	-1.0
chr4	52712681	52712747	ENSG00000264585.1|MIR4449|WDR43|WDR43	974	+	7.3252907	1.5797997	-1.0	-1.0
chr4	154586374	154586544	ENSG00000171560.14|FGA|WDR43|WDR43	938	-	2.4421394	1.2088882	-1.0	-1.0
chr4	173331999	173332119	ENSG00000164104.11|HMGB2|WDR43|WDR43	926	-	5.03517	1.1298654	-1.0	-1.0
chr6	44252078	44252213	ENSG00000096384.19|HSP90AB1|WDR43|WDR43	920	+	2.135942	1.0947063	-1.0	-1.0
chr6	44250440	44250599	ENSG00000096384.19|HSP90AB1|WDR43|WDR43	944	+	1.8300694	1.2550523	-1.0	-1.0
chr6	132815224	132815419	ENSG00000112306.7|RPS12|WDR43|WDR43	966	+	1.3517749	1.4732335	-1.0	-1.0
chr6	132815306	132815379	ENSG00000206754.1|SNORD101|WDR43|WDR43	964	+	1.2642132	1.442377	-1.0	-1.0
chr8	33513474	33513578	ENSG00000239039.1|SNORD13|WDR43|WDR43	1000	+	1.8830341	5.319402	-1.0	-1.0
chr8	56073816	56073956	ENSG00000008988.9|RPS20|WDR43|WDR43	919	-	1.7030755	1.0938588	-1.0	-1.0
chr9	114168313	114168413	ENSG00000196739.14|COL27A1|WDR43|WDR43	921	+	2.2927818	1.1002017	-1.0	-1.0
chr9	133349386	133349536	ENSG00000148303.16|RPL7A|WDR43|WDR43	968	+	1.5258256	1.49141	-1.0	-1.0
chr9	133350849	133350984	ENSG00000148303.16|RPL7A|WDR43|WDR43	958	+	1.7426646	1.3756773	-1.0	-1.0
chr9	133349395	133349470	ENSG00000206611.1|SNORD24|WDR43|WDR43	977	+	1.3697572	1.6375593	-1.0	-1.0
chr9	133350846	133350912	ENSG00000252542.1|SNORD36C|WDR43|WDR43	959	+	1.4136286	1.388488	-1.0	-1.0
chr9	136726718	136726913	ENSG00000233016.6|SNHG7|WDR43|WDR43	977	-	1.2266071	1.6338695	-1.0	-1.0
chr9	136726746	136726879	ENSG00000274998.1|SNORA17A|WDR43|WDR43	982	-	1.2152054	1.743865	-1.0	-1.0
chr9	136726747	136726879	ENSG00000281808.1|SNORA17|WDR43|WDR43	982	-	1.214492	1.7373258	-1.0	-1.0
chrM	5825	5891	ENSG00000210144.1|MT-TY|WDR43|WDR43	999	-	2.0537324	3.1466734	-1.0	-1.0
chrM	12137	12206	ENSG00000210176.1|MT-TH|WDR43|WDR43	980	+	1.0949008	1.7054058	-1.0	-1.0
chrM	15955	16023	ENSG00000210196.2|MT-TP|WDR43|WDR43	993	-	1.8011901	2.1801627	-1.0	-1.0
chrX	20136056	20136281	ENSG00000173674.10|EIF1AX|WDR43|WDR43	996	-	3.9407506	2.4227064	-1.0	-1.0
```
