## Supplementary File 2 - DEWSeq Binding Sites for "Improved discovery of RNA-binding protein binding sites in eCLIP data using DEWSeq": regions_windows100_steps5.bed

```
chr1	109100192	109100307	ENSG00000278249.1|SCARNA2|WDR43|WDR43	983	+	1.8593467	1.7587467	-1.0	-1.0
chr1	109100192	109100307	ENSG00000270066.3|AL356488.2|WDR43|WDR43	982	+	1.8593467	1.7522668	-1.0	-1.0
chr1	173866811	173866936	ENSG00000234741.7|GAS5|WDR43|WDR43	925	-	2.2194571	1.1251448	-1.0	-1.0
chr1	173864299	173864404	ENSG00000234741.7|GAS5|WDR43|WDR43	935	-	2.2864025	1.1865302	-1.0	-1.0
chr1	173866247	173866432	ENSG00000234741.7|GAS5|WDR43|WDR43	939	-	2.7511005	1.2155457	-1.0	-1.0
chr10	70817535	70817730	ENSG00000166224.16|SGPL1|WDR43|WDR43	1000	+	5.963891	6.7998567	-1.0	-1.0
chr11	17075706	17075951	ENSG00000110700.6|RPS13|WDR43|WDR43	999	-	3.0209923	2.863479	-1.0	-1.0
chr11	17074586	17074826	ENSG00000110700.6|RPS13|WDR43|WDR43	978	-	2.5073373	1.6522255	-1.0	-1.0
chr11	17075778	17075868	ENSG00000201403.1|SNORD14B|WDR43|WDR43	1000	-	3.0039241	3.414961	-1.0	-1.0
chr11	62518299	62518529	ENSG00000124942.13|AHNAK|WDR43|WDR43	933	-	2.8975072	1.1766459	-1.0	-1.0
chr11	62526914	62527014	ENSG00000124942.13|AHNAK|WDR43|WDR43	907	-	2.7288933	1.0332584	-1.0	-1.0
chr11	62532984	62533159	ENSG00000124942.13|AHNAK|WDR43|WDR43	923	-	2.6820152	1.1161157	-1.0	-1.0
chr11	62524404	62524504	ENSG00000124942.13|AHNAK|WDR43|WDR43	949	-	3.2103872	1.294366	-1.0	-1.0
chr11	62516729	62517074	ENSG00000124942.13|AHNAK|WDR43|WDR43	952	-	3.2040372	1.3217666	-1.0	-1.0
chr11	62517349	62517649	ENSG00000124942.13|AHNAK|WDR43|WDR43	931	-	2.9785361	1.1598456	-1.0	-1.0
chr11	62527299	62527469	ENSG00000124942.13|AHNAK|WDR43|WDR43	923	-	3.0772767	1.1146312	-1.0	-1.0
chr11	62532434	62532559	ENSG00000124942.13|AHNAK|WDR43|WDR43	926	-	2.8763387	1.133291	-1.0	-1.0
chr11	62516099	62516244	ENSG00000124942.13|AHNAK|WDR43|WDR43	913	-	2.4134054	1.062436	-1.0	-1.0
chr11	62519319	62519464	ENSG00000124942.13|AHNAK|WDR43|WDR43	917	-	3.0595782	1.0797756	-1.0	-1.0
chr11	62523784	62523989	ENSG00000124942.13|AHNAK|WDR43|WDR43	941	-	3.315785	1.2311428	-1.0	-1.0
chr11	62530989	62531184	ENSG00000124942.13|AHNAK|WDR43|WDR43	933	-	2.8714516	1.1748153	-1.0	-1.0
chr11	62527054	62527259	ENSG00000124942.13|AHNAK|WDR43|WDR43	968	-	3.6487846	1.5004026	-1.0	-1.0
chr11	62532759	62532924	ENSG00000124942.13|AHNAK|WDR43|WDR43	971	-	3.553299	1.5401742	-1.0	-1.0
chr11	62533459	62533669	ENSG00000124942.13|AHNAK|WDR43|WDR43	935	-	3.0374956	1.185472	-1.0	-1.0
chr11	62518569	62518699	ENSG00000124942.13|AHNAK|WDR43|WDR43	916	-	2.7452524	1.0774522	-1.0	-1.0
chr11	62529834	62529934	ENSG00000124942.13|AHNAK|WDR43|WDR43	902	-	2.8395982	1.0086436	-1.0	-1.0
chr11	62854550	62854660	ENSG00000255717.6|SNHG1|WDR43|WDR43	929	-	2.1361916	1.1496893	-1.0	-1.0
chr11	93721587	93721872	ENSG00000166004.14|CEP295|WDR43|WDR43	994	+	2.9197574	2.1947823	-1.0	-1.0
chr11	93721587	93721865	ENSG00000254911.3|SCARNA9|WDR43|WDR43	994	+	2.9454498	2.2229133	-1.0	-1.0
chr11	123058841	123059066	ENSG00000109971.13|HSPA8|WDR43|WDR43	957	-	2.0857925	1.361658	-1.0	-1.0
chr11	123058004	123058114	ENSG00000109971.13|HSPA8|WDR43|WDR43	988	-	2.5779011	1.9103421	-1.0	-1.0
chr11	123059256	123059371	ENSG00000109971.13|HSPA8|WDR43|WDR43	989	-	3.047045	1.9468071	-1.0	-1.0
chr11	123058139	123058239	ENSG00000109971.13|HSPA8|WDR43|WDR43	902	-	1.5898985	1.0086436	-1.0	-1.0
chr11	123058908	123058995	ENSG00000207118.1|SNORD14D|WDR43|WDR43	949	-	1.9824823	1.2940497	-1.0	-1.0
chr12	6510468	6510603	ENSG00000010292.12|NCAPD2|WDR43|WDR43	951	+	2.8915522	1.3125535	-1.0	-1.0
chr15	66502754	66502884	ENSG00000174444.14|RPL4|WDR43|WDR43	916	-	1.970306	1.0749487	-1.0	-1.0
chr16	2770214	2770339	ENSG00000167978.16|SRRM2|WDR43|WDR43	921	+	2.5468884	1.1024251	-1.0	-1.0
chr16	2771002	2771217	ENSG00000167978.16|SRRM2|WDR43|WDR43	959	+	2.7380216	1.3836821	-1.0	-1.0
chr17	19061911	19062206	ENSG00000265185.5|SNORD3B-1|WDR43|WDR43	1000	+	9.287368	3.7917142	-1.0	-1.0
chr17	19112493	19112636	ENSG00000277947.1|SNORD3D|WDR43|WDR43	1000	-	8.608032	4.0702276	-1.0	-1.0
chr17	19112494	19112636	ENSG00000262202.4|AC007952.4|WDR43|WDR43	1000	-	8.627457	4.126751	-1.0	-1.0
chr17	19112494	19112636	ENSG00000281000.1|SNORD3D|WDR43|WDR43	1000	-	8.627457	4.122243	-1.0	-1.0
chr17	19188015	19188190	ENSG00000263934.4|SNORD3A|WDR43|WDR43	1000	+	2.9535933	22.50539	-1.0	-1.0
chr17	19190059	19190245	ENSG00000264940.4|SNORD3C|WDR43|WDR43	999	-	3.8900552	2.8861425	-1.0	-1.0
chr17	28720549	28720616	ENSG00000238423.1|SNORD42B|WDR43|WDR43	964	+	2.1416109	1.4447591	-1.0	-1.0
chr17	28723354	28723549	ENSG00000198242.13|RPL23A|WDR43|WDR43	958	+	2.4286144	1.3754808	-1.0	-1.0
chr17	28720568	28720688	ENSG00000198242.13|RPL23A|WDR43|WDR43	995	+	3.1998367	2.267526	-1.0	-1.0
chr17	28723428	28723492	ENSG00000238649.1|SNORD42A|WDR43|WDR43	963	+	2.4258857	1.4276679	-1.0	-1.0
chr17	35844616	35845021	ENSG00000270647.5|TAF15|WDR43|WDR43	978	+	3.5882912	1.6673218	-1.0	-1.0
chr19	2270044	2270284	ENSG00000104904.12|OAZ1|WDR43|WDR43	921	+	2.5496716	1.1008127	-1.0	-1.0
chr19	2270044	2270279	ENSG00000273734.1|AC005258.1|WDR43|WDR43	923	+	2.561796	1.1108798	-1.0	-1.0
chr19	3982506	3982572	ENSG00000206775.1|SNORD37|WDR43|WDR43	906	-	2.000476	1.0257014	-1.0	-1.0
chr19	12703531	12703641	ENSG00000105576.15|TNPO2|WDR43|WDR43	955	-	3.0114875	1.3454264	-1.0	-1.0
chr19	12943747	12943912	ENSG00000179218.13|CALR|WDR43|WDR43	936	+	2.2020926	1.1940649	-1.0	-1.0
chr2	28913720	28913820	ENSG00000163811.11|WDR43|WDR43|WDR43	900	+	2.3043263	1.0018846	-1.0	-1.0
chr2	96894251	96894361	ENSG00000168754.14|FAM178B|WDR43|WDR43	918	-	2.7816038	1.0845838	-1.0	-1.0
chr2	202276373	202276568	ENSG00000055044.10|NOP58|WDR43|WDR43	988	+	3.1653278	1.937861	-1.0	-1.0
chr2	202276430	202276518	ENSG00000212534.1|SNORD70|WDR43|WDR43	990	+	3.117174	2.0217285	-1.0	-1.0
chr2	231456376	231456561	ENSG00000115053.15|NCL|WDR43|WDR43	917	-	1.9045391	1.0795728	-1.0	-1.0
chr2	231456443	231456523	ENSG00000207280.1|SNORD20|WDR43|WDR43	924	-	1.8820516	1.1218154	-1.0	-1.0
chr20	49278983	49279083	ENSG00000177410.12|ZFAS1|WDR43|WDR43	902	+	2.288831	1.0079657	-1.0	-1.0
chr20	49280283	49280473	ENSG00000177410.12|ZFAS1|WDR43|WDR43	935	+	1.892366	1.1843007	-1.0	-1.0
chr20	49280318	49280409	ENSG00000222365.1|SNORD12B|WDR43|WDR43	918	+	1.7033185	1.0848322	-1.0	-1.0
chr21	8218642	8218917	ENSG00000278996.1|FP671120.1|WDR43|WDR43	1000	+	4.900884	4.3819957	-1.0	-1.0
chr21	8217927	8218122	ENSG00000278996.1|FP671120.1|WDR43|WDR43	976	+	7.3057294	1.6259164	-1.0	-1.0
chr21	8210687	8210882	ENSG00000278996.1|FP671120.1|WDR43|WDR43	999	+	5.95732	2.9026535	-1.0	-1.0
chr21	8401683	8401903	ENSG00000280441.2|FP236383.1|WDR43|WDR43	1000	+	7.360565	7.2204914	-1.0	-1.0
chr3	160514861	160515001	ENSG00000186432.8|KPNA4|WDR43|WDR43	947	-	2.6010976	1.2720068	-1.0	-1.0
chr4	82895799	82895989	ENSG00000251022.6|THAP9-AS1|WDR43|WDR43	985	-	3.3248105	1.8378676	-1.0	-1.0
chr4	82895801	82895986	ENSG00000138674.16|SEC31A|WDR43|WDR43	986	-	3.331587	1.8555537	-1.0	-1.0
chr4	173331964	173332064	ENSG00000164104.11|HMGB2|WDR43|WDR43	901	-	1.8643199	1.0025809	-1.0	-1.0
chr6	31541026	31541126	ENSG00000198563.13|DDX39B|WDR43|WDR43	975	-	3.574663	1.6102023	-1.0	-1.0
chr6	31536300	31536430	ENSG00000198563.13|DDX39B|WDR43|WDR43	950	-	2.377052	1.3048908	-1.0	-1.0
chr6	31536300	31536430	ENSG00000254870.5|ATP6V1G2-DDX39B|WDR43|WDR43	950	-	2.377052	1.3023506	-1.0	-1.0
chr6	85677234	85677334	ENSG00000203875.10|SNHG5|WDR43|WDR43	910	-	2.3932536	1.0453702	-1.0	-1.0
chr6	132815344	132815449	ENSG00000112306.7|RPS12|WDR43|WDR43	928	+	2.1034265	1.1403351	-1.0	-1.0
chr7	98881750	98881935	ENSG00000196367.12|TRRAP|WDR43|WDR43	915	+	2.161696	1.0717086	-1.0	-1.0
chr9	98012420	98012472	ENSG00000136938.8|ANP32B|WDR43|WDR43	956	+	2.6930869	1.3520993	-1.0	-1.0
chr9	128693915	128694015	ENSG00000119335.16|SET|WDR43|WDR43	906	+	2.3568983	1.025452	-1.0	-1.0
chr9	133349386	133349546	ENSG00000148303.16|RPL7A|WDR43|WDR43	978	+	2.3008075	1.6635144	-1.0	-1.0
chr9	133349395	133349470	ENSG00000206611.1|SNORD24|WDR43|WDR43	953	+	1.8412335	1.3289701	-1.0	-1.0
chr9	136726678	136726778	ENSG00000233016.6|SNHG7|WDR43|WDR43	938	-	3.2140112	1.2042493	-1.0	-1.0
chrM	576	647	ENSG00000210049.1|MT-TF|WDR43|WDR43	1000	+	3.0393193	4.0209546	-1.0	-1.0
chrM	4262	4331	ENSG00000210100.1|MT-TI|WDR43|WDR43	1000	+	3.792849	6.6933255	-1.0	-1.0
chrM	4401	4469	ENSG00000210112.1|MT-TM|WDR43|WDR43	1000	+	2.9696338	7.888906	-1.0	-1.0
chrM	5825	5891	ENSG00000210144.1|MT-TY|WDR43|WDR43	1000	-	3.2637815	4.3007393	-1.0	-1.0
chrM	9990	10058	ENSG00000210164.1|MT-TG|WDR43|WDR43	1000	+	3.7110226	11.136566	-1.0	-1.0
chrM	15955	16023	ENSG00000210196.2|MT-TP|WDR43|WDR43	1000	-	4.0553927	6.9933643	-1.0	-1.0
chrX	20136076	20136176	ENSG00000173674.10|EIF1AX|WDR43|WDR43	900	-	2.3914843	1.0018846	-1.0	-1.0
chrX	136879126	136879321	ENSG00000147274.14|RBMX|WDR43|WDR43	956	-	2.099729	1.3560392	-1.0	-1.0
chrX	136879198	136879271	ENSG00000206979.1|SNORD61|WDR43|WDR43	937	-	1.9710003	1.2012637	-1.0	-1.0
chrX	153691011	153691117	ENSG00000130821.15|SLC6A8|WDR43|WDR43	942	+	2.603908	1.2401344	-1.0	-1.0
```
