## Supplementary File 2 - DEWSeq Binding Sites for "Improved discovery of RNA-binding protein binding sites in eCLIP data using DEWSeq": regions_windows100_steps5.bed

```
chr1	89924907	89925092	ENSG00000271949.1|AC093423.3|WRN|WRN	988	+	6.94559	1.9256916	-1.0	-1.0
chr1	89924908	89925093	ENSG00000171492.14|LRRC8D|WRN|WRN	988	+	6.939001	1.932179	-1.0	-1.0
chr1	93847523	93847728	ENSG00000260464.1|AL049796.1|WRN|WRN	993	+	2.266435	2.154336	-1.0	-1.0
chr1	169106926	169107061	ENSG00000143153.12|ATP1B1|WRN|WRN	918	+	4.1292768	1.0862465	-1.0	-1.0
chr1	185989502	185989642	ENSG00000143341.11|HMCN1|WRN|WRN	1000	+	7.6510406	9.257742	-1.0	-1.0
chr1	226900175	226900370	ENSG00000163050.16|COQ8A|WRN|WRN	1000	+	5.301018	3.9898555	-1.0	-1.0
chr10	18645840	18646105	ENSG00000241058.3|NSUN6|WRN|WRN	998	-	9.024013	2.7909381	-1.0	-1.0
chr10	26931220	26931415	ENSG00000283709.1|FAM238C|WRN|WRN	1000	-	6.640815	4.5117574	-1.0	-1.0
chr10	42997562	42997681	ENSG00000263795.1|MIR5100|WRN|WRN	998	+	8.275525	2.6266775	-1.0	-1.0
chr10	62813775	62813970	ENSG00000122877.15|EGR2|WRN|WRN	1000	-	6.5157375	5.5448318	-1.0	-1.0
chr10	70817535	70817730	ENSG00000166224.16|SGPL1|WRN|WRN	1000	+	4.4769173	4.721056	-1.0	-1.0
chr10	79315136	79315286	ENSG00000108175.16|ZMIZ1|WRN|WRN	944	+	7.6113977	1.2553241	-1.0	-1.0
chr10	126567723	126567918	ENSG00000154493.17|C10orf90|WRN|WRN	1000	-	7.847383	8.313408	-1.0	-1.0
chr11	618808	619003	ENSG00000099834.18|CDHR5|WRN|WRN	999	-	3.7834935	3.199132	-1.0	-1.0
chr11	941684	941879	ENSG00000183020.13|AP2A2|WRN|WRN	991	+	8.061179	2.0681586	-1.0	-1.0
chr11	9460340	9460460	ENSG00000268403.2|AC132192.2|WRN|WRN	932	-	5.402053	1.1687199	-1.0	-1.0
chr11	17075526	17075626	ENSG00000110700.6|RPS13|WRN|WRN	943	-	7.612559	1.2427788	-1.0	-1.0
chr11	32143713	32143908	ENSG00000227160.3|THEM7P|WRN|WRN	1000	-	5.0642676	10.27939	-1.0	-1.0
chr11	62252121	62252316	ENSG00000254404.1|AP003306.1|WRN|WRN	982	-	7.8723397	1.7425491	-1.0	-1.0
chr11	75404094	75404207	ENSG00000149273.14|RPS3|WRN|WRN	930	+	2.1621747	1.1545253	-1.0	-1.0
chr11	106818863	106819058	ENSG00000152402.10|GUCY1A2|WRN|WRN	996	-	4.417848	2.4018645	-1.0	-1.0
chr11	109771014	109771209	ENSG00000254659.2|AP002444.1|WRN|WRN	1000	-	5.7110763	3.3598728	-1.0	-1.0
chr12	132874664	132874864	ENSG00000072609.17|CHFR|WRN|WRN	987	-	6.465141	1.90158	-1.0	-1.0
chr12	132874439	132874634	ENSG00000072609.17|CHFR|WRN|WRN	927	-	5.515816	1.1338177	-1.0	-1.0
chr13	23734320	23734515	ENSG00000027001.9|MIPEP|WRN|WRN	1000	-	8.778416	4.1614523	-1.0	-1.0
chr13	41060654	41060837	ENSG00000120690.15|ELF1|WRN|WRN	992	-	2.3050466	2.0944934	-1.0	-1.0
chr14	20343417	20343517	ENSG00000259001.3|AL355075.4|WRN|WRN	955	-	5.4918323	1.3516253	-1.0	-1.0
chr15	65777708	65777878	ENSG00000174485.15|DENND4A|WRN|WRN	979	-	4.577505	1.68455	-1.0	-1.0
chr15	89335052	89335227	ENSG00000261441.1|AC124068.2|WRN|WRN	1000	+	3.4088159	4.3434815	-1.0	-1.0
chr15	95784584	95784774	ENSG00000275016.4|AC015574.1|WRN|WRN	931	+	3.3184152	1.1594913	-1.0	-1.0
chr15	96282841	96282989	ENSG00000247809.7|NR2F2-AS1|WRN|WRN	998	-	4.923531	2.8173249	-1.0	-1.0
chr16	948939	949134	ENSG00000103227.18|LMF1|WRN|WRN	982	-	7.8051805	1.7456697	-1.0	-1.0
chr16	73478253	73478443	ENSG00000284683.1|AC087565.3|WRN|WRN	973	-	3.1650019	1.5694606	-1.0	-1.0
chr17	8226525	8226720	ENSG00000178971.13|CTC1|WRN|WRN	1000	-	4.359411	7.9291787	-1.0	-1.0
chr17	8226175	8226345	ENSG00000178971.13|CTC1|WRN|WRN	942	-	5.491832	1.239522	-1.0	-1.0
chr17	19062001	19062196	ENSG00000265185.5|SNORD3B-1|WRN|WRN	1000	+	8.7258835	4.0000296	-1.0	-1.0
chr17	28592441	28592671	ENSG00000076382.16|SPAG5|WRN|WRN	997	-	5.0132403	2.5764153	-1.0	-1.0
chr17	28592442	28592672	ENSG00000258472.8|AC005726.2|WRN|WRN	997	-	5.001021	2.5476263	-1.0	-1.0
chr17	35103354	35103453	ENSG00000267618.5|AC004223.3|WRN|WRN	943	-	5.442922	1.2441896	-1.0	-1.0
chr17	35103354	35103453	ENSG00000185379.20|RAD51D|WRN|WRN	943	-	5.442922	1.2416131	-1.0	-1.0
chr17	75033849	75033959	ENSG00000180901.10|KCTD2|WRN|WRN	989	+	3.6596272	1.9461621	-1.0	-1.0
chr18	1691755	1691940	ENSG00000266450.1|AC019183.1|WRN|WRN	916	+	4.1699185	1.0736215	-1.0	-1.0
chr18	2716900	2717090	ENSG00000101596.14|SMCHD1|WRN|WRN	998	+	8.047884	2.6627297	-1.0	-1.0
chr19	1990590	1990716	ENSG00000133243.8|BTBD2|WRN|WRN	999	-	6.2573676	3.221878	-1.0	-1.0
chr19	14169910	14170120	ENSG00000072071.16|ADGRL1|WRN|WRN	1000	-	7.8644524	5.6449876	-1.0	-1.0
chr19	45478520	45478730	ENSG00000012061.15|ERCC1|WRN|WRN	1000	-	4.4573727	9.31828	-1.0	-1.0
chr2	27051160	27051265	ENSG00000084693.15|AGBL5|WRN|WRN	922	+	2.0943804	1.1077147	-1.0	-1.0
chr2	27050758	27050953	ENSG00000084693.15|AGBL5|WRN|WRN	955	+	1.7961488	1.3509763	-1.0	-1.0
chr2	96869875	96869971	ENSG00000168758.10|SEMA4C|WRN|WRN	903	-	4.0874567	1.0131166	-1.0	-1.0
chr20	37398594	37398774	ENSG00000197122.11|SRC|WRN|WRN	944	+	6.305215	1.2511383	-1.0	-1.0
chr20	38765034	38765204	ENSG00000101442.9|ACTR5|WRN|WRN	950	+	7.6074758	1.3026848	-1.0	-1.0
chr21	8218652	8218882	ENSG00000278996.1|FP671120.1|WRN|WRN	1000	+	3.844836	4.7536387	-1.0	-1.0
chr21	8210687	8210877	ENSG00000278996.1|FP671120.1|WRN|WRN	980	+	4.842068	1.6985378	-1.0	-1.0
chr21	8401683	8401903	ENSG00000280441.2|FP236383.1|WRN|WRN	1000	+	5.8435106	6.215608	-1.0	-1.0
chr3	45689019	45689129	ENSG00000230530.1|LIMD1-AS1|WRN|WRN	976	-	1.8480823	1.624914	-1.0	-1.0
chr4	13542369	13542528	ENSG00000109705.7|NKX3-2|WRN|WRN	972	-	7.7191525	1.5455184	-1.0	-1.0
chr4	82377202	82377397	ENSG00000272677.1|AC124016.1|WRN|WRN	998	+	4.562238	2.7144732	-1.0	-1.0
chr5	136080470	136080597	ENSG00000270123.3|VTRNA2-1|WRN|WRN	1000	-	1.810913	3.6740904	-1.0	-1.0
chr5	136080496	136080597	ENSG00000278815.1|Vault|WRN|WRN	1000	-	1.8150177	3.691709	-1.0	-1.0
chr5	140711274	140711373	ENSG00000199990.1|VTRNA1-1|WRN|WRN	1000	+	2.984134	3.569344	-1.0	-1.0
chr5	140726157	140726246	ENSG00000202515.1|VTRNA1-3|WRN|WRN	1000	+	3.2259467	6.1458035	-1.0	-1.0
chr5	181265571	181265766	ENSG00000233937.6|AC008443.1|WRN|WRN	973	+	3.135847	1.5618517	-1.0	-1.0
chr5	181265571	181265766	ENSG00000248275.1|TRIM52-AS1|WRN|WRN	972	+	3.135847	1.5576776	-1.0	-1.0
chr6	10887503	10887703	ENSG00000272162.1|AL024498.2|WRN|WRN	1000	+	4.8888206	22.37703	-1.0	-1.0
chr6	10887505	10887700	ENSG00000153157.12|SYCP2L|WRN|WRN	1000	+	4.831814	23.192219	-1.0	-1.0
chr6	31990383	31990578	ENSG00000244731.7|C4A|WRN|WRN	970	+	4.7924294	1.5199403	-1.0	-1.0
chr7	5530122	5530232	ENSG00000075624.13|ACTB|WRN|WRN	913	-	2.9180813	1.0587466	-1.0	-1.0
chr7	101817358	101817548	ENSG00000257923.9|CUX1|WRN|WRN	995	+	6.1517444	2.3203957	-1.0	-1.0
chr7	103388882	103388982	ENSG00000170615.14|SLC26A5|WRN|WRN	902	-	4.5391483	1.0067661	-1.0	-1.0
chr7	139340637	139340752	ENSG00000146963.17|LUC7L2|WRN|WRN	983	+	1.9918218	1.7710134	-1.0	-1.0
chr7	139340639	139340754	ENSG00000164898.12|FMC1|WRN|WRN	982	+	1.9593055	1.7543824	-1.0	-1.0
chr7	149589013	149589188	ENSG00000133624.13|ZNF767P|WRN|WRN	974	-	2.6407874	1.5912172	-1.0	-1.0
chr7	156883115	156883230	ENSG00000105983.20|LMBR1|WRN|WRN	992	-	8.06056	2.079876	-1.0	-1.0
chr8	145054726	145054911	ENSG00000182307.12|C8orf33|WRN|WRN	962	+	7.6615677	1.4215686	-1.0	-1.0
chr9	19380132	19380254	ENSG00000137154.12|RPS6|WRN|WRN	982	-	2.8988853	1.7374887	-1.0	-1.0
chrM	576	647	ENSG00000210049.1|MT-TF|WRN|WRN	1000	+	3.18133	3.7125545	-1.0	-1.0
chrM	712	867	ENSG00000211459.2|MT-RNR1|WRN|WRN	922	+	1.577578	1.1094861	-1.0	-1.0
chrM	1172	1452	ENSG00000211459.2|MT-RNR1|WRN|WRN	926	+	1.6019256	1.1295251	-1.0	-1.0
chrM	4401	4469	ENSG00000210112.1|MT-TM|WRN|WRN	992	+	1.9464461	2.1183596	-1.0	-1.0
chrM	5825	5891	ENSG00000210144.1|MT-TY|WRN|WRN	999	-	2.787592	2.8700604	-1.0	-1.0
chrM	9990	10058	ENSG00000210164.1|MT-TG|WRN|WRN	999	+	2.6564689	3.1553893	-1.0	-1.0
chrM	12137	12206	ENSG00000210176.1|MT-TH|WRN|WRN	997	+	2.141802	2.594613	-1.0	-1.0
chrM	15955	16023	ENSG00000210196.2|MT-TP|WRN|WRN	998	-	2.4361622	2.65166	-1.0	-1.0
chrX	16167772	16168032	ENSG00000238178.6|AC078993.1|WRN|WRN	972	-	6.873697	1.5603867	-1.0	-1.0
chrX	118281397	118281592	ENSG00000270619.1|AL391358.1|WRN|WRN	998	+	8.237051	2.6022172	-1.0	-1.0
```
