## Supplementary File 2 - DEWSeq Binding Sites for "Improved discovery of RNA-binding protein binding sites in eCLIP data using DEWSeq": regions_windows100_steps5.bed

```
chr1	727189	727384	ENSG00000230021.9|AL669831.3|XPO5|XPO5	971	-	4.752924	1.5378895	-1.0	-1.0
chr1	727189	727384	ENSG00000228327.3|AL669831.1|XPO5|XPO5	971	-	4.752924	1.537757	-1.0	-1.0
chr1	950118	950293	ENSG00000188976.10|NOC2L|XPO5|XPO5	952	-	6.459001	1.3229426	-1.0	-1.0
chr1	1042617	1042782	ENSG00000188157.14|AGRN|XPO5|XPO5	958	+	2.9503255	1.3759843	-1.0	-1.0
chr1	1039349	1039459	ENSG00000188157.14|AGRN|XPO5|XPO5	902	+	4.251608	1.0066272	-1.0	-1.0
chr1	1035434	1035534	ENSG00000188157.14|AGRN|XPO5|XPO5	902	+	6.013068	1.0066272	-1.0	-1.0
chr1	1042807	1043087	ENSG00000188157.14|AGRN|XPO5|XPO5	1000	+	3.8011281	3.358407	-1.0	-1.0
chr1	1042222	1042517	ENSG00000188157.14|AGRN|XPO5|XPO5	997	+	4.1738544	2.474147	-1.0	-1.0
chr1	1041757	1041955	ENSG00000188157.14|AGRN|XPO5|XPO5	995	+	7.0280175	2.30103	-1.0	-1.0
chr1	1053255	1053355	ENSG00000188157.14|AGRN|XPO5|XPO5	902	+	3.4405327	1.007998	-1.0	-1.0
chr1	1062497	1062687	ENSG00000273443.1|AL645608.9|XPO5|XPO5	916	-	6.3602567	1.0735303	-1.0	-1.0
chr1	1063971	1064181	ENSG00000217801.9|AL390719.1|XPO5|XPO5	989	+	4.0897574	1.9559457	-1.0	-1.0
chr1	1300068	1300157	ENSG00000131584.18|ACAP3|XPO5|XPO5	913	-	2.834755	1.0625923	-1.0	-1.0
chr1	1307383	1307763	ENSG00000131584.18|ACAP3|XPO5|XPO5	987	-	3.3850498	1.8918796	-1.0	-1.0
chr1	1307768	1307943	ENSG00000131584.18|ACAP3|XPO5|XPO5	958	-	3.1823287	1.3802937	-1.0	-1.0
chr1	1305821	1305929	ENSG00000131584.18|ACAP3|XPO5|XPO5	917	-	2.9051309	1.0784566	-1.0	-1.0
chr1	1305371	1305676	ENSG00000131584.18|ACAP3|XPO5|XPO5	945	-	3.762372	1.2610065	-1.0	-1.0
chr1	1304371	1304571	ENSG00000131584.18|ACAP3|XPO5|XPO5	937	-	2.942177	1.2034522	-1.0	-1.0
chr1	1304661	1304861	ENSG00000131584.18|ACAP3|XPO5|XPO5	989	-	3.471609	1.9766827	-1.0	-1.0
chr1	1304911	1305281	ENSG00000131584.18|ACAP3|XPO5|XPO5	991	-	3.9013317	2.0556908	-1.0	-1.0
chr1	1305929	1306134	ENSG00000131584.18|ACAP3|XPO5|XPO5	901	-	2.6691294	1.0063314	-1.0	-1.0
chr1	1306324	1306474	ENSG00000131584.18|ACAP3|XPO5|XPO5	916	-	2.7487388	1.0744278	-1.0	-1.0
chr1	1306814	1306954	ENSG00000131584.18|ACAP3|XPO5|XPO5	902	-	2.9017665	1.0086905	-1.0	-1.0
chr1	1307156	1307301	ENSG00000131584.18|ACAP3|XPO5|XPO5	960	-	2.6101913	1.3959217	-1.0	-1.0
chr1	1321516	1321821	ENSG00000127054.20|INTS11|XPO5|XPO5	983	-	5.7466373	1.7789278	-1.0	-1.0
chr1	1322154	1322254	ENSG00000127054.20|INTS11|XPO5|XPO5	902	-	6.0042953	1.0066272	-1.0	-1.0
chr1	1348568	1348723	ENSG00000107404.19|DVL1|XPO5|XPO5	902	-	6.4422646	1.0067414	-1.0	-1.0
chr1	1348178	1348278	ENSG00000107404.19|DVL1|XPO5|XPO5	902	-	6.013068	1.0066272	-1.0	-1.0
chr1	1343318	1343448	ENSG00000107404.19|DVL1|XPO5|XPO5	902	-	6.0124826	1.0066272	-1.0	-1.0
chr1	1343718	1343818	ENSG00000107404.19|DVL1|XPO5|XPO5	900	-	6.239593	1.0012431	-1.0	-1.0
chr1	1345293	1345488	ENSG00000107404.19|DVL1|XPO5|XPO5	949	-	3.3893874	1.2882273	-1.0	-1.0
chr1	1347418	1347583	ENSG00000107404.19|DVL1|XPO5|XPO5	902	-	3.4026146	1.0083115	-1.0	-1.0
chr1	1346093	1346268	ENSG00000107404.19|DVL1|XPO5|XPO5	907	-	4.1380367	1.0305951	-1.0	-1.0
chr1	1345878	1345983	ENSG00000107404.19|DVL1|XPO5|XPO5	902	-	3.4035525	1.0073061	-1.0	-1.0
chr1	1399047	1399328	ENSG00000221978.11|CCNL2|XPO5|XPO5	1000	-	3.360985	5.6110253	-1.0	-1.0
chr1	1392968	1393079	ENSG00000221978.11|CCNL2|XPO5|XPO5	979	-	2.9473677	1.6863924	-1.0	-1.0
chr1	1397952	1398062	ENSG00000221978.11|CCNL2|XPO5|XPO5	901	-	4.223126	1.0034822	-1.0	-1.0
chr1	1395234	1395349	ENSG00000221978.11|CCNL2|XPO5|XPO5	902	-	2.6105292	1.010612	-1.0	-1.0
chr1	1393084	1393184	ENSG00000221978.11|CCNL2|XPO5|XPO5	912	-	3.1001751	1.0549792	-1.0	-1.0
chr1	1399716	1399866	ENSG00000224870.6|AL391244.1|XPO5|XPO5	943	+	3.6410036	1.2405847	-1.0	-1.0
chr1	1432753	1433028	ENSG00000225285.1|LINC01770|XPO5|XPO5	996	-	5.132278	2.4399467	-1.0	-1.0
chr1	1485381	1485576	ENSG00000160072.19|ATAD3B|XPO5|XPO5	988	+	5.467693	1.9356873	-1.0	-1.0
chr1	1479783	1480313	ENSG00000160072.19|ATAD3B|XPO5|XPO5	977	+	5.944485	1.6325924	-1.0	-1.0
chr1	1479338	1479778	ENSG00000160072.19|ATAD3B|XPO5|XPO5	910	+	4.6448736	1.0442556	-1.0	-1.0
chr1	1518420	1518575	ENSG00000197785.13|ATAD3A|XPO5|XPO5	902	+	6.4482703	1.0066272	-1.0	-1.0
chr1	1518650	1518820	ENSG00000197785.13|ATAD3A|XPO5|XPO5	902	+	6.291086	1.0066272	-1.0	-1.0
chr1	1542842	1542957	ENSG00000160075.11|SSU72|XPO5|XPO5	902	-	6.01014	1.0066272	-1.0	-1.0
chr1	1556672	1556847	ENSG00000160075.11|SSU72|XPO5|XPO5	909	-	3.4726503	1.03916	-1.0	-1.0
chr1	1620540	1620660	ENSG00000197530.12|MIB2|XPO5|XPO5	902	+	6.1728277	1.0066272	-1.0	-1.0
chr1	1669843	1669978	ENSG00000189339.11|SLC35E2B|XPO5|XPO5	905	-	3.0378451	1.0244664	-1.0	-1.0
chr1	1755851	1755951	ENSG00000008130.15|NADK|XPO5|XPO5	902	-	3.5096846	1.0066272	-1.0	-1.0
chr1	1788656	1788886	ENSG00000078369.17|GNB1|XPO5|XPO5	946	-	3.593181	1.2685611	-1.0	-1.0
chr1	2093350	2093555	ENSG00000067606.16|PRKCZ|XPO5|XPO5	997	+	5.390901	2.5161557	-1.0	-1.0
chr1	2070301	2070456	ENSG00000067606.16|PRKCZ|XPO5|XPO5	933	+	6.4298983	1.1741669	-1.0	-1.0
chr1	2093840	2093940	ENSG00000067606.16|PRKCZ|XPO5|XPO5	902	+	6.0072207	1.0066272	-1.0	-1.0
chr1	2190253	2190468	ENSG00000162585.16|FAAP20|XPO5|XPO5	996	-	4.705136	2.4422522	-1.0	-1.0
chr1	2192933	2193098	ENSG00000162585.16|FAAP20|XPO5|XPO5	952	-	4.435444	1.3217994	-1.0	-1.0
chr1	2193338	2193563	ENSG00000162585.16|FAAP20|XPO5|XPO5	1000	-	6.0764656	6.3568664	-1.0	-1.0
chr1	2233234	2233344	ENSG00000157933.9|SKI|XPO5|XPO5	911	+	2.5950532	1.0510815	-1.0	-1.0
chr1	2233929	2234349	ENSG00000157933.9|SKI|XPO5|XPO5	1000	+	4.762611	7.4661927	-1.0	-1.0
chr1	2270686	2270816	ENSG00000157933.9|SKI|XPO5|XPO5	911	+	2.6195514	1.0488485	-1.0	-1.0
chr1	2291041	2291276	ENSG00000157933.9|SKI|XPO5|XPO5	909	+	6.216351	1.0425892	-1.0	-1.0
chr1	2237699	2237824	ENSG00000157933.9|SKI|XPO5|XPO5	901	+	2.569232	1.0038558	-1.0	-1.0
chr1	2236834	2236939	ENSG00000157933.9|SKI|XPO5|XPO5	902	+	6.229614	1.0066272	-1.0	-1.0
chr1	2268396	2268601	ENSG00000157933.9|SKI|XPO5|XPO5	990	+	4.407108	2.0079465	-1.0	-1.0
chr1	2284016	2284116	ENSG00000157933.9|SKI|XPO5|XPO5	902	+	2.9851208	1.0066272	-1.0	-1.0
chr1	2290931	2291031	ENSG00000157933.9|SKI|XPO5|XPO5	902	+	6.2271404	1.0066272	-1.0	-1.0
chr1	2274366	2274546	ENSG00000157933.9|SKI|XPO5|XPO5	916	+	3.0892413	1.0759989	-1.0	-1.0
chr1	2298386	2298526	ENSG00000157933.9|SKI|XPO5|XPO5	901	+	6.3712215	1.0047053	-1.0	-1.0
chr1	2267566	2268296	ENSG00000157933.9|SKI|XPO5|XPO5	999	+	4.169638	2.8938587	-1.0	-1.0
chr1	2278326	2278496	ENSG00000157933.9|SKI|XPO5|XPO5	938	+	4.0224056	1.2054678	-1.0	-1.0
chr1	2235319	2235454	ENSG00000157933.9|SKI|XPO5|XPO5	919	+	4.313767	1.0937028	-1.0	-1.0
chr1	2283116	2283841	ENSG00000157933.9|SKI|XPO5|XPO5	998	+	4.050958	2.739408	-1.0	-1.0
chr1	2276321	2276526	ENSG00000157933.9|SKI|XPO5|XPO5	991	+	4.442161	2.0387392	-1.0	-1.0
chr1	2234354	2234599	ENSG00000157933.9|SKI|XPO5|XPO5	956	+	3.1056545	1.3613137	-1.0	-1.0
chr1	2238899	2239119	ENSG00000157933.9|SKI|XPO5|XPO5	917	+	3.3750758	1.0824322	-1.0	-1.0
chr1	2297981	2298081	ENSG00000157933.9|SKI|XPO5|XPO5	902	+	6.0072207	1.0066272	-1.0	-1.0
chr1	2279596	2279696	ENSG00000157933.9|SKI|XPO5|XPO5	901	+	6.239593	1.0023643	-1.0	-1.0
chr1	2284416	2284676	ENSG00000157933.9|SKI|XPO5|XPO5	909	+	3.4604194	1.0418676	-1.0	-1.0
chr1	2231875	2231975	ENSG00000157933.9|SKI|XPO5|XPO5	901	+	3.3679814	1.0031171	-1.0	-1.0
chr1	2231235	2231335	ENSG00000157933.9|SKI|XPO5|XPO5	902	+	3.3727062	1.0066272	-1.0	-1.0
chr1	2231715	2231815	ENSG00000157933.9|SKI|XPO5|XPO5	902	+	2.976869	1.0066272	-1.0	-1.0
chr1	2299636	2299811	ENSG00000157933.9|SKI|XPO5|XPO5	902	+	5.7297344	1.0067708	-1.0	-1.0
chr1	2282926	2283026	ENSG00000157933.9|SKI|XPO5|XPO5	902	+	4.2266498	1.0066272	-1.0	-1.0
chr1	2284801	2284901	ENSG00000157933.9|SKI|XPO5|XPO5	902	+	4.2319136	1.0066272	-1.0	-1.0
chr1	2277801	2277936	ENSG00000157933.9|SKI|XPO5|XPO5	913	+	2.8038182	1.0622998	-1.0	-1.0
chr1	2236954	2237169	ENSG00000157933.9|SKI|XPO5|XPO5	971	+	4.6373434	1.5306467	-1.0	-1.0
chr1	2269306	2269551	ENSG00000157933.9|SKI|XPO5|XPO5	955	+	3.108831	1.3460243	-1.0	-1.0
chr1	2253716	2253826	ENSG00000157933.9|SKI|XPO5|XPO5	903	+	2.7692719	1.0153767	-1.0	-1.0
chr1	2234849	2235014	ENSG00000157933.9|SKI|XPO5|XPO5	909	+	5.7048593	1.0422279	-1.0	-1.0
chr1	2230340	2230680	ENSG00000157933.9|SKI|XPO5|XPO5	998	+	4.451151	2.6553142	-1.0	-1.0
chr1	2277051	2277151	ENSG00000157933.9|SKI|XPO5|XPO5	902	+	6.3233824	1.0066272	-1.0	-1.0
chr1	2237939	2238049	ENSG00000157933.9|SKI|XPO5|XPO5	902	+	3.2072043	1.0073061	-1.0	-1.0
chr1	2402677	2402782	ENSG00000157916.19|RER1|XPO5|XPO5	902	+	6.23456	1.0066272	-1.0	-1.0
chr1	2400149	2400249	ENSG00000157916.19|RER1|XPO5|XPO5	902	+	6.0072207	1.0066272	-1.0	-1.0
chr1	2402422	2402577	ENSG00000157916.19|RER1|XPO5|XPO5	925	+	3.8097985	1.1258348	-1.0	-1.0
chr1	2392203	2392348	ENSG00000157916.19|RER1|XPO5|XPO5	930	+	3.61792	1.1555122	-1.0	-1.0
chr1	2517082	2517247	ENSG00000157881.13|PANK4|XPO5|XPO5	916	-	3.738898	1.0733232	-1.0	-1.0
chr1	2515716	2515841	ENSG00000157881.13|PANK4|XPO5|XPO5	909	-	3.1110349	1.0430356	-1.0	-1.0
chr1	2513069	2513184	ENSG00000157881.13|PANK4|XPO5|XPO5	902	-	6.232083	1.0066272	-1.0	-1.0
chr1	2562518	2562783	ENSG00000157873.17|TNFRSF14|XPO5|XPO5	994	+	4.6737514	2.2006211	-1.0	-1.0
chr1	2558957	2559077	ENSG00000157873.17|TNFRSF14|XPO5|XPO5	902	+	6.3611407	1.0066272	-1.0	-1.0
chr1	3462116	3462226	ENSG00000130762.14|ARHGEF16|XPO5|XPO5	902	+	3.3742769	1.0066272	-1.0	-1.0
chr1	3478014	3478319	ENSG00000130762.14|ARHGEF16|XPO5|XPO5	993	+	3.235531	2.1284416	-1.0	-1.0
chr1	3538568	3538673	ENSG00000162591.15|MEGF6|XPO5|XPO5	902	-	6.01014	1.0066272	-1.0	-1.0
chr1	3545743	3545858	ENSG00000162591.15|MEGF6|XPO5|XPO5	901	-	6.001348	1.0034953	-1.0	-1.0
chr1	3506586	3506721	ENSG00000162591.15|MEGF6|XPO5|XPO5	901	-	3.8770645	1.0033945	-1.0	-1.0
chr1	3554923	3555048	ENSG00000162591.15|MEGF6|XPO5|XPO5	900	-	6.2729273	1.0020672	-1.0	-1.0
chr1	3549173	3549313	ENSG00000162591.15|MEGF6|XPO5|XPO5	933	-	6.5479565	1.1717923	-1.0	-1.0
chr1	3568968	3569068	ENSG00000162591.15|MEGF6|XPO5|XPO5	902	-	6.013068	1.0066272	-1.0	-1.0
chr1	3565558	3565678	ENSG00000162591.15|MEGF6|XPO5|XPO5	901	-	6.319596	1.0028132	-1.0	-1.0
chr1	3549793	3549893	ENSG00000162591.15|MEGF6|XPO5|XPO5	902	-	6.013068	1.0066272	-1.0	-1.0
chr1	3549988	3550103	ENSG00000162591.15|MEGF6|XPO5|XPO5	901	-	6.2895947	1.0024436	-1.0	-1.0
chr1	3505861	3506006	ENSG00000162591.15|MEGF6|XPO5|XPO5	951	-	5.174043	1.3054758	-1.0	-1.0
chr1	3529601	3529821	ENSG00000162591.15|MEGF6|XPO5|XPO5	963	-	6.6384864	1.4282295	-1.0	-1.0
chr1	3565248	3565353	ENSG00000162591.15|MEGF6|XPO5|XPO5	902	-	6.013068	1.0066272	-1.0	-1.0
chr1	3738575	3738705	ENSG00000227372.11|TP73-AS1|XPO5|XPO5	950	-	4.5105205	1.2997799	-1.0	-1.0
chr1	3736295	3736505	ENSG00000227372.11|TP73-AS1|XPO5|XPO5	999	-	7.4206653	3.0861342	-1.0	-1.0
chr1	3780332	3780432	ENSG00000130764.9|LRRC47|XPO5|XPO5	902	-	6.22213	1.0066272	-1.0	-1.0
chr1	3857797	3857897	ENSG00000169598.15|DFFB|XPO5|XPO5	902	+	6.0072207	1.0066272	-1.0	-1.0
chr1	4711924	4712119	ENSG00000196581.10|AJAP1|XPO5|XPO5	902	+	6.5046916	1.0080152	-1.0	-1.0
chr1	5889505	5889620	ENSG00000131697.17|NPHP4|XPO5|XPO5	902	-	6.0072207	1.0066272	-1.0	-1.0
chr1	6185689	6185864	ENSG00000116251.9|RPL22|XPO5|XPO5	951	-	3.7415252	1.3099715	-1.0	-1.0
chr1	6586366	6586551	ENSG00000204859.12|ZBTB48|XPO5|XPO5	986	+	6.306223	1.847188	-1.0	-1.0
chr1	6625672	6625772	ENSG00000041988.15|THAP3|XPO5|XPO5	902	+	6.232083	1.0066272	-1.0	-1.0
chr1	6646568	6646713	ENSG00000007923.15|DNAJC11|XPO5|XPO5	937	-	2.8057992	1.2017455	-1.0	-1.0
chr1	6937041	6937426	ENSG00000171735.18|CAMTA1|XPO5|XPO5	966	+	6.7229033	1.474216	-1.0	-1.0
chr1	7102526	7102636	ENSG00000171735.18|CAMTA1|XPO5|XPO5	901	+	6.002822	1.0050547	-1.0	-1.0
chr1	7104191	7104541	ENSG00000171735.18|CAMTA1|XPO5|XPO5	970	+	6.650417	1.5282825	-1.0	-1.0
chr1	7148291	7148611	ENSG00000171735.18|CAMTA1|XPO5|XPO5	901	+	6.315285	1.0062048	-1.0	-1.0
chr1	7146991	7147156	ENSG00000171735.18|CAMTA1|XPO5|XPO5	911	+	4.913839	1.0521152	-1.0	-1.0
chr1	6802130	6802245	ENSG00000171735.18|CAMTA1|XPO5|XPO5	902	+	6.2872853	1.0066272	-1.0	-1.0
chr1	7705753	7705913	ENSG00000171735.18|CAMTA1|XPO5|XPO5	902	+	4.26238	1.0066272	-1.0	-1.0
chr1	7148121	7148256	ENSG00000171735.18|CAMTA1|XPO5|XPO5	902	+	6.413822	1.0075641	-1.0	-1.0
chr1	7103466	7103566	ENSG00000171735.18|CAMTA1|XPO5|XPO5	901	+	6.001348	1.0034822	-1.0	-1.0
chr1	7103026	7103221	ENSG00000171735.18|CAMTA1|XPO5|XPO5	959	+	6.631628	1.3833764	-1.0	-1.0
chr1	6937531	6937986	ENSG00000171735.18|CAMTA1|XPO5|XPO5	979	+	6.8149014	1.6691071	-1.0	-1.0
chr1	8364913	8365043	ENSG00000142599.17|RERE|XPO5|XPO5	902	-	6.123814	1.0066272	-1.0	-1.0
chr1	8501799	8501979	ENSG00000142599.17|RERE|XPO5|XPO5	902	-	6.551211	1.0069321	-1.0	-1.0
chr1	8557071	8557246	ENSG00000142599.17|RERE|XPO5|XPO5	927	-	5.71681	1.1344151	-1.0	-1.0
chr1	8562463	8562608	ENSG00000142599.17|RERE|XPO5|XPO5	925	-	3.834516	1.1238847	-1.0	-1.0
chr1	8396919	8397044	ENSG00000142599.17|RERE|XPO5|XPO5	902	-	6.1211114	1.0066272	-1.0	-1.0
chr1	8359031	8359491	ENSG00000142599.17|RERE|XPO5|XPO5	997	-	4.4862165	2.5980816	-1.0	-1.0
chr1	8574673	8574818	ENSG00000142599.17|RERE|XPO5|XPO5	952	-	3.80397	1.3162496	-1.0	-1.0
chr1	8794828	8794973	ENSG00000142599.17|RERE|XPO5|XPO5	916	-	2.1406896	1.0735979	-1.0	-1.0
chr1	8443907	8444092	ENSG00000142599.17|RERE|XPO5|XPO5	901	-	6.3470883	1.0058849	-1.0	-1.0
chr1	8575388	8575488	ENSG00000142599.17|RERE|XPO5|XPO5	902	-	6.013068	1.0066272	-1.0	-1.0
chr1	8359646	8359763	ENSG00000142599.17|RERE|XPO5|XPO5	924	-	3.0686045	1.1214951	-1.0	-1.0
chr1	8421874	8422069	ENSG00000142599.17|RERE|XPO5|XPO5	982	-	3.7262523	1.7348257	-1.0	-1.0
chr1	8783803	8784073	ENSG00000142599.17|RERE|XPO5|XPO5	1000	-	5.210951	9.4255495	-1.0	-1.0
chr1	8364485	8364680	ENSG00000142599.17|RERE|XPO5|XPO5	989	-	4.9917583	1.9745938	-1.0	-1.0
chr1	8553163	8553293	ENSG00000142599.17|RERE|XPO5|XPO5	956	-	3.3552728	1.3579147	-1.0	-1.0
chr1	8870756	8870896	ENSG00000074800.13|ENO1|XPO5|XPO5	936	-	2.5872002	1.1924211	-1.0	-1.0
chr1	8868652	8868802	ENSG00000074800.13|ENO1|XPO5|XPO5	918	-	2.803641	1.0845951	-1.0	-1.0
chr1	8869812	8869912	ENSG00000074800.13|ENO1|XPO5|XPO5	902	-	1.996976	1.0066272	-1.0	-1.0
chr1	9173940	9174245	ENSG00000228526.6|MIR34AHG|XPO5|XPO5	1000	-	3.641853	3.664852	-1.0	-1.0
chr1	9150205	9150380	ENSG00000228526.6|MIR34AHG|XPO5|XPO5	945	-	2.9443846	1.2582808	-1.0	-1.0
chr1	9558985	9559165	ENSG00000171612.6|SLC25A33|XPO5|XPO5	991	+	3.7586555	2.0268104	-1.0	-1.0
chr1	9558290	9558425	ENSG00000171612.6|SLC25A33|XPO5|XPO5	914	+	5.6959796	1.0679678	-1.0	-1.0
chr1	9689763	9689908	ENSG00000171608.15|PIK3CD|XPO5|XPO5	902	+	6.2961345	1.0066272	-1.0	-1.0
chr1	10407114	10407299	ENSG00000142657.20|PGD|XPO5|XPO5	913	+	6.424536	1.0597756	-1.0	-1.0
chr1	10541077	10541307	ENSG00000142655.12|PEX14|XPO5|XPO5	1000	+	7.6304235	4.3479357	-1.0	-1.0
chr1	11647450	11647645	ENSG00000116661.10|FBXO2|XPO5|XPO5	988	-	5.482397	1.936834	-1.0	-1.0
chr1	11652379	11652569	ENSG00000116661.10|FBXO2|XPO5|XPO5	980	-	6.854752	1.7089462	-1.0	-1.0
chr1	11652734	11652854	ENSG00000116661.10|FBXO2|XPO5|XPO5	902	-	6.177329	1.0066272	-1.0	-1.0
chr1	11749620	11749815	ENSG00000177674.15|AGTRAP|XPO5|XPO5	966	+	6.6784086	1.4680773	-1.0	-1.0
chr1	11741255	11741445	ENSG00000177674.15|AGTRAP|XPO5|XPO5	981	+	5.4429	1.7263287	-1.0	-1.0
chr1	12614748	12614943	ENSG00000162496.8|DHRS3|XPO5|XPO5	990	-	3.3291912	2.002409	-1.0	-1.0
chr1	12596978	12597173	ENSG00000162496.8|DHRS3|XPO5|XPO5	930	-	3.6798766	1.1566068	-1.0	-1.0
chr1	12597838	12597938	ENSG00000162496.8|DHRS3|XPO5|XPO5	902	-	6.23456	1.0066272	-1.0	-1.0
chr1	12580816	12580956	ENSG00000162496.8|DHRS3|XPO5|XPO5	902	-	6.325703	1.0066272	-1.0	-1.0
chr1	12594251	12594356	ENSG00000162496.8|DHRS3|XPO5|XPO5	902	-	6.0072207	1.0066272	-1.0	-1.0
chr1	12615073	12615273	ENSG00000162496.8|DHRS3|XPO5|XPO5	995	-	4.5207562	2.3160145	-1.0	-1.0
chr1	12586716	12586816	ENSG00000162496.8|DHRS3|XPO5|XPO5	902	-	6.2246504	1.0066272	-1.0	-1.0
chr1	12596090	12596205	ENSG00000162496.8|DHRS3|XPO5|XPO5	901	-	5.373242	1.0046304	-1.0	-1.0
chr1	12584106	12586486	ENSG00000162496.8|DHRS3|XPO5|XPO5	999	-	4.818292	3.249677	-1.0	-1.0
chr1	14492753	14492928	ENSG00000189337.16|KAZN|XPO5|XPO5	902	+	6.270707	1.0066272	-1.0	-1.0
chr1	14961430	14961530	ENSG00000189337.16|KAZN|XPO5|XPO5	901	+	6.001348	1.0034822	-1.0	-1.0
chr1	14958658	14958868	ENSG00000189337.16|KAZN|XPO5|XPO5	997	+	4.8134136	2.5171707	-1.0	-1.0
chr1	15048519	15048709	ENSG00000189337.16|KAZN|XPO5|XPO5	973	+	5.4565635	1.5672333	-1.0	-1.0
chr1	14960940	14961195	ENSG00000189337.16|KAZN|XPO5|XPO5	966	+	3.5937028	1.4648322	-1.0	-1.0
chr1	14961545	14961700	ENSG00000189337.16|KAZN|XPO5|XPO5	915	+	3.7487717	1.0681982	-1.0	-1.0
chr1	14924204	14924394	ENSG00000189337.16|KAZN|XPO5|XPO5	910	+	2.632273	1.0481586	-1.0	-1.0
chr1	14924787	14925022	ENSG00000189337.16|KAZN|XPO5|XPO5	992	+	5.978935	2.0888147	-1.0	-1.0
chr1	15936936	15937131	ENSG00000065526.10|SPEN|XPO5|XPO5	949	+	6.6269674	1.2889934	-1.0	-1.0
chr1	16131089	16131304	ENSG00000142627.12|EPHA2|XPO5|XPO5	935	-	4.6511607	1.1879231	-1.0	-1.0
chr1	16141500	16141700	ENSG00000142627.12|EPHA2|XPO5|XPO5	975	-	3.8648844	1.5942003	-1.0	-1.0
chr1	16144270	16144465	ENSG00000142627.12|EPHA2|XPO5|XPO5	964	-	4.171409	1.4433069	-1.0	-1.0
chr1	16142230	16142680	ENSG00000142627.12|EPHA2|XPO5|XPO5	986	-	4.558538	1.8648908	-1.0	-1.0
chr1	16144470	16144610	ENSG00000142627.12|EPHA2|XPO5|XPO5	902	-	5.9321904	1.0066272	-1.0	-1.0
chr1	16143010	16143250	ENSG00000142627.12|EPHA2|XPO5|XPO5	972	-	4.606251	1.5571092	-1.0	-1.0
chr1	16142840	16142950	ENSG00000142627.12|EPHA2|XPO5|XPO5	928	-	6.554393	1.1410005	-1.0	-1.0
chr1	16143780	16144100	ENSG00000142627.12|EPHA2|XPO5|XPO5	973	-	3.4815109	1.5739658	-1.0	-1.0
chr1	16145430	16145550	ENSG00000142627.12|EPHA2|XPO5|XPO5	902	-	6.288611	1.0066272	-1.0	-1.0
chr1	16130889	16131069	ENSG00000142627.12|EPHA2|XPO5|XPO5	942	-	4.5293927	1.2364135	-1.0	-1.0
chr1	16145620	16145830	ENSG00000142627.12|EPHA2|XPO5|XPO5	954	-	3.2837703	1.3366187	-1.0	-1.0
chr1	16145115	16145375	ENSG00000142627.12|EPHA2|XPO5|XPO5	967	-	4.1666574	1.4811459	-1.0	-1.0
chr1	16141970	16142110	ENSG00000142627.12|EPHA2|XPO5|XPO5	904	-	2.5302544	1.0158894	-1.0	-1.0
chr1	16491391	16491586	ENSG00000080947.14|CROCCP3|XPO5|XPO5	936	-	3.8141072	1.1937075	-1.0	-1.0
chr1	16535220	16535450	ENSG00000233421.4|LINC01783|XPO5|XPO5	1000	-	4.470404	8.074273	-1.0	-1.0
chr1	16645693	16645853	ENSG00000186301.8|MST1P2|XPO5|XPO5	931	+	3.0888042	1.1601413	-1.0	-1.0
chr1	16861822	16862077	ENSG00000058453.16|CROCC|XPO5|XPO5	1000	+	5.6761227	10.992985	-1.0	-1.0
chr1	17644412	17644517	ENSG00000074964.16|ARHGEF10L|XPO5|XPO5	902	+	6.4118347	1.0066272	-1.0	-1.0
chr1	17683625	17683725	ENSG00000074964.16|ARHGEF10L|XPO5|XPO5	901	+	3.3679814	1.0033864	-1.0	-1.0
chr1	17668295	17668430	ENSG00000074964.16|ARHGEF10L|XPO5|XPO5	927	+	6.519446	1.1373124	-1.0	-1.0
chr1	17601219	17601324	ENSG00000074964.16|ARHGEF10L|XPO5|XPO5	901	+	6.001348	1.0034822	-1.0	-1.0
chr1	17603328	17603443	ENSG00000074964.16|ARHGEF10L|XPO5|XPO5	902	+	6.2584047	1.0066272	-1.0	-1.0
chr1	17623985	17624280	ENSG00000074964.16|ARHGEF10L|XPO5|XPO5	1000	+	4.708306	5.4766994	-1.0	-1.0
chr1	17602948	17603148	ENSG00000074964.16|ARHGEF10L|XPO5|XPO5	975	+	5.3225465	1.6028442	-1.0	-1.0
chr1	17614704	17614809	ENSG00000074964.16|ARHGEF10L|XPO5|XPO5	902	+	6.0042953	1.0066272	-1.0	-1.0
chr1	17599429	17599554	ENSG00000074964.16|ARHGEF10L|XPO5|XPO5	902	+	6.4345527	1.0066272	-1.0	-1.0
chr1	17646967	17647122	ENSG00000074964.16|ARHGEF10L|XPO5|XPO5	907	+	2.8922727	1.0303868	-1.0	-1.0
chr1	18879788	18879938	ENSG00000255275.3|AL080251.1|XPO5|XPO5	916	-	2.6945167	1.0765558	-1.0	-1.0
chr1	18882722	18882837	ENSG00000255275.3|AL080251.1|XPO5|XPO5	902	-	6.229614	1.0066272	-1.0	-1.0
chr1	18875081	18875286	ENSG00000255275.3|AL080251.1|XPO5|XPO5	996	-	3.4512908	2.4009805	-1.0	-1.0
chr1	18876033	18876133	ENSG00000255275.3|AL080251.1|XPO5|XPO5	902	-	6.013068	1.0066272	-1.0	-1.0
chr1	18874806	18875071	ENSG00000255275.3|AL080251.1|XPO5|XPO5	947	-	3.261341	1.278371	-1.0	-1.0
chr1	18876482	18876612	ENSG00000255275.3|AL080251.1|XPO5|XPO5	928	-	2.7070336	1.1433951	-1.0	-1.0
chr1	18879788	18879938	ENSG00000159423.16|ALDH4A1|XPO5|XPO5	918	-	2.716944	1.0862497	-1.0	-1.0
chr1	18882722	18882837	ENSG00000159423.16|ALDH4A1|XPO5|XPO5	902	-	6.229614	1.0066272	-1.0	-1.0
chr1	18875081	18875286	ENSG00000159423.16|ALDH4A1|XPO5|XPO5	996	-	3.4512908	2.3958309	-1.0	-1.0
chr1	18876033	18876133	ENSG00000159423.16|ALDH4A1|XPO5|XPO5	902	-	6.013068	1.0066272	-1.0	-1.0
chr1	18874806	18875071	ENSG00000159423.16|ALDH4A1|XPO5|XPO5	947	-	3.261341	1.2750844	-1.0	-1.0
chr1	18876482	18876612	ENSG00000159423.16|ALDH4A1|XPO5|XPO5	928	-	2.7070336	1.1431309	-1.0	-1.0
chr1	18925396	18925661	ENSG00000169991.10|IFFO2|XPO5|XPO5	938	-	6.5294256	1.2074736	-1.0	-1.0
chr1	18925666	18925881	ENSG00000169991.10|IFFO2|XPO5|XPO5	976	-	5.248232	1.6150941	-1.0	-1.0
chr1	18926251	18926456	ENSG00000169991.10|IFFO2|XPO5|XPO5	978	-	6.740244	1.6562757	-1.0	-1.0
chr1	19173726	19173866	ENSG00000127481.14|UBR4|XPO5|XPO5	902	-	6.0072207	1.0066272	-1.0	-1.0
chr1	19147505	19147745	ENSG00000127481.14|UBR4|XPO5|XPO5	997	-	7.300359	2.55688	-1.0	-1.0
chr1	19359903	19360043	ENSG00000077549.17|CAPZB|XPO5|XPO5	902	-	6.013068	1.0066272	-1.0	-1.0
chr1	19475395	19475660	ENSG00000077549.17|CAPZB|XPO5|XPO5	1000	-	5.109918	3.848294	-1.0	-1.0
chr1	20484079	20484179	ENSG00000162545.5|CAMK2N1|XPO5|XPO5	901	-	6.3395963	1.0034822	-1.0	-1.0
chr1	20786948	20787194	ENSG00000127483.17|HP1BP3|XPO5|XPO5	988	-	4.414536	1.9386083	-1.0	-1.0
chr1	21226000	21226160	ENSG00000117298.14|ECE1|XPO5|XPO5	902	-	6.013068	1.0066272	-1.0	-1.0
chr1	21655587	21655717	ENSG00000076864.19|RAP1GAP|XPO5|XPO5	902	-	6.01014	1.0066272	-1.0	-1.0
chr1	21621975	21622080	ENSG00000076864.19|RAP1GAP|XPO5|XPO5	902	-	6.0057583	1.0066272	-1.0	-1.0
chr1	21650421	21650616	ENSG00000076864.19|RAP1GAP|XPO5|XPO5	922	-	4.8806744	1.1075145	-1.0	-1.0
chr1	21655292	21655497	ENSG00000076864.19|RAP1GAP|XPO5|XPO5	992	-	5.7129354	2.0804913	-1.0	-1.0
chr1	22052898	22053083	ENSG00000070831.15|CDC42|XPO5|XPO5	935	+	3.502723	1.189139	-1.0	-1.0
chr1	22053158	22053293	ENSG00000070831.15|CDC42|XPO5|XPO5	902	+	6.1202884	1.0066272	-1.0	-1.0
chr1	23140814	23141009	ENSG00000169641.13|LUZP1|XPO5|XPO5	989	-	5.6265383	1.9394289	-1.0	-1.0
chr1	23320162	23320382	ENSG00000125944.19|HNRNPR|XPO5|XPO5	999	-	4.4511905	2.9958348	-1.0	-1.0
chr1	23334561	23334801	ENSG00000125944.19|HNRNPR|XPO5|XPO5	998	-	5.8129907	2.667088	-1.0	-1.0
chr1	23370897	23371092	ENSG00000249087.6|ZNF436-AS1|XPO5|XPO5	982	+	5.710475	1.7502186	-1.0	-1.0
chr1	23394713	23394813	ENSG00000204219.9|TCEA3|XPO5|XPO5	902	-	6.013068	1.0066272	-1.0	-1.0
chr1	23743578	23743768	ENSG00000011007.12|ELOA|XPO5|XPO5	959	+	3.5736766	1.385362	-1.0	-1.0
chr1	23800400	23800735	ENSG00000117308.14|GALE|XPO5|XPO5	998	-	4.2413754	2.6367667	-1.0	-1.0
chr1	23799605	23799810	ENSG00000117308.14|GALE|XPO5|XPO5	996	-	5.7671876	2.3880134	-1.0	-1.0
chr1	23800165	23800285	ENSG00000117308.14|GALE|XPO5|XPO5	907	-	2.5269744	1.0292028	-1.0	-1.0
chr1	23799113	23799228	ENSG00000117308.14|GALE|XPO5|XPO5	976	-	6.813777	1.6157935	-1.0	-1.0
chr1	24557689	24557864	ENSG00000184454.6|NCMAP|XPO5|XPO5	908	+	3.9954548	1.0372138	-1.0	-1.0
chr1	24606390	24606560	ENSG00000184454.6|NCMAP|XPO5|XPO5	961	+	3.4234436	1.409774	-1.0	-1.0
chr1	24749120	24749230	ENSG00000169504.14|CLIC4|XPO5|XPO5	902	+	6.013068	1.0066272	-1.0	-1.0
chr1	24788440	24788570	ENSG00000169504.14|CLIC4|XPO5|XPO5	902	+	6.0083885	1.0066272	-1.0	-1.0
chr1	25549281	25549466	ENSG00000157978.11|LDLRAP1|XPO5|XPO5	948	+	6.5816355	1.2813163	-1.0	-1.0
chr1	25553808	25553918	ENSG00000157978.11|LDLRAP1|XPO5|XPO5	902	+	6.303837	1.0066272	-1.0	-1.0
chr1	26473540	26473640	ENSG00000198830.10|HMGN2|XPO5|XPO5	962	+	6.678264	1.4250284	-1.0	-1.0
chr1	26530608	26530713	ENSG00000117676.13|RPS6KA1|XPO5|XPO5	902	+	6.0042953	1.0066272	-1.0	-1.0
chr1	26946199	26946384	ENSG00000090273.13|NUDC|XPO5|XPO5	938	+	3.336958	1.208978	-1.0	-1.0
chr1	26994271	26994421	ENSG00000253368.3|TRNP1|XPO5|XPO5	947	+	2.3908417	1.2791072	-1.0	-1.0
chr1	27407045	27407150	ENSG00000158195.10|WASF2|XPO5|XPO5	901	-	4.2310324	1.0060188	-1.0	-1.0
chr1	27601868	27601983	ENSG00000126705.13|AHDC1|XPO5|XPO5	901	-	6.1822867	1.0055789	-1.0	-1.0
chr1	27593658	27593778	ENSG00000126705.13|AHDC1|XPO5|XPO5	902	-	6.0042953	1.0066272	-1.0	-1.0
chr1	27986419	27986559	ENSG00000158161.15|EYA3|XPO5|XPO5	902	-	6.3302946	1.0066272	-1.0	-1.0
chr1	28274293	28274393	ENSG00000130766.4|SESN2|XPO5|XPO5	902	+	6.013068	1.0066272	-1.0	-1.0
chr1	28530174	28530309	ENSG00000180198.15|RCC1|XPO5|XPO5	902	+	6.0072207	1.0066272	-1.0	-1.0
chr1	28914778	28914888	ENSG00000159023.19|EPB41|XPO5|XPO5	902	+	4.230151	1.0066272	-1.0	-1.0
chr1	29055267	29055417	ENSG00000159023.19|EPB41|XPO5|XPO5	911	+	5.2680125	1.0509912	-1.0	-1.0
chr1	28914067	28914237	ENSG00000159023.19|EPB41|XPO5|XPO5	907	+	4.8534913	1.030466	-1.0	-1.0
chr1	31040079	31040264	ENSG00000134644.15|PUM1|XPO5|XPO5	979	-	3.9241288	1.6767303	-1.0	-1.0
chr1	31414657	31414772	ENSG00000168528.11|SERINC2|XPO5|XPO5	919	+	2.6145663	1.092907	-1.0	-1.0
chr1	31580255	31580390	ENSG00000284543.1|LINC01226|XPO5|XPO5	942	+	3.6653082	1.2377394	-1.0	-1.0
chr1	31580258	31580388	ENSG00000142910.15|TINAGL1|XPO5|XPO5	948	+	3.8588254	1.2834756	-1.0	-1.0
chr1	32240668	32240773	ENSG00000220785.7|MTMR9LP|XPO5|XPO5	902	-	6.422259	1.0066272	-1.0	-1.0
chr1	32349193	32349353	ENSG00000233775.1|AL109945.1|XPO5|XPO5	995	-	7.1542244	2.3108227	-1.0	-1.0
chr1	32367297	32367397	ENSG00000160058.18|BSDC1|XPO5|XPO5	902	-	6.237058	1.0066272	-1.0	-1.0
chr1	32753859	32753979	ENSG00000162522.10|KIAA1522|XPO5|XPO5	901	+	6.4082084	1.0036407	-1.0	-1.0
chr1	32780836	32780936	ENSG00000134684.10|YARS|XPO5|XPO5	902	-	6.013068	1.0066272	-1.0	-1.0
chr1	33257689	33257879	ENSG00000160094.14|ZNF362|XPO5|XPO5	962	+	3.9380054	1.4159033	-1.0	-1.0
chr1	33342231	33342426	ENSG00000134686.18|PHC2|XPO5|XPO5	976	-	3.4597607	1.6287476	-1.0	-1.0
chr1	35808945	35809170	ENSG00000134698.10|AGO4|XPO5|XPO5	974	+	6.6959877	1.5896775	-1.0	-1.0
chr1	35830835	35831010	ENSG00000134698.10|AGO4|XPO5|XPO5	904	+	3.2534425	1.0186714	-1.0	-1.0
chr1	35931890	35932005	ENSG00000126070.19|AGO3|XPO5|XPO5	965	+	6.7863617	1.4510126	-1.0	-1.0
chr1	36385737	36385896	ENSG00000196182.10|STK40|XPO5|XPO5	927	-	2.921022	1.1339068	-1.0	-1.0
chr1	37476429	37476609	ENSG00000163874.10|ZC3H12A|XPO5|XPO5	949	+	4.577158	1.2903293	-1.0	-1.0
chr1	37794046	37794196	ENSG00000185090.14|MANEAL|XPO5|XPO5	911	+	4.4203053	1.049324	-1.0	-1.0
chr1	37843158	37843388	ENSG00000188786.9|MTF1|XPO5|XPO5	998	-	7.3720183	2.7222822	-1.0	-1.0
chr1	39397013	39397198	ENSG00000127603.24|MACF1|XPO5|XPO5	913	+	6.072751	1.0607469	-1.0	-1.0
chr1	39330236	39330431	ENSG00000127603.24|MACF1|XPO5|XPO5	997	+	4.9631057	2.5549664	-1.0	-1.0
chr1	40413822	40413967	ENSG00000084070.11|SMAP2|XPO5|XPO5	921	+	3.7978442	1.1027099	-1.0	-1.0
chr1	41012102	41012387	ENSG00000171793.13|CTPS1|XPO5|XPO5	948	+	6.5285583	1.2826798	-1.0	-1.0
chr1	41006939	41007054	ENSG00000171793.13|CTPS1|XPO5|XPO5	902	+	6.23456	1.0066272	-1.0	-1.0
chr1	42334702	42334827	ENSG00000198815.8|FOXJ3|XPO5|XPO5	902	-	6.14143	1.0071098	-1.0	-1.0
chr1	42683156	42683351	ENSG00000065978.18|YBX1|XPO5|XPO5	988	+	4.5140204	1.9203435	-1.0	-1.0
chr1	42748748	42748948	ENSG00000117385.15|P3H1|XPO5|XPO5	996	-	7.244358	2.3984478	-1.0	-1.0
chr1	42935671	42935786	ENSG00000117394.20|SLC2A1|XPO5|XPO5	902	-	6.0042953	1.0066272	-1.0	-1.0
chr1	43419961	43420096	ENSG00000198198.15|SZT2|XPO5|XPO5	902	+	6.321028	1.0066272	-1.0	-1.0
chr1	43448173	43448368	ENSG00000198198.15|SZT2|XPO5|XPO5	993	+	4.6012526	2.164931	-1.0	-1.0
chr1	43593426	43593536	ENSG00000142949.16|PTPRF|XPO5|XPO5	902	+	3.0127563	1.0092322	-1.0	-1.0
chr1	43600448	43600598	ENSG00000142949.16|PTPRF|XPO5|XPO5	982	+	5.127481	1.737772	-1.0	-1.0
chr1	43584623	43584738	ENSG00000142949.16|PTPRF|XPO5|XPO5	914	+	4.083872	1.0653961	-1.0	-1.0
chr1	43588113	43588253	ENSG00000142949.16|PTPRF|XPO5|XPO5	925	+	3.3547075	1.1277282	-1.0	-1.0
chr1	43602952	43603082	ENSG00000142949.16|PTPRF|XPO5|XPO5	902	+	6.1871104	1.0066272	-1.0	-1.0
chr1	43593056	43593191	ENSG00000142949.16|PTPRF|XPO5|XPO5	937	+	5.7321634	1.2000958	-1.0	-1.0
chr1	43560851	43561046	ENSG00000142949.16|PTPRF|XPO5|XPO5	983	+	4.6878223	1.763411	-1.0	-1.0
chr1	43579319	43579544	ENSG00000142949.16|PTPRF|XPO5|XPO5	996	+	7.227691	2.4281228	-1.0	-1.0
chr1	43596136	43596356	ENSG00000142949.16|PTPRF|XPO5|XPO5	901	+	4.7953115	1.006006	-1.0	-1.0
chr1	43707763	43707863	ENSG00000126091.19|ST3GAL3|XPO5|XPO5	902	+	6.2271404	1.0066272	-1.0	-1.0
chr1	44021525	44021690	ENSG00000196517.11|SLC6A9|XPO5|XPO5	902	-	6.240473	1.0066272	-1.0	-1.0
chr1	44013402	44013562	ENSG00000196517.11|SLC6A9|XPO5|XPO5	924	-	6.625853	1.1204823	-1.0	-1.0
chr1	44239435	44239615	ENSG00000117419.14|ERI3|XPO5|XPO5	945	-	4.387954	1.257169	-1.0	-1.0
chr1	44264606	44264716	ENSG00000117419.14|ERI3|XPO5|XPO5	902	-	4.230151	1.0066272	-1.0	-1.0
chr1	44619187	44619357	ENSG00000187147.17|RNF220|XPO5|XPO5	980	+	5.244118	1.6980253	-1.0	-1.0
chr1	44407780	44407985	ENSG00000187147.17|RNF220|XPO5|XPO5	997	+	7.1902146	2.4729645	-1.0	-1.0
chr1	44472922	44473022	ENSG00000187147.17|RNF220|XPO5|XPO5	902	+	6.0042953	1.0066272	-1.0	-1.0
chr1	44566422	44566557	ENSG00000187147.17|RNF220|XPO5|XPO5	902	+	3.4390364	1.0079963	-1.0	-1.0
chr1	44407285	44407435	ENSG00000187147.17|RNF220|XPO5|XPO5	902	+	6.0987334	1.0066272	-1.0	-1.0
chr1	44470887	44471222	ENSG00000187147.17|RNF220|XPO5|XPO5	1000	+	5.840995	9.412775	-1.0	-1.0
chr1	44775730	44775860	ENSG00000142937.11|RPS8|XPO5|XPO5	928	+	3.0602574	1.1404135	-1.0	-1.0
chr1	44809651	44809826	ENSG00000222009.8|BTBD19|XPO5|XPO5	902	+	6.0460787	1.0066272	-1.0	-1.0
chr1	44812562	44812662	ENSG00000222009.8|BTBD19|XPO5|XPO5	902	+	4.303183	1.0066272	-1.0	-1.0
chr1	45567163	45567263	ENSG00000117448.13|AKR1A1|XPO5|XPO5	902	+	6.013068	1.0066272	-1.0	-1.0
chr1	45561938	45562133	ENSG00000117448.13|AKR1A1|XPO5|XPO5	968	+	5.2563944	1.4906138	-1.0	-1.0
chr1	45612954	45613054	ENSG00000132780.16|NASP|XPO5|XPO5	902	+	2.7810314	1.0066272	-1.0	-1.0
chr1	47367020	47367185	ENSG00000162368.13|CMPK1|XPO5|XPO5	902	+	6.265476	1.0066272	-1.0	-1.0
chr1	47343576	47343676	ENSG00000162368.13|CMPK1|XPO5|XPO5	902	+	6.2271404	1.0066272	-1.0	-1.0
chr1	48224850	48224950	ENSG00000117834.12|SLC5A9|XPO5|XPO5	902	+	6.2271404	1.0066272	-1.0	-1.0
chr1	48225690	48226035	ENSG00000117834.12|SLC5A9|XPO5|XPO5	933	+	3.1933799	1.1768963	-1.0	-1.0
chr1	48226525	48226645	ENSG00000117834.12|SLC5A9|XPO5|XPO5	902	+	3.4457095	1.0066272	-1.0	-1.0
chr1	48232226	48232326	ENSG00000117834.12|SLC5A9|XPO5|XPO5	906	+	3.088678	1.0258125	-1.0	-1.0
chr1	52464222	52464417	ENSG00000134744.13|ZCCHC11|XPO5|XPO5	970	-	3.1695955	1.5273368	-1.0	-1.0
chr1	52928090	52928200	ENSG00000116171.17|SCP2|XPO5|XPO5	902	+	6.2583346	1.0066272	-1.0	-1.0
chr1	53327674	53327788	ENSG00000157193.15|LRP8|XPO5|XPO5	902	-	6.337226	1.0066272	-1.0	-1.0
chr1	54186555	54186675	ENSG00000256407.2|AL357673.1|XPO5|XPO5	901	-	6.001348	1.0034822	-1.0	-1.0
chr1	54186556	54186676	ENSG00000215883.10|CYB5RL|XPO5|XPO5	901	-	6.001348	1.0034822	-1.0	-1.0
chr1	54220163	54220408	ENSG00000116221.15|MRPL37|XPO5|XPO5	902	+	5.6559496	1.0066272	-1.0	-1.0
chr1	54218863	54219978	ENSG00000116221.15|MRPL37|XPO5|XPO5	1000	+	6.15119	3.9600034	-1.0	-1.0
chr1	54218638	54218828	ENSG00000116221.15|MRPL37|XPO5|XPO5	982	+	6.3981237	1.7381628	-1.0	-1.0
chr1	54220945	54221080	ENSG00000116221.15|MRPL37|XPO5|XPO5	902	+	6.2050595	1.0066272	-1.0	-1.0
chr1	54221665	54221770	ENSG00000116221.15|MRPL37|XPO5|XPO5	901	+	6.001348	1.0034822	-1.0	-1.0
chr1	54217674	54217789	ENSG00000116221.15|MRPL37|XPO5|XPO5	902	+	6.0072207	1.0066272	-1.0	-1.0
chr1	54221275	54221385	ENSG00000116221.15|MRPL37|XPO5|XPO5	902	+	6.0072207	1.0066272	-1.0	-1.0
chr1	54223525	54223720	ENSG00000116221.15|MRPL37|XPO5|XPO5	989	+	4.9706	1.9627229	-1.0	-1.0
chr1	54405609	54405709	ENSG00000157216.15|SSBP3|XPO5|XPO5	902	-	6.013068	1.0066272	-1.0	-1.0
chr1	54404430	54404560	ENSG00000157216.15|SSBP3|XPO5|XPO5	902	-	6.399993	1.0066272	-1.0	-1.0
chr1	54849632	54849737	ENSG00000116133.11|DHCR24|XPO5|XPO5	909	-	2.3584633	1.0408847	-1.0	-1.0
chr1	54859949	54860054	ENSG00000116133.11|DHCR24|XPO5|XPO5	942	-	3.1812594	1.2380589	-1.0	-1.0
chr1	55049551	55049661	ENSG00000169174.10|PCSK9|XPO5|XPO5	903	+	3.3654478	1.0141307	-1.0	-1.0
chr1	55056554	55056714	ENSG00000169174.10|PCSK9|XPO5|XPO5	962	+	5.2404127	1.4212718	-1.0	-1.0
chr1	55143259	55143599	ENSG00000162402.13|USP24|XPO5|XPO5	1000	-	7.7331767	3.6702337	-1.0	-1.0
chr1	56509131	56509326	ENSG00000284686.1|AC119674.2|XPO5|XPO5	984	-	4.9842787	1.7914785	-1.0	-1.0
chr1	56533739	56533934	ENSG00000162407.8|PLPP3|XPO5|XPO5	976	-	4.564662	1.6176099	-1.0	-1.0
chr1	56509131	56509326	ENSG00000162407.8|PLPP3|XPO5|XPO5	984	-	4.9842787	1.7921537	-1.0	-1.0
chr1	61150078	61150273	ENSG00000162599.15|NFIA|XPO5|XPO5	994	+	4.0227494	2.2066355	-1.0	-1.0
chr1	62114777	62114897	ENSG00000132849.19|PATJ|XPO5|XPO5	901	+	6.001348	1.0034822	-1.0	-1.0
chr1	62687956	62688066	ENSG00000116641.17|DOCK7|XPO5|XPO5	902	-	6.0042953	1.0066272	-1.0	-1.0
chr1	62693497	62693617	ENSG00000235545.1|AC103923.1|XPO5|XPO5	902	+	6.3325877	1.0066272	-1.0	-1.0
chr1	63629667	63629807	ENSG00000079739.15|PGM1|XPO5|XPO5	901	+	6.1424685	1.0054479	-1.0	-1.0
chr1	65192939	65193194	ENSG00000162433.14|AK4|XPO5|XPO5	999	+	4.8505282	3.0155442	-1.0	-1.0
chr1	65254849	65254974	ENSG00000116675.15|DNAJC6|XPO5|XPO5	902	+	6.0042953	1.0066272	-1.0	-1.0
chr1	74742968	74743188	ENSG00000162623.15|TYW3|XPO5|XPO5	993	+	5.3059773	2.1425383	-1.0	-1.0
chr1	77661770	77661980	ENSG00000036549.12|ZZZ3|XPO5|XPO5	1000	-	7.3811417	3.431196	-1.0	-1.0
chr1	77669140	77669240	ENSG00000036549.12|ZZZ3|XPO5|XPO5	902	-	6.321028	1.0066272	-1.0	-1.0
chr1	77759246	77759347	ENSG00000077254.14|USP33|XPO5|XPO5	902	-	6.013068	1.0066272	-1.0	-1.0
chr1	78134787	78134977	ENSG00000137960.5|GIPC2|XPO5|XPO5	984	+	5.6771517	1.8075018	-1.0	-1.0
chr1	84133571	84133726	ENSG00000142875.19|PRKACB|XPO5|XPO5	902	+	6.175867	1.0066272	-1.0	-1.0
chr1	84092601	84092711	ENSG00000142875.19|PRKACB|XPO5|XPO5	901	+	6.001348	1.0034953	-1.0	-1.0
chr1	89854473	89854608	ENSG00000171492.14|LRRC8D|XPO5|XPO5	902	+	6.3855567	1.0066272	-1.0	-1.0
chr1	89889738	89889933	ENSG00000171492.14|LRRC8D|XPO5|XPO5	997	+	5.414015	2.4559689	-1.0	-1.0
chr1	89854477	89854607	ENSG00000271949.1|AC093423.3|XPO5|XPO5	902	+	6.3810997	1.0068231	-1.0	-1.0
chr1	89889737	89889932	ENSG00000271949.1|AC093423.3|XPO5|XPO5	996	+	5.3696136	2.449027	-1.0	-1.0
chr1	90971969	90972154	ENSG00000122482.20|ZNF644|XPO5|XPO5	978	-	3.3825607	1.6538584	-1.0	-1.0
chr1	91501107	91501242	ENSG00000097046.12|CDC7|XPO5|XPO5	959	+	2.368147	1.3871293	-1.0	-1.0
chr1	91730828	91731103	ENSG00000069702.10|TGFBR3|XPO5|XPO5	997	-	5.061433	2.4698136	-1.0	-1.0
chr1	91733958	91734138	ENSG00000069702.10|TGFBR3|XPO5|XPO5	902	-	3.6147196	1.0066272	-1.0	-1.0
chr1	91885637	91885757	ENSG00000069702.10|TGFBR3|XPO5|XPO5	902	-	6.2246504	1.0066272	-1.0	-1.0
chr1	92714854	92715034	ENSG00000067208.14|EVI5|XPO5|XPO5	977	-	6.5066276	1.6390611	-1.0	-1.0
chr1	92957505	92957630	ENSG00000154511.11|FAM69A|XPO5|XPO5	902	-	3.55743	1.0066272	-1.0	-1.0
chr1	93549796	93550021	ENSG00000137942.16|FNBP1L|XPO5|XPO5	999	+	6.3230834	2.9292767	-1.0	-1.0
chr1	93601007	93601192	ENSG00000224093.5|AL109613.1|XPO5|XPO5	993	+	6.5668283	2.166861	-1.0	-1.0
chr1	93599585	93599735	ENSG00000224093.5|AL109613.1|XPO5|XPO5	964	+	3.3355026	1.4428631	-1.0	-1.0
chr1	93847523	93847733	ENSG00000260464.1|AL049796.1|XPO5|XPO5	997	+	2.6059146	2.5873303	-1.0	-1.0
chr1	94481492	94481682	ENSG00000117528.11|ABCD3|XPO5|XPO5	1000	+	5.5610275	6.112761	-1.0	-1.0
chr1	96722247	96722387	ENSG00000117569.18|PTBP2|XPO5|XPO5	902	+	6.134169	1.0066272	-1.0	-1.0
chr1	96798264	96798439	ENSG00000117569.18|PTBP2|XPO5|XPO5	926	+	2.911979	1.1327118	-1.0	-1.0
chr1	108963071	108963171	ENSG00000274068.1|AL449266.1|XPO5|XPO5	901	-	6.001348	1.0034822	-1.0	-1.0
chr1	108947946	108948081	ENSG00000274068.1|AL449266.1|XPO5|XPO5	909	-	4.3032517	1.0408683	-1.0	-1.0
chr1	108963074	108963174	ENSG00000121940.15|CLCC1|XPO5|XPO5	901	-	6.001348	1.0034822	-1.0	-1.0
chr1	108947948	108948078	ENSG00000121940.15|CLCC1|XPO5|XPO5	910	-	4.314698	1.0466354	-1.0	-1.0
chr1	109351542	109351642	ENSG00000134243.11|SORT1|XPO5|XPO5	902	-	6.229614	1.0066272	-1.0	-1.0
chr1	109392199	109392394	ENSG00000134243.11|SORT1|XPO5|XPO5	982	-	4.284043	1.746307	-1.0	-1.0
chr1	109598839	109598984	ENSG00000065135.10|GNAI3|XPO5|XPO5	900	+	6.239593	1.0019332	-1.0	-1.0
chr1	111648648	111648813	ENSG00000116473.14|RAP1A|XPO5|XPO5	902	+	6.497638	1.0071168	-1.0	-1.0
chr1	112591366	112591476	ENSG00000007341.18|ST7L|XPO5|XPO5	902	-	6.288062	1.0066272	-1.0	-1.0
chr1	112686432	112686537	ENSG00000155363.18|MOV10|XPO5|XPO5	902	+	3.4405327	1.0079914	-1.0	-1.0
chr1	112688016	112688156	ENSG00000155363.18|MOV10|XPO5|XPO5	908	+	3.8482413	1.0362525	-1.0	-1.0
chr1	112683684	112683784	ENSG00000155363.18|MOV10|XPO5|XPO5	902	+	6.01014	1.0066272	-1.0	-1.0
chr1	112706801	112706901	ENSG00000155366.16|RHOC|XPO5|XPO5	902	-	6.334894	1.0066272	-1.0	-1.0
chr1	112706803	112706903	ENSG00000271810.5|AL603832.3|XPO5|XPO5	902	-	6.334894	1.0066272	-1.0	-1.0
chr1	112915430	112915575	ENSG00000155380.11|SLC16A1|XPO5|XPO5	902	-	6.094715	1.0066272	-1.0	-1.0
chr1	112955705	112955855	ENSG00000155380.11|SLC16A1|XPO5|XPO5	957	-	5.063341	1.3618788	-1.0	-1.0
chr1	113073528	113073645	ENSG00000198799.11|LRIG2|XPO5|XPO5	902	+	6.4520564	1.0066272	-1.0	-1.0
chr1	113665535	113665635	ENSG00000081026.18|MAGI3|XPO5|XPO5	902	+	6.23456	1.0066272	-1.0	-1.0
chr1	119180594	119180694	ENSG00000231365.5|AL359915.2|XPO5|XPO5	902	+	6.01014	1.0066272	-1.0	-1.0
chr1	119743194	119743354	ENSG00000092621.12|PHGDH|XPO5|XPO5	902	+	6.2302375	1.0066272	-1.0	-1.0
chr1	119714773	119714963	ENSG00000092621.12|PHGDH|XPO5|XPO5	923	+	5.7127967	1.1144636	-1.0	-1.0
chr1	121020676	121020841	ENSG00000275585.2|AC241377.2|XPO5|XPO5	901	-	6.3395963	1.0029349	-1.0	-1.0
chr1	121222343	121222463	ENSG00000171943.11|SRGAP2C|XPO5|XPO5	902	+	6.2246504	1.0066272	-1.0	-1.0
chr1	147170643	147170743	ENSG00000131791.7|PRKAB2|XPO5|XPO5	902	-	3.3695655	1.0066044	-1.0	-1.0
chr1	147216062	147216187	ENSG00000131781.12|FMO5|XPO5|XPO5	901	-	6.3594675	1.0065577	-1.0	-1.0
chr1	147242840	147243020	ENSG00000273071.1|AC242426.4|XPO5|XPO5	946	+	3.3922496	1.2704427	-1.0	-1.0
chr1	147263981	147264106	ENSG00000131778.18|CHD1L|XPO5|XPO5	902	+	3.3757515	1.0066272	-1.0	-1.0
chr1	147242840	147243020	ENSG00000131778.18|CHD1L|XPO5|XPO5	946	+	3.3922496	1.2672622	-1.0	-1.0
chr1	147667225	147667375	ENSG00000162836.11|ACP6|XPO5|XPO5	902	-	6.011311	1.0066272	-1.0	-1.0
chr1	150555787	150555907	ENSG00000237781.3|AL356356.1|XPO5|XPO5	902	-	6.0086803	1.0066272	-1.0	-1.0
chr1	150579212	150579567	ENSG00000143384.12|MCL1|XPO5|XPO5	1000	-	3.4203274	5.523494	-1.0	-1.0
chr1	150623865	150624015	ENSG00000143420.18|ENSA|XPO5|XPO5	902	-	2.6124055	1.0066272	-1.0	-1.0
chr1	150970988	150971183	ENSG00000143418.19|CERS2|XPO5|XPO5	996	-	6.515848	2.4457862	-1.0	-1.0
chr1	150973575	150973770	ENSG00000143418.19|CERS2|XPO5|XPO5	968	-	4.0203295	1.4938855	-1.0	-1.0
chr1	150971940	150972040	ENSG00000143418.19|CERS2|XPO5|XPO5	902	-	6.23456	1.0066272	-1.0	-1.0
chr1	151243997	151244212	ENSG00000143398.19|PIP5K1A|XPO5|XPO5	993	+	5.2234693	2.1388807	-1.0	-1.0
chr1	151288746	151288976	ENSG00000143373.17|ZNF687|XPO5|XPO5	1000	+	6.540869	3.5027306	-1.0	-1.0
chr1	151283275	151283385	ENSG00000143373.17|ZNF687|XPO5|XPO5	901	+	6.002822	1.0050547	-1.0	-1.0
chr1	151342759	151342924	ENSG00000143390.17|RFX5|XPO5|XPO5	954	-	4.3455095	1.3331503	-1.0	-1.0
chr1	153607718	153607858	ENSG00000188643.10|S100A16|XPO5|XPO5	947	-	6.6241364	1.2730895	-1.0	-1.0
chr1	153770401	153770581	ENSG00000143624.13|INTS3|XPO5|XPO5	962	+	5.3202114	1.4198759	-1.0	-1.0
chr1	153764391	153764541	ENSG00000143624.13|INTS3|XPO5|XPO5	902	+	6.153346	1.0066272	-1.0	-1.0
chr1	153843433	153843538	ENSG00000143614.9|GATAD2B|XPO5|XPO5	902	-	6.01014	1.0066272	-1.0	-1.0
chr1	153945704	153945899	ENSG00000198837.9|DENND4B|XPO5|XPO5	969	-	3.5398839	1.5069065	-1.0	-1.0
chr1	153950619	153950839	ENSG00000160741.16|CRTC2|XPO5|XPO5	998	-	6.2044396	2.723348	-1.0	-1.0
chr1	153977013	153977169	ENSG00000143543.14|JTB|XPO5|XPO5	1000	-	5.182653	4.3019853	-1.0	-1.0
chr1	154270504	154270694	ENSG00000143569.18|UBAP2L|XPO5|XPO5	995	+	4.2332535	2.333545	-1.0	-1.0
chr1	154254314	154254509	ENSG00000143569.18|UBAP2L|XPO5|XPO5	1000	+	7.611154	3.6834779	-1.0	-1.0
chr1	154432901	154433076	ENSG00000160712.12|IL6R|XPO5|XPO5	902	+	6.0949054	1.0066272	-1.0	-1.0
chr1	154450920	154451055	ENSG00000160712.12|IL6R|XPO5|XPO5	902	+	6.3302946	1.0066272	-1.0	-1.0
chr1	154946316	154946421	ENSG00000163346.16|PBXIP1|XPO5|XPO5	902	-	6.334894	1.0066272	-1.0	-1.0
chr1	155012395	155012515	ENSG00000160685.13|ZBTB7B|XPO5|XPO5	902	+	6.0066357	1.0066272	-1.0	-1.0
chr1	155562422	155562592	ENSG00000116539.12|ASH1L|XPO5|XPO5	946	-	3.378	1.269601	-1.0	-1.0
chr1	155479290	155479490	ENSG00000116539.12|ASH1L|XPO5|XPO5	1000	-	6.173753	3.827538	-1.0	-1.0
chr1	155931485	155931585	ENSG00000132680.10|KIAA0907|XPO5|XPO5	901	-	6.514735	1.0034822	-1.0	-1.0
chr1	156138757	156139079	ENSG00000160789.19|LMNA|XPO5|XPO5	1000	+	5.6595945	4.124593	-1.0	-1.0
chr1	156137986	156138101	ENSG00000160789.19|LMNA|XPO5|XPO5	901	+	3.2749386	1.0051317	-1.0	-1.0
chr1	156134623	156134733	ENSG00000160789.19|LMNA|XPO5|XPO5	901	+	6.1094666	1.0045305	-1.0	-1.0
chr1	156137871	156137986	ENSG00000160789.19|LMNA|XPO5|XPO5	902	+	6.4814963	1.0073125	-1.0	-1.0
chr1	156242311	156242411	ENSG00000242252.1|BGLAP|XPO5|XPO5	902	+	6.0042953	1.0066272	-1.0	-1.0
chr1	156242821	156243071	ENSG00000242252.1|BGLAP|XPO5|XPO5	914	+	6.3978896	1.0649992	-1.0	-1.0
chr1	156242313	156242413	ENSG00000260238.6|PMF1-BGLAP|XPO5|XPO5	902	+	6.0042953	1.0066272	-1.0	-1.0
chr1	156242831	156243032	ENSG00000260238.6|PMF1-BGLAP|XPO5|XPO5	917	+	6.454132	1.0796463	-1.0	-1.0
chr1	156249918	156250043	ENSG00000198952.8|SMG5|XPO5|XPO5	917	-	3.5153503	1.0818324	-1.0	-1.0
chr1	156291885	156292025	ENSG00000198715.11|GLMP|XPO5|XPO5	902	-	6.0116043	1.0066272	-1.0	-1.0
chr1	156377014	156377300	ENSG00000132677.12|RHBG|XPO5|XPO5	1000	+	4.14153	7.78238	-1.0	-1.0
chr1	156381943	156382067	ENSG00000132677.12|RHBG|XPO5|XPO5	969	+	2.6573493	1.5148398	-1.0	-1.0
chr1	156383024	156383184	ENSG00000132677.12|RHBG|XPO5|XPO5	953	+	3.27457	1.3323717	-1.0	-1.0
chr1	156382067	156382247	ENSG00000132677.12|RHBG|XPO5|XPO5	972	+	2.221097	1.5531536	-1.0	-1.0
chr1	156377305	156377410	ENSG00000132677.12|RHBG|XPO5|XPO5	902	+	1.9845858	1.0099407	-1.0	-1.0
chr1	156378129	156378299	ENSG00000132677.12|RHBG|XPO5|XPO5	923	+	1.6685424	1.1130735	-1.0	-1.0
chr1	156499765	156499905	ENSG00000116604.17|MEF2D|XPO5|XPO5	913	-	6.2723637	1.0589668	-1.0	-1.0
chr1	156660074	156660239	ENSG00000229953.1|AL590666.2|XPO5|XPO5	944	-	5.3650694	1.2556536	-1.0	-1.0
chr1	156651529	156651709	ENSG00000229953.1|AL590666.2|XPO5|XPO5	974	-	4.9778156	1.5794516	-1.0	-1.0
chr1	160224604	160225061	ENSG00000132716.18|DCAF8|XPO5|XPO5	1000	-	7.564279	7.2143393	-1.0	-1.0
chr1	160225384	160225579	ENSG00000132716.18|DCAF8|XPO5|XPO5	983	-	4.9540386	1.7671553	-1.0	-1.0
chr1	160224604	160225061	ENSG00000258465.6|AL139011.2|XPO5|XPO5	1000	-	7.564279	7.211934	-1.0	-1.0
chr1	160225384	160225579	ENSG00000258465.6|AL139011.2|XPO5|XPO5	983	-	4.9540386	1.7671478	-1.0	-1.0
chr1	160279196	160279301	ENSG00000258465.6|AL139011.2|XPO5|XPO5	902	-	2.5421624	1.008591	-1.0	-1.0
chr1	160279196	160279301	ENSG00000162735.18|PEX19|XPO5|XPO5	902	-	2.5421624	1.0073125	-1.0	-1.0
chr1	160330222	160330417	ENSG00000122218.14|COPA|XPO5|XPO5	966	-	3.2724783	1.4718742	-1.0	-1.0
chr1	160293503	160293713	ENSG00000122218.14|COPA|XPO5|XPO5	997	-	5.173826	2.5272958	-1.0	-1.0
chr1	161422009	161422229	ENSG00000283360.1|AL592295.3|XPO5|XPO5	1000	-	4.4775767	3.9190283	-1.0	-1.0
chr1	161428024	161428194	ENSG00000283360.1|AL592295.3|XPO5|XPO5	930	-	3.432005	1.1551749	-1.0	-1.0
chr1	161540202	161540397	ENSG00000273112.1|AL590385.2|XPO5|XPO5	1000	+	6.310505	9.348885	-1.0	-1.0
chr1	162167461	162167561	ENSG00000198929.12|NOS1AP|XPO5|XPO5	902	+	6.0072207	1.0066272	-1.0	-1.0
chr1	162117212	162117367	ENSG00000198929.12|NOS1AP|XPO5|XPO5	901	+	6.418708	1.0028186	-1.0	-1.0
chr1	165866842	165866987	ENSG00000143179.14|UCK2|XPO5|XPO5	902	+	6.0713944	1.0066272	-1.0	-1.0
chr1	167221883	167222023	ENSG00000143190.21|POU2F1|XPO5|XPO5	901	+	6.0025268	1.0047481	-1.0	-1.0
chr1	167230113	167230343	ENSG00000143190.21|POU2F1|XPO5|XPO5	998	+	7.43177	2.6843133	-1.0	-1.0
chr1	167722532	167722632	ENSG00000197965.11|MPZL1|XPO5|XPO5	902	+	6.0042953	1.0066272	-1.0	-1.0
chr1	171570274	171570464	ENSG00000117523.15|PRRC2C|XPO5|XPO5	962	+	4.674317	1.4202979	-1.0	-1.0
chr1	171790935	171791085	ENSG00000010165.19|METTL13|XPO5|XPO5	902	+	6.0072207	1.0066272	-1.0	-1.0
chr1	172540142	172540307	ENSG00000094975.13|SUCO|XPO5|XPO5	952	+	6.436834	1.3170607	-1.0	-1.0
chr1	173799754	173799869	ENSG00000120334.15|CENPL|XPO5|XPO5	902	-	6.065008	1.0066272	-1.0	-1.0
chr1	174021905	174022090	ENSG00000135870.11|RC3H1|XPO5|XPO5	959	-	3.3674407	1.3874997	-1.0	-1.0
chr1	174269335	174269440	ENSG00000152061.23|RABGAP1L|XPO5|XPO5	902	+	6.2788086	1.0066272	-1.0	-1.0
chr1	177958362	177958512	ENSG00000254154.8|AL359075.2|XPO5|XPO5	922	-	4.3141737	1.1104974	-1.0	-1.0
chr1	178787442	178787657	ENSG00000116191.17|RALGPS2|XPO5|XPO5	986	+	6.8512626	1.8514994	-1.0	-1.0
chr1	179026293	179026408	ENSG00000116199.11|FAM20B|XPO5|XPO5	902	+	6.116955	1.0066272	-1.0	-1.0
chr1	180953345	180953530	ENSG00000243155.1|AL162431.2|XPO5|XPO5	922	-	5.0409613	1.1053112	-1.0	-1.0
chr1	180953348	180953528	ENSG00000232586.1|KIAA1614-AS1|XPO5|XPO5	928	-	5.1828885	1.1401352	-1.0	-1.0
chr1	182388961	182389201	ENSG00000135821.17|GLUL|XPO5|XPO5	995	-	4.878385	2.3209617	-1.0	-1.0
chr1	182869378	182869573	ENSG00000135829.16|DHX9|XPO5|XPO5	907	+	3.7260466	1.030794	-1.0	-1.0
chr1	182839606	182839726	ENSG00000135829.16|DHX9|XPO5|XPO5	904	+	2.8450933	1.0180116	-1.0	-1.0
chr1	183477248	183477508	ENSG00000116698.21|SMG7|XPO5|XPO5	914	+	3.795524	1.0637676	-1.0	-1.0
chr1	186340177	186340297	ENSG00000047410.13|TPR|XPO5|XPO5	901	-	6.514735	1.0034822	-1.0	-1.0
chr1	186402034	186402219	ENSG00000157181.15|C1orf27|XPO5|XPO5	901	+	4.42917	1.0063996	-1.0	-1.0
chr1	200895297	200895457	ENSG00000163362.10|INAVA|XPO5|XPO5	941	+	6.308652	1.2324696	-1.0	-1.0
chr1	201141430	201141585	ENSG00000116857.16|TMEM9|XPO5|XPO5	901	-	6.3446617	1.006103	-1.0	-1.0
chr1	201154162	201154262	ENSG00000116857.16|TMEM9|XPO5|XPO5	902	-	6.4157925	1.0066272	-1.0	-1.0
chr1	204320380	204320480	ENSG00000143850.13|PLEKHA6|XPO5|XPO5	902	-	6.0072207	1.0066272	-1.0	-1.0
chr1	205447627	205447792	ENSG00000186007.9|LEMD1|XPO5|XPO5	985	-	5.270924	1.8150918	-1.0	-1.0
chr1	205625667	205625837	ENSG00000158711.13|ELK4|XPO5|XPO5	977	-	6.2596054	1.6452641	-1.0	-1.0
chr1	205749656	205749861	ENSG00000069275.12|NUCKS1|XPO5|XPO5	983	-	3.4984837	1.7595652	-1.0	-1.0
chr1	213987612	213987717	ENSG00000230461.8|PROX1-AS1|XPO5|XPO5	995	-	5.128503	2.292473	-1.0	-1.0
chr1	214311450	214311610	ENSG00000143499.13|SMYD2|XPO5|XPO5	978	+	5.134338	1.6484936	-1.0	-1.0
chr1	214281572	214281672	ENSG00000143499.13|SMYD2|XPO5|XPO5	902	+	3.5618181	1.0066272	-1.0	-1.0
chr1	220813071	220813266	ENSG00000186205.12|MARC1|XPO5|XPO5	1000	+	7.211781	3.4175928	-1.0	-1.0
chr1	224114126	224114251	ENSG00000143756.11|FBXO28|XPO5|XPO5	902	+	6.0072207	1.0066272	-1.0	-1.0
chr1	224357114	224357249	ENSG00000143771.11|CNIH4|XPO5|XPO5	944	+	4.3375216	1.2526343	-1.0	-1.0
chr1	224417940	224418145	ENSG00000162923.14|WDR26|XPO5|XPO5	980	-	4.1154094	1.6945227	-1.0	-1.0
chr1	225427014	225427149	ENSG00000143815.14|LBR|XPO5|XPO5	902	-	6.0064893	1.0066272	-1.0	-1.0
chr1	226981273	226981423	ENSG00000163050.16|COQ8A|XPO5|XPO5	915	+	3.2326188	1.0716163	-1.0	-1.0
chr1	226980328	226980568	ENSG00000163050.16|COQ8A|XPO5|XPO5	922	+	4.869335	1.1097343	-1.0	-1.0
chr1	226977523	226977788	ENSG00000163050.16|COQ8A|XPO5|XPO5	973	+	5.4101086	1.5688587	-1.0	-1.0
chr1	226980623	226980728	ENSG00000163050.16|COQ8A|XPO5|XPO5	901	+	6.111739	1.0050547	-1.0	-1.0
chr1	226978678	226979373	ENSG00000163050.16|COQ8A|XPO5|XPO5	999	+	5.835136	3.0213752	-1.0	-1.0
chr1	226981698	226981798	ENSG00000163050.16|COQ8A|XPO5|XPO5	901	+	4.223126	1.0034822	-1.0	-1.0
chr1	226981923	226982026	ENSG00000163050.16|COQ8A|XPO5|XPO5	902	+	6.2246504	1.0066272	-1.0	-1.0
chr1	226978353	226978558	ENSG00000163050.16|COQ8A|XPO5|XPO5	977	+	3.9824846	1.6343886	-1.0	-1.0
chr1	226977294	226977403	ENSG00000163050.16|COQ8A|XPO5|XPO5	939	+	3.5731902	1.2112242	-1.0	-1.0
chr1	226979378	226979568	ENSG00000163050.16|COQ8A|XPO5|XPO5	987	+	4.7935643	1.8880708	-1.0	-1.0
chr1	226980778	226980888	ENSG00000163050.16|COQ8A|XPO5|XPO5	909	+	3.135852	1.0412457	-1.0	-1.0
chr1	226981108	226981223	ENSG00000163050.16|COQ8A|XPO5|XPO5	901	+	6.137682	1.0050547	-1.0	-1.0
chr1	226981498	226981598	ENSG00000163050.16|COQ8A|XPO5|XPO5	901	+	2.9740846	1.004919	-1.0	-1.0
chr1	226986962	226987302	ENSG00000163050.16|COQ8A|XPO5|XPO5	923	+	3.8539643	1.1161264	-1.0	-1.0
chr1	226977858	226978338	ENSG00000163050.16|COQ8A|XPO5|XPO5	991	+	6.1777186	2.0325415	-1.0	-1.0
chr1	226941630	226941810	ENSG00000163050.16|COQ8A|XPO5|XPO5	965	+	3.7009597	1.4501891	-1.0	-1.0
chr1	226979818	226980323	ENSG00000163050.16|COQ8A|XPO5|XPO5	969	+	4.8893	1.5060536	-1.0	-1.0
chr1	227770368	227770468	ENSG00000143740.14|SNAP47|XPO5|XPO5	902	+	6.01014	1.0066272	-1.0	-1.0
chr1	228144223	228144327	ENSG00000143774.16|GUK1|XPO5|XPO5	902	+	6.013068	1.0066272	-1.0	-1.0
chr1	230068181	230068281	ENSG00000143641.9|GALNT2|XPO5|XPO5	902	+	6.3325877	1.0066272	-1.0	-1.0
chr1	230091608	230091848	ENSG00000143641.9|GALNT2|XPO5|XPO5	1000	+	7.2106776	4.9451914	-1.0	-1.0
chr1	230274964	230275244	ENSG00000143641.9|GALNT2|XPO5|XPO5	923	+	6.262607	1.114963	-1.0	-1.0
chr1	230275249	230275644	ENSG00000143641.9|GALNT2|XPO5|XPO5	942	+	6.2861705	1.2330257	-1.0	-1.0
chr1	230275814	230275934	ENSG00000143641.9|GALNT2|XPO5|XPO5	901	+	6.2640014	1.0032648	-1.0	-1.0
chr1	230276084	230276329	ENSG00000143641.9|GALNT2|XPO5|XPO5	960	+	5.1889234	1.4008406	-1.0	-1.0
chr1	230265547	230265742	ENSG00000143641.9|GALNT2|XPO5|XPO5	995	+	7.1691527	2.3444777	-1.0	-1.0
chr1	230160618	230160768	ENSG00000143641.9|GALNT2|XPO5|XPO5	924	+	5.813246	1.1200248	-1.0	-1.0
chr1	230174483	230174593	ENSG00000143641.9|GALNT2|XPO5|XPO5	902	+	6.013068	1.0066272	-1.0	-1.0
chr1	230105353	230105548	ENSG00000143641.9|GALNT2|XPO5|XPO5	975	+	3.837711	1.6077323	-1.0	-1.0
chr1	230670215	230670405	ENSG00000135775.13|COG2|XPO5|XPO5	972	+	6.2021246	1.5541205	-1.0	-1.0
chr1	230705547	230705912	ENSG00000135744.7|AGT|XPO5|XPO5	1000	-	4.0878243	8.01458	-1.0	-1.0
chr1	230707810	230708005	ENSG00000135744.7|AGT|XPO5|XPO5	997	-	3.0285313	2.5783677	-1.0	-1.0
chr1	234478307	234478407	ENSG00000059588.9|TARBP1|XPO5|XPO5	901	-	6.001348	1.0034822	-1.0	-1.0
chr1	235145474	235145629	ENSG00000188739.14|RBM34|XPO5|XPO5	912	-	3.3045347	1.0571543	-1.0	-1.0
chr1	235327768	235327883	ENSG00000054267.21|ARID4B|XPO5|XPO5	923	-	3.0416863	1.111463	-1.0	-1.0
chr1	235145474	235145629	ENSG00000054267.21|ARID4B|XPO5|XPO5	913	-	3.3045347	1.0611364	-1.0	-1.0
chr1	235327487	235327622	ENSG00000054267.21|ARID4B|XPO5|XPO5	916	-	4.21047	1.075827	-1.0	-1.0
chr1	235634011	235634231	ENSG00000168243.10|GNG4|XPO5|XPO5	999	-	3.881636	3.224029	-1.0	-1.0
chr1	235644271	235644406	ENSG00000168243.10|GNG4|XPO5|XPO5	902	-	5.1287265	1.0066272	-1.0	-1.0
chr1	235643901	235644106	ENSG00000168243.10|GNG4|XPO5|XPO5	999	-	3.9103658	2.8731585	-1.0	-1.0
chr1	235587668	235588683	ENSG00000168243.10|GNG4|XPO5|XPO5	964	-	5.164081	1.448884	-1.0	-1.0
chr1	235586333	235586528	ENSG00000168243.10|GNG4|XPO5|XPO5	912	-	6.517217	1.0549601	-1.0	-1.0
chr1	235586718	235587423	ENSG00000168243.10|GNG4|XPO5|XPO5	999	-	6.7721467	2.8336	-1.0	-1.0
chr1	235587468	235587633	ENSG00000168243.10|GNG4|XPO5|XPO5	901	-	6.296861	1.0062778	-1.0	-1.0
chr1	236833648	236833773	ENSG00000116984.12|MTR|XPO5|XPO5	902	+	3.393807	1.0066272	-1.0	-1.0
chr1	236808868	236808968	ENSG00000116984.12|MTR|XPO5|XPO5	949	+	3.7772102	1.2907124	-1.0	-1.0
chr1	244849550	244849930	ENSG00000153187.18|HNRNPU|XPO5|XPO5	989	-	3.4178042	1.9401877	-1.0	-1.0
chr1	244849340	244849470	ENSG00000153187.18|HNRNPU|XPO5|XPO5	914	-	2.133682	1.0644158	-1.0	-1.0
chr1	246220527	246220687	ENSG00000185420.18|SMYD3|XPO5|XPO5	921	-	5.6296444	1.1047045	-1.0	-1.0
chr1	246317319	246317514	ENSG00000185420.18|SMYD3|XPO5|XPO5	971	-	4.404769	1.5345826	-1.0	-1.0
chr1	246221672	246221772	ENSG00000185420.18|SMYD3|XPO5|XPO5	902	-	6.01014	1.0066272	-1.0	-1.0
chr1	246633599	246633699	ENSG00000162852.13|CNST|XPO5|XPO5	902	+	6.01014	1.0066272	-1.0	-1.0
chr1	246931017	246931122	ENSG00000153207.14|AHCTF1|XPO5|XPO5	901	-	6.2895947	1.0034266	-1.0	-1.0
chr1	247063929	247064039	ENSG00000135747.11|ZNF670-ZNF695|XPO5|XPO5	902	-	6.232083	1.0066272	-1.0	-1.0
chr1	247063932	247064037	ENSG00000277462.1|ZNF670|XPO5|XPO5	902	-	6.232083	1.0066272	-1.0	-1.0
chr10	616843	617003	ENSG00000151240.16|DIP2C|XPO5|XPO5	917	-	4.3559	1.0786422	-1.0	-1.0
chr10	415993	416133	ENSG00000151240.16|DIP2C|XPO5|XPO5	902	-	6.01014	1.0066272	-1.0	-1.0
chr10	640878	640978	ENSG00000151240.16|DIP2C|XPO5|XPO5	901	-	6.001348	1.0035214	-1.0	-1.0
chr10	670158	670408	ENSG00000151240.16|DIP2C|XPO5|XPO5	925	-	4.2754054	1.1230688	-1.0	-1.0
chr10	590813	590968	ENSG00000151240.16|DIP2C|XPO5|XPO5	906	-	3.6915498	1.0270207	-1.0	-1.0
chr10	590133	590278	ENSG00000151240.16|DIP2C|XPO5|XPO5	974	-	5.897911	1.5904429	-1.0	-1.0
chr10	607888	608083	ENSG00000151240.16|DIP2C|XPO5|XPO5	971	-	6.7782025	1.5354004	-1.0	-1.0
chr10	666373	666568	ENSG00000151240.16|DIP2C|XPO5|XPO5	973	-	6.4490237	1.5688318	-1.0	-1.0
chr10	639128	639423	ENSG00000151240.16|DIP2C|XPO5|XPO5	993	-	4.9972067	2.1665864	-1.0	-1.0
chr10	336631	338041	ENSG00000151240.16|DIP2C|XPO5|XPO5	999	-	6.884289	2.8933566	-1.0	-1.0
chr10	667755	669050	ENSG00000180525.11|PRR26|XPO5|XPO5	989	+	6.7034903	1.9428293	-1.0	-1.0
chr10	659260	659465	ENSG00000180525.11|PRR26|XPO5|XPO5	988	+	5.9436903	1.922078	-1.0	-1.0
chr10	659075	659235	ENSG00000180525.11|PRR26|XPO5|XPO5	902	+	6.443622	1.0069722	-1.0	-1.0
chr10	667420	667745	ENSG00000180525.11|PRR26|XPO5|XPO5	978	+	6.6341205	1.6641701	-1.0	-1.0
chr10	817180	817330	ENSG00000107929.14|LARP4B|XPO5|XPO5	948	-	6.60451	1.2854757	-1.0	-1.0
chr10	865775	865975	ENSG00000107929.14|LARP4B|XPO5|XPO5	970	-	4.697124	1.5266508	-1.0	-1.0
chr10	931108	931218	ENSG00000107929.14|LARP4B|XPO5|XPO5	902	-	6.3325877	1.0066272	-1.0	-1.0
chr10	5692918	5693048	ENSG00000108021.19|FAM208B|XPO5|XPO5	946	+	4.407952	1.2662518	-1.0	-1.0
chr10	5807650	5807835	ENSG00000057608.16|GDI2|XPO5|XPO5	963	-	3.5625393	1.4286362	-1.0	-1.0
chr10	5812701	5812946	ENSG00000057608.16|GDI2|XPO5|XPO5	998	-	6.3236647	2.6633599	-1.0	-1.0
chr10	5900407	5900567	ENSG00000134452.19|FBXO18|XPO5|XPO5	908	+	3.5971253	1.0356919	-1.0	-1.0
chr10	7739033	7739313	ENSG00000151655.18|ITIH2|XPO5|XPO5	999	+	4.827847	3.249919	-1.0	-1.0
chr10	11488311	11488411	ENSG00000148429.14|USP6NL|XPO5|XPO5	902	-	6.0042953	1.0066272	-1.0	-1.0
chr10	11823565	11823715	ENSG00000148426.12|PROSER2|XPO5|XPO5	902	+	4.2573137	1.0066272	-1.0	-1.0
chr10	13656549	13656764	ENSG00000239665.8|AL157392.3|XPO5|XPO5	1000	+	7.835283	3.5674691	-1.0	-1.0
chr10	15168162	15168352	ENSG00000152465.17|NMT2|XPO5|XPO5	954	-	3.0856366	1.3328321	-1.0	-1.0
chr10	15360090	15360315	ENSG00000148468.16|FAM171A1|XPO5|XPO5	1000	-	6.3651705	5.344021	-1.0	-1.0
chr10	19760033	19760143	ENSG00000204740.10|MALRD1|XPO5|XPO5	902	+	6.0052705	1.0066272	-1.0	-1.0
chr10	21539954	21540089	ENSG00000078403.16|MLLT10|XPO5|XPO5	919	+	3.7670033	1.0919803	-1.0	-1.0
chr10	29427507	29427657	ENSG00000224597.9|SVIL-AS1|XPO5|XPO5	902	+	6.01014	1.0066272	-1.0	-1.0
chr10	31814676	31814871	ENSG00000165322.17|ARHGAP12|XPO5|XPO5	997	-	4.2986093	2.4955063	-1.0	-1.0
chr10	31896943	31897293	ENSG00000165322.17|ARHGAP12|XPO5|XPO5	978	-	4.025795	1.6560578	-1.0	-1.0
chr10	34814594	34814704	ENSG00000148498.15|PARD3|XPO5|XPO5	902	-	6.232083	1.0066272	-1.0	-1.0
chr10	34630849	34631044	ENSG00000148498.15|PARD3|XPO5|XPO5	967	-	5.263223	1.477718	-1.0	-1.0
chr10	34810949	34811129	ENSG00000148498.15|PARD3|XPO5|XPO5	902	-	6.281335	1.0066272	-1.0	-1.0
chr10	34768719	34768904	ENSG00000148498.15|PARD3|XPO5|XPO5	987	-	4.784884	1.8900957	-1.0	-1.0
chr10	34675914	34676084	ENSG00000148498.15|PARD3|XPO5|XPO5	968	-	4.327395	1.4979427	-1.0	-1.0
chr10	34740169	34740319	ENSG00000148498.15|PARD3|XPO5|XPO5	901	-	6.1547885	1.0054479	-1.0	-1.0
chr10	34675914	34676041	ENSG00000215184.2|RPS12P16|XPO5|XPO5	971	-	4.62354	1.5379053	-1.0	-1.0
chr10	35132127	35132242	ENSG00000095794.19|CREM|XPO5|XPO5	902	+	6.01014	1.0066272	-1.0	-1.0
chr10	35336682	35336872	ENSG00000108100.17|CCNY|XPO5|XPO5	937	+	3.0949423	1.1990596	-1.0	-1.0
chr10	35529744	35529864	ENSG00000108100.17|CCNY|XPO5|XPO5	902	+	6.382019	1.006658	-1.0	-1.0
chr10	35406803	35406958	ENSG00000108100.17|CCNY|XPO5|XPO5	901	+	6.04818	1.0053692	-1.0	-1.0
chr10	35395958	35396083	ENSG00000108100.17|CCNY|XPO5|XPO5	902	+	6.5035043	1.006736	-1.0	-1.0
chr10	35396673	35396883	ENSG00000108100.17|CCNY|XPO5|XPO5	999	+	4.282026	3.2822752	-1.0	-1.0
chr10	35454635	35454830	ENSG00000108100.17|CCNY|XPO5|XPO5	999	+	6.531326	2.8910472	-1.0	-1.0
chr10	42830502	42830607	ENSG00000165733.7|BMS1|XPO5|XPO5	902	+	6.23456	1.0066272	-1.0	-1.0
chr10	46007562	46007682	ENSG00000266412.5|NCOA4|XPO5|XPO5	902	-	6.3876715	1.0068988	-1.0	-1.0
chr10	52740355	52740535	ENSG00000228651.1|AC074327.1|XPO5|XPO5	980	-	4.5165334	1.6999619	-1.0	-1.0
chr10	52743555	52743665	ENSG00000228651.1|AC074327.1|XPO5|XPO5	902	-	6.229614	1.0066272	-1.0	-1.0
chr10	59195508	59195703	ENSG00000165443.11|PHYHIPL|XPO5|XPO5	975	+	3.3602054	1.6091739	-1.0	-1.0
chr10	63521416	63521521	ENSG00000171988.18|JMJD1C|XPO5|XPO5	901	-	6.001348	1.0035019	-1.0	-1.0
chr10	63177906	63178016	ENSG00000171988.18|JMJD1C|XPO5|XPO5	901	-	6.001348	1.0034822	-1.0	-1.0
chr10	63323913	63324108	ENSG00000171988.18|JMJD1C|XPO5|XPO5	996	-	6.2434883	2.4048588	-1.0	-1.0
chr10	68354874	68355009	ENSG00000204130.12|RUFY2|XPO5|XPO5	902	-	6.1634703	1.0066272	-1.0	-1.0
chr10	68603174	68603319	ENSG00000138336.8|TET1|XPO5|XPO5	932	+	4.0758657	1.1650897	-1.0	-1.0
chr10	69124530	69124725	ENSG00000122958.14|VPS26A|XPO5|XPO5	951	+	6.496158	1.3132939	-1.0	-1.0
chr10	70120231	70120371	ENSG00000042286.14|AIFM2|XPO5|XPO5	902	-	6.013068	1.0066272	-1.0	-1.0
chr10	70127582	70127712	ENSG00000042286.14|AIFM2|XPO5|XPO5	902	-	6.0042953	1.0066272	-1.0	-1.0
chr10	70817535	70817725	ENSG00000166224.16|SGPL1|XPO5|XPO5	947	+	5.5567822	1.2731675	-1.0	-1.0
chr10	70888122	70888254	ENSG00000166228.8|PCBD1|XPO5|XPO5	901	-	6.3703136	1.0054518	-1.0	-1.0
chr10	70888259	70888494	ENSG00000166228.8|PCBD1|XPO5|XPO5	957	-	4.749414	1.3690627	-1.0	-1.0
chr10	71821070	71821190	ENSG00000197746.13|PSAP|XPO5|XPO5	902	-	6.013068	1.0066272	-1.0	-1.0
chr10	72220509	72220674	ENSG00000166295.8|ANAPC16|XPO5|XPO5	937	+	3.421918	1.2032214	-1.0	-1.0
chr10	73017939	73018124	ENSG00000122884.12|P4HA1|XPO5|XPO5	955	-	3.3241768	1.3429759	-1.0	-1.0
chr10	73050351	73050561	ENSG00000122884.12|P4HA1|XPO5|XPO5	998	-	4.59197	2.6171598	-1.0	-1.0
chr10	73716267	73716462	ENSG00000242288.9|AC022400.3|XPO5|XPO5	982	-	6.1037307	1.7357043	-1.0	-1.0
chr10	73716267	73716462	ENSG00000271816.1|BMS1P4|XPO5|XPO5	982	-	6.1037307	1.7385244	-1.0	-1.0
chr10	73716270	73716465	ENSG00000242338.6|BMS1P4|XPO5|XPO5	984	-	6.1361804	1.7867916	-1.0	-1.0
chr10	73792927	73793077	ENSG00000214655.10|ZSWIM8|XPO5|XPO5	901	+	6.334104	1.0063413	-1.0	-1.0
chr10	74103978	74104123	ENSG00000035403.17|VCL|XPO5|XPO5	903	+	6.461008	1.0126882	-1.0	-1.0
chr10	74413514	74413694	ENSG00000156110.13|ADK|XPO5|XPO5	902	+	6.223506	1.0066272	-1.0	-1.0
chr10	75235436	75235576	ENSG00000165644.10|COMTD1|XPO5|XPO5	902	-	6.402382	1.0066272	-1.0	-1.0
chr10	76416121	76416381	ENSG00000148655.14|LRMDA|XPO5|XPO5	1000	+	8.958997	8.43192	-1.0	-1.0
chr10	75573024	75573184	ENSG00000148655.14|LRMDA|XPO5|XPO5	926	+	3.7572217	1.1334609	-1.0	-1.0
chr10	75508099	75508259	ENSG00000148655.14|LRMDA|XPO5|XPO5	987	+	3.9742026	1.8962481	-1.0	-1.0
chr10	76066869	76067029	ENSG00000148655.14|LRMDA|XPO5|XPO5	945	+	5.388331	1.2557594	-1.0	-1.0
chr10	75587764	75587874	ENSG00000148655.14|LRMDA|XPO5|XPO5	904	+	2.7881324	1.0177745	-1.0	-1.0
chr10	75610391	75610646	ENSG00000148655.14|LRMDA|XPO5|XPO5	992	+	4.520454	2.07167	-1.0	-1.0
chr10	75848942	75849042	ENSG00000148655.14|LRMDA|XPO5|XPO5	913	+	4.3841944	1.0627363	-1.0	-1.0
chr10	75813277	75813377	ENSG00000148655.14|LRMDA|XPO5|XPO5	902	+	6.232083	1.0066272	-1.0	-1.0
chr10	75501999	75502184	ENSG00000148655.14|LRMDA|XPO5|XPO5	945	+	3.3479252	1.2560788	-1.0	-1.0
chr10	75439114	75439444	ENSG00000148655.14|LRMDA|XPO5|XPO5	1000	+	5.074701	9.18584	-1.0	-1.0
chr10	75439819	75439919	ENSG00000148655.14|LRMDA|XPO5|XPO5	924	+	2.7817276	1.11641	-1.0	-1.0
chr10	75445104	75445299	ENSG00000148655.14|LRMDA|XPO5|XPO5	993	+	5.1928554	2.1613617	-1.0	-1.0
chr10	77888917	77889112	ENSG00000151208.16|DLG5|XPO5|XPO5	902	-	6.329613	1.0066272	-1.0	-1.0
chr10	77791535	77791725	ENSG00000151208.16|DLG5|XPO5|XPO5	940	-	4.629312	1.2226181	-1.0	-1.0
chr10	77912792	77912917	ENSG00000151208.16|DLG5|XPO5|XPO5	902	-	6.334894	1.0066272	-1.0	-1.0
chr10	77853872	77854007	ENSG00000151208.16|DLG5|XPO5|XPO5	902	-	6.128635	1.0066272	-1.0	-1.0
chr10	78033999	78034099	ENSG00000138326.18|RPS24|XPO5|XPO5	901	+	6.001348	1.0034822	-1.0	-1.0
chr10	78038227	78038462	ENSG00000138326.18|RPS24|XPO5|XPO5	1000	+	4.447157	4.294748	-1.0	-1.0
chr10	78543668	78543848	ENSG00000282952.1|AL583852.1|XPO5|XPO5	950	-	6.3055377	1.2969092	-1.0	-1.0
chr10	79107710	79107930	ENSG00000108175.16|ZMIZ1|XPO5|XPO5	999	+	7.4976993	3.0805035	-1.0	-1.0
chr10	79222514	79222819	ENSG00000108175.16|ZMIZ1|XPO5|XPO5	994	+	4.4674106	2.2527685	-1.0	-1.0
chr10	79151107	79151267	ENSG00000108175.16|ZMIZ1|XPO5|XPO5	918	+	6.3792367	1.0870999	-1.0	-1.0
chr10	79238744	79238849	ENSG00000108175.16|ZMIZ1|XPO5|XPO5	902	+	6.01014	1.0066272	-1.0	-1.0
chr10	79070615	79070795	ENSG00000108175.16|ZMIZ1|XPO5|XPO5	960	+	4.355246	1.3943527	-1.0	-1.0
chr10	79120369	79120564	ENSG00000108175.16|ZMIZ1|XPO5|XPO5	994	+	3.7267106	2.1879492	-1.0	-1.0
chr10	79197238	79197408	ENSG00000108175.16|ZMIZ1|XPO5|XPO5	902	+	6.0126176	1.0066272	-1.0	-1.0
chr10	79105585	79105685	ENSG00000108175.16|ZMIZ1|XPO5|XPO5	902	+	6.4157925	1.0066272	-1.0	-1.0
chr10	79137189	79137359	ENSG00000108175.16|ZMIZ1|XPO5|XPO5	944	+	4.503256	1.2524362	-1.0	-1.0
chr10	79147907	79148007	ENSG00000108175.16|ZMIZ1|XPO5|XPO5	901	+	4.223126	1.0034822	-1.0	-1.0
chr10	79227994	79228094	ENSG00000108175.16|ZMIZ1|XPO5|XPO5	902	+	3.4314132	1.0066272	-1.0	-1.0
chr10	79112895	79113090	ENSG00000108175.16|ZMIZ1|XPO5|XPO5	998	+	5.420678	2.6829312	-1.0	-1.0
chr10	79120064	79120164	ENSG00000108175.16|ZMIZ1|XPO5|XPO5	902	+	6.3233824	1.0066272	-1.0	-1.0
chr10	79157767	79157962	ENSG00000108175.16|ZMIZ1|XPO5|XPO5	942	+	3.3430758	1.2335923	-1.0	-1.0
chr10	79120759	79120859	ENSG00000108175.16|ZMIZ1|XPO5|XPO5	902	+	6.013068	1.0066272	-1.0	-1.0
chr10	79177968	79178093	ENSG00000108175.16|ZMIZ1|XPO5|XPO5	937	+	3.6352887	1.2017456	-1.0	-1.0
chr10	79154687	79154847	ENSG00000108175.16|ZMIZ1|XPO5|XPO5	944	+	4.660182	1.2502685	-1.0	-1.0
chr10	79350880	79351030	ENSG00000108179.13|PPIF|XPO5|XPO5	911	+	6.4408937	1.0485195	-1.0	-1.0
chr10	79351959	79352154	ENSG00000108179.13|PPIF|XPO5|XPO5	969	+	6.5111957	1.5031614	-1.0	-1.0
chr10	79758757	79758862	ENSG00000225484.6|NUTM2B-AS1|XPO5|XPO5	902	-	6.232083	1.0066272	-1.0	-1.0
chr10	80459321	80459436	ENSG00000108219.14|TSPAN14|XPO5|XPO5	971	+	6.755271	1.5379381	-1.0	-1.0
chr10	86441825	86441990	ENSG00000062650.18|WAPL|XPO5|XPO5	902	-	6.4041	1.0067241	-1.0	-1.0
chr10	86756944	86757059	ENSG00000107779.13|BMPR1A|XPO5|XPO5	902	+	5.79833	1.0066272	-1.0	-1.0
chr10	87077166	87077411	ENSG00000148672.8|GLUD1|XPO5|XPO5	988	-	3.2722747	1.9287024	-1.0	-1.0
chr10	87078231	87078331	ENSG00000148672.8|GLUD1|XPO5|XPO5	901	-	3.3679814	1.0026847	-1.0	-1.0
chr10	87094589	87094779	ENSG00000148672.8|GLUD1|XPO5|XPO5	979	-	1.9342437	1.6688691	-1.0	-1.0
chr10	88965503	88965608	ENSG00000107796.13|ACTA2|XPO5|XPO5	902	-	6.013068	1.0066272	-1.0	-1.0
chr10	91173251	91173361	ENSG00000180628.14|PCGF5|XPO5|XPO5	902	+	6.2246504	1.0066272	-1.0	-1.0
chr10	91943973	91944198	ENSG00000095564.13|BTAF1|XPO5|XPO5	997	+	5.667128	2.4817374	-1.0	-1.0
chr10	93599405	93599560	ENSG00000138207.13|RBP4|XPO5|XPO5	941	-	3.174795	1.232225	-1.0	-1.0
chr10	94612782	94612962	ENSG00000119969.14|HELLS|XPO5|XPO5	942	+	3.5188787	1.2346028	-1.0	-1.0
chr10	95246453	95246573	ENSG00000107438.8|PDLIM1|XPO5|XPO5	902	-	6.0060506	1.0066272	-1.0	-1.0
chr10	95334500	95334620	ENSG00000095637.21|SORBS1|XPO5|XPO5	902	-	6.3198524	1.0066272	-1.0	-1.0
chr10	95395975	95396155	ENSG00000095637.21|SORBS1|XPO5|XPO5	966	-	3.806248	1.4737862	-1.0	-1.0
chr10	95476995	95477175	ENSG00000095637.21|SORBS1|XPO5|XPO5	935	-	3.711832	1.1896147	-1.0	-1.0
chr10	95467270	95467455	ENSG00000095637.21|SORBS1|XPO5|XPO5	945	-	5.2529917	1.2594538	-1.0	-1.0
chr10	95547285	95547475	ENSG00000095637.21|SORBS1|XPO5|XPO5	941	-	3.335278	1.2320195	-1.0	-1.0
chr10	95628111	95628301	ENSG00000059573.8|ALDH18A1|XPO5|XPO5	951	-	3.5482626	1.3140895	-1.0	-1.0
chr10	95689224	95689334	ENSG00000119977.20|TCTN3|XPO5|XPO5	968	-	6.735622	1.4918815	-1.0	-1.0
chr10	96165576	96165771	ENSG00000177853.14|ZNF518A|XPO5|XPO5	997	+	6.364922	2.5332334	-1.0	-1.0
chr10	96855004	96855179	ENSG00000196233.13|LCOR|XPO5|XPO5	952	+	3.2908027	1.317392	-1.0	-1.0
chr10	97292464	97292564	ENSG00000213390.10|ARHGAP19|XPO5|XPO5	902	-	6.0042953	1.0066272	-1.0	-1.0
chr10	97292465	97292565	ENSG00000269891.2|ARHGAP19-SLIT1|XPO5|XPO5	902	-	6.0042953	1.0066272	-1.0	-1.0
chr10	97469124	97469369	ENSG00000155229.20|MMS19|XPO5|XPO5	983	-	6.0001616	1.7806122	-1.0	-1.0
chr10	97627013	97627213	ENSG00000171160.17|MORN4|XPO5|XPO5	990	-	6.993335	2.0184724	-1.0	-1.0
chr10	97760500	97760625	ENSG00000155256.17|ZFYVE27|XPO5|XPO5	902	+	6.204686	1.0066272	-1.0	-1.0
chr10	99431190	99431265	ENSG00000224934.3|AL391684.1|XPO5|XPO5	1000	+	5.864271	3.6559153	-1.0	-1.0
chr10	99796898	99797088	ENSG00000023839.10|ABCC2|XPO5|XPO5	997	+	2.9738114	2.536758	-1.0	-1.0
chr10	99791266	99791461	ENSG00000023839.10|ABCC2|XPO5|XPO5	959	+	3.6385329	1.384335	-1.0	-1.0
chr10	100983115	100983215	ENSG00000095539.15|SEMA4G|XPO5|XPO5	902	+	6.0042953	1.0066272	-1.0	-1.0
chr10	101002120	101002225	ENSG00000107816.17|LZTS2|XPO5|XPO5	907	+	3.2748284	1.0295591	-1.0	-1.0
chr10	100999935	101000045	ENSG00000107816.17|LZTS2|XPO5|XPO5	902	+	3.501102	1.0070841	-1.0	-1.0
chr10	100998515	100998686	ENSG00000107816.17|LZTS2|XPO5|XPO5	966	+	5.0073404	1.4693202	-1.0	-1.0
chr10	101002430	101002550	ENSG00000107816.17|LZTS2|XPO5|XPO5	902	+	3.1739032	1.0065831	-1.0	-1.0
chr10	101616663	101616843	ENSG00000107829.13|FBXW4|XPO5|XPO5	902	-	6.483291	1.0066272	-1.0	-1.0
chr10	101667509	101667669	ENSG00000107829.13|FBXW4|XPO5|XPO5	902	-	6.4192877	1.0067316	-1.0	-1.0
chr10	101617203	101617388	ENSG00000107829.13|FBXW4|XPO5|XPO5	951	-	4.841369	1.3142244	-1.0	-1.0
chr10	101643179	101643364	ENSG00000107829.13|FBXW4|XPO5|XPO5	902	-	6.4360223	1.007008	-1.0	-1.0
chr10	101834457	101834557	ENSG00000120049.18|KCNIP2|XPO5|XPO5	902	-	6.01014	1.0066272	-1.0	-1.0
chr10	101834757	101834892	ENSG00000120049.18|KCNIP2|XPO5|XPO5	902	-	6.1427217	1.0066272	-1.0	-1.0
chr10	101830262	101830362	ENSG00000120049.18|KCNIP2|XPO5|XPO5	902	-	6.0042953	1.0066272	-1.0	-1.0
chr10	102358894	102359098	ENSG00000107862.4|GBF1|XPO5|XPO5	1000	+	6.2700706	3.4000654	-1.0	-1.0
chr10	102651133	102651233	ENSG00000171206.13|TRIM8|XPO5|XPO5	902	+	6.229614	1.0066272	-1.0	-1.0
chr10	102648592	102648787	ENSG00000171206.13|TRIM8|XPO5|XPO5	978	+	4.1573925	1.6515856	-1.0	-1.0
chr10	102651918	102652088	ENSG00000171206.13|TRIM8|XPO5|XPO5	928	+	5.240011	1.1397247	-1.0	-1.0
chr10	102647932	102648102	ENSG00000171206.13|TRIM8|XPO5|XPO5	939	+	5.128474	1.2119552	-1.0	-1.0
chr10	103102416	103102536	ENSG00000076685.18|NT5C2|XPO5|XPO5	924	-	4.142872	1.1175364	-1.0	-1.0
chr10	103622189	103622294	ENSG00000107957.16|SH3PXD2A|XPO5|XPO5	902	-	2.9796069	1.0066272	-1.0	-1.0
chr10	103679651	103679791	ENSG00000107957.16|SH3PXD2A|XPO5|XPO5	901	-	5.2794824	1.0058017	-1.0	-1.0
chr10	103727866	103728056	ENSG00000107957.16|SH3PXD2A|XPO5|XPO5	902	-	6.372125	1.0067571	-1.0	-1.0
chr10	103617419	103617534	ENSG00000107957.16|SH3PXD2A|XPO5|XPO5	945	-	4.4492264	1.2588488	-1.0	-1.0
chr10	103600461	103600686	ENSG00000107957.16|SH3PXD2A|XPO5|XPO5	1000	-	5.329628	3.8698215	-1.0	-1.0
chr10	103666924	103667324	ENSG00000107957.16|SH3PXD2A|XPO5|XPO5	982	-	4.722697	1.7332827	-1.0	-1.0
chr10	103620234	103620594	ENSG00000107957.16|SH3PXD2A|XPO5|XPO5	980	-	3.3608944	1.6998295	-1.0	-1.0
chr10	103621684	103621789	ENSG00000107957.16|SH3PXD2A|XPO5|XPO5	902	-	4.230151	1.0066272	-1.0	-1.0
chr10	103618604	103619089	ENSG00000107957.16|SH3PXD2A|XPO5|XPO5	949	-	3.4718673	1.2932246	-1.0	-1.0
chr10	103617644	103617854	ENSG00000107957.16|SH3PXD2A|XPO5|XPO5	959	-	3.6237319	1.3841497	-1.0	-1.0
chr10	103616730	103616900	ENSG00000107957.16|SH3PXD2A|XPO5|XPO5	954	-	4.3971562	1.333053	-1.0	-1.0
chr10	103620654	103621134	ENSG00000107957.16|SH3PXD2A|XPO5|XPO5	968	-	3.3153443	1.495237	-1.0	-1.0
chr10	103649587	103649772	ENSG00000107957.16|SH3PXD2A|XPO5|XPO5	970	-	3.4388156	1.518678	-1.0	-1.0
chr10	103667459	103667559	ENSG00000107957.16|SH3PXD2A|XPO5|XPO5	902	-	6.0042953	1.0066272	-1.0	-1.0
chr10	103650092	103650332	ENSG00000107957.16|SH3PXD2A|XPO5|XPO5	984	-	3.5051465	1.7957175	-1.0	-1.0
chr10	103619154	103619294	ENSG00000107957.16|SH3PXD2A|XPO5|XPO5	908	-	3.4287179	1.0353535	-1.0	-1.0
chr10	103618269	103618384	ENSG00000107957.16|SH3PXD2A|XPO5|XPO5	925	-	3.144077	1.1272163	-1.0	-1.0
chr10	103619529	103620199	ENSG00000107957.16|SH3PXD2A|XPO5|XPO5	999	-	4.3467016	3.1651833	-1.0	-1.0
chr10	110920146	110920256	ENSG00000108061.11|SHOC2|XPO5|XPO5	998	+	7.379854	2.607755	-1.0	-1.0
chr10	112150073	112150173	ENSG00000119927.13|GPAM|XPO5|XPO5	902	-	6.0042953	1.0066272	-1.0	-1.0
chr10	112183531	112183641	ENSG00000119927.13|GPAM|XPO5|XPO5	902	-	2.5875173	1.0085248	-1.0	-1.0
chr10	112209923	112210038	ENSG00000119927.13|GPAM|XPO5|XPO5	902	-	4.0148687	1.0066272	-1.0	-1.0
chr10	112597456	112597651	ENSG00000151532.13|VTI1A|XPO5|XPO5	902	+	6.3022385	1.0066272	-1.0	-1.0
chr10	113044501	113044601	ENSG00000148737.16|TCF7L2|XPO5|XPO5	901	+	3.3758574	1.0035214	-1.0	-1.0
chr10	113154000	113154155	ENSG00000148737.16|TCF7L2|XPO5|XPO5	966	+	4.979035	1.4689548	-1.0	-1.0
chr10	113082526	113082711	ENSG00000148737.16|TCF7L2|XPO5|XPO5	980	+	4.2384834	1.6896858	-1.0	-1.0
chr10	112988909	112989104	ENSG00000148737.16|TCF7L2|XPO5|XPO5	988	+	5.054546	1.9106226	-1.0	-1.0
chr10	113104465	113104575	ENSG00000148737.16|TCF7L2|XPO5|XPO5	936	+	3.3068843	1.1925812	-1.0	-1.0
chr10	113044216	113044376	ENSG00000148737.16|TCF7L2|XPO5|XPO5	981	+	4.8193455	1.7288637	-1.0	-1.0
chr10	113084206	113084576	ENSG00000148737.16|TCF7L2|XPO5|XPO5	1000	+	5.11948	7.3247857	-1.0	-1.0
chr10	113092450	113092590	ENSG00000148737.16|TCF7L2|XPO5|XPO5	922	+	2.828203	1.1056889	-1.0	-1.0
chr10	119104277	119104417	ENSG00000119979.16|FAM45A|XPO5|XPO5	906	+	2.5165608	1.026457	-1.0	-1.0
chr10	119596618	119596803	ENSG00000151923.17|TIAL1|XPO5|XPO5	995	-	2.4853754	2.306229	-1.0	-1.0
chr10	121802294	121802469	ENSG00000107669.17|ATE1|XPO5|XPO5	957	-	6.7142596	1.3650116	-1.0	-1.0
chr10	121975088	121975203	ENSG00000107672.14|NSMCE4A|XPO5|XPO5	902	-	6.0042953	1.0066272	-1.0	-1.0
chr10	122204326	122204521	ENSG00000138162.18|TACC2|XPO5|XPO5	998	+	7.4552817	2.807442	-1.0	-1.0
chr10	122245878	122245983	ENSG00000138162.18|TACC2|XPO5|XPO5	902	+	6.3302946	1.0066272	-1.0	-1.0
chr10	124059434	124059594	ENSG00000182022.17|CHST15|XPO5|XPO5	957	-	3.3906767	1.3618659	-1.0	-1.0
chr10	124059979	124060224	ENSG00000182022.17|CHST15|XPO5|XPO5	907	-	2.9560559	1.0326904	-1.0	-1.0
chr10	124012179	124012332	ENSG00000182022.17|CHST15|XPO5|XPO5	990	-	3.5150516	1.9998307	-1.0	-1.0
chr10	124093124	124093304	ENSG00000182022.17|CHST15|XPO5|XPO5	927	-	2.6687973	1.1343526	-1.0	-1.0
chr10	124049539	124049744	ENSG00000182022.17|CHST15|XPO5|XPO5	988	-	3.4169357	1.9212728	-1.0	-1.0
chr10	124038072	124038272	ENSG00000182022.17|CHST15|XPO5|XPO5	985	-	3.7994711	1.8343694	-1.0	-1.0
chr10	124701697	124701797	ENSG00000258539.1|AC068896.1|XPO5|XPO5	902	-	6.0042953	1.0066272	-1.0	-1.0
chr10	124701697	124701797	ENSG00000189319.13|FAM53B|XPO5|XPO5	902	-	6.0042953	1.0066272	-1.0	-1.0
chr10	127016224	127016534	ENSG00000150760.12|DOCK1|XPO5|XPO5	974	+	5.361689	1.5881175	-1.0	-1.0
chr10	127014879	127015069	ENSG00000150760.12|DOCK1|XPO5|XPO5	901	+	4.927209	1.0064318	-1.0	-1.0
chr10	127362907	127363227	ENSG00000150760.12|DOCK1|XPO5|XPO5	933	+	6.490919	1.1764143	-1.0	-1.0
chr10	126919613	126919873	ENSG00000150760.12|DOCK1|XPO5|XPO5	1000	+	7.3574977	4.135176	-1.0	-1.0
chr10	127172291	127172486	ENSG00000150760.12|DOCK1|XPO5|XPO5	998	+	6.3275313	2.6055229	-1.0	-1.0
chr10	127016744	127018214	ENSG00000150760.12|DOCK1|XPO5|XPO5	987	+	6.723957	1.9008378	-1.0	-1.0
chr10	127015274	127016124	ENSG00000150760.12|DOCK1|XPO5|XPO5	946	+	5.404516	1.2658683	-1.0	-1.0
chr10	131958693	131958823	ENSG00000175470.18|PPP2R2D|XPO5|XPO5	907	+	3.167187	1.0322977	-1.0	-1.0
chr10	131912838	131912938	ENSG00000175470.18|PPP2R2D|XPO5|XPO5	902	+	6.424394	1.0066272	-1.0	-1.0
chr10	131959203	131959363	ENSG00000175470.18|PPP2R2D|XPO5|XPO5	969	+	5.3167787	1.5116874	-1.0	-1.0
chr10	132268683	132268803	ENSG00000165752.16|STK32C|XPO5|XPO5	901	-	6.2411194	1.0059983	-1.0	-1.0
chr10	132273643	132273813	ENSG00000165752.16|STK32C|XPO5|XPO5	902	-	6.0051312	1.0066272	-1.0	-1.0
chr10	132364639	132364919	ENSG00000148814.17|LRRC27|XPO5|XPO5	999	+	6.524408	3.0180109	-1.0	-1.0
chr10	132364249	132364639	ENSG00000148814.17|LRRC27|XPO5|XPO5	998	+	8.670548	2.646078	-1.0	-1.0
chr10	132397741	132397841	ENSG00000171813.13|PWWP2B|XPO5|XPO5	902	+	6.0042953	1.0066272	-1.0	-1.0
chr10	132416409	132416509	ENSG00000171813.13|PWWP2B|XPO5|XPO5	902	+	6.22213	1.0066272	-1.0	-1.0
chr10	132415549	132415979	ENSG00000171813.13|PWWP2B|XPO5|XPO5	955	+	6.550625	1.350605	-1.0	-1.0
chr10	132703034	132703134	ENSG00000068383.18|INPP5A|XPO5|XPO5	901	+	6.001348	1.0034822	-1.0	-1.0
chr10	133296199	133296364	ENSG00000130640.13|TUBGCP2|XPO5|XPO5	902	-	6.4039645	1.0076293	-1.0	-1.0
chr10	133349386	133349571	ENSG00000283496.1|AL360181.5|XPO5|XPO5	902	+	6.2252946	1.0066272	-1.0	-1.0
chr10	133349405	133349570	ENSG00000165828.14|PRAP1|XPO5|XPO5	902	+	6.2251787	1.0066272	-1.0	-1.0
chr10	133355811	133356346	ENSG00000148803.11|FUOM|XPO5|XPO5	988	-	4.5999064	1.9138396	-1.0	-1.0
chr10	133368603	133368798	ENSG00000127884.4|ECHS1|XPO5|XPO5	999	-	5.9340925	2.9788237	-1.0	-1.0
chr10	133380835	133381030	ENSG00000148832.15|PAOX|XPO5|XPO5	996	+	5.162509	2.3511112	-1.0	-1.0
chr11	247686	247881	ENSG00000185627.17|PSMD13|XPO5|XPO5	967	+	4.348398	1.4764668	-1.0	-1.0
chr11	420101	420301	ENSG00000185101.12|ANO9|XPO5|XPO5	985	-	3.6335208	1.8181704	-1.0	-1.0
chr11	474972	475167	ENSG00000174915.11|PTDSS2|XPO5|XPO5	989	+	6.1370482	1.9538039	-1.0	-1.0
chr11	487238	487353	ENSG00000174915.11|PTDSS2|XPO5|XPO5	902	+	6.46133	1.0073125	-1.0	-1.0
chr11	456673	456903	ENSG00000174915.11|PTDSS2|XPO5|XPO5	991	+	6.170051	2.0617385	-1.0	-1.0
chr11	502584	502784	ENSG00000023191.16|RNH1|XPO5|XPO5	1000	-	7.7957134	3.6147983	-1.0	-1.0
chr11	502394	502499	ENSG00000023191.16|RNH1|XPO5|XPO5	901	-	6.1142445	1.0050547	-1.0	-1.0
chr11	505778	505881	ENSG00000023191.16|RNH1|XPO5|XPO5	902	-	6.0042953	1.0066272	-1.0	-1.0
chr11	505881	506031	ENSG00000023191.16|RNH1|XPO5|XPO5	921	-	3.0129404	1.1020918	-1.0	-1.0
chr11	586856	586956	ENSG00000070047.11|PHRF1|XPO5|XPO5	902	+	6.2246504	1.0066272	-1.0	-1.0
chr11	618808	619003	ENSG00000099834.18|CDHR5|XPO5|XPO5	971	-	3.5971603	1.5346504	-1.0	-1.0
chr11	637402	637517	ENSG00000069696.6|DRD4|XPO5|XPO5	902	+	6.1659603	1.0066272	-1.0	-1.0
chr11	662816	662921	ENSG00000177030.16|DEAF1|XPO5|XPO5	902	-	6.167612	1.0066272	-1.0	-1.0
chr11	705854	705964	ENSG00000177030.16|DEAF1|XPO5|XPO5	902	-	6.557252	1.0066272	-1.0	-1.0
chr11	644654	644814	ENSG00000177030.16|DEAF1|XPO5|XPO5	961	-	4.5714135	1.4083754	-1.0	-1.0
chr11	726155	726255	ENSG00000177106.14|EPS8L2|XPO5|XPO5	901	+	6.001348	1.0034822	-1.0	-1.0
chr11	712906	713101	ENSG00000177106.14|EPS8L2|XPO5|XPO5	999	+	4.093598	3.0614598	-1.0	-1.0
chr11	720323	720468	ENSG00000177106.14|EPS8L2|XPO5|XPO5	941	+	4.228934	1.2283214	-1.0	-1.0
chr11	708253	708353	ENSG00000177106.14|EPS8L2|XPO5|XPO5	902	+	2.738764	1.0066272	-1.0	-1.0
chr11	707433	707538	ENSG00000177106.14|EPS8L2|XPO5|XPO5	902	+	2.478225	1.0066272	-1.0	-1.0
chr11	708753	708973	ENSG00000177106.14|EPS8L2|XPO5|XPO5	1000	+	5.0042925	5.58307	-1.0	-1.0
chr11	779205	779345	ENSG00000255284.1|AP006621.3|XPO5|XPO5	928	+	3.215849	1.1450502	-1.0	-1.0
chr11	795860	796000	ENSG00000177542.10|SLC25A22|XPO5|XPO5	902	-	6.2542276	1.0066272	-1.0	-1.0
chr11	821334	821634	ENSG00000177666.16|PNPLA2|XPO5|XPO5	992	+	3.697938	2.0730484	-1.0	-1.0
chr11	820155	820345	ENSG00000177666.16|PNPLA2|XPO5|XPO5	914	+	2.2124448	1.0679934	-1.0	-1.0
chr11	844186	844321	ENSG00000214063.10|TSPAN4|XPO5|XPO5	984	+	6.620834	1.7874786	-1.0	-1.0
chr11	861207	861352	ENSG00000214063.10|TSPAN4|XPO5|XPO5	902	+	6.2723413	1.0079709	-1.0	-1.0
chr11	858972	859112	ENSG00000214063.10|TSPAN4|XPO5|XPO5	963	+	6.7418566	1.4366215	-1.0	-1.0
chr11	844445	844545	ENSG00000214063.10|TSPAN4|XPO5|XPO5	967	+	6.66752	1.4853077	-1.0	-1.0
chr11	847450	847560	ENSG00000214063.10|TSPAN4|XPO5|XPO5	901	+	6.001348	1.0034822	-1.0	-1.0
chr11	848025	848155	ENSG00000214063.10|TSPAN4|XPO5|XPO5	902	+	6.227494	1.0066272	-1.0	-1.0
chr11	849815	849920	ENSG00000214063.10|TSPAN4|XPO5|XPO5	902	+	6.2788086	1.0066272	-1.0	-1.0
chr11	859527	859632	ENSG00000214063.10|TSPAN4|XPO5|XPO5	902	+	6.0072207	1.0066272	-1.0	-1.0
chr11	846492	846592	ENSG00000214063.10|TSPAN4|XPO5|XPO5	901	+	4.223126	1.0034822	-1.0	-1.0
chr11	845902	846057	ENSG00000214063.10|TSPAN4|XPO5|XPO5	940	+	4.0151014	1.2210094	-1.0	-1.0
chr11	902675	902875	ENSG00000177830.17|CHID1|XPO5|XPO5	992	-	5.6530075	2.1080668	-1.0	-1.0
chr11	996735	996840	ENSG00000183020.13|AP2A2|XPO5|XPO5	902	+	6.2246504	1.0066272	-1.0	-1.0
chr11	986317	986477	ENSG00000183020.13|AP2A2|XPO5|XPO5	901	+	6.1166277	1.0059332	-1.0	-1.0
chr11	985892	986147	ENSG00000183020.13|AP2A2|XPO5|XPO5	999	+	5.4476137	3.002235	-1.0	-1.0
chr11	1010927	1011172	ENSG00000183020.13|AP2A2|XPO5|XPO5	1000	+	7.9660463	4.6306686	-1.0	-1.0
chr11	940759	940889	ENSG00000183020.13|AP2A2|XPO5|XPO5	901	+	6.349339	1.0061096	-1.0	-1.0
chr11	1301929	1302039	ENSG00000078902.15|TOLLIP|XPO5|XPO5	902	-	6.01014	1.0066272	-1.0	-1.0
chr11	1667356	1667511	ENSG00000205866.3|FAM99A|XPO5|XPO5	902	+	6.4286156	1.0066272	-1.0	-1.0
chr11	1756778	1756903	ENSG00000250644.3|AC068580.4|XPO5|XPO5	902	-	6.2595797	1.0066272	-1.0	-1.0
chr11	1757203	1757313	ENSG00000250644.3|AC068580.4|XPO5|XPO5	901	-	3.3679814	1.0022832	-1.0	-1.0
chr11	1759267	1759432	ENSG00000250644.3|AC068580.4|XPO5|XPO5	989	-	5.821616	1.9489052	-1.0	-1.0
chr11	1756778	1756903	ENSG00000117984.13|CTSD|XPO5|XPO5	902	-	6.2595797	1.0066272	-1.0	-1.0
chr11	1757203	1757313	ENSG00000117984.13|CTSD|XPO5|XPO5	901	-	3.3679814	1.002573	-1.0	-1.0
chr11	1759267	1759432	ENSG00000117984.13|CTSD|XPO5|XPO5	989	-	5.821616	1.9516922	-1.0	-1.0
chr11	2138233	2138333	ENSG00000167244.18|IGF2|XPO5|XPO5	900	-	2.6371322	1.0021143	-1.0	-1.0
chr11	2132981	2133141	ENSG00000167244.18|IGF2|XPO5|XPO5	908	-	1.2282104	1.0374647	-1.0	-1.0
chr11	2136314	2136634	ENSG00000167244.18|IGF2|XPO5|XPO5	956	-	1.8594637	1.3600132	-1.0	-1.0
chr11	2130586	2132951	ENSG00000167244.18|IGF2|XPO5|XPO5	1000	-	4.4198594	6.7868047	-1.0	-1.0
chr11	2133223	2133516	ENSG00000167244.18|IGF2|XPO5|XPO5	938	-	2.251467	1.2045579	-1.0	-1.0
chr11	2137790	2137955	ENSG00000167244.18|IGF2|XPO5|XPO5	906	-	1.683961	1.0246946	-1.0	-1.0
chr11	2139163	2139378	ENSG00000167244.18|IGF2|XPO5|XPO5	954	-	1.346227	1.3330379	-1.0	-1.0
chr11	2136024	2136229	ENSG00000167244.18|IGF2|XPO5|XPO5	915	-	1.430917	1.069688	-1.0	-1.0
chr11	2139013	2139128	ENSG00000167244.18|IGF2|XPO5|XPO5	902	-	1.183645	1.0066272	-1.0	-1.0
chr11	2135366	2135511	ENSG00000167244.18|IGF2|XPO5|XPO5	996	-	1.8798522	2.4444299	-1.0	-1.0
chr11	2134784	2134954	ENSG00000167244.18|IGF2|XPO5|XPO5	917	-	1.6239077	1.0827214	-1.0	-1.0
chr11	2135819	2135924	ENSG00000167244.18|IGF2|XPO5|XPO5	931	-	1.7615223	1.162806	-1.0	-1.0
chr11	2133516	2133674	ENSG00000167244.18|IGF2|XPO5|XPO5	994	-	1.6455469	2.247332	-1.0	-1.0
chr11	2129811	2130196	ENSG00000167244.18|IGF2|XPO5|XPO5	999	-	2.0091753	3.0149925	-1.0	-1.0
chr11	2129596	2129766	ENSG00000167244.18|IGF2|XPO5|XPO5	959	-	1.4132974	1.3890909	-1.0	-1.0
chr11	2129599	2129764	ENSG00000240801.1|AC132217.1|XPO5|XPO5	960	-	1.4189005	1.3961302	-1.0	-1.0
chr11	2129814	2129920	ENSG00000240801.1|AC132217.1|XPO5|XPO5	984	-	1.583433	1.8058951	-1.0	-1.0
chr11	2129920	2129964	ENSG00000240801.1|AC132217.1|XPO5|XPO5	1000	-	2.2215104	3.3638952	-1.0	-1.0
chr11	2133516	2133665	ENSG00000129965.14|INS-IGF2|XPO5|XPO5	995	-	1.6557212	2.2931018	-1.0	-1.0
chr11	2133223	2133516	ENSG00000129965.14|INS-IGF2|XPO5|XPO5	937	-	2.251467	1.1996225	-1.0	-1.0
chr11	2138139	2138309	ENSG00000129965.14|INS-IGF2|XPO5|XPO5	998	-	2.5707154	2.6095033	-1.0	-1.0
chr11	2136024	2136229	ENSG00000129965.14|INS-IGF2|XPO5|XPO5	916	-	1.4376321	1.0749067	-1.0	-1.0
chr11	2136314	2136639	ENSG00000129965.14|INS-IGF2|XPO5|XPO5	956	-	1.8479564	1.3579856	-1.0	-1.0
chr11	2133665	2133765	ENSG00000129965.14|INS-IGF2|XPO5|XPO5	965	-	1.4841281	1.4581468	-1.0	-1.0
chr11	2139014	2139129	ENSG00000129965.14|INS-IGF2|XPO5|XPO5	902	-	1.1970067	1.0066272	-1.0	-1.0
chr11	2132984	2133144	ENSG00000129965.14|INS-IGF2|XPO5|XPO5	912	-	1.2301284	1.0533435	-1.0	-1.0
chr11	2135366	2135511	ENSG00000129965.14|INS-IGF2|XPO5|XPO5	996	-	1.8798522	2.4402936	-1.0	-1.0
chr11	2135819	2135924	ENSG00000129965.14|INS-IGF2|XPO5|XPO5	931	-	1.7615223	1.1624099	-1.0	-1.0
chr11	2137099	2137249	ENSG00000129965.14|INS-IGF2|XPO5|XPO5	929	-	1.4655911	1.1458329	-1.0	-1.0
chr11	2137794	2137954	ENSG00000129965.14|INS-IGF2|XPO5|XPO5	903	-	1.6662447	1.0153325	-1.0	-1.0
chr11	2134785	2134955	ENSG00000129965.14|INS-IGF2|XPO5|XPO5	916	-	1.6288775	1.0767515	-1.0	-1.0
chr11	2137269	2137394	ENSG00000129965.14|INS-IGF2|XPO5|XPO5	920	-	1.3059719	1.0949991	-1.0	-1.0
chr11	2139164	2139379	ENSG00000129965.14|INS-IGF2|XPO5|XPO5	953	-	1.3359276	1.3316306	-1.0	-1.0
chr11	2131394	2132954	ENSG00000129965.14|INS-IGF2|XPO5|XPO5	1000	-	4.2861204	5.462384	-1.0	-1.0
chr11	2360544	2360739	ENSG00000238184.1|CD81-AS1|XPO5|XPO5	973	-	6.8089375	1.5727057	-1.0	-1.0
chr11	2400813	2400968	ENSG00000184281.14|TSSC4|XPO5|XPO5	902	+	6.0490828	1.0066272	-1.0	-1.0
chr11	2685642	2685802	ENSG00000269821.1|KCNQ1OT1|XPO5|XPO5	939	-	2.2188888	1.2159709	-1.0	-1.0
chr11	2675652	2675877	ENSG00000269821.1|KCNQ1OT1|XPO5|XPO5	1000	-	2.9301105	4.5900626	-1.0	-1.0
chr11	2662147	2662282	ENSG00000269821.1|KCNQ1OT1|XPO5|XPO5	925	-	2.2117987	1.1271094	-1.0	-1.0
chr11	2679862	2679977	ENSG00000269821.1|KCNQ1OT1|XPO5|XPO5	902	-	2.5634303	1.0066272	-1.0	-1.0
chr11	2673337	2673492	ENSG00000269821.1|KCNQ1OT1|XPO5|XPO5	958	-	2.727905	1.372962	-1.0	-1.0
chr11	2665977	2666197	ENSG00000269821.1|KCNQ1OT1|XPO5|XPO5	997	-	2.8640556	2.5599198	-1.0	-1.0
chr11	2682887	2683017	ENSG00000269821.1|KCNQ1OT1|XPO5|XPO5	916	-	2.3345027	1.074654	-1.0	-1.0
chr11	2944805	2944905	ENSG00000205531.12|NAP1L4|XPO5|XPO5	902	-	2.9754853	1.0066272	-1.0	-1.0
chr11	3054286	3054451	ENSG00000110619.17|CARS|XPO5|XPO5	926	-	4.6841745	1.1284077	-1.0	-1.0
chr11	3370582	3370802	ENSG00000005801.16|ZNF195|XPO5|XPO5	1000	-	5.5294166	3.448889	-1.0	-1.0
chr11	3355927	3356077	ENSG00000005801.16|ZNF195|XPO5|XPO5	902	-	6.30721	1.0066272	-1.0	-1.0
chr11	3686879	3687049	ENSG00000110713.15|NUP98|XPO5|XPO5	945	-	3.314974	1.259998	-1.0	-1.0
chr11	3902525	3902680	ENSG00000167323.11|STIM1|XPO5|XPO5	902	+	6.1671624	1.0066272	-1.0	-1.0
chr11	6546331	6546456	ENSG00000179532.12|DNHD1|XPO5|XPO5	902	+	6.489197	1.0071266	-1.0	-1.0
chr11	6546461	6546646	ENSG00000179532.12|DNHD1|XPO5|XPO5	901	+	3.823113	1.0054009	-1.0	-1.0
chr11	6545976	6546141	ENSG00000179532.12|DNHD1|XPO5|XPO5	932	+	5.0358906	1.1699194	-1.0	-1.0
chr11	7608500	7608690	ENSG00000166387.11|PPFIBP2|XPO5|XPO5	901	+	6.0025268	1.0047481	-1.0	-1.0
chr11	8654888	8654993	ENSG00000166436.15|TRIM66|XPO5|XPO5	902	-	6.237058	1.0066272	-1.0	-1.0
chr11	8612801	8612901	ENSG00000166436.15|TRIM66|XPO5|XPO5	902	-	6.232083	1.0066272	-1.0	-1.0
chr11	8682915	8683110	ENSG00000166441.12|RPL27A|XPO5|XPO5	987	+	4.0829573	1.8934455	-1.0	-1.0
chr11	8776451	8776626	ENSG00000166444.18|ST5|XPO5|XPO5	902	-	6.0579715	1.0066272	-1.0	-1.0
chr11	9385087	9385187	ENSG00000205339.9|IPO7|XPO5|XPO5	902	+	6.01014	1.0066272	-1.0	-1.0
chr11	10293497	10293692	ENSG00000133812.15|SBF2|XPO5|XPO5	997	-	7.0907955	2.5628235	-1.0	-1.0
chr11	10289662	10289782	ENSG00000133812.15|SBF2|XPO5|XPO5	902	-	6.0593843	1.0066272	-1.0	-1.0
chr11	12785662	12785772	ENSG00000187079.16|TEAD1|XPO5|XPO5	902	+	6.013068	1.0066272	-1.0	-1.0
chr11	12750071	12750256	ENSG00000187079.16|TEAD1|XPO5|XPO5	952	+	4.509495	1.3155807	-1.0	-1.0
chr11	12681651	12681851	ENSG00000187079.16|TEAD1|XPO5|XPO5	996	+	4.132516	2.3952713	-1.0	-1.0
chr11	12680091	12680286	ENSG00000187079.16|TEAD1|XPO5|XPO5	997	+	4.503627	2.5112553	-1.0	-1.0
chr11	12682936	12683041	ENSG00000187079.16|TEAD1|XPO5|XPO5	902	+	6.01014	1.0066272	-1.0	-1.0
chr11	12813777	12813947	ENSG00000187079.16|TEAD1|XPO5|XPO5	957	+	3.8021834	1.3715974	-1.0	-1.0
chr11	13463096	13463266	ENSG00000148925.10|BTBD10|XPO5|XPO5	909	-	5.0361624	1.0422307	-1.0	-1.0
chr11	14556801	14556996	ENSG00000129084.17|PSMA1|XPO5|XPO5	994	-	5.4566703	2.2409022	-1.0	-1.0
chr11	14680248	14680373	ENSG00000152270.8|PDE3B|XPO5|XPO5	902	+	6.0042953	1.0066272	-1.0	-1.0
chr11	16790278	16790443	ENSG00000166689.15|PLEKHA7|XPO5|XPO5	902	-	6.1621037	1.0066272	-1.0	-1.0
chr11	16782524	16782674	ENSG00000166689.15|PLEKHA7|XPO5|XPO5	902	-	6.2765	1.0066272	-1.0	-1.0
chr11	16868579	16868769	ENSG00000166689.15|PLEKHA7|XPO5|XPO5	980	-	4.824434	1.7089865	-1.0	-1.0
chr11	16968279	16968474	ENSG00000166689.15|PLEKHA7|XPO5|XPO5	993	-	5.7357564	2.1487803	-1.0	-1.0
chr11	17369079	17369274	ENSG00000188211.8|NCR3LG1|XPO5|XPO5	987	+	4.6134667	1.8753691	-1.0	-1.0
chr11	17911454	17911564	ENSG00000129158.10|SERGEF|XPO5|XPO5	902	-	6.21702	1.0066272	-1.0	-1.0
chr11	17836043	17836158	ENSG00000129158.10|SERGEF|XPO5|XPO5	902	-	6.01014	1.0066272	-1.0	-1.0
chr11	17948607	17948772	ENSG00000129158.10|SERGEF|XPO5|XPO5	923	-	3.411464	1.1126386	-1.0	-1.0
chr11	17979351	17979531	ENSG00000129158.10|SERGEF|XPO5|XPO5	981	-	6.556092	1.7178919	-1.0	-1.0
chr11	18012606	18012866	ENSG00000129158.10|SERGEF|XPO5|XPO5	915	-	2.6578732	1.069449	-1.0	-1.0
chr11	17931721	17931946	ENSG00000129158.10|SERGEF|XPO5|XPO5	1000	-	7.764444	5.2181787	-1.0	-1.0
chr11	18012606	18012866	ENSG00000255448.1|AC055860.1|XPO5|XPO5	915	-	2.6578732	1.0690713	-1.0	-1.0
chr11	18405131	18405346	ENSG00000134333.13|LDHA|XPO5|XPO5	974	+	4.456604	1.5882983	-1.0	-1.0
chr11	19156996	19157146	ENSG00000177054.13|ZDHHC13|XPO5|XPO5	967	+	5.204728	1.4877732	-1.0	-1.0
chr11	20051523	20051688	ENSG00000166833.19|NAV2|XPO5|XPO5	966	+	6.7327714	1.4699478	-1.0	-1.0
chr11	32143713	32143908	ENSG00000227160.3|THEM7P|XPO5|XPO5	946	-	8.265334	1.2672801	-1.0	-1.0
chr11	33066446	33066586	ENSG00000176148.15|TCP11L1|XPO5|XPO5	902	+	6.4038253	1.0066272	-1.0	-1.0
chr11	34115233	34115383	ENSG00000135372.8|NAT10|XPO5|XPO5	901	+	6.3200316	1.0063127	-1.0	-1.0
chr11	34181392	34181542	ENSG00000166016.5|ABTB2|XPO5|XPO5	902	-	6.2074227	1.0066272	-1.0	-1.0
chr11	34155584	34155699	ENSG00000166016.5|ABTB2|XPO5|XPO5	902	-	6.0684414	1.0066272	-1.0	-1.0
chr11	34901245	34901440	ENSG00000149089.12|APIP|XPO5|XPO5	990	-	6.987546	1.9883674	-1.0	-1.0
chr11	45213898	45213998	ENSG00000019485.13|PRDM11|XPO5|XPO5	902	+	6.237058	1.0066272	-1.0	-1.0
chr11	46404533	46404733	ENSG00000110497.14|AMBRA1|XPO5|XPO5	995	-	6.1634035	2.2768986	-1.0	-1.0
chr11	46481128	46481228	ENSG00000110497.14|AMBRA1|XPO5|XPO5	901	-	3.3679814	1.0034822	-1.0	-1.0
chr11	46670337	46670517	ENSG00000175224.16|ATG13|XPO5|XPO5	902	+	4.230151	1.0066272	-1.0	-1.0
chr11	46691950	46692080	ENSG00000175220.11|ARHGAP1|XPO5|XPO5	934	-	6.581775	1.1788313	-1.0	-1.0
chr11	46845903	46846018	ENSG00000175216.14|CKAP5|XPO5|XPO5	902	-	6.23456	1.0066272	-1.0	-1.0
chr11	47159044	47159154	ENSG00000149179.13|C11orf49|XPO5|XPO5	902	+	6.0849466	1.0066272	-1.0	-1.0
chr11	47164518	47164713	ENSG00000149182.14|ARFGAP2|XPO5|XPO5	963	-	3.386363	1.4376332	-1.0	-1.0
chr11	47327876	47327976	ENSG00000110514.19|MADD|XPO5|XPO5	902	+	6.013068	1.0066272	-1.0	-1.0
chr11	47414911	47415021	ENSG00000165915.13|SLC39A13|XPO5|XPO5	902	+	6.0072207	1.0066272	-1.0	-1.0
chr11	57317584	57317764	ENSG00000149115.13|TNKS1BP1|XPO5|XPO5	942	-	6.6563735	1.2333087	-1.0	-1.0
chr11	57730592	57730707	ENSG00000213593.9|TMX2|XPO5|XPO5	902	+	6.232083	1.0066272	-1.0	-1.0
chr11	57730592	57730707	ENSG00000254462.1|TMX2-CTNND1|XPO5|XPO5	902	+	6.232083	1.0066272	-1.0	-1.0
chr11	61265497	61265672	ENSG00000167992.12|VWCE|XPO5|XPO5	958	-	3.4166505	1.3805045	-1.0	-1.0
chr11	61264712	61264867	ENSG00000167992.12|VWCE|XPO5|XPO5	902	-	6.049513	1.0066272	-1.0	-1.0
chr11	61368057	61368192	ENSG00000149483.11|TMEM138|XPO5|XPO5	936	+	5.4086056	1.1947511	-1.0	-1.0
chr11	61419019	61419184	ENSG00000149532.15|CPSF7|XPO5|XPO5	967	-	4.1045527	1.4862634	-1.0	-1.0
chr11	61478911	61479021	ENSG00000256591.5|AP003108.2|XPO5|XPO5	902	+	4.2283993	1.0066272	-1.0	-1.0
chr11	61536109	61536289	ENSG00000011347.9|SYT7|XPO5|XPO5	981	-	5.3370347	1.7188989	-1.0	-1.0
chr11	61758132	61758247	ENSG00000124920.13|MYRF|XPO5|XPO5	902	+	6.01014	1.0066272	-1.0	-1.0
chr11	61756692	61756817	ENSG00000124920.13|MYRF|XPO5|XPO5	902	+	6.4170446	1.0068557	-1.0	-1.0
chr11	61817256	61817361	ENSG00000134824.13|FADS2|XPO5|XPO5	902	+	6.0072207	1.0066272	-1.0	-1.0
chr11	62138471	62138636	ENSG00000149503.12|INCENP|XPO5|XPO5	902	+	6.199686	1.0066272	-1.0	-1.0
chr11	62131370	62131475	ENSG00000149503.12|INCENP|XPO5|XPO5	901	+	6.001348	1.0034822	-1.0	-1.0
chr11	62575873	62576068	ENSG00000255508.7|AP002990.1|XPO5|XPO5	939	-	3.3133712	1.2126541	-1.0	-1.0
chr11	62575874	62576069	ENSG00000149016.15|TUT1|XPO5|XPO5	941	-	3.3620846	1.228138	-1.0	-1.0
chr11	62788262	62788457	ENSG00000185475.10|TMEM179B|XPO5|XPO5	981	+	5.987416	1.7213492	-1.0	-1.0
chr11	63762911	63763061	ENSG00000188070.9|C11orf95|XPO5|XPO5	902	-	6.259864	1.0066965	-1.0	-1.0
chr11	64127699	64127804	ENSG00000133315.10|MACROD1|XPO5|XPO5	901	-	6.001348	1.0035019	-1.0	-1.0
chr11	64150484	64150649	ENSG00000133315.10|MACROD1|XPO5|XPO5	916	-	4.511306	1.0777957	-1.0	-1.0
chr11	64113001	64115016	ENSG00000133315.10|MACROD1|XPO5|XPO5	999	-	5.3024874	3.0787158	-1.0	-1.0
chr11	64134299	64134489	ENSG00000133315.10|MACROD1|XPO5|XPO5	965	-	4.5118012	1.4572752	-1.0	-1.0
chr11	64009758	64010103	ENSG00000133315.10|MACROD1|XPO5|XPO5	913	-	5.679706	1.0621758	-1.0	-1.0
chr11	64112636	64112781	ENSG00000133315.10|MACROD1|XPO5|XPO5	902	-	6.3724036	1.0066426	-1.0	-1.0
chr11	64139099	64139199	ENSG00000133315.10|MACROD1|XPO5|XPO5	902	-	6.013068	1.0066272	-1.0	-1.0
chr11	64122496	64122636	ENSG00000133315.10|MACROD1|XPO5|XPO5	918	-	4.3114147	1.0853673	-1.0	-1.0
chr11	64138169	64138279	ENSG00000133315.10|MACROD1|XPO5|XPO5	902	-	6.0072207	1.0066272	-1.0	-1.0
chr11	64133489	64133589	ENSG00000133315.10|MACROD1|XPO5|XPO5	901	-	6.239593	1.0026847	-1.0	-1.0
chr11	64077166	64077281	ENSG00000133315.10|MACROD1|XPO5|XPO5	902	-	6.01014	1.0066272	-1.0	-1.0
chr11	64117361	64117496	ENSG00000133315.10|MACROD1|XPO5|XPO5	902	-	6.007951	1.0066272	-1.0	-1.0
chr11	64010178	64011193	ENSG00000133315.10|MACROD1|XPO5|XPO5	978	-	6.0086684	1.6556952	-1.0	-1.0
chr11	64011388	64011693	ENSG00000133315.10|MACROD1|XPO5|XPO5	943	-	5.6434274	1.2412617	-1.0	-1.0
chr11	64011243	64011343	ENSG00000133315.10|MACROD1|XPO5|XPO5	902	-	6.01014	1.0066272	-1.0	-1.0
chr11	64149444	64149599	ENSG00000133315.10|MACROD1|XPO5|XPO5	960	-	5.033759	1.3948857	-1.0	-1.0
chr11	64112436	64112561	ENSG00000133315.10|MACROD1|XPO5|XPO5	902	-	3.4329784	1.0066272	-1.0	-1.0
chr11	64148104	64148239	ENSG00000133315.10|MACROD1|XPO5|XPO5	926	-	4.2647705	1.1282502	-1.0	-1.0
chr11	64271531	64271776	ENSG00000173264.14|GPR137|XPO5|XPO5	998	+	5.9903235	2.7184615	-1.0	-1.0
chr11	64271381	64271521	ENSG00000173264.14|GPR137|XPO5|XPO5	963	+	4.8091497	1.428644	-1.0	-1.0
chr11	64305736	64306086	ENSG00000173153.13|ESRRA|XPO5|XPO5	1000	+	5.512054	6.8954134	-1.0	-1.0
chr11	64306401	64306771	ENSG00000173153.13|ESRRA|XPO5|XPO5	948	+	4.364823	1.2837011	-1.0	-1.0
chr11	64306846	64307036	ENSG00000173153.13|ESRRA|XPO5|XPO5	935	+	6.232462	1.1879365	-1.0	-1.0
chr11	64306226	64306401	ENSG00000173153.13|ESRRA|XPO5|XPO5	965	+	3.6989193	1.4532073	-1.0	-1.0
chr11	64900724	64900883	ENSG00000110046.12|ATG2A|XPO5|XPO5	948	-	3.6648202	1.2816589	-1.0	-1.0
chr11	65078311	65078426	ENSG00000146670.9|CDCA5|XPO5|XPO5	902	-	6.3718357	1.0066272	-1.0	-1.0
chr11	65108471	65108666	ENSG00000149823.8|VPS51|XPO5|XPO5	950	+	4.7935524	1.3023915	-1.0	-1.0
chr11	65127115	65127230	ENSG00000162298.18|SYVN1|XPO5|XPO5	902	-	6.1223497	1.0066272	-1.0	-1.0
chr11	65181072	65181217	ENSG00000254614.2|AP003068.2|XPO5|XPO5	945	-	6.623152	1.2574401	-1.0	-1.0
chr11	65304375	65304545	ENSG00000014138.8|POLA2|XPO5|XPO5	902	+	6.0125356	1.0066272	-1.0	-1.0
chr11	65445183	65445348	ENSG00000245532.7|NEAT1|XPO5|XPO5	956	+	1.3090359	1.356781	-1.0	-1.0
chr11	65445073	65445173	ENSG00000245532.7|NEAT1|XPO5|XPO5	900	+	1.1398106	1.0020583	-1.0	-1.0
chr11	65444403	65444603	ENSG00000245532.7|NEAT1|XPO5|XPO5	1000	+	2.203417	4.4344535	-1.0	-1.0
chr11	65445433	65445540	ENSG00000245532.7|NEAT1|XPO5|XPO5	996	+	1.731678	2.4356909	-1.0	-1.0
chr11	65444457	65444557	ENSG00000283791.1|MIR612|XPO5|XPO5	1000	+	2.4454951	5.333995	-1.0	-1.0
chr11	65526490	65526665	ENSG00000142186.16|SCYL1|XPO5|XPO5	947	+	3.4681067	1.2738731	-1.0	-1.0
chr11	65600013	65600208	ENSG00000173327.7|MAP3K11|XPO5|XPO5	971	-	4.068336	1.538861	-1.0	-1.0
chr11	65856553	65856748	ENSG00000172757.12|CFL1|XPO5|XPO5	902	-	6.3489027	1.0066272	-1.0	-1.0
chr11	65918425	65918640	ENSG00000175573.6|C11orf68|XPO5|XPO5	1000	-	7.8497095	3.530078	-1.0	-1.0
chr11	65964885	65965045	ENSG00000175467.14|SART1|XPO5|XPO5	901	+	6.379161	1.0054171	-1.0	-1.0
chr11	66220332	66220487	ENSG00000175115.11|PACS1|XPO5|XPO5	941	+	6.52689	1.2320957	-1.0	-1.0
chr11	66244099	66244254	ENSG00000175115.11|PACS1|XPO5|XPO5	929	+	4.0499144	1.1514826	-1.0	-1.0
chr11	66348070	66348214	ENSG00000255468.6|AP001107.9|XPO5|XPO5	1000	+	6.071554	15.8507	-1.0	-1.0
chr11	66600053	66600178	ENSG00000173992.8|CCS|XPO5|XPO5	902	+	6.2967935	1.0066272	-1.0	-1.0
chr11	66625842	66626022	ENSG00000248643.5|RBM14-RBM4|XPO5|XPO5	957	+	3.0835764	1.3704265	-1.0	-1.0
chr11	66628287	66628482	ENSG00000248643.5|RBM14-RBM4|XPO5|XPO5	1000	+	4.2862215	3.9588313	-1.0	-1.0
chr11	66625843	66626018	ENSG00000239306.4|RBM14|XPO5|XPO5	957	+	3.0836163	1.3679085	-1.0	-1.0
chr11	66882739	66882879	ENSG00000173599.13|PC|XPO5|XPO5	902	-	6.329326	1.0067796	-1.0	-1.0
chr11	66933211	66933396	ENSG00000173599.13|PC|XPO5|XPO5	902	-	6.218211	1.0066272	-1.0	-1.0
chr11	66863464	66863659	ENSG00000173599.13|PC|XPO5|XPO5	939	-	4.079973	1.215061	-1.0	-1.0
chr11	66875004	66875159	ENSG00000173599.13|PC|XPO5|XPO5	901	-	6.074942	1.0045338	-1.0	-1.0
chr11	66861499	66861609	ENSG00000173599.13|PC|XPO5|XPO5	902	-	2.7314556	1.0066272	-1.0	-1.0
chr11	66881504	66881629	ENSG00000173599.13|PC|XPO5|XPO5	901	-	6.237903	1.0052263	-1.0	-1.0
chr11	67148271	67148411	ENSG00000173120.14|KDM2A|XPO5|XPO5	923	+	6.3475957	1.1156355	-1.0	-1.0
chr11	67152032	67152132	ENSG00000173120.14|KDM2A|XPO5|XPO5	902	+	6.23456	1.0066272	-1.0	-1.0
chr11	67269792	67269992	ENSG00000173020.10|GRK2|XPO5|XPO5	1000	+	8.056825	4.0071216	-1.0	-1.0
chr11	67269472	67269672	ENSG00000173020.10|GRK2|XPO5|XPO5	997	+	5.87525	2.5343444	-1.0	-1.0
chr11	67280808	67280908	ENSG00000173020.10|GRK2|XPO5|XPO5	902	+	4.296512	1.0066272	-1.0	-1.0
chr11	67291116	67291226	ENSG00000172932.14|ANKRD13D|XPO5|XPO5	902	+	6.0042953	1.0066272	-1.0	-1.0
chr11	67289251	67289446	ENSG00000172932.14|ANKRD13D|XPO5|XPO5	964	+	3.571621	1.4421364	-1.0	-1.0
chr11	67400470	67400665	ENSG00000172531.14|PPP1CA|XPO5|XPO5	984	-	4.5913544	1.7949387	-1.0	-1.0
chr11	67399163	67399393	ENSG00000172531.14|PPP1CA|XPO5|XPO5	948	-	6.4996953	1.281845	-1.0	-1.0
chr11	68033461	68033641	ENSG00000110717.12|NDUFS8|XPO5|XPO5	971	+	3.9045706	1.531409	-1.0	-1.0
chr11	68032381	68032571	ENSG00000110717.12|NDUFS8|XPO5|XPO5	981	+	5.650788	1.717622	-1.0	-1.0
chr11	68066229	68066334	ENSG00000110721.11|CHKA|XPO5|XPO5	902	-	6.0072207	1.0066272	-1.0	-1.0
chr11	68117905	68118100	ENSG00000110721.11|CHKA|XPO5|XPO5	984	-	4.7571034	1.7944374	-1.0	-1.0
chr11	68064821	68065131	ENSG00000110721.11|CHKA|XPO5|XPO5	1000	-	5.086106	3.957387	-1.0	-1.0
chr11	68180630	68180820	ENSG00000110066.14|KMT5B|XPO5|XPO5	987	-	4.1096277	1.897558	-1.0	-1.0
chr11	68379182	68379452	ENSG00000162337.11|LRP5|XPO5|XPO5	993	+	4.909948	2.1582317	-1.0	-1.0
chr11	68324285	68324575	ENSG00000162337.11|LRP5|XPO5|XPO5	1000	+	4.9127984	4.0096273	-1.0	-1.0
chr11	68396727	68396827	ENSG00000162337.11|LRP5|XPO5|XPO5	902	+	3.4314132	1.0066272	-1.0	-1.0
chr11	68388707	68388932	ENSG00000162337.11|LRP5|XPO5|XPO5	947	+	3.5002801	1.2772021	-1.0	-1.0
chr11	68341945	68342065	ENSG00000162337.11|LRP5|XPO5|XPO5	901	+	5.3649206	1.0050547	-1.0	-1.0
chr11	68414677	68414837	ENSG00000162337.11|LRP5|XPO5|XPO5	916	+	3.4018624	1.0758919	-1.0	-1.0
chr11	68312995	68313165	ENSG00000162337.11|LRP5|XPO5|XPO5	975	+	3.404902	1.5951011	-1.0	-1.0
chr11	68378157	68378372	ENSG00000162337.11|LRP5|XPO5|XPO5	990	+	3.9370604	1.989218	-1.0	-1.0
chr11	68388942	68389880	ENSG00000162337.11|LRP5|XPO5|XPO5	991	+	3.431698	2.047782	-1.0	-1.0
chr11	68343985	68344195	ENSG00000162337.11|LRP5|XPO5|XPO5	990	+	4.4564633	2.003203	-1.0	-1.0
chr11	68398352	68398522	ENSG00000162337.11|LRP5|XPO5|XPO5	907	+	4.2211647	1.033834	-1.0	-1.0
chr11	68330680	68330880	ENSG00000162337.11|LRP5|XPO5|XPO5	988	+	3.2231116	1.9300605	-1.0	-1.0
chr11	68446116	68446301	ENSG00000162337.11|LRP5|XPO5|XPO5	949	+	3.3855245	1.2929404	-1.0	-1.0
chr11	68395897	68396012	ENSG00000162337.11|LRP5|XPO5|XPO5	905	+	3.3862567	1.0238698	-1.0	-1.0
chr11	68396552	68396702	ENSG00000162337.11|LRP5|XPO5|XPO5	906	+	3.7436197	1.0286771	-1.0	-1.0
chr11	68321820	68322010	ENSG00000162337.11|LRP5|XPO5|XPO5	981	+	3.937787	1.7307894	-1.0	-1.0
chr11	68349298	68349493	ENSG00000162337.11|LRP5|XPO5|XPO5	945	+	3.6415148	1.2590628	-1.0	-1.0
chr11	68313870	68313975	ENSG00000162337.11|LRP5|XPO5|XPO5	931	+	3.905867	1.162997	-1.0	-1.0
chr11	68359097	68359292	ENSG00000162337.11|LRP5|XPO5|XPO5	953	+	4.872672	1.3298563	-1.0	-1.0
chr11	68446306	68446406	ENSG00000162337.11|LRP5|XPO5|XPO5	902	+	3.4314132	1.0066272	-1.0	-1.0
chr11	68357398	68357623	ENSG00000162337.11|LRP5|XPO5|XPO5	983	+	4.161787	1.7712466	-1.0	-1.0
chr11	68331085	68331205	ENSG00000162337.11|LRP5|XPO5|XPO5	902	+	6.144792	1.0066272	-1.0	-1.0
chr11	68324855	68325045	ENSG00000162337.11|LRP5|XPO5|XPO5	916	+	2.6314495	1.0778677	-1.0	-1.0
chr11	68323860	68324050	ENSG00000162337.11|LRP5|XPO5|XPO5	912	+	2.8105154	1.0564781	-1.0	-1.0
chr11	68388447	68388577	ENSG00000162337.11|LRP5|XPO5|XPO5	902	+	5.1016927	1.0066272	-1.0	-1.0
chr11	68773026	68773261	ENSG00000110090.12|CPT1A|XPO5|XPO5	1000	-	6.6397276	4.351891	-1.0	-1.0
chr11	68816493	68816788	ENSG00000110090.12|CPT1A|XPO5|XPO5	926	-	6.478021	1.1327162	-1.0	-1.0
chr11	69111599	69111704	ENSG00000162341.16|TPCN2|XPO5|XPO5	901	+	6.001348	1.0034822	-1.0	-1.0
chr11	69112254	69112409	ENSG00000162341.16|TPCN2|XPO5|XPO5	902	+	6.121945	1.0066272	-1.0	-1.0
chr11	69089344	69089524	ENSG00000162341.16|TPCN2|XPO5|XPO5	957	+	3.28551	1.3712264	-1.0	-1.0
chr11	69110969	69111224	ENSG00000162341.16|TPCN2|XPO5|XPO5	989	+	5.9260144	1.974211	-1.0	-1.0
chr11	69109894	69110069	ENSG00000162341.16|TPCN2|XPO5|XPO5	902	+	6.1573524	1.0067251	-1.0	-1.0
chr11	69110354	69110864	ENSG00000162341.16|TPCN2|XPO5|XPO5	979	+	5.53091	1.6736243	-1.0	-1.0
chr11	69111394	69111584	ENSG00000162341.16|TPCN2|XPO5|XPO5	974	+	5.776984	1.582035	-1.0	-1.0
chr11	69111829	69112004	ENSG00000162341.16|TPCN2|XPO5|XPO5	902	+	6.09472	1.0066272	-1.0	-1.0
chr11	69109259	69109364	ENSG00000162341.16|TPCN2|XPO5|XPO5	902	+	6.0042953	1.0066272	-1.0	-1.0
chr11	69089554	69089749	ENSG00000162341.16|TPCN2|XPO5|XPO5	927	+	5.1337442	1.1383471	-1.0	-1.0
chr11	69644398	69644498	ENSG00000110092.3|CCND1|XPO5|XPO5	902	+	3.3727062	1.0066272	-1.0	-1.0
chr11	69675020	69675225	ENSG00000149716.12|ORAOV1|XPO5|XPO5	978	-	6.1186333	1.6542228	-1.0	-1.0
chr11	69666347	69666542	ENSG00000149716.12|ORAOV1|XPO5|XPO5	993	-	3.9773922	2.151225	-1.0	-1.0
chr11	70381517	70381627	ENSG00000246889.2|AP000487.1|XPO5|XPO5	902	-	6.0042953	1.0066272	-1.0	-1.0
chr11	70408957	70409127	ENSG00000085733.15|CTTN|XPO5|XPO5	956	+	2.7614374	1.3563989	-1.0	-1.0
chr11	70418168	70418363	ENSG00000085733.15|CTTN|XPO5|XPO5	991	+	3.267887	2.0617466	-1.0	-1.0
chr11	70421245	70421365	ENSG00000085733.15|CTTN|XPO5|XPO5	913	+	3.083112	1.0604069	-1.0	-1.0
chr11	70434193	70434293	ENSG00000085733.15|CTTN|XPO5|XPO5	902	+	6.23456	1.0066272	-1.0	-1.0
chr11	70409487	70409747	ENSG00000085733.15|CTTN|XPO5|XPO5	1000	+	3.8615952	5.347193	-1.0	-1.0
chr11	70638436	70638631	ENSG00000162105.17|SHANK2|XPO5|XPO5	952	-	3.5327578	1.3187265	-1.0	-1.0
chr11	70630191	70630381	ENSG00000162105.17|SHANK2|XPO5|XPO5	938	-	3.0521932	1.2046291	-1.0	-1.0
chr11	71209219	71209324	ENSG00000162105.17|SHANK2|XPO5|XPO5	902	-	6.01014	1.0066272	-1.0	-1.0
chr11	70580626	70580846	ENSG00000162105.17|SHANK2|XPO5|XPO5	936	-	3.0313277	1.1964408	-1.0	-1.0
chr11	70862042	70862262	ENSG00000162105.17|SHANK2|XPO5|XPO5	1000	-	5.8859763	4.9906864	-1.0	-1.0
chr11	71134897	71134997	ENSG00000162105.17|SHANK2|XPO5|XPO5	902	-	6.2246504	1.0066272	-1.0	-1.0
chr11	70603286	70603401	ENSG00000162105.17|SHANK2|XPO5|XPO5	902	-	4.2674994	1.0066272	-1.0	-1.0
chr11	70855567	70856712	ENSG00000162105.17|SHANK2|XPO5|XPO5	978	-	3.8497138	1.6574618	-1.0	-1.0
chr11	70638661	70638816	ENSG00000162105.17|SHANK2|XPO5|XPO5	947	-	6.5831804	1.2740477	-1.0	-1.0
chr11	70859962	70860077	ENSG00000162105.17|SHANK2|XPO5|XPO5	915	-	3.2462316	1.070816	-1.0	-1.0
chr11	70617366	70617536	ENSG00000162105.17|SHANK2|XPO5|XPO5	959	-	3.8198903	1.3887935	-1.0	-1.0
chr11	70650316	70650511	ENSG00000162105.17|SHANK2|XPO5|XPO5	984	-	3.647599	1.8057618	-1.0	-1.0
chr11	70893402	70893652	ENSG00000162105.17|SHANK2|XPO5|XPO5	1000	-	6.973045	9.282037	-1.0	-1.0
chr11	70629646	70629816	ENSG00000162105.17|SHANK2|XPO5|XPO5	951	-	3.9246829	1.3095661	-1.0	-1.0
chr11	70744534	70744654	ENSG00000162105.17|SHANK2|XPO5|XPO5	901	-	6.277528	1.0059983	-1.0	-1.0
chr11	70867417	70867687	ENSG00000162105.17|SHANK2|XPO5|XPO5	1000	-	4.6376295	4.402375	-1.0	-1.0
chr11	70856727	70856867	ENSG00000162105.17|SHANK2|XPO5|XPO5	902	-	6.1488543	1.0066272	-1.0	-1.0
chr11	70867742	70867882	ENSG00000162105.17|SHANK2|XPO5|XPO5	914	-	4.9159336	1.0679449	-1.0	-1.0
chr11	70635576	70636791	ENSG00000162105.17|SHANK2|XPO5|XPO5	1000	-	4.0836964	3.6980286	-1.0	-1.0
chr11	70832792	70832897	ENSG00000162105.17|SHANK2|XPO5|XPO5	902	-	6.01014	1.0066272	-1.0	-1.0
chr11	71123852	71124552	ENSG00000162105.17|SHANK2|XPO5|XPO5	988	-	4.7824674	1.9269336	-1.0	-1.0
chr11	70579086	70579281	ENSG00000162105.17|SHANK2|XPO5|XPO5	994	-	5.1196876	2.1954446	-1.0	-1.0
chr11	71246339	71246539	ENSG00000162105.17|SHANK2|XPO5|XPO5	976	-	3.7508037	1.61945	-1.0	-1.0
chr11	70765609	70765724	ENSG00000162105.17|SHANK2|XPO5|XPO5	902	-	3.353013	1.0066272	-1.0	-1.0
chr11	70584121	70584276	ENSG00000162105.17|SHANK2|XPO5|XPO5	938	-	6.5889935	1.2091359	-1.0	-1.0
chr11	71123712	71123812	ENSG00000162105.17|SHANK2|XPO5|XPO5	901	-	6.001348	1.0034822	-1.0	-1.0
chr11	70616506	70617351	ENSG00000162105.17|SHANK2|XPO5|XPO5	991	-	3.815634	2.0334888	-1.0	-1.0
chr11	70636826	70638406	ENSG00000162105.17|SHANK2|XPO5|XPO5	994	-	3.55104	2.196576	-1.0	-1.0
chr11	70859257	70859452	ENSG00000162105.17|SHANK2|XPO5|XPO5	907	-	3.0172133	1.0332917	-1.0	-1.0
chr11	71224029	71224219	ENSG00000162105.17|SHANK2|XPO5|XPO5	974	-	3.854025	1.5905802	-1.0	-1.0
chr11	70645661	70645766	ENSG00000162105.17|SHANK2|XPO5|XPO5	902	-	6.01014	1.0066272	-1.0	-1.0
chr11	70854862	70854972	ENSG00000162105.17|SHANK2|XPO5|XPO5	901	-	2.9940302	1.005788	-1.0	-1.0
chr11	70859002	70859252	ENSG00000162105.17|SHANK2|XPO5|XPO5	955	-	3.6569793	1.3510869	-1.0	-1.0
chr11	70622446	70622596	ENSG00000162105.17|SHANK2|XPO5|XPO5	902	-	6.300206	1.0066272	-1.0	-1.0
chr11	70659376	70659491	ENSG00000162105.17|SHANK2|XPO5|XPO5	902	-	6.0052705	1.0066272	-1.0	-1.0
chr11	70747934	70748034	ENSG00000162105.17|SHANK2|XPO5|XPO5	902	-	6.01014	1.0066272	-1.0	-1.0
chr11	70616231	70616351	ENSG00000162105.17|SHANK2|XPO5|XPO5	912	-	2.866076	1.056861	-1.0	-1.0
chr11	70895547	70895742	ENSG00000162105.17|SHANK2|XPO5|XPO5	987	-	4.025148	1.8781536	-1.0	-1.0
chr11	70639736	70639841	ENSG00000162105.17|SHANK2|XPO5|XPO5	902	-	3.8363314	1.0066272	-1.0	-1.0
chr11	70615076	70615201	ENSG00000162105.17|SHANK2|XPO5|XPO5	950	-	4.0446143	1.2980814	-1.0	-1.0
chr11	70868917	70869107	ENSG00000162105.17|SHANK2|XPO5|XPO5	916	-	4.896586	1.075911	-1.0	-1.0
chr11	71442523	71442668	ENSG00000172893.15|DHCR7|XPO5|XPO5	907	-	3.5532532	1.030408	-1.0	-1.0
chr11	71439508	71439633	ENSG00000172893.15|DHCR7|XPO5|XPO5	902	-	6.167305	1.0066272	-1.0	-1.0
chr11	71459191	71459356	ENSG00000172890.11|NADSYN1|XPO5|XPO5	949	+	4.926091	1.2937915	-1.0	-1.0
chr11	71489533	71489718	ENSG00000172890.11|NADSYN1|XPO5|XPO5	943	+	4.580282	1.247701	-1.0	-1.0
chr11	71474569	71474694	ENSG00000172890.11|NADSYN1|XPO5|XPO5	902	+	6.0042953	1.0066272	-1.0	-1.0
chr11	72002964	72003164	ENSG00000137496.17|IL18BP|XPO5|XPO5	999	+	6.004418	3.1248982	-1.0	-1.0
chr11	72012124	72012258	ENSG00000137497.17|NUMA1|XPO5|XPO5	976	-	4.660366	1.621293	-1.0	-1.0
chr11	72225221	72225406	ENSG00000165458.13|INPPL1|XPO5|XPO5	953	+	3.769665	1.3268276	-1.0	-1.0
chr11	72225696	72225846	ENSG00000165458.13|INPPL1|XPO5|XPO5	948	+	5.43255	1.2875053	-1.0	-1.0
chr11	72227441	72227556	ENSG00000165458.13|INPPL1|XPO5|XPO5	902	+	6.007219	1.0066272	-1.0	-1.0
chr11	72224839	72225129	ENSG00000165458.13|INPPL1|XPO5|XPO5	988	+	3.4085004	1.9390979	-1.0	-1.0
chr11	72775068	72775218	ENSG00000186635.14|ARAP1|XPO5|XPO5	909	-	4.0631547	1.041279	-1.0	-1.0
chr11	72774108	72774303	ENSG00000186635.14|ARAP1|XPO5|XPO5	994	-	5.773164	2.2051067	-1.0	-1.0
chr11	72777153	72777338	ENSG00000186635.14|ARAP1|XPO5|XPO5	975	-	5.7814097	1.6103746	-1.0	-1.0
chr11	72689308	72689495	ENSG00000186635.14|ARAP1|XPO5|XPO5	951	-	4.711103	1.3107188	-1.0	-1.0
chr11	72724688	72724793	ENSG00000186635.14|ARAP1|XPO5|XPO5	902	-	6.0042953	1.0066272	-1.0	-1.0
chr11	72758703	72758803	ENSG00000186635.14|ARAP1|XPO5|XPO5	901	-	6.001348	1.0034822	-1.0	-1.0
chr11	72688888	72689003	ENSG00000186635.14|ARAP1|XPO5|XPO5	917	-	3.0775466	1.0818365	-1.0	-1.0
chr11	72758703	72758803	ENSG00000214530.8|STARD10|XPO5|XPO5	901	-	6.001348	1.0035214	-1.0	-1.0
chr11	72774106	72774301	ENSG00000214530.8|STARD10|XPO5|XPO5	993	-	5.6048923	2.1580596	-1.0	-1.0
chr11	72777151	72777341	ENSG00000214530.8|STARD10|XPO5|XPO5	972	-	5.646355	1.5512888	-1.0	-1.0
chr11	72775091	72775221	ENSG00000214530.8|STARD10|XPO5|XPO5	910	-	4.074102	1.0437841	-1.0	-1.0
chr11	72823286	72823451	ENSG00000168010.10|ATG16L2|XPO5|XPO5	902	+	3.3503842	1.0066284	-1.0	-1.0
chr11	73089285	73089415	ENSG00000137478.14|FCHSD2|XPO5|XPO5	932	-	5.63693	1.1691395	-1.0	-1.0
chr11	73141344	73141479	ENSG00000137478.14|FCHSD2|XPO5|XPO5	901	-	6.0072093	1.0055789	-1.0	-1.0
chr11	73094535	73094675	ENSG00000137478.14|FCHSD2|XPO5|XPO5	901	-	6.001348	1.0034822	-1.0	-1.0
chr11	73123380	73123495	ENSG00000137478.14|FCHSD2|XPO5|XPO5	902	-	6.3202214	1.0066272	-1.0	-1.0
chr11	73141220	73141344	ENSG00000137478.14|FCHSD2|XPO5|XPO5	970	-	4.0047026	1.5259455	-1.0	-1.0
chr11	73308564	73308671	ENSG00000257038.1|AP002761.3|XPO5|XPO5	902	-	6.237058	1.0066272	-1.0	-1.0
chr11	73510942	73511137	ENSG00000054965.10|FAM168A|XPO5|XPO5	902	-	6.5414557	1.0074496	-1.0	-1.0
chr11	73405781	73405941	ENSG00000054965.10|FAM168A|XPO5|XPO5	950	-	3.910345	1.2988833	-1.0	-1.0
chr11	73760710	73760850	ENSG00000175582.19|RAB6A|XPO5|XPO5	902	-	3.1665504	1.0093747	-1.0	-1.0
chr11	73876674	73876756	ENSG00000181924.6|COA4|XPO5|XPO5	968	-	3.266287	1.4927063	-1.0	-1.0
chr11	75351080	75351210	ENSG00000137486.16|ARRB1|XPO5|XPO5	909	-	4.168109	1.0409548	-1.0	-1.0
chr11	75404392	75404587	ENSG00000149273.14|RPS3|XPO5|XPO5	961	+	1.4230845	1.40579	-1.0	-1.0
chr11	75404420	75404566	ENSG00000207445.1|SNORD15B|XPO5|XPO5	957	+	1.403642	1.3683051	-1.0	-1.0
chr11	75477114	75477309	ENSG00000158555.14|GDPD5|XPO5|XPO5	987	-	6.8271046	1.9027889	-1.0	-1.0
chr11	75450432	75450627	ENSG00000158555.14|GDPD5|XPO5|XPO5	977	-	3.7185385	1.6457235	-1.0	-1.0
chr11	75479283	75479483	ENSG00000158555.14|GDPD5|XPO5|XPO5	1000	-	5.074548	11.435994	-1.0	-1.0
chr11	75451912	75452132	ENSG00000158555.14|GDPD5|XPO5|XPO5	1000	-	6.109164	4.41308	-1.0	-1.0
chr11	75791976	75792151	ENSG00000062282.14|DGAT2|XPO5|XPO5	902	+	6.3294535	1.0067985	-1.0	-1.0
chr11	75775192	75775332	ENSG00000062282.14|DGAT2|XPO5|XPO5	901	+	6.003804	1.006103	-1.0	-1.0
chr11	76374878	76375068	ENSG00000137492.7|THAP12|XPO5|XPO5	931	-	6.5500393	1.1583754	-1.0	-1.0
chr11	76524896	76525086	ENSG00000158636.16|EMSY|XPO5|XPO5	901	+	6.2321043	1.0061723	-1.0	-1.0
chr11	78070841	78071036	ENSG00000151366.12|NDUFC2|XPO5|XPO5	901	-	6.307686	1.0064524	-1.0	-1.0
chr11	78070843	78071023	ENSG00000259112.2|NDUFC2-KCTD14|XPO5|XPO5	902	-	6.331375	1.0066272	-1.0	-1.0
chr11	78199339	78199514	ENSG00000118369.12|USP35|XPO5|XPO5	956	+	3.987017	1.3577275	-1.0	-1.0
chr11	78291686	78291916	ENSG00000033327.12|GAB2|XPO5|XPO5	990	-	5.335163	2.0188358	-1.0	-1.0
chr11	78533051	78533311	ENSG00000137513.9|NARS2|XPO5|XPO5	1000	-	6.129681	5.0798707	-1.0	-1.0
chr11	78991819	78992014	ENSG00000149256.15|TENM4|XPO5|XPO5	986	-	6.884443	1.8390636	-1.0	-1.0
chr11	87171855	87172060	ENSG00000166575.16|TMEM135|XPO5|XPO5	1000	+	5.4706917	4.0273204	-1.0	-1.0
chr11	96174355	96174455	ENSG00000184384.13|MAML2|XPO5|XPO5	902	-	6.0042953	1.0066272	-1.0	-1.0
chr11	96339435	96339615	ENSG00000184384.13|MAML2|XPO5|XPO5	961	-	3.5518293	1.4096721	-1.0	-1.0
chr11	96213625	96213735	ENSG00000184384.13|MAML2|XPO5|XPO5	907	-	4.549857	1.031834	-1.0	-1.0
chr11	102186417	102186607	ENSG00000137693.13|YAP1|XPO5|XPO5	908	+	5.804349	1.0385509	-1.0	-1.0
chr11	102423346	102423541	ENSG00000152558.14|TMEM123|XPO5|XPO5	977	-	3.6079597	1.6442707	-1.0	-1.0
chr11	102413466	102413701	ENSG00000152558.14|TMEM123|XPO5|XPO5	999	-	4.8479257	2.8757815	-1.0	-1.0
chr11	102424801	102424901	ENSG00000152558.14|TMEM123|XPO5|XPO5	902	-	2.735101	1.0066272	-1.0	-1.0
chr11	102438906	102439081	ENSG00000152558.14|TMEM123|XPO5|XPO5	958	-	3.6845818	1.38002	-1.0	-1.0
chr11	102453664	102453859	ENSG00000255337.1|AP001830.1|XPO5|XPO5	968	+	6.6942096	1.4894754	-1.0	-1.0
chr11	102453379	102453489	ENSG00000255337.1|AP001830.1|XPO5|XPO5	902	+	6.0072207	1.0066272	-1.0	-1.0
chr11	111299827	111300012	ENSG00000214290.8|COLCA2|XPO5|XPO5	1000	+	4.4208174	4.1340756	-1.0	-1.0
chr11	111999710	111999905	ENSG00000150764.13|DIXDC1|XPO5|XPO5	902	+	4.711962	1.0066272	-1.0	-1.0
chr11	112074390	112074575	ENSG00000150776.17|C11orf57|XPO5|XPO5	978	+	6.1187153	1.6664895	-1.0	-1.0
chr11	115503251	115503436	ENSG00000182985.17|CADM1|XPO5|XPO5	947	-	3.9175892	1.2745144	-1.0	-1.0
chr11	115287477	115287627	ENSG00000182985.17|CADM1|XPO5|XPO5	995	-	5.2083964	2.3422666	-1.0	-1.0
chr11	116750730	116750925	ENSG00000137656.11|BUD13|XPO5|XPO5	962	-	5.493325	1.4231513	-1.0	-1.0
chr11	117059969	117060134	ENSG00000160584.15|SIK3|XPO5|XPO5	916	-	3.3596244	1.0774812	-1.0	-1.0
chr11	117693057	117693197	ENSG00000177103.13|DSCAML1|XPO5|XPO5	902	-	6.011238	1.0066272	-1.0	-1.0
chr11	117656237	117656347	ENSG00000177103.13|DSCAML1|XPO5|XPO5	902	-	6.0072207	1.0066272	-1.0	-1.0
chr11	118907167	118907267	ENSG00000186174.12|BCL9L|XPO5|XPO5	902	-	6.01014	1.0066272	-1.0	-1.0
chr11	120212055	120212155	ENSG00000184232.8|OAF|XPO5|XPO5	902	+	4.2319136	1.0066272	-1.0	-1.0
chr11	121497689	121497829	ENSG00000137642.12|SORL1|XPO5|XPO5	901	+	6.027142	1.00488	-1.0	-1.0
chr11	124649891	124650056	ENSG00000110013.12|SIAE|XPO5|XPO5	902	-	6.005027	1.0066272	-1.0	-1.0
chr11	125063191	125063301	ENSG00000134955.11|SLC37A2|XPO5|XPO5	901	+	6.001348	1.0034953	-1.0	-1.0
chr11	125637140	125637300	ENSG00000149554.12|CHEK1|XPO5|XPO5	920	+	3.8199673	1.0968544	-1.0	-1.0
chr11	126208640	126208845	ENSG00000254694.1|AP001893.1|XPO5|XPO5	996	-	5.9463596	2.3678427	-1.0	-1.0
chr11	126208643	126208848	ENSG00000165526.8|RPUSD4|XPO5|XPO5	995	-	5.8273273	2.3339653	-1.0	-1.0
chr11	129100372	129100512	ENSG00000134909.18|ARHGAP32|XPO5|XPO5	902	-	6.2246504	1.0066272	-1.0	-1.0
chr11	130002087	130002252	ENSG00000170325.14|PRDM10|XPO5|XPO5	954	-	3.6783903	1.3358972	-1.0	-1.0
chr11	130070117	130070252	ENSG00000084234.16|APLP2|XPO5|XPO5	905	+	3.5557683	1.0235251	-1.0	-1.0
chr12	580673	580823	ENSG00000171840.11|NINJ2|XPO5|XPO5	902	-	6.119652	1.0066272	-1.0	-1.0
chr12	1267615	1267735	ENSG00000082805.19|ERC1|XPO5|XPO5	902	+	6.013068	1.0066272	-1.0	-1.0
chr12	1713922	1714157	ENSG00000006831.9|ADIPOR2|XPO5|XPO5	1000	+	8.5098915	5.368923	-1.0	-1.0
chr12	1691338	1691533	ENSG00000006831.9|ADIPOR2|XPO5|XPO5	961	+	2.874436	1.4040928	-1.0	-1.0
chr12	1799175	1799275	ENSG00000151062.14|CACNA2D4|XPO5|XPO5	902	-	3.085983	1.0066272	-1.0	-1.0
chr12	2765404	2765644	ENSG00000256150.2|ITFG2-AS1|XPO5|XPO5	982	-	6.816631	1.7356224	-1.0	-1.0
chr12	2783532	2783632	ENSG00000256150.2|ITFG2-AS1|XPO5|XPO5	902	-	6.2246504	1.0066272	-1.0	-1.0
chr12	2765404	2765644	ENSG00000255669.2|AC092471.1|XPO5|XPO5	982	-	6.816631	1.7356875	-1.0	-1.0
chr12	3034642	3034767	ENSG00000197905.8|TEAD4|XPO5|XPO5	902	+	6.3901644	1.0066272	-1.0	-1.0
chr12	2974538	2974688	ENSG00000197905.8|TEAD4|XPO5|XPO5	943	+	4.3722878	1.2457432	-1.0	-1.0
chr12	3034237	3034357	ENSG00000197905.8|TEAD4|XPO5|XPO5	901	+	6.1945686	1.0053692	-1.0	-1.0
chr12	3105940	3106135	ENSG00000011105.12|TSPAN9|XPO5|XPO5	927	+	2.9079187	1.136723	-1.0	-1.0
chr12	3129415	3129525	ENSG00000011105.12|TSPAN9|XPO5|XPO5	902	+	6.393792	1.0075324	-1.0	-1.0
chr12	3100895	3101010	ENSG00000011105.12|TSPAN9|XPO5|XPO5	902	+	4.3488836	1.0070689	-1.0	-1.0
chr12	3106160	3106295	ENSG00000011105.12|TSPAN9|XPO5|XPO5	917	+	3.3075526	1.0793315	-1.0	-1.0
chr12	3224500	3224605	ENSG00000011105.12|TSPAN9|XPO5|XPO5	902	+	6.422259	1.0066272	-1.0	-1.0
chr12	3164955	3165150	ENSG00000011105.12|TSPAN9|XPO5|XPO5	992	+	4.694747	2.0931518	-1.0	-1.0
chr12	3225505	3225660	ENSG00000011105.12|TSPAN9|XPO5|XPO5	932	+	4.624143	1.1658316	-1.0	-1.0
chr12	3286049	3286314	ENSG00000011105.12|TSPAN9|XPO5|XPO5	935	+	2.55465	1.1881295	-1.0	-1.0
chr12	3186080	3186280	ENSG00000011105.12|TSPAN9|XPO5|XPO5	993	+	5.872863	2.1807983	-1.0	-1.0
chr12	3133105	3133220	ENSG00000011105.12|TSPAN9|XPO5|XPO5	902	+	6.2271404	1.0066272	-1.0	-1.0
chr12	6319336	6319436	ENSG00000008323.15|PLEKHG6|XPO5|XPO5	902	+	6.4201202	1.0066272	-1.0	-1.0
chr12	6337114	6337224	ENSG00000067182.7|TNFRSF1A|XPO5|XPO5	902	-	6.0072207	1.0066272	-1.0	-1.0
chr12	6334559	6334854	ENSG00000067182.7|TNFRSF1A|XPO5|XPO5	989	-	4.488476	1.9623691	-1.0	-1.0
chr12	6334294	6334394	ENSG00000067182.7|TNFRSF1A|XPO5|XPO5	902	-	6.0072207	1.0066272	-1.0	-1.0
chr12	6336294	6336394	ENSG00000067182.7|TNFRSF1A|XPO5|XPO5	902	-	6.0042953	1.0066272	-1.0	-1.0
chr12	6554205	6554400	ENSG00000010295.19|IFFO1|XPO5|XPO5	1000	-	6.6639276	3.415773	-1.0	-1.0
chr12	6650999	6651179	ENSG00000111653.19|ING4|XPO5|XPO5	937	-	3.0140684	1.2040709	-1.0	-1.0
chr12	6675575	6675785	ENSG00000126746.17|ZNF384|XPO5|XPO5	997	-	5.748662	2.4757924	-1.0	-1.0
chr12	7156289	7156404	ENSG00000139182.13|CLSTN3|XPO5|XPO5	902	+	6.0072207	1.0066272	-1.0	-1.0
chr12	7137585	7137765	ENSG00000139182.13|CLSTN3|XPO5|XPO5	970	+	5.7632675	1.5236018	-1.0	-1.0
chr12	7135113	7135308	ENSG00000139182.13|CLSTN3|XPO5|XPO5	973	+	5.66609	1.563442	-1.0	-1.0
chr12	7881644	7881779	ENSG00000173262.11|SLC2A14|XPO5|XPO5	967	-	3.7809021	1.4762467	-1.0	-1.0
chr12	7881114	7881334	ENSG00000173262.11|SLC2A14|XPO5|XPO5	997	-	5.7103376	2.5857928	-1.0	-1.0
chr12	7877279	7877474	ENSG00000173262.11|SLC2A14|XPO5|XPO5	999	-	4.165288	3.2625704	-1.0	-1.0
chr12	7840150	7840350	ENSG00000173262.11|SLC2A14|XPO5|XPO5	998	-	5.260385	2.7439673	-1.0	-1.0
chr12	9100308	9100413	ENSG00000175899.14|A2M|XPO5|XPO5	902	-	2.6329598	1.0073061	-1.0	-1.0
chr12	9072148	9072308	ENSG00000175899.14|A2M|XPO5|XPO5	902	-	6.008194	1.0066272	-1.0	-1.0
chr12	9404546	9404731	ENSG00000256673.1|AC141557.1|XPO5|XPO5	926	-	3.6913836	1.1332264	-1.0	-1.0
chr12	10710172	10710392	ENSG00000060138.12|YBX3|XPO5|XPO5	1000	-	4.2944975	4.135096	-1.0	-1.0
chr12	11130535	11130730	ENSG00000231887.6|PRH1|XPO5|XPO5	951	-	3.165265	1.3141774	-1.0	-1.0
chr12	10981706	10981841	ENSG00000231887.6|PRH1|XPO5|XPO5	908	-	3.5687847	1.0364972	-1.0	-1.0
chr12	11130538	11130728	ENSG00000275778.1|AC018630.6|XPO5|XPO5	952	-	3.1763923	1.3189328	-1.0	-1.0
chr12	10981706	10981851	ENSG00000275778.1|AC018630.6|XPO5|XPO5	907	-	3.5546505	1.0305233	-1.0	-1.0
chr12	11130535	11130730	ENSG00000111215.11|PRR4|XPO5|XPO5	951	-	3.165265	1.3133415	-1.0	-1.0
chr12	10981706	10981841	ENSG00000111215.11|PRR4|XPO5|XPO5	909	-	3.5687847	1.0426682	-1.0	-1.0
chr12	11130538	11130728	ENSG00000212127.5|TAS2R14|XPO5|XPO5	952	-	3.1763923	1.3161772	-1.0	-1.0
chr12	10981706	10981841	ENSG00000212127.5|TAS2R14|XPO5|XPO5	908	-	3.5687847	1.0364534	-1.0	-1.0
chr12	12173810	12173985	ENSG00000070018.8|LRP6|XPO5|XPO5	902	-	6.192262	1.0066272	-1.0	-1.0
chr12	23776717	23776862	ENSG00000134532.15|SOX5|XPO5|XPO5	902	-	6.167234	1.0066272	-1.0	-1.0
chr12	23838807	23839002	ENSG00000134532.15|SOX5|XPO5|XPO5	977	-	3.4136672	1.6395764	-1.0	-1.0
chr12	24759066	24759266	ENSG00000255745.1|AC023796.1|XPO5|XPO5	993	+	7.104311	2.135272	-1.0	-1.0
chr12	26654731	26654846	ENSG00000123104.11|ITPR2|XPO5|XPO5	914	-	2.927947	1.0655615	-1.0	-1.0
chr12	26760953	26761368	ENSG00000123104.11|ITPR2|XPO5|XPO5	1000	-	4.3737226	3.3486447	-1.0	-1.0
chr12	26468190	26468290	ENSG00000123104.11|ITPR2|XPO5|XPO5	939	-	4.377474	1.2156332	-1.0	-1.0
chr12	26468300	26468515	ENSG00000123104.11|ITPR2|XPO5|XPO5	999	-	5.318584	2.8344743	-1.0	-1.0
chr12	27303236	27303406	ENSG00000211455.7|STK38L|XPO5|XPO5	902	+	6.1500783	1.0066272	-1.0	-1.0
chr12	30993826	30994026	ENSG00000226472.8|AC008013.1|XPO5|XPO5	995	-	7.1780744	2.3255377	-1.0	-1.0
chr12	31087112	31087252	ENSG00000013573.16|DDX11|XPO5|XPO5	902	+	6.01014	1.0066272	-1.0	-1.0
chr12	32615728	32615913	ENSG00000139132.14|FGD4|XPO5|XPO5	961	+	4.3459463	1.4131476	-1.0	-1.0
chr12	39442611	39442806	ENSG00000139116.18|KIF21A|XPO5|XPO5	999	-	6.614755	2.981667	-1.0	-1.0
chr12	45232888	45233073	ENSG00000177119.15|ANO6|XPO5|XPO5	902	+	6.2807565	1.0066272	-1.0	-1.0
chr12	45990179	45990289	ENSG00000139218.17|SCAF11|XPO5|XPO5	901	-	5.404812	1.0050547	-1.0	-1.0
chr12	48653640	48653740	ENSG00000139620.12|KANSL2|XPO5|XPO5	902	-	6.01014	1.0066272	-1.0	-1.0
chr12	48937273	48937373	ENSG00000272822.1|AC073610.3|XPO5|XPO5	902	-	6.424394	1.0066272	-1.0	-1.0
chr12	48914098	48914293	ENSG00000272822.1|AC073610.3|XPO5|XPO5	901	-	4.765499	1.006522	-1.0	-1.0
chr12	48937271	48937371	ENSG00000255863.2|AC073610.2|XPO5|XPO5	902	-	6.424394	1.0079849	-1.0	-1.0
chr12	48937272	48937372	ENSG00000134287.9|ARF3|XPO5|XPO5	902	-	6.424394	1.0066272	-1.0	-1.0
chr12	49397687	49397892	ENSG00000123352.17|SPATS2|XPO5|XPO5	998	+	7.220739	2.6695263	-1.0	-1.0
chr12	49494594	49494714	ENSG00000123352.17|SPATS2|XPO5|XPO5	902	+	6.01014	1.0066272	-1.0	-1.0
chr12	49575063	49575243	ENSG00000110844.13|PRPF40B|XPO5|XPO5	945	+	4.4347296	1.2571901	-1.0	-1.0
chr12	50166816	50166926	ENSG00000139624.12|CERS5|XPO5|XPO5	902	-	6.229614	1.0066272	-1.0	-1.0
chr12	50635552	50635687	ENSG00000066084.12|DIP2B|XPO5|XPO5	902	+	6.3164563	1.0066272	-1.0	-1.0
chr12	51171342	51171537	ENSG00000135457.9|TFCP2|XPO5|XPO5	967	-	6.7269316	1.4835664	-1.0	-1.0
chr12	52007610	52007770	ENSG00000161835.10|GRASP|XPO5|XPO5	902	+	6.3280034	1.0066272	-1.0	-1.0
chr12	53007011	53007231	ENSG00000063046.17|EIF4B|XPO5|XPO5	960	+	3.7370937	1.3986105	-1.0	-1.0
chr12	53047740	53047840	ENSG00000257337.6|AC068888.1|XPO5|XPO5	902	-	6.237058	1.0066272	-1.0	-1.0
chr12	53056222	53056372	ENSG00000111077.17|TNS2|XPO5|XPO5	958	+	6.6181097	1.3754326	-1.0	-1.0
chr12	53463117	53463292	ENSG00000257379.1|AC023509.1|XPO5|XPO5	911	+	3.123508	1.0530373	-1.0	-1.0
chr12	53463117	53463292	ENSG00000197111.15|PCBP2|XPO5|XPO5	911	+	3.123508	1.0527347	-1.0	-1.0
chr12	53512278	53512473	ENSG00000170653.18|ATF7|XPO5|XPO5	995	-	4.350783	2.3008137	-1.0	-1.0
chr12	53512280	53512475	ENSG00000267281.2|AC023509.3|XPO5|XPO5	995	-	4.2765737	2.264313	-1.0	-1.0
chr12	54183772	54183967	ENSG00000123415.15|SMUG1|XPO5|XPO5	982	-	5.9223676	1.7568601	-1.0	-1.0
chr12	56087277	56087502	ENSG00000065361.14|ERBB3|XPO5|XPO5	937	+	3.469224	1.2003059	-1.0	-1.0
chr12	56086747	56087002	ENSG00000065361.14|ERBB3|XPO5|XPO5	997	+	3.8141036	2.4951246	-1.0	-1.0
chr12	56128385	56128530	ENSG00000139641.12|ESYT1|XPO5|XPO5	942	+	5.0395203	1.2368369	-1.0	-1.0
chr12	56158467	56158582	ENSG00000196465.10|MYL6B|XPO5|XPO5	902	+	6.0072207	1.0066272	-1.0	-1.0
chr12	56158470	56158580	ENSG00000092841.18|MYL6|XPO5|XPO5	902	+	6.0072207	1.0066272	-1.0	-1.0
chr12	56629492	56629657	ENSG00000076108.11|BAZ2A|XPO5|XPO5	939	-	6.4337583	1.2158782	-1.0	-1.0
chr12	56674200	56674345	ENSG00000110958.15|PTGES3|XPO5|XPO5	968	-	5.38154	1.4962051	-1.0	-1.0
chr12	57159613	57159783	ENSG00000123384.13|LRP1|XPO5|XPO5	978	+	6.810261	1.6547028	-1.0	-1.0
chr12	57176851	57176956	ENSG00000123384.13|LRP1|XPO5|XPO5	901	+	6.001348	1.0034822	-1.0	-1.0
chr12	57141886	57141986	ENSG00000123384.13|LRP1|XPO5|XPO5	902	+	6.013068	1.0066272	-1.0	-1.0
chr12	57147505	57147650	ENSG00000123384.13|LRP1|XPO5|XPO5	902	+	3.3374572	1.0066272	-1.0	-1.0
chr12	57191009	57191314	ENSG00000123384.13|LRP1|XPO5|XPO5	999	+	5.8058248	2.9817083	-1.0	-1.0
chr12	57191384	57191512	ENSG00000123384.13|LRP1|XPO5|XPO5	928	+	2.683512	1.1444765	-1.0	-1.0
chr12	57188786	57189001	ENSG00000123384.13|LRP1|XPO5|XPO5	979	+	6.2585626	1.6821754	-1.0	-1.0
chr12	57189171	57189366	ENSG00000123384.13|LRP1|XPO5|XPO5	996	+	6.963006	2.3601027	-1.0	-1.0
chr12	57191512	57192844	ENSG00000123384.13|LRP1|XPO5|XPO5	1000	+	7.102575	7.189738	-1.0	-1.0
chr12	57210909	57211044	ENSG00000123384.13|LRP1|XPO5|XPO5	902	+	6.0072207	1.0066272	-1.0	-1.0
chr12	57189671	57189821	ENSG00000123384.13|LRP1|XPO5|XPO5	906	+	4.3565702	1.0270865	-1.0	-1.0
chr12	57546371	57546561	ENSG00000175203.15|DCTN2|XPO5|XPO5	977	-	5.7974744	1.6328111	-1.0	-1.0
chr12	57755081	57755266	ENSG00000135446.16|CDK4|XPO5|XPO5	969	-	6.1872954	1.5091393	-1.0	-1.0
chr12	57755531	57755841	ENSG00000135446.16|CDK4|XPO5|XPO5	992	-	6.1190343	2.0795994	-1.0	-1.0
chr12	62522050	62522220	ENSG00000061987.15|MON2|XPO5|XPO5	902	+	6.5087214	1.0066272	-1.0	-1.0
chr12	62563003	62563198	ENSG00000061987.15|MON2|XPO5|XPO5	978	+	4.1374383	1.650039	-1.0	-1.0
chr12	62744671	62744876	ENSG00000111110.11|PPM1H|XPO5|XPO5	999	-	5.997212	2.8528733	-1.0	-1.0
chr12	62781251	62781456	ENSG00000111110.11|PPM1H|XPO5|XPO5	962	-	4.6924953	1.4146988	-1.0	-1.0
chr12	65892026	65892131	ENSG00000149948.13|HMGA2|XPO5|XPO5	902	+	4.224895	1.0066272	-1.0	-1.0
chr12	65840299	65840399	ENSG00000149948.13|HMGA2|XPO5|XPO5	902	+	2.9754853	1.0066272	-1.0	-1.0
chr12	65877247	65877352	ENSG00000149948.13|HMGA2|XPO5|XPO5	902	+	6.0072207	1.0066272	-1.0	-1.0
chr12	68750535	68750695	ENSG00000175782.9|SLC35E3|XPO5|XPO5	916	+	4.053651	1.075136	-1.0	-1.0
chr12	68826543	68826688	ENSG00000135679.22|MDM2|XPO5|XPO5	902	+	6.0062456	1.0066272	-1.0	-1.0
chr12	68832836	68832936	ENSG00000135679.22|MDM2|XPO5|XPO5	901	+	6.001348	1.0035214	-1.0	-1.0
chr12	69330528	69330678	ENSG00000274979.1|AC020656.2|XPO5|XPO5	925	-	3.126205	1.1222082	-1.0	-1.0
chr12	69330988	69331188	ENSG00000274979.1|AC020656.2|XPO5|XPO5	984	-	2.9475496	1.7879517	-1.0	-1.0
chr12	70336579	70336774	ENSG00000111596.11|CNOT2|XPO5|XPO5	990	+	5.112242	2.0108004	-1.0	-1.0
chr12	79687608	79687708	ENSG00000177425.10|PAWR|XPO5|XPO5	902	-	6.0072207	1.0066272	-1.0	-1.0
chr12	79852401	79852516	ENSG00000058272.16|PPP1R12A|XPO5|XPO5	902	-	6.01014	1.0066272	-1.0	-1.0
chr12	79784605	79784795	ENSG00000058272.16|PPP1R12A|XPO5|XPO5	972	-	4.5307245	1.5496545	-1.0	-1.0
chr12	92928776	92928926	ENSG00000102189.16|EEA1|XPO5|XPO5	902	-	6.3225975	1.0066272	-1.0	-1.0
chr12	96011003	96011103	ENSG00000111144.9|LTA4H|XPO5|XPO5	902	-	6.2271404	1.0066272	-1.0	-1.0
chr12	98599533	98599793	ENSG00000075415.12|SLC25A3|XPO5|XPO5	1000	+	3.3122592	5.283627	-1.0	-1.0
chr12	98599634	98599794	ENSG00000212443.1|SNORA53|XPO5|XPO5	1000	+	2.4310637	3.8396163	-1.0	-1.0
chr12	100279312	100279412	ENSG00000136021.18|SCYL2|XPO5|XPO5	902	+	6.01014	1.0066272	-1.0	-1.0
chr12	100557813	100557958	ENSG00000012504.13|NR1H4|XPO5|XPO5	933	+	4.278387	1.1718899	-1.0	-1.0
chr12	100546053	100546233	ENSG00000012504.13|NR1H4|XPO5|XPO5	974	+	5.17233	1.5883969	-1.0	-1.0
chr12	102053014	102053384	ENSG00000120860.10|WASHC3|XPO5|XPO5	963	-	6.597138	1.4347084	-1.0	-1.0
chr12	102851498	102851598	ENSG00000171759.9|PAH|XPO5|XPO5	902	-	2.978241	1.0066272	-1.0	-1.0
chr12	102853169	102853319	ENSG00000171759.9|PAH|XPO5|XPO5	928	-	2.3403144	1.1421726	-1.0	-1.0
chr12	103815491	103815621	ENSG00000111696.11|NT5DC3|XPO5|XPO5	902	-	4.280132	1.0066272	-1.0	-1.0
chr12	106325744	106325913	ENSG00000166046.10|TCP11L2|XPO5|XPO5	964	+	4.4724264	1.4404693	-1.0	-1.0
chr12	107355300	107355505	ENSG00000151136.14|BTBD11|XPO5|XPO5	997	+	7.1979494	2.477075	-1.0	-1.0
chr12	107374065	107374230	ENSG00000151136.14|BTBD11|XPO5|XPO5	972	+	6.0492244	1.5504661	-1.0	-1.0
chr12	108727415	108727520	ENSG00000110880.10|CORO1C|XPO5|XPO5	902	-	6.0042953	1.0066272	-1.0	-1.0
chr12	109458707	109458907	ENSG00000110906.12|KCTD10|XPO5|XPO5	954	-	6.5515614	1.3416549	-1.0	-1.0
chr12	109557946	109558096	ENSG00000139428.11|MMAB|XPO5|XPO5	923	-	3.6215506	1.1160749	-1.0	-1.0
chr12	109558531	109558716	ENSG00000139428.11|MMAB|XPO5|XPO5	946	-	2.7811472	1.2715731	-1.0	-1.0
chr12	109999494	109999594	ENSG00000076513.16|ANKRD13A|XPO5|XPO5	902	+	3.4375393	1.0072805	-1.0	-1.0
chr12	110124669	110124819	ENSG00000122970.15|IFT81|XPO5|XPO5	902	+	3.6589844	1.0066272	-1.0	-1.0
chr12	110322292	110322487	ENSG00000174437.16|ATP2A2|XPO5|XPO5	962	+	3.755227	1.4193691	-1.0	-1.0
chr12	110347820	110348035	ENSG00000174437.16|ATP2A2|XPO5|XPO5	1000	+	5.930972	9.864457	-1.0	-1.0
chr12	110403526	110403696	ENSG00000196510.12|ANAPC7|XPO5|XPO5	992	-	4.5266223	2.116817	-1.0	-1.0
chr12	110378097	110378257	ENSG00000196510.12|ANAPC7|XPO5|XPO5	902	-	6.232475	1.0066272	-1.0	-1.0
chr12	110403502	110403697	ENSG00000258210.1|AC144548.2|XPO5|XPO5	991	-	4.5450554	2.022794	-1.0	-1.0
chr12	110468733	110468853	ENSG00000204856.11|FAM216A|XPO5|XPO5	961	+	6.662069	1.4088328	-1.0	-1.0
chr12	111362260	111362405	ENSG00000198324.13|FAM109A|XPO5|XPO5	931	-	3.4598305	1.161334	-1.0	-1.0
chr12	111431117	111431217	ENSG00000111252.10|SH2B3|XPO5|XPO5	902	+	6.229614	1.0066272	-1.0	-1.0
chr12	111598445	111598566	ENSG00000204842.14|ATXN2|XPO5|XPO5	942	-	2.9437203	1.2399458	-1.0	-1.0
chr12	111460061	111460201	ENSG00000204842.14|ATXN2|XPO5|XPO5	902	-	6.2271404	1.0066272	-1.0	-1.0
chr12	111887977	111888172	ENSG00000089022.13|MAPKAPK5|XPO5|XPO5	994	+	7.092819	2.1939125	-1.0	-1.0
chr12	112295992	112297577	ENSG00000173064.12|HECTD4|XPO5|XPO5	993	-	5.9993687	2.1436195	-1.0	-1.0
chr12	112382001	112382196	ENSG00000173064.12|HECTD4|XPO5|XPO5	969	-	4.467333	1.5074266	-1.0	-1.0
chr12	113279835	113279975	ENSG00000186815.12|TPCN1|XPO5|XPO5	901	+	6.271644	1.006103	-1.0	-1.0
chr12	113317611	113317951	ENSG00000089060.11|SLC8B1|XPO5|XPO5	967	-	6.6486	1.4778852	-1.0	-1.0
chr12	113318661	113318831	ENSG00000089060.11|SLC8B1|XPO5|XPO5	901	-	6.1245074	1.0052012	-1.0	-1.0
chr12	113317976	113318581	ENSG00000089060.11|SLC8B1|XPO5|XPO5	938	-	5.9516807	1.2085466	-1.0	-1.0
chr12	113389953	113391368	ENSG00000151176.7|PLBD2|XPO5|XPO5	989	+	3.6402874	1.9639983	-1.0	-1.0
chr12	113389543	113389823	ENSG00000151176.7|PLBD2|XPO5|XPO5	998	+	4.572439	2.6333416	-1.0	-1.0
chr12	113388983	113389178	ENSG00000151176.7|PLBD2|XPO5|XPO5	907	+	2.91065	1.0336903	-1.0	-1.0
chr12	113389218	113389368	ENSG00000151176.7|PLBD2|XPO5|XPO5	922	+	2.8439662	1.1105816	-1.0	-1.0
chr12	113388858	113388978	ENSG00000151176.7|PLBD2|XPO5|XPO5	907	+	2.451277	1.0319115	-1.0	-1.0
chr12	113763228	113763343	ENSG00000249550.6|LINC01234|XPO5|XPO5	902	-	6.0062456	1.0066272	-1.0	-1.0
chr12	113922495	113922610	ENSG00000122965.10|RBM19|XPO5|XPO5	901	-	6.3795624	1.0045736	-1.0	-1.0
chr12	116991454	116991589	ENSG00000174989.12|FBXW8|XPO5|XPO5	902	+	6.057866	1.0066272	-1.0	-1.0
chr12	119676670	119676900	ENSG00000111725.10|PRKAB1|XPO5|XPO5	1000	+	5.243456	4.8621283	-1.0	-1.0
chr12	119674804	119674969	ENSG00000111725.10|PRKAB1|XPO5|XPO5	902	+	6.245807	1.0066272	-1.0	-1.0
chr12	120144448	120144633	ENSG00000089154.10|GCN1|XPO5|XPO5	990	-	3.9060967	1.9905696	-1.0	-1.0
chr12	120155084	120155279	ENSG00000089154.10|GCN1|XPO5|XPO5	996	-	5.418577	2.3978093	-1.0	-1.0
chr12	120167701	120167871	ENSG00000089154.10|GCN1|XPO5|XPO5	902	-	6.0042953	1.0066272	-1.0	-1.0
chr12	120687353	120687458	ENSG00000110917.7|MLEC|XPO5|XPO5	902	+	3.4390364	1.0079914	-1.0	-1.0
chr12	120969837	120969987	ENSG00000241388.4|HNF1A-AS1|XPO5|XPO5	1000	-	4.9799266	5.1515894	-1.0	-1.0
chr12	120994420	120996100	ENSG00000135100.17|HNF1A|XPO5|XPO5	995	+	6.1302114	2.288266	-1.0	-1.0
chr12	120987904	120988064	ENSG00000135100.17|HNF1A|XPO5|XPO5	960	+	6.3416853	1.3984338	-1.0	-1.0
chr12	120988074	120988659	ENSG00000135100.17|HNF1A|XPO5|XPO5	1000	+	6.092291	3.4669175	-1.0	-1.0
chr12	120996130	120996261	ENSG00000135100.17|HNF1A|XPO5|XPO5	933	+	6.425061	1.1721818	-1.0	-1.0
chr12	121249499	121249604	ENSG00000110931.18|CAMKK2|XPO5|XPO5	902	-	6.01014	1.0066272	-1.0	-1.0
chr12	121750534	121750684	ENSG00000188735.12|TMEM120B|XPO5|XPO5	901	+	6.1523085	1.0054479	-1.0	-1.0
chr12	121768603	121768703	ENSG00000188735.12|TMEM120B|XPO5|XPO5	901	+	6.001348	1.0034822	-1.0	-1.0
chr12	121751309	121751549	ENSG00000188735.12|TMEM120B|XPO5|XPO5	982	+	6.876393	1.7439301	-1.0	-1.0
chr12	121752233	121752468	ENSG00000188735.12|TMEM120B|XPO5|XPO5	977	+	5.3146076	1.6414626	-1.0	-1.0
chr12	121798955	121799100	ENSG00000139725.7|RHOF|XPO5|XPO5	901	-	6.203233	1.0049894	-1.0	-1.0
chr12	121796365	121796520	ENSG00000139725.7|RHOF|XPO5|XPO5	904	-	2.8541298	1.0167528	-1.0	-1.0
chr12	121800256	121800391	ENSG00000139725.7|RHOF|XPO5|XPO5	902	-	3.2057931	1.0075366	-1.0	-1.0
chr12	121798957	121799102	ENSG00000212694.8|LINC01089|XPO5|XPO5	915	-	6.281837	1.070473	-1.0	-1.0
chr12	121796382	121796482	ENSG00000212694.8|LINC01089|XPO5|XPO5	902	-	2.9809723	1.0066272	-1.0	-1.0
chr12	121800256	121800391	ENSG00000212694.8|LINC01089|XPO5|XPO5	902	-	3.0884233	1.0073093	-1.0	-1.0
chr12	122422048	122422168	ENSG00000130779.19|CLIP1|XPO5|XPO5	902	-	6.4378405	1.0066272	-1.0	-1.0
chr12	122867712	122867922	ENSG00000139722.6|VPS37B|XPO5|XPO5	998	-	7.4622345	2.7732708	-1.0	-1.0
chr12	122981312	122981507	ENSG00000256028.2|AC026362.1|XPO5|XPO5	962	+	3.2936025	1.4167114	-1.0	-1.0
chr12	122980907	122981027	ENSG00000256028.2|AC026362.1|XPO5|XPO5	948	+	3.5689688	1.2838595	-1.0	-1.0
chr12	122981674	122981774	ENSG00000182196.13|ARL6IP4|XPO5|XPO5	901	+	2.5150983	1.0034822	-1.0	-1.0
chr12	122980909	122981029	ENSG00000182196.13|ARL6IP4|XPO5|XPO5	958	+	3.7110822	1.3801862	-1.0	-1.0
chr12	122981309	122981504	ENSG00000182196.13|ARL6IP4|XPO5|XPO5	958	+	3.215738	1.3782809	-1.0	-1.0
chr12	123032882	123033107	ENSG00000090975.12|PITPNM2|XPO5|XPO5	986	-	5.722221	1.8435944	-1.0	-1.0
chr12	123355936	123356041	ENSG00000139697.13|SBNO1|XPO5|XPO5	902	-	6.013068	1.0066272	-1.0	-1.0
chr12	123422866	123422981	ENSG00000150977.10|RILPL2|XPO5|XPO5	902	-	6.229614	1.0066272	-1.0	-1.0
chr12	123519813	123519913	ENSG00000188026.12|RILPL1|XPO5|XPO5	902	-	6.22213	1.0066272	-1.0	-1.0
chr12	123504886	123505036	ENSG00000188026.12|RILPL1|XPO5|XPO5	901	-	6.0896606	1.0047402	-1.0	-1.0
chr12	123509601	123513357	ENSG00000188026.12|RILPL1|XPO5|XPO5	1000	-	7.32853	5.7443905	-1.0	-1.0
chr12	123508566	123508666	ENSG00000188026.12|RILPL1|XPO5|XPO5	921	-	4.426425	1.103526	-1.0	-1.0
chr12	123514628	123514863	ENSG00000188026.12|RILPL1|XPO5|XPO5	964	-	3.9867084	1.4471245	-1.0	-1.0
chr12	123516278	123516428	ENSG00000188026.12|RILPL1|XPO5|XPO5	927	-	4.244764	1.134227	-1.0	-1.0
chr12	123522323	123522468	ENSG00000188026.12|RILPL1|XPO5|XPO5	986	-	6.974134	1.8688169	-1.0	-1.0
chr12	123509261	123509371	ENSG00000188026.12|RILPL1|XPO5|XPO5	902	-	6.22213	1.0066272	-1.0	-1.0
chr12	123513357	123514428	ENSG00000188026.12|RILPL1|XPO5|XPO5	1000	-	5.0474925	4.0740986	-1.0	-1.0
chr12	123508756	123508966	ENSG00000188026.12|RILPL1|XPO5|XPO5	988	-	4.5180283	1.9146823	-1.0	-1.0
chr12	123509051	123509251	ENSG00000188026.12|RILPL1|XPO5|XPO5	933	-	3.94628	1.1731414	-1.0	-1.0
chr12	124358985	124359085	ENSG00000196498.13|NCOR2|XPO5|XPO5	902	-	6.0042953	1.0066272	-1.0	-1.0
chr12	124432437	124432537	ENSG00000196498.13|NCOR2|XPO5|XPO5	902	-	6.237058	1.0066272	-1.0	-1.0
chr12	124334943	124335133	ENSG00000196498.13|NCOR2|XPO5|XPO5	937	-	3.99417	1.2018324	-1.0	-1.0
chr12	124362302	124362447	ENSG00000196498.13|NCOR2|XPO5|XPO5	902	-	6.1881895	1.0066272	-1.0	-1.0
chr12	124357615	124358455	ENSG00000196498.13|NCOR2|XPO5|XPO5	994	-	4.2673	2.2272806	-1.0	-1.0
chr12	124469101	124469261	ENSG00000196498.13|NCOR2|XPO5|XPO5	910	-	4.4478645	1.0435417	-1.0	-1.0
chr12	124357475	124357610	ENSG00000196498.13|NCOR2|XPO5|XPO5	902	-	3.7246761	1.0066272	-1.0	-1.0
chr12	124357345	124357455	ENSG00000196498.13|NCOR2|XPO5|XPO5	902	-	6.0072207	1.0066272	-1.0	-1.0
chr12	124333589	124333699	ENSG00000196498.13|NCOR2|XPO5|XPO5	902	-	6.5319605	1.0075641	-1.0	-1.0
chr12	124515533	124515718	ENSG00000196498.13|NCOR2|XPO5|XPO5	902	-	6.2580876	1.0066317	-1.0	-1.0
chr12	124424740	124424940	ENSG00000196498.13|NCOR2|XPO5|XPO5	993	-	5.7506447	2.1580036	-1.0	-1.0
chr12	124449621	124449791	ENSG00000196498.13|NCOR2|XPO5|XPO5	951	-	4.2872257	1.3077013	-1.0	-1.0
chr12	124360160	124360260	ENSG00000196498.13|NCOR2|XPO5|XPO5	902	-	6.0072207	1.0066272	-1.0	-1.0
chr12	124417016	124417216	ENSG00000196498.13|NCOR2|XPO5|XPO5	994	-	7.1268716	2.2308495	-1.0	-1.0
chr12	124564361	124564486	ENSG00000196498.13|NCOR2|XPO5|XPO5	952	-	5.55042	1.3150232	-1.0	-1.0
chr12	124358485	124358680	ENSG00000196498.13|NCOR2|XPO5|XPO5	927	-	4.4440928	1.1372192	-1.0	-1.0
chr12	124782306	124782471	ENSG00000073060.15|SCARB1|XPO5|XPO5	980	-	3.1631544	1.6948905	-1.0	-1.0
chr12	124861932	124862127	ENSG00000073060.15|SCARB1|XPO5|XPO5	987	-	3.3577528	1.8920678	-1.0	-1.0
chr12	124781896	124782061	ENSG00000073060.15|SCARB1|XPO5|XPO5	930	-	3.4287965	1.1521401	-1.0	-1.0
chr12	124779156	124779256	ENSG00000073060.15|SCARB1|XPO5|XPO5	905	-	2.13648	1.0215906	-1.0	-1.0
chr12	124837997	124838147	ENSG00000073060.15|SCARB1|XPO5|XPO5	956	-	3.9465697	1.356009	-1.0	-1.0
chr12	124863257	124863367	ENSG00000073060.15|SCARB1|XPO5|XPO5	901	-	2.586338	1.0064564	-1.0	-1.0
chr12	124861757	124861857	ENSG00000073060.15|SCARB1|XPO5|XPO5	902	-	4.3015246	1.0066272	-1.0	-1.0
chr12	124814800	124814900	ENSG00000073060.15|SCARB1|XPO5|XPO5	902	-	6.325703	1.0066272	-1.0	-1.0
chr12	124862227	124862327	ENSG00000073060.15|SCARB1|XPO5|XPO5	904	-	3.0365314	1.0183828	-1.0	-1.0
chr12	124819827	124819937	ENSG00000073060.15|SCARB1|XPO5|XPO5	902	-	6.0042953	1.0066272	-1.0	-1.0
chr12	124779816	124779941	ENSG00000073060.15|SCARB1|XPO5|XPO5	909	-	2.4058647	1.04042	-1.0	-1.0
chr12	124816809	124817164	ENSG00000073060.15|SCARB1|XPO5|XPO5	929	-	3.996419	1.1488476	-1.0	-1.0
chr12	124813655	124814201	ENSG00000073060.15|SCARB1|XPO5|XPO5	1000	-	5.203864	3.6248343	-1.0	-1.0
chr12	124994093	124994308	ENSG00000184992.10|BRI3BP|XPO5|XPO5	928	+	6.381101	1.1456846	-1.0	-1.0
chr12	125120902	125121097	ENSG00000081760.16|AACS|XPO5|XPO5	970	+	4.512751	1.5160412	-1.0	-1.0
chr12	130955540	130955770	ENSG00000111452.12|ADGRD1|XPO5|XPO5	983	+	4.831128	1.7809136	-1.0	-1.0
chr12	131033705	131033805	ENSG00000111452.12|ADGRD1|XPO5|XPO5	902	+	6.3325877	1.0066272	-1.0	-1.0
chr12	131103174	131103364	ENSG00000111452.12|ADGRD1|XPO5|XPO5	913	+	5.8031516	1.0585585	-1.0	-1.0
chr12	131036515	131036620	ENSG00000111452.12|ADGRD1|XPO5|XPO5	902	+	3.8337178	1.0073125	-1.0	-1.0
chr12	131018810	131019040	ENSG00000111452.12|ADGRD1|XPO5|XPO5	947	+	4.638979	1.2792073	-1.0	-1.0
chr12	131039150	131039270	ENSG00000111452.12|ADGRD1|XPO5|XPO5	902	+	3.4499342	1.0070202	-1.0	-1.0
chr12	131019105	131019230	ENSG00000111452.12|ADGRD1|XPO5|XPO5	920	+	3.2328746	1.0957193	-1.0	-1.0
chr12	131019235	131019365	ENSG00000111452.12|ADGRD1|XPO5|XPO5	901	+	6.111739	1.0050547	-1.0	-1.0
chr12	131017295	131018520	ENSG00000111452.12|ADGRD1|XPO5|XPO5	1000	+	5.5660005	3.3762145	-1.0	-1.0
chr12	131112072	131112247	ENSG00000111452.12|ADGRD1|XPO5|XPO5	982	+	5.0616293	1.747944	-1.0	-1.0
chr12	131036775	131036955	ENSG00000111452.12|ADGRD1|XPO5|XPO5	906	+	3.1153607	1.0286727	-1.0	-1.0
chr12	131020275	131020480	ENSG00000111452.12|ADGRD1|XPO5|XPO5	998	+	5.5677376	2.7540193	-1.0	-1.0
chr12	131036980	131037220	ENSG00000111452.12|ADGRD1|XPO5|XPO5	988	+	4.596157	1.9278272	-1.0	-1.0
chr12	131038030	131038245	ENSG00000111452.12|ADGRD1|XPO5|XPO5	902	+	4.607627	1.0090506	-1.0	-1.0
chr12	131092334	131092434	ENSG00000111452.12|ADGRD1|XPO5|XPO5	902	+	6.0042953	1.0066272	-1.0	-1.0
chr12	131020760	131020875	ENSG00000111452.12|ADGRD1|XPO5|XPO5	902	+	6.01014	1.0066272	-1.0	-1.0
chr12	131016975	131017230	ENSG00000111452.12|ADGRD1|XPO5|XPO5	994	+	4.81781	2.232606	-1.0	-1.0
chr12	131019595	131019705	ENSG00000111452.12|ADGRD1|XPO5|XPO5	902	+	6.0042953	1.0066272	-1.0	-1.0
chr12	131089768	131089933	ENSG00000111452.12|ADGRD1|XPO5|XPO5	943	+	5.4927454	1.2438297	-1.0	-1.0
chr12	131016170	131016280	ENSG00000111452.12|ADGRD1|XPO5|XPO5	901	+	6.001348	1.0034822	-1.0	-1.0
chr12	130956510	130957805	ENSG00000111452.12|ADGRD1|XPO5|XPO5	1000	+	4.4391875	3.406365	-1.0	-1.0
chr12	131799442	131799627	ENSG00000061936.9|SFSWAP|XPO5|XPO5	959	+	4.784503	1.3895447	-1.0	-1.0
chr12	131903174	131903284	ENSG00000177169.9|ULK1|XPO5|XPO5	901	+	6.001348	1.0034822	-1.0	-1.0
chr12	131918341	131918451	ENSG00000177169.9|ULK1|XPO5|XPO5	902	+	6.117181	1.0066272	-1.0	-1.0
chr12	131908011	131908111	ENSG00000177169.9|ULK1|XPO5|XPO5	902	+	6.0042953	1.0066272	-1.0	-1.0
chr12	131900664	131900764	ENSG00000177169.9|ULK1|XPO5|XPO5	902	+	6.0042953	1.0066272	-1.0	-1.0
chr12	132068388	132068573	ENSG00000183495.13|EP400|XPO5|XPO5	902	+	6.253484	1.0066272	-1.0	-1.0
chr12	131995012	131995162	ENSG00000183495.13|EP400|XPO5|XPO5	974	+	4.290534	1.5894779	-1.0	-1.0
chr12	131999077	131999217	ENSG00000183495.13|EP400|XPO5|XPO5	901	+	6.152531	1.0062778	-1.0	-1.0
chr12	132118485	132118650	ENSG00000185684.13|EP400NL|XPO5|XPO5	972	+	6.743446	1.555239	-1.0	-1.0
chr12	132124305	132124480	ENSG00000185684.13|EP400NL|XPO5|XPO5	901	+	6.100215	1.0061779	-1.0	-1.0
chr12	132085404	132085529	ENSG00000185684.13|EP400NL|XPO5|XPO5	931	+	3.9530156	1.1632468	-1.0	-1.0
chr12	132142442	132142637	ENSG00000185163.9|DDX51|XPO5|XPO5	995	-	7.142695	2.2971303	-1.0	-1.0
chr12	132549602	132549712	ENSG00000112787.12|FBRSL1|XPO5|XPO5	902	+	6.1211114	1.0066272	-1.0	-1.0
chr12	132518262	132519097	ENSG00000112787.12|FBRSL1|XPO5|XPO5	981	+	5.541737	1.7285401	-1.0	-1.0
chr12	132493691	132493806	ENSG00000112787.12|FBRSL1|XPO5|XPO5	902	+	6.0042953	1.0066272	-1.0	-1.0
chr12	132514347	132514462	ENSG00000112787.12|FBRSL1|XPO5|XPO5	902	+	6.0913286	1.0066272	-1.0	-1.0
chr12	132517812	132517912	ENSG00000112787.12|FBRSL1|XPO5|XPO5	901	+	4.223126	1.003371	-1.0	-1.0
chr12	132493941	132494076	ENSG00000112787.12|FBRSL1|XPO5|XPO5	901	+	6.0476847	1.0039371	-1.0	-1.0
chr12	132557427	132557572	ENSG00000112787.12|FBRSL1|XPO5|XPO5	924	+	3.814918	1.1176126	-1.0	-1.0
chr12	132513417	132513527	ENSG00000112787.12|FBRSL1|XPO5|XPO5	902	+	6.315085	1.0066272	-1.0	-1.0
chr12	132571559	132571749	ENSG00000112787.12|FBRSL1|XPO5|XPO5	943	+	3.1322682	1.2408516	-1.0	-1.0
chr12	132512727	132512832	ENSG00000112787.12|FBRSL1|XPO5|XPO5	902	+	6.0042953	1.0066272	-1.0	-1.0
chr12	132561750	132561960	ENSG00000112787.12|FBRSL1|XPO5|XPO5	962	+	4.262587	1.4207646	-1.0	-1.0
chr12	132493211	132493406	ENSG00000112787.12|FBRSL1|XPO5|XPO5	988	+	5.085493	1.926891	-1.0	-1.0
chr12	132532863	132533013	ENSG00000112787.12|FBRSL1|XPO5|XPO5	902	+	6.374573	1.0066272	-1.0	-1.0
chr12	132561475	132561595	ENSG00000112787.12|FBRSL1|XPO5|XPO5	902	+	3.3859723	1.0069014	-1.0	-1.0
chr12	132745461	132745686	ENSG00000176915.14|ANKLE2|XPO5|XPO5	981	-	6.7856693	1.7129743	-1.0	-1.0
chr12	132739797	132739897	ENSG00000176915.14|ANKLE2|XPO5|XPO5	902	-	6.0042953	1.0066272	-1.0	-1.0
chr12	132792418	132793198	ENSG00000090615.14|GOLGA3|XPO5|XPO5	949	-	3.2502413	1.28856	-1.0	-1.0
chr12	132793963	132794153	ENSG00000090615.14|GOLGA3|XPO5|XPO5	951	-	3.741869	1.3074638	-1.0	-1.0
chr12	132783198	132783328	ENSG00000090615.14|GOLGA3|XPO5|XPO5	932	-	3.8714967	1.1645343	-1.0	-1.0
chr12	132793788	132793888	ENSG00000090615.14|GOLGA3|XPO5|XPO5	902	-	2.7822423	1.0066272	-1.0	-1.0
chr12	132946797	132946967	ENSG00000072609.17|CHFR|XPO5|XPO5	901	-	5.0570827	1.0057286	-1.0	-1.0
chr12	132853127	132853362	ENSG00000072609.17|CHFR|XPO5|XPO5	1000	-	6.3138914	3.8559887	-1.0	-1.0
chr12	132948852	132948957	ENSG00000072609.17|CHFR|XPO5|XPO5	902	-	4.224895	1.0066272	-1.0	-1.0
chr12	132852812	132853067	ENSG00000072609.17|CHFR|XPO5|XPO5	938	-	6.4098473	1.2102745	-1.0	-1.0
chr12	132853715	132853815	ENSG00000072609.17|CHFR|XPO5|XPO5	902	-	6.0042953	1.0066272	-1.0	-1.0
chr12	132946797	132946967	ENSG00000196458.10|ZNF605|XPO5|XPO5	901	-	5.0570827	1.0057876	-1.0	-1.0
chr12	132948855	132948960	ENSG00000196458.10|ZNF605|XPO5|XPO5	902	-	4.261546	1.0066272	-1.0	-1.0
chr13	19862190	19862390	ENSG00000132950.18|ZMYM5|XPO5|XPO5	987	-	3.8728685	1.8739913	-1.0	-1.0
chr13	19966896	19967091	ENSG00000121741.16|ZMYM2|XPO5|XPO5	994	+	6.5581636	2.2216184	-1.0	-1.0
chr13	20047068	20047263	ENSG00000121741.16|ZMYM2|XPO5|XPO5	988	+	4.499142	1.9381561	-1.0	-1.0
chr13	20430435	20430620	ENSG00000165475.13|CRYL1|XPO5|XPO5	967	-	4.468131	1.4862899	-1.0	-1.0
chr13	20415207	20415592	ENSG00000165475.13|CRYL1|XPO5|XPO5	1000	-	6.106702	3.6434455	-1.0	-1.0
chr13	24256722	24256822	ENSG00000182957.15|SPATA13|XPO5|XPO5	902	+	6.01014	1.0066272	-1.0	-1.0
chr13	24161032	24161247	ENSG00000182957.15|SPATA13|XPO5|XPO5	937	+	5.56711	1.1988425	-1.0	-1.0
chr13	24256722	24256822	ENSG00000273167.1|AL359736.1|XPO5|XPO5	902	+	6.01014	1.0066272	-1.0	-1.0
chr13	24161036	24161251	ENSG00000273167.1|AL359736.1|XPO5|XPO5	944	+	5.8542447	1.2490784	-1.0	-1.0
chr13	24450772	24450887	ENSG00000102699.5|PARP4|XPO5|XPO5	920	-	3.295082	1.0953937	-1.0	-1.0
chr13	27169006	27169126	ENSG00000152484.13|USP12|XPO5|XPO5	902	-	6.01014	1.0066272	-1.0	-1.0
chr13	29557340	29557445	ENSG00000139514.12|SLC7A1|XPO5|XPO5	902	-	6.0072207	1.0066272	-1.0	-1.0
chr13	29558320	29558495	ENSG00000139514.12|SLC7A1|XPO5|XPO5	944	-	4.832518	1.2508602	-1.0	-1.0
chr13	29524463	29524673	ENSG00000139514.12|SLC7A1|XPO5|XPO5	996	-	5.1679	2.36625	-1.0	-1.0
chr13	29557510	29557905	ENSG00000139514.12|SLC7A1|XPO5|XPO5	998	-	7.191685	2.789229	-1.0	-1.0
chr13	29557930	29558140	ENSG00000139514.12|SLC7A1|XPO5|XPO5	926	-	6.3967514	1.1328194	-1.0	-1.0
chr13	31161705	31161810	ENSG00000120694.19|HSPH1|XPO5|XPO5	902	-	6.5845575	1.0066272	-1.0	-1.0
chr13	32775491	32775601	ENSG00000083642.18|PDS5B|XPO5|XPO5	902	+	6.01014	1.0066272	-1.0	-1.0
chr13	33263971	33264171	ENSG00000133121.20|STARD13|XPO5|XPO5	990	-	4.9027305	2.0204687	-1.0	-1.0
chr13	33162166	33162341	ENSG00000133121.20|STARD13|XPO5|XPO5	902	-	6.543917	1.0067985	-1.0	-1.0
chr13	33162168	33162343	ENSG00000230300.1|STARD13-IT1|XPO5|XPO5	902	-	6.5490303	1.0067129	-1.0	-1.0
chr13	33624917	33625112	ENSG00000230490.2|AL139383.1|XPO5|XPO5	991	-	6.446635	2.0581162	-1.0	-1.0
chr13	40613699	40613874	ENSG00000150907.7|FOXO1|XPO5|XPO5	952	-	3.6193762	1.3189604	-1.0	-1.0
chr13	40652244	40652444	ENSG00000150907.7|FOXO1|XPO5|XPO5	990	-	3.3456795	1.9925277	-1.0	-1.0
chr13	40664344	40664479	ENSG00000150907.7|FOXO1|XPO5|XPO5	936	-	2.9222562	1.1920145	-1.0	-1.0
chr13	40880727	40880907	ENSG00000168852.12|TPTE2P5|XPO5|XPO5	954	-	6.552182	1.333883	-1.0	-1.0
chr13	41060654	41060837	ENSG00000120690.15|ELF1|XPO5|XPO5	1000	-	3.5703464	4.236776	-1.0	-1.0
chr13	44538933	44539058	ENSG00000102804.14|TSC22D1|XPO5|XPO5	902	-	6.3762474	1.0070797	-1.0	-1.0
chr13	45377465	45377610	ENSG00000170919.15|TPT1-AS1|XPO5|XPO5	953	+	5.753026	1.3234347	-1.0	-1.0
chr13	45373002	45373192	ENSG00000170919.15|TPT1-AS1|XPO5|XPO5	933	+	3.8655972	1.1733288	-1.0	-1.0
chr13	45382057	45382242	ENSG00000170919.15|TPT1-AS1|XPO5|XPO5	902	+	6.187694	1.0066272	-1.0	-1.0
chr13	45380111	45380291	ENSG00000170919.15|TPT1-AS1|XPO5|XPO5	901	+	6.2651796	1.0063481	-1.0	-1.0
chr13	45377270	45377405	ENSG00000170919.15|TPT1-AS1|XPO5|XPO5	917	+	3.3245275	1.082324	-1.0	-1.0
chr13	45392381	45392526	ENSG00000170919.15|TPT1-AS1|XPO5|XPO5	902	+	6.3233824	1.0066272	-1.0	-1.0
chr13	45375388	45375578	ENSG00000170919.15|TPT1-AS1|XPO5|XPO5	973	+	3.413969	1.5731748	-1.0	-1.0
chr13	45518543	45518738	ENSG00000136152.14|COG3|XPO5|XPO5	985	+	4.386334	1.8124455	-1.0	-1.0
chr13	48075411	48075591	ENSG00000136146.14|MED4|XPO5|XPO5	902	-	4.3412213	1.0066272	-1.0	-1.0
chr13	48074221	48074561	ENSG00000136146.14|MED4|XPO5|XPO5	974	-	4.0525756	1.5808874	-1.0	-1.0
chr13	48094837	48094953	ENSG00000136146.14|MED4|XPO5|XPO5	959	-	3.6599345	1.3893518	-1.0	-1.0
chr13	48390038	48390178	ENSG00000139687.13|RB1|XPO5|XPO5	901	+	6.3410835	1.005841	-1.0	-1.0
chr13	48389833	48389998	ENSG00000139687.13|RB1|XPO5|XPO5	928	+	6.2614365	1.1418641	-1.0	-1.0
chr13	48389593	48389743	ENSG00000139687.13|RB1|XPO5|XPO5	912	+	5.885288	1.0563644	-1.0	-1.0
chr13	50039592	50039787	ENSG00000231607.10|DLEU2|XPO5|XPO5	994	-	4.7039304	2.1925294	-1.0	-1.0
chr13	50573471	50574076	ENSG00000176124.11|DLEU1|XPO5|XPO5	985	+	4.998734	1.8152968	-1.0	-1.0
chr13	50198825	50199040	ENSG00000176124.11|DLEU1|XPO5|XPO5	997	+	3.8840063	2.5170639	-1.0	-1.0
chr13	50212030	50212160	ENSG00000176124.11|DLEU1|XPO5|XPO5	905	+	2.8025813	1.023428	-1.0	-1.0
chr13	50357594	50357789	ENSG00000176124.11|DLEU1|XPO5|XPO5	971	+	4.397873	1.5317092	-1.0	-1.0
chr13	50290926	50291111	ENSG00000176124.11|DLEU1|XPO5|XPO5	969	+	3.9672177	1.5122588	-1.0	-1.0
chr13	50276291	50276491	ENSG00000176124.11|DLEU1|XPO5|XPO5	984	+	4.34021	1.7946881	-1.0	-1.0
chr13	50440600	50440855	ENSG00000176124.11|DLEU1|XPO5|XPO5	1000	+	5.061603	4.4873915	-1.0	-1.0
chr13	50277206	50277376	ENSG00000176124.11|DLEU1|XPO5|XPO5	909	+	2.6821735	1.0417645	-1.0	-1.0
chr13	51585074	51585269	ENSG00000139668.8|WDFY2|XPO5|XPO5	973	+	3.3354824	1.5646534	-1.0	-1.0
chr13	51944461	51944621	ENSG00000123191.14|ATP7B|XPO5|XPO5	908	-	2.8296046	1.0348511	-1.0	-1.0
chr13	51969087	51969297	ENSG00000123191.14|ATP7B|XPO5|XPO5	1000	-	5.8044066	3.663313	-1.0	-1.0
chr13	51966298	51966463	ENSG00000123191.14|ATP7B|XPO5|XPO5	901	-	6.281186	1.006103	-1.0	-1.0
chr13	51968707	51968872	ENSG00000123191.14|ATP7B|XPO5|XPO5	902	-	6.010875	1.0066272	-1.0	-1.0
chr13	51948540	51948760	ENSG00000123191.14|ATP7B|XPO5|XPO5	999	-	5.436036	2.9381545	-1.0	-1.0
chr13	52159207	52159342	ENSG00000136098.16|NEK3|XPO5|XPO5	911	-	3.1794395	1.0487541	-1.0	-1.0
chr13	52448345	52448490	ENSG00000136100.12|VPS36|XPO5|XPO5	902	-	6.3055434	1.0066272	-1.0	-1.0
chr13	64053182	64053412	ENSG00000227674.1|LINC00355|XPO5|XPO5	1000	-	6.3735714	4.062592	-1.0	-1.0
chr13	73440411	73440606	ENSG00000224853.1|LINC00393|XPO5|XPO5	902	-	6.586498	1.0066272	-1.0	-1.0
chr13	75399802	75399952	ENSG00000136111.12|TBC1D4|XPO5|XPO5	914	-	3.4581904	1.063948	-1.0	-1.0
chr13	75451072	75451187	ENSG00000136111.12|TBC1D4|XPO5|XPO5	902	-	6.0042953	1.0066272	-1.0	-1.0
chr13	75359406	75359541	ENSG00000136111.12|TBC1D4|XPO5|XPO5	902	-	3.9073682	1.0066272	-1.0	-1.0
chr13	75836622	75836722	ENSG00000136153.19|LMO7|XPO5|XPO5	902	+	6.01014	1.0066272	-1.0	-1.0
chr13	77026181	77026386	ENSG00000005812.10|FBXL3|XPO5|XPO5	994	-	6.219952	2.2338524	-1.0	-1.0
chr13	77026471	77026631	ENSG00000005812.10|FBXL3|XPO5|XPO5	902	-	6.3668966	1.0067796	-1.0	-1.0
chr13	79391397	79391602	ENSG00000139746.15|RBM26|XPO5|XPO5	998	-	5.2570825	2.6048408	-1.0	-1.0
chr13	91351332	91351447	ENSG00000215417.12|MIR17HG|XPO5|XPO5	901	+	4.307376	1.0036467	-1.0	-1.0
chr13	91347999	91348269	ENSG00000215417.12|MIR17HG|XPO5|XPO5	936	+	4.2642746	1.1936445	-1.0	-1.0
chr13	93279126	93279321	ENSG00000183098.10|GPC6|XPO5|XPO5	939	+	4.928077	1.2163283	-1.0	-1.0
chr13	96053154	96053269	ENSG00000102595.19|UGGT2|XPO5|XPO5	902	-	6.49064	1.0066272	-1.0	-1.0
chr13	97328159	97328299	ENSG00000139793.18|MBNL2|XPO5|XPO5	901	+	3.1370187	1.0056453	-1.0	-1.0
chr13	97291749	97291949	ENSG00000139793.18|MBNL2|XPO5|XPO5	1000	+	4.65898	3.3998072	-1.0	-1.0
chr13	97296909	97297009	ENSG00000139793.18|MBNL2|XPO5|XPO5	902	+	3.0311446	1.0066272	-1.0	-1.0
chr13	97329109	97329264	ENSG00000139793.18|MBNL2|XPO5|XPO5	902	+	6.2790103	1.0070841	-1.0	-1.0
chr13	97329374	97330309	ENSG00000139793.18|MBNL2|XPO5|XPO5	1000	+	6.060586	3.8567786	-1.0	-1.0
chr13	97281204	97281329	ENSG00000139793.18|MBNL2|XPO5|XPO5	902	+	6.2565074	1.0066272	-1.0	-1.0
chr13	98276754	98276919	ENSG00000152767.16|FARP1|XPO5|XPO5	967	+	3.7301722	1.4804925	-1.0	-1.0
chr13	98188004	98188199	ENSG00000152767.16|FARP1|XPO5|XPO5	967	+	3.541866	1.4806199	-1.0	-1.0
chr13	98390365	98390510	ENSG00000152767.16|FARP1|XPO5|XPO5	926	+	2.7099872	1.128131	-1.0	-1.0
chr13	98394948	98395048	ENSG00000152767.16|FARP1|XPO5|XPO5	902	+	6.229614	1.0066272	-1.0	-1.0
chr13	98415799	98415979	ENSG00000152767.16|FARP1|XPO5|XPO5	908	+	3.1498666	1.0383166	-1.0	-1.0
chr13	98195694	98195879	ENSG00000152767.16|FARP1|XPO5|XPO5	922	+	2.9210875	1.1056354	-1.0	-1.0
chr13	98249129	98249289	ENSG00000152767.16|FARP1|XPO5|XPO5	960	+	3.4536786	1.3970892	-1.0	-1.0
chr13	98412349	98412469	ENSG00000152767.16|FARP1|XPO5|XPO5	937	+	3.6087546	1.2026274	-1.0	-1.0
chr13	98247369	98247594	ENSG00000152767.16|FARP1|XPO5|XPO5	999	+	3.4385667	3.0838146	-1.0	-1.0
chr13	98143837	98144002	ENSG00000152767.16|FARP1|XPO5|XPO5	931	+	2.5635598	1.158541	-1.0	-1.0
chr13	98281214	98281424	ENSG00000152767.16|FARP1|XPO5|XPO5	1000	+	4.4268985	5.213562	-1.0	-1.0
chr13	98259429	98259579	ENSG00000152767.16|FARP1|XPO5|XPO5	937	+	2.9399476	1.2014892	-1.0	-1.0
chr13	98308384	98308489	ENSG00000152767.16|FARP1|XPO5|XPO5	906	+	2.5893939	1.029119	-1.0	-1.0
chr13	98143547	98143647	ENSG00000152767.16|FARP1|XPO5|XPO5	901	+	2.5139697	1.0034822	-1.0	-1.0
chr13	98488306	98488416	ENSG00000102572.14|STK24|XPO5|XPO5	901	-	6.001348	1.0034822	-1.0	-1.0
chr13	98465446	98465636	ENSG00000102572.14|STK24|XPO5|XPO5	992	-	6.592367	2.0890253	-1.0	-1.0
chr13	98463087	98463222	ENSG00000102572.14|STK24|XPO5|XPO5	902	-	6.0042953	1.0066272	-1.0	-1.0
chr13	98475603	98475763	ENSG00000102572.14|STK24|XPO5|XPO5	901	-	6.272828	1.00577	-1.0	-1.0
chr13	98576304	98576434	ENSG00000102572.14|STK24|XPO5|XPO5	949	-	4.30259	1.2944987	-1.0	-1.0
chr13	98459629	98459744	ENSG00000102572.14|STK24|XPO5|XPO5	902	-	6.525621	1.0076553	-1.0	-1.0
chr13	99343000	99343190	ENSG00000134882.15|UBAC2|XPO5|XPO5	950	+	5.850939	1.3043352	-1.0	-1.0
chr13	99200898	99201123	ENSG00000134882.15|UBAC2|XPO5|XPO5	999	+	5.0573664	2.9792302	-1.0	-1.0
chr13	102623220	102623375	ENSG00000134900.11|TPP2|XPO5|XPO5	902	+	6.064846	1.0066272	-1.0	-1.0
chr13	106543482	106543682	ENSG00000134884.13|ARGLU1|XPO5|XPO5	987	-	3.339144	1.9003851	-1.0	-1.0
chr13	110639116	110639306	ENSG00000213995.11|NAXD|XPO5|XPO5	969	+	3.829035	1.5020611	-1.0	-1.0
chr13	110635948	110636143	ENSG00000213995.11|NAXD|XPO5|XPO5	983	+	4.7547708	1.7757483	-1.0	-1.0
chr13	110627902	110628022	ENSG00000213995.11|NAXD|XPO5|XPO5	902	+	6.2771254	1.0066272	-1.0	-1.0
chr13	110643864	110644029	ENSG00000134905.16|CARS2|XPO5|XPO5	926	-	4.3421035	1.1307923	-1.0	-1.0
chr13	110715766	110715866	ENSG00000153487.12|ING1|XPO5|XPO5	902	+	6.01014	1.0066272	-1.0	-1.0
chr13	110914156	110914301	ENSG00000088448.14|ANKRD10|XPO5|XPO5	902	-	6.01014	1.0066272	-1.0	-1.0
chr13	111195605	111195730	ENSG00000102606.17|ARHGEF7|XPO5|XPO5	902	+	6.229614	1.0066272	-1.0	-1.0
chr13	111284738	111284908	ENSG00000102606.17|ARHGEF7|XPO5|XPO5	936	+	3.6936612	1.1909472	-1.0	-1.0
chr13	111214222	111214382	ENSG00000102606.17|ARHGEF7|XPO5|XPO5	902	+	6.384262	1.0067518	-1.0	-1.0
chr13	112489326	112489521	ENSG00000126216.13|TUBGCP3|XPO5|XPO5	994	-	7.101429	2.1992776	-1.0	-1.0
chr13	112511129	112511294	ENSG00000126216.13|TUBGCP3|XPO5|XPO5	901	-	6.0036154	1.0059015	-1.0	-1.0
chr13	112554522	112554692	ENSG00000126216.13|TUBGCP3|XPO5|XPO5	972	-	5.7218537	1.5489843	-1.0	-1.0
chr13	112725820	112726015	ENSG00000068650.18|ATP11A|XPO5|XPO5	989	+	4.2334447	1.9752004	-1.0	-1.0
chr13	112827076	112827196	ENSG00000068650.18|ATP11A|XPO5|XPO5	902	+	6.0123363	1.0066272	-1.0	-1.0
chr13	112884871	112885301	ENSG00000068650.18|ATP11A|XPO5|XPO5	990	+	2.6667693	1.9947647	-1.0	-1.0
chr13	112716022	112716172	ENSG00000068650.18|ATP11A|XPO5|XPO5	941	+	3.6964147	1.2293998	-1.0	-1.0
chr13	112831648	112831763	ENSG00000068650.18|ATP11A|XPO5|XPO5	902	+	6.0042953	1.0066272	-1.0	-1.0
chr13	112885586	112885841	ENSG00000068650.18|ATP11A|XPO5|XPO5	986	+	3.0071301	1.848182	-1.0	-1.0
chr13	112716522	112716722	ENSG00000068650.18|ATP11A|XPO5|XPO5	1000	+	4.9516296	3.371798	-1.0	-1.0
chr13	112831121	112831266	ENSG00000068650.18|ATP11A|XPO5|XPO5	901	+	6.4317827	1.0053692	-1.0	-1.0
chr13	112710557	112710657	ENSG00000068650.18|ATP11A|XPO5|XPO5	902	+	6.3280034	1.0066272	-1.0	-1.0
chr13	112700526	112700641	ENSG00000068650.18|ATP11A|XPO5|XPO5	914	+	3.868651	1.0670538	-1.0	-1.0
chr13	112700251	112700491	ENSG00000068650.18|ATP11A|XPO5|XPO5	997	+	5.328316	2.4743135	-1.0	-1.0
chr13	112768295	112768395	ENSG00000068650.18|ATP11A|XPO5|XPO5	902	+	6.232083	1.0066272	-1.0	-1.0
chr13	112713367	112713517	ENSG00000068650.18|ATP11A|XPO5|XPO5	949	+	4.824379	1.2928408	-1.0	-1.0
chr13	112693180	112693305	ENSG00000068650.18|ATP11A|XPO5|XPO5	920	+	3.1461592	1.097921	-1.0	-1.0
chr13	112702716	112702886	ENSG00000068650.18|ATP11A|XPO5|XPO5	927	+	3.1915748	1.1339457	-1.0	-1.0
chr13	112697046	112697246	ENSG00000068650.18|ATP11A|XPO5|XPO5	989	+	6.138294	1.9780533	-1.0	-1.0
chr13	112962334	112962459	ENSG00000126217.20|MCF2L|XPO5|XPO5	939	+	4.0815372	1.2142315	-1.0	-1.0
chr13	113030443	113030608	ENSG00000126217.20|MCF2L|XPO5|XPO5	901	+	6.281584	1.0049864	-1.0	-1.0
chr13	113056025	113056125	ENSG00000126217.20|MCF2L|XPO5|XPO5	902	+	6.5884094	1.0066272	-1.0	-1.0
chr13	113052251	113052411	ENSG00000126217.20|MCF2L|XPO5|XPO5	921	+	5.4089613	1.1013452	-1.0	-1.0
chr13	113092455	113092635	ENSG00000126217.20|MCF2L|XPO5|XPO5	972	+	3.745308	1.5545311	-1.0	-1.0
chr13	113053828	113054033	ENSG00000126217.20|MCF2L|XPO5|XPO5	902	+	6.326266	1.0066986	-1.0	-1.0
chr13	113085328	113085533	ENSG00000126217.20|MCF2L|XPO5|XPO5	975	+	4.0021152	1.6053813	-1.0	-1.0
chr13	113052858	113053193	ENSG00000126217.20|MCF2L|XPO5|XPO5	967	+	4.3132977	1.4819287	-1.0	-1.0
chr13	113053493	113053758	ENSG00000126217.20|MCF2L|XPO5|XPO5	1000	+	4.763452	3.7361658	-1.0	-1.0
chr13	112969220	112969345	ENSG00000126217.20|MCF2L|XPO5|XPO5	902	+	6.01014	1.0066272	-1.0	-1.0
chr13	113053228	113053488	ENSG00000126217.20|MCF2L|XPO5|XPO5	901	+	5.602974	1.006103	-1.0	-1.0
chr13	113059970	113060165	ENSG00000126217.20|MCF2L|XPO5|XPO5	991	+	4.5967145	2.0312076	-1.0	-1.0
chr13	112961374	112961479	ENSG00000126217.20|MCF2L|XPO5|XPO5	902	+	6.01014	1.0066272	-1.0	-1.0
chr13	113110850	113111475	ENSG00000057593.13|F7|XPO5|XPO5	996	+	4.6544247	2.4322312	-1.0	-1.0
chr13	113110339	113110464	ENSG00000057593.13|F7|XPO5|XPO5	973	+	2.7987719	1.5624112	-1.0	-1.0
chr13	113119537	113119682	ENSG00000057593.13|F7|XPO5|XPO5	929	+	1.6537708	1.1505758	-1.0	-1.0
chr13	113111790	113113751	ENSG00000057593.13|F7|XPO5|XPO5	1000	+	5.2974353	5.6188374	-1.0	-1.0
chr13	113110494	113110794	ENSG00000057593.13|F7|XPO5|XPO5	919	+	2.4708548	1.0901722	-1.0	-1.0
chr13	113119712	113119877	ENSG00000057593.13|F7|XPO5|XPO5	914	+	2.4380593	1.0666308	-1.0	-1.0
chr13	113109885	113110339	ENSG00000057593.13|F7|XPO5|XPO5	951	+	2.9269507	1.3097627	-1.0	-1.0
chr13	113106060	113106185	ENSG00000057593.13|F7|XPO5|XPO5	904	+	2.5319254	1.0188243	-1.0	-1.0
chr13	113232337	113232497	ENSG00000139842.14|CUL4A|XPO5|XPO5	906	+	2.6428924	1.0289093	-1.0	-1.0
chr13	113209223	113209423	ENSG00000139842.14|CUL4A|XPO5|XPO5	1000	+	5.059539	3.6867936	-1.0	-1.0
chr13	113232782	113232917	ENSG00000139842.14|CUL4A|XPO5|XPO5	927	+	3.0606506	1.1376586	-1.0	-1.0
chr13	113325459	113325629	ENSG00000139835.13|GRTP1|XPO5|XPO5	936	-	3.7212582	1.1963797	-1.0	-1.0
chr13	113336421	113336556	ENSG00000139835.13|GRTP1|XPO5|XPO5	902	-	3.6937885	1.006658	-1.0	-1.0
chr13	113330371	113330561	ENSG00000139835.13|GRTP1|XPO5|XPO5	930	-	3.002806	1.1536051	-1.0	-1.0
chr13	113332571	113332691	ENSG00000139835.13|GRTP1|XPO5|XPO5	902	-	6.338279	1.0066272	-1.0	-1.0
chr13	113329876	113330311	ENSG00000139835.13|GRTP1|XPO5|XPO5	970	-	2.6753392	1.5231254	-1.0	-1.0
chr13	113330951	113331166	ENSG00000139835.13|GRTP1|XPO5|XPO5	991	-	3.6468298	2.0632994	-1.0	-1.0
chr13	113331186	113331531	ENSG00000139835.13|GRTP1|XPO5|XPO5	969	-	4.13275	1.5115699	-1.0	-1.0
chr13	113508232	113508387	ENSG00000150403.17|TMCO3|XPO5|XPO5	902	+	6.4025965	1.0065936	-1.0	-1.0
chr13	113500734	113500854	ENSG00000150403.17|TMCO3|XPO5|XPO5	901	+	6.1779733	1.0059983	-1.0	-1.0
chr13	113509362	113509552	ENSG00000150403.17|TMCO3|XPO5|XPO5	936	+	6.581297	1.1933427	-1.0	-1.0
chr13	113507867	113508062	ENSG00000150403.17|TMCO3|XPO5|XPO5	997	+	5.2846513	2.480315	-1.0	-1.0
chr13	113528208	113528403	ENSG00000150403.17|TMCO3|XPO5|XPO5	1000	+	5.292066	3.9406588	-1.0	-1.0
chr13	113528204	113528404	ENSG00000276248.1|AL442125.1|XPO5|XPO5	1000	+	5.2114644	3.8022642	-1.0	-1.0
chr13	113618557	113618737	ENSG00000198176.12|TFDP1|XPO5|XPO5	938	+	6.1326423	1.2072572	-1.0	-1.0
chr13	113621137	113621302	ENSG00000198176.12|TFDP1|XPO5|XPO5	902	+	6.3112698	1.0066888	-1.0	-1.0
chr13	114243513	114243708	ENSG00000130177.14|CDC16|XPO5|XPO5	998	+	4.0035095	2.6224635	-1.0	-1.0
chr13	114234996	114235106	ENSG00000130177.14|CDC16|XPO5|XPO5	903	+	2.7432072	1.0146365	-1.0	-1.0
chr13	114243855	114243989	ENSG00000130177.14|CDC16|XPO5|XPO5	930	+	3.1816561	1.1563683	-1.0	-1.0
chr13	114242935	114243090	ENSG00000130177.14|CDC16|XPO5|XPO5	946	+	2.6840837	1.2710023	-1.0	-1.0
chr13	114282510	114282615	ENSG00000169062.14|UPF3A|XPO5|XPO5	902	+	3.4390101	1.0066272	-1.0	-1.0
chr13	114283586	114283729	ENSG00000169062.14|UPF3A|XPO5|XPO5	942	+	4.3483624	1.2389665	-1.0	-1.0
chr14	19097949	19098054	ENSG00000225210.9|DUXAP9|XPO5|XPO5	901	+	6.112999	1.0050547	-1.0	-1.0
chr14	20295112	20295307	ENSG00000136319.11|TTC5|XPO5|XPO5	974	-	6.7176013	1.5842428	-1.0	-1.0
chr14	20460962	20461157	ENSG00000165782.10|TMEM55B|XPO5|XPO5	998	-	5.669543	2.7738016	-1.0	-1.0
chr14	21024640	21024825	ENSG00000165795.23|NDRG2|XPO5|XPO5	966	-	3.052164	1.4685426	-1.0	-1.0
chr14	21070278	21070403	ENSG00000165795.23|NDRG2|XPO5|XPO5	902	-	6.229614	1.0066272	-1.0	-1.0
chr14	21070864	21070964	ENSG00000165801.9|ARHGEF40|XPO5|XPO5	902	+	6.334894	1.0066272	-1.0	-1.0
chr14	21094410	21094525	ENSG00000165804.15|ZNF219|XPO5|XPO5	919	-	3.6407938	1.0910429	-1.0	-1.0
chr14	21237740	21237925	ENSG00000092199.17|HNRNPC|XPO5|XPO5	946	-	2.449514	1.2661388	-1.0	-1.0
chr14	21469922	21470097	ENSG00000129472.13|RAB2B|XPO5|XPO5	901	-	3.3663445	1.0059838	-1.0	-1.0
chr14	22923167	22923347	ENSG00000100462.15|PRMT5|XPO5|XPO5	919	-	4.6789284	1.09318	-1.0	-1.0
chr14	22929762	22929862	ENSG00000257285.5|AL132780.1|XPO5|XPO5	964	+	6.663913	1.4467592	-1.0	-1.0
chr14	22981698	22981813	ENSG00000259132.1|AL132780.3|XPO5|XPO5	904	-	2.2322805	1.0188715	-1.0	-1.0
chr14	22978113	22978323	ENSG00000259132.1|AL132780.3|XPO5|XPO5	997	-	3.1591265	2.4662323	-1.0	-1.0
chr14	22965763	22965868	ENSG00000259132.1|AL132780.3|XPO5|XPO5	902	-	6.0072207	1.0066272	-1.0	-1.0
chr14	22981695	22981815	ENSG00000129474.15|AJUBA|XPO5|XPO5	908	-	2.2365782	1.0343871	-1.0	-1.0
chr14	22978112	22978322	ENSG00000129474.15|AJUBA|XPO5|XPO5	997	-	3.1557274	2.4657803	-1.0	-1.0
chr14	23062665	23062765	ENSG00000100813.14|ACIN1|XPO5|XPO5	902	-	4.3048477	1.0066272	-1.0	-1.0
chr14	23302534	23302634	ENSG00000235194.8|PPP1R3E|XPO5|XPO5	902	-	6.2246504	1.0066272	-1.0	-1.0
chr14	23301878	23302103	ENSG00000235194.8|PPP1R3E|XPO5|XPO5	1000	-	4.1341295	3.5280287	-1.0	-1.0
chr14	23310375	23310475	ENSG00000129473.9|BCL2L2|XPO5|XPO5	901	+	2.5150983	1.0034822	-1.0	-1.0
chr14	23641003	23641198	ENSG00000100867.14|DHRS2|XPO5|XPO5	997	+	3.1147957	2.5777152	-1.0	-1.0
chr14	23639923	23640118	ENSG00000100867.14|DHRS2|XPO5|XPO5	984	+	2.079263	1.8009946	-1.0	-1.0
chr14	23636822	23637157	ENSG00000100867.14|DHRS2|XPO5|XPO5	1000	+	2.7435682	3.6886864	-1.0	-1.0
chr14	23643283	23643423	ENSG00000100867.14|DHRS2|XPO5|XPO5	966	+	3.0757496	1.4720683	-1.0	-1.0
chr14	24099282	24099382	ENSG00000100889.11|PCK2|XPO5|XPO5	902	+	6.0042953	1.0066272	-1.0	-1.0
chr14	24094437	24094647	ENSG00000100889.11|PCK2|XPO5|XPO5	1000	+	3.6120193	4.178343	-1.0	-1.0
chr14	24306012	24306132	ENSG00000196943.12|NOP9|XPO5|XPO5	940	+	3.0415459	1.2201155	-1.0	-1.0
chr14	24310824	24311014	ENSG00000213906.9|LTB4R2|XPO5|XPO5	992	+	4.826007	2.114921	-1.0	-1.0
chr14	24306012	24306132	ENSG00000213906.9|LTB4R2|XPO5|XPO5	941	+	3.0415459	1.2291309	-1.0	-1.0
chr14	24312349	24312534	ENSG00000213903.8|LTB4R|XPO5|XPO5	926	+	4.625986	1.130649	-1.0	-1.0
chr14	24414850	24415045	ENSG00000205978.5|NYNRIN|XPO5|XPO5	998	+	4.9520044	2.6646745	-1.0	-1.0
chr14	24440110	24440305	ENSG00000100445.17|SDR39U1|XPO5|XPO5	991	-	3.7728097	2.041176	-1.0	-1.0
chr14	30570307	30570457	ENSG00000092140.14|G2E3|XPO5|XPO5	946	+	4.110254	1.2692435	-1.0	-1.0
chr14	30631912	30632062	ENSG00000092108.20|SCFD1|XPO5|XPO5	923	+	5.344813	1.1144451	-1.0	-1.0
chr14	30975574	30975739	ENSG00000196792.11|STRN3|XPO5|XPO5	916	-	4.3570437	1.0769359	-1.0	-1.0
chr14	30998504	30998704	ENSG00000196792.11|STRN3|XPO5|XPO5	995	-	4.070837	2.3232598	-1.0	-1.0
chr14	30897958	30898158	ENSG00000196792.11|STRN3|XPO5|XPO5	999	-	5.58361	2.887667	-1.0	-1.0
chr14	31173564	31173764	ENSG00000092148.12|HECTD1|XPO5|XPO5	992	-	2.9735744	2.0740564	-1.0	-1.0
chr14	31181864	31181989	ENSG00000092148.12|HECTD1|XPO5|XPO5	902	-	6.2271404	1.0066272	-1.0	-1.0
chr14	31708687	31708922	ENSG00000151413.16|NUBPL|XPO5|XPO5	1000	+	6.342743	3.5695295	-1.0	-1.0
chr14	32115536	32115681	ENSG00000100852.12|ARHGAP5|XPO5|XPO5	916	+	5.3654547	1.0767909	-1.0	-1.0
chr14	34443069	34443169	ENSG00000129521.13|EGLN3|XPO5|XPO5	928	-	2.8875928	1.1401571	-1.0	-1.0
chr14	34442884	34443004	ENSG00000129521.13|EGLN3|XPO5|XPO5	905	-	2.6942084	1.0218769	-1.0	-1.0
chr14	34443069	34443169	ENSG00000165389.6|SPTSSA|XPO5|XPO5	927	-	2.8875928	1.1375914	-1.0	-1.0
chr14	34442884	34443004	ENSG00000165389.6|SPTSSA|XPO5|XPO5	905	-	2.6942084	1.0221986	-1.0	-1.0
chr14	34999632	34999742	ENSG00000100883.11|SRP54|XPO5|XPO5	902	+	6.414861	1.0066272	-1.0	-1.0
chr14	35808779	35808924	ENSG00000174373.16|RALGAPA1|XPO5|XPO5	972	-	3.07866	1.5464526	-1.0	-1.0
chr14	37594678	37594863	ENSG00000129514.5|FOXA1|XPO5|XPO5	945	-	3.3427541	1.2563086	-1.0	-1.0
chr14	39367165	39367380	ENSG00000150527.17|CTAGE5|XPO5|XPO5	997	+	4.642874	2.5328372	-1.0	-1.0
chr14	39267265	39267395	ENSG00000150527.17|CTAGE5|XPO5|XPO5	914	+	2.1559176	1.0664722	-1.0	-1.0
chr14	39314898	39315108	ENSG00000150527.17|CTAGE5|XPO5|XPO5	973	+	4.0863605	1.5722451	-1.0	-1.0
chr14	39366090	39366225	ENSG00000150527.17|CTAGE5|XPO5|XPO5	927	+	6.478933	1.1346024	-1.0	-1.0
chr14	45096372	45096562	ENSG00000185246.17|PRPF39|XPO5|XPO5	955	+	2.8492517	1.3431268	-1.0	-1.0
chr14	50475569	50475724	ENSG00000012983.11|MAP4K5|XPO5|XPO5	902	-	6.1302123	1.0066272	-1.0	-1.0
chr14	53953455	53953655	ENSG00000125378.15|BMP4|XPO5|XPO5	963	-	2.8334217	1.428548	-1.0	-1.0
chr14	53956341	53956451	ENSG00000125378.15|BMP4|XPO5|XPO5	901	-	3.0681427	1.0063373	-1.0	-1.0
chr14	53954877	53955052	ENSG00000125378.15|BMP4|XPO5|XPO5	909	-	2.4908936	1.0420787	-1.0	-1.0
chr14	53953660	53954235	ENSG00000125378.15|BMP4|XPO5|XPO5	1000	-	3.9870558	4.581305	-1.0	-1.0
chr14	53954677	53954872	ENSG00000125378.15|BMP4|XPO5|XPO5	988	-	3.0718267	1.9078851	-1.0	-1.0
chr14	54397377	54397522	ENSG00000100526.19|CDKN3|XPO5|XPO5	902	+	6.0116043	1.0066272	-1.0	-1.0
chr14	54634522	54634712	ENSG00000020577.13|SAMD4A|XPO5|XPO5	982	+	4.8086653	1.7377644	-1.0	-1.0
chr14	54703141	54703401	ENSG00000020577.13|SAMD4A|XPO5|XPO5	998	+	4.402994	2.6416137	-1.0	-1.0
chr14	54670590	54670805	ENSG00000020577.13|SAMD4A|XPO5|XPO5	996	+	5.405949	2.3927515	-1.0	-1.0
chr14	54626917	54627047	ENSG00000020577.13|SAMD4A|XPO5|XPO5	903	+	3.1773348	1.0146157	-1.0	-1.0
chr14	54702561	54702716	ENSG00000020577.13|SAMD4A|XPO5|XPO5	902	+	3.4955747	1.0067227	-1.0	-1.0
chr14	54788015	54788115	ENSG00000020577.13|SAMD4A|XPO5|XPO5	902	+	4.224895	1.0066272	-1.0	-1.0
chr14	54699301	54699496	ENSG00000020577.13|SAMD4A|XPO5|XPO5	991	+	6.3788333	2.0342832	-1.0	-1.0
chr14	55271607	55271707	ENSG00000178974.9|FBXO34|XPO5|XPO5	902	+	6.0042953	1.0066272	-1.0	-1.0
chr14	55580559	55580659	ENSG00000126777.17|KTN1|XPO5|XPO5	902	+	6.0042953	1.0066272	-1.0	-1.0
chr14	55603760	55603955	ENSG00000126777.17|KTN1|XPO5|XPO5	921	+	6.4773026	1.1007578	-1.0	-1.0
chr14	58239803	58240068	ENSG00000139971.15|C14orf37|XPO5|XPO5	1000	-	6.833755	21.43307	-1.0	-1.0
chr14	58351347	58351587	ENSG00000032219.18|ARID4A|XPO5|XPO5	1000	+	6.264167	3.525676	-1.0	-1.0
chr14	63454885	63455065	ENSG00000154001.13|PPP2R5E|XPO5|XPO5	902	-	6.4111814	1.0066746	-1.0	-1.0
chr14	65029321	65029446	ENSG00000125954.12|CHURC1-FNTB|XPO5|XPO5	902	+	6.2271404	1.0066272	-1.0	-1.0
chr14	65029321	65029446	ENSG00000257365.7|FNTB|XPO5|XPO5	902	+	6.2271404	1.0066272	-1.0	-1.0
chr14	68034933	68035118	ENSG00000182185.18|RAD51B|XPO5|XPO5	923	+	5.0391893	1.1144636	-1.0	-1.0
chr14	67935318	67935418	ENSG00000182185.18|RAD51B|XPO5|XPO5	902	+	6.01014	1.0066272	-1.0	-1.0
chr14	67981003	67981208	ENSG00000182185.18|RAD51B|XPO5|XPO5	998	+	5.9615674	2.6042519	-1.0	-1.0
chr14	68673871	68673971	ENSG00000182185.18|RAD51B|XPO5|XPO5	901	+	6.001348	1.0034822	-1.0	-1.0
chr14	68674011	68674111	ENSG00000182185.18|RAD51B|XPO5|XPO5	901	+	6.001348	1.0034822	-1.0	-1.0
chr14	68795891	68796001	ENSG00000185650.9|ZFP36L1|XPO5|XPO5	902	-	6.22213	1.0066272	-1.0	-1.0
chr14	68949358	68949553	ENSG00000072110.13|ACTN1|XPO5|XPO5	988	-	5.2959514	1.928081	-1.0	-1.0
chr14	68908371	68908531	ENSG00000072110.13|ACTN1|XPO5|XPO5	902	-	6.2194395	1.0066272	-1.0	-1.0
chr14	68978464	68978579	ENSG00000072110.13|ACTN1|XPO5|XPO5	920	-	3.4318588	1.0964177	-1.0	-1.0
chr14	68943997	68944117	ENSG00000072110.13|ACTN1|XPO5|XPO5	901	-	6.509728	1.0058131	-1.0	-1.0
chr14	68888618	68888718	ENSG00000072110.13|ACTN1|XPO5|XPO5	902	-	6.512722	1.0066272	-1.0	-1.0
chr14	68898512	68898612	ENSG00000072110.13|ACTN1|XPO5|XPO5	902	-	3.4405327	1.0079849	-1.0	-1.0
chr14	69151503	69151608	ENSG00000139990.17|DCAF5|XPO5|XPO5	902	-	6.0072207	1.0066272	-1.0	-1.0
chr14	69658156	69658351	ENSG00000100647.7|SUSD6|XPO5|XPO5	987	+	6.9466615	1.8925395	-1.0	-1.0
chr14	69769527	69769637	ENSG00000100650.15|SRSF5|XPO5|XPO5	901	+	1.4814824	1.0034343	-1.0	-1.0
chr14	69770172	69770497	ENSG00000100650.15|SRSF5|XPO5|XPO5	1000	+	3.0555062	7.471607	-1.0	-1.0
chr14	70002290	70002510	ENSG00000198732.10|SMOC1|XPO5|XPO5	995	+	5.422011	2.2913177	-1.0	-1.0
chr14	69982853	69983048	ENSG00000198732.10|SMOC1|XPO5|XPO5	996	+	4.5793	2.363479	-1.0	-1.0
chr14	70009895	70010105	ENSG00000198732.10|SMOC1|XPO5|XPO5	993	+	5.446552	2.1784286	-1.0	-1.0
chr14	70944695	70944815	ENSG00000100731.15|PCNX1|XPO5|XPO5	902	+	6.249292	1.0066272	-1.0	-1.0
chr14	71438736	71438956	ENSG00000197555.9|SIPA1L1|XPO5|XPO5	1000	+	5.5496116	4.060535	-1.0	-1.0
chr14	72944051	72944211	ENSG00000119599.16|DCAF4|XPO5|XPO5	902	+	6.1145506	1.0066272	-1.0	-1.0
chr14	73100426	73100636	ENSG00000119707.13|RBM25|XPO5|XPO5	992	+	3.2451816	2.101635	-1.0	-1.0
chr14	73317267	73317462	ENSG00000133961.19|NUMB|XPO5|XPO5	985	-	5.0894976	1.8354186	-1.0	-1.0
chr14	73721624	73721724	ENSG00000156030.13|ELMSAN1|XPO5|XPO5	902	-	6.0042953	1.0066272	-1.0	-1.0
chr14	73924257	73924452	ENSG00000258653.3|AC005520.1|XPO5|XPO5	996	+	6.9830546	2.3758686	-1.0	-1.0
chr14	73924260	73924455	ENSG00000119725.18|ZNF410|XPO5|XPO5	996	+	7.094681	2.3860168	-1.0	-1.0
chr14	73958691	73958876	ENSG00000119723.16|COQ6|XPO5|XPO5	969	+	4.7000413	1.5039537	-1.0	-1.0
chr14	74288139	74288334	ENSG00000119688.20|ABCD4|XPO5|XPO5	985	-	5.0396338	1.8269699	-1.0	-1.0
chr14	75016563	75016758	ENSG00000119684.15|MLH3|XPO5|XPO5	942	-	3.3647428	1.2345562	-1.0	-1.0
chr14	75432158	75432288	ENSG00000140044.12|JDP2|XPO5|XPO5	902	+	6.0042953	1.0066272	-1.0	-1.0
chr14	76782072	76782212	ENSG00000258301.3|VASH1-AS1|XPO5|XPO5	901	-	6.237692	1.0056416	-1.0	-1.0
chr14	77321263	77321362	ENSG00000100577.18|GSTZ1|XPO5|XPO5	902	+	6.013068	1.0066272	-1.0	-1.0
chr14	81220054	81220259	ENSG00000165417.11|GTF2A1|XPO5|XPO5	961	-	4.7135024	1.4127932	-1.0	-1.0
chr14	81220319	81220429	ENSG00000165417.11|GTF2A1|XPO5|XPO5	902	-	6.0042953	1.0066272	-1.0	-1.0
chr14	81366313	81366498	ENSG00000140022.9|STON2|XPO5|XPO5	966	-	6.6971345	1.469777	-1.0	-1.0
chr14	89388461	89388566	ENSG00000053254.15|FOXN3|XPO5|XPO5	902	-	6.0072207	1.0066272	-1.0	-1.0
chr14	89553985	89554165	ENSG00000053254.15|FOXN3|XPO5|XPO5	954	-	3.7143729	1.333946	-1.0	-1.0
chr14	89388776	89389026	ENSG00000053254.15|FOXN3|XPO5|XPO5	1000	-	3.7334232	3.393307	-1.0	-1.0
chr14	89346509	89346744	ENSG00000053254.15|FOXN3|XPO5|XPO5	1000	-	4.79458	4.14639	-1.0	-1.0
chr14	89201574	89201724	ENSG00000053254.15|FOXN3|XPO5|XPO5	965	-	5.264951	1.452564	-1.0	-1.0
chr14	89469342	89469442	ENSG00000053254.15|FOXN3|XPO5|XPO5	902	-	6.592183	1.007998	-1.0	-1.0
chr14	89202184	89202389	ENSG00000053254.15|FOXN3|XPO5|XPO5	974	-	3.6230729	1.5851496	-1.0	-1.0
chr14	89531980	89532185	ENSG00000053254.15|FOXN3|XPO5|XPO5	1000	-	6.6978126	3.5990655	-1.0	-1.0
chr14	89222129	89222324	ENSG00000053254.15|FOXN3|XPO5|XPO5	938	-	4.6101913	1.2061279	-1.0	-1.0
chr14	89558700	89558840	ENSG00000053254.15|FOXN3|XPO5|XPO5	910	-	4.2680616	1.0435011	-1.0	-1.0
chr14	89388236	89388446	ENSG00000053254.15|FOXN3|XPO5|XPO5	989	-	4.072703	1.9441187	-1.0	-1.0
chr14	89369606	89369741	ENSG00000053254.15|FOXN3|XPO5|XPO5	902	-	6.0072207	1.0066272	-1.0	-1.0
chr14	89410120	89410320	ENSG00000053254.15|FOXN3|XPO5|XPO5	995	-	5.2391267	2.3030193	-1.0	-1.0
chr14	89299547	89299702	ENSG00000053254.15|FOXN3|XPO5|XPO5	929	-	3.9217217	1.1480328	-1.0	-1.0
chr14	89558701	89558841	ENSG00000259053.1|AL137230.2|XPO5|XPO5	919	-	4.50851	1.0906186	-1.0	-1.0
chr14	89553966	89554161	ENSG00000259053.1|AL137230.2|XPO5|XPO5	953	-	3.8661492	1.324994	-1.0	-1.0
chr14	89531981	89532186	ENSG00000259053.1|AL137230.2|XPO5|XPO5	1000	-	6.545778	3.5442004	-1.0	-1.0
chr14	89469340	89469440	ENSG00000259053.1|AL137230.2|XPO5|XPO5	902	-	6.592183	1.007998	-1.0	-1.0
chr14	91170546	91170701	ENSG00000133943.20|C14orf159|XPO5|XPO5	902	+	6.2937627	1.0066272	-1.0	-1.0
chr14	92103158	92103338	ENSG00000066427.21|ATXN3|XPO5|XPO5	902	-	6.467863	1.0066272	-1.0	-1.0
chr14	92580722	92580877	ENSG00000100599.15|RIN3|XPO5|XPO5	902	+	6.01014	1.0066272	-1.0	-1.0
chr14	92678561	92678756	ENSG00000100599.15|RIN3|XPO5|XPO5	912	+	5.0536675	1.0560751	-1.0	-1.0
chr14	93099594	93099799	ENSG00000100605.16|ITPK1|XPO5|XPO5	1000	-	8.729112	5.725817	-1.0	-1.0
chr14	93057299	93057449	ENSG00000100605.16|ITPK1|XPO5|XPO5	901	-	6.0039268	1.006234	-1.0	-1.0
chr14	94218646	94218816	ENSG00000119698.11|PPP4R4|XPO5|XPO5	907	+	5.254801	1.0308278	-1.0	-1.0
chr14	94591266	94591446	ENSG00000188488.13|SERPINA5|XPO5|XPO5	942	+	3.3980787	1.2390022	-1.0	-1.0
chr14	94623975	94624080	ENSG00000273259.3|AL049839.2|XPO5|XPO5	914	+	2.9994822	1.0631843	-1.0	-1.0
chr14	94612692	94612857	ENSG00000273259.3|AL049839.2|XPO5|XPO5	902	+	6.500781	1.0070299	-1.0	-1.0
chr14	94616344	94616509	ENSG00000273259.3|AL049839.2|XPO5|XPO5	928	+	4.0768337	1.1424322	-1.0	-1.0
chr14	94612692	94612857	ENSG00000196136.17|SERPINA3|XPO5|XPO5	902	+	6.500781	1.0080717	-1.0	-1.0
chr14	94616344	94616509	ENSG00000196136.17|SERPINA3|XPO5|XPO5	930	+	4.0768337	1.1548941	-1.0	-1.0
chr14	95131012	95131162	ENSG00000100697.14|DICER1|XPO5|XPO5	902	-	6.01014	1.0066272	-1.0	-1.0
chr14	95262057	95262157	ENSG00000165959.11|CLMN|XPO5|XPO5	902	-	6.0072207	1.0066272	-1.0	-1.0
chr14	95208183	95208293	ENSG00000165959.11|CLMN|XPO5|XPO5	902	-	6.013068	1.0066272	-1.0	-1.0
chr14	95316253	95316448	ENSG00000165959.11|CLMN|XPO5|XPO5	915	-	5.296107	1.0717611	-1.0	-1.0
chr14	95245313	95245608	ENSG00000165959.11|CLMN|XPO5|XPO5	954	-	6.3481607	1.3337662	-1.0	-1.0
chr14	95257523	95259808	ENSG00000165959.11|CLMN|XPO5|XPO5	998	-	6.4922295	2.7145834	-1.0	-1.0
chr14	95259813	95260003	ENSG00000165959.11|CLMN|XPO5|XPO5	907	-	6.3800683	1.0327317	-1.0	-1.0
chr14	95411960	95412115	ENSG00000176438.12|SYNE3|XPO5|XPO5	902	-	6.293177	1.006763	-1.0	-1.0
chr14	95419586	95419906	ENSG00000176438.12|SYNE3|XPO5|XPO5	955	-	5.7945256	1.3468832	-1.0	-1.0
chr14	96797472	96797652	ENSG00000100749.7|VRK1|XPO5|XPO5	961	+	6.290165	1.40924	-1.0	-1.0
chr14	99551293	99551398	ENSG00000205476.8|CCDC85C|XPO5|XPO5	902	-	4.230151	1.0066272	-1.0	-1.0
chr14	99532180	99532375	ENSG00000205476.8|CCDC85C|XPO5|XPO5	990	-	4.753264	2.0167737	-1.0	-1.0
chr14	99530450	99530550	ENSG00000205476.8|CCDC85C|XPO5|XPO5	902	-	3.3695655	1.0066272	-1.0	-1.0
chr14	99551703	99551888	ENSG00000205476.8|CCDC85C|XPO5|XPO5	902	-	6.2614856	1.0077047	-1.0	-1.0
chr14	99568983	99569168	ENSG00000205476.8|CCDC85C|XPO5|XPO5	916	-	3.664575	1.075981	-1.0	-1.0
chr14	99533515	99533630	ENSG00000205476.8|CCDC85C|XPO5|XPO5	901	-	6.001348	1.0034822	-1.0	-1.0
chr14	99577577	99577717	ENSG00000205476.8|CCDC85C|XPO5|XPO5	914	-	3.7666008	1.0668101	-1.0	-1.0
chr14	99517493	99517628	ENSG00000205476.8|CCDC85C|XPO5|XPO5	902	-	6.267678	1.0066272	-1.0	-1.0
chr14	99518808	99519013	ENSG00000205476.8|CCDC85C|XPO5|XPO5	1000	-	5.0775466	3.6387231	-1.0	-1.0
chr14	99576602	99576707	ENSG00000205476.8|CCDC85C|XPO5|XPO5	901	-	6.001348	1.0034822	-1.0	-1.0
chr14	99563313	99563508	ENSG00000205476.8|CCDC85C|XPO5|XPO5	983	-	6.8605795	1.773319	-1.0	-1.0
chr14	99586086	99586206	ENSG00000205476.8|CCDC85C|XPO5|XPO5	921	-	4.330991	1.1031641	-1.0	-1.0
chr14	99590291	99590391	ENSG00000205476.8|CCDC85C|XPO5|XPO5	902	-	6.2246504	1.0066272	-1.0	-1.0
chr14	99525905	99526005	ENSG00000205476.8|CCDC85C|XPO5|XPO5	902	-	6.0072207	1.0066272	-1.0	-1.0
chr14	99597151	99597261	ENSG00000205476.8|CCDC85C|XPO5|XPO5	902	-	3.3727062	1.0066272	-1.0	-1.0
chr14	99523585	99523690	ENSG00000205476.8|CCDC85C|XPO5|XPO5	902	-	3.371138	1.0066272	-1.0	-1.0
chr14	99529770	99529920	ENSG00000205476.8|CCDC85C|XPO5|XPO5	932	-	4.1994987	1.1670331	-1.0	-1.0
chr14	99531085	99531295	ENSG00000205476.8|CCDC85C|XPO5|XPO5	999	-	3.8408399	3.0364382	-1.0	-1.0
chr14	99979572	99979727	ENSG00000196405.12|EVL|XPO5|XPO5	902	+	6.2342224	1.0066853	-1.0	-1.0
chr14	100140707	100140837	ENSG00000196405.12|EVL|XPO5|XPO5	902	+	6.0042953	1.0066272	-1.0	-1.0
chr14	100727525	100727735	ENSG00000185559.13|DLK1|XPO5|XPO5	999	+	6.166373	2.953993	-1.0	-1.0
chr14	102086593	102086803	ENSG00000080824.18|HSP90AA1|XPO5|XPO5	995	-	5.6426272	2.3285403	-1.0	-1.0
chr14	102319800	102319965	ENSG00000022976.15|ZNF839|XPO5|XPO5	932	+	4.564715	1.1664164	-1.0	-1.0
chr14	102547936	102548036	ENSG00000259230.1|LINC02323|XPO5|XPO5	902	+	6.01014	1.0066272	-1.0	-1.0
chr14	103007559	103007714	ENSG00000198752.10|CDC42BPB|XPO5|XPO5	953	-	5.7368994	1.3298814	-1.0	-1.0
chr14	103098320	103098480	ENSG00000259444.1|AL161669.1|XPO5|XPO5	952	+	3.4661682	1.3216362	-1.0	-1.0
chr14	103103551	103103686	ENSG00000205436.7|EXOC3L4|XPO5|XPO5	937	+	2.7446594	1.2006137	-1.0	-1.0
chr14	103102782	103102977	ENSG00000205436.7|EXOC3L4|XPO5|XPO5	999	+	3.0876238	3.0943096	-1.0	-1.0
chr14	103106367	103106472	ENSG00000205436.7|EXOC3L4|XPO5|XPO5	948	+	4.405077	1.2828028	-1.0	-1.0
chr14	103102527	103102672	ENSG00000205436.7|EXOC3L4|XPO5|XPO5	954	+	2.4353008	1.3386072	-1.0	-1.0
chr14	103107958	103108093	ENSG00000205436.7|EXOC3L4|XPO5|XPO5	902	+	2.994937	1.0066272	-1.0	-1.0
chr14	103110130	103110345	ENSG00000205436.7|EXOC3L4|XPO5|XPO5	912	+	2.4620554	1.0532616	-1.0	-1.0
chr14	103103407	103103507	ENSG00000205436.7|EXOC3L4|XPO5|XPO5	902	+	2.006519	1.0066272	-1.0	-1.0
chr14	103522506	103522691	ENSG00000166165.12|CKB|XPO5|XPO5	986	-	4.044454	1.8413701	-1.0	-1.0
chr14	103702185	103702350	ENSG00000126214.21|KLC1|XPO5|XPO5	902	+	6.2349854	1.0066272	-1.0	-1.0
chr14	103684353	103684603	ENSG00000126214.21|KLC1|XPO5|XPO5	974	+	3.228891	1.5817783	-1.0	-1.0
chr14	103692955	103693235	ENSG00000126214.21|KLC1|XPO5|XPO5	998	+	5.3004985	2.7347798	-1.0	-1.0
chr14	103679473	103679668	ENSG00000126214.21|KLC1|XPO5|XPO5	954	+	3.0189896	1.3340576	-1.0	-1.0
chr14	103664887	103665082	ENSG00000126214.21|KLC1|XPO5|XPO5	966	+	5.1035376	1.4736263	-1.0	-1.0
chr14	103679545	103679670	ENSG00000256500.5|AL139300.1|XPO5|XPO5	909	+	2.3200357	1.0396626	-1.0	-1.0
chr14	103684350	103684600	ENSG00000256500.5|AL139300.1|XPO5|XPO5	975	+	3.2392917	1.6034075	-1.0	-1.0
chr14	103664887	103665082	ENSG00000256500.5|AL139300.1|XPO5|XPO5	967	+	5.1035376	1.4765114	-1.0	-1.0
chr14	103698318	103698613	ENSG00000126215.13|XRCC3|XPO5|XPO5	997	-	6.2383904	2.585462	-1.0	-1.0
chr14	103732340	103732445	ENSG00000100711.13|ZFYVE21|XPO5|XPO5	902	+	6.0072207	1.0066272	-1.0	-1.0
chr14	103875067	103875272	ENSG00000258534.1|AL132712.1|XPO5|XPO5	964	-	4.300131	1.4495505	-1.0	-1.0
chr14	103875312	103875427	ENSG00000258534.1|AL132712.1|XPO5|XPO5	902	-	6.0042953	1.0066272	-1.0	-1.0
chr14	104697169	104697299	ENSG00000203485.12|INF2|XPO5|XPO5	902	+	6.510435	1.0066272	-1.0	-1.0
chr14	104719024	104719199	ENSG00000203485.12|INF2|XPO5|XPO5	945	+	3.0114014	1.2583852	-1.0	-1.0
chr14	104708137	104708290	ENSG00000203485.12|INF2|XPO5|XPO5	995	+	3.8979635	2.300483	-1.0	-1.0
chr14	104703220	104703294	ENSG00000203485.12|INF2|XPO5|XPO5	902	+	3.560429	1.0066272	-1.0	-1.0
chr14	104719454	104719644	ENSG00000203485.12|INF2|XPO5|XPO5	985	+	4.91236	1.8182917	-1.0	-1.0
chr14	104710578	104710718	ENSG00000203485.12|INF2|XPO5|XPO5	924	+	3.9165754	1.1181215	-1.0	-1.0
chr14	104740386	104740521	ENSG00000185100.10|ADSSL1|XPO5|XPO5	902	+	6.0091667	1.0066272	-1.0	-1.0
chr14	104784746	104784906	ENSG00000142208.15|AKT1|XPO5|XPO5	902	-	6.4101214	1.0072196	-1.0	-1.0
chr14	104774589	104774699	ENSG00000142208.15|AKT1|XPO5|XPO5	905	-	2.5833452	1.0213312	-1.0	-1.0
chr14	104792127	104792237	ENSG00000142208.15|AKT1|XPO5|XPO5	901	-	4.223716	1.0045305	-1.0	-1.0
chr14	104779586	104779906	ENSG00000142208.15|AKT1|XPO5|XPO5	965	-	4.7379794	1.4569771	-1.0	-1.0
chr14	104770918	104771023	ENSG00000142208.15|AKT1|XPO5|XPO5	902	-	6.22213	1.0066272	-1.0	-1.0
chr14	104873575	104873700	ENSG00000099814.15|CEP170B|XPO5|XPO5	902	+	6.0072207	1.0066272	-1.0	-1.0
chr14	105262214	105262324	ENSG00000185024.16|BRF1|XPO5|XPO5	902	-	6.153834	1.0066272	-1.0	-1.0
chr14	105388442	105388621	ENSG00000179364.13|PACS2|XPO5|XPO5	974	+	6.0172644	1.5849154	-1.0	-1.0
chr14	105439469	105439574	ENSG00000182979.17|MTA1|XPO5|XPO5	902	+	6.013068	1.0066272	-1.0	-1.0
chr14	105446622	105446732	ENSG00000182979.17|MTA1|XPO5|XPO5	937	+	4.3973236	1.201109	-1.0	-1.0
chr14	105468824	105468929	ENSG00000182979.17|MTA1|XPO5|XPO5	902	+	2.5008793	1.0078262	-1.0	-1.0
chr14	105469074	105469344	ENSG00000182979.17|MTA1|XPO5|XPO5	902	+	4.608688	1.0066435	-1.0	-1.0
chr14	105450664	105450774	ENSG00000182979.17|MTA1|XPO5|XPO5	902	+	6.0042953	1.0066272	-1.0	-1.0
chr14	105466911	105467056	ENSG00000182979.17|MTA1|XPO5|XPO5	917	+	2.5545852	1.0816226	-1.0	-1.0
chr14	105446497	105446607	ENSG00000182979.17|MTA1|XPO5|XPO5	904	+	3.0193062	1.0190986	-1.0	-1.0
chr14	105426133	105426238	ENSG00000182979.17|MTA1|XPO5|XPO5	902	+	4.2257724	1.0066272	-1.0	-1.0
chr14	105456026	105456146	ENSG00000182979.17|MTA1|XPO5|XPO5	903	+	3.0100641	1.0154166	-1.0	-1.0
chr14	105469574	105469689	ENSG00000182979.17|MTA1|XPO5|XPO5	902	+	6.0042953	1.0066272	-1.0	-1.0
chr14	105447537	105447642	ENSG00000182979.17|MTA1|XPO5|XPO5	902	+	3.4390364	1.007998	-1.0	-1.0
chr14	105437203	105437303	ENSG00000182979.17|MTA1|XPO5|XPO5	902	+	6.232083	1.0066272	-1.0	-1.0
chr14	105454375	105454475	ENSG00000182979.17|MTA1|XPO5|XPO5	902	+	6.590302	1.0076871	-1.0	-1.0
chr14	105446157	105446282	ENSG00000182979.17|MTA1|XPO5|XPO5	902	+	6.2271404	1.0066272	-1.0	-1.0
chr14	105462813	105462928	ENSG00000182979.17|MTA1|XPO5|XPO5	902	+	3.3742769	1.0066272	-1.0	-1.0
chr14	105447222	105447422	ENSG00000182979.17|MTA1|XPO5|XPO5	1000	+	5.4204173	3.7444534	-1.0	-1.0
chr14	105439469	105439574	ENSG00000226174.6|TEX22|XPO5|XPO5	902	+	6.013068	1.0066272	-1.0	-1.0
chr14	105437204	105437304	ENSG00000226174.6|TEX22|XPO5|XPO5	902	+	6.013068	1.0066272	-1.0	-1.0
chr14	105447536	105447646	ENSG00000226174.6|TEX22|XPO5|XPO5	902	+	3.4164035	1.0075366	-1.0	-1.0
chr14	105447221	105447421	ENSG00000226174.6|TEX22|XPO5|XPO5	1000	+	5.408763	3.7400813	-1.0	-1.0
chr14	105446501	105446606	ENSG00000226174.6|TEX22|XPO5|XPO5	903	+	3.0093813	1.0154042	-1.0	-1.0
chr14	105426134	105426244	ENSG00000226174.6|TEX22|XPO5|XPO5	902	+	4.265008	1.0066272	-1.0	-1.0
chr14	105446156	105446281	ENSG00000226174.6|TEX22|XPO5|XPO5	902	+	6.2271404	1.0066272	-1.0	-1.0
chr14	105446621	105446736	ENSG00000226174.6|TEX22|XPO5|XPO5	940	+	4.406815	1.2218584	-1.0	-1.0
chr14	105492464	105492564	ENSG00000185347.17|C14orf80|XPO5|XPO5	902	+	6.0042953	1.0066272	-1.0	-1.0
chr15	22850457	22850657	ENSG00000140157.14|NIPA2|XPO5|XPO5	970	+	6.731918	1.516207	-1.0	-1.0
chr15	22966374	22966569	ENSG00000273749.4|CYFIP1|XPO5|XPO5	989	-	6.858043	1.9453465	-1.0	-1.0
chr15	22909913	22910073	ENSG00000273749.4|CYFIP1|XPO5|XPO5	902	-	6.2711635	1.0066272	-1.0	-1.0
chr15	24967644	24967859	ENSG00000273173.5|SNURF|XPO5|XPO5	1000	+	7.401472	14.520066	-1.0	-1.0
chr15	24967644	24967859	ENSG00000214265.11|AC124312.1|XPO5|XPO5	1000	+	7.401472	14.52121	-1.0	-1.0
chr15	24967645	24967855	ENSG00000128739.21|SNRPN|XPO5|XPO5	1000	+	7.522546	15.180776	-1.0	-1.0
chr15	25055850	25056040	ENSG00000224078.13|SNHG14|XPO5|XPO5	978	+	5.6711864	1.6497548	-1.0	-1.0
chr15	25055685	25055785	ENSG00000224078.13|SNHG14|XPO5|XPO5	902	+	6.0072207	1.0066272	-1.0	-1.0
chr15	25054887	25054997	ENSG00000224078.13|SNHG14|XPO5|XPO5	902	+	6.008194	1.0066272	-1.0	-1.0
chr15	25061128	25061358	ENSG00000224078.13|SNHG14|XPO5|XPO5	951	+	5.7310257	1.3064439	-1.0	-1.0
chr15	25061663	25061763	ENSG00000224078.13|SNHG14|XPO5|XPO5	902	+	3.3727062	1.0066272	-1.0	-1.0
chr15	25050987	25051087	ENSG00000224078.13|SNHG14|XPO5|XPO5	902	+	6.013068	1.0066272	-1.0	-1.0
chr15	25053987	25054107	ENSG00000224078.13|SNHG14|XPO5|XPO5	901	+	6.257711	1.0059983	-1.0	-1.0
chr15	25111314	25111489	ENSG00000224078.13|SNHG14|XPO5|XPO5	969	+	6.6917524	1.5081626	-1.0	-1.0
chr15	25803803	25804158	ENSG00000206190.11|ATP10A|XPO5|XPO5	934	-	6.2620482	1.1781098	-1.0	-1.0
chr15	28166725	28166825	ENSG00000128731.15|HERC2|XPO5|XPO5	902	-	6.0072207	1.0066272	-1.0	-1.0
chr15	31349677	31349777	ENSG00000169926.10|KLF13|XPO5|XPO5	901	+	6.001348	1.0034822	-1.0	-1.0
chr15	31352357	31352532	ENSG00000169926.10|KLF13|XPO5|XPO5	946	+	5.2634563	1.2638422	-1.0	-1.0
chr15	34310503	34310628	ENSG00000140199.11|SLC12A6|XPO5|XPO5	910	-	3.554194	1.0476673	-1.0	-1.0
chr15	34310118	34310313	ENSG00000140199.11|SLC12A6|XPO5|XPO5	971	-	4.1778164	1.5387987	-1.0	-1.0
chr15	36894417	36894557	ENSG00000134138.19|MEIS2|XPO5|XPO5	901	-	6.001348	1.0034822	-1.0	-1.0
chr15	40405839	40405939	ENSG00000128928.8|IVD|XPO5|XPO5	902	+	6.0072207	1.0066272	-1.0	-1.0
chr15	40416182	40416289	ENSG00000128928.8|IVD|XPO5|XPO5	998	+	7.3614964	2.6865587	-1.0	-1.0
chr15	40420979	40421094	ENSG00000128928.8|IVD|XPO5|XPO5	902	+	6.1211114	1.0066272	-1.0	-1.0
chr15	40417072	40417212	ENSG00000128928.8|IVD|XPO5|XPO5	910	+	3.2408295	1.0478454	-1.0	-1.0
chr15	40770529	40770629	ENSG00000104129.9|DNAJC17|XPO5|XPO5	902	-	6.0072207	1.0066272	-1.0	-1.0
chr15	40765829	40765994	ENSG00000104129.9|DNAJC17|XPO5|XPO5	902	-	6.2404275	1.0066272	-1.0	-1.0
chr15	41054604	41054724	ENSG00000128908.15|INO80|XPO5|XPO5	902	-	6.3417883	1.0069014	-1.0	-1.0
chr15	41520655	41520865	ENSG00000103932.11|RPAP1|XPO5|XPO5	997	-	4.15477	2.5043201	-1.0	-1.0
chr15	42225500	42225695	ENSG00000103978.15|TMEM87A|XPO5|XPO5	999	-	4.5548444	3.036388	-1.0	-1.0
chr15	43771499	43771599	ENSG00000167004.12|PDIA3|XPO5|XPO5	902	+	6.0042953	1.0066272	-1.0	-1.0
chr15	44518658	44518803	ENSG00000137770.13|CTDSPL2|XPO5|XPO5	902	+	6.3442116	1.0066272	-1.0	-1.0
chr15	44535082	44535277	ENSG00000179523.4|EIF3J-AS1|XPO5|XPO5	1000	-	5.8458934	10.876846	-1.0	-1.0
chr15	44537702	44537882	ENSG00000104131.12|EIF3J|XPO5|XPO5	901	+	6.003706	1.0059983	-1.0	-1.0
chr15	45165667	45165772	ENSG00000259539.1|AC051619.6|XPO5|XPO5	902	-	6.013068	1.0066272	-1.0	-1.0
chr15	45166652	45166752	ENSG00000259539.1|AC051619.6|XPO5|XPO5	902	-	6.01014	1.0066272	-1.0	-1.0
chr15	45184907	45185007	ENSG00000138606.19|SHF|XPO5|XPO5	901	-	6.001348	1.0034822	-1.0	-1.0
chr15	45402945	45403130	ENSG00000171763.18|SPATA5L1|XPO5|XPO5	960	+	4.2803655	1.3950969	-1.0	-1.0
chr15	50364354	50364459	ENSG00000244879.6|GABPB1-AS1|XPO5|XPO5	919	+	3.0950842	1.0911651	-1.0	-1.0
chr15	50572295	50572480	ENSG00000092439.13|TRPM7|XPO5|XPO5	992	-	6.925934	2.1233828	-1.0	-1.0
chr15	50677096	50677276	ENSG00000092439.13|TRPM7|XPO5|XPO5	924	-	6.459531	1.1212994	-1.0	-1.0
chr15	50944095	50944240	ENSG00000081014.10|AP4E1|XPO5|XPO5	902	+	6.3233824	1.0066272	-1.0	-1.0
chr15	51081691	51081876	ENSG00000259240.1|MIR4713HG|XPO5|XPO5	922	+	4.08379	1.1089216	-1.0	-1.0
chr15	51157946	51158081	ENSG00000259240.1|MIR4713HG|XPO5|XPO5	902	+	6.22213	1.0066272	-1.0	-1.0
chr15	51109771	51109896	ENSG00000259240.1|MIR4713HG|XPO5|XPO5	901	+	6.237565	1.0058768	-1.0	-1.0
chr15	51080166	51080276	ENSG00000259240.1|MIR4713HG|XPO5|XPO5	904	+	6.445604	1.0174966	-1.0	-1.0
chr15	51135426	51135616	ENSG00000259240.1|MIR4713HG|XPO5|XPO5	967	+	3.7002447	1.4811264	-1.0	-1.0
chr15	51110421	51110751	ENSG00000259240.1|MIR4713HG|XPO5|XPO5	976	+	3.9267163	1.6251732	-1.0	-1.0
chr15	52248112	52248302	ENSG00000128833.12|MYO5C|XPO5|XPO5	977	-	5.7960196	1.6362442	-1.0	-1.0
chr15	52679102	52679202	ENSG00000047346.12|FAM214A|XPO5|XPO5	900	-	2.7338898	1.0010971	-1.0	-1.0
chr15	52787026	52787127	ENSG00000169856.8|ONECUT1|XPO5|XPO5	926	-	3.1448708	1.1329204	-1.0	-1.0
chr15	52788325	52788425	ENSG00000169856.8|ONECUT1|XPO5|XPO5	902	-	6.325703	1.0066272	-1.0	-1.0
chr15	52786094	52786214	ENSG00000169856.8|ONECUT1|XPO5|XPO5	902	-	3.2633982	1.0082853	-1.0	-1.0
chr15	52787482	52787592	ENSG00000169856.8|ONECUT1|XPO5|XPO5	901	-	6.001348	1.0034822	-1.0	-1.0
chr15	52786699	52786874	ENSG00000169856.8|ONECUT1|XPO5|XPO5	966	-	4.123775	1.4708738	-1.0	-1.0
chr15	52785178	52785278	ENSG00000169856.8|ONECUT1|XPO5|XPO5	902	-	6.013068	1.0066272	-1.0	-1.0
chr15	52786424	52786679	ENSG00000169856.8|ONECUT1|XPO5|XPO5	1000	-	8.138709	9.841872	-1.0	-1.0
chr15	52785288	52785543	ENSG00000169856.8|ONECUT1|XPO5|XPO5	951	-	3.2635827	1.311167	-1.0	-1.0
chr15	56164497	56164667	ENSG00000181827.14|RFX7|XPO5|XPO5	949	-	6.585129	1.2935134	-1.0	-1.0
chr15	56235166	56235296	ENSG00000181827.14|RFX7|XPO5|XPO5	915	-	6.5631466	1.0726538	-1.0	-1.0
chr15	57198670	57198865	ENSG00000140262.17|TCF12|XPO5|XPO5	972	+	3.9473424	1.5586059	-1.0	-1.0
chr15	57211940	57212135	ENSG00000140262.17|TCF12|XPO5|XPO5	992	+	5.49107	2.0753756	-1.0	-1.0
chr15	56959413	56959573	ENSG00000140262.17|TCF12|XPO5|XPO5	902	+	5.4689417	1.0076889	-1.0	-1.0
chr15	56918727	56918906	ENSG00000140262.17|TCF12|XPO5|XPO5	994	+	3.4216878	2.197906	-1.0	-1.0
chr15	56918906	56919141	ENSG00000140262.17|TCF12|XPO5|XPO5	906	+	6.366826	1.0250676	-1.0	-1.0
chr15	58865025	58865225	ENSG00000259738.1|ZNF444P1|XPO5|XPO5	1000	+	6.056867	3.301761	-1.0	-1.0
chr15	60351598	60351718	ENSG00000182718.16|ANXA2|XPO5|XPO5	902	-	6.23456	1.0066272	-1.0	-1.0
chr15	60591781	60591926	ENSG00000069667.15|RORA|XPO5|XPO5	938	-	3.2208319	1.2049068	-1.0	-1.0
chr15	61865454	61865674	ENSG00000129003.15|VPS13C|XPO5|XPO5	931	-	4.341041	1.1587634	-1.0	-1.0
chr15	61910665	61910795	ENSG00000129003.15|VPS13C|XPO5|XPO5	902	-	6.0072207	1.0066272	-1.0	-1.0
chr15	63157147	63157372	ENSG00000185088.13|RPS27L|XPO5|XPO5	988	-	4.0602922	1.9058548	-1.0	-1.0
chr15	63572929	63573124	ENSG00000140455.16|USP3|XPO5|XPO5	928	+	5.1587796	1.1433495	-1.0	-1.0
chr15	64137357	64137562	ENSG00000028528.14|SNX1|XPO5|XPO5	998	+	7.3754625	2.6753824	-1.0	-1.0
chr15	64524418	64524613	ENSG00000180357.9|ZNF609|XPO5|XPO5	970	+	4.1479325	1.5222541	-1.0	-1.0
chr15	65123954	65124104	ENSG00000090470.14|PDCD7|XPO5|XPO5	944	-	4.031846	1.2540448	-1.0	-1.0
chr15	65133091	65133641	ENSG00000090470.14|PDCD7|XPO5|XPO5	990	-	3.6500356	2.0206516	-1.0	-1.0
chr15	65355581	65355691	ENSG00000174498.13|IGDCC3|XPO5|XPO5	901	-	6.3952208	1.0039047	-1.0	-1.0
chr15	65514561	65514671	ENSG00000074603.18|DPP8|XPO5|XPO5	976	-	6.8900623	1.6144496	-1.0	-1.0
chr15	65557093	65557198	ENSG00000074696.12|HACD3|XPO5|XPO5	901	+	6.001348	1.0035019	-1.0	-1.0
chr15	65556973	65557073	ENSG00000074696.12|HACD3|XPO5|XPO5	902	+	6.229614	1.0066272	-1.0	-1.0
chr15	65557553	65557683	ENSG00000074696.12|HACD3|XPO5|XPO5	917	+	3.5423365	1.07953	-1.0	-1.0
chr15	65566987	65567197	ENSG00000074696.12|HACD3|XPO5|XPO5	966	+	4.230828	1.4630944	-1.0	-1.0
chr15	65791588	65791993	ENSG00000174485.15|DENND4A|XPO5|XPO5	1000	-	4.010813	4.872949	-1.0	-1.0
chr15	65792024	65792234	ENSG00000174485.15|DENND4A|XPO5|XPO5	917	-	3.0351586	1.0784204	-1.0	-1.0
chr15	66706457	66706557	ENSG00000137834.14|SMAD6|XPO5|XPO5	902	+	6.01014	1.0066272	-1.0	-1.0
chr15	66706107	66706332	ENSG00000137834.14|SMAD6|XPO5|XPO5	995	+	6.2901464	2.2824354	-1.0	-1.0
chr15	66993097	66993262	ENSG00000259347.6|AC087482.1|XPO5|XPO5	937	-	5.9010854	1.1982082	-1.0	-1.0
chr15	67048735	67048905	ENSG00000259347.6|AC087482.1|XPO5|XPO5	984	-	4.761816	1.7963198	-1.0	-1.0
chr15	67031705	67031890	ENSG00000259347.6|AC087482.1|XPO5|XPO5	932	-	4.7104073	1.1700453	-1.0	-1.0
chr15	67049170	67049360	ENSG00000259347.6|AC087482.1|XPO5|XPO5	914	-	2.4238398	1.0646489	-1.0	-1.0
chr15	66984274	66984449	ENSG00000259347.6|AC087482.1|XPO5|XPO5	977	-	4.0132375	1.6358582	-1.0	-1.0
chr15	67175689	67175789	ENSG00000166949.15|SMAD3|XPO5|XPO5	902	+	6.229614	1.0066272	-1.0	-1.0
chr15	67191102	67191212	ENSG00000166949.15|SMAD3|XPO5|XPO5	902	+	2.976869	1.0066272	-1.0	-1.0
chr15	67121099	67121509	ENSG00000166949.15|SMAD3|XPO5|XPO5	976	+	4.4398947	1.6171095	-1.0	-1.0
chr15	67089331	67089501	ENSG00000166949.15|SMAD3|XPO5|XPO5	922	+	3.1912022	1.107883	-1.0	-1.0
chr15	67139512	67139702	ENSG00000166949.15|SMAD3|XPO5|XPO5	945	+	2.98006	1.2635767	-1.0	-1.0
chr15	67144777	67144972	ENSG00000166949.15|SMAD3|XPO5|XPO5	993	+	4.707653	2.1681912	-1.0	-1.0
chr15	68203897	68204077	ENSG00000129007.14|CALML4|XPO5|XPO5	972	-	6.4785876	1.5467764	-1.0	-1.0
chr15	68203898	68204078	ENSG00000260007.2|AC107871.1|XPO5|XPO5	970	-	6.3431087	1.5230839	-1.0	-1.0
chr15	68806633	68806778	ENSG00000140350.15|ANP32A|XPO5|XPO5	924	-	3.482292	1.1206095	-1.0	-1.0
chr15	68818465	68818565	ENSG00000140350.15|ANP32A|XPO5|XPO5	901	-	6.001348	1.0034822	-1.0	-1.0
chr15	68807263	68807468	ENSG00000140350.15|ANP32A|XPO5|XPO5	985	-	4.5964117	1.8248186	-1.0	-1.0
chr15	70092688	70092823	ENSG00000140332.15|TLE3|XPO5|XPO5	902	-	6.3584123	1.0066272	-1.0	-1.0
chr15	70093148	70093288	ENSG00000140332.15|TLE3|XPO5|XPO5	902	-	6.0072207	1.0066272	-1.0	-1.0
chr15	70675846	70675961	ENSG00000137831.14|UACA|XPO5|XPO5	902	-	4.3647046	1.0066272	-1.0	-1.0
chr15	72210164	72210329	ENSG00000067225.17|PKM|XPO5|XPO5	974	-	4.392903	1.5885736	-1.0	-1.0
chr15	72341517	72341712	ENSG00000260729.1|AC009690.1|XPO5|XPO5	985	-	5.5423	1.8224646	-1.0	-1.0
chr15	72341518	72341708	ENSG00000213614.9|HEXA|XPO5|XPO5	986	-	5.5938277	1.84745	-1.0	-1.0
chr15	72575200	72575440	ENSG00000166233.14|ARIH1|XPO5|XPO5	1000	+	5.680147	3.3297725	-1.0	-1.0
chr15	74412157	74412262	ENSG00000138623.9|SEMA7A|XPO5|XPO5	902	-	6.0042953	1.0066272	-1.0	-1.0
chr15	74424397	74424537	ENSG00000138623.9|SEMA7A|XPO5|XPO5	901	-	6.133817	1.005377	-1.0	-1.0
chr15	74850221	74850321	ENSG00000140497.16|SCAMP2|XPO5|XPO5	902	-	6.013068	1.0066272	-1.0	-1.0
chr15	74905973	74906073	ENSG00000178761.14|FAM219B|XPO5|XPO5	902	-	6.237058	1.0066272	-1.0	-1.0
chr15	75046783	75046903	ENSG00000138621.11|PPCDC|XPO5|XPO5	902	+	6.098917	1.0066272	-1.0	-1.0
chr15	75210380	75210575	ENSG00000167173.18|C15orf39|XPO5|XPO5	978	+	6.772477	1.6488833	-1.0	-1.0
chr15	75202511	75202781	ENSG00000167173.18|C15orf39|XPO5|XPO5	983	+	5.370822	1.7757742	-1.0	-1.0
chr15	75209448	75209568	ENSG00000167173.18|C15orf39|XPO5|XPO5	901	+	6.001348	1.0034822	-1.0	-1.0
chr15	75205731	75205841	ENSG00000167173.18|C15orf39|XPO5|XPO5	902	+	6.0072207	1.0066272	-1.0	-1.0
chr15	75451098	75451198	ENSG00000169375.15|SIN3A|XPO5|XPO5	902	-	6.0072207	1.0066272	-1.0	-1.0
chr15	75578818	75578953	ENSG00000169410.9|PTPN9|XPO5|XPO5	945	-	4.4154053	1.2585253	-1.0	-1.0
chr15	75555666	75555881	ENSG00000169410.9|PTPN9|XPO5|XPO5	994	-	5.972147	2.2471998	-1.0	-1.0
chr15	75548236	75548336	ENSG00000169410.9|PTPN9|XPO5|XPO5	902	-	6.325703	1.0066272	-1.0	-1.0
chr15	75579216	75579481	ENSG00000260269.5|AC105036.3|XPO5|XPO5	1000	-	3.8072455	3.7394938	-1.0	-1.0
chr15	75578821	75578946	ENSG00000260269.5|AC105036.3|XPO5|XPO5	936	-	4.629494	1.1964483	-1.0	-1.0
chr15	75555666	75555881	ENSG00000260269.5|AC105036.3|XPO5|XPO5	994	-	5.972147	2.245315	-1.0	-1.0
chr15	75548236	75548336	ENSG00000260269.5|AC105036.3|XPO5|XPO5	902	-	6.325703	1.0066272	-1.0	-1.0
chr15	75660961	75661141	ENSG00000173548.8|SNX33|XPO5|XPO5	995	+	6.870114	2.3021936	-1.0	-1.0
chr15	75858482	75858642	ENSG00000140367.11|UBE2Q2|XPO5|XPO5	953	+	4.4075527	1.3239392	-1.0	-1.0
chr15	76258858	76259023	ENSG00000140374.15|ETFA|XPO5|XPO5	961	-	5.903475	1.4055095	-1.0	-1.0
chr15	76232748	76232943	ENSG00000140374.15|ETFA|XPO5|XPO5	926	-	5.689897	1.1297024	-1.0	-1.0
chr15	77112065	77112180	ENSG00000173517.10|PEAK1|XPO5|XPO5	902	-	6.251781	1.0066272	-1.0	-1.0
chr15	78149585	78149780	ENSG00000166411.13|IDH3A|XPO5|XPO5	985	+	4.211624	1.8203756	-1.0	-1.0
chr15	78860501	78860721	ENSG00000185787.14|MORF4L1|XPO5|XPO5	1000	+	6.1032987	15.564057	-1.0	-1.0
chr15	78992894	78993324	ENSG00000058335.15|RASGRF1|XPO5|XPO5	917	-	5.6911387	1.0785075	-1.0	-1.0
chr15	78993489	78993744	ENSG00000058335.15|RASGRF1|XPO5|XPO5	976	-	5.9428864	1.6139672	-1.0	-1.0
chr15	78993749	78993949	ENSG00000058335.15|RASGRF1|XPO5|XPO5	940	-	6.4900074	1.2217658	-1.0	-1.0
chr15	79923241	79923341	ENSG00000180953.11|ST20|XPO5|XPO5	902	-	2.9796069	1.0066272	-1.0	-1.0
chr15	79922881	79923056	ENSG00000180953.11|ST20|XPO5|XPO5	910	-	3.4902387	1.0470937	-1.0	-1.0
chr15	79922884	79922989	ENSG00000259332.3|ST20-MTHFS|XPO5|XPO5	923	-	4.342	1.1122808	-1.0	-1.0
chr15	79923241	79923341	ENSG00000259332.3|ST20-MTHFS|XPO5|XPO5	902	-	2.9796069	1.0066272	-1.0	-1.0
chr15	84570304	84570409	ENSG00000189136.8|UBE2Q2P1|XPO5|XPO5	902	-	6.23456	1.0066272	-1.0	-1.0
chr15	84624232	84624362	ENSG00000176371.13|ZSCAN2|XPO5|XPO5	902	+	6.0072207	1.0066272	-1.0	-1.0
chr15	84895562	84895662	ENSG00000156222.11|SLC28A1|XPO5|XPO5	901	+	6.001348	1.0034822	-1.0	-1.0
chr15	85023188	85023383	ENSG00000073417.14|PDE8A|XPO5|XPO5	976	+	3.8637612	1.624632	-1.0	-1.0
chr15	85100658	85100973	ENSG00000073417.14|PDE8A|XPO5|XPO5	1000	+	6.379284	9.153994	-1.0	-1.0
chr15	88631772	88631917	ENSG00000181026.14|AEN|XPO5|XPO5	902	+	6.411534	1.0066272	-1.0	-1.0
chr15	89334519	89334629	ENSG00000140521.12|POLG|XPO5|XPO5	917	-	4.3214483	1.080292	-1.0	-1.0
chr15	89324906	89325251	ENSG00000140521.12|POLG|XPO5|XPO5	980	-	5.38204	1.6926777	-1.0	-1.0
chr15	89335052	89335227	ENSG00000261441.1|AC124068.2|XPO5|XPO5	1000	+	6.168346	12.338166	-1.0	-1.0
chr15	89812965	89813080	ENSG00000166825.13|ANPEP|XPO5|XPO5	902	-	3.17831	1.0066272	-1.0	-1.0
chr15	89799640	89799820	ENSG00000166825.13|ANPEP|XPO5|XPO5	945	-	4.124453	1.259887	-1.0	-1.0
chr15	90045107	90045302	ENSG00000140548.9|ZNF710|XPO5|XPO5	942	+	6.5775847	1.2399362	-1.0	-1.0
chr15	90879774	90879866	ENSG00000140564.11|FURIN|XPO5|XPO5	1000	+	5.7887797	3.449459	-1.0	-1.0
chr15	92882821	92883016	ENSG00000272888.5|LINC01578|XPO5|XPO5	966	+	3.5369775	1.4685754	-1.0	-1.0
chr15	92883191	92883481	ENSG00000272888.5|LINC01578|XPO5|XPO5	953	+	3.8562262	1.3257722	-1.0	-1.0
chr15	92977555	92977690	ENSG00000173575.20|CHD2|XPO5|XPO5	993	+	5.8531284	2.1571033	-1.0	-1.0
chr15	93026386	93026486	ENSG00000173575.20|CHD2|XPO5|XPO5	902	+	6.0042953	1.0066272	-1.0	-1.0
chr15	92913373	92913568	ENSG00000173575.20|CHD2|XPO5|XPO5	968	+	2.6618843	1.4899213	-1.0	-1.0
chr15	92913374	92913569	ENSG00000279765.3|AC013394.1|XPO5|XPO5	967	+	2.6715405	1.4838679	-1.0	-1.0
chr15	94259435	94259565	ENSG00000140563.14|MCTP2|XPO5|XPO5	901	+	6.001348	1.0034822	-1.0	-1.0
chr15	96282841	96282989	ENSG00000247809.7|NR2F2-AS1|XPO5|XPO5	1000	-	3.5965638	7.678734	-1.0	-1.0
chr15	98785873	98786108	ENSG00000140443.13|IGF1R|XPO5|XPO5	1000	+	4.135917	3.8434086	-1.0	-1.0
chr15	98713777	98713952	ENSG00000140443.13|IGF1R|XPO5|XPO5	962	+	3.235267	1.4156005	-1.0	-1.0
chr15	98715702	98715857	ENSG00000140443.13|IGF1R|XPO5|XPO5	978	+	5.343412	1.655214	-1.0	-1.0
chr15	98761053	98761258	ENSG00000140443.13|IGF1R|XPO5|XPO5	979	+	3.3622303	1.6879201	-1.0	-1.0
chr15	98689750	98689870	ENSG00000140443.13|IGF1R|XPO5|XPO5	968	+	6.128431	1.4896046	-1.0	-1.0
chr15	98745213	98745398	ENSG00000140443.13|IGF1R|XPO5|XPO5	949	+	2.7004943	1.2888278	-1.0	-1.0
chr15	98650000	98650235	ENSG00000140443.13|IGF1R|XPO5|XPO5	995	+	3.4561484	2.295071	-1.0	-1.0
chr15	98650335	98650680	ENSG00000140443.13|IGF1R|XPO5|XPO5	974	+	4.1882977	1.5806874	-1.0	-1.0
chr15	98681520	98681715	ENSG00000140443.13|IGF1R|XPO5|XPO5	992	+	4.226903	2.0996468	-1.0	-1.0
chr15	98661490	98661685	ENSG00000140443.13|IGF1R|XPO5|XPO5	992	+	5.8097973	2.1230457	-1.0	-1.0
chr15	98865867	98865977	ENSG00000140443.13|IGF1R|XPO5|XPO5	956	+	4.5337324	1.3535944	-1.0	-1.0
chr15	98731577	98731767	ENSG00000140443.13|IGF1R|XPO5|XPO5	990	+	3.6463587	2.0059342	-1.0	-1.0
chr15	101081069	101081229	ENSG00000259755.1|AC090907.2|XPO5|XPO5	902	-	6.3449674	1.0066272	-1.0	-1.0
chr15	101348372	101348602	ENSG00000140479.16|PCSK6|XPO5|XPO5	1000	-	7.2331343	3.8512986	-1.0	-1.0
chr15	101307502	101307697	ENSG00000140479.16|PCSK6|XPO5|XPO5	997	-	4.818762	2.460361	-1.0	-1.0
chr15	101332706	101332806	ENSG00000140479.16|PCSK6|XPO5|XPO5	901	-	6.001348	1.0034822	-1.0	-1.0
chr15	101326559	101326664	ENSG00000140479.16|PCSK6|XPO5|XPO5	904	-	3.560429	1.0195001	-1.0	-1.0
chr15	101399996	101400191	ENSG00000140479.16|PCSK6|XPO5|XPO5	987	-	6.950034	1.9029982	-1.0	-1.0
chr15	101387645	101387840	ENSG00000140479.16|PCSK6|XPO5|XPO5	999	-	5.7701797	2.8383548	-1.0	-1.0
chr15	101489058	101489233	ENSG00000140479.16|PCSK6|XPO5|XPO5	949	-	3.329902	1.2936043	-1.0	-1.0
chr15	101489578	101489678	ENSG00000140479.16|PCSK6|XPO5|XPO5	901	-	2.4385452	1.0047834	-1.0	-1.0
chr15	101401471	101401591	ENSG00000140479.16|PCSK6|XPO5|XPO5	901	-	6.001348	1.003498	-1.0	-1.0
chr15	101479823	101480018	ENSG00000140479.16|PCSK6|XPO5|XPO5	999	-	6.1293087	3.1016397	-1.0	-1.0
chr15	101349042	101349237	ENSG00000140479.16|PCSK6|XPO5|XPO5	963	-	6.7065125	1.4321299	-1.0	-1.0
chr15	101348752	101348877	ENSG00000140479.16|PCSK6|XPO5|XPO5	902	-	6.0072207	1.0066272	-1.0	-1.0
chr15	101409761	101409886	ENSG00000140479.16|PCSK6|XPO5|XPO5	902	-	6.01014	1.0066272	-1.0	-1.0
chr15	101371653	101371848	ENSG00000140479.16|PCSK6|XPO5|XPO5	993	-	3.750605	2.1830359	-1.0	-1.0
chr15	101652030	101652225	ENSG00000184277.12|TM2D3|XPO5|XPO5	970	-	3.999414	1.5248519	-1.0	-1.0
chr15	101724145	101724285	ENSG00000185418.15|TARSL2|XPO5|XPO5	940	-	6.5836687	1.2194883	-1.0	-1.0
chr16	68309	68454	ENSG00000007384.15|RHBDF1|XPO5|XPO5	902	-	6.0072207	1.0066272	-1.0	-1.0
chr16	71884	72104	ENSG00000007384.15|RHBDF1|XPO5|XPO5	997	-	7.1447487	2.4759727	-1.0	-1.0
chr16	93325	93505	ENSG00000103148.15|NPRL3|XPO5|XPO5	987	-	6.928818	1.8972242	-1.0	-1.0
chr16	86490	86590	ENSG00000103148.15|NPRL3|XPO5|XPO5	902	-	4.224895	1.0066272	-1.0	-1.0
chr16	212613	212758	ENSG00000007392.16|LUC7L|XPO5|XPO5	967	-	6.0947833	1.4795511	-1.0	-1.0
chr16	226992	227187	ENSG00000007392.16|LUC7L|XPO5|XPO5	984	-	5.5240207	1.7993858	-1.0	-1.0
chr16	189708	189838	ENSG00000007392.16|LUC7L|XPO5|XPO5	902	-	6.57645	1.0068231	-1.0	-1.0
chr16	290434	290599	ENSG00000103126.14|AXIN1|XPO5|XPO5	976	-	5.970722	1.6182215	-1.0	-1.0
chr16	337558	337753	ENSG00000103126.14|AXIN1|XPO5|XPO5	992	-	6.0855584	2.0869746	-1.0	-1.0
chr16	323953	324138	ENSG00000103126.14|AXIN1|XPO5|XPO5	940	-	4.0445933	1.2247969	-1.0	-1.0
chr16	327543	327708	ENSG00000103126.14|AXIN1|XPO5|XPO5	947	-	5.082484	1.2764305	-1.0	-1.0
chr16	327723	327873	ENSG00000103126.14|AXIN1|XPO5|XPO5	921	-	4.330781	1.1023638	-1.0	-1.0
chr16	304956	305146	ENSG00000103126.14|AXIN1|XPO5|XPO5	973	-	3.3971136	1.5723748	-1.0	-1.0
chr16	371332	371527	ENSG00000129925.10|TMEM8A|XPO5|XPO5	926	-	4.148144	1.1287298	-1.0	-1.0
chr16	382201	382351	ENSG00000236829.9|Z97634.1|XPO5|XPO5	961	+	4.3395424	1.4082935	-1.0	-1.0
chr16	409945	410140	ENSG00000103202.12|NME4|XPO5|XPO5	981	+	3.9621835	1.727851	-1.0	-1.0
chr16	409948	410143	ENSG00000242612.6|DECR2|XPO5|XPO5	981	+	3.9255335	1.7243606	-1.0	-1.0
chr16	497321	497448	ENSG00000090565.15|RAB11FIP3|XPO5|XPO5	959	+	2.9602978	1.387191	-1.0	-1.0
chr16	472254	472354	ENSG00000090565.15|RAB11FIP3|XPO5|XPO5	902	+	6.01014	1.0066272	-1.0	-1.0
chr16	425943	426173	ENSG00000090565.15|RAB11FIP3|XPO5|XPO5	999	+	4.3420315	3.2548447	-1.0	-1.0
chr16	442955	443075	ENSG00000090565.15|RAB11FIP3|XPO5|XPO5	901	+	6.001348	1.0034822	-1.0	-1.0
chr16	475613	475723	ENSG00000090565.15|RAB11FIP3|XPO5|XPO5	902	+	6.2599945	1.0066272	-1.0	-1.0
chr16	466972	467087	ENSG00000090565.15|RAB11FIP3|XPO5|XPO5	902	+	6.0072207	1.0066272	-1.0	-1.0
chr16	502048	502148	ENSG00000090565.15|RAB11FIP3|XPO5|XPO5	961	+	6.662069	1.4097471	-1.0	-1.0
chr16	495208	495313	ENSG00000090565.15|RAB11FIP3|XPO5|XPO5	903	+	2.4542024	1.0125897	-1.0	-1.0
chr16	514055	514155	ENSG00000090565.15|RAB11FIP3|XPO5|XPO5	902	+	6.0042953	1.0066272	-1.0	-1.0
chr16	497688	497823	ENSG00000090565.15|RAB11FIP3|XPO5|XPO5	906	+	2.3695126	1.0283513	-1.0	-1.0
chr16	528879	529004	ENSG00000103326.11|CAPN15|XPO5|XPO5	902	+	6.0832977	1.0066272	-1.0	-1.0
chr16	534523	534753	ENSG00000103326.11|CAPN15|XPO5|XPO5	949	+	3.5862236	1.2904257	-1.0	-1.0
chr16	534988	535098	ENSG00000103326.11|CAPN15|XPO5|XPO5	901	+	2.5872765	1.0041779	-1.0	-1.0
chr16	537648	537763	ENSG00000103326.11|CAPN15|XPO5|XPO5	902	+	6.221642	1.0066272	-1.0	-1.0
chr16	537773	537893	ENSG00000103326.11|CAPN15|XPO5|XPO5	920	+	3.2723358	1.0967777	-1.0	-1.0
chr16	528649	528764	ENSG00000103326.11|CAPN15|XPO5|XPO5	902	+	6.2596436	1.0066272	-1.0	-1.0
chr16	544221	544321	ENSG00000103326.11|CAPN15|XPO5|XPO5	902	+	6.0072207	1.0066272	-1.0	-1.0
chr16	534013	534423	ENSG00000103326.11|CAPN15|XPO5|XPO5	1000	+	4.377798	5.06048	-1.0	-1.0
chr16	535918	536023	ENSG00000103326.11|CAPN15|XPO5|XPO5	902	+	6.114473	1.0066272	-1.0	-1.0
chr16	535243	535438	ENSG00000103326.11|CAPN15|XPO5|XPO5	972	+	5.7233944	1.5563102	-1.0	-1.0
chr16	535518	535698	ENSG00000103326.11|CAPN15|XPO5|XPO5	907	+	4.5163693	1.0327532	-1.0	-1.0
chr16	531549	531834	ENSG00000103326.11|CAPN15|XPO5|XPO5	951	+	6.2243915	1.3110056	-1.0	-1.0
chr16	538658	538778	ENSG00000103326.11|CAPN15|XPO5|XPO5	902	+	3.3703518	1.0066272	-1.0	-1.0
chr16	583026	583151	ENSG00000007541.16|PIGQ|XPO5|XPO5	902	+	6.4288	1.0073125	-1.0	-1.0
chr16	578655	578805	ENSG00000007541.16|PIGQ|XPO5|XPO5	902	+	6.2498293	1.0066272	-1.0	-1.0
chr16	623765	623940	ENSG00000197562.9|RAB40C|XPO5|XPO5	907	+	6.274223	1.0333314	-1.0	-1.0
chr16	668345	668540	ENSG00000140983.13|RHOT2|XPO5|XPO5	979	+	3.2890255	1.6864686	-1.0	-1.0
chr16	926169	926289	ENSG00000103227.18|LMF1|XPO5|XPO5	902	-	6.013068	1.0066272	-1.0	-1.0
chr16	917259	917374	ENSG00000103227.18|LMF1|XPO5|XPO5	902	-	6.148321	1.0066272	-1.0	-1.0
chr16	859460	859560	ENSG00000103227.18|LMF1|XPO5|XPO5	902	-	6.325703	1.0066272	-1.0	-1.0
chr16	859025	859330	ENSG00000103227.18|LMF1|XPO5|XPO5	977	-	5.64772	1.6344247	-1.0	-1.0
chr16	858460	858560	ENSG00000103227.18|LMF1|XPO5|XPO5	901	-	6.001348	1.0034822	-1.0	-1.0
chr16	1314792	1315027	ENSG00000103275.19|UBE2I|XPO5|XPO5	999	+	6.661074	3.2822225	-1.0	-1.0
chr16	1311638	1311788	ENSG00000103275.19|UBE2I|XPO5|XPO5	902	+	5.3769627	1.0066272	-1.0	-1.0
chr16	1314116	1314231	ENSG00000103275.19|UBE2I|XPO5|XPO5	902	+	6.3035626	1.0066272	-1.0	-1.0
chr16	1350539	1350734	ENSG00000007520.3|TSR3|XPO5|XPO5	993	-	4.7704887	2.1733632	-1.0	-1.0
chr16	1362275	1362410	ENSG00000090581.9|GNPTG|XPO5|XPO5	943	+	4.726273	1.2470952	-1.0	-1.0
chr16	1368000	1368110	ENSG00000059145.18|UNKL|XPO5|XPO5	902	-	6.2271404	1.0066272	-1.0	-1.0
chr16	1363619	1363834	ENSG00000059145.18|UNKL|XPO5|XPO5	996	-	4.4063053	2.4005282	-1.0	-1.0
chr16	1452529	1452634	ENSG00000103249.17|CLCN7|XPO5|XPO5	902	-	6.0042953	1.0066272	-1.0	-1.0
chr16	1450896	1451016	ENSG00000103249.17|CLCN7|XPO5|XPO5	902	-	6.013068	1.0066272	-1.0	-1.0
chr16	1496838	1497035	ENSG00000100726.14|TELO2|XPO5|XPO5	992	+	4.0741377	2.121489	-1.0	-1.0
chr16	1500974	1501074	ENSG00000100726.14|TELO2|XPO5|XPO5	902	+	6.321028	1.0066272	-1.0	-1.0
chr16	1674315	1674545	ENSG00000007545.15|CRAMP1|XPO5|XPO5	1000	+	4.872646	3.746379	-1.0	-1.0
chr16	1663125	1663325	ENSG00000007545.15|CRAMP1|XPO5|XPO5	999	+	7.506934	2.9448125	-1.0	-1.0
chr16	1674315	1674545	ENSG00000261732.1|AL031708.1|XPO5|XPO5	1000	+	4.872646	3.750226	-1.0	-1.0
chr16	1663125	1663325	ENSG00000261732.1|AL031708.1|XPO5|XPO5	999	+	7.506934	2.9446485	-1.0	-1.0
chr16	1724937	1725122	ENSG00000138834.12|MAPK8IP3|XPO5|XPO5	902	+	6.151022	1.0066272	-1.0	-1.0
chr16	1760957	1761072	ENSG00000138834.12|MAPK8IP3|XPO5|XPO5	901	+	6.1518764	1.0055789	-1.0	-1.0
chr16	1774522	1774742	ENSG00000197774.12|EME2|XPO5|XPO5	992	+	4.462249	2.0846822	-1.0	-1.0
chr16	1785535	1785635	ENSG00000095906.16|NUBP2|XPO5|XPO5	902	+	6.0072207	1.0066272	-1.0	-1.0
chr16	1785905	1786300	ENSG00000095906.16|NUBP2|XPO5|XPO5	976	+	6.2854605	1.6271708	-1.0	-1.0
chr16	1818634	1818839	ENSG00000063854.12|HAGH|XPO5|XPO5	998	-	4.780068	2.780758	-1.0	-1.0
chr16	1818106	1818261	ENSG00000063854.12|HAGH|XPO5|XPO5	902	-	6.4078126	1.0075411	-1.0	-1.0
chr16	1820619	1820724	ENSG00000063854.12|HAGH|XPO5|XPO5	901	-	6.001348	1.0034822	-1.0	-1.0
chr16	1986905	1987050	ENSG00000127554.12|GFER|XPO5|XPO5	902	+	6.423921	1.0066272	-1.0	-1.0
chr16	2003135	2003330	ENSG00000167962.13|ZNF598|XPO5|XPO5	902	-	5.9366913	1.0066272	-1.0	-1.0
chr16	2035292	2035390	ENSG00000065054.13|SLC9A3R2|XPO5|XPO5	902	+	6.3302946	1.0066272	-1.0	-1.0
chr16	2031002	2031272	ENSG00000065054.13|SLC9A3R2|XPO5|XPO5	1000	+	5.6775703	3.3753183	-1.0	-1.0
chr16	2028358	2028553	ENSG00000065054.13|SLC9A3R2|XPO5|XPO5	925	+	6.344477	1.1258944	-1.0	-1.0
chr16	2032982	2033112	ENSG00000065054.13|SLC9A3R2|XPO5|XPO5	915	+	6.4117026	1.0729294	-1.0	-1.0
chr16	2040583	2040783	ENSG00000065057.7|NTHL1|XPO5|XPO5	998	-	6.7683635	2.7601435	-1.0	-1.0
chr16	2077736	2077931	ENSG00000103197.16|TSC2|XPO5|XPO5	990	+	4.090296	2.0090077	-1.0	-1.0
chr16	2085367	2085562	ENSG00000103197.16|TSC2|XPO5|XPO5	997	+	5.0967846	2.514679	-1.0	-1.0
chr16	2094230	2094425	ENSG00000008710.19|PKD1|XPO5|XPO5	953	-	3.5301826	1.3251518	-1.0	-1.0
chr16	2168690	2168810	ENSG00000131653.12|TRAF7|XPO5|XPO5	902	+	6.3004217	1.0066272	-1.0	-1.0
chr16	2188736	2188891	ENSG00000167971.15|CASKIN1|XPO5|XPO5	995	-	7.151613	2.2921214	-1.0	-1.0
chr16	2208960	2209090	ENSG00000167965.17|MLST8|XPO5|XPO5	902	+	6.0530467	1.0066272	-1.0	-1.0
chr16	2214667	2214767	ENSG00000184207.8|PGP|XPO5|XPO5	902	-	4.303183	1.0066272	-1.0	-1.0
chr16	2237126	2237217	ENSG00000167968.12|DNASE1L2|XPO5|XPO5	998	+	7.4691873	2.8011172	-1.0	-1.0
chr16	2457344	2457504	ENSG00000162063.12|CCNF|XPO5|XPO5	936	+	6.4638352	1.1928649	-1.0	-1.0
chr16	2464358	2464688	ENSG00000162062.14|C16orf59|XPO5|XPO5	999	+	5.317023	2.9744627	-1.0	-1.0
chr16	2500018	2500118	ENSG00000260272.1|AC093525.2|XPO5|XPO5	902	+	6.424394	1.0066272	-1.0	-1.0
chr16	2500020	2500120	ENSG00000162065.12|TBC1D24|XPO5|XPO5	902	+	6.424394	1.0066272	-1.0	-1.0
chr16	2529215	2529405	ENSG00000162066.14|AMDHD2|XPO5|XPO5	944	+	2.6596503	1.2528197	-1.0	-1.0
chr16	2528770	2528905	ENSG00000162066.14|AMDHD2|XPO5|XPO5	946	+	3.1244762	1.267037	-1.0	-1.0
chr16	2530820	2530920	ENSG00000162066.14|AMDHD2|XPO5|XPO5	902	+	3.371138	1.0066272	-1.0	-1.0
chr16	2529960	2530155	ENSG00000162066.14|AMDHD2|XPO5|XPO5	936	+	2.580415	1.1948997	-1.0	-1.0
chr16	2529040	2529160	ENSG00000162066.14|AMDHD2|XPO5|XPO5	903	+	2.886472	1.0135751	-1.0	-1.0
chr16	2585419	2585609	ENSG00000140992.18|PDPK1|XPO5|XPO5	978	+	5.3952203	1.653047	-1.0	-1.0
chr16	2586319	2586529	ENSG00000140992.18|PDPK1|XPO5|XPO5	992	+	4.435778	2.0770845	-1.0	-1.0
chr16	2584839	2584964	ENSG00000140992.18|PDPK1|XPO5|XPO5	923	+	5.178491	1.1111559	-1.0	-1.0
chr16	2591988	2592188	ENSG00000140992.18|PDPK1|XPO5|XPO5	998	+	4.96047	2.6999652	-1.0	-1.0
chr16	2594118	2594223	ENSG00000140992.18|PDPK1|XPO5|XPO5	930	+	4.380758	1.1550453	-1.0	-1.0
chr16	2594118	2594223	ENSG00000279162.1|AC141586.5|XPO5|XPO5	930	+	4.380758	1.1543094	-1.0	-1.0
chr16	2702728	2702953	ENSG00000167977.8|KCTD5|XPO5|XPO5	993	+	5.6071677	2.167431	-1.0	-1.0
chr16	2690896	2691076	ENSG00000167977.8|KCTD5|XPO5|XPO5	968	+	4.4358206	1.4910849	-1.0	-1.0
chr16	2769319	2769529	ENSG00000167978.16|SRRM2|XPO5|XPO5	1000	+	2.5932035	4.4802766	-1.0	-1.0
chr16	2776740	2776855	ENSG00000103363.14|ELOB|XPO5|XPO5	902	-	6.0072207	1.0066272	-1.0	-1.0
chr16	2969379	2969484	ENSG00000162073.13|PAQR4|XPO5|XPO5	902	+	6.0042953	1.0066272	-1.0	-1.0
chr16	3157320	3157483	ENSG00000261889.1|AC108134.2|XPO5|XPO5	1000	-	7.5374627	7.6319385	-1.0	-1.0
chr16	3191462	3191657	ENSG00000262668.1|AJ003147.2|XPO5|XPO5	1000	+	4.8137317	3.986644	-1.0	-1.0
chr16	3475565	3475760	ENSG00000262621.4|AC025283.2|XPO5|XPO5	994	+	5.6339197	2.2221355	-1.0	-1.0
chr16	3475565	3475760	ENSG00000122390.17|NAA60|XPO5|XPO5	994	+	5.6339197	2.2253227	-1.0	-1.0
chr16	3475566	3475761	ENSG00000263212.2|AC004224.2|XPO5|XPO5	994	+	5.629717	2.2145128	-1.0	-1.0
chr16	3675030	3675240	ENSG00000126602.10|TRAP1|XPO5|XPO5	999	-	5.0177116	3.1176298	-1.0	-1.0
chr16	3717188	3717413	ENSG00000126602.10|TRAP1|XPO5|XPO5	963	-	3.2174556	1.4302903	-1.0	-1.0
chr16	3716918	3717023	ENSG00000126602.10|TRAP1|XPO5|XPO5	902	-	2.736314	1.0066272	-1.0	-1.0
chr16	3671348	3671638	ENSG00000126602.10|TRAP1|XPO5|XPO5	961	-	3.848345	1.4075456	-1.0	-1.0
chr16	3732227	3732402	ENSG00000005339.14|CREBBP|XPO5|XPO5	939	-	3.8920474	1.2153382	-1.0	-1.0
chr16	3735822	3736017	ENSG00000005339.14|CREBBP|XPO5|XPO5	940	-	4.296434	1.2239182	-1.0	-1.0
chr16	3823997	3824107	ENSG00000005339.14|CREBBP|XPO5|XPO5	902	-	6.3302946	1.0066272	-1.0	-1.0
chr16	4110360	4110550	ENSG00000162104.9|ADCY9|XPO5|XPO5	947	-	4.4498024	1.2745253	-1.0	-1.0
chr16	4000295	4000450	ENSG00000162104.9|ADCY9|XPO5|XPO5	953	-	5.890911	1.3249426	-1.0	-1.0
chr16	4375188	4375383	ENSG00000168140.4|VASN|XPO5|XPO5	959	+	4.1261826	1.3869703	-1.0	-1.0
chr16	4425819	4425949	ENSG00000103423.13|DNAJA3|XPO5|XPO5	906	+	2.6983967	1.0288814	-1.0	-1.0
chr16	4537898	4538063	ENSG00000089486.16|CDIP1|XPO5|XPO5	943	-	3.7571192	1.2419553	-1.0	-1.0
chr16	4519514	4519699	ENSG00000089486.16|CDIP1|XPO5|XPO5	962	-	4.3328304	1.4236226	-1.0	-1.0
chr16	4513259	4513374	ENSG00000089486.16|CDIP1|XPO5|XPO5	902	-	6.013068	1.0066272	-1.0	-1.0
chr16	4613548	4613673	ENSG00000153443.12|UBALD1|XPO5|XPO5	901	-	6.343398	1.0053692	-1.0	-1.0
chr16	4614174	4614389	ENSG00000153443.12|UBALD1|XPO5|XPO5	994	-	5.429294	2.2525697	-1.0	-1.0
chr16	4613178	4613353	ENSG00000153443.12|UBALD1|XPO5|XPO5	913	-	2.829367	1.0612266	-1.0	-1.0
chr16	4612443	4612583	ENSG00000153443.12|UBALD1|XPO5|XPO5	942	-	3.6329362	1.238502	-1.0	-1.0
chr16	4614567	4614667	ENSG00000153443.12|UBALD1|XPO5|XPO5	902	-	2.792888	1.0066272	-1.0	-1.0
chr16	4610837	4610962	ENSG00000153443.12|UBALD1|XPO5|XPO5	921	-	4.3153524	1.1023282	-1.0	-1.0
chr16	4684162	4684262	ENSG00000102858.12|MGRN1|XPO5|XPO5	902	+	6.013068	1.0066272	-1.0	-1.0
chr16	4671132	4671390	ENSG00000102858.12|MGRN1|XPO5|XPO5	930	+	6.268606	1.1547043	-1.0	-1.0
chr16	4668332	4669120	ENSG00000102858.12|MGRN1|XPO5|XPO5	1000	+	5.516163	3.4115295	-1.0	-1.0
chr16	4670747	4670892	ENSG00000102858.12|MGRN1|XPO5|XPO5	921	+	6.441866	1.1033181	-1.0	-1.0
chr16	4660808	4660948	ENSG00000102858.12|MGRN1|XPO5|XPO5	902	+	6.157897	1.0066272	-1.0	-1.0
chr16	4678692	4678797	ENSG00000102858.12|MGRN1|XPO5|XPO5	902	+	6.0072207	1.0066272	-1.0	-1.0
chr16	4668051	4668246	ENSG00000102858.12|MGRN1|XPO5|XPO5	903	+	3.3433986	1.0113752	-1.0	-1.0
chr16	4688268	4688368	ENSG00000102858.12|MGRN1|XPO5|XPO5	902	+	3.371138	1.0066272	-1.0	-1.0
chr16	4656384	4656579	ENSG00000102858.12|MGRN1|XPO5|XPO5	997	+	7.242581	2.4875014	-1.0	-1.0
chr16	4670947	4671057	ENSG00000102858.12|MGRN1|XPO5|XPO5	902	+	6.0841208	1.0066272	-1.0	-1.0
chr16	4671317	4671390	ENSG00000276641.1|MIR6769A|XPO5|XPO5	902	+	6.5087214	1.0066272	-1.0	-1.0
chr16	4749948	4750143	ENSG00000103199.13|ZNF500|XPO5|XPO5	985	-	4.100914	1.83598	-1.0	-1.0
chr16	4766754	4766926	ENSG00000103199.13|ZNF500|XPO5|XPO5	988	-	6.8430367	1.9309559	-1.0	-1.0
chr16	4749951	4750146	ENSG00000266994.1|AC020663.1|XPO5|XPO5	984	-	4.116308	1.801281	-1.0	-1.0
chr16	5073317	5073428	ENSG00000033011.11|ALG1|XPO5|XPO5	902	+	6.2775717	1.0066272	-1.0	-1.0
chr16	5078572	5078727	ENSG00000033011.11|ALG1|XPO5|XPO5	902	+	6.294459	1.0066272	-1.0	-1.0
chr16	8629130	8629270	ENSG00000067365.14|METTL22|XPO5|XPO5	944	+	3.9817755	1.2494352	-1.0	-1.0
chr16	8623165	8623360	ENSG00000067365.14|METTL22|XPO5|XPO5	933	+	3.9194856	1.1752719	-1.0	-1.0
chr16	8813166	8813351	ENSG00000140650.11|PMM2|XPO5|XPO5	958	+	3.252494	1.3754134	-1.0	-1.0
chr16	8849655	8849800	ENSG00000260276.2|AC022167.2|XPO5|XPO5	995	+	3.4733129	2.3454545	-1.0	-1.0
chr16	8864515	8864615	ENSG00000153048.10|CARHSP1|XPO5|XPO5	902	-	4.224895	1.0066272	-1.0	-1.0
chr16	8856166	8856266	ENSG00000153048.10|CARHSP1|XPO5|XPO5	902	-	6.2271404	1.0066272	-1.0	-1.0
chr16	8923873	8923973	ENSG00000187555.14|USP7|XPO5|XPO5	902	-	6.2271404	1.0066272	-1.0	-1.0
chr16	8962977	8963132	ENSG00000187555.14|USP7|XPO5|XPO5	977	-	3.7430217	1.6456326	-1.0	-1.0
chr16	8907032	8907157	ENSG00000187555.14|USP7|XPO5|XPO5	902	-	6.36174	1.0066272	-1.0	-1.0
chr16	8947399	8947514	ENSG00000187555.14|USP7|XPO5|XPO5	940	-	3.820937	1.2213011	-1.0	-1.0
chr16	10941998	10942108	ENSG00000182108.9|DEXI|XPO5|XPO5	903	-	3.204619	1.0135211	-1.0	-1.0
chr16	11171727	11172522	ENSG00000038532.14|CLEC16A|XPO5|XPO5	988	+	3.8127015	1.9081843	-1.0	-1.0
chr16	11348876	11349046	ENSG00000175643.8|RMI2|XPO5|XPO5	902	+	6.0072207	1.0066272	-1.0	-1.0
chr16	11570314	11570509	ENSG00000189067.12|LITAF|XPO5|XPO5	970	-	3.9727612	1.5199664	-1.0	-1.0
chr16	11760705	11760810	ENSG00000122299.11|ZC3H7A|XPO5|XPO5	902	-	6.0072207	1.0066272	-1.0	-1.0
chr16	11755487	11755647	ENSG00000122299.11|ZC3H7A|XPO5|XPO5	902	-	6.2883844	1.0066272	-1.0	-1.0
chr16	11903997	11904132	ENSG00000260318.1|COX6CP1|XPO5|XPO5	901	-	3.620927	1.005841	-1.0	-1.0
chr16	11904015	11904130	ENSG00000103342.12|GSPT1|XPO5|XPO5	901	-	3.4073963	1.005841	-1.0	-1.0
chr16	11915028	11915128	ENSG00000103342.12|GSPT1|XPO5|XPO5	902	-	3.3742769	1.0066272	-1.0	-1.0
chr16	12112880	12113070	ENSG00000048471.13|SNX29|XPO5|XPO5	964	+	6.7405877	1.4475611	-1.0	-1.0
chr16	12279441	12279541	ENSG00000048471.13|SNX29|XPO5|XPO5	902	+	6.5884094	1.0066272	-1.0	-1.0
chr16	12381839	12381969	ENSG00000048471.13|SNX29|XPO5|XPO5	902	+	6.1889977	1.0066272	-1.0	-1.0
chr16	14310852	14311047	ENSG00000262454.3|MIR193BHG|XPO5|XPO5	994	+	4.3005037	2.2092724	-1.0	-1.0
chr16	14522534	14522739	ENSG00000140694.16|PARN|XPO5|XPO5	985	-	4.3749037	1.8128006	-1.0	-1.0
chr16	14922400	14922575	ENSG00000183458.13|AC138932.1|XPO5|XPO5	977	+	3.2323222	1.6320169	-1.0	-1.0
chr16	15051699	15051834	ENSG00000157045.8|NTAN1|XPO5|XPO5	902	-	6.394902	1.0066272	-1.0	-1.0
chr16	15142294	15142404	ENSG00000250251.6|PKD1P6|XPO5|XPO5	902	-	6.391604	1.0070841	-1.0	-1.0
chr16	15650969	15651089	ENSG00000072864.14|NDE1|XPO5|XPO5	902	+	6.281469	1.0066272	-1.0	-1.0
chr16	16104807	16104952	ENSG00000103222.18|ABCC1|XPO5|XPO5	934	+	3.289625	1.1802288	-1.0	-1.0
chr16	16102897	16103092	ENSG00000103222.18|ABCC1|XPO5|XPO5	993	+	3.1635401	2.1647627	-1.0	-1.0
chr16	16172623	16172738	ENSG00000091262.15|ABCC6|XPO5|XPO5	943	-	4.188654	1.2422191	-1.0	-1.0
chr16	16169740	16169850	ENSG00000091262.15|ABCC6|XPO5|XPO5	906	-	2.3501337	1.0289866	-1.0	-1.0
chr16	16172408	16172588	ENSG00000091262.15|ABCC6|XPO5|XPO5	962	-	3.6989954	1.4252542	-1.0	-1.0
chr16	16171403	16172178	ENSG00000091262.15|ABCC6|XPO5|XPO5	986	-	3.6465852	1.8477094	-1.0	-1.0
chr16	16183035	16183260	ENSG00000091262.15|ABCC6|XPO5|XPO5	986	-	3.3039298	1.8388126	-1.0	-1.0
chr16	16178965	16179155	ENSG00000091262.15|ABCC6|XPO5|XPO5	991	-	4.6540556	2.0506995	-1.0	-1.0
chr16	18384623	18384783	ENSG00000254681.6|PKD1P5|XPO5|XPO5	902	-	6.1899996	1.0066272	-1.0	-1.0
chr16	18790023	18790273	ENSG00000260342.2|AC138811.2|XPO5|XPO5	917	-	3.2028291	1.0796746	-1.0	-1.0
chr16	18790026	18790271	ENSG00000134419.15|RPS15A|XPO5|XPO5	920	-	3.2274215	1.094475	-1.0	-1.0
chr16	18921238	18921338	ENSG00000157106.16|SMG1|XPO5|XPO5	902	-	2.7834373	1.0079849	-1.0	-1.0
chr16	19074382	19074577	ENSG00000167186.10|COQ7|XPO5|XPO5	970	+	5.0133777	1.5157741	-1.0	-1.0
chr16	20682411	20682551	ENSG00000005187.11|ACSM3|XPO5|XPO5	936	+	3.7340674	1.1949071	-1.0	-1.0
chr16	20728986	20729096	ENSG00000005187.11|ACSM3|XPO5|XPO5	902	+	3.5645673	1.007998	-1.0	-1.0
chr16	20728984	20729094	ENSG00000283399.1|AC004381.2|XPO5|XPO5	902	+	3.3695805	1.0075366	-1.0	-1.0
chr16	20738743	20738888	ENSG00000066654.13|THUMPD1|XPO5|XPO5	932	-	3.6867774	1.1695935	-1.0	-1.0
chr16	20899830	20900025	ENSG00000188215.9|DCUN1D3|XPO5|XPO5	956	-	3.4456143	1.3550605	-1.0	-1.0
chr16	20899831	20900026	ENSG00000196678.13|ERI2|XPO5|XPO5	954	-	3.4152284	1.3362954	-1.0	-1.0
chr16	20908352	20908527	ENSG00000102897.9|LYRM1|XPO5|XPO5	943	+	3.3679726	1.2428961	-1.0	-1.0
chr16	21514391	21514496	ENSG00000180747.15|SMG1P3|XPO5|XPO5	902	-	6.2271404	1.0066272	-1.0	-1.0
chr16	21634258	21634488	ENSG00000197006.13|METTL9|XPO5|XPO5	999	+	6.405618	2.8742943	-1.0	-1.0
chr16	22049877	22050077	ENSG00000185716.11|C16orf52|XPO5|XPO5	987	+	3.8730757	1.8903604	-1.0	-1.0
chr16	22266080	22266275	ENSG00000103319.11|EEF2K|XPO5|XPO5	995	+	6.5676365	2.2972748	-1.0	-1.0
chr16	22323961	22324101	ENSG00000058600.15|POLR3E|XPO5|XPO5	902	+	6.4395547	1.006778	-1.0	-1.0
chr16	22326680	22328445	ENSG00000058600.15|POLR3E|XPO5|XPO5	1000	+	3.8567133	3.9254327	-1.0	-1.0
chr16	22326325	22326635	ENSG00000058600.15|POLR3E|XPO5|XPO5	936	+	2.791767	1.1919746	-1.0	-1.0
chr16	22423899	22424079	ENSG00000140743.7|CDR2|XPO5|XPO5	924	-	3.077196	1.1183367	-1.0	-1.0
chr16	22387995	22388220	ENSG00000140743.7|CDR2|XPO5|XPO5	999	-	4.836015	2.8765557	-1.0	-1.0
chr16	22374089	22374230	ENSG00000140743.7|CDR2|XPO5|XPO5	963	-	5.9859347	1.4342575	-1.0	-1.0
chr16	22408415	22408565	ENSG00000140743.7|CDR2|XPO5|XPO5	989	-	5.6846957	1.9581512	-1.0	-1.0
chr16	22423899	22424079	ENSG00000257122.5|RRN3P3|XPO5|XPO5	923	-	3.077196	1.1148393	-1.0	-1.0
chr16	23452726	23452825	ENSG00000168434.12|COG7|XPO5|XPO5	982	-	4.7833915	1.7348094	-1.0	-1.0
chr16	23465021	23465161	ENSG00000103365.15|GGA2|XPO5|XPO5	931	-	3.1680408	1.1603507	-1.0	-1.0
chr16	23493729	23493869	ENSG00000103365.15|GGA2|XPO5|XPO5	929	-	3.0312703	1.1469389	-1.0	-1.0
chr16	23467001	23467196	ENSG00000103365.15|GGA2|XPO5|XPO5	995	-	3.713424	2.2913785	-1.0	-1.0
chr16	23573239	23573344	ENSG00000103353.15|UBFD1|XPO5|XPO5	948	+	3.826332	1.2801495	-1.0	-1.0
chr16	23663591	23663776	ENSG00000166847.9|DCTN5|XPO5|XPO5	915	+	3.6864955	1.0710382	-1.0	-1.0
chr16	23653022	23653127	ENSG00000166847.9|DCTN5|XPO5|XPO5	902	+	6.0042953	1.0066272	-1.0	-1.0
chr16	24729916	24730101	ENSG00000090905.18|TNRC6A|XPO5|XPO5	901	+	2.4981475	1.0031946	-1.0	-1.0
chr16	24819300	24819400	ENSG00000090905.18|TNRC6A|XPO5|XPO5	901	+	6.001348	1.0034822	-1.0	-1.0
chr16	24845985	24846165	ENSG00000158865.12|SLC5A11|XPO5|XPO5	961	+	6.62938	1.4040208	-1.0	-1.0
chr16	24935909	24936104	ENSG00000140750.16|ARHGAP17|XPO5|XPO5	978	-	4.4778047	1.6575582	-1.0	-1.0
chr16	27439602	27439732	ENSG00000103522.15|IL21R|XPO5|XPO5	902	+	6.0048804	1.0066272	-1.0	-1.0
chr16	27482585	27482710	ENSG00000077235.17|GTF3C1|XPO5|XPO5	910	-	4.1347623	1.0465026	-1.0	-1.0
chr16	27492118	27492333	ENSG00000077235.17|GTF3C1|XPO5|XPO5	990	-	5.3086452	1.9854267	-1.0	-1.0
chr16	28507949	28508144	ENSG00000197272.2|IL27|XPO5|XPO5	902	-	6.253892	1.0066272	-1.0	-1.0
chr16	28506040	28506180	ENSG00000197272.2|IL27|XPO5|XPO5	901	-	6.001348	1.0034822	-1.0	-1.0
chr16	28836432	28836562	ENSG00000168488.18|ATXN2L|XPO5|XPO5	936	+	1.7809992	1.1963174	-1.0	-1.0
chr16	28866523	28866773	ENSG00000178188.14|SH2B1|XPO5|XPO5	964	+	2.6259422	1.4473219	-1.0	-1.0
chr16	28903826	28903996	ENSG00000196296.13|ATP2A1|XPO5|XPO5	975	+	4.224385	1.5977452	-1.0	-1.0
chr16	29800865	29801045	ENSG00000079616.12|KIF22|XPO5|XPO5	929	+	3.242524	1.1468433	-1.0	-1.0
chr16	29816300	29816460	ENSG00000280893.1|AC009133.6|XPO5|XPO5	927	+	3.265867	1.1386489	-1.0	-1.0
chr16	29816301	29816456	ENSG00000280789.1|PAGR1|XPO5|XPO5	928	+	3.240609	1.1408112	-1.0	-1.0
chr16	29901399	29901504	ENSG00000174939.10|ASPHD1|XPO5|XPO5	902	+	3.044471	1.0066272	-1.0	-1.0
chr16	29974658	29974878	ENSG00000149930.17|TAOK2|XPO5|XPO5	990	+	4.815852	2.017035	-1.0	-1.0
chr16	29983844	29984169	ENSG00000149930.17|TAOK2|XPO5|XPO5	1000	+	7.8030767	9.800512	-1.0	-1.0
chr16	29976533	29976723	ENSG00000149930.17|TAOK2|XPO5|XPO5	944	+	4.3633246	1.2543155	-1.0	-1.0
chr16	30004877	30004982	ENSG00000169592.14|INO80E|XPO5|XPO5	902	+	4.264087	1.0066272	-1.0	-1.0
chr16	30005240	30005340	ENSG00000169592.14|INO80E|XPO5|XPO5	901	+	4.223126	1.0034822	-1.0	-1.0
chr16	30360016	30360171	ENSG00000169221.13|TBC1D10B|XPO5|XPO5	964	-	6.672343	1.4400182	-1.0	-1.0
chr16	30664516	30664686	ENSG00000156860.15|FBRS|XPO5|XPO5	999	+	4.8239427	3.1782928	-1.0	-1.0
chr16	30902377	30902572	ENSG00000150281.6|CTF1|XPO5|XPO5	902	+	6.3402586	1.0066272	-1.0	-1.0
chr16	30923232	30923382	ENSG00000099364.16|FBXL19|XPO5|XPO5	902	+	6.215374	1.0066272	-1.0	-1.0
chr16	30923897	30923997	ENSG00000099364.16|FBXL19|XPO5|XPO5	902	+	4.2319136	1.0066272	-1.0	-1.0
chr16	30949378	30949493	ENSG00000261487.1|AC135048.1|XPO5|XPO5	902	+	6.181061	1.0066272	-1.0	-1.0
chr16	30949380	30949495	ENSG00000175938.6|ORAI3|XPO5|XPO5	902	+	6.237058	1.0066272	-1.0	-1.0
chr16	30988712	30988912	ENSG00000099377.13|HSD3B7|XPO5|XPO5	950	+	5.332629	1.3020915	-1.0	-1.0
chr16	31088006	31088196	ENSG00000255439.6|AC135050.2|XPO5|XPO5	979	-	4.706079	1.6819787	-1.0	-1.0
chr16	31090636	31090736	ENSG00000255439.6|AC135050.2|XPO5|XPO5	902	-	6.22213	1.0066272	-1.0	-1.0
chr16	31088008	31088198	ENSG00000151006.7|PRSS53|XPO5|XPO5	977	-	4.6446695	1.643977	-1.0	-1.0
chr16	31499407	31499492	ENSG00000140688.16|C16orf58|XPO5|XPO5	999	-	5.565966	3.0337076	-1.0	-1.0
chr16	31499575	31499725	ENSG00000140688.16|C16orf58|XPO5|XPO5	902	-	4.6480784	1.0066272	-1.0	-1.0
chr16	31508088	31508303	ENSG00000140688.16|C16orf58|XPO5|XPO5	969	-	2.8807786	1.5068966	-1.0	-1.0
chr16	31707677	31707777	ENSG00000131797.12|CLUHP3|XPO5|XPO5	902	+	6.01014	1.0066272	-1.0	-1.0
chr16	31707030	31707225	ENSG00000131797.12|CLUHP3|XPO5|XPO5	992	+	3.0971186	2.0861928	-1.0	-1.0
chr16	31708461	31708601	ENSG00000131797.12|CLUHP3|XPO5|XPO5	955	+	3.8747253	1.3497071	-1.0	-1.0
chr16	31888326	31888476	ENSG00000185947.14|ZNF267|XPO5|XPO5	900	+	6.239593	1.0021669	-1.0	-1.0
chr16	46915297	46916482	ENSG00000166123.13|GPT2|XPO5|XPO5	1000	+	5.602685	7.6616187	-1.0	-1.0
chr16	46911602	46911732	ENSG00000166123.13|GPT2|XPO5|XPO5	951	+	2.658361	1.3121451	-1.0	-1.0
chr16	46913832	46914232	ENSG00000166123.13|GPT2|XPO5|XPO5	982	+	2.8492932	1.739599	-1.0	-1.0
chr16	46914257	46915292	ENSG00000166123.13|GPT2|XPO5|XPO5	1000	+	3.449524	3.740572	-1.0	-1.0
chr16	46899757	46899957	ENSG00000166123.13|GPT2|XPO5|XPO5	987	+	3.2082434	1.8961589	-1.0	-1.0
chr16	46913342	46913492	ENSG00000166123.13|GPT2|XPO5|XPO5	960	+	4.197873	1.4026988	-1.0	-1.0
chr16	46916582	46916682	ENSG00000166123.13|GPT2|XPO5|XPO5	902	+	2.2242773	1.0066272	-1.0	-1.0
chr16	46917737	46918057	ENSG00000166123.13|GPT2|XPO5|XPO5	932	+	2.6645792	1.1648145	-1.0	-1.0
chr16	46928227	46928382	ENSG00000166123.13|GPT2|XPO5|XPO5	902	+	6.4513483	1.0091022	-1.0	-1.0
chr16	46900925	46901110	ENSG00000166123.13|GPT2|XPO5|XPO5	981	+	3.8229475	1.7286122	-1.0	-1.0
chr16	46912752	46912852	ENSG00000166123.13|GPT2|XPO5|XPO5	901	+	2.5150983	1.0034822	-1.0	-1.0
chr16	46893832	46893937	ENSG00000166123.13|GPT2|XPO5|XPO5	902	+	2.7819157	1.0066488	-1.0	-1.0
chr16	46897232	46897427	ENSG00000166123.13|GPT2|XPO5|XPO5	989	+	4.6604276	1.9488535	-1.0	-1.0
chr16	46907895	46908455	ENSG00000166123.13|GPT2|XPO5|XPO5	1000	+	3.3945942	3.6366377	-1.0	-1.0
chr16	46910862	46911037	ENSG00000166123.13|GPT2|XPO5|XPO5	923	+	2.2861218	1.1146404	-1.0	-1.0
chr16	46911307	46911437	ENSG00000166123.13|GPT2|XPO5|XPO5	931	+	2.3763125	1.1604143	-1.0	-1.0
chr16	46972958	46973138	ENSG00000069345.11|DNAJA2|XPO5|XPO5	961	-	6.096371	1.4135681	-1.0	-1.0
chr16	47602791	47602981	ENSG00000102893.15|PHKB|XPO5|XPO5	988	+	5.189399	1.913199	-1.0	-1.0
chr16	48596389	48596604	ENSG00000102921.7|N4BP1|XPO5|XPO5	986	-	4.274655	1.8401078	-1.0	-1.0
chr16	50578900	50579085	ENSG00000140807.6|NKD1|XPO5|XPO5	935	+	2.2178495	1.1883053	-1.0	-1.0
chr16	50563125	50563225	ENSG00000140807.6|NKD1|XPO5|XPO5	905	+	2.5234618	1.0200149	-1.0	-1.0
chr16	50563230	50563905	ENSG00000140807.6|NKD1|XPO5|XPO5	972	+	3.979426	1.5541103	-1.0	-1.0
chr16	50594425	50594560	ENSG00000140807.6|NKD1|XPO5|XPO5	921	+	2.9322004	1.1026691	-1.0	-1.0
chr16	50601810	50602005	ENSG00000140807.6|NKD1|XPO5|XPO5	988	+	2.9353151	1.9347227	-1.0	-1.0
chr16	50600325	50600515	ENSG00000140807.6|NKD1|XPO5|XPO5	996	+	4.8130903	2.3843796	-1.0	-1.0
chr16	50610335	50610475	ENSG00000140807.6|NKD1|XPO5|XPO5	915	+	2.5384	1.0685102	-1.0	-1.0
chr16	50585400	50585555	ENSG00000140807.6|NKD1|XPO5|XPO5	912	+	2.1564863	1.0544311	-1.0	-1.0
chr16	50551945	50552225	ENSG00000140807.6|NKD1|XPO5|XPO5	1000	+	4.7251697	12.571861	-1.0	-1.0
chr16	50592055	50592305	ENSG00000140807.6|NKD1|XPO5|XPO5	992	+	3.0220792	2.1130853	-1.0	-1.0
chr16	50631980	50632170	ENSG00000140807.6|NKD1|XPO5|XPO5	932	+	3.85222	1.164711	-1.0	-1.0
chr16	50585865	50586045	ENSG00000140807.6|NKD1|XPO5|XPO5	964	+	2.9005144	1.4440895	-1.0	-1.0
chr16	50624578	50624768	ENSG00000140807.6|NKD1|XPO5|XPO5	943	+	2.3337305	1.2458936	-1.0	-1.0
chr16	50550070	50550365	ENSG00000140807.6|NKD1|XPO5|XPO5	1000	+	3.4223547	4.7636814	-1.0	-1.0
chr16	50576830	50576940	ENSG00000140807.6|NKD1|XPO5|XPO5	901	+	2.5002139	1.0046735	-1.0	-1.0
chr16	50552375	50552575	ENSG00000140807.6|NKD1|XPO5|XPO5	972	+	2.672957	1.5460255	-1.0	-1.0
chr16	50560205	50560410	ENSG00000140807.6|NKD1|XPO5|XPO5	924	+	2.43324	1.1190567	-1.0	-1.0
chr16	50561350	50561600	ENSG00000140807.6|NKD1|XPO5|XPO5	1000	+	4.181955	8.475574	-1.0	-1.0
chr16	50578500	50578640	ENSG00000140807.6|NKD1|XPO5|XPO5	901	+	2.1344123	1.0043811	-1.0	-1.0
chr16	50638126	50638266	ENSG00000140807.6|NKD1|XPO5|XPO5	933	+	3.6860082	1.1709588	-1.0	-1.0
chr16	50548329	50548564	ENSG00000140807.6|NKD1|XPO5|XPO5	1000	+	2.8937953	5.1386695	-1.0	-1.0
chr16	50621233	50621408	ENSG00000140807.6|NKD1|XPO5|XPO5	967	+	2.8597977	1.4787045	-1.0	-1.0
chr16	50585655	50585800	ENSG00000140807.6|NKD1|XPO5|XPO5	905	+	2.0602667	1.0233423	-1.0	-1.0
chr16	50563980	50564510	ENSG00000140807.6|NKD1|XPO5|XPO5	1000	+	2.9221542	4.486099	-1.0	-1.0
chr16	50560930	50561135	ENSG00000140807.6|NKD1|XPO5|XPO5	959	+	2.2487166	1.3901025	-1.0	-1.0
chr16	50580155	50580255	ENSG00000140807.6|NKD1|XPO5|XPO5	902	+	2.001529	1.0066272	-1.0	-1.0
chr16	52506345	52506540	ENSG00000103460.16|TOX3|XPO5|XPO5	982	-	4.4308596	1.7456712	-1.0	-1.0
chr16	52525619	52525774	ENSG00000103460.16|TOX3|XPO5|XPO5	915	-	2.3683784	1.0716023	-1.0	-1.0
chr16	53131368	53131558	ENSG00000177200.16|CHD9|XPO5|XPO5	988	+	6.280628	1.9362735	-1.0	-1.0
chr16	53090802	53090902	ENSG00000177200.16|CHD9|XPO5|XPO5	950	+	4.4435616	1.2979476	-1.0	-1.0
chr16	53466664	53466764	ENSG00000103479.15|RBL2|XPO5|XPO5	902	+	4.2283993	1.0066272	-1.0	-1.0
chr16	54007289	54007464	ENSG00000140718.20|FTO|XPO5|XPO5	902	+	6.1682143	1.0066272	-1.0	-1.0
chr16	55509152	55509307	ENSG00000087253.12|LPCAT2|XPO5|XPO5	930	+	3.9894671	1.1533165	-1.0	-1.0
chr16	55817972	55818147	ENSG00000198848.12|CES1|XPO5|XPO5	982	-	6.0075655	1.7469559	-1.0	-1.0
chr16	56365001	56365141	ENSG00000159461.14|AMFR|XPO5|XPO5	902	-	6.3147516	1.0066272	-1.0	-1.0
chr16	56402768	56402918	ENSG00000159461.14|AMFR|XPO5|XPO5	902	-	6.22213	1.0066272	-1.0	-1.0
chr16	57045872	57046057	ENSG00000140853.15|NLRC5|XPO5|XPO5	902	+	6.3437905	1.0070567	-1.0	-1.0
chr16	57284071	57284256	ENSG00000102934.9|PLLP|XPO5|XPO5	985	-	3.6186545	1.81552	-1.0	-1.0
chr16	57281381	57281596	ENSG00000102934.9|PLLP|XPO5|XPO5	952	-	4.756856	1.3156841	-1.0	-1.0
chr16	57283391	57283496	ENSG00000102934.9|PLLP|XPO5|XPO5	902	-	6.0072207	1.0066272	-1.0	-1.0
chr16	57460728	57460918	ENSG00000088682.13|COQ9|XPO5|XPO5	921	+	3.7711456	1.1026993	-1.0	-1.0
chr16	57644947	57645132	ENSG00000205336.11|ADGRG1|XPO5|XPO5	902	+	6.3727393	1.0067129	-1.0	-1.0
chr16	57756634	57756734	ENSG00000140854.12|KATNB1|XPO5|XPO5	902	+	6.013068	1.0066272	-1.0	-1.0
chr16	57776198	57776313	ENSG00000140859.15|KIFC3|XPO5|XPO5	900	-	4.3082256	1.0019472	-1.0	-1.0
chr16	57758291	57758396	ENSG00000140859.15|KIFC3|XPO5|XPO5	902	-	4.2266498	1.0066272	-1.0	-1.0
chr16	58041945	58042130	ENSG00000102996.4|MMP15|XPO5|XPO5	902	+	6.3748913	1.0066272	-1.0	-1.0
chr16	58028452	58028552	ENSG00000102996.4|MMP15|XPO5|XPO5	902	+	6.3325877	1.0066272	-1.0	-1.0
chr16	58197004	58197204	ENSG00000070770.8|CSNK2A2|XPO5|XPO5	998	-	7.106195	2.8145237	-1.0	-1.0
chr16	58516867	58516967	ENSG00000103037.11|SETD6|XPO5|XPO5	902	+	6.590302	1.0066705	-1.0	-1.0
chr16	58517471	58517601	ENSG00000103037.11|SETD6|XPO5|XPO5	902	+	6.119652	1.0066272	-1.0	-1.0
chr16	58677617	58677737	ENSG00000103042.8|SLC38A7|XPO5|XPO5	902	-	6.171429	1.0066272	-1.0	-1.0
chr16	67120219	67120344	ENSG00000125149.11|C16orf70|XPO5|XPO5	902	+	6.2781196	1.0066272	-1.0	-1.0
chr16	67133959	67134149	ENSG00000125149.11|C16orf70|XPO5|XPO5	974	+	4.1669254	1.5933524	-1.0	-1.0
chr16	67133804	67133909	ENSG00000125149.11|C16orf70|XPO5|XPO5	901	+	2.5139697	1.002307	-1.0	-1.0
chr16	67125434	67125594	ENSG00000125149.11|C16orf70|XPO5|XPO5	910	+	6.001828	1.0444387	-1.0	-1.0
chr16	67178978	67179193	ENSG00000196123.12|KIAA0895L|XPO5|XPO5	990	-	4.348872	2.018479	-1.0	-1.0
chr16	67195510	67195645	ENSG00000205250.8|E2F4|XPO5|XPO5	902	+	6.2526655	1.0066272	-1.0	-1.0
chr16	67540217	67540327	ENSG00000039523.19|RIPOR1|XPO5|XPO5	902	+	6.0042953	1.0066272	-1.0	-1.0
chr16	67563009	67563389	ENSG00000102974.14|CTCF|XPO5|XPO5	994	+	4.039861	2.2104423	-1.0	-1.0
chr16	67562724	67562844	ENSG00000102974.14|CTCF|XPO5|XPO5	902	+	6.3469443	1.0066272	-1.0	-1.0
chr16	67790571	67790681	ENSG00000141084.10|RANBP10|XPO5|XPO5	901	-	6.306262	1.0031296	-1.0	-1.0
chr16	67847040	67847150	ENSG00000102898.11|NUTF2|XPO5|XPO5	902	+	6.2664714	1.0066272	-1.0	-1.0
chr16	67964150	67964345	ENSG00000124067.16|SLC12A4|XPO5|XPO5	971	-	2.8622375	1.5339032	-1.0	-1.0
chr16	67963930	67964060	ENSG00000124067.16|SLC12A4|XPO5|XPO5	986	-	3.8088942	1.8464005	-1.0	-1.0
chr16	67947435	67947630	ENSG00000124067.16|SLC12A4|XPO5|XPO5	999	-	5.755032	3.0714827	-1.0	-1.0
chr16	67967033	67967183	ENSG00000124067.16|SLC12A4|XPO5|XPO5	902	-	3.452974	1.0080032	-1.0	-1.0
chr16	67966883	67966993	ENSG00000124067.16|SLC12A4|XPO5|XPO5	901	-	6.332061	1.0055789	-1.0	-1.0
chr16	68207293	68207478	ENSG00000072736.18|NFATC3|XPO5|XPO5	955	+	4.461004	1.3497144	-1.0	-1.0
chr16	68223359	68223554	ENSG00000072736.18|NFATC3|XPO5|XPO5	999	+	5.095511	3.262976	-1.0	-1.0
chr16	68235223	68235418	ENSG00000103067.13|ESRP2|XPO5|XPO5	994	-	6.01517	2.2428157	-1.0	-1.0
chr16	68234458	68234633	ENSG00000103067.13|ESRP2|XPO5|XPO5	950	-	6.2796626	1.3033499	-1.0	-1.0
chr16	68287926	68288186	ENSG00000103064.13|SLC7A6|XPO5|XPO5	989	+	3.5965145	1.9604496	-1.0	-1.0
chr16	68346280	68346425	ENSG00000132600.16|PRMT7|XPO5|XPO5	929	+	5.042256	1.1457529	-1.0	-1.0
chr16	68357238	68357808	ENSG00000132600.16|PRMT7|XPO5|XPO5	995	+	4.6213126	2.2975159	-1.0	-1.0
chr16	68539517	68539617	ENSG00000184939.15|ZFP90|XPO5|XPO5	902	+	6.232083	1.0066272	-1.0	-1.0
chr16	69321352	69321477	ENSG00000132612.15|VPS4A|XPO5|XPO5	902	+	6.4306087	1.0068557	-1.0	-1.0
chr16	69321355	69321475	ENSG00000260914.3|AC026464.4|XPO5|XPO5	902	+	6.4335723	1.0069014	-1.0	-1.0
chr16	69330441	69330586	ENSG00000213380.14|COG8|XPO5|XPO5	930	-	3.9827578	1.1548027	-1.0	-1.0
chr16	69330441	69330586	ENSG00000258429.1|PDF|XPO5|XPO5	929	-	3.9827578	1.150441	-1.0	-1.0
chr16	69330444	69330584	ENSG00000272617.2|COG8|XPO5|XPO5	931	-	4.0293813	1.1591299	-1.0	-1.0
chr16	69683955	69684150	ENSG00000102908.20|NFAT5|XPO5|XPO5	913	+	3.0745065	1.0626043	-1.0	-1.0
chr16	69745207	69745467	ENSG00000141101.12|NOB1|XPO5|XPO5	901	-	4.655927	1.0063883	-1.0	-1.0
chr16	69745522	69745732	ENSG00000141101.12|NOB1|XPO5|XPO5	1000	-	6.2989483	4.6676884	-1.0	-1.0
chr16	69936506	69936621	ENSG00000198373.12|WWP2|XPO5|XPO5	902	+	6.0042953	1.0066272	-1.0	-1.0
chr16	70257516	70257711	ENSG00000090861.15|AARS|XPO5|XPO5	977	-	3.568779	1.6456103	-1.0	-1.0
chr16	70253455	70253615	ENSG00000090861.15|AARS|XPO5|XPO5	959	-	3.0612376	1.390205	-1.0	-1.0
chr16	70310239	70310419	ENSG00000157349.16|DDX19B|XPO5|XPO5	919	+	3.9316359	1.0915766	-1.0	-1.0
chr16	70310239	70310419	ENSG00000260537.2|AC012184.2|XPO5|XPO5	921	+	3.9316359	1.103807	-1.0	-1.0
chr16	70416054	70416279	ENSG00000157350.12|ST3GAL2|XPO5|XPO5	998	-	6.3535748	2.663682	-1.0	-1.0
chr16	70410864	70410964	ENSG00000157350.12|ST3GAL2|XPO5|XPO5	902	-	6.3325877	1.0066272	-1.0	-1.0
chr16	70479778	70479933	ENSG00000157353.16|FUK|XPO5|XPO5	902	+	4.822897	1.0066272	-1.0	-1.0
chr16	70663003	70663103	ENSG00000132613.14|MTSS1L|XPO5|XPO5	915	-	2.3291295	1.0697247	-1.0	-1.0
chr16	70682450	70682550	ENSG00000132613.14|MTSS1L|XPO5|XPO5	964	-	6.663913	1.4450623	-1.0	-1.0
chr16	70778952	70779192	ENSG00000103043.14|VAC14|XPO5|XPO5	1000	-	4.2291255	9.346172	-1.0	-1.0
chr16	71289210	71289420	ENSG00000180917.17|CMTR2|XPO5|XPO5	1000	-	8.139887	4.177061	-1.0	-1.0
chr16	71782452	71782647	ENSG00000166747.12|AP1G1|XPO5|XPO5	984	-	6.559995	1.7908887	-1.0	-1.0
chr16	71855838	71855983	ENSG00000224470.7|ATXN1L|XPO5|XPO5	901	+	6.527638	1.0059983	-1.0	-1.0
chr16	71855841	71855981	ENSG00000182149.20|IST1|XPO5|XPO5	901	+	6.549054	1.0057671	-1.0	-1.0
chr16	72104130	72104325	ENSG00000140829.11|DHX38|XPO5|XPO5	980	+	3.6107743	1.6953657	-1.0	-1.0
chr16	73028999	73029274	ENSG00000140836.15|ZFHX3|XPO5|XPO5	977	-	4.0015526	1.6430324	-1.0	-1.0
chr16	72887404	72887514	ENSG00000140836.15|ZFHX3|XPO5|XPO5	923	-	4.3339086	1.1163089	-1.0	-1.0
chr16	72937507	72937697	ENSG00000140836.15|ZFHX3|XPO5|XPO5	915	-	5.2606745	1.069497	-1.0	-1.0
chr16	73057860	73057975	ENSG00000140836.15|ZFHX3|XPO5|XPO5	902	-	3.4133828	1.0065978	-1.0	-1.0
chr16	73031719	73031839	ENSG00000140836.15|ZFHX3|XPO5|XPO5	902	-	6.01014	1.0066272	-1.0	-1.0
chr16	72882479	72882674	ENSG00000140836.15|ZFHX3|XPO5|XPO5	990	-	5.605382	2.0056124	-1.0	-1.0
chr16	72851369	72851519	ENSG00000140836.15|ZFHX3|XPO5|XPO5	935	-	6.597628	1.189136	-1.0	-1.0
chr16	72887519	72887924	ENSG00000140836.15|ZFHX3|XPO5|XPO5	985	-	4.13378	1.8138399	-1.0	-1.0
chr16	72911677	72911887	ENSG00000140836.15|ZFHX3|XPO5|XPO5	999	-	7.160996	3.247172	-1.0	-1.0
chr16	73001244	73001369	ENSG00000140836.15|ZFHX3|XPO5|XPO5	907	-	2.9880068	1.0329949	-1.0	-1.0
chr16	74606515	74606656	ENSG00000090863.11|GLG1|XPO5|XPO5	943	-	3.469218	1.2447447	-1.0	-1.0
chr16	74636682	74636877	ENSG00000168411.13|RFWD3|XPO5|XPO5	965	-	6.6994576	1.4537035	-1.0	-1.0
chr16	75031705	75031960	ENSG00000186187.11|ZNRF1|XPO5|XPO5	1000	+	6.749408	8.025611	-1.0	-1.0
chr16	75011585	75011735	ENSG00000186187.11|ZNRF1|XPO5|XPO5	902	+	6.3160644	1.006797	-1.0	-1.0
chr16	75240730	75240975	ENSG00000050820.16|BCAR1|XPO5|XPO5	918	-	3.2248096	1.0884658	-1.0	-1.0
chr16	75242100	75242285	ENSG00000050820.16|BCAR1|XPO5|XPO5	904	-	6.145856	1.018583	-1.0	-1.0
chr16	75237601	75237816	ENSG00000050820.16|BCAR1|XPO5|XPO5	964	-	3.341933	1.4461137	-1.0	-1.0
chr16	75239380	75239575	ENSG00000050820.16|BCAR1|XPO5|XPO5	919	-	2.7881937	1.0936657	-1.0	-1.0
chr16	75240405	75240570	ENSG00000050820.16|BCAR1|XPO5|XPO5	929	-	3.7801585	1.1501157	-1.0	-1.0
chr16	75241595	75241780	ENSG00000050820.16|BCAR1|XPO5|XPO5	946	-	2.9457452	1.2657491	-1.0	-1.0
chr16	75238320	75238655	ENSG00000050820.16|BCAR1|XPO5|XPO5	947	-	4.1053615	1.2740052	-1.0	-1.0
chr16	75240015	75240185	ENSG00000050820.16|BCAR1|XPO5|XPO5	923	-	3.5122788	1.1134471	-1.0	-1.0
chr16	75241065	75241250	ENSG00000050820.16|BCAR1|XPO5|XPO5	939	-	2.5806575	1.2127964	-1.0	-1.0
chr16	75241425	75241565	ENSG00000050820.16|BCAR1|XPO5|XPO5	921	-	2.721192	1.1015939	-1.0	-1.0
chr16	75247580	75247775	ENSG00000050820.16|BCAR1|XPO5|XPO5	962	-	3.591228	1.42078	-1.0	-1.0
chr16	75252438	75252538	ENSG00000050820.16|BCAR1|XPO5|XPO5	901	-	3.3758574	1.0034822	-1.0	-1.0
chr16	75248455	75248600	ENSG00000050820.16|BCAR1|XPO5|XPO5	946	-	6.6042843	1.2688766	-1.0	-1.0
chr16	75239580	75239990	ENSG00000050820.16|BCAR1|XPO5|XPO5	994	-	3.9583294	2.242093	-1.0	-1.0
chr16	75261455	75261595	ENSG00000050820.16|BCAR1|XPO5|XPO5	902	-	3.7428148	1.0071703	-1.0	-1.0
chr16	75249163	75249303	ENSG00000050820.16|BCAR1|XPO5|XPO5	940	-	4.625603	1.218282	-1.0	-1.0
chr16	75239000	75239200	ENSG00000050820.16|BCAR1|XPO5|XPO5	950	-	3.284057	1.3008223	-1.0	-1.0
chr16	75249163	75249303	ENSG00000280152.1|AC009078.3|XPO5|XPO5	939	-	4.625603	1.2181809	-1.0	-1.0
chr16	75247583	75247773	ENSG00000280152.1|AC009078.3|XPO5|XPO5	964	-	3.5956285	1.4457905	-1.0	-1.0
chr16	75248458	75248603	ENSG00000280152.1|AC009078.3|XPO5|XPO5	931	-	6.5899096	1.1628519	-1.0	-1.0
chr16	75248888	75249023	ENSG00000280152.1|AC009078.3|XPO5|XPO5	902	-	6.0072207	1.0066272	-1.0	-1.0
chr16	75393048	75393323	ENSG00000153774.8|CFDP1|XPO5|XPO5	974	-	3.891408	1.5802239	-1.0	-1.0
chr16	78871334	78871529	ENSG00000186153.16|WWOX|XPO5|XPO5	984	+	4.669869	1.7938772	-1.0	-1.0
chr16	78438687	78438877	ENSG00000186153.16|WWOX|XPO5|XPO5	958	+	3.0925062	1.3724539	-1.0	-1.0
chr16	78691562	78691757	ENSG00000186153.16|WWOX|XPO5|XPO5	902	+	4.1064076	1.0066272	-1.0	-1.0
chr16	78544807	78545002	ENSG00000186153.16|WWOX|XPO5|XPO5	992	+	6.348454	2.1211956	-1.0	-1.0
chr16	78626697	78626802	ENSG00000186153.16|WWOX|XPO5|XPO5	902	+	6.01014	1.0066272	-1.0	-1.0
chr16	78825679	78825939	ENSG00000186153.16|WWOX|XPO5|XPO5	1000	+	7.2584405	6.1383114	-1.0	-1.0
chr16	78566562	78566747	ENSG00000186153.16|WWOX|XPO5|XPO5	913	+	3.4077313	1.0597534	-1.0	-1.0
chr16	79186284	79186499	ENSG00000186153.16|WWOX|XPO5|XPO5	982	+	6.8248463	1.7358625	-1.0	-1.0
chr16	78825680	78825950	ENSG00000243101.1|RPS3P7|XPO5|XPO5	1000	+	7.327347	6.1583357	-1.0	-1.0
chr16	81550424	81550814	ENSG00000153815.16|CMIP|XPO5|XPO5	992	+	3.6902251	2.1047852	-1.0	-1.0
chr16	81668661	81668761	ENSG00000153815.16|CMIP|XPO5|XPO5	902	+	2.976869	1.0066272	-1.0	-1.0
chr16	81669331	81670066	ENSG00000153815.16|CMIP|XPO5|XPO5	998	+	4.8024693	2.6848166	-1.0	-1.0
chr16	81693647	81693797	ENSG00000153815.16|CMIP|XPO5|XPO5	902	+	6.3229685	1.0066272	-1.0	-1.0
chr16	81574914	81575029	ENSG00000153815.16|CMIP|XPO5|XPO5	901	+	5.3432717	1.0050269	-1.0	-1.0
chr16	81480871	81481101	ENSG00000153815.16|CMIP|XPO5|XPO5	997	+	3.2857065	2.4740667	-1.0	-1.0
chr16	81512279	81512439	ENSG00000153815.16|CMIP|XPO5|XPO5	937	+	2.7702389	1.2011693	-1.0	-1.0
chr16	81652749	81652939	ENSG00000153815.16|CMIP|XPO5|XPO5	920	+	2.8104534	1.0984397	-1.0	-1.0
chr16	81630445	81630630	ENSG00000153815.16|CMIP|XPO5|XPO5	989	+	6.490201	1.9479516	-1.0	-1.0
chr16	81472646	81473081	ENSG00000153815.16|CMIP|XPO5|XPO5	999	+	2.9830287	3.1457138	-1.0	-1.0
chr16	81687798	81687913	ENSG00000153815.16|CMIP|XPO5|XPO5	901	+	6.001348	1.003492	-1.0	-1.0
chr16	81489311	81489496	ENSG00000153815.16|CMIP|XPO5|XPO5	927	+	2.3601782	1.1337919	-1.0	-1.0
chr16	81693922	81694082	ENSG00000153815.16|CMIP|XPO5|XPO5	925	+	4.5618596	1.1262704	-1.0	-1.0
chr16	81668026	81668336	ENSG00000153815.16|CMIP|XPO5|XPO5	968	+	3.3359325	1.4943229	-1.0	-1.0
chr16	81500064	81500259	ENSG00000153815.16|CMIP|XPO5|XPO5	999	+	4.940123	2.9400945	-1.0	-1.0
chr16	81572584	81572699	ENSG00000153815.16|CMIP|XPO5|XPO5	914	+	4.3989296	1.0640749	-1.0	-1.0
chr16	81576399	81577199	ENSG00000153815.16|CMIP|XPO5|XPO5	993	+	4.6501074	2.1529555	-1.0	-1.0
chr16	81557244	81557444	ENSG00000153815.16|CMIP|XPO5|XPO5	995	+	4.8787155	2.290631	-1.0	-1.0
chr16	81460576	81460761	ENSG00000153815.16|CMIP|XPO5|XPO5	937	+	2.7141633	1.2035623	-1.0	-1.0
chr16	81577264	81577609	ENSG00000153815.16|CMIP|XPO5|XPO5	1000	+	5.9202867	3.309187	-1.0	-1.0
chr16	81667751	81667931	ENSG00000153815.16|CMIP|XPO5|XPO5	914	+	3.1596873	1.0648988	-1.0	-1.0
chr16	81669156	81669266	ENSG00000153815.16|CMIP|XPO5|XPO5	901	+	6.1485357	1.0055789	-1.0	-1.0
chr16	81679248	81679418	ENSG00000153815.16|CMIP|XPO5|XPO5	905	+	5.7457037	1.024005	-1.0	-1.0
chr16	81551434	81551894	ENSG00000153815.16|CMIP|XPO5|XPO5	972	+	3.5027385	1.559538	-1.0	-1.0
chr16	81668761	81669096	ENSG00000153815.16|CMIP|XPO5|XPO5	987	+	5.4769945	1.8739973	-1.0	-1.0
chr16	81707725	81707860	ENSG00000153815.16|CMIP|XPO5|XPO5	946	+	5.23221	1.2703335	-1.0	-1.0
chr16	81579389	81579569	ENSG00000153815.16|CMIP|XPO5|XPO5	901	+	4.053512	1.0055978	-1.0	-1.0
chr16	81453481	81453696	ENSG00000153815.16|CMIP|XPO5|XPO5	993	+	3.9713833	2.1335363	-1.0	-1.0
chr16	81492426	81492696	ENSG00000153815.16|CMIP|XPO5|XPO5	1000	+	3.8408167	3.6714842	-1.0	-1.0
chr16	81575554	81575939	ENSG00000153815.16|CMIP|XPO5|XPO5	950	+	4.7599096	1.3051068	-1.0	-1.0
chr16	81706264	81706754	ENSG00000153815.16|CMIP|XPO5|XPO5	987	+	4.597559	1.8960102	-1.0	-1.0
chr16	81470291	81470391	ENSG00000153815.16|CMIP|XPO5|XPO5	907	+	2.8324468	1.0315373	-1.0	-1.0
chr16	81623015	81623350	ENSG00000153815.16|CMIP|XPO5|XPO5	1000	+	4.6782765	6.4177833	-1.0	-1.0
chr16	81474086	81474191	ENSG00000153815.16|CMIP|XPO5|XPO5	902	+	2.300809	1.00744	-1.0	-1.0
chr16	81471831	81472216	ENSG00000153815.16|CMIP|XPO5|XPO5	954	+	2.7050047	1.3365052	-1.0	-1.0
chr16	81509804	81510019	ENSG00000153815.16|CMIP|XPO5|XPO5	983	+	2.9301062	1.7592397	-1.0	-1.0
chr16	81497529	81497724	ENSG00000153815.16|CMIP|XPO5|XPO5	945	+	2.4885097	1.2618272	-1.0	-1.0
chr16	81499369	81499674	ENSG00000153815.16|CMIP|XPO5|XPO5	1000	+	3.3796518	5.052695	-1.0	-1.0
chr16	81470846	81471756	ENSG00000153815.16|CMIP|XPO5|XPO5	1000	+	3.0843167	3.891612	-1.0	-1.0
chr16	81496889	81496989	ENSG00000153815.16|CMIP|XPO5|XPO5	959	+	3.3967087	1.3837304	-1.0	-1.0
chr16	81478041	81478231	ENSG00000153815.16|CMIP|XPO5|XPO5	992	+	2.9853806	2.0980093	-1.0	-1.0
chr16	81668346	81668591	ENSG00000153815.16|CMIP|XPO5|XPO5	949	+	4.1938834	1.295971	-1.0	-1.0
chr16	81494256	81494421	ENSG00000153815.16|CMIP|XPO5|XPO5	946	+	2.971328	1.2645993	-1.0	-1.0
chr16	81638955	81639220	ENSG00000153815.16|CMIP|XPO5|XPO5	1000	+	4.4218645	5.3245087	-1.0	-1.0
chr16	81578999	81579329	ENSG00000153815.16|CMIP|XPO5|XPO5	932	+	3.075095	1.1676979	-1.0	-1.0
chr16	81493211	81493311	ENSG00000153815.16|CMIP|XPO5|XPO5	902	+	2.2355683	1.0066272	-1.0	-1.0
chr16	81551159	81551334	ENSG00000153815.16|CMIP|XPO5|XPO5	920	+	2.5926044	1.0971636	-1.0	-1.0
chr16	81464186	81464326	ENSG00000153815.16|CMIP|XPO5|XPO5	947	+	2.5701766	1.2778454	-1.0	-1.0
chr16	81706909	81707013	ENSG00000153815.16|CMIP|XPO5|XPO5	901	+	6.112999	1.0050547	-1.0	-1.0
chr16	81577629	81578939	ENSG00000153815.16|CMIP|XPO5|XPO5	1000	+	4.969577	3.5660672	-1.0	-1.0
chr16	81630447	81630632	ENSG00000279841.1|AC092135.3|XPO5|XPO5	988	+	6.612987	1.9350119	-1.0	-1.0
chr16	83920117	83920282	ENSG00000103150.5|MLYCD|XPO5|XPO5	901	+	3.9549723	1.0058271	-1.0	-1.0
chr16	83920117	83920282	ENSG00000260300.5|AC009119.2|XPO5|XPO5	901	+	3.9549723	1.005815	-1.0	-1.0
chr16	83956723	83956863	ENSG00000140961.12|OSGIN1|XPO5|XPO5	956	+	4.7200203	1.3578179	-1.0	-1.0
chr16	83953665	83953865	ENSG00000140961.12|OSGIN1|XPO5|XPO5	997	+	7.319316	2.5985198	-1.0	-1.0
chr16	83953415	83953535	ENSG00000140961.12|OSGIN1|XPO5|XPO5	901	+	6.001348	1.0034953	-1.0	-1.0
chr16	84062426	84062571	ENSG00000140943.16|MBTPS1|XPO5|XPO5	902	-	2.622325	1.0095769	-1.0	-1.0
chr16	84061276	84061446	ENSG00000140943.16|MBTPS1|XPO5|XPO5	941	-	3.4831944	1.2302456	-1.0	-1.0
chr16	84082274	84082434	ENSG00000140943.16|MBTPS1|XPO5|XPO5	917	-	3.641525	1.081017	-1.0	-1.0
chr16	84480121	84480321	ENSG00000140950.15|TLDC1|XPO5|XPO5	995	-	4.976845	2.34277	-1.0	-1.0
chr16	84650148	84650318	ENSG00000135686.12|KLHL36|XPO5|XPO5	902	+	6.231027	1.0067316	-1.0	-1.0
chr16	84751048	84751233	ENSG00000103194.15|USP10|XPO5|XPO5	968	+	3.4985058	1.490693	-1.0	-1.0
chr16	84700271	84700391	ENSG00000103194.15|USP10|XPO5|XPO5	902	+	6.204813	1.0066272	-1.0	-1.0
chr16	84986882	84987077	ENSG00000153786.12|ZDHHC7|XPO5|XPO5	999	-	4.0436735	3.1851673	-1.0	-1.0
chr16	85378174	85378459	ENSG00000131149.18|GSE1|XPO5|XPO5	904	+	4.589433	1.017817	-1.0	-1.0
chr16	85442229	85442329	ENSG00000131149.18|GSE1|XPO5|XPO5	902	+	4.296512	1.0066272	-1.0	-1.0
chr16	85319268	85319463	ENSG00000131149.18|GSE1|XPO5|XPO5	979	+	6.7742257	1.6702801	-1.0	-1.0
chr16	85462239	85462429	ENSG00000131149.18|GSE1|XPO5|XPO5	938	+	3.4576569	1.2102238	-1.0	-1.0
chr16	85452739	85452899	ENSG00000131149.18|GSE1|XPO5|XPO5	932	+	3.8535743	1.1657945	-1.0	-1.0
chr16	85382049	85382199	ENSG00000131149.18|GSE1|XPO5|XPO5	923	+	3.1678655	1.1131194	-1.0	-1.0
chr16	85662460	85662960	ENSG00000131149.18|GSE1|XPO5|XPO5	991	+	4.339211	2.0645394	-1.0	-1.0
chr16	85582453	85582588	ENSG00000131149.18|GSE1|XPO5|XPO5	909	+	2.8530588	1.0399927	-1.0	-1.0
chr16	85371364	85371579	ENSG00000131149.18|GSE1|XPO5|XPO5	1000	+	6.0925145	3.566472	-1.0	-1.0
chr16	85520234	85520334	ENSG00000131149.18|GSE1|XPO5|XPO5	902	+	6.01014	1.0066272	-1.0	-1.0
chr16	85564523	85564628	ENSG00000131149.18|GSE1|XPO5|XPO5	901	+	6.001348	1.0035019	-1.0	-1.0
chr16	85569518	85569748	ENSG00000131149.18|GSE1|XPO5|XPO5	934	+	3.5217245	1.181072	-1.0	-1.0
chr16	85509214	85509349	ENSG00000131149.18|GSE1|XPO5|XPO5	901	+	6.001348	1.0034822	-1.0	-1.0
chr16	85209648	85209748	ENSG00000131149.18|GSE1|XPO5|XPO5	902	+	6.013068	1.0066272	-1.0	-1.0
chr16	85373524	85373679	ENSG00000131149.18|GSE1|XPO5|XPO5	933	+	3.9927766	1.1716748	-1.0	-1.0
chr16	85376379	85376489	ENSG00000131149.18|GSE1|XPO5|XPO5	902	+	6.0042953	1.0066272	-1.0	-1.0
chr16	85439609	85439894	ENSG00000131149.18|GSE1|XPO5|XPO5	923	+	3.6742227	1.1139675	-1.0	-1.0
chr16	85384824	85385354	ENSG00000131149.18|GSE1|XPO5|XPO5	957	+	3.1874452	1.3676693	-1.0	-1.0
chr16	85361249	85361844	ENSG00000131149.18|GSE1|XPO5|XPO5	960	+	4.1169877	1.4025432	-1.0	-1.0
chr16	85663160	85663275	ENSG00000131149.18|GSE1|XPO5|XPO5	902	+	6.01014	1.0066272	-1.0	-1.0
chr16	85567333	85567433	ENSG00000131149.18|GSE1|XPO5|XPO5	902	+	3.434517	1.0066272	-1.0	-1.0
chr16	85209078	85209273	ENSG00000131149.18|GSE1|XPO5|XPO5	995	+	6.0930004	2.2978008	-1.0	-1.0
chr16	85569343	85569483	ENSG00000131149.18|GSE1|XPO5|XPO5	902	+	4.579622	1.0091594	-1.0	-1.0
chr16	85616668	85616798	ENSG00000131149.18|GSE1|XPO5|XPO5	907	+	3.0279963	1.0294353	-1.0	-1.0
chr16	85519424	85519924	ENSG00000131149.18|GSE1|XPO5|XPO5	964	+	4.306561	1.4456936	-1.0	-1.0
chr16	85570133	85570428	ENSG00000131149.18|GSE1|XPO5|XPO5	902	+	2.453052	1.0072539	-1.0	-1.0
chr16	85510344	85510544	ENSG00000131149.18|GSE1|XPO5|XPO5	956	+	3.3957534	1.3602383	-1.0	-1.0
chr16	85360019	85360164	ENSG00000131149.18|GSE1|XPO5|XPO5	902	+	4.8836956	1.0066345	-1.0	-1.0
chr16	85250323	85250523	ENSG00000131149.18|GSE1|XPO5|XPO5	990	+	6.9580116	2.000216	-1.0	-1.0
chr16	85360189	85360554	ENSG00000131149.18|GSE1|XPO5|XPO5	958	+	3.705666	1.376949	-1.0	-1.0
chr16	85362589	85362784	ENSG00000131149.18|GSE1|XPO5|XPO5	975	+	5.1639514	1.6094675	-1.0	-1.0
chr16	85554294	85554394	ENSG00000131149.18|GSE1|XPO5|XPO5	902	+	6.5046916	1.0080669	-1.0	-1.0
chr16	85569823	85570128	ENSG00000131149.18|GSE1|XPO5|XPO5	916	+	3.3957102	1.0741221	-1.0	-1.0
chr16	85570578	85573498	ENSG00000131149.18|GSE1|XPO5|XPO5	998	+	4.620763	2.8206081	-1.0	-1.0
chr16	85498329	85498734	ENSG00000131149.18|GSE1|XPO5|XPO5	979	+	3.9322195	1.6817179	-1.0	-1.0
chr16	85643697	85643862	ENSG00000131149.18|GSE1|XPO5|XPO5	925	+	3.5774078	1.1250287	-1.0	-1.0
chr16	85541484	85541584	ENSG00000131149.18|GSE1|XPO5|XPO5	902	+	6.013068	1.0066272	-1.0	-1.0
chr16	85637447	85637547	ENSG00000131149.18|GSE1|XPO5|XPO5	902	+	6.0042953	1.0066272	-1.0	-1.0
chr16	85608673	85608788	ENSG00000131149.18|GSE1|XPO5|XPO5	902	+	6.2493334	1.0066272	-1.0	-1.0
chr16	85563763	85563913	ENSG00000131149.18|GSE1|XPO5|XPO5	916	+	2.8457825	1.0781693	-1.0	-1.0
chr16	85377074	85377219	ENSG00000131149.18|GSE1|XPO5|XPO5	954	+	5.425049	1.3350514	-1.0	-1.0
chr16	85453569	85453689	ENSG00000131149.18|GSE1|XPO5|XPO5	906	+	3.3033006	1.0281439	-1.0	-1.0
chr16	85246433	85246628	ENSG00000131149.18|GSE1|XPO5|XPO5	969	+	6.733638	1.5142484	-1.0	-1.0
chr16	85221703	85221913	ENSG00000131149.18|GSE1|XPO5|XPO5	997	+	5.382506	2.5280027	-1.0	-1.0
chr16	85249428	85249568	ENSG00000131149.18|GSE1|XPO5|XPO5	902	+	6.288062	1.0066272	-1.0	-1.0
chr16	85250138	85250303	ENSG00000131149.18|GSE1|XPO5|XPO5	901	+	6.2882795	1.0058169	-1.0	-1.0
chr16	85374704	85374844	ENSG00000131149.18|GSE1|XPO5|XPO5	929	+	3.1621706	1.1513698	-1.0	-1.0
chr16	85362169	85362299	ENSG00000131149.18|GSE1|XPO5|XPO5	901	+	3.5664754	1.0054616	-1.0	-1.0
chr16	85385449	85386014	ENSG00000131149.18|GSE1|XPO5|XPO5	951	+	4.595418	1.3122164	-1.0	-1.0
chr16	85564313	85564423	ENSG00000131149.18|GSE1|XPO5|XPO5	901	+	6.001348	1.0034822	-1.0	-1.0
chr16	85573533	85573878	ENSG00000131149.18|GSE1|XPO5|XPO5	959	+	4.0654993	1.3836298	-1.0	-1.0
chr16	85386144	85386269	ENSG00000131149.18|GSE1|XPO5|XPO5	902	+	6.1391726	1.0066272	-1.0	-1.0
chr16	85386624	85386749	ENSG00000131149.18|GSE1|XPO5|XPO5	902	+	6.4473815	1.0094588	-1.0	-1.0
chr16	85635072	85635197	ENSG00000131149.18|GSE1|XPO5|XPO5	902	+	6.0086803	1.0066272	-1.0	-1.0
chr16	85440684	85440789	ENSG00000131149.18|GSE1|XPO5|XPO5	902	+	6.424394	1.0073061	-1.0	-1.0
chr16	85402809	85402909	ENSG00000131149.18|GSE1|XPO5|XPO5	902	+	6.0072207	1.0066272	-1.0	-1.0
chr16	85438809	85438909	ENSG00000131149.18|GSE1|XPO5|XPO5	901	+	4.223126	1.0033864	-1.0	-1.0
chr16	85467084	85467184	ENSG00000131149.18|GSE1|XPO5|XPO5	902	+	6.4201202	1.0066272	-1.0	-1.0
chr16	85235023	85235188	ENSG00000131149.18|GSE1|XPO5|XPO5	941	+	4.3377204	1.2263417	-1.0	-1.0
chr16	85361944	85362139	ENSG00000131149.18|GSE1|XPO5|XPO5	934	+	6.476795	1.1825857	-1.0	-1.0
chr16	85462589	85462719	ENSG00000131149.18|GSE1|XPO5|XPO5	902	+	6.112648	1.0066272	-1.0	-1.0
chr16	85381159	85381304	ENSG00000131149.18|GSE1|XPO5|XPO5	902	+	3.4413128	1.0066272	-1.0	-1.0
chr16	85381619	85381989	ENSG00000131149.18|GSE1|XPO5|XPO5	950	+	3.5722487	1.3037577	-1.0	-1.0
chr16	85361044	85361149	ENSG00000131149.18|GSE1|XPO5|XPO5	902	+	6.271579	1.0066272	-1.0	-1.0
chr16	85182557	85182657	ENSG00000131149.18|GSE1|XPO5|XPO5	902	+	6.0042953	1.0066272	-1.0	-1.0
chr16	85183172	85183427	ENSG00000131149.18|GSE1|XPO5|XPO5	971	+	4.0393553	1.5356932	-1.0	-1.0
chr16	85382319	85384809	ENSG00000131149.18|GSE1|XPO5|XPO5	995	+	4.2283506	2.29153	-1.0	-1.0
chr16	85518809	85518914	ENSG00000131149.18|GSE1|XPO5|XPO5	902	+	6.0057583	1.0066272	-1.0	-1.0
chr16	85377224	85377414	ENSG00000131149.18|GSE1|XPO5|XPO5	907	+	3.323857	1.0300283	-1.0	-1.0
chr16	85358483	85358593	ENSG00000131149.18|GSE1|XPO5|XPO5	901	+	6.111739	1.0050547	-1.0	-1.0
chr16	85360584	85361039	ENSG00000131149.18|GSE1|XPO5|XPO5	956	+	3.1487236	1.3580016	-1.0	-1.0
chr16	85397759	85397889	ENSG00000131149.18|GSE1|XPO5|XPO5	902	+	6.007951	1.0066272	-1.0	-1.0
chr16	85800324	85800469	ENSG00000131143.8|COX4I1|XPO5|XPO5	930	+	6.5984364	1.1532775	-1.0	-1.0
chr16	85805081	85805181	ENSG00000131143.8|COX4I1|XPO5|XPO5	902	+	6.01014	1.0066272	-1.0	-1.0
chr16	85805541	85805646	ENSG00000131143.8|COX4I1|XPO5|XPO5	901	+	4.2240105	1.0049992	-1.0	-1.0
chr16	86554371	86554546	ENSG00000103248.18|MTHFSD|XPO5|XPO5	965	-	4.1161838	1.4588405	-1.0	-1.0
chr16	87186923	87187208	ENSG00000260456.6|C16orf95|XPO5|XPO5	981	-	6.798849	1.7157234	-1.0	-1.0
chr16	87209783	87210058	ENSG00000260456.6|C16orf95|XPO5|XPO5	994	-	6.0805354	2.2243817	-1.0	-1.0
chr16	87351175	87351310	ENSG00000103264.17|FBXO31|XPO5|XPO5	971	-	3.1351273	1.5410587	-1.0	-1.0
chr16	87343106	87343206	ENSG00000103264.17|FBXO31|XPO5|XPO5	902	-	6.013068	1.0066272	-1.0	-1.0
chr16	87346205	87346375	ENSG00000103264.17|FBXO31|XPO5|XPO5	966	-	2.738431	1.4738564	-1.0	-1.0
chr16	87345490	87345625	ENSG00000103264.17|FBXO31|XPO5|XPO5	950	-	3.1791627	1.3012811	-1.0	-1.0
chr16	87343765	87343990	ENSG00000103264.17|FBXO31|XPO5|XPO5	1000	-	3.2145252	3.4932022	-1.0	-1.0
chr16	87346580	87347105	ENSG00000103264.17|FBXO31|XPO5|XPO5	1000	-	3.9757	6.465747	-1.0	-1.0
chr16	87345680	87345975	ENSG00000103264.17|FBXO31|XPO5|XPO5	1000	-	3.6976156	4.0377927	-1.0	-1.0
chr16	87347870	87348060	ENSG00000103264.17|FBXO31|XPO5|XPO5	952	-	3.5046594	1.3226205	-1.0	-1.0
chr16	87346075	87346205	ENSG00000103264.17|FBXO31|XPO5|XPO5	905	-	2.4997873	1.0228121	-1.0	-1.0
chr16	87345295	87345425	ENSG00000103264.17|FBXO31|XPO5|XPO5	963	-	3.2316723	1.4320483	-1.0	-1.0
chr16	87411125	87411305	ENSG00000140948.11|ZCCHC14|XPO5|XPO5	901	-	6.3333826	1.005658	-1.0	-1.0
chr16	87471496	87471616	ENSG00000140948.11|ZCCHC14|XPO5|XPO5	902	-	6.2830553	1.0066272	-1.0	-1.0
chr16	87428561	87428751	ENSG00000140948.11|ZCCHC14|XPO5|XPO5	965	-	3.9627206	1.4558381	-1.0	-1.0
chr16	87471494	87471619	ENSG00000276337.1|AC105429.1|XPO5|XPO5	902	-	6.3058996	1.0066272	-1.0	-1.0
chr16	87709814	87710039	ENSG00000104731.13|KLHDC4|XPO5|XPO5	958	-	4.6583676	1.3818487	-1.0	-1.0
chr16	87729589	87729754	ENSG00000104731.13|KLHDC4|XPO5|XPO5	924	-	4.359307	1.1214823	-1.0	-1.0
chr16	87765380	87765520	ENSG00000104731.13|KLHDC4|XPO5|XPO5	972	-	6.2800217	1.5472721	-1.0	-1.0
chr16	87740231	87740331	ENSG00000104731.13|KLHDC4|XPO5|XPO5	902	-	6.232083	1.0066272	-1.0	-1.0
chr16	87710939	87711049	ENSG00000104731.13|KLHDC4|XPO5|XPO5	902	-	6.3022823	1.0066272	-1.0	-1.0
chr16	87740233	87740333	ENSG00000260671.2|AC010536.2|XPO5|XPO5	902	-	6.232083	1.0066272	-1.0	-1.0
chr16	87846095	87846220	ENSG00000103257.8|SLC7A5|XPO5|XPO5	912	-	3.0707061	1.0531304	-1.0	-1.0
chr16	87838006	87838201	ENSG00000103257.8|SLC7A5|XPO5|XPO5	999	-	4.792151	3.0256195	-1.0	-1.0
chr16	87847900	87848100	ENSG00000103257.8|SLC7A5|XPO5|XPO5	984	-	3.7241452	1.7928985	-1.0	-1.0
chr16	87846875	87846990	ENSG00000103257.8|SLC7A5|XPO5|XPO5	902	-	2.7677097	1.0089754	-1.0	-1.0
chr16	87837505	87837655	ENSG00000103257.8|SLC7A5|XPO5|XPO5	951	-	4.8039455	1.3108549	-1.0	-1.0
chr16	87852584	87852684	ENSG00000103257.8|SLC7A5|XPO5|XPO5	902	-	3.3727062	1.0066272	-1.0	-1.0
chr16	87846260	87846370	ENSG00000103257.8|SLC7A5|XPO5|XPO5	902	-	3.680714	1.0066272	-1.0	-1.0
chr16	87845880	87846075	ENSG00000103257.8|SLC7A5|XPO5|XPO5	961	-	3.3419802	1.4108629	-1.0	-1.0
chr16	87854989	87855119	ENSG00000103257.8|SLC7A5|XPO5|XPO5	909	-	3.5992045	1.0417815	-1.0	-1.0
chr16	87850595	87850740	ENSG00000103257.8|SLC7A5|XPO5|XPO5	933	-	4.2243743	1.171996	-1.0	-1.0
chr16	87843325	87843425	ENSG00000103257.8|SLC7A5|XPO5|XPO5	902	-	6.232083	1.0066272	-1.0	-1.0
chr16	87850810	87850910	ENSG00000103257.8|SLC7A5|XPO5|XPO5	902	-	2.9823427	1.0066272	-1.0	-1.0
chr16	87845185	87845500	ENSG00000103257.8|SLC7A5|XPO5|XPO5	956	-	4.1190057	1.3566389	-1.0	-1.0
chr16	87843730	87844095	ENSG00000103257.8|SLC7A5|XPO5|XPO5	1000	-	4.485759	3.4391425	-1.0	-1.0
chr16	87842595	87842705	ENSG00000103257.8|SLC7A5|XPO5|XPO5	902	-	6.0072207	1.0066272	-1.0	-1.0
chr16	87866304	87866429	ENSG00000103257.8|SLC7A5|XPO5|XPO5	939	-	4.3947487	1.2147565	-1.0	-1.0
chr16	87850255	87850415	ENSG00000103257.8|SLC7A5|XPO5|XPO5	924	-	5.4025517	1.1195992	-1.0	-1.0
chr16	87844240	87844615	ENSG00000103257.8|SLC7A5|XPO5|XPO5	945	-	3.91236	1.2576929	-1.0	-1.0
chr16	87932595	87932790	ENSG00000174990.4|CA5A|XPO5|XPO5	976	-	4.623772	1.628164	-1.0	-1.0
chr16	87917984	87918084	ENSG00000174990.4|CA5A|XPO5|XPO5	902	-	2.7086651	1.0066272	-1.0	-1.0
chr16	88052486	88053401	ENSG00000172530.20|BANP|XPO5|XPO5	966	+	4.4591603	1.473622	-1.0	-1.0
chr16	88004426	88004621	ENSG00000172530.20|BANP|XPO5|XPO5	985	+	5.6000304	1.8164907	-1.0	-1.0
chr16	88054356	88054631	ENSG00000172530.20|BANP|XPO5|XPO5	965	+	5.070489	1.4528857	-1.0	-1.0
chr16	88053771	88053886	ENSG00000172530.20|BANP|XPO5|XPO5	902	+	6.2963037	1.0066272	-1.0	-1.0
chr16	88192852	88193037	ENSG00000261816.1|AC134312.6|XPO5|XPO5	902	-	6.4050336	1.0066272	-1.0	-1.0
chr16	88522301	88522406	ENSG00000179588.8|ZFPM1|XPO5|XPO5	902	+	6.01014	1.0066272	-1.0	-1.0
chr16	88468883	88469023	ENSG00000179588.8|ZFPM1|XPO5|XPO5	920	+	3.5071788	1.0981374	-1.0	-1.0
chr16	88462178	88462288	ENSG00000179588.8|ZFPM1|XPO5|XPO5	902	+	3.371138	1.0066272	-1.0	-1.0
chr16	88453903	88454008	ENSG00000179588.8|ZFPM1|XPO5|XPO5	902	+	2.9754853	1.0066272	-1.0	-1.0
chr16	88502864	88502979	ENSG00000179588.8|ZFPM1|XPO5|XPO5	902	+	6.0116043	1.0066272	-1.0	-1.0
chr16	88491894	88491994	ENSG00000179588.8|ZFPM1|XPO5|XPO5	930	+	4.380758	1.1563239	-1.0	-1.0
chr16	88510989	88511119	ENSG00000179588.8|ZFPM1|XPO5|XPO5	902	+	6.013068	1.0066272	-1.0	-1.0
chr16	88498564	88498779	ENSG00000179588.8|ZFPM1|XPO5|XPO5	914	+	6.3520284	1.0669421	-1.0	-1.0
chr16	88461883	88461983	ENSG00000179588.8|ZFPM1|XPO5|XPO5	902	+	6.01014	1.0066272	-1.0	-1.0
chr16	88470093	88470293	ENSG00000179588.8|ZFPM1|XPO5|XPO5	997	+	4.8349385	2.5696385	-1.0	-1.0
chr16	88481983	88482113	ENSG00000179588.8|ZFPM1|XPO5|XPO5	902	+	6.11997	1.0066272	-1.0	-1.0
chr16	88468917	88469022	ENSG00000263456.1|MIR5189|XPO5|XPO5	929	+	3.6146708	1.1463852	-1.0	-1.0
chr16	88650044	88650189	ENSG00000051523.10|CYBA|XPO5|XPO5	902	-	2.3035257	1.0066272	-1.0	-1.0
chr16	88658249	88658349	ENSG00000167508.11|MVD|XPO5|XPO5	902	-	6.4179683	1.0066272	-1.0	-1.0
chr16	88653779	88653924	ENSG00000167508.11|MVD|XPO5|XPO5	954	-	5.252283	1.3378755	-1.0	-1.0
chr16	88659543	88659728	ENSG00000167508.11|MVD|XPO5|XPO5	955	-	2.3631194	1.3454893	-1.0	-1.0
chr16	88663790	88664015	ENSG00000260630.6|SNAI3-AS1|XPO5|XPO5	937	+	3.1223173	1.1984943	-1.0	-1.0
chr16	88730063	88730253	ENSG00000103335.21|PIEZO1|XPO5|XPO5	906	-	4.7635846	1.027058	-1.0	-1.0
chr16	88774439	88774594	ENSG00000103335.21|PIEZO1|XPO5|XPO5	902	-	5.6357765	1.0066272	-1.0	-1.0
chr16	88740306	88740411	ENSG00000103335.21|PIEZO1|XPO5|XPO5	902	-	6.013068	1.0066272	-1.0	-1.0
chr16	88765164	88765264	ENSG00000103335.21|PIEZO1|XPO5|XPO5	902	-	6.0072207	1.0066272	-1.0	-1.0
chr16	88763194	88763309	ENSG00000103335.21|PIEZO1|XPO5|XPO5	901	-	6.6017313	1.0029866	-1.0	-1.0
chr16	88735586	88735761	ENSG00000103335.21|PIEZO1|XPO5|XPO5	902	-	6.059174	1.0066272	-1.0	-1.0
chr16	88805058	88805253	ENSG00000167513.8|CDT1|XPO5|XPO5	994	+	7.117452	2.1935415	-1.0	-1.0
chr16	88827231	88827371	ENSG00000141012.12|GALNS|XPO5|XPO5	901	-	6.0035586	1.005841	-1.0	-1.0
chr16	88842086	88842356	ENSG00000141012.12|GALNS|XPO5|XPO5	952	-	6.5850163	1.3161126	-1.0	-1.0
chr16	88853609	88853799	ENSG00000141012.12|GALNS|XPO5|XPO5	969	-	6.198158	1.5061798	-1.0	-1.0
chr16	89142786	89142961	ENSG00000176715.15|ACSF3|XPO5|XPO5	901	+	6.003968	1.0062778	-1.0	-1.0
chr16	89141466	89141746	ENSG00000176715.15|ACSF3|XPO5|XPO5	959	+	5.0712624	1.3828183	-1.0	-1.0
chr16	89198867	89199007	ENSG00000259803.6|SLC22A31|XPO5|XPO5	911	-	2.316812	1.0495181	-1.0	-1.0
chr16	89197554	89197659	ENSG00000259803.6|SLC22A31|XPO5|XPO5	902	-	6.0057583	1.0066272	-1.0	-1.0
chr16	89199807	89199937	ENSG00000259803.6|SLC22A31|XPO5|XPO5	902	-	2.1541958	1.007288	-1.0	-1.0
chr16	89287237	89287422	ENSG00000167522.14|ANKRD11|XPO5|XPO5	922	-	3.3816068	1.1097778	-1.0	-1.0
chr16	89408374	89408514	ENSG00000167522.14|ANKRD11|XPO5|XPO5	915	-	2.8843644	1.0725573	-1.0	-1.0
chr16	89317307	89317432	ENSG00000167522.14|ANKRD11|XPO5|XPO5	902	-	6.512722	1.0066272	-1.0	-1.0
chr16	89445006	89445331	ENSG00000167522.14|ANKRD11|XPO5|XPO5	999	-	4.332275	2.9968672	-1.0	-1.0
chr16	89300270	89300505	ENSG00000167522.14|ANKRD11|XPO5|XPO5	962	-	3.7988198	1.4241203	-1.0	-1.0
chr16	89301986	89302091	ENSG00000167522.14|ANKRD11|XPO5|XPO5	908	-	2.8000507	1.0340743	-1.0	-1.0
chr16	89446641	89446836	ENSG00000167522.14|ANKRD11|XPO5|XPO5	999	-	4.318807	3.2946067	-1.0	-1.0
chr16	89341860	89342000	ENSG00000167522.14|ANKRD11|XPO5|XPO5	902	-	6.1837893	1.0066272	-1.0	-1.0
chr16	89294572	89294697	ENSG00000167522.14|ANKRD11|XPO5|XPO5	926	-	2.8818066	1.1280448	-1.0	-1.0
chr16	89413964	89414069	ENSG00000167522.14|ANKRD11|XPO5|XPO5	902	-	3.434517	1.0066272	-1.0	-1.0
chr16	89270668	89270808	ENSG00000167522.14|ANKRD11|XPO5|XPO5	918	-	3.6879337	1.0844169	-1.0	-1.0
chr16	89315964	89316064	ENSG00000167522.14|ANKRD11|XPO5|XPO5	902	-	6.3280034	1.0066272	-1.0	-1.0
chr16	89302941	89303066	ENSG00000167522.14|ANKRD11|XPO5|XPO5	909	-	2.7138875	1.0409372	-1.0	-1.0
chr16	89411044	89411229	ENSG00000167522.14|ANKRD11|XPO5|XPO5	935	-	2.3570163	1.1871188	-1.0	-1.0
chr16	89295442	89295547	ENSG00000167522.14|ANKRD11|XPO5|XPO5	902	-	2.9816575	1.0066272	-1.0	-1.0
chr16	89301736	89301886	ENSG00000167522.14|ANKRD11|XPO5|XPO5	905	-	3.070196	1.0202688	-1.0	-1.0
chr16	89303371	89303521	ENSG00000167522.14|ANKRD11|XPO5|XPO5	910	-	2.5340862	1.0451744	-1.0	-1.0
chr16	89299760	89299955	ENSG00000167522.14|ANKRD11|XPO5|XPO5	927	-	2.8158555	1.1365345	-1.0	-1.0
chr16	89287772	89288102	ENSG00000167522.14|ANKRD11|XPO5|XPO5	1000	-	4.618318	6.002433	-1.0	-1.0
chr16	89367302	89367472	ENSG00000167522.14|ANKRD11|XPO5|XPO5	931	-	4.1930666	1.1615636	-1.0	-1.0
chr16	89294722	89294832	ENSG00000167522.14|ANKRD11|XPO5|XPO5	901	-	2.9101372	1.006035	-1.0	-1.0
chr16	89299225	89299435	ENSG00000167522.14|ANKRD11|XPO5|XPO5	982	-	2.9277568	1.748369	-1.0	-1.0
chr16	89292967	89293112	ENSG00000167522.14|ANKRD11|XPO5|XPO5	911	-	3.3656566	1.0530447	-1.0	-1.0
chr16	89462861	89463056	ENSG00000167522.14|ANKRD11|XPO5|XPO5	971	-	4.158214	1.5439576	-1.0	-1.0
chr16	89411404	89411519	ENSG00000167522.14|ANKRD11|XPO5|XPO5	920	-	2.9783287	1.097724	-1.0	-1.0
chr16	89300700	89300800	ENSG00000167522.14|ANKRD11|XPO5|XPO5	901	-	2.5162249	1.0034822	-1.0	-1.0
chr16	89297817	89297922	ENSG00000167522.14|ANKRD11|XPO5|XPO5	902	-	3.371138	1.0066272	-1.0	-1.0
chr16	89383204	89383519	ENSG00000167522.14|ANKRD11|XPO5|XPO5	952	-	2.9663005	1.3231417	-1.0	-1.0
chr16	89291932	89292057	ENSG00000167522.14|ANKRD11|XPO5|XPO5	908	-	3.0694585	1.0378773	-1.0	-1.0
chr16	89294142	89294342	ENSG00000167522.14|ANKRD11|XPO5|XPO5	979	-	3.5708296	1.6731853	-1.0	-1.0
chr16	89411404	89411519	ENSG00000261574.1|AC092120.1|XPO5|XPO5	917	-	2.9783287	1.0834775	-1.0	-1.0
chr16	89408374	89408514	ENSG00000261574.1|AC092120.1|XPO5|XPO5	916	-	2.8843644	1.0733227	-1.0	-1.0
chr16	89411039	89411229	ENSG00000261574.1|AC092120.1|XPO5|XPO5	933	-	2.3480806	1.1750638	-1.0	-1.0
chr16	89545487	89545707	ENSG00000197912.14|SPG7|XPO5|XPO5	998	+	4.152529	2.6767948	-1.0	-1.0
chr16	89544466	89544566	ENSG00000197912.14|SPG7|XPO5|XPO5	901	+	2.517353	1.0034822	-1.0	-1.0
chr16	89517376	89517626	ENSG00000197912.14|SPG7|XPO5|XPO5	1000	+	5.768569	6.2671843	-1.0	-1.0
chr16	89517376	89517621	ENSG00000274627.1|AC092123.2|XPO5|XPO5	1000	+	5.8443003	6.4442005	-1.0	-1.0
chr16	89565391	89565566	ENSG00000167526.13|RPL13|XPO5|XPO5	901	+	6.2447214	1.0064234	-1.0	-1.0
chr16	89563916	89564136	ENSG00000167526.13|RPL13|XPO5|XPO5	999	+	5.4129357	3.171087	-1.0	-1.0
chr16	89651856	89652056	ENSG00000131165.14|CHMP1A|XPO5|XPO5	1000	-	8.353406	4.8382816	-1.0	-1.0
chr16	89720762	89720986	ENSG00000075399.13|VPS9D1|XPO5|XPO5	1000	-	6.5377994	3.3874922	-1.0	-1.0
chr16	89721588	89721743	ENSG00000158805.11|ZNF276|XPO5|XPO5	984	+	5.059605	1.7933325	-1.0	-1.0
chr16	89738586	89738771	ENSG00000158805.11|ZNF276|XPO5|XPO5	957	+	3.487806	1.3646069	-1.0	-1.0
chr16	89748792	89748947	ENSG00000187741.14|FANCA|XPO5|XPO5	921	-	4.7107053	1.1035386	-1.0	-1.0
chr16	89739367	89739477	ENSG00000187741.14|FANCA|XPO5|XPO5	902	-	6.0072207	1.0066272	-1.0	-1.0
chr16	89774259	89774434	ENSG00000187741.14|FANCA|XPO5|XPO5	902	-	6.1882777	1.0066272	-1.0	-1.0
chr16	89829694	89829899	ENSG00000204991.10|SPIRE2|XPO5|XPO5	1000	+	4.133154	3.4285493	-1.0	-1.0
chr16	89833659	89833759	ENSG00000204991.10|SPIRE2|XPO5|XPO5	902	+	4.306526	1.0066272	-1.0	-1.0
chr16	89870614	89870749	ENSG00000204991.10|SPIRE2|XPO5|XPO5	935	+	4.6079116	1.1869905	-1.0	-1.0
chr16	89822765	89822880	ENSG00000204991.10|SPIRE2|XPO5|XPO5	925	+	4.3976197	1.1255074	-1.0	-1.0
chr16	89903039	89903204	ENSG00000141002.19|TCF25|XPO5|XPO5	907	+	2.749547	1.0300307	-1.0	-1.0
chr16	89892995	89893185	ENSG00000141002.19|TCF25|XPO5|XPO5	910	+	2.761736	1.0444074	-1.0	-1.0
chr16	89892760	89892965	ENSG00000141002.19|TCF25|XPO5|XPO5	975	+	3.7076552	1.5970769	-1.0	-1.0
chr16	89893802	89893902	ENSG00000141002.19|TCF25|XPO5|XPO5	902	+	3.4329784	1.0066272	-1.0	-1.0
chr16	89891203	89891588	ENSG00000141002.19|TCF25|XPO5|XPO5	987	+	3.9750285	1.8835475	-1.0	-1.0
chr16	89893275	89893475	ENSG00000141002.19|TCF25|XPO5|XPO5	1000	+	3.9584124	5.5796256	-1.0	-1.0
chr16	89921837	89922012	ENSG00000198211.8|AC092143.1|XPO5|XPO5	920	+	6.52405	1.0976996	-1.0	-1.0
chr16	89921850	89922015	ENSG00000258947.6|TUBB3|XPO5|XPO5	928	+	6.5186396	1.1438998	-1.0	-1.0
chr16	90018981	90019176	ENSG00000003249.13|DBNDD1|XPO5|XPO5	931	-	6.4420004	1.1599014	-1.0	-1.0
chr16	90017881	90017991	ENSG00000003249.13|DBNDD1|XPO5|XPO5	902	-	6.0042953	1.0066272	-1.0	-1.0
chr16	90034074	90034179	ENSG00000141013.16|GAS8|XPO5|XPO5	902	+	6.0072207	1.0066272	-1.0	-1.0
chr16	90168838	90169033	ENSG00000260528.4|FAM157C|XPO5|XPO5	1000	+	4.6769266	3.5682294	-1.0	-1.0
chr17	246185	246350	ENSG00000181031.15|RPH3AL|XPO5|XPO5	910	-	3.2278583	1.0471954	-1.0	-1.0
chr17	244505	246065	ENSG00000181031.15|RPH3AL|XPO5|XPO5	1000	-	5.4619026	3.4631777	-1.0	-1.0
chr17	246370	246505	ENSG00000181031.15|RPH3AL|XPO5|XPO5	901	-	4.7932196	1.0059983	-1.0	-1.0
chr17	248582	248742	ENSG00000181031.15|RPH3AL|XPO5|XPO5	902	-	6.1740155	1.0066272	-1.0	-1.0
chr17	292239	292344	ENSG00000181031.15|RPH3AL|XPO5|XPO5	902	-	6.0042953	1.0066272	-1.0	-1.0
chr17	244290	244475	ENSG00000181031.15|RPH3AL|XPO5|XPO5	945	-	4.7710295	1.2575865	-1.0	-1.0
chr17	239155	239275	ENSG00000181031.15|RPH3AL|XPO5|XPO5	902	-	6.1211114	1.0066272	-1.0	-1.0
chr17	247802	247922	ENSG00000181031.15|RPH3AL|XPO5|XPO5	901	-	6.3309565	1.0051389	-1.0	-1.0
chr17	356612	356722	ENSG00000262294.1|AC129507.2|XPO5|XPO5	902	+	6.01014	1.0066272	-1.0	-1.0
chr17	742195	742395	ENSG00000167695.14|FAM57A|XPO5|XPO5	955	+	6.5551667	1.3424445	-1.0	-1.0
chr17	937283	937448	ENSG00000167693.16|NXN|XPO5|XPO5	902	-	6.3068776	1.0067251	-1.0	-1.0
chr17	812363	812858	ENSG00000167693.16|NXN|XPO5|XPO5	984	-	5.194241	1.7893722	-1.0	-1.0
chr17	978630	978775	ENSG00000167693.16|NXN|XPO5|XPO5	946	-	5.246037	1.2654065	-1.0	-1.0
chr17	878041	878156	ENSG00000167693.16|NXN|XPO5|XPO5	902	-	6.0042953	1.0066272	-1.0	-1.0
chr17	1559577	1559717	ENSG00000174238.14|PITPNA|XPO5|XPO5	901	-	6.2428737	1.005841	-1.0	-1.0
chr17	1524425	1524550	ENSG00000174238.14|PITPNA|XPO5|XPO5	902	-	6.2246504	1.0066272	-1.0	-1.0
chr17	1749465	1749570	ENSG00000167711.13|SERPINF2|XPO5|XPO5	912	+	2.3193147	1.0535749	-1.0	-1.0
chr17	1743281	1743421	ENSG00000167711.13|SERPINF2|XPO5|XPO5	905	+	2.7487106	1.0208397	-1.0	-1.0
chr17	1752900	1753265	ENSG00000167711.13|SERPINF2|XPO5|XPO5	999	+	2.4600468	2.8653395	-1.0	-1.0
chr17	1764328	1764553	ENSG00000132386.10|SERPINF1|XPO5|XPO5	993	+	4.435883	2.175758	-1.0	-1.0
chr17	1763238	1763378	ENSG00000132386.10|SERPINF1|XPO5|XPO5	922	+	3.8190358	1.1075639	-1.0	-1.0
chr17	2041261	2041471	ENSG00000108963.17|DPH1|XPO5|XPO5	998	+	5.6062207	2.6557329	-1.0	-1.0
chr17	2396459	2396654	ENSG00000070444.14|MNT|XPO5|XPO5	956	-	4.9603577	1.353528	-1.0	-1.0
chr17	2672972	2673122	ENSG00000007168.12|PAFAH1B1|XPO5|XPO5	917	+	3.4589698	1.082998	-1.0	-1.0
chr17	2710224	2710384	ENSG00000132361.16|CLUH|XPO5|XPO5	956	-	6.4624677	1.3596954	-1.0	-1.0
chr17	3623626	3623821	ENSG00000262304.2|AC027796.3|XPO5|XPO5	978	-	6.3245535	1.6672248	-1.0	-1.0
chr17	3623626	3623821	ENSG00000197417.7|SHPK|XPO5|XPO5	979	-	6.3245535	1.6776495	-1.0	-1.0
chr17	3844036	3844236	ENSG00000074356.16|NCBP3|XPO5|XPO5	1000	-	9.312196	9.44651	-1.0	-1.0
chr17	3845691	3845811	ENSG00000074356.16|NCBP3|XPO5|XPO5	902	-	6.010872	1.0066272	-1.0	-1.0
chr17	4242285	4242430	ENSG00000185722.16|ANKFY1|XPO5|XPO5	902	-	6.0072207	1.0066272	-1.0	-1.0
chr17	4189559	4189754	ENSG00000185722.16|ANKFY1|XPO5|XPO5	999	-	7.640352	3.0569007	-1.0	-1.0
chr17	4352200	4352395	ENSG00000132388.12|UBE2G1|XPO5|XPO5	997	-	7.3283668	2.5753202	-1.0	-1.0
chr17	4554956	4555066	ENSG00000132382.14|MYBBP1A|XPO5|XPO5	902	-	6.0042953	1.0066272	-1.0	-1.0
chr17	4715648	4715858	ENSG00000141480.17|ARRB2|XPO5|XPO5	969	+	4.100065	1.504628	-1.0	-1.0
chr17	4782797	4782957	ENSG00000142484.6|TM4SF5|XPO5|XPO5	945	+	2.3340125	1.2622102	-1.0	-1.0
chr17	5008732	5008857	ENSG00000129250.11|KIF1C|XPO5|XPO5	926	+	4.6983747	1.1317539	-1.0	-1.0
chr17	5426180	5426375	ENSG00000129197.14|RPAIN|XPO5|XPO5	943	+	3.3714166	1.2444328	-1.0	-1.0
chr17	5461193	5461358	ENSG00000005100.12|DHX33|XPO5|XPO5	902	-	6.0072207	1.0066272	-1.0	-1.0
chr17	6697021	6697191	ENSG00000141485.16|SLC13A5|XPO5|XPO5	921	-	4.408165	1.103423	-1.0	-1.0
chr17	6708671	6708776	ENSG00000141485.16|SLC13A5|XPO5|XPO5	902	-	2.7846196	1.0100619	-1.0	-1.0
chr17	6710521	6710641	ENSG00000141485.16|SLC13A5|XPO5|XPO5	993	-	6.6073127	2.1733832	-1.0	-1.0
chr17	6712296	6712671	ENSG00000141485.16|SLC13A5|XPO5|XPO5	979	-	3.229985	1.6756961	-1.0	-1.0
chr17	6692040	6692220	ENSG00000141485.16|SLC13A5|XPO5|XPO5	925	-	2.2514024	1.1272978	-1.0	-1.0
chr17	6711796	6712111	ENSG00000141485.16|SLC13A5|XPO5|XPO5	998	-	3.5069823	2.7969913	-1.0	-1.0
chr17	6711281	6711611	ENSG00000141485.16|SLC13A5|XPO5|XPO5	992	-	3.645332	2.1179988	-1.0	-1.0
chr17	6712936	6713156	ENSG00000141485.16|SLC13A5|XPO5|XPO5	953	-	3.495927	1.3266201	-1.0	-1.0
chr17	6909352	6909572	ENSG00000262943.7|ALOX12P2|XPO5|XPO5	990	+	6.9250994	1.9857249	-1.0	-1.0
chr17	7177395	7177650	ENSG00000141505.11|ASGR1|XPO5|XPO5	1000	-	3.6178293	8.90122	-1.0	-1.0
chr17	7178160	7178285	ENSG00000141505.11|ASGR1|XPO5|XPO5	906	-	1.9449154	1.0249872	-1.0	-1.0
chr17	7394305	7394450	ENSG00000187838.16|PLSCR3|XPO5|XPO5	901	-	6.382689	1.0043497	-1.0	-1.0
chr17	7394308	7394448	ENSG00000262481.5|TMEM256-PLSCR3|XPO5|XPO5	901	-	6.4133897	1.0044789	-1.0	-1.0
chr17	7413887	7414077	ENSG00000169992.9|NLGN2|XPO5|XPO5	968	+	4.917874	1.493627	-1.0	-1.0
chr17	7467872	7468102	ENSG00000174282.11|ZBTB4|XPO5|XPO5	999	-	7.574639	3.0590978	-1.0	-1.0
chr17	7483880	7483990	ENSG00000174282.11|ZBTB4|XPO5|XPO5	902	-	6.22213	1.0066272	-1.0	-1.0
chr17	7475752	7475942	ENSG00000174282.11|ZBTB4|XPO5|XPO5	944	-	6.365598	1.2513155	-1.0	-1.0
chr17	7500338	7500533	ENSG00000181222.15|POLR2A|XPO5|XPO5	901	+	6.3395963	1.002862	-1.0	-1.0
chr17	7573944	7574139	ENSG00000277957.1|SENP3-EIF4A1|XPO5|XPO5	983	+	5.1827755	1.7778496	-1.0	-1.0
chr17	7573629	7573744	ENSG00000277957.1|SENP3-EIF4A1|XPO5|XPO5	902	+	3.1313405	1.0070797	-1.0	-1.0
chr17	7573944	7574139	ENSG00000264772.6|AC016876.2|XPO5|XPO5	983	+	5.1827755	1.7769661	-1.0	-1.0
chr17	7573629	7573744	ENSG00000264772.6|AC016876.2|XPO5|XPO5	902	+	3.1313405	1.0070797	-1.0	-1.0
chr17	7573943	7574138	ENSG00000161960.14|EIF4A1|XPO5|XPO5	984	+	5.1768565	1.7959098	-1.0	-1.0
chr17	8151300	8151405	ENSG00000179094.15|PER1|XPO5|XPO5	902	-	6.321028	1.0066272	-1.0	-1.0
chr17	8151300	8151405	ENSG00000263620.1|AC129492.3|XPO5|XPO5	902	-	6.321028	1.0066272	-1.0	-1.0
chr17	8222292	8222412	ENSG00000178977.3|LINC00324|XPO5|XPO5	999	-	7.7375016	3.1441774	-1.0	-1.0
chr17	8222154	8222292	ENSG00000178977.3|LINC00324|XPO5|XPO5	999	-	4.2741175	3.0921464	-1.0	-1.0
chr17	8461000	8461105	ENSG00000166579.15|NDEL1|XPO5|XPO5	902	+	6.0042953	1.0066272	-1.0	-1.0
chr17	9483394	9483529	ENSG00000170310.14|STX8|XPO5|XPO5	902	-	6.0123363	1.0066272	-1.0	-1.0
chr17	9377269	9377464	ENSG00000170310.14|STX8|XPO5|XPO5	990	-	6.648942	1.9984318	-1.0	-1.0
chr17	12031090	12031195	ENSG00000065559.14|MAP2K4|XPO5|XPO5	902	+	4.224895	1.0066272	-1.0	-1.0
chr17	14059076	14059296	ENSG00000236088.9|COX10-AS1|XPO5|XPO5	990	-	5.9546833	1.9959719	-1.0	-1.0
chr17	14309522	14309637	ENSG00000125430.8|HS3ST3B1|XPO5|XPO5	917	+	2.892208	1.0790622	-1.0	-1.0
chr17	14387007	14387147	ENSG00000230647.1|AC022816.1|XPO5|XPO5	910	+	2.3878715	1.043439	-1.0	-1.0
chr17	15405416	15405581	ENSG00000266667.1|AC005703.4|XPO5|XPO5	915	-	6.4587646	1.068695	-1.0	-1.0
chr17	15500423	15500603	ENSG00000239704.10|CDRT4|XPO5|XPO5	960	-	6.064638	1.394372	-1.0	-1.0
chr17	15479288	15479423	ENSG00000239704.10|CDRT4|XPO5|XPO5	901	-	4.2234797	1.004089	-1.0	-1.0
chr17	15500425	15500600	ENSG00000259024.6|TVP23C-CDRT4|XPO5|XPO5	959	-	6.1505117	1.3833897	-1.0	-1.0
chr17	15517022	15517152	ENSG00000259024.6|TVP23C-CDRT4|XPO5|XPO5	901	-	2.6262693	1.0050547	-1.0	-1.0
chr17	15479290	15479425	ENSG00000259024.6|TVP23C-CDRT4|XPO5|XPO5	901	-	4.2234797	1.0041112	-1.0	-1.0
chr17	15517009	15517134	ENSG00000175106.16|TVP23C|XPO5|XPO5	902	-	3.0537262	1.0066272	-1.0	-1.0
chr17	16215264	16215361	ENSG00000141027.20|NCOR1|XPO5|XPO5	902	-	4.230151	1.0066272	-1.0	-1.0
chr17	16317325	16317520	ENSG00000108474.16|PIGL|XPO5|XPO5	987	+	4.122333	1.8936877	-1.0	-1.0
chr17	16348782	16348982	ENSG00000166582.9|CENPV|XPO5|XPO5	990	-	3.1315367	1.9990592	-1.0	-1.0
chr17	16450453	16450573	ENSG00000175061.17|LRRC75A-AS1|XPO5|XPO5	901	+	6.1779733	1.0059983	-1.0	-1.0
chr17	17106507	17106702	ENSG00000133030.20|MPRIP|XPO5|XPO5	986	+	4.6889524	1.8438087	-1.0	-1.0
chr17	17229203	17229398	ENSG00000154803.12|FLCN|XPO5|XPO5	986	-	4.5702996	1.8637148	-1.0	-1.0
chr17	17229206	17229401	ENSG00000264187.1|AC055811.2|XPO5|XPO5	987	-	4.5775895	1.8706918	-1.0	-1.0
chr17	17566351	17566466	ENSG00000133027.17|PEMT|XPO5|XPO5	902	-	6.0072207	1.0066272	-1.0	-1.0
chr17	17731094	17731234	ENSG00000108557.18|RAI1|XPO5|XPO5	902	+	6.3694353	1.0066272	-1.0	-1.0
chr17	17724884	17725004	ENSG00000108557.18|RAI1|XPO5|XPO5	901	+	6.0020847	1.0042684	-1.0	-1.0
chr17	17715235	17715430	ENSG00000108557.18|RAI1|XPO5|XPO5	998	+	7.3982697	2.7145815	-1.0	-1.0
chr17	17740639	17740769	ENSG00000108557.18|RAI1|XPO5|XPO5	902	+	6.0122313	1.0066272	-1.0	-1.0
chr17	17836413	17836523	ENSG00000072310.16|SREBF1|XPO5|XPO5	915	-	2.83478	1.0694807	-1.0	-1.0
chr17	17813789	17813984	ENSG00000072310.16|SREBF1|XPO5|XPO5	964	-	5.1692467	1.4381452	-1.0	-1.0
chr17	17812909	17813019	ENSG00000072310.16|SREBF1|XPO5|XPO5	901	-	2.5562327	1.0045917	-1.0	-1.0
chr17	17813835	17813931	ENSG00000207839.1|MIR33B|XPO5|XPO5	946	-	4.5024395	1.2653553	-1.0	-1.0
chr17	17971896	17972001	ENSG00000175662.17|TOM1L2|XPO5|XPO5	902	-	6.01014	1.0066272	-1.0	-1.0
chr17	18021512	18021663	ENSG00000171953.15|ATPAF2|XPO5|XPO5	902	-	6.2314653	1.0066272	-1.0	-1.0
chr17	19000464	19000609	ENSG00000188522.14|FAM83G|XPO5|XPO5	902	-	6.0072207	1.0066272	-1.0	-1.0
chr17	19000074	19000184	ENSG00000188522.14|FAM83G|XPO5|XPO5	901	-	6.214468	1.0055789	-1.0	-1.0
chr17	19000849	19001069	ENSG00000188522.14|FAM83G|XPO5|XPO5	1000	-	7.086011	3.3693144	-1.0	-1.0
chr17	19001804	19001994	ENSG00000188522.14|FAM83G|XPO5|XPO5	970	-	4.4339924	1.5274878	-1.0	-1.0
chr17	19062001	19062191	ENSG00000265185.5|SNORD3B-1|XPO5|XPO5	995	+	6.9460206	2.3250928	-1.0	-1.0
chr17	19335790	19335895	ENSG00000072134.15|EPN2|XPO5|XPO5	902	+	6.2246504	1.0066272	-1.0	-1.0
chr17	19309665	19309865	ENSG00000072134.15|EPN2|XPO5|XPO5	985	+	4.402451	1.8261414	-1.0	-1.0
chr17	19262887	19263007	ENSG00000072134.15|EPN2|XPO5|XPO5	902	+	6.0072207	1.0066272	-1.0	-1.0
chr17	19508141	19508336	ENSG00000142494.13|SLC47A1|XPO5|XPO5	1000	+	4.5485997	4.61335	-1.0	-1.0
chr17	19552908	19553008	ENSG00000142494.13|SLC47A1|XPO5|XPO5	902	+	6.0072207	1.0066272	-1.0	-1.0
chr17	19654477	19654672	ENSG00000072210.18|ALDH3A2|XPO5|XPO5	965	+	3.9058356	1.4592888	-1.0	-1.0
chr17	20970836	20971031	ENSG00000233098.8|CCDC144NL-AS1|XPO5|XPO5	991	+	5.6780696	2.0493042	-1.0	-1.0
chr17	20942114	20942299	ENSG00000233098.8|CCDC144NL-AS1|XPO5|XPO5	926	+	4.5612555	1.127987	-1.0	-1.0
chr17	20870555	20870750	ENSG00000233098.8|CCDC144NL-AS1|XPO5|XPO5	974	+	3.4012175	1.5808647	-1.0	-1.0
chr17	20970837	20971032	ENSG00000264660.2|AC107926.1|XPO5|XPO5	991	+	5.6695857	2.0410693	-1.0	-1.0
chr17	21301978	21302083	ENSG00000034152.18|MAP2K3|XPO5|XPO5	902	+	6.0072207	1.0066272	-1.0	-1.0
chr17	21285069	21285184	ENSG00000034152.18|MAP2K3|XPO5|XPO5	902	+	6.01014	1.0066272	-1.0	-1.0
chr17	21301408	21301508	ENSG00000034152.18|MAP2K3|XPO5|XPO5	901	+	6.001348	1.0034822	-1.0	-1.0
chr17	27509045	27509150	ENSG00000141068.13|KSR1|XPO5|XPO5	902	+	6.272756	1.0066272	-1.0	-1.0
chr17	27476420	27476535	ENSG00000141068.13|KSR1|XPO5|XPO5	902	+	6.394322	1.0066272	-1.0	-1.0
chr17	27569221	27569336	ENSG00000141068.13|KSR1|XPO5|XPO5	902	+	6.0072207	1.0066272	-1.0	-1.0
chr17	28343807	28344002	ENSG00000109079.9|TNFAIP1|XPO5|XPO5	961	+	6.6660347	1.4132171	-1.0	-1.0
chr17	28720078	28720208	ENSG00000198242.13|RPL23A|XPO5|XPO5	962	+	3.6518533	1.4256728	-1.0	-1.0
chr17	28746932	28747032	ENSG00000076604.14|TRAF4|XPO5|XPO5	902	+	4.2266498	1.0066272	-1.0	-1.0
chr17	28746228	28746328	ENSG00000076604.14|TRAF4|XPO5|XPO5	902	+	3.4405327	1.007998	-1.0	-1.0
chr17	28812485	28812710	ENSG00000173065.13|FAM222B|XPO5|XPO5	986	-	6.004346	1.850984	-1.0	-1.0
chr17	28812292	28812435	ENSG00000173065.13|FAM222B|XPO5|XPO5	960	-	3.9749575	1.3934478	-1.0	-1.0
chr17	28898335	28898470	ENSG00000167536.13|DHRS13|XPO5|XPO5	902	-	6.4231873	1.0066272	-1.0	-1.0
chr17	29045097	29045227	ENSG00000179761.11|PIPOX|XPO5|XPO5	901	+	6.2626724	1.0059983	-1.0	-1.0
chr17	29157252	29157437	ENSG00000196535.15|MYO18A|XPO5|XPO5	902	-	6.473098	1.0070804	-1.0	-1.0
chr17	29159002	29159242	ENSG00000196535.15|MYO18A|XPO5|XPO5	1000	-	7.07618	6.3464584	-1.0	-1.0
chr17	29176847	29177042	ENSG00000196535.15|MYO18A|XPO5|XPO5	974	-	3.77589	1.5878782	-1.0	-1.0
chr17	29115900	29116000	ENSG00000196535.15|MYO18A|XPO5|XPO5	902	-	6.0042953	1.0066272	-1.0	-1.0
chr17	29566608	29566833	ENSG00000167543.15|TP53I13|XPO5|XPO5	967	+	6.6568065	1.4764462	-1.0	-1.0
chr17	29566609	29566829	ENSG00000264031.1|ABHD15-AS1|XPO5|XPO5	969	+	6.6960063	1.5046048	-1.0	-1.0
chr17	29838402	29838592	ENSG00000141298.17|SSH2|XPO5|XPO5	902	-	6.4323096	1.0066272	-1.0	-1.0
chr17	29839797	29839957	ENSG00000141298.17|SSH2|XPO5|XPO5	902	-	6.1528587	1.0066272	-1.0	-1.0
chr17	30457338	30457533	ENSG00000108582.11|CPD|XPO5|XPO5	998	+	7.480004	2.7434068	-1.0	-1.0
chr17	30731815	30731915	ENSG00000264538.6|SUZ12P1|XPO5|XPO5	902	+	2.4597743	1.0066272	-1.0	-1.0
chr17	30735472	30735667	ENSG00000264538.6|SUZ12P1|XPO5|XPO5	985	+	4.077789	1.8308011	-1.0	-1.0
chr17	30760869	30761044	ENSG00000264538.6|SUZ12P1|XPO5|XPO5	920	+	6.5483065	1.0948895	-1.0	-1.0
chr17	30716641	30716831	ENSG00000264538.6|SUZ12P1|XPO5|XPO5	935	+	6.2755723	1.189552	-1.0	-1.0
chr17	31131492	31131677	ENSG00000196712.17|NF1|XPO5|XPO5	947	+	4.945762	1.2746692	-1.0	-1.0
chr17	31531342	31531452	ENSG00000131242.17|RAB11FIP4|XPO5|XPO5	901	+	6.1142445	1.0050743	-1.0	-1.0
chr17	31523624	31523829	ENSG00000131242.17|RAB11FIP4|XPO5|XPO5	956	+	3.5601327	1.360194	-1.0	-1.0
chr17	31488627	31488742	ENSG00000131242.17|RAB11FIP4|XPO5|XPO5	902	+	6.0042953	1.0066272	-1.0	-1.0
chr17	31937107	31937277	ENSG00000178691.10|SUZ12|XPO5|XPO5	965	+	2.198544	1.4569083	-1.0	-1.0
chr17	32378093	32378273	ENSG00000010244.18|ZNF207|XPO5|XPO5	993	+	3.5564644	2.1815922	-1.0	-1.0
chr17	32361106	32361333	ENSG00000010244.18|ZNF207|XPO5|XPO5	991	+	3.6184275	2.0672147	-1.0	-1.0
chr17	32380798	32381008	ENSG00000010244.18|ZNF207|XPO5|XPO5	1000	+	4.882684	3.5931478	-1.0	-1.0
chr17	32479445	32479735	ENSG00000108671.9|PSMD11|XPO5|XPO5	1000	+	8.46228	9.5539465	-1.0	-1.0
chr17	32519447	32519607	ENSG00000265222.1|AC079336.2|XPO5|XPO5	903	-	6.479103	1.0111234	-1.0	-1.0
chr17	32519448	32519608	ENSG00000176658.16|MYO1D|XPO5|XPO5	902	-	6.479103	1.0086945	-1.0	-1.0
chr17	32929522	32929667	ENSG00000006042.11|TMEM98|XPO5|XPO5	913	+	6.1304584	1.0597659	-1.0	-1.0
chr17	34995286	34995391	ENSG00000005156.11|LIG3|XPO5|XPO5	901	+	6.002822	1.0050547	-1.0	-1.0
chr17	34980639	34980784	ENSG00000005156.11|LIG3|XPO5|XPO5	902	+	6.2517247	1.0066272	-1.0	-1.0
chr17	35088403	35088513	ENSG00000092871.16|RFFL|XPO5|XPO5	902	-	6.01014	1.0066272	-1.0	-1.0
chr17	35103354	35103453	ENSG00000267618.5|AC004223.3|XPO5|XPO5	912	-	3.5673141	1.0541744	-1.0	-1.0
chr17	35088406	35088511	ENSG00000267618.5|AC004223.3|XPO5|XPO5	902	-	6.01014	1.0066272	-1.0	-1.0
chr17	35103354	35103453	ENSG00000185379.20|RAD51D|XPO5|XPO5	911	-	3.5673141	1.052491	-1.0	-1.0
chr17	35809864	35810019	ENSG00000270647.5|TAF15|XPO5|XPO5	924	+	2.94714	1.1180862	-1.0	-1.0
chr17	36527854	36527989	ENSG00000278259.4|MYO19|XPO5|XPO5	902	-	6.249579	1.0066272	-1.0	-1.0
chr17	37296678	37296873	ENSG00000278540.4|ACACA|XPO5|XPO5	994	-	6.53032	2.199612	-1.0	-1.0
chr17	37185206	37185391	ENSG00000278540.4|ACACA|XPO5|XPO5	902	-	6.4159703	1.0068549	-1.0	-1.0
chr17	38600836	38601021	ENSG00000277363.4|SRCIN1|XPO5|XPO5	941	-	3.1702468	1.2304511	-1.0	-1.0
chr17	38544254	38544524	ENSG00000277363.4|SRCIN1|XPO5|XPO5	916	-	3.4738467	1.0770378	-1.0	-1.0
chr17	38544577	38544857	ENSG00000277363.4|SRCIN1|XPO5|XPO5	1000	-	6.1988044	9.291507	-1.0	-1.0
chr17	38604677	38604807	ENSG00000277363.4|SRCIN1|XPO5|XPO5	904	-	3.015096	1.0170115	-1.0	-1.0
chr17	38588396	38588511	ENSG00000277363.4|SRCIN1|XPO5|XPO5	902	-	4.0489626	1.0066272	-1.0	-1.0
chr17	38546615	38546720	ENSG00000277363.4|SRCIN1|XPO5|XPO5	902	-	6.22213	1.0066272	-1.0	-1.0
chr17	38547456	38547556	ENSG00000277363.4|SRCIN1|XPO5|XPO5	902	-	4.2266498	1.0066272	-1.0	-1.0
chr17	38545989	38546460	ENSG00000277363.4|SRCIN1|XPO5|XPO5	995	-	5.809904	2.3347719	-1.0	-1.0
chr17	38705452	38705607	ENSG00000275532.1|AC006449.2|XPO5|XPO5	902	-	6.3613825	1.0078554	-1.0	-1.0
chr17	38727750	38727850	ENSG00000275023.4|MLLT6|XPO5|XPO5	905	+	3.040469	1.0200645	-1.0	-1.0
chr17	38709296	38709471	ENSG00000275023.4|MLLT6|XPO5|XPO5	958	+	6.2714195	1.3817447	-1.0	-1.0
chr17	38793237	38793342	ENSG00000276293.4|PIP4K2B|XPO5|XPO5	925	-	4.398037	1.1256317	-1.0	-1.0
chr17	39153652	39153847	ENSG00000161381.13|PLXDC1|XPO5|XPO5	998	-	3.9158373	2.792342	-1.0	-1.0
chr17	39701606	39701771	ENSG00000141736.13|ERBB2|XPO5|XPO5	936	+	3.7696693	1.1921923	-1.0	-1.0
chr17	39909924	39910059	ENSG00000073605.18|GSDMB|XPO5|XPO5	1000	-	4.9324093	4.258484	-1.0	-1.0
chr17	40087436	40087546	ENSG00000126351.12|THRA|XPO5|XPO5	901	+	6.161188	1.0050547	-1.0	-1.0
chr17	40348484	40348679	ENSG00000131759.17|RARA|XPO5|XPO5	969	+	5.349578	1.5085418	-1.0	-1.0
chr17	40641333	40641528	ENSG00000073584.18|SMARCE1|XPO5|XPO5	984	-	5.0658183	1.7989941	-1.0	-1.0
chr17	40641333	40641528	ENSG00000264058.1|AC073508.2|XPO5|XPO5	984	-	5.0658183	1.7996538	-1.0	-1.0
chr17	41691221	41691331	ENSG00000173812.10|EIF1|XPO5|XPO5	902	+	6.232083	1.0066272	-1.0	-1.0
chr17	41757536	41757633	ENSG00000173801.16|JUP|XPO5|XPO5	1000	-	8.971598	6.350094	-1.0	-1.0
chr17	42221412	42221512	ENSG00000173757.9|STAT5B|XPO5|XPO5	901	-	6.001348	1.0034822	-1.0	-1.0
chr17	42223252	42223362	ENSG00000173757.9|STAT5B|XPO5|XPO5	901	-	6.001348	1.0034822	-1.0	-1.0
chr17	42223122	42223237	ENSG00000173757.9|STAT5B|XPO5|XPO5	902	-	6.2963037	1.0066272	-1.0	-1.0
chr17	42221592	42222062	ENSG00000173757.9|STAT5B|XPO5|XPO5	983	-	6.079073	1.7815112	-1.0	-1.0
chr17	42222347	42222497	ENSG00000173757.9|STAT5B|XPO5|XPO5	924	-	4.1798496	1.1194423	-1.0	-1.0
chr17	42477862	42477972	ENSG00000033627.16|ATP6V0A1|XPO5|XPO5	902	+	6.1184173	1.0066272	-1.0	-1.0
chr17	42543777	42543877	ENSG00000108784.9|NAGLU|XPO5|XPO5	902	+	6.0072207	1.0066272	-1.0	-1.0
chr17	42596852	42597037	ENSG00000141699.10|RETREG3|XPO5|XPO5	937	-	3.8077815	1.2015451	-1.0	-1.0
chr17	42613293	42613433	ENSG00000131462.7|TUBG1|XPO5|XPO5	902	+	6.0072207	1.0066272	-1.0	-1.0
chr17	42777585	42777755	ENSG00000131475.6|VPS25|XPO5|XPO5	958	+	4.9997354	1.3785071	-1.0	-1.0
chr17	43019555	43019695	ENSG00000108828.15|VAT1|XPO5|XPO5	915	-	3.1908891	1.0704353	-1.0	-1.0
chr17	43132175	43132300	ENSG00000198496.10|NBR2|XPO5|XPO5	907	+	2.957897	1.0294207	-1.0	-1.0
chr17	43133397	43133542	ENSG00000198496.10|NBR2|XPO5|XPO5	931	+	3.0317008	1.1632715	-1.0	-1.0
chr17	43163778	43163953	ENSG00000012048.20|BRCA1|XPO5|XPO5	902	-	6.0064406	1.0066272	-1.0	-1.0
chr17	43163779	43163954	ENSG00000267002.2|AC060780.1|XPO5|XPO5	902	-	6.006385	1.0066272	-1.0	-1.0
chr17	43766850	43767075	ENSG00000108861.8|DUSP3|XPO5|XPO5	1000	-	5.6588516	5.5770354	-1.0	-1.0
chr17	44123313	44123528	ENSG00000108840.15|HDAC5|XPO5|XPO5	998	-	4.236944	2.785948	-1.0	-1.0
chr17	44094824	44095059	ENSG00000108840.15|HDAC5|XPO5|XPO5	968	-	3.2555268	1.4901873	-1.0	-1.0
chr17	44086300	44086435	ENSG00000108840.15|HDAC5|XPO5|XPO5	901	-	4.925825	1.0057286	-1.0	-1.0
chr17	44097479	44097674	ENSG00000108840.15|HDAC5|XPO5|XPO5	966	-	4.285272	1.4645203	-1.0	-1.0
chr17	44199206	44199391	ENSG00000087152.15|ATXN7L3|XPO5|XPO5	937	-	4.497951	1.1973733	-1.0	-1.0
chr17	44495848	44495953	ENSG00000186566.12|GPATCH8|XPO5|XPO5	902	-	6.01014	1.0066272	-1.0	-1.0
chr17	44503198	44503325	ENSG00000186566.12|GPATCH8|XPO5|XPO5	901	-	4.223716	1.0045305	-1.0	-1.0
chr17	44928598	44928788	ENSG00000186185.13|KIF18B|XPO5|XPO5	961	-	3.9829783	1.4097704	-1.0	-1.0
chr17	45106103	45106333	ENSG00000136448.11|NMT1|XPO5|XPO5	997	+	6.619629	2.4770634	-1.0	-1.0
chr17	45106798	45106933	ENSG00000136448.11|NMT1|XPO5|XPO5	908	+	4.2514753	1.0346164	-1.0	-1.0
chr17	45141515	45141710	ENSG00000181513.14|ACBD4|XPO5|XPO5	985	+	3.9061823	1.8097183	-1.0	-1.0
chr17	45408727	45408827	ENSG00000159314.11|ARHGAP27|XPO5|XPO5	902	-	6.0042953	1.0066272	-1.0	-1.0
chr17	45412296	45412396	ENSG00000159314.11|ARHGAP27|XPO5|XPO5	901	-	6.001348	1.0034822	-1.0	-1.0
chr17	45970339	45970439	ENSG00000186868.15|MAPT|XPO5|XPO5	902	+	6.0042953	1.0066272	-1.0	-1.0
chr17	46770178	46770358	ENSG00000108379.9|WNT3|XPO5|XPO5	931	-	4.605395	1.1600499	-1.0	-1.0
chr17	46956964	46957079	ENSG00000262633.2|AC005670.2|XPO5|XPO5	902	+	3.4375393	1.0076392	-1.0	-1.0
chr17	46959094	46959234	ENSG00000262633.2|AC005670.2|XPO5|XPO5	914	+	3.4002697	1.0675914	-1.0	-1.0
chr17	46949039	46949169	ENSG00000262633.2|AC005670.2|XPO5|XPO5	902	+	6.0042953	1.0066272	-1.0	-1.0
chr17	46956977	46957077	ENSG00000108433.16|GOSR2|XPO5|XPO5	902	+	3.5631957	1.0068014	-1.0	-1.0
chr17	46959097	46959237	ENSG00000108433.16|GOSR2|XPO5|XPO5	913	+	3.3354204	1.0589459	-1.0	-1.0
chr17	46949042	46949172	ENSG00000108433.16|GOSR2|XPO5|XPO5	902	+	6.0042953	1.0066272	-1.0	-1.0
chr17	47187267	47187462	ENSG00000004897.11|CDC27|XPO5|XPO5	967	-	3.7971513	1.4850028	-1.0	-1.0
chr17	47122639	47122834	ENSG00000004897.11|CDC27|XPO5|XPO5	977	-	4.687082	1.6303186	-1.0	-1.0
chr17	47310855	47311025	ENSG00000263293.2|THCAT158|XPO5|XPO5	902	-	6.2271404	1.0066272	-1.0	-1.0
chr17	47470973	47471163	ENSG00000228782.7|MRPL45P2|XPO5|XPO5	970	-	4.1412497	1.5263478	-1.0	-1.0
chr17	47621039	47621224	ENSG00000141279.15|NPEPPS|XPO5|XPO5	958	+	5.608034	1.3759881	-1.0	-1.0
chr17	47650714	47650909	ENSG00000108424.9|KPNB1|XPO5|XPO5	961	+	3.3009713	1.4071099	-1.0	-1.0
chr17	47838001	47838106	ENSG00000141295.13|SCRN2|XPO5|XPO5	927	-	3.3018627	1.1375176	-1.0	-1.0
chr17	48048947	48049131	ENSG00000082641.15|NFE2L1|XPO5|XPO5	1000	+	4.367884	4.495843	-1.0	-1.0
chr17	48101004	48101169	ENSG00000108468.14|CBX1|XPO5|XPO5	902	-	3.8229456	1.0067374	-1.0	-1.0
chr17	48908588	48908783	ENSG00000159202.17|UBE2Z|XPO5|XPO5	984	+	3.780485	1.8031839	-1.0	-1.0
chr17	49007113	49007258	ENSG00000159217.9|IGF2BP1|XPO5|XPO5	937	+	5.53277	1.2026268	-1.0	-1.0
chr17	49051361	49051536	ENSG00000159217.9|IGF2BP1|XPO5|XPO5	955	+	3.4529085	1.3480791	-1.0	-1.0
chr17	49677511	49677681	ENSG00000121067.17|SPOP|XPO5|XPO5	905	-	3.243557	1.0202515	-1.0	-1.0
chr17	50468638	50468783	ENSG00000167107.12|ACSF2|XPO5|XPO5	985	+	3.207137	1.820336	-1.0	-1.0
chr17	50429094	50429264	ENSG00000167107.12|ACSF2|XPO5|XPO5	920	+	6.551535	1.0981829	-1.0	-1.0
chr17	50466679	50466794	ENSG00000167107.12|ACSF2|XPO5|XPO5	943	+	4.3711257	1.2465696	-1.0	-1.0
chr17	50638780	50638975	ENSG00000108846.15|ABCC3|XPO5|XPO5	997	+	6.9876504	2.5032697	-1.0	-1.0
chr17	50753220	50753565	ENSG00000108848.15|LUC7L3|XPO5|XPO5	1000	+	5.346015	6.113875	-1.0	-1.0
chr17	51259431	51259661	ENSG00000011258.15|MBTD1|XPO5|XPO5	998	-	4.5715437	2.7827039	-1.0	-1.0
chr17	51261201	51261396	ENSG00000011260.13|UTP18|XPO5|XPO5	988	+	5.481862	1.9220163	-1.0	-1.0
chr17	55054349	55054514	ENSG00000166263.13|STXBP4|XPO5|XPO5	902	+	6.158102	1.0066272	-1.0	-1.0
chr17	55273031	55273251	ENSG00000108924.13|HLF|XPO5|XPO5	1000	+	3.117209	6.2714324	-1.0	-1.0
chr17	55314783	55314923	ENSG00000108924.13|HLF|XPO5|XPO5	916	+	2.8347085	1.0734723	-1.0	-1.0
chr17	55314933	55315193	ENSG00000108924.13|HLF|XPO5|XPO5	1000	+	3.86447	4.2536383	-1.0	-1.0
chr17	55305478	55305608	ENSG00000108924.13|HLF|XPO5|XPO5	901	+	2.4509196	1.0035379	-1.0	-1.0
chr17	55283724	55283879	ENSG00000108924.13|HLF|XPO5|XPO5	970	+	2.5760503	1.5181825	-1.0	-1.0
chr17	55272796	55272931	ENSG00000108924.13|HLF|XPO5|XPO5	958	+	2.47985	1.376638	-1.0	-1.0
chr17	55285632	55285777	ENSG00000108924.13|HLF|XPO5|XPO5	919	+	2.373709	1.0916277	-1.0	-1.0
chr17	55287412	55287527	ENSG00000108924.13|HLF|XPO5|XPO5	905	+	2.3727174	1.0200741	-1.0	-1.0
chr17	55312968	55313243	ENSG00000108924.13|HLF|XPO5|XPO5	1000	+	3.832778	5.171323	-1.0	-1.0
chr17	55304313	55304508	ENSG00000108924.13|HLF|XPO5|XPO5	989	+	3.2632706	1.9712752	-1.0	-1.0
chr17	55420608	55420833	ENSG00000108960.7|MMD|XPO5|XPO5	998	-	3.4746594	2.6584013	-1.0	-1.0
chr17	55421013	55421148	ENSG00000108960.7|MMD|XPO5|XPO5	902	-	5.9695005	1.0066272	-1.0	-1.0
chr17	55409335	55409530	ENSG00000108960.7|MMD|XPO5|XPO5	993	-	5.079144	2.1669245	-1.0	-1.0
chr17	55420833	55420983	ENSG00000108960.7|MMD|XPO5|XPO5	924	-	2.667835	1.1206918	-1.0	-1.0
chr17	56890763	56890958	ENSG00000121060.16|TRIM25|XPO5|XPO5	984	-	3.4837534	1.7888929	-1.0	-1.0
chr17	57088562	57088662	ENSG00000121057.12|AKAP1|XPO5|XPO5	902	+	6.0072207	1.0066272	-1.0	-1.0
chr17	57085863	57086063	ENSG00000121057.12|AKAP1|XPO5|XPO5	991	+	3.414727	2.0285356	-1.0	-1.0
chr17	57115791	57115911	ENSG00000121057.12|AKAP1|XPO5|XPO5	902	+	5.5619593	1.0066272	-1.0	-1.0
chr17	57104180	57104325	ENSG00000121057.12|AKAP1|XPO5|XPO5	947	+	5.512057	1.2734126	-1.0	-1.0
chr17	57097498	57097638	ENSG00000121057.12|AKAP1|XPO5|XPO5	902	+	6.299086	1.0066272	-1.0	-1.0
chr17	57452382	57452577	ENSG00000153944.10|MSI2|XPO5|XPO5	982	+	4.184193	1.7405821	-1.0	-1.0
chr17	57407569	57407699	ENSG00000153944.10|MSI2|XPO5|XPO5	922	+	3.4475474	1.1059331	-1.0	-1.0
chr17	57487532	57487727	ENSG00000153944.10|MSI2|XPO5|XPO5	977	+	3.823965	1.6398712	-1.0	-1.0
chr17	57677059	57677219	ENSG00000153944.10|MSI2|XPO5|XPO5	985	+	3.1313062	1.8183947	-1.0	-1.0
chr17	57352444	57352624	ENSG00000153944.10|MSI2|XPO5|XPO5	944	+	6.591645	1.2508373	-1.0	-1.0
chr17	57366771	57366896	ENSG00000153944.10|MSI2|XPO5|XPO5	902	+	5.305484	1.0066272	-1.0	-1.0
chr17	57368411	57368601	ENSG00000153944.10|MSI2|XPO5|XPO5	959	+	4.0601935	1.3916813	-1.0	-1.0
chr17	57650538	57650643	ENSG00000153944.10|MSI2|XPO5|XPO5	902	+	6.0072207	1.0066272	-1.0	-1.0
chr17	57347914	57348089	ENSG00000153944.10|MSI2|XPO5|XPO5	915	+	3.2150285	1.070115	-1.0	-1.0
chr17	57339444	57339659	ENSG00000153944.10|MSI2|XPO5|XPO5	999	+	5.0210333	2.9939716	-1.0	-1.0
chr17	57631236	57631341	ENSG00000153944.10|MSI2|XPO5|XPO5	901	+	6.001348	1.0034822	-1.0	-1.0
chr17	57677399	57677609	ENSG00000153944.10|MSI2|XPO5|XPO5	969	+	5.3920174	1.5087605	-1.0	-1.0
chr17	57421244	57421364	ENSG00000153944.10|MSI2|XPO5|XPO5	902	+	6.36347	1.0066272	-1.0	-1.0
chr17	57649103	57650013	ENSG00000153944.10|MSI2|XPO5|XPO5	999	+	5.6907535	3.1783035	-1.0	-1.0
chr17	57648528	57648858	ENSG00000153944.10|MSI2|XPO5|XPO5	905	+	5.7675266	1.0212877	-1.0	-1.0
chr17	57339964	57340064	ENSG00000153944.10|MSI2|XPO5|XPO5	902	+	6.013068	1.0066272	-1.0	-1.0
chr17	57648998	57649103	ENSG00000153944.10|MSI2|XPO5|XPO5	902	+	4.224895	1.0066272	-1.0	-1.0
chr17	57417024	57417239	ENSG00000153944.10|MSI2|XPO5|XPO5	996	+	6.2285886	2.4504294	-1.0	-1.0
chr17	59881183	59881348	ENSG00000108423.14|TUBD1|XPO5|XPO5	902	-	6.121388	1.0066272	-1.0	-1.0
chr17	59893795	59893910	ENSG00000108443.13|RPS6KB1|XPO5|XPO5	998	+	4.631197	2.632555	-1.0	-1.0
chr17	60055716	60055831	ENSG00000068097.14|HEATR6|XPO5|XPO5	902	-	6.155483	1.0066272	-1.0	-1.0
chr17	60327648	60327783	ENSG00000170832.12|USP32|XPO5|XPO5	902	-	6.0042953	1.0066272	-1.0	-1.0
chr17	61396194	61396309	ENSG00000267131.1|AC005746.2|XPO5|XPO5	902	-	4.260659	1.0096686	-1.0	-1.0
chr17	61397194	61397339	ENSG00000267131.1|AC005746.2|XPO5|XPO5	901	-	6.353319	1.0056837	-1.0	-1.0
chr17	61397192	61397337	ENSG00000267280.5|TBX2-AS1|XPO5|XPO5	901	-	6.3399353	1.0051999	-1.0	-1.0
chr17	61396197	61396312	ENSG00000267280.5|TBX2-AS1|XPO5|XPO5	902	-	4.2432203	1.0066272	-1.0	-1.0
chr17	62433402	62433572	ENSG00000087995.15|METTL2A|XPO5|XPO5	974	+	6.0418673	1.5783957	-1.0	-1.0
chr17	63838728	63838843	ENSG00000108604.15|SMARCD2|XPO5|XPO5	901	-	3.4670453	1.0045445	-1.0	-1.0
chr17	64064516	64064656	ENSG00000178607.15|ERN1|XPO5|XPO5	902	-	6.0072174	1.0066272	-1.0	-1.0
chr17	64485272	64485377	ENSG00000256525.6|POLG2|XPO5|XPO5	901	-	6.001348	1.0034822	-1.0	-1.0
chr17	64535400	64535550	ENSG00000258890.6|CEP95|XPO5|XPO5	902	+	6.011311	1.0066272	-1.0	-1.0
chr17	64536125	64536345	ENSG00000258890.6|CEP95|XPO5|XPO5	1000	+	4.5875206	3.3152194	-1.0	-1.0
chr17	64536460	64536560	ENSG00000258890.6|CEP95|XPO5|XPO5	902	+	6.321028	1.0066272	-1.0	-1.0
chr17	65559841	65559953	ENSG00000168646.12|AXIN2|XPO5|XPO5	909	-	3.048978	1.0403914	-1.0	-1.0
chr17	65559841	65559956	ENSG00000266076.1|AC004805.1|XPO5|XPO5	909	-	3.0638938	1.0428712	-1.0	-1.0
chr17	66595984	66596084	ENSG00000154229.11|PRKCA|XPO5|XPO5	902	+	6.01014	1.0066272	-1.0	-1.0
chr17	66560479	66560619	ENSG00000154229.11|PRKCA|XPO5|XPO5	975	+	5.9125896	1.5987104	-1.0	-1.0
chr17	66374045	66374235	ENSG00000154229.11|PRKCA|XPO5|XPO5	986	+	5.77575	1.8475618	-1.0	-1.0
chr17	67139849	67139994	ENSG00000198265.11|HELZ|XPO5|XPO5	901	-	6.212425	1.0063167	-1.0	-1.0
chr17	67350641	67350826	ENSG00000197170.9|PSMD12|XPO5|XPO5	974	-	4.2719746	1.5929922	-1.0	-1.0
chr17	67738546	67738726	ENSG00000130935.9|NOL11|XPO5|XPO5	957	+	4.0748873	1.3633891	-1.0	-1.0
chr17	68518525	68518720	ENSG00000108946.14|PRKAR1A|XPO5|XPO5	993	+	7.0692406	2.1436977	-1.0	-1.0
chr17	68518526	68518721	ENSG00000267009.6|AC007780.1|XPO5|XPO5	993	+	6.9493213	2.132417	-1.0	-1.0
chr17	72122908	72123063	ENSG00000234899.9|SOX9-AS1|XPO5|XPO5	902	-	6.252356	1.0066272	-1.0	-1.0
chr17	72120063	72120178	ENSG00000234899.9|SOX9-AS1|XPO5|XPO5	902	-	6.4628797	1.0066272	-1.0	-1.0
chr17	72121822	72121987	ENSG00000125398.5|SOX9|XPO5|XPO5	979	+	3.1516473	1.6766659	-1.0	-1.0
chr17	72122012	72122117	ENSG00000125398.5|SOX9|XPO5|XPO5	903	+	2.7622232	1.0137341	-1.0	-1.0
chr17	72555731	72555836	ENSG00000227036.6|LINC00511|XPO5|XPO5	902	-	6.0042953	1.0066272	-1.0	-1.0
chr17	72562676	72562786	ENSG00000227036.6|LINC00511|XPO5|XPO5	902	-	6.292849	1.0066272	-1.0	-1.0
chr17	72575091	72575226	ENSG00000227036.6|LINC00511|XPO5|XPO5	934	-	4.333161	1.181823	-1.0	-1.0
chr17	72564466	72564571	ENSG00000227036.6|LINC00511|XPO5|XPO5	902	-	4.3015246	1.0066272	-1.0	-1.0
chr17	72521281	72521381	ENSG00000227036.6|LINC00511|XPO5|XPO5	902	-	6.01014	1.0066272	-1.0	-1.0
chr17	72503701	72503896	ENSG00000227036.6|LINC00511|XPO5|XPO5	974	-	6.805349	1.5909189	-1.0	-1.0
chr17	72916409	72916604	ENSG00000133195.11|SLC39A11|XPO5|XPO5	975	-	5.4162	1.5963179	-1.0	-1.0
chr17	72720961	72721076	ENSG00000133195.11|SLC39A11|XPO5|XPO5	902	-	6.255401	1.0066272	-1.0	-1.0
chr17	73029549	73029739	ENSG00000133195.11|SLC39A11|XPO5|XPO5	981	-	6.8677135	1.7292331	-1.0	-1.0
chr17	73298308	73298453	ENSG00000179604.9|CDC42EP4|XPO5|XPO5	902	-	6.0057583	1.0066272	-1.0	-1.0
chr17	74433902	74434057	ENSG00000170412.16|GPRC5C|XPO5|XPO5	976	+	4.2074914	1.6195256	-1.0	-1.0
chr17	74445813	74445978	ENSG00000170412.16|GPRC5C|XPO5|XPO5	955	+	3.5737844	1.3454362	-1.0	-1.0
chr17	74444137	74444312	ENSG00000170412.16|GPRC5C|XPO5|XPO5	902	+	5.1178102	1.0066272	-1.0	-1.0
chr17	74760757	74760857	ENSG00000109062.11|SLC9A3R1|XPO5|XPO5	901	+	2.5150983	1.0034822	-1.0	-1.0
chr17	74761207	74761407	ENSG00000109062.11|SLC9A3R1|XPO5|XPO5	1000	+	4.9585986	3.627673	-1.0	-1.0
chr17	74751402	74751537	ENSG00000109062.11|SLC9A3R1|XPO5|XPO5	902	+	6.4154663	1.0066272	-1.0	-1.0
chr17	74760912	74761117	ENSG00000109062.11|SLC9A3R1|XPO5|XPO5	950	+	5.3004794	1.3015555	-1.0	-1.0
chr17	74750047	74750232	ENSG00000109062.11|SLC9A3R1|XPO5|XPO5	961	+	3.0175653	1.4105374	-1.0	-1.0
chr17	74758037	74758162	ENSG00000109062.11|SLC9A3R1|XPO5|XPO5	902	+	6.1213408	1.0066272	-1.0	-1.0
chr17	74761452	74761622	ENSG00000109062.11|SLC9A3R1|XPO5|XPO5	929	+	4.9508758	1.1513042	-1.0	-1.0
chr17	75035072	75035231	ENSG00000180901.10|KCTD2|XPO5|XPO5	1000	+	5.0530896	8.604437	-1.0	-1.0
chr17	75088109	75088324	ENSG00000170190.15|SLC16A5|XPO5|XPO5	1000	+	5.9712653	4.828501	-1.0	-1.0
chr17	75240118	75240293	ENSG00000125447.16|GGA3|XPO5|XPO5	954	-	6.5789595	1.3395956	-1.0	-1.0
chr17	75485990	75486185	ENSG00000177728.16|TMEM94|XPO5|XPO5	990	+	5.4120674	2.019466	-1.0	-1.0
chr17	75620636	75620736	ENSG00000266714.7|MYO15B|XPO5|XPO5	901	+	6.001348	1.0034822	-1.0	-1.0
chr17	75634613	75634713	ENSG00000108469.14|RECQL5|XPO5|XPO5	902	-	6.0072207	1.0066272	-1.0	-1.0
chr17	75642435	75642535	ENSG00000108469.14|RECQL5|XPO5|XPO5	902	-	6.0072207	1.0066272	-1.0	-1.0
chr17	75814533	75814738	ENSG00000132478.9|UNK|XPO5|XPO5	1000	+	5.5145526	3.522256	-1.0	-1.0
chr17	75823957	75824067	ENSG00000132478.9|UNK|XPO5|XPO5	902	+	6.0116043	1.0066272	-1.0	-1.0
chr17	75843988	75844093	ENSG00000092929.11|UNC13D|XPO5|XPO5	902	-	2.978241	1.0066272	-1.0	-1.0
chr17	75827594	75827694	ENSG00000092929.11|UNC13D|XPO5|XPO5	902	-	4.224895	1.0066272	-1.0	-1.0
chr17	75878216	75878321	ENSG00000267801.1|AC087289.5|XPO5|XPO5	901	+	6.001348	1.0034822	-1.0	-1.0
chr17	75877841	75878036	ENSG00000267801.1|AC087289.5|XPO5|XPO5	998	+	6.677016	2.6946778	-1.0	-1.0
chr17	75893665	75893765	ENSG00000141569.10|TRIM65|XPO5|XPO5	901	-	3.499574	1.0026847	-1.0	-1.0
chr17	75894925	75895085	ENSG00000141569.10|TRIM65|XPO5|XPO5	919	-	3.3766162	1.0906379	-1.0	-1.0
chr17	75899903	75900013	ENSG00000204316.12|MRPL38|XPO5|XPO5	902	-	6.2863092	1.0070797	-1.0	-1.0
chr17	75899904	75900009	ENSG00000267426.5|AC087289.3|XPO5|XPO5	902	-	6.424394	1.0073061	-1.0	-1.0
chr17	75970560	75970755	ENSG00000161533.11|ACOX1|XPO5|XPO5	958	-	2.9310734	1.3815796	-1.0	-1.0
chr17	75950212	75950407	ENSG00000161533.11|ACOX1|XPO5|XPO5	999	-	4.5240064	3.0693254	-1.0	-1.0
chr17	76000640	76000805	ENSG00000261408.6|TEN1-CDK3|XPO5|XPO5	921	+	3.1227899	1.1042073	-1.0	-1.0
chr17	76000810	76000980	ENSG00000261408.6|TEN1-CDK3|XPO5|XPO5	907	+	2.894491	1.0314003	-1.0	-1.0
chr17	76045851	76045996	ENSG00000167881.14|SRP68|XPO5|XPO5	902	-	6.2671084	1.0066272	-1.0	-1.0
chr17	76090896	76091046	ENSG00000182473.21|EXOC7|XPO5|XPO5	909	-	2.6025739	1.0409428	-1.0	-1.0
chr17	76082891	76082996	ENSG00000182473.21|EXOC7|XPO5|XPO5	908	-	2.6816516	1.0347219	-1.0	-1.0
chr17	76093304	76093434	ENSG00000182473.21|EXOC7|XPO5|XPO5	902	-	3.0581155	1.0075235	-1.0	-1.0
chr17	76087851	76088046	ENSG00000182473.21|EXOC7|XPO5|XPO5	979	-	5.9345207	1.6864126	-1.0	-1.0
chr17	76292649	76292969	ENSG00000129646.14|QRICH2|XPO5|XPO5	978	-	6.074956	1.6509551	-1.0	-1.0
chr17	76292374	76292544	ENSG00000129646.14|QRICH2|XPO5|XPO5	906	-	4.699979	1.0288271	-1.0	-1.0
chr17	76353250	76353452	ENSG00000161542.16|PRPSAP1|XPO5|XPO5	999	-	4.6042933	3.2036264	-1.0	-1.0
chr17	76343405	76343515	ENSG00000161542.16|PRPSAP1|XPO5|XPO5	902	-	6.0072207	1.0066272	-1.0	-1.0
chr17	76384492	76384608	ENSG00000176170.13|SPHK1|XPO5|XPO5	926	+	3.7078052	1.1291686	-1.0	-1.0
chr17	76384117	76384317	ENSG00000176170.13|SPHK1|XPO5|XPO5	937	+	2.962984	1.1973779	-1.0	-1.0
chr17	76376832	76377252	ENSG00000176170.13|SPHK1|XPO5|XPO5	992	+	3.861001	2.0832443	-1.0	-1.0
chr17	76415922	76416042	ENSG00000175931.12|UBE2O|XPO5|XPO5	902	-	6.0072207	1.0066272	-1.0	-1.0
chr17	76495877	76496037	ENSG00000129667.12|RHBDF2|XPO5|XPO5	902	-	3.2086992	1.0068969	-1.0	-1.0
chr17	76727357	76727467	ENSG00000181038.13|METTL23|XPO5|XPO5	967	+	3.8689084	1.4777979	-1.0	-1.0
chr17	76736610	76736715	ENSG00000161547.16|SRSF2|XPO5|XPO5	902	-	3.2452393	1.0066272	-1.0	-1.0
chr17	77089207	77089467	ENSG00000234912.11|SNHG20|XPO5|XPO5	1000	+	4.2965603	10.746492	-1.0	-1.0
chr17	77092798	77092898	ENSG00000234912.11|SNHG20|XPO5|XPO5	902	+	6.0042953	1.0066272	-1.0	-1.0
chr17	77092801	77092901	ENSG00000129657.14|SEC14L1|XPO5|XPO5	902	+	6.4201202	1.0067812	-1.0	-1.0
chr17	77215307	77215417	ENSG00000129657.14|SEC14L1|XPO5|XPO5	902	+	6.013068	1.0066272	-1.0	-1.0
chr17	77089271	77089461	ENSG00000129657.14|SEC14L1|XPO5|XPO5	1000	+	4.072943	9.7179365	-1.0	-1.0
chr17	77089306	77089461	ENSG00000275143.1|SCARNA16|XPO5|XPO5	1000	+	3.660792	7.3862104	-1.0	-1.0
chr17	77474085	77474340	ENSG00000184640.17|SEPT9|XPO5|XPO5	940	+	3.3220985	1.2219912	-1.0	-1.0
chr17	77489959	77490074	ENSG00000184640.17|SEPT9|XPO5|XPO5	902	+	6.2788086	1.0066272	-1.0	-1.0
chr17	77475712	77475827	ENSG00000184640.17|SEPT9|XPO5|XPO5	916	+	3.6625276	1.0764701	-1.0	-1.0
chr17	77407870	77408040	ENSG00000184640.17|SEPT9|XPO5|XPO5	948	+	2.829473	1.2827123	-1.0	-1.0
chr17	77286906	77287176	ENSG00000184640.17|SEPT9|XPO5|XPO5	1000	+	4.0891547	3.4225852	-1.0	-1.0
chr17	77466765	77466910	ENSG00000184640.17|SEPT9|XPO5|XPO5	912	+	3.453456	1.0534735	-1.0	-1.0
chr17	77288224	77288419	ENSG00000184640.17|SEPT9|XPO5|XPO5	936	+	3.326413	1.194016	-1.0	-1.0
chr17	77286511	77286671	ENSG00000184640.17|SEPT9|XPO5|XPO5	901	+	2.4986963	1.0059983	-1.0	-1.0
chr17	77465391	77465521	ENSG00000184640.17|SEPT9|XPO5|XPO5	902	+	3.3718228	1.0070841	-1.0	-1.0
chr17	77369106	77369261	ENSG00000184640.17|SEPT9|XPO5|XPO5	901	+	4.2958674	1.0064538	-1.0	-1.0
chr17	77308132	77308262	ENSG00000184640.17|SEPT9|XPO5|XPO5	902	+	2.8037653	1.0099869	-1.0	-1.0
chr17	77373572	77373682	ENSG00000184640.17|SEPT9|XPO5|XPO5	902	+	2.6291282	1.0066272	-1.0	-1.0
chr17	77399569	77399744	ENSG00000184640.17|SEPT9|XPO5|XPO5	902	+	6.279223	1.0066272	-1.0	-1.0
chr17	77472345	77472505	ENSG00000184640.17|SEPT9|XPO5|XPO5	950	+	6.3726425	1.3000882	-1.0	-1.0
chr17	77298598	77298733	ENSG00000184640.17|SEPT9|XPO5|XPO5	902	+	3.3967857	1.009306	-1.0	-1.0
chr17	77389989	77390139	ENSG00000184640.17|SEPT9|XPO5|XPO5	902	+	6.4021544	1.0071256	-1.0	-1.0
chr17	77472615	77472715	ENSG00000184640.17|SEPT9|XPO5|XPO5	957	+	6.6601853	1.366326	-1.0	-1.0
chr17	77466965	77467245	ENSG00000184640.17|SEPT9|XPO5|XPO5	985	+	5.630113	1.827878	-1.0	-1.0
chr17	77473025	77473215	ENSG00000184640.17|SEPT9|XPO5|XPO5	902	+	3.422472	1.0076455	-1.0	-1.0
chr17	77404873	77404973	ENSG00000184640.17|SEPT9|XPO5|XPO5	902	+	6.229614	1.0066272	-1.0	-1.0
chr17	77455244	77455374	ENSG00000184640.17|SEPT9|XPO5|XPO5	937	+	3.2266884	1.1989009	-1.0	-1.0
chr17	77467375	77467735	ENSG00000184640.17|SEPT9|XPO5|XPO5	940	+	3.021776	1.2208387	-1.0	-1.0
chr17	77454904	77455074	ENSG00000184640.17|SEPT9|XPO5|XPO5	941	+	4.059177	1.2302458	-1.0	-1.0
chr17	77490114	77490309	ENSG00000184640.17|SEPT9|XPO5|XPO5	983	+	4.1358457	1.775335	-1.0	-1.0
chr17	77467875	77467995	ENSG00000184640.17|SEPT9|XPO5|XPO5	908	+	2.8833773	1.0383909	-1.0	-1.0
chr17	77468760	77472340	ENSG00000184640.17|SEPT9|XPO5|XPO5	1000	+	4.6783624	5.2334433	-1.0	-1.0
chr17	77427426	77427526	ENSG00000184640.17|SEPT9|XPO5|XPO5	902	+	2.9809723	1.0066272	-1.0	-1.0
chr17	77455659	77455784	ENSG00000184640.17|SEPT9|XPO5|XPO5	912	+	4.0110736	1.057681	-1.0	-1.0
chr17	77497614	77497764	ENSG00000184640.17|SEPT9|XPO5|XPO5	955	+	3.3770545	1.3428861	-1.0	-1.0
chr17	77435021	77435121	ENSG00000184640.17|SEPT9|XPO5|XPO5	902	+	6.0042953	1.0066272	-1.0	-1.0
chr17	77483469	77483569	ENSG00000184640.17|SEPT9|XPO5|XPO5	902	+	6.0042953	1.0066272	-1.0	-1.0
chr17	77474390	77474685	ENSG00000184640.17|SEPT9|XPO5|XPO5	933	+	3.7730203	1.171386	-1.0	-1.0
chr17	77435721	77435826	ENSG00000184640.17|SEPT9|XPO5|XPO5	902	+	6.4151974	1.0073125	-1.0	-1.0
chr17	77468275	77468725	ENSG00000184640.17|SEPT9|XPO5|XPO5	943	+	3.240622	1.2414398	-1.0	-1.0
chr17	77469654	77470859	ENSG00000267263.1|AC111170.2|XPO5|XPO5	1000	+	6.3664794	10.328951	-1.0	-1.0
chr17	77470864	77471045	ENSG00000267263.1|AC111170.2|XPO5|XPO5	1000	+	4.4973016	5.8479214	-1.0	-1.0
chr17	77469067	77469654	ENSG00000267263.1|AC111170.2|XPO5|XPO5	999	+	4.096693	3.0062559	-1.0	-1.0
chr17	78118557	78118662	ENSG00000141524.15|TMC6|XPO5|XPO5	902	-	6.5081606	1.0073061	-1.0	-1.0
chr17	78128210	78128310	ENSG00000141524.15|TMC6|XPO5|XPO5	910	-	2.1663332	1.0448067	-1.0	-1.0
chr17	78130527	78130632	ENSG00000141524.15|TMC6|XPO5|XPO5	902	-	6.0042953	1.0066272	-1.0	-1.0
chr17	78123173	78123628	ENSG00000141524.15|TMC6|XPO5|XPO5	993	-	4.0375743	2.1682036	-1.0	-1.0
chr17	78127455	78127685	ENSG00000141524.15|TMC6|XPO5|XPO5	997	-	3.517581	2.5573525	-1.0	-1.0
chr17	78122754	78122945	ENSG00000141524.15|TMC6|XPO5|XPO5	971	-	3.220635	1.5432867	-1.0	-1.0
chr17	78120581	78120691	ENSG00000141524.15|TMC6|XPO5|XPO5	902	-	3.0033026	1.0066272	-1.0	-1.0
chr17	78122945	78123123	ENSG00000141524.15|TMC6|XPO5|XPO5	958	-	4.1590395	1.3768641	-1.0	-1.0
chr17	78129847	78130042	ENSG00000141524.15|TMC6|XPO5|XPO5	976	-	5.927877	1.6162368	-1.0	-1.0
chr17	78123633	78123983	ENSG00000141524.15|TMC6|XPO5|XPO5	958	-	3.6800332	1.3733778	-1.0	-1.0
chr17	78401585	78401740	ENSG00000087157.18|PGS1|XPO5|XPO5	925	+	2.9973645	1.1236012	-1.0	-1.0
chr17	78407729	78407879	ENSG00000087157.18|PGS1|XPO5|XPO5	901	+	6.2678266	1.0028664	-1.0	-1.0
chr17	78765132	78765327	ENSG00000108669.16|CYTH1|XPO5|XPO5	999	-	4.4968796	2.9112256	-1.0	-1.0
chr17	78675472	78675632	ENSG00000108669.16|CYTH1|XPO5|XPO5	998	-	5.385425	2.6022613	-1.0	-1.0
chr17	78753287	78753452	ENSG00000108669.16|CYTH1|XPO5|XPO5	932	-	3.827746	1.1671801	-1.0	-1.0
chr17	78676752	78676867	ENSG00000108669.16|CYTH1|XPO5|XPO5	920	-	3.073615	1.0978508	-1.0	-1.0
chr17	78679131	78679276	ENSG00000108669.16|CYTH1|XPO5|XPO5	930	-	3.3445733	1.1521238	-1.0	-1.0
chr17	78674297	78674452	ENSG00000108669.16|CYTH1|XPO5|XPO5	978	-	4.968661	1.6541116	-1.0	-1.0
chr17	78680011	78680121	ENSG00000108669.16|CYTH1|XPO5|XPO5	902	-	2.5845733	1.0066272	-1.0	-1.0
chr17	78782012	78782201	ENSG00000108669.16|CYTH1|XPO5|XPO5	901	-	5.6168575	1.006034	-1.0	-1.0
chr17	78797701	78797901	ENSG00000055483.19|USP36|XPO5|XPO5	998	-	4.162028	2.65466	-1.0	-1.0
chr17	78821045	78821240	ENSG00000055483.19|USP36|XPO5|XPO5	974	-	4.254014	1.5914223	-1.0	-1.0
chr17	78892965	78893265	ENSG00000035862.12|TIMP2|XPO5|XPO5	953	-	4.4855523	1.331112	-1.0	-1.0
chr17	78893310	78893465	ENSG00000035862.12|TIMP2|XPO5|XPO5	902	-	6.1670194	1.0066272	-1.0	-1.0
chr17	78920715	78920910	ENSG00000035862.12|TIMP2|XPO5|XPO5	998	-	5.1038938	2.7174184	-1.0	-1.0
chr17	78893500	78893675	ENSG00000035862.12|TIMP2|XPO5|XPO5	948	-	4.1641126	1.2871162	-1.0	-1.0
chr17	78892965	78893265	ENSG00000178404.9|CEP295NL|XPO5|XPO5	953	-	4.4855523	1.3310517	-1.0	-1.0
chr17	78893310	78893465	ENSG00000178404.9|CEP295NL|XPO5|XPO5	902	-	6.1670194	1.0066272	-1.0	-1.0
chr17	78893500	78893675	ENSG00000178404.9|CEP295NL|XPO5|XPO5	948	-	4.1641126	1.2839508	-1.0	-1.0
chr17	78977024	78977129	ENSG00000108679.12|LGALS3BP|XPO5|XPO5	925	-	3.9313915	1.1259823	-1.0	-1.0
chr17	79003740	79003855	ENSG00000171302.16|CANT1|XPO5|XPO5	901	-	4.2866144	1.006323	-1.0	-1.0
chr17	78996349	78996559	ENSG00000171302.16|CANT1|XPO5|XPO5	972	-	6.725432	1.5590119	-1.0	-1.0
chr17	79009091	79009196	ENSG00000171302.16|CANT1|XPO5|XPO5	902	-	6.01014	1.0066272	-1.0	-1.0
chr17	79026021	79026216	ENSG00000265096.1|C1QTNF1-AS1|XPO5|XPO5	989	-	4.966869	1.9661425	-1.0	-1.0
chr17	79778862	79779052	ENSG00000173894.10|CBX2|XPO5|XPO5	948	+	3.1834517	1.2839792	-1.0	-1.0
chr17	79786121	79786261	ENSG00000173894.10|CBX2|XPO5|XPO5	973	+	3.2842245	1.5750859	-1.0	-1.0
chr17	79786381	79786576	ENSG00000173894.10|CBX2|XPO5|XPO5	963	+	3.0313911	1.4319066	-1.0	-1.0
chr17	79837432	79837582	ENSG00000141582.14|CBX4|XPO5|XPO5	915	-	2.7033663	1.0692075	-1.0	-1.0
chr17	79838782	79838952	ENSG00000141582.14|CBX4|XPO5|XPO5	941	-	3.1881993	1.229849	-1.0	-1.0
chr17	79936077	79936177	ENSG00000167291.15|TBC1D16|XPO5|XPO5	902	-	6.3302946	1.0066272	-1.0	-1.0
chr17	79934852	79935047	ENSG00000167291.15|TBC1D16|XPO5|XPO5	998	-	5.0913444	2.7365	-1.0	-1.0
chr17	79949196	79949476	ENSG00000167291.15|TBC1D16|XPO5|XPO5	1000	-	8.134777	6.974158	-1.0	-1.0
chr17	80024214	80024929	ENSG00000261978.1|AC116025.1|XPO5|XPO5	983	+	6.5601807	1.7750226	-1.0	-1.0
chr17	80025519	80025810	ENSG00000261978.1|AC116025.1|XPO5|XPO5	966	+	6.6759253	1.4684917	-1.0	-1.0
chr17	80025084	80025504	ENSG00000261978.1|AC116025.1|XPO5|XPO5	997	+	7.202712	2.456284	-1.0	-1.0
chr17	80110330	80110485	ENSG00000171298.12|GAA|XPO5|XPO5	904	+	3.3544092	1.0160155	-1.0	-1.0
chr17	80107109	80107314	ENSG00000171298.12|GAA|XPO5|XPO5	994	+	5.7536755	2.251235	-1.0	-1.0
chr17	80107364	80107529	ENSG00000171298.12|GAA|XPO5|XPO5	973	+	6.344194	1.5722365	-1.0	-1.0
chr17	80208960	80209065	ENSG00000181523.12|SGSH|XPO5|XPO5	902	-	6.013068	1.0066272	-1.0	-1.0
chr17	80281100	80281205	ENSG00000173821.19|RNF213|XPO5|XPO5	902	+	6.1211114	1.0066272	-1.0	-1.0
chr17	80308081	80308276	ENSG00000173821.19|RNF213|XPO5|XPO5	985	+	6.724257	1.8276097	-1.0	-1.0
chr17	80280905	80281060	ENSG00000173821.19|RNF213|XPO5|XPO5	902	+	6.34886	1.0066272	-1.0	-1.0
chr17	80281305	80281795	ENSG00000173821.19|RNF213|XPO5|XPO5	981	+	5.2403502	1.7254531	-1.0	-1.0
chr17	80294442	80294562	ENSG00000173821.19|RNF213|XPO5|XPO5	902	+	4.2899084	1.0066272	-1.0	-1.0
chr17	80419427	80419585	ENSG00000173818.16|ENDOV|XPO5|XPO5	985	+	6.2505054	1.811477	-1.0	-1.0
chr17	80421508	80421643	ENSG00000173818.16|ENDOV|XPO5|XPO5	926	+	4.4047413	1.1328442	-1.0	-1.0
chr17	80634053	80634168	ENSG00000141564.13|RPTOR|XPO5|XPO5	902	+	6.1176224	1.0066272	-1.0	-1.0
chr17	80600960	80601105	ENSG00000141564.13|RPTOR|XPO5|XPO5	902	+	6.1403584	1.0066272	-1.0	-1.0
chr17	80634253	80634353	ENSG00000141564.13|RPTOR|XPO5|XPO5	902	+	6.0042953	1.0066272	-1.0	-1.0
chr17	80708564	80708669	ENSG00000141564.13|RPTOR|XPO5|XPO5	902	+	6.01014	1.0066272	-1.0	-1.0
chr17	80559851	80560001	ENSG00000141564.13|RPTOR|XPO5|XPO5	903	+	3.6315565	1.01317	-1.0	-1.0
chr17	80583931	80584036	ENSG00000141564.13|RPTOR|XPO5|XPO5	902	+	6.232083	1.0066272	-1.0	-1.0
chr17	80736031	80736151	ENSG00000141564.13|RPTOR|XPO5|XPO5	902	+	6.2665653	1.0066272	-1.0	-1.0
chr17	80742411	80743201	ENSG00000141564.13|RPTOR|XPO5|XPO5	987	+	5.3184843	1.8949271	-1.0	-1.0
chr17	80894195	80894390	ENSG00000141564.13|RPTOR|XPO5|XPO5	985	+	4.546164	1.8160132	-1.0	-1.0
chr17	80925610	80925760	ENSG00000141564.13|RPTOR|XPO5|XPO5	902	+	6.4803395	1.008051	-1.0	-1.0
chr17	80996533	80996813	ENSG00000176108.9|CHMP6|XPO5|XPO5	998	+	7.2770643	2.6412573	-1.0	-1.0
chr17	81065301	81065401	ENSG00000175866.15|BAIAP2|XPO5|XPO5	902	+	6.013068	1.0066272	-1.0	-1.0
chr17	81089272	81089427	ENSG00000175866.15|BAIAP2|XPO5|XPO5	910	+	4.006776	1.0440526	-1.0	-1.0
chr17	81068151	81068261	ENSG00000175866.15|BAIAP2|XPO5|XPO5	902	+	6.0042953	1.0066272	-1.0	-1.0
chr17	81078867	81078972	ENSG00000175866.15|BAIAP2|XPO5|XPO5	902	+	6.0072207	1.0066272	-1.0	-1.0
chr17	81089582	81089692	ENSG00000175866.15|BAIAP2|XPO5|XPO5	902	+	6.0072207	1.0066272	-1.0	-1.0
chr17	81105925	81106025	ENSG00000175866.15|BAIAP2|XPO5|XPO5	902	+	6.0042953	1.0066272	-1.0	-1.0
chr17	81063856	81064041	ENSG00000175866.15|BAIAP2|XPO5|XPO5	902	+	6.266647	1.0066272	-1.0	-1.0
chr17	81084644	81084804	ENSG00000175866.15|BAIAP2|XPO5|XPO5	928	+	3.485601	1.142141	-1.0	-1.0
chr17	81111219	81111364	ENSG00000175866.15|BAIAP2|XPO5|XPO5	957	+	6.153753	1.3716042	-1.0	-1.0
chr17	81066356	81066461	ENSG00000175866.15|BAIAP2|XPO5|XPO5	902	+	6.0042953	1.0066272	-1.0	-1.0
chr17	81090702	81090892	ENSG00000175866.15|BAIAP2|XPO5|XPO5	973	+	6.6412764	1.5736514	-1.0	-1.0
chr17	81087847	81088197	ENSG00000175866.15|BAIAP2|XPO5|XPO5	931	+	5.088656	1.1583556	-1.0	-1.0
chr17	81069406	81069616	ENSG00000175866.15|BAIAP2|XPO5|XPO5	999	+	7.017542	3.2308712	-1.0	-1.0
chr17	81104243	81104458	ENSG00000175866.15|BAIAP2|XPO5|XPO5	1000	+	7.8257704	3.5465274	-1.0	-1.0
chr17	81139551	81139656	ENSG00000181409.11|AATK|XPO5|XPO5	902	-	6.0042953	1.0066272	-1.0	-1.0
chr17	81159501	81159696	ENSG00000181409.11|AATK|XPO5|XPO5	962	-	3.7185223	1.4250569	-1.0	-1.0
chr17	81159771	81159876	ENSG00000181409.11|AATK|XPO5|XPO5	901	-	6.001348	1.0034822	-1.0	-1.0
chr17	81167339	81167464	ENSG00000225180.7|AATK-AS1|XPO5|XPO5	902	+	6.057866	1.0066272	-1.0	-1.0
chr17	81198387	81198542	ENSG00000141577.13|CEP131|XPO5|XPO5	901	-	6.0242677	1.0044258	-1.0	-1.0
chr17	81228876	81229036	ENSG00000167302.10|TEPSIN|XPO5|XPO5	902	-	6.1410823	1.0066272	-1.0	-1.0
chr17	81240619	81240719	ENSG00000224877.3|NDUFAF8|XPO5|XPO5	902	+	6.0072207	1.0066272	-1.0	-1.0
chr17	81247054	81247249	ENSG00000157637.12|SLC38A10|XPO5|XPO5	966	-	4.454487	1.4721211	-1.0	-1.0
chr17	81251846	81251976	ENSG00000157637.12|SLC38A10|XPO5|XPO5	956	-	6.0409255	1.3517463	-1.0	-1.0
chr17	81248455	81249055	ENSG00000157637.12|SLC38A10|XPO5|XPO5	994	-	4.9701147	2.2360778	-1.0	-1.0
chr17	81255150	81255310	ENSG00000157637.12|SLC38A10|XPO5|XPO5	902	-	6.0587206	1.0066272	-1.0	-1.0
chr17	81249955	81250065	ENSG00000157637.12|SLC38A10|XPO5|XPO5	901	-	6.3395963	1.0031296	-1.0	-1.0
chr17	81258090	81258210	ENSG00000157637.12|SLC38A10|XPO5|XPO5	902	-	6.0483665	1.0066272	-1.0	-1.0
chr17	81567688	81567798	ENSG00000182446.13|NPLOC4|XPO5|XPO5	901	-	6.001348	1.0034822	-1.0	-1.0
chr17	81692545	81692645	ENSG00000185359.12|HGS|XPO5|XPO5	902	+	6.0072207	1.0066272	-1.0	-1.0
chr17	81684450	81684640	ENSG00000185359.12|HGS|XPO5|XPO5	970	+	4.3602495	1.5210477	-1.0	-1.0
chr17	81693169	81693419	ENSG00000185359.12|HGS|XPO5|XPO5	1000	+	6.2100515	4.442721	-1.0	-1.0
chr17	81695403	81695598	ENSG00000185359.12|HGS|XPO5|XPO5	990	+	6.0268717	2.0167315	-1.0	-1.0
chr17	81707368	81707478	ENSG00000262814.7|MRPL12|XPO5|XPO5	902	+	6.013068	1.0066272	-1.0	-1.0
chr17	81707368	81707478	ENSG00000262660.1|AC139530.2|XPO5|XPO5	902	+	6.013068	1.0066272	-1.0	-1.0
chr17	81829142	81829247	ENSG00000225663.7|MCRIP1|XPO5|XPO5	901	-	6.001348	1.0035019	-1.0	-1.0
chr17	81870150	81870260	ENSG00000141522.11|ARHGDIA|XPO5|XPO5	901	-	6.002822	1.0050547	-1.0	-1.0
chr17	81899704	81899834	ENSG00000141552.17|ANAPC11|XPO5|XPO5	923	+	4.9976397	1.1159219	-1.0	-1.0
chr17	81903059	81903164	ENSG00000185813.10|PCYT2|XPO5|XPO5	923	-	2.9958901	1.110982	-1.0	-1.0
chr17	81908047	81908547	ENSG00000185813.10|PCYT2|XPO5|XPO5	999	-	5.045691	2.9885595	-1.0	-1.0
chr17	81903484	81903674	ENSG00000185813.10|PCYT2|XPO5|XPO5	975	-	3.446332	1.6046679	-1.0	-1.0
chr17	81910197	81910302	ENSG00000185813.10|PCYT2|XPO5|XPO5	902	-	6.01014	1.0066272	-1.0	-1.0
chr17	81907857	81908012	ENSG00000185813.10|PCYT2|XPO5|XPO5	938	-	3.573241	1.2086532	-1.0	-1.0
chr17	81910930	81911295	ENSG00000185813.10|PCYT2|XPO5|XPO5	980	-	2.988627	1.6949133	-1.0	-1.0
chr17	81903379	81903479	ENSG00000185813.10|PCYT2|XPO5|XPO5	935	-	4.379101	1.1867743	-1.0	-1.0
chr17	81901424	81901619	ENSG00000185813.10|PCYT2|XPO5|XPO5	996	-	4.04717	2.3650444	-1.0	-1.0
chr17	81920449	81920594	ENSG00000187531.13|SIRT7|XPO5|XPO5	937	-	3.5812404	1.2018454	-1.0	-1.0
chr17	81920299	81920444	ENSG00000187531.13|SIRT7|XPO5|XPO5	901	-	6.2608323	1.0059983	-1.0	-1.0
chr17	81921189	81921289	ENSG00000197063.10|MAFG|XPO5|XPO5	902	-	6.0072207	1.0066272	-1.0	-1.0
chr17	81924527	81924717	ENSG00000197063.10|MAFG|XPO5|XPO5	979	-	5.6853747	1.6748825	-1.0	-1.0
chr17	81923727	81923897	ENSG00000197063.10|MAFG|XPO5|XPO5	902	-	6.011116	1.0066272	-1.0	-1.0
chr17	81920299	81920444	ENSG00000197063.10|MAFG|XPO5|XPO5	901	-	6.2608323	1.0059983	-1.0	-1.0
chr17	81922149	81922259	ENSG00000197063.10|MAFG|XPO5|XPO5	902	-	3.3695655	1.0065978	-1.0	-1.0
chr17	81920449	81920594	ENSG00000197063.10|MAFG|XPO5|XPO5	939	-	3.5812404	1.2127765	-1.0	-1.0
chr17	81959890	81959990	ENSG00000185269.11|NOTUM|XPO5|XPO5	902	-	2.5718534	1.007998	-1.0	-1.0
chr17	81958393	81958838	ENSG00000185269.11|NOTUM|XPO5|XPO5	1000	-	3.8711278	6.577627	-1.0	-1.0
chr17	81956354	81956644	ENSG00000185269.11|NOTUM|XPO5|XPO5	948	-	2.636788	1.2865541	-1.0	-1.0
chr17	81961348	81961548	ENSG00000185269.11|NOTUM|XPO5|XPO5	995	-	3.975511	2.312368	-1.0	-1.0
chr17	82008699	82009024	ENSG00000169696.15|ASPSCR1|XPO5|XPO5	983	+	2.5606737	1.7808298	-1.0	-1.0
chr17	82003926	82004076	ENSG00000169696.15|ASPSCR1|XPO5|XPO5	950	+	3.234664	1.3038303	-1.0	-1.0
chr17	82007794	82008669	ENSG00000169696.15|ASPSCR1|XPO5|XPO5	1000	+	3.139538	3.8043487	-1.0	-1.0
chr17	82015943	82016318	ENSG00000169696.15|ASPSCR1|XPO5|XPO5	986	+	2.6571357	1.8563398	-1.0	-1.0
chr17	81991377	81991482	ENSG00000169696.15|ASPSCR1|XPO5|XPO5	961	+	6.662069	1.4105113	-1.0	-1.0
chr17	82006779	82006984	ENSG00000169696.15|ASPSCR1|XPO5|XPO5	1000	+	3.219274	5.2005663	-1.0	-1.0
chr17	81991057	81991162	ENSG00000169696.15|ASPSCR1|XPO5|XPO5	901	+	6.001348	1.0034822	-1.0	-1.0
chr17	82016683	82016783	ENSG00000169696.15|ASPSCR1|XPO5|XPO5	901	+	2.7400088	1.0050141	-1.0	-1.0
chr17	82015523	82015748	ENSG00000169696.15|ASPSCR1|XPO5|XPO5	965	+	2.5641835	1.4520031	-1.0	-1.0
chr17	82005269	82005389	ENSG00000169696.15|ASPSCR1|XPO5|XPO5	913	+	1.6862521	1.0592917	-1.0	-1.0
chr17	82013090	82013233	ENSG00000169696.15|ASPSCR1|XPO5|XPO5	989	+	2.3359656	1.9526922	-1.0	-1.0
chr17	81999106	81999346	ENSG00000169696.15|ASPSCR1|XPO5|XPO5	968	+	2.5090184	1.4928355	-1.0	-1.0
chr17	81999466	81999951	ENSG00000169696.15|ASPSCR1|XPO5|XPO5	954	+	2.6392992	1.3361611	-1.0	-1.0
chr17	82004909	82005009	ENSG00000169696.15|ASPSCR1|XPO5|XPO5	902	+	1.9801779	1.0066272	-1.0	-1.0
chr17	82006364	82006644	ENSG00000169696.15|ASPSCR1|XPO5|XPO5	972	+	2.5670013	1.549423	-1.0	-1.0
chr17	82007214	82007349	ENSG00000169696.15|ASPSCR1|XPO5|XPO5	908	+	2.5273268	1.0361346	-1.0	-1.0
chr17	82005504	82005694	ENSG00000169696.15|ASPSCR1|XPO5|XPO5	901	+	2.2111247	1.0042365	-1.0	-1.0
chr17	82007354	82007669	ENSG00000169696.15|ASPSCR1|XPO5|XPO5	1000	+	3.1730907	4.4493704	-1.0	-1.0
chr17	82001151	82001296	ENSG00000169696.15|ASPSCR1|XPO5|XPO5	902	+	2.1592155	1.0066272	-1.0	-1.0
chr17	81995548	81995823	ENSG00000169696.15|ASPSCR1|XPO5|XPO5	994	+	3.099048	2.2000349	-1.0	-1.0
chr17	82000706	82000901	ENSG00000169696.15|ASPSCR1|XPO5|XPO5	978	+	2.0760796	1.6655834	-1.0	-1.0
chr17	81991967	81992202	ENSG00000169696.15|ASPSCR1|XPO5|XPO5	948	+	6.309904	1.2879798	-1.0	-1.0
chr17	81984943	81985378	ENSG00000169696.15|ASPSCR1|XPO5|XPO5	921	+	5.768817	1.1009498	-1.0	-1.0
chr17	81998761	81998996	ENSG00000169696.15|ASPSCR1|XPO5|XPO5	977	+	2.2308738	1.6361523	-1.0	-1.0
chr17	82014868	82015243	ENSG00000169696.15|ASPSCR1|XPO5|XPO5	962	+	2.5217354	1.4171336	-1.0	-1.0
chr17	82011655	82011780	ENSG00000169696.15|ASPSCR1|XPO5|XPO5	911	+	2.466359	1.0522764	-1.0	-1.0
chr17	82005844	82006034	ENSG00000169696.15|ASPSCR1|XPO5|XPO5	916	+	1.9393328	1.0735615	-1.0	-1.0
chr17	81996090	81996230	ENSG00000169696.15|ASPSCR1|XPO5|XPO5	908	+	3.5397928	1.0371552	-1.0	-1.0
chr17	82048186	82048286	ENSG00000169733.11|RFNG|XPO5|XPO5	945	-	3.625437	1.2611456	-1.0	-1.0
chr17	82050106	82050266	ENSG00000169733.11|RFNG|XPO5|XPO5	958	-	3.1342137	1.3730301	-1.0	-1.0
chr17	82058610	82058710	ENSG00000169718.17|DUS1L|XPO5|XPO5	902	-	6.01014	1.0066272	-1.0	-1.0
chr17	82060195	82060475	ENSG00000169718.17|DUS1L|XPO5|XPO5	1000	-	5.970232	7.350403	-1.0	-1.0
chr17	82091804	82091954	ENSG00000169710.8|FASN|XPO5|XPO5	934	-	2.9734578	1.1807494	-1.0	-1.0
chr17	82079646	82079841	ENSG00000169710.8|FASN|XPO5|XPO5	997	-	3.5804412	2.4676278	-1.0	-1.0
chr17	82097872	82097997	ENSG00000169710.8|FASN|XPO5|XPO5	912	-	2.220537	1.0578163	-1.0	-1.0
chr17	82092209	82092449	ENSG00000169710.8|FASN|XPO5|XPO5	998	-	3.0107124	2.794196	-1.0	-1.0
chr17	82096981	82097131	ENSG00000169710.8|FASN|XPO5|XPO5	926	-	2.4399688	1.1298815	-1.0	-1.0
chr17	82093469	82093594	ENSG00000169710.8|FASN|XPO5|XPO5	918	-	6.5536375	1.0863888	-1.0	-1.0
chr17	82096037	82096317	ENSG00000169710.8|FASN|XPO5|XPO5	999	-	3.9516883	3.0535471	-1.0	-1.0
chr17	82146418	82146573	ENSG00000176155.18|CCDC57|XPO5|XPO5	902	-	6.4297237	1.0066272	-1.0	-1.0
chr17	82147943	82148058	ENSG00000176155.18|CCDC57|XPO5|XPO5	902	-	6.0042953	1.0066272	-1.0	-1.0
chr17	82150243	82150413	ENSG00000176155.18|CCDC57|XPO5|XPO5	902	-	5.6705523	1.0066272	-1.0	-1.0
chr17	82146673	82147773	ENSG00000176155.18|CCDC57|XPO5|XPO5	998	-	6.624681	2.6720893	-1.0	-1.0
chr17	82148538	82148643	ENSG00000176155.18|CCDC57|XPO5|XPO5	901	-	6.001348	1.0034822	-1.0	-1.0
chr17	82148803	82148948	ENSG00000176155.18|CCDC57|XPO5|XPO5	902	-	6.368805	1.0066272	-1.0	-1.0
chr17	82149588	82150013	ENSG00000176155.18|CCDC57|XPO5|XPO5	989	-	5.8194146	1.9394896	-1.0	-1.0
chr17	82148103	82148403	ENSG00000176155.18|CCDC57|XPO5|XPO5	984	-	6.8632393	1.7836338	-1.0	-1.0
chr17	82150908	82151073	ENSG00000176155.18|CCDC57|XPO5|XPO5	921	-	6.4266367	1.1001881	-1.0	-1.0
chr17	82149243	82149438	ENSG00000176155.18|CCDC57|XPO5|XPO5	909	-	5.1862187	1.0432999	-1.0	-1.0
chr17	82230606	82230716	ENSG00000141526.16|SLC16A3|XPO5|XPO5	906	+	2.1104124	1.0265945	-1.0	-1.0
chr17	82238333	82238503	ENSG00000141526.16|SLC16A3|XPO5|XPO5	961	+	2.4039927	1.4113463	-1.0	-1.0
chr17	82233569	82233686	ENSG00000141526.16|SLC16A3|XPO5|XPO5	938	+	3.7234929	1.2104251	-1.0	-1.0
chr17	82235806	82235971	ENSG00000141526.16|SLC16A3|XPO5|XPO5	944	+	2.7434611	1.2536119	-1.0	-1.0
chr17	82235501	82235791	ENSG00000141526.16|SLC16A3|XPO5|XPO5	984	+	3.0589454	1.8087502	-1.0	-1.0
chr17	82229906	82230171	ENSG00000141526.16|SLC16A3|XPO5|XPO5	937	+	2.5741694	1.1984899	-1.0	-1.0
chr17	82240361	82240531	ENSG00000141526.16|SLC16A3|XPO5|XPO5	912	+	2.517059	1.0552348	-1.0	-1.0
chr17	82232989	82233134	ENSG00000141526.16|SLC16A3|XPO5|XPO5	932	+	3.1865222	1.1706929	-1.0	-1.0
chr17	82231481	82231656	ENSG00000141526.16|SLC16A3|XPO5|XPO5	925	+	2.1861851	1.1253597	-1.0	-1.0
chr17	82230736	82230936	ENSG00000141526.16|SLC16A3|XPO5|XPO5	991	+	2.8390098	2.0460656	-1.0	-1.0
chr17	82252629	82252889	ENSG00000141551.14|CSNK1D|XPO5|XPO5	983	-	3.7434108	1.7775217	-1.0	-1.0
chr17	82252022	82252217	ENSG00000141551.14|CSNK1D|XPO5|XPO5	993	-	6.425521	2.1414611	-1.0	-1.0
chr17	82252909	82253015	ENSG00000141551.14|CSNK1D|XPO5|XPO5	902	-	4.251608	1.0066272	-1.0	-1.0
chr17	82254794	82255089	ENSG00000141551.14|CSNK1D|XPO5|XPO5	1000	-	4.2617764	4.134753	-1.0	-1.0
chr17	82253235	82253885	ENSG00000141551.14|CSNK1D|XPO5|XPO5	988	-	3.844711	1.9097849	-1.0	-1.0
chr17	82260167	82260417	ENSG00000141551.14|CSNK1D|XPO5|XPO5	994	-	4.286763	2.2550063	-1.0	-1.0
chr17	82255184	82255389	ENSG00000141551.14|CSNK1D|XPO5|XPO5	979	-	6.6763396	1.6810368	-1.0	-1.0
chr17	82259587	82260072	ENSG00000141551.14|CSNK1D|XPO5|XPO5	999	-	4.7324038	2.948527	-1.0	-1.0
chr17	82253910	82254120	ENSG00000141551.14|CSNK1D|XPO5|XPO5	999	-	6.6433	3.2143145	-1.0	-1.0
chr17	82254275	82254470	ENSG00000141551.14|CSNK1D|XPO5|XPO5	962	-	4.3003163	1.4175282	-1.0	-1.0
chr17	82260522	82261462	ENSG00000141551.14|CSNK1D|XPO5|XPO5	944	-	3.3970962	1.2519312	-1.0	-1.0
chr17	82247015	82247170	ENSG00000141551.14|CSNK1D|XPO5|XPO5	929	-	3.6553335	1.1458642	-1.0	-1.0
chr17	82390637	82390767	ENSG00000181396.12|OGFOD3|XPO5|XPO5	902	-	6.0841208	1.0066272	-1.0	-1.0
chr17	82393117	82393307	ENSG00000181396.12|OGFOD3|XPO5|XPO5	960	-	3.5299666	1.3986708	-1.0	-1.0
chr17	82418512	82418687	ENSG00000169660.15|HEXDC|XPO5|XPO5	985	+	4.0003166	1.8376397	-1.0	-1.0
chr17	82449237	82449582	ENSG00000178927.17|C17orf62|XPO5|XPO5	922	-	3.172085	1.1097646	-1.0	-1.0
chr17	82450479	82450714	ENSG00000178927.17|C17orf62|XPO5|XPO5	991	-	3.5862978	2.051903	-1.0	-1.0
chr17	82449587	82449987	ENSG00000178927.17|C17orf62|XPO5|XPO5	996	-	4.299805	2.382369	-1.0	-1.0
chr17	82450288	82450479	ENSG00000178927.17|C17orf62|XPO5|XPO5	1000	-	5.760318	4.4888067	-1.0	-1.0
chr17	82461909	82462009	ENSG00000141562.17|NARF|XPO5|XPO5	902	+	6.3280034	1.0066272	-1.0	-1.0
chr17	82484120	82484320	ENSG00000141562.17|NARF|XPO5|XPO5	989	+	3.8950925	1.9466116	-1.0	-1.0
chr17	82458665	82458815	ENSG00000141562.17|NARF|XPO5|XPO5	937	+	3.232945	1.2039151	-1.0	-1.0
chr17	82596976	82597161	ENSG00000141568.20|FOXK2|XPO5|XPO5	944	+	4.122457	1.2526023	-1.0	-1.0
chr17	82575907	82576082	ENSG00000141568.20|FOXK2|XPO5|XPO5	956	+	5.1804013	1.3567412	-1.0	-1.0
chr17	82533042	82533147	ENSG00000141568.20|FOXK2|XPO5|XPO5	902	+	3.4058714	1.0073125	-1.0	-1.0
chr17	82571006	82571136	ENSG00000141568.20|FOXK2|XPO5|XPO5	902	+	6.511152	1.0068212	-1.0	-1.0
chr17	82625079	82625274	ENSG00000141580.15|WDR45B|XPO5|XPO5	961	-	3.354555	1.4058487	-1.0	-1.0
chr17	82660409	82660579	ENSG00000141542.10|RAB40B|XPO5|XPO5	902	-	6.3469014	1.0067118	-1.0	-1.0
chr17	82659919	82660359	ENSG00000141542.10|RAB40B|XPO5|XPO5	960	-	6.228832	1.3929273	-1.0	-1.0
chr17	82901476	82901671	ENSG00000141556.20|TBCD|XPO5|XPO5	940	+	3.5228968	1.2239798	-1.0	-1.0
chr17	82907821	82908106	ENSG00000141556.20|TBCD|XPO5|XPO5	1000	+	5.80697	6.51143	-1.0	-1.0
chr17	82889194	82889389	ENSG00000141556.20|TBCD|XPO5|XPO5	993	+	4.856003	2.1867511	-1.0	-1.0
chr17	82860267	82860393	ENSG00000141556.20|TBCD|XPO5|XPO5	997	+	7.2277293	2.471558	-1.0	-1.0
chr17	82823179	82823324	ENSG00000141556.20|TBCD|XPO5|XPO5	902	+	6.3248606	1.0066272	-1.0	-1.0
chr17	82932855	82933090	ENSG00000141556.20|TBCD|XPO5|XPO5	980	+	5.614317	1.6932629	-1.0	-1.0
chr17	82893073	82893183	ENSG00000141556.20|TBCD|XPO5|XPO5	901	+	6.1485357	1.0055789	-1.0	-1.0
chr17	82868222	82868357	ENSG00000141556.20|TBCD|XPO5|XPO5	902	+	6.309326	1.0066272	-1.0	-1.0
chr17	82919928	82920268	ENSG00000141556.20|TBCD|XPO5|XPO5	996	+	3.9362805	2.422573	-1.0	-1.0
chr17	82908136	82908251	ENSG00000141556.20|TBCD|XPO5|XPO5	921	+	3.8107004	1.1041743	-1.0	-1.0
chr17	82827619	82829444	ENSG00000141556.20|TBCD|XPO5|XPO5	998	+	4.4470854	2.6281767	-1.0	-1.0
chr17	82891747	82891867	ENSG00000141556.20|TBCD|XPO5|XPO5	902	+	6.1589274	1.0066272	-1.0	-1.0
chr17	82910997	82911192	ENSG00000141556.20|TBCD|XPO5|XPO5	902	+	6.480358	1.0066063	-1.0	-1.0
chr17	82960511	82960646	ENSG00000175711.8|B3GNTL1|XPO5|XPO5	902	-	6.2641153	1.0066272	-1.0	-1.0
chr17	82958149	82959409	ENSG00000175711.8|B3GNTL1|XPO5|XPO5	988	-	4.7945027	1.9192008	-1.0	-1.0
chr17	82960019	82960209	ENSG00000175711.8|B3GNTL1|XPO5|XPO5	959	-	5.5098133	1.3826444	-1.0	-1.0
chr17	83002531	83002686	ENSG00000175711.8|B3GNTL1|XPO5|XPO5	902	-	6.012743	1.0066272	-1.0	-1.0
chr17	83046144	83046289	ENSG00000175711.8|B3GNTL1|XPO5|XPO5	921	-	6.4910746	1.1041517	-1.0	-1.0
chr17	82959914	82960014	ENSG00000175711.8|B3GNTL1|XPO5|XPO5	902	-	6.0042953	1.0066272	-1.0	-1.0
chr17	82957779	82958134	ENSG00000175711.8|B3GNTL1|XPO5|XPO5	930	-	4.1022854	1.1521853	-1.0	-1.0
chr17	82959724	82959824	ENSG00000175711.8|B3GNTL1|XPO5|XPO5	902	-	6.01014	1.0066272	-1.0	-1.0
chr17	83018969	83019144	ENSG00000175711.8|B3GNTL1|XPO5|XPO5	902	-	6.4198236	1.0066272	-1.0	-1.0
chr18	811936	812056	ENSG00000176105.13|YES1|XPO5|XPO5	902	-	6.246355	1.0066272	-1.0	-1.0
chr18	2292162	2292357	ENSG00000263745.6|AP005230.1|XPO5|XPO5	902	-	6.5845575	1.0066272	-1.0	-1.0
chr18	2922239	2922439	ENSG00000101577.9|LPIN2|XPO5|XPO5	998	-	6.3150992	2.80429	-1.0	-1.0
chr18	3451045	3451150	ENSG00000177426.20|TGIF1|XPO5|XPO5	901	+	6.001348	1.0035214	-1.0	-1.0
chr18	5970052	5970247	ENSG00000154655.15|L3MBTL4|XPO5|XPO5	901	-	6.2524424	1.0064422	-1.0	-1.0
chr18	6355806	6356001	ENSG00000154655.15|L3MBTL4|XPO5|XPO5	947	-	4.5678368	1.2779263	-1.0	-1.0
chr18	5994607	5994722	ENSG00000154655.15|L3MBTL4|XPO5|XPO5	902	-	6.0072207	1.0066272	-1.0	-1.0
chr18	6016877	6017062	ENSG00000154655.15|L3MBTL4|XPO5|XPO5	916	-	3.8744636	1.0768894	-1.0	-1.0
chr18	6258778	6258888	ENSG00000154655.15|L3MBTL4|XPO5|XPO5	902	-	2.9851208	1.0066272	-1.0	-1.0
chr18	6110163	6110378	ENSG00000154655.15|L3MBTL4|XPO5|XPO5	902	-	6.167352	1.0066272	-1.0	-1.0
chr18	6270328	6270453	ENSG00000154655.15|L3MBTL4|XPO5|XPO5	902	-	6.403952	1.0066272	-1.0	-1.0
chr18	6110403	6110638	ENSG00000154655.15|L3MBTL4|XPO5|XPO5	970	-	4.0679255	1.5225562	-1.0	-1.0
chr18	7688766	7688996	ENSG00000173482.16|PTPRM|XPO5|XPO5	984	+	4.9423523	1.8017913	-1.0	-1.0
chr18	8620378	8620578	ENSG00000206418.3|RAB12|XPO5|XPO5	987	+	5.2552824	1.89918	-1.0	-1.0
chr18	9608401	9608581	ENSG00000154845.15|PPP4R1|XPO5|XPO5	936	-	3.9815738	1.197184	-1.0	-1.0
chr18	9914707	9914817	ENSG00000101558.13|VAPA|XPO5|XPO5	902	+	6.224132	1.0066272	-1.0	-1.0
chr18	10974848	10975038	ENSG00000154864.11|PIEZO2|XPO5|XPO5	902	-	6.453217	1.0070193	-1.0	-1.0
chr18	11984995	11985095	ENSG00000141401.11|IMPA2|XPO5|XPO5	902	+	6.237058	1.0066272	-1.0	-1.0
chr18	11996970	11997160	ENSG00000141401.11|IMPA2|XPO5|XPO5	902	+	6.007802	1.0066272	-1.0	-1.0
chr18	12419996	12420151	ENSG00000141391.13|PRELID3A|XPO5|XPO5	902	+	6.1825714	1.0066272	-1.0	-1.0
chr18	12478173	12478308	ENSG00000134278.15|SPIRE1|XPO5|XPO5	901	-	6.003032	1.0052793	-1.0	-1.0
chr18	12883493	12883598	ENSG00000175354.18|PTPN2|XPO5|XPO5	902	-	6.0072207	1.0066272	-1.0	-1.0
chr18	13106309	13107004	ENSG00000101639.18|CEP192|XPO5|XPO5	978	+	5.5981264	1.6623883	-1.0	-1.0
chr18	13036003	13036178	ENSG00000101639.18|CEP192|XPO5|XPO5	902	+	6.394902	1.0066272	-1.0	-1.0
chr18	13102802	13103037	ENSG00000101639.18|CEP192|XPO5|XPO5	1000	+	7.096091	3.813023	-1.0	-1.0
chr18	13422747	13422932	ENSG00000168675.18|LDLRAD4|XPO5|XPO5	901	+	6.133836	1.006103	-1.0	-1.0
chr18	13257433	13257553	ENSG00000168675.18|LDLRAD4|XPO5|XPO5	902	+	6.3028383	1.0066272	-1.0	-1.0
chr18	13218384	13218569	ENSG00000168675.18|LDLRAD4|XPO5|XPO5	910	+	6.344974	1.043639	-1.0	-1.0
chr18	13300911	13301086	ENSG00000168675.18|LDLRAD4|XPO5|XPO5	921	+	5.9793406	1.0999562	-1.0	-1.0
chr18	13243923	13244558	ENSG00000168675.18|LDLRAD4|XPO5|XPO5	983	+	6.4122024	1.7627711	-1.0	-1.0
chr18	14132284	14132479	ENSG00000175322.11|ZNF519|XPO5|XPO5	922	-	6.2845893	1.1090112	-1.0	-1.0
chr18	23186157	23186292	ENSG00000134508.12|CABLES1|XPO5|XPO5	902	+	6.0832977	1.0066272	-1.0	-1.0
chr18	23224231	23224386	ENSG00000134508.12|CABLES1|XPO5|XPO5	906	+	4.2904997	1.0271229	-1.0	-1.0
chr18	23523273	23523443	ENSG00000141452.9|C18orf8|XPO5|XPO5	901	+	6.1141043	1.006234	-1.0	-1.0
chr18	23573819	23573929	ENSG00000141458.12|NPC1|XPO5|XPO5	901	-	6.3625445	1.0037464	-1.0	-1.0
chr18	26544520	26544730	ENSG00000134504.12|KCTD1|XPO5|XPO5	999	-	6.8338723	2.828289	-1.0	-1.0
chr18	26544520	26544730	ENSG00000277534.1|AC007996.1|XPO5|XPO5	999	-	6.8338723	2.82815	-1.0	-1.0
chr18	28078161	28078316	ENSG00000170558.8|CDH2|XPO5|XPO5	902	-	6.3807797	1.0066401	-1.0	-1.0
chr18	35595262	35595432	ENSG00000141429.13|GALNT1|XPO5|XPO5	932	+	4.4865136	1.1667582	-1.0	-1.0
chr18	36004460	36004650	ENSG00000141425.17|RPRD1A|XPO5|XPO5	968	-	4.6382513	1.5012168	-1.0	-1.0
chr18	36067054	36067249	ENSG00000141425.17|RPRD1A|XPO5|XPO5	963	-	4.773023	1.4329256	-1.0	-1.0
chr18	36169802	36169912	ENSG00000134759.13|ELP2|XPO5|XPO5	905	+	3.1207087	1.0238485	-1.0	-1.0
chr18	36160480	36160605	ENSG00000134759.13|ELP2|XPO5|XPO5	902	+	6.3419523	1.0070841	-1.0	-1.0
chr18	36795265	36795485	ENSG00000134779.14|TPGS2|XPO5|XPO5	995	-	7.1332	2.264285	-1.0	-1.0
chr18	39519608	39519788	ENSG00000267374.1|AC016205.1|XPO5|XPO5	978	-	6.754161	1.6588832	-1.0	-1.0
chr18	42462530	42462750	ENSG00000267586.6|LINC00907|XPO5|XPO5	996	+	7.318833	2.4327211	-1.0	-1.0
chr18	44727227	44727382	ENSG00000152217.16|SETBP1|XPO5|XPO5	901	+	6.001348	1.0034953	-1.0	-1.0
chr18	48727260	48727525	ENSG00000134030.13|CTIF|XPO5|XPO5	984	+	5.8034716	1.785041	-1.0	-1.0
chr18	48674534	48674724	ENSG00000134030.13|CTIF|XPO5|XPO5	987	+	6.955734	1.8711879	-1.0	-1.0
chr18	48674314	48674439	ENSG00000134030.13|CTIF|XPO5|XPO5	901	+	6.3952208	1.0042579	-1.0	-1.0
chr18	48773449	48773559	ENSG00000134030.13|CTIF|XPO5|XPO5	902	+	6.450348	1.0070841	-1.0	-1.0
chr18	48834811	48834951	ENSG00000134030.13|CTIF|XPO5|XPO5	902	+	6.279153	1.0066272	-1.0	-1.0
chr18	48539851	48539987	ENSG00000134030.13|CTIF|XPO5|XPO5	918	+	5.268492	1.0876999	-1.0	-1.0
chr18	48938827	48938967	ENSG00000101665.8|SMAD7|XPO5|XPO5	902	-	6.013068	1.0066272	-1.0	-1.0
chr18	49487072	49487202	ENSG00000177576.11|C18orf32|XPO5|XPO5	902	-	6.008194	1.0066272	-1.0	-1.0
chr18	49492231	49492396	ENSG00000215472.10|RPL17-C18orf32|XPO5|XPO5	943	-	3.1862571	1.2448015	-1.0	-1.0
chr18	49487076	49487201	ENSG00000215472.10|RPL17-C18orf32|XPO5|XPO5	902	-	6.0086803	1.0066272	-1.0	-1.0
chr18	49492230	49492395	ENSG00000265681.7|RPL17|XPO5|XPO5	943	-	3.1901762	1.2471229	-1.0	-1.0
chr18	49813003	49813198	ENSG00000266997.2|AC090227.1|XPO5|XPO5	986	-	5.2270107	1.8389655	-1.0	-1.0
chr18	49813042	49813197	ENSG00000167315.17|ACAA2|XPO5|XPO5	977	-	4.163047	1.6297404	-1.0	-1.0
chr18	49832798	49832988	ENSG00000267322.2|SNHG22|XPO5|XPO5	902	+	6.31087	1.0068535	-1.0	-1.0
chr18	50276766	50276946	ENSG00000141644.17|MBD1|XPO5|XPO5	902	-	6.1521177	1.0066272	-1.0	-1.0
chr18	54949167	54949347	ENSG00000166510.13|CCDC68|XPO5|XPO5	954	-	6.6197705	1.3354644	-1.0	-1.0
chr18	58044903	58045071	ENSG00000049759.17|NEDD4L|XPO5|XPO5	945	+	2.8746955	1.2590468	-1.0	-1.0
chr18	58044366	58044626	ENSG00000049759.17|NEDD4L|XPO5|XPO5	988	+	1.8729261	1.9147735	-1.0	-1.0
chr18	58364953	58365063	ENSG00000049759.17|NEDD4L|XPO5|XPO5	949	+	4.557559	1.2949036	-1.0	-1.0
chr18	58399091	58399301	ENSG00000049759.17|NEDD4L|XPO5|XPO5	996	+	4.702149	2.4447207	-1.0	-1.0
chr18	58054210	58054390	ENSG00000049759.17|NEDD4L|XPO5|XPO5	960	+	2.561134	1.4003174	-1.0	-1.0
chr18	58234832	58234937	ENSG00000049759.17|NEDD4L|XPO5|XPO5	902	+	6.2283773	1.0066272	-1.0	-1.0
chr18	58513313	58513493	ENSG00000198796.6|ALPK2|XPO5|XPO5	902	-	6.3704743	1.00684	-1.0	-1.0
chr18	58512018	58512118	ENSG00000198796.6|ALPK2|XPO5|XPO5	901	-	6.001348	1.0034822	-1.0	-1.0
chr18	58512418	58512793	ENSG00000198796.6|ALPK2|XPO5|XPO5	984	-	6.867374	1.8027774	-1.0	-1.0
chr18	58721852	58721967	ENSG00000172175.12|MALT1|XPO5|XPO5	901	+	5.4236364	1.005841	-1.0	-1.0
chr18	62556472	62556602	ENSG00000141664.9|ZCCHC2|XPO5|XPO5	921	+	3.215585	1.1005284	-1.0	-1.0
chr18	62749499	62749714	ENSG00000081913.13|PHLPP1|XPO5|XPO5	987	+	6.1419234	1.8998489	-1.0	-1.0
chr18	69422505	69422690	ENSG00000206052.10|DOK6|XPO5|XPO5	902	+	6.4604683	1.0070833	-1.0	-1.0
chr18	69402675	69402790	ENSG00000206052.10|DOK6|XPO5|XPO5	902	+	6.483011	1.0076897	-1.0	-1.0
chr18	70157313	70157413	ENSG00000176225.13|RTTN|XPO5|XPO5	901	-	6.001348	1.0034822	-1.0	-1.0
chr18	70289450	70289550	ENSG00000170677.5|SOCS6|XPO5|XPO5	901	+	6.001348	1.0035214	-1.0	-1.0
chr18	74270042	74270147	ENSG00000166347.18|CYB5A|XPO5|XPO5	902	-	6.0042953	1.0066272	-1.0	-1.0
chr18	74270262	74270472	ENSG00000166347.18|CYB5A|XPO5|XPO5	1000	-	8.295801	4.822443	-1.0	-1.0
chr18	74651497	74651602	ENSG00000215421.9|ZNF407|XPO5|XPO5	902	+	6.271579	1.0066272	-1.0	-1.0
chr18	74616552	74617472	ENSG00000215421.9|ZNF407|XPO5|XPO5	1000	+	7.845347	4.7855463	-1.0	-1.0
chr18	74617902	74618002	ENSG00000215421.9|ZNF407|XPO5|XPO5	902	+	4.2266498	1.0066272	-1.0	-1.0
chr18	74942333	74942443	ENSG00000215421.9|ZNF407|XPO5|XPO5	931	+	4.428119	1.1597754	-1.0	-1.0
chr18	74616317	74616462	ENSG00000215421.9|ZNF407|XPO5|XPO5	913	+	6.3148327	1.0591475	-1.0	-1.0
chr18	74614477	74614667	ENSG00000215421.9|ZNF407|XPO5|XPO5	902	+	6.0720263	1.0066272	-1.0	-1.0
chr18	75249535	75249730	ENSG00000179981.9|TSHZ1|XPO5|XPO5	975	+	4.659747	1.6017567	-1.0	-1.0
chr18	76403808	76404623	ENSG00000101493.10|ZNF516|XPO5|XPO5	962	-	4.4645348	1.4180548	-1.0	-1.0
chr18	76405503	76405618	ENSG00000101493.10|ZNF516|XPO5|XPO5	902	-	6.171429	1.0066272	-1.0	-1.0
chr18	76422473	76422613	ENSG00000101493.10|ZNF516|XPO5|XPO5	902	-	6.061835	1.0066272	-1.0	-1.0
chr18	76402913	76403088	ENSG00000101493.10|ZNF516|XPO5|XPO5	902	-	6.1854506	1.0066272	-1.0	-1.0
chr18	76404933	76405113	ENSG00000101493.10|ZNF516|XPO5|XPO5	901	-	6.0379415	1.0065005	-1.0	-1.0
chr18	76371971	76372211	ENSG00000101493.10|ZNF516|XPO5|XPO5	998	-	5.9700336	2.66961	-1.0	-1.0
chr18	76404828	76404928	ENSG00000101493.10|ZNF516|XPO5|XPO5	902	-	4.3048477	1.0066272	-1.0	-1.0
chr18	76405283	76405383	ENSG00000101493.10|ZNF516|XPO5|XPO5	902	-	2.9796069	1.0066272	-1.0	-1.0
chr18	76422948	76423168	ENSG00000101493.10|ZNF516|XPO5|XPO5	1000	-	7.272882	14.970875	-1.0	-1.0
chr18	76822772	76822882	ENSG00000130856.15|ZNF236|XPO5|XPO5	902	+	6.013068	1.0066272	-1.0	-1.0
chr18	76822942	76823137	ENSG00000130856.15|ZNF236|XPO5|XPO5	996	+	5.563206	2.3527527	-1.0	-1.0
chr18	76896057	76896172	ENSG00000130856.15|ZNF236|XPO5|XPO5	902	+	6.01014	1.0066272	-1.0	-1.0
chr18	76823212	76823312	ENSG00000130856.15|ZNF236|XPO5|XPO5	902	+	6.01014	1.0066272	-1.0	-1.0
chr18	77131724	77132004	ENSG00000197971.14|MBP|XPO5|XPO5	964	-	4.7406588	1.4483511	-1.0	-1.0
chr18	79344369	79344479	ENSG00000166377.19|ATP9B|XPO5|XPO5	901	+	6.239593	1.0023832	-1.0	-1.0
chr18	79944068	79944188	ENSG00000122490.18|PQLC1|XPO5|XPO5	902	-	6.078577	1.0066272	-1.0	-1.0
chr18	79951450	79951575	ENSG00000122490.18|PQLC1|XPO5|XPO5	956	-	3.012249	1.3585582	-1.0	-1.0
chr18	79904688	79904798	ENSG00000122490.18|PQLC1|XPO5|XPO5	902	-	6.22213	1.0066272	-1.0	-1.0
chr18	79915053	79915153	ENSG00000122490.18|PQLC1|XPO5|XPO5	902	-	6.01014	1.0066272	-1.0	-1.0
chr18	79916656	79916756	ENSG00000122490.18|PQLC1|XPO5|XPO5	902	-	6.01014	1.0066272	-1.0	-1.0
chr18	79928038	79928143	ENSG00000122490.18|PQLC1|XPO5|XPO5	905	-	3.0365314	1.0210633	-1.0	-1.0
chr18	79927168	79927388	ENSG00000122490.18|PQLC1|XPO5|XPO5	1000	-	4.661035	4.527694	-1.0	-1.0
chr18	80038031	80038226	ENSG00000267127.7|AC090360.1|XPO5|XPO5	994	+	5.5665307	2.2315702	-1.0	-1.0
chr18	80038336	80038436	ENSG00000267127.7|AC090360.1|XPO5|XPO5	902	+	6.013068	1.0066272	-1.0	-1.0
chr18	80038031	80038226	ENSG00000101546.12|RBFA|XPO5|XPO5	994	+	5.5665307	2.2315114	-1.0	-1.0
chr18	80038336	80038436	ENSG00000101546.12|RBFA|XPO5|XPO5	902	+	6.013068	1.0066272	-1.0	-1.0
chr18	80136696	80136931	ENSG00000101544.8|ADNP2|XPO5|XPO5	965	+	4.9125624	1.4617862	-1.0	-1.0
chr18	80140546	80140766	ENSG00000101544.8|ADNP2|XPO5|XPO5	999	+	6.3395405	3.1738007	-1.0	-1.0
chr19	325899	326024	ENSG00000105556.11|MIER2|XPO5|XPO5	979	-	6.848467	1.6678996	-1.0	-1.0
chr19	310030	310215	ENSG00000105556.11|MIER2|XPO5|XPO5	955	-	4.7544737	1.3424152	-1.0	-1.0
chr19	445157	445342	ENSG00000129946.10|SHC2|XPO5|XPO5	946	-	6.629735	1.2659998	-1.0	-1.0
chr19	446862	447027	ENSG00000129946.10|SHC2|XPO5|XPO5	915	-	4.001113	1.0727181	-1.0	-1.0
chr19	446627	446762	ENSG00000129946.10|SHC2|XPO5|XPO5	901	-	2.4779491	1.0034256	-1.0	-1.0
chr19	456297	456447	ENSG00000129946.10|SHC2|XPO5|XPO5	901	-	3.4579682	1.0054975	-1.0	-1.0
chr19	436983	437108	ENSG00000129946.10|SHC2|XPO5|XPO5	902	-	6.1179285	1.0066272	-1.0	-1.0
chr19	442627	444767	ENSG00000129946.10|SHC2|XPO5|XPO5	996	-	6.302146	2.369007	-1.0	-1.0
chr19	434127	434662	ENSG00000129946.10|SHC2|XPO5|XPO5	1000	-	4.38781	4.8883433	-1.0	-1.0
chr19	441572	442572	ENSG00000129946.10|SHC2|XPO5|XPO5	1000	-	5.403372	3.4304354	-1.0	-1.0
chr19	459542	459657	ENSG00000129946.10|SHC2|XPO5|XPO5	902	-	6.2542114	1.0066272	-1.0	-1.0
chr19	460342	460452	ENSG00000129946.10|SHC2|XPO5|XPO5	902	-	6.325088	1.0066272	-1.0	-1.0
chr19	424053	424368	ENSG00000129946.10|SHC2|XPO5|XPO5	995	-	3.9093597	2.337797	-1.0	-1.0
chr19	424848	424948	ENSG00000129946.10|SHC2|XPO5|XPO5	902	-	6.4201202	1.0066272	-1.0	-1.0
chr19	445002	445152	ENSG00000129946.10|SHC2|XPO5|XPO5	942	-	3.8746433	1.2395191	-1.0	-1.0
chr19	539072	539257	ENSG00000099804.8|CDC34|XPO5|XPO5	915	+	4.8216243	1.0685626	-1.0	-1.0
chr19	581836	582031	ENSG00000172270.18|BSG|XPO5|XPO5	945	+	3.5815053	1.2621536	-1.0	-1.0
chr19	579185	579360	ENSG00000172270.18|BSG|XPO5|XPO5	928	+	6.364165	1.1397574	-1.0	-1.0
chr19	577341	577546	ENSG00000172270.18|BSG|XPO5|XPO5	999	+	3.7363167	3.272011	-1.0	-1.0
chr19	572981	573091	ENSG00000172270.18|BSG|XPO5|XPO5	940	+	2.62035	1.2245618	-1.0	-1.0
chr19	575801	575936	ENSG00000172270.18|BSG|XPO5|XPO5	907	+	2.2589073	1.0329132	-1.0	-1.0
chr19	575536	575726	ENSG00000172270.18|BSG|XPO5|XPO5	960	+	3.279951	1.3942719	-1.0	-1.0
chr19	573146	573261	ENSG00000172270.18|BSG|XPO5|XPO5	905	+	2.6506119	1.0231361	-1.0	-1.0
chr19	573336	573536	ENSG00000172270.18|BSG|XPO5|XPO5	992	+	3.4081092	2.089677	-1.0	-1.0
chr19	576211	576436	ENSG00000172270.18|BSG|XPO5|XPO5	956	+	3.577201	1.3574227	-1.0	-1.0
chr19	661054	661244	ENSG00000070423.17|RNF126|XPO5|XPO5	963	-	6.6157427	1.4364747	-1.0	-1.0
chr19	652517	652647	ENSG00000070423.17|RNF126|XPO5|XPO5	926	-	3.0908484	1.1289884	-1.0	-1.0
chr19	807093	807193	ENSG00000011304.19|PTBP1|XPO5|XPO5	902	+	2.3368878	1.0066272	-1.0	-1.0
chr19	810422	810527	ENSG00000011304.19|PTBP1|XPO5|XPO5	902	+	6.4157925	1.0066272	-1.0	-1.0
chr19	803213	803328	ENSG00000011304.19|PTBP1|XPO5|XPO5	902	+	6.303406	1.0066272	-1.0	-1.0
chr19	877280	877480	ENSG00000175221.14|MED16|XPO5|XPO5	1000	-	7.4363823	3.480811	-1.0	-1.0
chr19	893483	893590	ENSG00000207507.1|RNU6-9|XPO5|XPO5	999	+	2.3279572	3.0948305	-1.0	-1.0
chr19	927729	927834	ENSG00000116017.10|ARID3A|XPO5|XPO5	946	+	6.4856634	1.2677114	-1.0	-1.0
chr19	963530	963650	ENSG00000116017.10|ARID3A|XPO5|XPO5	903	+	3.302705	1.0112981	-1.0	-1.0
chr19	954322	954467	ENSG00000116017.10|ARID3A|XPO5|XPO5	913	+	2.9062483	1.0586969	-1.0	-1.0
chr19	941012	941152	ENSG00000116017.10|ARID3A|XPO5|XPO5	955	+	4.008618	1.3430425	-1.0	-1.0
chr19	1013694	1013874	ENSG00000182087.12|TMEM259|XPO5|XPO5	902	-	6.3594604	1.0066272	-1.0	-1.0
chr19	1009882	1010102	ENSG00000182087.12|TMEM259|XPO5|XPO5	1000	-	3.130359	3.8923054	-1.0	-1.0
chr19	1010182	1010447	ENSG00000182087.12|TMEM259|XPO5|XPO5	979	-	2.7159355	1.6724548	-1.0	-1.0
chr19	1094654	1094849	ENSG00000099817.11|POLR2E|XPO5|XPO5	994	-	4.4552584	2.205212	-1.0	-1.0
chr19	1094314	1094529	ENSG00000099817.11|POLR2E|XPO5|XPO5	999	-	5.2797956	2.8788025	-1.0	-1.0
chr19	1104684	1104789	ENSG00000167468.16|GPX4|XPO5|XPO5	903	+	3.0067003	1.0124346	-1.0	-1.0
chr19	1148140	1148315	ENSG00000064932.15|SBNO2|XPO5|XPO5	908	-	4.3845835	1.0355048	-1.0	-1.0
chr19	1162836	1162961	ENSG00000064932.15|SBNO2|XPO5|XPO5	902	-	5.067191	1.0066272	-1.0	-1.0
chr19	1138821	1139016	ENSG00000064932.15|SBNO2|XPO5|XPO5	981	-	6.436628	1.727674	-1.0	-1.0
chr19	1217473	1217658	ENSG00000118046.14|STK11|XPO5|XPO5	951	+	3.334617	1.3107952	-1.0	-1.0
chr19	1221752	1221862	ENSG00000118046.14|STK11|XPO5|XPO5	902	+	6.01014	1.0066272	-1.0	-1.0
chr19	1217008	1217108	ENSG00000118046.14|STK11|XPO5|XPO5	902	+	6.01014	1.0066272	-1.0	-1.0
chr19	1254588	1254848	ENSG00000167470.12|MIDN|XPO5|XPO5	1000	+	6.6662807	6.141553	-1.0	-1.0
chr19	1269680	1269875	ENSG00000099622.13|CIRBP|XPO5|XPO5	955	+	2.805031	1.3422415	-1.0	-1.0
chr19	1274076	1274241	ENSG00000099622.13|CIRBP|XPO5|XPO5	985	+	2.467525	1.8212583	-1.0	-1.0
chr19	1273406	1273566	ENSG00000099622.13|CIRBP|XPO5|XPO5	937	+	2.787793	1.2020048	-1.0	-1.0
chr19	1269425	1269615	ENSG00000099622.13|CIRBP|XPO5|XPO5	923	+	2.8414798	1.1123346	-1.0	-1.0
chr19	1383608	1383630	ENSG00000115286.19|NDUFS7|XPO5|XPO5	1000	+	3.4630866	4.116668	-1.0	-1.0
chr19	1389239	1389339	ENSG00000115286.19|NDUFS7|XPO5|XPO5	901	+	6.001348	1.0035214	-1.0	-1.0
chr19	1411059	1411199	ENSG00000071626.16|DAZAP1|XPO5|XPO5	903	+	2.510811	1.0133901	-1.0	-1.0
chr19	1419791	1419896	ENSG00000071626.16|DAZAP1|XPO5|XPO5	902	+	4.261546	1.0066272	-1.0	-1.0
chr19	1408897	1409082	ENSG00000071626.16|DAZAP1|XPO5|XPO5	917	+	2.5452447	1.0829298	-1.0	-1.0
chr19	1409277	1409823	ENSG00000071626.16|DAZAP1|XPO5|XPO5	981	+	2.8497462	1.712632	-1.0	-1.0
chr19	1433627	1433832	ENSG00000071626.16|DAZAP1|XPO5|XPO5	999	+	6.3672915	3.2842517	-1.0	-1.0
chr19	1408337	1408437	ENSG00000071626.16|DAZAP1|XPO5|XPO5	902	+	2.3351493	1.0066272	-1.0	-1.0
chr19	1410834	1411024	ENSG00000071626.16|DAZAP1|XPO5|XPO5	953	+	3.0949912	1.3310275	-1.0	-1.0
chr19	1408652	1408817	ENSG00000071626.16|DAZAP1|XPO5|XPO5	934	+	2.739814	1.1784016	-1.0	-1.0
chr19	1409127	1409247	ENSG00000071626.16|DAZAP1|XPO5|XPO5	903	+	3.4606104	1.0117763	-1.0	-1.0
chr19	1412999	1413104	ENSG00000071626.16|DAZAP1|XPO5|XPO5	902	+	2.978241	1.0066272	-1.0	-1.0
chr19	1410284	1410544	ENSG00000071626.16|DAZAP1|XPO5|XPO5	964	+	2.5626545	1.4439121	-1.0	-1.0
chr19	1410609	1410714	ENSG00000071626.16|DAZAP1|XPO5|XPO5	901	+	2.514534	1.0029533	-1.0	-1.0
chr19	1411979	1412079	ENSG00000071626.16|DAZAP1|XPO5|XPO5	902	+	2.6081567	1.0066272	-1.0	-1.0
chr19	1408202	1408317	ENSG00000071626.16|DAZAP1|XPO5|XPO5	906	+	2.1010966	1.0286152	-1.0	-1.0
chr19	1433382	1433592	ENSG00000071626.16|DAZAP1|XPO5|XPO5	971	+	4.651937	1.5348396	-1.0	-1.0
chr19	1419006	1419111	ENSG00000071626.16|DAZAP1|XPO5|XPO5	929	+	3.901234	1.1476108	-1.0	-1.0
chr19	1409983	1410079	ENSG00000071626.16|DAZAP1|XPO5|XPO5	902	+	2.5673215	1.0066272	-1.0	-1.0
chr19	1438652	1438802	ENSG00000115268.9|RPS15|XPO5|XPO5	901	+	6.3008904	1.0051868	-1.0	-1.0
chr19	1439817	1439942	ENSG00000115268.9|RPS15|XPO5|XPO5	902	+	4.287092	1.0066272	-1.0	-1.0
chr19	1475185	1475330	ENSG00000119559.15|C19orf25|XPO5|XPO5	937	-	3.305669	1.2003684	-1.0	-1.0
chr19	1496961	1497061	ENSG00000115255.10|REEP6|XPO5|XPO5	902	+	6.232083	1.0066272	-1.0	-1.0
chr19	1565923	1566068	ENSG00000181588.16|MEX3D|XPO5|XPO5	955	-	6.649094	1.3474088	-1.0	-1.0
chr19	1590987	1591112	ENSG00000071655.17|MBD3|XPO5|XPO5	917	-	6.3483872	1.0799825	-1.0	-1.0
chr19	1585209	1585319	ENSG00000071655.17|MBD3|XPO5|XPO5	902	-	6.22213	1.0066272	-1.0	-1.0
chr19	1592392	1592521	ENSG00000071655.17|MBD3|XPO5|XPO5	998	-	6.641893	2.6080284	-1.0	-1.0
chr19	1591847	1591984	ENSG00000071655.17|MBD3|XPO5|XPO5	908	-	2.7588406	1.0378268	-1.0	-1.0
chr19	1592069	1592392	ENSG00000071655.17|MBD3|XPO5|XPO5	986	-	3.9641805	1.8400104	-1.0	-1.0
chr19	1591849	1592034	ENSG00000267059.2|AC005943.1|XPO5|XPO5	920	-	2.8998165	1.0975143	-1.0	-1.0
chr19	1592069	1592599	ENSG00000267059.2|AC005943.1|XPO5|XPO5	994	-	4.368085	2.2204318	-1.0	-1.0
chr19	1585214	1585319	ENSG00000267059.2|AC005943.1|XPO5|XPO5	902	-	6.22213	1.0066272	-1.0	-1.0
chr19	1590984	1591109	ENSG00000267059.2|AC005943.1|XPO5|XPO5	902	-	6.352327	1.0066272	-1.0	-1.0
chr19	1613803	1613983	ENSG00000071564.14|TCF3|XPO5|XPO5	901	-	4.4925547	1.006234	-1.0	-1.0
chr19	1611489	1611614	ENSG00000071564.14|TCF3|XPO5|XPO5	902	-	6.324239	1.0066272	-1.0	-1.0
chr19	1822127	1822227	ENSG00000079313.13|REXO1|XPO5|XPO5	902	-	6.3302946	1.0066272	-1.0	-1.0
chr19	1878732	1878927	ENSG00000129968.15|ABHD17A|XPO5|XPO5	997	-	7.2818403	2.5028586	-1.0	-1.0
chr19	1905603	1905708	ENSG00000227500.9|SCAMP4|XPO5|XPO5	902	+	6.2258954	1.0066272	-1.0	-1.0
chr19	1912865	1912980	ENSG00000227500.9|SCAMP4|XPO5|XPO5	902	+	6.0794015	1.0066272	-1.0	-1.0
chr19	1905604	1905709	ENSG00000213638.5|ADAT3|XPO5|XPO5	902	+	6.2258954	1.0066272	-1.0	-1.0
chr19	1912864	1912969	ENSG00000213638.5|ADAT3|XPO5|XPO5	902	+	6.0042953	1.0066272	-1.0	-1.0
chr19	1970949	1971049	ENSG00000133275.15|CSNK1G2|XPO5|XPO5	901	+	6.001348	1.0034822	-1.0	-1.0
chr19	1954715	1954875	ENSG00000133275.15|CSNK1G2|XPO5|XPO5	931	+	3.656119	1.163052	-1.0	-1.0
chr19	1944068	1944168	ENSG00000133275.15|CSNK1G2|XPO5|XPO5	902	+	6.0072207	1.0066272	-1.0	-1.0
chr19	2048436	2048541	ENSG00000099875.14|MKNK2|XPO5|XPO5	902	-	6.2764215	1.0066272	-1.0	-1.0
chr19	2047096	2047206	ENSG00000099875.14|MKNK2|XPO5|XPO5	902	-	6.3325877	1.0066272	-1.0	-1.0
chr19	2047761	2047961	ENSG00000099875.14|MKNK2|XPO5|XPO5	987	-	5.926814	1.8839933	-1.0	-1.0
chr19	2048016	2048226	ENSG00000099875.14|MKNK2|XPO5|XPO5	907	-	6.3178973	1.0314585	-1.0	-1.0
chr19	2120297	2120437	ENSG00000065000.15|AP3D1|XPO5|XPO5	924	-	4.8362145	1.1188625	-1.0	-1.0
chr19	2139644	2139754	ENSG00000065000.15|AP3D1|XPO5|XPO5	902	-	6.01014	1.0066272	-1.0	-1.0
chr19	2129577	2129767	ENSG00000065000.15|AP3D1|XPO5|XPO5	902	-	6.3186584	1.0069014	-1.0	-1.0
chr19	2129872	2129992	ENSG00000065000.15|AP3D1|XPO5|XPO5	902	-	6.01014	1.0066272	-1.0	-1.0
chr19	2103818	2103948	ENSG00000065000.15|AP3D1|XPO5|XPO5	902	-	6.0600066	1.0066272	-1.0	-1.0
chr19	2110369	2110564	ENSG00000065000.15|AP3D1|XPO5|XPO5	971	-	5.0002923	1.5419439	-1.0	-1.0
chr19	2140584	2140734	ENSG00000065000.15|AP3D1|XPO5|XPO5	903	-	3.496172	1.0117974	-1.0	-1.0
chr19	2110911	2111106	ENSG00000065000.15|AP3D1|XPO5|XPO5	975	-	4.127371	1.6095759	-1.0	-1.0
chr19	2129183	2129313	ENSG00000065000.15|AP3D1|XPO5|XPO5	902	-	4.2495294	1.0066272	-1.0	-1.0
chr19	2188449	2188674	ENSG00000104885.17|DOT1L|XPO5|XPO5	999	+	4.091052	3.1509027	-1.0	-1.0
chr19	2213036	2213231	ENSG00000104885.17|DOT1L|XPO5|XPO5	978	+	3.8762317	1.6534759	-1.0	-1.0
chr19	2228587	2229137	ENSG00000104885.17|DOT1L|XPO5|XPO5	992	+	3.3723705	2.1155794	-1.0	-1.0
chr19	2225452	2226177	ENSG00000104885.17|DOT1L|XPO5|XPO5	1000	+	4.180697	6.5495453	-1.0	-1.0
chr19	2194787	2194902	ENSG00000104885.17|DOT1L|XPO5|XPO5	925	+	2.822939	1.1236378	-1.0	-1.0
chr19	2197732	2197832	ENSG00000104885.17|DOT1L|XPO5|XPO5	905	+	6.506715	1.02289	-1.0	-1.0
chr19	2211422	2211522	ENSG00000104885.17|DOT1L|XPO5|XPO5	902	+	6.0042953	1.0066272	-1.0	-1.0
chr19	2224881	2225387	ENSG00000104885.17|DOT1L|XPO5|XPO5	1000	+	3.5962741	3.6475728	-1.0	-1.0
chr19	2193090	2193290	ENSG00000104885.17|DOT1L|XPO5|XPO5	1000	+	4.942222	4.190888	-1.0	-1.0
chr19	2197082	2197182	ENSG00000104885.17|DOT1L|XPO5|XPO5	935	+	2.977551	1.1859466	-1.0	-1.0
chr19	2188289	2188444	ENSG00000104885.17|DOT1L|XPO5|XPO5	901	+	2.5249472	1.0051805	-1.0	-1.0
chr19	2189079	2189179	ENSG00000104885.17|DOT1L|XPO5|XPO5	902	+	6.0072207	1.0066272	-1.0	-1.0
chr19	2229502	2229657	ENSG00000104885.17|DOT1L|XPO5|XPO5	909	+	2.4254866	1.0408419	-1.0	-1.0
chr19	2224096	2224296	ENSG00000104885.17|DOT1L|XPO5|XPO5	990	+	4.449431	1.9845698	-1.0	-1.0
chr19	2245615	2245810	ENSG00000104897.9|SF3A2|XPO5|XPO5	921	+	2.5248287	1.1010504	-1.0	-1.0
chr19	2338015	2338175	ENSG00000273734.1|AC005258.1|XPO5|XPO5	931	+	3.9242454	1.1636016	-1.0	-1.0
chr19	2270234	2270414	ENSG00000273734.1|AC005258.1|XPO5|XPO5	933	+	3.6313164	1.1765505	-1.0	-1.0
chr19	2330819	2331009	ENSG00000273734.1|AC005258.1|XPO5|XPO5	901	+	6.4890943	1.0057544	-1.0	-1.0
chr19	2270290	2270415	ENSG00000104904.12|OAZ1|XPO5|XPO5	951	+	4.3015265	1.3092554	-1.0	-1.0
chr19	2342796	2342996	ENSG00000005206.16|SPPL2B|XPO5|XPO5	982	+	3.7687275	1.7521789	-1.0	-1.0
chr19	2338060	2338175	ENSG00000005206.16|SPPL2B|XPO5|XPO5	901	+	4.278166	1.005841	-1.0	-1.0
chr19	2330819	2331009	ENSG00000005206.16|SPPL2B|XPO5|XPO5	901	+	6.4890943	1.0058907	-1.0	-1.0
chr19	2416081	2416242	ENSG00000178297.12|TMPRSS9|XPO5|XPO5	998	+	6.850886	2.708107	-1.0	-1.0
chr19	2422742	2422937	ENSG00000178297.12|TMPRSS9|XPO5|XPO5	998	+	7.5067315	2.658952	-1.0	-1.0
chr19	2435276	2435426	ENSG00000176619.12|LMNB2|XPO5|XPO5	902	-	6.1526732	1.0066272	-1.0	-1.0
chr19	2554155	2554305	ENSG00000176533.12|GNG7|XPO5|XPO5	902	-	6.01014	1.0066272	-1.0	-1.0
chr19	2676035	2676230	ENSG00000176533.12|GNG7|XPO5|XPO5	959	-	6.639072	1.3879075	-1.0	-1.0
chr19	2806436	2806656	ENSG00000172009.14|THOP1|XPO5|XPO5	999	+	6.291769	3.0346549	-1.0	-1.0
chr19	3100537	3100637	ENSG00000088256.8|GNA11|XPO5|XPO5	902	+	6.0042953	1.0066272	-1.0	-1.0
chr19	3102627	3102807	ENSG00000088256.8|GNA11|XPO5|XPO5	902	+	6.262986	1.0066272	-1.0	-1.0
chr19	3096472	3096612	ENSG00000088256.8|GNA11|XPO5|XPO5	901	+	6.002822	1.0050547	-1.0	-1.0
chr19	3100932	3101037	ENSG00000088256.8|GNA11|XPO5|XPO5	902	+	6.01014	1.0066272	-1.0	-1.0
chr19	3118424	3118604	ENSG00000088256.8|GNA11|XPO5|XPO5	981	+	6.4945006	1.7149754	-1.0	-1.0
chr19	3101607	3101707	ENSG00000088256.8|GNA11|XPO5|XPO5	902	+	6.5005546	1.0066272	-1.0	-1.0
chr19	3190239	3190414	ENSG00000125912.10|NCLN|XPO5|XPO5	956	+	5.131354	1.359605	-1.0	-1.0
chr19	3201107	3201222	ENSG00000125912.10|NCLN|XPO5|XPO5	902	+	6.2511587	1.0066272	-1.0	-1.0
chr19	3476696	3476806	ENSG00000095932.6|SMIM24|XPO5|XPO5	902	-	6.22213	1.0066272	-1.0	-1.0
chr19	3544198	3544358	ENSG00000161091.12|MFSD12|XPO5|XPO5	940	-	6.306125	1.2219054	-1.0	-1.0
chr19	3544022	3544198	ENSG00000161091.12|MFSD12|XPO5|XPO5	994	-	5.3843784	2.2266757	-1.0	-1.0
chr19	3963480	3963642	ENSG00000167657.13|DAPK3|XPO5|XPO5	978	-	3.9277086	1.6657614	-1.0	-1.0
chr19	3980196	3980391	ENSG00000167658.15|EEF2|XPO5|XPO5	993	-	4.6996427	2.174373	-1.0	-1.0
chr19	4029116	4029266	ENSG00000105229.6|PIAS4|XPO5|XPO5	915	+	3.8970075	1.0714604	-1.0	-1.0
chr19	4033595	4033815	ENSG00000105229.6|PIAS4|XPO5|XPO5	977	+	6.8091164	1.6352494	-1.0	-1.0
chr19	4037373	4037503	ENSG00000105229.6|PIAS4|XPO5|XPO5	929	+	3.3550467	1.1491728	-1.0	-1.0
chr19	4038430	4038565	ENSG00000105229.6|PIAS4|XPO5|XPO5	901	+	3.343973	1.0054531	-1.0	-1.0
chr19	4037925	4038070	ENSG00000105229.6|PIAS4|XPO5|XPO5	901	+	2.546822	1.0049762	-1.0	-1.0
chr19	4034030	4037373	ENSG00000105229.6|PIAS4|XPO5|XPO5	1000	+	6.192934	6.2792006	-1.0	-1.0
chr19	4014059	4014189	ENSG00000105229.6|PIAS4|XPO5|XPO5	902	+	6.0042953	1.0066272	-1.0	-1.0
chr19	4052139	4052394	ENSG00000178951.8|ZBTB7A|XPO5|XPO5	985	-	4.457686	1.8291196	-1.0	-1.0
chr19	4065237	4065429	ENSG00000178951.8|ZBTB7A|XPO5|XPO5	982	-	4.037464	1.7501591	-1.0	-1.0
chr19	4052674	4053970	ENSG00000178951.8|ZBTB7A|XPO5|XPO5	999	-	4.3142905	2.8896627	-1.0	-1.0
chr19	4066052	4066212	ENSG00000178951.8|ZBTB7A|XPO5|XPO5	926	-	3.8124752	1.131948	-1.0	-1.0
chr19	4065509	4065664	ENSG00000178951.8|ZBTB7A|XPO5|XPO5	901	-	4.131435	1.0047983	-1.0	-1.0
chr19	4047288	4047393	ENSG00000178951.8|ZBTB7A|XPO5|XPO5	902	-	4.303183	1.0066272	-1.0	-1.0
chr19	4108787	4108992	ENSG00000126934.13|MAP2K2|XPO5|XPO5	998	-	4.2314224	2.8201318	-1.0	-1.0
chr19	4389722	4389917	ENSG00000141985.9|SH3GL1|XPO5|XPO5	930	-	6.462508	1.152237	-1.0	-1.0
chr19	4472772	4472877	ENSG00000167674.14|HDGFL2|XPO5|XPO5	902	+	6.2764215	1.0066272	-1.0	-1.0
chr19	4501470	4501660	ENSG00000167674.14|HDGFL2|XPO5|XPO5	976	+	3.9289546	1.6195768	-1.0	-1.0
chr19	4472502	4472607	ENSG00000167674.14|HDGFL2|XPO5|XPO5	902	+	6.0042953	1.0066272	-1.0	-1.0
chr19	4552909	4554319	ENSG00000167680.15|SEMA6B|XPO5|XPO5	997	-	5.1379023	2.5652225	-1.0	-1.0
chr19	4552669	4552909	ENSG00000167680.15|SEMA6B|XPO5|XPO5	996	-	7.230845	2.3594704	-1.0	-1.0
chr19	5103469	5103574	ENSG00000127663.14|KDM4B|XPO5|XPO5	902	+	4.261546	1.0066272	-1.0	-1.0
chr19	5152204	5152334	ENSG00000127663.14|KDM4B|XPO5|XPO5	935	+	2.827354	1.188813	-1.0	-1.0
chr19	5065949	5066184	ENSG00000127663.14|KDM4B|XPO5|XPO5	997	+	6.65468	2.5915904	-1.0	-1.0
chr19	5141156	5141256	ENSG00000127663.14|KDM4B|XPO5|XPO5	902	+	6.0072207	1.0066272	-1.0	-1.0
chr19	5141673	5141788	ENSG00000127663.14|KDM4B|XPO5|XPO5	902	+	6.187304	1.0066272	-1.0	-1.0
chr19	5031274	5031374	ENSG00000127663.14|KDM4B|XPO5|XPO5	902	+	6.23456	1.0066272	-1.0	-1.0
chr19	5141833	5142033	ENSG00000127663.14|KDM4B|XPO5|XPO5	907	+	6.325696	1.0331846	-1.0	-1.0
chr19	5102689	5102794	ENSG00000127663.14|KDM4B|XPO5|XPO5	902	+	3.4685264	1.0066272	-1.0	-1.0
chr19	5056199	5056299	ENSG00000127663.14|KDM4B|XPO5|XPO5	902	+	6.229614	1.0066272	-1.0	-1.0
chr19	5140706	5140901	ENSG00000127663.14|KDM4B|XPO5|XPO5	989	+	4.475279	1.9664271	-1.0	-1.0
chr19	5142563	5142683	ENSG00000127663.14|KDM4B|XPO5|XPO5	901	+	6.359653	1.0039555	-1.0	-1.0
chr19	5000220	5000550	ENSG00000127663.14|KDM4B|XPO5|XPO5	954	+	4.4075155	1.3368094	-1.0	-1.0
chr19	5041801	5041996	ENSG00000127663.14|KDM4B|XPO5|XPO5	993	+	3.8243313	2.1314535	-1.0	-1.0
chr19	5219024	5219139	ENSG00000105426.16|PTPRS|XPO5|XPO5	924	-	4.108111	1.1195596	-1.0	-1.0
chr19	5208067	5208236	ENSG00000105426.16|PTPRS|XPO5|XPO5	983	-	6.864162	1.7591003	-1.0	-1.0
chr19	5589020	5589170	ENSG00000130254.11|SAFB2|XPO5|XPO5	950	-	6.63769	1.2980176	-1.0	-1.0
chr19	5600990	5601090	ENSG00000130254.11|SAFB2|XPO5|XPO5	902	-	6.0072207	1.0066272	-1.0	-1.0
chr19	5666666	5666881	ENSG00000160633.12|SAFB|XPO5|XPO5	977	+	3.3387418	1.637079	-1.0	-1.0
chr19	5667551	5667746	ENSG00000160633.12|SAFB|XPO5|XPO5	981	+	4.1903267	1.7243121	-1.0	-1.0
chr19	5707368	5707523	ENSG00000196365.11|LONP1|XPO5|XPO5	970	-	5.1408834	1.5214664	-1.0	-1.0
chr19	5931044	5931239	ENSG00000031823.14|RANBP3|XPO5|XPO5	912	-	3.57476	1.0577313	-1.0	-1.0
chr19	5963608	5963818	ENSG00000031823.14|RANBP3|XPO5|XPO5	924	-	3.7437263	1.1179482	-1.0	-1.0
chr19	5958838	5959053	ENSG00000031823.14|RANBP3|XPO5|XPO5	997	-	3.8780842	2.5553823	-1.0	-1.0
chr19	6215658	6215758	ENSG00000130382.8|MLLT1|XPO5|XPO5	902	-	6.01014	1.0066272	-1.0	-1.0
chr19	6216835	6216955	ENSG00000130382.8|MLLT1|XPO5|XPO5	902	-	6.119652	1.0066272	-1.0	-1.0
chr19	6217643	6217773	ENSG00000130382.8|MLLT1|XPO5|XPO5	902	-	6.0124826	1.0066272	-1.0	-1.0
chr19	6663587	6663792	ENSG00000125735.10|TNFSF14|XPO5|XPO5	906	-	6.4228024	1.0288917	-1.0	-1.0
chr19	6663157	6663402	ENSG00000125735.10|TNFSF14|XPO5|XPO5	993	-	4.7093816	2.1366284	-1.0	-1.0
chr19	6719413	6719643	ENSG00000125730.16|C3|XPO5|XPO5	997	-	4.9432564	2.581077	-1.0	-1.0
chr19	6718422	6718572	ENSG00000125730.16|C3|XPO5|XPO5	928	-	2.8081064	1.1435783	-1.0	-1.0
chr19	6706382	6706482	ENSG00000125730.16|C3|XPO5|XPO5	901	-	1.8937368	1.0034822	-1.0	-1.0
chr19	6714446	6714706	ENSG00000125730.16|C3|XPO5|XPO5	982	-	3.06581	1.7508972	-1.0	-1.0
chr19	6718164	6718246	ENSG00000125730.16|C3|XPO5|XPO5	944	-	2.2781215	1.2543699	-1.0	-1.0
chr19	6716296	6718033	ENSG00000125730.16|C3|XPO5|XPO5	1000	-	4.384738	9.684145	-1.0	-1.0
chr19	6678670	6678870	ENSG00000125730.16|C3|XPO5|XPO5	999	-	6.537442	3.141879	-1.0	-1.0
chr19	6716445	6717742	ENSG00000276980.1|AC008760.2|XPO5|XPO5	1000	-	4.4883356	10.181167	-1.0	-1.0
chr19	6745225	6745385	ENSG00000125733.17|TRIP10|XPO5|XPO5	916	+	2.8574345	1.0775084	-1.0	-1.0
chr19	6746196	6746307	ENSG00000125733.17|TRIP10|XPO5|XPO5	938	+	3.2005227	1.2061578	-1.0	-1.0
chr19	6747651	6747861	ENSG00000125733.17|TRIP10|XPO5|XPO5	997	+	4.331225	2.5178723	-1.0	-1.0
chr19	7216622	7216817	ENSG00000171105.13|INSR|XPO5|XPO5	969	-	3.2747004	1.5071167	-1.0	-1.0
chr19	7228167	7228282	ENSG00000171105.13|INSR|XPO5|XPO5	902	-	6.0593843	1.0066272	-1.0	-1.0
chr19	7126342	7126507	ENSG00000171105.13|INSR|XPO5|XPO5	939	-	3.2743235	1.2128716	-1.0	-1.0
chr19	7198227	7198362	ENSG00000171105.13|INSR|XPO5|XPO5	902	-	5.967499	1.0066272	-1.0	-1.0
chr19	7197467	7197607	ENSG00000171105.13|INSR|XPO5|XPO5	915	-	3.103764	1.0718989	-1.0	-1.0
chr19	7228477	7229517	ENSG00000171105.13|INSR|XPO5|XPO5	998	-	4.99676	2.7729678	-1.0	-1.0
chr19	7198382	7198487	ENSG00000171105.13|INSR|XPO5|XPO5	901	-	6.111739	1.0050547	-1.0	-1.0
chr19	7230982	7231182	ENSG00000171105.13|INSR|XPO5|XPO5	931	-	4.9198337	1.1590269	-1.0	-1.0
chr19	7596155	7596480	ENSG00000076826.9|CAMSAP3|XPO5|XPO5	959	+	4.763418	1.3852984	-1.0	-1.0
chr19	7599610	7599835	ENSG00000076826.9|CAMSAP3|XPO5|XPO5	987	+	7.3188353	1.8719974	-1.0	-1.0
chr19	7600155	7600270	ENSG00000076826.9|CAMSAP3|XPO5|XPO5	901	+	6.001348	1.0034822	-1.0	-1.0
chr19	7600515	7601110	ENSG00000076826.9|CAMSAP3|XPO5|XPO5	999	+	5.917131	3.227014	-1.0	-1.0
chr19	7597340	7597450	ENSG00000076826.9|CAMSAP3|XPO5|XPO5	939	+	4.1041956	1.2146415	-1.0	-1.0
chr19	7598875	7599180	ENSG00000076826.9|CAMSAP3|XPO5|XPO5	996	+	6.9453435	2.439308	-1.0	-1.0
chr19	7598250	7598585	ENSG00000076826.9|CAMSAP3|XPO5|XPO5	985	+	5.032009	1.8207672	-1.0	-1.0
chr19	7600285	7600470	ENSG00000076826.9|CAMSAP3|XPO5|XPO5	979	+	6.7277927	1.6866728	-1.0	-1.0
chr19	7597470	7597660	ENSG00000076826.9|CAMSAP3|XPO5|XPO5	932	+	3.552215	1.1672758	-1.0	-1.0
chr19	7598045	7598145	ENSG00000076826.9|CAMSAP3|XPO5|XPO5	902	+	6.22213	1.0066272	-1.0	-1.0
chr19	7597130	7597230	ENSG00000076826.9|CAMSAP3|XPO5|XPO5	902	+	3.3695655	1.0066272	-1.0	-1.0
chr19	7597775	7597970	ENSG00000076826.9|CAMSAP3|XPO5|XPO5	962	+	5.0708237	1.4161081	-1.0	-1.0
chr19	7601150	7601325	ENSG00000076826.9|CAMSAP3|XPO5|XPO5	956	+	6.584422	1.3550987	-1.0	-1.0
chr19	7932155	7932270	ENSG00000104980.7|TIMM44|XPO5|XPO5	914	-	4.304789	1.0631847	-1.0	-1.0
chr19	7932430	7932535	ENSG00000104980.7|TIMM44|XPO5|XPO5	902	-	6.0072207	1.0066272	-1.0	-1.0
chr19	7929264	7929399	ENSG00000104980.7|TIMM44|XPO5|XPO5	926	-	4.8373117	1.1283966	-1.0	-1.0
chr19	8367434	8367629	ENSG00000167772.11|ANGPTL4|XPO5|XPO5	950	+	6.3359227	1.2982416	-1.0	-1.0
chr19	8391876	8392061	ENSG00000185236.11|RAB11B|XPO5|XPO5	941	+	5.9497547	1.229292	-1.0	-1.0
chr19	8399551	8399651	ENSG00000185236.11|RAB11B|XPO5|XPO5	901	+	6.001348	1.0034822	-1.0	-1.0
chr19	8445351	8445511	ENSG00000099783.11|HNRNPM|XPO5|XPO5	934	+	4.2474523	1.1836963	-1.0	-1.0
chr19	9674806	9674966	ENSG00000171466.9|ZNF562|XPO5|XPO5	920	-	2.9448318	1.0957718	-1.0	-1.0
chr19	9835531	9835851	ENSG00000127445.13|PIN1|XPO5|XPO5	1000	+	5.8703566	3.5123498	-1.0	-1.0
chr19	10093119	10093219	ENSG00000130813.17|C19orf66|XPO5|XPO5	903	+	2.789306	1.0114826	-1.0	-1.0
chr19	10116366	10116546	ENSG00000130811.11|EIF3G|XPO5|XPO5	969	-	3.0796328	1.5078299	-1.0	-1.0
chr19	10377707	10377882	ENSG00000105397.13|TYK2|XPO5|XPO5	902	-	6.3964972	1.0066272	-1.0	-1.0
chr19	10377212	10377617	ENSG00000105397.13|TYK2|XPO5|XPO5	992	-	7.0891767	2.091876	-1.0	-1.0
chr19	10377997	10378107	ENSG00000105397.13|TYK2|XPO5|XPO5	901	-	6.001348	1.0034822	-1.0	-1.0
chr19	10502290	10502387	ENSG00000079999.13|KEAP1|XPO5|XPO5	902	-	4.224895	1.0066272	-1.0	-1.0
chr19	10686562	10686662	ENSG00000129351.17|ILF3|XPO5|XPO5	902	+	3.3727062	1.0066272	-1.0	-1.0
chr19	10690693	10690833	ENSG00000129351.17|ILF3|XPO5|XPO5	938	+	5.325409	1.2107158	-1.0	-1.0
chr19	10681513	10681653	ENSG00000129351.17|ILF3|XPO5|XPO5	928	+	2.144859	1.1397018	-1.0	-1.0
chr19	10690128	10690248	ENSG00000129351.17|ILF3|XPO5|XPO5	924	+	3.3903065	1.120348	-1.0	-1.0
chr19	10680763	10680958	ENSG00000129351.17|ILF3|XPO5|XPO5	902	+	6.3378863	1.0066272	-1.0	-1.0
chr19	10788831	10789026	ENSG00000079805.16|DNM2|XPO5|XPO5	996	+	6.020375	2.3744123	-1.0	-1.0
chr19	10920191	10920421	ENSG00000142453.11|CARM1|XPO5|XPO5	967	+	4.008397	1.4798255	-1.0	-1.0
chr19	10985480	10985670	ENSG00000127616.17|SMARCA4|XPO5|XPO5	902	+	6.206096	1.0066272	-1.0	-1.0
chr19	11050405	11050600	ENSG00000127616.17|SMARCA4|XPO5|XPO5	971	+	6.7220707	1.5423418	-1.0	-1.0
chr19	11253848	11253958	ENSG00000130158.13|DOCK6|XPO5|XPO5	902	-	6.0042953	1.0066272	-1.0	-1.0
chr19	11231870	11232130	ENSG00000130158.13|DOCK6|XPO5|XPO5	1000	-	5.259699	6.069931	-1.0	-1.0
chr19	11232704	11232804	ENSG00000130158.13|DOCK6|XPO5|XPO5	905	-	3.040469	1.0214746	-1.0	-1.0
chr19	11495764	11495889	ENSG00000161914.9|ZNF653|XPO5|XPO5	902	-	6.229614	1.0066272	-1.0	-1.0
chr19	11495593	11495713	ENSG00000161914.9|ZNF653|XPO5|XPO5	902	-	6.013068	1.0066272	-1.0	-1.0
chr19	11495762	11495887	ENSG00000267477.1|AC008481.3|XPO5|XPO5	902	-	6.229614	1.0066272	-1.0	-1.0
chr19	11495597	11495712	ENSG00000267477.1|AC008481.3|XPO5|XPO5	902	-	6.013068	1.0066272	-1.0	-1.0
chr19	12182336	12182531	ENSG00000196646.11|ZNF136|XPO5|XPO5	902	+	6.33781	1.0066272	-1.0	-1.0
chr19	12293830	12293995	ENSG00000197857.13|ZNF44|XPO5|XPO5	959	-	4.8188953	1.3855574	-1.0	-1.0
chr19	12321427	12321592	ENSG00000188868.13|ZNF563|XPO5|XPO5	902	-	6.0080547	1.0066272	-1.0	-1.0
chr19	12435393	12435553	ENSG00000268870.1|AC008758.5|XPO5|XPO5	946	-	4.6597176	1.2650309	-1.0	-1.0
chr19	12395543	12395738	ENSG00000268870.1|AC008758.5|XPO5|XPO5	979	-	6.8367796	1.6679164	-1.0	-1.0
chr19	12395545	12395740	ENSG00000196466.10|ZNF799|XPO5|XPO5	980	-	6.86943	1.6938332	-1.0	-1.0
chr19	12395547	12395737	ENSG00000268744.1|AC008758.4|XPO5|XPO5	979	-	6.85685	1.6822863	-1.0	-1.0
chr19	12435392	12435557	ENSG00000180855.15|ZNF443|XPO5|XPO5	939	-	4.602379	1.213732	-1.0	-1.0
chr19	12435392	12435557	ENSG00000269755.1|AC008758.6|XPO5|XPO5	938	-	4.602379	1.209575	-1.0	-1.0
chr19	12670263	12670443	ENSG00000105583.9|WDR83OS|XPO5|XPO5	902	-	6.412227	1.0067251	-1.0	-1.0
chr19	12715834	12716004	ENSG00000105576.15|TNPO2|XPO5|XPO5	902	-	6.287183	1.0066272	-1.0	-1.0
chr19	14409946	14410086	ENSG00000123136.14|DDX39A|XPO5|XPO5	902	-	6.345459	1.0066272	-1.0	-1.0
chr19	14535866	14535981	ENSG00000099797.13|TECR|XPO5|XPO5	902	+	6.23456	1.0066272	-1.0	-1.0
chr19	15114064	15114239	ENSG00000105137.12|SYDE1|XPO5|XPO5	949	+	3.9684722	1.2888287	-1.0	-1.0
chr19	15286141	15286316	ENSG00000141867.17|BRD4|XPO5|XPO5	946	-	3.4599268	1.2652628	-1.0	-1.0
chr19	15251670	15251790	ENSG00000141867.17|BRD4|XPO5|XPO5	924	-	4.0477896	1.1192459	-1.0	-1.0
chr19	15394319	15394419	ENSG00000011243.17|AKAP8L|XPO5|XPO5	901	-	6.001348	1.0034822	-1.0	-1.0
chr19	15394549	15394809	ENSG00000011243.17|AKAP8L|XPO5|XPO5	990	-	3.9728894	2.0131757	-1.0	-1.0
chr19	15398817	15398967	ENSG00000011243.17|AKAP8L|XPO5|XPO5	932	-	2.8910835	1.1682061	-1.0	-1.0
chr19	15928856	15928971	ENSG00000171903.16|CYP4F11|XPO5|XPO5	902	-	6.0072207	1.0066272	-1.0	-1.0
chr19	16218395	16218565	ENSG00000072958.8|AP1M1|XPO5|XPO5	915	+	5.8351045	1.0725887	-1.0	-1.0
chr19	16380929	16381029	ENSG00000127527.13|EPS15L1|XPO5|XPO5	902	-	6.4157925	1.0066272	-1.0	-1.0
chr19	16463464	16463574	ENSG00000127527.13|EPS15L1|XPO5|XPO5	902	-	6.01014	1.0066272	-1.0	-1.0
chr19	16372144	16372319	ENSG00000127527.13|EPS15L1|XPO5|XPO5	948	-	3.7695959	1.2836841	-1.0	-1.0
chr19	16381299	16381509	ENSG00000127527.13|EPS15L1|XPO5|XPO5	984	-	5.359838	1.7973186	-1.0	-1.0
chr19	16519417	16519527	ENSG00000141979.4|AC008764.1|XPO5|XPO5	902	-	6.013068	1.0066272	-1.0	-1.0
chr19	16519417	16519527	ENSG00000085872.14|CHERP|XPO5|XPO5	902	-	6.013068	1.0066272	-1.0	-1.0
chr19	16879156	16879301	ENSG00000127511.9|SIN3B|XPO5|XPO5	902	+	6.01014	1.0066272	-1.0	-1.0
chr19	16873056	16873226	ENSG00000127511.9|SIN3B|XPO5|XPO5	901	+	6.3408113	1.0060924	-1.0	-1.0
chr19	17227709	17227834	ENSG00000099330.8|OCEL1|XPO5|XPO5	995	+	4.7786837	2.2718782	-1.0	-1.0
chr19	17486011	17486206	ENSG00000130304.16|SLC27A1|XPO5|XPO5	971	+	6.756988	1.5443076	-1.0	-1.0
chr19	17555668	17555858	ENSG00000130309.10|COLGALT1|XPO5|XPO5	959	+	2.5672562	1.3866675	-1.0	-1.0
chr19	18168226	18168411	ENSG00000105647.16|PIK3R2|XPO5|XPO5	914	+	5.7519526	1.0671726	-1.0	-1.0
chr19	18168226	18168411	ENSG00000268173.3|AC007192.1|XPO5|XPO5	914	+	5.7519526	1.0673618	-1.0	-1.0
chr19	18369830	18369940	ENSG00000130517.13|PGPEP1|XPO5|XPO5	923	+	3.4820437	1.1140398	-1.0	-1.0
chr19	18382852	18383052	ENSG00000130513.6|GDF15|XPO5|XPO5	997	+	3.205277	2.5184014	-1.0	-1.0
chr19	18496358	18496473	ENSG00000105656.12|ELL|XPO5|XPO5	902	-	6.5509815	1.0069807	-1.0	-1.0
chr19	18466943	18467118	ENSG00000105656.12|ELL|XPO5|XPO5	902	-	6.0098157	1.0066272	-1.0	-1.0
chr19	18515808	18515908	ENSG00000105656.12|ELL|XPO5|XPO5	902	-	6.013068	1.0066272	-1.0	-1.0
chr19	18743921	18744051	ENSG00000105662.15|CRTC1|XPO5|XPO5	902	+	4.029805	1.0066272	-1.0	-1.0
chr19	18781695	18781840	ENSG00000105662.15|CRTC1|XPO5|XPO5	902	+	6.228197	1.0066272	-1.0	-1.0
chr19	18846119	18846269	ENSG00000005007.12|UPF1|XPO5|XPO5	950	+	4.315703	1.3010912	-1.0	-1.0
chr19	18915461	18915596	ENSG00000105669.13|COPE|XPO5|XPO5	902	-	6.0072207	1.0066272	-1.0	-1.0
chr19	18915461	18915596	ENSG00000268193.5|AC002985.1|XPO5|XPO5	902	-	6.0072207	1.0066272	-1.0	-1.0
chr19	18991247	18991392	ENSG00000064607.16|SUGP2|XPO5|XPO5	946	-	2.8551207	1.271144	-1.0	-1.0
chr19	18993302	18993477	ENSG00000064607.16|SUGP2|XPO5|XPO5	934	-	2.923923	1.1789895	-1.0	-1.0
chr19	18991862	18992022	ENSG00000064607.16|SUGP2|XPO5|XPO5	901	-	2.2812133	1.0050547	-1.0	-1.0
chr19	19065220	19065365	ENSG00000181035.13|SLC25A42|XPO5|XPO5	916	+	5.554115	1.0761663	-1.0	-1.0
chr19	19436279	19436464	ENSG00000167491.17|GATAD2A|XPO5|XPO5	902	+	6.3141193	1.0068535	-1.0	-1.0
chr19	19452279	19452434	ENSG00000167491.17|GATAD2A|XPO5|XPO5	901	+	5.5438857	1.0055665	-1.0	-1.0
chr19	19460389	19460579	ENSG00000167491.17|GATAD2A|XPO5|XPO5	980	+	6.8798866	1.7014941	-1.0	-1.0
chr19	19663380	19663590	ENSG00000105726.16|ATP13A1|XPO5|XPO5	997	-	4.5010295	2.5053012	-1.0	-1.0
chr19	23329332	23329442	ENSG00000167232.13|ZNF91|XPO5|XPO5	901	-	6.239593	1.0022664	-1.0	-1.0
chr19	27795844	27796039	ENSG00000267575.6|AC006504.5|XPO5|XPO5	999	+	7.011758	2.87123	-1.0	-1.0
chr19	27795845	27796040	ENSG00000272635.1|AC006504.7|XPO5|XPO5	999	+	7.135788	2.908527	-1.0	-1.0
chr19	33049404	33049549	ENSG00000131941.7|RHPN2|XPO5|XPO5	902	-	6.2191753	1.0066272	-1.0	-1.0
chr19	33303041	33303166	ENSG00000267296.2|CEBPA-AS1|XPO5|XPO5	901	+	6.038145	1.0040064	-1.0	-1.0
chr19	33457058	33457373	ENSG00000124299.13|PEPD|XPO5|XPO5	997	-	5.9983463	2.5937428	-1.0	-1.0
chr19	33455538	33455638	ENSG00000124299.13|PEPD|XPO5|XPO5	901	-	6.001348	1.0034822	-1.0	-1.0
chr19	33455983	33457013	ENSG00000124299.13|PEPD|XPO5|XPO5	972	-	5.6713967	1.545888	-1.0	-1.0
chr19	33468627	33468772	ENSG00000124299.13|PEPD|XPO5|XPO5	902	-	6.3982267	1.00803	-1.0	-1.0
chr19	33459708	33459893	ENSG00000124299.13|PEPD|XPO5|XPO5	959	-	6.666156	1.3862427	-1.0	-1.0
chr19	33468362	33468597	ENSG00000124299.13|PEPD|XPO5|XPO5	1000	-	8.35832	7.0603156	-1.0	-1.0
chr19	33460268	33460478	ENSG00000124299.13|PEPD|XPO5|XPO5	971	-	4.677347	1.5411481	-1.0	-1.0
chr19	33457713	33459578	ENSG00000124299.13|PEPD|XPO5|XPO5	1000	-	7.4862247	4.932275	-1.0	-1.0
chr19	33803463	33803628	ENSG00000153885.14|KCTD15|XPO5|XPO5	902	+	6.2707505	1.0066272	-1.0	-1.0
chr19	34379602	34379787	ENSG00000105220.14|GPI|XPO5|XPO5	980	+	5.0736074	1.7044761	-1.0	-1.0
chr19	34440786	34440961	ENSG00000126261.12|UBA2|XPO5|XPO5	902	+	6.340709	1.0066272	-1.0	-1.0
chr19	34490507	34490702	ENSG00000142279.12|WTIP|XPO5|XPO5	989	+	4.614782	1.9668527	-1.0	-1.0
chr19	34770835	34770955	ENSG00000153896.17|ZNF599|XPO5|XPO5	902	-	6.232083	1.0066272	-1.0	-1.0
chr19	35007055	35007155	ENSG00000089351.14|GRAMD1A|XPO5|XPO5	902	+	3.371138	1.0066272	-1.0	-1.0
chr19	35015593	35015768	ENSG00000089351.14|GRAMD1A|XPO5|XPO5	963	+	2.8325682	1.430118	-1.0	-1.0
chr19	35015303	35015583	ENSG00000089351.14|GRAMD1A|XPO5|XPO5	991	+	2.8997324	2.0595334	-1.0	-1.0
chr19	35015023	35015218	ENSG00000089351.14|GRAMD1A|XPO5|XPO5	970	+	4.1549416	1.5231936	-1.0	-1.0
chr19	35043902	35044107	ENSG00000105707.13|HPN|XPO5|XPO5	999	+	3.3860617	3.0249875	-1.0	-1.0
chr19	35063207	35063337	ENSG00000105707.13|HPN|XPO5|XPO5	901	+	6.001348	1.0034822	-1.0	-1.0
chr19	36607711	36607936	ENSG00000161298.17|ZNF382|XPO5|XPO5	1000	+	7.5139775	5.677249	-1.0	-1.0
chr19	37934162	37934262	ENSG00000105738.10|SIPA1L3|XPO5|XPO5	901	+	6.514735	1.0034822	-1.0	-1.0
chr19	38112299	38112469	ENSG00000105738.10|SIPA1L3|XPO5|XPO5	902	+	6.368007	1.0066375	-1.0	-1.0
chr19	38112174	38112294	ENSG00000105738.10|SIPA1L3|XPO5|XPO5	901	+	5.621915	1.0055789	-1.0	-1.0
chr19	38651245	38651350	ENSG00000130402.11|ACTN4|XPO5|XPO5	902	+	6.013068	1.0066272	-1.0	-1.0
chr19	38679240	38679435	ENSG00000130402.11|ACTN4|XPO5|XPO5	999	+	5.7453475	3.061453	-1.0	-1.0
chr19	38713346	38713461	ENSG00000130402.11|ACTN4|XPO5|XPO5	902	+	2.978241	1.0066272	-1.0	-1.0
chr19	38722503	38722663	ENSG00000130402.11|ACTN4|XPO5|XPO5	961	+	4.174348	1.4093028	-1.0	-1.0
chr19	38713516	38713651	ENSG00000130402.11|ACTN4|XPO5|XPO5	935	+	2.830303	1.1866535	-1.0	-1.0
chr19	38709921	38710031	ENSG00000130402.11|ACTN4|XPO5|XPO5	913	+	2.8370245	1.0612612	-1.0	-1.0
chr19	38709666	38709911	ENSG00000130402.11|ACTN4|XPO5|XPO5	999	+	3.7884164	2.9743621	-1.0	-1.0
chr19	38710116	38710251	ENSG00000130402.11|ACTN4|XPO5|XPO5	977	+	3.8483431	1.631363	-1.0	-1.0
chr19	38712826	38713061	ENSG00000130402.11|ACTN4|XPO5|XPO5	1000	+	3.4928594	3.717854	-1.0	-1.0
chr19	38649815	38649920	ENSG00000130402.11|ACTN4|XPO5|XPO5	902	+	6.01014	1.0066272	-1.0	-1.0
chr19	38706201	38706396	ENSG00000130402.11|ACTN4|XPO5|XPO5	986	+	3.972973	1.8635048	-1.0	-1.0
chr19	38821565	38821760	ENSG00000104823.8|ECH1|XPO5|XPO5	961	-	4.6727977	1.4062413	-1.0	-1.0
chr19	38821565	38821760	ENSG00000268083.5|AC008982.1|XPO5|XPO5	961	-	4.6727977	1.4117182	-1.0	-1.0
chr19	38843073	38843253	ENSG00000104824.16|HNRNPL|XPO5|XPO5	934	-	3.4891465	1.1810871	-1.0	-1.0
chr19	38950336	38950536	ENSG00000269190.5|FBXO17|XPO5|XPO5	990	-	2.9876728	2.0164804	-1.0	-1.0
chr19	38950020	38950336	ENSG00000269190.5|FBXO17|XPO5|XPO5	1000	-	3.8777006	5.839057	-1.0	-1.0
chr19	39179758	39179923	ENSG00000130669.17|PAK4|XPO5|XPO5	902	+	6.127177	1.0066272	-1.0	-1.0
chr19	39383902	39384142	ENSG00000179134.15|SAMD4B|XPO5|XPO5	993	+	3.794156	2.1718652	-1.0	-1.0
chr19	39459589	39459779	ENSG00000196235.13|SUPT5H|XPO5|XPO5	999	+	5.8962717	2.9995959	-1.0	-1.0
chr19	40090530	40090665	ENSG00000269749.1|AC005614.2|XPO5|XPO5	946	-	3.3516374	1.2705778	-1.0	-1.0
chr19	40090532	40090667	ENSG00000197782.14|ZNF780A|XPO5|XPO5	938	-	3.237493	1.2066778	-1.0	-1.0
chr19	40278989	40279106	ENSG00000105221.16|AKT2|XPO5|XPO5	902	-	5.8678007	1.0067905	-1.0	-1.0
chr19	40281637	40281862	ENSG00000105221.16|AKT2|XPO5|XPO5	1000	-	7.1492496	3.8751092	-1.0	-1.0
chr19	40249504	40249644	ENSG00000105221.16|AKT2|XPO5|XPO5	901	-	6.3935556	1.0061498	-1.0	-1.0
chr19	40245484	40245669	ENSG00000105221.16|AKT2|XPO5|XPO5	926	-	4.2842407	1.1323195	-1.0	-1.0
chr19	40242225	40242455	ENSG00000105221.16|AKT2|XPO5|XPO5	993	-	5.991652	2.18532	-1.0	-1.0
chr19	40239864	40239999	ENSG00000105221.16|AKT2|XPO5|XPO5	930	-	4.338271	1.1546623	-1.0	-1.0
chr19	40443508	40443708	ENSG00000167565.12|SERTAD3|XPO5|XPO5	994	-	7.073594	2.2019973	-1.0	-1.0
chr19	40443383	40443503	ENSG00000167565.12|SERTAD3|XPO5|XPO5	902	-	6.01014	1.0066272	-1.0	-1.0
chr19	41297521	41297716	ENSG00000105323.16|HNRNPUL1|XPO5|XPO5	990	+	5.483671	2.0050664	-1.0	-1.0
chr19	41432397	41432507	ENSG00000105341.18|DMAC2|XPO5|XPO5	902	-	4.3635917	1.0066272	-1.0	-1.0
chr19	41862651	41862841	ENSG00000105372.6|RPS19|XPO5|XPO5	960	+	3.2800276	1.4022452	-1.0	-1.0
chr19	41910024	41910129	ENSG00000076928.17|ARHGEF1|XPO5|XPO5	902	+	6.166462	1.0066272	-1.0	-1.0
chr19	41892099	41892294	ENSG00000076928.17|ARHGEF1|XPO5|XPO5	930	+	3.0259643	1.1526603	-1.0	-1.0
chr19	42207069	42207229	ENSG00000160570.13|DEDD2|XPO5|XPO5	926	-	4.358138	1.1304535	-1.0	-1.0
chr19	42254214	42254324	ENSG00000105722.9|ERF|XPO5|XPO5	902	-	6.2287893	1.0066272	-1.0	-1.0
chr19	42251730	42251830	ENSG00000105722.9|ERF|XPO5|XPO5	902	-	6.01014	1.0066272	-1.0	-1.0
chr19	42254212	42254332	ENSG00000268643.1|AC006486.1|XPO5|XPO5	902	-	6.2487607	1.0066272	-1.0	-1.0
chr19	42251772	42251872	ENSG00000268643.1|AC006486.1|XPO5|XPO5	902	-	6.01014	1.0066272	-1.0	-1.0
chr19	42284399	42284579	ENSG00000079432.7|CIC|XPO5|XPO5	932	+	5.454344	1.169822	-1.0	-1.0
chr19	42522317	42522417	ENSG00000079385.21|CEACAM1|XPO5|XPO5	902	-	6.3233824	1.0066272	-1.0	-1.0
chr19	44707907	44708102	ENSG00000266903.1|AC243964.2|XPO5|XPO5	964	-	6.6985817	1.4459691	-1.0	-1.0
chr19	44901307	44901502	ENSG00000130204.12|TOMM40|XPO5|XPO5	974	+	4.652265	1.5915958	-1.0	-1.0
chr19	44914979	44915097	ENSG00000130208.9|APOC1|XPO5|XPO5	911	+	3.0466552	1.0528052	-1.0	-1.0
chr19	44946670	44946860	ENSG00000224916.9|APOC4-APOC2|XPO5|XPO5	965	+	4.9134955	1.4532979	-1.0	-1.0
chr19	44946670	44946860	ENSG00000234906.9|APOC2|XPO5|XPO5	965	+	4.9134955	1.4532851	-1.0	-1.0
chr19	45103562	45103717	ENSG00000007047.14|MARK4|XPO5|XPO5	902	+	3.505852	1.0066272	-1.0	-1.0
chr19	45105527	45105637	ENSG00000007047.14|MARK4|XPO5|XPO5	902	+	6.0072207	1.0066272	-1.0	-1.0
chr19	45125897	45126017	ENSG00000007047.14|MARK4|XPO5|XPO5	901	+	6.388529	1.0047925	-1.0	-1.0
chr19	45103087	45103522	ENSG00000007047.14|MARK4|XPO5|XPO5	1000	+	6.188951	6.3588524	-1.0	-1.0
chr19	45102532	45102637	ENSG00000007047.14|MARK4|XPO5|XPO5	902	+	6.0042953	1.0066272	-1.0	-1.0
chr19	45102717	45102852	ENSG00000007047.14|MARK4|XPO5|XPO5	915	+	3.7926705	1.0702558	-1.0	-1.0
chr19	45105867	45105977	ENSG00000007047.14|MARK4|XPO5|XPO5	902	+	6.3280034	1.0066272	-1.0	-1.0
chr19	45105525	45105640	ENSG00000104866.10|PPP1R37|XPO5|XPO5	902	+	6.0072207	1.0066272	-1.0	-1.0
chr19	45103585	45103720	ENSG00000104866.10|PPP1R37|XPO5|XPO5	902	+	3.1101172	1.0066272	-1.0	-1.0
chr19	45102535	45102635	ENSG00000104866.10|PPP1R37|XPO5|XPO5	902	+	6.0042953	1.0066272	-1.0	-1.0
chr19	45102715	45102850	ENSG00000104866.10|PPP1R37|XPO5|XPO5	910	+	3.7926705	1.0443852	-1.0	-1.0
chr19	45105870	45105975	ENSG00000104866.10|PPP1R37|XPO5|XPO5	902	+	6.3280034	1.0066272	-1.0	-1.0
chr19	45103085	45103520	ENSG00000104866.10|PPP1R37|XPO5|XPO5	1000	+	6.1474314	6.365531	-1.0	-1.0
chr19	45125898	45126018	ENSG00000104866.10|PPP1R37|XPO5|XPO5	901	+	6.388529	1.0046602	-1.0	-1.0
chr19	45163523	45163658	ENSG00000007255.10|TRAPPC6A|XPO5|XPO5	902	-	6.01014	1.0066272	-1.0	-1.0
chr19	45174049	45174244	ENSG00000007255.10|TRAPPC6A|XPO5|XPO5	991	-	6.7418737	2.0478947	-1.0	-1.0
chr19	45363476	45363581	ENSG00000104884.14|ERCC2|XPO5|XPO5	902	-	6.0042953	1.0066272	-1.0	-1.0
chr19	45362311	45362506	ENSG00000104884.14|ERCC2|XPO5|XPO5	931	-	3.199796	1.1639646	-1.0	-1.0
chr19	45391650	45391765	ENSG00000104881.15|PPP1R13L|XPO5|XPO5	901	-	6.239593	1.0023261	-1.0	-1.0
chr19	45478520	45478685	ENSG00000012061.15|ERCC1|XPO5|XPO5	944	-	3.4019444	1.252464	-1.0	-1.0
chr19	45694841	45694946	ENSG00000011478.11|QPCTL|XPO5|XPO5	902	+	6.22213	1.0066272	-1.0	-1.0
chr19	45765129	45765364	ENSG00000177045.7|SIX5|XPO5|XPO5	997	-	4.9457927	2.4824903	-1.0	-1.0
chr19	45885401	45885506	ENSG00000170604.4|IRF2BP1|XPO5|XPO5	902	-	6.0072207	1.0066272	-1.0	-1.0
chr19	45885186	45885346	ENSG00000170604.4|IRF2BP1|XPO5|XPO5	965	-	5.552177	1.4537514	-1.0	-1.0
chr19	46020896	46021046	ENSG00000104983.8|CCDC61|XPO5|XPO5	902	+	6.01014	1.0066272	-1.0	-1.0
chr19	46601602	46601787	ENSG00000160014.16|CALM3|XPO5|XPO5	976	+	4.838046	1.6228681	-1.0	-1.0
chr19	46727145	46727360	ENSG00000090372.14|STRN4|XPO5|XPO5	1000	-	6.71173	3.820655	-1.0	-1.0
chr19	46745985	46746148	ENSG00000090372.14|STRN4|XPO5|XPO5	901	-	6.2952604	1.0062789	-1.0	-1.0
chr19	46726815	46726945	ENSG00000090372.14|STRN4|XPO5|XPO5	901	-	3.2118244	1.0061437	-1.0	-1.0
chr19	46775127	46775302	ENSG00000105281.12|SLC1A5|XPO5|XPO5	963	-	2.8736396	1.4295415	-1.0	-1.0
chr19	46937503	46937613	ENSG00000160007.18|ARHGAP35|XPO5|XPO5	902	+	4.3209114	1.0066416	-1.0	-1.0
chr19	46985988	46986128	ENSG00000160007.18|ARHGAP35|XPO5|XPO5	902	+	6.006803	1.0066272	-1.0	-1.0
chr19	47198902	47199042	ENSG00000142230.11|SAE1|XPO5|XPO5	902	+	4.363035	1.0066272	-1.0	-1.0
chr19	47489871	47490186	ENSG00000105402.7|NAPA|XPO5|XPO5	932	-	5.5060096	1.1659962	-1.0	-1.0
chr19	47490586	47490746	ENSG00000105402.7|NAPA|XPO5|XPO5	902	-	6.1440554	1.0066272	-1.0	-1.0
chr19	47693582	47693752	ENSG00000063169.10|BICRA|XPO5|XPO5	938	+	3.7690206	1.2053034	-1.0	-1.0
chr19	47693584	47693754	ENSG00000268746.1|AC010519.1|XPO5|XPO5	939	+	3.716606	1.2162076	-1.0	-1.0
chr19	48385872	48386012	ENSG00000105438.8|KDELR1|XPO5|XPO5	901	-	5.5939198	1.0056192	-1.0	-1.0
chr19	48477032	48477167	ENSG00000105443.14|CYTH2|XPO5|XPO5	901	+	6.0292606	1.0038803	-1.0	-1.0
chr19	48499487	48499677	ENSG00000142235.8|LMTK3|XPO5|XPO5	962	-	4.785444	1.4192531	-1.0	-1.0
chr19	48494124	48494289	ENSG00000142235.8|LMTK3|XPO5|XPO5	935	-	4.1013107	1.1838185	-1.0	-1.0
chr19	48955174	48955374	ENSG00000087088.19|BAX|XPO5|XPO5	989	+	3.624957	1.9670808	-1.0	-1.0
chr19	49006248	49006428	ENSG00000183207.13|RUVBL2|XPO5|XPO5	958	+	6.658279	1.381429	-1.0	-1.0
chr19	49102263	49102508	ENSG00000104852.14|SNRNP70|XPO5|XPO5	992	+	2.1694753	2.1208377	-1.0	-1.0
chr19	49104128	49104233	ENSG00000104852.14|SNRNP70|XPO5|XPO5	904	+	2.3046103	1.0178792	-1.0	-1.0
chr19	49102578	49102778	ENSG00000104852.14|SNRNP70|XPO5|XPO5	996	+	2.3851047	2.3502493	-1.0	-1.0
chr19	49480332	49480432	ENSG00000269469.1|AC010619.1|XPO5|XPO5	901	+	6.001348	1.0034822	-1.0	-1.0
chr19	49480332	49480432	ENSG00000090554.12|FLT3LG|XPO5|XPO5	901	+	6.001348	1.0034822	-1.0	-1.0
chr19	49480332	49480432	ENSG00000273189.1|AC010619.2|XPO5|XPO5	901	+	6.001348	1.0034822	-1.0	-1.0
chr19	49489634	49489774	ENSG00000142541.16|RPL13A|XPO5|XPO5	902	+	6.010506	1.0066272	-1.0	-1.0
chr19	49644859	49645039	ENSG00000126461.14|SCAF1|XPO5|XPO5	979	+	6.379776	1.6703551	-1.0	-1.0
chr19	49656020	49656210	ENSG00000126461.14|SCAF1|XPO5|XPO5	976	+	6.7227564	1.6237671	-1.0	-1.0
chr19	49650355	49650550	ENSG00000126461.14|SCAF1|XPO5|XPO5	972	+	4.0299067	1.559825	-1.0	-1.0
chr19	49795988	49796102	ENSG00000196961.12|AP2A1|XPO5|XPO5	955	+	4.4820504	1.347226	-1.0	-1.0
chr19	49855829	49856094	ENSG00000104960.15|PTOV1|XPO5|XPO5	996	+	3.5307567	2.410269	-1.0	-1.0
chr19	49856635	49856875	ENSG00000104960.15|PTOV1|XPO5|XPO5	954	+	2.6494026	1.3368123	-1.0	-1.0
chr19	49856150	49856360	ENSG00000104960.15|PTOV1|XPO5|XPO5	1000	+	4.9669495	4.3712463	-1.0	-1.0
chr19	49858733	49858858	ENSG00000104960.15|PTOV1|XPO5|XPO5	992	+	4.9302063	2.1181908	-1.0	-1.0
chr19	49922434	49922599	ENSG00000269179.1|AC011452.1|XPO5|XPO5	902	-	6.196026	1.0066272	-1.0	-1.0
chr19	49922436	49922596	ENSG00000104951.15|IL4I1|XPO5|XPO5	902	-	6.1855345	1.0066272	-1.0	-1.0
chr19	49922436	49922596	ENSG00000213024.11|NUP62|XPO5|XPO5	902	-	6.1855345	1.0066272	-1.0	-1.0
chr19	50315822	50315927	ENSG00000131398.13|KCNC3|XPO5|XPO5	902	-	4.26238	1.0066272	-1.0	-1.0
chr19	50404037	50404202	ENSG00000062822.12|POLD1|XPO5|XPO5	902	+	6.193819	1.0066272	-1.0	-1.0
chr19	50801464	50801599	ENSG00000167747.14|C19orf48|XPO5|XPO5	901	-	6.001348	1.0034822	-1.0	-1.0
chr19	51347717	51347822	ENSG00000105379.9|ETFB|XPO5|XPO5	901	-	6.239593	1.0023627	-1.0	-1.0
chr19	51351151	51351251	ENSG00000105379.9|ETFB|XPO5|XPO5	902	-	6.334894	1.0066272	-1.0	-1.0
chr19	51350871	51351116	ENSG00000105379.9|ETFB|XPO5|XPO5	995	-	3.9261637	2.2858608	-1.0	-1.0
chr19	51350871	51351116	ENSG00000269403.1|AC008750.8|XPO5|XPO5	995	-	3.9261637	2.2871883	-1.0	-1.0
chr19	51351151	51351251	ENSG00000269403.1|AC008750.8|XPO5|XPO5	902	-	6.334894	1.0066272	-1.0	-1.0
chr19	52090492	52090637	ENSG00000197608.11|ZNF841|XPO5|XPO5	902	-	6.0042953	1.0066272	-1.0	-1.0
chr19	52090493	52090633	ENSG00000256087.6|ZNF432|XPO5|XPO5	902	-	6.0042953	1.0066272	-1.0	-1.0
chr19	52125834	52125974	ENSG00000204611.6|ZNF616|XPO5|XPO5	902	-	6.0086803	1.0066272	-1.0	-1.0
chr19	52661599	52661769	ENSG00000167766.18|ZNF83|XPO5|XPO5	924	-	6.5409007	1.1202438	-1.0	-1.0
chr19	53439623	53439793	ENSG00000241015.2|TPM3P9|XPO5|XPO5	906	+	3.4029412	1.0288852	-1.0	-1.0
chr19	53439623	53439793	ENSG00000160336.14|ZNF761|XPO5|XPO5	906	+	3.4029412	1.0288794	-1.0	-1.0
chr19	53557183	53557308	ENSG00000130844.16|ZNF331|XPO5|XPO5	902	+	6.342542	1.0066272	-1.0	-1.0
chr19	53538681	53538781	ENSG00000130844.16|ZNF331|XPO5|XPO5	901	+	6.239593	1.003371	-1.0	-1.0
chr19	53557548	53557653	ENSG00000130844.16|ZNF331|XPO5|XPO5	902	+	3.371138	1.0066272	-1.0	-1.0
chr19	53564722	53564822	ENSG00000130844.16|ZNF331|XPO5|XPO5	902	+	6.4201202	1.0066272	-1.0	-1.0
chr19	53521385	53521665	ENSG00000130844.16|ZNF331|XPO5|XPO5	999	+	6.8224335	3.2368474	-1.0	-1.0
chr19	53554729	53554888	ENSG00000130844.16|ZNF331|XPO5|XPO5	972	+	3.126523	1.5456985	-1.0	-1.0
chr19	53537775	53537995	ENSG00000130844.16|ZNF331|XPO5|XPO5	995	+	4.769397	2.3043623	-1.0	-1.0
chr19	53555324	53555439	ENSG00000130844.16|ZNF331|XPO5|XPO5	902	+	6.0042953	1.0066272	-1.0	-1.0
chr19	53557423	53557533	ENSG00000130844.16|ZNF331|XPO5|XPO5	902	+	6.0042953	1.0066272	-1.0	-1.0
chr19	53561388	53561553	ENSG00000130844.16|ZNF331|XPO5|XPO5	958	+	4.4278493	1.3741878	-1.0	-1.0
chr19	53561578	53561718	ENSG00000130844.16|ZNF331|XPO5|XPO5	902	+	4.87051	1.0066272	-1.0	-1.0
chr19	53557923	53561373	ENSG00000130844.16|ZNF331|XPO5|XPO5	1000	+	6.4536567	6.8297987	-1.0	-1.0
chr19	53554119	53554219	ENSG00000130844.16|ZNF331|XPO5|XPO5	902	+	6.0042953	1.0066272	-1.0	-1.0
chr19	53554269	53554479	ENSG00000130844.16|ZNF331|XPO5|XPO5	911	+	3.4437935	1.0496917	-1.0	-1.0
chr19	53561723	53561878	ENSG00000130844.16|ZNF331|XPO5|XPO5	902	+	6.2544575	1.0067643	-1.0	-1.0
chr19	53554888	53555108	ENSG00000130844.16|ZNF331|XPO5|XPO5	948	+	3.8221111	1.2819717	-1.0	-1.0
chr19	53868713	53868848	ENSG00000179820.15|MYADM|XPO5|XPO5	913	+	4.1929884	1.0598391	-1.0	-1.0
chr19	54140328	54140453	ENSG00000088038.17|CNOT3|XPO5|XPO5	901	+	6.0031166	1.005377	-1.0	-1.0
chr19	54139413	54139573	ENSG00000088038.17|CNOT3|XPO5|XPO5	925	+	3.8233266	1.1229881	-1.0	-1.0
chr19	54206945	54207110	ENSG00000170889.13|RPS9|XPO5|XPO5	916	+	3.1877873	1.0754795	-1.0	-1.0
chr19	54417719	54418064	ENSG00000167614.13|TTYH1|XPO5|XPO5	901	+	6.2952476	1.0065339	-1.0	-1.0
chr19	54459438	54459543	ENSG00000167615.16|LENG8|XPO5|XPO5	902	+	3.4367948	1.0066272	-1.0	-1.0
chr19	54459158	54459343	ENSG00000167615.16|LENG8|XPO5|XPO5	920	+	2.1442413	1.0974724	-1.0	-1.0
chr19	54460053	54460163	ENSG00000167615.16|LENG8|XPO5|XPO5	923	+	2.7026436	1.1156553	-1.0	-1.0
chr19	55181677	55181777	ENSG00000080031.9|PTPRH|XPO5|XPO5	901	-	2.517353	1.0034822	-1.0	-1.0
chr19	55640142	55640307	ENSG00000213015.8|ZNF580|XPO5|XPO5	902	+	6.1735296	1.0066272	-1.0	-1.0
chr19	55643187	55643437	ENSG00000213015.8|ZNF580|XPO5|XPO5	1000	+	5.881342	3.7856083	-1.0	-1.0
chr19	55640142	55640307	ENSG00000171425.9|ZNF581|XPO5|XPO5	902	+	6.1735296	1.0066272	-1.0	-1.0
chr19	55643188	55643433	ENSG00000171425.9|ZNF581|XPO5|XPO5	1000	+	5.998869	3.9204423	-1.0	-1.0
chr19	55643188	55643433	ENSG00000173581.7|CCDC106|XPO5|XPO5	1000	+	5.998869	3.9172657	-1.0	-1.0
chr19	55643488	55643628	ENSG00000173581.7|CCDC106|XPO5|XPO5	911	+	4.05013	1.0502207	-1.0	-1.0
chr19	55660020	55660125	ENSG00000063244.12|U2AF2|XPO5|XPO5	902	+	6.5533924	1.0073125	-1.0	-1.0
chr19	55690075	55690200	ENSG00000063245.14|EPN1|XPO5|XPO5	901	+	5.5913258	1.0062227	-1.0	-1.0
chr19	55679305	55679520	ENSG00000063245.14|EPN1|XPO5|XPO5	958	+	3.8007157	1.3739538	-1.0	-1.0
chr19	55696957	55697147	ENSG00000063245.14|EPN1|XPO5|XPO5	958	+	3.58192	1.3722214	-1.0	-1.0
chr19	56120739	56120919	ENSG00000142409.5|ZNF787|XPO5|XPO5	916	-	4.206722	1.0770658	-1.0	-1.0
chr19	56159052	56159502	ENSG00000167685.14|ZNF444|XPO5|XPO5	995	+	5.7611847	2.2961912	-1.0	-1.0
chr19	56158792	56158892	ENSG00000167685.14|ZNF444|XPO5|XPO5	901	+	4.223126	1.0034822	-1.0	-1.0
chr19	56643550	56643685	ENSG00000268182.5|SMIM17|XPO5|XPO5	902	+	6.01014	1.0066272	-1.0	-1.0
chr19	56824069	56824261	ENSG00000269699.5|ZIM2|XPO5|XPO5	919	-	3.1379209	1.0907971	-1.0	-1.0
chr19	56823046	56823206	ENSG00000269699.5|ZIM2|XPO5|XPO5	954	-	3.0465624	1.3403115	-1.0	-1.0
chr19	56838319	56838464	ENSG00000269699.5|ZIM2|XPO5|XPO5	908	-	2.3307762	1.0353211	-1.0	-1.0
chr19	56823844	56824059	ENSG00000269699.5|ZIM2|XPO5|XPO5	1000	-	8.085258	5.8040648	-1.0	-1.0
chr19	56837334	56837459	ENSG00000269699.5|ZIM2|XPO5|XPO5	906	-	3.0439532	1.0285313	-1.0	-1.0
chr19	56830148	56830348	ENSG00000269699.5|ZIM2|XPO5|XPO5	999	-	2.9057174	2.880155	-1.0	-1.0
chr19	56838734	56838874	ENSG00000269699.5|ZIM2|XPO5|XPO5	926	-	2.5006747	1.1318274	-1.0	-1.0
chr19	56840169	56840529	ENSG00000269699.5|ZIM2|XPO5|XPO5	968	-	2.8451822	1.4978031	-1.0	-1.0
chr19	56824069	56824261	ENSG00000198300.12|PEG3|XPO5|XPO5	918	-	3.171793	1.088377	-1.0	-1.0
chr19	56823046	56823206	ENSG00000198300.12|PEG3|XPO5|XPO5	954	-	3.0465624	1.3386618	-1.0	-1.0
chr19	56838319	56838464	ENSG00000198300.12|PEG3|XPO5|XPO5	909	-	2.385194	1.0404758	-1.0	-1.0
chr19	56823844	56824059	ENSG00000198300.12|PEG3|XPO5|XPO5	1000	-	8.085258	5.7955914	-1.0	-1.0
chr19	56837334	56837459	ENSG00000198300.12|PEG3|XPO5|XPO5	906	-	3.0439532	1.0277648	-1.0	-1.0
chr19	56830148	56830348	ENSG00000198300.12|PEG3|XPO5|XPO5	999	-	2.9057174	2.8922174	-1.0	-1.0
chr19	56838734	56838874	ENSG00000198300.12|PEG3|XPO5|XPO5	929	-	2.5371244	1.1477768	-1.0	-1.0
chr19	56840169	56840529	ENSG00000198300.12|PEG3|XPO5|XPO5	968	-	2.8451822	1.4973811	-1.0	-1.0
chr19	56839119	56839219	ENSG00000198300.12|PEG3|XPO5|XPO5	902	-	2.7798007	1.0066272	-1.0	-1.0
chr19	57559080	57559270	ENSG00000251369.8|ZNF550|XPO5|XPO5	922	-	6.563553	1.1063079	-1.0	-1.0
chr19	57708439	57708624	ENSG00000204519.10|ZNF551|XPO5|XPO5	996	+	6.8501844	2.4010973	-1.0	-1.0
chr19	57682744	57682914	ENSG00000204519.10|ZNF551|XPO5|XPO5	948	+	6.570389	1.2846156	-1.0	-1.0
chr19	57708439	57708624	ENSG00000269026.2|AC003006.1|XPO5|XPO5	996	+	6.8501844	2.3953664	-1.0	-1.0
chr19	57682744	57682914	ENSG00000269026.2|AC003006.1|XPO5|XPO5	948	+	6.570389	1.2847663	-1.0	-1.0
chr19	57824479	57824659	ENSG00000268750.6|AC010522.1|XPO5|XPO5	932	+	3.607874	1.1665114	-1.0	-1.0
chr19	57824479	57824659	ENSG00000269343.6|ZNF587B|XPO5|XPO5	932	+	3.607874	1.1698314	-1.0	-1.0
chr19	58278949	58279079	ENSG00000283515.1|AC020915.6|XPO5|XPO5	928	+	3.9425595	1.1433824	-1.0	-1.0
chr19	58278950	58279090	ENSG00000278129.1|ZNF8|XPO5|XPO5	923	+	3.9193118	1.1132455	-1.0	-1.0
chr19	58278965	58279090	ENSG00000267216.1|AC020915.2|XPO5|XPO5	910	+	3.693405	1.0465447	-1.0	-1.0
chr19	58407841	58408036	ENSG00000232098.3|AC012313.1|XPO5|XPO5	939	-	3.4814188	1.2154963	-1.0	-1.0
chr19	58492011	58492116	ENSG00000083807.9|SLC27A5|XPO5|XPO5	902	-	6.23456	1.0066272	-1.0	-1.0
chr19	58502005	58502200	ENSG00000083807.9|SLC27A5|XPO5|XPO5	975	-	6.801375	1.6043528	-1.0	-1.0
chr19	58555711	58555861	ENSG00000130725.7|UBE2M|XPO5|XPO5	964	-	5.4972334	1.4378864	-1.0	-1.0
chr2	219456	219571	ENSG00000035115.21|SH3YL1|XPO5|XPO5	902	-	6.237058	1.0066272	-1.0	-1.0
chr2	677673	677868	ENSG00000233296.1|AC092159.2|XPO5|XPO5	1000	+	8.257718	5.1213098	-1.0	-1.0
chr2	3045415	3045600	ENSG00000234423.1|LINC01250|XPO5|XPO5	902	-	6.3870034	1.0066272	-1.0	-1.0
chr2	3109940	3110795	ENSG00000234423.1|LINC01250|XPO5|XPO5	992	-	6.151095	2.0739608	-1.0	-1.0
chr2	3125725	3125826	ENSG00000234423.1|LINC01250|XPO5|XPO5	902	-	4.2266498	1.0066272	-1.0	-1.0
chr2	3110985	3111155	ENSG00000234423.1|LINC01250|XPO5|XPO5	901	-	6.30399	1.0064026	-1.0	-1.0
chr2	3045965	3046080	ENSG00000234423.1|LINC01250|XPO5|XPO5	902	-	6.0072207	1.0066272	-1.0	-1.0
chr2	3345009	3345189	ENSG00000032389.12|EIPR1|XPO5|XPO5	902	-	6.0072207	1.0066272	-1.0	-1.0
chr2	3285236	3285356	ENSG00000032389.12|EIPR1|XPO5|XPO5	902	-	4.224895	1.0066272	-1.0	-1.0
chr2	3303711	3303866	ENSG00000032389.12|EIPR1|XPO5|XPO5	934	-	5.4729323	1.1825176	-1.0	-1.0
chr2	3242402	3242592	ENSG00000032389.12|EIPR1|XPO5|XPO5	938	-	3.7859414	1.204692	-1.0	-1.0
chr2	3235762	3235912	ENSG00000032389.12|EIPR1|XPO5|XPO5	902	-	6.013068	1.0066272	-1.0	-1.0
chr2	3341409	3341534	ENSG00000032389.12|EIPR1|XPO5|XPO5	902	-	6.171364	1.0066272	-1.0	-1.0
chr2	3239917	3240107	ENSG00000032389.12|EIPR1|XPO5|XPO5	961	-	4.07759	1.4063327	-1.0	-1.0
chr2	3416898	3417003	ENSG00000171853.15|TRAPPC12|XPO5|XPO5	902	+	6.013068	1.0066272	-1.0	-1.0
chr2	3471176	3471371	ENSG00000171853.15|TRAPPC12|XPO5|XPO5	992	+	6.3414607	2.0936608	-1.0	-1.0
chr2	3379986	3380091	ENSG00000171853.15|TRAPPC12|XPO5|XPO5	902	+	6.117181	1.0066272	-1.0	-1.0
chr2	3516887	3516987	ENSG00000182551.13|ADI1|XPO5|XPO5	902	-	6.2271404	1.0066272	-1.0	-1.0
chr2	3518712	3518912	ENSG00000182551.13|ADI1|XPO5|XPO5	979	-	4.781985	1.680786	-1.0	-1.0
chr2	3518517	3518677	ENSG00000182551.13|ADI1|XPO5|XPO5	912	-	3.0481696	1.0543172	-1.0	-1.0
chr2	3550732	3550927	ENSG00000171865.9|RNASEH1|XPO5|XPO5	964	-	6.3063745	1.4476044	-1.0	-1.0
chr2	7009716	7009906	ENSG00000151692.14|RNF144A|XPO5|XPO5	901	+	6.274982	1.00557	-1.0	-1.0
chr2	8834844	8834989	ENSG00000134313.15|KIDINS220|XPO5|XPO5	901	-	6.001348	1.0034862	-1.0	-1.0
chr2	9316690	9318335	ENSG00000151693.10|ASAP2|XPO5|XPO5	991	+	6.385419	2.0474	-1.0	-1.0
chr2	9316380	9316550	ENSG00000151693.10|ASAP2|XPO5|XPO5	902	+	6.273119	1.006797	-1.0	-1.0
chr2	9630812	9630967	ENSG00000134308.13|YWHAQ|XPO5|XPO5	959	-	6.2941895	1.3837224	-1.0	-1.0
chr2	10184085	10184230	ENSG00000284681.1|AC007240.1|XPO5|XPO5	917	+	4.4583716	1.0788674	-1.0	-1.0
chr2	10197780	10197970	ENSG00000284681.1|AC007240.1|XPO5|XPO5	942	+	3.1929653	1.2390754	-1.0	-1.0
chr2	10183215	10183440	ENSG00000284681.1|AC007240.1|XPO5|XPO5	997	+	4.469537	2.4989977	-1.0	-1.0
chr2	10184085	10184230	ENSG00000163009.8|C2orf48|XPO5|XPO5	912	+	4.4583716	1.0561187	-1.0	-1.0
chr2	10197780	10197970	ENSG00000163009.8|C2orf48|XPO5|XPO5	944	+	3.2185369	1.248814	-1.0	-1.0
chr2	10183215	10183440	ENSG00000163009.8|C2orf48|XPO5|XPO5	997	+	4.469537	2.495904	-1.0	-1.0
chr2	10400600	10401045	ENSG00000115756.12|HPCAL1|XPO5|XPO5	943	+	4.892792	1.2411822	-1.0	-1.0
chr2	10310722	10310822	ENSG00000115756.12|HPCAL1|XPO5|XPO5	902	+	4.2266498	1.0066272	-1.0	-1.0
chr2	10311017	10311502	ENSG00000115756.12|HPCAL1|XPO5|XPO5	949	+	3.27291	1.2949569	-1.0	-1.0
chr2	10318657	10318847	ENSG00000115756.12|HPCAL1|XPO5|XPO5	967	+	6.521738	1.4810554	-1.0	-1.0
chr2	10399920	10400575	ENSG00000115756.12|HPCAL1|XPO5|XPO5	985	+	5.5392485	1.8386173	-1.0	-1.0
chr2	10328531	10328701	ENSG00000115756.12|HPCAL1|XPO5|XPO5	922	+	3.3257864	1.1072354	-1.0	-1.0
chr2	10401060	10401180	ENSG00000115756.12|HPCAL1|XPO5|XPO5	902	+	6.3817434	1.0066272	-1.0	-1.0
chr2	10310217	10310327	ENSG00000115756.12|HPCAL1|XPO5|XPO5	923	+	2.9148192	1.1108583	-1.0	-1.0
chr2	10398370	10399210	ENSG00000115756.12|HPCAL1|XPO5|XPO5	974	+	4.8490124	1.5840027	-1.0	-1.0
chr2	10397545	10397725	ENSG00000115756.12|HPCAL1|XPO5|XPO5	948	+	6.405994	1.2831345	-1.0	-1.0
chr2	10401405	10401590	ENSG00000115756.12|HPCAL1|XPO5|XPO5	923	+	3.643758	1.1162865	-1.0	-1.0
chr2	10397930	10398030	ENSG00000115756.12|HPCAL1|XPO5|XPO5	921	+	4.426425	1.1014407	-1.0	-1.0
chr2	10311517	10313422	ENSG00000115756.12|HPCAL1|XPO5|XPO5	1000	+	4.720109	4.4265428	-1.0	-1.0
chr2	10399340	10399895	ENSG00000115756.12|HPCAL1|XPO5|XPO5	995	+	5.819688	2.2858496	-1.0	-1.0
chr2	10398080	10398275	ENSG00000115756.12|HPCAL1|XPO5|XPO5	918	+	4.461749	1.086043	-1.0	-1.0
chr2	10310012	10310137	ENSG00000115756.12|HPCAL1|XPO5|XPO5	902	+	2.5065496	1.0080414	-1.0	-1.0
chr2	10309622	10309792	ENSG00000115756.12|HPCAL1|XPO5|XPO5	911	+	2.8807375	1.0528133	-1.0	-1.0
chr2	10313497	10313687	ENSG00000115756.12|HPCAL1|XPO5|XPO5	913	+	3.2823615	1.0611608	-1.0	-1.0
chr2	11320882	11321077	ENSG00000134318.13|ROCK2|XPO5|XPO5	948	-	3.0720243	1.2832826	-1.0	-1.0
chr2	11487811	11487916	ENSG00000196208.13|GREB1|XPO5|XPO5	902	+	6.0042953	1.0066272	-1.0	-1.0
chr2	11572321	11572461	ENSG00000196208.13|GREB1|XPO5|XPO5	929	+	3.2581925	1.14794	-1.0	-1.0
chr2	11530851	11530986	ENSG00000196208.13|GREB1|XPO5|XPO5	902	+	6.0042953	1.0066272	-1.0	-1.0
chr2	11595379	11595569	ENSG00000196208.13|GREB1|XPO5|XPO5	1000	+	4.570005	8.901252	-1.0	-1.0
chr2	11617760	11617990	ENSG00000196208.13|GREB1|XPO5|XPO5	968	+	3.0559964	1.5015192	-1.0	-1.0
chr2	11595859	11596044	ENSG00000196208.13|GREB1|XPO5|XPO5	984	+	2.5203452	1.7974924	-1.0	-1.0
chr2	11595026	11595186	ENSG00000196208.13|GREB1|XPO5|XPO5	984	+	3.8942792	1.7908708	-1.0	-1.0
chr2	11565191	11565416	ENSG00000196208.13|GREB1|XPO5|XPO5	993	+	3.5605528	2.1315358	-1.0	-1.0
chr2	17620491	17620626	ENSG00000163032.11|VSNL1|XPO5|XPO5	902	+	6.2713203	1.0066272	-1.0	-1.0
chr2	17753289	17753449	ENSG00000163029.15|SMC6|XPO5|XPO5	921	-	3.1896894	1.1014435	-1.0	-1.0
chr2	19898702	19898892	ENSG00000183891.5|TTC32|XPO5|XPO5	930	-	4.014503	1.1526419	-1.0	-1.0
chr2	20223793	20223893	ENSG00000115884.10|SDC1|XPO5|XPO5	902	-	6.0072207	1.0066272	-1.0	-1.0
chr2	20223898	20224033	ENSG00000115884.10|SDC1|XPO5|XPO5	902	-	6.2365584	1.0066272	-1.0	-1.0
chr2	20296853	20297048	ENSG00000055917.15|PUM2|XPO5|XPO5	982	-	3.7121336	1.7508382	-1.0	-1.0
chr2	20343813	20343918	ENSG00000055917.15|PUM2|XPO5|XPO5	902	-	2.4824378	1.0102859	-1.0	-1.0
chr2	20282109	20282269	ENSG00000055917.15|PUM2|XPO5|XPO5	922	-	3.4873557	1.1096637	-1.0	-1.0
chr2	20275515	20275630	ENSG00000055917.15|PUM2|XPO5|XPO5	926	-	3.2549148	1.1282269	-1.0	-1.0
chr2	20591245	20591560	ENSG00000118960.12|HS1BP3|XPO5|XPO5	996	-	4.6256824	2.3787138	-1.0	-1.0
chr2	20587970	20588170	ENSG00000118960.12|HS1BP3|XPO5|XPO5	998	-	3.123763	2.7360609	-1.0	-1.0
chr2	20591247	20591552	ENSG00000231948.2|HS1BP3-IT1|XPO5|XPO5	996	-	4.6531734	2.4185994	-1.0	-1.0
chr2	20670225	20670325	ENSG00000143869.6|GDF7|XPO5|XPO5	902	+	6.232083	1.0066272	-1.0	-1.0
chr2	20781524	20781629	ENSG00000118961.14|LDAH|XPO5|XPO5	902	-	6.0072207	1.0066272	-1.0	-1.0
chr2	21040486	21040611	ENSG00000084674.14|APOB|XPO5|XPO5	941	-	2.4361963	1.2263463	-1.0	-1.0
chr2	21035818	21035928	ENSG00000084674.14|APOB|XPO5|XPO5	926	-	3.534398	1.1281374	-1.0	-1.0
chr2	21043576	21043706	ENSG00000084674.14|APOB|XPO5|XPO5	923	-	1.3757154	1.1144681	-1.0	-1.0
chr2	21032896	21032996	ENSG00000084674.14|APOB|XPO5|XPO5	901	-	2.4375515	1.0034822	-1.0	-1.0
chr2	23926624	23926819	ENSG00000119778.14|ATAD2B|XPO5|XPO5	990	-	4.3728433	2.01103	-1.0	-1.0
chr2	23832611	23832716	ENSG00000119778.14|ATAD2B|XPO5|XPO5	998	-	7.4205246	2.770453	-1.0	-1.0
chr2	23832507	23832611	ENSG00000119778.14|ATAD2B|XPO5|XPO5	902	-	6.3223853	1.0066272	-1.0	-1.0
chr2	24084483	24084668	ENSG00000115129.13|TP53I3|XPO5|XPO5	923	-	4.157389	1.1133809	-1.0	-1.0
chr2	25803355	25803540	ENSG00000143970.16|ASXL2|XPO5|XPO5	935	-	6.4476676	1.1870763	-1.0	-1.0
chr2	26386363	26386498	ENSG00000138018.17|SELENOI|XPO5|XPO5	944	+	3.1954172	1.2539525	-1.0	-1.0
chr2	26379128	26379308	ENSG00000138018.17|SELENOI|XPO5|XPO5	954	+	3.8309119	1.339886	-1.0	-1.0
chr2	26767066	26767241	ENSG00000213699.8|SLC35F6|XPO5|XPO5	902	+	6.435786	1.00681	-1.0	-1.0
chr2	26767066	26767241	ENSG00000115163.14|CENPA|XPO5|XPO5	902	+	6.435786	1.0068091	-1.0	-1.0
chr2	27039525	27039715	ENSG00000119777.18|TMEM214|XPO5|XPO5	968	+	3.5604277	1.4947184	-1.0	-1.0
chr2	27050738	27050963	ENSG00000084693.15|AGBL5|XPO5|XPO5	1000	+	6.6489754	24.397118	-1.0	-1.0
chr2	27096294	27096484	ENSG00000138030.12|KHK|XPO5|XPO5	971	+	3.3569264	1.5413157	-1.0	-1.0
chr2	27093088	27093298	ENSG00000138030.12|KHK|XPO5|XPO5	1000	+	4.7373586	4.3388295	-1.0	-1.0
chr2	27089682	27089882	ENSG00000138030.12|KHK|XPO5|XPO5	987	+	3.6771634	1.8816837	-1.0	-1.0
chr2	27096971	27097121	ENSG00000138030.12|KHK|XPO5|XPO5	927	+	3.556996	1.1380856	-1.0	-1.0
chr2	27093348	27093483	ENSG00000138030.12|KHK|XPO5|XPO5	902	+	6.2946377	1.0066272	-1.0	-1.0
chr2	27118824	27118924	ENSG00000138028.15|CGREF1|XPO5|XPO5	902	-	6.0072207	1.0066272	-1.0	-1.0
chr2	27134541	27134675	ENSG00000138073.13|PREB|XPO5|XPO5	923	-	3.057782	1.11553	-1.0	-1.0
chr2	27208095	27208393	ENSG00000138074.14|SLC5A6|XPO5|XPO5	1000	-	3.396107	3.528211	-1.0	-1.0
chr2	27214708	27214903	ENSG00000138085.16|ATRAID|XPO5|XPO5	902	+	6.0091667	1.0066272	-1.0	-1.0
chr2	27212301	27212501	ENSG00000138085.16|ATRAID|XPO5|XPO5	989	+	3.1190665	1.9485819	-1.0	-1.0
chr2	27225729	27225839	ENSG00000084774.13|CAD|XPO5|XPO5	902	+	4.2283993	1.0066272	-1.0	-1.0
chr2	27308294	27308445	ENSG00000163794.6|UCN|XPO5|XPO5	998	-	7.057925	2.816908	-1.0	-1.0
chr2	27356366	27356492	ENSG00000115207.13|GTF3C2|XPO5|XPO5	947	-	4.451317	1.2782354	-1.0	-1.0
chr2	27408983	27409178	ENSG00000115241.10|PPM1G|XPO5|XPO5	934	-	3.5611813	1.1798977	-1.0	-1.0
chr2	27435726	27435871	ENSG00000115216.13|NRBP1|XPO5|XPO5	919	+	2.962779	1.0906304	-1.0	-1.0
chr2	27428771	27428941	ENSG00000115216.13|NRBP1|XPO5|XPO5	953	+	5.289151	1.3301424	-1.0	-1.0
chr2	28046304	28046409	ENSG00000158019.20|BABAM2|XPO5|XPO5	902	+	6.01014	1.0066272	-1.0	-1.0
chr2	28403401	28403661	ENSG00000075426.11|FOSL2|XPO5|XPO5	1000	+	6.034311	6.067696	-1.0	-1.0
chr2	28414858	28414968	ENSG00000075426.11|FOSL2|XPO5|XPO5	902	+	6.467334	1.0066272	-1.0	-1.0
chr2	32357132	32357407	ENSG00000115760.13|BIRC6|XPO5|XPO5	1000	+	3.9082398	4.283004	-1.0	-1.0
chr2	32578411	32578606	ENSG00000115760.13|BIRC6|XPO5|XPO5	975	+	2.9369447	1.6096592	-1.0	-1.0
chr2	36373664	36373814	ENSG00000150938.9|CRIM1|XPO5|XPO5	908	+	3.555076	1.0348914	-1.0	-1.0
chr2	36377089	36377219	ENSG00000150938.9|CRIM1|XPO5|XPO5	933	+	3.3281488	1.1711304	-1.0	-1.0
chr2	36356863	36357073	ENSG00000150938.9|CRIM1|XPO5|XPO5	984	+	3.8296077	1.7827952	-1.0	-1.0
chr2	36356180	36356295	ENSG00000150938.9|CRIM1|XPO5|XPO5	919	+	2.0792363	1.0891376	-1.0	-1.0
chr2	36519147	36519372	ENSG00000150938.9|CRIM1|XPO5|XPO5	998	+	6.6850576	2.7716172	-1.0	-1.0
chr2	36362493	36362683	ENSG00000150938.9|CRIM1|XPO5|XPO5	982	+	3.5620174	1.756661	-1.0	-1.0
chr2	37247714	37247859	ENSG00000003509.15|NDUFAF7|XPO5|XPO5	902	+	6.321526	1.0066272	-1.0	-1.0
chr2	38321324	38321469	ENSG00000119787.13|ATL2|XPO5|XPO5	902	-	6.2396817	1.0066272	-1.0	-1.0
chr2	38713021	38713201	ENSG00000143891.16|GALM|XPO5|XPO5	967	+	5.3676195	1.4771968	-1.0	-1.0
chr2	38711436	38712351	ENSG00000143891.16|GALM|XPO5|XPO5	1000	+	5.191384	3.8735254	-1.0	-1.0
chr2	38712531	38712961	ENSG00000143891.16|GALM|XPO5|XPO5	963	+	4.1619616	1.4315747	-1.0	-1.0
chr2	39070828	39071023	ENSG00000115904.12|SOS1|XPO5|XPO5	946	-	4.5819826	1.2651086	-1.0	-1.0
chr2	39260082	39260272	ENSG00000011566.14|MAP4K3|XPO5|XPO5	994	-	4.0037255	2.2337265	-1.0	-1.0
chr2	39269440	39269635	ENSG00000011566.14|MAP4K3|XPO5|XPO5	993	-	4.565092	2.16597	-1.0	-1.0
chr2	39309170	39309270	ENSG00000011566.14|MAP4K3|XPO5|XPO5	902	-	6.3325877	1.0066272	-1.0	-1.0
chr2	39420549	39420809	ENSG00000011566.14|MAP4K3|XPO5|XPO5	999	-	4.095042	2.8752656	-1.0	-1.0
chr2	39446225	39446330	ENSG00000231312.6|AC007388.1|XPO5|XPO5	901	+	6.001348	1.0034822	-1.0	-1.0
chr2	39754034	39754134	ENSG00000138050.14|THUMPD2|XPO5|XPO5	902	-	3.4360352	1.0066272	-1.0	-1.0
chr2	39751249	39751439	ENSG00000138050.14|THUMPD2|XPO5|XPO5	918	-	4.73125	1.0857223	-1.0	-1.0
chr2	42048549	42048649	ENSG00000162878.12|PKDCC|XPO5|XPO5	902	+	6.0072207	1.0066272	-1.0	-1.0
chr2	42048269	42048439	ENSG00000162878.12|PKDCC|XPO5|XPO5	921	+	2.8623705	1.1006385	-1.0	-1.0
chr2	42220832	42220957	ENSG00000143924.18|EML4|XPO5|XPO5	919	+	6.504065	1.0910273	-1.0	-1.0
chr2	42237722	42237937	ENSG00000143924.18|EML4|XPO5|XPO5	992	+	4.410963	2.0922909	-1.0	-1.0
chr2	42568788	42569138	ENSG00000057935.13|MTA3|XPO5|XPO5	986	+	5.8055897	1.8500508	-1.0	-1.0
chr2	42569383	42569483	ENSG00000057935.13|MTA3|XPO5|XPO5	902	+	6.0042953	1.0066272	-1.0	-1.0
chr2	43225977	43226167	ENSG00000152518.7|ZFP36L2|XPO5|XPO5	953	-	3.7251456	1.3264501	-1.0	-1.0
chr2	43227404	43227534	ENSG00000279873.2|LINC01126|XPO5|XPO5	902	+	6.128733	1.0066272	-1.0	-1.0
chr2	43832533	43832658	ENSG00000138075.11|ABCG5|XPO5|XPO5	902	-	6.0072207	1.0066272	-1.0	-1.0
chr2	43836493	43836688	ENSG00000138075.11|ABCG5|XPO5|XPO5	998	-	4.3266983	2.8047404	-1.0	-1.0
chr2	46375268	46375378	ENSG00000116016.13|EPAS1|XPO5|XPO5	902	+	4.2283993	1.0066272	-1.0	-1.0
chr2	46543812	46543932	ENSG00000119729.11|RHOQ|XPO5|XPO5	1000	+	8.399345	15.930535	-1.0	-1.0
chr2	47009239	47009364	ENSG00000068724.15|TTC7A|XPO5|XPO5	910	+	4.300646	1.0464103	-1.0	-1.0
chr2	47276888	47277043	ENSG00000234690.6|AC106869.1|XPO5|XPO5	902	-	6.22213	1.0066272	-1.0	-1.0
chr2	47331469	47331704	ENSG00000234690.6|AC106869.1|XPO5|XPO5	1000	-	5.736718	5.1484704	-1.0	-1.0
chr2	47811776	47811921	ENSG00000138081.20|FBXO11|XPO5|XPO5	901	-	6.3475003	1.0064905	-1.0	-1.0
chr2	47861284	47861479	ENSG00000138081.20|FBXO11|XPO5|XPO5	995	-	6.761619	2.3462946	-1.0	-1.0
chr2	47900579	47900774	ENSG00000138081.20|FBXO11|XPO5|XPO5	977	-	4.769424	1.6386858	-1.0	-1.0
chr2	48315684	48315884	ENSG00000170802.15|FOXN2|XPO5|XPO5	994	+	3.9277525	2.2479806	-1.0	-1.0
chr2	48315394	48315494	ENSG00000170802.15|FOXN2|XPO5|XPO5	902	+	3.2400253	1.0082417	-1.0	-1.0
chr2	48354101	48354296	ENSG00000170802.15|FOXN2|XPO5|XPO5	992	+	3.2813542	2.0741308	-1.0	-1.0
chr2	48491340	48491470	ENSG00000162869.15|PPP1R21|XPO5|XPO5	902	+	6.1158557	1.0066272	-1.0	-1.0
chr2	53887492	53887647	ENSG00000068878.14|PSME4|XPO5|XPO5	902	-	6.0332036	1.0066272	-1.0	-1.0
chr2	53935267	53935482	ENSG00000068878.14|PSME4|XPO5|XPO5	998	-	5.711063	2.74132	-1.0	-1.0
chr2	53970677	53970797	ENSG00000068878.14|PSME4|XPO5|XPO5	926	-	2.8249767	1.1279824	-1.0	-1.0
chr2	54614909	54615089	ENSG00000115306.15|SPTBN1|XPO5|XPO5	953	+	5.567119	1.3249767	-1.0	-1.0
chr2	54557910	54558105	ENSG00000115306.15|SPTBN1|XPO5|XPO5	1000	+	3.5983996	4.2101326	-1.0	-1.0
chr2	54666458	54666653	ENSG00000115306.15|SPTBN1|XPO5|XPO5	992	+	4.998062	2.1224816	-1.0	-1.0
chr2	54456613	54456743	ENSG00000115306.15|SPTBN1|XPO5|XPO5	913	+	3.1944437	1.0621872	-1.0	-1.0
chr2	54574687	54574882	ENSG00000115306.15|SPTBN1|XPO5|XPO5	963	+	3.557539	1.4356861	-1.0	-1.0
chr2	54628425	54628600	ENSG00000115306.15|SPTBN1|XPO5|XPO5	956	+	5.7606144	1.3593255	-1.0	-1.0
chr2	54663540	54663675	ENSG00000115306.15|SPTBN1|XPO5|XPO5	910	+	2.639435	1.04712	-1.0	-1.0
chr2	60980857	60981067	ENSG00000162927.13|PUS10|XPO5|XPO5	1000	-	4.7124352	5.2890306	-1.0	-1.0
chr2	60989907	60990052	ENSG00000162927.13|PUS10|XPO5|XPO5	932	-	3.6137042	1.1702338	-1.0	-1.0
chr2	60964020	60964150	ENSG00000162927.13|PUS10|XPO5|XPO5	902	-	6.3714843	1.0072147	-1.0	-1.0
chr2	61178017	61178317	ENSG00000173209.22|AHSA2|XPO5|XPO5	1000	+	2.876702	4.1506867	-1.0	-1.0
chr2	61177677	61177852	ENSG00000173209.22|AHSA2|XPO5|XPO5	946	+	1.8510855	1.2699249	-1.0	-1.0
chr2	61439458	61439718	ENSG00000115464.14|USP34|XPO5|XPO5	983	-	4.655419	1.769493	-1.0	-1.0
chr2	61522088	61522283	ENSG00000082898.16|XPO1|XPO5|XPO5	952	-	2.475865	1.314529	-1.0	-1.0
chr2	62209900	62210005	ENSG00000170340.10|B3GNT2|XPO5|XPO5	902	+	6.2271404	1.0066272	-1.0	-1.0
chr2	62973662	62973857	ENSG00000115504.14|EHBP1|XPO5|XPO5	996	+	2.8318188	2.4213586	-1.0	-1.0
chr2	62804984	62805084	ENSG00000115504.14|EHBP1|XPO5|XPO5	901	+	6.001348	1.0034822	-1.0	-1.0
chr2	62953072	62953252	ENSG00000115504.14|EHBP1|XPO5|XPO5	926	+	2.9891691	1.1304218	-1.0	-1.0
chr2	62974232	62974332	ENSG00000115504.14|EHBP1|XPO5|XPO5	917	+	3.097612	1.081503	-1.0	-1.0
chr2	62973907	62974052	ENSG00000115504.14|EHBP1|XPO5|XPO5	935	+	3.1584368	1.1865612	-1.0	-1.0
chr2	62953917	62954112	ENSG00000115504.14|EHBP1|XPO5|XPO5	992	+	3.1671972	2.0842001	-1.0	-1.0
chr2	62855293	62855478	ENSG00000115504.14|EHBP1|XPO5|XPO5	929	+	2.8159208	1.1462433	-1.0	-1.0
chr2	62843193	62843328	ENSG00000115504.14|EHBP1|XPO5|XPO5	917	+	3.0094733	1.0819343	-1.0	-1.0
chr2	62754557	62754732	ENSG00000115504.14|EHBP1|XPO5|XPO5	936	+	3.3728604	1.1965544	-1.0	-1.0
chr2	62783294	62783434	ENSG00000115504.14|EHBP1|XPO5|XPO5	902	+	3.1227596	1.0066272	-1.0	-1.0
chr2	62970697	62970832	ENSG00000115504.14|EHBP1|XPO5|XPO5	944	+	5.4880133	1.2532341	-1.0	-1.0
chr2	62882722	62882917	ENSG00000115504.14|EHBP1|XPO5|XPO5	988	+	3.459047	1.9034154	-1.0	-1.0
chr2	63973039	63973149	ENSG00000143952.19|VPS54|XPO5|XPO5	902	-	6.01014	1.0066272	-1.0	-1.0
chr2	64653355	64653455	ENSG00000179833.4|SERTAD2|XPO5|XPO5	902	-	4.224895	1.0066272	-1.0	-1.0
chr2	65070046	65070301	ENSG00000011523.13|CEP68|XPO5|XPO5	1000	+	8.225478	6.5135365	-1.0	-1.0
chr2	65431035	65431210	ENSG00000198369.9|SPRED2|XPO5|XPO5	942	-	2.6198938	1.2396574	-1.0	-1.0
chr2	65431315	65431435	ENSG00000198369.9|SPRED2|XPO5|XPO5	901	-	2.4828825	1.0045305	-1.0	-1.0
chr2	65430660	65430760	ENSG00000198369.9|SPRED2|XPO5|XPO5	902	-	2.9754853	1.0066272	-1.0	-1.0
chr2	70080191	70080386	ENSG00000179818.13|PCBP1-AS1|XPO5|XPO5	994	-	6.79934	2.2093017	-1.0	-1.0
chr2	70222445	70222640	ENSG00000116001.15|TIA1|XPO5|XPO5	983	-	2.9574738	1.7713151	-1.0	-1.0
chr2	70222446	70222641	ENSG00000115998.7|C2orf42|XPO5|XPO5	982	-	2.951012	1.7549381	-1.0	-1.0
chr2	70289012	70289112	ENSG00000143977.13|SNRPG|XPO5|XPO5	902	-	6.229614	1.0066272	-1.0	-1.0
chr2	70507126	70507301	ENSG00000163235.15|TGFA|XPO5|XPO5	944	-	5.4057693	1.251408	-1.0	-1.0
chr2	70901323	70901518	ENSG00000116035.2|VAX2|XPO5|XPO5	990	+	4.7861423	1.9835582	-1.0	-1.0
chr2	70901068	70901168	ENSG00000116035.2|VAX2|XPO5|XPO5	902	+	6.0072207	1.0066272	-1.0	-1.0
chr2	71138899	71139104	ENSG00000124383.8|MPHOSPH10|XPO5|XPO5	999	+	6.0142255	2.8755186	-1.0	-1.0
chr2	71572456	71572576	ENSG00000135636.13|DYSF|XPO5|XPO5	901	+	6.001348	1.0034822	-1.0	-1.0
chr2	72984949	72985109	ENSG00000144040.12|SFXN5|XPO5|XPO5	919	-	4.499887	1.094182	-1.0	-1.0
chr2	73059057	73059180	ENSG00000144040.12|SFXN5|XPO5|XPO5	974	-	4.665687	1.5847564	-1.0	-1.0
chr2	73077222	73077332	ENSG00000135631.16|RAB11FIP5|XPO5|XPO5	902	-	6.3808703	1.0066272	-1.0	-1.0
chr2	73865422	73865552	ENSG00000124356.15|STAMBP|XPO5|XPO5	902	+	6.013068	1.0066272	-1.0	-1.0
chr2	73951192	73951317	ENSG00000114956.19|DGUOK|XPO5|XPO5	901	+	6.2562604	1.0028827	-1.0	-1.0
chr2	74885049	74885159	ENSG00000159399.9|HK2|XPO5|XPO5	901	+	4.223126	1.0034183	-1.0	-1.0
chr2	75154681	75155026	ENSG00000270571.2|AC007681.1|XPO5|XPO5	980	+	5.819496	1.6975005	-1.0	-1.0
chr2	75553534	75553709	ENSG00000115363.13|EVA1A|XPO5|XPO5	977	-	6.1632843	1.6402919	-1.0	-1.0
chr2	84971657	84971882	ENSG00000176407.17|KCMF1|XPO5|XPO5	957	+	3.738666	1.3628892	-1.0	-1.0
chr2	85362800	85362955	ENSG00000115459.17|ELMOD3|XPO5|XPO5	901	+	6.003968	1.0062821	-1.0	-1.0
chr2	85579322	85579442	ENSG00000118640.10|VAMP8|XPO5|XPO5	902	+	6.0573664	1.0066272	-1.0	-1.0
chr2	85602458	85602568	ENSG00000168890.13|TMEM150A|XPO5|XPO5	953	-	6.6447754	1.332039	-1.0	-1.0
chr2	85608768	85608878	ENSG00000168887.10|C2orf68|XPO5|XPO5	902	-	6.2704473	1.0066272	-1.0	-1.0
chr2	85608288	85608503	ENSG00000168887.10|C2orf68|XPO5|XPO5	1000	-	3.3977573	3.7702012	-1.0	-1.0
chr2	86441488	86441798	ENSG00000115548.16|KDM3A|XPO5|XPO5	933	+	3.0558114	1.1742212	-1.0	-1.0
chr2	87051723	87051958	ENSG00000231259.4|AC125232.1|XPO5|XPO5	1000	-	6.94137	6.070466	-1.0	-1.0
chr2	88581949	88582129	ENSG00000172071.11|EIF2AK3|XPO5|XPO5	902	-	6.3854938	1.0067071	-1.0	-1.0
chr2	88608287	88608407	ENSG00000172071.11|EIF2AK3|XPO5|XPO5	902	-	6.01014	1.0066272	-1.0	-1.0
chr2	95159484	95159607	ENSG00000144026.11|ZNF514|XPO5|XPO5	947	-	3.7306342	1.2722138	-1.0	-1.0
chr2	95159074	95159234	ENSG00000144026.11|ZNF514|XPO5|XPO5	906	-	3.052091	1.0254538	-1.0	-1.0
chr2	96210199	96210379	ENSG00000204685.6|STARD7-AS1|XPO5|XPO5	963	+	4.045302	1.4319679	-1.0	-1.0
chr2	96285826	96285956	ENSG00000144028.14|SNRNP200|XPO5|XPO5	902	-	6.0078044	1.0066272	-1.0	-1.0
chr2	96800948	96801053	ENSG00000158158.11|CNNM4|XPO5|XPO5	902	+	4.264087	1.0066272	-1.0	-1.0
chr2	96801708	96801863	ENSG00000158158.11|CNNM4|XPO5|XPO5	902	+	6.0042953	1.0066272	-1.0	-1.0
chr2	96802068	96802373	ENSG00000158158.11|CNNM4|XPO5|XPO5	998	+	7.1507125	2.778182	-1.0	-1.0
chr2	96824537	96824712	ENSG00000168763.15|CNNM3|XPO5|XPO5	922	+	4.447852	1.1090581	-1.0	-1.0
chr2	96816639	96816909	ENSG00000168763.15|CNNM3|XPO5|XPO5	929	+	2.4728196	1.1508001	-1.0	-1.0
chr2	96817014	96817114	ENSG00000168763.15|CNNM3|XPO5|XPO5	902	+	2.1254284	1.0066272	-1.0	-1.0
chr2	96826982	96827102	ENSG00000168763.15|CNNM3|XPO5|XPO5	953	+	3.9717467	1.3313534	-1.0	-1.0
chr2	96868873	96869028	ENSG00000168758.10|SEMA4C|XPO5|XPO5	953	-	4.060043	1.3260278	-1.0	-1.0
chr2	96869663	96869768	ENSG00000168758.10|SEMA4C|XPO5|XPO5	902	-	6.115718	1.0066272	-1.0	-1.0
chr2	96866667	96866772	ENSG00000168758.10|SEMA4C|XPO5|XPO5	902	-	6.506715	1.0066272	-1.0	-1.0
chr2	96867195	96867470	ENSG00000168758.10|SEMA4C|XPO5|XPO5	999	-	4.4086394	2.9760957	-1.0	-1.0
chr2	97211781	97211976	ENSG00000135976.17|ANKRD36|XPO5|XPO5	991	+	4.8869576	2.0515878	-1.0	-1.0
chr2	97758438	97758628	ENSG00000075568.16|TMEM131|XPO5|XPO5	927	-	6.5044656	1.13532	-1.0	-1.0
chr2	98718281	98718386	ENSG00000071073.12|MGAT4A|XPO5|XPO5	901	-	6.111739	1.0050547	-1.0	-1.0
chr2	98702406	98702601	ENSG00000071073.12|MGAT4A|XPO5|XPO5	1000	-	6.278012	3.4549031	-1.0	-1.0
chr2	98730638	98731047	ENSG00000071073.12|MGAT4A|XPO5|XPO5	998	-	4.852269	2.7028244	-1.0	-1.0
chr2	98730248	98730548	ENSG00000071073.12|MGAT4A|XPO5|XPO5	998	-	4.8505116	2.6497717	-1.0	-1.0
chr2	100841632	100842357	ENSG00000232034.1|AC092168.2|XPO5|XPO5	997	+	3.0864127	2.494899	-1.0	-1.0
chr2	100842627	100842732	ENSG00000232034.1|AC092168.2|XPO5|XPO5	901	+	2.9740846	1.0064187	-1.0	-1.0
chr2	100842629	100842729	ENSG00000170485.16|NPAS2|XPO5|XPO5	902	+	2.9740846	1.0066044	-1.0	-1.0
chr2	100940927	100941047	ENSG00000170485.16|NPAS2|XPO5|XPO5	901	+	6.003706	1.0059983	-1.0	-1.0
chr2	100966061	100966256	ENSG00000170485.16|NPAS2|XPO5|XPO5	999	+	6.891681	3.1273057	-1.0	-1.0
chr2	100841634	100842354	ENSG00000170485.16|NPAS2|XPO5|XPO5	997	+	3.1077666	2.5257802	-1.0	-1.0
chr2	101112493	101112598	ENSG00000204634.12|TBC1D8|XPO5|XPO5	901	-	3.441306	1.0034822	-1.0	-1.0
chr2	101114063	101114168	ENSG00000204634.12|TBC1D8|XPO5|XPO5	902	-	6.2764215	1.0066272	-1.0	-1.0
chr2	101032787	101032932	ENSG00000204634.12|TBC1D8|XPO5|XPO5	966	-	3.3165495	1.4639707	-1.0	-1.0
chr2	101890980	101891160	ENSG00000071054.16|MAP4K4|XPO5|XPO5	986	+	3.9436572	1.8690467	-1.0	-1.0
chr2	101697702	101697852	ENSG00000071054.16|MAP4K4|XPO5|XPO5	977	+	2.0495026	1.6463085	-1.0	-1.0
chr2	101808138	101808333	ENSG00000071054.16|MAP4K4|XPO5|XPO5	994	+	4.3288784	2.2578673	-1.0	-1.0
chr2	101705308	101705423	ENSG00000071054.16|MAP4K4|XPO5|XPO5	901	+	3.1253135	1.0053182	-1.0	-1.0
chr2	101718678	101718898	ENSG00000071054.16|MAP4K4|XPO5|XPO5	997	+	5.6756506	2.4577045	-1.0	-1.0
chr2	101832956	101833121	ENSG00000071054.16|MAP4K4|XPO5|XPO5	926	+	4.112931	1.1291189	-1.0	-1.0
chr2	101710188	101710288	ENSG00000071054.16|MAP4K4|XPO5|XPO5	905	+	3.040469	1.0235736	-1.0	-1.0
chr2	102177307	102177567	ENSG00000115594.11|IL1R1|XPO5|XPO5	1000	+	4.5133424	3.4404333	-1.0	-1.0
chr2	102178947	102179137	ENSG00000115594.11|IL1R1|XPO5|XPO5	942	+	3.3189137	1.2375364	-1.0	-1.0
chr2	102150675	102150795	ENSG00000115594.11|IL1R1|XPO5|XPO5	901	+	3.4405859	1.0050547	-1.0	-1.0
chr2	105271430	105271535	ENSG00000135966.12|TGFBRAP1|XPO5|XPO5	901	-	6.001348	1.0035019	-1.0	-1.0
chr2	106096192	106096367	ENSG00000115652.14|UXS1|XPO5|XPO5	901	-	5.1578517	1.0064026	-1.0	-1.0
chr2	108580104	108580334	ENSG00000169756.16|LIMS1|XPO5|XPO5	1000	+	7.9741807	4.2240133	-1.0	-1.0
chr2	108540899	108541094	ENSG00000169756.16|LIMS1|XPO5|XPO5	964	+	3.6053987	1.447815	-1.0	-1.0
chr2	109613585	109613730	ENSG00000186522.14|SEPT10|XPO5|XPO5	918	-	3.5484989	1.0842452	-1.0	-1.0
chr2	109585406	109585506	ENSG00000186522.14|SEPT10|XPO5|XPO5	902	-	6.506715	1.0066272	-1.0	-1.0
chr2	111486736	111486846	ENSG00000172965.14|MIR4435-2HG|XPO5|XPO5	902	-	6.303837	1.0066272	-1.0	-1.0
chr2	111904816	111905021	ENSG00000153208.16|MERTK|XPO5|XPO5	1000	+	7.9455495	6.8013253	-1.0	-1.0
chr2	112151888	112152078	ENSG00000144152.12|FBLN7|XPO5|XPO5	902	+	6.3624473	1.0067112	-1.0	-1.0
chr2	112153713	112153828	ENSG00000144152.12|FBLN7|XPO5|XPO5	902	+	6.0042953	1.0066272	-1.0	-1.0
chr2	112294121	112294316	ENSG00000188177.13|ZC3H6|XPO5|XPO5	1000	+	8.675536	5.758604	-1.0	-1.0
chr2	112523417	112523567	ENSG00000114999.7|TTL|XPO5|XPO5	938	+	4.356088	1.2060901	-1.0	-1.0
chr2	113740593	113740803	ENSG00000115084.13|SLC35F5|XPO5|XPO5	999	-	4.13337	3.0245924	-1.0	-1.0
chr2	119865733	119865833	ENSG00000088179.8|PTPN4|XPO5|XPO5	901	+	6.001348	1.0034822	-1.0	-1.0
chr2	120278251	120278481	ENSG00000144118.13|RALB|XPO5|XPO5	996	+	7.2719655	2.4454076	-1.0	-1.0
chr2	121528105	121528250	ENSG00000074054.17|CLASP1|XPO5|XPO5	901	-	6.4152136	1.0064273	-1.0	-1.0
chr2	121363420	121363620	ENSG00000074054.17|CLASP1|XPO5|XPO5	996	-	5.3286457	2.4071288	-1.0	-1.0
chr2	121578110	121578240	ENSG00000074054.17|CLASP1|XPO5|XPO5	978	-	6.564634	1.662631	-1.0	-1.0
chr2	121489030	121489170	ENSG00000074054.17|CLASP1|XPO5|XPO5	902	-	6.321028	1.0066272	-1.0	-1.0
chr2	121736580	121736730	ENSG00000155438.11|NIFK|XPO5|XPO5	920	-	3.8214898	1.0978581	-1.0	-1.0
chr2	127427427	127427647	ENSG00000115718.17|PROC|XPO5|XPO5	1000	+	6.471892	3.4380078	-1.0	-1.0
chr2	127425903	127426058	ENSG00000115718.17|PROC|XPO5|XPO5	927	+	3.4362736	1.1353079	-1.0	-1.0
chr2	127727447	127727662	ENSG00000136709.11|WDR33|XPO5|XPO5	1000	-	5.187804	3.6661856	-1.0	-1.0
chr2	128316076	128316251	ENSG00000136720.6|HS6ST1|XPO5|XPO5	934	-	5.3702917	1.178637	-1.0	-1.0
chr2	128317466	128317571	ENSG00000136720.6|HS6ST1|XPO5|XPO5	902	-	3.434517	1.0066272	-1.0	-1.0
chr2	128301991	128302226	ENSG00000136720.6|HS6ST1|XPO5|XPO5	998	-	7.3503833	2.774104	-1.0	-1.0
chr2	128284230	128284345	ENSG00000136720.6|HS6ST1|XPO5|XPO5	902	-	6.573227	1.007652	-1.0	-1.0
chr2	128285260	128285360	ENSG00000136720.6|HS6ST1|XPO5|XPO5	901	-	6.001348	1.0034822	-1.0	-1.0
chr2	128315631	128315731	ENSG00000136720.6|HS6ST1|XPO5|XPO5	902	-	3.3727062	1.0066272	-1.0	-1.0
chr2	130162647	130162752	ENSG00000136699.19|SMPD4|XPO5|XPO5	902	-	6.2271404	1.0066272	-1.0	-1.0
chr2	130161687	130161827	ENSG00000136699.19|SMPD4|XPO5|XPO5	938	-	4.03084	1.2047004	-1.0	-1.0
chr2	130162182	130162282	ENSG00000136699.19|SMPD4|XPO5|XPO5	902	-	6.5107207	1.0066272	-1.0	-1.0
chr2	130158758	130158943	ENSG00000136699.19|SMPD4|XPO5|XPO5	952	-	3.6074743	1.3180914	-1.0	-1.0
chr2	130183641	130183741	ENSG00000152082.13|MZT2B|XPO5|XPO5	902	+	6.0042953	1.0066272	-1.0	-1.0
chr2	131511843	131511943	ENSG00000152117.17|AC073869.1|XPO5|XPO5	902	+	6.01014	1.0066272	-1.0	-1.0
chr2	134120012	134120117	ENSG00000152127.8|MGAT5|XPO5|XPO5	916	+	2.965551	1.0742128	-1.0	-1.0
chr2	134447800	134447900	ENSG00000152127.8|MGAT5|XPO5|XPO5	902	+	6.0072207	1.0066272	-1.0	-1.0
chr2	134120861	134120961	ENSG00000152127.8|MGAT5|XPO5|XPO5	902	+	6.0042953	1.0066272	-1.0	-1.0
chr2	134450193	134450318	ENSG00000152127.8|MGAT5|XPO5|XPO5	902	+	4.2815614	1.0066272	-1.0	-1.0
chr2	134433929	134434124	ENSG00000152127.8|MGAT5|XPO5|XPO5	996	+	4.7613564	2.4010115	-1.0	-1.0
chr2	134124026	134124146	ENSG00000152127.8|MGAT5|XPO5|XPO5	901	+	6.1779733	1.0059983	-1.0	-1.0
chr2	134946165	134946360	ENSG00000082258.12|CCNT2|XPO5|XPO5	993	+	3.9980013	2.179053	-1.0	-1.0
chr2	138440098	138440208	ENSG00000228043.5|AC114763.1|XPO5|XPO5	902	-	6.295207	1.0066272	-1.0	-1.0
chr2	144312178	144312338	ENSG00000121964.14|GTDC1|XPO5|XPO5	930	-	4.328983	1.154734	-1.0	-1.0
chr2	148645785	148645885	ENSG00000135999.11|EPC2|XPO5|XPO5	902	+	6.0072207	1.0066272	-1.0	-1.0
chr2	149574826	149575021	ENSG00000168288.12|MMADHC|XPO5|XPO5	972	-	4.864744	1.5525181	-1.0	-1.0
chr2	151437626	151437741	ENSG00000080345.17|RIF1|XPO5|XPO5	902	+	6.013068	1.0066272	-1.0	-1.0
chr2	151439826	151440021	ENSG00000080345.17|RIF1|XPO5|XPO5	998	+	5.084548	2.7416346	-1.0	-1.0
chr2	151923125	151923300	ENSG00000283228.1|AC068547.1|XPO5|XPO5	902	-	6.1848407	1.0066272	-1.0	-1.0
chr2	151923126	151923301	ENSG00000182389.19|CACNB4|XPO5|XPO5	902	-	6.1848407	1.0066272	-1.0	-1.0
chr2	152412660	152412855	ENSG00000157827.19|FMNL2|XPO5|XPO5	958	+	2.989739	1.3774266	-1.0	-1.0
chr2	152405690	152405830	ENSG00000157827.19|FMNL2|XPO5|XPO5	920	+	3.736543	1.0942523	-1.0	-1.0
chr2	152510735	152510855	ENSG00000157827.19|FMNL2|XPO5|XPO5	902	+	6.0072207	1.0066272	-1.0	-1.0
chr2	152442870	152443000	ENSG00000157827.19|FMNL2|XPO5|XPO5	901	+	6.4701285	1.0065045	-1.0	-1.0
chr2	156147023	156147218	ENSG00000226383.6|LINC01876|XPO5|XPO5	959	-	4.8784475	1.3907862	-1.0	-1.0
chr2	158501501	158501681	ENSG00000144283.21|PKP4|XPO5|XPO5	918	+	2.9028838	1.0872884	-1.0	-1.0
chr2	158596810	158596990	ENSG00000144283.21|PKP4|XPO5|XPO5	939	+	5.236174	1.2173846	-1.0	-1.0
chr2	159738962	159739062	ENSG00000136536.14|MARCH7|XPO5|XPO5	902	+	6.01014	1.0066272	-1.0	-1.0
chr2	160486677	160486902	ENSG00000153250.19|RBMS1|XPO5|XPO5	968	-	3.175721	1.499289	-1.0	-1.0
chr2	160333562	160333662	ENSG00000153250.19|RBMS1|XPO5|XPO5	902	-	6.3302946	1.0066272	-1.0	-1.0
chr2	160274994	160275169	ENSG00000153250.19|RBMS1|XPO5|XPO5	909	-	6.415262	1.0414895	-1.0	-1.0
chr2	161998972	161999117	ENSG00000197635.9|DPP4|XPO5|XPO5	902	-	6.0057583	1.0066272	-1.0	-1.0
chr2	162024054	162024169	ENSG00000197635.9|DPP4|XPO5|XPO5	902	-	6.23456	1.0066272	-1.0	-1.0
chr2	164840983	164841155	ENSG00000082438.15|COBLL1|XPO5|XPO5	940	-	3.3844817	1.224199	-1.0	-1.0
chr2	164841200	164841418	ENSG00000082438.15|COBLL1|XPO5|XPO5	1000	-	4.611736	4.906857	-1.0	-1.0
chr2	164822344	164822514	ENSG00000082438.15|COBLL1|XPO5|XPO5	985	-	6.556566	1.8097001	-1.0	-1.0
chr2	164794805	164794920	ENSG00000082438.15|COBLL1|XPO5|XPO5	901	-	6.400296	1.0060871	-1.0	-1.0
chr2	165926693	165926838	ENSG00000123607.14|TTC21B|XPO5|XPO5	916	-	5.886205	1.0779346	-1.0	-1.0
chr2	165885498	165885658	ENSG00000123607.14|TTC21B|XPO5|XPO5	978	-	4.6212745	1.6582773	-1.0	-1.0
chr2	168024560	168024665	ENSG00000198648.10|STK39|XPO5|XPO5	902	-	6.0042953	1.0066272	-1.0	-1.0
chr2	168550801	168550936	ENSG00000172292.14|CERS6|XPO5|XPO5	902	+	6.335763	1.0067985	-1.0	-1.0
chr2	168640912	168641122	ENSG00000172292.14|CERS6|XPO5|XPO5	1000	+	7.5048504	4.594769	-1.0	-1.0
chr2	169558232	169558432	ENSG00000138399.17|FASTKD1|XPO5|XPO5	991	-	4.5118604	2.031932	-1.0	-1.0
chr2	169615179	169615374	ENSG00000138398.15|PPIG|XPO5|XPO5	962	+	3.8330197	1.4249766	-1.0	-1.0
chr2	169943454	169943654	ENSG00000144357.16|UBR3|XPO5|XPO5	988	+	4.227655	1.9116541	-1.0	-1.0
chr2	171113240	171113430	ENSG00000198586.13|TLK1|XPO5|XPO5	931	-	3.1884089	1.1597612	-1.0	-1.0
chr2	172584059	172584214	ENSG00000152256.13|PDK1|XPO5|XPO5	902	+	6.34015	1.0066272	-1.0	-1.0
chr2	174117559	174117739	ENSG00000138430.15|OLA1|XPO5|XPO5	974	-	5.6687474	1.5866429	-1.0	-1.0
chr2	174104114	174104309	ENSG00000138430.15|OLA1|XPO5|XPO5	975	-	4.7634077	1.6107562	-1.0	-1.0
chr2	174154010	174154205	ENSG00000138430.15|OLA1|XPO5|XPO5	988	-	5.426585	1.9146552	-1.0	-1.0
chr2	174364696	174364921	ENSG00000138433.15|CIR1|XPO5|XPO5	1000	-	5.686634	6.9181185	-1.0	-1.0
chr2	174358222	174358402	ENSG00000138433.15|CIR1|XPO5|XPO5	932	-	3.3852308	1.1704321	-1.0	-1.0
chr2	175165668	175165823	ENSG00000115966.16|ATF2|XPO5|XPO5	902	-	6.0072207	1.0066272	-1.0	-1.0
chr2	175167458	175167803	ENSG00000115966.16|ATF2|XPO5|XPO5	1000	-	4.9778543	7.187776	-1.0	-1.0
chr2	175167632	175167709	ENSG00000215973.1|MIR933|XPO5|XPO5	1000	-	6.6862216	12.980407	-1.0	-1.0
chr2	175994930	175995080	ENSG00000144320.13|LNPK|XPO5|XPO5	902	-	6.3280034	1.0066272	-1.0	-1.0
chr2	177212976	177213166	ENSG00000170144.20|HNRNPA3|XPO5|XPO5	925	+	3.3654525	1.1247237	-1.0	-1.0
chr2	177257671	177257771	ENSG00000116044.15|NFE2L2|XPO5|XPO5	902	-	3.3742769	1.0066272	-1.0	-1.0
chr2	177351139	177351439	ENSG00000116044.15|NFE2L2|XPO5|XPO5	976	-	5.2415648	1.6268237	-1.0	-1.0
chr2	177349024	177351034	ENSG00000116044.15|NFE2L2|XPO5|XPO5	992	-	4.759145	2.09947	-1.0	-1.0
chr2	177264040	177264295	ENSG00000116044.15|NFE2L2|XPO5|XPO5	943	-	2.4779484	1.2407264	-1.0	-1.0
chr2	177349000	177351030	ENSG00000213963.6|AC019080.1|XPO5|XPO5	992	-	4.7584453	2.0935757	-1.0	-1.0
chr2	177351140	177351440	ENSG00000213963.6|AC019080.1|XPO5|XPO5	977	-	5.216347	1.6298579	-1.0	-1.0
chr2	178450698	178450838	ENSG00000180228.12|PRKRA|XPO5|XPO5	969	-	6.1614337	1.5120169	-1.0	-1.0
chr2	179264136	179264273	ENSG00000187231.13|SESTD1|XPO5|XPO5	990	-	3.965628	1.9838142	-1.0	-1.0
chr2	179263671	179263791	ENSG00000187231.13|SESTD1|XPO5|XPO5	915	-	3.5682514	1.06811	-1.0	-1.0
chr2	179111478	179111648	ENSG00000187231.13|SESTD1|XPO5|XPO5	938	-	4.1573677	1.2096459	-1.0	-1.0
chr2	183137278	183137473	ENSG00000163002.12|NUP35|XPO5|XPO5	964	+	3.735925	1.4381443	-1.0	-1.0
chr2	187514310	187514580	ENSG00000224063.5|AC007319.1|XPO5|XPO5	1000	+	7.4716187	6.655802	-1.0	-1.0
chr2	187544975	187545160	ENSG00000224063.5|AC007319.1|XPO5|XPO5	940	+	2.5557346	1.2249731	-1.0	-1.0
chr2	187511005	187511200	ENSG00000224063.5|AC007319.1|XPO5|XPO5	947	+	2.3051202	1.2766393	-1.0	-1.0
chr2	190207997	190208212	ENSG00000198130.15|HIBCH|XPO5|XPO5	987	-	3.889942	1.8723089	-1.0	-1.0
chr2	190648971	190649069	ENSG00000138386.16|NAB1|XPO5|XPO5	902	+	3.5053144	1.0066272	-1.0	-1.0
chr2	191402753	191402893	ENSG00000128641.18|MYO1B|XPO5|XPO5	902	+	6.554422	1.0074816	-1.0	-1.0
chr2	191846806	191846921	ENSG00000233766.7|AC098617.1|XPO5|XPO5	902	+	3.6535356	1.0074694	-1.0	-1.0
chr2	191987204	191987329	ENSG00000233766.7|AC098617.1|XPO5|XPO5	901	+	6.1874332	1.006103	-1.0	-1.0
chr2	191846538	191846708	ENSG00000233766.7|AC098617.1|XPO5|XPO5	949	+	5.4142413	1.2895919	-1.0	-1.0
chr2	195657448	195657598	ENSG00000196950.13|SLC39A10|XPO5|XPO5	923	+	4.8134217	1.1155505	-1.0	-1.0
chr2	200306707	200306857	ENSG00000196141.13|SPATS2L|XPO5|XPO5	905	+	2.3494403	1.0217052	-1.0	-1.0
chr2	200306922	200307247	ENSG00000196141.13|SPATS2L|XPO5|XPO5	996	+	3.4389577	2.4441864	-1.0	-1.0
chr2	200307252	200307997	ENSG00000196141.13|SPATS2L|XPO5|XPO5	1000	+	3.4686737	3.706584	-1.0	-1.0
chr2	200472071	200472196	ENSG00000196141.13|SPATS2L|XPO5|XPO5	902	+	6.013068	1.0066272	-1.0	-1.0
chr2	200440108	200440228	ENSG00000196141.13|SPATS2L|XPO5|XPO5	907	+	2.8324468	1.0300176	-1.0	-1.0
chr2	200306601	200306707	ENSG00000196141.13|SPATS2L|XPO5|XPO5	994	+	3.1477025	2.2482529	-1.0	-1.0
chr2	200812184	200812304	ENSG00000082153.17|BZW1|XPO5|XPO5	997	+	4.4689283	2.5172956	-1.0	-1.0
chr2	201139877	201139982	ENSG00000003402.19|CFLAR|XPO5|XPO5	902	+	6.0042953	1.0066272	-1.0	-1.0
chr2	201137186	201137406	ENSG00000003402.19|CFLAR|XPO5|XPO5	901	+	6.203573	1.0058978	-1.0	-1.0
chr2	201186175	201186305	ENSG00000003400.14|CASP10|XPO5|XPO5	902	+	6.3953958	1.0066272	-1.0	-1.0
chr2	202238155	202238265	ENSG00000116030.16|SUMO1|XPO5|XPO5	901	-	2.629249	1.0050547	-1.0	-1.0
chr2	202217824	202217994	ENSG00000116030.16|SUMO1|XPO5|XPO5	902	-	6.218472	1.0068529	-1.0	-1.0
chr2	202717327	202717522	ENSG00000138439.11|FAM117B|XPO5|XPO5	976	+	4.593064	1.6169384	-1.0	-1.0
chr2	207530394	207530544	ENSG00000118260.14|CREB1|XPO5|XPO5	922	+	4.368173	1.1079423	-1.0	-1.0
chr2	207571176	207571351	ENSG00000118260.14|CREB1|XPO5|XPO5	969	+	4.1021748	1.5137485	-1.0	-1.0
chr2	207711644	207711804	ENSG00000163249.11|CCNYL1|XPO5|XPO5	912	+	2.6605275	1.0557653	-1.0	-1.0
chr2	210028826	210029016	ENSG00000272807.1|AC007038.2|XPO5|XPO5	951	+	3.7887008	1.3088608	-1.0	-1.0
chr2	210519844	210519974	ENSG00000021826.14|CPS1|XPO5|XPO5	902	+	6.5005546	1.0066272	-1.0	-1.0
chr2	215388516	215388711	ENSG00000115414.18|FN1|XPO5|XPO5	1000	-	4.868867	5.0857778	-1.0	-1.0
chr2	215417753	215417903	ENSG00000115414.18|FN1|XPO5|XPO5	913	-	6.517626	1.0603565	-1.0	-1.0
chr2	215956953	215957098	ENSG00000118242.15|MREG|XPO5|XPO5	930	-	4.0039434	1.1553679	-1.0	-1.0
chr2	216029673	216029808	ENSG00000118242.15|MREG|XPO5|XPO5	944	-	4.3981447	1.2518778	-1.0	-1.0
chr2	216030228	216030408	ENSG00000118242.15|MREG|XPO5|XPO5	965	-	4.2782245	1.4569134	-1.0	-1.0
chr2	216042215	216042315	ENSG00000115425.13|PECR|XPO5|XPO5	902	-	6.013068	1.0066272	-1.0	-1.0
chr2	216029670	216029810	ENSG00000115425.13|PECR|XPO5|XPO5	942	-	4.298783	1.2329541	-1.0	-1.0
chr2	216030230	216030410	ENSG00000115425.13|PECR|XPO5|XPO5	966	-	4.2844043	1.462904	-1.0	-1.0
chr2	216119265	216119390	ENSG00000079246.15|XRCC5|XPO5|XPO5	943	+	3.28828	1.2418141	-1.0	-1.0
chr2	216433483	216433668	ENSG00000138375.12|SMARCAL1|XPO5|XPO5	936	+	4.347274	1.1961882	-1.0	-1.0
chr2	216500258	216500388	ENSG00000197756.9|RPL37A|XPO5|XPO5	935	+	4.380384	1.1903502	-1.0	-1.0
chr2	217729731	217729926	ENSG00000231672.6|DIRC3|XPO5|XPO5	973	-	5.0816665	1.5668736	-1.0	-1.0
chr2	217808766	217809306	ENSG00000079308.16|TNS1|XPO5|XPO5	1000	-	5.375541	4.1047616	-1.0	-1.0
chr2	217883231	217883431	ENSG00000079308.16|TNS1|XPO5|XPO5	1000	-	4.6057405	4.0625772	-1.0	-1.0
chr2	217888176	217888361	ENSG00000079308.16|TNS1|XPO5|XPO5	924	-	2.7840009	1.1181219	-1.0	-1.0
chr2	217806518	217806618	ENSG00000079308.16|TNS1|XPO5|XPO5	902	-	2.7302237	1.0066272	-1.0	-1.0
chr2	217893701	217893816	ENSG00000079308.16|TNS1|XPO5|XPO5	902	-	6.0879893	1.0066272	-1.0	-1.0
chr2	217809713	217809818	ENSG00000079308.16|TNS1|XPO5|XPO5	998	-	5.683485	2.6411142	-1.0	-1.0
chr2	217801008	217801113	ENSG00000079308.16|TNS1|XPO5|XPO5	902	-	3.0338743	1.0066272	-1.0	-1.0
chr2	217809446	217809713	ENSG00000079308.16|TNS1|XPO5|XPO5	993	-	5.2706294	2.1777244	-1.0	-1.0
chr2	218289965	218290080	ENSG00000135926.14|TMBIM1|XPO5|XPO5	1000	-	8.332581	4.7027965	-1.0	-1.0
chr2	218341514	218341674	ENSG00000237281.1|CATIP-AS2|XPO5|XPO5	902	-	6.009264	1.0066272	-1.0	-1.0
chr2	218400469	218400574	ENSG00000144579.7|CTDSP1|XPO5|XPO5	902	+	6.321309	1.0066272	-1.0	-1.0
chr2	218401727	218401867	ENSG00000144579.7|CTDSP1|XPO5|XPO5	926	+	3.0002325	1.1282216	-1.0	-1.0
chr2	218402606	218402766	ENSG00000144579.7|CTDSP1|XPO5|XPO5	911	+	3.0458755	1.0528333	-1.0	-1.0
chr2	218402645	218402722	ENSG00000199121.4|MIR26B|XPO5|XPO5	902	+	3.0431218	1.0074708	-1.0	-1.0
chr2	218437532	218437857	ENSG00000127831.10|VIL1|XPO5|XPO5	1000	+	4.2608438	3.513267	-1.0	-1.0
chr2	218699001	218699196	ENSG00000163482.11|STK36|XPO5|XPO5	990	+	7.000133	2.0021005	-1.0	-1.0
chr2	218812706	218812901	ENSG00000135929.8|CYP27A1|XPO5|XPO5	975	+	3.8222716	1.6032215	-1.0	-1.0
chr2	218790002	218790137	ENSG00000135929.8|CYP27A1|XPO5|XPO5	931	+	4.2873826	1.1591147	-1.0	-1.0
chr2	219178216	219178386	ENSG00000144567.10|RETREG2|XPO5|XPO5	981	+	3.488423	1.7172548	-1.0	-1.0
chr2	219234657	219234757	ENSG00000163516.13|ANKZF1|XPO5|XPO5	902	+	6.0042953	1.0066272	-1.0	-1.0
chr2	219235192	219235362	ENSG00000163516.13|ANKZF1|XPO5|XPO5	942	+	4.231531	1.2373544	-1.0	-1.0
chr2	219564032	219564147	ENSG00000124006.14|OBSL1|XPO5|XPO5	902	-	3.371138	1.0066272	-1.0	-1.0
chr2	222874867	222875002	ENSG00000123983.13|ACSL3|XPO5|XPO5	938	+	3.9419909	1.2100595	-1.0	-1.0
chr2	223989593	223989723	ENSG00000135919.12|SERPINE2|XPO5|XPO5	901	-	6.2048693	1.0057342	-1.0	-1.0
chr2	226791545	226791645	ENSG00000169047.5|IRS1|XPO5|XPO5	902	-	2.2706256	1.0066272	-1.0	-1.0
chr2	226747415	226747585	ENSG00000169047.5|IRS1|XPO5|XPO5	964	-	5.319918	1.4491819	-1.0	-1.0
chr2	229850742	229850927	ENSG00000153827.13|TRIP12|XPO5|XPO5	902	-	4.300698	1.0066272	-1.0	-1.0
chr2	229912863	229913018	ENSG00000153827.13|TRIP12|XPO5|XPO5	976	-	4.7015867	1.6218891	-1.0	-1.0
chr2	230878817	230878957	ENSG00000135916.15|ITM2C|XPO5|XPO5	901	+	4.1443844	1.0044113	-1.0	-1.0
chr2	231047261	231047561	ENSG00000204128.5|C2orf72|XPO5|XPO5	992	+	2.912415	2.078208	-1.0	-1.0
chr2	231048561	231048771	ENSG00000204128.5|C2orf72|XPO5|XPO5	986	+	2.8970928	1.8455455	-1.0	-1.0
chr2	231052239	231052409	ENSG00000261829.1|AC009407.1|XPO5|XPO5	902	+	4.824196	1.0067186	-1.0	-1.0
chr2	231458490	231458640	ENSG00000115053.15|NCL|XPO5|XPO5	949	-	2.881135	1.2922024	-1.0	-1.0
chr2	231709835	231710090	ENSG00000187514.16|PTMA|XPO5|XPO5	958	+	4.9593616	1.3797951	-1.0	-1.0
chr2	231708931	231709241	ENSG00000187514.16|PTMA|XPO5|XPO5	986	+	4.3468423	1.8512871	-1.0	-1.0
chr2	231710426	231710586	ENSG00000187514.16|PTMA|XPO5|XPO5	909	+	4.0762367	1.0419924	-1.0	-1.0
chr2	231710721	231710821	ENSG00000187514.16|PTMA|XPO5|XPO5	968	+	6.6692986	1.4927063	-1.0	-1.0
chr2	231711155	231711265	ENSG00000187514.16|PTMA|XPO5|XPO5	902	+	6.23456	1.0066272	-1.0	-1.0
chr2	231807996	231808121	ENSG00000144524.17|COPS7B|XPO5|XPO5	902	+	6.013068	1.0066272	-1.0	-1.0
chr2	232550362	232550587	ENSG00000221944.6|TIGD1|XPO5|XPO5	1000	-	7.271856	10.474398	-1.0	-1.0
chr2	232550473	232550573	ENSG00000284407.1|MIR5001|XPO5|XPO5	1000	-	7.0912237	15.930975	-1.0	-1.0
chr2	232876506	232876826	ENSG00000182600.9|C2orf82|XPO5|XPO5	991	+	4.719844	2.0657005	-1.0	-1.0
chr2	232898736	232899036	ENSG00000066248.14|NGEF|XPO5|XPO5	970	-	6.7179313	1.5232275	-1.0	-1.0
chr2	232950759	232950884	ENSG00000066248.14|NGEF|XPO5|XPO5	902	-	3.9797158	1.0066272	-1.0	-1.0
chr2	232885931	232886231	ENSG00000066248.14|NGEF|XPO5|XPO5	993	-	6.5731726	2.1766768	-1.0	-1.0
chr2	232888272	232888502	ENSG00000066248.14|NGEF|XPO5|XPO5	901	-	6.2233024	1.0064775	-1.0	-1.0
chr2	232892352	232892457	ENSG00000066248.14|NGEF|XPO5|XPO5	902	-	6.013068	1.0066272	-1.0	-1.0
chr2	233463090	233463190	ENSG00000077044.10|DGKD|XPO5|XPO5	902	+	6.2246504	1.0066272	-1.0	-1.0
chr2	233468233	233468353	ENSG00000077044.10|DGKD|XPO5|XPO5	902	+	6.180579	1.0066272	-1.0	-1.0
chr2	233463590	233463813	ENSG00000077044.10|DGKD|XPO5|XPO5	983	+	3.9290905	1.7675575	-1.0	-1.0
chr2	233534929	233535084	ENSG00000085982.13|USP40|XPO5|XPO5	902	-	6.0072207	1.0066272	-1.0	-1.0
chr2	233850869	233850989	ENSG00000123485.11|HJURP|XPO5|XPO5	905	-	2.9343274	1.0220363	-1.0	-1.0
chr2	234969985	234970370	ENSG00000130147.15|SH3BP4|XPO5|XPO5	994	+	3.9451883	2.2393935	-1.0	-1.0
chr2	234989221	234989321	ENSG00000130147.15|SH3BP4|XPO5|XPO5	902	+	3.4390364	1.007998	-1.0	-1.0
chr2	235028004	235028149	ENSG00000130147.15|SH3BP4|XPO5|XPO5	902	+	6.3018813	1.0066272	-1.0	-1.0
chr2	234969315	234969500	ENSG00000130147.15|SH3BP4|XPO5|XPO5	912	+	3.223332	1.0577887	-1.0	-1.0
chr2	234969700	234969845	ENSG00000130147.15|SH3BP4|XPO5|XPO5	942	+	3.1842616	1.237368	-1.0	-1.0
chr2	234982937	234983127	ENSG00000130147.15|SH3BP4|XPO5|XPO5	905	+	3.4923768	1.0203052	-1.0	-1.0
chr2	235507334	235507524	ENSG00000157985.18|AGAP1|XPO5|XPO5	954	+	3.1923063	1.3388683	-1.0	-1.0
chr2	235543299	235543404	ENSG00000157985.18|AGAP1|XPO5|XPO5	901	+	3.506755	1.0050743	-1.0	-1.0
chr2	235745664	235745839	ENSG00000157985.18|AGAP1|XPO5|XPO5	957	+	6.015693	1.3619175	-1.0	-1.0
chr2	235548904	235549099	ENSG00000157985.18|AGAP1|XPO5|XPO5	983	+	4.2618713	1.7707183	-1.0	-1.0
chr2	235537189	235537344	ENSG00000157985.18|AGAP1|XPO5|XPO5	908	+	2.650311	1.0382249	-1.0	-1.0
chr2	235740127	235740322	ENSG00000157985.18|AGAP1|XPO5|XPO5	985	+	5.8710523	1.836358	-1.0	-1.0
chr2	235549419	235549519	ENSG00000157985.18|AGAP1|XPO5|XPO5	905	+	3.0378451	1.02289	-1.0	-1.0
chr2	235536719	235537014	ENSG00000157985.18|AGAP1|XPO5|XPO5	977	+	3.5049293	1.6467344	-1.0	-1.0
chr2	235605769	235605949	ENSG00000157985.18|AGAP1|XPO5|XPO5	980	+	3.955011	1.7053288	-1.0	-1.0
chr2	235585379	235585584	ENSG00000157985.18|AGAP1|XPO5|XPO5	972	+	6.746935	1.5590353	-1.0	-1.0
chr2	235543444	235543684	ENSG00000157985.18|AGAP1|XPO5|XPO5	1000	+	6.4408436	4.4580503	-1.0	-1.0
chr2	235537404	235537574	ENSG00000157985.18|AGAP1|XPO5|XPO5	919	+	2.6340485	1.091671	-1.0	-1.0
chr2	235576129	235576319	ENSG00000157985.18|AGAP1|XPO5|XPO5	950	+	3.9523044	1.2983652	-1.0	-1.0
chr2	235543859	235543974	ENSG00000157985.18|AGAP1|XPO5|XPO5	913	+	3.510253	1.0589286	-1.0	-1.0
chr2	235502114	235502314	ENSG00000157985.18|AGAP1|XPO5|XPO5	989	+	3.0906203	1.9582589	-1.0	-1.0
chr2	235570894	235571014	ENSG00000157985.18|AGAP1|XPO5|XPO5	901	+	6.001348	1.003492	-1.0	-1.0
chr2	235583329	235583429	ENSG00000157985.18|AGAP1|XPO5|XPO5	902	+	6.321028	1.0066272	-1.0	-1.0
chr2	235707677	235708052	ENSG00000157985.18|AGAP1|XPO5|XPO5	994	+	6.25738	2.2254777	-1.0	-1.0
chr2	236082741	236082851	ENSG00000157985.18|AGAP1|XPO5|XPO5	902	+	6.0042953	1.0066272	-1.0	-1.0
chr2	235586509	235586609	ENSG00000157985.18|AGAP1|XPO5|XPO5	902	+	6.232083	1.0066272	-1.0	-1.0
chr2	235513684	235513829	ENSG00000157985.18|AGAP1|XPO5|XPO5	959	+	5.8061485	1.3824657	-1.0	-1.0
chr2	235507332	235507527	ENSG00000235529.1|AGAP1-IT1|XPO5|XPO5	952	+	3.188169	1.3217313	-1.0	-1.0
chr2	237081652	237081847	ENSG00000227252.1|AC105760.2|XPO5|XPO5	919	-	6.456107	1.0900958	-1.0	-1.0
chr2	237576815	237577075	ENSG00000124839.12|RAB17|XPO5|XPO5	933	-	1.5168653	1.174801	-1.0	-1.0
chr2	237577476	237577681	ENSG00000124839.12|RAB17|XPO5|XPO5	1000	-	3.3225176	3.4515812	-1.0	-1.0
chr2	237575989	237576264	ENSG00000124839.12|RAB17|XPO5|XPO5	1000	-	3.7831106	8.451372	-1.0	-1.0
chr2	237585894	237585997	ENSG00000124839.12|RAB17|XPO5|XPO5	904	-	1.782295	1.0177648	-1.0	-1.0
chr2	237717316	237717506	ENSG00000124831.18|LRRFIP1|XPO5|XPO5	980	+	3.626862	1.7019607	-1.0	-1.0
chr2	237630695	237630905	ENSG00000124831.18|LRRFIP1|XPO5|XPO5	982	+	5.1468854	1.7543211	-1.0	-1.0
chr2	238084514	238084624	ENSG00000258984.5|UBE2F-SCLY|XPO5|XPO5	901	+	6.3395963	1.0032403	-1.0	-1.0
chr2	238084514	238084624	ENSG00000132330.16|SCLY|XPO5|XPO5	901	+	6.3395963	1.003471	-1.0	-1.0
chr2	238426911	238427076	ENSG00000065802.11|ASB1|XPO5|XPO5	932	+	4.047093	1.1657006	-1.0	-1.0
chr2	239378413	239378518	ENSG00000068024.16|HDAC4|XPO5|XPO5	902	-	6.0042953	1.0066272	-1.0	-1.0
chr2	239061035	239061450	ENSG00000068024.16|HDAC4|XPO5|XPO5	967	-	5.7079015	1.4848465	-1.0	-1.0
chr2	239066195	239066345	ENSG00000068024.16|HDAC4|XPO5|XPO5	901	-	6.3395963	1.0030088	-1.0	-1.0
chr2	239292334	239292529	ENSG00000068024.16|HDAC4|XPO5|XPO5	990	-	4.39748	2.0125196	-1.0	-1.0
chr2	239284689	239284809	ENSG00000068024.16|HDAC4|XPO5|XPO5	901	-	6.1917744	1.005841	-1.0	-1.0
chr2	239296249	239296459	ENSG00000068024.16|HDAC4|XPO5|XPO5	1000	-	7.876779	3.6252801	-1.0	-1.0
chr2	239376518	239376713	ENSG00000068024.16|HDAC4|XPO5|XPO5	948	-	4.373303	1.2836719	-1.0	-1.0
chr2	239078402	239078527	ENSG00000068024.16|HDAC4|XPO5|XPO5	902	-	6.0072207	1.0066272	-1.0	-1.0
chr2	239283904	239284089	ENSG00000068024.16|HDAC4|XPO5|XPO5	955	-	5.509836	1.3465809	-1.0	-1.0
chr2	239092509	239092704	ENSG00000068024.16|HDAC4|XPO5|XPO5	948	-	6.579365	1.2846054	-1.0	-1.0
chr2	239247769	239247879	ENSG00000068024.16|HDAC4|XPO5|XPO5	902	-	6.229614	1.0066272	-1.0	-1.0
chr2	239266089	239266199	ENSG00000068024.16|HDAC4|XPO5|XPO5	902	-	6.288062	1.0066272	-1.0	-1.0
chr2	239273709	239273894	ENSG00000068024.16|HDAC4|XPO5|XPO5	902	-	6.36354	1.0066272	-1.0	-1.0
chr2	239279494	239279604	ENSG00000068024.16|HDAC4|XPO5|XPO5	901	-	6.001348	1.0034822	-1.0	-1.0
chr2	239344062	239344242	ENSG00000068024.16|HDAC4|XPO5|XPO5	954	-	3.3285224	1.3391062	-1.0	-1.0
chr2	239351667	239352062	ENSG00000068024.16|HDAC4|XPO5|XPO5	982	-	3.9591246	1.7367487	-1.0	-1.0
chr2	239284499	239284629	ENSG00000068024.16|HDAC4|XPO5|XPO5	901	-	6.273561	1.006103	-1.0	-1.0
chr2	239351723	239351804	ENSG00000264292.1|MIR2467|XPO5|XPO5	982	-	4.7326455	1.7346089	-1.0	-1.0
chr2	240012301	240012486	ENSG00000130414.11|NDUFA10|XPO5|XPO5	944	-	3.04138	1.2544892	-1.0	-1.0
chr2	240135910	240136015	ENSG00000172428.10|COPS9|XPO5|XPO5	902	-	6.114473	1.0066272	-1.0	-1.0
chr2	240508649	240509069	ENSG00000144504.15|ANKMY1|XPO5|XPO5	938	-	5.7871203	1.206756	-1.0	-1.0
chr2	240523682	240523782	ENSG00000144504.15|ANKMY1|XPO5|XPO5	902	-	6.0042953	1.0066272	-1.0	-1.0
chr2	240555810	240555935	ENSG00000144504.15|ANKMY1|XPO5|XPO5	902	-	6.349176	1.0068557	-1.0	-1.0
chr2	240565310	240565410	ENSG00000144504.15|ANKMY1|XPO5|XPO5	902	-	6.0072207	1.0066272	-1.0	-1.0
chr2	240507944	240508234	ENSG00000144504.15|ANKMY1|XPO5|XPO5	982	-	6.879005	1.7539319	-1.0	-1.0
chr2	240527881	240528061	ENSG00000144504.15|ANKMY1|XPO5|XPO5	966	-	3.5545688	1.4726868	-1.0	-1.0
chr2	240501020	240501135	ENSG00000144504.15|ANKMY1|XPO5|XPO5	902	-	6.0042953	1.0066272	-1.0	-1.0
chr2	240528191	240528781	ENSG00000144504.15|ANKMY1|XPO5|XPO5	996	-	6.067205	2.395104	-1.0	-1.0
chr2	240526354	240527881	ENSG00000144504.15|ANKMY1|XPO5|XPO5	1000	-	5.978708	3.5012248	-1.0	-1.0
chr2	240560549	240560704	ENSG00000144504.15|ANKMY1|XPO5|XPO5	902	-	6.4061484	1.0066272	-1.0	-1.0
chr2	240523192	240523382	ENSG00000144504.15|ANKMY1|XPO5|XPO5	980	-	5.794011	1.7030588	-1.0	-1.0
chr2	240526109	240526244	ENSG00000144504.15|ANKMY1|XPO5|XPO5	901	-	6.1216936	1.0045305	-1.0	-1.0
chr2	240570329	240570499	ENSG00000142327.12|RNPEPL1|XPO5|XPO5	902	+	6.210487	1.0066272	-1.0	-1.0
chr2	240591873	240591973	ENSG00000142330.19|CAPN10|XPO5|XPO5	901	+	6.239593	1.0034822	-1.0	-1.0
chr2	240590558	240590748	ENSG00000142330.19|CAPN10|XPO5|XPO5	985	+	6.9231663	1.8142282	-1.0	-1.0
chr2	240594325	240594545	ENSG00000142330.19|CAPN10|XPO5|XPO5	997	+	4.899756	2.5893667	-1.0	-1.0
chr2	240591468	240591803	ENSG00000142330.19|CAPN10|XPO5|XPO5	980	+	5.1493697	1.7089473	-1.0	-1.0
chr2	240624466	240624566	ENSG00000178623.11|GPR35|XPO5|XPO5	905	+	3.0378451	1.0235736	-1.0	-1.0
chr2	240626698	240626803	ENSG00000178623.11|GPR35|XPO5|XPO5	902	+	6.1225758	1.0066272	-1.0	-1.0
chr2	240629252	240629357	ENSG00000178623.11|GPR35|XPO5|XPO5	902	+	6.1211114	1.0066272	-1.0	-1.0
chr2	240620551	240620656	ENSG00000178623.11|GPR35|XPO5|XPO5	902	+	2.3015413	1.0066272	-1.0	-1.0
chr2	240623931	240624261	ENSG00000178623.11|GPR35|XPO5|XPO5	1000	+	3.6505861	3.833116	-1.0	-1.0
chr2	240628587	240628917	ENSG00000178623.11|GPR35|XPO5|XPO5	960	+	3.7269826	1.3986691	-1.0	-1.0
chr2	240623651	240623751	ENSG00000178623.11|GPR35|XPO5|XPO5	902	+	2.978241	1.0066272	-1.0	-1.0
chr2	240629452	240629577	ENSG00000178623.11|GPR35|XPO5|XPO5	902	+	6.4668455	1.0066272	-1.0	-1.0
chr2	240619151	240619281	ENSG00000178623.11|GPR35|XPO5|XPO5	957	+	5.7052374	1.3659453	-1.0	-1.0
chr2	240876348	240876543	ENSG00000172482.4|AGXT|XPO5|XPO5	936	+	2.4865	1.1922709	-1.0	-1.0
chr2	240876608	240876708	ENSG00000172482.4|AGXT|XPO5|XPO5	902	+	2.3991842	1.0066272	-1.0	-1.0
chr2	240960105	240960205	ENSG00000233392.5|AC104809.2|XPO5|XPO5	901	-	3.3758574	1.0034822	-1.0	-1.0
chr2	240965141	240965286	ENSG00000233392.5|AC104809.2|XPO5|XPO5	910	-	3.0216208	1.0470239	-1.0	-1.0
chr2	240957702	240957842	ENSG00000233392.5|AC104809.2|XPO5|XPO5	913	-	2.7324421	1.0591471	-1.0	-1.0
chr2	240967111	240967296	ENSG00000233392.5|AC104809.2|XPO5|XPO5	908	-	2.3932624	1.0363919	-1.0	-1.0
chr2	240966551	240966651	ENSG00000233392.5|AC104809.2|XPO5|XPO5	901	-	2.5150983	1.0034822	-1.0	-1.0
chr2	240966741	240966856	ENSG00000233392.5|AC104809.2|XPO5|XPO5	923	-	2.8783476	1.1151034	-1.0	-1.0
chr2	240961385	240961495	ENSG00000233392.5|AC104809.2|XPO5|XPO5	912	-	3.097752	1.0571653	-1.0	-1.0
chr2	240964531	240965016	ENSG00000233392.5|AC104809.2|XPO5|XPO5	987	-	3.0658233	1.8964441	-1.0	-1.0
chr2	240958617	240958797	ENSG00000233392.5|AC104809.2|XPO5|XPO5	949	-	3.2972791	1.2944183	-1.0	-1.0
chr2	240956012	240956127	ENSG00000233392.5|AC104809.2|XPO5|XPO5	920	-	2.9691849	1.0992224	-1.0	-1.0
chr2	240958822	240958967	ENSG00000233392.5|AC104809.2|XPO5|XPO5	912	-	3.125184	1.0569025	-1.0	-1.0
chr2	240963433	240963588	ENSG00000233392.5|AC104809.2|XPO5|XPO5	912	-	2.8469493	1.0564412	-1.0	-1.0
chr2	240958317	240958547	ENSG00000233392.5|AC104809.2|XPO5|XPO5	916	-	2.810765	1.0770457	-1.0	-1.0
chr2	240960625	240960730	ENSG00000233392.5|AC104809.2|XPO5|XPO5	901	-	2.1400688	1.0034168	-1.0	-1.0
chr2	240963886	240963988	ENSG00000233392.5|AC104809.2|XPO5|XPO5	924	-	2.7783546	1.11817	-1.0	-1.0
chr2	240957065	240957260	ENSG00000233392.5|AC104809.2|XPO5|XPO5	969	-	3.0190358	1.5082948	-1.0	-1.0
chr2	241113406	241113571	ENSG00000115687.13|PASK|XPO5|XPO5	902	-	6.013068	1.0066272	-1.0	-1.0
chr2	241223615	241223730	ENSG00000146205.13|ANO7|XPO5|XPO5	906	+	2.594781	1.0285262	-1.0	-1.0
chr2	241218184	241218284	ENSG00000146205.13|ANO7|XPO5|XPO5	902	+	6.0072207	1.0066272	-1.0	-1.0
chr2	241253230	241253392	ENSG00000115677.16|HDLBP|XPO5|XPO5	924	-	2.7294564	1.1184965	-1.0	-1.0
chr2	241315322	241315517	ENSG00000115677.16|HDLBP|XPO5|XPO5	961	-	3.4543772	1.4043415	-1.0	-1.0
chr2	241271971	241272116	ENSG00000115677.16|HDLBP|XPO5|XPO5	987	-	2.9904747	1.8758669	-1.0	-1.0
chr2	241228423	241228618	ENSG00000115677.16|HDLBP|XPO5|XPO5	973	-	5.3696866	1.5667309	-1.0	-1.0
chr2	241272521	241272671	ENSG00000115677.16|HDLBP|XPO5|XPO5	944	-	2.4568813	1.255394	-1.0	-1.0
chr2	241236122	241236537	ENSG00000115677.16|HDLBP|XPO5|XPO5	978	-	5.3547144	1.6624162	-1.0	-1.0
chr2	241316077	241316292	ENSG00000168385.17|SEPT2|XPO5|XPO5	1000	+	3.1482253	5.2000327	-1.0	-1.0
chr2	241335992	241336197	ENSG00000168385.17|SEPT2|XPO5|XPO5	1000	+	4.424849	6.7519827	-1.0	-1.0
chr2	241335842	241335977	ENSG00000168385.17|SEPT2|XPO5|XPO5	999	+	3.655058	2.9765534	-1.0	-1.0
chr2	241371338	241371533	ENSG00000006607.13|FARP2|XPO5|XPO5	965	+	6.6779065	1.4545653	-1.0	-1.0
chr2	241501207	241501356	ENSG00000115694.14|STK25|XPO5|XPO5	980	-	3.8428178	1.7059119	-1.0	-1.0
chr2	241494528	241494723	ENSG00000115694.14|STK25|XPO5|XPO5	908	-	5.21105	1.0362221	-1.0	-1.0
chr2	241496878	241496978	ENSG00000115694.14|STK25|XPO5|XPO5	902	-	6.0042953	1.0066272	-1.0	-1.0
chr2	241564216	241564346	ENSG00000176720.5|BOK|XPO5|XPO5	939	+	6.2925596	1.2139984	-1.0	-1.0
chr2	241560448	241560548	ENSG00000176720.5|BOK|XPO5|XPO5	902	+	4.2319136	1.0066272	-1.0	-1.0
chr2	241563616	241563716	ENSG00000176720.5|BOK|XPO5|XPO5	902	+	4.303183	1.0066272	-1.0	-1.0
chr2	241562791	241562891	ENSG00000176720.5|BOK|XPO5|XPO5	902	+	6.2271404	1.0066272	-1.0	-1.0
chr2	241571898	241572013	ENSG00000176720.5|BOK|XPO5|XPO5	902	+	6.0042953	1.0066272	-1.0	-1.0
chr2	241620151	241620356	ENSG00000176946.11|THAP4|XPO5|XPO5	947	-	6.048295	1.278948	-1.0	-1.0
chr2	241620426	241620681	ENSG00000176946.11|THAP4|XPO5|XPO5	995	-	6.9170675	2.293346	-1.0	-1.0
chr2	241619001	241619121	ENSG00000176946.11|THAP4|XPO5|XPO5	901	-	6.150216	1.0055789	-1.0	-1.0
chr2	241619441	241620116	ENSG00000176946.11|THAP4|XPO5|XPO5	984	-	5.1536345	1.7922658	-1.0	-1.0
chr2	241658874	241658999	ENSG00000168397.16|ATG4B|XPO5|XPO5	906	+	2.809585	1.0257293	-1.0	-1.0
chr2	241670857	241671022	ENSG00000168397.16|ATG4B|XPO5|XPO5	909	+	2.576353	1.0391304	-1.0	-1.0
chr2	241645550	241645655	ENSG00000168397.16|ATG4B|XPO5|XPO5	902	+	6.0042953	1.0066272	-1.0	-1.0
chr2	241651898	241652012	ENSG00000168397.16|ATG4B|XPO5|XPO5	943	+	3.6591995	1.2413344	-1.0	-1.0
chr2	241702852	241703172	ENSG00000168395.15|ING5|XPO5|XPO5	984	+	3.8328495	1.8053733	-1.0	-1.0
chr2	241702667	241702797	ENSG00000168395.15|ING5|XPO5|XPO5	906	+	3.4258242	1.0272635	-1.0	-1.0
chr2	241768084	241768269	ENSG00000180902.17|D2HGDH|XPO5|XPO5	940	+	3.4752288	1.2188053	-1.0	-1.0
chr2	241751554	241751824	ENSG00000180902.17|D2HGDH|XPO5|XPO5	975	+	3.5495682	1.6105785	-1.0	-1.0
chr2	241755559	241755759	ENSG00000180902.17|D2HGDH|XPO5|XPO5	907	+	2.798766	1.0328976	-1.0	-1.0
chr2	241752124	241752284	ENSG00000180902.17|D2HGDH|XPO5|XPO5	903	+	4.1005726	1.0116209	-1.0	-1.0
chr2	241754916	241755031	ENSG00000180902.17|D2HGDH|XPO5|XPO5	923	+	3.9093218	1.1128004	-1.0	-1.0
chr2	241753379	241753509	ENSG00000180902.17|D2HGDH|XPO5|XPO5	943	+	3.627639	1.2463516	-1.0	-1.0
chr2	241812221	241812326	ENSG00000204099.11|NEU4|XPO5|XPO5	951	+	5.5193357	1.3106432	-1.0	-1.0
chr2	241812631	241812741	ENSG00000204099.11|NEU4|XPO5|XPO5	902	+	6.3022823	1.0066272	-1.0	-1.0
chr2	241809679	241809781	ENSG00000204099.11|NEU4|XPO5|XPO5	902	+	3.3727062	1.0066272	-1.0	-1.0
chr2	241809781	241809896	ENSG00000204099.11|NEU4|XPO5|XPO5	975	+	4.4656215	1.6090248	-1.0	-1.0
chr2	241809925	241810195	ENSG00000204099.11|NEU4|XPO5|XPO5	1000	+	4.1550565	3.866389	-1.0	-1.0
chr2	241810220	241810320	ENSG00000204099.11|NEU4|XPO5|XPO5	902	+	2.8312697	1.0086459	-1.0	-1.0
chr2	241811131	241811231	ENSG00000204099.11|NEU4|XPO5|XPO5	902	+	6.0042953	1.0066272	-1.0	-1.0
chr20	328614	328764	ENSG00000177732.8|SOX12|XPO5|XPO5	925	+	3.2611213	1.1269652	-1.0	-1.0
chr20	381820	381930	ENSG00000101255.10|TRIB3|XPO5|XPO5	912	+	2.880406	1.0574193	-1.0	-1.0
chr20	382801	382916	ENSG00000101255.10|TRIB3|XPO5|XPO5	902	+	2.7507722	1.0069666	-1.0	-1.0
chr20	382150	382430	ENSG00000101255.10|TRIB3|XPO5|XPO5	944	+	3.324526	1.25082	-1.0	-1.0
chr20	429754	429959	ENSG00000125826.20|RBCK1|XPO5|XPO5	989	+	5.3569074	1.9641507	-1.0	-1.0
chr20	427957	428152	ENSG00000125826.20|RBCK1|XPO5|XPO5	955	+	3.7955894	1.3434192	-1.0	-1.0
chr20	1370120	1370315	ENSG00000274322.1|AL136531.2|XPO5|XPO5	979	-	4.728107	1.6744406	-1.0	-1.0
chr20	1392586	1392781	ENSG00000274322.1|AL136531.2|XPO5|XPO5	946	-	3.0460856	1.2652845	-1.0	-1.0
chr20	1370122	1370317	ENSG00000088832.16|FKBP1A|XPO5|XPO5	979	-	4.694311	1.6819917	-1.0	-1.0
chr20	1392589	1392784	ENSG00000088832.16|FKBP1A|XPO5|XPO5	949	-	3.0787842	1.2899129	-1.0	-1.0
chr20	2103865	2104060	ENSG00000125834.12|STK35|XPO5|XPO5	1000	+	6.955588	4.141044	-1.0	-1.0
chr20	2652659	2652844	ENSG00000101361.16|NOP56|XPO5|XPO5	960	+	3.4330995	1.4002577	-1.0	-1.0
chr20	2655971	2656341	ENSG00000101361.16|NOP56|XPO5|XPO5	996	+	2.8779414	2.4333577	-1.0	-1.0
chr20	3164026	3164131	ENSG00000088899.14|LZTS3|XPO5|XPO5	902	-	4.2266498	1.0066272	-1.0	-1.0
chr20	3204016	3204166	ENSG00000198171.12|DDRGK1|XPO5|XPO5	915	-	3.8510106	1.071054	-1.0	-1.0
chr20	3213661	3213836	ENSG00000125877.12|ITPA|XPO5|XPO5	905	+	5.339646	1.0218363	-1.0	-1.0
chr20	3215522	3215682	ENSG00000125877.12|ITPA|XPO5|XPO5	902	+	6.1777253	1.0066272	-1.0	-1.0
chr20	3471244	3471439	ENSG00000088812.17|ATRN|XPO5|XPO5	963	+	2.519322	1.4344935	-1.0	-1.0
chr20	3799893	3800093	ENSG00000101224.17|CDC25B|XPO5|XPO5	999	+	6.4688416	3.2399049	-1.0	-1.0
chr20	3865278	3865443	ENSG00000088888.17|MAVS|XPO5|XPO5	955	+	5.3584957	1.3456631	-1.0	-1.0
chr20	3847763	3847898	ENSG00000088888.17|MAVS|XPO5|XPO5	902	+	6.0042953	1.0066272	-1.0	-1.0
chr20	3847108	3847273	ENSG00000088888.17|MAVS|XPO5|XPO5	953	+	3.919182	1.3314312	-1.0	-1.0
chr20	3889815	3889925	ENSG00000125779.21|PANK2|XPO5|XPO5	902	+	2.7375338	1.0066272	-1.0	-1.0
chr20	4686826	4686946	ENSG00000171867.16|PRNP|XPO5|XPO5	902	+	6.366622	1.0066272	-1.0	-1.0
chr20	5118956	5119131	ENSG00000132646.10|PCNA|XPO5|XPO5	949	-	4.730511	1.2886728	-1.0	-1.0
chr20	5178570	5178765	ENSG00000101290.13|CDS2|XPO5|XPO5	986	+	3.9690938	1.8577882	-1.0	-1.0
chr20	5134295	5134400	ENSG00000101290.13|CDS2|XPO5|XPO5	902	+	4.265791	1.0066272	-1.0	-1.0
chr20	5145025	5145190	ENSG00000101290.13|CDS2|XPO5|XPO5	986	+	5.6404457	1.846955	-1.0	-1.0
chr20	8378956	8379151	ENSG00000182621.17|PLCB1|XPO5|XPO5	982	+	2.7994883	1.753667	-1.0	-1.0
chr20	8562276	8562471	ENSG00000182621.17|PLCB1|XPO5|XPO5	991	+	6.580301	2.0528512	-1.0	-1.0
chr20	8835913	8836098	ENSG00000182621.17|PLCB1|XPO5|XPO5	951	+	4.937835	1.3117255	-1.0	-1.0
chr20	8429346	8429461	ENSG00000182621.17|PLCB1|XPO5|XPO5	955	+	3.5987914	1.346191	-1.0	-1.0
chr20	8267123	8267268	ENSG00000182621.17|PLCB1|XPO5|XPO5	905	+	3.229234	1.0208924	-1.0	-1.0
chr20	8517556	8517756	ENSG00000182621.17|PLCB1|XPO5|XPO5	999	+	4.6849256	2.9851475	-1.0	-1.0
chr20	8802075	8802270	ENSG00000182621.17|PLCB1|XPO5|XPO5	998	+	4.970536	2.6492448	-1.0	-1.0
chr20	8335232	8335332	ENSG00000182621.17|PLCB1|XPO5|XPO5	902	+	6.0072207	1.0066272	-1.0	-1.0
chr20	8650649	8650754	ENSG00000182621.17|PLCB1|XPO5|XPO5	901	+	6.426537	1.0031195	-1.0	-1.0
chr20	8213113	8213238	ENSG00000182621.17|PLCB1|XPO5|XPO5	902	+	6.23456	1.0066272	-1.0	-1.0
chr20	8245213	8245413	ENSG00000182621.17|PLCB1|XPO5|XPO5	998	+	5.562216	2.6743412	-1.0	-1.0
chr20	10342219	10342449	ENSG00000227906.7|SNAP25-AS1|XPO5|XPO5	999	-	7.4435034	2.8589594	-1.0	-1.0
chr20	10645004	10645142	ENSG00000101384.11|JAG1|XPO5|XPO5	923	-	6.3369694	1.1147557	-1.0	-1.0
chr20	10674450	10674645	ENSG00000270792.5|AL050403.2|XPO5|XPO5	901	+	6.3260164	1.0061117	-1.0	-1.0
chr20	13800835	13801030	ENSG00000101247.17|NDUFAF5|XPO5|XPO5	968	+	5.175148	1.4969133	-1.0	-1.0
chr20	16332268	16332403	ENSG00000089177.18|KIF16B|XPO5|XPO5	901	-	6.2704716	1.006234	-1.0	-1.0
chr20	17570361	17570481	ENSG00000125868.15|DSTN|XPO5|XPO5	932	+	5.6377125	1.1675524	-1.0	-1.0
chr20	17614260	17614490	ENSG00000125844.15|RRBP1|XPO5|XPO5	991	-	3.5214455	2.0299058	-1.0	-1.0
chr20	17615065	17615165	ENSG00000125844.15|RRBP1|XPO5|XPO5	902	-	6.01014	1.0066272	-1.0	-1.0
chr20	17646347	17646532	ENSG00000125844.15|RRBP1|XPO5|XPO5	969	-	5.2594066	1.515264	-1.0	-1.0
chr20	17621212	17621392	ENSG00000125844.15|RRBP1|XPO5|XPO5	970	-	5.791218	1.5233511	-1.0	-1.0
chr20	17634513	17634688	ENSG00000125844.15|RRBP1|XPO5|XPO5	962	-	2.8360934	1.4149755	-1.0	-1.0
chr20	17637389	17637594	ENSG00000125844.15|RRBP1|XPO5|XPO5	977	-	4.67343	1.6316535	-1.0	-1.0
chr20	17626362	17626492	ENSG00000125844.15|RRBP1|XPO5|XPO5	923	-	2.588687	1.1144842	-1.0	-1.0
chr20	17681275	17681510	ENSG00000125844.15|RRBP1|XPO5|XPO5	932	-	4.5822678	1.166205	-1.0	-1.0
chr20	17640104	17640254	ENSG00000125844.15|RRBP1|XPO5|XPO5	961	-	5.194219	1.4109126	-1.0	-1.0
chr20	17642054	17642189	ENSG00000125844.15|RRBP1|XPO5|XPO5	902	-	6.2560186	1.0066272	-1.0	-1.0
chr20	17615180	17615280	ENSG00000125844.15|RRBP1|XPO5|XPO5	902	-	6.3280034	1.0066272	-1.0	-1.0
chr20	17681675	17681880	ENSG00000125844.15|RRBP1|XPO5|XPO5	910	-	4.255595	1.0469506	-1.0	-1.0
chr20	17652092	17652192	ENSG00000125844.15|RRBP1|XPO5|XPO5	902	-	3.0431218	1.0079849	-1.0	-1.0
chr20	17680810	17680930	ENSG00000125844.15|RRBP1|XPO5|XPO5	902	-	6.0042953	1.0066272	-1.0	-1.0
chr20	17622197	17622322	ENSG00000125844.15|RRBP1|XPO5|XPO5	934	-	3.3057194	1.1816919	-1.0	-1.0
chr20	17635163	17635318	ENSG00000125844.15|RRBP1|XPO5|XPO5	916	-	2.745289	1.0731654	-1.0	-1.0
chr20	17626842	17626962	ENSG00000125844.15|RRBP1|XPO5|XPO5	918	-	4.42906	1.0853311	-1.0	-1.0
chr20	17962749	17962919	ENSG00000212232.1|SNORD17|XPO5|XPO5	995	-	1.656608	2.344589	-1.0	-1.0
chr20	17962752	17962922	ENSG00000089006.16|SNX5|XPO5|XPO5	996	-	1.6650457	2.3590205	-1.0	-1.0
chr20	17962752	17962922	ENSG00000125850.10|OVOL2|XPO5|XPO5	996	-	1.6650457	2.3720245	-1.0	-1.0
chr20	17989248	17989413	ENSG00000125871.13|MGME1|XPO5|XPO5	902	+	6.0042953	1.0066272	-1.0	-1.0
chr20	18293064	18293209	ENSG00000125846.15|ZNF133|XPO5|XPO5	938	+	5.526725	1.2077415	-1.0	-1.0
chr20	19766097	19766307	ENSG00000233895.1|AL121761.1|XPO5|XPO5	972	+	6.723206	1.550955	-1.0	-1.0
chr20	20026002	20026197	ENSG00000173418.11|NAA20|XPO5|XPO5	964	+	3.438725	1.4476252	-1.0	-1.0
chr20	20391011	20391231	ENSG00000188559.13|RALGAPA2|XPO5|XPO5	998	-	4.441225	2.649266	-1.0	-1.0
chr20	20391541	20391641	ENSG00000188559.13|RALGAPA2|XPO5|XPO5	901	-	2.9740846	1.0056539	-1.0	-1.0
chr20	20391311	20391411	ENSG00000188559.13|RALGAPA2|XPO5|XPO5	902	-	6.0072207	1.0066272	-1.0	-1.0
chr20	20531267	20531387	ENSG00000188559.13|RALGAPA2|XPO5|XPO5	902	-	6.013068	1.0066272	-1.0	-1.0
chr20	21244364	21244489	ENSG00000088970.15|KIZ|XPO5|XPO5	920	+	2.9092152	1.0973549	-1.0	-1.0
chr20	21238564	21238699	ENSG00000088970.15|KIZ|XPO5|XPO5	945	+	3.4783006	1.2561225	-1.0	-1.0
chr20	21184914	21185074	ENSG00000088970.15|KIZ|XPO5|XPO5	902	+	6.0042953	1.0066272	-1.0	-1.0
chr20	21364487	21364662	ENSG00000088930.7|XRN2|XPO5|XPO5	946	+	3.2901673	1.2648683	-1.0	-1.0
chr20	21303473	21303663	ENSG00000088930.7|XRN2|XPO5|XPO5	999	+	4.6353984	3.2108011	-1.0	-1.0
chr20	23420452	23420567	ENSG00000125814.17|NAPB|XPO5|XPO5	902	-	6.4216495	1.0066272	-1.0	-1.0
chr20	25219414	25219514	ENSG00000197586.12|ENTPD6|XPO5|XPO5	902	+	6.3302946	1.0066272	-1.0	-1.0
chr20	25292257	25292362	ENSG00000100994.11|PYGB|XPO5|XPO5	902	+	6.0072207	1.0066272	-1.0	-1.0
chr20	25292803	25292953	ENSG00000100994.11|PYGB|XPO5|XPO5	932	+	6.5555687	1.1658036	-1.0	-1.0
chr20	25288678	25288783	ENSG00000100994.11|PYGB|XPO5|XPO5	902	+	6.01014	1.0066272	-1.0	-1.0
chr20	25288513	25288633	ENSG00000100994.11|PYGB|XPO5|XPO5	902	+	6.0072207	1.0066272	-1.0	-1.0
chr20	25539298	25539443	ENSG00000101004.14|NINL|XPO5|XPO5	940	-	4.2992067	1.2205123	-1.0	-1.0
chr20	25577203	25577308	ENSG00000101004.14|NINL|XPO5|XPO5	902	-	6.5087214	1.0066272	-1.0	-1.0
chr20	25540493	25540613	ENSG00000101004.14|NINL|XPO5|XPO5	902	-	4.0526986	1.0066272	-1.0	-1.0
chr20	25479711	25479906	ENSG00000101004.14|NINL|XPO5|XPO5	1000	-	7.689822	3.5293934	-1.0	-1.0
chr20	25553968	25554068	ENSG00000101004.14|NINL|XPO5|XPO5	901	-	6.001348	1.0034822	-1.0	-1.0
chr20	25495240	25495345	ENSG00000101004.14|NINL|XPO5|XPO5	902	-	3.4329784	1.0066272	-1.0	-1.0
chr20	25549288	25549423	ENSG00000101004.14|NINL|XPO5|XPO5	902	-	6.321246	1.0066272	-1.0	-1.0
chr20	25676356	25676536	ENSG00000213742.6|ZNF337-AS1|XPO5|XPO5	945	+	5.837516	1.2562057	-1.0	-1.0
chr20	25696407	25696527	ENSG00000130684.13|ZNF337|XPO5|XPO5	911	-	2.5518892	1.0511847	-1.0	-1.0
chr20	26209512	26209702	ENSG00000227195.10|MIR663AHG|XPO5|XPO5	901	-	6.4252033	1.0050547	-1.0	-1.0
chr20	31551951	31552051	ENSG00000101294.16|HM13|XPO5|XPO5	902	+	6.502641	1.0066272	-1.0	-1.0
chr20	31566106	31566206	ENSG00000101294.16|HM13|XPO5|XPO5	902	+	6.013068	1.0066272	-1.0	-1.0
chr20	31566295	31566475	ENSG00000101294.16|HM13|XPO5|XPO5	999	+	4.31533	3.0117087	-1.0	-1.0
chr20	31699166	31699291	ENSG00000171552.12|BCL2L1|XPO5|XPO5	902	-	2.6857235	1.0066272	-1.0	-1.0
chr20	31706866	31707051	ENSG00000171552.12|BCL2L1|XPO5|XPO5	941	-	3.6715791	1.2313446	-1.0	-1.0
chr20	31722727	31722927	ENSG00000171552.12|BCL2L1|XPO5|XPO5	998	-	3.67468	2.6767058	-1.0	-1.0
chr20	32454394	32454584	ENSG00000197183.14|NOL4L|XPO5|XPO5	917	-	2.251235	1.081101	-1.0	-1.0
chr20	32475112	32475212	ENSG00000197183.14|NOL4L|XPO5|XPO5	902	-	6.01014	1.0066272	-1.0	-1.0
chr20	32455749	32456049	ENSG00000197183.14|NOL4L|XPO5|XPO5	967	-	3.052682	1.4784389	-1.0	-1.0
chr20	32455454	32455689	ENSG00000197183.14|NOL4L|XPO5|XPO5	904	-	2.208142	1.0190511	-1.0	-1.0
chr20	32453781	32453916	ENSG00000197183.14|NOL4L|XPO5|XPO5	914	-	6.47597	1.0649798	-1.0	-1.0
chr20	32457090	32457205	ENSG00000197183.14|NOL4L|XPO5|XPO5	901	-	6.074942	1.0045305	-1.0	-1.0
chr20	32457270	32457370	ENSG00000197183.14|NOL4L|XPO5|XPO5	902	-	6.0072207	1.0066272	-1.0	-1.0
chr20	32461915	32462125	ENSG00000197183.14|NOL4L|XPO5|XPO5	999	-	4.7373056	3.268549	-1.0	-1.0
chr20	32454749	32455404	ENSG00000197183.14|NOL4L|XPO5|XPO5	999	-	3.4860635	3.1637433	-1.0	-1.0
chr20	32460700	32460820	ENSG00000197183.14|NOL4L|XPO5|XPO5	922	-	3.8607397	1.1072837	-1.0	-1.0
chr20	32496036	32496181	ENSG00000197183.14|NOL4L|XPO5|XPO5	912	-	6.5113792	1.0557973	-1.0	-1.0
chr20	32517496	32517611	ENSG00000197183.14|NOL4L|XPO5|XPO5	902	-	6.013068	1.0066272	-1.0	-1.0
chr20	32472984	32473184	ENSG00000197183.14|NOL4L|XPO5|XPO5	936	-	3.7719133	1.1924797	-1.0	-1.0
chr20	32465214	32465319	ENSG00000197183.14|NOL4L|XPO5|XPO5	902	-	6.327004	1.0066272	-1.0	-1.0
chr20	32454134	32454334	ENSG00000197183.14|NOL4L|XPO5|XPO5	973	-	2.9570413	1.568598	-1.0	-1.0
chr20	32585055	32585155	ENSG00000204393.7|AL133343.1|XPO5|XPO5	902	+	6.0042953	1.0066272	-1.0	-1.0
chr20	32584915	32585050	ENSG00000204393.7|AL133343.1|XPO5|XPO5	901	+	6.3013177	1.0063738	-1.0	-1.0
chr20	32585175	32585325	ENSG00000204393.7|AL133343.1|XPO5|XPO5	902	+	6.159627	1.0066272	-1.0	-1.0
chr20	32585174	32585329	ENSG00000228156.1|AL133343.2|XPO5|XPO5	902	+	6.174514	1.0066272	-1.0	-1.0
chr20	32585054	32585154	ENSG00000228156.1|AL133343.2|XPO5|XPO5	902	+	6.0042953	1.0066272	-1.0	-1.0
chr20	32584924	32585049	ENSG00000228156.1|AL133343.2|XPO5|XPO5	902	+	6.3368587	1.0066272	-1.0	-1.0
chr20	33017627	33017832	ENSG00000078898.6|BPIFB2|XPO5|XPO5	999	+	3.3892055	3.1248913	-1.0	-1.0
chr20	33020602	33020832	ENSG00000078898.6|BPIFB2|XPO5|XPO5	963	+	1.4097618	1.4308133	-1.0	-1.0
chr20	33013517	33013627	ENSG00000078898.6|BPIFB2|XPO5|XPO5	917	+	2.837177	1.0802811	-1.0	-1.0
chr20	33409428	33409633	ENSG00000101400.5|SNTA1|XPO5|XPO5	1000	-	7.966981	3.8970327	-1.0	-1.0
chr20	33626092	33626292	ENSG00000078699.21|CBFA2T2|XPO5|XPO5	1000	+	5.832546	3.3968256	-1.0	-1.0
chr20	33635749	33635899	ENSG00000078699.21|CBFA2T2|XPO5|XPO5	901	+	3.6246748	1.0061171	-1.0	-1.0
chr20	33671677	33671837	ENSG00000125967.16|NECAB3|XPO5|XPO5	922	-	2.9409313	1.1066092	-1.0	-1.0
chr20	33663739	33663844	ENSG00000125967.16|NECAB3|XPO5|XPO5	902	-	2.9796069	1.0066272	-1.0	-1.0
chr20	33660620	33660830	ENSG00000125967.16|NECAB3|XPO5|XPO5	947	-	6.5468802	1.2777022	-1.0	-1.0
chr20	33667877	33668042	ENSG00000125967.16|NECAB3|XPO5|XPO5	920	-	3.794137	1.0967491	-1.0	-1.0
chr20	34056194	34056359	ENSG00000125970.11|RALY|XPO5|XPO5	958	+	3.5308356	1.3729199	-1.0	-1.0
chr20	34077277	34077377	ENSG00000125970.11|RALY|XPO5|XPO5	902	+	3.50821	1.0066272	-1.0	-1.0
chr20	34007791	34007936	ENSG00000125970.11|RALY|XPO5|XPO5	902	+	6.01014	1.0066272	-1.0	-1.0
chr20	34073335	34073545	ENSG00000125970.11|RALY|XPO5|XPO5	913	+	3.3591464	1.0581691	-1.0	-1.0
chr20	34288009	34288204	ENSG00000101444.12|AHCY|XPO5|XPO5	990	-	5.145871	1.9971023	-1.0	-1.0
chr20	34287184	34287359	ENSG00000101444.12|AHCY|XPO5|XPO5	934	-	2.951073	1.1777457	-1.0	-1.0
chr20	34434160	34434355	ENSG00000078747.14|ITCH|XPO5|XPO5	944	+	3.5606468	1.2485777	-1.0	-1.0
chr20	34458574	34458744	ENSG00000078747.14|ITCH|XPO5|XPO5	933	+	4.409015	1.1766119	-1.0	-1.0
chr20	34535375	34535515	ENSG00000125971.16|DYNLRB1|XPO5|XPO5	925	+	3.6681242	1.1239262	-1.0	-1.0
chr20	34536900	34537100	ENSG00000125971.16|DYNLRB1|XPO5|XPO5	995	+	4.457181	2.2773426	-1.0	-1.0
chr20	34854654	34854764	ENSG00000131067.16|GGT7|XPO5|XPO5	901	-	6.002822	1.0050547	-1.0	-1.0
chr20	34856118	34856313	ENSG00000131067.16|GGT7|XPO5|XPO5	919	-	2.7282982	1.0927753	-1.0	-1.0
chr20	34855968	34856078	ENSG00000131067.16|GGT7|XPO5|XPO5	902	-	6.3631897	1.0070797	-1.0	-1.0
chr20	34891306	34891481	ENSG00000131069.19|ACSS2|XPO5|XPO5	908	+	6.226143	1.0372412	-1.0	-1.0
chr20	34883091	34883286	ENSG00000131069.19|ACSS2|XPO5|XPO5	952	+	3.132547	1.3174473	-1.0	-1.0
chr20	35007700	35007820	ENSG00000100991.11|TRPC4AP|XPO5|XPO5	935	-	3.7859645	1.1848466	-1.0	-1.0
chr20	35004815	35005015	ENSG00000100991.11|TRPC4AP|XPO5|XPO5	1000	-	4.31218	6.492908	-1.0	-1.0
chr20	35002843	35002963	ENSG00000100991.11|TRPC4AP|XPO5|XPO5	914	-	2.7132664	1.0658107	-1.0	-1.0
chr20	35069527	35069762	ENSG00000100991.11|TRPC4AP|XPO5|XPO5	995	-	7.169097	2.261743	-1.0	-1.0
chr20	35306271	35306449	ENSG00000101019.21|UQCC1|XPO5|XPO5	980	-	3.6957698	1.7086762	-1.0	-1.0
chr20	35344364	35344549	ENSG00000101019.21|UQCC1|XPO5|XPO5	975	-	3.2785974	1.6071332	-1.0	-1.0
chr20	35304214	35304324	ENSG00000101019.21|UQCC1|XPO5|XPO5	901	-	2.6498816	1.0047584	-1.0	-1.0
chr20	35303590	35303825	ENSG00000101019.21|UQCC1|XPO5|XPO5	1000	-	4.601989	5.881143	-1.0	-1.0
chr20	35326301	35326426	ENSG00000101019.21|UQCC1|XPO5|XPO5	902	-	6.198655	1.0066272	-1.0	-1.0
chr20	35653208	35653458	ENSG00000214078.12|CPNE1|XPO5|XPO5	1000	-	6.0246935	12.878092	-1.0	-1.0
chr20	35673909	35674094	ENSG00000272897.5|AL109827.1|XPO5|XPO5	969	-	6.4008408	1.5123695	-1.0	-1.0
chr20	35653208	35653458	ENSG00000272897.5|AL109827.1|XPO5|XPO5	1000	-	6.0246935	12.885566	-1.0	-1.0
chr20	35653209	35653459	ENSG00000244462.7|RBM12|XPO5|XPO5	1000	-	6.055519	12.913843	-1.0	-1.0
chr20	35673907	35674092	ENSG00000244005.12|NFS1|XPO5|XPO5	971	-	6.5205173	1.5421103	-1.0	-1.0
chr20	35720290	35720430	ENSG00000131051.22|RBM39|XPO5|XPO5	901	-	3.230563	1.0051582	-1.0	-1.0
chr20	36182897	36183092	ENSG00000088367.21|EPB41L1|XPO5|XPO5	998	+	6.7531896	2.7818441	-1.0	-1.0
chr20	36169226	36169386	ENSG00000088367.21|EPB41L1|XPO5|XPO5	902	+	6.3163986	1.0066272	-1.0	-1.0
chr20	36484502	36484607	ENSG00000080845.17|DLGAP4|XPO5|XPO5	901	+	6.001348	1.0034822	-1.0	-1.0
chr20	36498996	36499096	ENSG00000080845.17|DLGAP4|XPO5|XPO5	902	+	4.230151	1.0066272	-1.0	-1.0
chr20	36394090	36394195	ENSG00000080845.17|DLGAP4|XPO5|XPO5	902	+	6.22213	1.0066272	-1.0	-1.0
chr20	36397500	36397615	ENSG00000080845.17|DLGAP4|XPO5|XPO5	902	+	6.325703	1.0066272	-1.0	-1.0
chr20	36395130	36395230	ENSG00000080845.17|DLGAP4|XPO5|XPO5	902	+	6.3302946	1.0066272	-1.0	-1.0
chr20	36395715	36397350	ENSG00000080845.17|DLGAP4|XPO5|XPO5	998	+	6.605721	2.6299372	-1.0	-1.0
chr20	36465702	36465807	ENSG00000080845.17|DLGAP4|XPO5|XPO5	902	+	6.22213	1.0066272	-1.0	-1.0
chr20	36498216	36498351	ENSG00000080845.17|DLGAP4|XPO5|XPO5	962	+	4.839038	1.4176596	-1.0	-1.0
chr20	36523055	36523160	ENSG00000232907.7|DLGAP4-AS1|XPO5|XPO5	901	-	6.001348	1.0034822	-1.0	-1.0
chr20	36541974	36542094	ENSG00000232907.7|DLGAP4-AS1|XPO5|XPO5	901	-	4.223126	1.0034409	-1.0	-1.0
chr20	36575340	36575440	ENSG00000259399.1|TGIF2-C20orf24|XPO5|XPO5	901	+	6.001348	1.0034822	-1.0	-1.0
chr20	36852086	36852226	ENSG00000149639.14|SOGA1|XPO5|XPO5	913	-	6.5836954	1.0615187	-1.0	-1.0
chr20	36856981	36857306	ENSG00000149639.14|SOGA1|XPO5|XPO5	944	-	3.0055099	1.253494	-1.0	-1.0
chr20	36852441	36852561	ENSG00000149639.14|SOGA1|XPO5|XPO5	901	-	6.0035586	1.005841	-1.0	-1.0
chr20	36857601	36857836	ENSG00000149639.14|SOGA1|XPO5|XPO5	924	-	2.8729732	1.1191548	-1.0	-1.0
chr20	36862772	36862882	ENSG00000149639.14|SOGA1|XPO5|XPO5	902	-	3.798894	1.0066272	-1.0	-1.0
chr20	36855021	36855121	ENSG00000149639.14|SOGA1|XPO5|XPO5	901	-	2.7289762	1.0034822	-1.0	-1.0
chr20	36863377	36863477	ENSG00000149639.14|SOGA1|XPO5|XPO5	902	-	3.5659382	1.0074708	-1.0	-1.0
chr20	36856521	36856671	ENSG00000149639.14|SOGA1|XPO5|XPO5	934	-	3.4504375	1.1821532	-1.0	-1.0
chr20	36857416	36857531	ENSG00000149639.14|SOGA1|XPO5|XPO5	902	-	3.320518	1.0066272	-1.0	-1.0
chr20	36847011	36847131	ENSG00000149639.14|SOGA1|XPO5|XPO5	902	-	6.5395193	1.0072051	-1.0	-1.0
chr20	37289816	37290001	ENSG00000101363.12|MANBAL|XPO5|XPO5	952	+	4.473379	1.3156985	-1.0	-1.0
chr20	37315793	37315923	ENSG00000101363.12|MANBAL|XPO5|XPO5	902	+	6.0042953	1.0066272	-1.0	-1.0
chr20	37349595	37349760	ENSG00000197122.11|SRC|XPO5|XPO5	902	+	4.4492106	1.0069304	-1.0	-1.0
chr20	37345832	37345997	ENSG00000197122.11|SRC|XPO5|XPO5	940	+	2.8035934	1.2202647	-1.0	-1.0
chr20	37346600	37346700	ENSG00000197122.11|SRC|XPO5|XPO5	902	+	2.978241	1.0066272	-1.0	-1.0
chr20	37386234	37386429	ENSG00000197122.11|SRC|XPO5|XPO5	986	+	3.1287231	1.8642341	-1.0	-1.0
chr20	37373217	37373532	ENSG00000197122.11|SRC|XPO5|XPO5	983	+	3.3268845	1.7621593	-1.0	-1.0
chr20	37372992	37373187	ENSG00000197122.11|SRC|XPO5|XPO5	972	+	4.37625	1.5506598	-1.0	-1.0
chr20	37389032	37389232	ENSG00000197122.11|SRC|XPO5|XPO5	998	+	5.097245	2.6822858	-1.0	-1.0
chr20	37392452	37392672	ENSG00000197122.11|SRC|XPO5|XPO5	908	+	4.52372	1.0377148	-1.0	-1.0
chr20	37527573	37527732	ENSG00000166619.12|BLCAP|XPO5|XPO5	972	-	4.7382016	1.5456362	-1.0	-1.0
chr20	37526811	37526996	ENSG00000166619.12|BLCAP|XPO5|XPO5	949	-	5.586024	1.2921226	-1.0	-1.0
chr20	37519860	37519960	ENSG00000166619.12|BLCAP|XPO5|XPO5	902	-	6.01014	1.0066272	-1.0	-1.0
chr20	37520303	37520437	ENSG00000166619.12|BLCAP|XPO5|XPO5	997	-	4.2035084	2.5828638	-1.0	-1.0
chr20	37527461	37527573	ENSG00000166619.12|BLCAP|XPO5|XPO5	966	-	3.0223224	1.4745708	-1.0	-1.0
chr20	37526811	37526996	ENSG00000276603.1|AL109614.1|XPO5|XPO5	949	-	5.586024	1.2887847	-1.0	-1.0
chr20	38435026	38435181	ENSG00000196756.11|SNHG17|XPO5|XPO5	928	-	3.3485985	1.1453753	-1.0	-1.0
chr20	38524945	38525115	ENSG00000170471.14|RALGAPB|XPO5|XPO5	966	+	4.151183	1.4743786	-1.0	-1.0
chr20	38995750	38995865	ENSG00000101452.14|DHX35|XPO5|XPO5	902	+	6.2246504	1.0066272	-1.0	-1.0
chr20	41137110	41137236	ENSG00000124181.14|PLCG1|XPO5|XPO5	953	+	6.612971	1.3235804	-1.0	-1.0
chr20	41156703	41156898	ENSG00000124181.14|PLCG1|XPO5|XPO5	998	+	6.0160055	2.7119296	-1.0	-1.0
chr20	41288178	41288373	ENSG00000174306.21|ZHX3|XPO5|XPO5	1000	-	8.254942	4.4761815	-1.0	-1.0
chr20	41617883	41617983	ENSG00000124177.14|CHD6|XPO5|XPO5	901	-	4.223126	1.0034822	-1.0	-1.0
chr20	41453202	41453412	ENSG00000124177.14|CHD6|XPO5|XPO5	1000	-	5.0456767	4.348252	-1.0	-1.0
chr20	43458155	43458355	ENSG00000124193.14|SRSF6|XPO5|XPO5	990	+	3.581425	2.006602	-1.0	-1.0
chr20	43457927	43458047	ENSG00000124193.14|SRSF6|XPO5|XPO5	960	+	2.2467623	1.3938264	-1.0	-1.0
chr20	43564915	43565040	ENSG00000101049.14|SGK2|XPO5|XPO5	907	+	2.7405784	1.0328579	-1.0	-1.0
chr20	43564599	43564785	ENSG00000101049.14|SGK2|XPO5|XPO5	982	+	3.5370033	1.7449025	-1.0	-1.0
chr20	43564915	43565040	ENSG00000277611.1|Z98752.3|XPO5|XPO5	907	+	2.7405784	1.0330639	-1.0	-1.0
chr20	43564600	43564850	ENSG00000277611.1|Z98752.3|XPO5|XPO5	973	+	3.3992429	1.5758328	-1.0	-1.0
chr20	44421206	44421411	ENSG00000101076.16|HNF4A|XPO5|XPO5	991	+	2.991662	2.0541925	-1.0	-1.0
chr20	44402644	44402969	ENSG00000101076.16|HNF4A|XPO5|XPO5	971	+	3.0163202	1.5332148	-1.0	-1.0
chr20	44403804	44404029	ENSG00000101076.16|HNF4A|XPO5|XPO5	995	+	3.6073859	2.2650993	-1.0	-1.0
chr20	44371018	44371248	ENSG00000101076.16|HNF4A|XPO5|XPO5	962	+	4.1669016	1.4178038	-1.0	-1.0
chr20	44402182	44402282	ENSG00000101076.16|HNF4A|XPO5|XPO5	959	+	4.564559	1.3909816	-1.0	-1.0
chr20	44403359	44403569	ENSG00000101076.16|HNF4A|XPO5|XPO5	963	+	4.5666747	1.4373678	-1.0	-1.0
chr20	44404314	44404429	ENSG00000101076.16|HNF4A|XPO5|XPO5	902	+	4.2798715	1.0066272	-1.0	-1.0
chr20	44405539	44405649	ENSG00000101076.16|HNF4A|XPO5|XPO5	902	+	4.2266498	1.0066272	-1.0	-1.0
chr20	44394045	44394165	ENSG00000229005.2|HNF4A-AS1|XPO5|XPO5	901	-	6.001348	1.0034822	-1.0	-1.0
chr20	44390617	44390732	ENSG00000229005.2|HNF4A-AS1|XPO5|XPO5	921	-	3.250939	1.1030384	-1.0	-1.0
chr20	44390619	44390734	ENSG00000233376.1|AL117382.2|XPO5|XPO5	920	-	3.368599	1.0970051	-1.0	-1.0
chr20	44591881	44592091	ENSG00000168734.13|PKIG|XPO5|XPO5	980	+	6.7898035	1.6898079	-1.0	-1.0
chr20	45842447	45842637	ENSG00000101473.16|ACOT8|XPO5|XPO5	928	-	6.492985	1.1425809	-1.0	-1.0
chr20	45887018	45887143	ENSG00000149634.4|SPATA25|XPO5|XPO5	909	-	3.0255444	1.039675	-1.0	-1.0
chr20	46079101	46079281	ENSG00000124160.11|NCOA5|XPO5|XPO5	946	-	3.707604	1.271351	-1.0	-1.0
chr20	46355924	46356114	ENSG00000080189.14|SLC35C2|XPO5|XPO5	990	-	4.609872	1.9825451	-1.0	-1.0
chr20	46355339	46355499	ENSG00000080189.14|SLC35C2|XPO5|XPO5	938	-	5.9375787	1.2095689	-1.0	-1.0
chr20	46356324	46356424	ENSG00000080189.14|SLC35C2|XPO5|XPO5	902	-	6.013068	1.0066272	-1.0	-1.0
chr20	46367346	46367486	ENSG00000273828.1|AL133227.1|XPO5|XPO5	902	+	6.4042044	1.0066272	-1.0	-1.0
chr20	46588168	46588318	ENSG00000158296.13|SLC13A3|XPO5|XPO5	917	-	4.1412745	1.0807688	-1.0	-1.0
chr20	46572480	46572590	ENSG00000158296.13|SLC13A3|XPO5|XPO5	902	-	6.533272	1.0070841	-1.0	-1.0
chr20	46637071	46637266	ENSG00000158296.13|SLC13A3|XPO5|XPO5	971	-	3.7294655	1.5323758	-1.0	-1.0
chr20	46644196	46644331	ENSG00000158296.13|SLC13A3|XPO5|XPO5	927	-	4.2797832	1.1396439	-1.0	-1.0
chr20	46725225	46725425	ENSG00000197496.5|SLC2A10|XPO5|XPO5	994	+	4.2155013	2.2362275	-1.0	-1.0
chr20	47267533	47267693	ENSG00000101040.19|ZMYND8|XPO5|XPO5	953	-	2.8721936	1.3283437	-1.0	-1.0
chr20	47221754	47221889	ENSG00000101040.19|ZMYND8|XPO5|XPO5	953	-	5.0387044	1.3252935	-1.0	-1.0
chr20	47348147	47348337	ENSG00000101040.19|ZMYND8|XPO5|XPO5	967	-	3.0439606	1.4777937	-1.0	-1.0
chr20	47277635	47277780	ENSG00000101040.19|ZMYND8|XPO5|XPO5	924	-	3.399324	1.1211735	-1.0	-1.0
chr20	47346331	47346441	ENSG00000101040.19|ZMYND8|XPO5|XPO5	907	-	3.1869144	1.0321155	-1.0	-1.0
chr20	47214225	47214415	ENSG00000101040.19|ZMYND8|XPO5|XPO5	974	-	2.8262582	1.593109	-1.0	-1.0
chr20	47348146	47348341	ENSG00000273451.1|AL031666.3|XPO5|XPO5	965	-	3.0182207	1.4620265	-1.0	-1.0
chr20	47606246	47606436	ENSG00000124151.18|NCOA3|XPO5|XPO5	985	+	6.942006	1.8277178	-1.0	-1.0
chr20	48360150	48360325	ENSG00000235621.8|LINC00494|XPO5|XPO5	904	+	3.531538	1.017898	-1.0	-1.0
chr20	49090441	49090606	ENSG00000124207.16|CSE1L|XPO5|XPO5	902	+	4.5258512	1.0068703	-1.0	-1.0
chr20	49166855	49167025	ENSG00000124214.19|STAU1|XPO5|XPO5	918	-	2.7052531	1.0882819	-1.0	-1.0
chr20	49282738	49282938	ENSG00000177410.12|ZFAS1|XPO5|XPO5	1000	+	3.856274	5.009737	-1.0	-1.0
chr20	49909587	49909702	ENSG00000158480.10|SPATA2|XPO5|XPO5	901	-	6.001348	1.003492	-1.0	-1.0
chr20	49941590	49941705	ENSG00000124226.10|RNF114|XPO5|XPO5	908	+	2.5153732	1.0376635	-1.0	-1.0
chr20	50124320	50124465	ENSG00000124208.16|TMEM189-UBE2V1|XPO5|XPO5	902	-	6.3325877	1.0066272	-1.0	-1.0
chr20	50086454	50086679	ENSG00000124208.16|TMEM189-UBE2V1|XPO5|XPO5	1000	-	7.883583	3.9312565	-1.0	-1.0
chr20	50086456	50086681	ENSG00000244687.11|UBE2V1|XPO5|XPO5	1000	-	7.879654	3.914792	-1.0	-1.0
chr20	50124318	50124468	ENSG00000240849.10|TMEM189|XPO5|XPO5	902	-	6.132002	1.0066272	-1.0	-1.0
chr20	50578239	50578344	ENSG00000196396.9|PTPN1|XPO5|XPO5	902	+	6.0072207	1.0066272	-1.0	-1.0
chr20	50576299	50576414	ENSG00000196396.9|PTPN1|XPO5|XPO5	901	+	6.2858396	1.0045258	-1.0	-1.0
chr20	50575429	50575664	ENSG00000196396.9|PTPN1|XPO5|XPO5	988	+	3.3054476	1.9379048	-1.0	-1.0
chr20	50575164	50575369	ENSG00000196396.9|PTPN1|XPO5|XPO5	977	+	5.0604963	1.633738	-1.0	-1.0
chr20	50575699	50576129	ENSG00000196396.9|PTPN1|XPO5|XPO5	998	+	4.705022	2.604192	-1.0	-1.0
chr20	50923566	50923676	ENSG00000101126.15|ADNP|XPO5|XPO5	902	-	3.3695655	1.0065684	-1.0	-1.0
chr20	51531155	51531350	ENSG00000101096.19|NFATC2|XPO5|XPO5	974	-	3.5855992	1.5880798	-1.0	-1.0
chr20	51712752	51712872	ENSG00000054793.13|ATP9A|XPO5|XPO5	902	-	6.0072207	1.0066272	-1.0	-1.0
chr20	51611215	51611375	ENSG00000054793.13|ATP9A|XPO5|XPO5	978	-	6.005536	1.6547014	-1.0	-1.0
chr20	51714409	51714529	ENSG00000054793.13|ATP9A|XPO5|XPO5	902	-	6.125063	1.0066272	-1.0	-1.0
chr20	51693604	51693774	ENSG00000054793.13|ATP9A|XPO5|XPO5	934	-	5.226321	1.1795335	-1.0	-1.0
chr20	52171260	52171450	ENSG00000020256.19|ZFP64|XPO5|XPO5	902	-	6.2816153	1.0067078	-1.0	-1.0
chr20	53579800	53580070	ENSG00000171940.13|ZNF217|XPO5|XPO5	998	-	5.472221	2.7153728	-1.0	-1.0
chr20	57372983	57373148	ENSG00000101146.12|RAE1|XPO5|XPO5	912	+	3.80658	1.0568209	-1.0	-1.0
chr20	57406218	57406413	ENSG00000132819.16|RBM38|XPO5|XPO5	996	+	6.374607	2.397049	-1.0	-1.0
chr20	58899730	58899845	ENSG00000087460.24|GNAS|XPO5|XPO5	912	+	2.8004885	1.056097	-1.0	-1.0
chr20	62048357	62048457	ENSG00000130699.18|TAF4|XPO5|XPO5	902	-	6.0042953	1.0066272	-1.0	-1.0
chr20	62050167	62050277	ENSG00000130699.18|TAF4|XPO5|XPO5	902	-	6.2896314	1.0066272	-1.0	-1.0
chr20	61994552	61994747	ENSG00000130699.18|TAF4|XPO5|XPO5	993	-	5.9294624	2.1832628	-1.0	-1.0
chr20	62027762	62027867	ENSG00000130699.18|TAF4|XPO5|XPO5	902	-	6.0042953	1.0066272	-1.0	-1.0
chr20	62011985	62012085	ENSG00000130699.18|TAF4|XPO5|XPO5	902	-	6.506715	1.0066272	-1.0	-1.0
chr20	61989407	61989517	ENSG00000130699.18|TAF4|XPO5|XPO5	902	-	6.0042953	1.0066272	-1.0	-1.0
chr20	62059452	62059642	ENSG00000130699.18|TAF4|XPO5|XPO5	969	-	4.009933	1.5038962	-1.0	-1.0
chr20	62134702	62134867	ENSG00000149657.19|LSM14B|XPO5|XPO5	904	+	2.3766873	1.0188763	-1.0	-1.0
chr20	62128535	62128760	ENSG00000149657.19|LSM14B|XPO5|XPO5	972	+	3.5268195	1.5560086	-1.0	-1.0
chr20	62144119	62144229	ENSG00000184402.14|SS18L1|XPO5|XPO5	902	+	6.0072207	1.0066272	-1.0	-1.0
chr20	62144449	62144589	ENSG00000184402.14|SS18L1|XPO5|XPO5	902	+	6.2978935	1.0066272	-1.0	-1.0
chr20	62157300	62157520	ENSG00000184402.14|SS18L1|XPO5|XPO5	980	+	5.3976893	1.7036787	-1.0	-1.0
chr20	62165894	62166074	ENSG00000184402.14|SS18L1|XPO5|XPO5	915	+	3.584096	1.0725415	-1.0	-1.0
chr20	62175809	62175999	ENSG00000184402.14|SS18L1|XPO5|XPO5	963	+	4.567148	1.4291222	-1.0	-1.0
chr20	62249882	62250062	ENSG00000130703.15|OSBPL2|XPO5|XPO5	988	+	5.897129	1.9190463	-1.0	-1.0
chr20	62272364	62272609	ENSG00000130703.15|OSBPL2|XPO5|XPO5	940	+	3.4607584	1.2236304	-1.0	-1.0
chr20	62238652	62238807	ENSG00000130703.15|OSBPL2|XPO5|XPO5	902	+	6.2758636	1.0066272	-1.0	-1.0
chr20	62242107	62242302	ENSG00000130703.15|OSBPL2|XPO5|XPO5	993	+	3.9898942	2.1864357	-1.0	-1.0
chr20	62274466	62274661	ENSG00000130703.15|OSBPL2|XPO5|XPO5	943	+	3.3583179	1.243177	-1.0	-1.0
chr20	62306914	62307014	ENSG00000130706.12|ADRM1|XPO5|XPO5	902	+	6.23456	1.0066272	-1.0	-1.0
chr20	62304672	62304807	ENSG00000130706.12|ADRM1|XPO5|XPO5	902	+	6.012092	1.0066272	-1.0	-1.0
chr20	62315457	62315642	ENSG00000130702.15|LAMA5|XPO5|XPO5	970	-	5.1254153	1.5289173	-1.0	-1.0
chr20	62329278	62329378	ENSG00000130702.15|LAMA5|XPO5|XPO5	902	-	6.3325877	1.0066272	-1.0	-1.0
chr20	62366212	62366317	ENSG00000130702.15|LAMA5|XPO5|XPO5	902	-	6.0057583	1.0066272	-1.0	-1.0
chr20	62365987	62366172	ENSG00000130702.15|LAMA5|XPO5|XPO5	901	-	6.247742	1.0064175	-1.0	-1.0
chr20	62360936	62361041	ENSG00000130702.15|LAMA5|XPO5|XPO5	902	-	6.321028	1.0066272	-1.0	-1.0
chr20	62361211	62361321	ENSG00000130702.15|LAMA5|XPO5|XPO5	902	-	6.229614	1.0066272	-1.0	-1.0
chr20	62332727	62332967	ENSG00000130702.15|LAMA5|XPO5|XPO5	1000	-	4.4150486	3.4943714	-1.0	-1.0
chr20	62647373	62647518	ENSG00000101187.15|SLCO4A1|XPO5|XPO5	902	+	6.157405	1.0066272	-1.0	-1.0
chr20	62811620	62811825	ENSG00000060491.16|OGFR|XPO5|XPO5	999	+	7.516942	2.9103596	-1.0	-1.0
chr20	62821180	62821216	ENSG00000092758.15|COL9A3|XPO5|XPO5	925	+	3.1452467	1.1268058	-1.0	-1.0
chr20	62860573	62860758	ENSG00000101190.12|TCFL5|XPO5|XPO5	968	-	6.1393213	1.4949727	-1.0	-1.0
chr20	62852202	62852397	ENSG00000101190.12|TCFL5|XPO5|XPO5	901	-	6.2144995	1.0065053	-1.0	-1.0
chr20	62886994	62887213	ENSG00000101191.16|DIDO1|XPO5|XPO5	966	-	6.6537457	1.4711119	-1.0	-1.0
chr20	62926136	62926236	ENSG00000101191.16|DIDO1|XPO5|XPO5	902	-	2.9809723	1.0066272	-1.0	-1.0
chr20	62887253	62887478	ENSG00000101191.16|DIDO1|XPO5|XPO5	999	-	5.004632	3.1843612	-1.0	-1.0
chr20	62893017	62893177	ENSG00000101191.16|DIDO1|XPO5|XPO5	901	-	6.372776	1.006521	-1.0	-1.0
chr20	62918936	62919086	ENSG00000101191.16|DIDO1|XPO5|XPO5	968	-	3.0481122	1.489662	-1.0	-1.0
chr20	62903331	62903526	ENSG00000101191.16|DIDO1|XPO5|XPO5	975	-	3.1497858	1.607673	-1.0	-1.0
chr20	62909499	62909694	ENSG00000101191.16|DIDO1|XPO5|XPO5	951	-	2.7876353	1.3091092	-1.0	-1.0
chr20	62889483	62889638	ENSG00000101191.16|DIDO1|XPO5|XPO5	902	-	6.29083	1.0066272	-1.0	-1.0
chr20	62964520	62964780	ENSG00000101194.17|SLC17A9|XPO5|XPO5	937	+	3.3753278	1.2020372	-1.0	-1.0
chr20	62957197	62957347	ENSG00000101194.17|SLC17A9|XPO5|XPO5	911	+	2.2359068	1.0509529	-1.0	-1.0
chr20	62959415	62959595	ENSG00000101194.17|SLC17A9|XPO5|XPO5	975	+	4.65271	1.5956386	-1.0	-1.0
chr20	62953045	62953250	ENSG00000101194.17|SLC17A9|XPO5|XPO5	960	+	2.9217045	1.3970747	-1.0	-1.0
chr20	62966967	62967157	ENSG00000101194.17|SLC17A9|XPO5|XPO5	933	+	2.503694	1.1754841	-1.0	-1.0
chr20	62962693	62962913	ENSG00000101194.17|SLC17A9|XPO5|XPO5	1000	+	2.3380969	3.788741	-1.0	-1.0
chr20	63204217	63204332	ENSG00000149658.17|YTHDF1|XPO5|XPO5	902	-	6.0072207	1.0066272	-1.0	-1.0
chr20	63284379	63284609	ENSG00000101199.12|ARFGAP1|XPO5|XPO5	961	+	1.9429078	1.4055599	-1.0	-1.0
chr20	63276742	63276892	ENSG00000101199.12|ARFGAP1|XPO5|XPO5	946	+	2.7880697	1.2695646	-1.0	-1.0
chr20	63282187	63282377	ENSG00000101199.12|ARFGAP1|XPO5|XPO5	971	+	2.473586	1.5383804	-1.0	-1.0
chr20	63279576	63279781	ENSG00000101199.12|ARFGAP1|XPO5|XPO5	993	+	5.5326743	2.1540413	-1.0	-1.0
chr20	63284179	63284374	ENSG00000101199.12|ARFGAP1|XPO5|XPO5	914	+	1.9751872	1.0673454	-1.0	-1.0
chr20	63285710	63285955	ENSG00000101199.12|ARFGAP1|XPO5|XPO5	1000	+	4.3546205	8.848453	-1.0	-1.0
chr20	63566568	63566708	ENSG00000130589.16|HELZ2|XPO5|XPO5	902	-	6.01014	1.0066272	-1.0	-1.0
chr20	63602350	63602470	ENSG00000101216.10|GMEB2|XPO5|XPO5	902	-	4.2395554	1.0066272	-1.0	-1.0
chr20	63645359	63645494	ENSG00000197457.9|STMN3|XPO5|XPO5	902	-	6.01014	1.0066272	-1.0	-1.0
chr20	63686477	63686807	ENSG00000258366.7|RTEL1|XPO5|XPO5	939	+	2.5515094	1.2116443	-1.0	-1.0
chr20	63678706	63679171	ENSG00000258366.7|RTEL1|XPO5|XPO5	993	+	3.9885185	2.146858	-1.0	-1.0
chr20	63681734	63682044	ENSG00000258366.7|RTEL1|XPO5|XPO5	954	+	4.152972	1.3388841	-1.0	-1.0
chr20	63672398	63672498	ENSG00000258366.7|RTEL1|XPO5|XPO5	902	+	6.2246504	1.0066272	-1.0	-1.0
chr20	63677448	63677663	ENSG00000258366.7|RTEL1|XPO5|XPO5	964	+	3.5031736	1.4458297	-1.0	-1.0
chr20	63687137	63687602	ENSG00000258366.7|RTEL1|XPO5|XPO5	1000	+	5.090428	6.289743	-1.0	-1.0
chr20	63686822	63687052	ENSG00000258366.7|RTEL1|XPO5|XPO5	936	+	2.8394673	1.1940415	-1.0	-1.0
chr20	63662068	63662395	ENSG00000258366.7|RTEL1|XPO5|XPO5	1000	+	5.1438036	5.3486476	-1.0	-1.0
chr20	63693283	63694213	ENSG00000258366.7|RTEL1|XPO5|XPO5	994	+	5.5165915	2.206479	-1.0	-1.0
chr20	63662068	63662413	ENSG00000026036.21|RTEL1-TNFRSF6B|XPO5|XPO5	1000	+	5.0516467	5.1328454	-1.0	-1.0
chr20	63678706	63679171	ENSG00000026036.21|RTEL1-TNFRSF6B|XPO5|XPO5	993	+	3.9885185	2.141624	-1.0	-1.0
chr20	63681734	63682044	ENSG00000026036.21|RTEL1-TNFRSF6B|XPO5|XPO5	954	+	4.152972	1.3377124	-1.0	-1.0
chr20	63672398	63672498	ENSG00000026036.21|RTEL1-TNFRSF6B|XPO5|XPO5	902	+	6.2246504	1.0066272	-1.0	-1.0
chr20	63686815	63687055	ENSG00000026036.21|RTEL1-TNFRSF6B|XPO5|XPO5	927	+	2.7052002	1.1387838	-1.0	-1.0
chr20	63677448	63677663	ENSG00000026036.21|RTEL1-TNFRSF6B|XPO5|XPO5	964	+	3.5031736	1.4463776	-1.0	-1.0
chr20	63686480	63686805	ENSG00000026036.21|RTEL1-TNFRSF6B|XPO5|XPO5	941	+	2.5622725	1.2293488	-1.0	-1.0
chr20	63665344	63665444	ENSG00000026036.21|RTEL1-TNFRSF6B|XPO5|XPO5	902	+	6.01014	1.0066272	-1.0	-1.0
chr20	63687140	63687605	ENSG00000026036.21|RTEL1-TNFRSF6B|XPO5|XPO5	1000	+	4.985933	6.136188	-1.0	-1.0
chr20	63693283	63694213	ENSG00000026036.21|RTEL1-TNFRSF6B|XPO5|XPO5	994	+	5.5165915	2.206204	-1.0	-1.0
chr20	63704775	63704980	ENSG00000101246.19|ARFRP1|XPO5|XPO5	999	-	4.119674	3.1768239	-1.0	-1.0
chr20	63699061	63699201	ENSG00000101246.19|ARFRP1|XPO5|XPO5	902	-	6.03184	1.0066272	-1.0	-1.0
chr20	63698701	63698801	ENSG00000101246.19|ARFRP1|XPO5|XPO5	902	-	2.9823427	1.0066272	-1.0	-1.0
chr20	63701259	63701364	ENSG00000101246.19|ARFRP1|XPO5|XPO5	902	-	3.0127563	1.0103561	-1.0	-1.0
chr20	63703595	63703700	ENSG00000101246.19|ARFRP1|XPO5|XPO5	907	-	3.0716486	1.031225	-1.0	-1.0
chr20	63702905	63703075	ENSG00000101246.19|ARFRP1|XPO5|XPO5	930	-	2.747318	1.1550303	-1.0	-1.0
chr20	63736195	63736320	ENSG00000273154.3|AL121845.3|XPO5|XPO5	901	+	3.9183123	1.0054518	-1.0	-1.0
chr20	63736610	63736712	ENSG00000273154.3|AL121845.3|XPO5|XPO5	959	+	4.5638704	1.389241	-1.0	-1.0
chr20	63737182	63737347	ENSG00000273154.3|AL121845.3|XPO5|XPO5	962	+	3.816098	1.4152398	-1.0	-1.0
chr20	63734525	63734625	ENSG00000273154.3|AL121845.3|XPO5|XPO5	901	+	4.2319136	1.0054132	-1.0	-1.0
chr20	63736712	63736882	ENSG00000273154.3|AL121845.3|XPO5|XPO5	1000	+	4.9035	3.3651745	-1.0	-1.0
chr20	63734526	63734626	ENSG00000197114.11|ZGPAT|XPO5|XPO5	901	+	4.2319136	1.0054132	-1.0	-1.0
chr20	63736607	63736882	ENSG00000203896.9|LIME1|XPO5|XPO5	999	+	4.9960427	2.9364955	-1.0	-1.0
chr20	63737182	63737342	ENSG00000203896.9|LIME1|XPO5|XPO5	964	+	3.8448722	1.4468447	-1.0	-1.0
chr20	63739186	63739396	ENSG00000273047.1|AL121845.2|XPO5|XPO5	903	+	2.8205516	1.0143214	-1.0	-1.0
chr20	63830788	63830893	ENSG00000130584.10|ZBTB46|XPO5|XPO5	902	-	6.0042953	1.0066272	-1.0	-1.0
chr20	63830413	63830708	ENSG00000130584.10|ZBTB46|XPO5|XPO5	999	-	5.5616827	3.1081977	-1.0	-1.0
chr20	63796278	63796383	ENSG00000130584.10|ZBTB46|XPO5|XPO5	902	-	6.0072207	1.0066272	-1.0	-1.0
chr20	63878190	63878315	ENSG00000101150.17|TPD52L2|XPO5|XPO5	934	+	2.9414277	1.1800444	-1.0	-1.0
chr20	63883950	63884145	ENSG00000101150.17|TPD52L2|XPO5|XPO5	939	+	2.793231	1.2115207	-1.0	-1.0
chr20	63882870	63882990	ENSG00000101150.17|TPD52L2|XPO5|XPO5	904	+	3.3030882	1.0199589	-1.0	-1.0
chr20	63888916	63889066	ENSG00000101150.17|TPD52L2|XPO5|XPO5	923	+	3.321613	1.1140212	-1.0	-1.0
chr20	63885110	63885225	ENSG00000101150.17|TPD52L2|XPO5|XPO5	903	+	2.6909895	1.0125227	-1.0	-1.0
chr20	63878615	63878965	ENSG00000101150.17|TPD52L2|XPO5|XPO5	998	+	3.2328727	2.723037	-1.0	-1.0
chr20	63885290	63885390	ENSG00000101150.17|TPD52L2|XPO5|XPO5	907	+	2.3008757	1.0332235	-1.0	-1.0
chr20	63885690	63885790	ENSG00000101150.17|TPD52L2|XPO5|XPO5	900	+	2.3007164	1.0021591	-1.0	-1.0
chr20	63887646	63887761	ENSG00000101150.17|TPD52L2|XPO5|XPO5	904	+	3.703022	1.0180931	-1.0	-1.0
chr20	63885795	63886000	ENSG00000101150.17|TPD52L2|XPO5|XPO5	997	+	3.53235	2.457762	-1.0	-1.0
chr20	63883275	63883570	ENSG00000101150.17|TPD52L2|XPO5|XPO5	993	+	3.4294016	2.1868975	-1.0	-1.0
chr20	63935374	63935474	ENSG00000101152.10|DNAJC5|XPO5|XPO5	939	+	4.377474	1.2142364	-1.0	-1.0
chr20	63895643	63895753	ENSG00000101152.10|DNAJC5|XPO5|XPO5	902	+	6.3280034	1.0066272	-1.0	-1.0
chr20	63943232	63943412	ENSG00000198276.15|UCKL1|XPO5|XPO5	947	-	2.6475523	1.2734137	-1.0	-1.0
chr20	63943482	63943607	ENSG00000198276.15|UCKL1|XPO5|XPO5	902	-	2.080987	1.0091264	-1.0	-1.0
chr20	63949355	63949545	ENSG00000198276.15|UCKL1|XPO5|XPO5	940	-	4.918355	1.219402	-1.0	-1.0
chr20	63948620	63948760	ENSG00000198276.15|UCKL1|XPO5|XPO5	902	-	5.4085846	1.0072467	-1.0	-1.0
chr20	63950100	63950205	ENSG00000198276.15|UCKL1|XPO5|XPO5	949	-	5.521185	1.29655	-1.0	-1.0
chr20	63948960	63949060	ENSG00000198276.15|UCKL1|XPO5|XPO5	901	-	2.5139697	1.003371	-1.0	-1.0
chr20	63969262	63969457	ENSG00000196700.8|ZNF512B|XPO5|XPO5	954	-	2.9794612	1.3377478	-1.0	-1.0
chr20	64021320	64021520	ENSG00000101161.7|PRPF6|XPO5|XPO5	991	+	6.103873	2.0586195	-1.0	-1.0
chr20	64036341	64036486	ENSG00000196421.8|C20orf204|XPO5|XPO5	935	+	3.3430061	1.1866312	-1.0	-1.0
chr20	64036491	64036751	ENSG00000196421.8|C20orf204|XPO5|XPO5	945	+	3.4417026	1.2629385	-1.0	-1.0
chr20	64037166	64037276	ENSG00000196421.8|C20orf204|XPO5|XPO5	902	+	3.0667706	1.0066272	-1.0	-1.0
chr20	64056432	64056617	ENSG00000171703.16|TCEA2|XPO5|XPO5	929	+	4.0899425	1.1480976	-1.0	-1.0
chr20	64055767	64055882	ENSG00000171703.16|TCEA2|XPO5|XPO5	902	+	3.4224539	1.0076553	-1.0	-1.0
chr21	5119362	5119462	ENSG00000280071.3|FP565260.6|XPO5|XPO5	902	-	6.0072207	1.0066272	-1.0	-1.0
chr21	5119362	5119462	ENSG00000276612.3|FP565260.2|XPO5|XPO5	902	-	6.0072207	1.0066272	-1.0	-1.0
chr21	8213647	8213847	ENSG00000278996.1|FP671120.1|XPO5|XPO5	999	+	2.6508677	3.0413609	-1.0	-1.0
chr21	8218652	8218942	ENSG00000278996.1|FP671120.1|XPO5|XPO5	992	+	3.4405866	2.075926	-1.0	-1.0
chr21	8209062	8209247	ENSG00000278996.1|FP671120.1|XPO5|XPO5	980	+	4.953329	1.6942973	-1.0	-1.0
chr21	8210687	8210842	ENSG00000278996.1|FP671120.1|XPO5|XPO5	902	+	6.296516	1.0066272	-1.0	-1.0
chr21	8208482	8208677	ENSG00000278996.1|FP671120.1|XPO5|XPO5	992	+	5.248764	2.1215613	-1.0	-1.0
chr21	8208482	8208647	ENSG00000275708.1|MIR3648-1|XPO5|XPO5	994	+	5.342151	2.1920233	-1.0	-1.0
chr21	8401688	8401898	ENSG00000280441.2|FP236383.1|XPO5|XPO5	1000	+	4.1372886	6.936615	-1.0	-1.0
chr21	8391678	8391848	ENSG00000280441.2|FP236383.1|XPO5|XPO5	901	+	3.3744876	1.0062104	-1.0	-1.0
chr21	14097831	14098511	ENSG00000224905.6|AP001347.1|XPO5|XPO5	1000	+	4.746818	3.5822272	-1.0	-1.0
chr21	14998968	14999168	ENSG00000235609.7|AF127577.4|XPO5|XPO5	997	-	3.1746454	2.500802	-1.0	-1.0
chr21	15040091	15040261	ENSG00000180530.10|NRIP1|XPO5|XPO5	930	-	2.9711118	1.1549202	-1.0	-1.0
chr21	15064324	15064584	ENSG00000180530.10|NRIP1|XPO5|XPO5	978	-	3.3036876	1.6520785	-1.0	-1.0
chr21	14998971	14999181	ENSG00000180530.10|NRIP1|XPO5|XPO5	997	-	3.2343733	2.5288904	-1.0	-1.0
chr21	15415969	15416069	ENSG00000229425.2|AJ009632.2|XPO5|XPO5	902	-	6.013068	1.0066272	-1.0	-1.0
chr21	15842625	15842765	ENSG00000155313.15|USP25|XPO5|XPO5	902	+	6.2620773	1.0066272	-1.0	-1.0
chr21	31692674	31692869	ENSG00000156304.14|SCAF4|XPO5|XPO5	993	-	5.1138625	2.1538317	-1.0	-1.0
chr21	31731222	31731402	ENSG00000156304.14|SCAF4|XPO5|XPO5	949	-	4.743961	1.2938899	-1.0	-1.0
chr21	31731462	31731562	ENSG00000156304.14|SCAF4|XPO5|XPO5	902	-	6.0042953	1.0066272	-1.0	-1.0
chr21	33230662	33230802	ENSG00000159110.19|IFNAR2|XPO5|XPO5	901	+	3.3378139	1.0051391	-1.0	-1.0
chr21	33784368	33784553	ENSG00000205726.14|ITSN1|XPO5|XPO5	902	+	6.3908176	1.0066272	-1.0	-1.0
chr21	33652138	33652328	ENSG00000205726.14|ITSN1|XPO5|XPO5	946	+	4.2185082	1.2664762	-1.0	-1.0
chr21	33642793	33642928	ENSG00000205726.14|ITSN1|XPO5|XPO5	902	+	6.2219043	1.0067142	-1.0	-1.0
chr21	35678420	35678525	ENSG00000159216.18|RUNX1|XPO5|XPO5	902	-	6.229614	1.0066272	-1.0	-1.0
chr21	35862020	35862215	ENSG00000159216.18|RUNX1|XPO5|XPO5	992	-	6.187553	2.0979633	-1.0	-1.0
chr21	35751260	35751470	ENSG00000159216.18|RUNX1|XPO5|XPO5	998	-	7.1022453	2.7269351	-1.0	-1.0
chr21	35281812	35282032	ENSG00000159216.18|RUNX1|XPO5|XPO5	997	-	6.71095	2.541656	-1.0	-1.0
chr21	36822585	36822710	ENSG00000159267.14|HLCS|XPO5|XPO5	902	-	6.01014	1.0066272	-1.0	-1.0
chr21	37196921	37197031	ENSG00000182670.13|TTC3|XPO5|XPO5	902	+	6.29218	1.0070841	-1.0	-1.0
chr21	37182579	37182689	ENSG00000182670.13|TTC3|XPO5|XPO5	902	+	6.2271404	1.0066272	-1.0	-1.0
chr21	37073290	37073410	ENSG00000182670.13|TTC3|XPO5|XPO5	949	+	3.4621677	1.2909739	-1.0	-1.0
chr21	37367628	37368548	ENSG00000157540.19|DYRK1A|XPO5|XPO5	993	+	3.6016643	2.1492536	-1.0	-1.0
chr21	37367153	37367318	ENSG00000157540.19|DYRK1A|XPO5|XPO5	941	+	2.7704945	1.232264	-1.0	-1.0
chr21	37451555	37451755	ENSG00000157540.19|DYRK1A|XPO5|XPO5	999	+	7.473651	2.848643	-1.0	-1.0
chr21	37367473	37367623	ENSG00000157540.19|DYRK1A|XPO5|XPO5	933	+	3.2466552	1.1710544	-1.0	-1.0
chr21	38821809	38822019	ENSG00000157557.11|ETS2|XPO5|XPO5	999	+	5.0801616	2.8699203	-1.0	-1.0
chr21	41351864	41352004	ENSG00000183844.16|FAM3B|XPO5|XPO5	902	+	6.241903	1.0066272	-1.0	-1.0
chr21	41766496	41766691	ENSG00000183421.11|RIPK4|XPO5|XPO5	935	-	5.5336995	1.1859949	-1.0	-1.0
chr21	41743472	41743667	ENSG00000183421.11|RIPK4|XPO5|XPO5	976	-	6.645311	1.6261204	-1.0	-1.0
chr21	41746069	41746171	ENSG00000183421.11|RIPK4|XPO5|XPO5	1000	-	8.797513	6.088545	-1.0	-1.0
chr21	42009782	42009932	ENSG00000173276.13|ZBTB21|XPO5|XPO5	902	-	6.3208485	1.0066272	-1.0	-1.0
chr21	42668993	42670178	ENSG00000160191.17|PDE9A|XPO5|XPO5	986	+	5.1018734	1.8658677	-1.0	-1.0
chr21	42666938	42667163	ENSG00000160191.17|PDE9A|XPO5|XPO5	950	+	4.3186326	1.3048118	-1.0	-1.0
chr21	42661658	42665268	ENSG00000160191.17|PDE9A|XPO5|XPO5	1000	+	5.860543	3.3401778	-1.0	-1.0
chr21	42675313	42675413	ENSG00000160191.17|PDE9A|XPO5|XPO5	902	+	6.321028	1.0066272	-1.0	-1.0
chr21	42654188	42654463	ENSG00000160191.17|PDE9A|XPO5|XPO5	988	+	4.9699273	1.9233834	-1.0	-1.0
chr21	42659818	42659968	ENSG00000160191.17|PDE9A|XPO5|XPO5	923	+	6.4186416	1.1153216	-1.0	-1.0
chr21	42670218	42671968	ENSG00000160191.17|PDE9A|XPO5|XPO5	999	+	6.5325775	2.8624098	-1.0	-1.0
chr21	42697570	42697765	ENSG00000160191.17|PDE9A|XPO5|XPO5	966	+	3.5729551	1.4699655	-1.0	-1.0
chr21	42673413	42673513	ENSG00000160191.17|PDE9A|XPO5|XPO5	902	+	6.0042953	1.0066272	-1.0	-1.0
chr21	42666328	42666578	ENSG00000160191.17|PDE9A|XPO5|XPO5	972	+	4.96636	1.5594747	-1.0	-1.0
chr21	42667963	42668248	ENSG00000160191.17|PDE9A|XPO5|XPO5	924	+	4.465211	1.1185257	-1.0	-1.0
chr21	42666588	42666908	ENSG00000160191.17|PDE9A|XPO5|XPO5	914	+	3.9433248	1.0674564	-1.0	-1.0
chr21	42658738	42658983	ENSG00000160191.17|PDE9A|XPO5|XPO5	938	+	5.854077	1.2105589	-1.0	-1.0
chr21	42665313	42665693	ENSG00000160191.17|PDE9A|XPO5|XPO5	983	+	4.514693	1.7582462	-1.0	-1.0
chr21	42655463	42655563	ENSG00000160191.17|PDE9A|XPO5|XPO5	902	+	2.9740846	1.0066044	-1.0	-1.0
chr21	42657663	42657923	ENSG00000160191.17|PDE9A|XPO5|XPO5	959	+	5.3217425	1.3906407	-1.0	-1.0
chr21	42657363	42657588	ENSG00000160191.17|PDE9A|XPO5|XPO5	990	+	7.021354	1.9995986	-1.0	-1.0
chr21	42706889	42707084	ENSG00000160191.17|PDE9A|XPO5|XPO5	997	+	4.432642	2.5947213	-1.0	-1.0
chr21	42673633	42673823	ENSG00000160191.17|PDE9A|XPO5|XPO5	926	+	5.76641	1.1302866	-1.0	-1.0
chr21	42656158	42656513	ENSG00000160191.17|PDE9A|XPO5|XPO5	910	+	3.6846228	1.0438799	-1.0	-1.0
chr21	42667328	42667573	ENSG00000160191.17|PDE9A|XPO5|XPO5	935	+	6.474	1.186562	-1.0	-1.0
chr21	42769660	42769920	ENSG00000160191.17|PDE9A|XPO5|XPO5	908	+	5.86038	1.0352774	-1.0	-1.0
chr21	42659973	42660093	ENSG00000160191.17|PDE9A|XPO5|XPO5	902	+	6.3648176	1.006658	-1.0	-1.0
chr21	42661343	42661578	ENSG00000160191.17|PDE9A|XPO5|XPO5	988	+	5.4782853	1.9100255	-1.0	-1.0
chr21	42655133	42655238	ENSG00000160191.17|PDE9A|XPO5|XPO5	902	+	6.4118347	1.0066272	-1.0	-1.0
chr21	42660573	42660678	ENSG00000160191.17|PDE9A|XPO5|XPO5	901	+	6.001348	1.0034822	-1.0	-1.0
chr21	42665713	42666323	ENSG00000160191.17|PDE9A|XPO5|XPO5	982	+	5.947038	1.7479507	-1.0	-1.0
chr21	42659368	42659533	ENSG00000160191.17|PDE9A|XPO5|XPO5	936	+	5.081687	1.1925632	-1.0	-1.0
chr21	42656978	42657358	ENSG00000160191.17|PDE9A|XPO5|XPO5	977	+	6.7811594	1.642345	-1.0	-1.0
chr21	42672863	42673018	ENSG00000160191.17|PDE9A|XPO5|XPO5	901	+	6.238604	1.0059283	-1.0	-1.0
chr21	42656533	42656643	ENSG00000160191.17|PDE9A|XPO5|XPO5	901	+	6.001348	1.0034822	-1.0	-1.0
chr21	42658233	42658413	ENSG00000160191.17|PDE9A|XPO5|XPO5	940	+	6.1999946	1.2198272	-1.0	-1.0
chr21	42668323	42668508	ENSG00000160191.17|PDE9A|XPO5|XPO5	978	+	6.7984905	1.6644866	-1.0	-1.0
chr21	42673163	42673333	ENSG00000160191.17|PDE9A|XPO5|XPO5	902	+	6.319276	1.0066272	-1.0	-1.0
chr21	42846271	42846386	ENSG00000160193.11|WDR4|XPO5|XPO5	928	-	4.9753494	1.1397009	-1.0	-1.0
chr21	42845991	42846106	ENSG00000160193.11|WDR4|XPO5|XPO5	902	-	6.271579	1.0066272	-1.0	-1.0
chr21	42847571	42847696	ENSG00000160193.11|WDR4|XPO5|XPO5	901	-	3.534206	1.0045376	-1.0	-1.0
chr21	42845696	42845811	ENSG00000160193.11|WDR4|XPO5|XPO5	902	-	5.5488486	1.0066272	-1.0	-1.0
chr21	42849795	42849940	ENSG00000160193.11|WDR4|XPO5|XPO5	902	-	6.3670635	1.0066272	-1.0	-1.0
chr21	42847146	42847246	ENSG00000160193.11|WDR4|XPO5|XPO5	902	-	6.237058	1.0066272	-1.0	-1.0
chr21	42847991	42848096	ENSG00000160193.11|WDR4|XPO5|XPO5	902	-	3.3695655	1.0066272	-1.0	-1.0
chr21	42900822	42901017	ENSG00000160194.17|NDUFV3|XPO5|XPO5	990	+	5.294925	2.0051308	-1.0	-1.0
chr21	43660589	43660784	ENSG00000160208.12|RRP1B|XPO5|XPO5	944	+	6.580285	1.2503334	-1.0	-1.0
chr21	43753319	43753454	ENSG00000160209.18|PDXK|XPO5|XPO5	902	+	6.065008	1.0066272	-1.0	-1.0
chr21	43727123	43727248	ENSG00000160209.18|PDXK|XPO5|XPO5	902	+	6.1225758	1.0066272	-1.0	-1.0
chr21	43759885	43760110	ENSG00000160209.18|PDXK|XPO5|XPO5	1000	+	4.106538	3.346648	-1.0	-1.0
chr21	43747226	43747331	ENSG00000160209.18|PDXK|XPO5|XPO5	901	+	6.001348	1.0034822	-1.0	-1.0
chr21	43727878	43728128	ENSG00000160209.18|PDXK|XPO5|XPO5	998	+	4.2721324	2.6212287	-1.0	-1.0
chr21	43721501	43721611	ENSG00000160209.18|PDXK|XPO5|XPO5	902	+	6.0042953	1.0066272	-1.0	-1.0
chr21	43802131	43802256	ENSG00000160214.12|RRP1|XPO5|XPO5	919	+	5.675569	1.0934656	-1.0	-1.0
chr21	43801831	43802021	ENSG00000160214.12|RRP1|XPO5|XPO5	923	+	6.521682	1.1163214	-1.0	-1.0
chr21	43905979	43906144	ENSG00000160216.18|AGPAT3|XPO5|XPO5	944	+	4.445735	1.2520137	-1.0	-1.0
chr21	43937946	43938141	ENSG00000160216.18|AGPAT3|XPO5|XPO5	999	+	5.7291102	2.923778	-1.0	-1.0
chr21	43882071	43882226	ENSG00000160216.18|AGPAT3|XPO5|XPO5	931	+	4.3746567	1.1604093	-1.0	-1.0
chr21	44142597	44142787	ENSG00000160221.16|C21orf33|XPO5|XPO5	928	+	6.0931954	1.1399723	-1.0	-1.0
chr21	44301225	44301370	ENSG00000141959.16|PFKL|XPO5|XPO5	902	+	5.999899	1.0067643	-1.0	-1.0
chr21	44321895	44322030	ENSG00000141959.16|PFKL|XPO5|XPO5	927	+	3.5550117	1.1375576	-1.0	-1.0
chr21	44319635	44319965	ENSG00000141959.16|PFKL|XPO5|XPO5	958	+	2.7716475	1.3721259	-1.0	-1.0
chr21	44304550	44304705	ENSG00000141959.16|PFKL|XPO5|XPO5	925	+	4.622805	1.1224923	-1.0	-1.0
chr21	44301935	44302175	ENSG00000141959.16|PFKL|XPO5|XPO5	989	+	4.555612	1.9716308	-1.0	-1.0
chr21	44317749	44317949	ENSG00000141959.16|PFKL|XPO5|XPO5	908	+	4.21866	1.0377492	-1.0	-1.0
chr21	44317269	44317374	ENSG00000141959.16|PFKL|XPO5|XPO5	902	+	6.117181	1.0066272	-1.0	-1.0
chr21	44301595	44301790	ENSG00000141959.16|PFKL|XPO5|XPO5	981	+	5.1352334	1.710495	-1.0	-1.0
chr21	44311433	44311833	ENSG00000141959.16|PFKL|XPO5|XPO5	975	+	3.8055663	1.5949922	-1.0	-1.0
chr21	44333794	44334014	ENSG00000160226.15|C21orf2|XPO5|XPO5	989	-	6.228254	1.9426188	-1.0	-1.0
chr21	44331302	44331407	ENSG00000160226.15|C21orf2|XPO5|XPO5	902	-	6.01014	1.0066272	-1.0	-1.0
chr21	44813514	44813664	ENSG00000184900.15|SUMO3|XPO5|XPO5	902	-	6.508886	1.0068765	-1.0	-1.0
chr21	44813218	44813333	ENSG00000184900.15|SUMO3|XPO5|XPO5	902	-	6.0072207	1.0066272	-1.0	-1.0
chr21	44850374	44850579	ENSG00000183255.11|PTTG1IP|XPO5|XPO5	976	-	2.2772272	1.6132008	-1.0	-1.0
chr21	44859029	44859129	ENSG00000183255.11|PTTG1IP|XPO5|XPO5	902	-	2.3588867	1.0066272	-1.0	-1.0
chr21	44864218	44864413	ENSG00000183255.11|PTTG1IP|XPO5|XPO5	994	-	2.4614797	2.2195373	-1.0	-1.0
chr21	44859484	44859644	ENSG00000183255.11|PTTG1IP|XPO5|XPO5	938	-	2.2579715	1.2055013	-1.0	-1.0
chr21	44873032	44873482	ENSG00000183255.11|PTTG1IP|XPO5|XPO5	1000	-	2.4469151	4.821872	-1.0	-1.0
chr21	44854747	44854852	ENSG00000183255.11|PTTG1IP|XPO5|XPO5	901	-	2.5150983	1.0034822	-1.0	-1.0
chr21	44853972	44854152	ENSG00000183255.11|PTTG1IP|XPO5|XPO5	936	-	2.3229032	1.1921002	-1.0	-1.0
chr21	44858634	44858839	ENSG00000183255.11|PTTG1IP|XPO5|XPO5	1000	-	5.0696297	6.108783	-1.0	-1.0
chr21	44970519	44970624	ENSG00000160256.12|FAM207A|XPO5|XPO5	902	+	6.013068	1.0066272	-1.0	-1.0
chr21	44956457	44956557	ENSG00000160256.12|FAM207A|XPO5|XPO5	901	+	6.001348	1.0034822	-1.0	-1.0
chr21	44966263	44966408	ENSG00000160256.12|FAM207A|XPO5|XPO5	902	+	6.2886477	1.0066272	-1.0	-1.0
chr21	44953612	44953782	ENSG00000160256.12|FAM207A|XPO5|XPO5	902	+	6.2350044	1.0066272	-1.0	-1.0
chr21	45134172	45134302	ENSG00000197381.15|ADARB1|XPO5|XPO5	902	+	6.2861066	1.0066272	-1.0	-1.0
chr21	45087258	45087453	ENSG00000197381.15|ADARB1|XPO5|XPO5	989	+	5.2293983	1.9727426	-1.0	-1.0
chr21	45154995	45155450	ENSG00000197381.15|ADARB1|XPO5|XPO5	991	+	5.8428874	2.0388217	-1.0	-1.0
chr21	45155515	45155880	ENSG00000197381.15|ADARB1|XPO5|XPO5	992	+	5.3970275	2.073275	-1.0	-1.0
chr21	45128703	45128898	ENSG00000197381.15|ADARB1|XPO5|XPO5	971	+	4.6909394	1.5421535	-1.0	-1.0
chr21	45155880	45157180	ENSG00000197381.15|ADARB1|XPO5|XPO5	996	+	6.627197	2.3796873	-1.0	-1.0
chr21	45154710	45154955	ENSG00000197381.15|ADARB1|XPO5|XPO5	907	+	6.329607	1.0303115	-1.0	-1.0
chr21	45130623	45130723	ENSG00000197381.15|ADARB1|XPO5|XPO5	901	+	6.001348	1.0034822	-1.0	-1.0
chr21	45157365	45157490	ENSG00000197381.15|ADARB1|XPO5|XPO5	902	+	6.0042953	1.0066272	-1.0	-1.0
chr21	45288364	45288494	ENSG00000215447.7|BX322557.1|XPO5|XPO5	902	+	6.358321	1.0066272	-1.0	-1.0
chr21	45293962	45294102	ENSG00000223768.1|LINC00205|XPO5|XPO5	901	+	6.0332484	1.0039315	-1.0	-1.0
chr21	45418703	45418878	ENSG00000182871.14|COL18A1|XPO5|XPO5	903	+	3.2070522	1.0113838	-1.0	-1.0
chr21	45436168	45437643	ENSG00000182871.14|COL18A1|XPO5|XPO5	997	+	4.8009295	2.4845386	-1.0	-1.0
chr21	45431153	45431348	ENSG00000182871.14|COL18A1|XPO5|XPO5	933	+	5.324311	1.1724563	-1.0	-1.0
chr21	45406928	45407028	ENSG00000182871.14|COL18A1|XPO5|XPO5	902	+	2.9754853	1.0066272	-1.0	-1.0
chr21	45429628	45429818	ENSG00000182871.14|COL18A1|XPO5|XPO5	940	+	4.5504365	1.2251959	-1.0	-1.0
chr21	45449583	45449893	ENSG00000182871.14|COL18A1|XPO5|XPO5	931	+	3.988157	1.1617529	-1.0	-1.0
chr21	45423183	45423408	ENSG00000182871.14|COL18A1|XPO5|XPO5	940	+	4.5555687	1.2234147	-1.0	-1.0
chr21	45432908	45433033	ENSG00000182871.14|COL18A1|XPO5|XPO5	910	+	4.3039703	1.046369	-1.0	-1.0
chr21	45441908	45442203	ENSG00000182871.14|COL18A1|XPO5|XPO5	940	+	3.69712	1.2190179	-1.0	-1.0
chr21	45486066	45486166	ENSG00000182871.14|COL18A1|XPO5|XPO5	902	+	2.2653296	1.0066272	-1.0	-1.0
chr21	45420828	45420958	ENSG00000182871.14|COL18A1|XPO5|XPO5	920	+	2.8103614	1.0995222	-1.0	-1.0
chr21	45427583	45427913	ENSG00000182871.14|COL18A1|XPO5|XPO5	954	+	3.267678	1.3374772	-1.0	-1.0
chr21	45505626	45505786	ENSG00000182871.14|COL18A1|XPO5|XPO5	906	+	2.2742014	1.027399	-1.0	-1.0
chr21	45443568	45443688	ENSG00000182871.14|COL18A1|XPO5|XPO5	905	+	3.2132087	1.0234399	-1.0	-1.0
chr21	45424343	45424488	ENSG00000182871.14|COL18A1|XPO5|XPO5	909	+	2.9090996	1.0412656	-1.0	-1.0
chr21	45495230	45495330	ENSG00000182871.14|COL18A1|XPO5|XPO5	902	+	6.01014	1.0066272	-1.0	-1.0
chr21	45478678	45478853	ENSG00000182871.14|COL18A1|XPO5|XPO5	905	+	5.907636	1.0233867	-1.0	-1.0
chr21	45415558	45415683	ENSG00000182871.14|COL18A1|XPO5|XPO5	933	+	4.102035	1.176962	-1.0	-1.0
chr21	45448223	45448373	ENSG00000182871.14|COL18A1|XPO5|XPO5	918	+	4.3014164	1.0856872	-1.0	-1.0
chr21	45409003	45409133	ENSG00000182871.14|COL18A1|XPO5|XPO5	902	+	6.3348565	1.0068231	-1.0	-1.0
chr21	45443888	45444033	ENSG00000182871.14|COL18A1|XPO5|XPO5	902	+	6.139635	1.0066272	-1.0	-1.0
chr21	45483761	45483921	ENSG00000182871.14|COL18A1|XPO5|XPO5	901	+	2.349006	1.0040783	-1.0	-1.0
chr21	45432128	45432348	ENSG00000182871.14|COL18A1|XPO5|XPO5	920	+	3.9619675	1.0962843	-1.0	-1.0
chr21	45450768	45450933	ENSG00000182871.14|COL18A1|XPO5|XPO5	902	+	6.0794015	1.0066272	-1.0	-1.0
chr21	45428148	45428338	ENSG00000182871.14|COL18A1|XPO5|XPO5	934	+	3.2669647	1.1801796	-1.0	-1.0
chr21	45423738	45423878	ENSG00000182871.14|COL18A1|XPO5|XPO5	909	+	4.025962	1.0398185	-1.0	-1.0
chr21	45430903	45431088	ENSG00000182871.14|COL18A1|XPO5|XPO5	901	+	5.8097334	1.0054479	-1.0	-1.0
chr21	45443433	45443553	ENSG00000182871.14|COL18A1|XPO5|XPO5	902	+	6.01014	1.0066272	-1.0	-1.0
chr21	45425543	45425658	ENSG00000182871.14|COL18A1|XPO5|XPO5	902	+	3.302193	1.0066272	-1.0	-1.0
chr21	45411903	45412098	ENSG00000182871.14|COL18A1|XPO5|XPO5	998	+	4.5615134	2.6181293	-1.0	-1.0
chr21	45440598	45440873	ENSG00000182871.14|COL18A1|XPO5|XPO5	989	+	5.6519084	1.9491707	-1.0	-1.0
chr21	45419508	45419708	ENSG00000182871.14|COL18A1|XPO5|XPO5	965	+	5.8760943	1.4499614	-1.0	-1.0
chr21	45417703	45417808	ENSG00000182871.14|COL18A1|XPO5|XPO5	902	+	3.4405327	1.0079914	-1.0	-1.0
chr21	45422128	45422528	ENSG00000182871.14|COL18A1|XPO5|XPO5	965	+	4.7847958	1.453279	-1.0	-1.0
chr21	45482951	45483056	ENSG00000182871.14|COL18A1|XPO5|XPO5	908	+	2.7889786	1.0381348	-1.0	-1.0
chr21	45430378	45430618	ENSG00000182871.14|COL18A1|XPO5|XPO5	917	+	5.0621734	1.0806497	-1.0	-1.0
chr21	45504189	45504369	ENSG00000182871.14|COL18A1|XPO5|XPO5	950	+	5.5797386	1.2990024	-1.0	-1.0
chr21	45421368	45421533	ENSG00000182871.14|COL18A1|XPO5|XPO5	957	+	4.242636	1.3630986	-1.0	-1.0
chr21	45432483	45432658	ENSG00000182871.14|COL18A1|XPO5|XPO5	935	+	4.6473584	1.1863496	-1.0	-1.0
chr21	45441363	45441638	ENSG00000182871.14|COL18A1|XPO5|XPO5	926	+	5.1282964	1.1303704	-1.0	-1.0
chr21	45495612	45496202	ENSG00000182871.14|COL18A1|XPO5|XPO5	999	+	2.5534577	3.1786184	-1.0	-1.0
chr21	45434753	45435088	ENSG00000182871.14|COL18A1|XPO5|XPO5	967	+	4.3752704	1.4840022	-1.0	-1.0
chr21	45425308	45425423	ENSG00000182871.14|COL18A1|XPO5|XPO5	962	+	4.134811	1.4222238	-1.0	-1.0
chr21	45479053	45479901	ENSG00000182871.14|COL18A1|XPO5|XPO5	1000	+	3.9402044	3.5745516	-1.0	-1.0
chr21	45442213	45442398	ENSG00000182871.14|COL18A1|XPO5|XPO5	945	+	3.5467339	1.2565175	-1.0	-1.0
chr21	45484906	45485101	ENSG00000182871.14|COL18A1|XPO5|XPO5	941	+	3.0486994	1.2263334	-1.0	-1.0
chr21	45434308	45434673	ENSG00000182871.14|COL18A1|XPO5|XPO5	932	+	3.9502053	1.1694595	-1.0	-1.0
chr21	45431528	45432093	ENSG00000182871.14|COL18A1|XPO5|XPO5	964	+	3.9604003	1.4417375	-1.0	-1.0
chr21	45419993	45420188	ENSG00000182871.14|COL18A1|XPO5|XPO5	917	+	6.2891827	1.0809975	-1.0	-1.0
chr21	45458211	45458341	ENSG00000182871.14|COL18A1|XPO5|XPO5	902	+	6.4121184	1.0071756	-1.0	-1.0
chr21	45421118	45421268	ENSG00000182871.14|COL18A1|XPO5|XPO5	902	+	6.2948236	1.0066272	-1.0	-1.0
chr21	45483956	45484836	ENSG00000182871.14|COL18A1|XPO5|XPO5	999	+	3.037722	2.8287773	-1.0	-1.0
chr21	45417813	45417913	ENSG00000182871.14|COL18A1|XPO5|XPO5	902	+	3.5010176	1.0066272	-1.0	-1.0
chr21	45426628	45426908	ENSG00000182871.14|COL18A1|XPO5|XPO5	945	+	5.5731773	1.2621353	-1.0	-1.0
chr21	45416203	45416303	ENSG00000182871.14|COL18A1|XPO5|XPO5	902	+	6.232083	1.0066272	-1.0	-1.0
chr21	45427113	45427283	ENSG00000182871.14|COL18A1|XPO5|XPO5	914	+	3.0248332	1.067248	-1.0	-1.0
chr21	45414278	45414448	ENSG00000182871.14|COL18A1|XPO5|XPO5	910	+	6.298849	1.0444434	-1.0	-1.0
chr21	45426488	45426588	ENSG00000182871.14|COL18A1|XPO5|XPO5	901	+	6.001348	1.0034822	-1.0	-1.0
chr21	45424833	45424968	ENSG00000182871.14|COL18A1|XPO5|XPO5	923	+	3.4914417	1.1147219	-1.0	-1.0
chr21	45430238	45430343	ENSG00000182871.14|COL18A1|XPO5|XPO5	903	+	2.786963	1.0143433	-1.0	-1.0
chr21	45425663	45425833	ENSG00000182871.14|COL18A1|XPO5|XPO5	948	+	3.946982	1.2861055	-1.0	-1.0
chr21	45451938	45452053	ENSG00000182871.14|COL18A1|XPO5|XPO5	902	+	4.7642097	1.0066272	-1.0	-1.0
chr21	45430018	45430123	ENSG00000182871.14|COL18A1|XPO5|XPO5	902	+	2.6097598	1.0066272	-1.0	-1.0
chr21	45433453	45433638	ENSG00000182871.14|COL18A1|XPO5|XPO5	902	+	6.370802	1.0067129	-1.0	-1.0
chr21	45427318	45427528	ENSG00000182871.14|COL18A1|XPO5|XPO5	904	+	5.6779323	1.0171868	-1.0	-1.0
chr21	45485686	45485856	ENSG00000182871.14|COL18A1|XPO5|XPO5	946	+	2.2315018	1.2710578	-1.0	-1.0
chr21	45444493	45444633	ENSG00000182871.14|COL18A1|XPO5|XPO5	901	+	6.112999	1.0050547	-1.0	-1.0
chr21	45443238	45443373	ENSG00000182871.14|COL18A1|XPO5|XPO5	911	+	3.8290777	1.0516682	-1.0	-1.0
chr21	45452338	45452448	ENSG00000182871.14|COL18A1|XPO5|XPO5	902	+	6.01014	1.0066272	-1.0	-1.0
chr21	45433743	45433878	ENSG00000182871.14|COL18A1|XPO5|XPO5	907	+	2.9912698	1.0295919	-1.0	-1.0
chr21	45437653	45437888	ENSG00000182871.14|COL18A1|XPO5|XPO5	977	+	5.289047	1.639016	-1.0	-1.0
chr21	45432703	45432848	ENSG00000182871.14|COL18A1|XPO5|XPO5	913	+	4.761066	1.0628579	-1.0	-1.0
chr21	45433938	45434288	ENSG00000182871.14|COL18A1|XPO5|XPO5	982	+	4.253159	1.7566004	-1.0	-1.0
chr21	45492768	45493093	ENSG00000182871.14|COL18A1|XPO5|XPO5	932	+	2.6979866	1.1683565	-1.0	-1.0
chr21	45435103	45435203	ENSG00000182871.14|COL18A1|XPO5|XPO5	901	+	6.239593	1.0028751	-1.0	-1.0
chr21	45435298	45436048	ENSG00000182871.14|COL18A1|XPO5|XPO5	968	+	4.6217985	1.4925401	-1.0	-1.0
chr21	45441078	45441268	ENSG00000182871.14|COL18A1|XPO5|XPO5	933	+	3.6160493	1.1709698	-1.0	-1.0
chr21	45437933	45440503	ENSG00000182871.14|COL18A1|XPO5|XPO5	999	+	5.145778	2.9151614	-1.0	-1.0
chr21	45419768	45419868	ENSG00000182871.14|COL18A1|XPO5|XPO5	916	+	3.0988867	1.0743986	-1.0	-1.0
chr21	45443083	45443208	ENSG00000182871.14|COL18A1|XPO5|XPO5	901	+	6.252611	1.0054001	-1.0	-1.0
chr21	45448883	45449063	ENSG00000182871.14|COL18A1|XPO5|XPO5	902	+	6.10411	1.0066272	-1.0	-1.0
chr21	45483276	45483411	ENSG00000182871.14|COL18A1|XPO5|XPO5	933	+	2.4994183	1.1733747	-1.0	-1.0
chr21	45430623	45430893	ENSG00000182871.14|COL18A1|XPO5|XPO5	929	+	3.4164054	1.1463056	-1.0	-1.0
chr21	45408249	45408424	ENSG00000224574.1|COL18A1-AS2|XPO5|XPO5	902	-	6.5261464	1.0088713	-1.0	-1.0
chr21	45499692	45499842	ENSG00000173638.18|SLC19A1|XPO5|XPO5	916	-	4.652542	1.0770671	-1.0	-1.0
chr21	45499952	45500267	ENSG00000173638.18|SLC19A1|XPO5|XPO5	992	-	7.1588206	2.0789573	-1.0	-1.0
chr21	45527853	45528023	ENSG00000173638.18|SLC19A1|XPO5|XPO5	902	-	6.45807	1.0073628	-1.0	-1.0
chr21	45514775	45514890	ENSG00000173638.18|SLC19A1|XPO5|XPO5	902	-	6.165116	1.0066272	-1.0	-1.0
chr21	45501182	45501347	ENSG00000173638.18|SLC19A1|XPO5|XPO5	902	-	6.261204	1.0069014	-1.0	-1.0
chr21	45515305	45515445	ENSG00000173638.18|SLC19A1|XPO5|XPO5	934	-	3.056771	1.1813594	-1.0	-1.0
chr21	45508601	45508761	ENSG00000173638.18|SLC19A1|XPO5|XPO5	901	-	6.1244164	1.0050547	-1.0	-1.0
chr21	45525505	45525615	ENSG00000173638.18|SLC19A1|XPO5|XPO5	902	-	6.082173	1.0066272	-1.0	-1.0
chr21	45527163	45527338	ENSG00000173638.18|SLC19A1|XPO5|XPO5	901	-	5.283886	1.0055789	-1.0	-1.0
chr21	45528158	45530769	ENSG00000173638.18|SLC19A1|XPO5|XPO5	1000	-	5.9155087	4.2719536	-1.0	-1.0
chr21	45507901	45508056	ENSG00000173638.18|SLC19A1|XPO5|XPO5	918	-	6.407447	1.0851166	-1.0	-1.0
chr21	45508276	45508431	ENSG00000173638.18|SLC19A1|XPO5|XPO5	902	-	5.9979534	1.0066272	-1.0	-1.0
chr21	45505646	45505826	ENSG00000173638.18|SLC19A1|XPO5|XPO5	902	-	6.421978	1.0070896	-1.0	-1.0
chr21	45504601	45504726	ENSG00000173638.18|SLC19A1|XPO5|XPO5	902	-	6.0042953	1.0066272	-1.0	-1.0
chr21	45525968	45526183	ENSG00000173638.18|SLC19A1|XPO5|XPO5	958	-	4.240705	1.377861	-1.0	-1.0
chr21	45509241	45509431	ENSG00000173638.18|SLC19A1|XPO5|XPO5	908	-	5.303715	1.0363576	-1.0	-1.0
chr21	46145608	46145793	ENSG00000160282.13|FTCD|XPO5|XPO5	931	-	2.3571389	1.160151	-1.0	-1.0
chr21	46150645	46150880	ENSG00000160282.13|FTCD|XPO5|XPO5	986	-	1.9326266	1.846593	-1.0	-1.0
chr21	46139182	46139282	ENSG00000160282.13|FTCD|XPO5|XPO5	902	-	2.2713828	1.0066272	-1.0	-1.0
chr21	46149521	46149906	ENSG00000160282.13|FTCD|XPO5|XPO5	1000	-	2.9504113	6.008725	-1.0	-1.0
chr21	46193370	46193487	ENSG00000160285.14|LSS|XPO5|XPO5	993	-	4.4696045	2.1284816	-1.0	-1.0
chr21	46191950	46193340	ENSG00000160285.14|LSS|XPO5|XPO5	996	-	2.7335515	2.3820283	-1.0	-1.0
chr21	46191730	46191830	ENSG00000160285.14|LSS|XPO5|XPO5	901	-	4.223126	1.0034822	-1.0	-1.0
chr21	46193517	46194472	ENSG00000160285.14|LSS|XPO5|XPO5	998	-	2.5687299	2.7095506	-1.0	-1.0
chr21	46189985	46190110	ENSG00000160285.14|LSS|XPO5|XPO5	902	-	2.6525764	1.0085888	-1.0	-1.0
chr21	46264632	46264832	ENSG00000160294.10|MCM3AP|XPO5|XPO5	995	-	6.1574855	2.3338308	-1.0	-1.0
chr21	46265538	46265638	ENSG00000160294.10|MCM3AP|XPO5|XPO5	901	-	6.001348	1.0034822	-1.0	-1.0
chr21	46371929	46372269	ENSG00000160299.16|PCNT|XPO5|XPO5	1000	+	7.691777	7.626942	-1.0	-1.0
chr21	46371774	46371929	ENSG00000160299.16|PCNT|XPO5|XPO5	902	+	6.0174327	1.0066272	-1.0	-1.0
chr21	46430952	46431107	ENSG00000160299.16|PCNT|XPO5|XPO5	902	+	6.3280034	1.0066272	-1.0	-1.0
chr21	46434400	46434575	ENSG00000160299.16|PCNT|XPO5|XPO5	902	+	6.2461395	1.0066272	-1.0	-1.0
chr21	46659655	46659765	ENSG00000160310.17|PRMT2|XPO5|XPO5	902	+	3.3695655	1.0065684	-1.0	-1.0
chr22	17754009	17754179	ENSG00000015475.18|BID|XPO5|XPO5	902	-	6.13838	1.0066272	-1.0	-1.0
chr22	17942616	17942811	ENSG00000243156.7|MICAL3|XPO5|XPO5	994	-	7.1085987	2.2446172	-1.0	-1.0
chr22	17891802	17891982	ENSG00000243156.7|MICAL3|XPO5|XPO5	969	-	5.7702065	1.5043663	-1.0	-1.0
chr22	18128338	18128533	ENSG00000280007.1|AC008079.2|XPO5|XPO5	921	-	6.5682516	1.1044393	-1.0	-1.0
chr22	19068870	19069050	ENSG00000070413.19|DGCR2|XPO5|XPO5	902	-	6.412222	1.0067071	-1.0	-1.0
chr22	19441778	19441943	ENSG00000100084.14|HIRA|XPO5|XPO5	936	-	4.235268	1.1926942	-1.0	-1.0
chr22	19406375	19406555	ENSG00000100084.14|HIRA|XPO5|XPO5	901	-	4.425739	1.006084	-1.0	-1.0
chr22	19430453	19430648	ENSG00000100084.14|HIRA|XPO5|XPO5	996	-	7.1372833	2.4188604	-1.0	-1.0
chr22	19406375	19406555	ENSG00000242259.8|C22orf39|XPO5|XPO5	902	-	4.425739	1.0075765	-1.0	-1.0
chr22	19441776	19441946	ENSG00000242259.8|C22orf39|XPO5|XPO5	933	-	4.169122	1.1741581	-1.0	-1.0
chr22	19430453	19430648	ENSG00000242259.8|C22orf39|XPO5|XPO5	996	-	7.1372833	2.418753	-1.0	-1.0
chr22	19898840	19898985	ENSG00000184470.20|TXNRD2|XPO5|XPO5	902	-	6.2246504	1.0066272	-1.0	-1.0
chr22	19913707	19913917	ENSG00000184470.20|TXNRD2|XPO5|XPO5	1000	-	7.7278214	3.4490047	-1.0	-1.0
chr22	20108710	20108875	ENSG00000128191.15|DGCR8|XPO5|XPO5	902	+	6.3161116	1.0066382	-1.0	-1.0
chr22	20107415	20107540	ENSG00000128191.15|DGCR8|XPO5|XPO5	902	+	6.0106277	1.0066272	-1.0	-1.0
chr22	20106911	20107031	ENSG00000128191.15|DGCR8|XPO5|XPO5	925	+	2.925272	1.1237998	-1.0	-1.0
chr22	20085726	20085886	ENSG00000128191.15|DGCR8|XPO5|XPO5	954	+	5.3134375	1.3370006	-1.0	-1.0
chr22	20107036	20107256	ENSG00000128191.15|DGCR8|XPO5|XPO5	989	+	4.7398305	1.9590552	-1.0	-1.0
chr22	20085745	20085833	ENSG00000284140.1|MIR3618|XPO5|XPO5	946	+	4.432941	1.2711548	-1.0	-1.0
chr22	20125923	20126023	ENSG00000099901.16|RANBP1|XPO5|XPO5	902	+	6.0042953	1.0066272	-1.0	-1.0
chr22	20126592	20126787	ENSG00000099901.16|RANBP1|XPO5|XPO5	984	+	4.290924	1.7991618	-1.0	-1.0
chr22	20142850	20142960	ENSG00000099904.15|ZDHHC8|XPO5|XPO5	902	+	6.23456	1.0066272	-1.0	-1.0
chr22	20138831	20139126	ENSG00000099904.15|ZDHHC8|XPO5|XPO5	922	+	5.267222	1.1086956	-1.0	-1.0
chr22	20136631	20136736	ENSG00000099904.15|ZDHHC8|XPO5|XPO5	902	+	6.01014	1.0066272	-1.0	-1.0
chr22	20140026	20140181	ENSG00000099904.15|ZDHHC8|XPO5|XPO5	933	+	2.8878617	1.1715093	-1.0	-1.0
chr22	20395418	20395543	ENSG00000185252.18|ZNF74|XPO5|XPO5	968	+	6.79616	1.4935061	-1.0	-1.0
chr22	20531281	20531436	ENSG00000099917.17|MED15|XPO5|XPO5	902	+	6.512722	1.0066272	-1.0	-1.0
chr22	20528561	20528716	ENSG00000099917.17|MED15|XPO5|XPO5	902	+	6.0095563	1.0066272	-1.0	-1.0
chr22	20798697	20798827	ENSG00000241973.10|PI4KA|XPO5|XPO5	902	-	6.06439	1.0066272	-1.0	-1.0
chr22	20858569	20858812	ENSG00000241973.10|PI4KA|XPO5|XPO5	1000	-	6.0917487	12.56767	-1.0	-1.0
chr22	20997832	20997962	ENSG00000099949.18|LZTR1|XPO5|XPO5	902	+	6.23456	1.0066272	-1.0	-1.0
chr22	21448706	21448816	ENSG00000169635.9|HIC2|XPO5|XPO5	902	+	6.008194	1.0066272	-1.0	-1.0
chr22	21449601	21449906	ENSG00000169635.9|HIC2|XPO5|XPO5	1000	+	5.477553	4.0463004	-1.0	-1.0
chr22	21443487	21443682	ENSG00000169635.9|HIC2|XPO5|XPO5	964	+	3.5174007	1.4492016	-1.0	-1.0
chr22	21445431	21445601	ENSG00000169635.9|HIC2|XPO5|XPO5	902	+	3.1732354	1.0104405	-1.0	-1.0
chr22	21448376	21448576	ENSG00000169635.9|HIC2|XPO5|XPO5	1000	+	7.371538	5.182773	-1.0	-1.0
chr22	21567856	21568081	ENSG00000185651.14|UBE2L3|XPO5|XPO5	988	+	5.4329314	1.9206231	-1.0	-1.0
chr22	23100688	23100808	ENSG00000128266.8|GNAZ|XPO5|XPO5	902	+	6.0042953	1.0066272	-1.0	-1.0
chr22	23288592	23288747	ENSG00000186716.20|BCR|XPO5|XPO5	901	+	6.3395963	1.0031471	-1.0	-1.0
chr22	23201192	23201392	ENSG00000186716.20|BCR|XPO5|XPO5	997	+	5.652013	2.5587363	-1.0	-1.0
chr22	23191994	23192124	ENSG00000186716.20|BCR|XPO5|XPO5	932	+	4.1123843	1.1649939	-1.0	-1.0
chr22	23306339	23306534	ENSG00000186716.20|BCR|XPO5|XPO5	902	+	6.113345	1.0066272	-1.0	-1.0
chr22	23676829	23677024	ENSG00000272578.5|AP000347.1|XPO5|XPO5	982	-	6.8681264	1.7468034	-1.0	-1.0
chr22	23676830	23677025	ENSG00000228315.11|GUSBP11|XPO5|XPO5	982	-	6.868042	1.7461543	-1.0	-1.0
chr22	23676830	23677025	ENSG00000273000.5|AP000347.2|XPO5|XPO5	982	-	6.868042	1.7416407	-1.0	-1.0
chr22	23741472	23741602	ENSG00000187792.4|ZNF70|XPO5|XPO5	902	-	6.1721606	1.0066272	-1.0	-1.0
chr22	23766464	23766614	ENSG00000250479.8|CHCHD10|XPO5|XPO5	971	-	3.832682	1.5439764	-1.0	-1.0
chr22	23792134	23792329	ENSG00000099956.18|SMARCB1|XPO5|XPO5	945	+	4.753871	1.2627863	-1.0	-1.0
chr22	23971364	23971529	ENSG00000099977.13|DDT|XPO5|XPO5	964	-	3.0227447	1.4439594	-1.0	-1.0
chr22	24109547	24109712	ENSG00000099991.17|CABIN1|XPO5|XPO5	902	+	4.9316344	1.0066272	-1.0	-1.0
chr22	24123353	24123563	ENSG00000099991.17|CABIN1|XPO5|XPO5	983	+	6.9085684	1.7587003	-1.0	-1.0
chr22	24150170	24150330	ENSG00000099991.17|CABIN1|XPO5|XPO5	902	+	6.142565	1.0066272	-1.0	-1.0
chr22	24070336	24070541	ENSG00000099991.17|CABIN1|XPO5|XPO5	998	+	5.4355	2.6430233	-1.0	-1.0
chr22	24107757	24107952	ENSG00000099991.17|CABIN1|XPO5|XPO5	987	+	4.7716365	1.880686	-1.0	-1.0
chr22	24165761	24165956	ENSG00000099991.17|CABIN1|XPO5|XPO5	985	+	5.2650805	1.8309447	-1.0	-1.0
chr22	24124063	24124163	ENSG00000099991.17|CABIN1|XPO5|XPO5	902	+	4.363035	1.0066272	-1.0	-1.0
chr22	24096467	24096662	ENSG00000099991.17|CABIN1|XPO5|XPO5	982	+	6.88145	1.7335944	-1.0	-1.0
chr22	24096827	24096927	ENSG00000099991.17|CABIN1|XPO5|XPO5	901	+	6.001348	1.0034822	-1.0	-1.0
chr22	24272218	24272398	ENSG00000100014.19|SPECC1L|XPO5|XPO5	902	+	6.209766	1.0066272	-1.0	-1.0
chr22	24272218	24272398	ENSG00000258555.6|SPECC1L-ADORA2A|XPO5|XPO5	901	+	6.209766	1.0065097	-1.0	-1.0
chr22	24546648	24546833	ENSG00000138867.16|GUCD1|XPO5|XPO5	947	-	3.961031	1.2743654	-1.0	-1.0
chr22	24591714	24591914	ENSG00000178026.12|LRRC75B|XPO5|XPO5	999	-	4.695409	2.9759688	-1.0	-1.0
chr22	24953492	24953677	ENSG00000197077.13|KIAA1671|XPO5|XPO5	901	+	6.393634	1.005735	-1.0	-1.0
chr22	24966377	24966517	ENSG00000197077.13|KIAA1671|XPO5|XPO5	902	+	6.2271404	1.0066272	-1.0	-1.0
chr22	25056659	25056849	ENSG00000197077.13|KIAA1671|XPO5|XPO5	925	+	5.002399	1.1252731	-1.0	-1.0
chr22	25381663	25381798	ENSG00000100068.11|LRP5L|XPO5|XPO5	902	-	6.285413	1.0066272	-1.0	-1.0
chr22	25402278	25402378	ENSG00000100068.11|LRP5L|XPO5|XPO5	901	-	6.001348	1.0035214	-1.0	-1.0
chr22	25399868	25400063	ENSG00000100068.11|LRP5L|XPO5|XPO5	986	-	5.452979	1.8414143	-1.0	-1.0
chr22	25497228	25497348	ENSG00000100058.12|CRYBB2P1|XPO5|XPO5	919	+	6.6004286	1.0940703	-1.0	-1.0
chr22	25506953	25507668	ENSG00000100058.12|CRYBB2P1|XPO5|XPO5	980	+	5.2694206	1.7068057	-1.0	-1.0
chr22	26466319	26466504	ENSG00000100099.20|HPS4|XPO5|XPO5	991	-	5.33472	2.0466933	-1.0	-1.0
chr22	26465829	26465944	ENSG00000100099.20|HPS4|XPO5|XPO5	902	-	6.3281155	1.0066272	-1.0	-1.0
chr22	26578581	26578751	ENSG00000128294.15|TPST2|XPO5|XPO5	927	-	3.9189546	1.1363809	-1.0	-1.0
chr22	28450843	28450993	ENSG00000100154.14|TTC28|XPO5|XPO5	921	-	5.911315	1.1042107	-1.0	-1.0
chr22	28721726	28721886	ENSG00000183765.20|CHEK2|XPO5|XPO5	902	-	6.013068	1.0066272	-1.0	-1.0
chr22	28997416	28997561	ENSG00000183579.15|ZNRF3|XPO5|XPO5	908	+	2.2477028	1.038492	-1.0	-1.0
chr22	28977141	28977241	ENSG00000183579.15|ZNRF3|XPO5|XPO5	902	+	6.321028	1.0066272	-1.0	-1.0
chr22	28894336	28894676	ENSG00000183579.15|ZNRF3|XPO5|XPO5	976	+	3.702986	1.6251993	-1.0	-1.0
chr22	28910771	28910961	ENSG00000183579.15|ZNRF3|XPO5|XPO5	918	+	3.1215696	1.0885826	-1.0	-1.0
chr22	29050486	29050746	ENSG00000183579.15|ZNRF3|XPO5|XPO5	1000	+	3.9798532	3.7836218	-1.0	-1.0
chr22	28968986	28969086	ENSG00000183579.15|ZNRF3|XPO5|XPO5	902	+	6.01014	1.0066272	-1.0	-1.0
chr22	29050376	29050481	ENSG00000183579.15|ZNRF3|XPO5|XPO5	902	+	4.2257724	1.0066272	-1.0	-1.0
chr22	28997417	28997562	ENSG00000235786.1|ZNRF3-IT1|XPO5|XPO5	914	+	2.321458	1.063171	-1.0	-1.0
chr22	29290115	29290280	ENSG00000182944.17|EWSR1|XPO5|XPO5	960	+	2.7800682	1.3970194	-1.0	-1.0
chr22	29524661	29524766	ENSG00000234208.1|AC005529.1|XPO5|XPO5	902	-	6.0042953	1.0066272	-1.0	-1.0
chr22	29531476	29531691	ENSG00000234208.1|AC005529.1|XPO5|XPO5	955	-	6.5493464	1.3459127	-1.0	-1.0
chr22	29531552	29531692	ENSG00000100296.13|THOC5|XPO5|XPO5	937	-	6.4286084	1.1994543	-1.0	-1.0
chr22	29524664	29524764	ENSG00000100296.13|THOC5|XPO5|XPO5	902	-	6.0042953	1.0066272	-1.0	-1.0
chr22	29825358	29825458	ENSG00000100325.14|ASCC2|XPO5|XPO5	902	-	6.22213	1.0066272	-1.0	-1.0
chr22	29883364	29883524	ENSG00000100330.15|MTMR3|XPO5|XPO5	905	+	3.1812696	1.0220113	-1.0	-1.0
chr22	30378881	30379061	ENSG00000099999.14|RNF215|XPO5|XPO5	901	-	6.570879	1.0062596	-1.0	-1.0
chr22	30370295	30370440	ENSG00000099999.14|RNF215|XPO5|XPO5	902	-	6.229614	1.0066272	-1.0	-1.0
chr22	30538664	30538774	ENSG00000214491.8|SEC14L6|XPO5|XPO5	902	-	6.263174	1.0066272	-1.0	-1.0
chr22	30530754	30530939	ENSG00000214491.8|SEC14L6|XPO5|XPO5	924	-	3.29085	1.1171352	-1.0	-1.0
chr22	31266182	31266457	ENSG00000182541.17|LIMK2|XPO5|XPO5	995	+	6.06616	2.333057	-1.0	-1.0
chr22	31260922	31261022	ENSG00000182541.17|LIMK2|XPO5|XPO5	902	+	6.334894	1.0066272	-1.0	-1.0
chr22	31334414	31334609	ENSG00000100105.17|PATZ1|XPO5|XPO5	929	-	6.4658155	1.1501963	-1.0	-1.0
chr22	31606038	31606163	ENSG00000198089.15|SFI1|XPO5|XPO5	942	+	4.2633333	1.2386619	-1.0	-1.0
chr22	31604868	31605033	ENSG00000198089.15|SFI1|XPO5|XPO5	997	+	4.1508155	2.4737515	-1.0	-1.0
chr22	31604696	31604796	ENSG00000198089.15|SFI1|XPO5|XPO5	902	+	6.0072207	1.0066272	-1.0	-1.0
chr22	31623150	31623275	ENSG00000241878.11|PISD|XPO5|XPO5	902	-	6.0042953	1.0066272	-1.0	-1.0
chr22	31630371	31630476	ENSG00000241878.11|PISD|XPO5|XPO5	902	-	4.298197	1.0066272	-1.0	-1.0
chr22	31628002	31628137	ENSG00000241878.11|PISD|XPO5|XPO5	901	-	6.0885763	1.0048559	-1.0	-1.0
chr22	31623015	31623130	ENSG00000241878.11|PISD|XPO5|XPO5	901	-	6.001348	1.003492	-1.0	-1.0
chr22	31629432	31629627	ENSG00000241878.11|PISD|XPO5|XPO5	916	-	3.915482	1.0746149	-1.0	-1.0
chr22	31626899	31627044	ENSG00000241878.11|PISD|XPO5|XPO5	914	-	5.1357007	1.0668503	-1.0	-1.0
chr22	31629122	31629387	ENSG00000241878.11|PISD|XPO5|XPO5	994	-	4.6118073	2.1905236	-1.0	-1.0
chr22	31629746	31630001	ENSG00000241878.11|PISD|XPO5|XPO5	916	-	4.325912	1.0744759	-1.0	-1.0
chr22	31630606	31630799	ENSG00000241878.11|PISD|XPO5|XPO5	993	-	7.116399	2.1508007	-1.0	-1.0
chr22	31630862	31631022	ENSG00000241878.11|PISD|XPO5|XPO5	942	-	4.9440455	1.2380598	-1.0	-1.0
chr22	31623979	31624079	ENSG00000241878.11|PISD|XPO5|XPO5	902	-	2.9796069	1.0066272	-1.0	-1.0
chr22	31630156	31630326	ENSG00000241878.11|PISD|XPO5|XPO5	906	-	3.3843167	1.0256401	-1.0	-1.0
chr22	31944764	31944959	ENSG00000128254.13|C22orf24|XPO5|XPO5	973	-	4.626766	1.5760409	-1.0	-1.0
chr22	33920513	33920613	ENSG00000133424.20|LARGE1|XPO5|XPO5	902	-	6.0072207	1.0066272	-1.0	-1.0
chr22	33882865	33883025	ENSG00000133424.20|LARGE1|XPO5|XPO5	943	-	6.5501747	1.244801	-1.0	-1.0
chr22	33875365	33875525	ENSG00000133424.20|LARGE1|XPO5|XPO5	916	-	4.4847517	1.0734698	-1.0	-1.0
chr22	33276924	33277024	ENSG00000133424.20|LARGE1|XPO5|XPO5	902	-	6.013068	1.0066272	-1.0	-1.0
chr22	35339878	35344185	ENSG00000100284.20|TOM1|XPO5|XPO5	1000	+	6.101224	4.2110095	-1.0	-1.0
chr22	35344185	35345784	ENSG00000100284.20|TOM1|XPO5|XPO5	1000	+	5.475467	3.764896	-1.0	-1.0
chr22	35338838	35339063	ENSG00000100284.20|TOM1|XPO5|XPO5	920	+	3.058012	1.0982376	-1.0	-1.0
chr22	35339393	35339628	ENSG00000100284.20|TOM1|XPO5|XPO5	997	+	6.5021715	2.5961869	-1.0	-1.0
chr22	35423297	35423467	ENSG00000100297.15|MCM5|XPO5|XPO5	919	+	4.294145	1.0917068	-1.0	-1.0
chr22	35877647	35877812	ENSG00000100320.22|RBFOX2|XPO5|XPO5	988	-	6.015486	1.9093201	-1.0	-1.0
chr22	36323276	36323381	ENSG00000100345.20|MYH9|XPO5|XPO5	901	-	6.001348	1.0034822	-1.0	-1.0
chr22	36310996	36311191	ENSG00000100345.20|MYH9|XPO5|XPO5	999	-	6.2238436	2.9287853	-1.0	-1.0
chr22	36330012	36330122	ENSG00000100345.20|MYH9|XPO5|XPO5	902	-	6.237058	1.0066272	-1.0	-1.0
chr22	36369002	36369197	ENSG00000100345.20|MYH9|XPO5|XPO5	945	-	5.1029577	1.2625729	-1.0	-1.0
chr22	36286374	36286474	ENSG00000100345.20|MYH9|XPO5|XPO5	902	-	6.0042953	1.0066272	-1.0	-1.0
chr22	36376482	36376597	ENSG00000100345.20|MYH9|XPO5|XPO5	902	-	6.155483	1.0066272	-1.0	-1.0
chr22	36387287	36387497	ENSG00000100345.20|MYH9|XPO5|XPO5	982	-	3.6787379	1.7355329	-1.0	-1.0
chr22	36334257	36334477	ENSG00000100345.20|MYH9|XPO5|XPO5	1000	-	4.8021255	4.3693266	-1.0	-1.0
chr22	36519085	36519205	ENSG00000100353.17|EIF3D|XPO5|XPO5	901	-	6.0812683	1.0042684	-1.0	-1.0
chr22	37073167	37073392	ENSG00000187045.16|TMPRSS6|XPO5|XPO5	960	-	4.421555	1.3997436	-1.0	-1.0
chr22	37072342	37072652	ENSG00000187045.16|TMPRSS6|XPO5|XPO5	986	-	6.9129186	1.8676367	-1.0	-1.0
chr22	37072762	37073147	ENSG00000187045.16|TMPRSS6|XPO5|XPO5	994	-	6.543896	2.2022867	-1.0	-1.0
chr22	37071777	37072332	ENSG00000187045.16|TMPRSS6|XPO5|XPO5	994	-	6.0000944	2.1898556	-1.0	-1.0
chr22	37198341	37198466	ENSG00000133466.13|C1QTNF6|XPO5|XPO5	902	-	6.1925483	1.0066272	-1.0	-1.0
chr22	37190381	37190552	ENSG00000133466.13|C1QTNF6|XPO5|XPO5	959	-	6.6495886	1.3834736	-1.0	-1.0
chr22	37511635	37511825	ENSG00000100065.14|CARD10|XPO5|XPO5	963	-	3.6734602	1.434325	-1.0	-1.0
chr22	37508034	37508139	ENSG00000100065.14|CARD10|XPO5|XPO5	901	-	3.0297394	1.004632	-1.0	-1.0
chr22	37509159	37509259	ENSG00000100065.14|CARD10|XPO5|XPO5	901	-	4.223126	1.0034822	-1.0	-1.0
chr22	37496780	37496945	ENSG00000100065.14|CARD10|XPO5|XPO5	906	-	5.702539	1.0248413	-1.0	-1.0
chr22	37563243	37563358	ENSG00000128283.6|CDC42EP1|XPO5|XPO5	902	+	6.01014	1.0066272	-1.0	-1.0
chr22	37610804	37610949	ENSG00000100083.18|GGA1|XPO5|XPO5	907	+	3.1758258	1.032921	-1.0	-1.0
chr22	37693053	37693223	ENSG00000273899.4|NOL12|XPO5|XPO5	902	+	5.4279857	1.0069425	-1.0	-1.0
chr22	37693054	37693224	ENSG00000100101.15|Z83844.1|XPO5|XPO5	902	+	5.434588	1.0069416	-1.0	-1.0
chr22	37774127	37774247	ENSG00000100106.19|TRIOBP|XPO5|XPO5	919	+	3.6664443	1.0931572	-1.0	-1.0
chr22	38071756	38071951	ENSG00000100151.15|PICK1|XPO5|XPO5	997	+	5.6959467	2.4992423	-1.0	-1.0
chr22	38294999	38295099	ENSG00000213923.11|CSNK1E|XPO5|XPO5	902	-	6.2271404	1.0066272	-1.0	-1.0
chr22	38293514	38293734	ENSG00000213923.11|CSNK1E|XPO5|XPO5	1000	-	6.3313046	4.082831	-1.0	-1.0
chr22	38296329	38296454	ENSG00000213923.11|CSNK1E|XPO5|XPO5	902	-	6.01014	1.0066272	-1.0	-1.0
chr22	38294999	38295099	ENSG00000283900.1|Z98749.3|XPO5|XPO5	902	-	6.2271404	1.0066272	-1.0	-1.0
chr22	38379765	38379900	ENSG00000283900.1|Z98749.3|XPO5|XPO5	902	-	6.0072207	1.0066272	-1.0	-1.0
chr22	38293514	38293734	ENSG00000283900.1|Z98749.3|XPO5|XPO5	1000	-	6.3313046	4.074885	-1.0	-1.0
chr22	38296329	38296454	ENSG00000283900.1|Z98749.3|XPO5|XPO5	902	-	6.01014	1.0066272	-1.0	-1.0
chr22	38379765	38379900	ENSG00000244627.5|Z98749.2|XPO5|XPO5	902	-	6.0072207	1.0066272	-1.0	-1.0
chr22	38506165	38506337	ENSG00000100201.20|DDX17|XPO5|XPO5	1000	-	3.389307	5.909269	-1.0	-1.0
chr22	38491567	38491782	ENSG00000100201.20|DDX17|XPO5|XPO5	1000	-	3.8340638	4.4307575	-1.0	-1.0
chr22	38495501	38495696	ENSG00000100201.20|DDX17|XPO5|XPO5	982	-	5.7676196	1.7503911	-1.0	-1.0
chr22	38724971	38725175	ENSG00000100226.15|GTPBP1|XPO5|XPO5	994	+	7.071149	2.2358763	-1.0	-1.0
chr22	38715726	38715831	ENSG00000100226.15|GTPBP1|XPO5|XPO5	902	+	6.2788086	1.0066272	-1.0	-1.0
chr22	38739782	38739892	ENSG00000225450.1|AL021707.1|XPO5|XPO5	902	+	6.0072207	1.0066272	-1.0	-1.0
chr22	39243356	39243541	ENSG00000100311.16|PDGFB|XPO5|XPO5	939	-	3.7306793	1.2151374	-1.0	-1.0
chr22	39242760	39242915	ENSG00000100311.16|PDGFB|XPO5|XPO5	902	-	3.7984414	1.0068506	-1.0	-1.0
chr22	39244581	39244681	ENSG00000284633.1|AL031590.1|XPO5|XPO5	902	+	4.2998652	1.0066272	-1.0	-1.0
chr22	39243351	39243471	ENSG00000284633.1|AL031590.1|XPO5|XPO5	902	+	6.3273373	1.0066272	-1.0	-1.0
chr22	39521072	39521232	ENSG00000128272.14|ATF4|XPO5|XPO5	932	+	2.4936047	1.1670096	-1.0	-1.0
chr22	39520827	39520997	ENSG00000128272.14|ATF4|XPO5|XPO5	943	+	2.6577168	1.2468123	-1.0	-1.0
chr22	40045588	40045803	ENSG00000100354.20|TNRC6B|XPO5|XPO5	1000	+	8.027059	4.0858808	-1.0	-1.0
chr22	40224810	40224970	ENSG00000100354.20|TNRC6B|XPO5|XPO5	901	+	3.8216784	1.0050547	-1.0	-1.0
chr22	40346499	40346674	ENSG00000239900.12|ADSL|XPO5|XPO5	997	+	4.080703	2.562213	-1.0	-1.0
chr22	40364420	40364520	ENSG00000239900.12|ADSL|XPO5|XPO5	902	+	6.0072207	1.0066272	-1.0	-1.0
chr22	40346528	40346678	ENSG00000284431.1|AL022238.4|XPO5|XPO5	996	+	3.925412	2.4267898	-1.0	-1.0
chr22	40364420	40364520	ENSG00000284431.1|AL022238.4|XPO5|XPO5	902	+	6.0072207	1.0066272	-1.0	-1.0
chr22	40564807	40564962	ENSG00000196588.14|MKL1|XPO5|XPO5	919	-	4.229623	1.0939792	-1.0	-1.0
chr22	41092180	41092355	ENSG00000100393.12|EP300|XPO5|XPO5	965	+	2.1809092	1.4606072	-1.0	-1.0
chr22	41091880	41091980	ENSG00000100393.12|EP300|XPO5|XPO5	902	+	2.2363365	1.0066272	-1.0	-1.0
chr22	41217887	41218077	ENSG00000100395.14|L3MBTL2|XPO5|XPO5	902	+	6.3320694	1.0065968	-1.0	-1.0
chr22	41263675	41263775	ENSG00000100401.19|RANGAP1|XPO5|XPO5	902	-	6.013068	1.0066272	-1.0	-1.0
chr22	41435246	41435356	ENSG00000183864.4|TOB2|XPO5|XPO5	902	-	6.013068	1.0066272	-1.0	-1.0
chr22	41435461	41435666	ENSG00000183864.4|TOB2|XPO5|XPO5	970	-	3.8553367	1.5288454	-1.0	-1.0
chr22	41533385	41533521	ENSG00000100413.16|POLR3H|XPO5|XPO5	901	-	6.331131	1.0058477	-1.0	-1.0
chr22	41577148	41577328	ENSG00000100417.11|PMM1|XPO5|XPO5	949	-	3.1784968	1.2922843	-1.0	-1.0
chr22	41638301	41638646	ENSG00000196419.12|XRCC6|XPO5|XPO5	1000	+	7.923875	4.070889	-1.0	-1.0
chr22	41902738	41902838	ENSG00000198911.11|SREBF2|XPO5|XPO5	902	+	6.0072207	1.0066272	-1.0	-1.0
chr22	41883537	41883732	ENSG00000198911.11|SREBF2|XPO5|XPO5	998	+	6.832069	2.6185174	-1.0	-1.0
chr22	41906924	41907064	ENSG00000198911.11|SREBF2|XPO5|XPO5	928	+	3.0187347	1.1421758	-1.0	-1.0
chr22	41938950	41939196	ENSG00000100162.14|CENPM|XPO5|XPO5	976	-	3.5660257	1.6178114	-1.0	-1.0
chr22	42081789	42081919	ENSG00000183172.8|SMDT1|XPO5|XPO5	901	+	6.38569	1.0037446	-1.0	-1.0
chr22	42247467	42247632	ENSG00000100207.18|TCF20|XPO5|XPO5	902	-	6.0499835	1.0066272	-1.0	-1.0
chr22	42167168	42167368	ENSG00000100207.18|TCF20|XPO5|XPO5	1000	-	5.035486	3.6325486	-1.0	-1.0
chr22	42511492	42511642	ENSG00000189306.10|RRP7A|XPO5|XPO5	955	-	3.7223	1.3478119	-1.0	-1.0
chr22	42511702	42511807	ENSG00000189306.10|RRP7A|XPO5|XPO5	902	-	6.0072207	1.0066272	-1.0	-1.0
chr22	42574433	42574628	ENSG00000182841.12|RRP7BP|XPO5|XPO5	992	-	3.9795651	2.09177	-1.0	-1.0
chr22	42615243	42615388	ENSG00000276027.1|RNU12|XPO5|XPO5	963	+	1.3488986	1.4335973	-1.0	-1.0
chr22	42615243	42615473	ENSG00000270022.3|Z93241.1|XPO5|XPO5	986	+	1.6745182	1.8613225	-1.0	-1.0
chr22	42627868	42628048	ENSG00000100243.20|CYB5R3|XPO5|XPO5	990	-	4.360739	2.0005338	-1.0	-1.0
chr22	42622670	42622790	ENSG00000100243.20|CYB5R3|XPO5|XPO5	908	-	3.8426619	1.0350723	-1.0	-1.0
chr22	42646309	42646414	ENSG00000100243.20|CYB5R3|XPO5|XPO5	902	-	6.4179683	1.0066272	-1.0	-1.0
chr22	42621615	42621810	ENSG00000100243.20|CYB5R3|XPO5|XPO5	999	-	4.559202	3.2683415	-1.0	-1.0
chr22	42648995	42649190	ENSG00000100243.20|CYB5R3|XPO5|XPO5	989	-	4.338798	1.9556608	-1.0	-1.0
chr22	42626823	42626953	ENSG00000100243.20|CYB5R3|XPO5|XPO5	907	-	2.6328769	1.0298171	-1.0	-1.0
chr22	42799925	42800050	ENSG00000242247.10|ARFGAP3|XPO5|XPO5	918	-	6.58768	1.0837512	-1.0	-1.0
chr22	43007745	43007845	ENSG00000100266.18|PACSIN2|XPO5|XPO5	902	-	6.229614	1.0066272	-1.0	-1.0
chr22	43006825	43006955	ENSG00000100266.18|PACSIN2|XPO5|XPO5	902	-	6.0083885	1.0066272	-1.0	-1.0
chr22	42877990	42878160	ENSG00000100266.18|PACSIN2|XPO5|XPO5	929	-	4.117747	1.1509457	-1.0	-1.0
chr22	42877730	42877985	ENSG00000100266.18|PACSIN2|XPO5|XPO5	997	-	6.372821	2.5748343	-1.0	-1.0
chr22	43184629	43184729	ENSG00000100304.12|TTLL12|XPO5|XPO5	902	-	6.01014	1.0066272	-1.0	-1.0
chr22	43924879	43925084	ENSG00000100344.10|PNPLA3|XPO5|XPO5	999	+	6.478093	3.2587144	-1.0	-1.0
chr22	43932559	43932714	ENSG00000100344.10|PNPLA3|XPO5|XPO5	902	+	6.0072207	1.0066272	-1.0	-1.0
chr22	43980408	43980603	ENSG00000100347.14|SAMM50|XPO5|XPO5	924	+	6.313761	1.1195136	-1.0	-1.0
chr22	44731109	44731389	ENSG00000186654.20|PRR5|XPO5|XPO5	997	+	7.2429066	2.4774928	-1.0	-1.0
chr22	44733041	44733191	ENSG00000186654.20|PRR5|XPO5|XPO5	921	+	4.559176	1.104819	-1.0	-1.0
chr22	44731109	44731389	ENSG00000248405.10|PRR5-ARHGAP8|XPO5|XPO5	997	+	7.2429066	2.4755242	-1.0	-1.0
chr22	44733041	44733191	ENSG00000248405.10|PRR5-ARHGAP8|XPO5|XPO5	924	+	4.6919937	1.1173156	-1.0	-1.0
chr22	45157391	45157581	ENSG00000226328.6|NUP50-AS1|XPO5|XPO5	974	-	4.121359	1.5792705	-1.0	-1.0
chr22	45208847	45209027	ENSG00000100364.18|KIAA0930|XPO5|XPO5	929	-	6.523331	1.1495287	-1.0	-1.0
chr22	45311718	45311908	ENSG00000100376.11|FAM118A|XPO5|XPO5	924	+	3.1160977	1.1211983	-1.0	-1.0
chr22	45531324	45531479	ENSG00000077942.18|FBLN1|XPO5|XPO5	902	+	6.2249618	1.0066272	-1.0	-1.0
chr22	45672607	45672707	ENSG00000130638.16|ATXN10|XPO5|XPO5	902	+	6.0072207	1.0066272	-1.0	-1.0
chr22	45784532	45784682	ENSG00000130638.16|ATXN10|XPO5|XPO5	921	+	4.337568	1.104774	-1.0	-1.0
chr22	45835117	45835357	ENSG00000130638.16|ATXN10|XPO5|XPO5	999	+	7.5422935	2.9453578	-1.0	-1.0
chr22	45672608	45672708	ENSG00000280383.1|Z95331.1|XPO5|XPO5	902	+	6.0072207	1.0066272	-1.0	-1.0
chr22	46225522	46225807	ENSG00000186951.16|PPARA|XPO5|XPO5	995	+	4.9159193	2.3148592	-1.0	-1.0
chr22	46224262	46224362	ENSG00000186951.16|PPARA|XPO5|XPO5	901	+	6.001348	1.0034822	-1.0	-1.0
chr22	46225872	46226357	ENSG00000186951.16|PPARA|XPO5|XPO5	992	+	4.228782	2.0890663	-1.0	-1.0
chr22	46225117	46225277	ENSG00000186951.16|PPARA|XPO5|XPO5	934	+	5.772829	1.1789448	-1.0	-1.0
chr22	46280942	46281137	ENSG00000075234.16|TTC38|XPO5|XPO5	978	+	3.859482	1.6488675	-1.0	-1.0
chr22	46293205	46293315	ENSG00000075234.16|TTC38|XPO5|XPO5	902	+	2.978241	1.0066272	-1.0	-1.0
chr22	46278916	46279021	ENSG00000075234.16|TTC38|XPO5|XPO5	902	+	2.9796069	1.0066272	-1.0	-1.0
chr22	46284897	46285097	ENSG00000075234.16|TTC38|XPO5|XPO5	993	+	4.558251	2.1603382	-1.0	-1.0
chr22	46286479	46286714	ENSG00000075234.16|TTC38|XPO5|XPO5	997	+	3.9729378	2.573978	-1.0	-1.0
chr22	46328882	46329087	ENSG00000075218.18|GTSE1|XPO5|XPO5	999	+	7.4903607	2.8431115	-1.0	-1.0
chr22	46322897	46323092	ENSG00000075218.18|GTSE1|XPO5|XPO5	962	+	5.3018146	1.4193013	-1.0	-1.0
chr22	46356199	46356299	ENSG00000100416.12|TRMU|XPO5|XPO5	902	+	6.01014	1.0066272	-1.0	-1.0
chr22	46356554	46356729	ENSG00000100416.12|TRMU|XPO5|XPO5	977	+	4.3047976	1.6295846	-1.0	-1.0
chr22	46353144	46353244	ENSG00000100416.12|TRMU|XPO5|XPO5	902	+	6.232083	1.0066272	-1.0	-1.0
chr22	46642795	46643490	ENSG00000075240.16|GRAMD4|XPO5|XPO5	995	+	6.5131354	2.294212	-1.0	-1.0
chr22	46696550	46696660	ENSG00000100422.13|CERK|XPO5|XPO5	902	-	6.2271404	1.0066272	-1.0	-1.0
chr22	46738006	46738146	ENSG00000100422.13|CERK|XPO5|XPO5	988	-	3.664405	1.9221634	-1.0	-1.0
chr22	46685420	46685555	ENSG00000100422.13|CERK|XPO5|XPO5	902	-	6.261517	1.0066272	-1.0	-1.0
chr22	47142808	47143048	ENSG00000054611.13|TBC1D22A|XPO5|XPO5	955	+	3.9461884	1.3456604	-1.0	-1.0
chr22	47149023	47149213	ENSG00000054611.13|TBC1D22A|XPO5|XPO5	902	+	5.9407187	1.0068381	-1.0	-1.0
chr22	47002674	47002914	ENSG00000054611.13|TBC1D22A|XPO5|XPO5	980	+	6.4691114	1.6897123	-1.0	-1.0
chr22	46918066	46918286	ENSG00000054611.13|TBC1D22A|XPO5|XPO5	992	+	4.544843	2.0871823	-1.0	-1.0
chr22	46947181	46947291	ENSG00000054611.13|TBC1D22A|XPO5|XPO5	902	+	6.0072207	1.0066272	-1.0	-1.0
chr22	47142053	47142158	ENSG00000054611.13|TBC1D22A|XPO5|XPO5	902	+	4.224895	1.0066272	-1.0	-1.0
chr22	47143448	47143598	ENSG00000054611.13|TBC1D22A|XPO5|XPO5	931	+	6.4320483	1.1595174	-1.0	-1.0
chr22	47002539	47002644	ENSG00000054611.13|TBC1D22A|XPO5|XPO5	902	+	6.36841	1.0066272	-1.0	-1.0
chr22	46997244	46997389	ENSG00000054611.13|TBC1D22A|XPO5|XPO5	902	+	6.0106277	1.0066272	-1.0	-1.0
chr22	47006614	47006844	ENSG00000054611.13|TBC1D22A|XPO5|XPO5	927	+	5.4934597	1.1385151	-1.0	-1.0
chr22	47155288	47155413	ENSG00000054611.13|TBC1D22A|XPO5|XPO5	902	+	6.013068	1.0066272	-1.0	-1.0
chr22	47155853	47156033	ENSG00000054611.13|TBC1D22A|XPO5|XPO5	942	+	5.709078	1.238698	-1.0	-1.0
chr22	47138028	47138208	ENSG00000054611.13|TBC1D22A|XPO5|XPO5	954	+	5.37316	1.3338256	-1.0	-1.0
chr22	46946366	46946516	ENSG00000054611.13|TBC1D22A|XPO5|XPO5	901	+	6.15619	1.0059983	-1.0	-1.0
chr22	47156038	47156448	ENSG00000054611.13|TBC1D22A|XPO5|XPO5	952	+	6.045388	1.321858	-1.0	-1.0
chr22	47161238	47161358	ENSG00000054611.13|TBC1D22A|XPO5|XPO5	958	+	6.678132	1.372145	-1.0	-1.0
chr22	47162868	47163018	ENSG00000054611.13|TBC1D22A|XPO5|XPO5	901	+	6.04886	1.0059983	-1.0	-1.0
chr22	47156578	47157293	ENSG00000054611.13|TBC1D22A|XPO5|XPO5	979	+	5.288595	1.6734254	-1.0	-1.0
chr22	47002959	47006589	ENSG00000054611.13|TBC1D22A|XPO5|XPO5	1000	+	6.743926	6.7454233	-1.0	-1.0
chr22	47009244	47009569	ENSG00000054611.13|TBC1D22A|XPO5|XPO5	978	+	5.7086883	1.663181	-1.0	-1.0
chr22	47136688	47136858	ENSG00000054611.13|TBC1D22A|XPO5|XPO5	923	+	6.5665317	1.1134918	-1.0	-1.0
chr22	47008239	47008339	ENSG00000054611.13|TBC1D22A|XPO5|XPO5	902	+	6.413582	1.0066272	-1.0	-1.0
chr22	47009579	47009939	ENSG00000054611.13|TBC1D22A|XPO5|XPO5	993	+	6.355471	2.17299	-1.0	-1.0
chr22	46935586	46935706	ENSG00000054611.13|TBC1D22A|XPO5|XPO5	937	+	5.2187023	1.2012585	-1.0	-1.0
chr22	47147913	47148013	ENSG00000054611.13|TBC1D22A|XPO5|XPO5	902	+	4.224895	1.0066272	-1.0	-1.0
chr22	46855950	46856145	ENSG00000054611.13|TBC1D22A|XPO5|XPO5	999	+	6.836701	3.0447772	-1.0	-1.0
chr22	47157343	47161053	ENSG00000054611.13|TBC1D22A|XPO5|XPO5	1000	+	6.0905194	3.8459156	-1.0	-1.0
chr22	47161428	47161528	ENSG00000054611.13|TBC1D22A|XPO5|XPO5	902	+	3.4329784	1.0066272	-1.0	-1.0
chr22	47008434	47008559	ENSG00000054611.13|TBC1D22A|XPO5|XPO5	902	+	6.0072207	1.0066272	-1.0	-1.0
chr22	47009089	47009229	ENSG00000054611.13|TBC1D22A|XPO5|XPO5	915	+	5.8092337	1.0728636	-1.0	-1.0
chr22	46966171	46966316	ENSG00000054611.13|TBC1D22A|XPO5|XPO5	920	+	3.0991235	1.0954546	-1.0	-1.0
chr22	47051393	47051498	ENSG00000054611.13|TBC1D22A|XPO5|XPO5	902	+	6.22213	1.0066272	-1.0	-1.0
chr22	47147103	47147203	ENSG00000054611.13|TBC1D22A|XPO5|XPO5	901	+	6.001348	1.0034822	-1.0	-1.0
chr22	47142278	47142383	ENSG00000054611.13|TBC1D22A|XPO5|XPO5	902	+	6.0072207	1.0066272	-1.0	-1.0
chr22	47069878	47070068	ENSG00000054611.13|TBC1D22A|XPO5|XPO5	969	+	5.63406	1.5019933	-1.0	-1.0
chr22	47018014	47018209	ENSG00000054611.13|TBC1D22A|XPO5|XPO5	999	+	7.731777	3.2874374	-1.0	-1.0
chr22	47141378	47141478	ENSG00000054611.13|TBC1D22A|XPO5|XPO5	902	+	4.2283993	1.0066272	-1.0	-1.0
chr22	47002239	47002344	ENSG00000054611.13|TBC1D22A|XPO5|XPO5	902	+	4.3647046	1.0066272	-1.0	-1.0
chr22	47000509	47000649	ENSG00000054611.13|TBC1D22A|XPO5|XPO5	902	+	6.1463323	1.0066272	-1.0	-1.0
chr22	47142453	47142753	ENSG00000054611.13|TBC1D22A|XPO5|XPO5	968	+	5.7570715	1.498495	-1.0	-1.0
chr22	47132838	47132963	ENSG00000054611.13|TBC1D22A|XPO5|XPO5	902	+	6.1825714	1.0066272	-1.0	-1.0
chr22	47146708	47146858	ENSG00000054611.13|TBC1D22A|XPO5|XPO5	901	+	5.780052	1.006103	-1.0	-1.0
chr22	47007514	47007614	ENSG00000054611.13|TBC1D22A|XPO5|XPO5	902	+	6.0072207	1.0066272	-1.0	-1.0
chr22	47161573	47161813	ENSG00000054611.13|TBC1D22A|XPO5|XPO5	924	+	5.4227066	1.1196793	-1.0	-1.0
chr22	46934671	46934866	ENSG00000054611.13|TBC1D22A|XPO5|XPO5	994	+	5.811644	2.2327251	-1.0	-1.0
chr22	47122418	47122603	ENSG00000054611.13|TBC1D22A|XPO5|XPO5	909	+	4.934489	1.0403364	-1.0	-1.0
chr22	47155433	47155623	ENSG00000054611.13|TBC1D22A|XPO5|XPO5	960	+	3.5835087	1.4009604	-1.0	-1.0
chr22	48584511	48585276	ENSG00000219438.8|FAM19A5|XPO5|XPO5	968	+	5.813581	1.4961226	-1.0	-1.0
chr22	48582916	48584476	ENSG00000219438.8|FAM19A5|XPO5|XPO5	978	+	6.517249	1.6518368	-1.0	-1.0
chr22	48691796	48691896	ENSG00000219438.8|FAM19A5|XPO5|XPO5	902	+	6.595948	1.0066272	-1.0	-1.0
chr22	48585341	48586206	ENSG00000219438.8|FAM19A5|XPO5|XPO5	997	+	6.4923124	2.5338786	-1.0	-1.0
chr22	48582551	48582891	ENSG00000219438.8|FAM19A5|XPO5|XPO5	972	+	6.7391953	1.5575432	-1.0	-1.0
chr22	48711004	48711159	ENSG00000219438.8|FAM19A5|XPO5|XPO5	902	+	3.170168	1.0074067	-1.0	-1.0
chr22	48581761	48582161	ENSG00000219438.8|FAM19A5|XPO5|XPO5	969	+	6.687146	1.5140901	-1.0	-1.0
chr22	48586991	48587146	ENSG00000219438.8|FAM19A5|XPO5|XPO5	902	+	6.2940197	1.0066272	-1.0	-1.0
chr22	48580686	48580806	ENSG00000219438.8|FAM19A5|XPO5|XPO5	902	+	6.204813	1.0066272	-1.0	-1.0
chr22	48581196	48581296	ENSG00000219438.8|FAM19A5|XPO5|XPO5	902	+	6.0042953	1.0066272	-1.0	-1.0
chr22	48586231	48586331	ENSG00000219438.8|FAM19A5|XPO5|XPO5	952	+	6.658251	1.3175051	-1.0	-1.0
chr22	48586401	48586976	ENSG00000219438.8|FAM19A5|XPO5|XPO5	933	+	6.5075216	1.1767406	-1.0	-1.0
chr22	48581441	48581611	ENSG00000219438.8|FAM19A5|XPO5|XPO5	950	+	6.624732	1.3031057	-1.0	-1.0
chr22	48587361	48587486	ENSG00000219438.8|FAM19A5|XPO5|XPO5	902	+	6.078577	1.0066272	-1.0	-1.0
chr22	48881842	48882797	ENSG00000205632.3|LINC01310|XPO5|XPO5	996	+	6.951793	2.3693864	-1.0	-1.0
chr22	48881622	48881837	ENSG00000205632.3|LINC01310|XPO5|XPO5	935	+	6.576325	1.1863419	-1.0	-1.0
chr22	48883017	48883127	ENSG00000205632.3|LINC01310|XPO5|XPO5	960	+	6.708632	1.4026449	-1.0	-1.0
chr22	48887912	48888017	ENSG00000205632.3|LINC01310|XPO5|XPO5	902	+	6.0042953	1.0066272	-1.0	-1.0
chr22	48888262	48888442	ENSG00000205632.3|LINC01310|XPO5|XPO5	955	+	6.584974	1.3423645	-1.0	-1.0
chr22	49777186	49777416	ENSG00000100425.18|BRD1|XPO5|XPO5	990	-	4.0373073	2.0057902	-1.0	-1.0
chr22	49785878	49786008	ENSG00000100425.18|BRD1|XPO5|XPO5	902	-	6.013068	1.0066272	-1.0	-1.0
chr22	49780548	49780648	ENSG00000100425.18|BRD1|XPO5|XPO5	902	-	6.23456	1.0066272	-1.0	-1.0
chr22	49888723	49888938	ENSG00000100426.6|ZBED4|XPO5|XPO5	1000	+	7.7047086	4.3576922	-1.0	-1.0
chr22	49901138	49902688	ENSG00000182858.13|ALG12|XPO5|XPO5	1000	-	6.1704106	3.3161502	-1.0	-1.0
chr22	49900848	49900948	ENSG00000182858.13|ALG12|XPO5|XPO5	902	-	6.0072207	1.0066272	-1.0	-1.0
chr22	49962865	49962939	ENSG00000198355.4|PIM3|XPO5|XPO5	1000	+	4.1024327	6.245724	-1.0	-1.0
chr22	49962865	49962939	ENSG00000276753.1|MIR6821|XPO5|XPO5	1000	+	4.1024327	6.2415705	-1.0	-1.0
chr22	50190216	50190386	ENSG00000170638.9|TRABD|XPO5|XPO5	902	+	6.103857	1.0066272	-1.0	-1.0
chr22	50209621	50209731	ENSG00000073169.13|SELENOO|XPO5|XPO5	902	+	6.4201202	1.0066272	-1.0	-1.0
chr22	50298088	50298208	ENSG00000196576.14|PLXNB2|XPO5|XPO5	902	-	6.246853	1.0066272	-1.0	-1.0
chr22	50304407	50304517	ENSG00000196576.14|PLXNB2|XPO5|XPO5	901	-	6.001348	1.0034822	-1.0	-1.0
chr22	50440534	50440729	ENSG00000100239.15|PPP6R2|XPO5|XPO5	919	+	3.0308173	1.0925071	-1.0	-1.0
chr22	50438772	50439107	ENSG00000100239.15|PPP6R2|XPO5|XPO5	1000	+	4.0414424	4.449343	-1.0	-1.0
chr22	50417872	50417977	ENSG00000100239.15|PPP6R2|XPO5|XPO5	902	+	6.0042953	1.0066272	-1.0	-1.0
chr22	50441294	50441449	ENSG00000100239.15|PPP6R2|XPO5|XPO5	921	+	2.6571517	1.0996389	-1.0	-1.0
chr22	50441074	50441214	ENSG00000100239.15|PPP6R2|XPO5|XPO5	998	+	3.115018	2.6224332	-1.0	-1.0
chr22	50436021	50436216	ENSG00000100239.15|PPP6R2|XPO5|XPO5	920	+	2.6969588	1.0984157	-1.0	-1.0
chr22	50474785	50475010	ENSG00000100241.20|SBF1|XPO5|XPO5	934	-	2.7705467	1.1797916	-1.0	-1.0
chr22	50460922	50461027	ENSG00000100241.20|SBF1|XPO5|XPO5	902	-	6.23456	1.0066272	-1.0	-1.0
chr22	50472801	50472991	ENSG00000100241.20|SBF1|XPO5|XPO5	984	-	6.160965	1.7980984	-1.0	-1.0
chr22	50484561	50484671	ENSG00000128165.8|ADM2|XPO5|XPO5	902	+	6.2271404	1.0066272	-1.0	-1.0
chr22	50519414	50519514	ENSG00000025770.18|NCAPH2|XPO5|XPO5	901	+	6.001348	1.0034822	-1.0	-1.0
chr22	50711182	50711307	ENSG00000251322.7|SHANK3|XPO5|XPO5	909	+	2.7468762	1.0389642	-1.0	-1.0
chr22	50719623	50719758	ENSG00000251322.7|SHANK3|XPO5|XPO5	977	+	6.7908163	1.6418759	-1.0	-1.0
chr22	50699583	50699773	ENSG00000251322.7|SHANK3|XPO5|XPO5	949	+	5.1607113	1.2890551	-1.0	-1.0
chr22	50724383	50724488	ENSG00000251322.7|SHANK3|XPO5|XPO5	902	+	2.6134634	1.0066272	-1.0	-1.0
chr22	50719218	50719493	ENSG00000251322.7|SHANK3|XPO5|XPO5	901	+	5.6127377	1.0061774	-1.0	-1.0
chr22	50699993	50700103	ENSG00000251322.7|SHANK3|XPO5|XPO5	902	+	6.2823353	1.0066272	-1.0	-1.0
chr22	50725518	50725658	ENSG00000251322.7|SHANK3|XPO5|XPO5	916	+	3.1046956	1.0777628	-1.0	-1.0
chr22	50710747	50711147	ENSG00000251322.7|SHANK3|XPO5|XPO5	909	+	3.5493453	1.0418937	-1.0	-1.0
chr22	50700863	50701098	ENSG00000251322.7|SHANK3|XPO5|XPO5	1000	+	6.5398927	4.0068827	-1.0	-1.0
chr3	3577425	3577595	ENSG00000223727.6|AC034195.1|XPO5|XPO5	902	-	6.389738	1.007289	-1.0	-1.0
chr3	4467030	4467281	ENSG00000144455.13|SUMF1|XPO5|XPO5	999	-	4.4765224	3.0003476	-1.0	-1.0
chr3	8681389	8681494	ENSG00000125046.14|SSUH2|XPO5|XPO5	902	-	6.013068	1.0066272	-1.0	-1.0
chr3	8634905	8635060	ENSG00000125046.14|SSUH2|XPO5|XPO5	909	-	2.8305354	1.042221	-1.0	-1.0
chr3	8634220	8634320	ENSG00000125046.14|SSUH2|XPO5|XPO5	902	-	2.735101	1.0066272	-1.0	-1.0
chr3	9819349	9819514	ENSG00000250151.9|ARPC4-TTLL3|XPO5|XPO5	928	+	3.009228	1.1453182	-1.0	-1.0
chr3	9819349	9819514	ENSG00000214021.15|TTLL3|XPO5|XPO5	929	+	3.009228	1.1456999	-1.0	-1.0
chr3	9949554	9949694	ENSG00000230082.1|PRRT3-AS1|XPO5|XPO5	953	+	3.3241725	1.3266369	-1.0	-1.0
chr3	9948689	9948799	ENSG00000230082.1|PRRT3-AS1|XPO5|XPO5	902	+	2.9131382	1.0066196	-1.0	-1.0
chr3	10224691	10224936	ENSG00000134070.4|IRAK2|XPO5|XPO5	993	+	7.100895	2.1353776	-1.0	-1.0
chr3	10224941	10225071	ENSG00000134070.4|IRAK2|XPO5|XPO5	902	+	6.23492	1.0066272	-1.0	-1.0
chr3	10287686	10287816	ENSG00000240288.7|GHRLOS|XPO5|XPO5	902	+	6.0086803	1.0066272	-1.0	-1.0
chr3	10317811	10317926	ENSG00000157020.17|SEC13|XPO5|XPO5	902	-	6.4634175	1.0105426	-1.0	-1.0
chr3	10482257	10482357	ENSG00000157087.17|ATP2B2|XPO5|XPO5	901	-	6.001348	1.0034822	-1.0	-1.0
chr3	10499942	10500057	ENSG00000157087.17|ATP2B2|XPO5|XPO5	902	-	6.325703	1.0066272	-1.0	-1.0
chr3	10364433	10366553	ENSG00000157087.17|ATP2B2|XPO5|XPO5	998	-	6.3672523	2.7949595	-1.0	-1.0
chr3	11574289	11574489	ENSG00000144560.14|VGLL4|XPO5|XPO5	992	-	5.7136836	2.0995705	-1.0	-1.0
chr3	12316638	12316763	ENSG00000132170.19|PPARG|XPO5|XPO5	902	+	6.32647	1.0066272	-1.0	-1.0
chr3	12983333	12983433	ENSG00000144711.13|IQSEC1|XPO5|XPO5	902	-	6.013068	1.0066272	-1.0	-1.0
chr3	12915423	12915528	ENSG00000144711.13|IQSEC1|XPO5|XPO5	901	-	4.259819	1.0050547	-1.0	-1.0
chr3	12947630	12947795	ENSG00000144711.13|IQSEC1|XPO5|XPO5	953	-	4.8641505	1.327491	-1.0	-1.0
chr3	12935162	12935392	ENSG00000144711.13|IQSEC1|XPO5|XPO5	960	-	5.139056	1.4014547	-1.0	-1.0
chr3	13039786	13039891	ENSG00000144711.13|IQSEC1|XPO5|XPO5	902	-	6.0072207	1.0066272	-1.0	-1.0
chr3	12932812	12932912	ENSG00000144711.13|IQSEC1|XPO5|XPO5	902	-	6.0072207	1.0066272	-1.0	-1.0
chr3	12898169	12898344	ENSG00000144711.13|IQSEC1|XPO5|XPO5	989	-	4.8835597	1.9680095	-1.0	-1.0
chr3	12993971	12994081	ENSG00000144711.13|IQSEC1|XPO5|XPO5	902	-	6.0042953	1.0066272	-1.0	-1.0
chr3	12915133	12915418	ENSG00000144711.13|IQSEC1|XPO5|XPO5	1000	-	5.15194	8.911918	-1.0	-1.0
chr3	12903472	12903667	ENSG00000144711.13|IQSEC1|XPO5|XPO5	989	-	3.8390563	1.9724127	-1.0	-1.0
chr3	12920946	12921066	ENSG00000144711.13|IQSEC1|XPO5|XPO5	902	-	6.01014	1.0066272	-1.0	-1.0
chr3	13352354	13352464	ENSG00000132182.11|NUP210|XPO5|XPO5	902	-	6.01014	1.0066272	-1.0	-1.0
chr3	13415691	13415886	ENSG00000132182.11|NUP210|XPO5|XPO5	1000	-	5.596719	3.7133842	-1.0	-1.0
chr3	13494804	13494914	ENSG00000163517.14|HDAC11|XPO5|XPO5	901	+	6.001348	1.0034953	-1.0	-1.0
chr3	14414073	14414198	ENSG00000131389.16|SLC6A6|XPO5|XPO5	902	+	6.0072207	1.0066272	-1.0	-1.0
chr3	14947537	14947672	ENSG00000225733.5|FGD5-AS1|XPO5|XPO5	930	-	2.9463992	1.1518966	-1.0	-1.0
chr3	14947166	14947351	ENSG00000225733.5|FGD5-AS1|XPO5|XPO5	970	-	5.2292542	1.5157943	-1.0	-1.0
chr3	14947893	14948012	ENSG00000225733.5|FGD5-AS1|XPO5|XPO5	931	-	4.280323	1.1595736	-1.0	-1.0
chr3	15206702	15206912	ENSG00000131375.9|CAPN7|XPO5|XPO5	999	+	6.6527257	3.0181096	-1.0	-1.0
chr3	15859119	15859219	ENSG00000206560.11|ANKRD28|XPO5|XPO5	902	-	3.1028085	1.007998	-1.0	-1.0
chr3	15859229	15859376	ENSG00000206560.11|ANKRD28|XPO5|XPO5	921	-	2.9113953	1.1049132	-1.0	-1.0
chr3	17642626	17642811	ENSG00000131374.14|TBC1D5|XPO5|XPO5	975	-	4.501158	1.6073858	-1.0	-1.0
chr3	17289166	17289326	ENSG00000131374.14|TBC1D5|XPO5|XPO5	906	-	3.607947	1.0261104	-1.0	-1.0
chr3	23898772	23898952	ENSG00000197885.10|NKIRAS1|XPO5|XPO5	902	-	6.3829627	1.0075331	-1.0	-1.0
chr3	24494397	24494497	ENSG00000151090.17|THRB|XPO5|XPO5	902	-	6.01014	1.0066272	-1.0	-1.0
chr3	24495167	24495277	ENSG00000151090.17|THRB|XPO5|XPO5	902	-	6.221076	1.0066272	-1.0	-1.0
chr3	24462812	24462932	ENSG00000151090.17|THRB|XPO5|XPO5	902	-	6.125063	1.0066272	-1.0	-1.0
chr3	24494896	24495005	ENSG00000151090.17|THRB|XPO5|XPO5	998	-	7.377587	2.6582863	-1.0	-1.0
chr3	25749759	25749919	ENSG00000151092.16|NGLY1|XPO5|XPO5	971	-	3.9489193	1.53188	-1.0	-1.0
chr3	30659760	30659920	ENSG00000163513.17|TGFBR2|XPO5|XPO5	934	+	3.4102273	1.1782254	-1.0	-1.0
chr3	30658880	30659050	ENSG00000163513.17|TGFBR2|XPO5|XPO5	912	+	3.5905697	1.0531467	-1.0	-1.0
chr3	30619377	30619567	ENSG00000163513.17|TGFBR2|XPO5|XPO5	939	+	2.830823	1.2123506	-1.0	-1.0
chr3	31678378	31678573	ENSG00000144645.13|OSBPL10|XPO5|XPO5	999	-	5.6796803	3.1562614	-1.0	-1.0
chr3	31870191	31870346	ENSG00000144645.13|OSBPL10|XPO5|XPO5	902	-	6.3293033	1.0066272	-1.0	-1.0
chr3	32843702	32843972	ENSG00000206557.5|TRIM71|XPO5|XPO5	982	+	4.0240483	1.7475089	-1.0	-1.0
chr3	32819747	32819937	ENSG00000206557.5|TRIM71|XPO5|XPO5	960	+	3.8938458	1.4008114	-1.0	-1.0
chr3	33392755	33392955	ENSG00000153560.11|UBP1|XPO5|XPO5	997	-	4.1689506	2.5767355	-1.0	-1.0
chr3	37243662	37243877	ENSG00000144674.16|GOLGA4|XPO5|XPO5	992	+	3.4641225	2.0721724	-1.0	-1.0
chr3	37833440	37833565	ENSG00000235257.8|ITGA9-AS1|XPO5|XPO5	902	-	6.013068	1.0066272	-1.0	-1.0
chr3	37941732	37941942	ENSG00000144677.14|CTDSPL|XPO5|XPO5	1000	+	6.1428366	4.120776	-1.0	-1.0
chr3	38117748	38117903	ENSG00000060971.17|ACAA1|XPO5|XPO5	951	-	6.1905007	1.3137726	-1.0	-1.0
chr3	38136919	38137149	ENSG00000060971.17|ACAA1|XPO5|XPO5	985	-	4.4604783	1.816704	-1.0	-1.0
chr3	38128466	38128596	ENSG00000060971.17|ACAA1|XPO5|XPO5	902	-	6.282395	1.0066272	-1.0	-1.0
chr3	38138922	38139022	ENSG00000172936.12|MYD88|XPO5|XPO5	902	+	6.01014	1.0066272	-1.0	-1.0
chr3	38138797	38138907	ENSG00000172936.12|MYD88|XPO5|XPO5	901	+	6.111739	1.0050547	-1.0	-1.0
chr3	38474215	38474380	ENSG00000114739.13|ACVR2B|XPO5|XPO5	950	+	4.627704	1.3033726	-1.0	-1.0
chr3	38460714	38460819	ENSG00000114739.13|ACVR2B|XPO5|XPO5	902	+	6.325703	1.0066272	-1.0	-1.0
chr3	38472554	38472724	ENSG00000114739.13|ACVR2B|XPO5|XPO5	902	+	6.2553287	1.0066272	-1.0	-1.0
chr3	38459049	38459269	ENSG00000114739.13|ACVR2B|XPO5|XPO5	1000	+	6.8916464	3.9262376	-1.0	-1.0
chr3	38459424	38459549	ENSG00000114739.13|ACVR2B|XPO5|XPO5	902	+	6.043874	1.0066272	-1.0	-1.0
chr3	38459759	38459859	ENSG00000114739.13|ACVR2B|XPO5|XPO5	902	+	6.232083	1.0066272	-1.0	-1.0
chr3	38528471	38528636	ENSG00000157036.12|EXOG|XPO5|XPO5	902	+	6.239342	1.0067403	-1.0	-1.0
chr3	39142379	39142514	ENSG00000144655.14|CSRNP1|XPO5|XPO5	902	-	5.9144716	1.0069673	-1.0	-1.0
chr3	41200140	41200250	ENSG00000168036.16|CTNNB1|XPO5|XPO5	928	+	6.435493	1.1401482	-1.0	-1.0
chr3	41199765	41200100	ENSG00000168036.16|CTNNB1|XPO5|XPO5	999	+	3.6872268	3.177267	-1.0	-1.0
chr3	42217173	42217273	ENSG00000182606.14|TRAK1|XPO5|XPO5	902	+	2.9809723	1.0066272	-1.0	-1.0
chr3	42061897	42062097	ENSG00000182606.14|TRAK1|XPO5|XPO5	995	+	7.1345477	2.2803764	-1.0	-1.0
chr3	45675381	45675576	ENSG00000144791.9|LIMD1|XPO5|XPO5	945	+	6.582639	1.2615697	-1.0	-1.0
chr3	45688912	45689019	ENSG00000230530.1|LIMD1-AS1|XPO5|XPO5	1000	-	4.562973	6.443618	-1.0	-1.0
chr3	45689019	45689129	ENSG00000230530.1|LIMD1-AS1|XPO5|XPO5	1000	-	3.3338325	3.4214687	-1.0	-1.0
chr3	45733131	45733271	ENSG00000211456.10|SACM1L|XPO5|XPO5	901	+	6.549054	1.0058436	-1.0	-1.0
chr3	46921915	46922110	ENSG00000160799.11|CCDC12|XPO5|XPO5	972	-	3.703177	1.5605177	-1.0	-1.0
chr3	47116849	47116959	ENSG00000181555.20|SETD2|XPO5|XPO5	902	-	6.01014	1.0066272	-1.0	-1.0
chr3	47177011	47177206	ENSG00000227398.3|KIF9-AS1|XPO5|XPO5	985	+	4.7244005	1.8203777	-1.0	-1.0
chr3	47406900	47407045	ENSG00000076201.14|PTPN23|XPO5|XPO5	901	+	6.469078	1.0035549	-1.0	-1.0
chr3	47409737	47409834	ENSG00000076201.14|PTPN23|XPO5|XPO5	1000	+	8.828584	6.0549297	-1.0	-1.0
chr3	47409834	47409927	ENSG00000076201.14|PTPN23|XPO5|XPO5	1000	+	8.506676	5.127096	-1.0	-1.0
chr3	47592642	47592747	ENSG00000173473.10|SMARCC1|XPO5|XPO5	901	-	6.001348	1.0034822	-1.0	-1.0
chr3	47846654	47846754	ENSG00000132153.14|DHX30|XPO5|XPO5	902	+	6.22213	1.0066272	-1.0	-1.0
chr3	47826952	47827127	ENSG00000132153.14|DHX30|XPO5|XPO5	905	+	4.9575706	1.0221155	-1.0	-1.0
chr3	48086075	48086175	ENSG00000047849.21|MAP4|XPO5|XPO5	901	-	4.2319136	1.0055718	-1.0	-1.0
chr3	48409493	48409593	ENSG00000164050.12|PLXNB1|XPO5|XPO5	902	-	2.735101	1.0066272	-1.0	-1.0
chr3	48429566	48429731	ENSG00000164050.12|PLXNB1|XPO5|XPO5	918	-	2.2745519	1.0846082	-1.0	-1.0
chr3	48423874	48424094	ENSG00000164050.12|PLXNB1|XPO5|XPO5	973	-	2.1730435	1.5681815	-1.0	-1.0
chr3	48404218	48404348	ENSG00000164050.12|PLXNB1|XPO5|XPO5	908	-	2.8506525	1.0375018	-1.0	-1.0
chr3	48420497	48420597	ENSG00000164050.12|PLXNB1|XPO5|XPO5	902	-	2.3303504	1.0066272	-1.0	-1.0
chr3	48423674	48423814	ENSG00000164050.12|PLXNB1|XPO5|XPO5	904	-	1.9799842	1.0154961	-1.0	-1.0
chr3	48465686	48465861	ENSG00000282827.2|AC134772.2|XPO5|XPO5	979	+	5.827821	1.6769027	-1.0	-1.0
chr3	48556338	48556463	ENSG00000114268.11|PFKFB4|XPO5|XPO5	933	-	2.5779603	1.1768165	-1.0	-1.0
chr3	48555105	48555280	ENSG00000114268.11|PFKFB4|XPO5|XPO5	966	-	4.321639	1.4711046	-1.0	-1.0
chr3	48546201	48546561	ENSG00000114268.11|PFKFB4|XPO5|XPO5	973	-	3.2798178	1.5693	-1.0	-1.0
chr3	48634927	48635107	ENSG00000225697.12|SLC26A6|XPO5|XPO5	953	-	2.465525	1.331821	-1.0	-1.0
chr3	48627300	48627495	ENSG00000225697.12|SLC26A6|XPO5|XPO5	981	-	2.301828	1.7146761	-1.0	-1.0
chr3	48694957	48695132	ENSG00000068745.14|IP6K2|XPO5|XPO5	955	-	2.3391116	1.3511974	-1.0	-1.0
chr3	48936881	48937076	ENSG00000177479.19|ARIH2|XPO5|XPO5	902	+	6.4277153	1.0073286	-1.0	-1.0
chr3	49013220	49013455	ENSG00000178252.17|WDR6|XPO5|XPO5	910	+	4.162795	1.0442827	-1.0	-1.0
chr3	49103387	49103642	ENSG00000172053.17|QARS|XPO5|XPO5	995	-	4.014087	2.2963908	-1.0	-1.0
chr3	49470321	49470573	ENSG00000173402.11|DAG1|XPO5|XPO5	985	+	3.8294053	1.8346372	-1.0	-1.0
chr3	49470573	49470893	ENSG00000173402.11|DAG1|XPO5|XPO5	991	+	4.6613994	2.0332375	-1.0	-1.0
chr3	49668649	49668844	ENSG00000164061.4|BSN|XPO5|XPO5	963	+	6.7097144	1.4299288	-1.0	-1.0
chr3	49706135	49706245	ENSG00000164068.15|RNF123|XPO5|XPO5	902	+	6.0072207	1.0066272	-1.0	-1.0
chr3	49705538	49705658	ENSG00000164068.15|RNF123|XPO5|XPO5	921	+	4.3911066	1.104491	-1.0	-1.0
chr3	49841662	49841797	ENSG00000183763.8|TRAIP|XPO5|XPO5	928	-	4.3666325	1.1429812	-1.0	-1.0
chr3	49902599	49902794	ENSG00000164078.12|MST1R|XPO5|XPO5	902	-	6.3233824	1.0066272	-1.0	-1.0
chr3	49972158	49972353	ENSG00000004534.14|RBM6|XPO5|XPO5	998	+	5.6831174	2.781115	-1.0	-1.0
chr3	50099720	50099920	ENSG00000004534.14|RBM6|XPO5|XPO5	988	+	4.189666	1.9034237	-1.0	-1.0
chr3	50061251	50061446	ENSG00000004534.14|RBM6|XPO5|XPO5	994	+	4.67287	2.1993966	-1.0	-1.0
chr3	50099720	50099920	ENSG00000003756.16|RBM5|XPO5|XPO5	988	+	4.189666	1.9036263	-1.0	-1.0
chr3	50176023	50176138	ENSG00000001617.11|SEMA3F|XPO5|XPO5	902	+	6.3709965	1.0066272	-1.0	-1.0
chr3	50215986	50216191	ENSG00000188338.14|SLC38A3|XPO5|XPO5	953	+	3.4083052	1.3274518	-1.0	-1.0
chr3	50207967	50208207	ENSG00000188338.14|SLC38A3|XPO5|XPO5	995	+	5.447818	2.3307903	-1.0	-1.0
chr3	50212592	50212772	ENSG00000188338.14|SLC38A3|XPO5|XPO5	911	+	3.0496418	1.0523442	-1.0	-1.0
chr3	50272685	50272865	ENSG00000012171.19|SEMA3B|XPO5|XPO5	974	+	3.5292852	1.5772794	-1.0	-1.0
chr3	50623779	50623969	ENSG00000114738.10|MAPKAPK3|XPO5|XPO5	902	+	6.013068	1.0066272	-1.0	-1.0
chr3	51541438	51541578	ENSG00000164080.13|RAD54L2|XPO5|XPO5	917	+	5.99251	1.0808531	-1.0	-1.0
chr3	51677652	51677787	ENSG00000164081.12|TEX264|XPO5|XPO5	901	+	6.247084	1.006103	-1.0	-1.0
chr3	51968598	51968723	ENSG00000272762.5|AC115284.1|XPO5|XPO5	902	-	5.7447596	1.0075411	-1.0	-1.0
chr3	51970873	51971093	ENSG00000272762.5|AC115284.1|XPO5|XPO5	987	-	3.6050305	1.8704654	-1.0	-1.0
chr3	51971293	51971453	ENSG00000272762.5|AC115284.1|XPO5|XPO5	920	-	3.1829355	1.0953062	-1.0	-1.0
chr3	51970413	51970528	ENSG00000272762.5|AC115284.1|XPO5|XPO5	902	-	6.312184	1.0066272	-1.0	-1.0
chr3	51968599	51968724	ENSG00000114779.19|ABHD14B|XPO5|XPO5	902	-	5.3831186	1.0073125	-1.0	-1.0
chr3	51970404	51970524	ENSG00000114779.19|ABHD14B|XPO5|XPO5	901	-	6.372728	1.0059983	-1.0	-1.0
chr3	51971336	51971456	ENSG00000114779.19|ABHD14B|XPO5|XPO5	920	-	3.1992807	1.097651	-1.0	-1.0
chr3	51970872	51971092	ENSG00000114779.19|ABHD14B|XPO5|XPO5	986	-	3.6030123	1.865757	-1.0	-1.0
chr3	51971295	51971455	ENSG00000090097.21|PCBP4|XPO5|XPO5	918	-	3.129417	1.0868331	-1.0	-1.0
chr3	51970870	51971090	ENSG00000090097.21|PCBP4|XPO5|XPO5	986	-	3.586276	1.8463342	-1.0	-1.0
chr3	51968600	51968725	ENSG00000090097.21|PCBP4|XPO5|XPO5	914	-	5.4009557	1.065856	-1.0	-1.0
chr3	51970405	51970525	ENSG00000090097.21|PCBP4|XPO5|XPO5	901	-	6.3326607	1.0059983	-1.0	-1.0
chr3	52268258	52268368	ENSG00000164091.11|WDR82|XPO5|XPO5	902	-	6.0072207	1.0066272	-1.0	-1.0
chr3	52268277	52268361	ENSG00000199150.3|MIRLET7G|XPO5|XPO5	902	-	6.0072207	1.0066272	-1.0	-1.0
chr3	52292814	52292939	ENSG00000168237.17|GLYCTK|XPO5|XPO5	907	+	2.9679866	1.0315769	-1.0	-1.0
chr3	52292579	52292774	ENSG00000168237.17|GLYCTK|XPO5|XPO5	995	+	3.8459353	2.2685773	-1.0	-1.0
chr3	52293109	52293379	ENSG00000168237.17|GLYCTK|XPO5|XPO5	993	+	3.4256463	2.1602108	-1.0	-1.0
chr3	52482169	52482389	ENSG00000010322.15|NISCH|XPO5|XPO5	998	+	3.6188524	2.6104538	-1.0	-1.0
chr3	52455572	52455734	ENSG00000010322.15|NISCH|XPO5|XPO5	996	+	6.5213065	2.4022322	-1.0	-1.0
chr3	52480398	52480773	ENSG00000010322.15|NISCH|XPO5|XPO5	989	+	3.8229232	1.9579988	-1.0	-1.0
chr3	52537266	52537466	ENSG00000168273.7|SMIM4|XPO5|XPO5	984	+	4.871258	1.8039725	-1.0	-1.0
chr3	53189406	53189601	ENSG00000163932.13|PRKCD|XPO5|XPO5	901	+	6.3034115	1.0061555	-1.0	-1.0
chr3	53238076	53238231	ENSG00000163931.15|TKT|XPO5|XPO5	902	-	6.1937313	1.0066272	-1.0	-1.0
chr3	53250192	53250352	ENSG00000163931.15|TKT|XPO5|XPO5	901	-	6.3163133	1.0063651	-1.0	-1.0
chr3	53232149	53232269	ENSG00000163931.15|TKT|XPO5|XPO5	901	-	6.001348	1.0034822	-1.0	-1.0
chr3	53294322	53294432	ENSG00000272886.5|DCP1A|XPO5|XPO5	902	-	6.3233824	1.0066272	-1.0	-1.0
chr3	53293447	53293642	ENSG00000272886.5|DCP1A|XPO5|XPO5	980	-	6.29144	1.6907231	-1.0	-1.0
chr3	53833147	53833247	ENSG00000016391.10|CHDH|XPO5|XPO5	902	-	6.0042953	1.0066272	-1.0	-1.0
chr3	53822852	53823007	ENSG00000016391.10|CHDH|XPO5|XPO5	917	-	3.9108398	1.0813051	-1.0	-1.0
chr3	53823007	53823202	ENSG00000016391.10|CHDH|XPO5|XPO5	978	-	4.673348	1.6559219	-1.0	-1.0
chr3	53835782	53835942	ENSG00000016391.10|CHDH|XPO5|XPO5	926	-	2.7131665	1.1311513	-1.0	-1.0
chr3	53856616	53856826	ENSG00000056736.9|IL17RB|XPO5|XPO5	994	+	5.3677473	2.1900988	-1.0	-1.0
chr3	56683135	56683235	ENSG00000163946.13|FAM208A|XPO5|XPO5	902	-	4.2266498	1.0066272	-1.0	-1.0
chr3	56682960	56683100	ENSG00000163946.13|FAM208A|XPO5|XPO5	941	-	3.5020225	1.2313727	-1.0	-1.0
chr3	56773981	56774151	ENSG00000163947.11|ARHGEF3|XPO5|XPO5	902	-	6.3550954	1.0066272	-1.0	-1.0
chr3	57582022	57582157	ENSG00000168374.10|ARF4|XPO5|XPO5	902	-	6.007951	1.0066272	-1.0	-1.0
chr3	58167980	58168130	ENSG00000136068.14|FLNB|XPO5|XPO5	938	+	4.2187066	1.2048506	-1.0	-1.0
chr3	58009061	58009386	ENSG00000136068.14|FLNB|XPO5|XPO5	971	+	3.09629	1.5337853	-1.0	-1.0
chr3	58130107	58130222	ENSG00000136068.14|FLNB|XPO5|XPO5	901	+	4.0352516	1.005841	-1.0	-1.0
chr3	58152206	58152356	ENSG00000136068.14|FLNB|XPO5|XPO5	918	+	3.8333025	1.0839651	-1.0	-1.0
chr3	58107698	58107888	ENSG00000136068.14|FLNB|XPO5|XPO5	964	+	4.0741434	1.444639	-1.0	-1.0
chr3	58355769	58355979	ENSG00000168297.15|PXK|XPO5|XPO5	1000	+	7.5757475	3.7027392	-1.0	-1.0
chr3	60526950	60527180	ENSG00000189283.9|FHIT|XPO5|XPO5	1000	-	7.5123854	3.6526678	-1.0	-1.0
chr3	60526385	60526505	ENSG00000189283.9|FHIT|XPO5|XPO5	902	-	6.01014	1.0066272	-1.0	-1.0
chr3	60345230	60345350	ENSG00000189283.9|FHIT|XPO5|XPO5	902	-	6.2271404	1.0066272	-1.0	-1.0
chr3	61583332	61583442	ENSG00000144724.19|PTPRG|XPO5|XPO5	902	+	6.23456	1.0066272	-1.0	-1.0
chr3	62208750	62208890	ENSG00000144724.19|PTPRG|XPO5|XPO5	902	+	6.0072207	1.0066272	-1.0	-1.0
chr3	63934815	63934990	ENSG00000163635.17|ATXN7|XPO5|XPO5	941	+	5.992917	1.2273924	-1.0	-1.0
chr3	65889751	65889851	ENSG00000151276.23|MAGI1|XPO5|XPO5	902	-	2.9837236	1.0066272	-1.0	-1.0
chr3	66036455	66036790	ENSG00000151276.23|MAGI1|XPO5|XPO5	918	-	3.2035484	1.086091	-1.0	-1.0
chr3	66036795	66037135	ENSG00000151276.23|MAGI1|XPO5|XPO5	998	-	3.7641926	2.81328	-1.0	-1.0
chr3	65596605	65596800	ENSG00000151276.23|MAGI1|XPO5|XPO5	956	-	3.8572757	1.3539137	-1.0	-1.0
chr3	65889750	65889855	ENSG00000272610.1|MAGI1-IT1|XPO5|XPO5	902	-	2.9837236	1.0066272	-1.0	-1.0
chr3	71537505	71537730	ENSG00000114861.18|FOXP1|XPO5|XPO5	1000	-	6.9434743	3.4367354	-1.0	-1.0
chr3	71561022	71561217	ENSG00000114861.18|FOXP1|XPO5|XPO5	976	-	4.0881834	1.6227927	-1.0	-1.0
chr3	71523090	71523300	ENSG00000114861.18|FOXP1|XPO5|XPO5	983	-	4.6801558	1.7722452	-1.0	-1.0
chr3	71221099	71221219	ENSG00000114861.18|FOXP1|XPO5|XPO5	902	-	6.267715	1.0066272	-1.0	-1.0
chr3	71566177	71566292	ENSG00000114861.18|FOXP1|XPO5|XPO5	902	-	4.227962	1.0066272	-1.0	-1.0
chr3	71270205	71270360	ENSG00000114861.18|FOXP1|XPO5|XPO5	906	-	3.2154627	1.0263706	-1.0	-1.0
chr3	71405080	71405215	ENSG00000114861.18|FOXP1|XPO5|XPO5	919	-	4.0746775	1.0941197	-1.0	-1.0
chr3	71249485	71249675	ENSG00000114861.18|FOXP1|XPO5|XPO5	946	-	4.6433945	1.2678432	-1.0	-1.0
chr3	73624567	73624762	ENSG00000121440.14|PDZRN3|XPO5|XPO5	902	-	6.0072207	1.0066272	-1.0	-1.0
chr3	78929470	78929665	ENSG00000169855.19|ROBO1|XPO5|XPO5	998	-	3.4641259	2.6389904	-1.0	-1.0
chr3	78925835	78926025	ENSG00000169855.19|ROBO1|XPO5|XPO5	961	-	3.3452296	1.4060984	-1.0	-1.0
chr3	78921455	78921560	ENSG00000169855.19|ROBO1|XPO5|XPO5	902	-	6.0072207	1.0066272	-1.0	-1.0
chr3	78900015	78900210	ENSG00000169855.19|ROBO1|XPO5|XPO5	973	-	4.28303	1.5671552	-1.0	-1.0
chr3	81701752	81701947	ENSG00000114480.12|GBE1|XPO5|XPO5	954	-	3.3900094	1.3346289	-1.0	-1.0
chr3	81989426	81989656	ENSG00000239440.5|LINC02008|XPO5|XPO5	995	+	6.8499856	2.3042068	-1.0	-1.0
chr3	82000916	82001111	ENSG00000239440.5|LINC02008|XPO5|XPO5	983	+	5.5374703	1.7823194	-1.0	-1.0
chr3	88058503	88058643	ENSG00000163320.10|CGGBP1|XPO5|XPO5	913	-	6.498332	1.0606527	-1.0	-1.0
chr3	97823610	97823715	ENSG00000080200.9|CRYBG3|XPO5|XPO5	902	+	6.01014	1.0066272	-1.0	-1.0
chr3	98522227	98522417	ENSG00000080822.16|CLDND1|XPO5|XPO5	975	-	5.4142046	1.5989047	-1.0	-1.0
chr3	98522227	98522417	ENSG00000080819.6|CPOX|XPO5|XPO5	975	-	5.4142046	1.6042415	-1.0	-1.0
chr3	98580541	98580736	ENSG00000080819.6|CPOX|XPO5|XPO5	988	-	5.385454	1.9333501	-1.0	-1.0
chr3	98732735	98733011	ENSG00000064225.12|ST3GAL6|XPO5|XPO5	998	+	4.8455257	2.7487187	-1.0	-1.0
chr3	98733011	98733221	ENSG00000064225.12|ST3GAL6|XPO5|XPO5	904	+	3.0767002	1.0172076	-1.0	-1.0
chr3	99803863	99804053	ENSG00000273374.1|AC069222.1|XPO5|XPO5	902	-	6.22213	1.0066272	-1.0	-1.0
chr3	99871705	99871905	ENSG00000168386.18|FILIP1L|XPO5|XPO5	988	-	2.9058056	1.9183588	-1.0	-1.0
chr3	100394088	100394258	ENSG00000154174.7|TOMM70|XPO5|XPO5	921	-	6.3765306	1.103915	-1.0	-1.0
chr3	100710525	100710630	ENSG00000114354.13|TFG|XPO5|XPO5	902	+	6.586498	1.0066272	-1.0	-1.0
chr3	101574364	101574494	ENSG00000081154.11|PCNP|XPO5|XPO5	953	+	3.2995238	1.3244944	-1.0	-1.0
chr3	115146554	115146764	ENSG00000181722.16|ZBTB20|XPO5|XPO5	1000	-	4.3816338	5.783543	-1.0	-1.0
chr3	115146834	115146969	ENSG00000181722.16|ZBTB20|XPO5|XPO5	903	-	3.1267993	1.0129511	-1.0	-1.0
chr3	119824757	119824912	ENSG00000082701.14|GSK3B|XPO5|XPO5	916	-	3.6678984	1.0778247	-1.0	-1.0
chr3	120645184	120645329	ENSG00000113924.11|HGD|XPO5|XPO5	944	-	3.2130985	1.2531061	-1.0	-1.0
chr3	123172959	123173119	ENSG00000065485.19|PDIA5|XPO5|XPO5	902	+	6.397634	1.0101253	-1.0	-1.0
chr3	123510216	123510406	ENSG00000206527.9|HACD2|XPO5|XPO5	932	-	3.847912	1.17005	-1.0	-1.0
chr3	123515126	123515261	ENSG00000206527.9|HACD2|XPO5|XPO5	902	-	6.1184173	1.0066272	-1.0	-1.0
chr3	123589846	123589986	ENSG00000239523.5|MYLK-AS1|XPO5|XPO5	901	+	6.112999	1.0050547	-1.0	-1.0
chr3	123793523	123793676	ENSG00000065534.18|MYLK|XPO5|XPO5	994	-	5.0957036	2.2454333	-1.0	-1.0
chr3	124677992	124678182	ENSG00000160145.15|KALRN|XPO5|XPO5	973	+	6.518215	1.5634493	-1.0	-1.0
chr3	124774897	124775122	ENSG00000082781.11|ITGB5|XPO5|XPO5	997	-	6.485468	2.5195785	-1.0	-1.0
chr3	124831734	124831924	ENSG00000082781.11|ITGB5|XPO5|XPO5	924	-	6.384517	1.1206559	-1.0	-1.0
chr3	124878602	124878719	ENSG00000082781.11|ITGB5|XPO5|XPO5	951	-	3.6327715	1.3121687	-1.0	-1.0
chr3	124763738	124763918	ENSG00000082781.11|ITGB5|XPO5|XPO5	926	-	4.188471	1.1295451	-1.0	-1.0
chr3	124871076	124871176	ENSG00000082781.11|ITGB5|XPO5|XPO5	902	-	6.013068	1.0066272	-1.0	-1.0
chr3	124829434	124829654	ENSG00000082781.11|ITGB5|XPO5|XPO5	999	-	4.865025	3.0299253	-1.0	-1.0
chr3	124776317	124776417	ENSG00000082781.11|ITGB5|XPO5|XPO5	902	-	6.0072207	1.0066272	-1.0	-1.0
chr3	124775137	124775367	ENSG00000082781.11|ITGB5|XPO5|XPO5	927	-	2.6683075	1.1365564	-1.0	-1.0
chr3	124774052	124774187	ENSG00000082781.11|ITGB5|XPO5|XPO5	901	-	6.0772557	1.006103	-1.0	-1.0
chr3	126180381	126180481	ENSG00000144908.13|ALDH1L1|XPO5|XPO5	901	-	6.001348	1.0034822	-1.0	-1.0
chr3	126457724	126457924	ENSG00000070476.14|ZXDC|XPO5|XPO5	992	-	3.9105341	2.1214979	-1.0	-1.0
chr3	126448504	126448664	ENSG00000070476.14|ZXDC|XPO5|XPO5	909	-	2.932287	1.0386848	-1.0	-1.0
chr3	126448694	126448829	ENSG00000070476.14|ZXDC|XPO5|XPO5	953	-	4.201271	1.3254281	-1.0	-1.0
chr3	126501948	126503994	ENSG00000159650.8|UROC1|XPO5|XPO5	996	-	5.8019094	2.4191084	-1.0	-1.0
chr3	126515064	126515259	ENSG00000159650.8|UROC1|XPO5|XPO5	948	-	5.90827	1.2840708	-1.0	-1.0
chr3	126501800	126501948	ENSG00000159650.8|UROC1|XPO5|XPO5	991	-	4.521835	2.0524063	-1.0	-1.0
chr3	126536478	126537793	ENSG00000180767.9|CHST13|XPO5|XPO5	996	+	5.0423136	2.3863685	-1.0	-1.0
chr3	126526199	126526384	ENSG00000180767.9|CHST13|XPO5|XPO5	902	+	6.1476617	1.0066272	-1.0	-1.0
chr3	126537938	126538233	ENSG00000180767.9|CHST13|XPO5|XPO5	968	+	4.495892	1.4943776	-1.0	-1.0
chr3	126541518	126541638	ENSG00000180767.9|CHST13|XPO5|XPO5	902	+	6.47619	1.0066272	-1.0	-1.0
chr3	126541388	126541508	ENSG00000180767.9|CHST13|XPO5|XPO5	902	+	6.0512047	1.0066272	-1.0	-1.0
chr3	126538233	126541238	ENSG00000180767.9|CHST13|XPO5|XPO5	999	+	5.9405394	2.8512678	-1.0	-1.0
chr3	126993656	126993766	ENSG00000114554.11|PLXNA1|XPO5|XPO5	902	+	6.232083	1.0066272	-1.0	-1.0
chr3	127019698	127019893	ENSG00000114554.11|PLXNA1|XPO5|XPO5	935	+	5.1839075	1.1892822	-1.0	-1.0
chr3	127578336	127578466	ENSG00000163870.14|TPRA1|XPO5|XPO5	902	-	6.0072207	1.0066272	-1.0	-1.0
chr3	127678829	127679024	ENSG00000114626.17|ABTB1|XPO5|XPO5	976	+	4.6592555	1.61956	-1.0	-1.0
chr3	128373263	128373403	ENSG00000132394.10|EEFSEC|XPO5|XPO5	902	+	3.4390364	1.0079951	-1.0	-1.0
chr3	128383468	128383618	ENSG00000132394.10|EEFSEC|XPO5|XPO5	964	+	4.464831	1.4403659	-1.0	-1.0
chr3	128364933	128365093	ENSG00000132394.10|EEFSEC|XPO5|XPO5	902	+	6.081351	1.0066272	-1.0	-1.0
chr3	128203468	128203603	ENSG00000132394.10|EEFSEC|XPO5|XPO5	916	+	6.1132455	1.0764205	-1.0	-1.0
chr3	128374808	128374978	ENSG00000132394.10|EEFSEC|XPO5|XPO5	991	+	6.196637	2.0541248	-1.0	-1.0
chr3	128288456	128288676	ENSG00000132394.10|EEFSEC|XPO5|XPO5	992	+	6.624149	2.0988863	-1.0	-1.0
chr3	128496768	128496958	ENSG00000244300.2|GATA2-AS1|XPO5|XPO5	902	+	6.3089848	1.0081323	-1.0	-1.0
chr3	128497551	128497766	ENSG00000244300.2|GATA2-AS1|XPO5|XPO5	995	+	5.0819335	2.2841592	-1.0	-1.0
chr3	128497083	128497278	ENSG00000244300.2|GATA2-AS1|XPO5|XPO5	920	+	6.463476	1.0967162	-1.0	-1.0
chr3	128781679	128781874	ENSG00000075785.12|RAB7A|XPO5|XPO5	987	+	5.89325	1.8875418	-1.0	-1.0
chr3	129183556	129183751	ENSG00000169714.16|CNBP|XPO5|XPO5	991	-	4.012822	2.041192	-1.0	-1.0
chr3	129257259	129257374	ENSG00000181789.14|COPG1|XPO5|XPO5	900	+	6.2729273	1.0019839	-1.0	-1.0
chr3	129321307	129321432	ENSG00000206417.8|H1FX-AS1|XPO5|XPO5	902	+	6.117181	1.0066272	-1.0	-1.0
chr3	129321032	129321227	ENSG00000206417.8|H1FX-AS1|XPO5|XPO5	902	+	6.1798615	1.0067327	-1.0	-1.0
chr3	129320287	129320447	ENSG00000206417.8|H1FX-AS1|XPO5|XPO5	934	+	5.79907	1.1809626	-1.0	-1.0
chr3	129321462	129321947	ENSG00000206417.8|H1FX-AS1|XPO5|XPO5	983	+	6.1749954	1.7709913	-1.0	-1.0
chr3	129517164	129517359	ENSG00000163913.11|IFT122|XPO5|XPO5	902	+	6.0895205	1.0066272	-1.0	-1.0
chr3	129516139	129516329	ENSG00000163913.11|IFT122|XPO5|XPO5	901	+	6.0253434	1.0054836	-1.0	-1.0
chr3	129561426	129561581	ENSG00000004399.12|PLXND1|XPO5|XPO5	928	-	3.9850874	1.1450171	-1.0	-1.0
chr3	129575855	129576035	ENSG00000004399.12|PLXND1|XPO5|XPO5	963	-	4.3953757	1.4351928	-1.0	-1.0
chr3	129561056	129561251	ENSG00000004399.12|PLXND1|XPO5|XPO5	1000	-	7.693897	4.992101	-1.0	-1.0
chr3	129576040	129576165	ENSG00000004399.12|PLXND1|XPO5|XPO5	902	-	6.013068	1.0066272	-1.0	-1.0
chr3	133747284	133747509	ENSG00000091513.14|TF|XPO5|XPO5	964	+	2.73658	1.4393537	-1.0	-1.0
chr3	133747013	133747149	ENSG00000091513.14|TF|XPO5|XPO5	917	+	2.3060474	1.0793349	-1.0	-1.0
chr3	133747849	133747954	ENSG00000091513.14|TF|XPO5|XPO5	969	+	3.1932654	1.5130453	-1.0	-1.0
chr3	133764962	133765157	ENSG00000091513.14|TF|XPO5|XPO5	905	+	2.7355704	1.020387	-1.0	-1.0
chr3	133752709	133752829	ENSG00000091513.14|TF|XPO5|XPO5	924	+	3.866159	1.1203924	-1.0	-1.0
chr3	133754961	133755151	ENSG00000091513.14|TF|XPO5|XPO5	931	+	2.7049832	1.1601039	-1.0	-1.0
chr3	133747017	133747152	ENSG00000242337.5|TFP1|XPO5|XPO5	917	+	2.3184347	1.0799208	-1.0	-1.0
chr3	133747837	133747957	ENSG00000242337.5|TFP1|XPO5|XPO5	910	+	2.3595812	1.0480853	-1.0	-1.0
chr3	133752712	133752827	ENSG00000242337.5|TFP1|XPO5|XPO5	915	+	3.7067285	1.070729	-1.0	-1.0
chr3	133747277	133747507	ENSG00000242337.5|TFP1|XPO5|XPO5	964	+	2.7487228	1.4496641	-1.0	-1.0
chr3	134360528	134360678	ENSG00000114019.14|AMOTL2|XPO5|XPO5	902	-	6.1607294	1.0066272	-1.0	-1.0
chr3	136186438	136186573	ENSG00000174579.3|MSL2|XPO5|XPO5	917	-	4.3231063	1.0785849	-1.0	-1.0
chr3	138262807	138262952	ENSG00000114098.17|ARMC8|XPO5|XPO5	901	+	6.111739	1.0050626	-1.0	-1.0
chr3	138348849	138348949	ENSG00000158186.12|MRAS|XPO5|XPO5	900	+	6.426537	1.0017503	-1.0	-1.0
chr3	138833977	138834172	ENSG00000051382.8|PIK3CB|XPO5|XPO5	980	-	4.078199	1.6994404	-1.0	-1.0
chr3	139369113	139369260	ENSG00000184432.9|COPB2|XPO5|XPO5	959	-	6.589841	1.3840976	-1.0	-1.0
chr3	139675907	139676137	ENSG00000163864.15|NMNAT3|XPO5|XPO5	967	-	6.6352377	1.4771141	-1.0	-1.0
chr3	140941904	140942009	ENSG00000114120.11|SLC25A36|XPO5|XPO5	902	+	2.4830747	1.0066272	-1.0	-1.0
chr3	141401938	141402078	ENSG00000177311.11|ZBTB38|XPO5|XPO5	902	+	6.3972697	1.0066272	-1.0	-1.0
chr3	142379619	142379729	ENSG00000114127.10|XRN1|XPO5|XPO5	901	-	6.001348	1.0034822	-1.0	-1.0
chr3	146096666	146096861	ENSG00000152952.11|PLOD2|XPO5|XPO5	999	-	5.5329056	2.9466524	-1.0	-1.0
chr3	149612137	149612337	ENSG00000018408.14|WWTR1|XPO5|XPO5	996	-	3.9735184	2.3901696	-1.0	-1.0
chr3	149970130	149970310	ENSG00000070087.13|PFN2|XPO5|XPO5	916	-	2.9895163	1.075673	-1.0	-1.0
chr3	149970471	149970591	ENSG00000070087.13|PFN2|XPO5|XPO5	911	-	3.5698538	1.0491347	-1.0	-1.0
chr3	158360866	158361191	ENSG00000174891.12|RSRC1|XPO5|XPO5	1000	+	7.5088763	5.0168905	-1.0	-1.0
chr3	158360441	158360541	ENSG00000174891.12|RSRC1|XPO5|XPO5	902	+	6.232083	1.0066272	-1.0	-1.0
chr3	158360561	158360776	ENSG00000174891.12|RSRC1|XPO5|XPO5	916	+	6.375968	1.0747203	-1.0	-1.0
chr3	158360271	158360391	ENSG00000174891.12|RSRC1|XPO5|XPO5	902	+	6.0064893	1.0066272	-1.0	-1.0
chr3	160564795	160564955	ENSG00000186432.8|KPNA4|XPO5|XPO5	941	-	5.3722267	1.2308	-1.0	-1.0
chr3	161221576	161221701	ENSG00000169251.12|NMD3|XPO5|XPO5	902	+	4.2632575	1.0066272	-1.0	-1.0
chr3	171708506	171708701	ENSG00000075651.15|PLD1|XPO5|XPO5	995	-	5.567832	2.3435414	-1.0	-1.0
chr3	172156325	172156510	ENSG00000075420.12|FNDC3B|XPO5|XPO5	990	+	3.201157	1.9975958	-1.0	-1.0
chr3	172208748	172208943	ENSG00000075420.12|FNDC3B|XPO5|XPO5	979	+	2.945087	1.6758533	-1.0	-1.0
chr3	172152970	172153150	ENSG00000075420.12|FNDC3B|XPO5|XPO5	959	+	2.025133	1.3830174	-1.0	-1.0
chr3	172099832	172100027	ENSG00000075420.12|FNDC3B|XPO5|XPO5	995	+	3.894296	2.305818	-1.0	-1.0
chr3	172209818	172209948	ENSG00000075420.12|FNDC3B|XPO5|XPO5	912	+	2.666368	1.0533729	-1.0	-1.0
chr3	172055972	172056187	ENSG00000075420.12|FNDC3B|XPO5|XPO5	946	+	2.328425	1.2638309	-1.0	-1.0
chr3	172120970	172121135	ENSG00000075420.12|FNDC3B|XPO5|XPO5	913	+	3.983767	1.0626634	-1.0	-1.0
chr3	172064077	172064177	ENSG00000075420.12|FNDC3B|XPO5|XPO5	900	+	1.8900443	1.001669	-1.0	-1.0
chr3	172039856	172040096	ENSG00000075420.12|FNDC3B|XPO5|XPO5	996	+	3.063583	2.378289	-1.0	-1.0
chr3	172040919	172041024	ENSG00000075420.12|FNDC3B|XPO5|XPO5	903	+	2.3399823	1.0144813	-1.0	-1.0
chr3	172272406	172272551	ENSG00000075420.12|FNDC3B|XPO5|XPO5	932	+	2.8075643	1.1646767	-1.0	-1.0
chr3	172246463	172246658	ENSG00000075420.12|FNDC3B|XPO5|XPO5	971	+	3.2388892	1.54008	-1.0	-1.0
chr3	172279371	172279566	ENSG00000075420.12|FNDC3B|XPO5|XPO5	991	+	3.1223	2.0491796	-1.0	-1.0
chr3	177099404	177099447	ENSG00000177565.16|TBL1XR1|XPO5|XPO5	902	-	6.2271404	1.0066272	-1.0	-1.0
chr3	182978618	182978808	ENSG00000043093.13|DCUN1D1|XPO5|XPO5	902	-	6.4057035	1.0067074	-1.0	-1.0
chr3	183635958	183636058	ENSG00000114796.15|KLHL24|XPO5|XPO5	902	+	6.0042953	1.0066272	-1.0	-1.0
chr3	184170843	184170963	ENSG00000161202.17|DVL3|XPO5|XPO5	902	+	3.3396912	1.0073125	-1.0	-1.0
chr3	184346384	184346579	ENSG00000175182.14|FAM131A|XPO5|XPO5	957	+	6.627027	1.3688654	-1.0	-1.0
chr3	184362007	184362107	ENSG00000163882.9|POLR2H|XPO5|XPO5	902	+	6.0042953	1.0066272	-1.0	-1.0
chr3	185410053	185410163	ENSG00000073803.13|MAP3K13|XPO5|XPO5	902	+	6.01014	1.0066272	-1.0	-1.0
chr3	185629911	185630071	ENSG00000163904.12|SENP2|XPO5|XPO5	964	+	5.14798	1.4459124	-1.0	-1.0
chr3	185664084	185664389	ENSG00000073792.15|IGF2BP2|XPO5|XPO5	1000	-	4.6249623	8.792612	-1.0	-1.0
chr3	185760652	185760772	ENSG00000073792.15|IGF2BP2|XPO5|XPO5	933	-	3.495216	1.1768315	-1.0	-1.0
chr3	185671699	185671804	ENSG00000073792.15|IGF2BP2|XPO5|XPO5	909	-	2.7848911	1.039269	-1.0	-1.0
chr3	185658042	185658202	ENSG00000073792.15|IGF2BP2|XPO5|XPO5	902	-	2.9993253	1.0098791	-1.0	-1.0
chr3	185931168	185931323	ENSG00000136527.17|TRA2B|XPO5|XPO5	945	-	3.1072865	1.2557219	-1.0	-1.0
chr3	186126677	186126842	ENSG00000058866.14|DGKG|XPO5|XPO5	901	-	6.260789	1.005956	-1.0	-1.0
chr3	186125067	186125437	ENSG00000058866.14|DGKG|XPO5|XPO5	975	-	6.745363	1.5963563	-1.0	-1.0
chr3	186783664	186783849	ENSG00000156976.16|EIF4A2|XPO5|XPO5	952	+	2.6911335	1.3177903	-1.0	-1.0
chr3	186783849	186783954	ENSG00000156976.16|EIF4A2|XPO5|XPO5	902	+	6.013068	1.0066272	-1.0	-1.0
chr3	187738714	187738854	ENSG00000113916.17|BCL6|XPO5|XPO5	960	-	3.2233937	1.3963497	-1.0	-1.0
chr3	188208197	188208318	ENSG00000145012.13|LPP|XPO5|XPO5	958	+	3.204855	1.3773495	-1.0	-1.0
chr3	188320303	188320498	ENSG00000145012.13|LPP|XPO5|XPO5	959	+	4.351192	1.3907886	-1.0	-1.0
chr3	188278527	188278722	ENSG00000145012.13|LPP|XPO5|XPO5	938	+	3.742399	1.2047577	-1.0	-1.0
chr3	194136731	194136836	ENSG00000114315.3|HES1|XPO5|XPO5	902	+	6.4201202	1.0066272	-1.0	-1.0
chr3	194458384	194458544	ENSG00000133657.14|ATP13A3|XPO5|XPO5	944	-	4.452915	1.2541356	-1.0	-1.0
chr3	195108994	195110119	ENSG00000173950.15|XXYLT1|XPO5|XPO5	1000	-	7.120213	3.4574552	-1.0	-1.0
chr3	195110354	195111904	ENSG00000173950.15|XXYLT1|XPO5|XPO5	993	-	6.316437	2.1426032	-1.0	-1.0
chr3	195108764	195108959	ENSG00000173950.15|XXYLT1|XPO5|XPO5	908	-	6.3986735	1.0348346	-1.0	-1.0
chr3	195112539	195112654	ENSG00000173950.15|XXYLT1|XPO5|XPO5	916	-	4.489594	1.0742977	-1.0	-1.0
chr3	195112664	195112999	ENSG00000173950.15|XXYLT1|XPO5|XPO5	984	-	6.9166555	1.785568	-1.0	-1.0
chr3	195112359	195112524	ENSG00000173950.15|XXYLT1|XPO5|XPO5	917	-	3.5290477	1.078973	-1.0	-1.0
chr3	195110134	195110309	ENSG00000173950.15|XXYLT1|XPO5|XPO5	957	-	6.6897745	1.3675096	-1.0	-1.0
chr3	195108509	195108694	ENSG00000173950.15|XXYLT1|XPO5|XPO5	943	-	5.579948	1.2452296	-1.0	-1.0
chr3	195108089	195108269	ENSG00000173950.15|XXYLT1|XPO5|XPO5	902	-	6.07158	1.0066272	-1.0	-1.0
chr3	195114924	195115069	ENSG00000173950.15|XXYLT1|XPO5|XPO5	901	-	5.4663744	1.0053581	-1.0	-1.0
chr3	195112004	195112194	ENSG00000173950.15|XXYLT1|XPO5|XPO5	938	-	5.610991	1.2107191	-1.0	-1.0
chr3	195113109	195113234	ENSG00000173950.15|XXYLT1|XPO5|XPO5	902	-	4.3311367	1.0066634	-1.0	-1.0
chr3	195542771	195542903	ENSG00000184203.7|PPP1R2|XPO5|XPO5	902	-	4.526843	1.0066272	-1.0	-1.0
chr3	195909039	195909149	ENSG00000061938.17|TNK2|XPO5|XPO5	902	-	6.013068	1.0066272	-1.0	-1.0
chr3	196478877	196479022	ENSG00000163961.4|RNF168|XPO5|XPO5	902	-	6.445321	1.0069014	-1.0	-1.0
chr3	196868073	196868258	ENSG00000119231.10|SENP5|XPO5|XPO5	993	+	4.458414	2.1518326	-1.0	-1.0
chr3	196948057	196948197	ENSG00000119227.7|PIGZ|XPO5|XPO5	938	-	2.4704838	1.2102606	-1.0	-1.0
chr3	196950745	196950855	ENSG00000119227.7|PIGZ|XPO5|XPO5	901	-	4.223126	1.0034451	-1.0	-1.0
chr3	197006424	197006548	ENSG00000163975.11|MELTF|XPO5|XPO5	902	-	6.237058	1.0066272	-1.0	-1.0
chr3	197297800	197297945	ENSG00000075711.20|DLG1|XPO5|XPO5	928	-	2.7433262	1.1418061	-1.0	-1.0
chr3	197570733	197570928	ENSG00000161267.11|BDH1|XPO5|XPO5	945	-	6.5401115	1.2558205	-1.0	-1.0
chr3	197603583	197603718	ENSG00000214135.8|AC132008.2|XPO5|XPO5	901	-	6.4354053	1.0046816	-1.0	-1.0
chr3	197814270	197814390	ENSG00000186001.12|LRCH3|XPO5|XPO5	902	+	6.0072207	1.0066272	-1.0	-1.0
chr3	198220719	198220914	ENSG00000236438.7|FAM157A|XPO5|XPO5	975	+	4.81003	1.6070347	-1.0	-1.0
chr4	511160	511345	ENSG00000174227.15|PIGG|XPO5|XPO5	930	+	4.5031824	1.1540254	-1.0	-1.0
chr4	742415	742530	ENSG00000185619.18|PCGF3|XPO5|XPO5	902	+	6.5029182	1.0073125	-1.0	-1.0
chr4	729399	729564	ENSG00000185619.18|PCGF3|XPO5|XPO5	902	+	6.3115816	1.0066272	-1.0	-1.0
chr4	714160	714270	ENSG00000185619.18|PCGF3|XPO5|XPO5	902	+	6.4791875	1.0066272	-1.0	-1.0
chr4	731345	731485	ENSG00000185619.18|PCGF3|XPO5|XPO5	999	+	5.866177	3.1468766	-1.0	-1.0
chr4	731166	731271	ENSG00000185619.18|PCGF3|XPO5|XPO5	902	+	6.237058	1.0066272	-1.0	-1.0
chr4	772795	773940	ENSG00000249592.5|AC139887.2|XPO5|XPO5	1000	-	5.0385733	6.682374	-1.0	-1.0
chr4	770415	770595	ENSG00000249592.5|AC139887.2|XPO5|XPO5	910	-	2.152286	1.0462337	-1.0	-1.0
chr4	772065	772240	ENSG00000249592.5|AC139887.2|XPO5|XPO5	902	-	3.0182478	1.006747	-1.0	-1.0
chr4	774590	774690	ENSG00000249592.5|AC139887.2|XPO5|XPO5	938	-	4.4297647	1.2065104	-1.0	-1.0
chr4	780772	780912	ENSG00000249592.5|AC139887.2|XPO5|XPO5	947	-	3.6350303	1.2786434	-1.0	-1.0
chr4	781127	781267	ENSG00000249592.5|AC139887.2|XPO5|XPO5	904	-	2.4888878	1.0186367	-1.0	-1.0
chr4	781347	781532	ENSG00000249592.5|AC139887.2|XPO5|XPO5	933	-	2.4063854	1.1755633	-1.0	-1.0
chr4	774745	774915	ENSG00000249592.5|AC139887.2|XPO5|XPO5	937	-	4.4931703	1.1982478	-1.0	-1.0
chr4	770085	770365	ENSG00000249592.5|AC139887.2|XPO5|XPO5	991	-	3.2372606	2.0473917	-1.0	-1.0
chr4	772270	772470	ENSG00000249592.5|AC139887.2|XPO5|XPO5	963	-	2.629346	1.4363395	-1.0	-1.0
chr4	878854	879044	ENSG00000178950.16|GAK|XPO5|XPO5	939	-	5.1536794	1.2173575	-1.0	-1.0
chr4	899283	899538	ENSG00000178950.16|GAK|XPO5|XPO5	994	-	5.164055	2.1890082	-1.0	-1.0
chr4	876879	877079	ENSG00000178950.16|GAK|XPO5|XPO5	995	-	7.141395	2.3007948	-1.0	-1.0
chr4	886642	886872	ENSG00000178950.16|GAK|XPO5|XPO5	962	-	4.7343216	1.4188172	-1.0	-1.0
chr4	930951	931121	ENSG00000178950.16|GAK|XPO5|XPO5	902	-	6.0066357	1.0066272	-1.0	-1.0
chr4	895512	895617	ENSG00000178950.16|GAK|XPO5|XPO5	902	-	6.2258954	1.0066272	-1.0	-1.0
chr4	882889	883084	ENSG00000178950.16|GAK|XPO5|XPO5	994	-	7.0949626	2.242747	-1.0	-1.0
chr4	951840	951973	ENSG00000127419.16|TMEM175|XPO5|XPO5	902	+	6.2246504	1.0066272	-1.0	-1.0
chr4	992175	992320	ENSG00000145217.13|SLC26A1|XPO5|XPO5	902	-	6.19578	1.0069666	-1.0	-1.0
chr4	1025739	1025999	ENSG00000127418.14|FGFRL1|XPO5|XPO5	966	+	3.2456741	1.4717063	-1.0	-1.0
chr4	1026619	1026814	ENSG00000127418.14|FGFRL1|XPO5|XPO5	954	+	3.6389813	1.3334353	-1.0	-1.0
chr4	1026054	1026269	ENSG00000127418.14|FGFRL1|XPO5|XPO5	901	+	2.6272128	1.00601	-1.0	-1.0
chr4	1198297	1198402	ENSG00000159674.11|SPON2|XPO5|XPO5	902	-	6.229614	1.0066272	-1.0	-1.0
chr4	1169977	1170097	ENSG00000159674.11|SPON2|XPO5|XPO5	902	-	6.285893	1.0066272	-1.0	-1.0
chr4	1215688	1215928	ENSG00000159692.15|CTBP1|XPO5|XPO5	990	-	6.900179	1.9860704	-1.0	-1.0
chr4	1243718	1243868	ENSG00000159692.15|CTBP1|XPO5|XPO5	912	-	2.723192	1.0559323	-1.0	-1.0
chr4	1244778	1244878	ENSG00000159692.15|CTBP1|XPO5|XPO5	902	-	6.229614	1.0066272	-1.0	-1.0
chr4	1225736	1225981	ENSG00000159692.15|CTBP1|XPO5|XPO5	901	-	6.356458	1.005896	-1.0	-1.0
chr4	1247978	1248128	ENSG00000159692.15|CTBP1|XPO5|XPO5	952	-	3.5230823	1.3174436	-1.0	-1.0
chr4	1226926	1227506	ENSG00000159692.15|CTBP1|XPO5|XPO5	977	-	5.1607056	1.6304836	-1.0	-1.0
chr4	1223054	1223239	ENSG00000159692.15|CTBP1|XPO5|XPO5	939	-	3.017815	1.2123387	-1.0	-1.0
chr4	1223512	1225347	ENSG00000159692.15|CTBP1|XPO5|XPO5	999	-	3.9555185	3.0994735	-1.0	-1.0
chr4	1222129	1222294	ENSG00000159692.15|CTBP1|XPO5|XPO5	920	-	3.3276079	1.0988569	-1.0	-1.0
chr4	1222784	1222974	ENSG00000159692.15|CTBP1|XPO5|XPO5	926	-	2.8394146	1.1310326	-1.0	-1.0
chr4	1227516	1227711	ENSG00000159692.15|CTBP1|XPO5|XPO5	977	-	6.8495407	1.6461815	-1.0	-1.0
chr4	1217342	1217487	ENSG00000159692.15|CTBP1|XPO5|XPO5	912	-	3.5827215	1.057861	-1.0	-1.0
chr4	1223249	1223369	ENSG00000159692.15|CTBP1|XPO5|XPO5	903	-	3.0211904	1.0153118	-1.0	-1.0
chr4	1246178	1246313	ENSG00000159692.15|CTBP1|XPO5|XPO5	910	-	2.7818334	1.0453293	-1.0	-1.0
chr4	1248203	1248328	ENSG00000159692.15|CTBP1|XPO5|XPO5	903	-	2.7007446	1.014009	-1.0	-1.0
chr4	1246958	1247108	ENSG00000159692.15|CTBP1|XPO5|XPO5	924	-	2.6385539	1.1163789	-1.0	-1.0
chr4	1225566	1225666	ENSG00000159692.15|CTBP1|XPO5|XPO5	901	-	4.223126	1.0034822	-1.0	-1.0
chr4	1222414	1222714	ENSG00000159692.15|CTBP1|XPO5|XPO5	976	-	4.854871	1.6253275	-1.0	-1.0
chr4	1226146	1226316	ENSG00000159692.15|CTBP1|XPO5|XPO5	917	-	4.6082683	1.0794795	-1.0	-1.0
chr4	1323673	1323883	ENSG00000090316.15|MAEA|XPO5|XPO5	999	+	6.7829595	2.8972661	-1.0	-1.0
chr4	1334500	1334670	ENSG00000090316.15|MAEA|XPO5|XPO5	909	+	5.553322	1.0404055	-1.0	-1.0
chr4	1294472	1294602	ENSG00000090316.15|MAEA|XPO5|XPO5	902	+	6.155483	1.0066272	-1.0	-1.0
chr4	1327758	1327973	ENSG00000090316.15|MAEA|XPO5|XPO5	998	+	7.211577	2.663838	-1.0	-1.0
chr4	1354581	1354681	ENSG00000163945.16|UVSSA|XPO5|XPO5	902	+	2.978241	1.0066272	-1.0	-1.0
chr4	1353683	1353803	ENSG00000163945.16|UVSSA|XPO5|XPO5	914	+	4.094799	1.0649205	-1.0	-1.0
chr4	1741424	1741594	ENSG00000013810.18|TACC3|XPO5|XPO5	902	+	6.03976	1.0066272	-1.0	-1.0
chr4	1807520	1807705	ENSG00000068078.17|FGFR3|XPO5|XPO5	946	+	2.037767	1.26732	-1.0	-1.0
chr4	1803861	1804066	ENSG00000068078.17|FGFR3|XPO5|XPO5	999	+	2.7396958	2.920401	-1.0	-1.0
chr4	1804161	1804329	ENSG00000068078.17|FGFR3|XPO5|XPO5	1000	+	2.7990446	4.0679693	-1.0	-1.0
chr4	1824650	1824790	ENSG00000168924.14|LETM1|XPO5|XPO5	901	-	6.328485	1.0027671	-1.0	-1.0
chr4	1843796	1843976	ENSG00000168924.14|LETM1|XPO5|XPO5	955	-	3.935621	1.3448472	-1.0	-1.0
chr4	1951463	1951648	ENSG00000109685.17|NSD2|XPO5|XPO5	941	+	4.7899637	1.2282412	-1.0	-1.0
chr4	1910783	1910978	ENSG00000109685.17|NSD2|XPO5|XPO5	965	+	4.3254137	1.456403	-1.0	-1.0
chr4	1951308	1951408	ENSG00000109685.17|NSD2|XPO5|XPO5	902	+	6.229614	1.0066272	-1.0	-1.0
chr4	2005165	2005265	ENSG00000185049.14|NELFA|XPO5|XPO5	901	-	6.001348	1.0034822	-1.0	-1.0
chr4	2259287	2259492	ENSG00000123933.16|MXD4|XPO5|XPO5	973	-	5.5218825	1.5757052	-1.0	-1.0
chr4	2258511	2258781	ENSG00000123933.16|MXD4|XPO5|XPO5	995	-	5.759252	2.318911	-1.0	-1.0
chr4	2248986	2249131	ENSG00000123933.16|MXD4|XPO5|XPO5	925	-	6.400247	1.1236559	-1.0	-1.0
chr4	2256201	2256356	ENSG00000123933.16|MXD4|XPO5|XPO5	911	-	6.4701643	1.0494531	-1.0	-1.0
chr4	2598439	2598594	ENSG00000063978.15|RNF4|XPO5|XPO5	902	+	3.3977134	1.0066272	-1.0	-1.0
chr4	2501103	2501218	ENSG00000063978.15|RNF4|XPO5|XPO5	902	+	6.229614	1.0066272	-1.0	-1.0
chr4	2658295	2658410	ENSG00000125386.15|FAM193A|XPO5|XPO5	902	+	6.2185674	1.0066272	-1.0	-1.0
chr4	2731874	2732024	ENSG00000125386.15|FAM193A|XPO5|XPO5	955	+	4.300169	1.34438	-1.0	-1.0
chr4	2598439	2598594	ENSG00000125386.15|FAM193A|XPO5|XPO5	902	+	3.3977134	1.0066096	-1.0	-1.0
chr4	2804220	2804325	ENSG00000087266.15|SH3BP2|XPO5|XPO5	902	+	6.0072207	1.0066272	-1.0	-1.0
chr4	2818043	2818168	ENSG00000087266.15|SH3BP2|XPO5|XPO5	902	+	6.01014	1.0066272	-1.0	-1.0
chr4	2797791	2797981	ENSG00000087266.15|SH3BP2|XPO5|XPO5	979	+	6.82434	1.6852112	-1.0	-1.0
chr4	2825625	2825765	ENSG00000087266.15|SH3BP2|XPO5|XPO5	915	+	6.351467	1.0688337	-1.0	-1.0
chr4	3196398	3196593	ENSG00000197386.10|HTT|XPO5|XPO5	988	+	6.942116	1.938874	-1.0	-1.0
chr4	3229019	3229886	ENSG00000197386.10|HTT|XPO5|XPO5	1000	+	5.9595304	4.0522666	-1.0	-1.0
chr4	3221998	3222158	ENSG00000197386.10|HTT|XPO5|XPO5	917	+	6.092805	1.0834281	-1.0	-1.0
chr4	3366549	3366679	ENSG00000159788.18|RGS12|XPO5|XPO5	902	+	6.3368945	1.0066272	-1.0	-1.0
chr4	3364194	3364379	ENSG00000159788.18|RGS12|XPO5|XPO5	953	+	3.5739284	1.3291383	-1.0	-1.0
chr4	3445504	3445679	ENSG00000109758.8|HGFAC|XPO5|XPO5	954	+	2.3086836	1.3333709	-1.0	-1.0
chr4	3517760	3517870	ENSG00000163956.10|LRPAP1|XPO5|XPO5	902	-	6.22339	1.0066272	-1.0	-1.0
chr4	4317160	4317265	ENSG00000168826.15|ZBTB49|XPO5|XPO5	902	+	6.0042953	1.0066272	-1.0	-1.0
chr4	4457014	4457114	ENSG00000168818.9|STX18|XPO5|XPO5	902	-	6.0042953	1.0066272	-1.0	-1.0
chr4	4438749	4438859	ENSG00000168818.9|STX18|XPO5|XPO5	902	-	6.1106577	1.0066272	-1.0	-1.0
chr4	4675367	4675497	ENSG00000247708.7|STX18-AS1|XPO5|XPO5	915	+	6.4637733	1.072867	-1.0	-1.0
chr4	4664277	4664477	ENSG00000247708.7|STX18-AS1|XPO5|XPO5	1000	+	4.2500124	3.9002423	-1.0	-1.0
chr4	4549370	4549530	ENSG00000247708.7|STX18-AS1|XPO5|XPO5	902	+	6.3671536	1.0066272	-1.0	-1.0
chr4	5711554	5711714	ENSG00000072840.12|EVC|XPO5|XPO5	1000	+	7.812994	3.4464872	-1.0	-1.0
chr4	6004071	6004251	ENSG00000181215.14|C4orf50|XPO5|XPO5	902	-	6.3475194	1.007349	-1.0	-1.0
chr4	6271009	6271164	ENSG00000109501.13|WFS1|XPO5|XPO5	902	+	6.4875107	1.0068557	-1.0	-1.0
chr4	6696735	6696865	ENSG00000163993.6|S100P|XPO5|XPO5	901	+	6.1675644	1.005841	-1.0	-1.0
chr4	6823846	6824011	ENSG00000170871.11|KIAA0232|XPO5|XPO5	955	+	3.7400918	1.3467902	-1.0	-1.0
chr4	6868903	6869058	ENSG00000170871.11|KIAA0232|XPO5|XPO5	902	+	4.2131267	1.0086424	-1.0	-1.0
chr4	6783721	6783876	ENSG00000170871.11|KIAA0232|XPO5|XPO5	902	+	6.3950887	1.0066272	-1.0	-1.0
chr4	7000942	7001137	ENSG00000132405.18|TBC1D14|XPO5|XPO5	991	+	5.4630327	2.0499685	-1.0	-1.0
chr4	7026727	7026937	ENSG00000132405.18|TBC1D14|XPO5|XPO5	975	+	4.004345	1.5966038	-1.0	-1.0
chr4	6932801	6932956	ENSG00000132405.18|TBC1D14|XPO5|XPO5	917	+	6.4897227	1.0797517	-1.0	-1.0
chr4	7029217	7029372	ENSG00000132405.18|TBC1D14|XPO5|XPO5	902	+	4.6258388	1.0066272	-1.0	-1.0
chr4	7000472	7000577	ENSG00000132405.18|TBC1D14|XPO5|XPO5	902	+	6.013068	1.0066272	-1.0	-1.0
chr4	7027092	7028462	ENSG00000132405.18|TBC1D14|XPO5|XPO5	997	+	6.157062	2.4890192	-1.0	-1.0
chr4	7067672	7067772	ENSG00000109519.12|GRPEL1|XPO5|XPO5	902	-	6.01014	1.0066272	-1.0	-1.0
chr4	7614994	7615264	ENSG00000184985.16|SORCS2|XPO5|XPO5	905	+	6.42624	1.0239218	-1.0	-1.0
chr4	7543999	7544424	ENSG00000184985.16|SORCS2|XPO5|XPO5	972	+	6.0121636	1.5475435	-1.0	-1.0
chr4	7614234	7614429	ENSG00000184985.16|SORCS2|XPO5|XPO5	942	+	6.6003337	1.2356552	-1.0	-1.0
chr4	7616339	7616494	ENSG00000184985.16|SORCS2|XPO5|XPO5	901	+	6.001348	1.0034862	-1.0	-1.0
chr4	7614844	7614944	ENSG00000184985.16|SORCS2|XPO5|XPO5	902	+	6.321028	1.0066272	-1.0	-1.0
chr4	7614029	7614174	ENSG00000184985.16|SORCS2|XPO5|XPO5	902	+	6.1394863	1.0066272	-1.0	-1.0
chr4	8234093	8234788	ENSG00000125089.16|SH3TC1|XPO5|XPO5	975	+	5.2055087	1.6012211	-1.0	-1.0
chr4	8233678	8234073	ENSG00000125089.16|SH3TC1|XPO5|XPO5	941	+	5.1164336	1.2270166	-1.0	-1.0
chr4	8238055	8238155	ENSG00000125089.16|SH3TC1|XPO5|XPO5	902	+	6.01014	1.0066272	-1.0	-1.0
chr4	8228120	8228260	ENSG00000125089.16|SH3TC1|XPO5|XPO5	942	+	5.584707	1.234909	-1.0	-1.0
chr4	8240030	8240220	ENSG00000125089.16|SH3TC1|XPO5|XPO5	966	+	6.688978	1.4655565	-1.0	-1.0
chr4	8235108	8235298	ENSG00000125089.16|SH3TC1|XPO5|XPO5	952	+	5.577661	1.3190677	-1.0	-1.0
chr4	8239520	8239805	ENSG00000125089.16|SH3TC1|XPO5|XPO5	953	+	6.5911093	1.3235945	-1.0	-1.0
chr4	8404517	8404747	ENSG00000087008.15|ACOX3|XPO5|XPO5	999	-	7.0311565	3.2718508	-1.0	-1.0
chr4	8472690	8472870	ENSG00000155275.18|TRMT44|XPO5|XPO5	902	+	6.243005	1.0066272	-1.0	-1.0
chr4	9887159	9887364	ENSG00000109667.11|SLC2A9|XPO5|XPO5	967	-	4.7442417	1.4755834	-1.0	-1.0
chr4	10019474	10019624	ENSG00000109667.11|SLC2A9|XPO5|XPO5	902	-	6.2600946	1.0066272	-1.0	-1.0
chr4	9935332	9935527	ENSG00000109667.11|SLC2A9|XPO5|XPO5	1000	-	7.114483	4.1022444	-1.0	-1.0
chr4	9937462	9937657	ENSG00000109667.11|SLC2A9|XPO5|XPO5	995	-	4.0494385	2.336445	-1.0	-1.0
chr4	9980832	9981397	ENSG00000109667.11|SLC2A9|XPO5|XPO5	1000	-	5.359726	3.5603004	-1.0	-1.0
chr4	10020884	10021004	ENSG00000109667.11|SLC2A9|XPO5|XPO5	956	-	5.1494346	1.3556006	-1.0	-1.0
chr4	9824166	9824266	ENSG00000109667.11|SLC2A9|XPO5|XPO5	914	-	2.840423	1.0651861	-1.0	-1.0
chr4	10001366	10001491	ENSG00000109667.11|SLC2A9|XPO5|XPO5	946	-	4.432941	1.2701839	-1.0	-1.0
chr4	9886119	9886259	ENSG00000109667.11|SLC2A9|XPO5|XPO5	917	-	3.67546	1.0820581	-1.0	-1.0
chr4	9926187	9926327	ENSG00000109667.11|SLC2A9|XPO5|XPO5	902	-	6.007545	1.0066272	-1.0	-1.0
chr4	9982667	9982807	ENSG00000109667.11|SLC2A9|XPO5|XPO5	902	-	6.413351	1.0066272	-1.0	-1.0
chr4	9847523	9847718	ENSG00000109667.11|SLC2A9|XPO5|XPO5	981	-	5.87589	1.724288	-1.0	-1.0
chr4	10019629	10019784	ENSG00000109667.11|SLC2A9|XPO5|XPO5	936	-	3.140593	1.191472	-1.0	-1.0
chr4	10001751	10001851	ENSG00000109667.11|SLC2A9|XPO5|XPO5	901	-	6.001348	1.0034822	-1.0	-1.0
chr4	10101004	10101124	ENSG00000071127.16|WDR1|XPO5|XPO5	902	-	6.247339	1.0066272	-1.0	-1.0
chr4	10076203	10076313	ENSG00000071127.16|WDR1|XPO5|XPO5	901	-	6.001348	1.0034953	-1.0	-1.0
chr4	10106911	10107071	ENSG00000071127.16|WDR1|XPO5|XPO5	955	-	5.514143	1.3445421	-1.0	-1.0
chr4	10108405	10108600	ENSG00000071127.16|WDR1|XPO5|XPO5	996	-	5.272119	2.3766258	-1.0	-1.0
chr4	13542369	13542528	ENSG00000109705.7|NKX3-2|XPO5|XPO5	902	-	6.5876513	1.0078886	-1.0	-1.0
chr4	15655208	15655403	ENSG00000118564.14|FBXL5|XPO5|XPO5	975	-	4.36334	1.603897	-1.0	-1.0
chr4	16273502	16273627	ENSG00000263327.6|TAPT1-AS1|XPO5|XPO5	902	+	6.237058	1.0066272	-1.0	-1.0
chr4	17632550	17632655	ENSG00000118579.12|MED28|XPO5|XPO5	902	+	6.5087214	1.0066272	-1.0	-1.0
chr4	17804329	17804539	ENSG00000163257.10|DCAF16|XPO5|XPO5	995	-	3.2278485	2.327694	-1.0	-1.0
chr4	18005750	18005860	ENSG00000178177.15|LCORL|XPO5|XPO5	902	-	6.592183	1.007998	-1.0	-1.0
chr4	17942820	17942995	ENSG00000178177.15|LCORL|XPO5|XPO5	917	-	5.378151	1.0787659	-1.0	-1.0
chr4	22515562	22515882	ENSG00000152990.13|ADGRA3|XPO5|XPO5	1000	-	5.0386996	9.402406	-1.0	-1.0
chr4	26339860	26339970	ENSG00000168214.20|RBPJ|XPO5|XPO5	902	+	6.26241	1.0066272	-1.0	-1.0
chr4	26321063	26321283	ENSG00000168214.20|RBPJ|XPO5|XPO5	925	+	2.8754733	1.1273749	-1.0	-1.0
chr4	26342030	26342225	ENSG00000168214.20|RBPJ|XPO5|XPO5	901	+	6.375874	1.0052217	-1.0	-1.0
chr4	37685966	37686096	ENSG00000181826.9|RELL1|XPO5|XPO5	901	-	6.187013	1.006103	-1.0	-1.0
chr4	38911276	38911526	ENSG00000197712.11|FAM114A1|XPO5|XPO5	996	+	7.2700834	2.4387312	-1.0	-1.0
chr4	39273709	39273854	ENSG00000157796.17|WDR19|XPO5|XPO5	902	+	6.0072207	1.0066272	-1.0	-1.0
chr4	39518414	39518514	ENSG00000109814.11|UGDH|XPO5|XPO5	902	-	2.738764	1.0066272	-1.0	-1.0
chr4	40056840	40056945	ENSG00000078177.13|N4BP2|XPO5|XPO5	902	+	4.26922	1.0066272	-1.0	-1.0
chr4	41990501	41990611	ENSG00000014824.13|SLC30A9|XPO5|XPO5	902	+	6.2246504	1.0066272	-1.0	-1.0
chr4	73069381	73069571	ENSG00000163626.16|COX18|XPO5|XPO5	909	-	4.592146	1.0416313	-1.0	-1.0
chr4	73156196	73156461	ENSG00000132466.18|ANKRD17|XPO5|XPO5	1000	-	8.649288	13.870677	-1.0	-1.0
chr4	73169990	73170160	ENSG00000132466.18|ANKRD17|XPO5|XPO5	942	-	6.5672555	1.237039	-1.0	-1.0
chr4	75673207	75673357	ENSG00000138757.14|G3BP2|XPO5|XPO5	938	-	4.712669	1.2072334	-1.0	-1.0
chr4	78299809	78299974	ENSG00000138759.18|FRAS1|XPO5|XPO5	909	+	6.446358	1.041668	-1.0	-1.0
chr4	82354822	82354967	ENSG00000138668.18|HNRNPD|XPO5|XPO5	922	-	3.7672098	1.1076062	-1.0	-1.0
chr4	82373720	82373900	ENSG00000138668.18|HNRNPD|XPO5|XPO5	992	-	2.3335917	2.0766037	-1.0	-1.0
chr4	82377202	82377337	ENSG00000272677.1|AC124016.1|XPO5|XPO5	902	+	6.5107207	1.0066272	-1.0	-1.0
chr4	84907675	84907875	ENSG00000163625.15|WDFY3|XPO5|XPO5	996	-	6.0950227	2.3740866	-1.0	-1.0
chr4	84958553	84958788	ENSG00000163625.15|WDFY3|XPO5|XPO5	983	-	4.3325996	1.7656126	-1.0	-1.0
chr4	88266740	88266865	ENSG00000163644.14|PPM1K|XPO5|XPO5	901	-	6.003706	1.0059983	-1.0	-1.0
chr4	88749288	88749473	ENSG00000138640.14|FAM13A|XPO5|XPO5	946	-	4.9049897	1.2651335	-1.0	-1.0
chr4	88768459	88768679	ENSG00000138640.14|FAM13A|XPO5|XPO5	999	-	5.8421454	3.0893936	-1.0	-1.0
chr4	89687549	89687669	ENSG00000251095.6|AC097478.1|XPO5|XPO5	908	+	3.135834	1.0359769	-1.0	-1.0
chr4	101276096	101276196	ENSG00000138814.16|PPP3CA|XPO5|XPO5	902	-	4.230151	1.0066272	-1.0	-1.0
chr4	106256682	106256887	ENSG00000145348.16|TBCK|XPO5|XPO5	983	-	3.422372	1.7571476	-1.0	-1.0
chr4	106208874	106209074	ENSG00000145348.16|TBCK|XPO5|XPO5	999	-	4.051588	2.8377726	-1.0	-1.0
chr4	109729391	109729491	ENSG00000123739.10|PLA2G12A|XPO5|XPO5	901	-	6.001348	1.0034822	-1.0	-1.0
chr4	109795139	109795339	ENSG00000205403.12|CFI|XPO5|XPO5	998	-	6.015011	2.61709	-1.0	-1.0
chr4	109740993	109741103	ENSG00000205403.12|CFI|XPO5|XPO5	902	-	3.4043388	1.0069076	-1.0	-1.0
chr4	118813074	118813454	ENSG00000150961.14|SEC24D|XPO5|XPO5	1000	-	7.446827	6.6092353	-1.0	-1.0
chr4	121672856	121672961	ENSG00000164111.14|ANXA5|XPO5|XPO5	902	-	6.4179683	1.0066272	-1.0	-1.0
chr4	121680454	121680654	ENSG00000164111.14|ANXA5|XPO5|XPO5	1000	-	6.5480814	4.015902	-1.0	-1.0
chr4	122962078	122962268	ENSG00000145375.7|SPATA5|XPO5|XPO5	993	+	7.0724363	2.1550438	-1.0	-1.0
chr4	123141318	123141508	ENSG00000145375.7|SPATA5|XPO5|XPO5	959	+	5.9871397	1.3904899	-1.0	-1.0
chr4	123398330	123398440	ENSG00000164056.10|SPRY1|XPO5|XPO5	901	+	2.9747849	1.0053685	-1.0	-1.0
chr4	139055869	139055974	ENSG00000109381.19|ELF2|XPO5|XPO5	902	-	6.0072207	1.0066272	-1.0	-1.0
chr4	139176966	139177086	ENSG00000109381.19|ELF2|XPO5|XPO5	901	-	6.2446146	1.005841	-1.0	-1.0
chr4	139295576	139295681	ENSG00000109390.11|NDUFC1|XPO5|XPO5	902	-	6.013068	1.0066272	-1.0	-1.0
chr4	139719897	139720002	ENSG00000085871.8|MGST2|XPO5|XPO5	902	+	6.117181	1.0066272	-1.0	-1.0
chr4	151188908	151189103	ENSG00000109686.17|SH3D19|XPO5|XPO5	995	-	6.265659	2.3353186	-1.0	-1.0
chr4	151280841	151281006	ENSG00000109686.17|SH3D19|XPO5|XPO5	983	-	3.9532309	1.7624922	-1.0	-1.0
chr4	151275821	151275931	ENSG00000109686.17|SH3D19|XPO5|XPO5	902	-	6.368748	1.0066853	-1.0	-1.0
chr4	151112987	151113127	ENSG00000109686.17|SH3D19|XPO5|XPO5	944	-	6.579488	1.2502843	-1.0	-1.0
chr4	151177935	151178155	ENSG00000109686.17|SH3D19|XPO5|XPO5	1000	-	6.385957	7.336646	-1.0	-1.0
chr4	151324861	151325186	ENSG00000109686.17|SH3D19|XPO5|XPO5	977	-	3.327559	1.6368737	-1.0	-1.0
chr4	151265155	151265350	ENSG00000109686.17|SH3D19|XPO5|XPO5	987	-	3.3304253	1.8818344	-1.0	-1.0
chr4	151325315	151325575	ENSG00000109686.17|SH3D19|XPO5|XPO5	951	-	1.9892305	1.3117933	-1.0	-1.0
chr4	152534350	152534545	ENSG00000109670.13|FBXW7|XPO5|XPO5	977	-	4.2793818	1.6421403	-1.0	-1.0
chr4	152516236	152516371	ENSG00000109670.13|FBXW7|XPO5|XPO5	902	-	6.008194	1.0066272	-1.0	-1.0
chr4	158860931	158861096	ENSG00000052795.12|FNIP2|XPO5|XPO5	931	+	3.3998437	1.1609856	-1.0	-1.0
chr4	158796784	158797019	ENSG00000052795.12|FNIP2|XPO5|XPO5	994	+	6.7791047	2.2217445	-1.0	-1.0
chr4	158807163	158807353	ENSG00000052795.12|FNIP2|XPO5|XPO5	912	+	3.4995637	1.057846	-1.0	-1.0
chr4	165087313	165087508	ENSG00000170088.13|TMEM192|XPO5|XPO5	928	-	4.2238555	1.1437558	-1.0	-1.0
chr4	165387679	165387799	ENSG00000109472.13|CPE|XPO5|XPO5	902	+	2.9754853	1.0066272	-1.0	-1.0
chr4	183099767	183099947	ENSG00000151718.15|WWC2|XPO5|XPO5	902	+	3.0080643	1.0066272	-1.0	-1.0
chr4	183100022	183100217	ENSG00000151718.15|WWC2|XPO5|XPO5	981	+	4.4006763	1.7110292	-1.0	-1.0
chr4	183245545	183245715	ENSG00000151718.15|WWC2|XPO5|XPO5	955	+	3.475174	1.3434036	-1.0	-1.0
chr4	183111222	183111417	ENSG00000151718.15|WWC2|XPO5|XPO5	978	+	5.7482524	1.6671256	-1.0	-1.0
chr4	183504175	183504360	ENSG00000232648.3|AC107214.1|XPO5|XPO5	957	-	6.4091682	1.3670545	-1.0	-1.0
chr4	183704398	183704568	ENSG00000168538.15|TRAPPC11|XPO5|XPO5	902	+	6.170681	1.0066272	-1.0	-1.0
chr4	184686234	184686354	ENSG00000164306.10|PRIMPOL|XPO5|XPO5	902	+	6.01014	1.0066272	-1.0	-1.0
chr4	185637246	185637451	ENSG00000154556.17|SORBS2|XPO5|XPO5	987	-	4.737047	1.8754946	-1.0	-1.0
chr4	185664412	185664567	ENSG00000154556.17|SORBS2|XPO5|XPO5	970	-	6.7547603	1.5164889	-1.0	-1.0
chr4	186192037	186192222	ENSG00000145476.15|CYP4V2|XPO5|XPO5	901	+	6.498927	1.0062983	-1.0	-1.0
chr4	186202531	186203486	ENSG00000145476.15|CYP4V2|XPO5|XPO5	1000	+	5.583252	3.9787197	-1.0	-1.0
chr4	186202216	186202426	ENSG00000145476.15|CYP4V2|XPO5|XPO5	948	+	4.7773333	1.2873633	-1.0	-1.0
chr4	186201921	186202036	ENSG00000145476.15|CYP4V2|XPO5|XPO5	935	+	4.3569226	1.1844103	-1.0	-1.0
chr4	186275362	186275542	ENSG00000088926.13|F11|XPO5|XPO5	930	+	3.340823	1.1524646	-1.0	-1.0
chr4	186598821	186598926	ENSG00000083857.13|FAT1|XPO5|XPO5	902	-	6.337226	1.0066272	-1.0	-1.0
chr5	462351	462521	ENSG00000180104.15|EXOC3|XPO5|XPO5	901	+	6.2386456	1.0059983	-1.0	-1.0
chr5	453459	453614	ENSG00000180104.15|EXOC3|XPO5|XPO5	943	+	4.892639	1.2467215	-1.0	-1.0
chr5	457498	457673	ENSG00000180104.15|EXOC3|XPO5|XPO5	959	+	6.735656	1.3828748	-1.0	-1.0
chr5	475879	476044	ENSG00000225138.7|SLC9A3-AS1|XPO5|XPO5	972	+	6.1497755	1.5498846	-1.0	-1.0
chr5	660758	660858	ENSG00000112877.7|CEP72|XPO5|XPO5	902	+	6.0042953	1.0066272	-1.0	-1.0
chr5	617108	617273	ENSG00000112877.7|CEP72|XPO5|XPO5	903	+	6.4686604	1.011864	-1.0	-1.0
chr5	666384	666554	ENSG00000112877.7|CEP72|XPO5|XPO5	977	+	6.154139	1.6350868	-1.0	-1.0
chr5	624211	624316	ENSG00000112877.7|CEP72|XPO5|XPO5	901	+	6.001348	1.0034822	-1.0	-1.0
chr5	850625	850795	ENSG00000188818.12|ZDHHC11|XPO5|XPO5	902	-	6.1553125	1.0066272	-1.0	-1.0
chr5	865943	866283	ENSG00000028310.17|BRD9|XPO5|XPO5	983	-	5.958781	1.7581904	-1.0	-1.0
chr5	850627	850797	ENSG00000028310.17|BRD9|XPO5|XPO5	902	-	6.138944	1.0066272	-1.0	-1.0
chr5	1055097	1055517	ENSG00000113504.20|SLC12A7|XPO5|XPO5	985	-	4.820178	1.837205	-1.0	-1.0
chr5	1075890	1076000	ENSG00000113504.20|SLC12A7|XPO5|XPO5	902	-	6.1208906	1.0066272	-1.0	-1.0
chr5	1064497	1064627	ENSG00000113504.20|SLC12A7|XPO5|XPO5	902	-	6.0062437	1.0066272	-1.0	-1.0
chr5	1086313	1086478	ENSG00000113504.20|SLC12A7|XPO5|XPO5	941	-	4.3661485	1.2292151	-1.0	-1.0
chr5	1056736	1057210	ENSG00000113504.20|SLC12A7|XPO5|XPO5	996	-	5.2820973	2.4090185	-1.0	-1.0
chr5	1105743	1105848	ENSG00000113504.20|SLC12A7|XPO5|XPO5	902	-	6.3268533	1.0066272	-1.0	-1.0
chr5	1052526	1053348	ENSG00000113504.20|SLC12A7|XPO5|XPO5	999	-	5.1531854	3.0454402	-1.0	-1.0
chr5	1053947	1054092	ENSG00000113504.20|SLC12A7|XPO5|XPO5	902	-	6.0855703	1.0065696	-1.0	-1.0
chr5	1063975	1064082	ENSG00000113504.20|SLC12A7|XPO5|XPO5	975	-	3.9246182	1.6107454	-1.0	-1.0
chr5	1055782	1055902	ENSG00000113504.20|SLC12A7|XPO5|XPO5	901	-	6.1094666	1.0045305	-1.0	-1.0
chr5	1058869	1058974	ENSG00000113504.20|SLC12A7|XPO5|XPO5	902	-	6.114473	1.0066272	-1.0	-1.0
chr5	1095283	1095438	ENSG00000113504.20|SLC12A7|XPO5|XPO5	902	-	6.2637963	1.0066272	-1.0	-1.0
chr5	1056397	1056552	ENSG00000113504.20|SLC12A7|XPO5|XPO5	922	-	2.8200066	1.1052175	-1.0	-1.0
chr5	1057235	1057345	ENSG00000113504.20|SLC12A7|XPO5|XPO5	936	-	4.4373856	1.1926962	-1.0	-1.0
chr5	1093298	1093428	ENSG00000113504.20|SLC12A7|XPO5|XPO5	901	-	6.318358	1.0059189	-1.0	-1.0
chr5	1057649	1057839	ENSG00000113504.20|SLC12A7|XPO5|XPO5	989	-	4.3361416	1.9608827	-1.0	-1.0
chr5	1330884	1330989	ENSG00000049656.13|CLPTM1L|XPO5|XPO5	901	-	6.2895947	1.0028677	-1.0	-1.0
chr5	1319718	1319898	ENSG00000049656.13|CLPTM1L|XPO5|XPO5	902	-	6.2458878	1.0066272	-1.0	-1.0
chr5	1459411	1459521	ENSG00000153395.9|LPCAT1|XPO5|XPO5	903	-	5.7427864	1.0111063	-1.0	-1.0
chr5	1459881	1459996	ENSG00000153395.9|LPCAT1|XPO5|XPO5	902	-	6.0042953	1.0066272	-1.0	-1.0
chr5	1467960	1468130	ENSG00000153395.9|LPCAT1|XPO5|XPO5	915	-	3.418943	1.0684495	-1.0	-1.0
chr5	1466385	1466585	ENSG00000153395.9|LPCAT1|XPO5|XPO5	973	-	3.321987	1.5722276	-1.0	-1.0
chr5	1470640	1470740	ENSG00000153395.9|LPCAT1|XPO5|XPO5	902	-	6.01014	1.0066272	-1.0	-1.0
chr5	1458671	1458821	ENSG00000153395.9|LPCAT1|XPO5|XPO5	941	-	3.342472	1.227647	-1.0	-1.0
chr5	1586250	1586420	ENSG00000185986.11|SDHAP3|XPO5|XPO5	938	-	4.582373	1.2060165	-1.0	-1.0
chr5	1626440	1626540	ENSG00000188002.10|AC026412.1|XPO5|XPO5	901	-	6.001348	1.0034822	-1.0	-1.0
chr5	1810674	1810774	ENSG00000145494.11|NDUFS6|XPO5|XPO5	902	+	6.013068	1.0066272	-1.0	-1.0
chr5	3446237	3446432	ENSG00000248118.1|LINC01019|XPO5|XPO5	994	-	7.1483374	2.2591348	-1.0	-1.0
chr5	5423209	5423404	ENSG00000164151.11|ICE1|XPO5|XPO5	945	+	6.585972	1.2588181	-1.0	-1.0
chr5	6603740	6603868	ENSG00000037474.14|NSUN2|XPO5|XPO5	999	-	7.541318	3.092568	-1.0	-1.0
chr5	6604959	6605114	ENSG00000037474.14|NSUN2|XPO5|XPO5	943	-	3.5277681	1.2468182	-1.0	-1.0
chr5	6744545	6744660	ENSG00000112941.13|PAPD7|XPO5|XPO5	901	+	6.076612	1.0045305	-1.0	-1.0
chr5	6745999	6746209	ENSG00000112941.13|PAPD7|XPO5|XPO5	992	+	3.923903	2.1183805	-1.0	-1.0
chr5	10418226	10418326	ENSG00000145495.15|MARCH6|XPO5|XPO5	902	+	6.01014	1.0066272	-1.0	-1.0
chr5	10380627	10380782	ENSG00000145495.15|MARCH6|XPO5|XPO5	948	+	3.6144006	1.2868506	-1.0	-1.0
chr5	10707481	10707596	ENSG00000112977.15|DAP|XPO5|XPO5	912	-	2.8419921	1.05556	-1.0	-1.0
chr5	14154057	14154157	ENSG00000038382.18|TRIO|XPO5|XPO5	902	+	2.9809723	1.0066272	-1.0	-1.0
chr5	14207449	14207684	ENSG00000038382.18|TRIO|XPO5|XPO5	959	+	6.6156025	1.3913991	-1.0	-1.0
chr5	14144772	14144872	ENSG00000038382.18|TRIO|XPO5|XPO5	902	+	2.6124055	1.0066272	-1.0	-1.0
chr5	14308352	14308462	ENSG00000038382.18|TRIO|XPO5|XPO5	902	+	6.5005546	1.0066272	-1.0	-1.0
chr5	14422765	14422960	ENSG00000038382.18|TRIO|XPO5|XPO5	997	+	3.941169	2.4763892	-1.0	-1.0
chr5	14308502	14308942	ENSG00000038382.18|TRIO|XPO5|XPO5	975	+	4.955057	1.5966959	-1.0	-1.0
chr5	14149052	14149237	ENSG00000038382.18|TRIO|XPO5|XPO5	984	+	4.2169404	1.8054885	-1.0	-1.0
chr5	14442625	14442735	ENSG00000038382.18|TRIO|XPO5|XPO5	902	+	3.3695655	1.0065684	-1.0	-1.0
chr5	14180727	14180847	ENSG00000038382.18|TRIO|XPO5|XPO5	902	+	6.0042953	1.0066272	-1.0	-1.0
chr5	14309032	14309137	ENSG00000038382.18|TRIO|XPO5|XPO5	902	+	6.2271404	1.0066272	-1.0	-1.0
chr5	14184734	14184909	ENSG00000038382.18|TRIO|XPO5|XPO5	910	+	3.4782324	1.0434015	-1.0	-1.0
chr5	14698173	14698338	ENSG00000154124.4|OTULIN|XPO5|XPO5	949	+	5.0159335	1.2921757	-1.0	-1.0
chr5	32312185	32312440	ENSG00000150712.10|MTMR12|XPO5|XPO5	994	-	5.304021	2.2343128	-1.0	-1.0
chr5	32556620	32556845	ENSG00000113387.11|SUB1|XPO5|XPO5	991	+	7.0455174	2.040312	-1.0	-1.0
chr5	36151685	36151850	ENSG00000164187.6|LMBRD2|XPO5|XPO5	948	-	5.8299856	1.2844199	-1.0	-1.0
chr5	36241065	36241190	ENSG00000152620.12|NADK2|XPO5|XPO5	902	-	6.335477	1.0066272	-1.0	-1.0
chr5	37327462	37327628	ENSG00000113569.15|NUP155|XPO5|XPO5	964	-	6.7298403	1.4397372	-1.0	-1.0
chr5	37362896	37363031	ENSG00000113569.15|NUP155|XPO5|XPO5	902	-	6.4157925	1.0066272	-1.0	-1.0
chr5	37672768	37672963	ENSG00000082068.8|WDR70|XPO5|XPO5	950	+	6.565062	1.2993199	-1.0	-1.0
chr5	43071417	43071557	ENSG00000172262.11|ZNF131|XPO5|XPO5	923	+	4.4153647	1.1153983	-1.0	-1.0
chr5	53037998	53038133	ENSG00000164171.10|ITGA2|XPO5|XPO5	967	+	6.740493	1.4873722	-1.0	-1.0
chr5	56816920	56817070	ENSG00000095015.5|MAP3K1|XPO5|XPO5	930	+	3.495589	1.1545355	-1.0	-1.0
chr5	59544165	59544310	ENSG00000113448.18|PDE4D|XPO5|XPO5	946	-	5.424042	1.2692251	-1.0	-1.0
chr5	60149799	60149954	ENSG00000113448.18|PDE4D|XPO5|XPO5	902	-	6.013068	1.0066272	-1.0	-1.0
chr5	65976176	65976351	ENSG00000112851.14|ERBIN|XPO5|XPO5	979	+	5.1878366	1.6808313	-1.0	-1.0
chr5	69369805	69369955	ENSG00000152942.18|RAD17|XPO5|XPO5	979	+	6.2570205	1.672095	-1.0	-1.0
chr5	71632670	71632775	ENSG00000131844.15|MCCC2|XPO5|XPO5	902	+	6.013068	1.0066272	-1.0	-1.0
chr5	72227129	72227234	ENSG00000113048.16|MRPS27|XPO5|XPO5	902	-	6.0072207	1.0066272	-1.0	-1.0
chr5	73739484	73739584	ENSG00000214944.9|ARHGEF28|XPO5|XPO5	902	+	6.0072207	1.0066272	-1.0	-1.0
chr5	74640056	74640201	ENSG00000171617.13|ENC1|XPO5|XPO5	933	-	2.290201	1.1754929	-1.0	-1.0
chr5	74802054	74802244	ENSG00000198780.11|FAM169A|XPO5|XPO5	936	-	4.030297	1.1943555	-1.0	-1.0
chr5	74819964	74820174	ENSG00000198780.11|FAM169A|XPO5|XPO5	1000	-	6.9361753	4.595989	-1.0	-1.0
chr5	74866239	74866339	ENSG00000198780.11|FAM169A|XPO5|XPO5	901	-	3.3758574	1.0034822	-1.0	-1.0
chr5	74866492	74866662	ENSG00000198780.11|FAM169A|XPO5|XPO5	981	-	3.5426555	1.718303	-1.0	-1.0
chr5	75337315	75337610	ENSG00000113161.15|HMGCR|XPO5|XPO5	987	+	3.6353364	1.88586	-1.0	-1.0
chr5	76440951	76441066	ENSG00000145703.15|IQGAP2|XPO5|XPO5	902	+	6.398695	1.0069699	-1.0	-1.0
chr5	78827369	78827564	ENSG00000113273.15|ARSB|XPO5|XPO5	994	-	5.5655193	2.21467	-1.0	-1.0
chr5	79077864	79078059	ENSG00000132840.9|BHMT2|XPO5|XPO5	989	+	5.6620398	1.9723929	-1.0	-1.0
chr5	79259487	79259652	ENSG00000152409.8|JMY|XPO5|XPO5	901	+	6.4268856	1.0056795	-1.0	-1.0
chr5	80651184	80651369	ENSG00000228716.6|DHFR|XPO5|XPO5	939	-	3.6525779	1.2141672	-1.0	-1.0
chr5	80654201	80654371	ENSG00000228716.6|DHFR|XPO5|XPO5	902	-	6.31916	1.0066272	-1.0	-1.0
chr5	81302329	81302504	ENSG00000131732.11|ZCCHC9|XPO5|XPO5	968	+	3.964658	1.4948884	-1.0	-1.0
chr5	87286677	87287007	ENSG00000145715.14|RASA1|XPO5|XPO5	921	+	5.7653418	1.1039523	-1.0	-1.0
chr5	87287977	87288302	ENSG00000145715.14|RASA1|XPO5|XPO5	988	+	5.880945	1.9316437	-1.0	-1.0
chr5	87287017	87287852	ENSG00000145715.14|RASA1|XPO5|XPO5	984	+	4.6368036	1.7948503	-1.0	-1.0
chr5	93553130	93553290	ENSG00000237187.8|NR2F1-AS1|XPO5|XPO5	902	-	6.260893	1.0066272	-1.0	-1.0
chr5	93490421	93490936	ENSG00000237187.8|NR2F1-AS1|XPO5|XPO5	956	-	5.8914104	1.3590237	-1.0	-1.0
chr5	93491031	93491201	ENSG00000237187.8|NR2F1-AS1|XPO5|XPO5	971	-	5.651289	1.5366398	-1.0	-1.0
chr5	93585486	93585686	ENSG00000175745.11|NR2F1|XPO5|XPO5	1000	+	4.8985605	3.3055787	-1.0	-1.0
chr5	93750590	93750690	ENSG00000113391.18|FAM172A|XPO5|XPO5	902	-	6.0042953	1.0066272	-1.0	-1.0
chr5	94081361	94081526	ENSG00000113391.18|FAM172A|XPO5|XPO5	901	-	6.001348	1.003485	-1.0	-1.0
chr5	95895786	95895896	ENSG00000118985.15|ELL2|XPO5|XPO5	900	-	3.3679814	1.0018656	-1.0	-1.0
chr5	96150135	96150300	ENSG00000250551.1|MIR583HG|XPO5|XPO5	902	+	6.30692	1.0066272	-1.0	-1.0
chr5	96116980	96117175	ENSG00000250551.1|MIR583HG|XPO5|XPO5	973	+	6.7260056	1.564945	-1.0	-1.0
chr5	96150136	96150301	ENSG00000251314.2|AC104123.1|XPO5|XPO5	902	+	6.30692	1.0066272	-1.0	-1.0
chr5	96116981	96117176	ENSG00000251314.2|AC104123.1|XPO5|XPO5	973	+	6.73482	1.5761644	-1.0	-1.0
chr5	96764782	96764952	ENSG00000153113.23|CAST|XPO5|XPO5	902	+	6.370702	1.0066272	-1.0	-1.0
chr5	109089963	109090158	ENSG00000151422.12|FER|XPO5|XPO5	992	+	6.82016	2.0991313	-1.0	-1.0
chr5	116295667	116295822	ENSG00000145781.8|COMMD10|XPO5|XPO5	901	+	6.338155	1.0063413	-1.0	-1.0
chr5	116114800	116115015	ENSG00000145781.8|COMMD10|XPO5|XPO5	987	+	6.8858485	1.8943387	-1.0	-1.0
chr5	122007530	122007725	ENSG00000151304.5|SRFBP1|XPO5|XPO5	998	+	7.396279	2.7086399	-1.0	-1.0
chr5	126567809	126567944	ENSG00000164904.17|ALDH7A1|XPO5|XPO5	942	-	4.411633	1.2332245	-1.0	-1.0
chr5	131164721	131164941	ENSG00000169567.11|HINT1|XPO5|XPO5	983	-	4.1428056	1.7633829	-1.0	-1.0
chr5	131796615	131796829	ENSG00000273217.1|AC008695.1|XPO5|XPO5	998	-	3.7982225	2.7006161	-1.0	-1.0
chr5	131796617	131796812	ENSG00000217128.11|FNIP1|XPO5|XPO5	998	-	3.8644905	2.8201687	-1.0	-1.0
chr5	132793306	132793451	ENSG00000164402.13|SEPT8|XPO5|XPO5	902	-	3.4764032	1.0086601	-1.0	-1.0
chr5	132826758	132826873	ENSG00000164403.14|SHROOM1|XPO5|XPO5	902	-	6.22213	1.0066272	-1.0	-1.0
chr5	132873771	132873931	ENSG00000164406.7|LEAP2|XPO5|XPO5	915	+	3.1637278	1.070252	-1.0	-1.0
chr5	134000338	134000568	ENSG00000213585.10|VDAC1|XPO5|XPO5	995	-	5.308791	2.278209	-1.0	-1.0
chr5	133998823	133999018	ENSG00000213585.10|VDAC1|XPO5|XPO5	979	-	4.101409	1.6741302	-1.0	-1.0
chr5	134176687	134176867	ENSG00000272772.1|AC104109.3|XPO5|XPO5	917	-	4.603401	1.0828496	-1.0	-1.0
chr5	134176242	134176427	ENSG00000272772.1|AC104109.3|XPO5|XPO5	966	-	3.4509866	1.4747329	-1.0	-1.0
chr5	134176245	134176430	ENSG00000113558.18|SKP1|XPO5|XPO5	964	-	3.330548	1.4380579	-1.0	-1.0
chr5	134176688	134176868	ENSG00000113558.18|SKP1|XPO5|XPO5	920	-	4.598778	1.0948567	-1.0	-1.0
chr5	134376423	134376603	ENSG00000119048.7|UBE2B|XPO5|XPO5	965	+	4.7911277	1.4537264	-1.0	-1.0
chr5	134556949	134557189	ENSG00000043143.20|JADE2|XPO5|XPO5	901	+	6.219802	1.0064018	-1.0	-1.0
chr5	134555899	134556029	ENSG00000043143.20|JADE2|XPO5|XPO5	901	+	6.001348	1.0034822	-1.0	-1.0
chr5	134845978	134846123	ENSG00000145833.15|DDX46|XPO5|XPO5	939	+	3.7148166	1.2139089	-1.0	-1.0
chr5	134845987	134846122	ENSG00000181904.8|C5orf24|XPO5|XPO5	942	+	3.7770429	1.2341559	-1.0	-1.0
chr5	135398856	135399026	ENSG00000113648.16|H2AFY|XPO5|XPO5	901	-	3.869735	1.004358	-1.0	-1.0
chr5	136029604	136029739	ENSG00000120708.16|TGFBI|XPO5|XPO5	902	+	6.232083	1.0066272	-1.0	-1.0
chr5	138352670	138352800	ENSG00000120733.13|KDM3B|XPO5|XPO5	909	+	2.9800236	1.0394654	-1.0	-1.0
chr5	138410192	138410492	ENSG00000120733.13|KDM3B|XPO5|XPO5	991	+	5.7684083	2.0431936	-1.0	-1.0
chr5	138565899	138566009	ENSG00000113013.12|HSPA9|XPO5|XPO5	902	-	4.2266498	1.0066272	-1.0	-1.0
chr5	138753660	138753765	ENSG00000044115.20|CTNNA1|XPO5|XPO5	949	+	5.484577	1.2962697	-1.0	-1.0
chr5	138753835	138754035	ENSG00000044115.20|CTNNA1|XPO5|XPO5	996	+	4.1454754	2.4223206	-1.0	-1.0
chr5	139198108	139198263	ENSG00000120725.12|SIL1|XPO5|XPO5	999	-	6.7588573	2.999186	-1.0	-1.0
chr5	139608385	139608590	ENSG00000131508.15|UBE2D2|XPO5|XPO5	947	+	3.0168715	1.2727056	-1.0	-1.0
chr5	139562073	139562268	ENSG00000131508.15|UBE2D2|XPO5|XPO5	982	+	2.9204679	1.7466042	-1.0	-1.0
chr5	139528017	139528127	ENSG00000131508.15|UBE2D2|XPO5|XPO5	902	+	6.01014	1.0066272	-1.0	-1.0
chr5	139665246	139665356	ENSG00000171604.11|CXXC5|XPO5|XPO5	902	+	6.0042953	1.0066272	-1.0	-1.0
chr5	139670308	139670503	ENSG00000171604.11|CXXC5|XPO5|XPO5	933	+	4.1256614	1.177087	-1.0	-1.0
chr5	139662686	139662796	ENSG00000171604.11|CXXC5|XPO5|XPO5	902	+	6.0072207	1.0066272	-1.0	-1.0
chr5	139655816	139655926	ENSG00000171604.11|CXXC5|XPO5|XPO5	902	+	4.011377	1.0098175	-1.0	-1.0
chr5	139678643	139678828	ENSG00000171604.11|CXXC5|XPO5|XPO5	901	+	6.324037	1.006509	-1.0	-1.0
chr5	139682608	139682798	ENSG00000171604.11|CXXC5|XPO5|XPO5	943	+	4.684579	1.24034	-1.0	-1.0
chr5	139663166	139663271	ENSG00000171604.11|CXXC5|XPO5|XPO5	902	+	6.01014	1.0066272	-1.0	-1.0
chr5	140269011	140269131	ENSG00000113068.9|PFDN1|XPO5|XPO5	902	-	6.229614	1.0066272	-1.0	-1.0
chr5	140711274	140711373	ENSG00000199990.1|VTRNA1-1|XPO5|XPO5	1000	+	2.8231618	3.8553739	-1.0	-1.0
chr5	140718924	140719013	ENSG00000202111.1|VTRNA1-2|XPO5|XPO5	999	+	1.8652477	2.897641	-1.0	-1.0
chr5	140726157	140726246	ENSG00000202515.1|VTRNA1-3|XPO5|XPO5	1000	+	7.80118	28.552984	-1.0	-1.0
chr5	141587845	141587990	ENSG00000131504.15|DIAPH1|XPO5|XPO5	902	-	6.013068	1.0066272	-1.0	-1.0
chr5	141618125	141618260	ENSG00000131504.15|DIAPH1|XPO5|XPO5	923	-	3.842816	1.112694	-1.0	-1.0
chr5	142771135	142771285	ENSG00000145819.15|ARHGAP26|XPO5|XPO5	902	+	6.28748	1.0066272	-1.0	-1.0
chr5	143052345	143052505	ENSG00000145819.15|ARHGAP26|XPO5|XPO5	901	+	6.001348	1.0034822	-1.0	-1.0
chr5	146458933	146459218	ENSG00000113649.11|TCERG1|XPO5|XPO5	1000	+	4.4004498	4.442729	-1.0	-1.0
chr5	149203155	149203340	ENSG00000173210.19|ABLIM3|XPO5|XPO5	901	+	6.1197224	1.0061096	-1.0	-1.0
chr5	150524277	150524377	ENSG00000070614.14|NDST1|XPO5|XPO5	902	+	6.0072207	1.0066272	-1.0	-1.0
chr5	150510616	150510811	ENSG00000070614.14|NDST1|XPO5|XPO5	979	+	4.1702094	1.667629	-1.0	-1.0
chr5	150488797	150488922	ENSG00000070614.14|NDST1|XPO5|XPO5	923	+	3.9216187	1.1143733	-1.0	-1.0
chr5	150779902	150780027	ENSG00000256235.1|SMIM3|XPO5|XPO5	945	+	4.5199127	1.2578471	-1.0	-1.0
chr5	151026253	151026353	ENSG00000211445.11|GPX3|XPO5|XPO5	902	+	6.0042953	1.0066272	-1.0	-1.0
chr5	151021546	151021741	ENSG00000211445.11|GPX3|XPO5|XPO5	976	+	3.2891338	1.6227365	-1.0	-1.0
chr5	151077636	151077741	ENSG00000145901.14|TNIP1|XPO5|XPO5	902	-	6.0042953	1.0066272	-1.0	-1.0
chr5	151122770	151122880	ENSG00000197043.13|ANXA6|XPO5|XPO5	901	-	6.001348	1.0034822	-1.0	-1.0
chr5	151150186	151150291	ENSG00000197043.13|ANXA6|XPO5|XPO5	902	-	6.01014	1.0066272	-1.0	-1.0
chr5	151106393	151106503	ENSG00000197043.13|ANXA6|XPO5|XPO5	902	-	4.2527742	1.0066272	-1.0	-1.0
chr5	151106618	151106783	ENSG00000197043.13|ANXA6|XPO5|XPO5	904	-	5.2130065	1.0177071	-1.0	-1.0
chr5	151107843	151108038	ENSG00000197043.13|ANXA6|XPO5|XPO5	963	-	3.0349023	1.4321771	-1.0	-1.0
chr5	154756972	154757152	ENSG00000155506.16|LARP1|XPO5|XPO5	905	+	3.2174242	1.0234008	-1.0	-1.0
chr5	154782465	154782640	ENSG00000155506.16|LARP1|XPO5|XPO5	901	+	6.2787724	1.0055858	-1.0	-1.0
chr5	154756712	154756907	ENSG00000155506.16|LARP1|XPO5|XPO5	954	+	3.2766688	1.3398566	-1.0	-1.0
chr5	154766570	154766715	ENSG00000155506.16|LARP1|XPO5|XPO5	943	+	5.272249	1.2460483	-1.0	-1.0
chr5	154803129	154803254	ENSG00000155506.16|LARP1|XPO5|XPO5	902	+	6.0042953	1.0066272	-1.0	-1.0
chr5	157310894	157310994	ENSG00000055163.19|CYFIP2|XPO5|XPO5	902	+	6.321028	1.0066272	-1.0	-1.0
chr5	157307277	157307477	ENSG00000055163.19|CYFIP2|XPO5|XPO5	996	+	4.800311	2.452252	-1.0	-1.0
chr5	160476085	160476275	ENSG00000253522.5|MIR3142HG|XPO5|XPO5	979	+	4.5887094	1.6682036	-1.0	-1.0
chr5	163437894	163438074	ENSG00000113328.18|CCNG1|XPO5|XPO5	948	+	5.54273	1.2803642	-1.0	-1.0
chr5	168553679	168553839	ENSG00000120137.6|PANK3|XPO5|XPO5	942	-	2.8305023	1.2329309	-1.0	-1.0
chr5	171388206	171388331	ENSG00000181163.13|NPM1|XPO5|XPO5	902	+	5.828204	1.0066272	-1.0	-1.0
chr5	171388331	171388531	ENSG00000181163.13|NPM1|XPO5|XPO5	993	+	3.4588888	2.1542768	-1.0	-1.0
chr5	171975323	171975518	ENSG00000072803.17|FBXW11|XPO5|XPO5	992	-	7.0243864	2.0733316	-1.0	-1.0
chr5	171868319	171868514	ENSG00000072803.17|FBXW11|XPO5|XPO5	948	-	6.514646	1.2835997	-1.0	-1.0
chr5	172002661	172002856	ENSG00000072803.17|FBXW11|XPO5|XPO5	981	-	4.885143	1.7162131	-1.0	-1.0
chr5	172089384	172089489	ENSG00000072786.12|STK10|XPO5|XPO5	902	-	6.237058	1.0066272	-1.0	-1.0
chr5	172089659	172089779	ENSG00000072786.12|STK10|XPO5|XPO5	938	-	6.6039753	1.2061538	-1.0	-1.0
chr5	172853708	172853813	ENSG00000113719.15|ERGIC1|XPO5|XPO5	902	+	4.2266498	1.0066272	-1.0	-1.0
chr5	172924949	172925079	ENSG00000113719.15|ERGIC1|XPO5|XPO5	901	+	3.5540245	1.0031297	-1.0	-1.0
chr5	172837878	172838053	ENSG00000113719.15|ERGIC1|XPO5|XPO5	949	+	3.2250938	1.2902821	-1.0	-1.0
chr5	172926144	172926249	ENSG00000113719.15|ERGIC1|XPO5|XPO5	902	+	6.01014	1.0066272	-1.0	-1.0
chr5	172844723	172844833	ENSG00000113719.15|ERGIC1|XPO5|XPO5	902	+	6.01014	1.0066272	-1.0	-1.0
chr5	173020727	173020927	ENSG00000113732.8|ATP6V0E1|XPO5|XPO5	1000	+	2.1069732	3.5858207	-1.0	-1.0
chr5	173020727	173020927	ENSG00000212402.1|SNORA74B|XPO5|XPO5	1000	+	2.1069732	3.580531	-1.0	-1.0
chr5	173327562	173327802	ENSG00000113739.10|STC2|XPO5|XPO5	998	-	5.497818	2.6703868	-1.0	-1.0
chr5	175517433	175517538	ENSG00000164466.12|SFXN1|XPO5|XPO5	902	+	6.2271404	1.0066272	-1.0	-1.0
chr5	176264247	176264432	ENSG00000170085.17|SIMC1|XPO5|XPO5	917	+	6.559878	1.0797508	-1.0	-1.0
chr5	176528376	176528581	ENSG00000146083.11|RNF44|XPO5|XPO5	977	-	2.9667041	1.6376163	-1.0	-1.0
chr5	176549944	176550179	ENSG00000074276.10|CDHR2|XPO5|XPO5	987	+	5.4416523	1.8965816	-1.0	-1.0
chr5	176927236	176927416	ENSG00000087206.16|UIMC1|XPO5|XPO5	922	-	2.9102361	1.106349	-1.0	-1.0
chr5	177075260	177075430	ENSG00000113761.11|ZNF346|XPO5|XPO5	902	+	6.435989	1.0066272	-1.0	-1.0
chr5	177091119	177091334	ENSG00000160867.14|FGFR4|XPO5|XPO5	995	+	7.163053	2.3461742	-1.0	-1.0
chr5	177091379	177091489	ENSG00000160867.14|FGFR4|XPO5|XPO5	902	+	6.013068	1.0066272	-1.0	-1.0
chr5	177087147	177087252	ENSG00000160867.14|FGFR4|XPO5|XPO5	906	+	2.9625134	1.027961	-1.0	-1.0
chr5	177092870	177093065	ENSG00000160867.14|FGFR4|XPO5|XPO5	967	+	3.2123895	1.4859135	-1.0	-1.0
chr5	177302198	177302348	ENSG00000213347.10|MXD3|XPO5|XPO5	908	-	3.0046473	1.0358665	-1.0	-1.0
chr5	177302199	177302354	ENSG00000169228.13|RAB24|XPO5|XPO5	908	-	2.9115763	1.0352433	-1.0	-1.0
chr5	177333579	177333759	ENSG00000169223.14|LMAN2|XPO5|XPO5	911	-	3.094632	1.0513879	-1.0	-1.0
chr5	177442614	177442809	ENSG00000198055.10|GRK6|XPO5|XPO5	982	+	5.1374855	1.7562081	-1.0	-1.0
chr5	177441478	177441648	ENSG00000198055.10|GRK6|XPO5|XPO5	973	+	4.935264	1.5689468	-1.0	-1.0
chr5	177446464	177446614	ENSG00000246334.2|PRR7-AS1|XPO5|XPO5	902	-	5.4070334	1.0069358	-1.0	-1.0
chr5	177446649	177447344	ENSG00000246334.2|PRR7-AS1|XPO5|XPO5	998	-	5.7412505	2.7371898	-1.0	-1.0
chr5	177447449	177447559	ENSG00000246334.2|PRR7-AS1|XPO5|XPO5	907	-	3.0608258	1.032691	-1.0	-1.0
chr5	177469989	177470189	ENSG00000113758.13|DBN1|XPO5|XPO5	994	-	4.984522	2.2572784	-1.0	-1.0
chr5	177491570	177491758	ENSG00000196923.13|PDLIM7|XPO5|XPO5	989	-	7.0284	1.9783657	-1.0	-1.0
chr5	177522682	177522892	ENSG00000146067.15|FAM193B|XPO5|XPO5	994	-	5.6506076	2.224215	-1.0	-1.0
chr5	177524529	177524639	ENSG00000146067.15|FAM193B|XPO5|XPO5	952	-	6.658251	1.3156644	-1.0	-1.0
chr5	177697506	177697651	ENSG00000249849.1|AC138819.1|XPO5|XPO5	902	+	6.237058	1.0066272	-1.0	-1.0
chr5	178213708	178213928	ENSG00000175309.14|PHYKPL|XPO5|XPO5	999	-	6.7532697	3.025709	-1.0	-1.0
chr5	179550989	179551119	ENSG00000176783.14|RUFY1|XPO5|XPO5	901	+	6.3360696	1.005841	-1.0	-1.0
chr5	179559711	179559901	ENSG00000176783.14|RUFY1|XPO5|XPO5	984	+	5.7004128	1.8018719	-1.0	-1.0
chr5	179618268	179619493	ENSG00000169045.17|HNRNPH1|XPO5|XPO5	1000	-	3.9481664	11.172417	-1.0	-1.0
chr5	179623298	179623418	ENSG00000169045.17|HNRNPH1|XPO5|XPO5	927	-	2.8702219	1.1368711	-1.0	-1.0
chr5	179821201	179821406	ENSG00000161011.19|SQSTM1|XPO5|XPO5	966	+	3.316021	1.4651334	-1.0	-1.0
chr5	179878928	179879033	ENSG00000197226.12|TBC1D9B|XPO5|XPO5	902	-	6.23456	1.0066272	-1.0	-1.0
chr5	179866583	179866688	ENSG00000197226.12|TBC1D9B|XPO5|XPO5	902	-	4.265791	1.0066272	-1.0	-1.0
chr5	179867523	179867718	ENSG00000197226.12|TBC1D9B|XPO5|XPO5	988	-	3.5433962	1.9096044	-1.0	-1.0
chr5	179982763	179982938	ENSG00000113269.13|RNF130|XPO5|XPO5	902	-	6.280187	1.0066272	-1.0	-1.0
chr5	180175149	180175344	ENSG00000146090.15|RASGEF1C|XPO5|XPO5	975	-	4.6403213	1.5978652	-1.0	-1.0
chr5	181191605	181191741	ENSG00000248473.1|LINC01962|XPO5|XPO5	958	-	2.2482996	1.380614	-1.0	-1.0
chr5	181192465	181192645	ENSG00000250222.1|AC008443.5|XPO5|XPO5	902	+	6.227788	1.0066272	-1.0	-1.0
chr5	181265571	181265766	ENSG00000233937.6|AC008443.1|XPO5|XPO5	996	+	4.1320963	2.452325	-1.0	-1.0
chr5	181265571	181265766	ENSG00000248275.1|TRIM52-AS1|XPO5|XPO5	996	+	4.1320963	2.4493434	-1.0	-1.0
chr6	328743	328923	ENSG00000112679.14|DUSP22|XPO5|XPO5	938	+	5.9981256	1.2042408	-1.0	-1.0
chr6	351057	351222	ENSG00000112679.14|DUSP22|XPO5|XPO5	946	+	4.614975	1.2649939	-1.0	-1.0
chr6	1900981	1901166	ENSG00000112699.10|GMDS|XPO5|XPO5	983	-	4.715809	1.7739522	-1.0	-1.0
chr6	2110518	2110708	ENSG00000112699.10|GMDS|XPO5|XPO5	981	-	3.5932438	1.7292705	-1.0	-1.0
chr6	2223276	2223521	ENSG00000112699.10|GMDS|XPO5|XPO5	1000	-	3.6812313	4.3480043	-1.0	-1.0
chr6	1892206	1892421	ENSG00000112699.10|GMDS|XPO5|XPO5	995	-	5.088099	2.301235	-1.0	-1.0
chr6	2197711	2197881	ENSG00000112699.10|GMDS|XPO5|XPO5	954	-	3.5128477	1.3347785	-1.0	-1.0
chr6	1899021	1899161	ENSG00000112699.10|GMDS|XPO5|XPO5	901	-	5.5770297	1.0056356	-1.0	-1.0
chr6	2001611	2001821	ENSG00000112699.10|GMDS|XPO5|XPO5	1000	-	5.8658524	3.7843757	-1.0	-1.0
chr6	1915006	1915121	ENSG00000112699.10|GMDS|XPO5|XPO5	917	-	2.6843662	1.0830815	-1.0	-1.0
chr6	1780526	1780751	ENSG00000112699.10|GMDS|XPO5|XPO5	997	-	5.225223	2.5942657	-1.0	-1.0
chr6	1684336	1684531	ENSG00000112699.10|GMDS|XPO5|XPO5	965	-	4.033925	1.4552574	-1.0	-1.0
chr6	1712866	1713006	ENSG00000112699.10|GMDS|XPO5|XPO5	902	-	4.724536	1.0069699	-1.0	-1.0
chr6	1975321	1975446	ENSG00000112699.10|GMDS|XPO5|XPO5	902	-	6.321028	1.0066272	-1.0	-1.0
chr6	1843166	1843341	ENSG00000112699.10|GMDS|XPO5|XPO5	952	-	2.8962116	1.3146615	-1.0	-1.0
chr6	2377645	2377985	ENSG00000250903.8|GMDS-AS1|XPO5|XPO5	998	+	5.7919664	2.6968455	-1.0	-1.0
chr6	2372840	2372995	ENSG00000250903.8|GMDS-AS1|XPO5|XPO5	901	+	6.0482683	1.0050626	-1.0	-1.0
chr6	2375075	2375225	ENSG00000250903.8|GMDS-AS1|XPO5|XPO5	902	+	6.3109665	1.0067518	-1.0	-1.0
chr6	2377335	2377630	ENSG00000250903.8|GMDS-AS1|XPO5|XPO5	993	+	5.541217	2.1456127	-1.0	-1.0
chr6	2433616	2433776	ENSG00000250903.8|GMDS-AS1|XPO5|XPO5	928	+	4.3827357	1.1417603	-1.0	-1.0
chr6	2380325	2380450	ENSG00000250903.8|GMDS-AS1|XPO5|XPO5	902	+	4.291011	1.0066272	-1.0	-1.0
chr6	2375630	2377075	ENSG00000250903.8|GMDS-AS1|XPO5|XPO5	1000	+	5.8738976	5.438544	-1.0	-1.0
chr6	2388965	2389425	ENSG00000250903.8|GMDS-AS1|XPO5|XPO5	961	+	3.5010467	1.4115089	-1.0	-1.0
chr6	2271960	2272080	ENSG00000250903.8|GMDS-AS1|XPO5|XPO5	902	+	6.0072207	1.0066272	-1.0	-1.0
chr6	2375410	2375630	ENSG00000250903.8|GMDS-AS1|XPO5|XPO5	934	+	3.533161	1.1808666	-1.0	-1.0
chr6	2319341	2319441	ENSG00000250903.8|GMDS-AS1|XPO5|XPO5	902	+	6.013068	1.0066272	-1.0	-1.0
chr6	2377085	2377335	ENSG00000250903.8|GMDS-AS1|XPO5|XPO5	999	+	4.991967	3.089652	-1.0	-1.0
chr6	2299594	2299809	ENSG00000250903.8|GMDS-AS1|XPO5|XPO5	999	+	6.73194	2.9142148	-1.0	-1.0
chr6	2378140	2378425	ENSG00000250903.8|GMDS-AS1|XPO5|XPO5	940	+	3.8785586	1.2233363	-1.0	-1.0
chr6	3075961	3076066	ENSG00000137275.13|RIPK1|XPO5|XPO5	902	+	6.1225758	1.0066272	-1.0	-1.0
chr6	3082521	3082701	ENSG00000137275.13|RIPK1|XPO5|XPO5	914	+	6.5685697	1.0662435	-1.0	-1.0
chr6	3290306	3290406	ENSG00000137266.14|SLC22A23|XPO5|XPO5	902	-	4.2319136	1.0066272	-1.0	-1.0
chr6	3276855	3276976	ENSG00000137266.14|SLC22A23|XPO5|XPO5	902	-	6.1920605	1.0066272	-1.0	-1.0
chr6	3416115	3416240	ENSG00000137266.14|SLC22A23|XPO5|XPO5	902	-	4.0709567	1.0066272	-1.0	-1.0
chr6	3386781	3386976	ENSG00000137266.14|SLC22A23|XPO5|XPO5	989	-	4.460527	1.9756036	-1.0	-1.0
chr6	3387796	3387936	ENSG00000137266.14|SLC22A23|XPO5|XPO5	939	-	3.20759	1.2150701	-1.0	-1.0
chr6	3400421	3400591	ENSG00000137266.14|SLC22A23|XPO5|XPO5	931	-	4.520894	1.1580579	-1.0	-1.0
chr6	3294831	3295026	ENSG00000137266.14|SLC22A23|XPO5|XPO5	997	-	4.565886	2.4751654	-1.0	-1.0
chr6	3455148	3455248	ENSG00000137266.14|SLC22A23|XPO5|XPO5	902	-	6.237058	1.0066272	-1.0	-1.0
chr6	3322598	3322778	ENSG00000137266.14|SLC22A23|XPO5|XPO5	947	-	2.8039496	1.2725459	-1.0	-1.0
chr6	3745971	3746151	ENSG00000168994.13|PXDC1|XPO5|XPO5	901	-	3.3577604	1.0059983	-1.0	-1.0
chr6	4125484	4125649	ENSG00000198721.12|ECI2|XPO5|XPO5	950	-	3.9879339	1.2986356	-1.0	-1.0
chr6	5148182	5148377	ENSG00000214113.10|LYRM4|XPO5|XPO5	952	-	3.1442513	1.316382	-1.0	-1.0
chr6	5172162	5172357	ENSG00000214113.10|LYRM4|XPO5|XPO5	948	-	6.577907	1.2874701	-1.0	-1.0
chr6	5148232	5148322	ENSG00000265083.1|MIR3691|XPO5|XPO5	980	-	3.7115314	1.6920598	-1.0	-1.0
chr6	5638560	5638795	ENSG00000145982.11|FARS2|XPO5|XPO5	982	+	5.367638	1.7348685	-1.0	-1.0
chr6	5552470	5552665	ENSG00000145982.11|FARS2|XPO5|XPO5	986	+	5.686151	1.8599991	-1.0	-1.0
chr6	5628645	5628810	ENSG00000145982.11|FARS2|XPO5|XPO5	949	+	4.408951	1.2942903	-1.0	-1.0
chr6	7108737	7108837	ENSG00000124782.19|RREB1|XPO5|XPO5	905	+	2.6975567	1.0227417	-1.0	-1.0
chr6	7246157	7246292	ENSG00000124782.19|RREB1|XPO5|XPO5	935	+	6.030383	1.190222	-1.0	-1.0
chr6	7239002	7239187	ENSG00000124782.19|RREB1|XPO5|XPO5	902	+	3.3503919	1.0073446	-1.0	-1.0
chr6	7553745	7553925	ENSG00000096696.13|DSP|XPO5|XPO5	943	+	3.4288538	1.2417353	-1.0	-1.0
chr6	7889114	7889229	ENSG00000239264.8|TXNDC5|XPO5|XPO5	901	-	2.6779995	1.0056927	-1.0	-1.0
chr6	7902867	7903062	ENSG00000239264.8|TXNDC5|XPO5|XPO5	902	-	6.4316983	1.0067917	-1.0	-1.0
chr6	7902866	7903061	ENSG00000259040.5|BLOC1S5-TXNDC5|XPO5|XPO5	902	-	6.4307284	1.0069783	-1.0	-1.0
chr6	7889118	7889223	ENSG00000259040.5|BLOC1S5-TXNDC5|XPO5|XPO5	902	-	2.758648	1.0100619	-1.0	-1.0
chr6	10787198	10787343	ENSG00000272162.1|AL024498.2|XPO5|XPO5	957	+	4.5107875	1.3707957	-1.0	-1.0
chr6	10887503	10887698	ENSG00000272162.1|AL024498.2|XPO5|XPO5	1000	+	4.305764	8.977386	-1.0	-1.0
chr6	10787199	10787344	ENSG00000137210.13|TMEM14B|XPO5|XPO5	956	+	4.5103383	1.3589125	-1.0	-1.0
chr6	10887505	10887700	ENSG00000153157.12|SYCP2L|XPO5|XPO5	1000	+	4.306421	8.985147	-1.0	-1.0
chr6	11043849	11044094	ENSG00000197977.3|ELOVL2|XPO5|XPO5	977	-	3.1488333	1.6297638	-1.0	-1.0
chr6	11221487	11221667	ENSG00000111859.16|NEDD9|XPO5|XPO5	946	-	2.7244442	1.2716166	-1.0	-1.0
chr6	13303828	13304033	ENSG00000145979.17|TBC1D7|XPO5|XPO5	998	-	6.66266	2.7535877	-1.0	-1.0
chr6	15248349	15248449	ENSG00000008083.13|JARID2|XPO5|XPO5	902	+	6.0072207	1.0066272	-1.0	-1.0
chr6	15248569	15248704	ENSG00000008083.13|JARID2|XPO5|XPO5	914	+	3.2219229	1.0665627	-1.0	-1.0
chr6	15255924	15256034	ENSG00000008083.13|JARID2|XPO5|XPO5	902	+	6.0072207	1.0066272	-1.0	-1.0
chr6	16760356	16761021	ENSG00000124788.17|ATXN1|XPO5|XPO5	995	-	3.1164584	2.2903872	-1.0	-1.0
chr6	16760196	16760306	ENSG00000124788.17|ATXN1|XPO5|XPO5	912	-	2.411748	1.053387	-1.0	-1.0
chr6	16374890	16375085	ENSG00000124788.17|ATXN1|XPO5|XPO5	982	-	3.3218126	1.7507787	-1.0	-1.0
chr6	16474356	16474496	ENSG00000124788.17|ATXN1|XPO5|XPO5	902	-	3.4822674	1.0070841	-1.0	-1.0
chr6	16679077	16679222	ENSG00000124788.17|ATXN1|XPO5|XPO5	946	-	4.4586143	1.2703773	-1.0	-1.0
chr6	16706052	16706262	ENSG00000124788.17|ATXN1|XPO5|XPO5	979	-	4.2061515	1.6748837	-1.0	-1.0
chr6	16696927	16697122	ENSG00000124788.17|ATXN1|XPO5|XPO5	990	-	6.3426805	2.011324	-1.0	-1.0
chr6	16458681	16459106	ENSG00000124788.17|ATXN1|XPO5|XPO5	1000	-	8.573897	12.177406	-1.0	-1.0
chr6	16697842	16698037	ENSG00000124788.17|ATXN1|XPO5|XPO5	973	-	3.4519367	1.5689054	-1.0	-1.0
chr6	17481928	17482048	ENSG00000112186.11|CAP2|XPO5|XPO5	902	+	6.22612	1.0066272	-1.0	-1.0
chr6	20749370	20749520	ENSG00000145996.11|CDKAL1|XPO5|XPO5	901	+	6.1353292	1.0053692	-1.0	-1.0
chr6	24243298	24243413	ENSG00000146038.11|DCDC2|XPO5|XPO5	917	-	4.2835035	1.0794587	-1.0	-1.0
chr6	24270573	24270688	ENSG00000146038.11|DCDC2|XPO5|XPO5	902	-	6.3447194	1.0066272	-1.0	-1.0
chr6	24239163	24239373	ENSG00000146038.11|DCDC2|XPO5|XPO5	993	-	4.5939198	2.1769643	-1.0	-1.0
chr6	28274402	28274717	ENSG00000197062.11|ZSCAN26|XPO5|XPO5	939	+	4.527731	1.2141252	-1.0	-1.0
chr6	28274402	28274717	ENSG00000276302.1|AL021997.3|XPO5|XPO5	939	+	4.527731	1.2143842	-1.0	-1.0
chr6	28589318	28589533	ENSG00000246350.1|AL049543.1|XPO5|XPO5	1000	+	6.181507	3.768686	-1.0	-1.0
chr6	28597328	28597453	ENSG00000232040.2|ZBED9|XPO5|XPO5	902	-	3.3727062	1.0066272	-1.0	-1.0
chr6	28838360	28838580	ENSG00000225173.1|AL662890.2|XPO5|XPO5	989	-	3.9742804	1.9607037	-1.0	-1.0
chr6	28863677	28863857	ENSG00000225595.2|LINC01623|XPO5|XPO5	1000	-	4.735991	4.4130387	-1.0	-1.0
chr6	30290359	30290534	ENSG00000270604.5|HCG17|XPO5|XPO5	975	-	5.450267	1.6089076	-1.0	-1.0
chr6	30290359	30290534	ENSG00000231074.8|HCG18|XPO5|XPO5	975	-	5.450267	1.6084194	-1.0	-1.0
chr6	30616167	30616332	ENSG00000204569.9|PPP1R10|XPO5|XPO5	982	-	3.7759385	1.7483046	-1.0	-1.0
chr6	30721653	30721798	ENSG00000196230.12|TUBB|XPO5|XPO5	901	+	6.2057924	1.0062821	-1.0	-1.0
chr6	30729860	30730021	ENSG00000137312.14|FLOT1|XPO5|XPO5	998	-	7.491296	2.8115	-1.0	-1.0
chr6	30926348	30926458	ENSG00000137411.16|VARS2|XPO5|XPO5	902	+	6.23456	1.0066272	-1.0	-1.0
chr6	31169932	31170042	ENSG00000204531.17|POU5F1|XPO5|XPO5	932	-	4.43187	1.1665817	-1.0	-1.0
chr6	31641226	31641326	ENSG00000204463.12|BAG6|XPO5|XPO5	902	-	6.2246504	1.0066272	-1.0	-1.0
chr6	31990383	31990578	ENSG00000244731.7|C4A|XPO5|XPO5	994	+	7.217156	2.2307212	-1.0	-1.0
chr6	32110629	32110764	ENSG00000168477.17|TNXB|XPO5|XPO5	902	-	6.096178	1.0066272	-1.0	-1.0
chr6	32110646	32110761	ENSG00000213676.10|ATF6B|XPO5|XPO5	902	-	6.155483	1.0066272	-1.0	-1.0
chr6	32154797	32154992	ENSG00000221988.12|PPT2|XPO5|XPO5	963	+	6.6750464	1.4340982	-1.0	-1.0
chr6	32154797	32154992	ENSG00000258388.7|PPT2-EGFL8|XPO5|XPO5	963	+	6.6750464	1.43374	-1.0	-1.0
chr6	33198935	33199130	ENSG00000204231.10|RXRB|XPO5|XPO5	985	-	4.225389	1.825489	-1.0	-1.0
chr6	33407905	33408035	ENSG00000237649.7|KIFC1|XPO5|XPO5	901	+	6.1353292	1.0053692	-1.0	-1.0
chr6	33784909	33785014	ENSG00000161904.11|LEMD2|XPO5|XPO5	902	-	6.46133	1.0073125	-1.0	-1.0
chr6	33788555	33788730	ENSG00000161904.11|LEMD2|XPO5|XPO5	960	-	3.1082606	1.3960137	-1.0	-1.0
chr6	34425555	34425745	ENSG00000124614.13|RPS10|XPO5|XPO5	941	-	4.86847	1.2302852	-1.0	-1.0
chr6	34425556	34425746	ENSG00000270800.2|RPS10-NUDT3|XPO5|XPO5	942	-	4.86847	1.2336582	-1.0	-1.0
chr6	34792044	34792239	ENSG00000065060.16|UHRF1BP1|XPO5|XPO5	901	+	6.441301	1.0055797	-1.0	-1.0
chr6	34871286	34871401	ENSG00000065060.16|UHRF1BP1|XPO5|XPO5	902	+	6.3074617	1.0066272	-1.0	-1.0
chr6	35363495	35363595	ENSG00000112033.13|PPARD|XPO5|XPO5	902	+	6.325703	1.0066272	-1.0	-1.0
chr6	35388770	35388880	ENSG00000112033.13|PPARD|XPO5|XPO5	902	+	4.2283993	1.0066272	-1.0	-1.0
chr6	36196775	36197005	ENSG00000246982.6|Z84485.1|XPO5|XPO5	908	-	3.0151184	1.0350238	-1.0	-1.0
chr6	36213560	36213710	ENSG00000096070.19|BRPF3|XPO5|XPO5	902	+	6.0042953	1.0066272	-1.0	-1.0
chr6	36677085	36677295	ENSG00000124762.13|CDKN1A|XPO5|XPO5	966	+	3.1895976	1.4745568	-1.0	-1.0
chr6	36685301	36685451	ENSG00000124762.13|CDKN1A|XPO5|XPO5	902	+	6.01014	1.0066272	-1.0	-1.0
chr6	36970996	36971131	ENSG00000137409.19|MTCH1|XPO5|XPO5	902	-	6.1211114	1.0066272	-1.0	-1.0
chr6	37320616	37320771	ENSG00000065491.8|TBC1D22B|XPO5|XPO5	944	+	6.576424	1.2516912	-1.0	-1.0
chr6	37493679	37493854	ENSG00000198937.8|CCDC167|XPO5|XPO5	902	-	6.491775	1.0069647	-1.0	-1.0
chr6	37895861	37896056	ENSG00000156639.11|ZFAND3|XPO5|XPO5	1000	+	6.345161	4.3100233	-1.0	-1.0
chr6	38691549	38691689	ENSG00000124767.6|GLO1|XPO5|XPO5	902	-	6.188749	1.0066272	-1.0	-1.0
chr6	41545765	41545999	ENSG00000234753.5|FOXP4-AS1|XPO5|XPO5	928	-	3.0760589	1.1435817	-1.0	-1.0
chr6	41584641	41584746	ENSG00000137166.14|FOXP4|XPO5|XPO5	908	+	3.501802	1.0352259	-1.0	-1.0
chr6	41583146	41583346	ENSG00000137166.14|FOXP4|XPO5|XPO5	986	+	4.5501986	1.8436159	-1.0	-1.0
chr6	41692401	41692561	ENSG00000112561.17|TFEB|XPO5|XPO5	902	-	6.344948	1.0066204	-1.0	-1.0
chr6	41780368	41780468	ENSG00000124593.15|AL365205.1|XPO5|XPO5	902	+	6.2271404	1.0066272	-1.0	-1.0
chr6	42748738	42748928	ENSG00000112624.12|BICRAL|XPO5|XPO5	941	+	6.5176554	1.2324681	-1.0	-1.0
chr6	42838322	42838542	ENSG00000112624.12|BICRAL|XPO5|XPO5	991	+	5.9083533	2.0382442	-1.0	-1.0
chr6	43051132	43051237	ENSG00000044090.8|CUL7|XPO5|XPO5	902	-	3.4390364	1.007998	-1.0	-1.0
chr6	43159023	43159213	ENSG00000112655.15|PTK7|XPO5|XPO5	901	+	6.4756165	1.0058237	-1.0	-1.0
chr6	43143146	43143341	ENSG00000112655.15|PTK7|XPO5|XPO5	970	+	3.8502038	1.5235959	-1.0	-1.0
chr6	43090186	43090286	ENSG00000112655.15|PTK7|XPO5|XPO5	902	+	6.2246504	1.0066272	-1.0	-1.0
chr6	43145073	43145198	ENSG00000112655.15|PTK7|XPO5|XPO5	950	+	3.4990816	1.3032513	-1.0	-1.0
chr6	43199973	43200113	ENSG00000112659.13|CUL9|XPO5|XPO5	902	+	6.0987334	1.0066272	-1.0	-1.0
chr6	43216232	43216402	ENSG00000112659.13|CUL9|XPO5|XPO5	902	+	6.379374	1.0066272	-1.0	-1.0
chr6	43302664	43302763	ENSG00000137204.14|SLC22A7|XPO5|XPO5	902	+	2.8450956	1.0066272	-1.0	-1.0
chr6	43303543	43303648	ENSG00000137204.14|SLC22A7|XPO5|XPO5	902	+	6.0042953	1.0066272	-1.0	-1.0
chr6	43304037	43304187	ENSG00000137204.14|SLC22A7|XPO5|XPO5	999	+	3.8341205	2.8687916	-1.0	-1.0
chr6	43433035	43433135	ENSG00000124574.14|ABCC10|XPO5|XPO5	902	+	6.013068	1.0066272	-1.0	-1.0
chr6	43432645	43432895	ENSG00000124574.14|ABCC10|XPO5|XPO5	997	+	3.9053738	2.5254283	-1.0	-1.0
chr6	43492058	43492258	ENSG00000137221.14|TJAP1|XPO5|XPO5	995	+	5.4134135	2.3159935	-1.0	-1.0
chr6	43583941	43584111	ENSG00000170734.11|POLH|XPO5|XPO5	934	+	2.951953	1.1800252	-1.0	-1.0
chr6	43621501	43621601	ENSG00000172432.18|GTPBP2|XPO5|XPO5	902	-	6.01014	1.0066272	-1.0	-1.0
chr6	43773756	43773911	ENSG00000112715.21|VEGFA|XPO5|XPO5	964	+	5.5262527	1.4405924	-1.0	-1.0
chr6	43778211	43778406	ENSG00000112715.21|VEGFA|XPO5|XPO5	999	+	1.955954	2.859371	-1.0	-1.0
chr6	43775066	43775186	ENSG00000112715.21|VEGFA|XPO5|XPO5	902	+	2.673453	1.0066272	-1.0	-1.0
chr6	44072439	44072634	ENSG00000237686.6|AL109615.3|XPO5|XPO5	974	-	3.4528017	1.5771203	-1.0	-1.0
chr6	44077500	44077715	ENSG00000231881.1|AL109615.2|XPO5|XPO5	951	+	2.8130903	1.3095877	-1.0	-1.0
chr6	44135096	44135327	ENSG00000137216.18|TMEM63B|XPO5|XPO5	980	+	3.7625568	1.7055528	-1.0	-1.0
chr6	45309901	45310001	ENSG00000196284.15|SUPT3H|XPO5|XPO5	902	-	4.2283993	1.0066272	-1.0	-1.0
chr6	47294400	47294635	ENSG00000146072.6|TNFRSF21|XPO5|XPO5	999	-	5.7652645	2.8611755	-1.0	-1.0
chr6	49463102	49463191	ENSG00000146085.7|MUT|XPO5|XPO5	990	-	7.0058284	1.9903897	-1.0	-1.0
chr6	52264253	52264378	ENSG00000112118.18|MCM3|XPO5|XPO5	922	-	4.3964	1.1072093	-1.0	-1.0
chr6	52388206	52388396	ENSG00000170915.8|PAQR8|XPO5|XPO5	965	+	3.5537746	1.4611089	-1.0	-1.0
chr6	52388209	52388394	ENSG00000096093.15|EFHC1|XPO5|XPO5	967	+	3.498533	1.4757	-1.0	-1.0
chr6	52506856	52506956	ENSG00000065308.4|TRAM2|XPO5|XPO5	901	-	6.001348	1.0034822	-1.0	-1.0
chr6	52512406	52512716	ENSG00000065308.4|TRAM2|XPO5|XPO5	1000	-	5.667529	3.4945345	-1.0	-1.0
chr6	52536876	52537081	ENSG00000065308.4|TRAM2|XPO5|XPO5	995	-	6.3404236	2.3364944	-1.0	-1.0
chr6	52503325	52503575	ENSG00000065308.4|TRAM2|XPO5|XPO5	996	-	5.9480433	2.4258845	-1.0	-1.0
chr6	52516922	52517132	ENSG00000065308.4|TRAM2|XPO5|XPO5	999	-	5.7697477	2.9998474	-1.0	-1.0
chr6	52995759	52995864	ENSG00000202198.1|7SK|XPO5|XPO5	941	+	1.1851068	1.2256663	-1.0	-1.0
chr6	52995760	52995865	ENSG00000283293.1|RN7SK|XPO5|XPO5	930	+	1.1417451	1.155113	-1.0	-1.0
chr6	53906982	53907137	ENSG00000137269.14|LRRC1|XPO5|XPO5	918	+	3.7583737	1.0863203	-1.0	-1.0
chr6	57221875	57222105	ENSG00000112210.11|RAB23|XPO5|XPO5	996	-	7.280648	2.415135	-1.0	-1.0
chr6	63572934	63573104	ENSG00000112245.10|PTP4A1|XPO5|XPO5	953	+	2.7922742	1.3270608	-1.0	-1.0
chr6	70535039	70535179	ENSG00000082269.16|FAM135A|XPO5|XPO5	902	+	6.01014	1.0066272	-1.0	-1.0
chr6	73520387	73520517	ENSG00000156508.17|EEF1A1|XPO5|XPO5	909	-	3.0737224	1.0410643	-1.0	-1.0
chr6	75907016	75907176	ENSG00000196586.13|MYO6|XPO5|XPO5	962	+	5.0093074	1.4207903	-1.0	-1.0
chr6	79021109	79021309	ENSG00000146247.13|PHIP|XPO5|XPO5	988	-	6.9230328	1.905742	-1.0	-1.0
chr6	83176370	83176500	ENSG00000013375.15|PGM3|XPO5|XPO5	902	-	6.4172125	1.0066272	-1.0	-1.0
chr6	87160269	87160494	ENSG00000188994.12|ZNF292|XPO5|XPO5	975	+	3.5950813	1.6073639	-1.0	-1.0
chr6	87549396	87549501	ENSG00000146282.17|RARS2|XPO5|XPO5	902	-	6.013068	1.0066272	-1.0	-1.0
chr6	89146609	89146729	ENSG00000146281.5|PM20D2|XPO5|XPO5	941	+	4.402652	1.2289063	-1.0	-1.0
chr6	99550570	99550610	ENSG00000112237.12|CCNC|XPO5|XPO5	989	-	6.9421725	1.9657441	-1.0	-1.0
chr6	105296954	105297149	ENSG00000085377.13|PREP|XPO5|XPO5	914	-	4.4185505	1.0632148	-1.0	-1.0
chr6	106205174	106205369	ENSG00000057663.14|ATG5|XPO5|XPO5	925	-	6.618646	1.1239225	-1.0	-1.0
chr6	107524773	107524878	ENSG00000112320.11|SOBP|XPO5|XPO5	902	+	6.334894	1.0066272	-1.0	-1.0
chr6	107527383	107527598	ENSG00000112320.11|SOBP|XPO5|XPO5	999	+	4.8691583	3.1969907	-1.0	-1.0
chr6	107509232	107509442	ENSG00000112320.11|SOBP|XPO5|XPO5	1000	+	6.0514026	4.007321	-1.0	-1.0
chr6	108567304	108567514	ENSG00000118689.14|FOXO3|XPO5|XPO5	986	+	4.0082707	1.8545061	-1.0	-1.0
chr6	110179453	110179673	ENSG00000112290.12|WASF1|XPO5|XPO5	977	-	5.593717	1.6460607	-1.0	-1.0
chr6	110646181	110646281	ENSG00000155111.14|CDK19|XPO5|XPO5	902	-	6.0072207	1.0066272	-1.0	-1.0
chr6	110814464	110814619	ENSG00000155111.14|CDK19|XPO5|XPO5	942	-	2.765536	1.2341304	-1.0	-1.0
chr6	111259497	111259692	ENSG00000173214.5|MFSD4B|XPO5|XPO5	983	+	4.0811467	1.7808112	-1.0	-1.0
chr6	111309337	111309472	ENSG00000272356.1|AL080317.3|XPO5|XPO5	975	+	6.3171897	1.6073362	-1.0	-1.0
chr6	111399677	111399777	ENSG00000009413.15|REV3L|XPO5|XPO5	902	-	6.232083	1.0066272	-1.0	-1.0
chr6	111430567	111430697	ENSG00000009413.15|REV3L|XPO5|XPO5	902	-	6.3117065	1.0066272	-1.0	-1.0
chr6	111550216	111550321	ENSG00000231889.7|TRAF3IP2-AS1|XPO5|XPO5	902	+	6.01014	1.0066272	-1.0	-1.0
chr6	113996160	113996355	ENSG00000196591.11|HDAC2|XPO5|XPO5	999	-	7.5861588	3.0517402	-1.0	-1.0
chr6	114184032	114184227	ENSG00000249853.7|HS3ST5|XPO5|XPO5	902	-	6.410867	1.0077453	-1.0	-1.0
chr6	116002504	116002679	ENSG00000111816.7|FRK|XPO5|XPO5	905	-	4.299743	1.0215459	-1.0	-1.0
chr6	117602353	117602533	ENSG00000047932.13|GOPC|XPO5|XPO5	954	-	2.9241223	1.3377676	-1.0	-1.0
chr6	118894602	118894712	ENSG00000111875.7|ASF1A|XPO5|XPO5	901	+	6.308677	1.0055789	-1.0	-1.0
chr6	119253894	119254024	ENSG00000111885.6|MAN1A1|XPO5|XPO5	901	-	6.214959	1.006103	-1.0	-1.0
chr6	119271539	119271664	ENSG00000111885.6|MAN1A1|XPO5|XPO5	945	-	4.787154	1.2625105	-1.0	-1.0
chr6	119180477	119180672	ENSG00000111885.6|MAN1A1|XPO5|XPO5	1000	-	5.005481	3.686428	-1.0	-1.0
chr6	119203552	119203657	ENSG00000111885.6|MAN1A1|XPO5|XPO5	902	-	6.0072207	1.0066272	-1.0	-1.0
chr6	119328937	119329132	ENSG00000111885.6|MAN1A1|XPO5|XPO5	996	-	3.9288015	2.3667147	-1.0	-1.0
chr6	125791107	125791252	ENSG00000111912.19|NCOA7|XPO5|XPO5	953	+	6.608056	1.3282244	-1.0	-1.0
chr6	126195740	126195900	ENSG00000231842.1|AC020559.1|XPO5|XPO5	966	+	4.2232122	1.4626223	-1.0	-1.0
chr6	128390355	128390495	ENSG00000152894.14|PTPRK|XPO5|XPO5	901	-	5.510329	1.0056019	-1.0	-1.0
chr6	128329565	128329710	ENSG00000152894.14|PTPRK|XPO5|XPO5	902	-	6.0042953	1.0066272	-1.0	-1.0
chr6	128250417	128250522	ENSG00000152894.14|PTPRK|XPO5|XPO5	902	-	6.0072207	1.0066272	-1.0	-1.0
chr6	128176597	128176817	ENSG00000152894.14|PTPRK|XPO5|XPO5	992	-	5.229209	2.0739026	-1.0	-1.0
chr6	128000750	128000855	ENSG00000152894.14|PTPRK|XPO5|XPO5	902	-	2.976869	1.0066272	-1.0	-1.0
chr6	129619642	129619837	ENSG00000146376.10|ARHGAP18|XPO5|XPO5	982	-	4.2984266	1.7397609	-1.0	-1.0
chr6	129658218	129658348	ENSG00000146376.10|ARHGAP18|XPO5|XPO5	902	-	6.324755	1.0066272	-1.0	-1.0
chr6	129676563	129676758	ENSG00000146376.10|ARHGAP18|XPO5|XPO5	989	-	4.5417557	1.9415461	-1.0	-1.0
chr6	130926313	130926493	ENSG00000079819.18|EPB41L2|XPO5|XPO5	951	-	4.013862	1.3059821	-1.0	-1.0
chr6	130876850	130876955	ENSG00000079819.18|EPB41L2|XPO5|XPO5	902	-	2.6514246	1.0066272	-1.0	-1.0
chr6	131016017	131016222	ENSG00000079819.18|EPB41L2|XPO5|XPO5	999	-	5.251035	2.9915864	-1.0	-1.0
chr6	131810890	131811005	ENSG00000197594.11|ENPP1|XPO5|XPO5	901	+	3.3758574	1.003492	-1.0	-1.0
chr6	132512828	132513006	ENSG00000079950.13|STX7|XPO5|XPO5	919	-	6.512306	1.0890121	-1.0	-1.0
chr6	132815224	132815349	ENSG00000112306.7|RPS12|XPO5|XPO5	917	+	2.2448835	1.0787878	-1.0	-1.0
chr6	135012787	135012977	ENSG00000112339.14|HBS1L|XPO5|XPO5	902	-	6.384934	1.0079302	-1.0	-1.0
chr6	134999226	134999396	ENSG00000112339.14|HBS1L|XPO5|XPO5	902	-	6.3624578	1.0070031	-1.0	-1.0
chr6	138407381	138407606	ENSG00000051620.10|HEBP2|XPO5|XPO5	999	+	6.1851654	3.111306	-1.0	-1.0
chr6	138539690	138539815	ENSG00000135540.11|NHSL1|XPO5|XPO5	901	-	4.8139687	1.0042406	-1.0	-1.0
chr6	138545711	138545866	ENSG00000135540.11|NHSL1|XPO5|XPO5	978	-	3.652686	1.6526467	-1.0	-1.0
chr6	138916214	138916384	ENSG00000135597.18|REPS1|XPO5|XPO5	935	-	3.6134117	1.1901516	-1.0	-1.0
chr6	142347584	142347794	ENSG00000112414.14|ADGRG6|XPO5|XPO5	994	+	4.5875163	2.2467458	-1.0	-1.0
chr6	142927942	142928077	ENSG00000010818.9|HIVEP2|XPO5|XPO5	901	-	2.8434758	1.005309	-1.0	-1.0
chr6	142923627	142923822	ENSG00000010818.9|HIVEP2|XPO5|XPO5	998	-	4.3163195	2.664571	-1.0	-1.0
chr6	142822000	142822100	ENSG00000010818.9|HIVEP2|XPO5|XPO5	902	-	4.2266498	1.0066272	-1.0	-1.0
chr6	143216762	143216872	ENSG00000146416.17|AIG1|XPO5|XPO5	902	+	6.0072207	1.0066272	-1.0	-1.0
chr6	144296177	144296307	ENSG00000152818.18|UTRN|XPO5|XPO5	980	+	6.8003945	1.7098316	-1.0	-1.0
chr6	144485519	144485709	ENSG00000152818.18|UTRN|XPO5|XPO5	994	+	5.4113436	2.2422943	-1.0	-1.0
chr6	144463846	144463976	ENSG00000152818.18|UTRN|XPO5|XPO5	902	+	6.5991316	1.0066272	-1.0	-1.0
chr6	144707588	144707813	ENSG00000152818.18|UTRN|XPO5|XPO5	999	+	5.4034805	3.0276203	-1.0	-1.0
chr6	144416314	144416509	ENSG00000152818.18|UTRN|XPO5|XPO5	990	+	3.8547285	2.0095701	-1.0	-1.0
chr6	144377569	144377764	ENSG00000152818.18|UTRN|XPO5|XPO5	986	+	3.5652566	1.8679482	-1.0	-1.0
chr6	144528993	144529188	ENSG00000152818.18|UTRN|XPO5|XPO5	999	+	4.8505197	3.1363246	-1.0	-1.0
chr6	144591045	144591160	ENSG00000152818.18|UTRN|XPO5|XPO5	902	+	6.0042953	1.0066272	-1.0	-1.0
chr6	144736866	144737051	ENSG00000152818.18|UTRN|XPO5|XPO5	980	+	4.9696016	1.6893398	-1.0	-1.0
chr6	144286336	144286531	ENSG00000152818.18|UTRN|XPO5|XPO5	983	+	3.4474382	1.7581263	-1.0	-1.0
chr6	144370159	144370384	ENSG00000152818.18|UTRN|XPO5|XPO5	1000	+	6.5344214	3.8167634	-1.0	-1.0
chr6	144758193	144758308	ENSG00000152818.18|UTRN|XPO5|XPO5	902	+	6.3080807	1.0066272	-1.0	-1.0
chr6	144344774	144344974	ENSG00000152818.18|UTRN|XPO5|XPO5	940	+	2.8271494	1.2238544	-1.0	-1.0
chr6	147736036	147736146	ENSG00000203727.3|SAMD5|XPO5|XPO5	902	+	6.0042953	1.0066272	-1.0	-1.0
chr6	147736036	147736146	ENSG00000227681.5|AL033504.1|XPO5|XPO5	902	+	6.0042953	1.0066272	-1.0	-1.0
chr6	148441334	148441459	ENSG00000111961.17|SASH1|XPO5|XPO5	902	+	6.01014	1.0066272	-1.0	-1.0
chr6	149360950	149361105	ENSG00000055208.18|TAB2|XPO5|XPO5	902	+	6.21675	1.0066272	-1.0	-1.0
chr6	151014490	151014590	ENSG00000120254.15|MTHFD1L|XPO5|XPO5	901	+	6.3395963	1.0034654	-1.0	-1.0
chr6	151412915	151413080	ENSG00000219395.2|HSPA8P15|XPO5|XPO5	962	-	5.405587	1.4213743	-1.0	-1.0
chr6	151412916	151413076	ENSG00000155906.16|RMND1|XPO5|XPO5	963	-	5.3287635	1.4319447	-1.0	-1.0
chr6	152982646	152982786	ENSG00000112029.9|FBXO5|XPO5|XPO5	902	-	6.220835	1.0066272	-1.0	-1.0
chr6	154502481	154502676	ENSG00000153721.18|CNKSR3|XPO5|XPO5	986	-	3.8711176	1.8463781	-1.0	-1.0
chr6	154768723	154768923	ENSG00000213079.9|SCAF8|XPO5|XPO5	997	+	4.5288568	2.4577494	-1.0	-1.0
chr6	154923573	154923753	ENSG00000146426.17|TIAM2|XPO5|XPO5	901	+	4.2301188	1.0050454	-1.0	-1.0
chr6	156954886	156955091	ENSG00000049618.22|ARID1B|XPO5|XPO5	988	+	6.9347177	1.9357321	-1.0	-1.0
chr6	157155769	157155979	ENSG00000049618.22|ARID1B|XPO5|XPO5	931	+	6.478668	1.1625532	-1.0	-1.0
chr6	157077380	157077495	ENSG00000049618.22|ARID1B|XPO5|XPO5	900	+	6.239593	1.0020974	-1.0	-1.0
chr6	156795966	156796081	ENSG00000049618.22|ARID1B|XPO5|XPO5	901	+	6.001348	1.0035117	-1.0	-1.0
chr6	156999064	156999199	ENSG00000049618.22|ARID1B|XPO5|XPO5	902	+	6.162546	1.0066272	-1.0	-1.0
chr6	157313979	157314199	ENSG00000215712.10|TMEM242|XPO5|XPO5	997	-	4.261073	2.4991207	-1.0	-1.0
chr6	157313769	157313884	ENSG00000215712.10|TMEM242|XPO5|XPO5	904	-	3.3865848	1.0188814	-1.0	-1.0
chr6	157631948	157632053	ENSG00000175048.16|ZDHHC14|XPO5|XPO5	902	+	4.363035	1.0066272	-1.0	-1.0
chr6	157630303	157631443	ENSG00000175048.16|ZDHHC14|XPO5|XPO5	1000	+	4.5362005	3.6230798	-1.0	-1.0
chr6	157629713	157629953	ENSG00000175048.16|ZDHHC14|XPO5|XPO5	946	+	4.8089085	1.26579	-1.0	-1.0
chr6	157404521	157404631	ENSG00000175048.16|ZDHHC14|XPO5|XPO5	901	+	6.001348	1.0034953	-1.0	-1.0
chr6	157631608	157631798	ENSG00000175048.16|ZDHHC14|XPO5|XPO5	931	+	3.8661945	1.1582149	-1.0	-1.0
chr6	157868893	157868998	ENSG00000130340.15|SNX9|XPO5|XPO5	902	+	6.0072207	1.0066272	-1.0	-1.0
chr6	157870793	157871013	ENSG00000130340.15|SNX9|XPO5|XPO5	993	+	6.013271	2.128924	-1.0	-1.0
chr6	157911895	157912045	ENSG00000130340.15|SNX9|XPO5|XPO5	939	+	5.1892858	1.2179147	-1.0	-1.0
chr6	157869853	157870773	ENSG00000130340.15|SNX9|XPO5|XPO5	976	+	4.7097774	1.6192487	-1.0	-1.0
chr6	158050594	158050704	ENSG00000078269.14|SYNJ2|XPO5|XPO5	902	+	2.976869	1.0066272	-1.0	-1.0
chr6	158050189	158050359	ENSG00000078269.14|SYNJ2|XPO5|XPO5	959	+	6.6487565	1.3877754	-1.0	-1.0
chr6	158065111	158065221	ENSG00000078269.14|SYNJ2|XPO5|XPO5	935	+	3.207998	1.184097	-1.0	-1.0
chr6	158038875	158038990	ENSG00000078269.14|SYNJ2|XPO5|XPO5	901	+	6.239593	1.0024967	-1.0	-1.0
chr6	158039395	158039670	ENSG00000078269.14|SYNJ2|XPO5|XPO5	994	+	3.695455	2.1960907	-1.0	-1.0
chr6	158060797	158061032	ENSG00000078269.14|SYNJ2|XPO5|XPO5	999	+	3.6974528	3.0216827	-1.0	-1.0
chr6	158053439	158054499	ENSG00000078269.14|SYNJ2|XPO5|XPO5	1000	+	5.391224	4.535451	-1.0	-1.0
chr6	158052794	158053084	ENSG00000078269.14|SYNJ2|XPO5|XPO5	986	+	5.2178817	1.8390849	-1.0	-1.0
chr6	158046229	158046339	ENSG00000078269.14|SYNJ2|XPO5|XPO5	902	+	6.599773	1.0066272	-1.0	-1.0
chr6	158059128	158059256	ENSG00000078269.14|SYNJ2|XPO5|XPO5	910	+	2.8151677	1.0445216	-1.0	-1.0
chr6	158031432	158031677	ENSG00000078269.14|SYNJ2|XPO5|XPO5	995	+	4.133145	2.2682593	-1.0	-1.0
chr6	158054784	158054954	ENSG00000078269.14|SYNJ2|XPO5|XPO5	901	+	6.0782957	1.0059283	-1.0	-1.0
chr6	158065241	158065391	ENSG00000078269.14|SYNJ2|XPO5|XPO5	973	+	5.1982517	1.5684987	-1.0	-1.0
chr6	158038500	158038690	ENSG00000078269.14|SYNJ2|XPO5|XPO5	944	+	3.0383432	1.2530677	-1.0	-1.0
chr6	158007273	158007448	ENSG00000078269.14|SYNJ2|XPO5|XPO5	952	+	3.3859327	1.3196499	-1.0	-1.0
chr6	158032107	158032217	ENSG00000078269.14|SYNJ2|XPO5|XPO5	902	+	3.434517	1.0066272	-1.0	-1.0
chr6	158185858	158185978	ENSG00000272047.1|GTF2H5|XPO5|XPO5	902	+	6.013068	1.0066272	-1.0	-1.0
chr6	158255093	158255233	ENSG00000130338.12|TULP4|XPO5|XPO5	934	+	4.2062216	1.1800914	-1.0	-1.0
chr6	158253458	158253653	ENSG00000130338.12|TULP4|XPO5|XPO5	990	+	5.538099	1.9851604	-1.0	-1.0
chr6	158232813	158233008	ENSG00000130338.12|TULP4|XPO5|XPO5	988	+	4.5878887	1.9137753	-1.0	-1.0
chr6	158611170	158611485	ENSG00000146433.8|TMEM181|XPO5|XPO5	992	+	2.4685345	2.0904946	-1.0	-1.0
chr6	158610840	158611040	ENSG00000146433.8|TMEM181|XPO5|XPO5	999	+	2.9877956	3.298743	-1.0	-1.0
chr6	158572820	158573160	ENSG00000146433.8|TMEM181|XPO5|XPO5	961	+	2.164891	1.4041044	-1.0	-1.0
chr6	158625884	158628329	ENSG00000146433.8|TMEM181|XPO5|XPO5	998	+	2.9545445	2.7313247	-1.0	-1.0
chr6	158628540	158628640	ENSG00000146433.8|TMEM181|XPO5|XPO5	902	+	2.2668574	1.0066272	-1.0	-1.0
chr6	158628675	158629140	ENSG00000146433.8|TMEM181|XPO5|XPO5	974	+	2.794442	1.5850489	-1.0	-1.0
chr6	158560505	158560615	ENSG00000146433.8|TMEM181|XPO5|XPO5	902	+	1.9146078	1.0066272	-1.0	-1.0
chr6	158591247	158591432	ENSG00000146433.8|TMEM181|XPO5|XPO5	988	+	3.3487911	1.904602	-1.0	-1.0
chr6	158572560	158572820	ENSG00000146433.8|TMEM181|XPO5|XPO5	906	+	2.3220572	1.0270303	-1.0	-1.0
chr6	158625441	158625546	ENSG00000146433.8|TMEM181|XPO5|XPO5	902	+	2.4193182	1.0066272	-1.0	-1.0
chr6	158599782	158599962	ENSG00000146433.8|TMEM181|XPO5|XPO5	902	+	2.7214675	1.0069442	-1.0	-1.0
chr6	158567135	158567370	ENSG00000146433.8|TMEM181|XPO5|XPO5	1000	+	3.955615	7.509475	-1.0	-1.0
chr6	158817359	158817484	ENSG00000092820.17|EZR|XPO5|XPO5	902	-	6.23456	1.0066272	-1.0	-1.0
chr6	158782494	158782604	ENSG00000092820.17|EZR|XPO5|XPO5	941	-	4.746448	1.2290657	-1.0	-1.0
chr6	159762182	159762494	ENSG00000120437.8|ACAT2|XPO5|XPO5	1000	+	7.6825514	3.6563475	-1.0	-1.0
chr6	160088447	160088652	ENSG00000197081.12|IGF2R|XPO5|XPO5	992	+	5.8308067	2.072476	-1.0	-1.0
chr6	160055127	160055317	ENSG00000197081.12|IGF2R|XPO5|XPO5	981	+	4.734519	1.7247013	-1.0	-1.0
chr6	159969430	159969680	ENSG00000197081.12|IGF2R|XPO5|XPO5	948	+	4.1505075	1.286118	-1.0	-1.0
chr6	160534879	160535064	ENSG00000198670.11|LPA|XPO5|XPO5	944	-	6.538771	1.2503897	-1.0	-1.0
chr6	160749807	160749962	ENSG00000122194.18|PLG|XPO5|XPO5	902	+	6.1209865	1.0066272	-1.0	-1.0
chr6	163426957	163427077	ENSG00000112531.16|QKI|XPO5|XPO5	902	+	6.0042953	1.0066272	-1.0	-1.0
chr6	166325568	166325788	ENSG00000198818.9|SFT2D1|XPO5|XPO5	988	-	3.6792622	1.9283904	-1.0	-1.0
chr6	166382405	166382520	ENSG00000060762.18|MPC1|XPO5|XPO5	958	-	6.631484	1.3725138	-1.0	-1.0
chr6	166824338	166824703	ENSG00000071242.11|RPS6KA2|XPO5|XPO5	964	-	6.7040734	1.4486092	-1.0	-1.0
chr6	166745897	166746072	ENSG00000071242.11|RPS6KA2|XPO5|XPO5	960	-	6.066703	1.3935099	-1.0	-1.0
chr6	166796738	166796873	ENSG00000071242.11|RPS6KA2|XPO5|XPO5	902	-	6.232083	1.0066272	-1.0	-1.0
chr6	166825008	166825188	ENSG00000071242.11|RPS6KA2|XPO5|XPO5	902	-	6.130286	1.0066272	-1.0	-1.0
chr6	166933894	166934090	ENSG00000249141.1|AL159163.1|XPO5|XPO5	1000	-	3.4919004	6.6833816	-1.0	-1.0
chr6	166933324	166933534	ENSG00000249141.1|AL159163.1|XPO5|XPO5	999	-	2.825605	3.015421	-1.0	-1.0
chr6	166928884	166928984	ENSG00000249141.1|AL159163.1|XPO5|XPO5	902	-	4.296512	1.0066272	-1.0	-1.0
chr6	166933894	166934119	ENSG00000026297.15|RNASET2|XPO5|XPO5	1000	-	3.261543	6.1306076	-1.0	-1.0
chr6	166933364	166933534	ENSG00000026297.15|RNASET2|XPO5|XPO5	999	-	2.80408	3.2041478	-1.0	-1.0
chr6	167011818	167012013	ENSG00000272980.4|Z94721.2|XPO5|XPO5	958	+	3.1645756	1.376382	-1.0	-1.0
chr6	167015363	167015558	ENSG00000272980.4|Z94721.2|XPO5|XPO5	980	+	2.723262	1.7078261	-1.0	-1.0
chr6	167015362	167015557	ENSG00000213066.11|FGFR1OP|XPO5|XPO5	982	+	2.73302	1.7398695	-1.0	-1.0
chr6	167011821	167012011	ENSG00000213066.11|FGFR1OP|XPO5|XPO5	957	+	3.1553662	1.3652008	-1.0	-1.0
chr6	167963907	167964072	ENSG00000130396.20|AFDN|XPO5|XPO5	946	+	3.5620098	1.2691289	-1.0	-1.0
chr6	167928246	167928441	ENSG00000130396.20|AFDN|XPO5|XPO5	993	+	5.1484966	2.1288807	-1.0	-1.0
chr6	169621411	169621516	ENSG00000184465.15|WDR27|XPO5|XPO5	902	-	6.327171	1.0066272	-1.0	-1.0
chr6	169538184	169538314	ENSG00000184465.15|WDR27|XPO5|XPO5	902	-	6.0042953	1.0066272	-1.0	-1.0
chr6	169661021	169661216	ENSG00000184465.15|WDR27|XPO5|XPO5	992	-	4.882946	2.1071973	-1.0	-1.0
chr6	169654418	169654548	ENSG00000184465.15|WDR27|XPO5|XPO5	902	-	6.0957723	1.0066272	-1.0	-1.0
chr6	169723691	169723826	ENSG00000130024.14|PHF10|XPO5|XPO5	936	-	3.026434	1.1955435	-1.0	-1.0
chr6	169767339	169767474	ENSG00000130023.15|ERMARD|XPO5|XPO5	917	+	5.780313	1.0811827	-1.0	-1.0
chr6	169767494	169767959	ENSG00000130023.15|ERMARD|XPO5|XPO5	991	+	4.965605	2.0278368	-1.0	-1.0
chr6	169752087	169752207	ENSG00000130023.15|ERMARD|XPO5|XPO5	902	+	3.440516	1.0066272	-1.0	-1.0
chr6	170364478	170364638	ENSG00000112584.13|FAM120B|XPO5|XPO5	966	+	6.043373	1.4718881	-1.0	-1.0
chr7	189444	189669	ENSG00000240093.1|AC093627.3|XPO5|XPO5	944	-	6.5164523	1.2522184	-1.0	-1.0
chr7	241616	241721	ENSG00000177706.8|FAM20C|XPO5|XPO5	902	+	6.013068	1.0066272	-1.0	-1.0
chr7	228586	228781	ENSG00000177706.8|FAM20C|XPO5|XPO5	998	+	6.8465495	2.7935758	-1.0	-1.0
chr7	235666	235846	ENSG00000177706.8|FAM20C|XPO5|XPO5	901	+	5.742471	1.0060134	-1.0	-1.0
chr7	589058	589168	ENSG00000188191.14|PRKAR1B|XPO5|XPO5	901	-	6.002822	1.0050547	-1.0	-1.0
chr7	563110	563250	ENSG00000188191.14|PRKAR1B|XPO5|XPO5	902	-	6.162395	1.0066272	-1.0	-1.0
chr7	699082	699217	ENSG00000188191.14|PRKAR1B|XPO5|XPO5	902	-	6.116955	1.0066272	-1.0	-1.0
chr7	656072	657142	ENSG00000188191.14|PRKAR1B|XPO5|XPO5	987	-	6.7532444	1.8996307	-1.0	-1.0
chr7	589248	589363	ENSG00000188191.14|PRKAR1B|XPO5|XPO5	901	-	6.0565434	1.0042783	-1.0	-1.0
chr7	657152	657417	ENSG00000188191.14|PRKAR1B|XPO5|XPO5	972	-	6.6978045	1.5603571	-1.0	-1.0
chr7	655962	656062	ENSG00000188191.14|PRKAR1B|XPO5|XPO5	902	-	6.0042953	1.0066272	-1.0	-1.0
chr7	588363	588468	ENSG00000188191.14|PRKAR1B|XPO5|XPO5	902	-	6.5005546	1.0066272	-1.0	-1.0
chr7	588503	588748	ENSG00000188191.14|PRKAR1B|XPO5|XPO5	999	-	6.3184624	3.0321915	-1.0	-1.0
chr7	655847	655947	ENSG00000188191.14|PRKAR1B|XPO5|XPO5	902	-	6.0042953	1.0066272	-1.0	-1.0
chr7	588748	588983	ENSG00000188191.14|PRKAR1B|XPO5|XPO5	998	-	7.4464717	2.627608	-1.0	-1.0
chr7	699397	699517	ENSG00000188191.14|PRKAR1B|XPO5|XPO5	902	-	6.1203437	1.0066272	-1.0	-1.0
chr7	594763	594918	ENSG00000188191.14|PRKAR1B|XPO5|XPO5	902	-	6.0098157	1.0066272	-1.0	-1.0
chr7	847477	847662	ENSG00000164828.17|SUN1|XPO5|XPO5	902	+	6.458092	1.0066797	-1.0	-1.0
chr7	880590	880785	ENSG00000164828.17|SUN1|XPO5|XPO5	954	+	3.6291065	1.3373905	-1.0	-1.0
chr7	846712	846907	ENSG00000164828.17|SUN1|XPO5|XPO5	1000	+	3.7664466	3.5672586	-1.0	-1.0
chr7	847997	848257	ENSG00000164828.17|SUN1|XPO5|XPO5	940	+	3.2940183	1.2200782	-1.0	-1.0
chr7	849614	849754	ENSG00000164828.17|SUN1|XPO5|XPO5	901	+	3.38296	1.0059806	-1.0	-1.0
chr7	844672	844772	ENSG00000164828.17|SUN1|XPO5|XPO5	902	+	6.0072207	1.0066272	-1.0	-1.0
chr7	885035	885135	ENSG00000164828.17|SUN1|XPO5|XPO5	901	+	6.001348	1.0034822	-1.0	-1.0
chr7	885037	885137	ENSG00000239857.6|GET4|XPO5|XPO5	901	+	6.001348	1.0034822	-1.0	-1.0
chr7	880587	880782	ENSG00000239857.6|GET4|XPO5|XPO5	953	+	3.566951	1.329325	-1.0	-1.0
chr7	983660	983765	ENSG00000073067.13|CYP2W1|XPO5|XPO5	902	+	6.0072207	1.0066272	-1.0	-1.0
chr7	988471	988576	ENSG00000073067.13|CYP2W1|XPO5|XPO5	901	+	6.112999	1.0050743	-1.0	-1.0
chr7	986907	987027	ENSG00000073067.13|CYP2W1|XPO5|XPO5	935	+	4.0974402	1.1881151	-1.0	-1.0
chr7	1028372	1028492	ENSG00000146540.14|C7orf50|XPO5|XPO5	901	-	6.001348	1.0034822	-1.0	-1.0
chr7	1107486	1107671	ENSG00000146540.14|C7orf50|XPO5|XPO5	963	-	6.664441	1.4279217	-1.0	-1.0
chr7	1009391	1009546	ENSG00000146540.14|C7orf50|XPO5|XPO5	911	-	6.4764004	1.0496168	-1.0	-1.0
chr7	1466756	1466911	ENSG00000273230.1|AC102953.2|XPO5|XPO5	902	-	6.265295	1.0066272	-1.0	-1.0
chr7	1467111	1467221	ENSG00000273230.1|AC102953.2|XPO5|XPO5	902	-	6.01014	1.0066272	-1.0	-1.0
chr7	1480978	1481198	ENSG00000164880.15|INTS1|XPO5|XPO5	958	-	6.6502824	1.3752584	-1.0	-1.0
chr7	1531013	1531158	ENSG00000198517.9|MAFK|XPO5|XPO5	901	+	4.918021	1.0063682	-1.0	-1.0
chr7	1532108	1532258	ENSG00000198517.9|MAFK|XPO5|XPO5	948	+	4.46695	1.2817225	-1.0	-1.0
chr7	1538361	1538457	ENSG00000198517.9|MAFK|XPO5|XPO5	902	+	6.01014	1.0066272	-1.0	-1.0
chr7	1531278	1531413	ENSG00000198517.9|MAFK|XPO5|XPO5	901	+	3.073018	1.0061667	-1.0	-1.0
chr7	1578757	1578877	ENSG00000230487.7|PSMG3-AS1|XPO5|XPO5	902	+	6.2771254	1.0066272	-1.0	-1.0
chr7	1942279	1942394	ENSG00000002822.15|MAD1L1|XPO5|XPO5	902	-	6.01014	1.0066272	-1.0	-1.0
chr7	2138631	2138746	ENSG00000002822.15|MAD1L1|XPO5|XPO5	901	-	4.9829645	1.0044935	-1.0	-1.0
chr7	1856949	1857084	ENSG00000002822.15|MAD1L1|XPO5|XPO5	902	-	6.2857275	1.0066272	-1.0	-1.0
chr7	2135906	2136021	ENSG00000002822.15|MAD1L1|XPO5|XPO5	902	-	6.0072207	1.0066272	-1.0	-1.0
chr7	1884756	1884911	ENSG00000002822.15|MAD1L1|XPO5|XPO5	902	-	4.686291	1.0066272	-1.0	-1.0
chr7	1893461	1893581	ENSG00000002822.15|MAD1L1|XPO5|XPO5	902	-	6.2862782	1.0066272	-1.0	-1.0
chr7	1883236	1883336	ENSG00000002822.15|MAD1L1|XPO5|XPO5	902	-	6.321028	1.0066272	-1.0	-1.0
chr7	1886561	1886871	ENSG00000002822.15|MAD1L1|XPO5|XPO5	920	-	6.1422853	1.094674	-1.0	-1.0
chr7	2137346	2137536	ENSG00000002822.15|MAD1L1|XPO5|XPO5	901	-	5.0774007	1.0060937	-1.0	-1.0
chr7	1890391	1890511	ENSG00000002822.15|MAD1L1|XPO5|XPO5	902	-	6.257561	1.0066272	-1.0	-1.0
chr7	1885056	1885316	ENSG00000002822.15|MAD1L1|XPO5|XPO5	902	-	6.2068944	1.006682	-1.0	-1.0
chr7	1883961	1884066	ENSG00000002822.15|MAD1L1|XPO5|XPO5	901	-	6.001348	1.0034822	-1.0	-1.0
chr7	2137981	2138151	ENSG00000002822.15|MAD1L1|XPO5|XPO5	924	-	5.068843	1.1215141	-1.0	-1.0
chr7	1882581	1882761	ENSG00000002822.15|MAD1L1|XPO5|XPO5	901	-	6.1028914	1.0060022	-1.0	-1.0
chr7	1863474	1863634	ENSG00000002822.15|MAD1L1|XPO5|XPO5	913	-	5.3803773	1.0607244	-1.0	-1.0
chr7	1894431	1894531	ENSG00000002822.15|MAD1L1|XPO5|XPO5	901	-	6.001348	1.0034822	-1.0	-1.0
chr7	1889631	1889731	ENSG00000002822.15|MAD1L1|XPO5|XPO5	902	-	6.0042953	1.0066272	-1.0	-1.0
chr7	1937547	1937647	ENSG00000002822.15|MAD1L1|XPO5|XPO5	901	-	6.001348	1.0034822	-1.0	-1.0
chr7	1859564	1859669	ENSG00000002822.15|MAD1L1|XPO5|XPO5	902	-	6.3695874	1.0066272	-1.0	-1.0
chr7	1889321	1889626	ENSG00000002822.15|MAD1L1|XPO5|XPO5	980	-	6.772864	1.703723	-1.0	-1.0
chr7	1884391	1884536	ENSG00000002822.15|MAD1L1|XPO5|XPO5	902	-	6.402261	1.0070385	-1.0	-1.0
chr7	2141021	2141121	ENSG00000002822.15|MAD1L1|XPO5|XPO5	902	-	6.01014	1.0066272	-1.0	-1.0
chr7	1889926	1890061	ENSG00000002822.15|MAD1L1|XPO5|XPO5	902	-	6.304233	1.0066272	-1.0	-1.0
chr7	1840844	1840944	ENSG00000002822.15|MAD1L1|XPO5|XPO5	902	-	6.334894	1.0066272	-1.0	-1.0
chr7	1889801	1889906	ENSG00000002822.15|MAD1L1|XPO5|XPO5	902	-	6.321028	1.0066272	-1.0	-1.0
chr7	2158888	2159078	ENSG00000002822.15|MAD1L1|XPO5|XPO5	920	-	6.5260468	1.0953999	-1.0	-1.0
chr7	1887096	1889311	ENSG00000002822.15|MAD1L1|XPO5|XPO5	998	-	4.7509923	2.7398572	-1.0	-1.0
chr7	2380048	2380183	ENSG00000106263.17|EIF3B|XPO5|XPO5	924	+	4.142639	1.1200901	-1.0	-1.0
chr7	2403698	2403818	ENSG00000136213.9|CHST12|XPO5|XPO5	943	+	4.495744	1.2429093	-1.0	-1.0
chr7	2543867	2543967	ENSG00000106009.15|BRAT1|XPO5|XPO5	902	-	6.3233824	1.0066272	-1.0	-1.0
chr7	2546901	2547096	ENSG00000106009.15|BRAT1|XPO5|XPO5	902	-	6.376387	1.0066957	-1.0	-1.0
chr7	2637973	2638073	ENSG00000136295.14|TTYH3|XPO5|XPO5	901	+	2.6070735	1.0034822	-1.0	-1.0
chr7	2660325	2660425	ENSG00000136295.14|TTYH3|XPO5|XPO5	902	+	6.2271404	1.0066272	-1.0	-1.0
chr7	2635883	2636068	ENSG00000136295.14|TTYH3|XPO5|XPO5	950	+	3.1024337	1.3015122	-1.0	-1.0
chr7	2632988	2633118	ENSG00000136295.14|TTYH3|XPO5|XPO5	947	+	3.1865814	1.2761989	-1.0	-1.0
chr7	2633763	2633888	ENSG00000136295.14|TTYH3|XPO5|XPO5	920	+	2.7177026	1.0988381	-1.0	-1.0
chr7	2639143	2639308	ENSG00000136295.14|TTYH3|XPO5|XPO5	938	+	2.8652823	1.2098001	-1.0	-1.0
chr7	2638403	2638728	ENSG00000136295.14|TTYH3|XPO5|XPO5	931	+	2.6081967	1.1635549	-1.0	-1.0
chr7	2640548	2640653	ENSG00000136295.14|TTYH3|XPO5|XPO5	924	+	3.558466	1.1219511	-1.0	-1.0
chr7	2641053	2641228	ENSG00000136295.14|TTYH3|XPO5|XPO5	950	+	3.757525	1.3000716	-1.0	-1.0
chr7	2648377	2648538	ENSG00000136295.14|TTYH3|XPO5|XPO5	978	+	2.9003546	1.6521071	-1.0	-1.0
chr7	2649063	2649203	ENSG00000136295.14|TTYH3|XPO5|XPO5	908	+	2.5999868	1.0354743	-1.0	-1.0
chr7	2792432	2792547	ENSG00000146535.13|GNA12|XPO5|XPO5	902	-	4.229275	1.0066272	-1.0	-1.0
chr7	3355294	3355419	ENSG00000146555.18|SDK1|XPO5|XPO5	948	+	3.6360493	1.2852966	-1.0	-1.0
chr7	4249030	4249225	ENSG00000146555.18|SDK1|XPO5|XPO5	975	+	6.772586	1.6026888	-1.0	-1.0
chr7	4248320	4248565	ENSG00000146555.18|SDK1|XPO5|XPO5	902	+	6.336997	1.0078349	-1.0	-1.0
chr7	3400939	3401119	ENSG00000146555.18|SDK1|XPO5|XPO5	919	+	5.848707	1.0929971	-1.0	-1.0
chr7	4248695	4248815	ENSG00000146555.18|SDK1|XPO5|XPO5	901	+	6.001348	1.0034822	-1.0	-1.0
chr7	4695118	4695243	ENSG00000164916.10|FOXK1|XPO5|XPO5	902	+	3.4397955	1.0066272	-1.0	-1.0
chr7	4711623	4711803	ENSG00000164916.10|FOXK1|XPO5|XPO5	951	+	4.8489127	1.3088952	-1.0	-1.0
chr7	4682428	4682638	ENSG00000164916.10|FOXK1|XPO5|XPO5	986	+	3.1613991	1.8665384	-1.0	-1.0
chr7	4716398	4716553	ENSG00000164916.10|FOXK1|XPO5|XPO5	901	+	5.451623	1.0064629	-1.0	-1.0
chr7	4726223	4726373	ENSG00000164916.10|FOXK1|XPO5|XPO5	904	+	3.0286207	1.0157783	-1.0	-1.0
chr7	4790276	4790426	ENSG00000242802.6|AP5Z1|XPO5|XPO5	902	+	6.413997	1.0067518	-1.0	-1.0
chr7	5399145	5399245	ENSG00000182095.14|TNRC18|XPO5|XPO5	902	-	6.237058	1.0066272	-1.0	-1.0
chr7	5322510	5322675	ENSG00000182095.14|TNRC18|XPO5|XPO5	905	-	3.4788613	1.0242096	-1.0	-1.0
chr7	5322305	5322480	ENSG00000182095.14|TNRC18|XPO5|XPO5	965	-	3.9392395	1.4516919	-1.0	-1.0
chr7	5397220	5397380	ENSG00000182095.14|TNRC18|XPO5|XPO5	902	-	3.399091	1.0095026	-1.0	-1.0
chr7	5408954	5409084	ENSG00000182095.14|TNRC18|XPO5|XPO5	902	-	3.8904552	1.0066113	-1.0	-1.0
chr7	5321215	5321690	ENSG00000182095.14|TNRC18|XPO5|XPO5	1000	-	4.2948246	3.4609184	-1.0	-1.0
chr7	5316927	5317122	ENSG00000182095.14|TNRC18|XPO5|XPO5	967	-	6.6745205	1.48384	-1.0	-1.0
chr7	5323240	5323430	ENSG00000182095.14|TNRC18|XPO5|XPO5	909	-	2.5456338	1.042045	-1.0	-1.0
chr7	5429245	5429345	ENSG00000273084.1|AC092171.5|XPO5|XPO5	901	+	2.440531	1.0029428	-1.0	-1.0
chr7	5429545	5429672	ENSG00000273084.1|AC092171.5|XPO5|XPO5	946	+	3.169574	1.2697474	-1.0	-1.0
chr7	5495769	5495914	ENSG00000155034.18|FBXL18|XPO5|XPO5	902	-	6.3445864	1.0066272	-1.0	-1.0
chr7	5495818	5495917	ENSG00000207973.1|MIR589|XPO5|XPO5	902	-	6.4201202	1.0066272	-1.0	-1.0
chr7	5530077	5530257	ENSG00000075624.13|ACTB|XPO5|XPO5	957	-	3.491337	1.3664987	-1.0	-1.0
chr7	5527891	5528003	ENSG00000075624.13|ACTB|XPO5|XPO5	969	-	3.0779998	1.5088706	-1.0	-1.0
chr7	5529805	5529965	ENSG00000075624.13|ACTB|XPO5|XPO5	960	-	3.3175817	1.3954381	-1.0	-1.0
chr7	6026036	6026381	ENSG00000086232.12|EIF2AK1|XPO5|XPO5	965	-	3.3348005	1.4610794	-1.0	-1.0
chr7	6026434	6026552	ENSG00000086232.12|EIF2AK1|XPO5|XPO5	963	-	3.7843378	1.4290956	-1.0	-1.0
chr7	6026552	6026672	ENSG00000086232.12|EIF2AK1|XPO5|XPO5	918	-	2.5564985	1.0852964	-1.0	-1.0
chr7	6396141	6396246	ENSG00000136238.17|RAC1|XPO5|XPO5	902	+	6.0042953	1.0066272	-1.0	-1.0
chr7	7242494	7242699	ENSG00000106392.10|C1GALT1|XPO5|XPO5	1000	+	7.48206	3.3867521	-1.0	-1.0
chr7	7183195	7183380	ENSG00000106392.10|C1GALT1|XPO5|XPO5	926	+	2.559163	1.1336653	-1.0	-1.0
chr7	7174366	7174606	ENSG00000106392.10|C1GALT1|XPO5|XPO5	1000	+	5.2545757	5.190676	-1.0	-1.0
chr7	7170556	7170776	ENSG00000106392.10|C1GALT1|XPO5|XPO5	996	+	4.7915883	2.4224248	-1.0	-1.0
chr7	22336597	22336697	ENSG00000136237.18|RAPGEF5|XPO5|XPO5	902	-	3.371138	1.0066272	-1.0	-1.0
chr7	22330972	22331177	ENSG00000136237.18|RAPGEF5|XPO5|XPO5	975	-	3.0804665	1.5997448	-1.0	-1.0
chr7	22281642	22281817	ENSG00000136237.18|RAPGEF5|XPO5|XPO5	967	-	3.3855615	1.4824709	-1.0	-1.0
chr7	23531823	23532041	ENSG00000164548.10|TRA2A|XPO5|XPO5	1000	-	6.4785333	14.909457	-1.0	-1.0
chr7	24849218	24849333	ENSG00000070882.12|OSBPL3|XPO5|XPO5	902	-	3.7996778	1.0066272	-1.0	-1.0
chr7	27113689	27113809	ENSG00000105997.22|HOXA3|XPO5|XPO5	912	-	4.2831454	1.0535452	-1.0	-1.0
chr7	27115445	27115565	ENSG00000105997.22|HOXA3|XPO5|XPO5	902	-	6.0042953	1.0066272	-1.0	-1.0
chr7	29255168	29255278	ENSG00000106069.21|CHN2|XPO5|XPO5	902	+	6.013068	1.0066272	-1.0	-1.0
chr7	32891213	32891313	ENSG00000170852.10|KBTBD2|XPO5|XPO5	902	-	6.4179683	1.0066272	-1.0	-1.0
chr7	33100766	33100881	ENSG00000164610.8|RP9|XPO5|XPO5	902	-	6.0042953	1.0066272	-1.0	-1.0
chr7	34668711	34668811	ENSG00000197085.11|NPSR1-AS1|XPO5|XPO5	935	-	4.379101	1.1886256	-1.0	-1.0
chr7	34362517	34362732	ENSG00000197085.11|NPSR1-AS1|XPO5|XPO5	1000	-	6.1071587	5.4178343	-1.0	-1.0
chr7	34358482	34358657	ENSG00000197085.11|NPSR1-AS1|XPO5|XPO5	972	-	3.8794677	1.5464041	-1.0	-1.0
chr7	36184247	36184412	ENSG00000122547.10|EEPD1|XPO5|XPO5	964	+	4.0294204	1.4489713	-1.0	-1.0
chr7	36242426	36242526	ENSG00000122547.10|EEPD1|XPO5|XPO5	902	+	6.0042953	1.0066272	-1.0	-1.0
chr7	36250306	36250531	ENSG00000122547.10|EEPD1|XPO5|XPO5	1000	+	6.768566	4.042151	-1.0	-1.0
chr7	36427928	36428088	ENSG00000011426.10|ANLN|XPO5|XPO5	942	+	4.0094495	1.2379427	-1.0	-1.0
chr7	38178560	38178720	ENSG00000010270.13|STARD3NL|XPO5|XPO5	902	+	6.266467	1.0066272	-1.0	-1.0
chr7	39635297	39635422	ENSG00000006451.7|RALA|XPO5|XPO5	902	+	6.2246504	1.0066272	-1.0	-1.0
chr7	39951276	39951386	ENSG00000065883.14|CDK13|XPO5|XPO5	902	+	6.0072207	1.0066272	-1.0	-1.0
chr7	39950741	39951056	ENSG00000065883.14|CDK13|XPO5|XPO5	1000	+	5.203144	8.552309	-1.0	-1.0
chr7	44001162	44001367	ENSG00000214783.9|POLR2J4|XPO5|XPO5	999	-	7.555443	2.8785136	-1.0	-1.0
chr7	44001163	44001363	ENSG00000273432.1|AC004951.4|XPO5|XPO5	999	-	7.60406	2.9232397	-1.0	-1.0
chr7	44044886	44045016	ENSG00000136279.20|DBNL|XPO5|XPO5	902	+	3.2078238	1.0066272	-1.0	-1.0
chr7	44433178	44433308	ENSG00000015676.17|NUDCD3|XPO5|XPO5	901	-	6.178478	1.0059983	-1.0	-1.0
chr7	44569498	44569598	ENSG00000136271.10|DDX56|XPO5|XPO5	902	-	6.01014	1.0066272	-1.0	-1.0
chr7	44579013	44579213	ENSG00000158604.14|TMED4|XPO5|XPO5	983	-	2.9319396	1.7593048	-1.0	-1.0
chr7	45027817	45027917	ENSG00000136280.15|CCM2|XPO5|XPO5	902	+	6.013068	1.0066272	-1.0	-1.0
chr7	45813134	45813324	ENSG00000272556.2|GTF2IP13|XPO5|XPO5	963	+	4.4013343	1.4354694	-1.0	-1.0
chr7	45889821	45890021	ENSG00000146678.9|IGFBP1|XPO5|XPO5	910	+	2.150715	1.0449328	-1.0	-1.0
chr7	47536352	47536502	ENSG00000136205.16|TNS3|XPO5|XPO5	934	-	5.758023	1.1807237	-1.0	-1.0
chr7	47560705	47560940	ENSG00000136205.16|TNS3|XPO5|XPO5	1000	-	6.621088	6.3585167	-1.0	-1.0
chr7	47550911	47551091	ENSG00000136205.16|TNS3|XPO5|XPO5	902	-	6.3070393	1.0068691	-1.0	-1.0
chr7	47563115	47563220	ENSG00000136205.16|TNS3|XPO5|XPO5	908	-	2.7837157	1.0345404	-1.0	-1.0
chr7	47547771	47547881	ENSG00000136205.16|TNS3|XPO5|XPO5	931	-	5.797165	1.1596495	-1.0	-1.0
chr7	47352761	47352976	ENSG00000136205.16|TNS3|XPO5|XPO5	1000	-	7.3944335	3.33607	-1.0	-1.0
chr7	47327668	47327788	ENSG00000136205.16|TNS3|XPO5|XPO5	909	-	3.0277708	1.0387661	-1.0	-1.0
chr7	47387451	47387636	ENSG00000136205.16|TNS3|XPO5|XPO5	933	-	4.801749	1.1755947	-1.0	-1.0
chr7	47485570	47486300	ENSG00000136205.16|TNS3|XPO5|XPO5	956	-	4.1050706	1.3588188	-1.0	-1.0
chr7	47561010	47561110	ENSG00000136205.16|TNS3|XPO5|XPO5	901	-	6.001348	1.0035214	-1.0	-1.0
chr7	47571975	47572085	ENSG00000136205.16|TNS3|XPO5|XPO5	901	-	4.2731733	1.0055418	-1.0	-1.0
chr7	47484805	47484940	ENSG00000136205.16|TNS3|XPO5|XPO5	901	-	6.197753	1.0059983	-1.0	-1.0
chr7	47502490	47502600	ENSG00000136205.16|TNS3|XPO5|XPO5	979	-	6.178103	1.6688231	-1.0	-1.0
chr7	47343148	47343263	ENSG00000136205.16|TNS3|XPO5|XPO5	902	-	6.273386	1.0066272	-1.0	-1.0
chr7	47447395	47447505	ENSG00000136205.16|TNS3|XPO5|XPO5	902	-	6.013068	1.0066272	-1.0	-1.0
chr7	47475961	47476106	ENSG00000136205.16|TNS3|XPO5|XPO5	921	-	3.4215877	1.1036062	-1.0	-1.0
chr7	47455111	47455246	ENSG00000136205.16|TNS3|XPO5|XPO5	935	-	5.732291	1.1891286	-1.0	-1.0
chr7	47485345	47485560	ENSG00000136205.16|TNS3|XPO5|XPO5	981	-	5.0655713	1.7322714	-1.0	-1.0
chr7	47476221	47476481	ENSG00000136205.16|TNS3|XPO5|XPO5	995	-	5.68292	2.309042	-1.0	-1.0
chr7	47475461	47475636	ENSG00000136205.16|TNS3|XPO5|XPO5	911	-	5.607585	1.0513974	-1.0	-1.0
chr7	47376961	47377146	ENSG00000136205.16|TNS3|XPO5|XPO5	980	-	6.0778823	1.7022316	-1.0	-1.0
chr7	47488700	47488930	ENSG00000136205.16|TNS3|XPO5|XPO5	999	-	6.4935794	2.897625	-1.0	-1.0
chr7	47488265	47488465	ENSG00000136205.16|TNS3|XPO5|XPO5	991	-	4.9698772	2.0617719	-1.0	-1.0
chr7	47568155	47568325	ENSG00000136205.16|TNS3|XPO5|XPO5	909	-	2.831661	1.0417788	-1.0	-1.0
chr7	50717865	50717965	ENSG00000106070.17|GRB10|XPO5|XPO5	901	-	6.3395963	1.0023643	-1.0	-1.0
chr7	50623495	50623680	ENSG00000106070.17|GRB10|XPO5|XPO5	913	-	6.3735294	1.0601345	-1.0	-1.0
chr7	55203116	55203391	ENSG00000146648.17|EGFR|XPO5|XPO5	926	+	5.0715456	1.1287314	-1.0	-1.0
chr7	55202766	55203071	ENSG00000146648.17|EGFR|XPO5|XPO5	1000	+	7.7652907	3.5095296	-1.0	-1.0
chr7	55203461	55203986	ENSG00000146648.17|EGFR|XPO5|XPO5	1000	+	7.45256	3.3301718	-1.0	-1.0
chr7	55204126	55205201	ENSG00000146648.17|EGFR|XPO5|XPO5	998	+	7.047981	2.6575692	-1.0	-1.0
chr7	55550142	55550342	ENSG00000154978.12|VOPP1|XPO5|XPO5	1000	-	7.3828177	3.3342474	-1.0	-1.0
chr7	65038353	65038453	ENSG00000234585.6|CCT6P3|XPO5|XPO5	902	+	3.3742769	1.0066272	-1.0	-1.0
chr7	65379300	65379495	ENSG00000146757.13|ZNF92|XPO5|XPO5	967	+	5.6649613	1.4837815	-1.0	-1.0
chr7	65731593	65731773	ENSG00000272693.3|AC073107.1|XPO5|XPO5	982	-	6.6538897	1.7490015	-1.0	-1.0
chr7	65904935	65905045	ENSG00000196715.5|VKORC1L1|XPO5|XPO5	902	+	6.0072207	1.0066272	-1.0	-1.0
chr7	66086868	66086978	ENSG00000126522.16|ASL|XPO5|XPO5	902	+	6.2904716	1.0066272	-1.0	-1.0
chr7	66086993	66087160	ENSG00000126522.16|ASL|XPO5|XPO5	963	+	4.954932	1.4319177	-1.0	-1.0
chr7	66087411	66087666	ENSG00000126522.16|ASL|XPO5|XPO5	1000	+	4.596078	6.1359534	-1.0	-1.0
chr7	66315294	66315509	ENSG00000169902.13|TPST1|XPO5|XPO5	996	+	4.973516	2.3642857	-1.0	-1.0
chr7	66539141	66539326	ENSG00000229180.6|AC006001.3|XPO5|XPO5	986	-	6.723936	1.8414792	-1.0	-1.0
chr7	66541846	66542071	ENSG00000229180.6|AC006001.3|XPO5|XPO5	988	-	3.7980855	1.9133536	-1.0	-1.0
chr7	66741752	66741897	ENSG00000284461.1|RABGEF1|XPO5|XPO5	922	+	2.9659424	1.1057495	-1.0	-1.0
chr7	66697484	66697679	ENSG00000284461.1|RABGEF1|XPO5|XPO5	984	+	6.8921094	1.8022406	-1.0	-1.0
chr7	66666594	66666694	ENSG00000284461.1|RABGEF1|XPO5|XPO5	902	+	6.0042953	1.0066272	-1.0	-1.0
chr7	66727624	66727779	ENSG00000284461.1|RABGEF1|XPO5|XPO5	902	+	6.4685583	1.0066735	-1.0	-1.0
chr7	66748937	66749097	ENSG00000284461.1|RABGEF1|XPO5|XPO5	955	+	3.752671	1.3513739	-1.0	-1.0
chr7	66666594	66666694	ENSG00000226824.6|AC006001.2|XPO5|XPO5	902	+	6.0042953	1.0066272	-1.0	-1.0
chr7	66741752	66741897	ENSG00000154710.16|RABGEF1|XPO5|XPO5	922	+	2.9659424	1.1053791	-1.0	-1.0
chr7	66697488	66697683	ENSG00000154710.16|RABGEF1|XPO5|XPO5	986	+	6.9188023	1.8554462	-1.0	-1.0
chr7	66748937	66749097	ENSG00000154710.16|RABGEF1|XPO5|XPO5	955	+	3.752671	1.3479184	-1.0	-1.0
chr7	66727624	66727779	ENSG00000154710.16|RABGEF1|XPO5|XPO5	901	+	6.4685583	1.0064471	-1.0	-1.0
chr7	73578252	73578452	ENSG00000106638.15|TBL2|XPO5|XPO5	993	-	4.9769225	2.1426933	-1.0	-1.0
chr7	73578117	73578232	ENSG00000106638.15|TBL2|XPO5|XPO5	902	-	6.117181	1.0066272	-1.0	-1.0
chr7	73607455	73607560	ENSG00000009950.15|MLXIPL|XPO5|XPO5	902	-	2.4778738	1.0066272	-1.0	-1.0
chr7	73614467	73614572	ENSG00000009950.15|MLXIPL|XPO5|XPO5	902	-	2.7978053	1.0066272	-1.0	-1.0
chr7	73595760	73595841	ENSG00000009950.15|MLXIPL|XPO5|XPO5	1000	-	3.989035	7.181446	-1.0	-1.0
chr7	73593378	73593568	ENSG00000009950.15|MLXIPL|XPO5|XPO5	922	-	2.1676495	1.107068	-1.0	-1.0
chr7	73601105	73601205	ENSG00000009950.15|MLXIPL|XPO5|XPO5	902	-	2.088937	1.0066272	-1.0	-1.0
chr7	73611337	73611442	ENSG00000009950.15|MLXIPL|XPO5|XPO5	902	-	2.978241	1.0066272	-1.0	-1.0
chr7	73611336	73611441	ENSG00000274080.1|AC005089.1|XPO5|XPO5	902	-	2.978241	1.0066272	-1.0	-1.0
chr7	74183677	74183821	ENSG00000106682.14|EIF4H|XPO5|XPO5	978	+	6.8066244	1.6585034	-1.0	-1.0
chr7	74290584	74290684	ENSG00000106665.15|CLIP2|XPO5|XPO5	902	+	6.013068	1.0066272	-1.0	-1.0
chr7	74454976	74455241	ENSG00000006704.10|GTF2IRD1|XPO5|XPO5	984	+	4.410611	1.8033041	-1.0	-1.0
chr7	74473586	74473776	ENSG00000006704.10|GTF2IRD1|XPO5|XPO5	973	+	5.2062607	1.5737308	-1.0	-1.0
chr7	74681528	74681628	ENSG00000263001.5|GTF2I|XPO5|XPO5	902	+	6.013068	1.0066272	-1.0	-1.0
chr7	75042977	75043109	ENSG00000274523.4|RCC1L|XPO5|XPO5	914	-	6.473965	1.066691	-1.0	-1.0
chr7	75953614	75953744	ENSG00000127948.15|POR|XPO5|XPO5	901	+	6.151661	1.0048413	-1.0	-1.0
chr7	75972192	75972302	ENSG00000127948.15|POR|XPO5|XPO5	902	+	6.013068	1.0066272	-1.0	-1.0
chr7	75982752	75983027	ENSG00000127948.15|POR|XPO5|XPO5	1000	+	3.7884147	4.233809	-1.0	-1.0
chr7	75973074	75973179	ENSG00000127948.15|POR|XPO5|XPO5	901	+	6.001348	1.0034822	-1.0	-1.0
chr7	75915213	75915323	ENSG00000127948.15|POR|XPO5|XPO5	910	+	2.5292094	1.0440772	-1.0	-1.0
chr7	75983375	75983475	ENSG00000127948.15|POR|XPO5|XPO5	902	+	6.0042953	1.0066272	-1.0	-1.0
chr7	75984051	75984181	ENSG00000127948.15|POR|XPO5|XPO5	919	+	5.8303785	1.0894816	-1.0	-1.0
chr7	76090880	76090985	ENSG00000227038.3|GTF2IP7|XPO5|XPO5	902	-	3.4329784	1.0066272	-1.0	-1.0
chr7	76102053	76102153	ENSG00000227038.3|GTF2IP7|XPO5|XPO5	902	-	2.976869	1.0066272	-1.0	-1.0
chr7	76397050	76397180	ENSG00000146700.8|SSC4D|XPO5|XPO5	902	-	6.599773	1.0066272	-1.0	-1.0
chr7	77754064	77754254	ENSG00000187257.15|RSBN1L|XPO5|XPO5	963	+	6.6706	1.4309072	-1.0	-1.0
chr7	78899758	78899913	ENSG00000187391.19|MAGI2|XPO5|XPO5	902	-	4.9007254	1.0066446	-1.0	-1.0
chr7	79256648	79256778	ENSG00000187391.19|MAGI2|XPO5|XPO5	902	-	6.295173	1.0066272	-1.0	-1.0
chr7	79301018	79301193	ENSG00000187391.19|MAGI2|XPO5|XPO5	933	-	4.011651	1.1733088	-1.0	-1.0
chr7	90228053	90228228	ENSG00000157214.13|STEAP2|XPO5|XPO5	902	+	6.319543	1.0066272	-1.0	-1.0
chr7	92708410	92708550	ENSG00000105810.9|CDK6|XPO5|XPO5	902	-	6.0732946	1.0070188	-1.0	-1.0
chr7	92654811	92655006	ENSG00000105810.9|CDK6|XPO5|XPO5	971	-	4.709181	1.5382949	-1.0	-1.0
chr7	94510542	94510697	ENSG00000127995.16|CASD1|XPO5|XPO5	902	+	6.01014	1.0066272	-1.0	-1.0
chr7	94509947	94510052	ENSG00000127995.16|CASD1|XPO5|XPO5	902	+	2.976869	1.0066272	-1.0	-1.0
chr7	95204300	95205450	ENSG00000158528.11|PPP1R9A|XPO5|XPO5	979	+	6.1039743	1.6688315	-1.0	-1.0
chr7	95205730	95205925	ENSG00000158528.11|PPP1R9A|XPO5|XPO5	901	+	6.295614	1.0062596	-1.0	-1.0
chr7	96244637	96244832	ENSG00000004864.13|SLC25A13|XPO5|XPO5	999	-	7.175969	3.012291	-1.0	-1.0
chr7	97006008	97006203	ENSG00000231764.8|DLX6-AS1|XPO5|XPO5	974	-	5.3109117	1.5813391	-1.0	-1.0
chr7	97962940	97963135	ENSG00000284707.1|AC079781.5|XPO5|XPO5	986	-	4.844285	1.8535186	-1.0	-1.0
chr7	97959410	97959630	ENSG00000284707.1|AC079781.5|XPO5|XPO5	993	-	4.840516	2.1524436	-1.0	-1.0
chr7	97964410	97964595	ENSG00000284707.1|AC079781.5|XPO5|XPO5	902	-	6.1071467	1.0066272	-1.0	-1.0
chr7	98283890	98284000	ENSG00000164713.9|BRI3|XPO5|XPO5	902	+	3.3695655	1.0066272	-1.0	-1.0
chr7	98285770	98285945	ENSG00000164713.9|BRI3|XPO5|XPO5	902	+	6.2129154	1.006974	-1.0	-1.0
chr7	98284050	98284435	ENSG00000164713.9|BRI3|XPO5|XPO5	1000	+	5.3930135	3.3972778	-1.0	-1.0
chr7	98285260	98285470	ENSG00000164713.9|BRI3|XPO5|XPO5	941	+	5.3337283	1.2273438	-1.0	-1.0
chr7	98284455	98284625	ENSG00000164713.9|BRI3|XPO5|XPO5	901	+	6.0572805	1.0050547	-1.0	-1.0
chr7	98946310	98946425	ENSG00000196367.12|TRRAP|XPO5|XPO5	902	+	6.0634365	1.0066272	-1.0	-1.0
chr7	98946995	98947145	ENSG00000196367.12|TRRAP|XPO5|XPO5	902	+	6.1721606	1.0066272	-1.0	-1.0
chr7	98946545	98946815	ENSG00000196367.12|TRRAP|XPO5|XPO5	971	+	3.709497	1.5446193	-1.0	-1.0
chr7	99030122	99030242	ENSG00000198742.9|SMURF1|XPO5|XPO5	902	-	6.5087214	1.0066272	-1.0	-1.0
chr7	99453374	99453544	ENSG00000160917.14|CPSF4|XPO5|XPO5	969	+	4.5306478	1.5112787	-1.0	-1.0
chr7	99479003	99479143	ENSG00000198556.13|ZNF789|XPO5|XPO5	902	+	3.6039972	1.0069699	-1.0	-1.0
chr7	99546337	99546517	ENSG00000221909.2|FAM200A|XPO5|XPO5	902	-	6.1899996	1.0066272	-1.0	-1.0
chr7	99568690	99568885	ENSG00000197343.10|ZNF655|XPO5|XPO5	1000	+	3.6642551	3.3205423	-1.0	-1.0
chr7	99568690	99568885	ENSG00000272647.3|AC005020.2|XPO5|XPO5	1000	+	3.6642551	3.3268871	-1.0	-1.0
chr7	99625879	99625994	ENSG00000197037.10|ZSCAN25|XPO5|XPO5	902	+	4.230151	1.0066272	-1.0	-1.0
chr7	100090264	100090364	ENSG00000168090.9|COPS6|XPO5|XPO5	902	+	6.01014	1.0066272	-1.0	-1.0
chr7	100127462	100127597	ENSG00000214309.4|MBLAC1|XPO5|XPO5	902	+	6.0841208	1.0066272	-1.0	-1.0
chr7	100158253	100158353	ENSG00000146826.16|C7orf43|XPO5|XPO5	902	-	6.01014	1.0066272	-1.0	-1.0
chr7	100219969	100220279	ENSG00000239521.7|GATS|XPO5|XPO5	1000	-	4.827637	6.5162315	-1.0	-1.0
chr7	100327094	100327289	ENSG00000078319.9|PMS2P1|XPO5|XPO5	996	-	5.991753	2.4194741	-1.0	-1.0
chr7	100565761	100565901	ENSG00000106351.12|AGFG2|XPO5|XPO5	955	+	2.7177467	1.3480408	-1.0	-1.0
chr7	100567711	100567911	ENSG00000106351.12|AGFG2|XPO5|XPO5	991	+	3.1316347	2.0477674	-1.0	-1.0
chr7	100567531	100567711	ENSG00000106351.12|AGFG2|XPO5|XPO5	922	+	2.3404708	1.1083344	-1.0	-1.0
chr7	100566421	100566531	ENSG00000106351.12|AGFG2|XPO5|XPO5	902	+	2.695797	1.0066308	-1.0	-1.0
chr7	100746273	100746398	ENSG00000146839.18|ZAN|XPO5|XPO5	902	+	6.2943826	1.0066272	-1.0	-1.0
chr7	101089291	101089531	ENSG00000169871.12|TRIM56|XPO5|XPO5	992	+	4.0017233	2.0728202	-1.0	-1.0
chr7	101200515	101200665	ENSG00000106384.10|MOGAT3|XPO5|XPO5	1000	-	7.7375813	3.6149936	-1.0	-1.0
chr7	101832684	101832929	ENSG00000257923.9|CUX1|XPO5|XPO5	999	+	6.723835	3.2657886	-1.0	-1.0
chr7	101911414	101911564	ENSG00000257923.9|CUX1|XPO5|XPO5	902	+	6.004661	1.0066272	-1.0	-1.0
chr7	101817804	101817944	ENSG00000257923.9|CUX1|XPO5|XPO5	902	+	6.2038736	1.0066272	-1.0	-1.0
chr7	101817358	101817548	ENSG00000257923.9|CUX1|XPO5|XPO5	967	+	3.1367397	1.4822643	-1.0	-1.0
chr7	101862444	101862654	ENSG00000257923.9|CUX1|XPO5|XPO5	1000	+	7.600649	4.811545	-1.0	-1.0
chr7	102217980	102218170	ENSG00000257923.9|CUX1|XPO5|XPO5	974	+	5.151614	1.5798929	-1.0	-1.0
chr7	102391072	102391212	ENSG00000128563.13|PRKRIP1|XPO5|XPO5	925	+	4.6609945	1.1275028	-1.0	-1.0
chr7	105126420	105126615	ENSG00000135250.16|SRPK2|XPO5|XPO5	997	-	5.4077787	2.5545208	-1.0	-1.0
chr7	105505394	105505589	ENSG00000091127.13|PUS7|XPO5|XPO5	995	-	5.642419	2.293971	-1.0	-1.0
chr7	105784018	105784123	ENSG00000146776.14|ATXN7L1|XPO5|XPO5	902	-	6.013068	1.0066272	-1.0	-1.0
chr7	105906568	105906768	ENSG00000128536.15|CDHR3|XPO5|XPO5	979	+	4.2511873	1.674515	-1.0	-1.0
chr7	107169270	107169420	ENSG00000105856.13|HBP1|XPO5|XPO5	902	+	5.034713	1.0067643	-1.0	-1.0
chr7	107169420	107169585	ENSG00000105856.13|HBP1|XPO5|XPO5	901	+	5.6034355	1.0061159	-1.0	-1.0
chr7	111194095	111194230	ENSG00000184903.9|IMMP2L|XPO5|XPO5	902	-	6.013068	1.0066272	-1.0	-1.0
chr7	111129605	111129800	ENSG00000184903.9|IMMP2L|XPO5|XPO5	995	-	5.9872365	2.2932072	-1.0	-1.0
chr7	111319780	111319880	ENSG00000184903.9|IMMP2L|XPO5|XPO5	902	-	6.229614	1.0066272	-1.0	-1.0
chr7	112151472	112151582	ENSG00000128512.20|DOCK4|XPO5|XPO5	901	-	6.1142445	1.0050743	-1.0	-1.0
chr7	112072627	112072817	ENSG00000128512.20|DOCK4|XPO5|XPO5	901	-	6.4521985	1.0054059	-1.0	-1.0
chr7	112182902	112183072	ENSG00000128512.20|DOCK4|XPO5|XPO5	976	-	5.67046	1.617565	-1.0	-1.0
chr7	112880865	112881045	ENSG00000164603.11|BMT2|XPO5|XPO5	914	-	6.4356384	1.063745	-1.0	-1.0
chr7	112881120	112881540	ENSG00000164603.11|BMT2|XPO5|XPO5	1000	-	6.809388	4.0974283	-1.0	-1.0
chr7	123688360	123688520	ENSG00000106299.7|WASL|XPO5|XPO5	902	-	6.321028	1.0066272	-1.0	-1.0
chr7	127896647	127896772	ENSG00000197157.10|SND1|XPO5|XPO5	902	+	6.0042953	1.0066272	-1.0	-1.0
chr7	128081926	128082086	ENSG00000197157.10|SND1|XPO5|XPO5	953	+	5.281173	1.3296154	-1.0	-1.0
chr7	128486240	128486460	ENSG00000165055.15|METTL2B|XPO5|XPO5	999	+	5.1495695	3.0456746	-1.0	-1.0
chr7	128486241	128486461	ENSG00000273184.1|AC010655.4|XPO5|XPO5	999	+	5.285933	3.0904357	-1.0	-1.0
chr7	129225127	129225322	ENSG00000158467.16|AHCYL2|XPO5|XPO5	982	+	4.878694	1.7524201	-1.0	-1.0
chr7	130909806	130910001	ENSG00000226380.9|AC016831.1|XPO5|XPO5	980	-	3.3373682	1.7027452	-1.0	-1.0
chr7	130977107	130977312	ENSG00000231721.6|LINC-PINT|XPO5|XPO5	998	-	4.529934	2.7967162	-1.0	-1.0
chr7	131040635	131040735	ENSG00000231721.6|LINC-PINT|XPO5|XPO5	902	-	6.013068	1.0066272	-1.0	-1.0
chr7	131094724	131095109	ENSG00000231721.6|LINC-PINT|XPO5|XPO5	1000	-	6.0368013	6.135236	-1.0	-1.0
chr7	131099999	131100179	ENSG00000231721.6|LINC-PINT|XPO5|XPO5	978	-	4.417172	1.6598513	-1.0	-1.0
chr7	134448091	134448266	ENSG00000085662.13|AKR1B1|XPO5|XPO5	902	-	6.359913	1.0066272	-1.0	-1.0
chr7	134934722	134934927	ENSG00000122786.19|CALD1|XPO5|XPO5	1000	+	4.909119	4.752774	-1.0	-1.0
chr7	134934372	134934537	ENSG00000122786.19|CALD1|XPO5|XPO5	902	+	6.0072207	1.0066272	-1.0	-1.0
chr7	134986821	134987011	ENSG00000146856.14|AGBL3|XPO5|XPO5	935	+	3.3525264	1.1848859	-1.0	-1.0
chr7	135164812	135164912	ENSG00000146859.6|TMEM140|XPO5|XPO5	901	+	6.001348	1.0034822	-1.0	-1.0
chr7	135150735	135150865	ENSG00000146859.6|TMEM140|XPO5|XPO5	902	+	6.2246504	1.0066272	-1.0	-1.0
chr7	135169130	135169325	ENSG00000122783.16|C7orf49|XPO5|XPO5	970	-	6.7376156	1.5218014	-1.0	-1.0
chr7	138001893	138001998	ENSG00000182158.14|CREB3L2|XPO5|XPO5	902	-	2.4801786	1.0066272	-1.0	-1.0
chr7	137882186	137882381	ENSG00000182158.14|CREB3L2|XPO5|XPO5	998	-	6.650276	2.66701	-1.0	-1.0
chr7	137989155	137989355	ENSG00000182158.14|CREB3L2|XPO5|XPO5	996	-	5.143512	2.3593712	-1.0	-1.0
chr7	139108839	139109023	ENSG00000105939.12|ZC3HAV1|XPO5|XPO5	968	-	6.715717	1.4986612	-1.0	-1.0
chr7	139363202	139363317	ENSG00000146963.17|LUC7L2|XPO5|XPO5	902	+	6.346485	1.0066272	-1.0	-1.0
chr7	139340632	139340852	ENSG00000146963.17|LUC7L2|XPO5|XPO5	1000	+	3.3753686	6.46888	-1.0	-1.0
chr7	139340639	139340854	ENSG00000164898.12|FMC1|XPO5|XPO5	1000	+	3.40677	6.710217	-1.0	-1.0
chr7	139363201	139363316	ENSG00000269955.2|C7orf55-LUC7L2|XPO5|XPO5	902	+	6.346485	1.0066272	-1.0	-1.0
chr7	139722300	139722405	ENSG00000064393.15|HIPK2|XPO5|XPO5	902	-	6.0072207	1.0066272	-1.0	-1.0
chr7	139623683	139623808	ENSG00000064393.15|HIPK2|XPO5|XPO5	902	-	6.459217	1.0066272	-1.0	-1.0
chr7	139707205	139707320	ENSG00000064393.15|HIPK2|XPO5|XPO5	902	-	6.0072207	1.0066272	-1.0	-1.0
chr7	139681685	139681925	ENSG00000064393.15|HIPK2|XPO5|XPO5	1000	-	6.9505196	4.9914145	-1.0	-1.0
chr7	139714915	139715110	ENSG00000064393.15|HIPK2|XPO5|XPO5	995	-	4.1511903	2.281884	-1.0	-1.0
chr7	139749240	139749410	ENSG00000064393.15|HIPK2|XPO5|XPO5	943	-	3.3421829	1.2420344	-1.0	-1.0
chr7	140176355	140176455	ENSG00000006459.10|KDM7A|XPO5|XPO5	902	-	2.9244764	1.0066272	-1.0	-1.0
chr7	140176763	140176993	ENSG00000006459.10|KDM7A|XPO5|XPO5	1000	-	3.69745	4.498653	-1.0	-1.0
chr7	140125553	140125663	ENSG00000006459.10|KDM7A|XPO5|XPO5	902	-	3.1077678	1.0065978	-1.0	-1.0
chr7	140386810	140386907	ENSG00000202472.1|RNA5SP248|XPO5|XPO5	990	-	3.0586233	1.9913682	-1.0	-1.0
chr7	140386811	140386911	ENSG00000157800.17|SLC37A3|XPO5|XPO5	989	-	3.0298798	1.9423844	-1.0	-1.0
chr7	140701844	140701984	ENSG00000090266.12|NDUFB2|XPO5|XPO5	970	+	6.737382	1.5262604	-1.0	-1.0
chr7	148796628	148796823	ENSG00000055130.15|CUL1|XPO5|XPO5	972	+	4.235286	1.5606229	-1.0	-1.0
chr7	148963314	148963410	ENSG00000252316.1|RNY4|XPO5|XPO5	992	+	7.0681157	2.0748904	-1.0	-1.0
chr7	149215674	149215864	ENSG00000170265.11|ZNF282|XPO5|XPO5	958	+	5.618829	1.3801932	-1.0	-1.0
chr7	149295500	149295730	ENSG00000204946.9|ZNF783|XPO5|XPO5	1000	+	6.210554	4.7309093	-1.0	-1.0
chr7	149291133	149291303	ENSG00000204946.9|ZNF783|XPO5|XPO5	901	+	6.435399	1.0044335	-1.0	-1.0
chr7	149281664	149281764	ENSG00000204946.9|ZNF783|XPO5|XPO5	902	+	6.0042953	1.0066272	-1.0	-1.0
chr7	149295498	149295728	ENSG00000244560.6|AC004890.2|XPO5|XPO5	1000	+	6.1302443	4.7330856	-1.0	-1.0
chr7	149291133	149291303	ENSG00000244560.6|AC004890.2|XPO5|XPO5	901	+	6.435399	1.0044807	-1.0	-1.0
chr7	150329816	150330011	ENSG00000127399.14|LRRC61|XPO5|XPO5	901	+	6.188223	1.0051496	-1.0	-1.0
chr7	150332956	150333126	ENSG00000127399.14|LRRC61|XPO5|XPO5	961	+	5.511657	1.4107997	-1.0	-1.0
chr7	150329818	150330008	ENSG00000188707.5|ZBED6CL|XPO5|XPO5	901	+	6.2232537	1.004915	-1.0	-1.0
chr7	151080241	151080451	ENSG00000164896.19|FASTK|XPO5|XPO5	988	-	3.294434	1.9216944	-1.0	-1.0
chr7	151136930	151137030	ENSG00000133612.18|AGAP3|XPO5|XPO5	902	+	6.0072207	1.0066272	-1.0	-1.0
chr7	151134568	151134733	ENSG00000133612.18|AGAP3|XPO5|XPO5	914	+	5.4779205	1.063079	-1.0	-1.0
chr7	151130044	151130144	ENSG00000133612.18|AGAP3|XPO5|XPO5	902	+	6.013068	1.0066272	-1.0	-1.0
chr7	151126921	151127151	ENSG00000133612.18|AGAP3|XPO5|XPO5	941	+	6.4217196	1.2304928	-1.0	-1.0
chr7	152033093	152033238	ENSG00000178234.12|GALNT11|XPO5|XPO5	902	+	6.3723125	1.0066272	-1.0	-1.0
chr7	155002360	155002470	ENSG00000157212.18|PAXIP1|XPO5|XPO5	901	-	4.223126	1.0034503	-1.0	-1.0
chr7	155003727	155003907	ENSG00000273344.1|PAXIP1-AS1|XPO5|XPO5	962	+	3.3757615	1.4196942	-1.0	-1.0
chr7	155781117	155781302	ENSG00000184863.10|RBM33|XPO5|XPO5	954	+	3.227285	1.338551	-1.0	-1.0
chr7	155758440	155758640	ENSG00000184863.10|RBM33|XPO5|XPO5	1000	+	5.4747944	3.5459254	-1.0	-1.0
chr7	155778942	155779042	ENSG00000184863.10|RBM33|XPO5|XPO5	902	+	2.735101	1.0066272	-1.0	-1.0
chr7	155808320	155808425	ENSG00000164690.7|SHH|XPO5|XPO5	902	-	6.2752614	1.0066272	-1.0	-1.0
chr7	155808810	155808992	ENSG00000164690.7|SHH|XPO5|XPO5	969	-	4.3633914	1.5044776	-1.0	-1.0
chr7	156801573	156801753	ENSG00000105983.20|LMBR1|XPO5|XPO5	928	-	3.5731387	1.1420416	-1.0	-1.0
chr7	157352527	157352667	ENSG00000105993.14|DNAJB6|XPO5|XPO5	932	+	6.552338	1.1697028	-1.0	-1.0
chr7	157389989	157390184	ENSG00000105993.14|DNAJB6|XPO5|XPO5	991	+	6.094725	2.0650253	-1.0	-1.0
chr7	157799262	157799372	ENSG00000155093.17|PTPRN2|XPO5|XPO5	902	-	6.01014	1.0066272	-1.0	-1.0
chr7	158252547	158252652	ENSG00000155093.17|PTPRN2|XPO5|XPO5	902	-	6.3233824	1.0066272	-1.0	-1.0
chr7	157544665	157545510	ENSG00000155093.17|PTPRN2|XPO5|XPO5	983	-	5.0889072	1.7782849	-1.0	-1.0
chr7	157841532	157841652	ENSG00000155093.17|PTPRN2|XPO5|XPO5	901	-	6.2175846	1.0055789	-1.0	-1.0
chr7	158410962	158411142	ENSG00000155093.17|PTPRN2|XPO5|XPO5	917	-	2.688288	1.0828441	-1.0	-1.0
chr7	158007097	158007272	ENSG00000155093.17|PTPRN2|XPO5|XPO5	933	-	3.926698	1.1715117	-1.0	-1.0
chr7	157867687	157867797	ENSG00000155093.17|PTPRN2|XPO5|XPO5	918	-	4.2731066	1.084139	-1.0	-1.0
chr7	158443137	158443417	ENSG00000155093.17|PTPRN2|XPO5|XPO5	939	-	3.1121137	1.21279	-1.0	-1.0
chr7	157820942	157821222	ENSG00000155093.17|PTPRN2|XPO5|XPO5	994	-	4.7365494	2.2465146	-1.0	-1.0
chr7	157814257	157814422	ENSG00000155093.17|PTPRN2|XPO5|XPO5	901	-	6.003868	1.0052793	-1.0	-1.0
chr7	157955447	157955577	ENSG00000155093.17|PTPRN2|XPO5|XPO5	902	-	6.0057583	1.0066272	-1.0	-1.0
chr7	158259507	158259637	ENSG00000155093.17|PTPRN2|XPO5|XPO5	924	-	4.0761533	1.1198431	-1.0	-1.0
chr7	158564515	158564680	ENSG00000155093.17|PTPRN2|XPO5|XPO5	925	-	2.7384875	1.1273834	-1.0	-1.0
chr7	158497275	158497415	ENSG00000155093.17|PTPRN2|XPO5|XPO5	902	-	6.0515547	1.0094329	-1.0	-1.0
chr7	157814097	157814252	ENSG00000155093.17|PTPRN2|XPO5|XPO5	917	-	3.472674	1.0814583	-1.0	-1.0
chr7	157927447	157927547	ENSG00000155093.17|PTPRN2|XPO5|XPO5	901	-	6.001348	1.0034822	-1.0	-1.0
chr7	157787592	157787707	ENSG00000155093.17|PTPRN2|XPO5|XPO5	901	-	2.7298079	1.0055789	-1.0	-1.0
chr7	158479417	158479612	ENSG00000155093.17|PTPRN2|XPO5|XPO5	995	-	3.825012	2.2787411	-1.0	-1.0
chr7	157953687	157954532	ENSG00000155093.17|PTPRN2|XPO5|XPO5	1000	-	5.0883636	3.3414433	-1.0	-1.0
chr7	158251187	158251557	ENSG00000155093.17|PTPRN2|XPO5|XPO5	991	-	4.0230412	2.0348096	-1.0	-1.0
chr7	157785287	157785412	ENSG00000155093.17|PTPRN2|XPO5|XPO5	909	-	2.8729331	1.0425497	-1.0	-1.0
chr7	157811917	157812017	ENSG00000155093.17|PTPRN2|XPO5|XPO5	902	-	6.0042953	1.0066272	-1.0	-1.0
chr7	158244647	158244787	ENSG00000155093.17|PTPRN2|XPO5|XPO5	909	-	2.8259676	1.0416623	-1.0	-1.0
chr7	157816662	157819602	ENSG00000155093.17|PTPRN2|XPO5|XPO5	1000	-	4.307658	3.496716	-1.0	-1.0
chr7	157819682	157819852	ENSG00000155093.17|PTPRN2|XPO5|XPO5	909	-	3.2678702	1.0394262	-1.0	-1.0
chr7	158445052	158445262	ENSG00000155093.17|PTPRN2|XPO5|XPO5	978	-	4.1002307	1.6579146	-1.0	-1.0
chr7	158244347	158244637	ENSG00000155093.17|PTPRN2|XPO5|XPO5	965	-	3.3320823	1.4594226	-1.0	-1.0
chr7	158443817	158443917	ENSG00000155093.17|PTPRN2|XPO5|XPO5	902	-	2.4830747	1.0066272	-1.0	-1.0
chr7	158570095	158570200	ENSG00000155093.17|PTPRN2|XPO5|XPO5	914	-	3.068769	1.067766	-1.0	-1.0
chr7	157837632	157837807	ENSG00000155093.17|PTPRN2|XPO5|XPO5	914	-	3.0440016	1.063108	-1.0	-1.0
chr7	158033047	158033212	ENSG00000155093.17|PTPRN2|XPO5|XPO5	918	-	3.5084422	1.0878025	-1.0	-1.0
chr7	158269097	158269207	ENSG00000155093.17|PTPRN2|XPO5|XPO5	903	-	2.6132503	1.0110719	-1.0	-1.0
chr7	157896822	157896947	ENSG00000155093.17|PTPRN2|XPO5|XPO5	928	-	2.6947422	1.1441547	-1.0	-1.0
chr7	158008092	158008507	ENSG00000155093.17|PTPRN2|XPO5|XPO5	965	-	3.391307	1.4578695	-1.0	-1.0
chr7	158265412	158265602	ENSG00000155093.17|PTPRN2|XPO5|XPO5	958	-	4.456523	1.3755233	-1.0	-1.0
chr7	157927052	157927227	ENSG00000155093.17|PTPRN2|XPO5|XPO5	901	-	6.1154723	1.0063651	-1.0	-1.0
chr7	158268407	158268657	ENSG00000155093.17|PTPRN2|XPO5|XPO5	963	-	3.233076	1.4302847	-1.0	-1.0
chr7	158444797	158444897	ENSG00000155093.17|PTPRN2|XPO5|XPO5	902	-	2.694419	1.0066272	-1.0	-1.0
chr7	157953457	157953667	ENSG00000155093.17|PTPRN2|XPO5|XPO5	925	-	4.647792	1.1236706	-1.0	-1.0
chr7	158445637	158445807	ENSG00000155093.17|PTPRN2|XPO5|XPO5	902	-	2.8137174	1.0066272	-1.0	-1.0
chr7	157841292	157841502	ENSG00000155093.17|PTPRN2|XPO5|XPO5	966	-	3.9145691	1.4683962	-1.0	-1.0
chr7	158252082	158252287	ENSG00000155093.17|PTPRN2|XPO5|XPO5	901	-	6.132102	1.005841	-1.0	-1.0
chr7	158560545	158560660	ENSG00000155093.17|PTPRN2|XPO5|XPO5	935	-	3.024667	1.1852516	-1.0	-1.0
chr7	157839052	157841032	ENSG00000155093.17|PTPRN2|XPO5|XPO5	1000	-	5.1444235	6.4178658	-1.0	-1.0
chr7	158270032	158270257	ENSG00000155093.17|PTPRN2|XPO5|XPO5	995	-	3.6239393	2.2924452	-1.0	-1.0
chr7	158008517	158008682	ENSG00000155093.17|PTPRN2|XPO5|XPO5	950	-	5.3450627	1.2996181	-1.0	-1.0
chr7	158008862	158009007	ENSG00000155093.17|PTPRN2|XPO5|XPO5	941	-	6.5442863	1.2317556	-1.0	-1.0
chr7	158026732	158026862	ENSG00000155093.17|PTPRN2|XPO5|XPO5	922	-	5.30396	1.1096647	-1.0	-1.0
chr7	158587425	158587545	ENSG00000155093.17|PTPRN2|XPO5|XPO5	902	-	6.1740155	1.0066272	-1.0	-1.0
chr7	158008732	158008842	ENSG00000155093.17|PTPRN2|XPO5|XPO5	930	-	4.3903427	1.1571894	-1.0	-1.0
chr7	157896097	157896307	ENSG00000155093.17|PTPRN2|XPO5|XPO5	972	-	6.2246714	1.5558895	-1.0	-1.0
chr7	158316407	158316602	ENSG00000155093.17|PTPRN2|XPO5|XPO5	929	-	2.9620845	1.1475834	-1.0	-1.0
chr7	158425107	158425302	ENSG00000155093.17|PTPRN2|XPO5|XPO5	996	-	5.28205	2.3891025	-1.0	-1.0
chr7	158270667	158270767	ENSG00000155093.17|PTPRN2|XPO5|XPO5	902	-	6.01014	1.0066272	-1.0	-1.0
chr7	157951872	157952067	ENSG00000155093.17|PTPRN2|XPO5|XPO5	905	-	5.747031	1.0217532	-1.0	-1.0
chr7	158062617	158062792	ENSG00000155093.17|PTPRN2|XPO5|XPO5	949	-	3.283273	1.2929968	-1.0	-1.0
chr7	158315347	158315447	ENSG00000155093.17|PTPRN2|XPO5|XPO5	901	-	2.2347994	1.0043821	-1.0	-1.0
chr7	157841797	157841917	ENSG00000155093.17|PTPRN2|XPO5|XPO5	902	-	6.2424197	1.0066272	-1.0	-1.0
chr7	158388082	158388277	ENSG00000155093.17|PTPRN2|XPO5|XPO5	990	-	3.2994602	1.984165	-1.0	-1.0
chr7	158447937	158448192	ENSG00000155093.17|PTPRN2|XPO5|XPO5	912	-	3.325039	1.0563178	-1.0	-1.0
chr7	157819862	157819962	ENSG00000155093.17|PTPRN2|XPO5|XPO5	902	-	3.4360352	1.0066272	-1.0	-1.0
chr7	158022102	158022202	ENSG00000155093.17|PTPRN2|XPO5|XPO5	902	-	6.0072207	1.0066272	-1.0	-1.0
chr7	158384797	158384897	ENSG00000155093.17|PTPRN2|XPO5|XPO5	902	-	6.013068	1.0066272	-1.0	-1.0
chr7	157956532	157956807	ENSG00000155093.17|PTPRN2|XPO5|XPO5	988	-	4.8937097	1.9367958	-1.0	-1.0
chr7	158457757	158457932	ENSG00000155093.17|PTPRN2|XPO5|XPO5	947	-	3.2921991	1.2781079	-1.0	-1.0
chr7	158024507	158024702	ENSG00000155093.17|PTPRN2|XPO5|XPO5	926	-	3.9913435	1.1290768	-1.0	-1.0
chr7	157956172	157956272	ENSG00000155093.17|PTPRN2|XPO5|XPO5	902	-	6.0042953	1.0066272	-1.0	-1.0
chr7	158439347	158439457	ENSG00000155093.17|PTPRN2|XPO5|XPO5	902	-	6.1545076	1.0066272	-1.0	-1.0
chr7	157815462	157815727	ENSG00000155093.17|PTPRN2|XPO5|XPO5	910	-	3.1863482	1.0481447	-1.0	-1.0
chr7	158253617	158253742	ENSG00000155093.17|PTPRN2|XPO5|XPO5	902	-	6.0042953	1.0066272	-1.0	-1.0
chr7	158439162	158439342	ENSG00000155093.17|PTPRN2|XPO5|XPO5	970	-	3.8047707	1.5244759	-1.0	-1.0
chr7	158447457	158447607	ENSG00000155093.17|PTPRN2|XPO5|XPO5	926	-	3.5520673	1.1312139	-1.0	-1.0
chr7	158512530	158512655	ENSG00000155093.17|PTPRN2|XPO5|XPO5	930	-	2.9721181	1.1541653	-1.0	-1.0
chr7	157767722	157767917	ENSG00000155093.17|PTPRN2|XPO5|XPO5	994	-	5.8432226	2.2314017	-1.0	-1.0
chr7	157954992	157955267	ENSG00000155093.17|PTPRN2|XPO5|XPO5	994	-	5.5735674	2.2362492	-1.0	-1.0
chr7	158387272	158387467	ENSG00000155093.17|PTPRN2|XPO5|XPO5	930	-	2.4862459	1.1555978	-1.0	-1.0
chr7	158585920	158586225	ENSG00000155093.17|PTPRN2|XPO5|XPO5	1000	-	4.137277	5.6939526	-1.0	-1.0
chr7	157791902	157792027	ENSG00000155093.17|PTPRN2|XPO5|XPO5	902	-	6.3828645	1.0066272	-1.0	-1.0
chr7	157544485	157544585	ENSG00000155093.17|PTPRN2|XPO5|XPO5	901	-	6.001348	1.0035214	-1.0	-1.0
chr7	158251602	158251702	ENSG00000155093.17|PTPRN2|XPO5|XPO5	902	-	6.0072207	1.0066272	-1.0	-1.0
chr7	157787222	157787567	ENSG00000155093.17|PTPRN2|XPO5|XPO5	932	-	3.0569637	1.1661543	-1.0	-1.0
chr7	157787732	157788157	ENSG00000155093.17|PTPRN2|XPO5|XPO5	976	-	3.9785957	1.6185513	-1.0	-1.0
chr7	158026317	158026562	ENSG00000155093.17|PTPRN2|XPO5|XPO5	1000	-	4.931923	7.911683	-1.0	-1.0
chr7	157813467	157813572	ENSG00000155093.17|PTPRN2|XPO5|XPO5	901	-	4.260661	1.0050547	-1.0	-1.0
chr7	157788437	157790757	ENSG00000155093.17|PTPRN2|XPO5|XPO5	1000	-	5.729445	5.230418	-1.0	-1.0
chr7	158368587	158368692	ENSG00000155093.17|PTPRN2|XPO5|XPO5	948	-	6.5774517	1.2809224	-1.0	-1.0
chr7	158414752	158414952	ENSG00000155093.17|PTPRN2|XPO5|XPO5	987	-	4.1925516	1.8703175	-1.0	-1.0
chr7	157860112	157860272	ENSG00000155093.17|PTPRN2|XPO5|XPO5	920	-	3.420752	1.0991657	-1.0	-1.0
chr7	158253207	158253317	ENSG00000155093.17|PTPRN2|XPO5|XPO5	902	-	6.321028	1.0066272	-1.0	-1.0
chr7	158422807	158422917	ENSG00000155093.17|PTPRN2|XPO5|XPO5	902	-	4.224895	1.0066272	-1.0	-1.0
chr7	157810232	157810332	ENSG00000155093.17|PTPRN2|XPO5|XPO5	902	-	6.22213	1.0066272	-1.0	-1.0
chr7	158279577	158279717	ENSG00000155093.17|PTPRN2|XPO5|XPO5	939	-	5.216862	1.2125667	-1.0	-1.0
chr7	158475242	158475407	ENSG00000155093.17|PTPRN2|XPO5|XPO5	949	-	3.2570415	1.2964872	-1.0	-1.0
chr7	157795917	157796017	ENSG00000155093.17|PTPRN2|XPO5|XPO5	911	-	3.0899875	1.0489029	-1.0	-1.0
chr7	158078627	158078857	ENSG00000155093.17|PTPRN2|XPO5|XPO5	1000	-	4.123564	3.3326945	-1.0	-1.0
chr7	158531335	158531530	ENSG00000155093.17|PTPRN2|XPO5|XPO5	991	-	6.197049	2.0239384	-1.0	-1.0
chr7	158007387	158008092	ENSG00000155093.17|PTPRN2|XPO5|XPO5	1000	-	4.713996	3.3799489	-1.0	-1.0
chr7	157778627	157778732	ENSG00000155093.17|PTPRN2|XPO5|XPO5	901	-	6.001348	1.0034822	-1.0	-1.0
chr7	157857347	157857507	ENSG00000155093.17|PTPRN2|XPO5|XPO5	902	-	6.412874	1.0077693	-1.0	-1.0
chr7	157786887	157787117	ENSG00000155093.17|PTPRN2|XPO5|XPO5	958	-	3.093552	1.3732911	-1.0	-1.0
chr7	157791717	157791822	ENSG00000155093.17|PTPRN2|XPO5|XPO5	902	-	6.0042953	1.0066272	-1.0	-1.0
chr7	158314577	158314677	ENSG00000155093.17|PTPRN2|XPO5|XPO5	903	-	2.843902	1.0149373	-1.0	-1.0
chr7	158527085	158527190	ENSG00000155093.17|PTPRN2|XPO5|XPO5	902	-	6.1211114	1.0066272	-1.0	-1.0
chr7	158314707	158314962	ENSG00000155093.17|PTPRN2|XPO5|XPO5	927	-	3.0391576	1.1346924	-1.0	-1.0
chr7	157815772	157816612	ENSG00000155093.17|PTPRN2|XPO5|XPO5	983	-	3.9162872	1.7647014	-1.0	-1.0
chr7	157815327	157815432	ENSG00000155093.17|PTPRN2|XPO5|XPO5	902	-	2.9809723	1.0066272	-1.0	-1.0
chr7	158017607	158017717	ENSG00000155093.17|PTPRN2|XPO5|XPO5	902	-	6.0042953	1.0066272	-1.0	-1.0
chr7	157952712	157952852	ENSG00000155093.17|PTPRN2|XPO5|XPO5	901	-	6.138354	1.0048301	-1.0	-1.0
chr7	158536375	158536835	ENSG00000155093.17|PTPRN2|XPO5|XPO5	994	-	3.8005185	2.189685	-1.0	-1.0
chr7	158458267	158458437	ENSG00000155093.17|PTPRN2|XPO5|XPO5	915	-	2.7536266	1.0705049	-1.0	-1.0
chr7	158488207	158488307	ENSG00000155093.17|PTPRN2|XPO5|XPO5	902	-	2.611349	1.0066272	-1.0	-1.0
chr7	157955587	157955822	ENSG00000155093.17|PTPRN2|XPO5|XPO5	901	-	6.2807484	1.0064026	-1.0	-1.0
chr7	158279892	158279992	ENSG00000155093.17|PTPRN2|XPO5|XPO5	902	-	6.2246504	1.0066272	-1.0	-1.0
chr7	157790777	157791097	ENSG00000155093.17|PTPRN2|XPO5|XPO5	956	-	4.320637	1.3529836	-1.0	-1.0
chr7	158024217	158024327	ENSG00000155093.17|PTPRN2|XPO5|XPO5	902	-	6.453837	1.0066272	-1.0	-1.0
chr7	158077387	158077592	ENSG00000155093.17|PTPRN2|XPO5|XPO5	995	-	3.8444202	2.2860818	-1.0	-1.0
chr7	157706967	157707067	ENSG00000155093.17|PTPRN2|XPO5|XPO5	902	-	6.229614	1.0066272	-1.0	-1.0
chr7	158028937	158029062	ENSG00000155093.17|PTPRN2|XPO5|XPO5	915	-	5.515793	1.0728718	-1.0	-1.0
chr7	158439582	158443047	ENSG00000155093.17|PTPRN2|XPO5|XPO5	1000	-	4.57533	6.4816	-1.0	-1.0
chr7	158251037	158251142	ENSG00000155093.17|PTPRN2|XPO5|XPO5	902	-	6.117181	1.0066272	-1.0	-1.0
chr7	158501310	158501505	ENSG00000155093.17|PTPRN2|XPO5|XPO5	975	-	3.5222447	1.6059064	-1.0	-1.0
chr7	157954627	157954937	ENSG00000155093.17|PTPRN2|XPO5|XPO5	956	-	3.9928598	1.3540416	-1.0	-1.0
chr7	158251732	158252067	ENSG00000155093.17|PTPRN2|XPO5|XPO5	942	-	3.846377	1.2390684	-1.0	-1.0
chr7	158586970	158587165	ENSG00000155093.17|PTPRN2|XPO5|XPO5	973	-	3.3717961	1.5627421	-1.0	-1.0
chr7	158444047	158444297	ENSG00000155093.17|PTPRN2|XPO5|XPO5	997	-	3.6934245	2.4666083	-1.0	-1.0
chr7	158362802	158362952	ENSG00000155093.17|PTPRN2|XPO5|XPO5	980	-	6.6805377	1.7098217	-1.0	-1.0
chr7	158109747	158109857	ENSG00000155093.17|PTPRN2|XPO5|XPO5	902	-	6.2897325	1.0066272	-1.0	-1.0
chr7	157791257	157791612	ENSG00000155093.17|PTPRN2|XPO5|XPO5	958	-	3.4565756	1.3726159	-1.0	-1.0
chr7	158782036	158782521	ENSG00000117868.15|ESYT2|XPO5|XPO5	963	-	3.7211277	1.4267805	-1.0	-1.0
chr7	158767473	158767648	ENSG00000117868.15|ESYT2|XPO5|XPO5	997	-	4.9669337	2.4702983	-1.0	-1.0
chr7	158781586	158781766	ENSG00000117868.15|ESYT2|XPO5|XPO5	953	-	3.357545	1.3251784	-1.0	-1.0
chr7	158781771	158781966	ENSG00000117868.15|ESYT2|XPO5|XPO5	936	-	3.6784663	1.1940726	-1.0	-1.0
chr7	158782686	158782866	ENSG00000117868.15|ESYT2|XPO5|XPO5	945	-	2.9635952	1.2580532	-1.0	-1.0
chr7	158781071	158781541	ENSG00000117868.15|ESYT2|XPO5|XPO5	947	-	2.9380705	1.276227	-1.0	-1.0
chr7	158875637	158875837	ENSG00000126870.15|WDR60|XPO5|XPO5	977	+	6.8357134	1.6389686	-1.0	-1.0
chr8	662087	662262	ENSG00000104714.13|ERICH1|XPO5|XPO5	949	-	3.2587426	1.296615	-1.0	-1.0
chr8	646577	646707	ENSG00000104714.13|ERICH1|XPO5|XPO5	918	-	3.7338004	1.0866596	-1.0	-1.0
chr8	1773652	1773842	ENSG00000283239.1|KBTBD11-OT1|XPO5|XPO5	926	+	6.521447	1.1283063	-1.0	-1.0
chr8	1773653	1773843	ENSG00000182372.9|CLN8|XPO5|XPO5	926	+	6.5266523	1.1285778	-1.0	-1.0
chr8	6744486	6744681	ENSG00000155189.11|AGPAT5|XPO5|XPO5	992	+	5.7842574	2.0935938	-1.0	-1.0
chr8	8346335	8346435	ENSG00000275342.4|PRAG1|XPO5|XPO5	902	-	2.9809723	1.0066272	-1.0	-1.0
chr8	8375910	8376090	ENSG00000275342.4|PRAG1|XPO5|XPO5	901	-	2.5757658	1.0061464	-1.0	-1.0
chr8	9669947	9670118	ENSG00000173273.15|TNKS|XPO5|XPO5	1000	+	8.478828	5.77546	-1.0	-1.0
chr8	10427690	10427860	ENSG00000175806.14|MSRA|XPO5|XPO5	934	+	6.5252438	1.1790404	-1.0	-1.0
chr8	10817715	10817915	ENSG00000254093.8|PINX1|XPO5|XPO5	996	-	4.9101315	2.358357	-1.0	-1.0
chr8	10817716	10817911	ENSG00000258724.1|AC105001.2|XPO5|XPO5	997	-	5.0182767	2.485001	-1.0	-1.0
chr8	11710163	11710363	ENSG00000136574.17|GATA4|XPO5|XPO5	975	+	5.177623	1.595918	-1.0	-1.0
chr8	11708600	11708815	ENSG00000136574.17|GATA4|XPO5|XPO5	1000	+	6.251575	3.444384	-1.0	-1.0
chr8	11856655	11856820	ENSG00000164733.20|CTSB|XPO5|XPO5	977	-	3.9788022	1.6413316	-1.0	-1.0
chr8	11847887	11847987	ENSG00000164733.20|CTSB|XPO5|XPO5	902	-	6.4201202	1.0066272	-1.0	-1.0
chr8	11867388	11867553	ENSG00000164733.20|CTSB|XPO5|XPO5	916	-	2.4864984	1.0782869	-1.0	-1.0
chr8	11866354	11866474	ENSG00000164733.20|CTSB|XPO5|XPO5	936	-	4.198808	1.1942112	-1.0	-1.0
chr8	13154549	13154654	ENSG00000164741.14|DLC1|XPO5|XPO5	901	-	6.001348	1.0034822	-1.0	-1.0
chr8	13273172	13273332	ENSG00000164741.14|DLC1|XPO5|XPO5	956	-	2.7075238	1.3533705	-1.0	-1.0
chr8	13248047	13248162	ENSG00000164741.14|DLC1|XPO5|XPO5	902	-	6.0042953	1.0066272	-1.0	-1.0
chr8	17497297	17497482	ENSG00000003989.17|SLC7A2|XPO5|XPO5	952	+	2.5596092	1.3163251	-1.0	-1.0
chr8	17504202	17504397	ENSG00000003989.17|SLC7A2|XPO5|XPO5	998	+	4.582197	2.6547112	-1.0	-1.0
chr8	17878305	17878480	ENSG00000104760.16|FGL1|XPO5|XPO5	980	-	3.8179467	1.7066853	-1.0	-1.0
chr8	17907576	17907776	ENSG00000104760.16|FGL1|XPO5|XPO5	1000	-	2.26134	3.3541932	-1.0	-1.0
chr8	17907281	17907406	ENSG00000104760.16|FGL1|XPO5|XPO5	902	-	1.9458634	1.0091785	-1.0	-1.0
chr8	17966538	17966638	ENSG00000078674.17|PCM1|XPO5|XPO5	902	+	6.2246504	1.0066272	-1.0	-1.0
chr8	19851129	19851319	ENSG00000104613.11|INTS10|XPO5|XPO5	946	+	6.591029	1.2691149	-1.0	-1.0
chr8	22036637	22036812	ENSG00000158806.13|NPM2|XPO5|XPO5	908	+	5.414368	1.0361397	-1.0	-1.0
chr8	22080794	22080799	ENSG00000158856.18|DMTN|XPO5|XPO5	946	+	3.6241188	1.2661451	-1.0	-1.0
chr8	22080685	22080785	ENSG00000158856.18|DMTN|XPO5|XPO5	901	+	3.3758574	1.0046932	-1.0	-1.0
chr8	22103372	22103567	ENSG00000158863.21|FAM160B2|XPO5|XPO5	970	+	3.5804653	1.5194547	-1.0	-1.0
chr8	22200072	22200347	ENSG00000168487.17|BMP1|XPO5|XPO5	995	+	7.1297727	2.3035722	-1.0	-1.0
chr8	22200492	22200647	ENSG00000168487.17|BMP1|XPO5|XPO5	901	+	4.9934716	1.0050361	-1.0	-1.0
chr8	22389439	22389639	ENSG00000104635.13|SLC39A14|XPO5|XPO5	969	+	3.146532	1.5132407	-1.0	-1.0
chr8	22388934	22389099	ENSG00000104635.13|SLC39A14|XPO5|XPO5	923	+	2.5792882	1.1154872	-1.0	-1.0
chr8	22415957	22416067	ENSG00000104635.13|SLC39A14|XPO5|XPO5	1000	+	4.923614	3.547814	-1.0	-1.0
chr8	22415326	22415516	ENSG00000104635.13|SLC39A14|XPO5|XPO5	996	+	5.378888	2.3500974	-1.0	-1.0
chr8	22411941	22412151	ENSG00000104635.13|SLC39A14|XPO5|XPO5	1000	+	2.6727	4.444037	-1.0	-1.0
chr8	22562111	22562286	ENSG00000120896.13|SORBS3|XPO5|XPO5	968	+	3.285721	1.4888849	-1.0	-1.0
chr8	22567238	22567378	ENSG00000120896.13|SORBS3|XPO5|XPO5	902	+	6.013068	1.0066272	-1.0	-1.0
chr8	22566027	22566212	ENSG00000120896.13|SORBS3|XPO5|XPO5	977	+	3.4342492	1.6446826	-1.0	-1.0
chr8	25318960	25319155	ENSG00000147459.17|DOCK5|XPO5|XPO5	986	+	5.137674	1.8405315	-1.0	-1.0
chr8	26362893	26363113	ENSG00000221914.9|PPP2R2A|XPO5|XPO5	996	+	7.0707803	2.4030628	-1.0	-1.0
chr8	26306023	26306208	ENSG00000221914.9|PPP2R2A|XPO5|XPO5	956	+	3.1986005	1.3551515	-1.0	-1.0
chr8	26611258	26611413	ENSG00000092964.17|DPYSL2|XPO5|XPO5	902	+	6.3151546	1.0066272	-1.0	-1.0
chr8	26630470	26630635	ENSG00000092964.17|DPYSL2|XPO5|XPO5	911	+	3.6195188	1.0496289	-1.0	-1.0
chr8	26589923	26590133	ENSG00000092964.17|DPYSL2|XPO5|XPO5	985	+	3.8997614	1.835114	-1.0	-1.0
chr8	26629280	26629905	ENSG00000092964.17|DPYSL2|XPO5|XPO5	1000	+	5.1684184	4.294567	-1.0	-1.0
chr8	26630070	26630440	ENSG00000092964.17|DPYSL2|XPO5|XPO5	972	+	3.0561903	1.5526729	-1.0	-1.0
chr8	27672279	27672404	ENSG00000168077.13|SCARA3|XPO5|XPO5	902	+	6.2904716	1.0066272	-1.0	-1.0
chr8	27671659	27672209	ENSG00000168077.13|SCARA3|XPO5|XPO5	941	+	4.3132777	1.2292032	-1.0	-1.0
chr8	27671224	27671324	ENSG00000168077.13|SCARA3|XPO5|XPO5	902	+	6.013068	1.0066272	-1.0	-1.0
chr8	28348960	28349080	ENSG00000186918.13|ZNF395|XPO5|XPO5	902	-	6.01014	1.0066272	-1.0	-1.0
chr8	28385512	28385722	ENSG00000186918.13|ZNF395|XPO5|XPO5	971	-	4.4420075	1.5449286	-1.0	-1.0
chr8	28348099	28348294	ENSG00000186918.13|ZNF395|XPO5|XPO5	975	-	3.078442	1.5986679	-1.0	-1.0
chr8	28362262	28362362	ENSG00000186918.13|ZNF395|XPO5|XPO5	902	-	6.0042953	1.0066272	-1.0	-1.0
chr8	28348960	28349080	ENSG00000214050.7|FBXO16|XPO5|XPO5	902	-	6.01014	1.0066272	-1.0	-1.0
chr8	28385942	28386047	ENSG00000214050.7|FBXO16|XPO5|XPO5	902	-	2.5892963	1.0066272	-1.0	-1.0
chr8	28385512	28385722	ENSG00000214050.7|FBXO16|XPO5|XPO5	974	-	4.4849114	1.5787773	-1.0	-1.0
chr8	28362262	28362362	ENSG00000214050.7|FBXO16|XPO5|XPO5	902	-	6.0042953	1.0066272	-1.0	-1.0
chr8	28891129	28891315	ENSG00000147421.17|HMBOX1|XPO5|XPO5	1000	+	5.8274474	4.8424215	-1.0	-1.0
chr8	30391144	30391339	ENSG00000157110.15|RBPMS|XPO5|XPO5	939	+	3.1677835	1.213977	-1.0	-1.0
chr8	30433596	30433716	ENSG00000157110.15|RBPMS|XPO5|XPO5	902	+	3.0437522	1.0103648	-1.0	-1.0
chr8	30545178	30545283	ENSG00000157110.15|RBPMS|XPO5|XPO5	902	+	2.978241	1.0066272	-1.0	-1.0
chr8	30693510	30693650	ENSG00000104687.12|GSR|XPO5|XPO5	902	-	6.0072207	1.0066272	-1.0	-1.0
chr8	30788408	30788603	ENSG00000104695.12|PPP2CB|XPO5|XPO5	945	-	6.6430345	1.25603	-1.0	-1.0
chr8	33451380	33451525	ENSG00000172728.15|FUT10|XPO5|XPO5	902	-	3.5822275	1.0075346	-1.0	-1.0
chr8	33551170	33551320	ENSG00000133874.1|RNF122|XPO5|XPO5	901	-	6.0024533	1.0046664	-1.0	-1.0
chr8	37751411	37751511	ENSG00000147475.14|ERLIN2|XPO5|XPO5	902	+	6.232083	1.0066272	-1.0	-1.0
chr8	38143773	38143968	ENSG00000129691.15|ASH2L|XPO5|XPO5	981	+	6.848531	1.7326812	-1.0	-1.0
chr8	38919555	38919655	ENSG00000169499.14|PLEKHA2|XPO5|XPO5	901	+	6.001348	1.0034822	-1.0	-1.0
chr8	38918070	38919370	ENSG00000169499.14|PLEKHA2|XPO5|XPO5	996	+	6.797076	2.3986847	-1.0	-1.0
chr8	38921290	38921390	ENSG00000169499.14|PLEKHA2|XPO5|XPO5	902	+	6.01014	1.0066272	-1.0	-1.0
chr8	42402164	42402309	ENSG00000078668.13|VDAC3|XPO5|XPO5	1000	+	4.8105493	4.8784137	-1.0	-1.0
chr8	42402062	42402164	ENSG00000078668.13|VDAC3|XPO5|XPO5	961	+	3.655563	1.4139719	-1.0	-1.0
chr8	42541179	42541279	ENSG00000168575.9|SLC20A2|XPO5|XPO5	902	-	2.6535506	1.0066272	-1.0	-1.0
chr8	42896308	42896498	ENSG00000120925.15|RNF170|XPO5|XPO5	966	-	6.5791407	1.463707	-1.0	-1.0
chr8	42861329	42861504	ENSG00000120925.15|RNF170|XPO5|XPO5	977	-	3.955661	1.6451647	-1.0	-1.0
chr8	43057814	43058004	ENSG00000254673.1|AC110275.1|XPO5|XPO5	902	+	6.466208	1.0069243	-1.0	-1.0
chr8	43056599	43056744	ENSG00000254673.1|AC110275.1|XPO5|XPO5	924	+	3.3201084	1.1181191	-1.0	-1.0
chr8	43056324	43056494	ENSG00000254673.1|AC110275.1|XPO5|XPO5	910	+	3.5391278	1.0470794	-1.0	-1.0
chr8	43056596	43056741	ENSG00000168522.12|FNTA|XPO5|XPO5	925	+	3.3787417	1.1222025	-1.0	-1.0
chr8	43057817	43058007	ENSG00000168522.12|FNTA|XPO5|XPO5	902	+	6.4593067	1.0067389	-1.0	-1.0
chr8	43056327	43056497	ENSG00000168522.12|FNTA|XPO5|XPO5	908	+	3.5010889	1.0348493	-1.0	-1.0
chr8	47894982	47895112	ENSG00000253729.7|PRKDC|XPO5|XPO5	902	-	6.01014	1.0066272	-1.0	-1.0
chr8	47795861	47796056	ENSG00000253729.7|PRKDC|XPO5|XPO5	968	-	6.6879253	1.4913927	-1.0	-1.0
chr8	53787182	53787337	ENSG00000047249.17|ATP6V1H|XPO5|XPO5	902	-	6.010466	1.0066272	-1.0	-1.0
chr8	58442965	58443115	ENSG00000215114.8|UBXN2B|XPO5|XPO5	902	+	6.4360623	1.0067518	-1.0	-1.0
chr8	60693006	60693186	ENSG00000171316.11|CHD7|XPO5|XPO5	978	+	6.63976	1.653032	-1.0	-1.0
chr8	60690651	60690756	ENSG00000171316.11|CHD7|XPO5|XPO5	902	+	6.0072207	1.0066272	-1.0	-1.0
chr8	61693849	61694049	ENSG00000198363.17|ASPH|XPO5|XPO5	987	-	4.9556484	1.8976326	-1.0	-1.0
chr8	65841885	65842045	ENSG00000205268.10|PDE7A|XPO5|XPO5	962	-	4.427291	1.4184216	-1.0	-1.0
chr8	66113346	66113541	ENSG00000253190.3|AC084082.1|XPO5|XPO5	999	+	2.467895	3.0579987	-1.0	-1.0
chr8	66113951	66114141	ENSG00000253190.3|AC084082.1|XPO5|XPO5	979	+	6.7747874	1.670143	-1.0	-1.0
chr8	67261706	67261806	ENSG00000066777.8|ARFGEF1|XPO5|XPO5	902	-	6.22213	1.0066272	-1.0	-1.0
chr8	70383000	70383215	ENSG00000140396.12|NCOA2|XPO5|XPO5	990	-	6.278655	1.9994737	-1.0	-1.0
chr8	73023472	73023617	ENSG00000147601.13|TERF1|XPO5|XPO5	902	+	6.2805285	1.0066272	-1.0	-1.0
chr8	73737152	73737267	ENSG00000040341.17|STAU2|XPO5|XPO5	902	-	6.0072207	1.0066272	-1.0	-1.0
chr8	73737153	73737263	ENSG00000258677.2|AC022826.2|XPO5|XPO5	902	-	6.0072207	1.0066272	-1.0	-1.0
chr8	86437114	86437229	ENSG00000123124.13|WWP1|XPO5|XPO5	902	+	6.0072207	1.0066272	-1.0	-1.0
chr8	94736044	94736199	ENSG00000156162.16|DPY19L4|XPO5|XPO5	964	+	6.7325687	1.4413638	-1.0	-1.0
chr8	96265769	96265869	ENSG00000156471.12|PTDSS1|XPO5|XPO5	902	+	6.0072207	1.0066272	-1.0	-1.0
chr8	96494955	96495135	ENSG00000169439.11|SDC2|XPO5|XPO5	943	+	3.055283	1.2461177	-1.0	-1.0
chr8	96495160	96495375	ENSG00000169439.11|SDC2|XPO5|XPO5	987	+	3.2268336	1.8990178	-1.0	-1.0
chr8	96782047	96782202	ENSG00000104324.15|CPQ|XPO5|XPO5	902	+	6.1776195	1.0066272	-1.0	-1.0
chr8	97703027	97703222	ENSG00000147649.9|MTDH|XPO5|XPO5	998	+	5.0822554	2.7792363	-1.0	-1.0
chr8	99870974	99871164	ENSG00000132549.18|VPS13B|XPO5|XPO5	957	+	6.646436	1.3634001	-1.0	-1.0
chr8	99292909	99293104	ENSG00000132549.18|VPS13B|XPO5|XPO5	986	+	6.9622855	1.8544866	-1.0	-1.0
chr8	102411621	102411761	ENSG00000104517.12|UBR5|XPO5|XPO5	914	-	5.2904706	1.0656185	-1.0	-1.0
chr8	102412352	102412467	ENSG00000104517.12|UBR5|XPO5|XPO5	908	-	2.678888	1.0346153	-1.0	-1.0
chr8	102654855	102654955	ENSG00000155090.14|KLF10|XPO5|XPO5	902	-	3.3742769	1.0066272	-1.0	-1.0
chr8	116859498	116859598	ENSG00000164754.14|RAD21|XPO5|XPO5	965	-	6.803875	1.4517558	-1.0	-1.0
chr8	118109896	118110071	ENSG00000182197.10|EXT1|XPO5|XPO5	909	-	3.0929093	1.0410002	-1.0	-1.0
chr8	117946411	117946626	ENSG00000182197.10|EXT1|XPO5|XPO5	998	-	5.361936	2.7425525	-1.0	-1.0
chr8	117980781	117980986	ENSG00000182197.10|EXT1|XPO5|XPO5	992	-	5.903595	2.1074436	-1.0	-1.0
chr8	118053201	118053396	ENSG00000182197.10|EXT1|XPO5|XPO5	996	-	6.143231	2.444615	-1.0	-1.0
chr8	119874748	119874918	ENSG00000155792.9|DEPTOR|XPO5|XPO5	901	+	5.180275	1.0064456	-1.0	-1.0
chr8	120806098	120806208	ENSG00000172164.13|SNTB1|XPO5|XPO5	901	-	2.517353	1.0032988	-1.0	-1.0
chr8	120790703	120790898	ENSG00000172164.13|SNTB1|XPO5|XPO5	993	-	4.1048107	2.1288905	-1.0	-1.0
chr8	120667063	120667258	ENSG00000172164.13|SNTB1|XPO5|XPO5	946	-	4.3357925	1.265768	-1.0	-1.0
chr8	122945169	122945279	ENSG00000178764.7|ZHX2|XPO5|XPO5	902	+	6.237058	1.0066272	-1.0	-1.0
chr8	122876109	122876209	ENSG00000178764.7|ZHX2|XPO5|XPO5	902	+	2.7314556	1.0066272	-1.0	-1.0
chr8	122864299	122864494	ENSG00000178764.7|ZHX2|XPO5|XPO5	987	+	4.257595	1.891334	-1.0	-1.0
chr8	122824236	122824336	ENSG00000178764.7|ZHX2|XPO5|XPO5	902	+	4.2266498	1.0066272	-1.0	-1.0
chr8	122944784	122944979	ENSG00000178764.7|ZHX2|XPO5|XPO5	991	+	6.1566477	2.053848	-1.0	-1.0
chr8	122885094	122885274	ENSG00000178764.7|ZHX2|XPO5|XPO5	969	+	3.5279956	1.5120392	-1.0	-1.0
chr8	123180389	123180525	ENSG00000221461.2|U3|XPO5|XPO5	999	-	7.9129925	3.010682	-1.0	-1.0
chr8	123259414	123259549	ENSG00000259305.6|ZHX1-C8orf76|XPO5|XPO5	902	-	6.290275	1.0066272	-1.0	-1.0
chr8	123259417	123259552	ENSG00000165156.14|ZHX1|XPO5|XPO5	902	-	6.352848	1.0066272	-1.0	-1.0
chr8	123795260	123795420	ENSG00000176853.15|FAM91A1|XPO5|XPO5	901	+	5.9115334	1.0049196	-1.0	-1.0
chr8	124687893	124688438	ENSG00000170873.18|MTSS1|XPO5|XPO5	994	-	4.2291355	2.2289076	-1.0	-1.0
chr8	124724946	124725126	ENSG00000170873.18|MTSS1|XPO5|XPO5	902	-	3.8492067	1.0066272	-1.0	-1.0
chr8	124661334	124661479	ENSG00000170873.18|MTSS1|XPO5|XPO5	921	-	5.3810725	1.1045179	-1.0	-1.0
chr8	124628419	124628614	ENSG00000170873.18|MTSS1|XPO5|XPO5	976	-	3.9900527	1.6176189	-1.0	-1.0
chr8	124611875	124612070	ENSG00000170873.18|MTSS1|XPO5|XPO5	985	-	4.138525	1.8145796	-1.0	-1.0
chr8	124672929	124673089	ENSG00000170873.18|MTSS1|XPO5|XPO5	902	-	6.2355156	1.0066272	-1.0	-1.0
chr8	127160354	127160484	ENSG00000254166.2|CASC19|XPO5|XPO5	902	-	6.3139477	1.0066272	-1.0	-1.0
chr8	127849924	127850114	ENSG00000249859.9|PVT1|XPO5|XPO5	948	+	4.6577606	1.2809201	-1.0	-1.0
chr8	127898518	127898713	ENSG00000249859.9|PVT1|XPO5|XPO5	994	+	7.007294	2.2227252	-1.0	-1.0
chr8	128032569	128032744	ENSG00000249859.9|PVT1|XPO5|XPO5	953	+	3.083712	1.3317665	-1.0	-1.0
chr8	127928668	127928863	ENSG00000249859.9|PVT1|XPO5|XPO5	993	+	4.246193	2.1445067	-1.0	-1.0
chr8	130443007	130443122	ENSG00000153317.14|ASAP1|XPO5|XPO5	902	-	6.3325877	1.0066272	-1.0	-1.0
chr8	133272972	133273102	ENSG00000104419.14|NDRG1|XPO5|XPO5	901	-	2.5845037	1.0050547	-1.0	-1.0
chr8	133287516	133287691	ENSG00000104419.14|NDRG1|XPO5|XPO5	968	-	4.033951	1.5011833	-1.0	-1.0
chr8	133278762	133278867	ENSG00000104419.14|NDRG1|XPO5|XPO5	911	-	2.811409	1.0496569	-1.0	-1.0
chr8	133244074	133244179	ENSG00000104419.14|NDRG1|XPO5|XPO5	908	-	2.834755	1.038024	-1.0	-1.0
chr8	133239165	133239340	ENSG00000104419.14|NDRG1|XPO5|XPO5	972	-	2.819429	1.5572118	-1.0	-1.0
chr8	133245145	133245320	ENSG00000104419.14|NDRG1|XPO5|XPO5	940	-	2.899743	1.2212574	-1.0	-1.0
chr8	138343645	138343840	ENSG00000147724.11|FAM135B|XPO5|XPO5	999	-	7.63126	3.1436267	-1.0	-1.0
chr8	139737572	139737757	ENSG00000167632.14|TRAPPC9|XPO5|XPO5	902	-	6.2902045	1.0066272	-1.0	-1.0
chr8	140075644	140075749	ENSG00000167632.14|TRAPPC9|XPO5|XPO5	902	-	6.229614	1.0066272	-1.0	-1.0
chr8	139801887	139802022	ENSG00000167632.14|TRAPPC9|XPO5|XPO5	902	-	6.0447707	1.0066272	-1.0	-1.0
chr8	139803287	139803562	ENSG00000167632.14|TRAPPC9|XPO5|XPO5	945	-	6.4697213	1.2590637	-1.0	-1.0
chr8	139802122	139802282	ENSG00000167632.14|TRAPPC9|XPO5|XPO5	902	-	4.8607035	1.0066272	-1.0	-1.0
chr8	139743637	139743862	ENSG00000167632.14|TRAPPC9|XPO5|XPO5	997	-	7.2763624	2.5327911	-1.0	-1.0
chr8	139802577	139803037	ENSG00000167632.14|TRAPPC9|XPO5|XPO5	995	-	7.173531	2.2977073	-1.0	-1.0
chr8	139745037	139745222	ENSG00000167632.14|TRAPPC9|XPO5|XPO5	902	-	6.1912756	1.0066272	-1.0	-1.0
chr8	139871893	139872138	ENSG00000167632.14|TRAPPC9|XPO5|XPO5	911	-	3.9933107	1.0524931	-1.0	-1.0
chr8	139872188	139872358	ENSG00000167632.14|TRAPPC9|XPO5|XPO5	902	-	5.4734898	1.0069014	-1.0	-1.0
chr8	139871553	139871883	ENSG00000167632.14|TRAPPC9|XPO5|XPO5	961	-	3.9003282	1.4116192	-1.0	-1.0
chr8	139968860	139968985	ENSG00000167632.14|TRAPPC9|XPO5|XPO5	902	-	6.0072207	1.0066272	-1.0	-1.0
chr8	139792497	139792657	ENSG00000167632.14|TRAPPC9|XPO5|XPO5	902	-	6.0042953	1.0066272	-1.0	-1.0
chr8	139872618	139872738	ENSG00000167632.14|TRAPPC9|XPO5|XPO5	902	-	6.2933764	1.0066272	-1.0	-1.0
chr8	140698579	140698779	ENSG00000169398.19|PTK2|XPO5|XPO5	981	-	3.1390269	1.7257205	-1.0	-1.0
chr8	141410969	141411114	ENSG00000184489.11|PTP4A3|XPO5|XPO5	902	+	6.2988462	1.0068535	-1.0	-1.0
chr8	141416604	141416799	ENSG00000184489.11|PTP4A3|XPO5|XPO5	967	+	3.441042	1.481195	-1.0	-1.0
chr8	141425905	141426035	ENSG00000184489.11|PTP4A3|XPO5|XPO5	902	+	6.265524	1.0066272	-1.0	-1.0
chr8	141425710	141425890	ENSG00000184489.11|PTP4A3|XPO5|XPO5	982	+	6.441591	1.7370535	-1.0	-1.0
chr8	141409089	141409559	ENSG00000184489.11|PTP4A3|XPO5|XPO5	970	+	3.6610496	1.529991	-1.0	-1.0
chr8	141411469	141411609	ENSG00000184489.11|PTP4A3|XPO5|XPO5	902	+	4.909371	1.0066272	-1.0	-1.0
chr8	141420424	141420619	ENSG00000184489.11|PTP4A3|XPO5|XPO5	993	+	4.524428	2.1647356	-1.0	-1.0
chr8	141404689	141404884	ENSG00000184489.11|PTP4A3|XPO5|XPO5	949	+	3.4086077	1.2907256	-1.0	-1.0
chr8	141416389	141416504	ENSG00000184489.11|PTP4A3|XPO5|XPO5	902	+	6.2351847	1.0066272	-1.0	-1.0
chr8	141413754	141413864	ENSG00000184489.11|PTP4A3|XPO5|XPO5	917	+	3.79646	1.0809889	-1.0	-1.0
chr8	141405109	141405254	ENSG00000184489.11|PTP4A3|XPO5|XPO5	902	+	3.4860532	1.0099574	-1.0	-1.0
chr8	141416839	141416939	ENSG00000184489.11|PTP4A3|XPO5|XPO5	902	+	2.7314556	1.0066272	-1.0	-1.0
chr8	141405674	141405789	ENSG00000184489.11|PTP4A3|XPO5|XPO5	910	+	3.0499709	1.0473527	-1.0	-1.0
chr8	141409789	141409999	ENSG00000184489.11|PTP4A3|XPO5|XPO5	957	+	3.516592	1.3709323	-1.0	-1.0
chr8	141417049	141417174	ENSG00000184489.11|PTP4A3|XPO5|XPO5	902	+	3.5139837	1.0066272	-1.0	-1.0
chr8	141429094	141429349	ENSG00000184489.11|PTP4A3|XPO5|XPO5	976	+	3.7860887	1.6258867	-1.0	-1.0
chr8	142300772	142300937	ENSG00000171045.14|TSNARE1|XPO5|XPO5	902	-	6.1728277	1.0066272	-1.0	-1.0
chr8	142297405	142297610	ENSG00000171045.14|TSNARE1|XPO5|XPO5	989	-	5.05478	1.9651291	-1.0	-1.0
chr8	142320639	142320834	ENSG00000171045.14|TSNARE1|XPO5|XPO5	993	-	6.2129426	2.171526	-1.0	-1.0
chr8	142363818	142363933	ENSG00000171045.14|TSNARE1|XPO5|XPO5	901	-	6.4480834	1.0037713	-1.0	-1.0
chr8	142278028	142278153	ENSG00000171045.14|TSNARE1|XPO5|XPO5	909	-	2.7460256	1.0426407	-1.0	-1.0
chr8	142313247	142313387	ENSG00000171045.14|TSNARE1|XPO5|XPO5	902	-	6.0072207	1.0066272	-1.0	-1.0
chr8	142277668	142277768	ENSG00000171045.14|TSNARE1|XPO5|XPO5	902	-	6.0042953	1.0066272	-1.0	-1.0
chr8	142303702	142303877	ENSG00000171045.14|TSNARE1|XPO5|XPO5	902	-	5.82463	1.0069954	-1.0	-1.0
chr8	142312852	142313097	ENSG00000171045.14|TSNARE1|XPO5|XPO5	981	-	5.9325194	1.7110438	-1.0	-1.0
chr8	142378507	142378727	ENSG00000171045.14|TSNARE1|XPO5|XPO5	996	-	6.5934935	2.4465811	-1.0	-1.0
chr8	142285865	142286025	ENSG00000171045.14|TSNARE1|XPO5|XPO5	902	-	3.5114012	1.0069417	-1.0	-1.0
chr8	142285640	142285790	ENSG00000171045.14|TSNARE1|XPO5|XPO5	902	-	4.5982037	1.0066272	-1.0	-1.0
chr8	142379232	142379332	ENSG00000171045.14|TSNARE1|XPO5|XPO5	902	-	6.0072207	1.0066272	-1.0	-1.0
chr8	142345212	142345362	ENSG00000171045.14|TSNARE1|XPO5|XPO5	902	-	6.0080547	1.0066272	-1.0	-1.0
chr8	142298050	142298150	ENSG00000171045.14|TSNARE1|XPO5|XPO5	902	-	6.0042953	1.0066272	-1.0	-1.0
chr8	142314227	142314332	ENSG00000171045.14|TSNARE1|XPO5|XPO5	902	-	6.0042953	1.0066272	-1.0	-1.0
chr8	142324359	142324479	ENSG00000171045.14|TSNARE1|XPO5|XPO5	901	-	6.288409	1.0045758	-1.0	-1.0
chr8	142285145	142285250	ENSG00000171045.14|TSNARE1|XPO5|XPO5	901	-	6.001348	1.0034822	-1.0	-1.0
chr8	142272796	142273016	ENSG00000171045.14|TSNARE1|XPO5|XPO5	997	-	5.0040503	2.5867755	-1.0	-1.0
chr8	142660159	142660354	ENSG00000234616.8|JRK|XPO5|XPO5	902	-	4.419227	1.0069476	-1.0	-1.0
chr8	143272729	143272954	ENSG00000250571.6|GLI4|XPO5|XPO5	902	+	3.8656847	1.0068545	-1.0	-1.0
chr8	143271380	143271530	ENSG00000250571.6|GLI4|XPO5|XPO5	901	+	6.002822	1.0050547	-1.0	-1.0
chr8	143268669	143268834	ENSG00000250571.6|GLI4|XPO5|XPO5	931	+	4.183035	1.1594656	-1.0	-1.0
chr8	143272584	143272689	ENSG00000250571.6|GLI4|XPO5|XPO5	939	+	4.377474	1.2159743	-1.0	-1.0
chr8	143270320	143270605	ENSG00000250571.6|GLI4|XPO5|XPO5	932	+	5.2191057	1.1688547	-1.0	-1.0
chr8	143272730	143272955	ENSG00000264668.1|AC138696.1|XPO5|XPO5	903	+	3.929033	1.0115328	-1.0	-1.0
chr8	143268670	143268835	ENSG00000264668.1|AC138696.1|XPO5|XPO5	934	+	4.253674	1.1815495	-1.0	-1.0
chr8	143271380	143271530	ENSG00000264668.1|AC138696.1|XPO5|XPO5	901	+	6.002822	1.0050547	-1.0	-1.0
chr8	143272585	143272690	ENSG00000264668.1|AC138696.1|XPO5|XPO5	939	+	4.377474	1.2145594	-1.0	-1.0
chr8	143270320	143270605	ENSG00000264668.1|AC138696.1|XPO5|XPO5	932	+	5.2191057	1.166223	-1.0	-1.0
chr8	143295052	143295187	ENSG00000185730.7|ZNF696|XPO5|XPO5	902	+	6.0072207	1.0066272	-1.0	-1.0
chr8	143505417	143505517	ENSG00000014164.6|ZC3H3|XPO5|XPO5	902	-	6.0072207	1.0066272	-1.0	-1.0
chr8	143473779	143473884	ENSG00000014164.6|ZC3H3|XPO5|XPO5	902	-	6.115718	1.0066272	-1.0	-1.0
chr8	143477395	143477670	ENSG00000014164.6|ZC3H3|XPO5|XPO5	997	-	6.669528	2.491031	-1.0	-1.0
chr8	143490257	143490397	ENSG00000014164.6|ZC3H3|XPO5|XPO5	902	-	6.17525	1.0066272	-1.0	-1.0
chr8	143498557	143498772	ENSG00000014164.6|ZC3H3|XPO5|XPO5	993	-	4.7813344	2.1519248	-1.0	-1.0
chr8	143473614	143473714	ENSG00000014164.6|ZC3H3|XPO5|XPO5	901	-	6.239593	1.0028751	-1.0	-1.0
chr8	143523004	143523174	ENSG00000014164.6|ZC3H3|XPO5|XPO5	955	-	6.6194973	1.3422581	-1.0	-1.0
chr8	143595978	143596083	ENSG00000104529.17|EEF1D|XPO5|XPO5	902	-	4.26238	1.0066272	-1.0	-1.0
chr8	143593552	143593687	ENSG00000104529.17|EEF1D|XPO5|XPO5	920	-	2.943785	1.0961998	-1.0	-1.0
chr8	143596964	143597219	ENSG00000104529.17|EEF1D|XPO5|XPO5	1000	-	4.9588	8.31457	-1.0	-1.0
chr8	143596527	143596627	ENSG00000104529.17|EEF1D|XPO5|XPO5	901	-	2.5272303	1.0034822	-1.0	-1.0
chr8	143594071	143594406	ENSG00000104529.17|EEF1D|XPO5|XPO5	950	-	2.65989	1.2983423	-1.0	-1.0
chr8	143593147	143593347	ENSG00000104529.17|EEF1D|XPO5|XPO5	979	-	3.5347412	1.6774557	-1.0	-1.0
chr8	143591593	143591783	ENSG00000104529.17|EEF1D|XPO5|XPO5	944	-	3.2215142	1.2507637	-1.0	-1.0
chr8	143607237	143607337	ENSG00000104524.13|PYCR3|XPO5|XPO5	902	-	6.013068	1.0066272	-1.0	-1.0
chr8	143607132	143607232	ENSG00000104524.13|PYCR3|XPO5|XPO5	902	-	6.01014	1.0066272	-1.0	-1.0
chr8	143805655	143805755	ENSG00000180900.18|SCRIB|XPO5|XPO5	923	-	4.382453	1.1131338	-1.0	-1.0
chr8	143805865	143806200	ENSG00000180900.18|SCRIB|XPO5|XPO5	997	-	5.925606	2.5152135	-1.0	-1.0
chr8	143808119	143808299	ENSG00000180900.18|SCRIB|XPO5|XPO5	958	-	5.632683	1.3767685	-1.0	-1.0
chr8	143939489	143939590	ENSG00000178209.14|PLEC|XPO5|XPO5	902	-	6.237058	1.0066272	-1.0	-1.0
chr8	143952826	143953036	ENSG00000178209.14|PLEC|XPO5|XPO5	999	-	6.1610856	3.1620657	-1.0	-1.0
chr8	143927335	143927409	ENSG00000178209.14|PLEC|XPO5|XPO5	994	-	5.1448607	2.2518091	-1.0	-1.0
chr8	143981201	143981356	ENSG00000178685.13|PARP10|XPO5|XPO5	902	-	6.140505	1.0066272	-1.0	-1.0
chr8	144058505	144058680	ENSG00000178814.16|OPLAH|XPO5|XPO5	938	-	5.2301745	1.2098392	-1.0	-1.0
chr8	144137883	144138038	ENSG00000235173.6|HGH1|XPO5|XPO5	957	+	5.10118	1.365216	-1.0	-1.0
chr8	144244674	144244809	ENSG00000179832.17|MROH1|XPO5|XPO5	901	+	6.3390036	1.0042524	-1.0	-1.0
chr8	144314450	144314590	ENSG00000185122.10|HSF1|XPO5|XPO5	939	+	3.297021	1.2162598	-1.0	-1.0
chr8	144324318	144324508	ENSG00000185000.11|DGAT1|XPO5|XPO5	965	-	4.5094295	1.4570032	-1.0	-1.0
chr8	144395779	144395969	ENSG00000071894.16|CPSF1|XPO5|XPO5	953	-	3.3904638	1.3259261	-1.0	-1.0
chr8	144415544	144415739	ENSG00000147804.9|SLC39A4|XPO5|XPO5	998	-	5.506552	2.719994	-1.0	-1.0
chr8	144416254	144416389	ENSG00000147804.9|SLC39A4|XPO5|XPO5	901	-	6.364599	1.0056143	-1.0	-1.0
chr8	144463876	144464006	ENSG00000187954.12|CYHR1|XPO5|XPO5	932	-	6.3168745	1.1662288	-1.0	-1.0
chr8	144464076	144464306	ENSG00000187954.12|CYHR1|XPO5|XPO5	1000	-	6.4906483	4.5895967	-1.0	-1.0
chr8	144459188	144459303	ENSG00000187954.12|CYHR1|XPO5|XPO5	902	-	3.292354	1.0075352	-1.0	-1.0
chr8	144462647	144462797	ENSG00000187954.12|CYHR1|XPO5|XPO5	902	-	5.279562	1.0065978	-1.0	-1.0
chr8	144455471	144455621	ENSG00000187954.12|CYHR1|XPO5|XPO5	902	-	6.0072207	1.0066272	-1.0	-1.0
chr8	144466192	144466357	ENSG00000167702.11|KIFC2|XPO5|XPO5	981	+	4.8750076	1.7222451	-1.0	-1.0
chr8	144503160	144503320	ENSG00000167701.13|GPT|XPO5|XPO5	901	+	6.292745	1.0061433	-1.0	-1.0
chr8	144509258	144509453	ENSG00000167700.8|MFSD3|XPO5|XPO5	940	+	4.218741	1.2212034	-1.0	-1.0
chr8	144525952	144526127	ENSG00000213563.6|C8orf82|XPO5|XPO5	930	-	6.493907	1.156691	-1.0	-1.0
chr8	144525953	144526128	ENSG00000254402.6|LRRC24|XPO5|XPO5	930	-	6.4827375	1.1565777	-1.0	-1.0
chr8	144602412	144602512	ENSG00000147799.11|ARHGAP39|XPO5|XPO5	902	-	6.013068	1.0066272	-1.0	-1.0
chr8	144601042	144601192	ENSG00000147799.11|ARHGAP39|XPO5|XPO5	902	-	6.1211114	1.0066272	-1.0	-1.0
chr8	144599867	144600262	ENSG00000147799.11|ARHGAP39|XPO5|XPO5	985	-	4.9715056	1.8125086	-1.0	-1.0
chr8	144538093	144538288	ENSG00000147799.11|ARHGAP39|XPO5|XPO5	997	-	7.297302	2.521974	-1.0	-1.0
chr8	144600327	144600562	ENSG00000147799.11|ARHGAP39|XPO5|XPO5	934	-	6.4980483	1.1772661	-1.0	-1.0
chr8	144600567	144600922	ENSG00000147799.11|ARHGAP39|XPO5|XPO5	986	-	5.35436	1.8595656	-1.0	-1.0
chr8	144601682	144602002	ENSG00000147799.11|ARHGAP39|XPO5|XPO5	901	-	6.1010747	1.0064214	-1.0	-1.0
chr8	144599707	144599807	ENSG00000147799.11|ARHGAP39|XPO5|XPO5	902	-	6.321028	1.0066272	-1.0	-1.0
chr8	144755171	144755366	ENSG00000198169.8|ZNF251|XPO5|XPO5	935	-	2.8650148	1.1852195	-1.0	-1.0
chr8	144790202	144790354	ENSG00000161016.17|RPL8|XPO5|XPO5	902	-	6.5204163	1.0081377	-1.0	-1.0
chr8	144851840	144851940	ENSG00000170619.9|COMMD5|XPO5|XPO5	902	-	6.01014	1.0066272	-1.0	-1.0
chr9	5402474	5402634	ENSG00000107020.9|PLGRKT|XPO5|XPO5	902	-	6.0126176	1.0066272	-1.0	-1.0
chr9	6989176	6989331	ENSG00000107077.18|KDM4C|XPO5|XPO5	902	+	6.1955805	1.0066272	-1.0	-1.0
chr9	7125435	7125545	ENSG00000107077.18|KDM4C|XPO5|XPO5	901	+	6.001348	1.0034822	-1.0	-1.0
chr9	6912052	6912222	ENSG00000107077.18|KDM4C|XPO5|XPO5	901	+	5.670521	1.0049617	-1.0	-1.0
chr9	6912052	6912222	ENSG00000224972.1|AL513412.1|XPO5|XPO5	901	+	5.670521	1.0050176	-1.0	-1.0
chr9	12787303	12787408	ENSG00000153714.5|LURAP1L|XPO5|XPO5	902	+	6.0072207	1.0066272	-1.0	-1.0
chr9	14827747	14828007	ENSG00000164946.19|FREM1|XPO5|XPO5	1000	-	5.150347	7.203021	-1.0	-1.0
chr9	14828022	14828282	ENSG00000164946.19|FREM1|XPO5|XPO5	982	-	3.5313177	1.7330688	-1.0	-1.0
chr9	14785159	14785314	ENSG00000164946.19|FREM1|XPO5|XPO5	941	-	4.008189	1.2321459	-1.0	-1.0
chr9	15423023	15423188	ENSG00000164975.15|SNAPC3|XPO5|XPO5	922	+	2.83605	1.1072845	-1.0	-1.0
chr9	15423233	15423463	ENSG00000164975.15|SNAPC3|XPO5|XPO5	989	+	5.372816	1.9662297	-1.0	-1.0
chr9	20685728	20685923	ENSG00000188352.12|FOCAD|XPO5|XPO5	998	+	4.5287538	2.6844523	-1.0	-1.0
chr9	20792913	20793083	ENSG00000188352.12|FOCAD|XPO5|XPO5	901	+	6.150493	1.0055789	-1.0	-1.0
chr9	20684703	20684903	ENSG00000188352.12|FOCAD|XPO5|XPO5	1000	+	7.156795	3.3761008	-1.0	-1.0
chr9	21802772	21802950	ENSG00000099810.18|MTAP|XPO5|XPO5	978	+	4.409055	1.6489849	-1.0	-1.0
chr9	21802781	21802961	ENSG00000264545.1|AL359922.1|XPO5|XPO5	974	+	4.37532	1.5930004	-1.0	-1.0
chr9	32550561	32550661	ENSG00000197579.7|TOPORS|XPO5|XPO5	902	-	6.229614	1.0066272	-1.0	-1.0
chr9	33022821	33022966	ENSG00000137074.18|APTX|XPO5|XPO5	919	-	3.8216298	1.0895295	-1.0	-1.0
chr9	32981487	32981702	ENSG00000137074.18|APTX|XPO5|XPO5	939	-	6.4955063	1.2170885	-1.0	-1.0
chr9	33131041	33131186	ENSG00000086062.12|B4GALT1|XPO5|XPO5	902	-	6.0042953	1.0066272	-1.0	-1.0
chr9	33852189	33852349	ENSG00000107341.4|UBE2R2|XPO5|XPO5	902	+	3.6933188	1.0066905	-1.0	-1.0
chr9	34342881	34343051	ENSG00000164978.17|NUDT2|XPO5|XPO5	901	+	6.371	1.0064175	-1.0	-1.0
chr9	35072069	35072184	ENSG00000165280.15|VCP|XPO5|XPO5	902	-	4.366341	1.0070553	-1.0	-1.0
chr9	35078217	35078332	ENSG00000221829.9|FANCG|XPO5|XPO5	902	-	6.01014	1.0066272	-1.0	-1.0
chr9	35092222	35092392	ENSG00000165282.13|PIGO|XPO5|XPO5	932	-	2.9890368	1.1658697	-1.0	-1.0
chr9	35662267	35662402	ENSG00000137135.17|ARHGEF39|XPO5|XPO5	902	-	6.0690656	1.0066272	-1.0	-1.0
chr9	37945855	37945980	ENSG00000255872.3|AL138752.2|XPO5|XPO5	901	-	6.0565434	1.0042783	-1.0	-1.0
chr9	38014742	38014917	ENSG00000255872.3|AL138752.2|XPO5|XPO5	967	-	4.3673463	1.4780011	-1.0	-1.0
chr9	37948145	37948245	ENSG00000255872.3|AL138752.2|XPO5|XPO5	902	-	6.01014	1.0066272	-1.0	-1.0
chr9	37923800	37923905	ENSG00000255872.3|AL138752.2|XPO5|XPO5	901	-	6.001348	1.0034822	-1.0	-1.0
chr9	37938720	37938850	ENSG00000255872.3|AL138752.2|XPO5|XPO5	901	-	3.4121277	1.0057286	-1.0	-1.0
chr9	37945854	37945979	ENSG00000107338.9|SHB|XPO5|XPO5	901	-	6.0896606	1.0047402	-1.0	-1.0
chr9	37938719	37938854	ENSG00000107338.9|SHB|XPO5|XPO5	901	-	3.4239562	1.006234	-1.0	-1.0
chr9	38014742	38014917	ENSG00000107338.9|SHB|XPO5|XPO5	967	-	4.3673463	1.4816222	-1.0	-1.0
chr9	37923804	37923904	ENSG00000107338.9|SHB|XPO5|XPO5	901	-	6.001348	1.0034822	-1.0	-1.0
chr9	37948144	37948244	ENSG00000107338.9|SHB|XPO5|XPO5	902	-	6.01014	1.0066272	-1.0	-1.0
chr9	38473013	38473233	ENSG00000283162.1|AL390726.6|XPO5|XPO5	924	+	6.4076867	1.1217227	-1.0	-1.0
chr9	38487353	38487558	ENSG00000283162.1|AL390726.6|XPO5|XPO5	999	+	7.724389	3.2779708	-1.0	-1.0
chr9	69153086	69153306	ENSG00000119139.17|TJP2|XPO5|XPO5	1000	+	5.096477	12.179671	-1.0	-1.0
chr9	69239044	69239144	ENSG00000119139.17|TJP2|XPO5|XPO5	902	+	6.0042953	1.0066272	-1.0	-1.0
chr9	69181377	69181572	ENSG00000119139.17|TJP2|XPO5|XPO5	990	+	4.09352	2.0143504	-1.0	-1.0
chr9	69174164	69174374	ENSG00000119139.17|TJP2|XPO5|XPO5	930	+	2.7808368	1.1537715	-1.0	-1.0
chr9	69173866	69174164	ENSG00000119139.17|TJP2|XPO5|XPO5	983	+	3.5570705	1.7581011	-1.0	-1.0
chr9	69174507	69174607	ENSG00000119139.17|TJP2|XPO5|XPO5	902	+	4.2266498	1.0066272	-1.0	-1.0
chr9	69741328	69741478	ENSG00000188647.12|PTAR1|XPO5|XPO5	901	-	6.2442813	1.0051726	-1.0	-1.0
chr9	69759434	69759574	ENSG00000188647.12|PTAR1|XPO5|XPO5	943	-	4.8884096	1.2471523	-1.0	-1.0
chr9	71746786	71746986	ENSG00000135048.13|TMEM2|XPO5|XPO5	999	-	6.785526	3.0707026	-1.0	-1.0
chr9	74498818	74498918	ENSG00000198963.10|RORB|XPO5|XPO5	901	+	6.001348	1.0034822	-1.0	-1.0
chr9	75088736	75088836	ENSG00000134996.11|OSTF1|XPO5|XPO5	902	+	6.01014	1.0066272	-1.0	-1.0
chr9	77178084	77178209	ENSG00000197969.11|VPS13A|XPO5|XPO5	902	+	6.200262	1.0066272	-1.0	-1.0
chr9	78319624	78320974	ENSG00000135069.13|PSAT1|XPO5|XPO5	1000	+	4.427042	3.4038699	-1.0	-1.0
chr9	78319329	78319579	ENSG00000135069.13|PSAT1|XPO5|XPO5	928	+	3.3632312	1.1412679	-1.0	-1.0
chr9	78321394	78321499	ENSG00000135069.13|PSAT1|XPO5|XPO5	902	+	6.424394	1.0066272	-1.0	-1.0
chr9	81658896	81658996	ENSG00000196781.14|TLE1|XPO5|XPO5	902	-	3.3727062	1.0066272	-1.0	-1.0
chr9	83538224	83538409	ENSG00000172159.15|FRMD3|XPO5|XPO5	945	-	4.1641235	1.257458	-1.0	-1.0
chr9	83435373	83435538	ENSG00000172159.15|FRMD3|XPO5|XPO5	902	-	6.358073	1.0066272	-1.0	-1.0
chr9	83419413	83419573	ENSG00000172159.15|FRMD3|XPO5|XPO5	906	-	3.6543052	1.0269576	-1.0	-1.0
chr9	83969705	83969900	ENSG00000165119.20|HNRNPK|XPO5|XPO5	982	-	4.2699256	1.7443844	-1.0	-1.0
chr9	83969747	83969852	ENSG00000284179.1|MIR7-1|XPO5|XPO5	992	-	5.022483	2.100107	-1.0	-1.0
chr9	87683511	87683676	ENSG00000196730.12|DAPK1|XPO5|XPO5	943	+	6.3240767	1.2440021	-1.0	-1.0
chr9	88389003	88389128	ENSG00000106723.16|SPIN1|XPO5|XPO5	902	+	2.814531	1.0066272	-1.0	-1.0
chr9	89320417	89320517	ENSG00000187742.14|SECISBP2|XPO5|XPO5	901	+	6.001348	1.0034822	-1.0	-1.0
chr9	89319797	89320052	ENSG00000187742.14|SECISBP2|XPO5|XPO5	1000	+	8.421103	7.649425	-1.0	-1.0
chr9	89321522	89321702	ENSG00000187742.14|SECISBP2|XPO5|XPO5	992	+	6.9681807	2.095685	-1.0	-1.0
chr9	91243582	91243692	ENSG00000148090.11|AUH|XPO5|XPO5	902	-	6.013068	1.0066272	-1.0	-1.0
chr9	91268457	91268587	ENSG00000148090.11|AUH|XPO5|XPO5	901	-	6.19275	1.0061779	-1.0	-1.0
chr9	91270617	91270742	ENSG00000148090.11|AUH|XPO5|XPO5	904	-	3.0605993	1.0160356	-1.0	-1.0
chr9	92254873	92255018	ENSG00000196305.17|IARS|XPO5|XPO5	911	-	2.7322545	1.0503678	-1.0	-1.0
chr9	92250379	92250504	ENSG00000196305.17|IARS|XPO5|XPO5	901	-	4.0365524	1.0057367	-1.0	-1.0
chr9	92254458	92254588	ENSG00000196305.17|IARS|XPO5|XPO5	935	-	3.3499043	1.187771	-1.0	-1.0
chr9	92255218	92255418	ENSG00000196305.17|IARS|XPO5|XPO5	999	-	3.8555646	2.9016416	-1.0	-1.0
chr9	92258695	92258795	ENSG00000196305.17|IARS|XPO5|XPO5	917	-	2.8370245	1.080056	-1.0	-1.0
chr9	92254683	92254813	ENSG00000196305.17|IARS|XPO5|XPO5	916	-	4.4020834	1.0763688	-1.0	-1.0
chr9	92319766	92319936	ENSG00000198000.11|NOL8|XPO5|XPO5	958	-	4.3164506	1.3737869	-1.0	-1.0
chr9	92455255	92455440	ENSG00000188312.13|CENPP|XPO5|XPO5	977	+	6.161441	1.6385002	-1.0	-1.0
chr9	93208165	93208265	ENSG00000165238.16|WNK2|XPO5|XPO5	901	+	6.001348	1.0034822	-1.0	-1.0
chr9	93209025	93209270	ENSG00000165238.16|WNK2|XPO5|XPO5	959	+	4.2789574	1.383048	-1.0	-1.0
chr9	93210170	93213140	ENSG00000165238.16|WNK2|XPO5|XPO5	1000	+	6.069025	3.4713528	-1.0	-1.0
chr9	93205950	93206275	ENSG00000165238.16|WNK2|XPO5|XPO5	987	+	5.4867315	1.8742502	-1.0	-1.0
chr9	93206980	93207090	ENSG00000165238.16|WNK2|XPO5|XPO5	901	+	6.074942	1.0045305	-1.0	-1.0
chr9	93206875	93206975	ENSG00000165238.16|WNK2|XPO5|XPO5	902	+	6.0042953	1.0066272	-1.0	-1.0
chr9	93235970	93236110	ENSG00000165238.16|WNK2|XPO5|XPO5	902	+	6.2572174	1.0066272	-1.0	-1.0
chr9	93220760	93220875	ENSG00000165238.16|WNK2|XPO5|XPO5	902	+	6.1546583	1.0066272	-1.0	-1.0
chr9	93288075	93288250	ENSG00000165238.16|WNK2|XPO5|XPO5	965	+	4.9984765	1.451351	-1.0	-1.0
chr9	93205820	93205940	ENSG00000165238.16|WNK2|XPO5|XPO5	902	+	6.062819	1.0066272	-1.0	-1.0
chr9	93206520	93206765	ENSG00000165238.16|WNK2|XPO5|XPO5	915	+	4.355502	1.0689341	-1.0	-1.0
chr9	93209545	93210155	ENSG00000165238.16|WNK2|XPO5|XPO5	977	+	4.9175115	1.6327345	-1.0	-1.0
chr9	93218035	93218135	ENSG00000165238.16|WNK2|XPO5|XPO5	902	+	6.0042953	1.0066272	-1.0	-1.0
chr9	93204460	93204560	ENSG00000165238.16|WNK2|XPO5|XPO5	901	+	6.001348	1.0034822	-1.0	-1.0
chr9	93206315	93206415	ENSG00000165238.16|WNK2|XPO5|XPO5	902	+	6.01014	1.0066272	-1.0	-1.0
chr9	93213285	93213500	ENSG00000165238.16|WNK2|XPO5|XPO5	901	+	6.0042915	1.006103	-1.0	-1.0
chr9	93205510	93205690	ENSG00000165238.16|WNK2|XPO5|XPO5	987	+	4.4387803	1.8832074	-1.0	-1.0
chr9	93536239	93536379	ENSG00000048828.16|FAM120A|XPO5|XPO5	902	+	6.1784315	1.0066272	-1.0	-1.0
chr9	93533134	93533349	ENSG00000048828.16|FAM120A|XPO5|XPO5	992	+	4.1782346	2.07499	-1.0	-1.0
chr9	93533404	93533504	ENSG00000048828.16|FAM120A|XPO5|XPO5	902	+	6.502641	1.0066272	-1.0	-1.0
chr9	93649977	93650082	ENSG00000197724.10|PHF2|XPO5|XPO5	902	+	6.0042953	1.0066272	-1.0	-1.0
chr9	93650127	93650532	ENSG00000197724.10|PHF2|XPO5|XPO5	971	+	6.290935	1.5333233	-1.0	-1.0
chr9	93615576	93615691	ENSG00000197724.10|PHF2|XPO5|XPO5	902	+	6.013068	1.0066272	-1.0	-1.0
chr9	93649567	93649927	ENSG00000197724.10|PHF2|XPO5|XPO5	961	+	4.761583	1.4068195	-1.0	-1.0
chr9	94176301	94176451	ENSG00000269946.1|AL158152.2|XPO5|XPO5	970	+	4.193658	1.5177982	-1.0	-1.0
chr9	94176346	94176433	ENSG00000199072.3|MIRLET7F1|XPO5|XPO5	982	+	4.8299985	1.7523532	-1.0	-1.0
chr9	95004321	95004661	ENSG00000148120.16|C9orf3|XPO5|XPO5	998	+	3.9944432	2.8124046	-1.0	-1.0
chr9	95083035	95083220	ENSG00000148120.16|C9orf3|XPO5|XPO5	942	+	2.8825083	1.2341189	-1.0	-1.0
chr9	95084025	95084165	ENSG00000148120.16|C9orf3|XPO5|XPO5	938	+	4.481667	1.2086117	-1.0	-1.0
chr9	95082769	95082974	ENSG00000148120.16|C9orf3|XPO5|XPO5	918	+	3.7892418	1.0864582	-1.0	-1.0
chr9	95083335	95084005	ENSG00000148120.16|C9orf3|XPO5|XPO5	1000	+	4.62687	3.731082	-1.0	-1.0
chr9	95084955	95085060	ENSG00000148120.16|C9orf3|XPO5|XPO5	902	+	6.013068	1.0066272	-1.0	-1.0
chr9	95004751	95004979	ENSG00000148120.16|C9orf3|XPO5|XPO5	936	+	3.839405	1.1943978	-1.0	-1.0
chr9	95005240	95005525	ENSG00000148120.16|C9orf3|XPO5|XPO5	993	+	4.1313686	2.1440537	-1.0	-1.0
chr9	94872642	94872762	ENSG00000148120.16|C9orf3|XPO5|XPO5	902	+	6.0072207	1.0066272	-1.0	-1.0
chr9	95175917	95176087	ENSG00000158169.12|FANCC|XPO5|XPO5	902	-	6.244128	1.0066272	-1.0	-1.0
chr9	95472571	95472766	ENSG00000185920.15|PTCH1|XPO5|XPO5	999	-	7.740798	3.0435715	-1.0	-1.0
chr9	96007845	96008070	ENSG00000182150.15|ERCC6L2|XPO5|XPO5	901	+	6.032949	1.006234	-1.0	-1.0
chr9	95981820	95982015	ENSG00000182150.15|ERCC6L2|XPO5|XPO5	989	+	6.933943	1.9478123	-1.0	-1.0
chr9	96361736	96361926	ENSG00000130958.11|SLC35D2|XPO5|XPO5	978	-	4.677754	1.6618923	-1.0	-1.0
chr9	96325149	96325354	ENSG00000130958.11|SLC35D2|XPO5|XPO5	983	-	4.1201506	1.7799267	-1.0	-1.0
chr9	96417389	96417564	ENSG00000165244.6|ZNF367|XPO5|XPO5	959	-	3.9080312	1.3860642	-1.0	-1.0
chr9	96450698	96450868	ENSG00000130956.13|HABP4|XPO5|XPO5	965	+	2.9584985	1.4503773	-1.0	-1.0
chr9	96498854	96499009	ENSG00000081377.16|CDC14B|XPO5|XPO5	901	-	6.001348	1.0034854	-1.0	-1.0
chr9	96499789	96499994	ENSG00000081377.16|CDC14B|XPO5|XPO5	981	-	6.825061	1.7235949	-1.0	-1.0
chr9	96567254	96567429	ENSG00000081377.16|CDC14B|XPO5|XPO5	966	-	3.9579582	1.4701167	-1.0	-1.0
chr9	96572014	96572169	ENSG00000081377.16|CDC14B|XPO5|XPO5	905	-	3.5314474	1.0244192	-1.0	-1.0
chr9	96607784	96607909	ENSG00000081377.16|CDC14B|XPO5|XPO5	959	-	5.604713	1.3901837	-1.0	-1.0
chr9	96587339	96587539	ENSG00000081377.16|CDC14B|XPO5|XPO5	987	-	3.815035	1.9014307	-1.0	-1.0
chr9	98015708	98015813	ENSG00000136938.8|ANP32B|XPO5|XPO5	944	+	6.630741	1.2508514	-1.0	-1.0
chr9	99105777	99105972	ENSG00000106799.12|TGFBR1|XPO5|XPO5	989	+	5.0536222	1.9456617	-1.0	-1.0
chr9	100303631	100303816	ENSG00000136891.13|TEX10|XPO5|XPO5	968	-	5.6745453	1.5012999	-1.0	-1.0
chr9	104914916	104915016	ENSG00000165029.15|ABCA1|XPO5|XPO5	902	-	6.22213	1.0066272	-1.0	-1.0
chr9	104823992	104824177	ENSG00000165029.15|ABCA1|XPO5|XPO5	985	-	5.4143414	1.8204658	-1.0	-1.0
chr9	104882815	104883025	ENSG00000165029.15|ABCA1|XPO5|XPO5	999	-	4.168	3.050642	-1.0	-1.0
chr9	104822026	104822191	ENSG00000165029.15|ABCA1|XPO5|XPO5	920	-	2.9006882	1.0974028	-1.0	-1.0
chr9	104865095	104865195	ENSG00000165029.15|ABCA1|XPO5|XPO5	902	-	6.325703	1.0066272	-1.0	-1.0
chr9	105244746	105244861	ENSG00000070214.15|SLC44A1|XPO5|XPO5	919	+	2.6823764	1.0897081	-1.0	-1.0
chr9	107283735	107283885	ENSG00000119318.12|RAD23B|XPO5|XPO5	969	+	4.2381043	1.5131297	-1.0	-1.0
chr9	108956292	108956487	ENSG00000119326.14|CTNNAL1|XPO5|XPO5	902	-	6.0086803	1.0066272	-1.0	-1.0
chr9	109285641	109285751	ENSG00000095203.14|EPB41L4B|XPO5|XPO5	902	-	6.01014	1.0066272	-1.0	-1.0
chr9	111469955	111470150	ENSG00000136813.14|KIAA0368|XPO5|XPO5	959	-	6.304439	1.3878287	-1.0	-1.0
chr9	112307776	112307961	ENSG00000119314.15|PTBP3|XPO5|XPO5	973	-	5.3254476	1.5675447	-1.0	-1.0
chr9	112579951	112580146	ENSG00000165185.14|KIAA1958|XPO5|XPO5	993	+	6.0600157	2.1529107	-1.0	-1.0
chr9	112573468	112573608	ENSG00000165185.14|KIAA1958|XPO5|XPO5	902	+	6.325703	1.0066272	-1.0	-1.0
chr9	112865119	112865289	ENSG00000148158.16|SNX30|XPO5|XPO5	901	+	6.1702785	1.0059983	-1.0	-1.0
chr9	113264266	113264366	ENSG00000136868.10|SLC31A1|XPO5|XPO5	902	+	6.590302	1.0076871	-1.0	-1.0
chr9	113374173	113374273	ENSG00000119431.9|HDHD3|XPO5|XPO5	902	-	6.01014	1.0066272	-1.0	-1.0
chr9	113375682	113375857	ENSG00000119431.9|HDHD3|XPO5|XPO5	933	-	3.8143907	1.1756674	-1.0	-1.0
chr9	114072431	114072571	ENSG00000106927.11|AMBP|XPO5|XPO5	917	-	3.1708932	1.0807731	-1.0	-1.0
chr9	114070396	114070551	ENSG00000106927.11|AMBP|XPO5|XPO5	919	-	2.8079295	1.0917425	-1.0	-1.0
chr9	114170608	114170733	ENSG00000196739.14|COL27A1|XPO5|XPO5	902	+	6.2406855	1.0066272	-1.0	-1.0
chr9	114201807	114201977	ENSG00000196739.14|COL27A1|XPO5|XPO5	902	+	6.023072	1.0066272	-1.0	-1.0
chr9	114235056	114235171	ENSG00000196739.14|COL27A1|XPO5|XPO5	902	+	6.013068	1.0066272	-1.0	-1.0
chr9	114165275	114166995	ENSG00000196739.14|COL27A1|XPO5|XPO5	992	+	6.0243053	2.1204512	-1.0	-1.0
chr9	114241752	114241882	ENSG00000196739.14|COL27A1|XPO5|XPO5	902	+	6.066817	1.0066272	-1.0	-1.0
chr9	114237850	114238050	ENSG00000196739.14|COL27A1|XPO5|XPO5	998	+	5.565313	2.675763	-1.0	-1.0
chr9	114246371	114246631	ENSG00000196739.14|COL27A1|XPO5|XPO5	1000	+	4.172666	7.8208213	-1.0	-1.0
chr9	114247646	114247801	ENSG00000196739.14|COL27A1|XPO5|XPO5	967	+	2.6272357	1.4841629	-1.0	-1.0
chr9	114196447	114196557	ENSG00000196739.14|COL27A1|XPO5|XPO5	901	+	6.001348	1.0034822	-1.0	-1.0
chr9	114200887	114200987	ENSG00000196739.14|COL27A1|XPO5|XPO5	902	+	6.01014	1.0066272	-1.0	-1.0
chr9	114164770	114164965	ENSG00000196739.14|COL27A1|XPO5|XPO5	901	+	6.1902704	1.0064175	-1.0	-1.0
chr9	114162182	114162287	ENSG00000196739.14|COL27A1|XPO5|XPO5	902	+	6.2246504	1.0066272	-1.0	-1.0
chr9	114247996	114248166	ENSG00000196739.14|COL27A1|XPO5|XPO5	945	+	2.7352192	1.2614906	-1.0	-1.0
chr9	114257207	114257362	ENSG00000196739.14|COL27A1|XPO5|XPO5	902	+	6.1306176	1.0065855	-1.0	-1.0
chr9	114504763	114504863	ENSG00000095397.13|WHRN|XPO5|XPO5	902	-	4.230151	1.0066272	-1.0	-1.0
chr9	120408150	120408335	ENSG00000136861.17|CDK5RAP2|XPO5|XPO5	907	-	6.428965	1.0336928	-1.0	-1.0
chr9	120529977	120530132	ENSG00000136861.17|CDK5RAP2|XPO5|XPO5	970	-	5.7857904	1.5179493	-1.0	-1.0
chr9	121771594	121771744	ENSG00000136848.16|DAB2IP|XPO5|XPO5	902	+	6.31781	1.0069014	-1.0	-1.0
chr9	121737923	121738038	ENSG00000136848.16|DAB2IP|XPO5|XPO5	902	+	6.013068	1.0066272	-1.0	-1.0
chr9	121895220	121895410	ENSG00000237548.1|TTLL11-IT1|XPO5|XPO5	948	-	6.545142	1.2862456	-1.0	-1.0
chr9	121895525	121895705	ENSG00000237548.1|TTLL11-IT1|XPO5|XPO5	901	-	6.0565434	1.0042684	-1.0	-1.0
chr9	121895528	121895718	ENSG00000175764.14|TTLL11|XPO5|XPO5	901	-	6.0959687	1.0048301	-1.0	-1.0
chr9	121895223	121895408	ENSG00000175764.14|TTLL11|XPO5|XPO5	949	-	6.568848	1.2922094	-1.0	-1.0
chr9	123481363	123481508	ENSG00000119522.16|DENND1A|XPO5|XPO5	950	-	5.724843	1.3013331	-1.0	-1.0
chr9	123380473	123380583	ENSG00000119522.16|DENND1A|XPO5|XPO5	902	-	4.251608	1.0066272	-1.0	-1.0
chr9	123626836	123627016	ENSG00000119522.16|DENND1A|XPO5|XPO5	979	-	6.275701	1.6806977	-1.0	-1.0
chr9	123445281	123445386	ENSG00000119522.16|DENND1A|XPO5|XPO5	902	-	3.3695655	1.0066272	-1.0	-1.0
chr9	123489213	123489433	ENSG00000119522.16|DENND1A|XPO5|XPO5	1000	-	6.2872047	5.944137	-1.0	-1.0
chr9	123790698	123790883	ENSG00000119522.16|DENND1A|XPO5|XPO5	913	-	6.146539	1.0612555	-1.0	-1.0
chr9	124331680	124331840	ENSG00000119408.16|NEK6|XPO5|XPO5	902	+	6.2305536	1.0066272	-1.0	-1.0
chr9	124314225	124314345	ENSG00000119408.16|NEK6|XPO5|XPO5	902	+	4.2971334	1.0086673	-1.0	-1.0
chr9	124295538	124295663	ENSG00000119408.16|NEK6|XPO5|XPO5	902	+	6.01014	1.0066272	-1.0	-1.0
chr9	124258606	124258706	ENSG00000119408.16|NEK6|XPO5|XPO5	902	+	6.0042953	1.0066272	-1.0	-1.0
chr9	124276063	124276218	ENSG00000119408.16|NEK6|XPO5|XPO5	901	+	3.598292	1.006272	-1.0	-1.0
chr9	124282128	124282263	ENSG00000119408.16|NEK6|XPO5|XPO5	941	+	3.220868	1.2292998	-1.0	-1.0
chr9	124265398	124265543	ENSG00000119408.16|NEK6|XPO5|XPO5	902	+	3.434517	1.0066272	-1.0	-1.0
chr9	124331120	124331220	ENSG00000119408.16|NEK6|XPO5|XPO5	902	+	4.366341	1.0066272	-1.0	-1.0
chr9	124296343	124296518	ENSG00000119408.16|NEK6|XPO5|XPO5	968	+	5.5158925	1.4995021	-1.0	-1.0
chr9	124271143	124271298	ENSG00000119408.16|NEK6|XPO5|XPO5	914	+	3.1057022	1.0633276	-1.0	-1.0
chr9	124265398	124265543	ENSG00000227200.1|AL162724.1|XPO5|XPO5	902	+	3.434517	1.0066272	-1.0	-1.0
chr9	124492083	124492208	ENSG00000136931.9|NR5A1|XPO5|XPO5	902	-	3.2974904	1.0097741	-1.0	-1.0
chr9	124498649	124498749	ENSG00000136931.9|NR5A1|XPO5|XPO5	902	-	6.0042953	1.0066272	-1.0	-1.0
chr9	124881547	124881647	ENSG00000136935.13|GOLGA1|XPO5|XPO5	902	-	4.363035	1.0066272	-1.0	-1.0
chr9	126487172	126487287	ENSG00000196814.14|MVB12B|XPO5|XPO5	902	+	6.232083	1.0066272	-1.0	-1.0
chr9	127556358	127556553	ENSG00000136830.11|FAM129B|XPO5|XPO5	959	-	4.8424644	1.3857437	-1.0	-1.0
chr9	127885932	127886162	ENSG00000257524.5|AL157935.2|XPO5|XPO5	983	-	3.2979178	1.7790754	-1.0	-1.0
chr9	127885935	127886160	ENSG00000160408.14|ST6GALNAC6|XPO5|XPO5	985	-	3.323229	1.8220496	-1.0	-1.0
chr9	127952412	127952542	ENSG00000167106.11|FAM102A|XPO5|XPO5	901	-	6.001348	1.0034822	-1.0	-1.0
chr9	127942323	127942438	ENSG00000167106.11|FAM102A|XPO5|XPO5	902	-	2.6455858	1.0093255	-1.0	-1.0
chr9	127973482	127973752	ENSG00000167106.11|FAM102A|XPO5|XPO5	1000	-	7.2103167	4.3871775	-1.0	-1.0
chr9	127972687	127972797	ENSG00000167106.11|FAM102A|XPO5|XPO5	902	-	6.26241	1.0066272	-1.0	-1.0
chr9	127944428	127944528	ENSG00000167106.11|FAM102A|XPO5|XPO5	902	-	6.013068	1.0066272	-1.0	-1.0
chr9	128126006	128126216	ENSG00000148334.14|PTGES2|XPO5|XPO5	994	-	6.956941	2.2261229	-1.0	-1.0
chr9	128288229	128288444	ENSG00000175854.11|SWI5|XPO5|XPO5	957	+	6.5737486	1.3709674	-1.0	-1.0
chr9	128320621	128320786	ENSG00000167112.9|TRUB2|XPO5|XPO5	902	-	6.2368054	1.0066272	-1.0	-1.0
chr9	128386836	128386936	ENSG00000167118.10|URM1|XPO5|XPO5	901	+	6.001348	1.0034822	-1.0	-1.0
chr9	128434409	128434604	ENSG00000167123.18|CERCAM|XPO5|XPO5	998	+	4.445868	2.8192575	-1.0	-1.0
chr9	128593857	128594057	ENSG00000197694.15|SPTAN1|XPO5|XPO5	993	+	4.1712017	2.1393776	-1.0	-1.0
chr9	128690116	128690249	ENSG00000119335.16|SET|XPO5|XPO5	1000	+	4.6398087	3.487336	-1.0	-1.0
chr9	128909321	128909501	ENSG00000136802.11|LRRC8A|XPO5|XPO5	922	+	5.242503	1.105379	-1.0	-1.0
chr9	129889986	129890181	ENSG00000187239.16|FNBP1|XPO5|XPO5	998	-	6.6545014	2.7351105	-1.0	-1.0
chr9	130036283	130036428	ENSG00000187239.16|FNBP1|XPO5|XPO5	960	-	6.6556697	1.3975874	-1.0	-1.0
chr9	130454598	130454948	ENSG00000130707.17|ASS1|XPO5|XPO5	936	+	6.454314	1.1916853	-1.0	-1.0
chr9	130454948	130455628	ENSG00000130707.17|ASS1|XPO5|XPO5	982	+	5.8190227	1.7509094	-1.0	-1.0
chr9	130463269	130463439	ENSG00000130707.17|ASS1|XPO5|XPO5	902	+	6.011507	1.0066272	-1.0	-1.0
chr9	130450168	130450271	ENSG00000130707.17|ASS1|XPO5|XPO5	902	+	6.23456	1.0066272	-1.0	-1.0
chr9	130633758	130633968	ENSG00000107164.15|FUBP3|XPO5|XPO5	950	+	3.6700246	1.2999098	-1.0	-1.0
chr9	130871260	130871405	ENSG00000097007.17|ABL1|XPO5|XPO5	902	+	6.287746	1.0066272	-1.0	-1.0
chr9	130842760	130842955	ENSG00000097007.17|ABL1|XPO5|XPO5	986	+	6.8733244	1.8430328	-1.0	-1.0
chr9	131441611	131441726	ENSG00000130723.18|PRRC2B|XPO5|XPO5	902	+	6.302788	1.0066272	-1.0	-1.0
chr9	131477949	131478099	ENSG00000130723.18|PRRC2B|XPO5|XPO5	949	+	3.1511862	1.2916702	-1.0	-1.0
chr9	131398238	131398403	ENSG00000130723.18|PRRC2B|XPO5|XPO5	932	+	3.2934256	1.1649287	-1.0	-1.0
chr9	131478164	131478364	ENSG00000130723.18|PRRC2B|XPO5|XPO5	995	+	5.0529385	2.2898352	-1.0	-1.0
chr9	131494601	131494771	ENSG00000130723.18|PRRC2B|XPO5|XPO5	953	+	4.0508647	1.3263731	-1.0	-1.0
chr9	131407733	131407858	ENSG00000130723.18|PRRC2B|XPO5|XPO5	905	+	3.0321977	1.0208013	-1.0	-1.0
chr9	131523526	131523686	ENSG00000130714.15|POMT1|XPO5|XPO5	902	+	6.3231015	1.0066272	-1.0	-1.0
chr9	131641656	131641806	ENSG00000107263.18|RAPGEF1|XPO5|XPO5	902	-	6.304358	1.0066272	-1.0	-1.0
chr9	131602924	131603024	ENSG00000107263.18|RAPGEF1|XPO5|XPO5	902	-	6.013068	1.0066272	-1.0	-1.0
chr9	132378448	132378553	ENSG00000125482.12|TTF1|XPO5|XPO5	902	-	6.013068	1.0066272	-1.0	-1.0
chr9	132377788	132377913	ENSG00000125482.12|TTF1|XPO5|XPO5	902	-	6.5101523	1.0066272	-1.0	-1.0
chr9	132377453	132377658	ENSG00000125482.12|TTF1|XPO5|XPO5	967	-	6.7075005	1.4844146	-1.0	-1.0
chr9	132376538	132377353	ENSG00000125482.12|TTF1|XPO5|XPO5	996	-	6.8527	2.3685887	-1.0	-1.0
chr9	133145227	133145327	ENSG00000160271.14|RALGDS|XPO5|XPO5	902	-	6.23456	1.0066272	-1.0	-1.0
chr9	133118292	133118457	ENSG00000160271.14|RALGDS|XPO5|XPO5	901	-	6.368442	1.0042375	-1.0	-1.0
chr9	133342227	133342372	ENSG00000148297.15|MED22|XPO5|XPO5	902	-	5.7780056	1.0066272	-1.0	-1.0
chr9	133348508	133348613	ENSG00000148303.16|RPL7A|XPO5|XPO5	902	+	4.261546	1.0066272	-1.0	-1.0
chr9	133364087	133364212	ENSG00000148248.13|SURF4|XPO5|XPO5	901	-	3.1811063	1.0055789	-1.0	-1.0
chr9	133362568	133362763	ENSG00000148248.13|SURF4|XPO5|XPO5	985	-	2.64223	1.8263118	-1.0	-1.0
chr9	133364252	133364352	ENSG00000148248.13|SURF4|XPO5|XPO5	906	-	3.088678	1.0249331	-1.0	-1.0
chr9	133460292	133460482	ENSG00000160325.14|CACFD1|XPO5|XPO5	902	+	6.435554	1.0067708	-1.0	-1.0
chr9	133465551	133465661	ENSG00000160325.14|CACFD1|XPO5|XPO5	902	+	6.077747	1.0066272	-1.0	-1.0
chr9	133469652	133469822	ENSG00000160325.14|CACFD1|XPO5|XPO5	910	+	3.5904963	1.0472533	-1.0	-1.0
chr9	133733932	133734037	ENSG00000123453.17|SARDH|XPO5|XPO5	902	-	6.281189	1.0066272	-1.0	-1.0
chr9	133664599	133664819	ENSG00000123453.17|SARDH|XPO5|XPO5	948	-	4.408313	1.2857865	-1.0	-1.0
chr9	133664224	133664339	ENSG00000123453.17|SARDH|XPO5|XPO5	902	-	6.01014	1.0066272	-1.0	-1.0
chr9	133702531	133702721	ENSG00000123453.17|SARDH|XPO5|XPO5	958	-	3.4924214	1.3783212	-1.0	-1.0
chr9	133664389	133664589	ENSG00000123453.17|SARDH|XPO5|XPO5	996	-	7.262407	2.3946285	-1.0	-1.0
chr9	133737093	133737198	ENSG00000123453.17|SARDH|XPO5|XPO5	902	-	6.013068	1.0066272	-1.0	-1.0
chr9	133738083	133738183	ENSG00000123453.17|SARDH|XPO5|XPO5	902	-	6.01014	1.0066272	-1.0	-1.0
chr9	133835690	133835825	ENSG00000160293.16|VAV2|XPO5|XPO5	917	-	4.0223927	1.081892	-1.0	-1.0
chr9	133793144	133793404	ENSG00000160293.16|VAV2|XPO5|XPO5	983	-	3.665126	1.7602532	-1.0	-1.0
chr9	133927892	133928162	ENSG00000160293.16|VAV2|XPO5|XPO5	985	-	3.7416997	1.8198951	-1.0	-1.0
chr9	133928357	133928497	ENSG00000160293.16|VAV2|XPO5|XPO5	901	-	3.867131	1.0059822	-1.0	-1.0
chr9	133774411	133774601	ENSG00000160293.16|VAV2|XPO5|XPO5	991	-	5.6159415	2.0422835	-1.0	-1.0
chr9	133826161	133826261	ENSG00000160293.16|VAV2|XPO5|XPO5	901	-	6.001348	1.0034822	-1.0	-1.0
chr9	133893617	133893722	ENSG00000160293.16|VAV2|XPO5|XPO5	902	-	6.549512	1.0066488	-1.0	-1.0
chr9	133911537	133911652	ENSG00000160293.16|VAV2|XPO5|XPO5	922	-	4.3600135	1.1068926	-1.0	-1.0
chr9	133876627	133876787	ENSG00000160293.16|VAV2|XPO5|XPO5	902	-	6.179599	1.0066272	-1.0	-1.0
chr9	133793464	133793884	ENSG00000160293.16|VAV2|XPO5|XPO5	943	-	2.9748755	1.2433984	-1.0	-1.0
chr9	133931037	133931497	ENSG00000160293.16|VAV2|XPO5|XPO5	930	-	2.8436053	1.1568694	-1.0	-1.0
chr9	133929607	133929862	ENSG00000160293.16|VAV2|XPO5|XPO5	922	-	2.7213275	1.1090798	-1.0	-1.0
chr9	133971241	133971606	ENSG00000160293.16|VAV2|XPO5|XPO5	972	-	3.5720365	1.5472579	-1.0	-1.0
chr9	133938212	133938552	ENSG00000160293.16|VAV2|XPO5|XPO5	987	-	5.4495735	1.8906084	-1.0	-1.0
chr9	133844815	133844915	ENSG00000160293.16|VAV2|XPO5|XPO5	901	-	6.001348	1.0035214	-1.0	-1.0
chr9	133914037	133914222	ENSG00000160293.16|VAV2|XPO5|XPO5	950	-	3.5236864	1.3011161	-1.0	-1.0
chr9	133870342	133870537	ENSG00000160293.16|VAV2|XPO5|XPO5	948	-	4.2135696	1.2861483	-1.0	-1.0
chr9	133944441	133944556	ENSG00000160293.16|VAV2|XPO5|XPO5	901	-	4.2414722	1.0042406	-1.0	-1.0
chr9	133953921	133954021	ENSG00000160293.16|VAV2|XPO5|XPO5	902	-	6.0072207	1.0066272	-1.0	-1.0
chr9	133954921	133955261	ENSG00000160293.16|VAV2|XPO5|XPO5	970	-	4.2187753	1.5188531	-1.0	-1.0
chr9	133980401	133980556	ENSG00000160293.16|VAV2|XPO5|XPO5	958	-	4.8224816	1.3752561	-1.0	-1.0
chr9	133874462	133874622	ENSG00000160293.16|VAV2|XPO5|XPO5	910	-	6.4992247	1.0457973	-1.0	-1.0
chr9	133858950	133859055	ENSG00000160293.16|VAV2|XPO5|XPO5	902	-	6.232083	1.0066272	-1.0	-1.0
chr9	133837940	133838550	ENSG00000160293.16|VAV2|XPO5|XPO5	1000	-	5.069603	3.3428125	-1.0	-1.0
chr9	133850210	133850985	ENSG00000160293.16|VAV2|XPO5|XPO5	957	-	3.4161136	1.3632587	-1.0	-1.0
chr9	133972766	133972866	ENSG00000160293.16|VAV2|XPO5|XPO5	902	-	6.0072207	1.0066272	-1.0	-1.0
chr9	133924762	133924862	ENSG00000160293.16|VAV2|XPO5|XPO5	942	-	4.3695445	1.2395071	-1.0	-1.0
chr9	133926862	133926997	ENSG00000160293.16|VAV2|XPO5|XPO5	903	-	3.0181553	1.0152739	-1.0	-1.0
chr9	133846255	133846360	ENSG00000160293.16|VAV2|XPO5|XPO5	908	-	2.8096871	1.0363263	-1.0	-1.0
chr9	133927322	133927452	ENSG00000160293.16|VAV2|XPO5|XPO5	902	-	6.4218683	1.0066272	-1.0	-1.0
chr9	133791869	133793079	ENSG00000160293.16|VAV2|XPO5|XPO5	1000	-	4.519463	3.6589577	-1.0	-1.0
chr9	133859170	133859355	ENSG00000160293.16|VAV2|XPO5|XPO5	916	-	4.1968713	1.0764209	-1.0	-1.0
chr9	133838565	133839620	ENSG00000160293.16|VAV2|XPO5|XPO5	985	-	4.5557446	1.8188695	-1.0	-1.0
chr9	133931662	133936382	ENSG00000160293.16|VAV2|XPO5|XPO5	999	-	4.5856876	3.1665823	-1.0	-1.0
chr9	133890357	133890472	ENSG00000160293.16|VAV2|XPO5|XPO5	901	-	6.314595	1.0029341	-1.0	-1.0
chr9	133841345	133841605	ENSG00000160293.16|VAV2|XPO5|XPO5	917	-	3.7039666	1.0824873	-1.0	-1.0
chr9	133922217	133922322	ENSG00000160293.16|VAV2|XPO5|XPO5	902	-	6.271579	1.0066272	-1.0	-1.0
chr9	133810690	133810810	ENSG00000160293.16|VAV2|XPO5|XPO5	938	-	4.102815	1.2048883	-1.0	-1.0
chr9	133840715	133840845	ENSG00000160293.16|VAV2|XPO5|XPO5	902	-	3.7378914	1.0089501	-1.0	-1.0
chr9	133840260	133840455	ENSG00000160293.16|VAV2|XPO5|XPO5	953	-	2.84779	1.3244468	-1.0	-1.0
chr9	133929237	133929557	ENSG00000160293.16|VAV2|XPO5|XPO5	970	-	4.3157873	1.5242025	-1.0	-1.0
chr9	133874632	133874732	ENSG00000160293.16|VAV2|XPO5|XPO5	902	-	2.7338898	1.0066272	-1.0	-1.0
chr9	133886472	133886572	ENSG00000160293.16|VAV2|XPO5|XPO5	902	-	6.01014	1.0066272	-1.0	-1.0
chr9	133906397	133906707	ENSG00000160293.16|VAV2|XPO5|XPO5	971	-	3.89539	1.5385264	-1.0	-1.0
chr9	133936552	133937537	ENSG00000160293.16|VAV2|XPO5|XPO5	999	-	4.168096	3.012215	-1.0	-1.0
chr9	133851065	133853075	ENSG00000160293.16|VAV2|XPO5|XPO5	994	-	4.934363	2.205781	-1.0	-1.0
chr9	133871802	133872162	ENSG00000160293.16|VAV2|XPO5|XPO5	941	-	3.5865667	1.2272028	-1.0	-1.0
chr9	133894547	133894742	ENSG00000160293.16|VAV2|XPO5|XPO5	956	-	3.9100263	1.3561503	-1.0	-1.0
chr9	133875372	133875517	ENSG00000160293.16|VAV2|XPO5|XPO5	934	-	3.3176196	1.1780429	-1.0	-1.0
chr9	133954306	133954416	ENSG00000160293.16|VAV2|XPO5|XPO5	902	-	6.0042953	1.0066272	-1.0	-1.0
chr9	133937567	133937927	ENSG00000160293.16|VAV2|XPO5|XPO5	992	-	3.9045057	2.0812416	-1.0	-1.0
chr9	133784513	133784658	ENSG00000160293.16|VAV2|XPO5|XPO5	902	-	5.2061253	1.0067173	-1.0	-1.0
chr9	133794379	133794644	ENSG00000160293.16|VAV2|XPO5|XPO5	966	-	3.2702394	1.4624772	-1.0	-1.0
chr9	133930572	133930672	ENSG00000160293.16|VAV2|XPO5|XPO5	902	-	3.371138	1.0066272	-1.0	-1.0
chr9	133928627	133928737	ENSG00000160293.16|VAV2|XPO5|XPO5	902	-	3.1753726	1.0066272	-1.0	-1.0
chr9	133924172	133924342	ENSG00000160293.16|VAV2|XPO5|XPO5	933	-	3.1151757	1.1767256	-1.0	-1.0
chr9	133847010	133847115	ENSG00000160293.16|VAV2|XPO5|XPO5	902	-	6.3248672	1.0066272	-1.0	-1.0
chr9	133850050	133850210	ENSG00000160293.16|VAV2|XPO5|XPO5	940	-	3.555724	1.2201194	-1.0	-1.0
chr9	133801979	133802164	ENSG00000160293.16|VAV2|XPO5|XPO5	928	-	3.3872118	1.1435885	-1.0	-1.0
chr9	133991426	133991561	ENSG00000160293.16|VAV2|XPO5|XPO5	902	-	3.0772877	1.0066308	-1.0	-1.0
chr9	133777558	133777733	ENSG00000160293.16|VAV2|XPO5|XPO5	960	-	4.0789113	1.4027357	-1.0	-1.0
chr9	133991721	133991881	ENSG00000160293.16|VAV2|XPO5|XPO5	912	-	3.0297804	1.0534666	-1.0	-1.0
chr9	133928847	133929032	ENSG00000160293.16|VAV2|XPO5|XPO5	955	-	3.096597	1.3458092	-1.0	-1.0
chr9	133786255	133786375	ENSG00000160293.16|VAV2|XPO5|XPO5	902	-	3.4390364	1.007998	-1.0	-1.0
chr9	133853905	133854105	ENSG00000160293.16|VAV2|XPO5|XPO5	958	-	3.9639215	1.377331	-1.0	-1.0
chr9	133874992	133875187	ENSG00000160293.16|VAV2|XPO5|XPO5	902	-	5.0515275	1.0066272	-1.0	-1.0
chr9	133875232	133875357	ENSG00000160293.16|VAV2|XPO5|XPO5	917	-	3.2227347	1.0831275	-1.0	-1.0
chr9	133930772	133930992	ENSG00000160293.16|VAV2|XPO5|XPO5	919	-	3.017559	1.0912144	-1.0	-1.0
chr9	133861837	133861942	ENSG00000160293.16|VAV2|XPO5|XPO5	902	-	6.272756	1.0066272	-1.0	-1.0
chr9	133907752	133907937	ENSG00000160293.16|VAV2|XPO5|XPO5	920	-	3.1755693	1.0986946	-1.0	-1.0
chr9	133835855	133835965	ENSG00000160293.16|VAV2|XPO5|XPO5	907	-	2.7473516	1.0308542	-1.0	-1.0
chr9	133927795	133927892	ENSG00000160293.16|VAV2|XPO5|XPO5	996	-	7.1727934	2.3495698	-1.0	-1.0
chr9	133877557	133877657	ENSG00000160293.16|VAV2|XPO5|XPO5	906	-	3.088678	1.0253148	-1.0	-1.0
chr9	133839810	133840105	ENSG00000160293.16|VAV2|XPO5|XPO5	932	-	3.7322276	1.1652614	-1.0	-1.0
chr9	133824006	133824156	ENSG00000160293.16|VAV2|XPO5|XPO5	952	-	4.646147	1.3175434	-1.0	-1.0
chr9	133811195	133811300	ENSG00000160293.16|VAV2|XPO5|XPO5	901	-	6.001348	1.0034822	-1.0	-1.0
chr9	133930002	133930197	ENSG00000160293.16|VAV2|XPO5|XPO5	957	-	3.9710763	1.3643639	-1.0	-1.0
chr9	133959171	133959396	ENSG00000160293.16|VAV2|XPO5|XPO5	963	-	5.05375	1.4294807	-1.0	-1.0
chr9	133937977	133938167	ENSG00000160293.16|VAV2|XPO5|XPO5	925	-	2.6968265	1.1254356	-1.0	-1.0
chr9	133846090	133846235	ENSG00000160293.16|VAV2|XPO5|XPO5	918	-	5.52804	1.0854015	-1.0	-1.0
chr9	133805719	133805839	ENSG00000160293.16|VAV2|XPO5|XPO5	913	-	3.573934	1.0590632	-1.0	-1.0
chr9	133836655	133836935	ENSG00000160293.16|VAV2|XPO5|XPO5	940	-	3.6426508	1.2241808	-1.0	-1.0
chr9	133884262	133884397	ENSG00000160293.16|VAV2|XPO5|XPO5	902	-	4.966116	1.0066272	-1.0	-1.0
chr9	133836190	133836335	ENSG00000160293.16|VAV2|XPO5|XPO5	922	-	3.599909	1.1104754	-1.0	-1.0
chr9	133872177	133872317	ENSG00000160293.16|VAV2|XPO5|XPO5	901	-	2.3184857	1.006162	-1.0	-1.0
chr9	133794734	133794834	ENSG00000160293.16|VAV2|XPO5|XPO5	946	-	4.432941	1.2677612	-1.0	-1.0
chr9	133854630	133854730	ENSG00000160293.16|VAV2|XPO5|XPO5	919	-	3.0950842	1.0935019	-1.0	-1.0
chr9	133887132	133887252	ENSG00000160293.16|VAV2|XPO5|XPO5	904	-	3.0140035	1.017104	-1.0	-1.0
chr9	133853100	133853680	ENSG00000160293.16|VAV2|XPO5|XPO5	951	-	3.154496	1.3138777	-1.0	-1.0
chr9	133856095	133856195	ENSG00000160293.16|VAV2|XPO5|XPO5	902	-	3.4329784	1.0066272	-1.0	-1.0
chr9	133904607	133904707	ENSG00000160293.16|VAV2|XPO5|XPO5	902	-	6.2271404	1.0066272	-1.0	-1.0
chr9	133913687	133913787	ENSG00000160293.16|VAV2|XPO5|XPO5	902	-	6.325703	1.0066272	-1.0	-1.0
chr9	133795234	133795334	ENSG00000160293.16|VAV2|XPO5|XPO5	917	-	3.0925555	1.0815032	-1.0	-1.0
chr9	133870562	133871797	ENSG00000160293.16|VAV2|XPO5|XPO5	994	-	4.695844	2.2267764	-1.0	-1.0
chr9	133893047	133893152	ENSG00000160293.16|VAV2|XPO5|XPO5	902	-	6.272756	1.0066272	-1.0	-1.0
chr9	133795439	133795589	ENSG00000160293.16|VAV2|XPO5|XPO5	945	-	2.771005	1.2633241	-1.0	-1.0
chr9	133849465	133849590	ENSG00000160293.16|VAV2|XPO5|XPO5	927	-	3.2029467	1.1339867	-1.0	-1.0
chr9	134056182	134056312	ENSG00000169925.16|BRD3|XPO5|XPO5	902	-	6.303872	1.0066272	-1.0	-1.0
chr9	134063882	134064007	ENSG00000169925.16|BRD3|XPO5|XPO5	902	-	6.0095563	1.0066272	-1.0	-1.0
chr9	134054315	134054460	ENSG00000169925.16|BRD3|XPO5|XPO5	902	-	6.197481	1.006658	-1.0	-1.0
chr9	134034929	134035084	ENSG00000169925.16|BRD3|XPO5|XPO5	937	-	4.402994	1.2036716	-1.0	-1.0
chr9	134048824	134048959	ENSG00000169925.16|BRD3|XPO5|XPO5	913	-	4.8028064	1.0621767	-1.0	-1.0
chr9	134156823	134157028	ENSG00000196363.9|WDR5|XPO5|XPO5	991	+	3.638296	2.0648117	-1.0	-1.0
chr9	134144179	134144374	ENSG00000196363.9|WDR5|XPO5|XPO5	999	+	5.027891	3.0534983	-1.0	-1.0
chr9	134367724	134367929	ENSG00000186350.9|RXRA|XPO5|XPO5	986	+	4.1338363	1.8575461	-1.0	-1.0
chr9	134416249	134416359	ENSG00000186350.9|RXRA|XPO5|XPO5	902	+	6.3512383	1.0066272	-1.0	-1.0
chr9	134334079	134334299	ENSG00000186350.9|RXRA|XPO5|XPO5	961	+	3.5473197	1.4074324	-1.0	-1.0
chr9	134347734	134347849	ENSG00000186350.9|RXRA|XPO5|XPO5	901	+	6.1947107	1.005841	-1.0	-1.0
chr9	134381160	134381275	ENSG00000186350.9|RXRA|XPO5|XPO5	902	+	6.0072207	1.0066272	-1.0	-1.0
chr9	134336159	134336299	ENSG00000186350.9|RXRA|XPO5|XPO5	920	+	3.0453267	1.0964864	-1.0	-1.0
chr9	134335474	134335854	ENSG00000186350.9|RXRA|XPO5|XPO5	933	+	4.3218026	1.1754029	-1.0	-1.0
chr9	134351094	134351194	ENSG00000186350.9|RXRA|XPO5|XPO5	902	+	6.229614	1.0066272	-1.0	-1.0
chr9	134364854	134364954	ENSG00000186350.9|RXRA|XPO5|XPO5	902	+	6.0072207	1.0066272	-1.0	-1.0
chr9	134352079	134352234	ENSG00000186350.9|RXRA|XPO5|XPO5	959	+	5.5874653	1.3855982	-1.0	-1.0
chr9	134364724	134364829	ENSG00000186350.9|RXRA|XPO5|XPO5	902	+	6.0042953	1.0066272	-1.0	-1.0
chr9	134331069	134331169	ENSG00000186350.9|RXRA|XPO5|XPO5	902	+	6.013068	1.0066272	-1.0	-1.0
chr9	134341534	134341674	ENSG00000186350.9|RXRA|XPO5|XPO5	945	+	3.1873448	1.2574989	-1.0	-1.0
chr9	134361809	134362019	ENSG00000186350.9|RXRA|XPO5|XPO5	902	+	6.052956	1.0066272	-1.0	-1.0
chr9	134365129	134365259	ENSG00000186350.9|RXRA|XPO5|XPO5	902	+	6.2451677	1.0066272	-1.0	-1.0
chr9	134366359	134366479	ENSG00000186350.9|RXRA|XPO5|XPO5	902	+	6.176597	1.0066272	-1.0	-1.0
chr9	134371284	134371419	ENSG00000186350.9|RXRA|XPO5|XPO5	902	+	6.109237	1.0066464	-1.0	-1.0
chr9	134407879	134408014	ENSG00000186350.9|RXRA|XPO5|XPO5	902	+	5.9360094	1.0069294	-1.0	-1.0
chr9	134332559	134332749	ENSG00000186350.9|RXRA|XPO5|XPO5	971	+	5.6124706	1.5322913	-1.0	-1.0
chr9	134407254	134407394	ENSG00000186350.9|RXRA|XPO5|XPO5	925	+	6.431413	1.1266313	-1.0	-1.0
chr9	134341134	134341234	ENSG00000186350.9|RXRA|XPO5|XPO5	902	+	6.321028	1.0066272	-1.0	-1.0
chr9	134399895	134400105	ENSG00000186350.9|RXRA|XPO5|XPO5	992	+	7.052097	2.0801826	-1.0	-1.0
chr9	134330209	134330309	ENSG00000186350.9|RXRA|XPO5|XPO5	902	+	6.334894	1.0066272	-1.0	-1.0
chr9	134354109	134354274	ENSG00000186350.9|RXRA|XPO5|XPO5	903	+	2.8299081	1.0128478	-1.0	-1.0
chr9	134329824	134329924	ENSG00000186350.9|RXRA|XPO5|XPO5	903	+	3.0352094	1.01104	-1.0	-1.0
chr9	134373024	134373124	ENSG00000186350.9|RXRA|XPO5|XPO5	901	+	6.001348	1.0035214	-1.0	-1.0
chr9	134367199	134367299	ENSG00000186350.9|RXRA|XPO5|XPO5	902	+	6.0042953	1.0066272	-1.0	-1.0
chr9	134378515	134378615	ENSG00000186350.9|RXRA|XPO5|XPO5	902	+	6.0072207	1.0066272	-1.0	-1.0
chr9	134333479	134333719	ENSG00000186350.9|RXRA|XPO5|XPO5	994	+	5.7398005	2.2576816	-1.0	-1.0
chr9	134358429	134358619	ENSG00000186350.9|RXRA|XPO5|XPO5	954	+	3.7463076	1.3332677	-1.0	-1.0
chr9	134326754	134326854	ENSG00000186350.9|RXRA|XPO5|XPO5	902	+	6.0072207	1.0066272	-1.0	-1.0
chr9	134341944	134342044	ENSG00000186350.9|RXRA|XPO5|XPO5	902	+	6.0042953	1.0066272	-1.0	-1.0
chr9	134329389	134329774	ENSG00000186350.9|RXRA|XPO5|XPO5	996	+	4.78759	2.3650765	-1.0	-1.0
chr9	134343384	134343484	ENSG00000186350.9|RXRA|XPO5|XPO5	902	+	6.0042953	1.0066272	-1.0	-1.0
chr9	134402316	134402471	ENSG00000186350.9|RXRA|XPO5|XPO5	928	+	4.616643	1.1435473	-1.0	-1.0
chr9	134418162	134418277	ENSG00000186350.9|RXRA|XPO5|XPO5	902	+	6.1184173	1.0066272	-1.0	-1.0
chr9	134418712	134418907	ENSG00000186350.9|RXRA|XPO5|XPO5	999	+	5.8158555	3.0956705	-1.0	-1.0
chr9	134370509	134370629	ENSG00000186350.9|RXRA|XPO5|XPO5	902	+	6.0042953	1.0066272	-1.0	-1.0
chr9	134343064	134343204	ENSG00000186350.9|RXRA|XPO5|XPO5	957	+	5.140255	1.3680993	-1.0	-1.0
chr9	134378140	134378280	ENSG00000186350.9|RXRA|XPO5|XPO5	902	+	6.074171	1.0066272	-1.0	-1.0
chr9	134334994	134335184	ENSG00000186350.9|RXRA|XPO5|XPO5	915	+	5.421361	1.0713272	-1.0	-1.0
chr9	134414709	134414819	ENSG00000186350.9|RXRA|XPO5|XPO5	936	+	4.347294	1.1914755	-1.0	-1.0
chr9	134334409	134334514	ENSG00000186350.9|RXRA|XPO5|XPO5	901	+	3.3750672	1.0052611	-1.0	-1.0
chr9	134339099	134339199	ENSG00000186350.9|RXRA|XPO5|XPO5	902	+	6.01014	1.0066272	-1.0	-1.0
chr9	135817380	135817575	ENSG00000130559.18|CAMSAP1|XPO5|XPO5	990	-	4.865925	2.0032148	-1.0	-1.0
chr9	135815565	135815760	ENSG00000130559.18|CAMSAP1|XPO5|XPO5	986	-	4.558802	1.8605961	-1.0	-1.0
chr9	136088710	136088865	ENSG00000148411.7|NACC2|XPO5|XPO5	918	-	5.242098	1.0870565	-1.0	-1.0
chr9	136018379	136018569	ENSG00000148411.7|NACC2|XPO5|XPO5	907	-	6.4247813	1.0334382	-1.0	-1.0
chr9	136012329	136012534	ENSG00000148411.7|NACC2|XPO5|XPO5	998	-	7.3635554	2.6744516	-1.0	-1.0
chr9	136017589	136017789	ENSG00000148411.7|NACC2|XPO5|XPO5	997	-	6.444206	2.551544	-1.0	-1.0
chr9	136090950	136091050	ENSG00000148411.7|NACC2|XPO5|XPO5	902	-	6.232083	1.0066272	-1.0	-1.0
chr9	136017824	136017964	ENSG00000148411.7|NACC2|XPO5|XPO5	901	-	6.358616	1.0051042	-1.0	-1.0
chr9	136023920	136024020	ENSG00000148411.7|NACC2|XPO5|XPO5	902	-	6.0042953	1.0066272	-1.0	-1.0
chr9	136024035	136024135	ENSG00000148411.7|NACC2|XPO5|XPO5	901	-	6.001348	1.0034822	-1.0	-1.0
chr9	136080950	136081055	ENSG00000148411.7|NACC2|XPO5|XPO5	902	-	6.0072207	1.0066272	-1.0	-1.0
chr9	136245590	136245785	ENSG00000165661.16|QSOX2|XPO5|XPO5	998	-	3.9730399	2.8118227	-1.0	-1.0
chr9	136221654	136221784	ENSG00000165661.16|QSOX2|XPO5|XPO5	901	-	3.0885525	1.005841	-1.0	-1.0
chr9	136221279	136221474	ENSG00000165661.16|QSOX2|XPO5|XPO5	902	-	4.3874702	1.009334	-1.0	-1.0
chr9	136410397	136410502	ENSG00000165689.16|SDCCAG3|XPO5|XPO5	902	-	2.2355683	1.0066272	-1.0	-1.0
chr9	136436387	136436582	ENSG00000148384.12|INPP5E|XPO5|XPO5	995	-	6.2799892	2.283971	-1.0	-1.0
chr9	136432591	136432826	ENSG00000148384.12|INPP5E|XPO5|XPO5	1000	-	6.3337007	5.6831107	-1.0	-1.0
chr9	136451453	136451658	ENSG00000148396.18|SEC16A|XPO5|XPO5	971	-	3.9637616	1.5387102	-1.0	-1.0
chr9	136723386	136723526	ENSG00000233016.6|SNHG7|XPO5|XPO5	902	-	6.1360674	1.0066272	-1.0	-1.0
chr9	136806617	136806828	ENSG00000228544.1|CCDC183-AS1|XPO5|XPO5	999	-	7.189562	2.830606	-1.0	-1.0
chr9	136831835	136832210	ENSG00000196642.18|RABL6|XPO5|XPO5	1000	+	4.874944	9.284475	-1.0	-1.0
chr9	136849680	136849778	ENSG00000054148.17|PHPT1|XPO5|XPO5	902	+	3.044471	1.0066272	-1.0	-1.0
chr9	136860581	136860799	ENSG00000177943.13|MAMDC4|XPO5|XPO5	999	+	7.564738	3.172354	-1.0	-1.0
chr9	136859433	136859628	ENSG00000177943.13|MAMDC4|XPO5|XPO5	986	+	3.8087893	1.8596045	-1.0	-1.0
chr9	136862483	136862738	ENSG00000107223.12|EDF1|XPO5|XPO5	970	-	3.1804354	1.5162436	-1.0	-1.0
chr9	136863653	136863768	ENSG00000107223.12|EDF1|XPO5|XPO5	902	-	6.287142	1.0066272	-1.0	-1.0
chr9	136944275	136944500	ENSG00000159069.13|FBXW5|XPO5|XPO5	998	-	4.892037	2.81664	-1.0	-1.0
chr9	137045357	137045502	ENSG00000107281.9|NPDC1|XPO5|XPO5	922	-	3.9681008	1.1086975	-1.0	-1.0
chr9	137045002	137045157	ENSG00000107281.9|NPDC1|XPO5|XPO5	935	-	4.1034226	1.1879386	-1.0	-1.0
chr9	137044332	137044432	ENSG00000107281.9|NPDC1|XPO5|XPO5	902	-	6.013068	1.0066272	-1.0	-1.0
chr9	137043879	137044092	ENSG00000107281.9|NPDC1|XPO5|XPO5	964	-	5.147868	1.4417171	-1.0	-1.0
chr9	137043584	137043779	ENSG00000107281.9|NPDC1|XPO5|XPO5	987	-	5.816042	1.8890232	-1.0	-1.0
chr9	137044692	137044817	ENSG00000107281.9|NPDC1|XPO5|XPO5	902	-	5.4478164	1.0066272	-1.0	-1.0
chr9	137069124	137069329	ENSG00000186193.8|SAPCD2|XPO5|XPO5	950	-	6.506895	1.3031149	-1.0	-1.0
chr9	137079750	137079925	ENSG00000197355.10|UAP1L1|XPO5|XPO5	954	+	4.0159726	1.3359456	-1.0	-1.0
chr9	137194865	137194965	ENSG00000176058.11|TPRN|XPO5|XPO5	902	-	3.371138	1.0066272	-1.0	-1.0
chr9	137198072	137198187	ENSG00000176058.11|TPRN|XPO5|XPO5	902	-	6.0072207	1.0066272	-1.0	-1.0
chr9	137266019	137266289	ENSG00000188986.6|NELFB|XPO5|XPO5	955	+	3.9302793	1.3432553	-1.0	-1.0
chr9	137269621	137269851	ENSG00000188986.6|NELFB|XPO5|XPO5	1000	+	7.708944	3.5399232	-1.0	-1.0
chr9	137370394	137370589	ENSG00000187609.15|EXD3|XPO5|XPO5	988	-	5.382257	1.9191264	-1.0	-1.0
chr9	137455352	137455527	ENSG00000165802.22|NSMF|XPO5|XPO5	929	-	1.8034178	1.1486241	-1.0	-1.0
chr9	137454666	137454921	ENSG00000165802.22|NSMF|XPO5|XPO5	983	-	2.8406951	1.781744	-1.0	-1.0
chr9	137456034	137456229	ENSG00000165802.22|NSMF|XPO5|XPO5	980	-	2.1072288	1.6967862	-1.0	-1.0
chr9	137587226	137587336	ENSG00000165724.5|ZMYND19|XPO5|XPO5	902	-	6.2904716	1.0066272	-1.0	-1.0
chr9	137612670	137612865	ENSG00000197070.13|ARRDC1|XPO5|XPO5	988	+	6.5784903	1.9110978	-1.0	-1.0
chr9	137606140	137606350	ENSG00000197070.13|ARRDC1|XPO5|XPO5	957	+	3.502933	1.362988	-1.0	-1.0
chr9	137611705	137611815	ENSG00000197070.13|ARRDC1|XPO5|XPO5	902	+	6.153834	1.0066272	-1.0	-1.0
chr9	137612670	137612865	ENSG00000283411.1|AL590627.2|XPO5|XPO5	988	+	6.5784903	1.9089035	-1.0	-1.0
chr9	137606140	137606350	ENSG00000283411.1|AL590627.2|XPO5|XPO5	956	+	3.502933	1.3603122	-1.0	-1.0
chr9	137611705	137611815	ENSG00000283411.1|AL590627.2|XPO5|XPO5	902	+	6.153834	1.0066272	-1.0	-1.0
chr9	137748409	137748539	ENSG00000181090.20|EHMT1|XPO5|XPO5	902	+	4.257777	1.0066272	-1.0	-1.0
chr9	137787863	137788048	ENSG00000181090.20|EHMT1|XPO5|XPO5	941	+	5.379882	1.2327614	-1.0	-1.0
chr9	137820594	137820694	ENSG00000181090.20|EHMT1|XPO5|XPO5	900	+	6.239593	1.0012431	-1.0	-1.0
chr9	137788558	137788663	ENSG00000181090.20|EHMT1|XPO5|XPO5	902	+	6.0042953	1.0066272	-1.0	-1.0
chrM	576	647	ENSG00000210049.1|MT-TF|XPO5|XPO5	999	+	1.8715353	3.2867854	-1.0	-1.0
chrM	1482	1601	ENSG00000211459.2|MT-RNR1|XPO5|XPO5	902	+	1.0096457	1.0066272	-1.0	-1.0
chrM	4262	4331	ENSG00000210100.1|MT-TI|XPO5|XPO5	1000	+	3.5598164	8.342505	-1.0	-1.0
chrM	4401	4469	ENSG00000210112.1|MT-TM|XPO5|XPO5	1000	+	2.3732955	4.364387	-1.0	-1.0
chrM	9990	10058	ENSG00000210164.1|MT-TG|XPO5|XPO5	1000	+	2.8480287	6.2140846	-1.0	-1.0
chrM	15955	16023	ENSG00000210196.2|MT-TP|XPO5|XPO5	996	-	1.6614156	2.4558122	-1.0	-1.0
chrX	277024	277219	ENSG00000182378.13|PLCXD1|XPO5|XPO5	954	+	3.4311967	1.3372251	-1.0	-1.0
chrX	284349	284519	ENSG00000182378.13|PLCXD1|XPO5|XPO5	930	+	2.3042161	1.1538649	-1.0	-1.0
chrX	284524	285959	ENSG00000182378.13|PLCXD1|XPO5|XPO5	1000	+	3.9822266	3.487741	-1.0	-1.0
chrX	300506	300716	ENSG00000182378.13|PLCXD1|XPO5|XPO5	967	+	2.6675797	1.4759804	-1.0	-1.0
chrX	1405239	1405604	ENSG00000169093.15|ASMTL|XPO5|XPO5	908	-	6.340146	1.0341442	-1.0	-1.0
chrX	1404109	1404289	ENSG00000169093.15|ASMTL|XPO5|XPO5	902	-	6.223885	1.0066272	-1.0	-1.0
chrX	1404764	1405074	ENSG00000169093.15|ASMTL|XPO5|XPO5	962	-	6.677408	1.4220612	-1.0	-1.0
chrX	1406974	1407084	ENSG00000169093.15|ASMTL|XPO5|XPO5	943	-	6.606975	1.2474042	-1.0	-1.0
chrX	1406489	1406884	ENSG00000169093.15|ASMTL|XPO5|XPO5	901	-	6.1879854	1.0057627	-1.0	-1.0
chrX	1404359	1404549	ENSG00000169093.15|ASMTL|XPO5|XPO5	901	-	6.3540955	1.0062506	-1.0	-1.0
chrX	1403824	1403989	ENSG00000169093.15|ASMTL|XPO5|XPO5	921	-	6.5318737	1.1011794	-1.0	-1.0
chrX	1405769	1405899	ENSG00000169093.15|ASMTL|XPO5|XPO5	902	-	6.2828245	1.0066272	-1.0	-1.0
chrX	1405909	1406279	ENSG00000169093.15|ASMTL|XPO5|XPO5	951	-	6.5587626	1.312673	-1.0	-1.0
chrX	1404574	1404679	ENSG00000169093.15|ASMTL|XPO5|XPO5	902	-	6.013068	1.0066272	-1.0	-1.0
chrX	1407269	1407389	ENSG00000169093.15|ASMTL|XPO5|XPO5	901	-	6.001348	1.0034822	-1.0	-1.0
chrX	1413371	1413546	ENSG00000236017.8|ASMTL-AS1|XPO5|XPO5	956	+	5.91287	1.3603579	-1.0	-1.0
chrX	1472582	1472747	ENSG00000182162.10|P2RY8|XPO5|XPO5	952	-	6.640179	1.3172108	-1.0	-1.0
chrX	1473642	1474297	ENSG00000182162.10|P2RY8|XPO5|XPO5	959	-	6.476484	1.3890252	-1.0	-1.0
chrX	1473187	1473362	ENSG00000182162.10|P2RY8|XPO5|XPO5	901	-	6.2379036	1.0060554	-1.0	-1.0
chrX	1473407	1473592	ENSG00000182162.10|P2RY8|XPO5|XPO5	924	-	6.530897	1.1211971	-1.0	-1.0
chrX	1472302	1472482	ENSG00000182162.10|P2RY8|XPO5|XPO5	901	-	6.1261563	1.0061835	-1.0	-1.0
chrX	1472872	1472997	ENSG00000182162.10|P2RY8|XPO5|XPO5	902	-	6.0072207	1.0066272	-1.0	-1.0
chrX	1599731	1599896	ENSG00000197976.11|AKAP17A|XPO5|XPO5	923	+	2.4958758	1.1116629	-1.0	-1.0
chrX	1600303	1600438	ENSG00000197976.11|AKAP17A|XPO5|XPO5	990	+	3.4564152	1.9913933	-1.0	-1.0
chrX	2446324	2446509	ENSG00000169084.13|DHRSX|XPO5|XPO5	981	-	5.666854	1.7163976	-1.0	-1.0
chrX	2304408	2304603	ENSG00000169084.13|DHRSX|XPO5|XPO5	976	-	6.175622	1.6263635	-1.0	-1.0
chrX	2474259	2474404	ENSG00000169084.13|DHRSX|XPO5|XPO5	902	-	6.2788577	1.0066272	-1.0	-1.0
chrX	2384199	2384359	ENSG00000169084.13|DHRSX|XPO5|XPO5	937	-	6.218891	1.1979613	-1.0	-1.0
chrX	2229514	2229874	ENSG00000169084.13|DHRSX|XPO5|XPO5	971	-	5.0217395	1.5413793	-1.0	-1.0
chrX	2303608	2303833	ENSG00000169084.13|DHRSX|XPO5|XPO5	964	-	3.885089	1.4470828	-1.0	-1.0
chrX	2457734	2457844	ENSG00000169084.13|DHRSX|XPO5|XPO5	902	-	4.2771497	1.0066272	-1.0	-1.0
chrX	2229949	2230159	ENSG00000169084.13|DHRSX|XPO5|XPO5	929	-	3.647557	1.1460867	-1.0	-1.0
chrX	2639354	2640099	ENSG00000223773.7|CD99P1|XPO5|XPO5	983	+	5.5864315	1.7593433	-1.0	-1.0
chrX	2709645	2709825	ENSG00000002586.18|CD99|XPO5|XPO5	957	+	6.3518047	1.3687216	-1.0	-1.0
chrX	2701185	2701420	ENSG00000002586.18|CD99|XPO5|XPO5	915	+	4.45479	1.0709677	-1.0	-1.0
chrX	2700920	2701105	ENSG00000002586.18|CD99|XPO5|XPO5	946	+	4.4077377	1.2675303	-1.0	-1.0
chrX	2712505	2713810	ENSG00000002586.18|CD99|XPO5|XPO5	999	+	5.6192207	3.2678764	-1.0	-1.0
chrX	2730548	2730708	ENSG00000002586.18|CD99|XPO5|XPO5	919	+	3.227025	1.0939204	-1.0	-1.0
chrX	2700080	2700225	ENSG00000002586.18|CD99|XPO5|XPO5	915	+	5.7096133	1.0692116	-1.0	-1.0
chrX	2713820	2713935	ENSG00000002586.18|CD99|XPO5|XPO5	902	+	6.301838	1.0066272	-1.0	-1.0
chrX	2709260	2709380	ENSG00000002586.18|CD99|XPO5|XPO5	902	+	6.2886477	1.0066272	-1.0	-1.0
chrX	2709040	2709210	ENSG00000002586.18|CD99|XPO5|XPO5	904	+	3.0680707	1.0166022	-1.0	-1.0
chrX	2693490	2693650	ENSG00000002586.18|CD99|XPO5|XPO5	902	+	6.2629776	1.0066272	-1.0	-1.0
chrX	2709415	2709590	ENSG00000002586.18|CD99|XPO5|XPO5	902	+	4.782196	1.0066272	-1.0	-1.0
chrX	2700470	2700895	ENSG00000002586.18|CD99|XPO5|XPO5	979	+	5.246836	1.6679872	-1.0	-1.0
chrX	3823555	3823740	ENSG00000205664.10|BX890604.1|XPO5|XPO5	918	-	5.366097	1.0865533	-1.0	-1.0
chrX	3822580	3823430	ENSG00000205664.10|BX890604.1|XPO5|XPO5	996	-	5.0378213	2.446247	-1.0	-1.0
chrX	9680012	9680117	ENSG00000101849.15|TBL1X|XPO5|XPO5	901	+	4.223126	1.0034822	-1.0	-1.0
chrX	9568339	9568559	ENSG00000101849.15|TBL1X|XPO5|XPO5	994	+	4.2102027	2.2555802	-1.0	-1.0
chrX	9661492	9661702	ENSG00000101849.15|TBL1X|XPO5|XPO5	994	+	4.778532	2.205803	-1.0	-1.0
chrX	9582044	9582219	ENSG00000101849.15|TBL1X|XPO5|XPO5	971	+	4.6971846	1.5322142	-1.0	-1.0
chrX	18920201	18920411	ENSG00000044446.11|PHKA2|XPO5|XPO5	999	-	3.9617794	3.2627501	-1.0	-1.0
chrX	18937115	18937295	ENSG00000044446.11|PHKA2|XPO5|XPO5	933	-	4.258397	1.1720958	-1.0	-1.0
chrX	18892734	18892924	ENSG00000044446.11|PHKA2|XPO5|XPO5	909	-	2.7273154	1.0403014	-1.0	-1.0
chrX	18937890	18938070	ENSG00000044446.11|PHKA2|XPO5|XPO5	991	-	6.725611	2.0688944	-1.0	-1.0
chrX	18898259	18898359	ENSG00000044446.11|PHKA2|XPO5|XPO5	902	-	2.485995	1.0066272	-1.0	-1.0
chrX	18938110	18938500	ENSG00000044446.11|PHKA2|XPO5|XPO5	1000	-	5.3700676	7.8343697	-1.0	-1.0
chrX	20019000	20019190	ENSG00000184368.15|MAP7D2|XPO5|XPO5	902	-	6.481023	1.0073034	-1.0	-1.0
chrX	20188225	20188335	ENSG00000177189.12|RPS6KA3|XPO5|XPO5	902	-	6.22213	1.0066272	-1.0	-1.0
chrX	20266583	20266840	ENSG00000177189.12|RPS6KA3|XPO5|XPO5	1000	-	3.0065055	6.3812413	-1.0	-1.0
chrX	20206033	20206153	ENSG00000177189.12|RPS6KA3|XPO5|XPO5	902	-	6.346427	1.0066272	-1.0	-1.0
chrX	20186561	20186751	ENSG00000177189.12|RPS6KA3|XPO5|XPO5	976	-	3.8442583	1.6266582	-1.0	-1.0
chrX	23784997	23785207	ENSG00000130066.16|SAT1|XPO5|XPO5	977	+	2.4194992	1.638407	-1.0	-1.0
chrX	23784277	23784387	ENSG00000130066.16|SAT1|XPO5|XPO5	938	+	1.5981871	1.2091298	-1.0	-1.0
chrX	24073548	24073743	ENSG00000130741.10|EIF2S3|XPO5|XPO5	979	+	3.5743115	1.6697066	-1.0	-1.0
chrX	28982851	28982966	ENSG00000201356.1|RNA5SP500|XPO5|XPO5	908	-	2.6374776	1.0343119	-1.0	-1.0
chrX	30714264	30714469	ENSG00000198814.12|GK|XPO5|XPO5	971	+	3.8949835	1.5356524	-1.0	-1.0
chrX	30653625	30653830	ENSG00000198814.12|GK|XPO5|XPO5	979	+	2.6904066	1.6873156	-1.0	-1.0
chrX	30709469	30709579	ENSG00000198814.12|GK|XPO5|XPO5	917	+	4.296453	1.0804143	-1.0	-1.0
chrX	30709472	30709577	ENSG00000241886.1|AC112496.1|XPO5|XPO5	932	+	4.401982	1.1654433	-1.0	-1.0
chrX	30714267	30714467	ENSG00000241886.1|AC112496.1|XPO5|XPO5	972	+	3.89106	1.5467569	-1.0	-1.0
chrX	38607440	38607635	ENSG00000250349.3|AF241726.2|XPO5|XPO5	994	+	5.901679	2.2471416	-1.0	-1.0
chrX	38607441	38607636	ENSG00000156298.12|TSPAN7|XPO5|XPO5	995	+	6.021165	2.278114	-1.0	-1.0
chrX	40096069	40096174	ENSG00000183337.16|BCOR|XPO5|XPO5	902	-	6.0072207	1.0066272	-1.0	-1.0
chrX	40165449	40165644	ENSG00000183337.16|BCOR|XPO5|XPO5	996	-	7.1745124	2.348768	-1.0	-1.0
chrX	40660899	40661064	ENSG00000180182.10|MED14|XPO5|XPO5	902	-	6.2025	1.0066272	-1.0	-1.0
chrX	41216922	41217027	ENSG00000124486.12|USP9X|XPO5|XPO5	901	+	6.001348	1.0034822	-1.0	-1.0
chrX	44873987	44874172	ENSG00000147050.14|KDM6A|XPO5|XPO5	979	+	5.0709047	1.6825768	-1.0	-1.0
chrX	44898047	44898282	ENSG00000147050.14|KDM6A|XPO5|XPO5	983	+	6.869964	1.764815	-1.0	-1.0
chrX	48464956	48465151	ENSG00000017483.14|SLC38A5|XPO5|XPO5	973	-	4.919257	1.5686438	-1.0	-1.0
chrX	48465391	48465506	ENSG00000017483.14|SLC38A5|XPO5|XPO5	902	-	6.00941	1.0066272	-1.0	-1.0
chrX	48575831	48575991	ENSG00000102317.17|RBM3|XPO5|XPO5	963	+	3.5140088	1.4348896	-1.0	-1.0
chrX	48574951	48575071	ENSG00000102317.17|RBM3|XPO5|XPO5	999	+	7.6657224	3.1493134	-1.0	-1.0
chrX	48604877	48605002	ENSG00000101940.17|WDR13|XPO5|XPO5	901	+	6.131335	1.0060132	-1.0	-1.0
chrX	48816579	48816694	ENSG00000094631.18|HDAC6|XPO5|XPO5	902	+	5.4486227	1.0073093	-1.0	-1.0
chrX	48909543	48909738	ENSG00000102100.15|SLC35A2|XPO5|XPO5	929	-	6.5405016	1.1464416	-1.0	-1.0
chrX	48939953	48940068	ENSG00000068308.13|OTUD5|XPO5|XPO5	902	-	6.0042953	1.0066272	-1.0	-1.0
chrX	53115128	53115258	ENSG00000232593.7|KANTR|XPO5|XPO5	902	+	6.0042953	1.0066272	-1.0	-1.0
chrX	68499157	68499317	ENSG00000181704.11|YIPF6|XPO5|XPO5	982	+	6.785301	1.7457546	-1.0	-1.0
chrX	69721491	69721626	ENSG00000158813.17|EDA|XPO5|XPO5	915	+	6.3079805	1.0685351	-1.0	-1.0
chrX	71367334	71367469	ENSG00000147133.15|TAF1|XPO5|XPO5	908	+	3.6775122	1.036182	-1.0	-1.0
chrX	71544851	71545036	ENSG00000147162.13|OGT|XPO5|XPO5	961	+	2.4495363	1.4083265	-1.0	-1.0
chrX	72221289	72221474	ENSG00000102309.12|PIN4|XPO5|XPO5	940	+	6.635212	1.2242584	-1.0	-1.0
chrX	72201464	72201659	ENSG00000102309.12|PIN4|XPO5|XPO5	946	+	3.9680812	1.2676316	-1.0	-1.0
chrX	72488644	72488799	ENSG00000147099.19|HDAC8|XPO5|XPO5	901	-	6.0029855	1.0052295	-1.0	-1.0
chrX	74146422	74146547	ENSG00000230590.9|FTX|XPO5|XPO5	902	-	6.077747	1.0066272	-1.0	-1.0
chrX	74237504	74237699	ENSG00000230590.9|FTX|XPO5|XPO5	1000	-	2.8596175	4.9208527	-1.0	-1.0
chrX	74219394	74219494	ENSG00000230590.9|FTX|XPO5|XPO5	902	-	2.34081	1.0066272	-1.0	-1.0
chrX	78128004	78128124	ENSG00000102144.13|PGK1|XPO5|XPO5	902	+	6.1874547	1.0066272	-1.0	-1.0
chrX	85909488	85909693	ENSG00000188419.13|CHM|XPO5|XPO5	991	-	7.0435243	2.025018	-1.0	-1.0
chrX	101042387	101042532	ENSG00000188917.14|TRMT2B|XPO5|XPO5	941	-	6.5526543	1.2302771	-1.0	-1.0
chrX	101411935	101412125	ENSG00000257529.5|RPL36A-HNRNPH2|XPO5|XPO5	996	+	7.1800027	2.3958538	-1.0	-1.0
chrX	101411935	101412125	ENSG00000126945.8|HNRNPH2|XPO5|XPO5	996	+	7.1800027	2.3956194	-1.0	-1.0
chrX	106740352	106740517	ENSG00000133135.13|RNF128|XPO5|XPO5	942	+	3.9318905	1.2353069	-1.0	-1.0
chrX	109054541	109054590	ENSG00000275110.1|MIR6087|XPO5|XPO5	947	+	2.303373	1.2798252	-1.0	-1.0
chrX	109696456	109696591	ENSG00000068366.19|ACSL4|XPO5|XPO5	923	-	2.2204158	1.113393	-1.0	-1.0
chrX	110317773	110317943	ENSG00000101935.9|AMMECR1|XPO5|XPO5	957	-	6.373695	1.3691484	-1.0	-1.0
chrX	118281397	118281592	ENSG00000270619.1|AL391358.1|XPO5|XPO5	966	+	6.6657276	1.4682897	-1.0	-1.0
chrX	118974658	118974763	ENSG00000175556.16|LONRF3|XPO5|XPO5	902	+	6.0072207	1.0066272	-1.0	-1.0
chrX	119005070	119005190	ENSG00000175556.16|LONRF3|XPO5|XPO5	902	+	6.232083	1.0066272	-1.0	-1.0
chrX	120459324	120459484	ENSG00000005893.15|LAMP2|XPO5|XPO5	902	-	6.01014	1.0066272	-1.0	-1.0
chrX	129522872	129522982	ENSG00000102038.15|SMARCA1|XPO5|XPO5	915	-	3.0227602	1.0707932	-1.0	-1.0
chrX	129464703	129464898	ENSG00000102038.15|SMARCA1|XPO5|XPO5	997	-	3.549933	2.4935014	-1.0	-1.0
chrX	132489315	132489425	ENSG00000076770.14|MBNL3|XPO5|XPO5	902	-	6.2943826	1.0066272	-1.0	-1.0
chrX	133679620	133679805	ENSG00000147257.13|GPC3|XPO5|XPO5	972	-	3.5974967	1.5595322	-1.0	-1.0
chrX	133816861	133816966	ENSG00000147257.13|GPC3|XPO5|XPO5	902	-	3.4360352	1.0066272	-1.0	-1.0
chrX	133985394	133985559	ENSG00000147257.13|GPC3|XPO5|XPO5	958	-	1.2871511	1.3796687	-1.0	-1.0
chrX	133973876	133973976	ENSG00000147257.13|GPC3|XPO5|XPO5	902	-	2.2668574	1.0066272	-1.0	-1.0
chrX	133899141	133899276	ENSG00000147257.13|GPC3|XPO5|XPO5	937	-	2.7092166	1.2034348	-1.0	-1.0
chrX	133918776	133918971	ENSG00000147257.13|GPC3|XPO5|XPO5	988	-	3.052913	1.9088961	-1.0	-1.0
chrX	133814581	133814691	ENSG00000147257.13|GPC3|XPO5|XPO5	906	-	3.0419106	1.0289091	-1.0	-1.0
chrX	133732643	133732808	ENSG00000147257.13|GPC3|XPO5|XPO5	908	-	2.9553013	1.0370727	-1.0	-1.0
chrX	133818176	133818281	ENSG00000147257.13|GPC3|XPO5|XPO5	916	-	2.965551	1.0768092	-1.0	-1.0
chrX	133705293	133705438	ENSG00000147257.13|GPC3|XPO5|XPO5	913	-	3.14286	1.059241	-1.0	-1.0
chrX	133893536	133893731	ENSG00000147257.13|GPC3|XPO5|XPO5	1000	-	3.1481829	3.863455	-1.0	-1.0
chrX	133947261	133947386	ENSG00000147257.13|GPC3|XPO5|XPO5	917	-	1.7462813	1.0834334	-1.0	-1.0
chrX	133621829	133622019	ENSG00000147257.13|GPC3|XPO5|XPO5	956	-	4.227125	1.3536837	-1.0	-1.0
chrX	134396707	134396897	ENSG00000156531.16|PHF6|XPO5|XPO5	901	+	6.453189	1.006256	-1.0	-1.0
chrX	151973520	151973700	ENSG00000102287.18|GABRE|XPO5|XPO5	995	-	3.3359153	2.3196697	-1.0	-1.0
chrX	151958512	151958707	ENSG00000102287.18|GABRE|XPO5|XPO5	997	-	6.0853066	2.5868688	-1.0	-1.0
chrX	151959457	151959567	ENSG00000102287.18|GABRE|XPO5|XPO5	901	-	6.001348	1.0034822	-1.0	-1.0
chrX	151958577	151958658	ENSG00000284363.1|MIR224|XPO5|XPO5	1000	-	7.776936	3.3310375	-1.0	-1.0
chrX	153646896	153647046	ENSG00000130829.17|DUSP9|XPO5|XPO5	942	+	2.8694525	1.236785	-1.0	-1.0
chrX	153647666	153647896	ENSG00000130829.17|DUSP9|XPO5|XPO5	995	+	3.3911488	2.346538	-1.0	-1.0
chrX	153644491	153644636	ENSG00000130829.17|DUSP9|XPO5|XPO5	926	+	2.2666354	1.1279806	-1.0	-1.0
chrX	153647451	153647661	ENSG00000130829.17|DUSP9|XPO5|XPO5	1000	+	4.2528987	6.00532	-1.0	-1.0
chrX	153644131	153644456	ENSG00000130829.17|DUSP9|XPO5|XPO5	957	+	2.6976116	1.3697702	-1.0	-1.0
chrX	153685315	153685520	ENSG00000130822.15|PNCK|XPO5|XPO5	979	-	3.6094317	1.6763455	-1.0	-1.0
chrX	153694889	153695059	ENSG00000130821.15|SLC6A8|XPO5|XPO5	937	+	3.3210068	1.2008562	-1.0	-1.0
chrX	153723837	153724022	ENSG00000185825.15|BCAP31|XPO5|XPO5	973	-	4.213634	1.5634669	-1.0	-1.0
chrX	153793152	153793252	ENSG00000067829.18|IDH3G|XPO5|XPO5	902	-	6.0072207	1.0066272	-1.0	-1.0
chrX	154014962	154015087	ENSG00000184216.13|IRAK1|XPO5|XPO5	902	-	6.1571803	1.0066272	-1.0	-1.0
chrX	154444473	154444793	ENSG00000071859.14|FAM50A|XPO5|XPO5	1000	+	7.3663435	6.9291534	-1.0	-1.0
chrX	154773859	154773989	ENSG00000130826.17|DKC1|XPO5|XPO5	902	+	6.0072207	1.0066272	-1.0	-1.0
chrX	155612297	155612397	ENSG00000185973.10|TMLHE|XPO5|XPO5	902	-	6.01014	1.0066272	-1.0	-1.0
chrY	14590146	14590331	ENSG00000165246.13|NLGN4Y|XPO5|XPO5	973	+	6.721411	1.5611466	-1.0	-1.0
```
