## Supplementary File 2 - DEWSeq Binding Sites for "Improved discovery of RNA-binding protein binding sites in eCLIP data using DEWSeq": regions_windows100_steps5.bed

```
chr1	8769448	8769628	ENSG00000142599.17|RERE|XRCC6|XRCC6	914	-	6.917279	1.0665648	-1.0	-1.0
chr1	26997270	26997370	ENSG00000253368.3|TRNP1|XRCC6|XRCC6	921	+	7.116295	1.1017327	-1.0	-1.0
chr1	44270476	44270671	ENSG00000117419.14|ERI3|XRCC6|XRCC6	914	-	6.9867487	1.067316	-1.0	-1.0
chr1	86966102	86966212	ENSG00000153936.16|HS2ST1|XRCC6|XRCC6	910	+	6.883481	1.0457382	-1.0	-1.0
chr1	155268522	155268627	ENSG00000176444.18|CLK2|XRCC6|XRCC6	911	-	5.4120793	1.0524251	-1.0	-1.0
chr1	156383974	156384119	ENSG00000132677.12|RHBG|XRCC6|XRCC6	907	+	6.813951	1.0336372	-1.0	-1.0
chr1	202772680	202772845	ENSG00000117139.16|KDM5B|XRCC6|XRCC6	910	-	6.798792	1.0467849	-1.0	-1.0
chr10	926783	926908	ENSG00000107929.14|LARP4B|XRCC6|XRCC6	904	-	6.797844	1.0195984	-1.0	-1.0
chr10	34806764	34806879	ENSG00000148498.15|PARD3|XRCC6|XRCC6	916	-	6.907164	1.0751162	-1.0	-1.0
chr11	46731586	46731691	ENSG00000180210.14|F2|XRCC6|XRCC6	911	+	6.7732453	1.0504293	-1.0	-1.0
chr11	65440133	65440233	ENSG00000245532.7|NEAT1|XRCC6|XRCC6	918	+	3.7285943	1.0883371	-1.0	-1.0
chr11	65442163	65442303	ENSG00000245532.7|NEAT1|XRCC6|XRCC6	923	+	2.4239218	1.1141703	-1.0	-1.0
chr11	65439008	65439223	ENSG00000245532.7|NEAT1|XRCC6|XRCC6	971	+	4.3124876	1.5321885	-1.0	-1.0
chr11	65500701	65500831	ENSG00000251562.7|MALAT1|XRCC6|XRCC6	905	+	1.95916	1.0221473	-1.0	-1.0
chr11	65500051	65500241	ENSG00000251562.7|MALAT1|XRCC6|XRCC6	917	+	1.8722116	1.0826789	-1.0	-1.0
chr11	65500261	65500456	ENSG00000251562.7|MALAT1|XRCC6|XRCC6	958	+	2.3235886	1.3770435	-1.0	-1.0
chr12	9105505	9105665	ENSG00000175899.14|A2M|XRCC6|XRCC6	907	-	6.834868	1.0331347	-1.0	-1.0
chr12	26921619	26921814	ENSG00000064102.14|INTS13|XRCC6|XRCC6	929	-	7.1617312	1.1517495	-1.0	-1.0
chr12	46358868	46359018	ENSG00000134294.13|SLC38A2|XRCC6|XRCC6	910	-	5.1495857	1.0437567	-1.0	-1.0
chr12	46359828	46359968	ENSG00000134294.13|SLC38A2|XRCC6|XRCC6	909	-	6.988841	1.042744	-1.0	-1.0
chr12	69246796	69246956	ENSG00000111605.16|CPSF6|XRCC6|XRCC6	913	+	6.8592772	1.0601709	-1.0	-1.0
chr14	21239165	21239265	ENSG00000092199.17|HNRNPC|XRCC6|XRCC6	912	-	6.756509	1.0543475	-1.0	-1.0
chr14	22587798	22587898	ENSG00000129562.10|DAD1|XRCC6|XRCC6	919	-	7.131903	1.0925866	-1.0	-1.0
chr14	23068198	23068303	ENSG00000100813.14|ACIN1|XRCC6|XRCC6	908	-	6.7975707	1.0358167	-1.0	-1.0
chr14	31175313	31175448	ENSG00000092148.12|HECTD1|XRCC6|XRCC6	907	-	4.643927	1.0334345	-1.0	-1.0
chr14	34435594	34435789	ENSG00000129521.13|EGLN3|XRCC6|XRCC6	943	-	7.5032372	1.2477462	-1.0	-1.0
chr14	34435594	34435789	ENSG00000165389.6|SPTSSA|XRCC6|XRCC6	944	-	7.5032372	1.2489711	-1.0	-1.0
chr14	88089206	88089311	ENSG00000258867.5|LINC01146|XRCC6|XRCC6	912	+	6.764642	1.0544376	-1.0	-1.0
chr15	96282841	96282989	ENSG00000247809.7|NR2F2-AS1|XRCC6|XRCC6	911	-	4.221822	1.0484009	-1.0	-1.0
chr16	407295	407395	ENSG00000242612.6|DECR2|XRCC6|XRCC6	912	+	6.8217483	1.0545279	-1.0	-1.0
chr16	23641885	23642065	ENSG00000166847.9|DCTN5|XRCC6|XRCC6	919	+	5.6890593	1.0911871	-1.0	-1.0
chr16	24770775	24770875	ENSG00000090905.18|TNRC6A|XRCC6|XRCC6	912	+	6.7814755	1.0543475	-1.0	-1.0
chr16	24736020	24736180	ENSG00000090905.18|TNRC6A|XRCC6|XRCC6	934	+	7.475645	1.1788905	-1.0	-1.0
chr16	81492096	81492216	ENSG00000153815.16|CMIP|XRCC6|XRCC6	932	+	7.278608	1.1670833	-1.0	-1.0
chr16	87336664	87336769	ENSG00000103264.17|FBXO31|XRCC6|XRCC6	913	-	6.846166	1.0596175	-1.0	-1.0
chr17	7507851	7508026	ENSG00000181222.15|POLR2A|XRCC6|XRCC6	913	+	6.861295	1.0601071	-1.0	-1.0
chr17	15511226	15511401	ENSG00000175106.16|TVP23C|XRCC6|XRCC6	928	-	7.1847363	1.1419892	-1.0	-1.0
chr17	15511232	15511402	ENSG00000259024.6|TVP23C-CDRT4|XRCC6|XRCC6	930	-	7.210221	1.1539991	-1.0	-1.0
chr17	19061996	19062196	ENSG00000265185.5|SNORD3B-1|XRCC6|XRCC6	960	+	8.0679035	1.3926938	-1.0	-1.0
chr17	60242375	60242570	ENSG00000170832.12|USP32|XRCC6|XRCC6	933	-	7.5504184	1.1728587	-1.0	-1.0
chr17	60600627	60600787	ENSG00000170836.11|PPM1D|XRCC6|XRCC6	932	+	7.2401237	1.1695979	-1.0	-1.0
chr17	75662233	75662343	ENSG00000108469.14|RECQL5|XRCC6|XRCC6	909	-	6.7590303	1.0410706	-1.0	-1.0
chr17	77310237	77310357	ENSG00000184640.17|SEPT9|XRCC6|XRCC6	910	+	6.9051876	1.044865	-1.0	-1.0
chr18	684255	684360	ENSG00000132199.18|ENOSF1|XRCC6|XRCC6	912	-	6.972279	1.0563943	-1.0	-1.0
chr2	20325620	20325755	ENSG00000055917.15|PUM2|XRCC6|XRCC6	902	-	6.84268	1.0098106	-1.0	-1.0
chr2	96827012	96827167	ENSG00000168763.15|CNNM3|XRCC6|XRCC6	912	+	6.8797307	1.0571388	-1.0	-1.0
chr2	100869359	100869554	ENSG00000170485.16|NPAS2|XRCC6|XRCC6	950	+	7.9514284	1.305206	-1.0	-1.0
chr2	137992104	137992304	ENSG00000150540.13|HNMT|XRCC6|XRCC6	921	+	7.6434402	1.1011764	-1.0	-1.0
chr2	215414429	215414624	ENSG00000115414.18|FN1|XRCC6|XRCC6	961	-	5.8375316	1.4113377	-1.0	-1.0
chr2	234998798	234998988	ENSG00000130147.15|SH3BP4|XRCC6|XRCC6	913	+	6.953763	1.0616878	-1.0	-1.0
chr2	234961045	234961220	ENSG00000130147.15|SH3BP4|XRCC6|XRCC6	912	+	6.8924837	1.0578614	-1.0	-1.0
chr2	241251371	241251481	ENSG00000115677.16|HDLBP|XRCC6|XRCC6	913	-	6.89147	1.0612231	-1.0	-1.0
chr20	44406687	44406787	ENSG00000101076.16|HNF4A|XRCC6|XRCC6	927	+	7.206351	1.1390483	-1.0	-1.0
chr20	62325726	62325896	ENSG00000130702.15|LAMA5|XRCC6|XRCC6	910	-	7.123559	1.0477903	-1.0	-1.0
chr21	8218657	8218837	ENSG00000278996.1|FP671120.1|XRCC6|XRCC6	915	+	2.5920901	1.0694165	-1.0	-1.0
chr21	8401693	8401893	ENSG00000280441.2|FP236383.1|XRCC6|XRCC6	987	+	3.9544497	1.8703476	-1.0	-1.0
chr22	37610699	37610819	ENSG00000100083.18|GGA1|XRCC6|XRCC6	919	+	7.0184484	1.0915196	-1.0	-1.0
chr3	171805896	171806096	ENSG00000075651.15|PLD1|XRCC6|XRCC6	946	-	7.8052998	1.2665706	-1.0	-1.0
chr3	172187658	172187763	ENSG00000075420.12|FNDC3B|XRCC6|XRCC6	912	+	6.8059983	1.0553523	-1.0	-1.0
chr3	172129152	172129287	ENSG00000075420.12|FNDC3B|XRCC6|XRCC6	910	+	6.8231316	1.0461801	-1.0	-1.0
chr3	184319091	184319198	ENSG00000114867.20|EIF4G1|XRCC6|XRCC6	925	+	7.2675843	1.126401	-1.0	-1.0
chr3	186099318	186099513	ENSG00000244405.7|ETV5|XRCC6|XRCC6	917	-	5.659434	1.0810382	-1.0	-1.0
chr4	138212064	138212234	ENSG00000151012.13|SLC7A11|XRCC6|XRCC6	911	-	7.1657047	1.0487863	-1.0	-1.0
chr4	163124065	163124165	ENSG00000145414.8|NAF1|XRCC6|XRCC6	903	-	6.7996225	1.0152279	-1.0	-1.0
chr4	183240542	183240647	ENSG00000151718.15|WWC2|XRCC6|XRCC6	912	+	6.8386674	1.0549401	-1.0	-1.0
chr5	140711274	140711373	ENSG00000199990.1|VTRNA1-1|XRCC6|XRCC6	990	+	3.60699	2.021981	-1.0	-1.0
chr5	140726157	140726246	ENSG00000202515.1|VTRNA1-3|XRCC6|XRCC6	954	+	3.504284	1.333297	-1.0	-1.0
chr6	16645920	16646115	ENSG00000124788.17|ATXN1|XRCC6|XRCC6	913	-	6.9219236	1.0614526	-1.0	-1.0
chr6	30290968	30291118	ENSG00000231074.8|HCG18|XRCC6|XRCC6	924	-	7.1218314	1.1216186	-1.0	-1.0
chr6	30290969	30291119	ENSG00000270604.5|HCG17|XRCC6|XRCC6	926	-	7.119468	1.129691	-1.0	-1.0
chr6	32973819	32973999	ENSG00000204256.12|BRD2|XRCC6|XRCC6	906	+	4.8253226	1.0248466	-1.0	-1.0
chr6	37850721	37850826	ENSG00000156639.11|ZFAND3|XRCC6|XRCC6	907	+	6.8572493	1.0301746	-1.0	-1.0
chr6	158626174	158626344	ENSG00000146433.8|TMEM181|XRCC6|XRCC6	911	+	6.350184	1.050349	-1.0	-1.0
chr7	26199971	26200071	ENSG00000122566.20|HNRNPA2B1|XRCC6|XRCC6	916	-	6.999324	1.0767037	-1.0	-1.0
chr7	76589127	76589237	ENSG00000205485.13|AC004980.1|XRCC6|XRCC6	912	+	6.8270597	1.0577537	-1.0	-1.0
chr7	92654886	92655006	ENSG00000105810.9|CDK6|XRCC6|XRCC6	908	-	4.761081	1.0353686	-1.0	-1.0
chr8	11844573	11844673	ENSG00000164733.20|CTSB|XRCC6|XRCC6	903	-	6.804866	1.0152279	-1.0	-1.0
chr8	17903466	17903586	ENSG00000104760.16|FGL1|XRCC6|XRCC6	924	-	7.3596053	1.1196266	-1.0	-1.0
chr8	23021262	23021417	ENSG00000120889.12|TNFRSF10B|XRCC6|XRCC6	922	-	7.044983	1.1088201	-1.0	-1.0
chr8	127192096	127192231	ENSG00000254166.2|CASC19|XRCC6|XRCC6	919	-	7.1729345	1.0939784	-1.0	-1.0
chr8	127191756	127191891	ENSG00000254166.2|CASC19|XRCC6|XRCC6	910	-	6.957596	1.0444155	-1.0	-1.0
chr9	37258629	37258804	ENSG00000147905.17|ZCCHC7|XRCC6|XRCC6	916	+	6.966839	1.0762602	-1.0	-1.0
chr9	71725944	71726134	ENSG00000135048.13|TMEM2|XRCC6|XRCC6	913	-	5.440147	1.0583055	-1.0	-1.0
chr9	93303301	93303401	ENSG00000165238.16|WNK2|XRCC6|XRCC6	914	+	6.8869095	1.0667875	-1.0	-1.0
chr9	131488146	131488276	ENSG00000130723.18|PRRC2B|XRCC6|XRCC6	927	+	6.606785	1.1381274	-1.0	-1.0
chrX	133608079	133608204	ENSG00000147257.13|GPC3|XRCC6|XRCC6	913	-	6.8631806	1.059374	-1.0	-1.0
chrX	133919886	133920081	ENSG00000147257.13|GPC3|XRCC6|XRCC6	974	-	3.537272	1.5869	-1.0	-1.0
chrX	133808381	133808501	ENSG00000147257.13|GPC3|XRCC6|XRCC6	931	-	7.407701	1.1635362	-1.0	-1.0
```
