## Supplementary File 2 - DEWSeq Binding Sites for "Improved discovery of RNA-binding protein binding sites in eCLIP data using DEWSeq": regions_windows100_steps5.bed

```
chr1	1318823	1318988	ENSG00000127054.20|INTS11|XRCC6|XRCC6	906	-	1.9122112	1.0257934	-1.0	-1.0
chr1	1320788	1320948	ENSG00000127054.20|INTS11|XRCC6|XRCC6	951	-	2.3737023	1.3128515	-1.0	-1.0
chr1	1321576	1321711	ENSG00000127054.20|INTS11|XRCC6|XRCC6	933	-	5.3718953	1.1752894	-1.0	-1.0
chr1	1478310	1478500	ENSG00000160072.19|ATAD3B|XRCC6|XRCC6	996	+	7.2643905	2.4311488	-1.0	-1.0
chr1	1890874	1891009	ENSG00000078369.17|GNB1|XRCC6|XRCC6	909	-	2.1308918	1.0429866	-1.0	-1.0
chr1	6185429	6185589	ENSG00000116251.9|RPL22|XRCC6|XRCC6	981	-	4.1679416	1.7219367	-1.0	-1.0
chr1	8865329	8865482	ENSG00000074800.13|ENO1|XRCC6|XRCC6	926	-	1.7392981	1.1310476	-1.0	-1.0
chr1	8863990	8864092	ENSG00000074800.13|ENO1|XRCC6|XRCC6	919	-	1.5092034	1.0919552	-1.0	-1.0
chr1	8867116	8867250	ENSG00000074800.13|ENO1|XRCC6|XRCC6	921	-	1.352948	1.1018108	-1.0	-1.0
chr1	8866363	8866488	ENSG00000074800.13|ENO1|XRCC6|XRCC6	906	-	1.5416187	1.0280685	-1.0	-1.0
chr1	10419906	10420111	ENSG00000142657.20|PGD|XRCC6|XRCC6	1000	+	4.458413	4.270736	-1.0	-1.0
chr1	12029582	12029772	ENSG00000116691.10|MIIP|XRCC6|XRCC6	952	+	2.2388651	1.3222302	-1.0	-1.0
chr1	15928355	15928500	ENSG00000065526.10|SPEN|XRCC6|XRCC6	911	+	2.4393644	1.0510048	-1.0	-1.0
chr1	15932480	15932620	ENSG00000065526.10|SPEN|XRCC6|XRCC6	943	+	3.6197608	1.2455667	-1.0	-1.0
chr1	15847863	15848003	ENSG00000065526.10|SPEN|XRCC6|XRCC6	951	+	2.0757353	1.3088439	-1.0	-1.0
chr1	15873136	15873326	ENSG00000065526.10|SPEN|XRCC6|XRCC6	971	+	3.7106752	1.5323638	-1.0	-1.0
chr1	15872940	15873065	ENSG00000065526.10|SPEN|XRCC6|XRCC6	971	+	4.1705985	1.537181	-1.0	-1.0
chr1	20742800	20742985	ENSG00000127483.17|HP1BP3|XRCC6|XRCC6	961	-	3.4988656	1.4099642	-1.0	-1.0
chr1	21755759	21755924	ENSG00000090686.15|USP48|XRCC6|XRCC6	952	-	3.0798147	1.3165756	-1.0	-1.0
chr1	21936465	21936675	ENSG00000142798.17|HSPG2|XRCC6|XRCC6	1000	-	7.620427	6.172267	-1.0	-1.0
chr1	23310737	23310872	ENSG00000125944.19|HNRNPR|XRCC6|XRCC6	925	-	2.0166674	1.1228465	-1.0	-1.0
chr1	25242820	25243000	ENSG00000117616.17|RSRP1|XRCC6|XRCC6	934	-	7.38708	1.1801018	-1.0	-1.0
chr1	26472897	26473052	ENSG00000198830.10|HMGN2|XRCC6|XRCC6	951	+	2.2518156	1.3119618	-1.0	-1.0
chr1	26472627	26472837	ENSG00000198830.10|HMGN2|XRCC6|XRCC6	980	+	2.6129239	1.6906593	-1.0	-1.0
chr1	26941456	26941581	ENSG00000090273.13|NUDC|XRCC6|XRCC6	935	+	2.1511593	1.1858287	-1.0	-1.0
chr1	28507254	28507359	ENSG00000180198.15|RCC1|XRCC6|XRCC6	972	+	2.0470884	1.5509791	-1.0	-1.0
chr1	28507255	28507360	ENSG00000242125.3|SNHG3|XRCC6|XRCC6	982	+	2.1610346	1.7408886	-1.0	-1.0
chr1	28578720	28578895	ENSG00000197989.13|SNHG12|XRCC6|XRCC6	959	-	2.0896628	1.3837992	-1.0	-1.0
chr1	28578748	28578822	ENSG00000221539.1|SNORD99|XRCC6|XRCC6	951	-	2.0723038	1.311246	-1.0	-1.0
chr1	28890390	28890580	ENSG00000159023.19|EPB41|XRCC6|XRCC6	990	+	4.404951	2.005908	-1.0	-1.0
chr1	29148697	29148797	ENSG00000116350.16|SRSF4|XRCC6|XRCC6	908	-	2.1464722	1.0373238	-1.0	-1.0
chr1	29181489	29181589	ENSG00000116350.16|SRSF4|XRCC6|XRCC6	913	-	1.9660839	1.0625374	-1.0	-1.0
chr1	30968105	30968296	ENSG00000134644.15|PUM1|XRCC6|XRCC6	1000	-	4.181775	3.7010293	-1.0	-1.0
chr1	33012622	33012817	ENSG00000004455.16|AK2|XRCC6|XRCC6	999	-	3.7419152	2.8495371	-1.0	-1.0
chr1	39563847	39563947	ENSG00000090621.13|PABPC4|XRCC6|XRCC6	908	-	3.0145564	1.0346682	-1.0	-1.0
chr1	42843896	42844091	ENSG00000164010.13|ERMAP|XRCC6|XRCC6	978	+	7.480885	1.6489398	-1.0	-1.0
chr1	44270551	44270666	ENSG00000117419.14|ERI3|XRCC6|XRCC6	932	-	7.2209644	1.1644433	-1.0	-1.0
chr1	44778497	44778617	ENSG00000142937.11|RPS8|XRCC6|XRCC6	932	+	2.2946417	1.1700883	-1.0	-1.0
chr1	44776395	44776630	ENSG00000142937.11|RPS8|XRCC6|XRCC6	994	+	1.9517146	2.2535818	-1.0	-1.0
chr1	44778042	44778212	ENSG00000142937.11|RPS8|XRCC6|XRCC6	960	+	1.3910171	1.3944415	-1.0	-1.0
chr1	44775760	44775860	ENSG00000142937.11|RPS8|XRCC6|XRCC6	987	+	4.1328845	1.8940248	-1.0	-1.0
chr1	44778287	44778387	ENSG00000142937.11|RPS8|XRCC6|XRCC6	922	+	3.054768	1.1087201	-1.0	-1.0
chr1	44776489	44776593	ENSG00000200913.1|SNORD46|XRCC6|XRCC6	995	+	1.8108187	2.2782562	-1.0	-1.0
chr1	45616336	45616393	ENSG00000132780.16|NASP|XRCC6|XRCC6	922	+	3.2563062	1.1052245	-1.0	-1.0
chr1	45618060	45618180	ENSG00000132780.16|NASP|XRCC6|XRCC6	973	+	2.6466727	1.5609363	-1.0	-1.0
chr1	45589313	45589433	ENSG00000132780.16|NASP|XRCC6|XRCC6	931	+	7.1856227	1.161045	-1.0	-1.0
chr1	50535902	50536032	ENSG00000185104.19|FAF1|XRCC6|XRCC6	918	-	7.1077456	1.085114	-1.0	-1.0
chr1	58781542	58781737	ENSG00000177606.6|JUN|XRCC6|XRCC6	995	-	4.0233083	2.2621255	-1.0	-1.0
chr1	65254844	65254979	ENSG00000116675.15|DNAJC6|XRCC6|XRCC6	917	+	5.122876	1.0811234	-1.0	-1.0
chr1	67430122	67430237	ENSG00000142864.14|SERBP1|XRCC6|XRCC6	915	-	1.7729678	1.0705026	-1.0	-1.0
chr1	67685230	67685415	ENSG00000116717.11|GADD45A|XRCC6|XRCC6	957	+	2.5439389	1.3715616	-1.0	-1.0
chr1	70250612	70250902	ENSG00000116754.13|SRSF11|XRCC6|XRCC6	945	+	2.0197089	1.2595456	-1.0	-1.0
chr1	75786988	75787213	ENSG00000137955.15|RABGGTB|XRCC6|XRCC6	985	+	1.8640158	1.830964	-1.0	-1.0
chr1	75787808	75788013	ENSG00000137955.15|RABGGTB|XRCC6|XRCC6	985	+	1.4424329	1.8299679	-1.0	-1.0
chr1	75789398	75789598	ENSG00000137955.15|RABGGTB|XRCC6|XRCC6	989	+	1.5632689	1.9466183	-1.0	-1.0
chr1	75786989	75787214	ENSG00000117054.13|ACADM|XRCC6|XRCC6	985	+	1.8753098	1.8381714	-1.0	-1.0
chr1	75787071	75787150	ENSG00000206620.1|SNORD45C|XRCC6|XRCC6	991	+	1.9468156	2.0467033	-1.0	-1.0
chr1	75787888	75787972	ENSG00000207241.1|SNORD45A|XRCC6|XRCC6	994	+	1.6025321	2.210887	-1.0	-1.0
chr1	75789476	75789548	ENSG00000201487.1|SNORD45B|XRCC6|XRCC6	984	+	1.4824427	1.7882173	-1.0	-1.0
chr1	77960363	77960528	ENSG00000162613.16|FUBP1|XRCC6|XRCC6	987	-	2.9582312	1.8894087	-1.0	-1.0
chr1	91387484	91387684	ENSG00000162669.15|HFM1|XRCC6|XRCC6	999	-	4.9666505	2.9294982	-1.0	-1.0
chr1	92837189	92837289	ENSG00000122406.12|RPL5|XRCC6|XRCC6	943	+	2.1646073	1.2416825	-1.0	-1.0
chr1	92836189	92836299	ENSG00000122406.12|RPL5|XRCC6|XRCC6	956	+	2.3534024	1.3517762	-1.0	-1.0
chr1	93847523	93847728	ENSG00000260464.1|AL049796.1|XRCC6|XRCC6	1000	+	3.8552063	6.262619	-1.0	-1.0
chr1	100288573	100288678	ENSG00000137996.12|RTCA|XRCC6|XRCC6	916	+	3.30631	1.0781844	-1.0	-1.0
chr1	109100192	109100607	ENSG00000278249.1|SCARNA2|XRCC6|XRCC6	999	+	1.4986191	2.9392402	-1.0	-1.0
chr1	109100192	109100607	ENSG00000270066.3|AL356488.2|XRCC6|XRCC6	999	+	1.4986191	2.9400063	-1.0	-1.0
chr1	150235997	150236107	ENSG00000143401.14|ANP32E|XRCC6|XRCC6	922	-	2.0948362	1.105676	-1.0	-1.0
chr1	153946550	153946650	ENSG00000198837.9|DENND4B|XRCC6|XRCC6	908	-	2.858808	1.0358266	-1.0	-1.0
chr1	155268467	155268652	ENSG00000176444.18|CLK2|XRCC6|XRCC6	989	-	5.665521	1.9500438	-1.0	-1.0
chr1	155481640	155481810	ENSG00000116539.12|ASH1L|XRCC6|XRCC6	935	-	2.1678965	1.1903989	-1.0	-1.0
chr1	155680546	155680701	ENSG00000163374.19|YY1AP1|XRCC6|XRCC6	933	-	3.3905685	1.176116	-1.0	-1.0
chr1	155688615	155688730	ENSG00000163374.19|YY1AP1|XRCC6|XRCC6	919	-	3.0130975	1.0926452	-1.0	-1.0
chr1	161012623	161012778	ENSG00000158769.17|F11R|XRCC6|XRCC6	927	-	7.1758423	1.1365876	-1.0	-1.0
chr1	161012623	161012778	ENSG00000270149.5|AL591806.3|XRCC6|XRCC6	927	-	7.1758423	1.1366009	-1.0	-1.0
chr1	161540237	161540372	ENSG00000273112.1|AL590385.2|XRCC6|XRCC6	931	+	3.7159538	1.1620184	-1.0	-1.0
chr1	167955876	167956031	ENSG00000143164.15|DCAF6|XRCC6|XRCC6	910	+	7.3339086	1.0475379	-1.0	-1.0
chr1	168013718	168013888	ENSG00000143164.15|DCAF6|XRCC6|XRCC6	934	+	2.9768262	1.1789482	-1.0	-1.0
chr1	171497585	171497760	ENSG00000117523.15|PRRC2C|XRCC6|XRCC6	962	+	2.3216248	1.4155364	-1.0	-1.0
chr1	171542040	171542140	ENSG00000117523.15|PRRC2C|XRCC6|XRCC6	905	+	1.9500853	1.0224059	-1.0	-1.0
chr1	173864779	173864999	ENSG00000234741.7|GAS5|XRCC6|XRCC6	995	-	2.1477635	2.2847662	-1.0	-1.0
chr1	173865344	173865529	ENSG00000234741.7|GAS5|XRCC6|XRCC6	916	-	1.2586108	1.0777818	-1.0	-1.0
chr1	173866816	173866990	ENSG00000234741.7|GAS5|XRCC6|XRCC6	1000	-	2.7913494	4.4598055	-1.0	-1.0
chr1	173866252	173866457	ENSG00000234741.7|GAS5|XRCC6|XRCC6	997	-	3.7183735	2.5835893	-1.0	-1.0
chr1	173865937	173866132	ENSG00000234741.7|GAS5|XRCC6|XRCC6	981	-	2.1757698	1.7162348	-1.0	-1.0
chr1	173865687	173865787	ENSG00000234741.7|GAS5|XRCC6|XRCC6	918	-	4.2346177	1.0876318	-1.0	-1.0
chr1	173867630	173867810	ENSG00000234741.7|GAS5|XRCC6|XRCC6	978	-	1.9959092	1.6649096	-1.0	-1.0
chr1	173864219	173864509	ENSG00000234741.7|GAS5|XRCC6|XRCC6	949	-	1.2620367	1.2954051	-1.0	-1.0
chr1	181089831	181089941	ENSG00000162783.10|IER5|XRCC6|XRCC6	904	+	7.0633116	1.0162145	-1.0	-1.0
chr1	182387168	182387273	ENSG00000135821.17|GLUL|XRCC6|XRCC6	922	-	2.2283487	1.1105616	-1.0	-1.0
chr1	182391311	182391491	ENSG00000135821.17|GLUL|XRCC6|XRCC6	934	-	2.2068145	1.1781036	-1.0	-1.0
chr1	186335337	186335442	ENSG00000047410.13|TPR|XRCC6|XRCC6	927	-	2.1384869	1.1339688	-1.0	-1.0
chr1	186351966	186352110	ENSG00000047410.13|TPR|XRCC6|XRCC6	974	-	2.51863	1.5806477	-1.0	-1.0
chr1	202772680	202772855	ENSG00000117139.16|KDM5B|XRCC6|XRCC6	983	-	3.7850347	1.7780046	-1.0	-1.0
chr1	205749956	205750116	ENSG00000069275.12|NUCKS1|XRCC6|XRCC6	999	-	1.8710742	2.9674873	-1.0	-1.0
chr1	214645311	214645411	ENSG00000117724.12|CENPF|XRCC6|XRCC6	904	+	2.995865	1.016795	-1.0	-1.0
chr1	226161530	226161689	ENSG00000182827.8|ACBD3|XRCC6|XRCC6	945	-	1.9418722	1.2566217	-1.0	-1.0
chr1	228148695	228148875	ENSG00000143774.16|GUK1|XRCC6|XRCC6	957	+	4.347957	1.3664695	-1.0	-1.0
chr1	235110700	235110885	ENSG00000173726.10|TOMM20|XRCC6|XRCC6	996	-	5.102359	2.3549478	-1.0	-1.0
chr1	237603061	237603251	ENSG00000198626.15|RYR2|XRCC6|XRCC6	954	+	6.219945	1.341678	-1.0	-1.0
chr1	241634526	241634636	ENSG00000054277.13|OPN3|XRCC6|XRCC6	922	-	2.178706	1.1092715	-1.0	-1.0
chr1	241634527	241634632	ENSG00000203668.2|CHML|XRCC6|XRCC6	922	-	2.1843925	1.1087863	-1.0	-1.0
chr1	244863171	244863576	ENSG00000153187.18|HNRNPU|XRCC6|XRCC6	984	-	2.2328122	1.7874254	-1.0	-1.0
chr1	244862432	244862587	ENSG00000153187.18|HNRNPU|XRCC6|XRCC6	921	-	1.5501511	1.1033416	-1.0	-1.0
chr1	244864246	244864421	ENSG00000153187.18|HNRNPU|XRCC6|XRCC6	931	-	1.901503	1.1590393	-1.0	-1.0
chr1	244863741	244864011	ENSG00000153187.18|HNRNPU|XRCC6|XRCC6	926	-	1.4041655	1.1307821	-1.0	-1.0
chr1	244855480	244855620	ENSG00000153187.18|HNRNPU|XRCC6|XRCC6	951	-	2.090315	1.3062191	-1.0	-1.0
chr1	244857962	244858147	ENSG00000153187.18|HNRNPU|XRCC6|XRCC6	917	-	1.4498746	1.0788207	-1.0	-1.0
chr1	248857483	248857793	ENSG00000171163.15|ZNF692|XRCC6|XRCC6	960	-	2.079592	1.3973117	-1.0	-1.0
chr10	1017304	1017494	ENSG00000107937.18|GTPBP4|XRCC6|XRCC6	992	+	5.5252233	2.079551	-1.0	-1.0
chr10	21534389	21534520	ENSG00000078403.16|MLLT10|XRCC6|XRCC6	961	+	2.5617828	1.4094267	-1.0	-1.0
chr10	50618817	50618977	ENSG00000198964.13|SGMS1|XRCC6|XRCC6	918	-	7.2707353	1.0844975	-1.0	-1.0
chr10	68755171	68755238	ENSG00000283551.1|SNORD98|XRCC6|XRCC6	998	+	2.78775	2.656313	-1.0	-1.0
chr10	68755181	68755285	ENSG00000060339.13|CCAR1|XRCC6|XRCC6	998	+	2.8802285	2.6025982	-1.0	-1.0
chr10	70743921	70744021	ENSG00000138316.10|ADAMTS14|XRCC6|XRCC6	900	+	1.9880154	1.0019808	-1.0	-1.0
chr10	71816427	71816527	ENSG00000197746.13|PSAP|XRCC6|XRCC6	911	-	2.737925	1.048462	-1.0	-1.0
chr10	71816987	71817237	ENSG00000197746.13|PSAP|XRCC6|XRCC6	979	-	3.1840022	1.6676501	-1.0	-1.0
chr10	72275529	72275694	ENSG00000168209.4|DDIT4|XRCC6|XRCC6	926	+	1.687708	1.1325692	-1.0	-1.0
chr10	72275254	72275374	ENSG00000168209.4|DDIT4|XRCC6|XRCC6	919	+	1.7518468	1.0920074	-1.0	-1.0
chr10	73064980	73065170	ENSG00000122884.12|P4HA1|XRCC6|XRCC6	985	-	4.9470634	1.8283817	-1.0	-1.0
chr10	78037193	78037373	ENSG00000138326.18|RPS24|XRCC6|XRCC6	961	+	1.1701031	1.410526	-1.0	-1.0
chr10	78040614	78040713	ENSG00000138326.18|RPS24|XRCC6|XRCC6	999	+	2.1357489	3.153943	-1.0	-1.0
chr10	78033769	78033964	ENSG00000138326.18|RPS24|XRCC6|XRCC6	933	+	1.774295	1.171153	-1.0	-1.0
chr10	101818273	101818378	ENSG00000198408.13|MGEA5|XRCC6|XRCC6	910	-	1.4632151	1.0461245	-1.0	-1.0
chr10	101817878	101817978	ENSG00000198408.13|MGEA5|XRCC6|XRCC6	907	-	1.963513	1.0316362	-1.0	-1.0
chr10	102108323	102108528	ENSG00000198728.10|LDB1|XRCC6|XRCC6	990	-	2.3232687	1.991951	-1.0	-1.0
chr10	102114740	102114946	ENSG00000198728.10|LDB1|XRCC6|XRCC6	982	-	2.84433	1.7336494	-1.0	-1.0
chr10	119042608	119042768	ENSG00000107581.12|EIF3A|XRCC6|XRCC6	920	-	1.8226907	1.0976608	-1.0	-1.0
chr11	291749	291929	ENSG00000142102.15|PGGHG|XRCC6|XRCC6	922	+	1.8684189	1.10657	-1.0	-1.0
chr11	290729	290904	ENSG00000142102.15|PGGHG|XRCC6|XRCC6	959	+	1.994367	1.3902088	-1.0	-1.0
chr11	291184	291664	ENSG00000142102.15|PGGHG|XRCC6|XRCC6	984	+	2.6419926	1.7902447	-1.0	-1.0
chr11	289444	289558	ENSG00000142102.15|PGGHG|XRCC6|XRCC6	957	+	3.2425137	1.3662314	-1.0	-1.0
chr11	812458	812628	ENSG00000177600.8|RPLP2|XRCC6|XRCC6	956	+	1.2889346	1.3546132	-1.0	-1.0
chr11	2685737	2685862	ENSG00000269821.1|KCNQ1OT1|XRCC6|XRCC6	906	-	7.0769377	1.0271535	-1.0	-1.0
chr11	2944505	2944650	ENSG00000205531.12|NAP1L4|XRCC6|XRCC6	928	-	2.970732	1.1436821	-1.0	-1.0
chr11	2982574	2982729	ENSG00000205531.12|NAP1L4|XRCC6|XRCC6	928	-	4.0894294	1.140331	-1.0	-1.0
chr11	5248262	5248482	ENSG00000213934.6|HBG1|XRCC6|XRCC6	995	-	2.0944862	2.2774127	-1.0	-1.0
chr11	5268330	5268645	ENSG00000196565.13|HBG2|XRCC6|XRCC6	978	-	2.033013	1.6632534	-1.0	-1.0
chr11	5254301	5254514	ENSG00000196565.13|HBG2|XRCC6|XRCC6	983	-	2.3600066	1.7632381	-1.0	-1.0
chr11	5269420	5269740	ENSG00000196565.13|HBG2|XRCC6|XRCC6	957	-	1.6779703	1.3715855	-1.0	-1.0
chr11	5269740	5269975	ENSG00000196565.13|HBG2|XRCC6|XRCC6	966	-	1.6547467	1.4710121	-1.0	-1.0
chr11	5253189	5253405	ENSG00000196565.13|HBG2|XRCC6|XRCC6	997	-	2.0934315	2.584814	-1.0	-1.0
chr11	5269453	5269676	ENSG00000213931.5|HBE1|XRCC6|XRCC6	952	-	1.5644442	1.3175982	-1.0	-1.0
chr11	5268344	5268597	ENSG00000213931.5|HBE1|XRCC6|XRCC6	979	-	1.9922478	1.681725	-1.0	-1.0
chr11	5269798	5269973	ENSG00000213931.5|HBE1|XRCC6|XRCC6	970	-	1.5946039	1.5285898	-1.0	-1.0
chr11	8685682	8685867	ENSG00000166441.12|RPL27A|XRCC6|XRCC6	962	+	2.133301	1.4153153	-1.0	-1.0
chr11	14499495	14499602	ENSG00000129083.12|COPB1|XRCC6|XRCC6	904	-	2.032857	1.0190713	-1.0	-1.0
chr11	14499495	14499625	ENSG00000256206.2|AC018523.2|XRCC6|XRCC6	912	-	2.084444	1.0565482	-1.0	-1.0
chr11	17075716	17075951	ENSG00000110700.6|RPS13|XRCC6|XRCC6	1000	-	2.8615305	4.390328	-1.0	-1.0
chr11	17077363	17077723	ENSG00000110700.6|RPS13|XRCC6|XRCC6	995	-	3.3693318	2.2866294	-1.0	-1.0
chr11	17075778	17075868	ENSG00000201403.1|SNORD14B|XRCC6|XRCC6	1000	-	2.7875185	5.2343864	-1.0	-1.0
chr11	32143713	32143908	ENSG00000227160.3|THEM7P|XRCC6|XRCC6	972	-	7.4587297	1.5487748	-1.0	-1.0
chr11	35526581	35526776	ENSG00000149090.11|PAMR1|XRCC6|XRCC6	1000	-	8.308492	3.822688	-1.0	-1.0
chr11	57407196	57407361	ENSG00000254979.5|AP000781.2|XRCC6|XRCC6	987	-	7.1649976	1.9003172	-1.0	-1.0
chr11	57407198	57407363	ENSG00000134802.17|SLC43A3|XRCC6|XRCC6	988	-	7.1621723	1.9031239	-1.0	-1.0
chr11	61877178	61877368	ENSG00000221968.8|FADS3|XRCC6|XRCC6	971	-	2.6342428	1.5339558	-1.0	-1.0
chr11	61964959	61965124	ENSG00000167996.15|FTH1|XRCC6|XRCC6	923	-	1.4676574	1.11383	-1.0	-1.0
chr11	62526899	62527519	ENSG00000124942.13|AHNAK|XRCC6|XRCC6	978	-	2.430092	1.6618115	-1.0	-1.0
chr11	62528974	62529219	ENSG00000124942.13|AHNAK|XRCC6|XRCC6	972	-	2.4806914	1.5513588	-1.0	-1.0
chr11	62530464	62530829	ENSG00000124942.13|AHNAK|XRCC6|XRCC6	970	-	2.4913697	1.5269158	-1.0	-1.0
chr11	62523039	62523259	ENSG00000124942.13|AHNAK|XRCC6|XRCC6	968	-	2.8055916	1.4949343	-1.0	-1.0
chr11	62521919	62522114	ENSG00000124942.13|AHNAK|XRCC6|XRCC6	935	-	2.3569343	1.1847755	-1.0	-1.0
chr11	62531429	62531734	ENSG00000124942.13|AHNAK|XRCC6|XRCC6	970	-	2.4663272	1.528388	-1.0	-1.0
chr11	62525349	62525559	ENSG00000124942.13|AHNAK|XRCC6|XRCC6	970	-	2.4943657	1.5157006	-1.0	-1.0
chr11	62519189	62519949	ENSG00000124942.13|AHNAK|XRCC6|XRCC6	945	-	2.0762908	1.2574923	-1.0	-1.0
chr11	62525749	62526104	ENSG00000124942.13|AHNAK|XRCC6|XRCC6	983	-	2.676061	1.7777859	-1.0	-1.0
chr11	62530859	62531149	ENSG00000124942.13|AHNAK|XRCC6|XRCC6	957	-	2.2758899	1.3643763	-1.0	-1.0
chr11	62529399	62529604	ENSG00000124942.13|AHNAK|XRCC6|XRCC6	954	-	2.4914908	1.3412658	-1.0	-1.0
chr11	62519974	62520329	ENSG00000124942.13|AHNAK|XRCC6|XRCC6	956	-	2.5408726	1.3570212	-1.0	-1.0
chr11	62516094	62516419	ENSG00000124942.13|AHNAK|XRCC6|XRCC6	981	-	2.3799062	1.7185389	-1.0	-1.0
chr11	62522569	62522749	ENSG00000124942.13|AHNAK|XRCC6|XRCC6	927	-	2.1154757	1.1392547	-1.0	-1.0
chr11	62532764	62533159	ENSG00000124942.13|AHNAK|XRCC6|XRCC6	960	-	2.5229695	1.3993548	-1.0	-1.0
chr11	62526379	62526704	ENSG00000124942.13|AHNAK|XRCC6|XRCC6	946	-	2.5142245	1.2657167	-1.0	-1.0
chr11	62527699	62527904	ENSG00000124942.13|AHNAK|XRCC6|XRCC6	998	-	3.740607	2.7766623	-1.0	-1.0
chr11	62531869	62532594	ENSG00000124942.13|AHNAK|XRCC6|XRCC6	955	-	2.2134073	1.344658	-1.0	-1.0
chr11	62527934	62528244	ENSG00000124942.13|AHNAK|XRCC6|XRCC6	967	-	3.3863583	1.4802421	-1.0	-1.0
chr11	62530159	62530339	ENSG00000124942.13|AHNAK|XRCC6|XRCC6	933	-	1.984958	1.1740286	-1.0	-1.0
chr11	62521104	62521334	ENSG00000124942.13|AHNAK|XRCC6|XRCC6	951	-	2.2653701	1.3088864	-1.0	-1.0
chr11	62516684	62517054	ENSG00000124942.13|AHNAK|XRCC6|XRCC6	985	-	2.616407	1.8141752	-1.0	-1.0
chr11	62517109	62518279	ENSG00000124942.13|AHNAK|XRCC6|XRCC6	992	-	3.1518419	2.1005483	-1.0	-1.0
chr11	62521339	62521469	ENSG00000124942.13|AHNAK|XRCC6|XRCC6	927	-	3.0847628	1.1345078	-1.0	-1.0
chr11	62528684	62528789	ENSG00000124942.13|AHNAK|XRCC6|XRCC6	907	-	2.0120645	1.03269	-1.0	-1.0
chr11	62529744	62530124	ENSG00000124942.13|AHNAK|XRCC6|XRCC6	977	-	2.5253499	1.6447513	-1.0	-1.0
chr11	62524414	62524609	ENSG00000124942.13|AHNAK|XRCC6|XRCC6	961	-	2.550467	1.408521	-1.0	-1.0
chr11	62518279	62519119	ENSG00000124942.13|AHNAK|XRCC6|XRCC6	984	-	2.769972	1.8031439	-1.0	-1.0
chr11	62524914	62525199	ENSG00000124942.13|AHNAK|XRCC6|XRCC6	970	-	2.3519902	1.5235456	-1.0	-1.0
chr11	62523564	62524364	ENSG00000124942.13|AHNAK|XRCC6|XRCC6	962	-	2.2947173	1.4189267	-1.0	-1.0
chr11	62533179	62533669	ENSG00000124942.13|AHNAK|XRCC6|XRCC6	983	-	3.153755	1.7703418	-1.0	-1.0
chr11	62524664	62524769	ENSG00000124942.13|AHNAK|XRCC6|XRCC6	936	-	2.2391634	1.1961474	-1.0	-1.0
chr11	62525594	62525744	ENSG00000124942.13|AHNAK|XRCC6|XRCC6	919	-	2.0064552	1.090884	-1.0	-1.0
chr11	62726793	62726968	ENSG00000234857.2|HNRNPUL2-BSCL2|XRCC6|XRCC6	944	-	2.320975	1.2524604	-1.0	-1.0
chr11	62726793	62726968	ENSG00000214753.2|HNRNPUL2|XRCC6|XRCC6	943	-	2.320975	1.2420968	-1.0	-1.0
chr11	62841588	62841809	ENSG00000133316.15|WDR74|XRCC6|XRCC6	981	-	1.7910858	1.7113565	-1.0	-1.0
chr11	62841618	62841809	ENSG00000222328.1|RNU2-2P|XRCC6|XRCC6	980	-	1.5122154	1.703621	-1.0	-1.0
chr11	62853970	62854070	ENSG00000255717.6|SNHG1|XRCC6|XRCC6	962	-	2.33908	1.41786	-1.0	-1.0
chr11	62852372	62852477	ENSG00000255717.6|SNHG1|XRCC6|XRCC6	906	-	2.0122323	1.0275452	-1.0	-1.0
chr11	62855370	62855470	ENSG00000255717.6|SNHG1|XRCC6|XRCC6	949	-	2.4169207	1.2909456	-1.0	-1.0
chr11	62853283	62853498	ENSG00000255717.6|SNHG1|XRCC6|XRCC6	993	-	2.0499341	2.1583986	-1.0	-1.0
chr11	62853696	62853800	ENSG00000255717.6|SNHG1|XRCC6|XRCC6	959	-	1.1172469	1.3872881	-1.0	-1.0
chr11	62853662	62853732	ENSG00000277846.1|SNORD30|XRCC6|XRCC6	943	-	1.065839	1.2428554	-1.0	-1.0
chr11	64769465	64769570	ENSG00000168066.20|SF1|XRCC6|XRCC6	916	-	2.115951	1.0756823	-1.0	-1.0
chr11	65427873	65428053	ENSG00000245532.7|NEAT1|XRCC6|XRCC6	987	+	2.5508273	1.9000455	-1.0	-1.0
chr11	65423188	65423383	ENSG00000245532.7|NEAT1|XRCC6|XRCC6	947	+	1.2735285	1.2716482	-1.0	-1.0
chr11	65440138	65440273	ENSG00000245532.7|NEAT1|XRCC6|XRCC6	931	+	1.6797687	1.1584462	-1.0	-1.0
chr11	65444663	65444778	ENSG00000245532.7|NEAT1|XRCC6|XRCC6	908	+	1.6510727	1.0376365	-1.0	-1.0
chr11	65424878	65425133	ENSG00000245532.7|NEAT1|XRCC6|XRCC6	967	+	1.2987899	1.4877958	-1.0	-1.0
chr11	65444043	65444143	ENSG00000245532.7|NEAT1|XRCC6|XRCC6	913	+	1.927885	1.0591345	-1.0	-1.0
chr11	65442148	65442303	ENSG00000245532.7|NEAT1|XRCC6|XRCC6	993	+	1.8545146	2.153959	-1.0	-1.0
chr11	65422858	65423098	ENSG00000245532.7|NEAT1|XRCC6|XRCC6	980	+	1.3115156	1.7068282	-1.0	-1.0
chr11	65427408	65427513	ENSG00000245532.7|NEAT1|XRCC6|XRCC6	914	+	1.937625	1.0658367	-1.0	-1.0
chr11	65423753	65424133	ENSG00000245532.7|NEAT1|XRCC6|XRCC6	974	+	1.3236989	1.5878011	-1.0	-1.0
chr11	65439028	65439183	ENSG00000245532.7|NEAT1|XRCC6|XRCC6	936	+	1.9896257	1.193794	-1.0	-1.0
chr11	65423272	65423387	ENSG00000278144.1|NEAT1_1|XRCC6|XRCC6	953	+	1.5097721	1.3264213	-1.0	-1.0
chr11	65423959	65424118	ENSG00000277599.1|NEAT1_3|XRCC6|XRCC6	941	+	1.2393292	1.2318178	-1.0	-1.0
chr11	65500546	65500836	ENSG00000251562.7|MALAT1|XRCC6|XRCC6	997	+	1.1228689	2.457898	-1.0	-1.0
chr11	65503036	65503171	ENSG00000251562.7|MALAT1|XRCC6|XRCC6	922	+	0.88885045	1.1069696	-1.0	-1.0
chr11	65499866	65500426	ENSG00000251562.7|MALAT1|XRCC6|XRCC6	985	+	1.1419262	1.8250185	-1.0	-1.0
chr11	65976469	65976568	ENSG00000175467.14|SART1|XRCC6|XRCC6	958	+	3.801268	1.3782146	-1.0	-1.0
chr11	66063439	66063542	ENSG00000087365.15|SF3B2|XRCC6|XRCC6	903	+	1.6393487	1.0153793	-1.0	-1.0
chr11	66059514	66059595	ENSG00000087365.15|SF3B2|XRCC6|XRCC6	943	+	1.5960073	1.2468207	-1.0	-1.0
chr11	66348115	66348214	ENSG00000255468.6|AP001107.9|XRCC6|XRCC6	911	+	1.5906957	1.0521928	-1.0	-1.0
chr11	66617062	66617307	ENSG00000248643.5|RBM14-RBM4|XRCC6|XRCC6	971	+	2.9943812	1.5343106	-1.0	-1.0
chr11	66617128	66617258	ENSG00000239306.4|RBM14|XRCC6|XRCC6	970	+	2.738227	1.5173707	-1.0	-1.0
chr11	67584463	67584573	ENSG00000084207.15|GSTP1|XRCC6|XRCC6	916	+	3.0090938	1.0735646	-1.0	-1.0
chr11	68043285	68043385	ENSG00000110719.9|TCIRG1|XRCC6|XRCC6	907	+	2.0633917	1.0338209	-1.0	-1.0
chr11	75400390	75400538	ENSG00000206941.1|SNORD15A|XRCC6|XRCC6	959	+	1.6925843	1.3857038	-1.0	-1.0
chr11	75404821	75404921	ENSG00000149273.14|RPS3|XRCC6|XRCC6	927	+	2.4163928	1.1387098	-1.0	-1.0
chr11	75400403	75400563	ENSG00000149273.14|RPS3|XRCC6|XRCC6	960	+	1.9536905	1.3982114	-1.0	-1.0
chr11	75400691	75400806	ENSG00000149273.14|RPS3|XRCC6|XRCC6	912	+	1.5645307	1.0565902	-1.0	-1.0
chr11	75404024	75404207	ENSG00000149273.14|RPS3|XRCC6|XRCC6	1000	+	3.3565845	3.8833683	-1.0	-1.0
chr11	75404337	75404607	ENSG00000149273.14|RPS3|XRCC6|XRCC6	1000	+	2.62914	4.9581857	-1.0	-1.0
chr11	75402419	75402519	ENSG00000149273.14|RPS3|XRCC6|XRCC6	924	+	2.111094	1.1186857	-1.0	-1.0
chr11	75404420	75404566	ENSG00000207445.1|SNORD15B|XRCC6|XRCC6	1000	+	2.9452708	6.9713593	-1.0	-1.0
chr11	83157302	83157442	ENSG00000165494.11|PCF11|XRCC6|XRCC6	917	+	1.8787014	1.0830693	-1.0	-1.0
chr11	83158252	83158417	ENSG00000165494.11|PCF11|XRCC6|XRCC6	947	+	2.4480476	1.2733792	-1.0	-1.0
chr11	83158017	83158207	ENSG00000165494.11|PCF11|XRCC6|XRCC6	925	+	1.6219878	1.1220734	-1.0	-1.0
chr11	85664077	85664222	ENSG00000137504.13|CREBZF|XRCC6|XRCC6	921	-	2.0374286	1.1018243	-1.0	-1.0
chr11	86068730	86068945	ENSG00000073921.17|PICALM|XRCC6|XRCC6	979	-	2.0309856	1.6882102	-1.0	-1.0
chr11	93721417	93721917	ENSG00000166004.14|CEP295|XRCC6|XRCC6	996	+	2.0223181	2.387422	-1.0	-1.0
chr11	93721582	93721865	ENSG00000254911.3|SCARNA9|XRCC6|XRCC6	999	+	2.1457617	2.8761497	-1.0	-1.0
chr11	93721796	93721866	ENSG00000273885.1|snoU2-30|XRCC6|XRCC6	981	+	1.8322804	1.726329	-1.0	-1.0
chr11	93730767	93730942	ENSG00000166012.16|TAF1D|XRCC6|XRCC6	986	-	4.6956406	1.8386834	-1.0	-1.0
chr11	93732292	93732412	ENSG00000166012.16|TAF1D|XRCC6|XRCC6	971	-	1.567227	1.5340409	-1.0	-1.0
chr11	93737007	93737197	ENSG00000166012.16|TAF1D|XRCC6|XRCC6	921	-	1.2650716	1.1005396	-1.0	-1.0
chr11	118473801	118473951	ENSG00000118058.20|KMT2A|XRCC6|XRCC6	954	+	5.1047688	1.3399082	-1.0	-1.0
chr11	118768737	118768932	ENSG00000110367.11|DDX6|XRCC6|XRCC6	999	-	4.1412344	3.0798032	-1.0	-1.0
chr11	118923704	118923884	ENSG00000186174.12|BCL9L|XRCC6|XRCC6	908	-	7.0816836	1.0373596	-1.0	-1.0
chr11	119306694	119306849	ENSG00000110395.6|CBL|XRCC6|XRCC6	922	+	7.1702495	1.1091588	-1.0	-1.0
chr11	123057748	123057888	ENSG00000109971.13|HSPA8|XRCC6|XRCC6	929	-	1.9903626	1.1483184	-1.0	-1.0
chr11	123058134	123058251	ENSG00000109971.13|HSPA8|XRCC6|XRCC6	970	-	1.6253811	1.5228469	-1.0	-1.0
chr11	123058851	123059036	ENSG00000109971.13|HSPA8|XRCC6|XRCC6	924	-	1.2560627	1.1186559	-1.0	-1.0
chr11	123058009	123058114	ENSG00000109971.13|HSPA8|XRCC6|XRCC6	935	-	1.6604016	1.1838074	-1.0	-1.0
chr11	123059271	123059371	ENSG00000109971.13|HSPA8|XRCC6|XRCC6	940	-	1.7547797	1.2187251	-1.0	-1.0
chr12	6510401	6510546	ENSG00000239002.3|SCARNA10|XRCC6|XRCC6	948	+	1.1784456	1.2808927	-1.0	-1.0
chr12	6510403	6510603	ENSG00000010292.12|NCAPD2|XRCC6|XRCC6	949	+	1.4519839	1.2930281	-1.0	-1.0
chr12	6510404	6510522	ENSG00000276232.1|AC006064.5|XRCC6|XRCC6	958	+	1.2089502	1.3797067	-1.0	-1.0
chr12	6770156	6770218	ENSG00000159335.15|PTMS|XRCC6|XRCC6	967	+	3.5111256	1.4838657	-1.0	-1.0
chr12	6928122	6928307	ENSG00000111676.14|ATN1|XRCC6|XRCC6	996	+	3.6103065	2.4347086	-1.0	-1.0
chr12	6927947	6928092	ENSG00000111676.14|ATN1|XRCC6|XRCC6	935	+	3.317823	1.185389	-1.0	-1.0
chr12	6967315	6967420	ENSG00000215021.8|PHB2|XRCC6|XRCC6	925	-	1.2336974	1.1242876	-1.0	-1.0
chr12	13046040	13046245	ENSG00000084444.13|FAM234B|XRCC6|XRCC6	1000	+	3.7568793	5.084932	-1.0	-1.0
chr12	20551319	20551514	ENSG00000172572.6|PDE3A|XRCC6|XRCC6	997	+	5.018085	2.5434976	-1.0	-1.0
chr12	26921619	26921814	ENSG00000064102.14|INTS13|XRCC6|XRCC6	999	-	7.983366	3.1410537	-1.0	-1.0
chr12	49131275	49131385	ENSG00000123416.15|TUBA1B|XRCC6|XRCC6	908	-	1.9234778	1.0368944	-1.0	-1.0
chr12	49272717	49273102	ENSG00000167553.15|TUBA1C|XRCC6|XRCC6	992	+	5.3254843	2.1162612	-1.0	-1.0
chr12	53460318	53460443	ENSG00000257379.1|AC023509.1|XRCC6|XRCC6	947	+	2.88653	1.2735329	-1.0	-1.0
chr12	53460319	53460439	ENSG00000197111.15|PCBP2|XRCC6|XRCC6	941	+	2.8865442	1.2305775	-1.0	-1.0
chr12	54281850	54281965	ENSG00000258344.1|AC078778.2|XRCC6|XRCC6	901	+	1.4203389	1.0061554	-1.0	-1.0
chr12	54282780	54282880	ENSG00000258344.1|AC078778.2|XRCC6|XRCC6	904	+	1.3313032	1.015625	-1.0	-1.0
chr12	54282799	54282874	ENSG00000135486.17|HNRNPA1|XRCC6|XRCC6	902	+	1.3333031	1.0100238	-1.0	-1.0
chr12	56639743	56639868	ENSG00000110955.8|ATP5B|XRCC6|XRCC6	917	-	2.1056998	1.0810283	-1.0	-1.0
chr12	56638299	56638423	ENSG00000110955.8|ATP5B|XRCC6|XRCC6	920	-	1.825737	1.0970906	-1.0	-1.0
chr12	56643647	56643817	ENSG00000110955.8|ATP5B|XRCC6|XRCC6	968	-	1.8194577	1.489658	-1.0	-1.0
chr12	56644985	56645165	ENSG00000110955.8|ATP5B|XRCC6|XRCC6	945	-	1.2929081	1.2611048	-1.0	-1.0
chr12	56645921	56646026	ENSG00000110955.8|ATP5B|XRCC6|XRCC6	909	-	2.6347451	1.0388836	-1.0	-1.0
chr12	56645026	56645101	ENSG00000207031.1|SNORD59A|XRCC6|XRCC6	946	-	1.2928879	1.2706496	-1.0	-1.0
chr12	68842663	68842763	ENSG00000257181.1|AC025423.4|XRCC6|XRCC6	937	-	3.372988	1.1994088	-1.0	-1.0
chr12	68842664	68842764	ENSG00000135678.11|CPM|XRCC6|XRCC6	911	-	3.3101685	1.0496264	-1.0	-1.0
chr12	69246781	69246956	ENSG00000111605.16|CPSF6|XRCC6|XRCC6	989	+	4.5313597	1.974186	-1.0	-1.0
chr12	76049154	76049319	ENSG00000187109.13|NAP1L1|XRCC6|XRCC6	940	-	1.7977912	1.2226431	-1.0	-1.0
chr12	76056032	76056237	ENSG00000187109.13|NAP1L1|XRCC6|XRCC6	966	-	1.3628817	1.47285	-1.0	-1.0
chr12	76084384	76084559	ENSG00000187109.13|NAP1L1|XRCC6|XRCC6	942	-	2.4744081	1.2332292	-1.0	-1.0
chr12	95858927	95859062	ENSG00000139343.10|SNRPF|XRCC6|XRCC6	966	+	3.7054338	1.4699537	-1.0	-1.0
chr12	98599553	98599738	ENSG00000075415.12|SLC25A3|XRCC6|XRCC6	991	+	2.4449308	2.0468216	-1.0	-1.0
chr12	98599634	98599739	ENSG00000212443.1|SNORA53|XRCC6|XRCC6	991	+	2.3205419	2.04556	-1.0	-1.0
chr12	103939508	103939618	ENSG00000166598.14|HSP90B1|XRCC6|XRCC6	951	+	1.352566	1.3112904	-1.0	-1.0
chr12	103947632	103947837	ENSG00000166598.14|HSP90B1|XRCC6|XRCC6	976	+	1.5073178	1.6257037	-1.0	-1.0
chr12	103932316	103932418	ENSG00000166598.14|HSP90B1|XRCC6|XRCC6	927	+	1.2652769	1.1368513	-1.0	-1.0
chr12	103941409	103941574	ENSG00000166598.14|HSP90B1|XRCC6|XRCC6	920	+	1.2883686	1.0987409	-1.0	-1.0
chr12	103939234	103939394	ENSG00000166598.14|HSP90B1|XRCC6|XRCC6	955	+	3.0876315	1.3501978	-1.0	-1.0
chr12	104125235	104125356	ENSG00000199415.1|RNA5SP370|XRCC6|XRCC6	975	+	2.8757164	1.600423	-1.0	-1.0
chr12	110281605	110281725	ENSG00000174437.16|ATP2A2|XRCC6|XRCC6	954	+	2.020318	1.3410167	-1.0	-1.0
chr12	124914128	124914418	ENSG00000150991.14|UBC|XRCC6|XRCC6	991	-	3.2304938	2.062476	-1.0	-1.0
chr13	24895152	24895257	ENSG00000151849.14|CENPJ|XRCC6|XRCC6	906	-	7.06019	1.0278621	-1.0	-1.0
chr13	27254988	27255183	ENSG00000122026.10|RPL21|XRCC6|XRCC6	985	+	2.6526968	1.8112049	-1.0	-1.0
chr13	27255063	27255135	ENSG00000207500.1|SNORD102|XRCC6|XRCC6	988	+	2.744802	1.9033235	-1.0	-1.0
chr13	41060664	41060837	ENSG00000120690.15|ELF1|XRCC6|XRCC6	993	-	2.0436459	2.1619568	-1.0	-1.0
chr13	91348454	91348689	ENSG00000215417.12|MIR17HG|XRCC6|XRCC6	990	+	2.628291	2.0006766	-1.0	-1.0
chr13	91347964	91348444	ENSG00000215417.12|MIR17HG|XRCC6|XRCC6	958	+	2.1712835	1.3815722	-1.0	-1.0
chr13	91348779	91349089	ENSG00000215417.12|MIR17HG|XRCC6|XRCC6	968	+	2.5071146	1.4941868	-1.0	-1.0
chr13	110901764	110901909	ENSG00000088448.14|ANKRD10|XRCC6|XRCC6	942	-	2.3282948	1.2362653	-1.0	-1.0
chr14	20343412	20343522	ENSG00000259001.3|AL355075.4|XRCC6|XRCC6	1000	-	5.43252	3.5860467	-1.0	-1.0
chr14	21397287	21397397	ENSG00000100888.12|CHD8|XRCC6|XRCC6	914	-	1.8264741	1.064003	-1.0	-1.0
chr14	21397291	21397396	ENSG00000200785.1|SNORD8|XRCC6|XRCC6	918	-	1.8392285	1.084506	-1.0	-1.0
chr14	23068258	23068458	ENSG00000100813.14|ACIN1|XRCC6|XRCC6	986	-	4.3707643	1.866605	-1.0	-1.0
chr14	23321493	23321673	ENSG00000100836.10|PABPN1|XRCC6|XRCC6	943	+	1.5834444	1.2423594	-1.0	-1.0
chr14	23325402	23325502	ENSG00000100836.10|PABPN1|XRCC6|XRCC6	908	+	1.4082778	1.0383712	-1.0	-1.0
chr14	23321848	23322018	ENSG00000100836.10|PABPN1|XRCC6|XRCC6	924	+	3.2756395	1.1174661	-1.0	-1.0
chr14	23321501	23321671	ENSG00000258643.5|BCL2L2-PABPN1|XRCC6|XRCC6	943	+	1.5757327	1.2405567	-1.0	-1.0
chr14	23321846	23322016	ENSG00000258643.5|BCL2L2-PABPN1|XRCC6|XRCC6	923	+	3.179865	1.1147165	-1.0	-1.0
chr14	58239828	58240028	ENSG00000139971.15|C14orf37|XRCC6|XRCC6	974	-	1.6635809	1.5814725	-1.0	-1.0
chr14	74798554	74798654	ENSG00000119596.17|YLPM1|XRCC6|XRCC6	900	+	7.0727105	1.0019715	-1.0	-1.0
chr14	75604106	75604301	ENSG00000119686.9|FLVCR2|XRCC6|XRCC6	1000	+	3.6107621	3.4971662	-1.0	-1.0
chr14	75604172	75604278	ENSG00000201096.1|RNA5SP387|XRCC6|XRCC6	1000	+	3.5668538	3.5418015	-1.0	-1.0
chr14	89712510	89712700	ENSG00000200312.1|RN7SKP255|XRCC6|XRCC6	997	+	3.3544414	2.4612105	-1.0	-1.0
chr14	101762180	101762315	ENSG00000078304.19|PPP2R5C|XRCC6|XRCC6	914	+	2.8620484	1.0650783	-1.0	-1.0
chr14	102086548	102086653	ENSG00000080824.18|HSP90AA1|XRCC6|XRCC6	919	-	3.3421438	1.091892	-1.0	-1.0
chr14	102086808	102086985	ENSG00000080824.18|HSP90AA1|XRCC6|XRCC6	981	-	2.6889374	1.7184658	-1.0	-1.0
chr14	102082944	102083199	ENSG00000080824.18|HSP90AA1|XRCC6|XRCC6	982	-	1.8419108	1.7543758	-1.0	-1.0
chr14	102084648	102084828	ENSG00000080824.18|HSP90AA1|XRCC6|XRCC6	931	-	1.255911	1.1607001	-1.0	-1.0
chr14	102616390	102616565	ENSG00000089902.9|RCOR1|XRCC6|XRCC6	967	+	3.3062887	1.4766603	-1.0	-1.0
chr14	103521586	103521736	ENSG00000166165.12|CKB|XRCC6|XRCC6	919	-	7.2265463	1.0911877	-1.0	-1.0
chr14	105468524	105468624	ENSG00000182979.17|MTA1|XRCC6|XRCC6	919	+	7.1111827	1.0899467	-1.0	-1.0
chr14	106636671	106636781	ENSG00000199480.1|RNA5SP389|XRCC6|XRCC6	999	+	5.1632476	2.9829519	-1.0	-1.0
chr15	25407951	25408131	ENSG00000114062.18|UBE3A|XRCC6|XRCC6	985	-	5.401021	1.8349013	-1.0	-1.0
chr15	43793688	43793838	ENSG00000140264.19|SERF2|XRCC6|XRCC6	932	+	1.7935518	1.1647941	-1.0	-1.0
chr15	45587362	45587525	ENSG00000104164.10|BLOC1S6|XRCC6|XRCC6	1000	+	7.656632	3.4622045	-1.0	-1.0
chr15	45587365	45587520	ENSG00000260170.1|AC090527.2|XRCC6|XRCC6	1000	+	7.9879622	3.5749786	-1.0	-1.0
chr15	50363584	50363684	ENSG00000244879.6|GABPB1-AS1|XRCC6|XRCC6	920	+	5.0610905	1.0956995	-1.0	-1.0
chr15	64499966	64500086	ENSG00000180357.9|ZNF609|XRCC6|XRCC6	914	+	1.9815149	1.0630789	-1.0	-1.0
chr15	66504787	66504883	ENSG00000174444.14|RPL4|XRCC6|XRCC6	999	-	3.7240374	3.2401855	-1.0	-1.0
chr15	66502794	66503014	ENSG00000174444.14|RPL4|XRCC6|XRCC6	998	-	1.9598987	2.7053847	-1.0	-1.0
chr15	66501969	66502174	ENSG00000174444.14|RPL4|XRCC6|XRCC6	996	-	2.3617961	2.3731523	-1.0	-1.0
chr15	66501203	66501398	ENSG00000174444.14|RPL4|XRCC6|XRCC6	997	-	2.8955815	2.5602503	-1.0	-1.0
chr15	66499354	66499594	ENSG00000174444.14|RPL4|XRCC6|XRCC6	957	-	1.2115766	1.3627088	-1.0	-1.0
chr15	66503184	66503379	ENSG00000174444.14|RPL4|XRCC6|XRCC6	942	-	1.3067169	1.2329577	-1.0	-1.0
chr15	66501249	66501318	ENSG00000199574.1|SNORD18C|XRCC6|XRCC6	997	-	2.9620228	2.529811	-1.0	-1.0
chr15	66502018	66502089	ENSG00000280554.1|snoU18|XRCC6|XRCC6	995	-	2.2853942	2.3303258	-1.0	-1.0
chr15	66502019	66502091	ENSG00000202529.1|SNORD18B|XRCC6|XRCC6	996	-	2.274841	2.3877125	-1.0	-1.0
chr15	66502811	66502910	ENSG00000199673.1|SNORD16|XRCC6|XRCC6	990	-	1.4411815	1.9918206	-1.0	-1.0
chr15	66503242	66503314	ENSG00000200623.1|SNORD18A|XRCC6|XRCC6	926	-	1.2535204	1.1306887	-1.0	-1.0
chr15	69453603	69453808	ENSG00000137818.11|RPLP1|XRCC6|XRCC6	990	+	1.9433023	2.020861	-1.0	-1.0
chr15	74409813	74409973	ENSG00000138623.9|SEMA7A|XRCC6|XRCC6	939	-	3.2089415	1.2149768	-1.0	-1.0
chr15	78872915	78873050	ENSG00000185787.14|MORF4L1|XRCC6|XRCC6	907	+	1.658983	1.0336041	-1.0	-1.0
chr15	89335052	89335217	ENSG00000261441.1|AC124068.2|XRCC6|XRCC6	1000	+	4.186467	11.397284	-1.0	-1.0
chr15	90201553	90201678	ENSG00000185033.14|SEMA4B|XRCC6|XRCC6	928	+	7.1611466	1.1400322	-1.0	-1.0
chr15	90879774	90879866	ENSG00000140564.11|FURIN|XRCC6|XRCC6	992	+	2.9135578	2.072122	-1.0	-1.0
chr15	90912216	90912406	ENSG00000196547.14|MAN2A2|XRCC6|XRCC6	965	+	2.5826316	1.4562384	-1.0	-1.0
chr15	90902784	90902974	ENSG00000196547.14|MAN2A2|XRCC6|XRCC6	984	+	3.2372272	1.7880666	-1.0	-1.0
chr15	90902991	90903211	ENSG00000196547.14|MAN2A2|XRCC6|XRCC6	944	+	2.1537964	1.2554988	-1.0	-1.0
chr15	96282841	96282989	ENSG00000247809.7|NR2F2-AS1|XRCC6|XRCC6	1000	-	5.429991	10.4061575	-1.0	-1.0
chr16	154226	154506	ENSG00000206177.6|HBM|XRCC6|XRCC6	924	+	2.135048	1.1171238	-1.0	-1.0
chr16	154271	154501	ENSG00000130656.4|HBZ|XRCC6|XRCC6	927	+	2.10173	1.1371683	-1.0	-1.0
chr16	407205	407350	ENSG00000242612.6|DECR2|XRCC6|XRCC6	923	+	7.415618	1.1113511	-1.0	-1.0
chr16	407207	407352	ENSG00000103202.12|NME4|XRCC6|XRCC6	920	+	7.403226	1.0959027	-1.0	-1.0
chr16	670929	671094	ENSG00000140983.13|RHOT2|XRCC6|XRCC6	959	+	2.584649	1.382135	-1.0	-1.0
chr16	790914	791059	ENSG00000127586.16|CHTF18|XRCC6|XRCC6	921	+	3.0728555	1.100787	-1.0	-1.0
chr16	791999	792114	ENSG00000127586.16|CHTF18|XRCC6|XRCC6	916	+	3.2607634	1.0751233	-1.0	-1.0
chr16	1311638	1311783	ENSG00000103275.19|UBE2I|XRCC6|XRCC6	915	+	7.358153	1.0721537	-1.0	-1.0
chr16	1746406	1746601	ENSG00000138834.12|MAPK8IP3|XRCC6|XRCC6	995	+	4.133956	2.2688985	-1.0	-1.0
chr16	1771125	1771300	ENSG00000103024.7|NME3|XRCC6|XRCC6	981	-	4.667546	1.729993	-1.0	-1.0
chr16	1786685	1786870	ENSG00000095906.16|NUBP2|XRCC6|XRCC6	973	+	3.5962257	1.5624576	-1.0	-1.0
chr16	1962906	1963056	ENSG00000140988.15|RPS2|XRCC6|XRCC6	964	-	1.2353046	1.4418123	-1.0	-1.0
chr16	1965143	1965358	ENSG00000255198.4|SNHG9|XRCC6|XRCC6	997	+	3.283385	2.5584698	-1.0	-1.0
chr16	1965183	1965310	ENSG00000273587.1|SNORA78|XRCC6|XRCC6	999	+	2.838967	2.9321685	-1.0	-1.0
chr16	2154962	2155137	ENSG00000260260.1|SNHG19|XRCC6|XRCC6	986	-	1.758117	1.8575522	-1.0	-1.0
chr16	2155022	2155105	ENSG00000206630.1|SNORD60|XRCC6|XRCC6	991	-	1.5986918	2.0696738	-1.0	-1.0
chr16	2155024	2155104	ENSG00000281010.1|snoR1|XRCC6|XRCC6	990	-	1.5821298	2.011377	-1.0	-1.0
chr16	2257884	2258079	ENSG00000205937.11|RNPS1|XRCC6|XRCC6	1000	-	4.2399683	3.8476586	-1.0	-1.0
chr16	2762160	2762340	ENSG00000167978.16|SRRM2|XRCC6|XRCC6	911	+	1.7926452	1.051399	-1.0	-1.0
chr16	2764760	2764860	ENSG00000167978.16|SRRM2|XRCC6|XRCC6	907	+	1.920821	1.0320896	-1.0	-1.0
chr16	2763590	2763690	ENSG00000167978.16|SRRM2|XRCC6|XRCC6	904	+	1.5816842	1.0163506	-1.0	-1.0
chr16	2768261	2768504	ENSG00000167978.16|SRRM2|XRCC6|XRCC6	952	+	2.8233874	1.3178364	-1.0	-1.0
chr16	2763945	2764125	ENSG00000167978.16|SRRM2|XRCC6|XRCC6	919	+	1.6635805	1.0889385	-1.0	-1.0
chr16	2770164	2770364	ENSG00000167978.16|SRRM2|XRCC6|XRCC6	966	+	1.7774147	1.4657626	-1.0	-1.0
chr16	2759828	2760168	ENSG00000167978.16|SRRM2|XRCC6|XRCC6	978	+	1.9743643	1.6518117	-1.0	-1.0
chr16	2771012	2771317	ENSG00000167978.16|SRRM2|XRCC6|XRCC6	982	+	2.1997237	1.7477795	-1.0	-1.0
chr16	2764240	2764435	ENSG00000167978.16|SRRM2|XRCC6|XRCC6	957	+	1.8975657	1.3684525	-1.0	-1.0
chr16	2769229	2769419	ENSG00000167978.16|SRRM2|XRCC6|XRCC6	982	+	2.1179965	1.7402277	-1.0	-1.0
chr16	2817664	2817809	ENSG00000007038.10|PRSS21|XRCC6|XRCC6	911	+	2.1348748	1.0528386	-1.0	-1.0
chr16	2820054	2820194	ENSG00000007038.10|PRSS21|XRCC6|XRCC6	918	+	7.1768193	1.0860361	-1.0	-1.0
chr16	2819164	2819264	ENSG00000007038.10|PRSS21|XRCC6|XRCC6	905	+	7.06019	1.022759	-1.0	-1.0
chr16	3191947	3192142	ENSG00000262668.1|AJ003147.2|XRCC6|XRCC6	918	+	5.564665	1.0846812	-1.0	-1.0
chr16	9091647	9091912	ENSG00000182831.11|C16orf72|XRCC6|XRCC6	959	+	2.2904985	1.384752	-1.0	-1.0
chr16	23467321	23467496	ENSG00000103365.15|GGA2|XRCC6|XRCC6	939	-	2.1232314	1.2138022	-1.0	-1.0
chr16	24791086	24791256	ENSG00000090905.18|TNRC6A|XRCC6|XRCC6	942	+	3.131288	1.2364364	-1.0	-1.0
chr16	28836992	28837092	ENSG00000168488.18|ATXN2L|XRCC6|XRCC6	901	+	2.0272107	1.0052488	-1.0	-1.0
chr16	29664636	29664786	ENSG00000277669.1|AC009086.2|XRCC6|XRCC6	924	+	3.02278	1.1207454	-1.0	-1.0
chr16	29666021	29666151	ENSG00000277669.1|AC009086.2|XRCC6|XRCC6	927	+	3.186044	1.1395454	-1.0	-1.0
chr16	29664639	29664789	ENSG00000197471.11|SPN|XRCC6|XRCC6	928	+	3.0462606	1.142253	-1.0	-1.0
chr16	29666019	29666149	ENSG00000197471.11|SPN|XRCC6|XRCC6	924	+	3.1712918	1.1165012	-1.0	-1.0
chr16	30069894	30070114	ENSG00000149925.17|ALDOA|XRCC6|XRCC6	960	+	1.6564548	1.3933883	-1.0	-1.0
chr16	30068573	30068738	ENSG00000149925.17|ALDOA|XRCC6|XRCC6	922	+	1.3306513	1.1106954	-1.0	-1.0
chr16	30068788	30068990	ENSG00000149925.17|ALDOA|XRCC6|XRCC6	961	+	1.4864163	1.4100536	-1.0	-1.0
chr16	30070144	30070364	ENSG00000149925.17|ALDOA|XRCC6|XRCC6	1000	+	1.9823225	3.4517338	-1.0	-1.0
chr16	31190255	31190420	ENSG00000089280.18|FUS|XRCC6|XRCC6	950	+	2.1707497	1.303776	-1.0	-1.0
chr16	31190962	31191110	ENSG00000089280.18|FUS|XRCC6|XRCC6	970	+	2.2968378	1.5299534	-1.0	-1.0
chr16	68742376	68742476	ENSG00000039068.18|CDH1|XRCC6|XRCC6	918	+	7.1111827	1.0845836	-1.0	-1.0
chr16	70537960	70538145	ENSG00000189091.12|SF3B3|XRCC6|XRCC6	978	+	2.3445244	1.6565602	-1.0	-1.0
chr16	70529439	70529634	ENSG00000189091.12|SF3B3|XRCC6|XRCC6	994	+	2.675929	2.1897287	-1.0	-1.0
chr16	70529508	70529588	ENSG00000221514.1|SNORD111B|XRCC6|XRCC6	994	+	2.6384423	2.1964254	-1.0	-1.0
chr16	70538004	70538098	ENSG00000221066.1|SNORD111|XRCC6|XRCC6	989	+	2.5782955	1.9442886	-1.0	-1.0
chr16	85567193	85567318	ENSG00000131149.18|GSE1|XRCC6|XRCC6	932	+	3.0713236	1.168864	-1.0	-1.0
chr16	88652324	88652469	ENSG00000167508.11|MVD|XRCC6|XRCC6	911	-	1.5493739	1.049813	-1.0	-1.0
chr16	88652124	88652299	ENSG00000167508.11|MVD|XRCC6|XRCC6	933	-	2.3353395	1.1766078	-1.0	-1.0
chr16	88976275	88976420	ENSG00000129993.14|CBFA2T3|XRCC6|XRCC6	928	-	2.9447227	1.1453031	-1.0	-1.0
chr16	89561161	89561351	ENSG00000167526.13|RPL13|XRCC6|XRCC6	943	+	1.793941	1.2457138	-1.0	-1.0
chr16	89588297	89588482	ENSG00000178773.14|CPNE7|XRCC6|XRCC6	971	+	4.032221	1.5443299	-1.0	-1.0
chr16	89596868	89596983	ENSG00000178773.14|CPNE7|XRCC6|XRCC6	927	+	7.2632785	1.1347979	-1.0	-1.0
chr16	89694023	89694128	ENSG00000185324.21|CDK10|XRCC6|XRCC6	920	+	3.2610755	1.0972385	-1.0	-1.0
chr16	89904437	89904537	ENSG00000141002.19|TCF25|XRCC6|XRCC6	919	+	7.1051974	1.0892292	-1.0	-1.0
chr17	1400122	1400227	ENSG00000108953.16|YWHAE|XRCC6|XRCC6	907	-	1.5864956	1.0331681	-1.0	-1.0
chr17	2329090	2329280	ENSG00000167721.10|TSR1|XRCC6|XRCC6	936	-	1.7155406	1.1916325	-1.0	-1.0
chr17	2330230	2330445	ENSG00000167721.10|TSR1|XRCC6|XRCC6	996	-	2.900085	2.421724	-1.0	-1.0
chr17	2329090	2329237	ENSG00000275084.3|SNORD91B|XRCC6|XRCC6	934	-	1.611932	1.1791615	-1.0	-1.0
chr17	2330229	2330370	ENSG00000212163.5|SNORD91A|XRCC6|XRCC6	993	-	2.4701805	2.1834533	-1.0	-1.0
chr17	7507831	7508026	ENSG00000181222.15|POLR2A|XRCC6|XRCC6	996	+	6.9533362	2.4192271	-1.0	-1.0
chr17	8226535	8226720	ENSG00000178971.13|CTC1|XRCC6|XRCC6	984	-	3.7775946	1.7882993	-1.0	-1.0
chr17	16381057	16381184	ENSG00000170315.13|UBB|XRCC6|XRCC6	921	+	1.7550647	1.1037447	-1.0	-1.0
chr17	16441658	16441908	ENSG00000175061.17|LRRC75A-AS1|XRCC6|XRCC6	999	+	2.466197	3.2820778	-1.0	-1.0
chr17	16441118	16441358	ENSG00000175061.17|LRRC75A-AS1|XRCC6|XRCC6	995	+	1.7746879	2.2758653	-1.0	-1.0
chr17	16439941	16440131	ENSG00000175061.17|LRRC75A-AS1|XRCC6|XRCC6	966	+	1.8614542	1.46489	-1.0	-1.0
chr17	16440035	16440106	ENSG00000277370.1|SNORD49A|XRCC6|XRCC6	947	+	2.0143247	1.2788731	-1.0	-1.0
chr17	16441225	16441298	ENSG00000277512.1|SNORD65|XRCC6|XRCC6	993	+	1.5663694	2.1538086	-1.0	-1.0
chr17	19061996	19062196	ENSG00000265185.5|SNORD3B-1|XRCC6|XRCC6	1000	+	8.979271	13.002752	-1.0	-1.0
chr17	28720568	28720673	ENSG00000198242.13|RPL23A|XRCC6|XRCC6	1000	+	3.2125309	5.67033	-1.0	-1.0
chr17	28720450	28720568	ENSG00000198242.13|RPL23A|XRCC6|XRCC6	986	+	2.9904537	1.8640355	-1.0	-1.0
chr17	28722501	28722711	ENSG00000198242.13|RPL23A|XRCC6|XRCC6	997	+	3.384275	2.4843295	-1.0	-1.0
chr17	28723599	28723764	ENSG00000198242.13|RPL23A|XRCC6|XRCC6	925	+	2.110294	1.1242403	-1.0	-1.0
chr17	28720549	28720616	ENSG00000238423.1|SNORD42B|XRCC6|XRCC6	1000	+	3.4432418	7.4269896	-1.0	-1.0
chr17	28722581	28722653	ENSG00000238578.1|SNORD4A|XRCC6|XRCC6	999	+	3.47203	3.0588648	-1.0	-1.0
chr17	28861191	28861311	ENSG00000264066.6|AC024267.1|XRCC6|XRCC6	937	-	3.692341	1.202074	-1.0	-1.0
chr17	35844766	35844986	ENSG00000270647.5|TAF15|XRCC6|XRCC6	924	+	1.86842	1.117908	-1.0	-1.0
chr17	39153672	39153847	ENSG00000161381.13|PLXDC1|XRCC6|XRCC6	968	-	3.5648541	1.5014094	-1.0	-1.0
chr17	39204621	39204727	ENSG00000108298.9|RPL19|XRCC6|XRCC6	950	+	1.7660314	1.3029131	-1.0	-1.0
chr17	39461510	39461610	ENSG00000167258.13|CDK12|XRCC6|XRCC6	927	+	3.2892954	1.1393498	-1.0	-1.0
chr17	40027558	40027693	ENSG00000008838.19|MED24|XRCC6|XRCC6	920	-	3.1149704	1.0992917	-1.0	-1.0
chr17	41690786	41690946	ENSG00000173812.10|EIF1|XRCC6|XRCC6	948	+	2.4372036	1.2853351	-1.0	-1.0
chr17	44051715	44051815	ENSG00000161654.9|LSM12|XRCC6|XRCC6	917	-	7.093201	1.079329	-1.0	-1.0
chr17	45150271	45150381	ENSG00000186834.3|HEXIM1|XRCC6|XRCC6	963	+	3.7983613	1.433143	-1.0	-1.0
chr17	45149886	45150041	ENSG00000186834.3|HEXIM1|XRCC6|XRCC6	944	+	2.308695	1.2553837	-1.0	-1.0
chr17	45148536	45148736	ENSG00000186834.3|HEXIM1|XRCC6|XRCC6	988	+	3.2148361	1.9211954	-1.0	-1.0
chr17	47974553	47974668	ENSG00000263798.2|AC018521.1|XRCC6|XRCC6	922	+	2.123606	1.107065	-1.0	-1.0
chr17	47974564	47974664	ENSG00000108465.14|CDK5RAP3|XRCC6|XRCC6	931	+	2.2212076	1.1633878	-1.0	-1.0
chr17	50719653	50719798	ENSG00000108848.15|LUC7L3|XRCC6|XRCC6	910	+	1.7856114	1.0467845	-1.0	-1.0
chr17	58330883	58331048	ENSG00000265206.5|AC004687.1|XRCC6|XRCC6	966	-	2.0955544	1.4657636	-1.0	-1.0
chr17	58331283	58332323	ENSG00000265206.5|AC004687.1|XRCC6|XRCC6	996	-	2.1582775	2.3901002	-1.0	-1.0
chr17	60242390	60242570	ENSG00000170832.12|USP32|XRCC6|XRCC6	954	-	5.2331104	1.3406712	-1.0	-1.0
chr17	64503799	64503919	ENSG00000108654.13|DDX5|XRCC6|XRCC6	923	-	3.2624457	1.1126958	-1.0	-1.0
chr17	64505956	64506075	ENSG00000108654.13|DDX5|XRCC6|XRCC6	944	-	5.180897	1.2507827	-1.0	-1.0
chr17	66267742	66267848	ENSG00000252653.1|RNA5SP444|XRCC6|XRCC6	914	+	7.0871553	1.0652823	-1.0	-1.0
chr17	75779413	75779623	ENSG00000132475.10|H3F3B|XRCC6|XRCC6	985	-	2.8684838	1.8175793	-1.0	-1.0
chr17	76561028	76561228	ENSG00000163597.14|SNHG16|XRCC6|XRCC6	994	+	3.359838	2.233399	-1.0	-1.0
chr17	76561552	76561751	ENSG00000163597.14|SNHG16|XRCC6|XRCC6	1000	+	5.750201	4.0757456	-1.0	-1.0
chr17	76561108	76561192	ENSG00000199961.1|SNORD1B|XRCC6|XRCC6	994	+	3.2337558	2.1982903	-1.0	-1.0
chr17	76561633	76561705	ENSG00000278261.1|SNORD1A|XRCC6|XRCC6	1000	+	6.260778	4.6801343	-1.0	-1.0
chr17	77089306	77089446	ENSG00000129657.14|SEC14L1|XRCC6|XRCC6	909	+	1.0597697	1.0399967	-1.0	-1.0
chr17	77089306	77089436	ENSG00000275143.1|SCARNA16|XRCC6|XRCC6	910	+	1.0657485	1.0465028	-1.0	-1.0
chr17	77089307	77089447	ENSG00000234912.11|SNHG20|XRCC6|XRCC6	915	+	1.0730985	1.069938	-1.0	-1.0
chr17	78128200	78128355	ENSG00000141524.15|TMC6|XRCC6|XRCC6	966	-	2.0110278	1.4640791	-1.0	-1.0
chr17	78125895	78126010	ENSG00000141524.15|TMC6|XRCC6|XRCC6	936	-	2.4351323	1.1962284	-1.0	-1.0
chr17	78127285	78127420	ENSG00000141524.15|TMC6|XRCC6|XRCC6	926	-	2.9044237	1.1324061	-1.0	-1.0
chr17	78127810	78127915	ENSG00000141524.15|TMC6|XRCC6|XRCC6	910	-	2.0719066	1.0462608	-1.0	-1.0
chr17	78127635	78127790	ENSG00000141524.15|TMC6|XRCC6|XRCC6	930	-	3.1022382	1.1546465	-1.0	-1.0
chr17	78126871	78127020	ENSG00000141524.15|TMC6|XRCC6|XRCC6	995	-	3.791675	2.2932909	-1.0	-1.0
chr17	78120561	78120686	ENSG00000141524.15|TMC6|XRCC6|XRCC6	926	-	3.02918	1.1318729	-1.0	-1.0
chr17	79838777	79838927	ENSG00000141582.14|CBX4|XRCC6|XRCC6	942	-	3.947603	1.2389289	-1.0	-1.0
chr17	81512441	81512541	ENSG00000184009.9|ACTG1|XRCC6|XRCC6	926	-	5.050044	1.1312065	-1.0	-1.0
chr17	81636915	81637055	ENSG00000182446.13|NPLOC4|XRCC6|XRCC6	936	-	3.3813539	1.1931779	-1.0	-1.0
chr17	82033903	82034073	ENSG00000169750.8|RAC3|XRCC6|XRCC6	932	+	3.725384	1.168111	-1.0	-1.0
chr17	82058685	82058820	ENSG00000169718.17|DUS1L|XRCC6|XRCC6	928	-	2.8042464	1.1405879	-1.0	-1.0
chr17	82058480	82058600	ENSG00000169718.17|DUS1L|XRCC6|XRCC6	910	-	2.05316	1.0459821	-1.0	-1.0
chr17	82096452	82096617	ENSG00000169710.8|FASN|XRCC6|XRCC6	951	-	2.1235008	1.3125906	-1.0	-1.0
chr17	82097121	82097257	ENSG00000169710.8|FASN|XRCC6|XRCC6	956	-	2.0580893	1.3609338	-1.0	-1.0
chr17	82097857	82098052	ENSG00000169710.8|FASN|XRCC6|XRCC6	921	-	2.4887948	1.1032792	-1.0	-1.0
chr17	82484115	82484235	ENSG00000141562.17|NARF|XRCC6|XRCC6	945	+	2.29736	1.262178	-1.0	-1.0
chr18	684250	684430	ENSG00000132199.18|ENOSF1|XRCC6|XRCC6	973	-	4.272859	1.5678687	-1.0	-1.0
chr18	9475553	9475658	ENSG00000017797.12|RALBP1|XRCC6|XRCC6	925	+	2.2937424	1.1271205	-1.0	-1.0
chr18	49490725	49490830	ENSG00000265681.7|RPL17|XRCC6|XRCC6	918	-	1.8300756	1.0871844	-1.0	-1.0
chr18	49491615	49491820	ENSG00000265681.7|RPL17|XRCC6|XRCC6	974	-	1.8499868	1.5821604	-1.0	-1.0
chr18	49491616	49491811	ENSG00000215472.10|RPL17-C18orf32|XRCC6|XRCC6	977	-	1.8462996	1.6404186	-1.0	-1.0
chr18	49491663	49491729	ENSG00000271982.1|SNORD58B|XRCC6|XRCC6	975	-	1.9126278	1.6084025	-1.0	-1.0
chr18	49814092	49814212	ENSG00000267322.2|SNHG22|XRCC6|XRCC6	934	+	2.1521378	1.1785537	-1.0	-1.0
chr18	50283578	50283678	ENSG00000154832.14|CXXC1|XRCC6|XRCC6	918	-	7.0992093	1.0864062	-1.0	-1.0
chr18	73249224	73249324	ENSG00000263711.5|AC079062.1|XRCC6|XRCC6	902	-	2.975009	1.0077729	-1.0	-1.0
chr18	77978052	77978197	ENSG00000265843.2|LINC01029|XRCC6|XRCC6	928	-	2.4313262	1.141552	-1.0	-1.0
chr18	77977422	77977582	ENSG00000265843.2|LINC01029|XRCC6|XRCC6	949	-	2.5752509	1.2960033	-1.0	-1.0
chr19	572564	572701	ENSG00000172270.18|BSG|XRCC6|XRCC6	972	+	3.3814294	1.5548037	-1.0	-1.0
chr19	582909	583044	ENSG00000172270.18|BSG|XRCC6|XRCC6	908	+	1.8422208	1.0356363	-1.0	-1.0
chr19	893483	893590	ENSG00000207507.1|RNU6-9|XRCC6|XRCC6	983	+	3.0384057	1.7796719	-1.0	-1.0
chr19	1010017	1010162	ENSG00000182087.12|TMEM259|XRCC6|XRCC6	947	-	2.4788995	1.2740321	-1.0	-1.0
chr19	1011167	1011347	ENSG00000182087.12|TMEM259|XRCC6|XRCC6	968	-	3.4576092	1.5010104	-1.0	-1.0
chr19	1012190	1012295	ENSG00000182087.12|TMEM259|XRCC6|XRCC6	915	-	1.7702467	1.0682507	-1.0	-1.0
chr19	1012375	1012475	ENSG00000182087.12|TMEM259|XRCC6|XRCC6	909	-	1.8485968	1.0424201	-1.0	-1.0
chr19	1104679	1104779	ENSG00000167468.16|GPX4|XRCC6|XRCC6	902	+	2.5276356	1.0082483	-1.0	-1.0
chr19	1206848	1206948	ENSG00000118046.14|STK11|XRCC6|XRCC6	941	+	3.7081635	1.2260273	-1.0	-1.0
chr19	1410359	1410524	ENSG00000071626.16|DAZAP1|XRCC6|XRCC6	932	+	3.1959074	1.1693037	-1.0	-1.0
chr19	2270290	2271395	ENSG00000104904.12|OAZ1|XRCC6|XRCC6	984	+	2.0998826	1.7967588	-1.0	-1.0
chr19	2272475	2272635	ENSG00000104904.12|OAZ1|XRCC6|XRCC6	947	+	1.7433237	1.2791841	-1.0	-1.0
chr19	2271930	2272150	ENSG00000104904.12|OAZ1|XRCC6|XRCC6	943	+	1.461961	1.2457181	-1.0	-1.0
chr19	2271415	2271790	ENSG00000104904.12|OAZ1|XRCC6|XRCC6	924	+	1.7439587	1.1182873	-1.0	-1.0
chr19	2269744	2270290	ENSG00000104904.12|OAZ1|XRCC6|XRCC6	996	+	2.315158	2.433214	-1.0	-1.0
chr19	2272474	2272639	ENSG00000273734.1|AC005258.1|XRCC6|XRCC6	946	+	1.7252276	1.2692056	-1.0	-1.0
chr19	2271929	2272144	ENSG00000273734.1|AC005258.1|XRCC6|XRCC6	944	+	1.4578359	1.2491951	-1.0	-1.0
chr19	2269744	2271399	ENSG00000273734.1|AC005258.1|XRCC6|XRCC6	990	+	2.1606054	2.006093	-1.0	-1.0
chr19	2271414	2271789	ENSG00000273734.1|AC005258.1|XRCC6|XRCC6	924	+	1.7336754	1.1196162	-1.0	-1.0
chr19	3062288	3062428	ENSG00000104964.14|AES|XRCC6|XRCC6	920	-	2.0255866	1.097494	-1.0	-1.0
chr19	3976110	3976220	ENSG00000167658.15|EEF2|XRCC6|XRCC6	910	-	1.2901621	1.0436372	-1.0	-1.0
chr19	3982886	3983016	ENSG00000167658.15|EEF2|XRCC6|XRCC6	914	-	1.1908698	1.063157	-1.0	-1.0
chr19	3980818	3980923	ENSG00000167658.15|EEF2|XRCC6|XRCC6	913	-	1.357113	1.0587173	-1.0	-1.0
chr19	3977244	3977347	ENSG00000167658.15|EEF2|XRCC6|XRCC6	917	-	1.1523936	1.0816128	-1.0	-1.0
chr19	3982534	3982659	ENSG00000167658.15|EEF2|XRCC6|XRCC6	992	-	2.5943215	2.0774143	-1.0	-1.0
chr19	3980518	3980728	ENSG00000167658.15|EEF2|XRCC6|XRCC6	986	-	1.8574665	1.8568052	-1.0	-1.0
chr19	3979807	3980066	ENSG00000167658.15|EEF2|XRCC6|XRCC6	1000	-	2.1732728	4.6319437	-1.0	-1.0
chr19	3982250	3982420	ENSG00000167658.15|EEF2|XRCC6|XRCC6	934	-	1.23812	1.1790348	-1.0	-1.0
chr19	3982506	3982572	ENSG00000206775.1|SNORD37|XRCC6|XRCC6	992	-	2.550724	2.0774353	-1.0	-1.0
chr19	5058524	5058684	ENSG00000127663.14|KDM4B|XRCC6|XRCC6	928	+	5.6862793	1.1432817	-1.0	-1.0
chr19	6739679	6739785	ENSG00000125733.17|TRIP10|XRCC6|XRCC6	927	+	3.2789538	1.1339585	-1.0	-1.0
chr19	8485602	8485722	ENSG00000099783.11|HNRNPM|XRCC6|XRCC6	956	+	2.2578938	1.3536898	-1.0	-1.0
chr19	10296007	10296252	ENSG00000105376.4|ICAM5|XRCC6|XRCC6	950	+	3.1434438	1.2984256	-1.0	-1.0
chr19	10291051	10291231	ENSG00000105376.4|ICAM5|XRCC6|XRCC6	972	+	4.462295	1.5557187	-1.0	-1.0
chr19	10295612	10295912	ENSG00000105376.4|ICAM5|XRCC6|XRCC6	956	+	2.3124595	1.3608652	-1.0	-1.0
chr19	10671382	10671492	ENSG00000129351.17|ILF3|XRCC6|XRCC6	909	+	2.0634525	1.041636	-1.0	-1.0
chr19	10681978	10682078	ENSG00000129351.17|ILF3|XRCC6|XRCC6	905	+	1.7602797	1.0230722	-1.0	-1.0
chr19	12703566	12703675	ENSG00000105576.15|TNPO2|XRCC6|XRCC6	922	-	1.4773128	1.1106449	-1.0	-1.0
chr19	12943727	12944002	ENSG00000179218.13|CALR|XRCC6|XRCC6	973	+	1.535634	1.5652835	-1.0	-1.0
chr19	13154314	13154469	ENSG00000160888.6|IER2|XRCC6|XRCC6	954	+	2.8044255	1.337657	-1.0	-1.0
chr19	18436809	18437029	ENSG00000105655.18|ISYNA1|XRCC6|XRCC6	975	-	2.1871624	1.6088321	-1.0	-1.0
chr19	18437199	18437304	ENSG00000105655.18|ISYNA1|XRCC6|XRCC6	926	-	2.1825569	1.12913	-1.0	-1.0
chr19	18437773	18437873	ENSG00000105655.18|ISYNA1|XRCC6|XRCC6	916	-	2.1972928	1.075135	-1.0	-1.0
chr19	18437309	18437579	ENSG00000105655.18|ISYNA1|XRCC6|XRCC6	997	-	2.7263591	2.5156128	-1.0	-1.0
chr19	18575089	18575229	ENSG00000221983.7|UBA52|XRCC6|XRCC6	909	+	1.7114154	1.0406958	-1.0	-1.0
chr19	21446228	21446378	ENSG00000268119.5|AC010615.2|XRCC6|XRCC6	970	-	2.853091	1.519167	-1.0	-1.0
chr19	22694773	22694963	ENSG00000268981.5|AC024563.1|XRCC6|XRCC6	996	-	4.5095987	2.4165804	-1.0	-1.0
chr19	28541865	28542045	ENSG00000283403.1|AC005394.2|XRCC6|XRCC6	984	-	2.562865	1.7979426	-1.0	-1.0
chr19	28541868	28542043	ENSG00000266893.1|AC005394.1|XRCC6|XRCC6	987	-	2.639472	1.8902574	-1.0	-1.0
chr19	28611301	28611401	ENSG00000266976.1|AC079466.1|XRCC6|XRCC6	934	+	2.294861	1.1825899	-1.0	-1.0
chr19	34380127	34380312	ENSG00000105220.14|GPI|XRCC6|XRCC6	920	+	3.248089	1.096348	-1.0	-1.0
chr19	38647678	38647843	ENSG00000130402.11|ACTN4|XRCC6|XRCC6	953	+	2.6550434	1.3280649	-1.0	-1.0
chr19	38849779	38849879	ENSG00000104824.16|HNRNPL|XRCC6|XRCC6	923	-	2.0040677	1.1150299	-1.0	-1.0
chr19	39435847	39435948	ENSG00000105193.8|RPS16|XRCC6|XRCC6	995	-	2.2920203	2.2743306	-1.0	-1.0
chr19	40613787	40613912	ENSG00000090006.17|LTBP4|XRCC6|XRCC6	950	+	2.4615922	1.3005004	-1.0	-1.0
chr19	41869050	41869150	ENSG00000105372.6|RPS19|XRCC6|XRCC6	912	+	1.8844806	1.0540682	-1.0	-1.0
chr19	45478520	45478730	ENSG00000012061.15|ERCC1|XRCC6|XRCC6	1000	-	6.0268	13.108744	-1.0	-1.0
chr19	46199292	46199417	ENSG00000268621.5|IGFL2-AS1|XRCC6|XRCC6	933	-	7.334636	1.1718907	-1.0	-1.0
chr19	48874849	48874954	ENSG00000087074.7|PPP1R15A|XRCC6|XRCC6	911	+	1.5764934	1.0497019	-1.0	-1.0
chr19	48874124	48874409	ENSG00000087074.7|PPP1R15A|XRCC6|XRCC6	929	+	1.9243239	1.1480901	-1.0	-1.0
chr19	48966582	48966752	ENSG00000087086.14|FTL|XRCC6|XRCC6	980	+	1.5725708	1.689033	-1.0	-1.0
chr19	49108234	49108374	ENSG00000104852.14|SNRNP70|XRCC6|XRCC6	935	+	2.017715	1.1852705	-1.0	-1.0
chr19	49102663	49102833	ENSG00000104852.14|SNRNP70|XRCC6|XRCC6	922	+	2.1449156	1.1097288	-1.0	-1.0
chr19	49487511	49487637	ENSG00000273189.1|AC010619.2|XRCC6|XRCC6	965	+	2.0803115	1.4507028	-1.0	-1.0
chr19	49490804	49490904	ENSG00000142541.16|RPL13A|XRCC6|XRCC6	927	+	1.4731225	1.1395463	-1.0	-1.0
chr19	49491793	49491928	ENSG00000142541.16|RPL13A|XRCC6|XRCC6	911	+	1.433578	1.0519327	-1.0	-1.0
chr19	49489849	49490094	ENSG00000142541.16|RPL13A|XRCC6|XRCC6	958	+	1.3458505	1.3745993	-1.0	-1.0
chr19	49487553	49487644	ENSG00000142541.16|RPL13A|XRCC6|XRCC6	983	+	2.1559722	1.7789532	-1.0	-1.0
chr19	49492018	49492193	ENSG00000142541.16|RPL13A|XRCC6|XRCC6	965	+	1.9542028	1.4530361	-1.0	-1.0
chr19	49489964	49490048	ENSG00000201675.1|SNORD32A|XRCC6|XRCC6	919	+	1.1052026	1.0893233	-1.0	-1.0
chr19	49497637	49497862	ENSG00000142534.6|RPS11|XRCC6|XRCC6	1000	+	2.710071	4.1879363	-1.0	-1.0
chr19	49497719	49497806	ENSG00000200530.1|SNORD35B|XRCC6|XRCC6	1000	+	2.7222385	5.113538	-1.0	-1.0
chr19	54207450	54207565	ENSG00000170889.13|RPS9|XRCC6|XRCC6	916	+	1.8405341	1.0778157	-1.0	-1.0
chr19	54455572	54455692	ENSG00000167615.16|LENG8|XRCC6|XRCC6	920	+	7.110302	1.097289	-1.0	-1.0
chr19	54458963	54459068	ENSG00000167615.16|LENG8|XRCC6|XRCC6	907	+	1.9426388	1.0306132	-1.0	-1.0
chr19	54455463	54455567	ENSG00000167615.16|LENG8|XRCC6|XRCC6	927	+	2.207409	1.1388968	-1.0	-1.0
chr19	54459243	54459358	ENSG00000167615.16|LENG8|XRCC6|XRCC6	916	+	2.8842716	1.0747154	-1.0	-1.0
chr19	54461048	54461233	ENSG00000167615.16|LENG8|XRCC6|XRCC6	947	+	1.409587	1.2744583	-1.0	-1.0
chr19	54460573	54460703	ENSG00000167615.16|LENG8|XRCC6|XRCC6	921	+	2.1325066	1.0996339	-1.0	-1.0
chr19	55096650	55096775	ENSG00000125503.12|PPP1R12C|XRCC6|XRCC6	933	-	3.282439	1.1762824	-1.0	-1.0
chr19	55097859	55098019	ENSG00000125503.12|PPP1R12C|XRCC6|XRCC6	955	-	5.2961526	1.3481325	-1.0	-1.0
chr19	55654870	55655065	ENSG00000063244.12|U2AF2|XRCC6|XRCC6	987	+	2.920733	1.8774111	-1.0	-1.0
chr19	58394410	58394595	ENSG00000083845.8|RPS5|XRCC6|XRCC6	975	+	3.500619	1.5938451	-1.0	-1.0
chr2	27051245	27051345	ENSG00000084693.15|AGBL5|XRCC6|XRCC6	916	+	1.7512796	1.0754814	-1.0	-1.0
chr2	27050758	27050953	ENSG00000084693.15|AGBL5|XRCC6|XRCC6	997	+	1.9294004	2.5456762	-1.0	-1.0
chr2	28751909	28752064	ENSG00000213639.9|PPP1CB|XRCC6|XRCC6	917	+	1.8825893	1.080289	-1.0	-1.0
chr2	28927925	28928110	ENSG00000163811.11|WDR43|XRCC6|XRCC6	939	+	1.402515	1.2166703	-1.0	-1.0
chr2	28913595	28913805	ENSG00000163811.11|WDR43|XRCC6|XRCC6	978	+	1.7145367	1.651953	-1.0	-1.0
chr2	28913663	28913748	ENSG00000264994.1|SNORD92|XRCC6|XRCC6	991	+	1.8373293	2.0475092	-1.0	-1.0
chr2	28927982	28928060	ENSG00000265706.1|SNORD53B|XRCC6|XRCC6	937	+	1.3877323	1.201512	-1.0	-1.0
chr2	47798610	47798755	ENSG00000116062.14|MSH6|XRCC6|XRCC6	956	+	4.152412	1.3613354	-1.0	-1.0
chr2	53970677	53970840	ENSG00000068878.14|PSME4|XRCC6|XRCC6	997	-	2.9407458	2.4856353	-1.0	-1.0
chr2	54976319	54976424	ENSG00000115310.17|RTN4|XRCC6|XRCC6	924	-	2.1727042	1.1193488	-1.0	-1.0
chr2	61537162	61537397	ENSG00000082898.16|XPO1|XRCC6|XRCC6	954	-	1.6795343	1.3359966	-1.0	-1.0
chr2	61537397	61537532	ENSG00000082898.16|XPO1|XRCC6|XRCC6	931	-	1.6773475	1.162201	-1.0	-1.0
chr2	61537946	61538141	ENSG00000082898.16|XPO1|XRCC6|XRCC6	961	-	1.6293149	1.413638	-1.0	-1.0
chr2	62705776	62705936	ENSG00000115504.14|EHBP1|XRCC6|XRCC6	945	+	3.5815601	1.2609326	-1.0	-1.0
chr2	96869875	96869971	ENSG00000168758.10|SEMA4C|XRCC6|XRCC6	952	-	3.1251779	1.3232234	-1.0	-1.0
chr2	96868893	96869043	ENSG00000168758.10|SEMA4C|XRCC6|XRCC6	913	-	1.886471	1.0618175	-1.0	-1.0
chr2	96869168	96869278	ENSG00000168758.10|SEMA4C|XRCC6|XRCC6	909	-	1.9522538	1.0401441	-1.0	-1.0
chr2	96861085	96861185	ENSG00000168758.10|SEMA4C|XRCC6|XRCC6	900	-	2.9673724	1.0017949	-1.0	-1.0
chr2	96868006	96868116	ENSG00000168758.10|SEMA4C|XRCC6|XRCC6	926	-	5.0772333	1.1283258	-1.0	-1.0
chr2	96859775	96860055	ENSG00000168758.10|SEMA4C|XRCC6|XRCC6	984	-	3.8524187	1.8053514	-1.0	-1.0
chr2	96869713	96869818	ENSG00000168758.10|SEMA4C|XRCC6|XRCC6	910	-	1.8768921	1.0466423	-1.0	-1.0
chr2	96894171	96894581	ENSG00000168754.14|FAM178B|XRCC6|XRCC6	1000	-	3.1015143	3.5086002	-1.0	-1.0
chr2	96894706	96894931	ENSG00000168754.14|FAM178B|XRCC6|XRCC6	953	-	2.6059718	1.3315622	-1.0	-1.0
chr2	96877658	96877756	ENSG00000168754.14|FAM178B|XRCC6|XRCC6	906	-	3.020025	1.025957	-1.0	-1.0
chr2	96876176	96876308	ENSG00000168754.14|FAM178B|XRCC6|XRCC6	960	-	2.0032709	1.4012614	-1.0	-1.0
chr2	131281077	131281247	ENSG00000115762.16|PLEKHB2|XRCC6|XRCC6	955	+	2.4693804	1.3480433	-1.0	-1.0
chr2	131281077	131281247	ENSG00000231431.7|FAR2P4|XRCC6|XRCC6	955	+	2.4693804	1.3466514	-1.0	-1.0
chr2	148881666	148881931	ENSG00000231079.7|AC105402.3|XRCC6|XRCC6	1000	-	1.8617985	3.5893831	-1.0	-1.0
chr2	169558257	169558407	ENSG00000138399.17|FASTKD1|XRCC6|XRCC6	933	-	3.8248606	1.1763464	-1.0	-1.0
chr2	171158045	171158230	ENSG00000198586.13|TLK1|XRCC6|XRCC6	994	-	4.208188	2.240551	-1.0	-1.0
chr2	171540887	171541042	ENSG00000071967.11|CYBRD1|XRCC6|XRCC6	929	+	3.1291375	1.1495414	-1.0	-1.0
chr2	183038246	183038386	ENSG00000061676.14|NCKAP1|XRCC6|XRCC6	926	-	2.001314	1.1314265	-1.0	-1.0
chr2	197434694	197434829	ENSG00000115524.15|SF3B1|XRCC6|XRCC6	908	-	7.1192617	1.0376066	-1.0	-1.0
chr2	202291270	202291475	ENSG00000055044.10|NOP58|XRCC6|XRCC6	998	+	2.9154768	2.8214893	-1.0	-1.0
chr2	202278130	202278245	ENSG00000055044.10|NOP58|XRCC6|XRCC6	986	+	2.8111887	1.865639	-1.0	-1.0
chr2	202278027	202278130	ENSG00000055044.10|NOP58|XRCC6|XRCC6	918	+	4.1898174	1.0851914	-1.0	-1.0
chr2	202292998	202293168	ENSG00000055044.10|NOP58|XRCC6|XRCC6	970	+	4.0722866	1.5274898	-1.0	-1.0
chr2	202276358	202276558	ENSG00000055044.10|NOP58|XRCC6|XRCC6	1000	+	4.1716413	3.4338245	-1.0	-1.0
chr2	202276430	202276518	ENSG00000212534.1|SNORD70|XRCC6|XRCC6	1000	+	4.4448338	3.938332	-1.0	-1.0
chr2	202278107	202278192	ENSG00000212309.1|SNORD70|XRCC6|XRCC6	1000	+	3.512237	4.256961	-1.0	-1.0
chr2	202291331	202291421	ENSG00000271852.1|SNORD11B|XRCC6|XRCC6	1000	+	3.074156	3.4388897	-1.0	-1.0
chr2	202293050	202293134	ENSG00000238317.2|SNORD11|XRCC6|XRCC6	978	+	4.3327875	1.6612643	-1.0	-1.0
chr2	206161867	206161967	ENSG00000114942.13|EEF1B2|XRCC6|XRCC6	908	+	2.6415174	1.0357558	-1.0	-1.0
chr2	219220319	219220452	ENSG00000198925.10|ATG9A|XRCC6|XRCC6	976	-	7.306148	1.6116819	-1.0	-1.0
chr2	224524207	224524307	ENSG00000036257.12|CUL3|XRCC6|XRCC6	910	-	7.081054	1.0467302	-1.0	-1.0
chr2	231460313	231460477	ENSG00000115053.15|NCL|XRCC6|XRCC6	983	-	2.0662627	1.7742256	-1.0	-1.0
chr2	231457660	231457775	ENSG00000115053.15|NCL|XRCC6|XRCC6	910	-	1.8933594	1.0445822	-1.0	-1.0
chr2	231456386	231456611	ENSG00000115053.15|NCL|XRCC6|XRCC6	980	-	2.0124848	1.6963376	-1.0	-1.0
chr2	231463146	231463296	ENSG00000115053.15|NCL|XRCC6|XRCC6	909	-	1.2787181	1.0407931	-1.0	-1.0
chr2	231456443	231456523	ENSG00000207280.1|SNORD20|XRCC6|XRCC6	982	-	1.8089122	1.7375208	-1.0	-1.0
chr2	231460370	231460440	ENSG00000202400.1|SNORD82|XRCC6|XRCC6	967	-	1.7956283	1.4813578	-1.0	-1.0
chr2	231711850	231711983	ENSG00000187514.16|PTMA|XRCC6|XRCC6	927	+	1.3648393	1.1357403	-1.0	-1.0
chr2	241309954	241310054	ENSG00000115677.16|HDLBP|XRCC6|XRCC6	917	-	7.093201	1.0810084	-1.0	-1.0
chr20	2656516	2656756	ENSG00000101361.16|NOP56|XRCC6|XRCC6	999	+	2.2233934	2.881437	-1.0	-1.0
chr20	2656846	2656966	ENSG00000101361.16|NOP56|XRCC6|XRCC6	978	+	2.1766953	1.6499571	-1.0	-1.0
chr20	2656623	2656694	ENSG00000229686.1|SNORD56|XRCC6|XRCC6	1000	+	2.056842	3.310818	-1.0	-1.0
chr20	25863611	25863811	ENSG00000175170.14|FAM182B|XRCC6|XRCC6	998	-	2.9032757	2.7101207	-1.0	-1.0
chr20	32008350	32008472	ENSG00000252623.1|RNA5SP481|XRCC6|XRCC6	1000	+	4.5456185	4.9016743	-1.0	-1.0
chr20	32434636	32434736	ENSG00000171456.16|ASXL1|XRCC6|XRCC6	911	+	2.7443564	1.0502915	-1.0	-1.0
chr20	43458539	43458669	ENSG00000124193.14|SRSF6|XRCC6|XRCC6	909	+	1.6918273	1.0397059	-1.0	-1.0
chr20	47212137	47212337	ENSG00000101040.19|ZMYND8|XRCC6|XRCC6	1000	-	5.300308	3.6897404	-1.0	-1.0
chr20	47289904	47290084	ENSG00000101040.19|ZMYND8|XRCC6|XRCC6	970	-	4.7102013	1.5270214	-1.0	-1.0
chr20	49278843	49279073	ENSG00000177410.12|ZFAS1|XRCC6|XRCC6	992	+	1.783066	2.0804994	-1.0	-1.0
chr20	49280228	49280473	ENSG00000177410.12|ZFAS1|XRCC6|XRCC6	1000	+	2.9687235	5.599367	-1.0	-1.0
chr20	49278939	49279028	ENSG00000209042.1|SNORD12C|XRCC6|XRCC6	995	+	1.5610137	2.2950027	-1.0	-1.0
chr20	49280318	49280409	ENSG00000222365.1|SNORD12B|XRCC6|XRCC6	1000	+	3.065883	7.3236885	-1.0	-1.0
chr21	8218177	8218957	ENSG00000278996.1|FP671120.1|XRCC6|XRCC6	1000	+	6.516591	9.069289	-1.0	-1.0
chr21	8210652	8210882	ENSG00000278996.1|FP671120.1|XRCC6|XRCC6	1000	+	9.278295	9.399836	-1.0	-1.0
chr21	8208102	8208202	ENSG00000278996.1|FP671120.1|XRCC6|XRCC6	900	+	4.98261	1.00062	-1.0	-1.0
chr21	8217862	8218127	ENSG00000278996.1|FP671120.1|XRCC6|XRCC6	1000	+	4.3693037	5.0407867	-1.0	-1.0
chr21	8401593	8401913	ENSG00000280441.2|FP236383.1|XRCC6|XRCC6	1000	+	7.8751583	26.290192	-1.0	-1.0
chr21	8397523	8397753	ENSG00000280441.2|FP236383.1|XRCC6|XRCC6	998	+	3.9827347	2.7579443	-1.0	-1.0
chr21	8397843	8397963	ENSG00000280441.2|FP236383.1|XRCC6|XRCC6	990	+	5.373192	1.9886178	-1.0	-1.0
chr21	21179983	21180173	ENSG00000154654.14|NCAM2|XRCC6|XRCC6	991	+	5.3996015	2.0317328	-1.0	-1.0
chr21	33525110	33525220	ENSG00000159131.16|GART|XRCC6|XRCC6	920	-	7.143522	1.0955334	-1.0	-1.0
chr21	33554340	33554510	ENSG00000159140.19|SON|XRCC6|XRCC6	920	+	1.8885989	1.0954903	-1.0	-1.0
chr21	34073935	34074035	ENSG00000198743.6|SLC5A3|XRCC6|XRCC6	903	+	3.070388	1.0150536	-1.0	-1.0
chr21	37388183	37388378	ENSG00000157540.19|DYRK1A|XRCC6|XRCC6	1000	+	4.013918	3.5318573	-1.0	-1.0
chr21	43744162	43744337	ENSG00000160209.18|PDXK|XRCC6|XRCC6	928	+	2.3390174	1.1449846	-1.0	-1.0
chr21	43803511	43803661	ENSG00000160214.12|RRP1|XRCC6|XRCC6	943	+	3.2970562	1.2444211	-1.0	-1.0
chr21	44325560	44325735	ENSG00000141959.16|PFKL|XRCC6|XRCC6	984	+	4.3710237	1.7955924	-1.0	-1.0
chr21	44325785	44325925	ENSG00000141959.16|PFKL|XRCC6|XRCC6	922	+	3.2062323	1.1063986	-1.0	-1.0
chr21	44319565	44319800	ENSG00000141959.16|PFKL|XRCC6|XRCC6	952	+	3.6673095	1.3226322	-1.0	-1.0
chr21	44314532	44314707	ENSG00000141959.16|PFKL|XRCC6|XRCC6	976	+	3.80662	1.6196283	-1.0	-1.0
chr21	45073988	45074088	ENSG00000197381.15|ADARB1|XRCC6|XRCC6	915	+	3.2345686	1.0697621	-1.0	-1.0
chr21	46189995	46190185	ENSG00000160285.14|LSS|XRCC6|XRCC6	995	-	4.045676	2.2681055	-1.0	-1.0
chr22	19431478	19431593	ENSG00000242259.8|C22orf39|XRCC6|XRCC6	923	-	2.118715	1.1136243	-1.0	-1.0
chr22	19431479	19431594	ENSG00000100084.14|HIRA|XRCC6|XRCC6	926	-	2.13604	1.1299248	-1.0	-1.0
chr22	19453674	19453819	ENSG00000070010.18|UFD1|XRCC6|XRCC6	927	-	3.061864	1.137837	-1.0	-1.0
chr22	19480047	19480182	ENSG00000093009.9|CDC45|XRCC6|XRCC6	925	+	2.0428789	1.1271749	-1.0	-1.0
chr22	19723659	19723789	ENSG00000184702.18|SEPT5|XRCC6|XRCC6	941	+	2.7396958	1.2316706	-1.0	-1.0
chr22	19723664	19723789	ENSG00000203618.5|GP1BB|XRCC6|XRCC6	948	+	2.7524474	1.2799132	-1.0	-1.0
chr22	20123417	20123612	ENSG00000099901.16|RANBP1|XRCC6|XRCC6	947	+	2.3227558	1.2794052	-1.0	-1.0
chr22	20117478	20117578	ENSG00000099901.16|RANBP1|XRCC6|XRCC6	909	+	1.7480015	1.0402111	-1.0	-1.0
chr22	20122977	20123092	ENSG00000099901.16|RANBP1|XRCC6|XRCC6	910	+	5.0773363	1.0458227	-1.0	-1.0
chr22	20117901	20118011	ENSG00000099901.16|RANBP1|XRCC6|XRCC6	914	+	2.1262457	1.0652627	-1.0	-1.0
chr22	20446487	20446620	ENSG00000277971.1|AC007731.5|XRCC6|XRCC6	1000	-	8.1831875	3.6297054	-1.0	-1.0
chr22	20446487	20446676	ENSG00000099910.16|KLHL22|XRCC6|XRCC6	999	-	8.062765	3.2871468	-1.0	-1.0
chr22	20554248	20554383	ENSG00000099917.17|MED15|XRCC6|XRCC6	960	+	6.3111696	1.3973788	-1.0	-1.0
chr22	20952880	20953080	ENSG00000099942.12|CRKL|XRCC6|XRCC6	999	+	3.3240576	2.9843528	-1.0	-1.0
chr22	20933863	20934018	ENSG00000099942.12|CRKL|XRCC6|XRCC6	940	+	2.006035	1.2206106	-1.0	-1.0
chr22	21445956	21446086	ENSG00000169635.9|HIC2|XRCC6|XRCC6	966	+	2.6218743	1.4632117	-1.0	-1.0
chr22	21644093	21644293	ENSG00000128228.4|SDF2L1|XRCC6|XRCC6	995	+	2.7014174	2.3408465	-1.0	-1.0
chr22	21695621	21695766	ENSG00000100023.18|PPIL2|XRCC6|XRCC6	932	+	5.12345	1.1651056	-1.0	-1.0
chr22	21681298	21681390	ENSG00000100023.18|PPIL2|XRCC6|XRCC6	963	+	2.5536027	1.4325373	-1.0	-1.0
chr22	21839766	21839961	ENSG00000100030.14|MAPK1|XRCC6|XRCC6	999	-	8.008499	3.2292635	-1.0	-1.0
chr22	22557151	22557596	ENSG00000185686.17|PRAME|XRCC6|XRCC6	960	-	1.4870538	1.4005399	-1.0	-1.0
chr22	22557026	22557136	ENSG00000185686.17|PRAME|XRCC6|XRCC6	909	-	2.0555792	1.0413845	-1.0	-1.0
chr22	22550210	22550334	ENSG00000185686.17|PRAME|XRCC6|XRCC6	937	-	1.3250936	1.1993873	-1.0	-1.0
chr22	22549725	22549855	ENSG00000185686.17|PRAME|XRCC6|XRCC6	981	-	1.5385032	1.7199291	-1.0	-1.0
chr22	22550788	22551089	ENSG00000185686.17|PRAME|XRCC6|XRCC6	941	-	1.5981444	1.2288152	-1.0	-1.0
chr22	22548065	22548335	ENSG00000185686.17|PRAME|XRCC6|XRCC6	960	-	1.888464	1.4022598	-1.0	-1.0
chr22	22548415	22548600	ENSG00000185686.17|PRAME|XRCC6|XRCC6	925	-	1.6347885	1.1243428	-1.0	-1.0
chr22	22549890	22550085	ENSG00000185686.17|PRAME|XRCC6|XRCC6	923	-	1.2161747	1.1109633	-1.0	-1.0
chr22	23205437	23205637	ENSG00000186716.20|BCR|XRCC6|XRCC6	1000	+	7.5860224	8.006163	-1.0	-1.0
chr22	38506195	38506337	ENSG00000100201.20|DDX17|XRCC6|XRCC6	949	-	3.277988	1.2905161	-1.0	-1.0
chr22	39319027	39319111	ENSG00000100316.15|RPL3|XRCC6|XRCC6	995	-	2.8492231	2.2639327	-1.0	-1.0
chr22	39313816	39314011	ENSG00000100316.15|RPL3|XRCC6|XRCC6	922	-	1.5144457	1.1096994	-1.0	-1.0
chr22	39319049	39319113	ENSG00000263764.1|SNORD43|XRCC6|XRCC6	996	-	2.9911628	2.4421113	-1.0	-1.0
chr22	41905244	41905369	ENSG00000198911.11|SREBF2|XRCC6|XRCC6	927	+	7.1428866	1.1347027	-1.0	-1.0
chr22	49527077	49527582	ENSG00000188511.12|C22orf34|XRCC6|XRCC6	946	-	2.9587417	1.2667794	-1.0	-1.0
chr22	49648072	49648192	ENSG00000188511.12|C22orf34|XRCC6|XRCC6	924	-	7.1570344	1.1186254	-1.0	-1.0
chr22	49527592	49527772	ENSG00000188511.12|C22orf34|XRCC6|XRCC6	959	-	2.841087	1.391262	-1.0	-1.0
chr3	4983755	4983905	ENSG00000134107.4|BHLHE40|XRCC6|XRCC6	919	+	1.8352355	1.0934545	-1.0	-1.0
chr3	5132039	5132149	ENSG00000134108.12|ARL8B|XRCC6|XRCC6	908	+	4.2363167	1.0364584	-1.0	-1.0
chr3	9943246	9943356	ENSG00000163703.17|CRELD1|XRCC6|XRCC6	934	+	2.2766614	1.1804918	-1.0	-1.0
chr3	15836789	15836924	ENSG00000206560.11|ANKRD28|XRCC6|XRCC6	914	-	3.1657972	1.0676559	-1.0	-1.0
chr3	15813089	15813204	ENSG00000206560.11|ANKRD28|XRCC6|XRCC6	918	-	7.168181	1.0837053	-1.0	-1.0
chr3	33440150	33440250	ENSG00000153560.11|UBP1|XRCC6|XRCC6	922	-	2.1415584	1.1070837	-1.0	-1.0
chr3	33664800	33664920	ENSG00000163539.16|CLASP2|XRCC6|XRCC6	925	-	7.2579412	1.1247543	-1.0	-1.0
chr3	33805518	33805713	ENSG00000170248.13|PDCD6IP|XRCC6|XRCC6	997	+	3.6945112	2.5129523	-1.0	-1.0
chr3	37324532	37324722	ENSG00000144674.16|GOLGA4|XRCC6|XRCC6	965	+	2.4606707	1.4507993	-1.0	-1.0
chr3	37325777	37325952	ENSG00000144674.16|GOLGA4|XRCC6|XRCC6	959	+	2.2583978	1.39196	-1.0	-1.0
chr3	37326667	37326847	ENSG00000144674.16|GOLGA4|XRCC6|XRCC6	939	+	2.0350142	1.2155863	-1.0	-1.0
chr3	37324202	37324467	ENSG00000144674.16|GOLGA4|XRCC6|XRCC6	967	+	2.1919956	1.4863366	-1.0	-1.0
chr3	37325112	37325327	ENSG00000144674.16|GOLGA4|XRCC6|XRCC6	991	+	2.3739676	2.0536695	-1.0	-1.0
chr3	37325427	37325527	ENSG00000144674.16|GOLGA4|XRCC6|XRCC6	904	+	1.8602662	1.0186101	-1.0	-1.0
chr3	38165523	38165663	ENSG00000172939.8|OXSR1|XRCC6|XRCC6	929	+	2.9554052	1.1511018	-1.0	-1.0
chr3	39410988	39411128	ENSG00000168028.13|RPSA|XRCC6|XRCC6	936	+	3.3861942	1.1940037	-1.0	-1.0
chr3	42639247	42639347	ENSG00000114857.17|NKTR|XRCC6|XRCC6	915	+	2.1398406	1.0693071	-1.0	-1.0
chr3	45689019	45689129	ENSG00000230530.1|LIMD1-AS1|XRCC6|XRCC6	1000	-	4.15803	10.781108	-1.0	-1.0
chr3	47781722	47781852	ENSG00000173473.10|SMARCC1|XRCC6|XRCC6	915	-	1.916896	1.0711933	-1.0	-1.0
chr3	53238801	53238956	ENSG00000163931.15|TKT|XRCC6|XRCC6	929	-	7.3501406	1.1507897	-1.0	-1.0
chr3	138834694	138834844	ENSG00000051382.8|PIK3CB|XRCC6|XRCC6	941	-	2.1045825	1.2320296	-1.0	-1.0
chr3	151187991	151188231	ENSG00000144893.12|MED12L|XRCC6|XRCC6	996	+	2.4517367	2.432951	-1.0	-1.0
chr3	151188098	151188218	ENSG00000199994.1|RNA5SP145|XRCC6|XRCC6	998	+	2.4920616	2.6094751	-1.0	-1.0
chr3	152326774	152326909	ENSG00000152601.17|MBNL1|XRCC6|XRCC6	954	+	3.3146024	1.3364397	-1.0	-1.0
chr3	160514866	160515136	ENSG00000186432.8|KPNA4|XRCC6|XRCC6	1000	-	1.9916615	3.3237703	-1.0	-1.0
chr3	160514906	160515136	ENSG00000238741.1|SCARNA7|XRCC6|XRCC6	999	-	1.7635326	3.288441	-1.0	-1.0
chr3	169764914	169765060	ENSG00000270141.3|TERC|XRCC6|XRCC6	941	-	1.7341727	1.2328126	-1.0	-1.0
chr3	169764914	169765047	ENSG00000277925.1|Telomerase-vert|XRCC6|XRCC6	945	-	1.7465574	1.2585592	-1.0	-1.0
chr3	180161885	180161977	ENSG00000201822.1|RNA5SP149|XRCC6|XRCC6	996	-	1.6323647	2.398625	-1.0	-1.0
chr3	182808246	182808426	ENSG00000058063.15|ATP11B|XRCC6|XRCC6	922	+	7.310371	1.106537	-1.0	-1.0
chr3	186784697	186784917	ENSG00000156976.16|EIF4A2|XRCC6|XRCC6	1000	+	2.3392937	3.302001	-1.0	-1.0
chr3	186784795	186784864	ENSG00000238942.1|SNORD2|XRCC6|XRCC6	1000	+	2.3142064	3.4440265	-1.0	-1.0
chr3	196055886	196056031	ENSG00000072274.12|TFRC|XRCC6|XRCC6	924	-	3.1128542	1.1197314	-1.0	-1.0
chr3	196354601	196354716	ENSG00000163960.11|UBXN7|XRCC6|XRCC6	950	-	5.192933	1.2978474	-1.0	-1.0
chr4	776750	776905	ENSG00000249592.5|AC139887.2|XRCC6|XRCC6	912	-	1.8475182	1.0549781	-1.0	-1.0
chr4	895982	896182	ENSG00000178950.16|GAK|XRCC6|XRCC6	996	-	2.821199	2.3663366	-1.0	-1.0
chr4	13542369	13542528	ENSG00000109705.7|NKX3-2|XRCC6|XRCC6	985	-	7.568606	1.813629	-1.0	-1.0
chr4	78854496	78854691	ENSG00000138756.17|BMP2K|XRCC6|XRCC6	1000	+	6.1758313	3.340137	-1.0	-1.0
chr4	82373790	82373991	ENSG00000138668.18|HNRNPD|XRCC6|XRCC6	975	-	1.6313504	1.5996419	-1.0	-1.0
chr4	82428931	82429066	ENSG00000152795.17|HNRNPDL|XRCC6|XRCC6	928	-	2.48401	1.1439775	-1.0	-1.0
chr4	82895799	82896004	ENSG00000251022.6|THAP9-AS1|XRCC6|XRCC6	1000	-	4.010249	4.7435346	-1.0	-1.0
chr4	82895801	82896006	ENSG00000138674.16|SEC31A|XRCC6|XRCC6	1000	-	3.9260309	4.687957	-1.0	-1.0
chr4	102827197	102827387	ENSG00000109332.19|UBE2D3|XRCC6|XRCC6	982	-	2.5989726	1.7395535	-1.0	-1.0
chr4	151103725	151103905	ENSG00000145425.9|RPS3A|XRCC6|XRCC6	915	+	1.9326274	1.0707775	-1.0	-1.0
chr4	163124065	163124260	ENSG00000145414.8|NAF1|XRCC6|XRCC6	999	-	4.1977816	3.2004395	-1.0	-1.0
chr4	165342725	165342925	ENSG00000052802.12|MSMO1|XRCC6|XRCC6	1000	+	4.66811	5.1951985	-1.0	-1.0
chr4	173334053	173334153	ENSG00000164104.11|HMGB2|XRCC6|XRCC6	905	-	2.0482771	1.0243758	-1.0	-1.0
chr4	173333732	173333892	ENSG00000164104.11|HMGB2|XRCC6|XRCC6	975	-	2.8922987	1.5994205	-1.0	-1.0
chr4	173331944	173332189	ENSG00000164104.11|HMGB2|XRCC6|XRCC6	998	-	1.7680733	2.613257	-1.0	-1.0
chr4	183240547	183240702	ENSG00000151718.15|WWC2|XRCC6|XRCC6	909	+	7.158081	1.0407153	-1.0	-1.0
chr5	36241678	36241793	ENSG00000152620.12|NADK2|XRCC6|XRCC6	948	-	7.386947	1.286021	-1.0	-1.0
chr5	39056356	39056531	ENSG00000164327.12|RICTOR|XRCC6|XRCC6	978	-	3.2974994	1.6533204	-1.0	-1.0
chr5	38968970	38969130	ENSG00000164327.12|RICTOR|XRCC6|XRCC6	950	-	4.775402	1.2989559	-1.0	-1.0
chr5	40832608	40832803	ENSG00000145592.13|RPL37|XRCC6|XRCC6	983	-	3.8671877	1.7798445	-1.0	-1.0
chr5	40832655	40832735	ENSG00000212296.1|SNORD72|XRCC6|XRCC6	988	-	4.1368666	1.9138957	-1.0	-1.0
chr5	75350808	75350949	ENSG00000113161.15|HMGCR|XRCC6|XRCC6	996	+	3.8451715	2.394379	-1.0	-1.0
chr5	79618239	79618374	ENSG00000164329.13|PAPD4|XRCC6|XRCC6	999	+	4.5240393	3.100587	-1.0	-1.0
chr5	80651184	80651289	ENSG00000228716.6|DHFR|XRCC6|XRCC6	906	-	4.98261	1.0261738	-1.0	-1.0
chr5	112161420	112161555	ENSG00000224032.6|EPB41L4A-AS1|XRCC6|XRCC6	916	+	1.4469073	1.0769792	-1.0	-1.0
chr5	136080470	136080597	ENSG00000270123.3|VTRNA2-1|XRCC6|XRCC6	1000	-	3.0795183	11.968161	-1.0	-1.0
chr5	136080496	136080597	ENSG00000278815.1|Vault|XRCC6|XRCC6	1000	-	3.0662026	11.935381	-1.0	-1.0
chr5	137752695	137752845	ENSG00000177733.6|HNRNPA0|XRCC6|XRCC6	926	-	2.1868951	1.1316149	-1.0	-1.0
chr5	138560981	138561191	ENSG00000113013.12|HSPA9|XRCC6|XRCC6	998	-	2.1110108	2.6964905	-1.0	-1.0
chr5	138561042	138561110	ENSG00000206989.1|SNORD63|XRCC6|XRCC6	999	-	2.3173544	3.3003383	-1.0	-1.0
chr5	139293830	139293945	ENSG00000280987.4|MATR3|XRCC6|XRCC6	925	+	2.961601	1.1239715	-1.0	-1.0
chr5	139278780	139278880	ENSG00000280987.4|MATR3|XRCC6|XRCC6	926	+	1.2614702	1.1311501	-1.0	-1.0
chr5	139278780	139278880	ENSG00000281398.2|SNHG4|XRCC6|XRCC6	926	+	1.2614702	1.1317904	-1.0	-1.0
chr5	139278780	139278880	ENSG00000200959.1|SNORA74A|XRCC6|XRCC6	924	+	1.2614702	1.1185986	-1.0	-1.0
chr5	139293817	139293947	ENSG00000015479.18|MATR3|XRCC6|XRCC6	936	+	3.0637877	1.193731	-1.0	-1.0
chr5	140711274	140711373	ENSG00000199990.1|VTRNA1-1|XRCC6|XRCC6	1000	+	5.5769253	21.832647	-1.0	-1.0
chr5	140718924	140719013	ENSG00000202111.1|VTRNA1-2|XRCC6|XRCC6	1000	+	1.8756356	4.4839554	-1.0	-1.0
chr5	140726157	140726246	ENSG00000202515.1|VTRNA1-3|XRCC6|XRCC6	1000	+	4.4675503	15.399387	-1.0	-1.0
chr5	141639711	141639871	ENSG00000197948.10|FCHSD1|XRCC6|XRCC6	922	-	5.0642395	1.1101651	-1.0	-1.0
chr5	146497268	146497398	ENSG00000113649.11|TCERG1|XRCC6|XRCC6	944	+	4.447571	1.2486792	-1.0	-1.0
chr5	150446801	150447001	ENSG00000164587.11|RPS14|XRCC6|XRCC6	961	-	2.0916576	1.4080215	-1.0	-1.0
chr5	154755385	154755574	ENSG00000155506.16|LARP1|XRCC6|XRCC6	938	+	1.8753811	1.2092698	-1.0	-1.0
chr5	171387887	171388006	ENSG00000181163.13|NPM1|XRCC6|XRCC6	956	+	1.800583	1.3533703	-1.0	-1.0
chr5	171391692	171391792	ENSG00000181163.13|NPM1|XRCC6|XRCC6	903	+	1.5002828	1.0116578	-1.0	-1.0
chr5	178204511	178204666	ENSG00000197451.11|HNRNPAB|XRCC6|XRCC6	945	+	2.405434	1.2578526	-1.0	-1.0
chr5	179622848	179622993	ENSG00000169045.17|HNRNPH1|XRCC6|XRCC6	912	-	1.5000811	1.0556983	-1.0	-1.0
chr5	179623463	179623603	ENSG00000169045.17|HNRNPH1|XRCC6|XRCC6	915	-	2.038382	1.0684197	-1.0	-1.0
chr5	181191605	181191741	ENSG00000248473.1|LINC01962|XRCC6|XRCC6	919	-	2.10857	1.0891435	-1.0	-1.0
chr5	181241751	181241971	ENSG00000204628.11|RACK1|XRCC6|XRCC6	999	-	2.2355201	3.096819	-1.0	-1.0
chr5	181241586	181241716	ENSG00000204628.11|RACK1|XRCC6|XRCC6	937	-	2.580917	1.2000009	-1.0	-1.0
chr5	181243283	181243405	ENSG00000204628.11|RACK1|XRCC6|XRCC6	932	-	1.3363979	1.1667463	-1.0	-1.0
chr5	181241813	181241892	ENSG00000272296.1|SNORD96A|XRCC6|XRCC6	1000	-	2.2147899	3.6267807	-1.0	-1.0
chr6	4777142	4777257	ENSG00000153046.17|CDYL|XRCC6|XRCC6	908	+	5.0066667	1.0385706	-1.0	-1.0
chr6	10887503	10887698	ENSG00000272162.1|AL024498.2|XRCC6|XRCC6	1000	+	3.958468	3.5975735	-1.0	-1.0
chr6	10887505	10887700	ENSG00000153157.12|SYCP2L|XRCC6|XRCC6	1000	+	3.958468	3.5955927	-1.0	-1.0
chr6	16129124	16129259	ENSG00000007944.14|MYLIP|XRCC6|XRCC6	977	+	2.780255	1.6474421	-1.0	-1.0
chr6	16265736	16266456	ENSG00000137198.9|GMPR|XRCC6|XRCC6	998	+	2.3029718	2.7850223	-1.0	-1.0
chr6	26056071	26056428	ENSG00000187837.3|HIST1H1C|XRCC6|XRCC6	988	-	1.9433897	1.9132107	-1.0	-1.0
chr6	26055786	26055976	ENSG00000187837.3|HIST1H1C|XRCC6|XRCC6	959	-	1.5478147	1.3858795	-1.0	-1.0
chr6	26157008	26157107	ENSG00000168298.6|HIST1H1E|XRCC6|XRCC6	901	+	2.0384881	1.0023152	-1.0	-1.0
chr6	26156593	26156988	ENSG00000168298.6|HIST1H1E|XRCC6|XRCC6	967	+	1.7888632	1.4780127	-1.0	-1.0
chr6	26158150	26158290	ENSG00000158373.8|HIST1H2BD|XRCC6|XRCC6	923	+	1.7222528	1.111103	-1.0	-1.0
chr6	27892996	27893096	ENSG00000278677.1|HIST1H2AM|XRCC6|XRCC6	902	-	2.8221	1.0098107	-1.0	-1.0
chr6	31536330	31536499	ENSG00000198563.13|DDX39B|XRCC6|XRCC6	966	-	1.8492738	1.4694924	-1.0	-1.0
chr6	31541036	31541256	ENSG00000198563.13|DDX39B|XRCC6|XRCC6	994	-	1.7435086	2.2128477	-1.0	-1.0
chr6	31541034	31541254	ENSG00000254870.5|ATP6V1G2-DDX39B|XRCC6|XRCC6	994	-	1.7722582	2.2423897	-1.0	-1.0
chr6	31536330	31536499	ENSG00000254870.5|ATP6V1G2-DDX39B|XRCC6|XRCC6	966	-	1.8492738	1.4644438	-1.0	-1.0
chr6	31536373	31536449	ENSG00000201785.1|SNORD117|XRCC6|XRCC6	957	-	1.8058989	1.3709471	-1.0	-1.0
chr6	31541100	31541178	ENSG00000265236.1|SNORD84|XRCC6|XRCC6	995	-	1.6287503	2.2718835	-1.0	-1.0
chr6	31736321	31736571	ENSG00000213719.8|CLIC1|XRCC6|XRCC6	958	-	1.9361209	1.3756531	-1.0	-1.0
chr6	31762943	31763103	ENSG00000228727.8|SAPCD1|XRCC6|XRCC6	959	+	2.501234	1.3832986	-1.0	-1.0
chr6	31762944	31763104	ENSG00000255152.8|MSH5-SAPCD1|XRCC6|XRCC6	957	+	2.473628	1.3713506	-1.0	-1.0
chr6	31817483	31817828	ENSG00000204389.9|HSPA1A|XRCC6|XRCC6	995	+	2.241836	2.3145802	-1.0	-1.0
chr6	31829734	31829984	ENSG00000204388.6|HSPA1B|XRCC6|XRCC6	960	+	2.2626123	1.3935993	-1.0	-1.0
chr6	31835287	31835387	ENSG00000204387.12|C6orf48|XRCC6|XRCC6	908	+	2.858808	1.0358266	-1.0	-1.0
chr6	31836992	31837197	ENSG00000204387.12|C6orf48|XRCC6|XRCC6	982	+	1.434976	1.7568372	-1.0	-1.0
chr6	31835200	31835287	ENSG00000204387.12|C6orf48|XRCC6|XRCC6	1000	+	3.373049	4.8188376	-1.0	-1.0
chr6	31834892	31835112	ENSG00000204387.12|C6orf48|XRCC6|XRCC6	950	+	2.0103116	1.2972932	-1.0	-1.0
chr6	31835262	31835326	ENSG00000201823.1|SNORD48|XRCC6|XRCC6	1000	+	3.458479	4.816893	-1.0	-1.0
chr6	31837075	31837142	ENSG00000201754.1|SNORD52|XRCC6|XRCC6	986	+	1.5035148	1.8682945	-1.0	-1.0
chr6	32981106	32981206	ENSG00000204256.12|BRD2|XRCC6|XRCC6	912	+	1.7873675	1.0539455	-1.0	-1.0
chr6	32978215	32978415	ENSG00000204256.12|BRD2|XRCC6|XRCC6	974	+	2.4858818	1.5840422	-1.0	-1.0
chr6	32973819	32974014	ENSG00000204256.12|BRD2|XRCC6|XRCC6	1000	+	6.3705564	5.523744	-1.0	-1.0
chr6	34696670	34696859	ENSG00000196821.9|C6orf106|XRCC6|XRCC6	979	-	2.5080307	1.6806631	-1.0	-1.0
chr6	34587372	34587537	ENSG00000196821.9|C6orf106|XRCC6|XRCC6	952	-	2.2211359	1.3223269	-1.0	-1.0
chr6	36968630	36968780	ENSG00000137409.19|MTCH1|XRCC6|XRCC6	924	-	2.2781968	1.1205149	-1.0	-1.0
chr6	37174333	37174488	ENSG00000137193.13|PIM1|XRCC6|XRCC6	935	+	1.2432768	1.1852491	-1.0	-1.0
chr6	43778938	43779128	ENSG00000112715.21|VEGFA|XRCC6|XRCC6	932	+	2.051167	1.1648215	-1.0	-1.0
chr6	43785038	43785233	ENSG00000112715.21|VEGFA|XRCC6|XRCC6	991	+	2.422063	2.0671027	-1.0	-1.0
chr6	43778116	43778276	ENSG00000112715.21|VEGFA|XRCC6|XRCC6	915	+	1.2194391	1.0722725	-1.0	-1.0
chr6	43770183	43770378	ENSG00000112715.21|VEGFA|XRCC6|XRCC6	972	+	2.3292704	1.5504849	-1.0	-1.0
chr6	43770808	43771158	ENSG00000112715.21|VEGFA|XRCC6|XRCC6	981	+	2.303252	1.7233903	-1.0	-1.0
chr6	43777621	43777901	ENSG00000112715.21|VEGFA|XRCC6|XRCC6	991	+	1.8760666	2.0370529	-1.0	-1.0
chr6	43771687	43771817	ENSG00000112715.21|VEGFA|XRCC6|XRCC6	970	+	4.4780393	1.5224042	-1.0	-1.0
chr6	44113458	44113643	ENSG00000180992.6|MRPL14|XRCC6|XRCC6	928	-	5.330393	1.1418388	-1.0	-1.0
chr6	44249689	44249829	ENSG00000096384.19|HSP90AB1|XRCC6|XRCC6	926	+	1.3358626	1.1284591	-1.0	-1.0
chr6	44253488	44253608	ENSG00000096384.19|HSP90AB1|XRCC6|XRCC6	911	+	1.1495109	1.0511026	-1.0	-1.0
chr6	44253264	44253378	ENSG00000096384.19|HSP90AB1|XRCC6|XRCC6	969	+	1.3460824	1.5073841	-1.0	-1.0
chr6	44250325	44250430	ENSG00000096384.19|HSP90AB1|XRCC6|XRCC6	905	+	1.029921	1.0208745	-1.0	-1.0
chr6	44251998	44252267	ENSG00000096384.19|HSP90AB1|XRCC6|XRCC6	993	+	1.6752594	2.1324298	-1.0	-1.0
chr6	44253044	44253159	ENSG00000096384.19|HSP90AB1|XRCC6|XRCC6	938	+	1.3160245	1.2085043	-1.0	-1.0
chr6	44250440	44250599	ENSG00000096384.19|HSP90AB1|XRCC6|XRCC6	948	+	1.0419188	1.2880688	-1.0	-1.0
chr6	44247560	44247740	ENSG00000096384.19|HSP90AB1|XRCC6|XRCC6	927	+	3.0905955	1.1338766	-1.0	-1.0
chr6	44247260	44247500	ENSG00000096384.19|HSP90AB1|XRCC6|XRCC6	959	+	2.2923076	1.3907944	-1.0	-1.0
chr6	52995619	52995844	ENSG00000202198.1|7SK|XRCC6|XRCC6	991	+	1.1533142	2.060362	-1.0	-1.0
chr6	52995620	52995845	ENSG00000283293.1|RN7SK|XRCC6|XRCC6	991	+	1.1588595	2.060815	-1.0	-1.0
chr6	73518295	73518490	ENSG00000156508.17|EEF1A1|XRCC6|XRCC6	942	-	1.4466876	1.2391493	-1.0	-1.0
chr6	73520917	73521122	ENSG00000156508.17|EEF1A1|XRCC6|XRCC6	955	-	1.7232041	1.3516256	-1.0	-1.0
chr6	73518877	73519037	ENSG00000156508.17|EEF1A1|XRCC6|XRCC6	926	-	1.7048552	1.1330574	-1.0	-1.0
chr6	73518025	73518140	ENSG00000156508.17|EEF1A1|XRCC6|XRCC6	912	-	1.1301302	1.0578966	-1.0	-1.0
chr6	75602133	75602298	ENSG00000112701.17|SENP6|XRCC6|XRCC6	955	+	3.5519702	1.3441696	-1.0	-1.0
chr6	85642896	85643091	ENSG00000135316.17|SYNCRIP|XRCC6|XRCC6	985	-	2.4549403	1.8266941	-1.0	-1.0
chr6	85677549	85677754	ENSG00000203875.10|SNHG5|XRCC6|XRCC6	997	-	3.440263	2.5188537	-1.0	-1.0
chr6	85677588	85677658	ENSG00000275072.1|SNORD50B|XRCC6|XRCC6	994	-	3.2703183	2.2176445	-1.0	-1.0
chr6	87701291	87701449	ENSG00000135334.8|AKIRIN2|XRCC6|XRCC6	940	-	1.9749709	1.2185622	-1.0	-1.0
chr6	110814579	110814744	ENSG00000155111.14|CDK19|XRCC6|XRCC6	937	-	3.574064	1.1990625	-1.0	-1.0
chr6	132816703	132816823	ENSG00000112306.7|RPS12|XRCC6|XRCC6	951	+	1.8998665	1.3119516	-1.0	-1.0
chr6	132815224	132815439	ENSG00000112306.7|RPS12|XRCC6|XRCC6	1000	+	3.7777493	7.772191	-1.0	-1.0
chr6	132815306	132815379	ENSG00000206754.1|SNORD101|XRCC6|XRCC6	1000	+	3.8493502	8.883769	-1.0	-1.0
chr6	143178058	143178158	ENSG00000146416.17|AIG1|XRCC6|XRCC6	913	+	7.0871553	1.0625374	-1.0	-1.0
chr6	153420437	153420562	ENSG00000222806.1|RNA5SP225|XRCC6|XRCC6	916	+	1.8850071	1.0758617	-1.0	-1.0
chr7	1435004	1435147	ENSG00000164877.18|MICALL2|XRCC6|XRCC6	963	-	2.59874	1.4272345	-1.0	-1.0
chr7	5529368	5529553	ENSG00000075624.13|ACTB|XRCC6|XRCC6	932	-	1.6703405	1.1644258	-1.0	-1.0
chr7	5529805	5529982	ENSG00000075624.13|ACTB|XRCC6|XRCC6	976	-	1.6949035	1.6231248	-1.0	-1.0
chr7	5528588	5528758	ENSG00000075624.13|ACTB|XRCC6|XRCC6	927	-	1.292913	1.1342903	-1.0	-1.0
chr7	5529982	5530523	ENSG00000075624.13|ACTB|XRCC6|XRCC6	998	-	2.451866	2.7421608	-1.0	-1.0
chr7	6036802	6036997	ENSG00000086232.12|EIF2AK1|XRCC6|XRCC6	1000	-	4.455548	3.5791798	-1.0	-1.0
chr7	12369874	12370069	ENSG00000146530.11|VWDE|XRCC6|XRCC6	905	-	1.8565459	1.0241269	-1.0	-1.0
chr7	22856556	22856736	ENSG00000228649.8|SNHG26|XRCC6|XRCC6	952	+	1.4523245	1.3162209	-1.0	-1.0
chr7	22856612	22856686	ENSG00000221740.1|SNORD93|XRCC6|XRCC6	952	+	1.4543303	1.3206389	-1.0	-1.0
chr7	26193574	26193689	ENSG00000122566.20|HNRNPA2B1|XRCC6|XRCC6	943	-	1.4893006	1.2478393	-1.0	-1.0
chr7	26193250	26193373	ENSG00000122566.20|HNRNPA2B1|XRCC6|XRCC6	971	-	1.5482891	1.5327916	-1.0	-1.0
chr7	26208382	26208492	ENSG00000122565.18|CBX3|XRCC6|XRCC6	920	+	1.9017209	1.0979482	-1.0	-1.0
chr7	45104789	45104944	ENSG00000136270.13|TBRG4|XRCC6|XRCC6	988	-	3.205733	1.9082875	-1.0	-1.0
chr7	73477587	73477807	ENSG00000009954.10|BAZ1B|XRCC6|XRCC6	970	-	2.318862	1.5214564	-1.0	-1.0
chr7	96694797	96694917	ENSG00000127922.9|SEM1|XRCC6|XRCC6	921	-	1.779345	1.1038227	-1.0	-1.0
chr7	98881660	98881920	ENSG00000196367.12|TRRAP|XRCC6|XRCC6	995	+	1.7665807	2.27942	-1.0	-1.0
chr7	100686228	100686393	ENSG00000146830.9|GIGYF1|XRCC6|XRCC6	946	-	2.4230983	1.2706872	-1.0	-1.0
chr7	107196823	107196938	ENSG00000105856.13|HBP1|XRCC6|XRCC6	945	+	3.2848074	1.2627838	-1.0	-1.0
chr7	111331695	111331865	ENSG00000184903.9|IMMP2L|XRCC6|XRCC6	929	-	5.069137	1.1488436	-1.0	-1.0
chr7	119796927	119797157	ENSG00000225546.5|LINC02476|XRCC6|XRCC6	956	-	3.0820796	1.3538277	-1.0	-1.0
chr7	119795247	119795392	ENSG00000225546.5|LINC02476|XRCC6|XRCC6	924	-	3.31151	1.1168734	-1.0	-1.0
chr7	121257313	121257493	ENSG00000106034.17|CPED1|XRCC6|XRCC6	950	+	2.7229679	1.3043718	-1.0	-1.0
chr7	127591543	127591688	ENSG00000106328.9|FSCN3|XRCC6|XRCC6	923	+	2.2957032	1.1119177	-1.0	-1.0
chr7	127591547	127591687	ENSG00000004059.10|ARF5|XRCC6|XRCC6	924	+	2.2957032	1.1190206	-1.0	-1.0
chr7	128697438	128697556	ENSG00000201041.1|RNA5SP242|XRCC6|XRCC6	927	+	1.4586849	1.135916	-1.0	-1.0
chr7	139340637	139340852	ENSG00000146963.17|LUC7L2|XRCC6|XRCC6	1000	+	2.5154727	4.726797	-1.0	-1.0
chr7	139340639	139340854	ENSG00000164898.12|FMC1|XRCC6|XRCC6	1000	+	2.5326834	4.773043	-1.0	-1.0
chr7	148819259	148819384	ENSG00000106462.10|EZH2|XRCC6|XRCC6	910	-	2.3440185	1.0439792	-1.0	-1.0
chr7	148809950	148810150	ENSG00000106462.10|EZH2|XRCC6|XRCC6	1000	-	4.4148836	3.4173841	-1.0	-1.0
chr7	151064391	151064491	ENSG00000164889.13|SLC4A2|XRCC6|XRCC6	902	+	2.7136283	1.0102551	-1.0	-1.0
chr7	151059609	151059729	ENSG00000164889.13|SLC4A2|XRCC6|XRCC6	946	+	2.4765768	1.2698176	-1.0	-1.0
chr7	157365055	157365245	ENSG00000105993.14|DNAJB6|XRCC6|XRCC6	982	+	4.122842	1.7494698	-1.0	-1.0
chr7	158771634	158771824	ENSG00000117868.15|ESYT2|XRCC6|XRCC6	976	-	4.3140798	1.627022	-1.0	-1.0
chr8	17957536	17957636	ENSG00000078674.17|PCM1|XRCC6|XRCC6	903	+	2.7249775	1.0146122	-1.0	-1.0
chr8	23566902	23567092	ENSG00000147454.13|SLC25A37|XRCC6|XRCC6	919	+	1.190927	1.0940454	-1.0	-1.0
chr8	23568377	23568477	ENSG00000147454.13|SLC25A37|XRCC6|XRCC6	911	+	1.462705	1.0519952	-1.0	-1.0
chr8	23570895	23571060	ENSG00000147454.13|SLC25A37|XRCC6|XRCC6	929	+	1.4652356	1.149178	-1.0	-1.0
chr8	23571919	23572189	ENSG00000147454.13|SLC25A37|XRCC6|XRCC6	937	+	2.1554277	1.2003404	-1.0	-1.0
chr8	23528949	23529194	ENSG00000147454.13|SLC25A37|XRCC6|XRCC6	971	+	2.309841	1.5318992	-1.0	-1.0
chr8	23572329	23572504	ENSG00000147454.13|SLC25A37|XRCC6|XRCC6	942	+	2.2823513	1.2395527	-1.0	-1.0
chr8	23566262	23566367	ENSG00000147454.13|SLC25A37|XRCC6|XRCC6	914	+	1.6764011	1.0632396	-1.0	-1.0
chr8	28530344	28530554	ENSG00000104290.10|FZD3|XRCC6|XRCC6	1000	+	4.618566	4.5477314	-1.0	-1.0
chr8	28530410	28530519	ENSG00000202411.1|RNA5SP259|XRCC6|XRCC6	1000	+	4.560767	5.2952666	-1.0	-1.0
chr8	56073816	56073976	ENSG00000008988.9|RPS20|XRCC6|XRCC6	918	-	1.6138775	1.0866772	-1.0	-1.0
chr8	56074371	56074566	ENSG00000008988.9|RPS20|XRCC6|XRCC6	989	-	2.579769	1.9535935	-1.0	-1.0
chr8	96230924	96231114	ENSG00000156467.9|UQCRB|XRCC6|XRCC6	980	-	2.1773202	1.7043607	-1.0	-1.0
chr8	101205212	101205329	ENSG00000120963.11|ZNF706|XRCC6|XRCC6	930	-	2.068123	1.1565233	-1.0	-1.0
chr8	127736953	127737068	ENSG00000136997.17|MYC|XRCC6|XRCC6	926	+	7.1535606	1.1285973	-1.0	-1.0
chr8	138803344	138803544	ENSG00000169436.16|COL22A1|XRCC6|XRCC6	1000	-	4.39554	3.4875555	-1.0	-1.0
chr8	143805695	143805805	ENSG00000180900.18|SCRIB|XRCC6|XRCC6	932	-	7.1840086	1.1666605	-1.0	-1.0
chr8	144052326	144052448	ENSG00000178814.16|OPLAH|XRCC6|XRCC6	937	-	2.8850439	1.1986936	-1.0	-1.0
chr8	144398132	144398257	ENSG00000071894.16|CPSF1|XRCC6|XRCC6	940	-	2.7543023	1.2199352	-1.0	-1.0
chr9	33934248	33934364	ENSG00000137073.21|UBAP2|XRCC6|XRCC6	988	-	3.1546068	1.9365958	-1.0	-1.0
chr9	33934295	33934376	ENSG00000238300.1|SNORD121B|XRCC6|XRCC6	996	-	3.1476874	2.4040515	-1.0	-1.0
chr9	34207645	34207750	ENSG00000165006.13|UBAP1|XRCC6|XRCC6	900	+	7.113075	1.0014378	-1.0	-1.0
chr9	37258609	37258804	ENSG00000147905.17|ZCCHC7|XRCC6|XRCC6	1000	+	8.115045	3.504071	-1.0	-1.0
chr9	92292401	92292591	ENSG00000196305.17|IARS|XRCC6|XRCC6	944	-	1.3573937	1.2542547	-1.0	-1.0
chr9	92292457	92292547	ENSG00000281156.1|MIR3651|XRCC6|XRCC6	933	-	1.1866776	1.1756105	-1.0	-1.0
chr9	92292460	92292593	ENSG00000239183.1|SNORA84|XRCC6|XRCC6	943	-	1.1467612	1.2420026	-1.0	-1.0
chr9	95904941	95905141	ENSG00000182150.15|ERCC6L2|XRCC6|XRCC6	1000	+	4.2087617	4.8912306	-1.0	-1.0
chr9	95905004	95905139	ENSG00000199202.1|RNA5SP289|XRCC6|XRCC6	1000	+	4.3457055	5.1530137	-1.0	-1.0
chr9	97930984	97931109	ENSG00000136929.12|HEMGN|XRCC6|XRCC6	906	-	2.1217372	1.0255563	-1.0	-1.0
chr9	98015363	98015653	ENSG00000136938.8|ANP32B|XRCC6|XRCC6	974	+	1.5485134	1.5832357	-1.0	-1.0
chr9	120773955	120774080	ENSG00000119402.16|FBXW2|XRCC6|XRCC6	917	-	7.093201	1.0796776	-1.0	-1.0
chr9	124857879	124858004	ENSG00000136942.14|RPL35|XRCC6|XRCC6	953	-	1.5710303	1.3297687	-1.0	-1.0
chr9	125238594	125238704	ENSG00000044574.7|HSPA5|XRCC6|XRCC6	912	-	1.3414778	1.0534759	-1.0	-1.0
chr9	125236397	125236527	ENSG00000044574.7|HSPA5|XRCC6|XRCC6	911	-	1.3391622	1.0493802	-1.0	-1.0
chr9	125239210	125239315	ENSG00000044574.7|HSPA5|XRCC6|XRCC6	903	-	1.4445236	1.0136921	-1.0	-1.0
chr9	125236562	125236757	ENSG00000044574.7|HSPA5|XRCC6|XRCC6	945	-	1.3131939	1.2627127	-1.0	-1.0
chr9	125239793	125239918	ENSG00000044574.7|HSPA5|XRCC6|XRCC6	907	-	2.0121834	1.0320237	-1.0	-1.0
chr9	128168974	128169134	ENSG00000148337.20|CIZ1|XRCC6|XRCC6	947	-	2.3195615	1.2798057	-1.0	-1.0
chr9	128258454	128258570	ENSG00000167110.17|GOLGA2|XRCC6|XRCC6	931	-	1.9475365	1.1613584	-1.0	-1.0
chr9	128258089	128258198	ENSG00000167110.17|GOLGA2|XRCC6|XRCC6	919	-	1.9150231	1.0904577	-1.0	-1.0
chr9	128693895	128694042	ENSG00000119335.16|SET|XRCC6|XRCC6	912	+	1.1906033	1.0534174	-1.0	-1.0
chr9	130736075	130736250	ENSG00000097007.17|ABL1|XRCC6|XRCC6	988	+	2.7464638	1.9255722	-1.0	-1.0
chr9	131141620	131141775	ENSG00000126883.16|NUP214|XRCC6|XRCC6	959	+	1.908801	1.3873212	-1.0	-1.0
chr9	131228159	131228309	ENSG00000126883.16|NUP214|XRCC6|XRCC6	1000	+	5.824085	3.5541778	-1.0	-1.0
chr9	131138396	131138521	ENSG00000126883.16|NUP214|XRCC6|XRCC6	974	+	6.1948423	1.5807792	-1.0	-1.0
chr9	131488171	131488306	ENSG00000130723.18|PRRC2B|XRCC6|XRCC6	924	+	5.6379805	1.1165478	-1.0	-1.0
chr9	133257632	133257777	ENSG00000175164.13|ABO|XRCC6|XRCC6	937	-	3.2937462	1.2009382	-1.0	-1.0
chr9	133270093	133270193	ENSG00000175164.13|ABO|XRCC6|XRCC6	910	-	3.3084369	1.0450643	-1.0	-1.0
chr9	133350747	133350849	ENSG00000148303.16|RPL7A|XRCC6|XRCC6	959	+	2.2014067	1.3824154	-1.0	-1.0
chr9	133349386	133349531	ENSG00000148303.16|RPL7A|XRCC6|XRCC6	1000	+	2.2372055	3.698627	-1.0	-1.0
chr9	133350849	133350979	ENSG00000148303.16|RPL7A|XRCC6|XRCC6	992	+	1.9654437	2.1168394	-1.0	-1.0
chr9	133349395	133349470	ENSG00000206611.1|SNORD24|XRCC6|XRCC6	1000	+	2.3574326	4.674118	-1.0	-1.0
chr9	133350846	133350912	ENSG00000252542.1|SNORD36C|XRCC6|XRCC6	998	+	1.8072866	2.6063294	-1.0	-1.0
chr9	135949549	135949649	ENSG00000130560.8|UBAC1|XRCC6|XRCC6	921	-	4.996819	1.1014599	-1.0	-1.0
chr9	135947650	135947825	ENSG00000130560.8|UBAC1|XRCC6|XRCC6	946	-	1.9414424	1.2656907	-1.0	-1.0
chr9	136671054	136671184	ENSG00000172889.15|EGFL7|XRCC6|XRCC6	941	+	7.369837	1.2325991	-1.0	-1.0
chr9	136670820	136670949	ENSG00000172889.15|EGFL7|XRCC6|XRCC6	923	+	1.8021947	1.1112235	-1.0	-1.0
chr9	136665892	136666002	ENSG00000172889.15|EGFL7|XRCC6|XRCC6	920	+	2.2254803	1.095135	-1.0	-1.0
chr9	136670019	136670154	ENSG00000172889.15|EGFL7|XRCC6|XRCC6	914	+	2.2313066	1.0672637	-1.0	-1.0
chr9	136671219	136671384	ENSG00000172889.15|EGFL7|XRCC6|XRCC6	954	+	2.3237689	1.3339791	-1.0	-1.0
chr9	136670385	136670585	ENSG00000172889.15|EGFL7|XRCC6|XRCC6	990	+	2.4236405	2.0146806	-1.0	-1.0
chr9	136831399	136831534	ENSG00000196642.18|RABL6|XRCC6|XRCC6	954	+	3.3324003	1.340836	-1.0	-1.0
chr9	136840346	136840611	ENSG00000196642.18|RABL6|XRCC6|XRCC6	943	+	2.1657329	1.2410493	-1.0	-1.0
chr9	136835390	136835550	ENSG00000196642.18|RABL6|XRCC6|XRCC6	937	+	3.2977917	1.1999805	-1.0	-1.0
chr9	137242565	137242665	ENSG00000188229.5|TUBB4B|XRCC6|XRCC6	953	+	2.580417	1.3282938	-1.0	-1.0
chrM	576	647	ENSG00000210049.1|MT-TF|XRCC6|XRCC6	1000	+	2.8103213	4.9820046	-1.0	-1.0
chrM	1117	1601	ENSG00000211459.2|MT-RNR1|XRCC6|XRCC6	998	+	1.3890413	2.7428455	-1.0	-1.0
chrM	672	917	ENSG00000211459.2|MT-RNR1|XRCC6|XRCC6	989	+	1.1378224	1.9731086	-1.0	-1.0
chrM	2435	2640	ENSG00000210082.2|MT-RNR2|XRCC6|XRCC6	993	+	1.0337653	2.1493964	-1.0	-1.0
chrM	2900	3229	ENSG00000210082.2|MT-RNR2|XRCC6|XRCC6	993	+	1.0949185	2.1618805	-1.0	-1.0
chrM	4262	4331	ENSG00000210100.1|MT-TI|XRCC6|XRCC6	1000	+	3.3306198	4.286458	-1.0	-1.0
chrM	4401	4469	ENSG00000210112.1|MT-TM|XRCC6|XRCC6	1000	+	3.05643	9.99613	-1.0	-1.0
chrM	5825	5891	ENSG00000210144.1|MT-TY|XRCC6|XRCC6	1000	-	6.1676183	27.274906	-1.0	-1.0
chrM	6148	6378	ENSG00000198804.2|MT-CO1|XRCC6|XRCC6	971	+	1.4647586	1.5319926	-1.0	-1.0
chrM	6548	6738	ENSG00000198804.2|MT-CO1|XRCC6|XRCC6	961	+	1.5505239	1.407455	-1.0	-1.0
chrM	9666	9841	ENSG00000198938.2|MT-CO3|XRCC6|XRCC6	945	+	1.2906368	1.2559552	-1.0	-1.0
chrM	9990	10058	ENSG00000210164.1|MT-TG|XRCC6|XRCC6	1000	+	4.6551356	14.228178	-1.0	-1.0
chrM	12137	12206	ENSG00000210176.1|MT-TH|XRCC6|XRCC6	1000	+	2.539792	7.4762864	-1.0	-1.0
chrM	14258	14668	ENSG00000198695.2|MT-ND6|XRCC6|XRCC6	974	-	1.4846969	1.5919361	-1.0	-1.0
chrM	15887	15953	ENSG00000210195.2|MT-TT|XRCC6|XRCC6	997	+	2.7400987	2.553164	-1.0	-1.0
chrM	15955	16023	ENSG00000210196.2|MT-TP|XRCC6|XRCC6	1000	-	4.1419663	11.0618725	-1.0	-1.0
chrX	44933722	44933887	ENSG00000147050.14|KDM6A|XRCC6|XRCC6	930	+	4.9803863	1.1560354	-1.0	-1.0
chrX	47142583	47142708	ENSG00000147123.10|NDUFB11|XRCC6|XRCC6	924	-	5.076386	1.1183946	-1.0	-1.0
chrX	73851216	73851401	ENSG00000229807.10|XIST|XRCC6|XRCC6	942	-	2.089589	1.235503	-1.0	-1.0
chrX	73826820	73826980	ENSG00000229807.10|XIST|XRCC6|XRCC6	917	-	1.8892576	1.0798274	-1.0	-1.0
chrX	73826995	73827140	ENSG00000229807.10|XIST|XRCC6|XRCC6	908	-	1.6817528	1.0363139	-1.0	-1.0
chrX	109054541	109054590	ENSG00000275110.1|MIR6087|XRCC6|XRCC6	1000	+	3.7232192	4.888232	-1.0	-1.0
chrX	119469860	119469980	ENSG00000005022.5|SLC25A5|XRCC6|XRCC6	949	+	3.0686498	1.290615	-1.0	-1.0
chrX	136879126	136879371	ENSG00000147274.14|RBMX|XRCC6|XRCC6	998	-	2.1809475	2.7886891	-1.0	-1.0
chrX	136879198	136879271	ENSG00000206979.1|SNORD61|XRCC6|XRCC6	998	-	1.982729	2.8136804	-1.0	-1.0
chrX	138963185	138963370	ENSG00000129682.15|FGF13|XRCC6|XRCC6	977	-	7.575541	1.6360881	-1.0	-1.0
chrX	153691723	153691908	ENSG00000130821.15|SLC6A8|XRCC6|XRCC6	952	+	2.9080002	1.3159901	-1.0	-1.0
chrX	153694009	153694174	ENSG00000130821.15|SLC6A8|XRCC6|XRCC6	947	+	2.7371464	1.2723178	-1.0	-1.0
chrX	153690039	153690209	ENSG00000130821.15|SLC6A8|XRCC6|XRCC6	925	+	1.6338961	1.1230961	-1.0	-1.0
chrX	153690549	153690652	ENSG00000130821.15|SLC6A8|XRCC6|XRCC6	920	+	1.7680316	1.0969768	-1.0	-1.0
chrX	153691117	153691347	ENSG00000130821.15|SLC6A8|XRCC6|XRCC6	943	+	1.827254	1.2468113	-1.0	-1.0
chrX	153689466	153689599	ENSG00000130821.15|SLC6A8|XRCC6|XRCC6	990	+	2.280269	1.9793752	-1.0	-1.0
chrX	153690916	153691117	ENSG00000130821.15|SLC6A8|XRCC6|XRCC6	937	+	1.867937	1.202793	-1.0	-1.0
chrX	153688891	153689226	ENSG00000130821.15|SLC6A8|XRCC6|XRCC6	953	+	1.6039066	1.3323344	-1.0	-1.0
chrX	153688638	153688753	ENSG00000130821.15|SLC6A8|XRCC6|XRCC6	914	+	1.4622502	1.0665468	-1.0	-1.0
chrX	153692034	153692215	ENSG00000130821.15|SLC6A8|XRCC6|XRCC6	961	+	1.6581389	1.4112699	-1.0	-1.0
chrX	153692905	153693060	ENSG00000130821.15|SLC6A8|XRCC6|XRCC6	918	+	1.3884662	1.0850137	-1.0	-1.0
chrX	153689639	153689809	ENSG00000130821.15|SLC6A8|XRCC6|XRCC6	911	+	1.5347897	1.049206	-1.0	-1.0
chrX	153696048	153696243	ENSG00000130821.15|SLC6A8|XRCC6|XRCC6	962	+	1.5819787	1.4193497	-1.0	-1.0
chrX	153688098	153688238	ENSG00000130821.15|SLC6A8|XRCC6|XRCC6	935	+	1.7142371	1.1886693	-1.0	-1.0
chrX	153690652	153690803	ENSG00000130821.15|SLC6A8|XRCC6|XRCC6	956	+	1.6179025	1.3568029	-1.0	-1.0
chrX	154364860	154364957	ENSG00000196924.14|FLNA|XRCC6|XRCC6	901	-	1.8729782	1.0037644	-1.0	-1.0
chrX	154356142	154356247	ENSG00000196924.14|FLNA|XRCC6|XRCC6	918	-	3.0410905	1.0840944	-1.0	-1.0
chrX	154365135	154365255	ENSG00000196924.14|FLNA|XRCC6|XRCC6	925	-	2.017052	1.1240135	-1.0	-1.0
chrX	154381209	154381404	ENSG00000102119.10|EMD|XRCC6|XRCC6	970	+	2.0871155	1.5228882	-1.0	-1.0
chrX	154400162	154400287	ENSG00000147403.16|RPL10|XRCC6|XRCC6	974	+	4.178141	1.586442	-1.0	-1.0
chrX	154776798	154776933	ENSG00000130826.17|DKC1|XRCC6|XRCC6	947	+	2.2267387	1.2792324	-1.0	-1.0
```
