## Supplementary File 2 - DEWSeq Binding Sites for "Improved discovery of RNA-binding protein binding sites in eCLIP data using DEWSeq": regions_windows100_steps5.bed

```
chr1	960800	960905	ENSG00000187961.13|KLHL17|XRN2|XRN2	906	+	3.4614115	1.0263124	-1.0	-1.0
chr1	961497	961677	ENSG00000187961.13|KLHL17|XRN2|XRN2	902	+	6.425253	1.0086079	-1.0	-1.0
chr1	961145	961250	ENSG00000187961.13|KLHL17|XRN2|XRN2	902	+	6.1975336	1.008754	-1.0	-1.0
chr1	1222696	1222801	ENSG00000078808.16|SDF4|XRN2|XRN2	902	-	6.348734	1.0075114	-1.0	-1.0
chr1	1219812	1219937	ENSG00000078808.16|SDF4|XRN2|XRN2	902	-	6.2659764	1.008754	-1.0	-1.0
chr1	1219187	1219292	ENSG00000078808.16|SDF4|XRN2|XRN2	902	-	6.2499995	1.0066768	-1.0	-1.0
chr1	1255762	1255862	ENSG00000160087.20|UBE2J2|XRN2|XRN2	901	-	6.1430855	1.0029402	-1.0	-1.0
chr1	1315461	1315586	ENSG00000127054.20|INTS11|XRN2|XRN2	902	-	6.4493246	1.008754	-1.0	-1.0
chr1	1393279	1393379	ENSG00000221978.11|CCNL2|XRN2|XRN2	902	-	3.4918473	1.008754	-1.0	-1.0
chr1	1890406	1890711	ENSG00000078369.17|GNB1|XRN2|XRN2	926	-	3.7696612	1.1329442	-1.0	-1.0
chr1	1890237	1890363	ENSG00000078369.17|GNB1|XRN2|XRN2	919	-	6.534244	1.0906036	-1.0	-1.0
chr1	2229740	2229845	ENSG00000157933.9|SKI|XRN2|XRN2	902	+	6.1975336	1.008754	-1.0	-1.0
chr1	2234014	2234129	ENSG00000157933.9|SKI|XRN2|XRN2	902	+	6.2101555	1.0081327	-1.0	-1.0
chr1	2391958	2392303	ENSG00000157916.19|RER1|XRN2|XRN2	931	+	3.986721	1.1613529	-1.0	-1.0
chr1	2518797	2518992	ENSG00000157881.13|PANK4|XRN2|XRN2	940	-	4.322492	1.2219403	-1.0	-1.0
chr1	6786190	6786290	ENSG00000171735.18|CAMTA1|XRN2|XRN2	902	+	6.250001	1.008754	-1.0	-1.0
chr1	10045104	10045299	ENSG00000130939.18|UBE4B|XRN2|XRN2	902	+	6.4330044	1.0092388	-1.0	-1.0
chr1	11788392	11788497	ENSG00000177000.11|MTHFR|XRN2|XRN2	902	-	6.3716364	1.0066768	-1.0	-1.0
chr1	11796400	11796530	ENSG00000177000.11|MTHFR|XRN2|XRN2	902	-	3.4357352	1.008754	-1.0	-1.0
chr1	16352105	16352240	ENSG00000037637.10|FBXO42|XRN2|XRN2	925	-	4.288075	1.1243783	-1.0	-1.0
chr1	16630764	16630889	ENSG00000215908.10|CROCCP2|XRN2|XRN2	902	-	6.4774246	1.008754	-1.0	-1.0
chr1	17424206	17424321	ENSG00000179051.13|RCC2|XRN2|XRN2	902	-	6.360586	1.008754	-1.0	-1.0
chr1	20642112	20642232	ENSG00000158828.7|PINK1|XRN2|XRN2	902	+	6.3093534	1.008331	-1.0	-1.0
chr1	20786748	20787128	ENSG00000127483.17|HP1BP3|XRN2|XRN2	962	-	5.187539	1.4179474	-1.0	-1.0
chr1	20786260	20786360	ENSG00000127483.17|HP1BP3|XRN2|XRN2	902	-	3.5849564	1.008754	-1.0	-1.0
chr1	21937015	21937115	ENSG00000142798.17|HSPG2|XRN2|XRN2	901	-	6.1430855	1.0062686	-1.0	-1.0
chr1	21851450	21851580	ENSG00000142798.17|HSPG2|XRN2|XRN2	902	-	6.393482	1.0084814	-1.0	-1.0
chr1	22052868	22053296	ENSG00000070831.15|CDC42|XRN2|XRN2	942	+	4.940425	1.2341906	-1.0	-1.0
chr1	23691839	23691959	ENSG00000142676.12|RPL11|XRN2|XRN2	902	+	3.465761	1.0083386	-1.0	-1.0
chr1	23743798	23743918	ENSG00000011007.12|ELOA|XRN2|XRN2	902	+	6.3444486	1.008754	-1.0	-1.0
chr1	23980046	23980190	ENSG00000188529.14|SRSF10|XRN2|XRN2	902	-	6.2042	1.0068569	-1.0	-1.0
chr1	25431268	25431418	ENSG00000204178.9|TMEM57|XRN2|XRN2	925	+	6.5488935	1.1241122	-1.0	-1.0
chr1	26170467	26170622	ENSG00000142684.8|ZNF593|XRN2|XRN2	902	+	6.652423	1.0077598	-1.0	-1.0
chr1	26473395	26473570	ENSG00000198830.10|HMGN2|XRN2|XRN2	902	+	2.913518	1.008578	-1.0	-1.0
chr1	26473205	26473335	ENSG00000198830.10|HMGN2|XRN2|XRN2	902	+	3.0645244	1.0065756	-1.0	-1.0
chr1	26472627	26473205	ENSG00000198830.10|HMGN2|XRN2|XRN2	917	+	3.203506	1.0789757	-1.0	-1.0
chr1	26696256	26696656	ENSG00000117713.18|ARID1A|XRN2|XRN2	916	+	3.1649096	1.076116	-1.0	-1.0
chr1	26766365	26766520	ENSG00000117713.18|ARID1A|XRN2|XRN2	922	+	4.667819	1.1100767	-1.0	-1.0
chr1	26697540	26697675	ENSG00000117713.18|ARID1A|XRN2|XRN2	906	+	3.5014446	1.0257827	-1.0	-1.0
chr1	26945244	26945379	ENSG00000090273.13|NUDC|XRN2|XRN2	902	+	6.502859	1.0082347	-1.0	-1.0
chr1	27602113	27602308	ENSG00000126705.13|AHDC1|XRN2|XRN2	930	-	4.687587	1.1529697	-1.0	-1.0
chr1	28280591	28280715	ENSG00000130766.4|SESN2|XRN2|XRN2	902	+	6.296858	1.0069095	-1.0	-1.0
chr1	28887315	28887735	ENSG00000159023.19|EPB41|XRN2|XRN2	944	+	4.787479	1.2527597	-1.0	-1.0
chr1	28893530	28893665	ENSG00000159023.19|EPB41|XRN2|XRN2	902	+	6.2406197	1.0077028	-1.0	-1.0
chr1	31497576	31497683	ENSG00000206981.1|RNU6-40P|XRN2|XRN2	953	-	6.879966	1.331807	-1.0	-1.0
chr1	31937429	31937619	ENSG00000184007.18|PTP4A2|XRN2|XRN2	902	-	6.407966	1.0082737	-1.0	-1.0
chr1	32222402	32222582	ENSG00000084623.11|EIF3I|XRN2|XRN2	929	+	4.028595	1.147049	-1.0	-1.0
chr1	32368262	32368467	ENSG00000160058.18|BSDC1|XRN2|XRN2	902	-	4.575088	1.0073161	-1.0	-1.0
chr1	32378048	32378203	ENSG00000160058.18|BSDC1|XRN2|XRN2	922	-	6.450303	1.1051767	-1.0	-1.0
chr1	32366637	32366767	ENSG00000160058.18|BSDC1|XRN2|XRN2	902	-	5.6011343	1.0080616	-1.0	-1.0
chr1	35192039	35192221	ENSG00000116560.10|SFPQ|XRN2|XRN2	912	-	3.4713354	1.0542395	-1.0	-1.0
chr1	35886046	35886151	ENSG00000092847.11|AGO1|XRN2|XRN2	901	+	6.1430855	1.002654	-1.0	-1.0
chr1	36385757	36385857	ENSG00000196182.10|STK40|XRN2|XRN2	902	-	3.5849564	1.008754	-1.0	-1.0
chr1	42682731	42682841	ENSG00000065978.18|YBX1|XRN2|XRN2	907	+	3.7369578	1.0331527	-1.0	-1.0
chr1	42682861	42682981	ENSG00000065978.18|YBX1|XRN2|XRN2	902	+	6.2395077	1.0082569	-1.0	-1.0
chr1	43966218	43966413	ENSG00000117408.10|IPO13|XRN2|XRN2	903	+	6.7339377	1.0115119	-1.0	-1.0
chr1	43975072	43975202	ENSG00000117410.13|ATP6V0B|XRN2|XRN2	902	+	5.4105997	1.0070971	-1.0	-1.0
chr1	43976173	43976293	ENSG00000117410.13|ATP6V0B|XRN2|XRN2	902	+	6.3665915	1.008754	-1.0	-1.0
chr1	47231121	47231218	ENSG00000162367.11|TAL1|XRN2|XRN2	902	-	6.3968415	1.008754	-1.0	-1.0
chr1	53275753	53275858	ENSG00000157193.15|LRP8|XRN2|XRN2	902	-	6.2753134	1.0077155	-1.0	-1.0
chr1	54374903	54375013	ENSG00000157216.15|SSBP3|XRN2|XRN2	916	-	4.403619	1.0760938	-1.0	-1.0
chr1	54375103	54375263	ENSG00000157216.15|SSBP3|XRN2|XRN2	902	-	6.2885385	1.008754	-1.0	-1.0
chr1	58781562	58781717	ENSG00000177606.6|JUN|XRN2|XRN2	902	-	3.4771852	1.0080762	-1.0	-1.0
chr1	67307668	67307863	ENSG00000081985.10|IL12RB2|XRN2|XRN2	902	+	6.567296	1.008754	-1.0	-1.0
chr1	67685850	67686035	ENSG00000116717.11|GADD45A|XRN2|XRN2	902	+	6.477092	1.0086242	-1.0	-1.0
chr1	67686240	67686380	ENSG00000116717.11|GADD45A|XRN2|XRN2	919	+	5.150421	1.0905691	-1.0	-1.0
chr1	86914647	86914807	ENSG00000153936.16|HS2ST1|XRN2|XRN2	902	+	6.2148175	1.0068209	-1.0	-1.0
chr1	89821736	89821951	ENSG00000271949.1|AC093423.3|XRN2|XRN2	945	+	4.5631084	1.2585809	-1.0	-1.0
chr1	89821736	89821920	ENSG00000171492.14|LRRC8D|XRN2|XRN2	950	+	4.6316433	1.3013022	-1.0	-1.0
chr1	90027513	90027638	ENSG00000162664.16|ZNF326|XRN2|XRN2	902	+	6.250001	1.00772	-1.0	-1.0
chr1	91021810	91021989	ENSG00000122482.20|ZNF644|XRN2|XRN2	922	-	6.6699615	1.1077578	-1.0	-1.0
chr1	93338451	93338571	ENSG00000223745.7|CCDC18-AS1|XRN2|XRN2	923	-	4.2007785	1.1147201	-1.0	-1.0
chr1	108692872	108693002	ENSG00000134186.11|PRPF38B|XRN2|XRN2	908	+	3.768405	1.0362275	-1.0	-1.0
chr1	109237130	109237240	ENSG00000031698.12|SARS|XRN2|XRN2	902	+	6.2150226	1.008754	-1.0	-1.0
chr1	110034942	110035092	ENSG00000143093.14|STRIP1|XRN2|XRN2	902	+	6.6644573	1.008754	-1.0	-1.0
chr1	116373748	116373853	ENSG00000163399.15|ATP1A1|XRN2|XRN2	901	+	6.1430855	1.0062686	-1.0	-1.0
chr1	145994780	145994980	ENSG00000265972.5|TXNIP|XRN2|XRN2	952	-	3.403799	1.3144516	-1.0	-1.0
chr1	145993874	145993989	ENSG00000265972.5|TXNIP|XRN2|XRN2	904	-	3.3678107	1.016825	-1.0	-1.0
chr1	145995031	145995136	ENSG00000265972.5|TXNIP|XRN2|XRN2	902	-	3.7666583	1.008754	-1.0	-1.0
chr1	145995291	145995403	ENSG00000265972.5|TXNIP|XRN2|XRN2	956	-	4.945275	1.3612257	-1.0	-1.0
chr1	145994425	145994580	ENSG00000265972.5|TXNIP|XRN2|XRN2	924	-	3.2219157	1.1173099	-1.0	-1.0
chr1	149708581	149708711	ENSG00000234232.7|AC243772.3|XRN2|XRN2	949	-	4.7928734	1.293536	-1.0	-1.0
chr1	150549911	150550046	ENSG00000143382.14|ADAMTSL4|XRN2|XRN2	902	+	3.3154695	1.0078465	-1.0	-1.0
chr1	150553890	150554035	ENSG00000143382.14|ADAMTSL4|XRN2|XRN2	902	+	2.755326	1.0079231	-1.0	-1.0
chr1	150557050	150557149	ENSG00000143382.14|ADAMTSL4|XRN2|XRN2	931	+	3.019899	1.1627876	-1.0	-1.0
chr1	150550709	150550814	ENSG00000143382.14|ADAMTSL4|XRN2|XRN2	902	+	3.5697696	1.008754	-1.0	-1.0
chr1	150550506	150550614	ENSG00000143382.14|ADAMTSL4|XRN2|XRN2	902	+	3.491847	1.008754	-1.0	-1.0
chr1	150622705	150622820	ENSG00000143420.18|ENSA|XRN2|XRN2	902	-	2.731386	1.0081327	-1.0	-1.0
chr1	151055095	151055270	ENSG00000197622.12|CDC42SE1|XRN2|XRN2	902	-	3.2034187	1.0071424	-1.0	-1.0
chr1	153933030	153933175	ENSG00000198837.9|DENND4B|XRN2|XRN2	906	-	3.474568	1.0287429	-1.0	-1.0
chr1	153946575	153946695	ENSG00000198837.9|DENND4B|XRN2|XRN2	905	-	3.6979082	1.0238953	-1.0	-1.0
chr1	153941089	153941244	ENSG00000198837.9|DENND4B|XRN2|XRN2	902	-	6.450335	1.0083162	-1.0	-1.0
chr1	153946184	153946284	ENSG00000198837.9|DENND4B|XRN2|XRN2	901	-	6.1430855	1.0062686	-1.0	-1.0
chr1	155308947	155309047	ENSG00000160752.14|FDPS|XRN2|XRN2	902	+	3.426259	1.008754	-1.0	-1.0
chr1	155309887	155310062	ENSG00000160752.14|FDPS|XRN2|XRN2	902	+	6.4833894	1.0080001	-1.0	-1.0
chr1	155312274	155312374	ENSG00000160752.14|FDPS|XRN2|XRN2	901	+	3.3923116	1.0062686	-1.0	-1.0
chr1	155562552	155562682	ENSG00000116539.12|ASH1L|XRN2|XRN2	903	-	6.6420507	1.0115107	-1.0	-1.0
chr1	155688570	155688725	ENSG00000163374.19|YY1AP1|XRN2|XRN2	912	-	5.621514	1.0558848	-1.0	-1.0
chr1	155688370	155688515	ENSG00000163374.19|YY1AP1|XRN2|XRN2	902	-	6.427419	1.0085464	-1.0	-1.0
chr1	155969729	155969929	ENSG00000116584.17|ARHGEF2|XRN2|XRN2	976	-	5.0316486	1.6123328	-1.0	-1.0
chr1	156139829	156139929	ENSG00000160789.19|LMNA|XRN2|XRN2	902	+	6.197533	1.008754	-1.0	-1.0
chr1	160220593	160220693	ENSG00000132716.18|DCAF8|XRN2|XRN2	901	-	6.1430855	1.0062686	-1.0	-1.0
chr1	161540297	161540397	ENSG00000273112.1|AL590385.2|XRN2|XRN2	902	+	3.4594257	1.008754	-1.0	-1.0
chr1	167221698	167221963	ENSG00000143190.21|POU2F1|XRN2|XRN2	947	+	6.801766	1.2718331	-1.0	-1.0
chr1	167221383	167221648	ENSG00000143190.21|POU2F1|XRN2|XRN2	914	+	4.500815	1.0650846	-1.0	-1.0
chr1	167221003	167221293	ENSG00000143190.21|POU2F1|XRN2|XRN2	902	+	6.505614	1.0083619	-1.0	-1.0
chr1	173477637	173477742	ENSG00000117592.8|PRDX6|XRN2|XRN2	902	+	3.4756365	1.008754	-1.0	-1.0
chr1	173865892	173865997	ENSG00000234741.7|GAS5|XRN2|XRN2	902	-	2.7595367	1.0075114	-1.0	-1.0
chr1	173866447	173866632	ENSG00000234741.7|GAS5|XRN2|XRN2	905	-	2.7941854	1.024227	-1.0	-1.0
chr1	179026138	179026318	ENSG00000116199.11|FAM20B|XRN2|XRN2	902	+	6.2106504	1.0079474	-1.0	-1.0
chr1	180632310	180632455	ENSG00000143324.13|XPR1|XRN2|XRN2	912	+	3.975415	1.0561191	-1.0	-1.0
chr1	182388447	182388567	ENSG00000135821.17|GLUL|XRN2|XRN2	917	-	4.4509387	1.0796057	-1.0	-1.0
chr1	182839471	182839681	ENSG00000135829.16|DHX9|XRN2|XRN2	936	+	4.2583404	1.1911598	-1.0	-1.0
chr1	184974024	184974139	ENSG00000135842.16|FAM129A|XRN2|XRN2	901	-	6.3364773	1.0033184	-1.0	-1.0
chr1	202161104	202161329	ENSG00000143851.15|PTPN7|XRN2|XRN2	965	-	5.4472966	1.4551302	-1.0	-1.0
chr1	202807759	202807869	ENSG00000117139.16|KDM5B|XRN2|XRN2	902	-	6.2490797	1.0066768	-1.0	-1.0
chr1	203795743	203796003	ENSG00000257315.2|ZBED6|XRN2|XRN2	951	+	5.6951222	1.3055202	-1.0	-1.0
chr1	203795794	203796004	ENSG00000058673.16|ZC3H11A|XRN2|XRN2	959	+	6.4998655	1.3920953	-1.0	-1.0
chr1	205749581	205749951	ENSG00000069275.12|NUCKS1|XRN2|XRN2	956	-	4.4238477	1.3520298	-1.0	-1.0
chr1	205749406	205749581	ENSG00000069275.12|NUCKS1|XRN2|XRN2	906	-	3.5356224	1.027192	-1.0	-1.0
chr1	211260174	211260359	ENSG00000117625.13|RCOR3|XRN2|XRN2	919	+	5.084508	1.0903213	-1.0	-1.0
chr1	224433973	224434093	ENSG00000162923.14|WDR26|XRN2|XRN2	927	-	4.6026754	1.1385692	-1.0	-1.0
chr1	225861942	225862062	ENSG00000196187.11|TMEM63A|XRN2|XRN2	901	-	6.169814	1.0036145	-1.0	-1.0
chr1	227731919	227732039	ENSG00000081692.12|JMJD4|XRN2|XRN2	902	-	6.1566973	1.0068899	-1.0	-1.0
chr1	228082744	228082850	ENSG00000143761.15|ARF1|XRN2|XRN2	902	+	3.345642	1.008754	-1.0	-1.0
chr1	228083299	228083469	ENSG00000143761.15|ARF1|XRN2|XRN2	902	+	3.3280377	1.008754	-1.0	-1.0
chr1	228142413	228142913	ENSG00000143774.16|GUK1|XRN2|XRN2	967	+	4.529108	1.4823221	-1.0	-1.0
chr1	228143703	228143888	ENSG00000143774.16|GUK1|XRN2|XRN2	902	+	5.0141077	1.0070711	-1.0	-1.0
chr1	228144632	228144732	ENSG00000143774.16|GUK1|XRN2|XRN2	902	+	3.4594257	1.008754	-1.0	-1.0
chr1	228140363	228140488	ENSG00000143774.16|GUK1|XRN2|XRN2	902	+	6.4636807	1.0084078	-1.0	-1.0
chr1	228146051	228146231	ENSG00000143774.16|GUK1|XRN2|XRN2	902	+	5.3970833	1.008469	-1.0	-1.0
chr1	228143088	228143203	ENSG00000143774.16|GUK1|XRN2|XRN2	907	+	3.6678033	1.0333364	-1.0	-1.0
chr1	228140503	228140628	ENSG00000143774.16|GUK1|XRN2|XRN2	904	+	3.7517686	1.017346	-1.0	-1.0
chr1	228147485	228147640	ENSG00000143774.16|GUK1|XRN2|XRN2	911	+	3.7025793	1.0494714	-1.0	-1.0
chr1	228141692	228141792	ENSG00000143774.16|GUK1|XRN2|XRN2	902	+	6.3495364	1.008754	-1.0	-1.0
chr1	228143583	228143683	ENSG00000143774.16|GUK1|XRN2|XRN2	902	+	3.426259	1.008754	-1.0	-1.0
chr1	228145581	228145716	ENSG00000143774.16|GUK1|XRN2|XRN2	902	+	3.2721567	1.0075114	-1.0	-1.0
chr1	228146606	228146836	ENSG00000143774.16|GUK1|XRN2|XRN2	935	+	5.202066	1.1867249	-1.0	-1.0
chr1	228397038	228397268	ENSG00000154370.15|TRIM11|XRN2|XRN2	902	-	5.5549617	1.0077763	-1.0	-1.0
chr1	228405999	228406129	ENSG00000154370.15|TRIM11|XRN2|XRN2	901	-	6.1430855	1.0044613	-1.0	-1.0
chr1	235327048	235327159	ENSG00000054267.21|ARID4B|XRN2|XRN2	902	-	6.5396442	1.007229	-1.0	-1.0
chr1	243254860	243255000	ENSG00000143702.15|CEP170|XRN2|XRN2	902	-	6.3035483	1.0080533	-1.0	-1.0
chr1	244863376	244863486	ENSG00000153187.18|HNRNPU|XRN2|XRN2	901	-	2.810292	1.0032723	-1.0	-1.0
chr1	244862962	244863097	ENSG00000153187.18|HNRNPU|XRN2|XRN2	908	-	3.3343005	1.0373726	-1.0	-1.0
chr1	244863141	244863336	ENSG00000153187.18|HNRNPU|XRN2|XRN2	907	-	3.137546	1.0327463	-1.0	-1.0
chr1	248857823	248857998	ENSG00000171163.15|ZNF692|XRN2|XRN2	902	-	3.0947495	1.0075088	-1.0	-1.0
chr1	248857383	248857493	ENSG00000171163.15|ZNF692|XRN2|XRN2	902	-	3.4591773	1.0084842	-1.0	-1.0
chr1	248857583	248857818	ENSG00000171163.15|ZNF692|XRN2|XRN2	909	-	3.5383282	1.0404154	-1.0	-1.0
chr10	931088	931368	ENSG00000107929.14|LARP4B|XRN2|XRN2	908	-	4.598778	1.0370511	-1.0	-1.0
chr10	930903	931058	ENSG00000107929.14|LARP4B|XRN2|XRN2	910	-	3.6639218	1.0445554	-1.0	-1.0
chr10	5890461	5890576	ENSG00000134452.19|FBXO18|XRN2|XRN2	901	+	6.1430855	1.006191	-1.0	-1.0
chr10	6089193	6089313	ENSG00000134453.15|RBM17|XRN2|XRN2	902	+	6.395639	1.0083386	-1.0	-1.0
chr10	17230003	17230108	ENSG00000026025.15|VIM|XRN2|XRN2	902	+	6.300627	1.008754	-1.0	-1.0
chr10	21535104	21535209	ENSG00000078403.16|MLLT10|XRN2|XRN2	901	+	6.1430855	1.0062686	-1.0	-1.0
chr10	22713245	22713430	ENSG00000150867.13|PIP4K2A|XRN2|XRN2	953	-	5.510101	1.3239778	-1.0	-1.0
chr10	22713680	22713930	ENSG00000150867.13|PIP4K2A|XRN2|XRN2	921	-	4.1496477	1.0997832	-1.0	-1.0
chr10	22997195	22997350	ENSG00000165309.13|ARMC3|XRN2|XRN2	909	+	5.2104545	1.0421019	-1.0	-1.0
chr10	28533748	28533873	ENSG00000095787.21|WAC|XRN2|XRN2	902	+	6.513565	1.0067207	-1.0	-1.0
chr10	28533322	28533427	ENSG00000095787.21|WAC|XRN2|XRN2	902	+	3.5235558	1.008754	-1.0	-1.0
chr10	28533973	28534133	ENSG00000095787.21|WAC|XRN2|XRN2	916	+	3.9210613	1.0756576	-1.0	-1.0
chr10	32957894	32958044	ENSG00000150093.18|ITGB1|XRN2|XRN2	909	-	3.9214644	1.0412023	-1.0	-1.0
chr10	35406763	35406933	ENSG00000108100.17|CCNY|XRN2|XRN2	902	+	6.229821	1.008754	-1.0	-1.0
chr10	43407216	43407481	ENSG00000169813.16|HNRNPF|XRN2|XRN2	935	-	3.8942614	1.1845906	-1.0	-1.0
chr10	43408484	43408659	ENSG00000169813.16|HNRNPF|XRN2|XRN2	911	-	4.9047256	1.0504944	-1.0	-1.0
chr10	43408344	43408449	ENSG00000169813.16|HNRNPF|XRN2|XRN2	914	-	4.4092765	1.0675999	-1.0	-1.0
chr10	63465754	63465879	ENSG00000171988.18|JMJD1C|XRN2|XRN2	902	-	6.3155165	1.008754	-1.0	-1.0
chr10	67885180	67885335	ENSG00000096717.11|SIRT1|XRN2|XRN2	916	+	5.476006	1.0744889	-1.0	-1.0
chr10	70729807	70730027	ENSG00000138316.10|ADAMTS14|XRN2|XRN2	978	+	5.3595667	1.6519896	-1.0	-1.0
chr10	71851020	71851120	ENSG00000197746.13|PSAP|XRN2|XRN2	902	-	6.25	1.008754	-1.0	-1.0
chr10	72274004	72274199	ENSG00000168209.4|DDIT4|XRN2|XRN2	924	+	4.1801596	1.1218153	-1.0	-1.0
chr10	72274349	72274634	ENSG00000168209.4|DDIT4|XRN2|XRN2	954	+	6.234407	1.3400911	-1.0	-1.0
chr10	73998375	73998515	ENSG00000035403.17|VCL|XRN2|XRN2	911	+	3.84058	1.049881	-1.0	-1.0
chr10	73999230	73999350	ENSG00000035403.17|VCL|XRN2|XRN2	902	+	6.239139	1.008754	-1.0	-1.0
chr10	77926072	77926177	ENSG00000151208.16|DLG5|XRN2|XRN2	901	-	6.1430855	1.0062686	-1.0	-1.0
chr10	87094031	87094226	ENSG00000148672.8|GLUD1|XRN2|XRN2	902	-	6.648115	1.0097238	-1.0	-1.0
chr10	96833122	96833252	ENSG00000196233.13|LCOR|XRN2|XRN2	902	+	6.424061	1.0083768	-1.0	-1.0
chr10	101817686	101817816	ENSG00000198408.13|MGEA5|XRN2|XRN2	901	-	3.505237	1.0064845	-1.0	-1.0
chr10	101793685	101793744	ENSG00000198408.13|MGEA5|XRN2|XRN2	969	-	6.902077	1.5017055	-1.0	-1.0
chr10	110872423	110872593	ENSG00000150593.17|PDCD4|XRN2|XRN2	902	+	6.486058	1.0074596	-1.0	-1.0
chr10	124418738	124418848	ENSG00000065154.11|OAT|XRN2|XRN2	901	-	3.1831574	1.0032951	-1.0	-1.0
chr10	124418293	124418483	ENSG00000065154.11|OAT|XRN2|XRN2	902	-	6.489212	1.0085052	-1.0	-1.0
chr10	125160363	125160463	ENSG00000175029.16|CTBP2|XRN2|XRN2	902	-	6.1975336	1.008754	-1.0	-1.0
chr10	125159621	125159731	ENSG00000175029.16|CTBP2|XRN2|XRN2	908	-	3.7706451	1.0371251	-1.0	-1.0
chr10	131901390	131901545	ENSG00000175470.18|PPP2R2D|XRN2|XRN2	902	+	6.3707776	1.0067372	-1.0	-1.0
chr10	133459331	133459481	ENSG00000214279.13|SCART1|XRN2|XRN2	944	+	4.2624807	1.2512891	-1.0	-1.0
chr10	133464671	133464861	ENSG00000214279.13|SCART1|XRN2|XRN2	929	+	4.196488	1.1465621	-1.0	-1.0
chr10	133465181	133465641	ENSG00000214279.13|SCART1|XRN2|XRN2	917	+	5.472083	1.0812691	-1.0	-1.0
chr10	133457634	133457749	ENSG00000214279.13|SCART1|XRN2|XRN2	901	+	3.1142824	1.0055609	-1.0	-1.0
chr10	133459601	133459701	ENSG00000214279.13|SCART1|XRN2|XRN2	901	+	6.1430855	1.0038905	-1.0	-1.0
chr11	289703	289803	ENSG00000142102.15|PGGHG|XRN2|XRN2	916	+	4.392303	1.0773779	-1.0	-1.0
chr11	395599	395759	ENSG00000184363.9|PKP3|XRN2|XRN2	902	+	6.097324	1.008754	-1.0	-1.0
chr11	419686	419856	ENSG00000185101.12|ANO9|XRN2|XRN2	902	-	6.468823	1.008399	-1.0	-1.0
chr11	432188	432328	ENSG00000185101.12|ANO9|XRN2|XRN2	902	-	6.383139	1.0083731	-1.0	-1.0
chr11	485139	485769	ENSG00000174915.11|PTDSS2|XRN2|XRN2	953	+	6.5611277	1.3317997	-1.0	-1.0
chr11	484369	484489	ENSG00000174915.11|PTDSS2|XRN2|XRN2	902	+	6.2286453	1.008754	-1.0	-1.0
chr11	485909	486119	ENSG00000174915.11|PTDSS2|XRN2|XRN2	924	+	6.5712657	1.117497	-1.0	-1.0
chr11	486229	486399	ENSG00000174915.11|PTDSS2|XRN2|XRN2	909	+	3.973443	1.0406884	-1.0	-1.0
chr11	484599	485069	ENSG00000174915.11|PTDSS2|XRN2|XRN2	955	+	5.1009793	1.3470542	-1.0	-1.0
chr11	638069	638169	ENSG00000069696.6|DRD4|XRN2|XRN2	902	+	6.300627	1.008754	-1.0	-1.0
chr11	637292	637472	ENSG00000069696.6|DRD4|XRN2|XRN2	972	+	6.9156647	1.5452967	-1.0	-1.0
chr11	812318	812438	ENSG00000177600.8|RPLP2|XRN2|XRN2	902	+	6.2080264	1.008754	-1.0	-1.0
chr11	810036	810216	ENSG00000177600.8|RPLP2|XRN2|XRN2	902	+	3.448642	1.0082487	-1.0	-1.0
chr11	822287	822412	ENSG00000177666.16|PNPLA2|XRN2|XRN2	902	+	6.1971374	1.007534	-1.0	-1.0
chr11	819905	820105	ENSG00000177666.16|PNPLA2|XRN2|XRN2	938	+	5.1187873	1.2060773	-1.0	-1.0
chr11	833166	833316	ENSG00000177697.17|CD151|XRN2|XRN2	902	+	6.190727	1.0084434	-1.0	-1.0
chr11	1760674	1760774	ENSG00000250644.3|AC068580.4|XRN2|XRN2	902	-	6.197533	1.008754	-1.0	-1.0
chr11	1760674	1760774	ENSG00000117984.13|CTSD|XRN2|XRN2	902	-	6.197533	1.008754	-1.0	-1.0
chr11	2699522	2699852	ENSG00000269821.1|KCNQ1OT1|XRN2|XRN2	903	-	4.8746886	1.0149205	-1.0	-1.0
chr11	2991953	2992102	ENSG00000205531.12|NAP1L4|XRN2|XRN2	902	-	6.2610884	1.0079255	-1.0	-1.0
chr11	6497837	6497962	ENSG00000283977.1|AC084337.2|XRN2|XRN2	903	+	6.644583	1.0113963	-1.0	-1.0
chr11	6497839	6497959	ENSG00000179532.12|DNHD1|XRN2|XRN2	903	+	6.7570887	1.0134075	-1.0	-1.0
chr11	17077453	17077623	ENSG00000110700.6|RPS13|XRN2|XRN2	958	-	4.6790757	1.3801056	-1.0	-1.0
chr11	33869151	33869266	ENSG00000135363.11|LMO2|XRN2|XRN2	902	-	6.5278625	1.008754	-1.0	-1.0
chr11	34052709	34052829	ENSG00000135387.20|CAPRIN1|XRN2|XRN2	902	+	6.337437	1.008754	-1.0	-1.0
chr11	57426890	57427030	ENSG00000134802.17|SLC43A3|XRN2|XRN2	902	-	6.401674	1.008754	-1.0	-1.0
chr11	58579320	58579425	ENSG00000186660.14|ZFP91|XRN2|XRN2	902	+	6.2237673	1.008754	-1.0	-1.0
chr11	58579321	58579426	ENSG00000255073.8|ZFP91-CNTF|XRN2|XRN2	902	+	6.2490807	1.008754	-1.0	-1.0
chr11	61366577	61366807	ENSG00000149483.11|TMEM138|XRN2|XRN2	948	+	6.9440603	1.2829291	-1.0	-1.0
chr11	61967166	61967306	ENSG00000167996.15|FTH1|XRN2|XRN2	919	-	3.4693377	1.0927488	-1.0	-1.0
chr11	61964844	61965019	ENSG00000167996.15|FTH1|XRN2|XRN2	932	-	3.1078215	1.1703675	-1.0	-1.0
chr11	62854540	62854640	ENSG00000255717.6|SNHG1|XRN2|XRN2	902	-	3.273015	1.008754	-1.0	-1.0
chr11	62884525	62884631	ENSG00000168003.16|SLC3A2|XRN2|XRN2	979	+	7.1975327	1.6770344	-1.0	-1.0
chr11	62881797	62881927	ENSG00000168003.16|SLC3A2|XRN2|XRN2	907	+	3.0796335	1.0293382	-1.0	-1.0
chr11	62885331	62885491	ENSG00000168003.16|SLC3A2|XRN2|XRN2	926	+	4.0794606	1.1326004	-1.0	-1.0
chr11	62888218	62888330	ENSG00000168003.16|SLC3A2|XRN2|XRN2	940	+	3.605114	1.2193434	-1.0	-1.0
chr11	64243318	64243448	ENSG00000173486.12|FKBP2|XRN2|XRN2	902	+	6.3413715	1.008754	-1.0	-1.0
chr11	64242070	64242205	ENSG00000173486.12|FKBP2|XRN2|XRN2	902	+	6.4762645	1.008754	-1.0	-1.0
chr11	64252563	64252693	ENSG00000149782.11|PLCB3|XRN2|XRN2	902	+	6.3519626	1.008754	-1.0	-1.0
chr11	64305741	64305846	ENSG00000173153.13|ESRRA|XRN2|XRN2	901	+	3.459053	1.0057039	-1.0	-1.0
chr11	64306046	64306146	ENSG00000173153.13|ESRRA|XRN2|XRN2	901	+	6.1975327	1.0062686	-1.0	-1.0
chr11	64766428	64766613	ENSG00000168066.20|SF1|XRN2|XRN2	963	-	6.1954865	1.4267415	-1.0	-1.0
chr11	64767440	64767566	ENSG00000168066.20|SF1|XRN2|XRN2	902	-	3.5651948	1.0105867	-1.0	-1.0
chr11	64777633	64777753	ENSG00000168066.20|SF1|XRN2|XRN2	902	-	6.635221	1.008754	-1.0	-1.0
chr11	64768286	64768406	ENSG00000168066.20|SF1|XRN2|XRN2	902	-	6.5320897	1.008754	-1.0	-1.0
chr11	65121597	65121787	ENSG00000149806.10|FAU|XRN2|XRN2	953	-	5.4107237	1.3268384	-1.0	-1.0
chr11	65423738	65423983	ENSG00000245532.7|NEAT1|XRN2|XRN2	952	+	1.8382589	1.3167722	-1.0	-1.0
chr11	65422798	65423068	ENSG00000245532.7|NEAT1|XRN2|XRN2	971	+	1.981761	1.5350841	-1.0	-1.0
chr11	65430183	65430318	ENSG00000245532.7|NEAT1|XRN2|XRN2	902	+	1.7545727	1.007958	-1.0	-1.0
chr11	65423208	65423308	ENSG00000245532.7|NEAT1|XRN2|XRN2	902	+	1.5982604	1.008754	-1.0	-1.0
chr11	65424783	65425108	ENSG00000245532.7|NEAT1|XRN2|XRN2	948	+	2.1159408	1.2856814	-1.0	-1.0
chr11	65426618	65426813	ENSG00000245532.7|NEAT1|XRN2|XRN2	902	+	2.0871718	1.010854	-1.0	-1.0
chr11	65427258	65427638	ENSG00000245532.7|NEAT1|XRN2|XRN2	924	+	2.1882114	1.1193727	-1.0	-1.0
chr11	65435983	65436213	ENSG00000245532.7|NEAT1|XRN2|XRN2	902	+	2.3677125	1.0101029	-1.0	-1.0
chr11	65443178	65443283	ENSG00000245532.7|NEAT1|XRN2|XRN2	901	+	2.0892916	1.0064206	-1.0	-1.0
chr11	65444403	65444783	ENSG00000245532.7|NEAT1|XRN2|XRN2	913	+	2.2958071	1.0603291	-1.0	-1.0
chr11	65444023	65444213	ENSG00000245532.7|NEAT1|XRN2|XRN2	941	+	2.761179	1.2312318	-1.0	-1.0
chr11	65444808	65444968	ENSG00000245532.7|NEAT1|XRN2|XRN2	906	+	2.2958574	1.0280114	-1.0	-1.0
chr11	65429778	65429948	ENSG00000245532.7|NEAT1|XRN2|XRN2	903	+	1.8694171	1.0125881	-1.0	-1.0
chr11	65425943	65426138	ENSG00000245532.7|NEAT1|XRN2|XRN2	963	+	1.9884702	1.4266888	-1.0	-1.0
chr11	65423353	65423638	ENSG00000245532.7|NEAT1|XRN2|XRN2	931	+	1.7953662	1.1602733	-1.0	-1.0
chr11	65444457	65444557	ENSG00000283791.1|MIR612|XRN2|XRN2	941	+	2.9464188	1.2258712	-1.0	-1.0
chr11	65503591	65503771	ENSG00000251562.7|MALAT1|XRN2|XRN2	928	+	1.3035336	1.1418743	-1.0	-1.0
chr11	65501141	65501266	ENSG00000251562.7|MALAT1|XRN2|XRN2	906	+	1.1535517	1.0270015	-1.0	-1.0
chr11	65583818	65583938	ENSG00000173442.12|EHBP1L1|XRN2|XRN2	902	+	3.44601	1.008754	-1.0	-1.0
chr11	65856914	65857033	ENSG00000172757.12|CFL1|XRN2|XRN2	902	-	6.674984	1.008754	-1.0	-1.0
chr11	65865880	65865985	ENSG00000172732.11|MUS81|XRN2|XRN2	902	+	6.1975336	1.008754	-1.0	-1.0
chr11	65863694	65863794	ENSG00000172732.11|MUS81|XRN2|XRN2	901	+	3.3923116	1.0062686	-1.0	-1.0
chr11	65899756	65899906	ENSG00000175592.8|FOSL1|XRN2|XRN2	914	-	3.905532	1.0644509	-1.0	-1.0
chr11	65899261	65899376	ENSG00000175592.8|FOSL1|XRN2|XRN2	901	-	6.1566973	1.0059863	-1.0	-1.0
chr11	66058706	66058806	ENSG00000087365.15|SF3B2|XRN2|XRN2	902	+	6.612569	1.008754	-1.0	-1.0
chr11	66617062	66617252	ENSG00000248643.5|RBM14-RBM4|XRN2|XRN2	908	+	3.4110904	1.0369132	-1.0	-1.0
chr11	66617257	66617367	ENSG00000248643.5|RBM14-RBM4|XRN2|XRN2	902	+	3.426259	1.008754	-1.0	-1.0
chr11	66617128	66617248	ENSG00000239306.4|RBM14|XRN2|XRN2	904	+	3.3906322	1.0195761	-1.0	-1.0
chr11	66617263	66617368	ENSG00000239306.4|RBM14|XRN2|XRN2	902	+	3.4420795	1.0077155	-1.0	-1.0
chr11	67240564	67240759	ENSG00000173120.14|KDM2A|XRN2|XRN2	941	+	4.80292	1.2265072	-1.0	-1.0
chr11	67269777	67269972	ENSG00000173020.10|GRK2|XRN2|XRN2	965	+	6.3214526	1.4605788	-1.0	-1.0
chr11	67373888	67374038	ENSG00000172613.7|RAD9A|XRN2|XRN2	902	+	6.2852116	1.0080584	-1.0	-1.0
chr11	67607131	67607231	ENSG00000167792.11|NDUFV1|XRN2|XRN2	902	+	2.8875237	1.008754	-1.0	-1.0
chr11	68050341	68050501	ENSG00000110719.9|TCIRG1|XRN2|XRN2	902	+	6.2880096	1.0085628	-1.0	-1.0
chr11	68461007	68461252	ENSG00000110075.14|PPP6R3|XRN2|XRN2	914	+	3.6193385	1.0656536	-1.0	-1.0
chr11	69675060	69675200	ENSG00000149716.12|ORAOV1|XRN2|XRN2	902	-	6.407244	1.0072308	-1.0	-1.0
chr11	70270749	70270879	ENSG00000131626.16|PPFIA1|XRN2|XRN2	902	+	5.2634034	1.0071099	-1.0	-1.0
chr11	70270944	70271204	ENSG00000131626.16|PPFIA1|XRN2|XRN2	909	+	3.5327723	1.0422152	-1.0	-1.0
chr11	70414652	70414772	ENSG00000085733.15|CTTN|XRN2|XRN2	905	+	3.2112544	1.0209546	-1.0	-1.0
chr11	72821766	72821866	ENSG00000168010.10|ATG16L2|XRN2|XRN2	902	+	6.3495364	1.008754	-1.0	-1.0
chr11	73392696	73392876	ENSG00000054967.12|RELT|XRN2|XRN2	955	+	5.70738	1.3509895	-1.0	-1.0
chr11	77820356	77820506	ENSG00000048649.13|RSF1|XRN2|XRN2	902	-	6.353338	1.0066732	-1.0	-1.0
chr11	77820136	77820351	ENSG00000048649.13|RSF1|XRN2|XRN2	931	-	4.9132257	1.158314	-1.0	-1.0
chr11	78417468	78417623	ENSG00000033327.12|GAB2|XRN2|XRN2	905	-	3.7526379	1.0202994	-1.0	-1.0
chr11	83158002	83158207	ENSG00000165494.11|PCF11|XRN2|XRN2	934	+	3.2951455	1.1810236	-1.0	-1.0
chr11	83158247	83158437	ENSG00000165494.11|PCF11|XRN2|XRN2	913	+	3.7368693	1.0625418	-1.0	-1.0
chr11	117098197	117098352	ENSG00000160584.15|SIK3|XRN2|XRN2	906	-	4.278616	1.0246774	-1.0	-1.0
chr12	6867836	6868021	ENSG00000111669.14|TPI1|XRN2|XRN2	902	+	4.361718	1.0079255	-1.0	-1.0
chr12	6915286	6915386	ENSG00000111674.8|ENO2|XRN2|XRN2	901	+	6.487039	1.0062686	-1.0	-1.0
chr12	6927937	6928037	ENSG00000111676.14|ATN1|XRN2|XRN2	902	+	6.48704	1.008754	-1.0	-1.0
chr12	31324412	31324512	ENSG00000139146.13|FAM60A|XRN2|XRN2	900	-	3.3575463	1.0007081	-1.0	-1.0
chr12	31325644	31325769	ENSG00000139146.13|FAM60A|XRN2|XRN2	902	-	6.2233067	1.008754	-1.0	-1.0
chr12	31324162	31324297	ENSG00000139146.13|FAM60A|XRN2|XRN2	902	-	6.3156037	1.0084434	-1.0	-1.0
chr12	31324018	31324162	ENSG00000139146.13|FAM60A|XRN2|XRN2	994	-	7.980042	2.237233	-1.0	-1.0
chr12	46371943	46372043	ENSG00000134294.13|SLC38A2|XRN2|XRN2	902	-	6.1975336	1.008754	-1.0	-1.0
chr12	46372208	46372320	ENSG00000134294.13|SLC38A2|XRN2|XRN2	924	-	6.649723	1.1177075	-1.0	-1.0
chr12	46372320	46372446	ENSG00000134294.13|SLC38A2|XRN2|XRN2	959	-	6.656939	1.3845699	-1.0	-1.0
chr12	47790002	47790147	ENSG00000061273.17|HDAC7|XRN2|XRN2	902	-	6.243966	1.0084778	-1.0	-1.0
chr12	47819482	47819762	ENSG00000061273.17|HDAC7|XRN2|XRN2	902	-	6.308716	1.0081303	-1.0	-1.0
chr12	49265194	49265299	ENSG00000167553.15|TUBA1C|XRN2|XRN2	924	+	4.491482	1.1196847	-1.0	-1.0
chr12	49269687	49269785	ENSG00000167553.15|TUBA1C|XRN2|XRN2	917	+	3.8579748	1.0801908	-1.0	-1.0
chr12	53454889	53454994	ENSG00000197111.15|PCBP2|XRN2|XRN2	911	+	3.9428382	1.050806	-1.0	-1.0
chr12	53455356	53455471	ENSG00000197111.15|PCBP2|XRN2|XRN2	903	+	5.911474	1.0133386	-1.0	-1.0
chr12	53452526	53452781	ENSG00000197111.15|PCBP2|XRN2|XRN2	928	+	4.1170025	1.1415905	-1.0	-1.0
chr12	53454889	53454994	ENSG00000257379.1|AC023509.1|XRN2|XRN2	911	+	3.9428382	1.0505474	-1.0	-1.0
chr12	53455370	53455460	ENSG00000257379.1|AC023509.1|XRN2|XRN2	902	+	6.652099	1.008754	-1.0	-1.0
chr12	53452528	53452783	ENSG00000257379.1|AC023509.1|XRN2|XRN2	926	+	4.1006813	1.1332597	-1.0	-1.0
chr12	54411717	54411833	ENSG00000161638.10|ITGA5|XRN2|XRN2	902	-	6.1975336	1.008754	-1.0	-1.0
chr12	56117211	56117316	ENSG00000229117.8|RPL41|XRN2|XRN2	903	+	6.816742	1.0137384	-1.0	-1.0
chr12	56117346	56117476	ENSG00000229117.8|RPL41|XRN2|XRN2	913	+	4.1500144	1.0604086	-1.0	-1.0
chr12	56116780	56116920	ENSG00000229117.8|RPL41|XRN2|XRN2	923	+	3.4408011	1.1145732	-1.0	-1.0
chr12	56158400	56158550	ENSG00000092841.18|MYL6|XRN2|XRN2	902	+	6.3026657	1.0076615	-1.0	-1.0
chr12	56161165	56161295	ENSG00000092841.18|MYL6|XRN2|XRN2	919	+	3.865368	1.0926901	-1.0	-1.0
chr12	56158402	56158552	ENSG00000196465.10|MYL6B|XRN2|XRN2	902	+	6.305468	1.0080725	-1.0	-1.0
chr12	56242906	56243021	ENSG00000139645.9|ANKRD52|XRN2|XRN2	902	-	3.1355705	1.0082347	-1.0	-1.0
chr12	56645378	56645483	ENSG00000110955.8|ATP5B|XRN2|XRN2	902	-	6.2237673	1.008754	-1.0	-1.0
chr12	57512147	57512252	ENSG00000166986.14|MARS|XRN2|XRN2	901	+	6.4419394	1.0043312	-1.0	-1.0
chr12	57517092	57517192	ENSG00000175197.11|DDIT3|XRN2|XRN2	902	-	6.197533	1.008754	-1.0	-1.0
chr12	57527771	57527966	ENSG00000166987.14|MBD6|XRN2|XRN2	936	+	5.2028193	1.1951195	-1.0	-1.0
chr12	62603500	62603600	ENSG00000257354.2|AC048341.2|XRN2|XRN2	902	+	6.250001	1.008754	-1.0	-1.0
chr12	68611061	68611206	ENSG00000127314.17|RAP1B|XRN2|XRN2	902	+	3.3000011	1.0079709	-1.0	-1.0
chr12	68611421	68611556	ENSG00000127314.17|RAP1B|XRN2|XRN2	901	+	6.2875404	1.0049704	-1.0	-1.0
chr12	69239741	69239846	ENSG00000111605.16|CPSF6|XRN2|XRN2	902	+	3.4918473	1.008754	-1.0	-1.0
chr12	69239956	69240141	ENSG00000111605.16|CPSF6|XRN2|XRN2	902	+	6.3398857	1.0091068	-1.0	-1.0
chr12	70243485	70243595	ENSG00000111596.11|CNOT2|XRN2|XRN2	902	+	6.179384	1.0079255	-1.0	-1.0
chr12	76083937	76084057	ENSG00000187109.13|NAP1L1|XRN2|XRN2	902	-	6.239139	1.008754	-1.0	-1.0
chr12	76084419	76084566	ENSG00000187109.13|NAP1L1|XRN2|XRN2	923	-	3.9753103	1.1139208	-1.0	-1.0
chr12	97721715	97721822	ENSG00000206899.1|RNU6-36P|XRN2|XRN2	902	+	2.7764828	1.0109458	-1.0	-1.0
chr12	98593705	98593865	ENSG00000075415.12|SLC25A3|XRN2|XRN2	903	+	2.9458742	1.011083	-1.0	-1.0
chr12	98594160	98594260	ENSG00000075415.12|SLC25A3|XRN2|XRN2	902	+	6.197533	1.008754	-1.0	-1.0
chr12	108731153	108731313	ENSG00000110880.10|CORO1C|XRN2|XRN2	902	-	6.2015953	1.0070722	-1.0	-1.0
chr12	110281600	110281700	ENSG00000174437.16|ATP2A2|XRN2|XRN2	901	+	2.557995	1.0062686	-1.0	-1.0
chr12	110742476	110742652	ENSG00000186298.11|PPP1CC|XRN2|XRN2	902	-	6.5118785	1.008754	-1.0	-1.0
chr12	111598095	111598245	ENSG00000204842.14|ATXN2|XRN2|XRN2	902	-	6.4540567	1.0084053	-1.0	-1.0
chr12	111598586	111598771	ENSG00000204842.14|ATXN2|XRN2|XRN2	922	-	3.9921374	1.1077048	-1.0	-1.0
chr12	113287534	113287769	ENSG00000186815.12|TPCN1|XRN2|XRN2	917	+	5.4292965	1.0835291	-1.0	-1.0
chr12	121244945	121245139	ENSG00000110931.18|CAMKK2|XRN2|XRN2	903	-	5.3035803	1.0124636	-1.0	-1.0
chr12	121800186	121800431	ENSG00000139725.7|RHOF|XRN2|XRN2	913	-	4.2450237	1.0612286	-1.0	-1.0
chr12	121799615	121799790	ENSG00000139725.7|RHOF|XRN2|XRN2	902	-	6.322472	1.008754	-1.0	-1.0
chr12	121797560	121797680	ENSG00000139725.7|RHOF|XRN2|XRN2	902	-	6.2177563	1.0082569	-1.0	-1.0
chr12	121795500	121795635	ENSG00000139725.7|RHOF|XRN2|XRN2	913	-	3.818718	1.0606818	-1.0	-1.0
chr12	121800692	121800892	ENSG00000139725.7|RHOF|XRN2|XRN2	920	-	4.0563135	1.0992312	-1.0	-1.0
chr12	121797900	121798000	ENSG00000139725.7|RHOF|XRN2|XRN2	902	-	6.250001	1.008754	-1.0	-1.0
chr12	121795870	121796050	ENSG00000139725.7|RHOF|XRN2|XRN2	924	-	4.740858	1.1184269	-1.0	-1.0
chr12	121801392	121801517	ENSG00000139725.7|RHOF|XRN2|XRN2	902	-	6.5032377	1.0076914	-1.0	-1.0
chr12	121800186	121800431	ENSG00000212694.8|LINC01089|XRN2|XRN2	913	-	4.2450237	1.0615375	-1.0	-1.0
chr12	121795871	121796051	ENSG00000212694.8|LINC01089|XRN2|XRN2	924	-	4.7051606	1.1193113	-1.0	-1.0
chr12	121799810	121799915	ENSG00000212694.8|LINC01089|XRN2|XRN2	901	-	6.170309	1.0058471	-1.0	-1.0
chr12	121797562	121797677	ENSG00000212694.8|LINC01089|XRN2|XRN2	902	-	6.2237673	1.008754	-1.0	-1.0
chr12	121799657	121799755	ENSG00000212694.8|LINC01089|XRN2|XRN2	902	-	6.3006268	1.008754	-1.0	-1.0
chr12	121797897	121798002	ENSG00000212694.8|LINC01089|XRN2|XRN2	902	-	6.196543	1.0075114	-1.0	-1.0
chr12	121795501	121795636	ENSG00000212694.8|LINC01089|XRN2|XRN2	916	-	3.9476702	1.0781621	-1.0	-1.0
chr12	121800591	121800847	ENSG00000212694.8|LINC01089|XRN2|XRN2	915	-	3.8181276	1.0717859	-1.0	-1.0
chr12	123389182	123389270	ENSG00000183955.12|KMT5A|XRN2|XRN2	981	+	5.584946	1.7118478	-1.0	-1.0
chr12	123384208	123384438	ENSG00000183955.12|KMT5A|XRN2|XRN2	961	+	4.238899	1.4096985	-1.0	-1.0
chr12	123384488	123384808	ENSG00000183955.12|KMT5A|XRN2|XRN2	914	+	4.8173323	1.066675	-1.0	-1.0
chr12	123388899	123389139	ENSG00000183955.12|KMT5A|XRN2|XRN2	949	+	4.68827	1.2927299	-1.0	-1.0
chr12	123389734	123389934	ENSG00000183955.12|KMT5A|XRN2|XRN2	911	+	4.8459163	1.0527468	-1.0	-1.0
chr12	124778586	124778896	ENSG00000073060.15|SCARB1|XRN2|XRN2	917	-	4.7952685	1.0786624	-1.0	-1.0
chr12	124781486	124781586	ENSG00000073060.15|SCARB1|XRN2|XRN2	902	-	3.4594257	1.0066768	-1.0	-1.0
chr12	124786077	124786242	ENSG00000073060.15|SCARB1|XRN2|XRN2	907	-	3.684348	1.0304555	-1.0	-1.0
chr12	124914398	124914593	ENSG00000150991.14|UBC|XRN2|XRN2	926	-	3.4643965	1.1292634	-1.0	-1.0
chr12	130872388	130872583	ENSG00000132341.11|RAN|XRN2|XRN2	917	+	3.666569	1.082638	-1.0	-1.0
chr12	130872123	130872378	ENSG00000132341.11|RAN|XRN2|XRN2	904	+	3.4834263	1.0190071	-1.0	-1.0
chr12	131711560	131711710	ENSG00000061936.9|SFSWAP|XRN2|XRN2	902	+	6.36702	1.0083021	-1.0	-1.0
chr12	131828763	131828888	ENSG00000198598.6|MMP17|XRN2|XRN2	901	+	6.356599	1.0064975	-1.0	-1.0
chr12	131830323	131830478	ENSG00000198598.6|MMP17|XRN2|XRN2	902	+	6.3771305	1.0084078	-1.0	-1.0
chr12	131896324	131896424	ENSG00000177169.9|ULK1|XRN2|XRN2	902	+	6.2500005	1.008754	-1.0	-1.0
chr12	131918204	131918301	ENSG00000177169.9|ULK1|XRN2|XRN2	902	+	6.2500005	1.008754	-1.0	-1.0
chr12	131909342	131909442	ENSG00000177169.9|ULK1|XRN2|XRN2	902	+	6.349536	1.008754	-1.0	-1.0
chr12	131917884	131918044	ENSG00000177169.9|ULK1|XRN2|XRN2	902	+	5.3825426	1.0075511	-1.0	-1.0
chr12	131918426	131918531	ENSG00000177169.9|ULK1|XRN2|XRN2	902	+	6.1975336	1.008754	-1.0	-1.0
chr12	131895989	131896094	ENSG00000177169.9|ULK1|XRN2|XRN2	901	+	6.2490797	1.0064727	-1.0	-1.0
chr12	131896154	131896324	ENSG00000177169.9|ULK1|XRN2|XRN2	944	+	6.8036375	1.2541065	-1.0	-1.0
chr12	131917227	131917397	ENSG00000177169.9|ULK1|XRN2|XRN2	902	+	6.4531918	1.0082613	-1.0	-1.0
chr12	132104356	132104551	ENSG00000185684.13|EP400NL|XRN2|XRN2	966	+	7.041161	1.4634484	-1.0	-1.0
chr12	132571649	132571789	ENSG00000112787.12|FBRSL1|XRN2|XRN2	902	+	6.5371056	1.008754	-1.0	-1.0
chr12	132761334	132761469	ENSG00000176915.14|ANKLE2|XRN2|XRN2	923	-	4.3479815	1.1117679	-1.0	-1.0
chr12	132828541	132828831	ENSG00000090615.14|GOLGA3|XRN2|XRN2	956	-	5.5016527	1.3552623	-1.0	-1.0
chr12	132828541	132828871	ENSG00000072609.17|CHFR|XRN2|XRN2	954	-	5.5355983	1.3387178	-1.0	-1.0
chr13	27171334	27171434	ENSG00000152484.13|USP12|XRN2|XRN2	902	-	6.197533	1.0066768	-1.0	-1.0
chr13	30465357	30465482	ENSG00000189403.14|HMGB1|XRN2|XRN2	921	-	6.470793	1.1014144	-1.0	-1.0
chr13	32586728	32587073	ENSG00000083642.18|PDS5B|XRN2|XRN2	906	+	6.544852	1.0248256	-1.0	-1.0
chr13	45340889	45341044	ENSG00000133112.16|TPT1|XRN2|XRN2	902	-	6.401906	1.008754	-1.0	-1.0
chr13	49997133	49997263	ENSG00000204977.9|TRIM13|XRN2|XRN2	902	+	6.2200193	1.008312	-1.0	-1.0
chr13	91347819	91347954	ENSG00000215417.12|MIR17HG|XRN2|XRN2	903	+	2.7619739	1.0140042	-1.0	-1.0
chr13	91347959	91349134	ENSG00000215417.12|MIR17HG|XRN2|XRN2	953	+	3.1832573	1.3236556	-1.0	-1.0
chr13	98576279	98576454	ENSG00000102572.14|STK24|XRN2|XRN2	902	-	6.32692	1.0078256	-1.0	-1.0
chr13	110914507	110914612	ENSG00000088448.14|ANKRD10|XRN2|XRN2	902	-	6.5510187	1.008754	-1.0	-1.0
chr13	110914617	110914724	ENSG00000088448.14|ANKRD10|XRN2|XRN2	966	-	5.0857806	1.4747095	-1.0	-1.0
chr13	112697046	112697241	ENSG00000068650.18|ATP11A|XRN2|XRN2	902	+	6.4918838	1.0086232	-1.0	-1.0
chr14	19097849	19097989	ENSG00000225210.9|DUXAP9|XRN2|XRN2	902	+	3.4294314	1.0069789	-1.0	-1.0
chr14	19098859	19099044	ENSG00000225210.9|DUXAP9|XRN2|XRN2	902	+	4.65371	1.008754	-1.0	-1.0
chr14	23069382	23069492	ENSG00000100813.14|ACIN1|XRN2|XRN2	902	-	3.4697468	1.008754	-1.0	-1.0
chr14	35404265	35404375	ENSG00000100906.10|NFKBIA|XRN2|XRN2	902	-	6.36427	1.008754	-1.0	-1.0
chr14	55271572	55271767	ENSG00000178974.9|FBXO34|XRN2|XRN2	924	+	6.706729	1.1180722	-1.0	-1.0
chr14	60249847	60250002	ENSG00000100614.17|PPM1A|XRN2|XRN2	902	+	6.328398	1.008534	-1.0	-1.0
chr14	67241766	67241896	ENSG00000072415.8|MPP5|XRN2|XRN2	901	+	6.249999	1.0026021	-1.0	-1.0
chr14	69768867	69768992	ENSG00000100650.15|SRSF5|XRN2|XRN2	916	+	3.7537935	1.0748197	-1.0	-1.0
chr14	77028085	77028230	ENSG00000273729.1|AC007686.3|XRN2|XRN2	902	+	6.161235	1.0070971	-1.0	-1.0
chr14	81393380	81393565	ENSG00000140022.9|STON2|XRN2|XRN2	967	-	6.9923725	1.4877477	-1.0	-1.0
chr14	100238292	100238392	ENSG00000258982.1|AL133523.1|XRN2|XRN2	902	-	6.3968425	1.008754	-1.0	-1.0
chr14	100349426	100349621	ENSG00000140105.17|WARS|XRN2|XRN2	902	-	6.627248	1.0081513	-1.0	-1.0
chr14	101762405	101762510	ENSG00000078304.19|PPP2R5C|XRN2|XRN2	902	+	6.1703095	1.0075114	-1.0	-1.0
chr14	101761920	101762365	ENSG00000078304.19|PPP2R5C|XRN2|XRN2	934	+	5.0327916	1.1834154	-1.0	-1.0
chr14	102086598	102086748	ENSG00000080824.18|HSP90AA1|XRN2|XRN2	902	-	5.4291763	1.008754	-1.0	-1.0
chr14	102086833	102086985	ENSG00000080824.18|HSP90AA1|XRN2|XRN2	934	-	3.5331779	1.178931	-1.0	-1.0
chr14	102509245	102509480	ENSG00000156381.8|ANKRD9|XRN2|XRN2	916	-	5.388202	1.0756805	-1.0	-1.0
chr14	102683853	102683968	ENSG00000089902.9|RCOR1|XRN2|XRN2	902	+	6.3674035	1.007229	-1.0	-1.0
chr14	103334632	103334797	ENSG00000100664.10|EIF5|XRN2|XRN2	906	+	3.474801	1.0255826	-1.0	-1.0
chr14	105468714	105468854	ENSG00000182979.17|MTA1|XRN2|XRN2	902	+	6.6323853	1.008754	-1.0	-1.0
chr14	105466926	105467192	ENSG00000182979.17|MTA1|XRN2|XRN2	908	+	4.8900933	1.0352594	-1.0	-1.0
chr15	44712020	44712120	ENSG00000166710.17|B2M|XRN2|XRN2	902	+	6.197533	1.008754	-1.0	-1.0
chr15	52019556	52019656	ENSG00000069956.11|MAPK6|XRN2|XRN2	912	+	4.3923025	1.0566198	-1.0	-1.0
chr15	52019676	52019851	ENSG00000069956.11|MAPK6|XRN2|XRN2	911	+	4.965558	1.051861	-1.0	-1.0
chr15	52019376	52019516	ENSG00000069956.11|MAPK6|XRN2|XRN2	935	+	4.7549367	1.1888392	-1.0	-1.0
chr15	55196671	55196796	ENSG00000137876.9|RSL24D1|XRN2|XRN2	902	-	6.288782	1.0081352	-1.0	-1.0
chr15	56918906	56919006	ENSG00000140262.17|TCF12|XRN2|XRN2	902	+	6.250001	1.008754	-1.0	-1.0
chr15	63833647	63833757	ENSG00000103657.13|HERC1|XRN2|XRN2	902	-	6.3653054	1.008754	-1.0	-1.0
chr15	67066425	67066530	ENSG00000166949.15|SMAD3|XRN2|XRN2	902	+	6.196543	1.0075114	-1.0	-1.0
chr15	67839938	67840045	ENSG00000206625.1|RNU6-1|XRN2|XRN2	911	-	3.0789506	1.0525883	-1.0	-1.0
chr15	68207685	68207855	ENSG00000260007.2|AC107871.1|XRN2|XRN2	945	-	5.9419	1.2560937	-1.0	-1.0
chr15	68207686	68207851	ENSG00000128973.12|CLN6|XRN2|XRN2	944	-	5.897598	1.2553505	-1.0	-1.0
chr15	68818690	68818915	ENSG00000140350.15|ANP32A|XRN2|XRN2	942	-	5.4260497	1.23712	-1.0	-1.0
chr15	69453018	69453118	ENSG00000137818.11|RPLP1|XRN2|XRN2	902	+	3.491847	1.008754	-1.0	-1.0
chr15	72272399	72272524	ENSG00000273025.1|AC009690.3|XRN2|XRN2	902	-	3.342327	1.0065666	-1.0	-1.0
chr15	72272400	72272525	ENSG00000137817.16|PARP6|XRN2|XRN2	901	-	3.3338404	1.0060884	-1.0	-1.0
chr15	78886145	78886245	ENSG00000185787.14|MORF4L1|XRN2|XRN2	902	+	3.491847	1.008754	-1.0	-1.0
chr15	80059809	80060139	ENSG00000086666.18|ZFAND6|XRN2|XRN2	956	+	5.1604934	1.3595788	-1.0	-1.0
chr15	89334559	89334672	ENSG00000140521.12|POLG|XRN2|XRN2	902	-	6.170309	1.0075114	-1.0	-1.0
chr15	90202115	90202270	ENSG00000185033.14|SEMA4B|XRN2|XRN2	938	+	6.102723	1.2056545	-1.0	-1.0
chr15	90871605	90872340	ENSG00000140564.11|FURIN|XRN2|XRN2	956	+	5.5195193	1.355461	-1.0	-1.0
chr15	90874263	90874383	ENSG00000140564.11|FURIN|XRN2|XRN2	902	+	6.229014	1.008754	-1.0	-1.0
chr15	90912231	90912481	ENSG00000196547.14|MAN2A2|XRN2|XRN2	945	+	3.88347	1.2566189	-1.0	-1.0
chr15	90902759	90902975	ENSG00000196547.14|MAN2A2|XRN2|XRN2	923	+	3.9030757	1.1162028	-1.0	-1.0
chr15	90903031	90903241	ENSG00000196547.14|MAN2A2|XRN2|XRN2	902	+	2.8260753	1.0078267	-1.0	-1.0
chr15	92882706	92883051	ENSG00000272888.5|LINC01578|XRN2|XRN2	913	+	3.6714828	1.0590663	-1.0	-1.0
chr15	92883186	92883556	ENSG00000272888.5|LINC01578|XRN2|XRN2	935	+	4.0970097	1.1873772	-1.0	-1.0
chr15	92883051	92883181	ENSG00000272888.5|LINC01578|XRN2|XRN2	908	+	3.0695176	1.0362034	-1.0	-1.0
chr15	92883412	92883543	ENSG00000279765.3|AC013394.1|XRN2|XRN2	902	+	3.0575695	1.008754	-1.0	-1.0
chr15	92998513	92998621	ENSG00000173575.20|CHD2|XRN2|XRN2	902	+	6.2989464	1.0068105	-1.0	-1.0
chr15	92998366	92998498	ENSG00000173575.20|CHD2|XRN2|XRN2	902	+	6.2080264	1.0075077	-1.0	-1.0
chr15	95784579	95784774	ENSG00000275016.4|AC015574.1|XRN2|XRN2	938	+	4.2378616	1.2078174	-1.0	-1.0
chr16	229151	229306	ENSG00000007392.16|LUC7L|XRN2|XRN2	905	-	3.031043	1.0212824	-1.0	-1.0
chr16	541291	541396	ENSG00000103326.11|CAPN15|XRN2|XRN2	902	+	6.297188	1.0077155	-1.0	-1.0
chr16	635983	636083	ENSG00000130731.15|METTL26|XRN2|XRN2	902	-	6.3968425	1.0066768	-1.0	-1.0
chr16	1375311	1375416	ENSG00000059145.18|UNKL|XRN2|XRN2	901	-	3.073175	1.0043447	-1.0	-1.0
chr16	1379181	1379376	ENSG00000059145.18|UNKL|XRN2|XRN2	955	-	5.2842655	1.3436097	-1.0	-1.0
chr16	1372436	1372541	ENSG00000059145.18|UNKL|XRN2|XRN2	902	-	3.0874596	1.0068774	-1.0	-1.0
chr16	1374601	1374731	ENSG00000059145.18|UNKL|XRN2|XRN2	910	-	3.9278023	1.0433725	-1.0	-1.0
chr16	1366940	1367040	ENSG00000059145.18|UNKL|XRN2|XRN2	901	-	6.1430855	1.0062686	-1.0	-1.0
chr16	1363679	1363809	ENSG00000059145.18|UNKL|XRN2|XRN2	902	-	6.36981	1.008399	-1.0	-1.0
chr16	1449275	1449415	ENSG00000103249.17|CLCN7|XRN2|XRN2	904	-	3.3550482	1.0198488	-1.0	-1.0
chr16	1460577	1460768	ENSG00000103249.17|CLCN7|XRN2|XRN2	902	-	6.434634	1.007633	-1.0	-1.0
chr16	1449460	1449580	ENSG00000103249.17|CLCN7|XRN2|XRN2	902	-	6.2496324	1.008754	-1.0	-1.0
chr16	1746491	1746631	ENSG00000138834.12|MAPK8IP3|XRN2|XRN2	902	+	6.263957	1.00835	-1.0	-1.0
chr16	1745051	1745241	ENSG00000138834.12|MAPK8IP3|XRN2|XRN2	902	+	6.416629	1.0080827	-1.0	-1.0
chr16	1744201	1744316	ENSG00000138834.12|MAPK8IP3|XRN2|XRN2	902	+	3.551087	1.0080616	-1.0	-1.0
chr16	1746846	1746996	ENSG00000138834.12|MAPK8IP3|XRN2|XRN2	902	+	5.547345	1.0071789	-1.0	-1.0
chr16	2206357	2206542	ENSG00000167965.17|MLST8|XRN2|XRN2	936	+	3.8352368	1.1927916	-1.0	-1.0
chr16	2214562	2214772	ENSG00000184207.8|PGP|XRN2|XRN2	969	-	4.886533	1.5090499	-1.0	-1.0
chr16	2228608	2228723	ENSG00000167967.15|E4F1|XRN2|XRN2	902	+	6.347529	1.008754	-1.0	-1.0
chr16	2230479	2230714	ENSG00000167967.15|E4F1|XRN2|XRN2	902	+	4.5279794	1.0067872	-1.0	-1.0
chr16	2514832	2514982	ENSG00000185883.11|ATP6V0C|XRN2|XRN2	902	+	6.3278403	1.0085281	-1.0	-1.0
chr16	2514832	2514982	ENSG00000259784.1|AC093525.1|XRN2|XRN2	902	+	6.3278403	1.0085281	-1.0	-1.0
chr16	2514833	2514973	ENSG00000260272.1|AC093525.2|XRN2|XRN2	902	+	6.379368	1.008754	-1.0	-1.0
chr16	2768261	2768446	ENSG00000167978.16|SRRM2|XRN2|XRN2	926	+	3.0454628	1.1304957	-1.0	-1.0
chr16	2769829	2769929	ENSG00000167978.16|SRRM2|XRN2|XRN2	902	+	3.0223656	1.008754	-1.0	-1.0
chr16	2770159	2770359	ENSG00000167978.16|SRRM2|XRN2|XRN2	912	+	2.5628421	1.0560685	-1.0	-1.0
chr16	2769259	2769534	ENSG00000167978.16|SRRM2|XRN2|XRN2	977	+	3.2781718	1.6421063	-1.0	-1.0
chr16	2759063	2759188	ENSG00000167978.16|SRRM2|XRN2|XRN2	902	+	3.181588	1.008382	-1.0	-1.0
chr16	2752854	2753234	ENSG00000167978.16|SRRM2|XRN2|XRN2	962	+	4.955661	1.4145536	-1.0	-1.0
chr16	2770024	2770129	ENSG00000167978.16|SRRM2|XRN2|XRN2	904	+	3.2901783	1.0166702	-1.0	-1.0
chr16	2768774	2769039	ENSG00000167978.16|SRRM2|XRN2|XRN2	935	+	3.39665	1.1887275	-1.0	-1.0
chr16	2759958	2760158	ENSG00000167978.16|SRRM2|XRN2|XRN2	931	+	3.3690095	1.1640449	-1.0	-1.0
chr16	3717313	3717420	ENSG00000126602.10|TRAP1|XRN2|XRN2	902	-	6.2825656	1.0073692	-1.0	-1.0
chr16	3880101	3880251	ENSG00000005339.14|CREBBP|XRN2|XRN2	902	-	6.3131957	1.0076406	-1.0	-1.0
chr16	4351080	4351190	ENSG00000217930.7|PAM16|XRN2|XRN2	901	-	6.196543	1.0057323	-1.0	-1.0
chr16	4351081	4351191	ENSG00000103426.12|CORO7-PAM16|XRN2|XRN2	902	-	6.250001	1.0075114	-1.0	-1.0
chr16	4612393	4612568	ENSG00000153443.12|UBALD1|XRN2|XRN2	908	-	5.8239384	1.0348824	-1.0	-1.0
chr16	4821448	4821593	ENSG00000140632.16|GLYR1|XRN2|XRN2	902	-	5.8941135	1.0081327	-1.0	-1.0
chr16	4846210	4846315	ENSG00000140632.16|GLYR1|XRN2|XRN2	901	-	6.3365974	1.0056038	-1.0	-1.0
chr16	21501631	21501771	ENSG00000180747.15|SMG1P3|XRN2|XRN2	903	-	3.540307	1.0130615	-1.0	-1.0
chr16	21509976	21510106	ENSG00000180747.15|SMG1P3|XRN2|XRN2	902	-	6.229013	1.0073444	-1.0	-1.0
chr16	21501886	21502088	ENSG00000180747.15|SMG1P3|XRN2|XRN2	922	-	3.734198	1.1094824	-1.0	-1.0
chr16	21512326	21512441	ENSG00000180747.15|SMG1P3|XRN2|XRN2	902	-	6.370078	1.0076134	-1.0	-1.0
chr16	21502321	21502426	ENSG00000180747.15|SMG1P3|XRN2|XRN2	902	-	3.285346	1.008754	-1.0	-1.0
chr16	21502223	21502321	ENSG00000180747.15|SMG1P3|XRN2|XRN2	902	-	6.349537	1.008754	-1.0	-1.0
chr16	24539800	24540001	ENSG00000122257.18|RBBP6|XRN2|XRN2	993	+	4.6431127	2.1336863	-1.0	-1.0
chr16	24540001	24540145	ENSG00000122257.18|RBBP6|XRN2|XRN2	942	+	3.8567815	1.2367805	-1.0	-1.0
chr16	28823563	28823748	ENSG00000168488.18|ATXN2L|XRN2|XRN2	928	+	4.68566	1.1446733	-1.0	-1.0
chr16	28836122	28836347	ENSG00000168488.18|ATXN2L|XRN2|XRN2	946	+	3.5897508	1.2712975	-1.0	-1.0
chr16	28835386	28835501	ENSG00000168488.18|ATXN2L|XRN2|XRN2	902	+	6.249387	1.008754	-1.0	-1.0
chr16	28824157	28824272	ENSG00000168488.18|ATXN2L|XRN2|XRN2	902	+	6.197533	1.008754	-1.0	-1.0
chr16	28834693	28834851	ENSG00000168488.18|ATXN2L|XRN2|XRN2	902	+	6.262903	1.008399	-1.0	-1.0
chr16	28864033	28864133	ENSG00000178188.14|SH2B1|XRN2|XRN2	902	+	6.442646	1.008754	-1.0	-1.0
chr16	29595384	29595539	ENSG00000279583.1|AC009086.3|XRN2|XRN2	915	-	5.159124	1.069509	-1.0	-1.0
chr16	29667046	29667146	ENSG00000277669.1|AC009086.2|XRN2|XRN2	922	+	4.523547	1.1080563	-1.0	-1.0
chr16	29665721	29665841	ENSG00000277669.1|AC009086.2|XRN2|XRN2	902	+	3.4516115	1.0078415	-1.0	-1.0
chr16	29667044	29667154	ENSG00000197471.11|SPN|XRN2|XRN2	918	+	4.4687643	1.0877227	-1.0	-1.0
chr16	29665724	29665839	ENSG00000197471.11|SPN|XRN2|XRN2	902	+	3.4586797	1.0082347	-1.0	-1.0
chr16	29799493	29799593	ENSG00000079616.12|KIF22|XRN2|XRN2	901	+	6.1975327	1.00566	-1.0	-1.0
chr16	29805002	29805102	ENSG00000079616.12|KIF22|XRN2|XRN2	901	+	6.4426455	1.0062686	-1.0	-1.0
chr16	29983899	29984094	ENSG00000149930.17|TAOK2|XRN2|XRN2	952	+	5.8050094	1.3214334	-1.0	-1.0
chr16	29986759	29986874	ENSG00000149930.17|TAOK2|XRN2|XRN2	902	+	6.4197445	1.008754	-1.0	-1.0
chr16	30069381	30069521	ENSG00000149925.17|ALDOA|XRN2|XRN2	915	+	2.894244	1.0691562	-1.0	-1.0
chr16	30065927	30066087	ENSG00000149925.17|ALDOA|XRN2|XRN2	929	+	4.1273136	1.1490834	-1.0	-1.0
chr16	30067658	30067788	ENSG00000149925.17|ALDOA|XRN2|XRN2	922	+	6.6287227	1.1094941	-1.0	-1.0
chr16	30067308	30067493	ENSG00000149925.17|ALDOA|XRN2|XRN2	973	+	3.1996865	1.5694896	-1.0	-1.0
chr16	30069050	30069261	ENSG00000149925.17|ALDOA|XRN2|XRN2	903	+	6.1368046	1.0153385	-1.0	-1.0
chr16	30067078	30067183	ENSG00000149925.17|ALDOA|XRN2|XRN2	902	+	3.3923116	1.0066576	-1.0	-1.0
chr16	30095376	30095476	ENSG00000090238.11|YPEL3|XRN2|XRN2	901	-	6.249999	1.0027076	-1.0	-1.0
chr16	30698786	30698886	ENSG00000080603.16|SRCAP|XRN2|XRN2	901	+	6.1430855	1.0062686	-1.0	-1.0
chr16	31190842	31190952	ENSG00000089280.18|FUS|XRN2|XRN2	905	+	3.6015728	1.0238312	-1.0	-1.0
chr16	50303549	50303704	ENSG00000121281.12|ADCY7|XRN2|XRN2	902	+	6.315917	1.0085809	-1.0	-1.0
chr16	69385465	69385565	ENSG00000132604.10|TERF2|XRN2|XRN2	902	-	6.250001	1.008754	-1.0	-1.0
chr16	70254934	70255089	ENSG00000090861.15|AARS|XRN2|XRN2	901	-	6.551665	1.0053358	-1.0	-1.0
chr16	70258432	70258602	ENSG00000090861.15|AARS|XRN2|XRN2	902	-	6.335457	1.0082569	-1.0	-1.0
chr16	70254764	70254919	ENSG00000090861.15|AARS|XRN2|XRN2	928	-	6.2962236	1.1399704	-1.0	-1.0
chr16	70254293	70254389	ENSG00000090861.15|AARS|XRN2|XRN2	902	-	6.349536	1.008754	-1.0	-1.0
chr16	70438788	70438943	ENSG00000157350.12|ST3GAL2|XRN2|XRN2	912	-	6.5536256	1.0533724	-1.0	-1.0
chr16	84700151	84700301	ENSG00000103194.15|USP10|XRN2|XRN2	925	+	4.4881687	1.1245173	-1.0	-1.0
chr16	85587403	85587588	ENSG00000131149.18|GSE1|XRN2|XRN2	904	+	2.9524336	1.0188254	-1.0	-1.0
chr16	85617248	85617363	ENSG00000131149.18|GSE1|XRN2|XRN2	902	+	6.381622	1.008754	-1.0	-1.0
chr16	85612921	85613126	ENSG00000131149.18|GSE1|XRN2|XRN2	922	+	5.0905814	1.1054976	-1.0	-1.0
chr16	85615513	85615643	ENSG00000131149.18|GSE1|XRN2|XRN2	909	+	4.6761227	1.0419055	-1.0	-1.0
chr16	85571168	85571273	ENSG00000131149.18|GSE1|XRN2|XRN2	901	+	6.170309	1.0058471	-1.0	-1.0
chr16	85607073	85607198	ENSG00000131149.18|GSE1|XRN2|XRN2	902	+	4.1678534	1.0071683	-1.0	-1.0
chr16	85557343	85557458	ENSG00000131149.18|GSE1|XRN2|XRN2	901	+	3.3923116	1.0062165	-1.0	-1.0
chr16	85468004	85468104	ENSG00000131149.18|GSE1|XRN2|XRN2	901	+	6.3006263	1.0061646	-1.0	-1.0
chr16	85556778	85556903	ENSG00000131149.18|GSE1|XRN2|XRN2	902	+	3.1878266	1.0077155	-1.0	-1.0
chr16	85567128	85567303	ENSG00000131149.18|GSE1|XRN2|XRN2	923	+	3.506075	1.1139821	-1.0	-1.0
chr16	85624733	85624863	ENSG00000131149.18|GSE1|XRN2|XRN2	917	+	5.794901	1.080979	-1.0	-1.0
chr16	85613508	85613883	ENSG00000131149.18|GSE1|XRN2|XRN2	913	+	3.9774284	1.0612806	-1.0	-1.0
chr16	85611413	85611518	ENSG00000131149.18|GSE1|XRN2|XRN2	902	+	6.250001	1.008754	-1.0	-1.0
chr16	85580303	85580403	ENSG00000131149.18|GSE1|XRN2|XRN2	902	+	6.3968425	1.008754	-1.0	-1.0
chr16	85586408	85586543	ENSG00000131149.18|GSE1|XRN2|XRN2	902	+	3.5226178	1.008754	-1.0	-1.0
chr16	85610123	85610253	ENSG00000131149.18|GSE1|XRN2|XRN2	902	+	6.340665	1.0083681	-1.0	-1.0
chr16	85621013	85621113	ENSG00000131149.18|GSE1|XRN2|XRN2	902	+	6.1975336	1.008754	-1.0	-1.0
chr16	85612296	85612396	ENSG00000131149.18|GSE1|XRN2|XRN2	902	+	6.349537	1.008754	-1.0	-1.0
chr16	85606488	85606598	ENSG00000131149.18|GSE1|XRN2|XRN2	902	+	6.3490024	1.008754	-1.0	-1.0
chr16	85651566	85651666	ENSG00000131149.18|GSE1|XRN2|XRN2	900	+	6.652098	1.0004764	-1.0	-1.0
chr16	85589313	85589413	ENSG00000131149.18|GSE1|XRN2|XRN2	902	+	3.4594257	1.008754	-1.0	-1.0
chr16	85605478	85605718	ENSG00000131149.18|GSE1|XRN2|XRN2	961	+	5.3192663	1.4060423	-1.0	-1.0
chr16	85640087	85640187	ENSG00000131149.18|GSE1|XRN2|XRN2	902	+	6.2499995	1.0066768	-1.0	-1.0
chr16	85612716	85612821	ENSG00000131149.18|GSE1|XRN2|XRN2	902	+	6.1975336	1.008754	-1.0	-1.0
chr16	85625698	85625798	ENSG00000131149.18|GSE1|XRN2|XRN2	902	+	6.396842	1.008754	-1.0	-1.0
chr16	85668042	85668139	ENSG00000131149.18|GSE1|XRN2|XRN2	902	+	3.0223656	1.008754	-1.0	-1.0
chr16	85566188	85566308	ENSG00000131149.18|GSE1|XRN2|XRN2	903	+	3.3916676	1.0125402	-1.0	-1.0
chr16	85594103	85594208	ENSG00000131149.18|GSE1|XRN2|XRN2	902	+	6.5911036	1.008754	-1.0	-1.0
chr16	85315433	85315588	ENSG00000131149.18|GSE1|XRN2|XRN2	902	+	6.1703095	1.0075114	-1.0	-1.0
chr16	85581708	85581808	ENSG00000131149.18|GSE1|XRN2|XRN2	901	+	3.4262588	1.0062686	-1.0	-1.0
chr16	85579133	85579258	ENSG00000131149.18|GSE1|XRN2|XRN2	907	+	3.8732467	1.0315882	-1.0	-1.0
chr16	85556418	85556548	ENSG00000131149.18|GSE1|XRN2|XRN2	905	+	3.277608	1.0213524	-1.0	-1.0
chr16	85594105	85594210	ENSG00000260417.1|AC092127.1|XRN2|XRN2	902	+	6.549805	1.008754	-1.0	-1.0
chr16	87392447	87392627	ENSG00000140941.12|MAP1LC3B|XRN2|XRN2	902	+	6.659057	1.0083333	-1.0	-1.0
chr16	87765350	87765600	ENSG00000104731.13|KLHDC4|XRN2|XRN2	987	-	6.773676	1.8707271	-1.0	-1.0
chr16	88453918	88454018	ENSG00000179588.8|ZFPM1|XRN2|XRN2	902	+	3.5235558	1.008754	-1.0	-1.0
chr16	88508634	88508834	ENSG00000179588.8|ZFPM1|XRN2|XRN2	963	+	6.0900383	1.4354595	-1.0	-1.0
chr16	88460958	88461098	ENSG00000179588.8|ZFPM1|XRN2|XRN2	902	+	6.3315763	1.0076947	-1.0	-1.0
chr16	88465863	88465983	ENSG00000179588.8|ZFPM1|XRN2|XRN2	902	+	6.197533	1.008754	-1.0	-1.0
chr16	88497514	88497629	ENSG00000179588.8|ZFPM1|XRN2|XRN2	902	+	6.2486506	1.008754	-1.0	-1.0
chr16	88482763	88482873	ENSG00000179588.8|ZFPM1|XRN2|XRN2	901	+	6.431284	1.0057039	-1.0	-1.0
chr16	88455758	88455863	ENSG00000179588.8|ZFPM1|XRN2|XRN2	902	+	3.5077014	1.0075114	-1.0	-1.0
chr16	88650124	88650229	ENSG00000051523.10|CYBA|XRN2|XRN2	922	-	4.4590445	1.1091452	-1.0	-1.0
chr16	88662711	88662907	ENSG00000167508.11|MVD|XRN2|XRN2	974	-	6.7429833	1.583598	-1.0	-1.0
chr16	88657555	88657735	ENSG00000167508.11|MVD|XRN2|XRN2	903	-	3.4305549	1.0110314	-1.0	-1.0
chr16	88656658	88656868	ENSG00000167508.11|MVD|XRN2|XRN2	942	-	4.90118	1.2345034	-1.0	-1.0
chr16	88654474	88654639	ENSG00000167508.11|MVD|XRN2|XRN2	901	-	4.9732323	1.0063951	-1.0	-1.0
chr16	88659473	88659573	ENSG00000167508.11|MVD|XRN2|XRN2	902	-	6.2499995	1.0066768	-1.0	-1.0
chr16	88662367	88662711	ENSG00000167508.11|MVD|XRN2|XRN2	1000	-	5.488539	4.527168	-1.0	-1.0
chr16	88658783	88658883	ENSG00000167508.11|MVD|XRN2|XRN2	901	-	3.4594254	1.002654	-1.0	-1.0
chr16	88662907	88663010	ENSG00000167508.11|MVD|XRN2|XRN2	956	-	4.4176235	1.3605251	-1.0	-1.0
chr16	88656303	88656433	ENSG00000167508.11|MVD|XRN2|XRN2	902	-	3.5584934	1.0083768	-1.0	-1.0
chr16	88730068	88730263	ENSG00000103335.21|PIEZO1|XRN2|XRN2	957	-	6.2348475	1.3681463	-1.0	-1.0
chr16	88784644	88784764	ENSG00000103335.21|PIEZO1|XRN2|XRN2	906	-	3.4761784	1.0262202	-1.0	-1.0
chr16	88784174	88784304	ENSG00000103335.21|PIEZO1|XRN2|XRN2	902	-	3.41171	1.0076889	-1.0	-1.0
chr16	88784784	88784900	ENSG00000103335.21|PIEZO1|XRN2|XRN2	929	-	4.401303	1.1506064	-1.0	-1.0
chr16	88770229	88770344	ENSG00000103335.21|PIEZO1|XRN2|XRN2	902	-	6.2354684	1.0081327	-1.0	-1.0
chr16	88853969	88854199	ENSG00000141012.12|GALNS|XRN2|XRN2	998	-	6.226622	2.780348	-1.0	-1.0
chr16	88972940	88973045	ENSG00000129993.14|CBFA2T3|XRN2|XRN2	902	-	6.3495364	1.008754	-1.0	-1.0
chr16	88942149	88942249	ENSG00000129993.14|CBFA2T3|XRN2|XRN2	901	-	3.0874596	1.0034949	-1.0	-1.0
chr16	88957289	88957389	ENSG00000129993.14|CBFA2T3|XRN2|XRN2	902	-	6.250001	1.008754	-1.0	-1.0
chr16	88942004	88942124	ENSG00000129993.14|CBFA2T3|XRN2|XRN2	902	-	6.416126	1.0082569	-1.0	-1.0
chr16	88968290	88968445	ENSG00000129993.14|CBFA2T3|XRN2|XRN2	919	-	4.0564923	1.0902662	-1.0	-1.0
chr16	88940920	88941019	ENSG00000129993.14|CBFA2T3|XRN2|XRN2	902	-	3.426259	1.008754	-1.0	-1.0
chr16	88896710	88896810	ENSG00000129993.14|CBFA2T3|XRN2|XRN2	902	-	6.300627	1.008754	-1.0	-1.0
chr16	88878440	88878645	ENSG00000129993.14|CBFA2T3|XRN2|XRN2	935	-	6.6925197	1.1843137	-1.0	-1.0
chr16	88967110	88967265	ENSG00000129993.14|CBFA2T3|XRN2|XRN2	919	-	5.078946	1.0896881	-1.0	-1.0
chr16	88952319	88952419	ENSG00000129993.14|CBFA2T3|XRN2|XRN2	902	-	6.250001	1.008754	-1.0	-1.0
chr16	88941345	88941455	ENSG00000129993.14|CBFA2T3|XRN2|XRN2	902	-	6.69024	1.008754	-1.0	-1.0
chr16	88968870	88968995	ENSG00000129993.14|CBFA2T3|XRN2|XRN2	902	-	6.1834264	1.0075114	-1.0	-1.0
chr16	88961310	88961450	ENSG00000129993.14|CBFA2T3|XRN2|XRN2	902	-	3.549065	1.008754	-1.0	-1.0
chr16	88940675	88940870	ENSG00000129993.14|CBFA2T3|XRN2|XRN2	976	-	6.9709945	1.6156137	-1.0	-1.0
chr16	88926975	88927075	ENSG00000129993.14|CBFA2T3|XRN2|XRN2	901	-	6.250001	1.0042285	-1.0	-1.0
chr16	88958750	88958950	ENSG00000129993.14|CBFA2T3|XRN2|XRN2	902	-	6.476107	1.0086356	-1.0	-1.0
chr16	88938638	88938743	ENSG00000261226.1|AC092384.3|XRN2|XRN2	902	-	6.1703095	1.0075114	-1.0	-1.0
chr16	89292822	89292962	ENSG00000167522.14|ANKRD11|XRN2|XRN2	902	-	6.2998505	1.008754	-1.0	-1.0
chr16	89287987	89288092	ENSG00000167522.14|ANKRD11|XRN2|XRN2	902	-	6.1975336	1.008754	-1.0	-1.0
chr16	89489688	89489853	ENSG00000167522.14|ANKRD11|XRN2|XRN2	912	-	3.685451	1.053786	-1.0	-1.0
chr16	89295437	89295557	ENSG00000167522.14|ANKRD11|XRN2|XRN2	902	-	6.2106504	1.008754	-1.0	-1.0
chr16	89294057	89294167	ENSG00000167522.14|ANKRD11|XRN2|XRN2	901	-	3.403355	1.006072	-1.0	-1.0
chr16	89489298	89489503	ENSG00000167522.14|ANKRD11|XRN2|XRN2	974	-	6.2193456	1.5908477	-1.0	-1.0
chr16	89562191	89562321	ENSG00000167526.13|RPL13|XRN2|XRN2	902	+	3.5409892	1.008754	-1.0	-1.0
chr16	89576406	89576536	ENSG00000178773.14|CPNE7|XRN2|XRN2	902	+	6.205948	1.0083398	-1.0	-1.0
chr16	89892290	89892390	ENSG00000141002.19|TCF25|XRN2|XRN2	902	+	6.442646	1.008754	-1.0	-1.0
chr16	89910032	89910157	ENSG00000141002.19|TCF25|XRN2|XRN2	902	+	6.2286177	1.0082569	-1.0	-1.0
chr16	89892760	89892900	ENSG00000141002.19|TCF25|XRN2|XRN2	902	+	6.2726393	1.007822	-1.0	-1.0
chr16	89910034	89910159	ENSG00000267048.1|AC092143.4|XRN2|XRN2	902	+	6.205618	1.0075114	-1.0	-1.0
chr16	89949304	89949414	ENSG00000140995.16|DEF8|XRN2|XRN2	902	+	6.231898	1.008754	-1.0	-1.0
chr17	1399462	1399567	ENSG00000108953.16|YWHAE|XRN2|XRN2	902	-	6.197533	1.008754	-1.0	-1.0
chr17	3667983	3668128	ENSG00000213977.7|TAX1BP3|XRN2|XRN2	901	-	6.3485503	1.0052072	-1.0	-1.0
chr17	3667983	3668128	ENSG00000257950.3|P2RX5-TAX1BP3|XRN2|XRN2	901	-	6.348304	1.0054637	-1.0	-1.0
chr17	3947261	3947361	ENSG00000074370.17|ATP2A3|XRN2|XRN2	902	-	6.300627	1.008754	-1.0	-1.0
chr17	4948149	4948262	ENSG00000108518.7|PFN1|XRN2|XRN2	902	-	3.2729077	1.008754	-1.0	-1.0
chr17	7573719	7573924	ENSG00000277957.1|SENP3-EIF4A1|XRN2|XRN2	912	+	3.4676352	1.0573947	-1.0	-1.0
chr17	7573609	7573709	ENSG00000277957.1|SENP3-EIF4A1|XRN2|XRN2	924	+	4.0223613	1.1180404	-1.0	-1.0
chr17	7578244	7578341	ENSG00000277957.1|SENP3-EIF4A1|XRN2|XRN2	937	+	4.2479205	1.2002146	-1.0	-1.0
chr17	7573169	7573304	ENSG00000277957.1|SENP3-EIF4A1|XRN2|XRN2	919	+	4.03344	1.0907017	-1.0	-1.0
chr17	7572894	7573144	ENSG00000277957.1|SENP3-EIF4A1|XRN2|XRN2	918	+	3.3727453	1.0878139	-1.0	-1.0
chr17	7573776	7573843	ENSG00000161960.14|EIF4A1|XRN2|XRN2	916	+	3.9068842	1.0751129	-1.0	-1.0
chr17	7572894	7573144	ENSG00000161960.14|EIF4A1|XRN2|XRN2	919	+	3.3839543	1.0904075	-1.0	-1.0
chr17	7573612	7573712	ENSG00000161960.14|EIF4A1|XRN2|XRN2	902	+	3.4150338	1.008754	-1.0	-1.0
chr17	7573719	7573924	ENSG00000264772.6|AC016876.2|XRN2|XRN2	912	+	3.4676352	1.0562805	-1.0	-1.0
chr17	7573609	7573709	ENSG00000264772.6|AC016876.2|XRN2|XRN2	925	+	4.0223613	1.1258088	-1.0	-1.0
chr17	7573169	7573309	ENSG00000264772.6|AC016876.2|XRN2|XRN2	918	+	4.0733137	1.0871513	-1.0	-1.0
chr17	7578238	7578373	ENSG00000264772.6|AC016876.2|XRN2|XRN2	909	+	3.5094578	1.0387928	-1.0	-1.0
chr17	7572894	7573144	ENSG00000264772.6|AC016876.2|XRN2|XRN2	919	+	3.3839543	1.0899843	-1.0	-1.0
chr17	17228098	17228208	ENSG00000154803.12|FLCN|XRN2|XRN2	902	-	6.425495	1.008754	-1.0	-1.0
chr17	17820022	17820147	ENSG00000072310.16|SREBF1|XRN2|XRN2	905	-	3.6364577	1.0225996	-1.0	-1.0
chr17	17836363	17836593	ENSG00000072310.16|SREBF1|XRN2|XRN2	917	-	5.26136	1.0817766	-1.0	-1.0
chr17	19062006	19062191	ENSG00000265185.5|SNORD3B-1|XRN2|XRN2	902	+	6.3942137	1.008723	-1.0	-1.0
chr17	28041829	28041969	ENSG00000087095.12|NLK|XRN2|XRN2	902	+	6.453016	1.008754	-1.0	-1.0
chr17	28583649	28583804	ENSG00000258472.8|AC005726.2|XRN2|XRN2	902	-	6.4563465	1.0081875	-1.0	-1.0
chr17	28583649	28583804	ENSG00000076382.16|SPAG5|XRN2|XRN2	902	-	6.4513874	1.0082006	-1.0	-1.0
chr17	28745002	28745182	ENSG00000076604.14|TRAF4|XRN2|XRN2	907	+	4.5679026	1.0313855	-1.0	-1.0
chr17	28746872	28747067	ENSG00000076604.14|TRAF4|XRN2|XRN2	906	+	3.4270449	1.0251886	-1.0	-1.0
chr17	28745963	28746108	ENSG00000076604.14|TRAF4|XRN2|XRN2	902	+	5.6323786	1.0077155	-1.0	-1.0
chr17	28744265	28744400	ENSG00000076604.14|TRAF4|XRN2|XRN2	902	+	3.0981073	1.0074211	-1.0	-1.0
chr17	28745658	28745828	ENSG00000076604.14|TRAF4|XRN2|XRN2	902	+	3.1585293	1.0083386	-1.0	-1.0
chr17	28812192	28812382	ENSG00000173065.13|FAM222B|XRN2|XRN2	902	-	6.5474253	1.0084778	-1.0	-1.0
chr17	28812500	28812620	ENSG00000173065.13|FAM222B|XRN2|XRN2	902	-	6.5284004	1.0083386	-1.0	-1.0
chr17	30731730	30732065	ENSG00000264538.6|SUZ12P1|XRN2|XRN2	940	+	4.9494405	1.2204032	-1.0	-1.0
chr17	31937072	31937497	ENSG00000178691.10|SUZ12|XRN2|XRN2	962	+	4.9968643	1.4235356	-1.0	-1.0
chr17	35088915	35089104	ENSG00000092871.16|RFFL|XRN2|XRN2	931	-	6.6178913	1.1624401	-1.0	-1.0
chr17	35088916	35089166	ENSG00000267618.5|AC004223.3|XRN2|XRN2	923	-	6.5543127	1.1122037	-1.0	-1.0
chr17	35824077	35824217	ENSG00000270647.5|TAF15|XRN2|XRN2	906	+	3.0956843	1.0273204	-1.0	-1.0
chr17	41690164	41690269	ENSG00000173812.10|EIF1|XRN2|XRN2	902	+	3.183158	1.008754	-1.0	-1.0
chr17	41689404	41689659	ENSG00000173812.10|EIF1|XRN2|XRN2	909	+	3.2465255	1.0417116	-1.0	-1.0
chr17	42276282	42276406	ENSG00000173757.9|STAT5B|XRN2|XRN2	902	-	3.3792386	1.0095103	-1.0	-1.0
chr17	42275967	42276137	ENSG00000173757.9|STAT5B|XRN2|XRN2	931	-	4.1347423	1.1619326	-1.0	-1.0
chr17	42516250	42516370	ENSG00000033627.16|ATP6V0A1|XRN2|XRN2	902	+	6.563565	1.008754	-1.0	-1.0
chr17	43290217	43290437	ENSG00000236383.8|LINC00854|XRN2|XRN2	975	-	7.2254167	1.602896	-1.0	-1.0
chr17	43290290	43290440	ENSG00000274452.1|U2|XRN2|XRN2	969	-	7.0869584	1.5098183	-1.0	-1.0
chr17	44323343	44323477	ENSG00000013306.15|SLC25A39|XRN2|XRN2	902	-	6.3369083	1.008754	-1.0	-1.0
chr17	48621163	48621348	ENSG00000170689.9|HOXB9|XRN2|XRN2	904	-	3.8270192	1.0186443	-1.0	-1.0
chr17	48621165	48621345	ENSG00000260027.4|HOXB7|XRN2|XRN2	904	-	3.6473823	1.0165001	-1.0	-1.0
chr17	48908563	48908788	ENSG00000159202.17|UBE2Z|XRN2|XRN2	960	+	5.5951986	1.3988905	-1.0	-1.0
chr17	49763653	49763753	ENSG00000121104.7|FAM117A|XRN2|XRN2	902	-	6.1975336	1.008754	-1.0	-1.0
chr17	58331663	58331878	ENSG00000265206.5|AC004687.1|XRN2|XRN2	911	-	2.5424528	1.0509849	-1.0	-1.0
chr17	58330883	58331113	ENSG00000265206.5|AC004687.1|XRN2|XRN2	941	-	3.0424242	1.2273486	-1.0	-1.0
chr17	58331413	58331643	ENSG00000265206.5|AC004687.1|XRN2|XRN2	943	-	3.2803884	1.2459762	-1.0	-1.0
chr17	62065006	62065139	ENSG00000108510.9|MED13|XRN2|XRN2	902	-	6.681922	1.008754	-1.0	-1.0
chr17	64505760	64505950	ENSG00000108654.13|DDX5|XRN2|XRN2	905	-	3.3190215	1.0236197	-1.0	-1.0
chr17	64505956	64506075	ENSG00000108654.13|DDX5|XRN2|XRN2	905	-	2.9013367	1.0235136	-1.0	-1.0
chr17	64505527	64505745	ENSG00000108654.13|DDX5|XRN2|XRN2	956	-	4.7931023	1.358087	-1.0	-1.0
chr17	64773798	64773993	ENSG00000215769.8|ARHGAP27P1-BPTFP1-KPNA2P3|XRN2|XRN2	960	-	4.5494204	1.3997681	-1.0	-1.0
chr17	67244969	67245129	ENSG00000198265.11|HELZ|XRN2|XRN2	902	-	6.191263	1.0071076	-1.0	-1.0
chr17	68035840	68035959	ENSG00000182481.8|KPNA2|XRN2|XRN2	976	+	5.367776	1.6123034	-1.0	-1.0
chr17	74203776	74203886	ENSG00000172809.12|RPL38|XRN2|XRN2	901	+	3.132436	1.006528	-1.0	-1.0
chr17	74203956	74204091	ENSG00000172809.12|RPL38|XRN2|XRN2	953	+	6.329286	1.3280318	-1.0	-1.0
chr17	75778908	75779098	ENSG00000132475.10|H3F3B|XRN2|XRN2	920	-	2.6308188	1.0980256	-1.0	-1.0
chr17	75779178	75779633	ENSG00000132475.10|H3F3B|XRN2|XRN2	937	-	3.1981819	1.1999818	-1.0	-1.0
chr17	75827589	75827729	ENSG00000092929.11|UNC13D|XRN2|XRN2	931	-	4.784298	1.1581532	-1.0	-1.0
chr17	76087276	76087501	ENSG00000182473.21|EXOC7|XRN2|XRN2	990	-	6.434192	2.0175881	-1.0	-1.0
chr17	76265762	76265912	ENSG00000185262.8|UBALD2|XRN2|XRN2	902	+	6.316431	1.0067393	-1.0	-1.0
chr17	76266234	76266339	ENSG00000185262.8|UBALD2|XRN2|XRN2	902	+	6.2237673	1.008754	-1.0	-1.0
chr17	76270708	76270808	ENSG00000185262.8|UBALD2|XRN2|XRN2	901	+	6.1430855	1.0061135	-1.0	-1.0
chr17	76736695	76736798	ENSG00000161547.16|SRSF2|XRN2|XRN2	903	-	3.0774071	1.0153217	-1.0	-1.0
chr17	78124188	78124383	ENSG00000141524.15|TMC6|XRN2|XRN2	915	-	3.3443146	1.0695815	-1.0	-1.0
chr17	78122754	78122899	ENSG00000141524.15|TMC6|XRN2|XRN2	902	-	6.197533	1.0066768	-1.0	-1.0
chr17	78119412	78119512	ENSG00000141524.15|TMC6|XRN2|XRN2	902	-	3.0874596	1.0066768	-1.0	-1.0
chr17	78127780	78128025	ENSG00000141524.15|TMC6|XRN2|XRN2	914	-	3.5346954	1.0640261	-1.0	-1.0
chr17	78128090	78128205	ENSG00000141524.15|TMC6|XRN2|XRN2	902	-	3.293824	1.0075613	-1.0	-1.0
chr17	78128210	78128395	ENSG00000141524.15|TMC6|XRN2|XRN2	902	-	2.7815995	1.0078573	-1.0	-1.0
chr17	78168715	78169125	ENSG00000108639.7|SYNGR2|XRN2|XRN2	975	+	6.400285	1.602191	-1.0	-1.0
chr17	79839327	79839429	ENSG00000141582.14|CBX4|XRN2|XRN2	901	-	6.571927	1.0062686	-1.0	-1.0
chr17	79838002	79838107	ENSG00000141582.14|CBX4|XRN2|XRN2	902	-	6.197533	1.008754	-1.0	-1.0
chr17	79838782	79838987	ENSG00000141582.14|CBX4|XRN2|XRN2	979	-	6.295033	1.6867357	-1.0	-1.0
chr17	79839054	79839169	ENSG00000141582.14|CBX4|XRN2|XRN2	919	-	4.478889	1.0934608	-1.0	-1.0
chr17	79835712	79835812	ENSG00000141582.14|CBX4|XRN2|XRN2	902	-	6.2499995	1.0066768	-1.0	-1.0
chr17	79837497	79837622	ENSG00000141582.14|CBX4|XRN2|XRN2	902	-	6.52632	1.0079255	-1.0	-1.0
chr17	80260912	80261017	ENSG00000173821.19|RNF213|XRN2|XRN2	902	+	3.583703	1.008754	-1.0	-1.0
chr17	80261037	80261222	ENSG00000173821.19|RNF213|XRN2|XRN2	911	+	6.295737	1.0505695	-1.0	-1.0
chr17	81389025	81389210	ENSG00000262877.4|AC110285.2|XRN2|XRN2	902	-	6.33148	1.0083238	-1.0	-1.0
chr17	81388865	81388965	ENSG00000262877.4|AC110285.2|XRN2|XRN2	902	-	6.349537	1.008754	-1.0	-1.0
chr17	81512316	81512681	ENSG00000184009.9|ACTG1|XRN2|XRN2	937	-	3.4607148	1.1994532	-1.0	-1.0
chr17	81511086	81511191	ENSG00000184009.9|ACTG1|XRN2|XRN2	902	-	2.772481	1.0075114	-1.0	-1.0
chr17	81512150	81512231	ENSG00000184009.9|ACTG1|XRN2|XRN2	972	-	3.7459526	1.5581751	-1.0	-1.0
chr17	81707958	81708068	ENSG00000262660.1|AC139530.2|XRN2|XRN2	901	+	6.2753134	1.0057039	-1.0	-1.0
chr17	81871014	81871124	ENSG00000141522.11|ARHGDIA|XRN2|XRN2	910	-	3.8870418	1.0470711	-1.0	-1.0
chr17	81871144	81871254	ENSG00000141522.11|ARHGDIA|XRN2|XRN2	902	-	6.3169303	1.008754	-1.0	-1.0
chr17	81888418	81888518	ENSG00000183684.7|ALYREF|XRN2|XRN2	902	-	6.197533	1.008754	-1.0	-1.0
chr17	81918194	81918304	ENSG00000187531.13|SIRT7|XRN2|XRN2	902	-	6.266876	1.0080616	-1.0	-1.0
chr17	81918444	81918574	ENSG00000187531.13|SIRT7|XRN2|XRN2	911	-	3.6700728	1.0515987	-1.0	-1.0
chr17	81927387	81927512	ENSG00000197063.10|MAFG|XRN2|XRN2	902	-	6.330436	1.008754	-1.0	-1.0
chr17	81922284	81922394	ENSG00000197063.10|MAFG|XRN2|XRN2	911	-	3.5386856	1.0483629	-1.0	-1.0
chr17	81918444	81918574	ENSG00000197063.10|MAFG|XRN2|XRN2	913	-	3.6700728	1.0622371	-1.0	-1.0
chr17	82097329	82097490	ENSG00000169710.8|FASN|XRN2|XRN2	947	-	6.9031277	1.2725353	-1.0	-1.0
chr17	82091734	82091864	ENSG00000169710.8|FASN|XRN2|XRN2	902	-	5.9184556	1.008754	-1.0	-1.0
chr17	82097041	82097257	ENSG00000169710.8|FASN|XRN2|XRN2	917	-	3.5412345	1.0800738	-1.0	-1.0
chr17	82093064	82093164	ENSG00000169710.8|FASN|XRN2|XRN2	901	-	6.1430855	1.002654	-1.0	-1.0
chr17	82092812	82092896	ENSG00000169710.8|FASN|XRN2|XRN2	968	-	5.108509	1.4944097	-1.0	-1.0
chr17	82098022	82098120	ENSG00000169710.8|FASN|XRN2|XRN2	902	-	3.1375017	1.008754	-1.0	-1.0
chr17	82095472	82095592	ENSG00000169710.8|FASN|XRN2|XRN2	905	-	3.9535155	1.022041	-1.0	-1.0
chr17	82094972	82095272	ENSG00000169710.8|FASN|XRN2|XRN2	935	-	3.9381995	1.1884583	-1.0	-1.0
chr17	82097527	82097812	ENSG00000169710.8|FASN|XRN2|XRN2	919	-	3.8780997	1.0935194	-1.0	-1.0
chr17	82096881	82096981	ENSG00000169710.8|FASN|XRN2|XRN2	902	-	3.1429546	1.008754	-1.0	-1.0
chr17	82097907	82098007	ENSG00000169710.8|FASN|XRN2|XRN2	901	-	3.3923116	1.0024537	-1.0	-1.0
chr17	82096452	82096692	ENSG00000169710.8|FASN|XRN2|XRN2	923	-	4.5379486	1.1111679	-1.0	-1.0
chr17	82272816	82272966	ENSG00000141551.14|CSNK1D|XRN2|XRN2	914	-	4.1541486	1.064417	-1.0	-1.0
chr17	82462790	82462965	ENSG00000279744.1|AC132938.6|XRN2|XRN2	907	+	3.7607956	1.0321097	-1.0	-1.0
chr17	82484330	82484470	ENSG00000141562.17|NARF|XRN2|XRN2	912	+	3.7261899	1.0555042	-1.0	-1.0
chr17	82484090	82484200	ENSG00000141562.17|NARF|XRN2|XRN2	901	+	2.9281118	1.004367	-1.0	-1.0
chr17	82480971	82481081	ENSG00000141562.17|NARF|XRN2|XRN2	902	+	6.3642697	1.008754	-1.0	-1.0
chr17	82462794	82462964	ENSG00000141562.17|NARF|XRN2|XRN2	907	+	3.758739	1.0329487	-1.0	-1.0
chr17	82911979	82912094	ENSG00000141556.20|TBCD|XRN2|XRN2	901	+	6.1834264	1.0057039	-1.0	-1.0
chr18	811601	811716	ENSG00000176105.13|YES1|XRN2|XRN2	900	-	6.299767	1.0014012	-1.0	-1.0
chr18	3452407	3452522	ENSG00000177426.20|TGIF1|XRN2|XRN2	902	+	6.223767	1.0077155	-1.0	-1.0
chr18	9102779	9102934	ENSG00000178127.12|NDUFV2|XRN2|XRN2	902	+	6.3122816	1.008754	-1.0	-1.0
chr18	9102797	9102937	ENSG00000265257.5|AP005263.1|XRN2|XRN2	902	+	6.343401	1.008754	-1.0	-1.0
chr18	9137302	9137532	ENSG00000265257.5|AP005263.1|XRN2|XRN2	905	+	4.155485	1.020103	-1.0	-1.0
chr18	9137301	9137531	ENSG00000101745.16|ANKRD12|XRN2|XRN2	905	+	4.2634625	1.0224222	-1.0	-1.0
chr18	9613995	9614190	ENSG00000154845.15|PPP4R1|XRN2|XRN2	918	-	5.0118513	1.0881724	-1.0	-1.0
chr18	9914335	9914612	ENSG00000101558.13|VAPA|XRN2|XRN2	956	+	4.9073606	1.356175	-1.0	-1.0
chr18	9914612	9915065	ENSG00000101558.13|VAPA|XRN2|XRN2	948	+	4.1444345	1.2873632	-1.0	-1.0
chr18	21740993	21741193	ENSG00000101752.11|MIB1|XRN2|XRN2	902	+	6.298562	1.0084226	-1.0	-1.0
chr18	47930619	47930734	ENSG00000175387.15|SMAD2|XRN2|XRN2	902	-	6.2626576	1.008754	-1.0	-1.0
chr19	575606	575716	ENSG00000172270.18|BSG|XRN2|XRN2	902	+	6.3332334	1.008754	-1.0	-1.0
chr19	575801	575931	ENSG00000172270.18|BSG|XRN2|XRN2	902	+	6.4186883	1.0079235	-1.0	-1.0
chr19	577778	577928	ENSG00000172270.18|BSG|XRN2|XRN2	902	+	6.513485	1.0078562	-1.0	-1.0
chr19	652697	652832	ENSG00000070423.17|RNF126|XRN2|XRN2	902	-	6.2106504	1.008754	-1.0	-1.0
chr19	649581	649711	ENSG00000070423.17|RNF126|XRN2|XRN2	902	-	3.425818	1.0078243	-1.0	-1.0
chr19	649111	649216	ENSG00000070423.17|RNF126|XRN2|XRN2	901	-	6.1975327	1.0062686	-1.0	-1.0
chr19	806893	806998	ENSG00000011304.19|PTBP1|XRN2|XRN2	901	+	3.0714762	1.0063686	-1.0	-1.0
chr19	801548	801698	ENSG00000011304.19|PTBP1|XRN2|XRN2	902	+	3.4687107	1.0079736	-1.0	-1.0
chr19	799215	799320	ENSG00000011304.19|PTBP1|XRN2|XRN2	902	+	6.2237673	1.008754	-1.0	-1.0
chr19	805353	805458	ENSG00000011304.19|PTBP1|XRN2|XRN2	901	+	3.4262588	1.0062686	-1.0	-1.0
chr19	797505	798245	ENSG00000011304.19|PTBP1|XRN2|XRN2	958	+	4.717844	1.3726096	-1.0	-1.0
chr19	798270	798405	ENSG00000011304.19|PTBP1|XRN2|XRN2	914	+	3.5513961	1.0634139	-1.0	-1.0
chr19	803373	803560	ENSG00000011304.19|PTBP1|XRN2|XRN2	938	+	3.641749	1.2083994	-1.0	-1.0
chr19	798590	799155	ENSG00000011304.19|PTBP1|XRN2|XRN2	958	+	5.463082	1.3734139	-1.0	-1.0
chr19	806128	806418	ENSG00000011304.19|PTBP1|XRN2|XRN2	931	+	5.0830646	1.1632863	-1.0	-1.0
chr19	807253	807408	ENSG00000011304.19|PTBP1|XRN2|XRN2	911	+	3.2654078	1.051749	-1.0	-1.0
chr19	808243	808353	ENSG00000011304.19|PTBP1|XRN2|XRN2	902	+	3.1427834	1.0069829	-1.0	-1.0
chr19	808452	808545	ENSG00000011304.19|PTBP1|XRN2|XRN2	946	+	3.3219268	1.2656869	-1.0	-1.0
chr19	804435	804555	ENSG00000011304.19|PTBP1|XRN2|XRN2	902	+	6.580057	1.008754	-1.0	-1.0
chr19	805908	806043	ENSG00000011304.19|PTBP1|XRN2|XRN2	902	+	2.7400336	1.0075295	-1.0	-1.0
chr19	862476	862601	ENSG00000197766.7|CFD|XRN2|XRN2	902	+	6.197533	1.0066768	-1.0	-1.0
chr19	879550	879675	ENSG00000175221.14|MED16|XRN2|XRN2	902	-	6.2493873	1.008754	-1.0	-1.0
chr19	879320	879455	ENSG00000175221.14|MED16|XRN2|XRN2	902	-	5.9613514	1.008754	-1.0	-1.0
chr19	941197	941297	ENSG00000116017.10|ARID3A|XRN2|XRN2	902	+	6.197533	1.008754	-1.0	-1.0
chr19	932952	933127	ENSG00000116017.10|ARID3A|XRN2|XRN2	902	+	6.4252667	1.0080899	-1.0	-1.0
chr19	1009877	1010127	ENSG00000182087.12|TMEM259|XRN2|XRN2	967	-	3.8905318	1.4873189	-1.0	-1.0
chr19	1104137	1104302	ENSG00000167468.16|GPX4|XRN2|XRN2	901	+	3.422687	1.0062828	-1.0	-1.0
chr19	1104414	1104854	ENSG00000167468.16|GPX4|XRN2|XRN2	915	+	4.58393	1.0697029	-1.0	-1.0
chr19	1205889	1205999	ENSG00000118046.14|STK11|XRN2|XRN2	902	+	3.4473755	1.0080616	-1.0	-1.0
chr19	1253848	1253948	ENSG00000167470.12|MIDN|XRN2|XRN2	902	+	6.1975336	1.008754	-1.0	-1.0
chr19	1258129	1258304	ENSG00000167470.12|MIDN|XRN2|XRN2	910	+	3.0455704	1.045585	-1.0	-1.0
chr19	1251946	1252051	ENSG00000167470.12|MIDN|XRN2|XRN2	909	+	3.9092808	1.0423795	-1.0	-1.0
chr19	1252996	1253306	ENSG00000167470.12|MIDN|XRN2|XRN2	915	+	5.4402103	1.0720731	-1.0	-1.0
chr19	1251260	1251380	ENSG00000167470.12|MIDN|XRN2|XRN2	902	+	6.329973	1.008754	-1.0	-1.0
chr19	1252786	1252981	ENSG00000167470.12|MIDN|XRN2|XRN2	902	+	6.389655	1.008754	-1.0	-1.0
chr19	1271441	1271621	ENSG00000099622.13|CIRBP|XRN2|XRN2	912	+	3.644822	1.0537738	-1.0	-1.0
chr19	1274241	1274371	ENSG00000099622.13|CIRBP|XRN2|XRN2	903	+	3.076497	1.0116708	-1.0	-1.0
chr19	1271216	1271351	ENSG00000099622.13|CIRBP|XRN2|XRN2	905	+	3.1348624	1.0218616	-1.0	-1.0
chr19	1272316	1272436	ENSG00000099622.13|CIRBP|XRN2|XRN2	907	+	3.2385015	1.030821	-1.0	-1.0
chr19	1269415	1269520	ENSG00000099622.13|CIRBP|XRN2|XRN2	902	+	6.3960915	1.008754	-1.0	-1.0
chr19	1395011	1395116	ENSG00000115286.19|NDUFS7|XRN2|XRN2	902	+	6.3716364	1.008754	-1.0	-1.0
chr19	1394876	1395006	ENSG00000115286.19|NDUFS7|XRN2|XRN2	902	+	6.312899	1.008754	-1.0	-1.0
chr19	1408062	1408492	ENSG00000071626.16|DAZAP1|XRN2|XRN2	935	+	3.9171338	1.185326	-1.0	-1.0
chr19	1409097	1409307	ENSG00000071626.16|DAZAP1|XRN2|XRN2	933	+	5.4142876	1.1721653	-1.0	-1.0
chr19	1413139	1413244	ENSG00000071626.16|DAZAP1|XRN2|XRN2	902	+	6.464843	1.0077155	-1.0	-1.0
chr19	1411024	1411199	ENSG00000071626.16|DAZAP1|XRN2|XRN2	903	+	3.987838	1.0154169	-1.0	-1.0
chr19	1408502	1408662	ENSG00000071626.16|DAZAP1|XRN2|XRN2	902	+	3.2796843	1.0080425	-1.0	-1.0
chr19	1433192	1433292	ENSG00000071626.16|DAZAP1|XRN2|XRN2	901	+	6.1430855	1.0062686	-1.0	-1.0
chr19	1415419	1415599	ENSG00000071626.16|DAZAP1|XRN2|XRN2	913	+	3.9967759	1.062346	-1.0	-1.0
chr19	1429996	1430106	ENSG00000071626.16|DAZAP1|XRN2|XRN2	902	+	6.231898	1.0066768	-1.0	-1.0
chr19	1409322	1409542	ENSG00000071626.16|DAZAP1|XRN2|XRN2	907	+	3.5018861	1.032042	-1.0	-1.0
chr19	1417715	1417860	ENSG00000071626.16|DAZAP1|XRN2|XRN2	902	+	6.579489	1.0071371	-1.0	-1.0
chr19	1418470	1418570	ENSG00000071626.16|DAZAP1|XRN2|XRN2	902	+	3.4594257	1.0066768	-1.0	-1.0
chr19	1421358	1421458	ENSG00000071626.16|DAZAP1|XRN2|XRN2	902	+	6.1975336	1.008754	-1.0	-1.0
chr19	1421633	1421733	ENSG00000071626.16|DAZAP1|XRN2|XRN2	902	+	6.250001	1.008754	-1.0	-1.0
chr19	1410444	1410544	ENSG00000071626.16|DAZAP1|XRN2|XRN2	902	+	3.0874596	1.0066768	-1.0	-1.0
chr19	1421898	1422048	ENSG00000071626.16|DAZAP1|XRN2|XRN2	902	+	6.2496324	1.0081308	-1.0	-1.0
chr19	1407812	1408062	ENSG00000071626.16|DAZAP1|XRN2|XRN2	955	+	4.2828293	1.349609	-1.0	-1.0
chr19	1408787	1409022	ENSG00000071626.16|DAZAP1|XRN2|XRN2	907	+	5.8039737	1.0326248	-1.0	-1.0
chr19	1440242	1440367	ENSG00000115268.9|RPS15|XRN2|XRN2	905	+	3.159194	1.0208133	-1.0	-1.0
chr19	1466899	1467009	ENSG00000119559.15|C19orf25|XRN2|XRN2	902	-	6.232512	1.008754	-1.0	-1.0
chr19	1652101	1652281	ENSG00000071564.14|TCF3|XRN2|XRN2	909	-	6.7103047	1.0390531	-1.0	-1.0
chr19	1650890	1650990	ENSG00000071564.14|TCF3|XRN2|XRN2	902	-	6.197533	1.008754	-1.0	-1.0
chr19	1978324	1978429	ENSG00000133275.15|CSNK1G2|XRN2|XRN2	902	+	6.2237673	1.0075114	-1.0	-1.0
chr19	1942013	1942288	ENSG00000133275.15|CSNK1G2|XRN2|XRN2	955	+	5.1915607	1.3480253	-1.0	-1.0
chr19	2050391	2050526	ENSG00000099875.14|MKNK2|XRN2|XRN2	902	-	6.167221	1.0073744	-1.0	-1.0
chr19	2039839	2039954	ENSG00000099875.14|MKNK2|XRN2|XRN2	901	-	6.161235	1.0058254	-1.0	-1.0
chr19	2048601	2048856	ENSG00000099875.14|MKNK2|XRN2|XRN2	950	-	6.162094	1.3032289	-1.0	-1.0
chr19	2050021	2050151	ENSG00000099875.14|MKNK2|XRN2|XRN2	914	-	4.4657383	1.0638742	-1.0	-1.0
chr19	2047356	2047456	ENSG00000099875.14|MKNK2|XRN2|XRN2	902	-	6.3495355	1.0066768	-1.0	-1.0
chr19	2050241	2050346	ENSG00000099875.14|MKNK2|XRN2|XRN2	901	-	6.1975327	1.0062686	-1.0	-1.0
chr19	2130542	2130642	ENSG00000065000.15|AP3D1|XRN2|XRN2	901	-	6.250001	1.0062686	-1.0	-1.0
chr19	2199989	2200094	ENSG00000104885.17|DOT1L|XRN2|XRN2	902	+	6.299769	1.008754	-1.0	-1.0
chr19	2201559	2201659	ENSG00000104885.17|DOT1L|XRN2|XRN2	902	+	3.426259	1.008754	-1.0	-1.0
chr19	2194747	2194907	ENSG00000104885.17|DOT1L|XRN2|XRN2	916	+	5.371156	1.0732133	-1.0	-1.0
chr19	2270290	2271395	ENSG00000104904.12|OAZ1|XRN2|XRN2	977	+	4.6745014	1.6445216	-1.0	-1.0
chr19	2272590	2272735	ENSG00000104904.12|OAZ1|XRN2|XRN2	902	+	3.045412	1.0084611	-1.0	-1.0
chr19	2271470	2271800	ENSG00000104904.12|OAZ1|XRN2|XRN2	922	+	3.57281	1.1100283	-1.0	-1.0
chr19	2271945	2272145	ENSG00000104904.12|OAZ1|XRN2|XRN2	910	+	3.0876238	1.045408	-1.0	-1.0
chr19	2272810	2273020	ENSG00000104904.12|OAZ1|XRN2|XRN2	946	+	3.9082952	1.2655587	-1.0	-1.0
chr19	2269744	2270290	ENSG00000104904.12|OAZ1|XRN2|XRN2	988	+	4.9244566	1.9128668	-1.0	-1.0
chr19	2271474	2271799	ENSG00000273734.1|AC005258.1|XRN2|XRN2	922	+	3.5684047	1.1060673	-1.0	-1.0
chr19	2338150	2338345	ENSG00000273734.1|AC005258.1|XRN2|XRN2	904	+	4.3545647	1.019068	-1.0	-1.0
chr19	2272809	2273019	ENSG00000273734.1|AC005258.1|XRN2|XRN2	946	+	3.9166484	1.2655158	-1.0	-1.0
chr19	2339378	2339533	ENSG00000273734.1|AC005258.1|XRN2|XRN2	902	+	3.4908228	1.00916	-1.0	-1.0
chr19	2337855	2338055	ENSG00000273734.1|AC005258.1|XRN2|XRN2	907	+	3.3603601	1.0324888	-1.0	-1.0
chr19	2269744	2271394	ENSG00000273734.1|AC005258.1|XRN2|XRN2	982	+	4.7915907	1.7531283	-1.0	-1.0
chr19	2338500	2338605	ENSG00000273734.1|AC005258.1|XRN2|XRN2	902	+	3.4092853	1.0077155	-1.0	-1.0
chr19	2337625	2337755	ENSG00000273734.1|AC005258.1|XRN2|XRN2	917	+	3.9853268	1.0821887	-1.0	-1.0
chr19	2272589	2272734	ENSG00000273734.1|AC005258.1|XRN2|XRN2	902	+	3.0177512	1.0082291	-1.0	-1.0
chr19	2271944	2272144	ENSG00000273734.1|AC005258.1|XRN2|XRN2	910	+	3.089812	1.0433767	-1.0	-1.0
chr19	2338150	2338345	ENSG00000005206.16|SPPL2B|XRN2|XRN2	904	+	4.3545647	1.0186425	-1.0	-1.0
chr19	2339378	2339533	ENSG00000005206.16|SPPL2B|XRN2|XRN2	902	+	3.4908228	1.0087798	-1.0	-1.0
chr19	2337577	2337757	ENSG00000005206.16|SPPL2B|XRN2|XRN2	908	+	3.4994104	1.0347323	-1.0	-1.0
chr19	2337935	2338045	ENSG00000005206.16|SPPL2B|XRN2|XRN2	911	+	3.4641013	1.0484865	-1.0	-1.0
chr19	2342906	2343006	ENSG00000005206.16|SPPL2B|XRN2|XRN2	902	+	6.1975336	1.008754	-1.0	-1.0
chr19	2425623	2425723	ENSG00000099800.7|TIMM13|XRN2|XRN2	902	-	6.3968415	1.008754	-1.0	-1.0
chr19	2761252	2761377	ENSG00000104969.9|SGTA|XRN2|XRN2	901	-	6.1430855	1.0062686	-1.0	-1.0
chr19	3458719	3458824	ENSG00000141905.18|NFIC|XRN2|XRN2	902	+	6.2499995	1.0066768	-1.0	-1.0
chr19	3457675	3457835	ENSG00000141905.18|NFIC|XRN2|XRN2	902	+	6.2641087	1.008754	-1.0	-1.0
chr19	3464856	3465021	ENSG00000141905.18|NFIC|XRN2|XRN2	907	+	3.5274615	1.0293666	-1.0	-1.0
chr19	3464401	3464551	ENSG00000141905.18|NFIC|XRN2|XRN2	948	+	5.5642657	1.2878977	-1.0	-1.0
chr19	3456635	3456740	ENSG00000141905.18|NFIC|XRN2|XRN2	902	+	6.37319	1.008754	-1.0	-1.0
chr19	3458599	3458699	ENSG00000141905.18|NFIC|XRN2|XRN2	901	+	6.1430855	1.0038905	-1.0	-1.0
chr19	3698844	3699024	ENSG00000186111.9|PIP5K1C|XRN2|XRN2	902	-	6.3028684	1.0086079	-1.0	-1.0
chr19	3984350	3984465	ENSG00000167658.15|EEF2|XRN2|XRN2	902	-	6.2621975	1.008754	-1.0	-1.0
chr19	3982117	3982237	ENSG00000167658.15|EEF2|XRN2|XRN2	905	-	3.638466	1.0201846	-1.0	-1.0
chr19	3982654	3982806	ENSG00000167658.15|EEF2|XRN2|XRN2	929	-	4.1989655	1.1463274	-1.0	-1.0
chr19	4065197	4065297	ENSG00000178951.8|ZBTB7A|XRN2|XRN2	902	-	6.197533	1.008754	-1.0	-1.0
chr19	4052594	4052774	ENSG00000178951.8|ZBTB7A|XRN2|XRN2	902	-	6.5263915	1.008754	-1.0	-1.0
chr19	4065509	4065664	ENSG00000178951.8|ZBTB7A|XRN2|XRN2	902	-	6.2945538	1.0080616	-1.0	-1.0
chr19	4102480	4102640	ENSG00000126934.13|MAP2K2|XRN2|XRN2	910	-	5.538446	1.0473056	-1.0	-1.0
chr19	5610493	5610593	ENSG00000130254.11|SAFB2|XRN2|XRN2	901	-	6.1430855	1.0062686	-1.0	-1.0
chr19	5610014	5610194	ENSG00000130254.11|SAFB2|XRN2|XRN2	904	-	3.4635253	1.016949	-1.0	-1.0
chr19	5648015	5648120	ENSG00000160633.12|SAFB|XRN2|XRN2	902	+	6.4607325	1.008754	-1.0	-1.0
chr19	5690655	5690765	ENSG00000130255.12|RPL36|XRN2|XRN2	901	+	6.1975327	1.0064727	-1.0	-1.0
chr19	6421703	6421838	ENSG00000088247.17|KHSRP|XRN2|XRN2	902	-	6.24931	1.0082347	-1.0	-1.0
chr19	6421180	6421290	ENSG00000088247.17|KHSRP|XRN2|XRN2	902	-	6.5817323	1.008754	-1.0	-1.0
chr19	6421550	6421670	ENSG00000088247.17|KHSRP|XRN2|XRN2	902	-	6.578905	1.008754	-1.0	-1.0
chr19	6416407	6416489	ENSG00000088247.17|KHSRP|XRN2|XRN2	902	-	6.612571	1.008754	-1.0	-1.0
chr19	6424327	6424427	ENSG00000088247.17|KHSRP|XRN2|XRN2	919	-	4.4262505	1.0938674	-1.0	-1.0
chr19	7907836	7907941	ENSG00000076984.17|MAP2K7|XRN2|XRN2	902	+	3.409285	1.0074593	-1.0	-1.0
chr19	10113049	10113149	ENSG00000243207.6|PPAN-P2RY11|XRN2|XRN2	902	+	6.3495355	1.0066768	-1.0	-1.0
chr19	10113050	10113150	ENSG00000244165.1|P2RY11|XRN2|XRN2	902	+	6.3495355	1.0066768	-1.0	-1.0
chr19	10295647	10295917	ENSG00000105376.4|ICAM5|XRN2|XRN2	907	+	3.0846295	1.029567	-1.0	-1.0
chr19	10295967	10296162	ENSG00000105376.4|ICAM5|XRN2|XRN2	920	+	3.7811477	1.096923	-1.0	-1.0
chr19	10296338	10296618	ENSG00000105376.4|ICAM5|XRN2|XRN2	937	+	3.4504547	1.2000732	-1.0	-1.0
chr19	10395297	10395467	ENSG00000105401.8|CDC37|XRN2|XRN2	906	-	2.558061	1.0246322	-1.0	-1.0
chr19	10797518	10797643	ENSG00000079805.16|DNM2|XRN2|XRN2	902	+	4.392302	1.008754	-1.0	-1.0
chr19	10802599	10802699	ENSG00000079805.16|DNM2|XRN2|XRN2	901	+	6.349535	1.0025501	-1.0	-1.0
chr19	10795396	10795561	ENSG00000079805.16|DNM2|XRN2|XRN2	902	+	2.9725542	1.0078638	-1.0	-1.0
chr19	10811333	10811473	ENSG00000079805.16|DNM2|XRN2|XRN2	902	+	3.490658	1.0084778	-1.0	-1.0
chr19	10812058	10812253	ENSG00000079805.16|DNM2|XRN2|XRN2	928	+	3.6864803	1.143902	-1.0	-1.0
chr19	10831242	10831372	ENSG00000079805.16|DNM2|XRN2|XRN2	902	+	6.234747	1.0084573	-1.0	-1.0
chr19	10795881	10795991	ENSG00000079805.16|DNM2|XRN2|XRN2	902	+	3.4901502	1.0079255	-1.0	-1.0
chr19	10797898	10797998	ENSG00000079805.16|DNM2|XRN2|XRN2	902	+	6.1975336	1.008754	-1.0	-1.0
chr19	10798038	10798386	ENSG00000079805.16|DNM2|XRN2|XRN2	952	+	5.0523806	1.3201896	-1.0	-1.0
chr19	10802427	10802527	ENSG00000079805.16|DNM2|XRN2|XRN2	901	+	3.3923116	1.0061646	-1.0	-1.0
chr19	10805967	10806117	ENSG00000079805.16|DNM2|XRN2|XRN2	902	+	4.916312	1.0103269	-1.0	-1.0
chr19	10803668	10803803	ENSG00000079805.16|DNM2|XRN2|XRN2	906	+	3.725377	1.0289907	-1.0	-1.0
chr19	11129450	11129555	ENSG00000130164.13|LDLR|XRN2|XRN2	902	+	6.1703095	1.0075114	-1.0	-1.0
chr19	11090480	11090580	ENSG00000130164.13|LDLR|XRN2|XRN2	901	+	3.3923116	1.0062686	-1.0	-1.0
chr19	12939270	12939427	ENSG00000179218.13|CALR|XRN2|XRN2	939	+	4.201104	1.2152901	-1.0	-1.0
chr19	12940654	12940743	ENSG00000179218.13|CALR|XRN2|XRN2	953	+	3.7414641	1.3270857	-1.0	-1.0
chr19	12940483	12940540	ENSG00000274417.1|MIR6515|XRN2|XRN2	902	+	3.523556	1.008754	-1.0	-1.0
chr19	13151482	13151732	ENSG00000160888.6|IER2|XRN2|XRN2	930	+	5.2702985	1.1555228	-1.0	-1.0
chr19	13154404	13154504	ENSG00000160888.6|IER2|XRN2|XRN2	901	+	2.7162063	1.0062686	-1.0	-1.0
chr19	14410636	14410761	ENSG00000123136.14|DDX39A|XRN2|XRN2	902	-	6.420817	1.008754	-1.0	-1.0
chr19	14419098	14419203	ENSG00000123136.14|DDX39A|XRN2|XRN2	900	-	3.3923116	1.0021253	-1.0	-1.0
chr19	14410891	14410996	ENSG00000123136.14|DDX39A|XRN2|XRN2	902	-	3.4420795	1.0076963	-1.0	-1.0
chr19	14410346	14410491	ENSG00000123136.14|DDX39A|XRN2|XRN2	919	-	3.6691024	1.0894502	-1.0	-1.0
chr19	14517833	14517943	ENSG00000132002.7|DNAJB1|XRN2|XRN2	902	-	6.2143626	1.0079255	-1.0	-1.0
chr19	15244640	15244760	ENSG00000141867.17|BRD4|XRN2|XRN2	902	-	3.3923116	1.0066768	-1.0	-1.0
chr19	15331526	15331711	ENSG00000141867.17|BRD4|XRN2|XRN2	940	-	6.0106072	1.2214948	-1.0	-1.0
chr19	15332017	15332289	ENSG00000141867.17|BRD4|XRN2|XRN2	902	-	5.5198045	1.0084743	-1.0	-1.0
chr19	15332329	15332444	ENSG00000141867.17|BRD4|XRN2|XRN2	902	-	4.983101	1.008754	-1.0	-1.0
chr19	15399949	15400299	ENSG00000011243.17|AKAP8L|XRN2|XRN2	919	-	5.2053504	1.0916984	-1.0	-1.0
chr19	16076917	16077020	ENSG00000167460.14|TPM4|XRN2|XRN2	910	+	3.9590485	1.0459201	-1.0	-1.0
chr19	18388179	18388285	ENSG00000130513.6|GDF15|XRN2|XRN2	902	+	6.3800383	1.008754	-1.0	-1.0
chr19	18437309	18437504	ENSG00000105655.18|ISYNA1|XRN2|XRN2	923	-	3.8927114	1.1140838	-1.0	-1.0
chr19	18907627	18907772	ENSG00000105669.13|COPE|XRN2|XRN2	901	-	6.1810007	1.0060205	-1.0	-1.0
chr19	18907632	18907762	ENSG00000268193.5|AC002985.1|XRN2|XRN2	902	-	6.1972504	1.007854	-1.0	-1.0
chr19	19529086	19529186	ENSG00000258674.5|AC011448.1|XRN2|XRN2	902	+	6.197533	1.008754	-1.0	-1.0
chr19	19530007	19530137	ENSG00000258674.5|AC011448.1|XRN2|XRN2	902	+	6.36215	1.0074356	-1.0	-1.0
chr19	19529086	19529186	ENSG00000250067.11|YJEFN3|XRN2|XRN2	902	+	6.197533	1.008754	-1.0	-1.0
chr19	19530008	19530138	ENSG00000250067.11|YJEFN3|XRN2|XRN2	902	+	6.342091	1.0077417	-1.0	-1.0
chr19	34383679	34383804	ENSG00000105220.14|GPI|XRN2|XRN2	902	+	3.0147798	1.008754	-1.0	-1.0
chr19	34388754	34388864	ENSG00000105220.14|GPI|XRN2|XRN2	902	+	6.2785773	1.0079255	-1.0	-1.0
chr19	34391884	34392149	ENSG00000105220.14|GPI|XRN2|XRN2	926	+	2.6645741	1.1322988	-1.0	-1.0
chr19	34390999	34391109	ENSG00000105220.14|GPI|XRN2|XRN2	902	+	6.3283997	1.0080489	-1.0	-1.0
chr19	34391444	34391779	ENSG00000105220.14|GPI|XRN2|XRN2	903	+	2.7438502	1.0138464	-1.0	-1.0
chr19	34392445	34393000	ENSG00000105220.14|GPI|XRN2|XRN2	915	+	3.5064335	1.0711437	-1.0	-1.0
chr19	34382784	34382894	ENSG00000105220.14|GPI|XRN2|XRN2	902	+	3.1246343	1.0084254	-1.0	-1.0
chr19	34386144	34386419	ENSG00000105220.14|GPI|XRN2|XRN2	911	+	3.3888223	1.0512058	-1.0	-1.0
chr19	34386509	34386629	ENSG00000105220.14|GPI|XRN2|XRN2	902	+	6.217756	1.0082569	-1.0	-1.0
chr19	34385769	34385884	ENSG00000105220.14|GPI|XRN2|XRN2	902	+	6.2621975	1.008754	-1.0	-1.0
chr19	34391289	34391399	ENSG00000105220.14|GPI|XRN2|XRN2	902	+	2.6809711	1.0077155	-1.0	-1.0
chr19	34390689	34390824	ENSG00000105220.14|GPI|XRN2|XRN2	906	+	3.4984326	1.0250621	-1.0	-1.0
chr19	34385904	34386144	ENSG00000105220.14|GPI|XRN2|XRN2	945	+	3.9483116	1.2558109	-1.0	-1.0
chr19	34390529	34390684	ENSG00000105220.14|GPI|XRN2|XRN2	906	+	3.4596205	1.0263897	-1.0	-1.0
chr19	34383164	34383289	ENSG00000105220.14|GPI|XRN2|XRN2	902	+	3.2603123	1.0079255	-1.0	-1.0
chr19	34393090	34393265	ENSG00000105220.14|GPI|XRN2|XRN2	931	+	4.3685036	1.1634653	-1.0	-1.0
chr19	34428570	34428675	ENSG00000126261.12|UBA2|XRN2|XRN2	902	+	6.464843	1.0077155	-1.0	-1.0
chr19	38307516	38307616	ENSG00000167645.16|YIF1B|XRN2|XRN2	902	-	6.197533	1.008754	-1.0	-1.0
chr19	38712836	38712991	ENSG00000130402.11|ACTN4|XRN2|XRN2	902	+	6.2479224	1.008547	-1.0	-1.0
chr19	38841000	38841100	ENSG00000104824.16|HNRNPL|XRN2|XRN2	901	-	6.1430855	1.002654	-1.0	-1.0
chr19	39342395	39342576	ENSG00000179134.15|SAMD4B|XRN2|XRN2	961	+	6.893044	1.4114524	-1.0	-1.0
chr19	39385355	39385460	ENSG00000179134.15|SAMD4B|XRN2|XRN2	902	+	6.4863777	1.008754	-1.0	-1.0
chr19	39390175	39390275	ENSG00000006712.14|PAF1|XRN2|XRN2	902	-	6.1975336	1.008754	-1.0	-1.0
chr19	39475530	39475655	ENSG00000196235.13|SUPT5H|XRN2|XRN2	902	+	6.3326983	1.0070797	-1.0	-1.0
chr19	40232891	40232991	ENSG00000105221.16|AKT2|XRN2|XRN2	902	-	3.5849564	1.008754	-1.0	-1.0
chr19	40284849	40284949	ENSG00000105221.16|AKT2|XRN2|XRN2	901	-	6.349535	1.0024818	-1.0	-1.0
chr19	40458253	40458383	ENSG00000090013.9|BLVRB|XRN2|XRN2	902	-	6.362823	1.008754	-1.0	-1.0
chr19	41264941	41265046	ENSG00000105323.16|HNRNPUL1|XRN2|XRN2	902	+	6.2237673	1.008754	-1.0	-1.0
chr19	41351415	41351555	ENSG00000105329.9|TGFB1|XRN2|XRN2	902	-	6.37529	1.0079751	-1.0	-1.0
chr19	41376597	41376756	ENSG00000255730.5|AC011462.1|XRN2|XRN2	947	+	6.785559	1.2768387	-1.0	-1.0
chr19	41376598	41376788	ENSG00000142046.14|TMEM91|XRN2|XRN2	935	+	6.74406	1.1888086	-1.0	-1.0
chr19	41897326	41897511	ENSG00000076928.17|ARHGEF1|XRN2|XRN2	941	+	4.655491	1.2298248	-1.0	-1.0
chr19	42254757	42254882	ENSG00000268643.1|AC006486.1|XRN2|XRN2	902	-	6.4124327	1.008754	-1.0	-1.0
chr19	42254760	42254885	ENSG00000105722.9|ERF|XRN2|XRN2	902	-	6.3806734	1.008754	-1.0	-1.0
chr19	42284019	42284139	ENSG00000079432.7|CIC|XRN2|XRN2	902	+	6.5283737	1.008754	-1.0	-1.0
chr19	45359293	45359428	ENSG00000104884.14|ERCC2|XRN2|XRN2	901	-	6.4843836	1.0064727	-1.0	-1.0
chr19	45508591	45508721	ENSG00000125753.13|VASP|XRN2|XRN2	902	+	6.241188	1.008399	-1.0	-1.0
chr19	45670979	45671144	ENSG00000010310.8|GIPR|XRN2|XRN2	902	+	6.217112	1.0083398	-1.0	-1.0
chr19	45780721	45780986	ENSG00000268434.5|AC011530.1|XRN2|XRN2	909	-	3.3650866	1.042199	-1.0	-1.0
chr19	45782470	45782580	ENSG00000268434.5|AC011530.1|XRN2|XRN2	902	-	6.7030654	1.008754	-1.0	-1.0
chr19	45782021	45782181	ENSG00000268434.5|AC011530.1|XRN2|XRN2	902	-	6.4388623	1.0077112	-1.0	-1.0
chr19	45781631	45781826	ENSG00000268434.5|AC011530.1|XRN2|XRN2	902	-	6.230078	1.0081327	-1.0	-1.0
chr19	45780767	45780987	ENSG00000104936.17|DMPK|XRN2|XRN2	910	-	3.400348	1.0462637	-1.0	-1.0
chr19	45781632	45781827	ENSG00000104936.17|DMPK|XRN2|XRN2	902	-	6.2303257	1.0084434	-1.0	-1.0
chr19	45782022	45782182	ENSG00000104936.17|DMPK|XRN2|XRN2	902	-	6.424387	1.0079509	-1.0	-1.0
chr19	46725652	46725767	ENSG00000090372.14|STRN4|XRN2|XRN2	902	-	6.21065	1.0077155	-1.0	-1.0
chr19	46745830	46745985	ENSG00000090372.14|STRN4|XRN2|XRN2	902	-	6.3154016	1.0080881	-1.0	-1.0
chr19	47230286	47230426	ENSG00000105327.17|BBC3|XRN2|XRN2	902	-	6.6517797	1.0075793	-1.0	-1.0
chr19	47230536	47230636	ENSG00000105327.17|BBC3|XRN2|XRN2	902	-	6.612569	1.008754	-1.0	-1.0
chr19	48618987	48619117	ENSG00000063177.12|RPL18|XRN2|XRN2	902	-	6.684188	1.008754	-1.0	-1.0
chr19	48965916	48966091	ENSG00000087086.14|FTL|XRN2|XRN2	955	+	4.0715575	1.344908	-1.0	-1.0
chr19	49101673	49101818	ENSG00000104852.14|SNRNP70|XRN2|XRN2	902	+	6.197533	1.0070477	-1.0	-1.0
chr19	49101958	49102098	ENSG00000104852.14|SNRNP70|XRN2|XRN2	901	+	2.7874296	1.0061978	-1.0	-1.0
chr19	49104078	49104653	ENSG00000104852.14|SNRNP70|XRN2|XRN2	937	+	2.9341683	1.2037244	-1.0	-1.0
chr19	49103503	49104008	ENSG00000104852.14|SNRNP70|XRN2|XRN2	963	+	3.0464594	1.435514	-1.0	-1.0
chr19	49102998	49103168	ENSG00000104852.14|SNRNP70|XRN2|XRN2	904	+	3.347084	1.0197574	-1.0	-1.0
chr19	49487644	49487779	ENSG00000142541.16|RPL13A|XRN2|XRN2	939	+	3.9402084	1.2157773	-1.0	-1.0
chr19	49499396	49499501	ENSG00000142534.6|RPS11|XRN2|XRN2	904	+	4.523205	1.0198923	-1.0	-1.0
chr19	49686786	49686931	ENSG00000126457.21|PRMT1|XRN2|XRN2	921	+	4.2373786	1.1043108	-1.0	-1.0
chr19	49677607	49677802	ENSG00000126457.21|PRMT1|XRN2|XRN2	902	+	6.3484616	1.008754	-1.0	-1.0
chr19	49860330	49860435	ENSG00000104960.15|PTOV1|XRN2|XRN2	902	+	6.273535	1.008754	-1.0	-1.0
chr19	49860495	49860605	ENSG00000104960.15|PTOV1|XRN2|XRN2	902	+	6.3163576	1.008754	-1.0	-1.0
chr19	49855919	49856024	ENSG00000104960.15|PTOV1|XRN2|XRN2	902	+	6.3968425	1.008754	-1.0	-1.0
chr19	49933601	49933756	ENSG00000169136.10|ATF5|XRN2|XRN2	902	+	3.8363538	1.0067856	-1.0	-1.0
chr19	49932846	49932946	ENSG00000169136.10|ATF5|XRN2|XRN2	900	+	6.249999	1.0001483	-1.0	-1.0
chr19	49930906	49931161	ENSG00000169136.10|ATF5|XRN2|XRN2	915	+	4.381061	1.0728029	-1.0	-1.0
chr19	50312131	50312296	ENSG00000131398.13|KCNC3|XRN2|XRN2	902	-	6.4161196	1.0083737	-1.0	-1.0
chr19	52725769	52725969	ENSG00000213020.9|ZNF611|XRN2|XRN2	934	-	6.8136287	1.1829324	-1.0	-1.0
chr19	54207260	54207415	ENSG00000170889.13|RPS9|XRN2|XRN2	902	+	3.869256	1.0082178	-1.0	-1.0
chr19	54460438	54460723	ENSG00000167615.16|LENG8|XRN2|XRN2	921	+	3.0684228	1.103196	-1.0	-1.0
chr19	54455857	54455966	ENSG00000167615.16|LENG8|XRN2|XRN2	902	+	6.3321266	1.008754	-1.0	-1.0
chr19	54459188	54459318	ENSG00000167615.16|LENG8|XRN2|XRN2	902	+	3.2261674	1.0078826	-1.0	-1.0
chr19	54461053	54461213	ENSG00000167615.16|LENG8|XRN2|XRN2	904	+	2.326888	1.0167631	-1.0	-1.0
chr19	55117427	55117532	ENSG00000125503.12|PPP1R12C|XRN2|XRN2	902	-	6.588807	1.008754	-1.0	-1.0
chr19	56120894	56121049	ENSG00000142409.5|ZNF787|XRN2|XRN2	902	-	6.2104197	1.0079751	-1.0	-1.0
chr19	58549635	58549770	ENSG00000130726.11|TRIM28|XRN2|XRN2	926	+	3.693181	1.1325873	-1.0	-1.0
chr19	58545231	58545351	ENSG00000130726.11|TRIM28|XRN2|XRN2	902	+	6.450114	1.008754	-1.0	-1.0
chr2	9952113	9952308	ENSG00000134317.17|GRHL1|XRN2|XRN2	966	+	6.293803	1.4639764	-1.0	-1.0
chr2	10143365	10143575	ENSG00000284681.1|AC007240.1|XRN2|XRN2	959	+	4.6619387	1.3833547	-1.0	-1.0
chr2	10197230	10197390	ENSG00000284681.1|AC007240.1|XRN2|XRN2	942	+	5.47331	1.2400045	-1.0	-1.0
chr2	10143365	10143575	ENSG00000163009.8|C2orf48|XRN2|XRN2	959	+	4.6619387	1.382972	-1.0	-1.0
chr2	10197230	10197390	ENSG00000163009.8|C2orf48|XRN2|XRN2	947	+	5.47331	1.27312	-1.0	-1.0
chr2	10448023	10448120	ENSG00000115758.12|ODC1|XRN2|XRN2	902	-	6.728048	1.008754	-1.0	-1.0
chr2	28752291	28752471	ENSG00000213639.9|PPP1CB|XRN2|XRN2	905	+	4.140398	1.0200332	-1.0	-1.0
chr2	32357651	32357806	ENSG00000115760.13|BIRC6|XRN2|XRN2	902	+	6.3907733	1.008754	-1.0	-1.0
chr2	38376709	38376864	ENSG00000119787.13|ATL2|XRN2|XRN2	902	-	6.366188	1.0084078	-1.0	-1.0
chr2	39120613	39120713	ENSG00000115904.12|SOS1|XRN2|XRN2	902	-	3.1429546	1.008754	-1.0	-1.0
chr2	44169409	44169539	ENSG00000138032.20|PPM1B|XRN2|XRN2	902	+	6.441852	1.0081605	-1.0	-1.0
chr2	47175762	47175992	ENSG00000143933.16|CALM2|XRN2|XRN2	917	-	3.884887	1.0813018	-1.0	-1.0
chr2	47175764	47175994	ENSG00000273269.2|STPG4|XRN2|XRN2	918	-	3.8893383	1.083558	-1.0	-1.0
chr2	47905310	47905440	ENSG00000138081.20|FBXO11|XRN2|XRN2	902	-	3.5084593	1.008399	-1.0	-1.0
chr2	55049640	55049744	ENSG00000115310.17|RTN4|XRN2|XRN2	977	-	7.453827	1.6422433	-1.0	-1.0
chr2	55048921	55049078	ENSG00000115310.17|RTN4|XRN2|XRN2	937	-	4.935991	1.2001195	-1.0	-1.0
chr2	55049198	55049368	ENSG00000115310.17|RTN4|XRN2|XRN2	953	-	6.980836	1.3246329	-1.0	-1.0
chr2	55049557	55049640	ENSG00000115310.17|RTN4|XRN2|XRN2	973	-	7.224003	1.5646166	-1.0	-1.0
chr2	61177747	61177852	ENSG00000173209.22|AHSA2|XRN2|XRN2	902	+	3.5390694	1.008754	-1.0	-1.0
chr2	61537162	61537561	ENSG00000082898.16|XPO1|XRN2|XRN2	955	-	3.9766588	1.3449719	-1.0	-1.0
chr2	62197085	62197210	ENSG00000170340.10|B3GNT2|XRN2|XRN2	902	+	6.2487707	1.0083398	-1.0	-1.0
chr2	65431120	65431405	ENSG00000198369.9|SPRED2|XRN2|XRN2	908	-	4.722699	1.0362881	-1.0	-1.0
chr2	65431755	65431910	ENSG00000198369.9|SPRED2|XRN2|XRN2	902	-	6.3208084	1.0084434	-1.0	-1.0
chr2	68251796	68251981	ENSG00000273398.6|AC017083.4|XRN2|XRN2	903	-	6.399961	1.0149598	-1.0	-1.0
chr2	68251798	68251983	ENSG00000221823.10|PPP3R1|XRN2|XRN2	903	-	6.4120545	1.013832	-1.0	-1.0
chr2	85539738	85539928	ENSG00000168906.12|MAT2A|XRN2|XRN2	928	+	4.768055	1.1418736	-1.0	-1.0
chr2	85539383	85539533	ENSG00000168906.12|MAT2A|XRN2|XRN2	937	+	3.842998	1.1998327	-1.0	-1.0
chr2	85539608	85539708	ENSG00000168906.12|MAT2A|XRN2|XRN2	902	+	3.1429546	1.008754	-1.0	-1.0
chr2	86441493	86441683	ENSG00000115548.16|KDM3A|XRN2|XRN2	902	+	6.5167303	1.008754	-1.0	-1.0
chr2	96867495	96867680	ENSG00000168758.10|SEMA4C|XRN2|XRN2	913	-	5.497659	1.0604856	-1.0	-1.0
chr2	96868598	96869463	ENSG00000168758.10|SEMA4C|XRN2|XRN2	924	-	3.7983418	1.1189331	-1.0	-1.0
chr2	96869875	96869971	ENSG00000168758.10|SEMA4C|XRN2|XRN2	990	-	5.9541793	2.0182893	-1.0	-1.0
chr2	96867260	96867420	ENSG00000168758.10|SEMA4C|XRN2|XRN2	901	-	6.2798624	1.0065486	-1.0	-1.0
chr2	96868415	96868588	ENSG00000168758.10|SEMA4C|XRN2|XRN2	918	-	4.615165	1.0879958	-1.0	-1.0
chr2	96867926	96868296	ENSG00000168758.10|SEMA4C|XRN2|XRN2	939	-	5.9719234	1.2153323	-1.0	-1.0
chr2	96866607	96866930	ENSG00000168758.10|SEMA4C|XRN2|XRN2	950	-	6.390122	1.2980679	-1.0	-1.0
chr2	96868306	96868415	ENSG00000168758.10|SEMA4C|XRN2|XRN2	902	-	3.0238209	1.008754	-1.0	-1.0
chr2	96869971	96870081	ENSG00000168758.10|SEMA4C|XRN2|XRN2	925	-	4.0351486	1.1227762	-1.0	-1.0
chr2	96865537	96865662	ENSG00000168758.10|SEMA4C|XRN2|XRN2	908	-	3.6435921	1.035147	-1.0	-1.0
chr2	96869493	96869875	ENSG00000168758.10|SEMA4C|XRN2|XRN2	937	-	5.148204	1.2015679	-1.0	-1.0
chr2	96876708	96876938	ENSG00000168754.14|FAM178B|XRN2|XRN2	913	-	3.4436195	1.0596199	-1.0	-1.0
chr2	96879403	96879518	ENSG00000168754.14|FAM178B|XRN2|XRN2	902	-	6.2744246	1.008754	-1.0	-1.0
chr2	96894206	96894446	ENSG00000168754.14|FAM178B|XRN2|XRN2	964	-	4.6216455	1.4473199	-1.0	-1.0
chr2	96892703	96892803	ENSG00000168754.14|FAM178B|XRN2|XRN2	901	-	3.3923116	1.0061646	-1.0	-1.0
chr2	96877756	96877876	ENSG00000168754.14|FAM178B|XRN2|XRN2	907	-	3.4135153	1.0292121	-1.0	-1.0
chr2	96877363	96877463	ENSG00000168754.14|FAM178B|XRN2|XRN2	901	-	6.1430855	1.0062686	-1.0	-1.0
chr2	96882523	96882653	ENSG00000168754.14|FAM178B|XRN2|XRN2	902	-	6.4449124	1.008399	-1.0	-1.0
chr2	97658117	97658223	ENSG00000115073.7|ACTR1B|XRN2|XRN2	902	-	6.4865985	1.008754	-1.0	-1.0
chr2	113235580	113235745	ENSG00000189223.14|PAX8-AS1|XRN2|XRN2	902	+	6.541145	1.0074408	-1.0	-1.0
chr2	130161457	130161682	ENSG00000136699.19|SMPD4|XRN2|XRN2	985	-	6.7242427	1.8150135	-1.0	-1.0
chr2	130162242	130162352	ENSG00000136699.19|SMPD4|XRN2|XRN2	902	-	6.179384	1.0079255	-1.0	-1.0
chr2	131093032	131093162	ENSG00000152102.17|FAM168B|XRN2|XRN2	901	-	6.2237663	1.0064727	-1.0	-1.0
chr2	131281077	131281257	ENSG00000115762.16|PLEKHB2|XRN2|XRN2	902	+	3.5320668	1.008754	-1.0	-1.0
chr2	131299377	131299477	ENSG00000115762.16|PLEKHB2|XRN2|XRN2	902	+	3.3923116	1.0066385	-1.0	-1.0
chr2	131217692	131217792	ENSG00000115762.16|PLEKHB2|XRN2|XRN2	901	+	6.1430855	1.0062686	-1.0	-1.0
chr2	131281077	131281257	ENSG00000231431.7|FAR2P4|XRN2|XRN2	902	+	3.5320668	1.008754	-1.0	-1.0
chr2	131299381	131299481	ENSG00000231431.7|FAR2P4|XRN2|XRN2	901	+	3.3923116	1.0062686	-1.0	-1.0
chr2	131510618	131510753	ENSG00000152117.17|AC073869.1|XRN2|XRN2	902	+	6.4118304	1.0074445	-1.0	-1.0
chr2	131511298	131511513	ENSG00000152117.17|AC073869.1|XRN2|XRN2	991	+	5.290207	2.0684521	-1.0	-1.0
chr2	131501533	131501728	ENSG00000152117.17|AC073869.1|XRN2|XRN2	903	+	6.721743	1.0117376	-1.0	-1.0
chr2	144516761	144517106	ENSG00000169554.18|ZEB2|XRN2|XRN2	908	-	3.3997693	1.034256	-1.0	-1.0
chr2	144516547	144516737	ENSG00000169554.18|ZEB2|XRN2|XRN2	921	-	4.281372	1.0996399	-1.0	-1.0
chr2	144517407	144517552	ENSG00000169554.18|ZEB2|XRN2|XRN2	952	-	5.588179	1.316385	-1.0	-1.0
chr2	159712661	159712811	ENSG00000136536.14|MARCH7|XRN2|XRN2	902	+	6.439342	1.0082978	-1.0	-1.0
chr2	171160052	171160222	ENSG00000198586.13|TLK1|XRN2|XRN2	917	-	3.8779469	1.0809141	-1.0	-1.0
chr2	171522913	171523033	ENSG00000071967.11|CYBRD1|XRN2|XRN2	902	+	6.4503984	1.0081327	-1.0	-1.0
chr2	173964020	173964120	ENSG00000172845.14|SP3|XRN2|XRN2	902	-	6.349536	1.008754	-1.0	-1.0
chr2	177215661	177215749	ENSG00000170144.20|HNRNPA3|XRN2|XRN2	919	+	4.4262505	1.0928581	-1.0	-1.0
chr2	177212871	177213311	ENSG00000170144.20|HNRNPA3|XRN2|XRN2	932	+	3.5697746	1.1656468	-1.0	-1.0
chr2	177263995	177264130	ENSG00000116044.15|NFE2L2|XRN2|XRN2	901	-	6.313635	1.0062133	-1.0	-1.0
chr2	177264165	177264460	ENSG00000116044.15|NFE2L2|XRN2|XRN2	930	-	4.069854	1.1526488	-1.0	-1.0
chr2	183037845	183037991	ENSG00000061676.14|NCKAP1|XRN2|XRN2	966	-	7.118152	1.4637858	-1.0	-1.0
chr2	183038296	183038426	ENSG00000061676.14|NCKAP1|XRN2|XRN2	902	-	2.903284	1.0077472	-1.0	-1.0
chr2	207530329	207530669	ENSG00000118260.14|CREB1|XRN2|XRN2	924	+	5.1789784	1.119393	-1.0	-1.0
chr2	207530134	207530274	ENSG00000118260.14|CREB1|XRN2|XRN2	934	+	4.586477	1.1772568	-1.0	-1.0
chr2	222861348	222861448	ENSG00000123983.13|ACSL3|XRN2|XRN2	901	+	6.1975327	1.0062686	-1.0	-1.0
chr2	231464080	231464207	ENSG00000115053.15|NCL|XRN2|XRN2	902	-	6.2290134	1.0079231	-1.0	-1.0
chr2	231708831	231709211	ENSG00000187514.16|PTMA|XRN2|XRN2	938	+	4.5595455	1.2046721	-1.0	-1.0
chr2	231709586	231709731	ENSG00000187514.16|PTMA|XRN2|XRN2	902	+	6.378772	1.0076134	-1.0	-1.0
chr2	231710911	231711026	ENSG00000187514.16|PTMA|XRN2|XRN2	902	+	6.3609614	1.0081327	-1.0	-1.0
chr2	231709296	231709476	ENSG00000187514.16|PTMA|XRN2|XRN2	945	+	4.6111345	1.2572768	-1.0	-1.0
chr2	235494849	235495069	ENSG00000157985.18|AGAP1|XRN2|XRN2	955	+	5.819351	1.3451045	-1.0	-1.0
chr2	235494568	235494683	ENSG00000157985.18|AGAP1|XRN2|XRN2	902	+	6.25	1.0077155	-1.0	-1.0
chr2	235543044	235543274	ENSG00000157985.18|AGAP1|XRN2|XRN2	975	+	5.7620773	1.601122	-1.0	-1.0
chr2	235556969	235557069	ENSG00000157985.18|AGAP1|XRN2|XRN2	902	+	6.250001	1.008754	-1.0	-1.0
chr2	241272386	241272486	ENSG00000115677.16|HDLBP|XRN2|XRN2	901	-	6.1430855	1.0062686	-1.0	-1.0
chr2	241316002	241316152	ENSG00000168385.17|SEPT2|XRN2|XRN2	935	+	6.4864554	1.1861739	-1.0	-1.0
chr2	241316202	241316362	ENSG00000168385.17|SEPT2|XRN2|XRN2	902	+	6.3342905	1.0085628	-1.0	-1.0
chr2	241702587	241702792	ENSG00000168395.15|ING5|XRN2|XRN2	971	+	5.672139	1.5340137	-1.0	-1.0
chr20	381169	381245	ENSG00000101255.10|TRIB3|XRN2|XRN2	902	+	4.5235443	1.008754	-1.0	-1.0
chr20	1184840	1185110	ENSG00000125895.5|TMEM74B|XRN2|XRN2	901	-	3.2793367	1.0061456	-1.0	-1.0
chr20	4015144	4015309	ENSG00000101236.16|RNF24|XRN2|XRN2	902	-	6.255869	1.008754	-1.0	-1.0
chr20	23420437	23420597	ENSG00000125814.17|NAPB|XRN2|XRN2	902	-	6.3566623	1.0070853	-1.0	-1.0
chr20	31567105	31567265	ENSG00000101294.16|HM13|XRN2|XRN2	902	+	6.2121267	1.0073444	-1.0	-1.0
chr20	32582991	32583166	ENSG00000197183.14|NOL4L|XRN2|XRN2	932	-	6.2999783	1.166608	-1.0	-1.0
chr20	32583971	32584161	ENSG00000197183.14|NOL4L|XRN2|XRN2	908	-	4.317928	1.0384732	-1.0	-1.0
chr20	32584391	32584566	ENSG00000197183.14|NOL4L|XRN2|XRN2	903	-	3.7720664	1.01444	-1.0	-1.0
chr20	32582531	32582686	ENSG00000197183.14|NOL4L|XRN2|XRN2	913	-	4.826896	1.0612115	-1.0	-1.0
chr20	35003616	35003781	ENSG00000100991.11|TRPC4AP|XRN2|XRN2	902	-	4.0122533	1.0070908	-1.0	-1.0
chr20	35741836	35741940	ENSG00000131051.22|RBM39|XRN2|XRN2	902	-	6.5085745	1.008754	-1.0	-1.0
chr20	41617708	41617858	ENSG00000124177.14|CHD6|XRN2|XRN2	902	-	6.4237947	1.0085281	-1.0	-1.0
chr20	43458235	43458355	ENSG00000124193.14|SRSF6|XRN2|XRN2	950	+	5.6228046	1.297047	-1.0	-1.0
chr20	43460603	43460702	ENSG00000124193.14|SRSF6|XRN2|XRN2	901	+	6.1430855	1.0062686	-1.0	-1.0
chr20	43458509	43458669	ENSG00000124193.14|SRSF6|XRN2|XRN2	958	+	3.6108403	1.3741059	-1.0	-1.0
chr20	47241643	47241753	ENSG00000101040.19|ZMYND8|XRN2|XRN2	902	-	6.2150226	1.008754	-1.0	-1.0
chr20	49936552	49936747	ENSG00000124226.10|RNF114|XRN2|XRN2	969	+	6.3684773	1.5129434	-1.0	-1.0
chr20	50626522	50626697	ENSG00000042062.11|RIPOR3|XRN2|XRN2	906	-	5.8225174	1.0286037	-1.0	-1.0
chr20	58891980	58892125	ENSG00000087460.24|GNAS|XRN2|XRN2	913	+	3.5301504	1.0592265	-1.0	-1.0
chr20	58892516	58892711	ENSG00000087460.24|GNAS|XRN2|XRN2	926	+	4.311252	1.1278859	-1.0	-1.0
chr20	58892332	58892502	ENSG00000087460.24|GNAS|XRN2|XRN2	972	+	5.78801	1.549933	-1.0	-1.0
chr20	62143889	62144024	ENSG00000184402.14|SS18L1|XRN2|XRN2	915	+	6.6472793	1.0699235	-1.0	-1.0
chr20	62805175	62805315	ENSG00000060491.16|OGFR|XRN2|XRN2	902	+	6.3366656	1.0077854	-1.0	-1.0
chr20	62926241	62926341	ENSG00000101191.16|DIDO1|XRN2|XRN2	902	-	6.197533	1.0066768	-1.0	-1.0
chr20	62926046	62926196	ENSG00000101191.16|DIDO1|XRN2|XRN2	907	-	3.7462955	1.0322766	-1.0	-1.0
chr20	63215726	63215865	ENSG00000149658.17|YTHDF1|XRN2|XRN2	906	-	3.6946762	1.0252395	-1.0	-1.0
chr20	63284299	63284669	ENSG00000101199.12|ARFGAP1|XRN2|XRN2	908	+	3.680176	1.0375991	-1.0	-1.0
chr20	63283238	63283353	ENSG00000101199.12|ARFGAP1|XRN2|XRN2	902	+	3.1460764	1.008684	-1.0	-1.0
chr20	63283583	63283728	ENSG00000101199.12|ARFGAP1|XRN2|XRN2	902	+	3.5754423	1.009842	-1.0	-1.0
chr20	63277047	63277177	ENSG00000101199.12|ARFGAP1|XRN2|XRN2	901	+	3.4214091	1.0058345	-1.0	-1.0
chr20	63707158	63707258	ENSG00000101246.19|ARFRP1|XRN2|XRN2	902	-	6.571928	1.008754	-1.0	-1.0
chr20	63737137	63737382	ENSG00000273154.3|AL121845.3|XRN2|XRN2	992	+	7.6790276	2.0850356	-1.0	-1.0
chr20	63737137	63737382	ENSG00000203896.9|LIME1|XRN2|XRN2	992	+	7.6790276	2.0996044	-1.0	-1.0
chr20	63742558	63742748	ENSG00000125520.13|SLC2A4RG|XRN2|XRN2	904	+	3.3521318	1.016203	-1.0	-1.0
chr20	63742183	63742378	ENSG00000125520.13|SLC2A4RG|XRN2|XRN2	961	+	6.9559474	1.4047666	-1.0	-1.0
chr20	63882370	63882500	ENSG00000101150.17|TPD52L2|XRN2|XRN2	901	+	3.4546876	1.0065547	-1.0	-1.0
chr20	63943437	63943542	ENSG00000198276.15|UCKL1|XRN2|XRN2	902	-	6.299769	1.008754	-1.0	-1.0
chr20	63969512	63969612	ENSG00000196700.8|ZNF512B|XRN2|XRN2	901	-	6.3006263	1.0062686	-1.0	-1.0
chr21	8208017	8208197	ENSG00000278996.1|FP671120.1|XRN2|XRN2	902	+	3.7952886	1.008754	-1.0	-1.0
chr21	8218647	8218882	ENSG00000278996.1|FP671120.1|XRN2|XRN2	973	+	4.309461	1.5723195	-1.0	-1.0
chr21	8391678	8391843	ENSG00000280441.2|FP236383.1|XRN2|XRN2	903	+	4.0574183	1.0140246	-1.0	-1.0
chr21	8401693	8401888	ENSG00000280441.2|FP236383.1|XRN2|XRN2	978	+	5.518316	1.6573938	-1.0	-1.0
chr21	25735778	25735893	ENSG00000154727.10|GABPA|XRN2|XRN2	919	+	4.2811356	1.0902454	-1.0	-1.0
chr21	31659846	31660036	ENSG00000142168.14|SOD1|XRN2|XRN2	926	+	4.679791	1.1325853	-1.0	-1.0
chr21	31731507	31731657	ENSG00000156304.14|SCAF4|XRN2|XRN2	933	-	4.9924927	1.1716497	-1.0	-1.0
chr21	33550870	33551050	ENSG00000159140.19|SON|XRN2|XRN2	909	+	3.8052988	1.0425397	-1.0	-1.0
chr21	34073745	34074245	ENSG00000243927.5|MRPS6|XRN2|XRN2	958	+	4.7797303	1.3771929	-1.0	-1.0
chr21	34073745	34074245	ENSG00000198743.6|SLC5A3|XRN2|XRN2	958	+	4.7797303	1.3769201	-1.0	-1.0
chr21	34073745	34074245	ENSG00000272657.1|AP000317.2|XRN2|XRN2	958	+	4.7797303	1.3762307	-1.0	-1.0
chr21	37073658	37073783	ENSG00000182670.13|TTC3|XRN2|XRN2	902	+	6.2576175	1.0070785	-1.0	-1.0
chr21	37367448	37367623	ENSG00000157540.19|DYRK1A|XRN2|XRN2	911	+	3.445704	1.0513916	-1.0	-1.0
chr21	37367628	37367943	ENSG00000157540.19|DYRK1A|XRN2|XRN2	928	+	4.6679025	1.1425724	-1.0	-1.0
chr21	37367278	37367378	ENSG00000157540.19|DYRK1A|XRN2|XRN2	902	+	3.1898222	1.008754	-1.0	-1.0
chr21	37366800	37366933	ENSG00000157540.19|DYRK1A|XRN2|XRN2	905	+	3.4685597	1.0225164	-1.0	-1.0
chr21	37368173	37368308	ENSG00000157540.19|DYRK1A|XRN2|XRN2	905	+	3.4802454	1.0204623	-1.0	-1.0
chr21	39312562	39312707	ENSG00000185658.13|BRWD1|XRN2|XRN2	928	-	4.4031386	1.1454918	-1.0	-1.0
chr21	39348295	39348565	ENSG00000205581.10|HMGN1|XRN2|XRN2	914	-	2.7518954	1.0635494	-1.0	-1.0
chr21	39348585	39348860	ENSG00000205581.10|HMGN1|XRN2|XRN2	949	-	4.322996	1.2898463	-1.0	-1.0
chr21	42975074	42975189	ENSG00000160199.14|PKNOX1|XRN2|XRN2	902	+	6.3369083	1.0082347	-1.0	-1.0
chr21	42974794	42974954	ENSG00000160199.14|PKNOX1|XRN2|XRN2	902	+	6.2843432	1.0079255	-1.0	-1.0
chr21	43798575	43798740	ENSG00000160214.12|RRP1|XRN2|XRN2	902	+	6.3232064	1.0080249	-1.0	-1.0
chr21	43802832	43802932	ENSG00000160214.12|RRP1|XRN2|XRN2	902	+	6.1975336	1.008754	-1.0	-1.0
chr21	43865375	43865570	ENSG00000160216.18|AGPAT3|XRN2|XRN2	934	+	5.2016277	1.1836771	-1.0	-1.0
chr21	44314702	44314812	ENSG00000141959.16|PFKL|XRN2|XRN2	902	+	6.231898	1.008754	-1.0	-1.0
chr21	44320215	44320415	ENSG00000141959.16|PFKL|XRN2|XRN2	916	+	6.577724	1.0776409	-1.0	-1.0
chr21	44319435	44319560	ENSG00000141959.16|PFKL|XRN2|XRN2	902	+	6.179384	1.0079255	-1.0	-1.0
chr21	44315062	44315187	ENSG00000141959.16|PFKL|XRN2|XRN2	902	+	6.249387	1.008754	-1.0	-1.0
chr21	44319600	44319795	ENSG00000141959.16|PFKL|XRN2|XRN2	915	+	3.792558	1.0691121	-1.0	-1.0
chr21	44316122	44316242	ENSG00000141959.16|PFKL|XRN2|XRN2	902	+	3.3240976	1.007534	-1.0	-1.0
chr21	44873247	44873497	ENSG00000183255.11|PTTG1IP|XRN2|XRN2	902	-	3.2800364	1.0075688	-1.0	-1.0
chr21	45074793	45074923	ENSG00000197381.15|ADARB1|XRN2|XRN2	902	+	6.347881	1.008754	-1.0	-1.0
chr21	45073983	45074138	ENSG00000197381.15|ADARB1|XRN2|XRN2	903	+	3.2965336	1.0119739	-1.0	-1.0
chr21	45266032	45266137	ENSG00000186866.16|POFUT2|XRN2|XRN2	902	-	6.5713396	1.008754	-1.0	-1.0
chr21	45491589	45491709	ENSG00000182871.14|COL18A1|XRN2|XRN2	902	+	6.2150226	1.008754	-1.0	-1.0
chr21	45488444	45488544	ENSG00000182871.14|COL18A1|XRN2|XRN2	901	+	6.1430855	1.0062686	-1.0	-1.0
chr21	46190360	46190475	ENSG00000160285.14|LSS|XRN2|XRN2	902	-	6.2368836	1.008754	-1.0	-1.0
chr21	46212204	46212304	ENSG00000160285.14|LSS|XRN2|XRN2	902	-	6.2499995	1.0066768	-1.0	-1.0
chr22	16602215	16602515	ENSG00000100181.22|TPTEP1|XRN2|XRN2	916	+	3.4740171	1.0742489	-1.0	-1.0
chr22	16609510	16609630	ENSG00000100181.22|TPTEP1|XRN2|XRN2	902	+	2.9292738	1.0079231	-1.0	-1.0
chr22	16608760	16608950	ENSG00000100181.22|TPTEP1|XRN2|XRN2	917	+	6.2958403	1.0792344	-1.0	-1.0
chr22	16609040	16609180	ENSG00000100181.22|TPTEP1|XRN2|XRN2	913	+	3.6603248	1.059852	-1.0	-1.0
chr22	16602215	16602515	ENSG00000283633.1|AP000547.3|XRN2|XRN2	916	+	3.4740171	1.0738337	-1.0	-1.0
chr22	16609510	16609630	ENSG00000283633.1|AP000547.3|XRN2|XRN2	902	+	2.9292738	1.0083386	-1.0	-1.0
chr22	16608755	16608950	ENSG00000283633.1|AP000547.3|XRN2|XRN2	916	+	6.288203	1.0757467	-1.0	-1.0
chr22	16609040	16609180	ENSG00000283633.1|AP000547.3|XRN2|XRN2	913	+	3.6603248	1.0604613	-1.0	-1.0
chr22	17774042	17774302	ENSG00000015475.18|BID|XRN2|XRN2	996	-	7.771671	2.3664868	-1.0	-1.0
chr22	19177354	19177474	ENSG00000100075.9|SLC25A1|XRN2|XRN2	902	-	6.2453957	1.0077598	-1.0	-1.0
chr22	19444353	19444518	ENSG00000100084.14|HIRA|XRN2|XRN2	912	-	3.8256867	1.054968	-1.0	-1.0
chr22	19444390	19444515	ENSG00000242259.8|C22orf39|XRN2|XRN2	917	-	4.168845	1.0833899	-1.0	-1.0
chr22	19455535	19455679	ENSG00000070010.18|UFD1|XRN2|XRN2	980	-	7.378843	1.6997564	-1.0	-1.0
chr22	19766221	19766327	ENSG00000184058.13|TBX1|XRN2|XRN2	902	+	6.4634743	1.008754	-1.0	-1.0
chr22	19854305	19854442	ENSG00000185838.13|GNB1L|XRN2|XRN2	901	-	3.183764	1.0060027	-1.0	-1.0
chr22	19845320	19845560	ENSG00000185838.13|GNB1L|XRN2|XRN2	902	-	6.3259454	1.008634	-1.0	-1.0
chr22	19854286	19854442	ENSG00000215012.8|RTL10|XRN2|XRN2	902	-	3.2254734	1.0068122	-1.0	-1.0
chr22	19932553	19932653	ENSG00000184470.20|TXNRD2|XRN2|XRN2	922	-	3.930731	1.1101784	-1.0	-1.0
chr22	19876176	19876301	ENSG00000184470.20|TXNRD2|XRN2|XRN2	902	-	6.22313	1.0083398	-1.0	-1.0
chr22	19968439	19968535	ENSG00000093010.13|COMT|XRN2|XRN2	902	+	6.442646	1.008754	-1.0	-1.0
chr22	19986953	19987072	ENSG00000099889.13|ARVCF|XRN2|XRN2	902	-	6.4209466	1.0069168	-1.0	-1.0
chr22	20052654	20052754	ENSG00000183597.15|TANGO2|XRN2|XRN2	901	+	6.249999	1.002654	-1.0	-1.0
chr22	20052769	20052879	ENSG00000183597.15|TANGO2|XRN2|XRN2	902	+	6.25	1.0080616	-1.0	-1.0
chr22	20080383	20080553	ENSG00000128191.15|DGCR8|XRN2|XRN2	938	+	3.5959737	1.2056241	-1.0	-1.0
chr22	20114378	20114543	ENSG00000099899.14|TRMT2A|XRN2|XRN2	902	-	6.207631	1.0082569	-1.0	-1.0
chr22	20122942	20123087	ENSG00000099901.16|RANBP1|XRN2|XRN2	902	+	6.4468007	1.0082924	-1.0	-1.0
chr22	20123357	20123677	ENSG00000099901.16|RANBP1|XRN2|XRN2	907	+	4.1733932	1.0318222	-1.0	-1.0
chr22	20124383	20124498	ENSG00000099901.16|RANBP1|XRN2|XRN2	902	+	4.018076	1.008754	-1.0	-1.0
chr22	20124238	20124338	ENSG00000099901.16|RANBP1|XRN2|XRN2	901	+	3.4262588	1.0062686	-1.0	-1.0
chr22	20123967	20124067	ENSG00000099901.16|RANBP1|XRN2|XRN2	901	+	3.0223656	1.002654	-1.0	-1.0
chr22	20207761	20207956	ENSG00000236499.2|LINC00896|XRN2|XRN2	948	+	6.8715386	1.2803397	-1.0	-1.0
chr22	20495462	20495607	ENSG00000099910.16|KLHL22|XRN2|XRN2	902	-	3.4124599	1.0082347	-1.0	-1.0
chr22	20585569	20585714	ENSG00000099917.17|MED15|XRN2|XRN2	902	+	6.2597704	1.0085055	-1.0	-1.0
chr22	21628787	21628902	ENSG00000161179.13|YDJC|XRN2|XRN2	902	-	3.056689	1.0082347	-1.0	-1.0
chr22	21643767	21643877	ENSG00000128228.4|SDF2L1|XRN2|XRN2	903	+	6.7271147	1.012077	-1.0	-1.0
chr22	21694682	21694782	ENSG00000100023.18|PPIL2|XRN2|XRN2	902	+	3.0874596	1.0066768	-1.0	-1.0
chr22	21689159	21689359	ENSG00000100023.18|PPIL2|XRN2|XRN2	928	+	3.869378	1.1406374	-1.0	-1.0
chr22	21921369	21921484	ENSG00000100034.13|PPM1F|XRN2|XRN2	902	-	3.425999	1.0080616	-1.0	-1.0
chr22	21974488	21974598	ENSG00000100038.19|TOP3B|XRN2|XRN2	902	-	6.2837515	1.0080616	-1.0	-1.0
chr22	21965025	21965220	ENSG00000100038.19|TOP3B|XRN2|XRN2	902	-	6.713948	1.0070194	-1.0	-1.0
chr22	22557421	22557591	ENSG00000185686.17|PRAME|XRN2|XRN2	902	-	1.7889348	1.0084771	-1.0	-1.0
chr22	23290421	23290526	ENSG00000186716.20|BCR|XRN2|XRN2	902	+	3.253893	1.0075114	-1.0	-1.0
chr22	23835252	23835402	ENSG00000099958.14|DERL3|XRN2|XRN2	902	-	6.7083087	1.0081327	-1.0	-1.0
chr22	26589851	26589956	ENSG00000128294.15|TPST2|XRN2|XRN2	902	-	6.197533	1.008754	-1.0	-1.0
chr22	38491027	38491162	ENSG00000100201.20|DDX17|XRN2|XRN2	902	-	3.4754581	1.008754	-1.0	-1.0
chr22	38505796	38505896	ENSG00000100201.20|DDX17|XRN2|XRN2	902	-	6.571929	1.008754	-1.0	-1.0
chr22	38706257	38706357	ENSG00000100226.15|GTPBP1|XRN2|XRN2	902	+	6.197533	1.0066768	-1.0	-1.0
chr22	38748491	38748606	ENSG00000100242.15|SUN2|XRN2|XRN2	901	-	6.1430855	1.0062686	-1.0	-1.0
chr22	39319471	39319581	ENSG00000100316.15|RPL3|XRN2|XRN2	905	-	4.448112	1.0204595	-1.0	-1.0
chr22	39313551	39313656	ENSG00000100316.15|RPL3|XRN2|XRN2	902	-	6.3716364	1.0077155	-1.0	-1.0
chr22	39521671	39521772	ENSG00000128272.14|ATF4|XRN2|XRN2	902	+	2.8579452	1.0066768	-1.0	-1.0
chr22	39520712	39520907	ENSG00000128272.14|ATF4|XRN2|XRN2	916	+	3.0804439	1.0780938	-1.0	-1.0
chr22	39520972	39521072	ENSG00000128272.14|ATF4|XRN2|XRN2	902	+	6.197533	1.008754	-1.0	-1.0
chr22	41092455	41092560	ENSG00000100393.12|EP300|XRN2|XRN2	901	+	3.4428422	1.0043744	-1.0	-1.0
chr22	41833388	41833493	ENSG00000198911.11|SREBF2|XRN2|XRN2	902	+	6.3968406	1.0068774	-1.0	-1.0
chr22	41904737	41904857	ENSG00000198911.11|SREBF2|XRN2|XRN2	901	+	6.2989464	1.0053358	-1.0	-1.0
chr22	41902823	41902969	ENSG00000198911.11|SREBF2|XRN2|XRN2	902	+	6.402692	1.0084434	-1.0	-1.0
chr22	41833528	41833668	ENSG00000198911.11|SREBF2|XRN2|XRN2	922	+	4.3912773	1.1063342	-1.0	-1.0
chr22	41833118	41833278	ENSG00000198911.11|SREBF2|XRN2|XRN2	902	+	3.504089	1.0090009	-1.0	-1.0
chr22	42994390	42994535	ENSG00000100266.18|PACSIN2|XRN2|XRN2	902	-	6.2145977	1.0069541	-1.0	-1.0
chr22	49570582	49570742	ENSG00000188511.12|C22orf34|XRN2|XRN2	902	-	6.203363	1.0082239	-1.0	-1.0
chr22	49628392	49628492	ENSG00000188511.12|C22orf34|XRN2|XRN2	902	-	6.48704	1.008754	-1.0	-1.0
chr22	49622040	49622170	ENSG00000188511.12|C22orf34|XRN2|XRN2	902	-	6.4874964	1.008754	-1.0	-1.0
chr22	49656447	49656547	ENSG00000188511.12|C22orf34|XRN2|XRN2	901	-	3.0874596	1.0062686	-1.0	-1.0
chr22	49642027	49642137	ENSG00000188511.12|C22orf34|XRN2|XRN2	902	-	6.230052	1.0078739	-1.0	-1.0
chr22	49622309	49622409	ENSG00000188511.12|C22orf34|XRN2|XRN2	902	-	6.3006268	1.008754	-1.0	-1.0
chr22	49648722	49648877	ENSG00000188511.12|C22orf34|XRN2|XRN2	902	-	3.2238684	1.008754	-1.0	-1.0
chr22	49608327	49608437	ENSG00000188511.12|C22orf34|XRN2|XRN2	902	-	4.939676	1.00734	-1.0	-1.0
chr22	49618112	49618222	ENSG00000188511.12|C22orf34|XRN2|XRN2	902	-	6.2837515	1.0080489	-1.0	-1.0
chr22	49641662	49641762	ENSG00000188511.12|C22orf34|XRN2|XRN2	902	-	6.3495364	1.008754	-1.0	-1.0
chr22	49637322	49637487	ENSG00000188511.12|C22orf34|XRN2|XRN2	914	-	3.7663097	1.0659887	-1.0	-1.0
chr22	49624941	49625076	ENSG00000188511.12|C22orf34|XRN2|XRN2	902	-	6.35281	1.0084434	-1.0	-1.0
chr22	49621790	49621955	ENSG00000188511.12|C22orf34|XRN2|XRN2	902	-	6.2689857	1.0081806	-1.0	-1.0
chr22	49632332	49632442	ENSG00000188511.12|C22orf34|XRN2|XRN2	902	-	6.266262	1.0080616	-1.0	-1.0
chr22	49649302	49649467	ENSG00000188511.12|C22orf34|XRN2|XRN2	902	-	6.029877	1.008754	-1.0	-1.0
chr22	49639237	49639437	ENSG00000188511.12|C22orf34|XRN2|XRN2	947	-	6.485298	1.2717166	-1.0	-1.0
chr22	49636217	49636332	ENSG00000188511.12|C22orf34|XRN2|XRN2	902	-	6.261768	1.008754	-1.0	-1.0
chr22	49637542	49637657	ENSG00000188511.12|C22orf34|XRN2|XRN2	902	-	3.4260638	1.0081327	-1.0	-1.0
chr22	49641082	49641252	ENSG00000188511.12|C22orf34|XRN2|XRN2	901	-	4.3273854	1.0064046	-1.0	-1.0
chr22	49587417	49587572	ENSG00000188511.12|C22orf34|XRN2|XRN2	917	-	3.9675007	1.0788819	-1.0	-1.0
chr22	49623840	49623940	ENSG00000188511.12|C22orf34|XRN2|XRN2	901	-	3.3923116	1.0048863	-1.0	-1.0
chr22	49555462	49555582	ENSG00000188511.12|C22orf34|XRN2|XRN2	902	-	6.2586503	1.0082569	-1.0	-1.0
chr22	49620311	49620501	ENSG00000188511.12|C22orf34|XRN2|XRN2	945	-	5.263898	1.2624619	-1.0	-1.0
chr22	49531652	49531797	ENSG00000188511.12|C22orf34|XRN2|XRN2	902	-	6.3864374	1.0077106	-1.0	-1.0
chr22	49961826	49961936	ENSG00000198355.4|PIM3|XRN2|XRN2	905	+	5.9593453	1.024518	-1.0	-1.0
chr22	49961234	49961317	ENSG00000198355.4|PIM3|XRN2|XRN2	936	+	4.3398423	1.1965116	-1.0	-1.0
chr22	49961002	49961107	ENSG00000198355.4|PIM3|XRN2|XRN2	901	+	6.1975327	1.0062686	-1.0	-1.0
chr22	49961941	49962261	ENSG00000198355.4|PIM3|XRN2|XRN2	909	+	5.5679975	1.0400635	-1.0	-1.0
chr22	50441289	50441529	ENSG00000100239.15|PPP6R2|XRN2|XRN2	946	+	4.3799844	1.2642249	-1.0	-1.0
chr22	50441814	50442014	ENSG00000100239.15|PPP6R2|XRN2|XRN2	943	+	6.192414	1.2472912	-1.0	-1.0
chr3	4980016	4980126	ENSG00000134107.4|BHLHE40|XRN2|XRN2	927	+	6.7982316	1.13888	-1.0	-1.0
chr3	4980413	4980543	ENSG00000134107.4|BHLHE40|XRN2|XRN2	902	+	3.361973	1.0082937	-1.0	-1.0
chr3	9397182	9397297	ENSG00000206573.8|THUMPD3-AS1|XRN2|XRN2	902	-	6.2731338	1.008754	-1.0	-1.0
chr3	9396658	9396838	ENSG00000206573.8|THUMPD3-AS1|XRN2|XRN2	938	-	4.282772	1.206006	-1.0	-1.0
chr3	9396387	9396542	ENSG00000206573.8|THUMPD3-AS1|XRN2|XRN2	906	-	5.8248444	1.0250105	-1.0	-1.0
chr3	9474503	9474678	ENSG00000168137.15|SETD5|XRN2|XRN2	902	+	6.583071	1.0079002	-1.0	-1.0
chr3	9434222	9434327	ENSG00000168137.15|SETD5|XRN2|XRN2	902	+	3.4428425	1.008754	-1.0	-1.0
chr3	9809873	9810038	ENSG00000250151.9|ARPC4-TTLL3|XRN2|XRN2	902	+	6.270943	1.008754	-1.0	-1.0
chr3	9809934	9810039	ENSG00000214021.15|TTLL3|XRN2|XRN2	902	+	6.348735	1.008754	-1.0	-1.0
chr3	9943261	9943361	ENSG00000163703.17|CRELD1|XRN2|XRN2	901	+	6.1430855	1.0027106	-1.0	-1.0
chr3	13377617	13377797	ENSG00000132182.11|NUP210|XRN2|XRN2	904	-	3.9410365	1.015711	-1.0	-1.0
chr3	13420184	13420284	ENSG00000132182.11|NUP210|XRN2|XRN2	902	-	3.4594257	1.008754	-1.0	-1.0
chr3	14947552	14947727	ENSG00000225733.5|FGD5-AS1|XRN2|XRN2	902	-	6.197533	1.008754	-1.0	-1.0
chr3	15859636	15859756	ENSG00000206560.11|ANKRD28|XRN2|XRN2	902	-	3.483848	1.008754	-1.0	-1.0
chr3	15859079	15859234	ENSG00000206560.11|ANKRD28|XRN2|XRN2	902	-	6.4767714	1.0075192	-1.0	-1.0
chr3	15859254	15859374	ENSG00000206560.11|ANKRD28|XRN2|XRN2	906	-	3.6843534	1.026118	-1.0	-1.0
chr3	17742117	17742257	ENSG00000131374.14|TBC1D5|XRN2|XRN2	902	-	6.2431617	1.0076	-1.0	-1.0
chr3	23806368	23806483	ENSG00000170142.11|UBE2E1|XRN2|XRN2	902	+	6.1839213	1.0073006	-1.0	-1.0
chr3	23806868	23806988	ENSG00000170142.11|UBE2E1|XRN2|XRN2	902	+	6.250001	1.0074679	-1.0	-1.0
chr3	23810794	23810894	ENSG00000170142.11|UBE2E1|XRN2|XRN2	901	+	6.1975327	1.00566	-1.0	-1.0
chr3	33439626	33439735	ENSG00000153560.11|UBP1|XRN2|XRN2	902	-	6.4182873	1.0077155	-1.0	-1.0
chr3	33439790	33439970	ENSG00000153560.11|UBP1|XRN2|XRN2	906	-	3.4399176	1.025839	-1.0	-1.0
chr3	33440280	33440385	ENSG00000153560.11|UBP1|XRN2|XRN2	902	-	6.1975336	1.008754	-1.0	-1.0
chr3	33440100	33440205	ENSG00000153560.11|UBP1|XRN2|XRN2	916	-	3.974903	1.0759941	-1.0	-1.0
chr3	41199720	41199820	ENSG00000168036.16|CTNNB1|XRN2|XRN2	902	+	6.4870396	1.008754	-1.0	-1.0
chr3	43691256	43691356	ENSG00000011198.7|ABHD5|XRN2|XRN2	902	+	6.2500005	1.008754	-1.0	-1.0
chr3	46923315	46923420	ENSG00000160799.11|CCDC12|XRN2|XRN2	902	-	6.1975336	1.008754	-1.0	-1.0
chr3	46998879	46998958	ENSG00000160796.16|NBEAL2|XRN2|XRN2	902	+	3.3923116	1.0066768	-1.0	-1.0
chr3	47163576	47163806	ENSG00000181555.20|SETD2|XRN2|XRN2	929	-	4.2945395	1.1497898	-1.0	-1.0
chr3	47163452	47163576	ENSG00000181555.20|SETD2|XRN2|XRN2	912	-	3.4212594	1.0561745	-1.0	-1.0
chr3	48927407	48927532	ENSG00000177479.19|ARIH2|XRN2|XRN2	926	+	4.3722816	1.1331493	-1.0	-1.0
chr3	52483164	52483359	ENSG00000010322.15|NISCH|XRN2|XRN2	902	+	6.289189	1.0083021	-1.0	-1.0
chr3	52533264	52533389	ENSG00000168268.10|NT5DC2|XRN2|XRN2	902	-	6.2228236	1.0083398	-1.0	-1.0
chr3	52533635	52533755	ENSG00000168268.10|NT5DC2|XRN2|XRN2	902	-	3.516532	1.008754	-1.0	-1.0
chr3	98901451	98901586	ENSG00000057019.15|DCBLD2|XRN2|XRN2	936	-	5.459989	1.1954818	-1.0	-1.0
chr3	128071360	128071465	ENSG00000058262.9|SEC61A1|XRN2|XRN2	902	+	3.5232148	1.008754	-1.0	-1.0
chr3	128493371	128493491	ENSG00000244300.2|GATA2-AS1|XRN2|XRN2	902	+	6.2181244	1.0069956	-1.0	-1.0
chr3	128492301	128492411	ENSG00000244300.2|GATA2-AS1|XRN2|XRN2	902	+	3.4036274	1.0068105	-1.0	-1.0
chr3	128497028	128497133	ENSG00000244300.2|GATA2-AS1|XRN2|XRN2	902	+	6.3968415	1.008754	-1.0	-1.0
chr3	128496753	128496853	ENSG00000244300.2|GATA2-AS1|XRN2|XRN2	917	+	4.392303	1.0791184	-1.0	-1.0
chr3	128497931	128498141	ENSG00000244300.2|GATA2-AS1|XRN2|XRN2	928	+	4.48461	1.1450049	-1.0	-1.0
chr3	128492881	128493366	ENSG00000244300.2|GATA2-AS1|XRN2|XRN2	911	+	4.356539	1.0485737	-1.0	-1.0
chr3	128497531	128497636	ENSG00000244300.2|GATA2-AS1|XRN2|XRN2	902	+	6.5085745	1.008754	-1.0	-1.0
chr3	128497188	128497313	ENSG00000244300.2|GATA2-AS1|XRN2|XRN2	902	+	6.498242	1.008754	-1.0	-1.0
chr3	136752041	136752166	ENSG00000118007.12|STAG1|XRN2|XRN2	902	-	6.2282495	1.0082569	-1.0	-1.0
chr3	138834694	138834804	ENSG00000051382.8|PIK3CB|XRN2|XRN2	909	-	4.947051	1.0416049	-1.0	-1.0
chr3	140941829	140942039	ENSG00000114120.11|SLC25A36|XRN2|XRN2	924	+	4.13809	1.1214147	-1.0	-1.0
chr3	142724373	142724473	ENSG00000144935.14|TRPC1|XRN2|XRN2	901	+	6.249999	1.0023013	-1.0	-1.0
chr3	142724488	142724728	ENSG00000144935.14|TRPC1|XRN2|XRN2	903	+	6.5332465	1.012006	-1.0	-1.0
chr3	152269282	152269397	ENSG00000152601.17|MBNL1|XRN2|XRN2	902	+	6.170309	1.0075114	-1.0	-1.0
chr3	155871207	155871382	ENSG00000163655.15|GMPS|XRN2|XRN2	902	+	6.392048	1.0082103	-1.0	-1.0
chr3	157159479	157159764	ENSG00000163660.11|CCNL1|XRN2|XRN2	933	-	4.749739	1.1717646	-1.0	-1.0
chr3	158103537	158103657	ENSG00000168779.19|SHOX2|XRN2|XRN2	902	-	6.329652	1.008754	-1.0	-1.0
chr3	160400673	160400773	ENSG00000113810.15|SMC4|XRN2|XRN2	901	+	3.0874596	1.0062686	-1.0	-1.0
chr3	160564855	160564995	ENSG00000186432.8|KPNA4|XRN2|XRN2	902	-	6.4058404	1.008754	-1.0	-1.0
chr3	169966943	169967063	ENSG00000008952.16|SEC62|XRN2|XRN2	902	+	6.28979	1.008754	-1.0	-1.0
chr3	172209778	172209963	ENSG00000075420.12|FNDC3B|XRN2|XRN2	926	+	6.756283	1.1305898	-1.0	-1.0
chr3	177196499	177196604	ENSG00000177565.16|TBL1XR1|XRN2|XRN2	902	-	3.282812	1.008754	-1.0	-1.0
chr3	180912991	180913211	ENSG00000114416.17|FXR1|XRN2|XRN2	960	+	6.4720955	1.3983303	-1.0	-1.0
chr3	180912756	180912856	ENSG00000114416.17|FXR1|XRN2|XRN2	902	+	3.4262588	1.007078	-1.0	-1.0
chr3	181231689	181231889	ENSG00000242808.7|SOX2-OT|XRN2|XRN2	980	+	3.001787	1.6942394	-1.0	-1.0
chr3	181231736	181231843	ENSG00000206932.1|RNU6-4P|XRN2|XRN2	986	+	3.1528215	1.8549706	-1.0	-1.0
chr3	182793574	182793699	ENSG00000058063.15|ATP11B|XRN2|XRN2	902	+	6.1975336	1.008754	-1.0	-1.0
chr3	183636043	183636178	ENSG00000114796.15|KLHL24|XRN2|XRN2	902	+	6.443535	1.0084944	-1.0	-1.0
chr3	184315243	184315483	ENSG00000114867.20|EIF4G1|XRN2|XRN2	930	+	4.1590853	1.1566436	-1.0	-1.0
chr3	184314759	184314999	ENSG00000114867.20|EIF4G1|XRN2|XRN2	907	+	3.3734453	1.0324385	-1.0	-1.0
chr3	184315019	184315163	ENSG00000114867.20|EIF4G1|XRN2|XRN2	915	+	3.8272023	1.0682683	-1.0	-1.0
chr3	185919436	185919496	ENSG00000136527.17|TRA2B|XRN2|XRN2	901	-	2.5999124	1.0062686	-1.0	-1.0
chr3	186784267	186784582	ENSG00000156976.16|EIF4A2|XRN2|XRN2	990	+	3.5455801	1.9943464	-1.0	-1.0
chr3	186783639	186783909	ENSG00000156976.16|EIF4A2|XRN2|XRN2	952	+	3.886234	1.314511	-1.0	-1.0
chr3	186784019	186784174	ENSG00000156976.16|EIF4A2|XRN2|XRN2	902	+	5.303001	1.0080787	-1.0	-1.0
chr3	187743654	187743849	ENSG00000113916.17|BCL6|XRN2|XRN2	940	-	5.490865	1.2184265	-1.0	-1.0
chr3	195696719	195696819	ENSG00000242086.8|LINC00969|XRN2|XRN2	902	+	3.1699216	1.008754	-1.0	-1.0
chr3	195908569	195908669	ENSG00000061938.17|TNK2|XRN2|XRN2	901	-	6.1430855	1.0062686	-1.0	-1.0
chr3	196081537	196081637	ENSG00000072274.12|TFRC|XRN2|XRN2	902	-	3.426259	1.008754	-1.0	-1.0
chr3	196055846	196056041	ENSG00000072274.12|TFRC|XRN2|XRN2	970	-	4.4316025	1.5194647	-1.0	-1.0
chr3	196081830	196081965	ENSG00000072274.12|TFRC|XRN2|XRN2	918	-	3.221592	1.0888383	-1.0	-1.0
chr3	196081697	196081807	ENSG00000072274.12|TFRC|XRN2|XRN2	901	-	3.3923116	1.0065408	-1.0	-1.0
chr3	196784979	196785086	ENSG00000206892.1|RNU6-42P|XRN2|XRN2	997	-	5.0074916	2.5320828	-1.0	-1.0
chr3	197297795	197297895	ENSG00000075711.20|DLG1|XRN2|XRN2	901	-	3.1429546	1.0061135	-1.0	-1.0
chr3	197297975	197298110	ENSG00000075711.20|DLG1|XRN2|XRN2	902	-	3.2367043	1.008754	-1.0	-1.0
chr4	776810	776920	ENSG00000249592.5|AC139887.2|XRN2|XRN2	902	-	3.422372	1.0085125	-1.0	-1.0
chr4	781167	781327	ENSG00000249592.5|AC139887.2|XRN2|XRN2	902	-	3.1491423	1.0068771	-1.0	-1.0
chr4	781437	781547	ENSG00000249592.5|AC139887.2|XRN2|XRN2	901	-	2.847492	1.0059615	-1.0	-1.0
chr4	907911	908036	ENSG00000178950.16|GAK|XRN2|XRN2	902	-	6.2785573	1.0082569	-1.0	-1.0
chr4	1244948	1245133	ENSG00000159692.15|CTBP1|XRN2|XRN2	902	-	4.858146	1.0084014	-1.0	-1.0
chr4	1248328	1248473	ENSG00000159692.15|CTBP1|XRN2|XRN2	910	-	5.2653093	1.0471132	-1.0	-1.0
chr4	1246358	1246488	ENSG00000159692.15|CTBP1|XRN2|XRN2	902	-	6.2259145	1.0068263	-1.0	-1.0
chr4	1247468	1247608	ENSG00000159692.15|CTBP1|XRN2|XRN2	902	-	6.4436417	1.0077851	-1.0	-1.0
chr4	1246238	1246353	ENSG00000159692.15|CTBP1|XRN2|XRN2	902	-	6.3128543	1.008754	-1.0	-1.0
chr4	1248193	1248298	ENSG00000159692.15|CTBP1|XRN2|XRN2	902	-	6.196543	1.0075114	-1.0	-1.0
chr4	1244443	1244643	ENSG00000159692.15|CTBP1|XRN2|XRN2	908	-	5.5148835	1.0367709	-1.0	-1.0
chr4	1354323	1354506	ENSG00000163945.16|UVSSA|XRN2|XRN2	902	+	6.592313	1.0090619	-1.0	-1.0
chr4	1354536	1354661	ENSG00000163945.16|UVSSA|XRN2|XRN2	902	+	6.1753583	1.0072628	-1.0	-1.0
chr4	1347265	1347425	ENSG00000163945.16|UVSSA|XRN2|XRN2	981	+	7.284089	1.7142682	-1.0	-1.0
chr4	1353413	1353528	ENSG00000163945.16|UVSSA|XRN2|XRN2	901	+	6.2490797	1.0059793	-1.0	-1.0
chr4	1739534	1739634	ENSG00000013810.18|TACC3|XRN2|XRN2	902	+	6.2500005	1.008754	-1.0	-1.0
chr4	1802195	1802295	ENSG00000068078.17|FGFR3|XRN2|XRN2	902	+	6.349536	1.008754	-1.0	-1.0
chr4	1802380	1802913	ENSG00000068078.17|FGFR3|XRN2|XRN2	947	+	5.160265	1.2794847	-1.0	-1.0
chr4	1871942	1872107	ENSG00000109685.17|NSD2|XRN2|XRN2	906	+	3.4291654	1.0287049	-1.0	-1.0
chr4	1871672	1871877	ENSG00000109685.17|NSD2|XRN2|XRN2	921	+	6.7321563	1.1007279	-1.0	-1.0
chr4	2251246	2251371	ENSG00000123933.16|MXD4|XRN2|XRN2	902	-	6.384582	1.008754	-1.0	-1.0
chr4	2537195	2537410	ENSG00000063978.15|RNF4|XRN2|XRN2	903	+	6.4895115	1.0114998	-1.0	-1.0
chr4	2536980	2537110	ENSG00000063978.15|RNF4|XRN2|XRN2	902	+	6.3399715	1.008754	-1.0	-1.0
chr4	2537195	2537410	ENSG00000125386.15|FAM193A|XRN2|XRN2	903	+	6.4895115	1.0113547	-1.0	-1.0
chr4	2536980	2537110	ENSG00000125386.15|FAM193A|XRN2|XRN2	902	+	6.3399715	1.008754	-1.0	-1.0
chr4	2926414	2926514	ENSG00000087274.16|ADD1|XRN2|XRN2	901	+	6.1430855	1.0062686	-1.0	-1.0
chr4	6783256	6783451	ENSG00000170871.11|KIAA0232|XRN2|XRN2	902	+	6.2445855	1.007983	-1.0	-1.0
chr4	10457013	10457128	ENSG00000178163.7|ZNF518B|XRN2|XRN2	902	-	6.2621975	1.008754	-1.0	-1.0
chr4	18021399	18021509	ENSG00000178177.15|LCORL|XRN2|XRN2	902	-	6.197533	1.0066768	-1.0	-1.0
chr4	38664576	38664841	ENSG00000109787.12|KLF3|XRN2|XRN2	914	+	6.0086727	1.0661705	-1.0	-1.0
chr4	39698560	39698670	ENSG00000078140.13|UBE2K|XRN2|XRN2	902	+	3.425999	1.0079255	-1.0	-1.0
chr4	39698203	39698308	ENSG00000078140.13|UBE2K|XRN2|XRN2	907	+	3.462154	1.0313699	-1.0	-1.0
chr4	39698685	39698805	ENSG00000078140.13|UBE2K|XRN2|XRN2	902	+	6.376678	1.008754	-1.0	-1.0
chr4	39771559	39771699	ENSG00000078140.13|UBE2K|XRN2|XRN2	902	+	6.2540436	1.008754	-1.0	-1.0
chr4	55396496	55396601	ENSG00000134851.12|TMEM165|XRN2|XRN2	909	+	4.0390644	1.0418482	-1.0	-1.0
chr4	55546207	55546307	ENSG00000134852.14|CLOCK|XRN2|XRN2	901	-	6.1430855	1.0062686	-1.0	-1.0
chr4	74158281	74158386	ENSG00000163738.18|MTHFD2L|XRN2|XRN2	902	+	6.2735343	1.0075114	-1.0	-1.0
chr4	78776766	78776866	ENSG00000138756.17|BMP2K|XRN2|XRN2	902	+	2.9848917	1.008754	-1.0	-1.0
chr4	82354962	82355087	ENSG00000138668.18|HNRNPD|XRN2|XRN2	902	-	3.5287268	1.008754	-1.0	-1.0
chr4	87219888	87220023	ENSG00000145332.13|KLHL8|XRN2|XRN2	945	-	5.1938634	1.2619758	-1.0	-1.0
chr4	99949805	99950170	ENSG00000164032.11|H2AFZ|XRN2|XRN2	922	-	5.9290385	1.1100004	-1.0	-1.0
chr4	102827436	102827541	ENSG00000109332.19|UBE2D3|XRN2|XRN2	901	-	2.9772778	1.002634	-1.0	-1.0
chr4	102827127	102827397	ENSG00000109332.19|UBE2D3|XRN2|XRN2	908	-	3.5085204	1.0359259	-1.0	-1.0
chr4	110196588	110196783	ENSG00000170522.9|ELOVL6|XRN2|XRN2	902	-	6.4576707	1.0080389	-1.0	-1.0
chr4	139177061	139177166	ENSG00000109381.19|ELF2|XRN2|XRN2	901	-	3.2734427	1.0061245	-1.0	-1.0
chr4	139176607	139176917	ENSG00000109381.19|ELF2|XRN2|XRN2	911	-	6.4849377	1.049471	-1.0	-1.0
chr4	139176472	139176572	ENSG00000109381.19|ELF2|XRN2|XRN2	901	-	6.250001	1.0062686	-1.0	-1.0
chr4	173169406	173169576	ENSG00000109586.11|GALNT7|XRN2|XRN2	902	+	6.242093	1.0079255	-1.0	-1.0
chr4	173334043	173334288	ENSG00000164104.11|HMGB2|XRN2|XRN2	952	-	4.058046	1.3216175	-1.0	-1.0
chr4	173333767	173334043	ENSG00000164104.11|HMGB2|XRN2|XRN2	910	-	3.403168	1.0449477	-1.0	-1.0
chr5	612443	612593	ENSG00000112877.7|CEP72|XRN2|XRN2	902	+	6.672019	1.0085652	-1.0	-1.0
chr5	1331034	1331144	ENSG00000049656.13|CLPTM1L|XRN2|XRN2	902	-	6.2825656	1.008754	-1.0	-1.0
chr5	1330774	1331034	ENSG00000049656.13|CLPTM1L|XRN2|XRN2	984	-	7.1080494	1.8092225	-1.0	-1.0
chr5	10353996	10354266	ENSG00000145495.15|MARCH6|XRN2|XRN2	906	+	5.1841545	1.028353	-1.0	-1.0
chr5	36877258	36877513	ENSG00000164190.17|NIPBL|XRN2|XRN2	979	+	6.8604627	1.6853398	-1.0	-1.0
chr5	37415415	37415560	ENSG00000082068.8|WDR70|XRN2|XRN2	902	+	6.197533	1.008754	-1.0	-1.0
chr5	39073816	39073926	ENSG00000164327.12|RICTOR|XRN2|XRN2	902	-	6.79991	1.008754	-1.0	-1.0
chr5	91380386	91380591	ENSG00000113369.8|ARRDC3|XRN2|XRN2	980	-	6.120784	1.7046263	-1.0	-1.0
chr5	98928059	98928159	ENSG00000153922.10|CHD1|XRN2|XRN2	901	-	6.349535	1.002654	-1.0	-1.0
chr5	98928374	98928509	ENSG00000153922.10|CHD1|XRN2|XRN2	902	-	6.311565	1.0084245	-1.0	-1.0
chr5	131164761	131164861	ENSG00000169567.11|HINT1|XRN2|XRN2	901	-	6.1430855	1.0024537	-1.0	-1.0
chr5	131164896	131165059	ENSG00000169567.11|HINT1|XRN2|XRN2	943	-	6.4309645	1.2477292	-1.0	-1.0
chr5	134176365	134176540	ENSG00000113558.18|SKP1|XRN2|XRN2	910	-	5.461581	1.0438663	-1.0	-1.0
chr5	134176367	134176542	ENSG00000272772.1|AC104109.3|XRN2|XRN2	910	-	5.4493737	1.0439857	-1.0	-1.0
chr5	138575060	138575166	ENSG00000113013.12|HSPA9|XRN2|XRN2	902	-	6.2989483	1.008754	-1.0	-1.0
chr5	139294100	139294245	ENSG00000015479.18|MATR3|XRN2|XRN2	963	+	5.0256834	1.4351023	-1.0	-1.0
chr5	139293737	139293982	ENSG00000015479.18|MATR3|XRN2|XRN2	939	+	4.561411	1.2118888	-1.0	-1.0
chr5	139293740	139293985	ENSG00000280987.4|MATR3|XRN2|XRN2	939	+	4.654741	1.211324	-1.0	-1.0
chr5	139294035	139294245	ENSG00000280987.4|MATR3|XRN2|XRN2	956	+	4.5877132	1.359684	-1.0	-1.0
chr5	139649009	139649134	ENSG00000171604.11|CXXC5|XRN2|XRN2	902	+	6.3907485	1.0082569	-1.0	-1.0
chr5	139649204	139649329	ENSG00000171604.11|CXXC5|XRN2|XRN2	902	+	5.7990327	1.0084078	-1.0	-1.0
chr5	140668930	140669180	ENSG00000120314.18|WDR55|XRN2|XRN2	986	+	5.248924	1.8671867	-1.0	-1.0
chr5	149732065	149732165	ENSG00000155846.16|PPARGC1B|XRN2|XRN2	901	+	6.1975327	1.0062686	-1.0	-1.0
chr5	154756862	154757167	ENSG00000155506.16|LARP1|XRN2|XRN2	954	+	6.537556	1.3411084	-1.0	-1.0
chr5	163437673	163437804	ENSG00000113328.18|CCNG1|XRN2|XRN2	910	+	3.1777852	1.043655	-1.0	-1.0
chr5	171388006	171388331	ENSG00000181163.13|NPM1|XRN2|XRN2	914	+	3.5386543	1.064751	-1.0	-1.0
chr5	176528941	176529041	ENSG00000146083.11|RNF44|XRN2|XRN2	901	-	6.1430855	1.0062686	-1.0	-1.0
chr5	177491575	177491700	ENSG00000196923.13|PDLIM7|XRN2|XRN2	909	-	3.7757943	1.0416112	-1.0	-1.0
chr5	177492193	177492293	ENSG00000196923.13|PDLIM7|XRN2|XRN2	902	-	6.442646	1.008754	-1.0	-1.0
chr5	177491114	177491214	ENSG00000196923.13|PDLIM7|XRN2|XRN2	901	-	6.1430855	1.0062686	-1.0	-1.0
chr5	177553262	177553402	ENSG00000146067.15|FAM193B|XRN2|XRN2	902	-	3.8693626	1.0083841	-1.0	-1.0
chr5	177554132	177554267	ENSG00000146067.15|FAM193B|XRN2|XRN2	906	-	3.4485474	1.0255256	-1.0	-1.0
chr5	178205046	178205391	ENSG00000197451.11|HNRNPAB|XRN2|XRN2	911	+	3.5764627	1.0481875	-1.0	-1.0
chr5	179623503	179623608	ENSG00000169045.17|HNRNPH1|XRN2|XRN2	902	-	2.554471	1.0077155	-1.0	-1.0
chr5	179622848	179623093	ENSG00000169045.17|HNRNPH1|XRN2|XRN2	966	-	3.9489143	1.4637825	-1.0	-1.0
chr5	179699102	179699212	ENSG00000127022.14|CANX|XRN2|XRN2	902	+	6.266876	1.008754	-1.0	-1.0
chr5	179805770	179805900	ENSG00000161013.16|MGAT4B|XRN2|XRN2	902	-	6.1884584	1.0077851	-1.0	-1.0
chr5	179821141	179821550	ENSG00000161011.19|SQSTM1|XRN2|XRN2	905	+	3.7884703	1.0220224	-1.0	-1.0
chr5	179821550	179821707	ENSG00000161011.19|SQSTM1|XRN2|XRN2	972	+	4.846319	1.5563154	-1.0	-1.0
chr5	179821732	179821937	ENSG00000161011.19|SQSTM1|XRN2|XRN2	912	+	4.071712	1.0571926	-1.0	-1.0
chr5	179821038	179821141	ENSG00000161011.19|SQSTM1|XRN2|XRN2	902	+	3.2828116	1.0075114	-1.0	-1.0
chr5	181243575	181243679	ENSG00000204628.11|RACK1|XRN2|XRN2	902	-	3.5077014	1.008754	-1.0	-1.0
chr6	7109137	7109267	ENSG00000124782.19|RREB1|XRN2|XRN2	901	+	6.170309	1.0057323	-1.0	-1.0
chr6	7109437	7109592	ENSG00000124782.19|RREB1|XRN2|XRN2	902	+	3.318507	1.0071802	-1.0	-1.0
chr6	7108937	7109127	ENSG00000124782.19|RREB1|XRN2|XRN2	933	+	4.3772388	1.1745603	-1.0	-1.0
chr6	7312854	7312969	ENSG00000124783.12|SSR1|XRN2|XRN2	901	-	6.2482	1.0043646	-1.0	-1.0
chr6	10887503	10887698	ENSG00000272162.1|AL024498.2|XRN2|XRN2	991	+	4.971318	2.038267	-1.0	-1.0
chr6	10887505	10887700	ENSG00000153157.12|SYCP2L|XRN2|XRN2	991	+	4.94288	2.0280857	-1.0	-1.0
chr6	13276238	13276408	ENSG00000112137.17|PHACTR1|XRN2|XRN2	902	+	6.443003	1.0084498	-1.0	-1.0
chr6	13710766	13710926	ENSG00000010017.12|RANBP9|XRN2|XRN2	902	-	6.5424376	1.008754	-1.0	-1.0
chr6	15248184	15248549	ENSG00000008083.13|JARID2|XRN2|XRN2	968	+	6.6876335	1.496784	-1.0	-1.0
chr6	15248579	15248699	ENSG00000008083.13|JARID2|XRN2|XRN2	901	+	3.2256012	1.0062686	-1.0	-1.0
chr6	16265766	16265956	ENSG00000137198.9|GMPR|XRN2|XRN2	904	+	2.002319	1.0193708	-1.0	-1.0
chr6	16266091	16266506	ENSG00000137198.9|GMPR|XRN2|XRN2	929	+	2.6211977	1.1479809	-1.0	-1.0
chr6	17706158	17706276	ENSG00000124789.11|NUP153|XRN2|XRN2	904	-	6.806979	1.0187031	-1.0	-1.0
chr6	17706421	17706551	ENSG00000124789.11|NUP153|XRN2|XRN2	902	-	3.5758233	1.008754	-1.0	-1.0
chr6	20402250	20402360	ENSG00000112242.14|E2F3|XRN2|XRN2	902	+	3.5442402	1.008754	-1.0	-1.0
chr6	20402950	20403100	ENSG00000112242.14|E2F3|XRN2|XRN2	902	+	6.4005494	1.0075896	-1.0	-1.0
chr6	20403170	20403350	ENSG00000112242.14|E2F3|XRN2|XRN2	918	+	4.953919	1.0861106	-1.0	-1.0
chr6	25973076	25973172	ENSG00000112343.10|TRIM38|XRN2|XRN2	901	+	6.1430855	1.0062686	-1.0	-1.0
chr6	28904576	28904771	ENSG00000204713.10|TRIM27|XRN2|XRN2	935	-	4.4545794	1.1879839	-1.0	-1.0
chr6	28923427	28923542	ENSG00000204713.10|TRIM27|XRN2|XRN2	902	-	3.4007983	1.0071865	-1.0	-1.0
chr6	29627905	29628052	ENSG00000204681.10|GABBR1|XRN2|XRN2	904	-	4.254498	1.0186367	-1.0	-1.0
chr6	30616998	30617218	ENSG00000204569.9|PPP1R10|XRN2|XRN2	912	-	3.064086	1.0555224	-1.0	-1.0
chr6	30602691	30602796	ENSG00000204569.9|PPP1R10|XRN2|XRN2	901	-	4.005603	1.0062435	-1.0	-1.0
chr6	30602255	30602375	ENSG00000204569.9|PPP1R10|XRN2|XRN2	902	-	6.232511	1.0079255	-1.0	-1.0
chr6	30722392	30722532	ENSG00000196230.12|TUBB|XRN2|XRN2	902	+	5.815242	1.007242	-1.0	-1.0
chr6	30744203	30744303	ENSG00000137331.11|IER3|XRN2|XRN2	902	-	6.300627	1.008754	-1.0	-1.0
chr6	31403717	31403822	ENSG00000204520.12|MICA|XRN2|XRN2	902	+	6.2237673	1.008754	-1.0	-1.0
chr6	31403718	31403823	ENSG00000206337.10|HCP5|XRN2|XRN2	902	+	6.2237673	1.008754	-1.0	-1.0
chr6	31637663	31637771	ENSG00000204469.12|PRRC2A|XRN2|XRN2	904	+	2.8067403	1.0165577	-1.0	-1.0
chr6	31621008	31621108	ENSG00000204469.12|PRRC2A|XRN2|XRN2	902	+	6.300627	1.008754	-1.0	-1.0
chr6	31644211	31644316	ENSG00000204463.12|BAG6|XRN2|XRN2	902	-	3.491847	1.008754	-1.0	-1.0
chr6	31729856	31730046	ENSG00000213722.8|DDAH2|XRN2|XRN2	909	-	4.0119586	1.0426221	-1.0	-1.0
chr6	31730320	31730435	ENSG00000213722.8|DDAH2|XRN2|XRN2	901	-	3.4594254	1.0050282	-1.0	-1.0
chr6	31730195	31730300	ENSG00000213722.8|DDAH2|XRN2|XRN2	902	-	6.250001	1.008754	-1.0	-1.0
chr6	31734263	31734373	ENSG00000213719.8|CLIC1|XRN2|XRN2	902	-	6.2482014	1.008754	-1.0	-1.0
chr6	32106411	32106591	ENSG00000168477.17|TNXB|XRN2|XRN2	950	-	6.853826	1.3021829	-1.0	-1.0
chr6	32106411	32106591	ENSG00000213676.10|ATF6B|XRN2|XRN2	947	-	6.853826	1.2758325	-1.0	-1.0
chr6	32972927	32973083	ENSG00000204256.12|BRD2|XRN2|XRN2	970	+	5.333417	1.5178849	-1.0	-1.0
chr6	32974765	32974920	ENSG00000204256.12|BRD2|XRN2|XRN2	943	+	4.357558	1.2427804	-1.0	-1.0
chr6	34237432	34237662	ENSG00000137309.19|HMGA1|XRN2|XRN2	951	+	4.1679454	1.3139315	-1.0	-1.0
chr6	34238127	34238227	ENSG00000137309.19|HMGA1|XRN2|XRN2	902	+	3.4918473	1.008754	-1.0	-1.0
chr6	34237722	34237907	ENSG00000137309.19|HMGA1|XRN2|XRN2	919	+	3.9057913	1.0939201	-1.0	-1.0
chr6	36196745	36196960	ENSG00000246982.6|Z84485.1|XRN2|XRN2	911	-	5.9160457	1.0503045	-1.0	-1.0
chr6	37170879	37170980	ENSG00000137193.13|PIM1|XRN2|XRN2	918	+	2.4528444	1.0873332	-1.0	-1.0
chr6	37171031	37171124	ENSG00000137193.13|PIM1|XRN2|XRN2	993	+	4.3338985	2.1795802	-1.0	-1.0
chr6	37170657	37170767	ENSG00000137193.13|PIM1|XRN2|XRN2	990	+	4.817075	1.9865606	-1.0	-1.0
chr6	37820266	37820386	ENSG00000156639.11|ZFAND3|XRN2|XRN2	920	+	4.323276	1.0994122	-1.0	-1.0
chr6	37820101	37820251	ENSG00000156639.11|ZFAND3|XRN2|XRN2	906	+	5.9070206	1.0259006	-1.0	-1.0
chr6	41547147	41547267	ENSG00000137166.14|FOXP4|XRN2|XRN2	902	+	6.358012	1.008754	-1.0	-1.0
chr6	42782966	42783266	ENSG00000112624.12|BICRAL|XRN2|XRN2	910	+	3.526901	1.048046	-1.0	-1.0
chr6	42782681	42782801	ENSG00000112624.12|BICRAL|XRN2|XRN2	902	+	3.47194	1.0082569	-1.0	-1.0
chr6	43771397	43771817	ENSG00000112715.21|VEGFA|XRN2|XRN2	932	+	4.9101677	1.1674134	-1.0	-1.0
chr6	43779748	43780103	ENSG00000112715.21|VEGFA|XRN2|XRN2	920	+	5.722756	1.0967016	-1.0	-1.0
chr6	43778476	43778586	ENSG00000112715.21|VEGFA|XRN2|XRN2	902	+	3.320796	1.0077155	-1.0	-1.0
chr6	43780298	43780528	ENSG00000112715.21|VEGFA|XRN2|XRN2	953	+	6.875775	1.3235229	-1.0	-1.0
chr6	43774246	43774346	ENSG00000112715.21|VEGFA|XRN2|XRN2	902	+	3.6438498	1.008754	-1.0	-1.0
chr6	43777881	43778311	ENSG00000112715.21|VEGFA|XRN2|XRN2	946	+	4.3587265	1.2708017	-1.0	-1.0
chr6	43778356	43778461	ENSG00000112715.21|VEGFA|XRN2|XRN2	902	+	3.5127194	1.008754	-1.0	-1.0
chr6	43780778	43781048	ENSG00000112715.21|VEGFA|XRN2|XRN2	917	+	6.692606	1.0784206	-1.0	-1.0
chr6	43771837	43771991	ENSG00000112715.21|VEGFA|XRN2|XRN2	924	+	6.036552	1.1185017	-1.0	-1.0
chr6	43777631	43777816	ENSG00000112715.21|VEGFA|XRN2|XRN2	903	+	3.080978	1.0122705	-1.0	-1.0
chr6	43778888	43779133	ENSG00000112715.21|VEGFA|XRN2|XRN2	952	+	4.802156	1.3205372	-1.0	-1.0
chr6	43784263	43784368	ENSG00000112715.21|VEGFA|XRN2|XRN2	901	+	6.39684	1.0023679	-1.0	-1.0
chr6	43779288	43779723	ENSG00000112715.21|VEGFA|XRN2|XRN2	929	+	4.7303877	1.1459748	-1.0	-1.0
chr6	43774371	43774491	ENSG00000112715.21|VEGFA|XRN2|XRN2	926	+	5.804978	1.1290077	-1.0	-1.0
chr6	43782653	43782768	ENSG00000112715.21|VEGFA|XRN2|XRN2	902	+	6.580909	1.0076134	-1.0	-1.0
chr6	44247595	44247760	ENSG00000096384.19|HSP90AB1|XRN2|XRN2	904	+	3.135833	1.0195817	-1.0	-1.0
chr6	44247290	44247485	ENSG00000096384.19|HSP90AB1|XRN2|XRN2	915	+	3.3087502	1.0706364	-1.0	-1.0
chr6	53347942	53348147	ENSG00000012660.13|ELOVL5|XRN2|XRN2	944	-	5.19502	1.2501549	-1.0	-1.0
chr6	53348347	53348632	ENSG00000012660.13|ELOVL5|XRN2|XRN2	908	-	6.1811028	1.0369465	-1.0	-1.0
chr6	53348692	53348792	ENSG00000012660.13|ELOVL5|XRN2|XRN2	902	-	6.197533	1.008754	-1.0	-1.0
chr6	73520477	73520642	ENSG00000156508.17|EEF1A1|XRN2|XRN2	915	-	3.0977201	1.0715172	-1.0	-1.0
chr6	73519162	73519337	ENSG00000156508.17|EEF1A1|XRN2|XRN2	947	-	5.0581303	1.2738249	-1.0	-1.0
chr6	85642911	85643101	ENSG00000135316.17|SYNCRIP|XRN2|XRN2	942	-	3.577216	1.2353806	-1.0	-1.0
chr6	85642601	85642761	ENSG00000135316.17|SYNCRIP|XRN2|XRN2	902	-	6.462297	1.008754	-1.0	-1.0
chr6	85642181	85642336	ENSG00000135316.17|SYNCRIP|XRN2|XRN2	906	-	5.7936025	1.0273534	-1.0	-1.0
chr6	109381784	109381901	ENSG00000135535.15|CD164|XRN2|XRN2	902	-	3.0829968	1.008754	-1.0	-1.0
chr6	109381941	109382203	ENSG00000135535.15|CD164|XRN2|XRN2	920	-	4.0282516	1.09897	-1.0	-1.0
chr6	110814489	110814589	ENSG00000155111.14|CDK19|XRN2|XRN2	901	-	6.1975327	1.00566	-1.0	-1.0
chr6	132814782	132814922	ENSG00000112306.7|RPS12|XRN2|XRN2	919	+	3.4385448	1.090081	-1.0	-1.0
chr6	133953515	133953635	ENSG00000028839.9|TBPL1|XRN2|XRN2	902	+	6.451243	1.008754	-1.0	-1.0
chr6	139373967	139374067	ENSG00000164442.9|CITED2|XRN2|XRN2	902	-	6.197533	1.008754	-1.0	-1.0
chr6	149317553	149317723	ENSG00000055208.18|TAB2|XRN2|XRN2	905	+	3.8244257	1.0209389	-1.0	-1.0
chr6	149750158	149750265	ENSG00000120265.16|PCMT1|XRN2|XRN2	902	+	6.472242	1.008754	-1.0	-1.0
chr6	154734015	154734215	ENSG00000213079.9|SCAF8|XRN2|XRN2	917	+	3.8894598	1.0817088	-1.0	-1.0
chr6	154733799	154733930	ENSG00000213079.9|SCAF8|XRN2|XRN2	902	+	6.2659197	1.008399	-1.0	-1.0
chr6	157823446	157823916	ENSG00000130340.15|SNX9|XRN2|XRN2	975	+	5.4041324	1.6026103	-1.0	-1.0
chr6	158232403	158232548	ENSG00000130338.12|TULP4|XRN2|XRN2	902	+	6.2550635	1.0085055	-1.0	-1.0
chr6	158819092	158819316	ENSG00000092820.17|EZR|XRN2|XRN2	916	-	4.4011927	1.0774759	-1.0	-1.0
chr6	163415340	163415485	ENSG00000112531.16|QKI|XRN2|XRN2	920	+	4.1021132	1.0956383	-1.0	-1.0
chr6	166998513	166998733	ENSG00000227598.1|Z94721.1|XRN2|XRN2	904	-	5.1818857	1.016921	-1.0	-1.0
chr6	169724190	169724410	ENSG00000130024.14|PHF10|XRN2|XRN2	929	-	4.284774	1.1469381	-1.0	-1.0
chr6	169751841	169751937	ENSG00000130023.15|ERMARD|XRN2|XRN2	902	+	6.1975336	1.008754	-1.0	-1.0
chr6	170553021	170553126	ENSG00000008018.8|PSMB1|XRN2|XRN2	901	-	6.249999	1.0026021	-1.0	-1.0
chr7	892803	892943	ENSG00000164828.17|SUN1|XRN2|XRN2	902	+	6.3290467	1.0084778	-1.0	-1.0
chr7	892983	893739	ENSG00000164828.17|SUN1|XRN2|XRN2	968	+	6.2332067	1.4925315	-1.0	-1.0
chr7	844592	844732	ENSG00000164828.17|SUN1|XRN2|XRN2	908	+	4.126581	1.0359665	-1.0	-1.0
chr7	847502	847642	ENSG00000164828.17|SUN1|XRN2|XRN2	901	+	3.3923116	1.0058302	-1.0	-1.0
chr7	816910	817135	ENSG00000164828.17|SUN1|XRN2|XRN2	954	+	5.540597	1.3325896	-1.0	-1.0
chr7	876820	876965	ENSG00000164828.17|SUN1|XRN2|XRN2	902	+	6.318739	1.0080616	-1.0	-1.0
chr7	816759	816909	ENSG00000164828.17|SUN1|XRN2|XRN2	902	+	6.2068667	1.0077598	-1.0	-1.0
chr7	876820	876965	ENSG00000239857.6|GET4|XRN2|XRN2	902	+	6.3273315	1.0079703	-1.0	-1.0
chr7	885487	885587	ENSG00000239857.6|GET4|XRN2|XRN2	901	+	6.1430855	1.0062686	-1.0	-1.0
chr7	892804	892949	ENSG00000239857.6|GET4|XRN2|XRN2	902	+	6.319329	1.0080762	-1.0	-1.0
chr7	892984	893734	ENSG00000239857.6|GET4|XRN2|XRN2	967	+	6.229	1.4845228	-1.0	-1.0
chr7	1448946	1449111	ENSG00000164877.18|MICALL2|XRN2|XRN2	902	-	3.2161305	1.010111	-1.0	-1.0
chr7	1457836	1457966	ENSG00000164877.18|MICALL2|XRN2|XRN2	902	-	6.4242706	1.008754	-1.0	-1.0
chr7	1442529	1442679	ENSG00000164877.18|MICALL2|XRN2|XRN2	943	-	5.22488	1.247187	-1.0	-1.0
chr7	1458776	1458876	ENSG00000164877.18|MICALL2|XRN2|XRN2	902	-	6.1975336	1.008754	-1.0	-1.0
chr7	1452836	1452946	ENSG00000164877.18|MICALL2|XRN2|XRN2	902	-	3.5543652	1.008754	-1.0	-1.0
chr7	1455046	1455161	ENSG00000164877.18|MICALL2|XRN2|XRN2	902	-	6.2870812	1.008754	-1.0	-1.0
chr7	1434974	1435114	ENSG00000164877.18|MICALL2|XRN2|XRN2	917	-	3.774212	1.0804619	-1.0	-1.0
chr7	1440759	1440879	ENSG00000164877.18|MICALL2|XRN2|XRN2	902	-	3.0970683	1.007916	-1.0	-1.0
chr7	1434639	1434834	ENSG00000164877.18|MICALL2|XRN2|XRN2	926	-	3.0742512	1.1294029	-1.0	-1.0
chr7	1434844	1434944	ENSG00000164877.18|MICALL2|XRN2|XRN2	902	-	3.1699216	1.008754	-1.0	-1.0
chr7	1452356	1452491	ENSG00000164877.18|MICALL2|XRN2|XRN2	916	-	4.1087365	1.0779678	-1.0	-1.0
chr7	1853519	1853679	ENSG00000002822.15|MAD1L1|XRN2|XRN2	906	-	3.6478262	1.0264966	-1.0	-1.0
chr7	2372310	2372410	ENSG00000106263.17|EIF3B|XRN2|XRN2	902	+	6.1975336	1.008754	-1.0	-1.0
chr7	5422574	5422739	ENSG00000182095.14|TNRC18|XRN2|XRN2	913	-	5.330175	1.0587316	-1.0	-1.0
chr7	5529982	5530523	ENSG00000075624.13|ACTB|XRN2|XRN2	997	-	3.832949	2.4738927	-1.0	-1.0
chr7	5529353	5529558	ENSG00000075624.13|ACTB|XRN2|XRN2	987	-	3.1735783	1.8750722	-1.0	-1.0
chr7	5529733	5529805	ENSG00000075624.13|ACTB|XRN2|XRN2	938	-	2.794416	1.2098691	-1.0	-1.0
chr7	5527891	5528003	ENSG00000075624.13|ACTB|XRN2|XRN2	955	-	3.1510794	1.3514194	-1.0	-1.0
chr7	5529805	5529982	ENSG00000075624.13|ACTB|XRN2|XRN2	993	-	3.3300505	2.162206	-1.0	-1.0
chr7	5528143	5528293	ENSG00000075624.13|ACTB|XRN2|XRN2	942	-	2.5815294	1.2344398	-1.0	-1.0
chr7	5594357	5594457	ENSG00000075618.17|FSCN1|XRN2|XRN2	900	+	3.3923116	1.0020818	-1.0	-1.0
chr7	5596091	5596266	ENSG00000075618.17|FSCN1|XRN2|XRN2	902	+	6.3462477	1.0086242	-1.0	-1.0
chr7	5594546	5594716	ENSG00000075618.17|FSCN1|XRN2|XRN2	905	+	6.0347424	1.0221976	-1.0	-1.0
chr7	6483402	6483966	ENSG00000164535.14|DAGLB|XRN2|XRN2	932	-	5.8792415	1.1663952	-1.0	-1.0
chr7	6483404	6483966	ENSG00000136240.9|KDELR2|XRN2|XRN2	930	-	5.783148	1.155419	-1.0	-1.0
chr7	6637447	6637567	ENSG00000205903.6|ZNF316|XRN2|XRN2	902	+	6.5209956	1.008754	-1.0	-1.0
chr7	22854425	22854610	ENSG00000228649.8|SNHG26|XRN2|XRN2	903	+	3.8354223	1.0129373	-1.0	-1.0
chr7	23531680	23531785	ENSG00000164548.10|TRA2A|XRN2|XRN2	901	-	3.0677242	1.0049548	-1.0	-1.0
chr7	23531416	23531526	ENSG00000164548.10|TRA2A|XRN2|XRN2	902	-	3.1497447	1.008754	-1.0	-1.0
chr7	26199566	26199676	ENSG00000122566.20|HNRNPA2B1|XRN2|XRN2	901	-	3.1135585	1.0065069	-1.0	-1.0
chr7	26201862	26202002	ENSG00000122565.18|CBX3|XRN2|XRN2	914	+	3.7318356	1.0631341	-1.0	-1.0
chr7	26202157	26202272	ENSG00000122565.18|CBX3|XRN2|XRN2	902	+	3.1814141	1.007094	-1.0	-1.0
chr7	32891238	32891343	ENSG00000170852.10|KBTBD2|XRN2|XRN2	901	-	6.249999	1.00533	-1.0	-1.0
chr7	43906210	43906340	ENSG00000270617.1|URGCP-MRPS24|XRN2|XRN2	902	-	6.170309	1.0075114	-1.0	-1.0
chr7	43906210	43906310	ENSG00000106608.16|URGCP|XRN2|XRN2	902	-	6.197533	1.008754	-1.0	-1.0
chr7	44796853	44796963	ENSG00000196262.13|PPIA|XRN2|XRN2	903	+	3.406027	1.0136659	-1.0	-1.0
chr7	44983964	44984079	ENSG00000232956.8|SNHG15|XRN2|XRN2	902	-	6.3715825	1.008754	-1.0	-1.0
chr7	50782275	50782410	ENSG00000106070.17|GRB10|XRN2|XRN2	902	-	6.2910624	1.0073911	-1.0	-1.0
chr7	50793243	50793413	ENSG00000106070.17|GRB10|XRN2|XRN2	902	-	3.918921	1.0076368	-1.0	-1.0
chr7	50642128	50642228	ENSG00000106070.17|GRB10|XRN2|XRN2	900	-	6.197532	1.0001483	-1.0	-1.0
chr7	65873860	65873965	ENSG00000196715.5|VKORC1L1|XRN2|XRN2	902	+	6.2490797	1.0077155	-1.0	-1.0
chr7	65873266	65873381	ENSG00000196715.5|VKORC1L1|XRN2|XRN2	902	+	6.274424	1.0077155	-1.0	-1.0
chr7	74174637	74174737	ENSG00000106682.14|EIF4H|XRN2|XRN2	900	+	6.1430855	1.0003395	-1.0	-1.0
chr7	74454356	74454461	ENSG00000006704.10|GTF2IRD1|XRN2|XRN2	902	+	6.1975336	1.008754	-1.0	-1.0
chr7	75416429	75416529	ENSG00000223705.9|NSUN5P1|XRN2|XRN2	902	+	6.3006268	1.0066768	-1.0	-1.0
chr7	75527814	75527924	ENSG00000127957.17|PMS2P3|XRN2|XRN2	902	-	6.349002	1.0079255	-1.0	-1.0
chr7	76358418	76358578	ENSG00000170027.6|YWHAG|XRN2|XRN2	908	-	5.25295	1.0341296	-1.0	-1.0
chr7	77537424	77537594	ENSG00000127947.15|PTPN12|XRN2|XRN2	909	+	5.6929193	1.0417315	-1.0	-1.0
chr7	92133917	92134137	ENSG00000001630.15|CYP51A1|XRN2|XRN2	961	-	7.0632405	1.4088418	-1.0	-1.0
chr7	92133917	92134187	ENSG00000240720.7|LRRD1|XRN2|XRN2	960	-	6.9560986	1.4033355	-1.0	-1.0
chr7	97871918	97872033	ENSG00000284707.1|AC079781.5|XRN2|XRN2	901	-	6.8519335	1.0022254	-1.0	-1.0
chr7	97872173	97872293	ENSG00000284707.1|AC079781.5|XRN2|XRN2	904	-	4.724397	1.0156263	-1.0	-1.0
chr7	97872175	97872295	ENSG00000070669.16|ASNS|XRN2|XRN2	903	-	4.770999	1.0129002	-1.0	-1.0
chr7	99398158	99398268	ENSG00000106244.12|PDAP1|XRN2|XRN2	902	-	6.197533	1.0066768	-1.0	-1.0
chr7	100158248	100158523	ENSG00000146826.16|C7orf43|XRN2|XRN2	933	-	4.581967	1.1755829	-1.0	-1.0
chr7	100351371	100351496	ENSG00000242294.6|STAG3L5P|XRN2|XRN2	902	+	3.4222808	1.0077066	-1.0	-1.0
chr7	100478672	100478793	ENSG00000166925.8|TSC22D4|XRN2|XRN2	902	-	3.4798348	1.0083617	-1.0	-1.0
chr7	100573396	100573531	ENSG00000205307.11|SAP25|XRN2|XRN2	902	-	6.2487936	1.0072331	-1.0	-1.0
chr7	100574901	100575001	ENSG00000274272.1|AC069281.2|XRN2|XRN2	902	-	3.426259	1.008754	-1.0	-1.0
chr7	100573731	100574016	ENSG00000274272.1|AC069281.2|XRN2|XRN2	903	-	3.446509	1.0124688	-1.0	-1.0
chr7	100574061	100574196	ENSG00000274272.1|AC069281.2|XRN2|XRN2	911	-	4.2009764	1.0516965	-1.0	-1.0
chr7	100574286	100574466	ENSG00000274272.1|AC069281.2|XRN2|XRN2	902	-	6.1289997	1.0081674	-1.0	-1.0
chr7	100573396	100573531	ENSG00000274272.1|AC069281.2|XRN2|XRN2	902	-	6.269943	1.0074505	-1.0	-1.0
chr7	100574899	100574999	ENSG00000077454.15|LRCH4|XRN2|XRN2	901	-	3.3923116	1.006085	-1.0	-1.0
chr7	100574366	100574466	ENSG00000077454.15|LRCH4|XRN2|XRN2	902	-	3.5849564	1.008754	-1.0	-1.0
chr7	100574065	100574195	ENSG00000077454.15|LRCH4|XRN2|XRN2	914	-	4.3296204	1.0668633	-1.0	-1.0
chr7	100632883	100632983	ENSG00000106327.12|TFR2|XRN2|XRN2	902	-	3.3923116	1.0066768	-1.0	-1.0
chr7	100675018	100675118	ENSG00000172354.9|GNB2|XRN2|XRN2	902	+	6.1975336	1.008754	-1.0	-1.0
chr7	100675511	100675626	ENSG00000172354.9|GNB2|XRN2|XRN2	902	+	6.197533	1.0066768	-1.0	-1.0
chr7	100687883	100687980	ENSG00000146830.9|GIGYF1|XRN2|XRN2	902	-	6.2500005	1.008754	-1.0	-1.0
chr7	100887513	100887648	ENSG00000087087.19|SRRT|XRN2|XRN2	902	+	6.2322044	1.0072331	-1.0	-1.0
chr7	101816113	101816298	ENSG00000257923.9|CUX1|XRN2|XRN2	907	+	5.286613	1.031433	-1.0	-1.0
chr7	101816638	101816833	ENSG00000257923.9|CUX1|XRN2|XRN2	910	+	4.824755	1.044746	-1.0	-1.0
chr7	101817704	101817859	ENSG00000257923.9|CUX1|XRN2|XRN2	906	+	3.508039	1.025737	-1.0	-1.0
chr7	101992156	101992256	ENSG00000257923.9|CUX1|XRN2|XRN2	916	+	4.392303	1.077006	-1.0	-1.0
chr7	102363986	102364096	ENSG00000128563.13|PRKRIP1|XRN2|XRN2	902	+	6.298334	1.008754	-1.0	-1.0
chr7	105073618	105073677	ENSG00000005483.20|KMT2E|XRN2|XRN2	902	+	3.523556	1.008754	-1.0	-1.0
chr7	105387886	105388051	ENSG00000135250.16|SRPK2|XRN2|XRN2	962	-	5.923261	1.4152322	-1.0	-1.0
chr7	105388106	105388486	ENSG00000135250.16|SRPK2|XRN2|XRN2	940	-	6.012629	1.2201865	-1.0	-1.0
chr7	106284497	106284627	ENSG00000105835.11|NAMPT|XRN2|XRN2	950	-	6.792494	1.3028475	-1.0	-1.0
chr7	107169055	107169180	ENSG00000105856.13|HBP1|XRN2|XRN2	902	+	6.4547048	1.0068216	-1.0	-1.0
chr7	107169485	107169585	ENSG00000105856.13|HBP1|XRN2|XRN2	902	+	6.197533	1.008754	-1.0	-1.0
chr7	111562030	111562175	ENSG00000184903.9|IMMP2L|XRN2|XRN2	902	-	6.512074	1.0085055	-1.0	-1.0
chr7	111562291	111562443	ENSG00000184903.9|IMMP2L|XRN2|XRN2	950	-	5.7115126	1.3004831	-1.0	-1.0
chr7	116210779	116210879	ENSG00000135269.17|TES|XRN2|XRN2	901	+	6.249999	1.002654	-1.0	-1.0
chr7	116862655	116862890	ENSG00000198898.13|CAPZA2|XRN2|XRN2	961	+	6.998487	1.413787	-1.0	-1.0
chr7	121362849	121362947	ENSG00000196937.10|FAM3C|XRN2|XRN2	901	-	6.1430855	1.0062686	-1.0	-1.0
chr7	127391645	127391765	ENSG00000048405.9|ZNF800|XRN2|XRN2	902	-	6.280033	1.0082569	-1.0	-1.0
chr7	128031734	128031844	ENSG00000197157.10|SND1|XRN2|XRN2	902	+	6.349536	1.008754	-1.0	-1.0
chr7	128031544	128031659	ENSG00000197157.10|SND1|XRN2|XRN2	902	+	6.21065	1.0071961	-1.0	-1.0
chr7	128032829	128032949	ENSG00000197157.10|SND1|XRN2|XRN2	902	+	6.1703095	1.0069168	-1.0	-1.0
chr7	128032389	128032499	ENSG00000197157.10|SND1|XRN2|XRN2	901	+	3.475636	1.0062686	-1.0	-1.0
chr7	128833269	128833414	ENSG00000128591.15|FLNC|XRN2|XRN2	902	+	6.523737	1.0079231	-1.0	-1.0
chr7	128849204	128849330	ENSG00000128591.15|FLNC|XRN2|XRN2	951	+	6.8569837	1.3106856	-1.0	-1.0
chr7	128830989	128831119	ENSG00000128591.15|FLNC|XRN2|XRN2	902	+	6.4526634	1.0076134	-1.0	-1.0
chr7	128841000	128841135	ENSG00000128591.15|FLNC|XRN2|XRN2	902	+	6.5858583	1.008754	-1.0	-1.0
chr7	128957100	128957210	ENSG00000064419.13|TNPO3|XRN2|XRN2	902	-	6.1975336	1.008754	-1.0	-1.0
chr7	129612099	129612419	ENSG00000106459.14|NRF1|XRN2|XRN2	926	+	5.562301	1.1323853	-1.0	-1.0
chr7	131106329	131106444	ENSG00000231721.6|LINC-PINT|XRN2|XRN2	902	-	6.5405626	1.0076134	-1.0	-1.0
chr7	138460912	138461064	ENSG00000122779.17|TRIM24|XRN2|XRN2	912	+	3.9895194	1.0566298	-1.0	-1.0
chr7	139360266	139360461	ENSG00000269955.2|C7orf55-LUC7L2|XRN2|XRN2	951	+	4.374131	1.3130152	-1.0	-1.0
chr7	139360322	139360462	ENSG00000146963.17|LUC7L2|XRN2|XRN2	938	+	3.979606	1.2079601	-1.0	-1.0
chr7	140924402	140924547	ENSG00000157764.12|BRAF|XRN2|XRN2	902	-	6.352948	1.0085055	-1.0	-1.0
chr7	143288529	143288679	ENSG00000106144.19|CASP2|XRN2|XRN2	907	+	3.791227	1.0318375	-1.0	-1.0
chr7	148818117	148818217	ENSG00000106462.10|EZH2|XRN2|XRN2	902	-	3.1699216	1.008754	-1.0	-1.0
chr7	148809155	148809305	ENSG00000106462.10|EZH2|XRN2|XRN2	924	-	4.0320396	1.1167866	-1.0	-1.0
chr7	148883509	148883744	ENSG00000106462.10|EZH2|XRN2|XRN2	929	-	3.4037683	1.1473513	-1.0	-1.0
chr7	148883749	148884019	ENSG00000106462.10|EZH2|XRN2|XRN2	903	-	3.138146	1.0136184	-1.0	-1.0
chr7	149554371	149554481	ENSG00000133624.13|ZNF767P|XRN2|XRN2	902	-	6.1703095	1.0075114	-1.0	-1.0
chr7	149838725	149838940	ENSG00000106479.10|ZNF862|XRN2|XRN2	975	+	7.1770186	1.5940421	-1.0	-1.0
chr7	150329376	150329571	ENSG00000127399.14|LRRC61|XRN2|XRN2	918	+	2.8657746	1.0886331	-1.0	-1.0
chr7	150954848	150954993	ENSG00000055118.14|KCNH2|XRN2|XRN2	902	-	6.474571	1.007573	-1.0	-1.0
chr7	150946219	150946409	ENSG00000055118.14|KCNH2|XRN2|XRN2	931	-	5.767016	1.1638526	-1.0	-1.0
chr7	150947755	150947870	ENSG00000055118.14|KCNH2|XRN2|XRN2	902	-	3.5752828	1.0081327	-1.0	-1.0
chr7	151066401	151066506	ENSG00000164889.13|SLC4A2|XRN2|XRN2	902	+	6.5510178	1.008754	-1.0	-1.0
chr7	151080341	151080446	ENSG00000164896.19|FASTK|XRN2|XRN2	902	-	3.0223656	1.0080787	-1.0	-1.0
chr7	151080551	151080861	ENSG00000164896.19|FASTK|XRN2|XRN2	948	-	3.2495263	1.2798795	-1.0	-1.0
chr7	151079986	151080116	ENSG00000164896.19|FASTK|XRN2|XRN2	902	-	3.4939506	1.0080439	-1.0	-1.0
chr7	151082589	151082724	ENSG00000164897.12|TMUB1|XRN2|XRN2	904	-	5.623548	1.0193069	-1.0	-1.0
chr7	151125971	151126136	ENSG00000133612.18|AGAP3|XRN2|XRN2	902	+	6.5618596	1.008754	-1.0	-1.0
chr7	151087629	151087729	ENSG00000133612.18|AGAP3|XRN2|XRN2	902	+	6.250001	1.008754	-1.0	-1.0
chr7	151086285	151086455	ENSG00000133612.18|AGAP3|XRN2|XRN2	902	+	4.440429	1.0082924	-1.0	-1.0
chr7	151519183	151519373	ENSG00000106615.9|RHEB|XRN2|XRN2	942	-	6.532269	1.2370682	-1.0	-1.0
chr7	152025899	152026104	ENSG00000178234.12|GALNT11|XRN2|XRN2	956	+	6.877335	1.3611785	-1.0	-1.0
chr7	158655625	158655725	ENSG00000146918.19|NCAPG2|XRN2|XRN2	902	-	6.1975336	1.008754	-1.0	-1.0
chr7	158704484	158704723	ENSG00000146918.19|NCAPG2|XRN2|XRN2	970	-	5.66057	1.5165107	-1.0	-1.0
chr7	158703849	158704004	ENSG00000146918.19|NCAPG2|XRN2|XRN2	902	-	6.2329016	1.0080439	-1.0	-1.0
chr8	1844366	1844476	ENSG00000283239.1|KBTBD11-OT1|XRN2|XRN2	901	+	6.221856	1.005057	-1.0	-1.0
chr8	1844366	1844466	ENSG00000104728.15|ARHGEF10|XRN2|XRN2	902	+	6.3006268	1.008754	-1.0	-1.0
chr8	11808661	11808796	ENSG00000079459.12|FDFT1|XRN2|XRN2	919	+	6.0797186	1.0937672	-1.0	-1.0
chr8	11802931	11803011	ENSG00000079459.12|FDFT1|XRN2|XRN2	910	+	4.4918375	1.0480292	-1.0	-1.0
chr8	23571155	23571255	ENSG00000147454.13|SLC25A37|XRN2|XRN2	902	+	2.5728896	1.008754	-1.0	-1.0
chr8	23529452	23529567	ENSG00000147454.13|SLC25A37|XRN2|XRN2	903	+	3.6507094	1.0127375	-1.0	-1.0
chr8	25457814	25457944	ENSG00000104756.15|KCTD9|XRN2|XRN2	914	-	6.0029364	1.0675619	-1.0	-1.0
chr8	25458054	25458189	ENSG00000104756.15|KCTD9|XRN2|XRN2	901	-	6.403475	1.0052322	-1.0	-1.0
chr8	29063963	29064128	ENSG00000147421.17|HMBOX1|XRN2|XRN2	953	+	6.8614283	1.3303797	-1.0	-1.0
chr8	30811996	30812111	ENSG00000104695.12|PPP2CB|XRN2|XRN2	902	-	6.284585	1.008754	-1.0	-1.0
chr8	30812384	30812484	ENSG00000104695.12|PPP2CB|XRN2|XRN2	902	-	2.867895	1.0087193	-1.0	-1.0
chr8	41683362	41683542	ENSG00000029534.19|ANK1|XRN2|XRN2	919	-	4.1482754	1.0888718	-1.0	-1.0
chr8	52713887	52714067	ENSG00000023287.12|RB1CC1|XRN2|XRN2	902	-	6.54059	1.0074618	-1.0	-1.0
chr8	58553528	58553718	ENSG00000137575.11|SDCBP|XRN2|XRN2	941	+	4.8713913	1.2311995	-1.0	-1.0
chr8	73878381	73878551	ENSG00000104343.19|UBE2W|XRN2|XRN2	902	-	6.269069	1.0068923	-1.0	-1.0
chr8	73878387	73878552	ENSG00000258677.2|AC022826.2|XRN2|XRN2	902	-	6.299994	1.0071291	-1.0	-1.0
chr8	100950996	100951161	ENSG00000164924.17|YWHAZ|XRN2|XRN2	981	-	6.4962616	1.7262121	-1.0	-1.0
chr8	100950607	100950712	ENSG00000164924.17|YWHAZ|XRN2|XRN2	901	-	3.3923116	1.0055774	-1.0	-1.0
chr8	100951260	100951435	ENSG00000164924.17|YWHAZ|XRN2|XRN2	925	-	4.10959	1.1233188	-1.0	-1.0
chr8	100950772	100950908	ENSG00000164924.17|YWHAZ|XRN2|XRN2	972	-	6.0102477	1.550973	-1.0	-1.0
chr8	100951595	100951910	ENSG00000164924.17|YWHAZ|XRN2|XRN2	926	-	4.2844615	1.131683	-1.0	-1.0
chr8	101205217	101205317	ENSG00000120963.11|ZNF706|XRN2|XRN2	902	-	3.4262588	1.0066768	-1.0	-1.0
chr8	101205329	101205429	ENSG00000120963.11|ZNF706|XRN2|XRN2	902	-	3.4594257	1.0077364	-1.0	-1.0
chr8	101204962	101205082	ENSG00000120963.11|ZNF706|XRN2|XRN2	901	-	3.4258685	1.0041752	-1.0	-1.0
chr8	102411631	102411756	ENSG00000104517.12|UBR5|XRN2|XRN2	902	-	6.197533	1.0084078	-1.0	-1.0
chr8	102412237	102412532	ENSG00000104517.12|UBR5|XRN2|XRN2	910	-	3.3552446	1.0461538	-1.0	-1.0
chr8	102411866	102412172	ENSG00000104517.12|UBR5|XRN2|XRN2	951	-	4.9370832	1.3072004	-1.0	-1.0
chr8	102654219	102654329	ENSG00000155090.14|KLF10|XRN2|XRN2	902	-	6.249387	1.0072331	-1.0	-1.0
chr8	102654955	102655060	ENSG00000155090.14|KLF10|XRN2|XRN2	902	-	6.325082	1.008754	-1.0	-1.0
chr8	102655190	102655310	ENSG00000155090.14|KLF10|XRN2|XRN2	902	-	6.3548126	1.0082569	-1.0	-1.0
chr8	102654375	102654865	ENSG00000155090.14|KLF10|XRN2|XRN2	919	-	3.8649435	1.0922885	-1.0	-1.0
chr8	102863643	102863806	ENSG00000155096.13|AZIN1|XRN2|XRN2	902	-	6.4029875	1.0069009	-1.0	-1.0
chr8	102863448	102863583	ENSG00000155096.13|AZIN1|XRN2|XRN2	902	-	6.2172084	1.008754	-1.0	-1.0
chr8	127737618	127737808	ENSG00000136997.17|MYC|XRN2|XRN2	909	+	6.72587	1.0427378	-1.0	-1.0
chr8	140635198	140635313	ENSG00000123908.11|AGO2|XRN2|XRN2	902	-	6.21065	1.008754	-1.0	-1.0
chr8	141431461	141431596	ENSG00000184489.11|PTP4A3|XRN2|XRN2	902	+	6.196543	1.0075114	-1.0	-1.0
chr8	141415749	141415879	ENSG00000184489.11|PTP4A3|XRN2|XRN2	902	+	6.249475	1.008754	-1.0	-1.0
chr8	143878313	143878433	ENSG00000261150.2|EPPK1|XRN2|XRN2	902	-	6.196873	1.0079255	-1.0	-1.0
chr8	143937542	143937663	ENSG00000178209.14|PLEC|XRN2|XRN2	914	-	3.7653918	1.0654881	-1.0	-1.0
chr8	144056259	144056379	ENSG00000178814.16|OPLAH|XRN2|XRN2	918	-	3.6611302	1.0859836	-1.0	-1.0
chr8	144203239	144203379	ENSG00000179832.17|MROH1|XRN2|XRN2	902	+	6.36466	1.00786	-1.0	-1.0
chr8	144396074	144396279	ENSG00000071894.16|CPSF1|XRN2|XRN2	906	-	3.2708178	1.029164	-1.0	-1.0
chr8	144398142	144398247	ENSG00000071894.16|CPSF1|XRN2|XRN2	902	-	3.4918473	1.008754	-1.0	-1.0
chr8	144432459	144432579	ENSG00000160949.16|TONSL|XRN2|XRN2	902	-	6.5510178	1.008754	-1.0	-1.0
chr8	144462472	144462577	ENSG00000187954.12|CYHR1|XRN2|XRN2	902	-	6.543708	1.008754	-1.0	-1.0
chr8	144456501	144456641	ENSG00000187954.12|CYHR1|XRN2|XRN2	902	-	6.341182	1.008754	-1.0	-1.0
chr8	144453506	144453611	ENSG00000187954.12|CYHR1|XRN2|XRN2	901	-	6.196543	1.0058868	-1.0	-1.0
chr8	144792141	144792266	ENSG00000161016.17|RPL8|XRN2|XRN2	902	-	3.1586807	1.008754	-1.0	-1.0
chr8	144790499	144790604	ENSG00000161016.17|RPL8|XRN2|XRN2	901	-	3.4594254	1.006191	-1.0	-1.0
chr9	33467536	33467661	ENSG00000165271.16|NOL6|XRN2|XRN2	902	-	6.2383747	1.007534	-1.0	-1.0
chr9	37080066	37080261	ENSG00000281649.1|EBLN3P|XRN2|XRN2	928	+	4.108303	1.1411663	-1.0	-1.0
chr9	37429630	37429745	ENSG00000137106.17|GRHPR|XRN2|XRN2	902	+	6.1703095	1.0075114	-1.0	-1.0
chr9	78031214	78031409	ENSG00000156052.10|GNAQ|XRN2|XRN2	941	-	5.131168	1.2294538	-1.0	-1.0
chr9	83979442	83979567	ENSG00000165119.20|HNRNPK|XRN2|XRN2	907	-	3.5681581	1.0313706	-1.0	-1.0
chr9	83979607	83979777	ENSG00000165119.20|HNRNPK|XRN2|XRN2	902	-	6.4239593	1.008754	-1.0	-1.0
chr9	92258710	92258825	ENSG00000196305.17|IARS|XRN2|XRN2	902	-	3.957929	1.007916	-1.0	-1.0
chr9	92254723	92254958	ENSG00000196305.17|IARS|XRN2|XRN2	920	-	5.928242	1.0948564	-1.0	-1.0
chr9	94166381	94166656	ENSG00000269946.1|AL158152.2|XRN2|XRN2	941	+	6.7343597	1.2310054	-1.0	-1.0
chr9	97984069	97984299	ENSG00000136938.8|ANP32B|XRN2|XRN2	965	+	6.3361354	1.4497983	-1.0	-1.0
chr9	97985017	97985132	ENSG00000136938.8|ANP32B|XRN2|XRN2	901	+	6.1703095	1.0057039	-1.0	-1.0
chr9	97984444	97984591	ENSG00000136938.8|ANP32B|XRN2|XRN2	912	+	5.595417	1.0562416	-1.0	-1.0
chr9	97984837	97984992	ENSG00000136938.8|ANP32B|XRN2|XRN2	902	+	5.2923207	1.008754	-1.0	-1.0
chr9	97983609	97983944	ENSG00000136938.8|ANP32B|XRN2|XRN2	910	+	5.14249	1.0454756	-1.0	-1.0
chr9	111483285	111483480	ENSG00000136813.14|KIAA0368|XRN2|XRN2	902	-	6.544589	1.0089809	-1.0	-1.0
chr9	123268141	123268421	ENSG00000165209.18|STRBP|XRN2|XRN2	981	-	7.2849917	1.7293121	-1.0	-1.0
chr9	124771019	124771154	ENSG00000148200.16|NR6A1|XRN2|XRN2	902	-	6.5008082	1.008754	-1.0	-1.0
chr9	125240309	125240414	ENSG00000044574.7|HSPA5|XRN2|XRN2	902	-	4.5232043	1.008754	-1.0	-1.0
chr9	125240907	125241004	ENSG00000044574.7|HSPA5|XRN2|XRN2	975	-	4.014948	1.5980861	-1.0	-1.0
chr9	127450924	127451029	ENSG00000197958.12|RPL12|XRN2|XRN2	902	-	4.4748974	1.008754	-1.0	-1.0
chr9	128160516	128160711	ENSG00000171159.4|C9orf16|XRN2|XRN2	942	+	5.1898007	1.2402228	-1.0	-1.0
chr9	128168959	128169059	ENSG00000148337.20|CIZ1|XRN2|XRN2	900	-	3.3923116	1.0020818	-1.0	-1.0
chr9	128167150	128167305	ENSG00000148337.20|CIZ1|XRN2|XRN2	932	-	5.9582925	1.1697488	-1.0	-1.0
chr9	128233763	128234018	ENSG00000106976.20|DNM1|XRN2|XRN2	911	+	3.7256339	1.0489421	-1.0	-1.0
chr9	128222912	128223072	ENSG00000106976.20|DNM1|XRN2|XRN2	922	+	4.201168	1.1086549	-1.0	-1.0
chr9	128224474	128224574	ENSG00000106976.20|DNM1|XRN2|XRN2	902	+	3.4594257	1.0066768	-1.0	-1.0
chr9	128262897	128263067	ENSG00000167110.17|GOLGA2|XRN2|XRN2	908	-	3.5525217	1.035826	-1.0	-1.0
chr9	128690046	128690246	ENSG00000119335.16|SET|XRN2|XRN2	903	+	3.7849648	1.012047	-1.0	-1.0
chr9	128704034	128704154	ENSG00000160447.6|PKN3|XRN2|XRN2	902	+	6.328597	1.008754	-1.0	-1.0
chr9	129489879	129490019	ENSG00000204054.13|LINC00963|XRN2|XRN2	902	+	6.344826	1.008108	-1.0	-1.0
chr9	129495890	129496005	ENSG00000204054.13|LINC00963|XRN2|XRN2	902	+	6.530109	1.008754	-1.0	-1.0
chr9	129489699	129489844	ENSG00000204054.13|LINC00963|XRN2|XRN2	902	+	6.5070357	1.008754	-1.0	-1.0
chr9	129498924	129499024	ENSG00000204054.13|LINC00963|XRN2|XRN2	901	+	6.1430855	1.0062686	-1.0	-1.0
chr9	129875200	129875309	ENSG00000136878.12|USP20|XRN2|XRN2	921	+	4.584312	1.1030259	-1.0	-1.0
chr9	130634408	130634618	ENSG00000107164.15|FUBP3|XRN2|XRN2	925	+	4.7472105	1.1259621	-1.0	-1.0
chr9	131394638	131394818	ENSG00000130723.18|PRRC2B|XRN2|XRN2	902	+	6.2974772	1.0083398	-1.0	-1.0
chr9	131394418	131394553	ENSG00000130723.18|PRRC2B|XRN2|XRN2	911	+	3.602873	1.0492433	-1.0	-1.0
chr9	133257652	133257757	ENSG00000175164.13|ABO|XRN2|XRN2	902	-	3.4092853	1.0075114	-1.0	-1.0
chr9	133262203	133262323	ENSG00000175164.13|ABO|XRN2|XRN2	902	-	6.318495	1.008754	-1.0	-1.0
chr9	133368363	133368463	ENSG00000148248.13|SURF4|XRN2|XRN2	902	-	6.197533	1.008754	-1.0	-1.0
chr9	133375413	133375618	ENSG00000148248.13|SURF4|XRN2|XRN2	938	-	6.841916	1.2101394	-1.0	-1.0
chr9	135938385	135938490	ENSG00000130560.8|UBAC1|XRN2|XRN2	901	-	6.1430855	1.0062686	-1.0	-1.0
chr9	135939355	135939545	ENSG00000130560.8|UBAC1|XRN2|XRN2	902	-	3.4013705	1.007252	-1.0	-1.0
chr9	135947650	135947820	ENSG00000130560.8|UBAC1|XRN2|XRN2	907	-	3.303651	1.0334306	-1.0	-1.0
chr9	135948409	135948579	ENSG00000130560.8|UBAC1|XRN2|XRN2	902	-	6.5882473	1.008754	-1.0	-1.0
chr9	136667202	136667367	ENSG00000172889.15|EGFL7|XRN2|XRN2	904	+	3.5854964	1.0155213	-1.0	-1.0
chr9	136664975	136665110	ENSG00000172889.15|EGFL7|XRN2|XRN2	901	+	3.4068856	1.0065603	-1.0	-1.0
chr9	136667687	136667872	ENSG00000172889.15|EGFL7|XRN2|XRN2	906	+	3.601403	1.0253831	-1.0	-1.0
chr9	136665390	136665605	ENSG00000172889.15|EGFL7|XRN2|XRN2	918	+	3.7031753	1.0868074	-1.0	-1.0
chr9	136668067	136668192	ENSG00000172889.15|EGFL7|XRN2|XRN2	901	+	3.079933	1.0064206	-1.0	-1.0
chr9	136664790	136664890	ENSG00000172889.15|EGFL7|XRN2|XRN2	902	+	3.1963937	1.008754	-1.0	-1.0
chr9	136663623	136663768	ENSG00000172889.15|EGFL7|XRN2|XRN2	905	+	3.7507038	1.0231456	-1.0	-1.0
chr9	136665817	136666502	ENSG00000172889.15|EGFL7|XRN2|XRN2	962	+	3.5747478	1.4148779	-1.0	-1.0
chr9	136667897	136668057	ENSG00000172889.15|EGFL7|XRN2|XRN2	902	+	6.1190734	1.0077401	-1.0	-1.0
chr9	136666652	136666792	ENSG00000172889.15|EGFL7|XRN2|XRN2	927	+	3.8813858	1.1371313	-1.0	-1.0
chr9	136671224	136671344	ENSG00000172889.15|EGFL7|XRN2|XRN2	907	+	3.5925827	1.0326662	-1.0	-1.0
chr9	136671379	136671579	ENSG00000172889.15|EGFL7|XRN2|XRN2	921	+	3.6254475	1.1049414	-1.0	-1.0
chr9	136663482	136663582	ENSG00000172889.15|EGFL7|XRN2|XRN2	901	+	6.249999	1.0025501	-1.0	-1.0
chr9	136670365	136670575	ENSG00000172889.15|EGFL7|XRN2|XRN2	937	+	3.6340647	1.2009101	-1.0	-1.0
chr9	136670800	136670905	ENSG00000172889.15|EGFL7|XRN2|XRN2	905	+	3.4727173	1.0207341	-1.0	-1.0
chr9	136665640	136665787	ENSG00000172889.15|EGFL7|XRN2|XRN2	967	+	3.7524626	1.4875983	-1.0	-1.0
chr9	136666887	136667037	ENSG00000172889.15|EGFL7|XRN2|XRN2	902	+	3.3004053	1.0072315	-1.0	-1.0
chr9	136828131	136828231	ENSG00000272679.1|AL355987.2|XRN2|XRN2	901	+	3.4262588	1.0062686	-1.0	-1.0
chr9	136827571	136827676	ENSG00000272679.1|AL355987.2|XRN2|XRN2	902	+	3.56913	1.008754	-1.0	-1.0
chr9	136826341	136826456	ENSG00000272679.1|AL355987.2|XRN2|XRN2	902	+	3.4336102	1.008754	-1.0	-1.0
chr9	136825364	136825544	ENSG00000272679.1|AL355987.2|XRN2|XRN2	909	+	3.7303042	1.0392475	-1.0	-1.0
chr9	136828131	136828231	ENSG00000196642.18|RABL6|XRN2|XRN2	901	+	3.4262588	1.0062686	-1.0	-1.0
chr9	136827571	136827676	ENSG00000196642.18|RABL6|XRN2|XRN2	902	+	3.56913	1.008754	-1.0	-1.0
chr9	136826341	136826456	ENSG00000196642.18|RABL6|XRN2|XRN2	902	+	3.4336102	1.008754	-1.0	-1.0
chr9	136825364	136825544	ENSG00000196642.18|RABL6|XRN2|XRN2	909	+	3.7303042	1.0395526	-1.0	-1.0
chr9	136992992	136993097	ENSG00000148362.10|PAXX|XRN2|XRN2	902	+	3.7001662	1.008754	-1.0	-1.0
chr9	137241617	137241720	ENSG00000188229.5|TUBB4B|XRN2|XRN2	906	+	3.6275082	1.024682	-1.0	-1.0
chr9	137366642	137366742	ENSG00000187609.15|EXD3|XRN2|XRN2	901	-	6.1430855	1.0062686	-1.0	-1.0
chr9	137428721	137428876	ENSG00000188747.8|NOXA1|XRN2|XRN2	935	+	6.8273525	1.1885867	-1.0	-1.0
chr9	137455427	137455537	ENSG00000165802.22|NSMF|XRN2|XRN2	902	-	6.2656903	1.0079255	-1.0	-1.0
chr9	137590046	137590186	ENSG00000165724.5|ZMYND19|XRN2|XRN2	902	-	6.4110622	1.008754	-1.0	-1.0
chr9	137619129	137619429	ENSG00000283411.1|AL590627.2|XRN2|XRN2	909	+	5.839971	1.0423579	-1.0	-1.0
chr9	137619129	137619429	ENSG00000181090.20|EHMT1|XRN2|XRN2	909	+	5.831994	1.0428284	-1.0	-1.0
chrM	4401	4469	ENSG00000210112.1|MT-TM|XRN2|XRN2	997	+	2.4547644	2.5285056	-1.0	-1.0
chrM	15955	16023	ENSG00000210196.2|MT-TP|XRN2|XRN2	902	-	2.3291242	1.008754	-1.0	-1.0
chrX	13312647	13312761	ENSG00000231216.1|GS1-600G8.3|XRN2|XRN2	962	+	6.9142537	1.4208776	-1.0	-1.0
chrX	16787119	16787334	ENSG00000086712.12|TXLNG|XRN2|XRN2	902	+	6.3887463	1.0085987	-1.0	-1.0
chrX	20266075	20266175	ENSG00000177189.12|RPS6KA3|XRN2|XRN2	901	-	6.1430855	1.0062686	-1.0	-1.0
chrX	20266618	20266748	ENSG00000177189.12|RPS6KA3|XRN2|XRN2	913	-	5.1189923	1.0613413	-1.0	-1.0
chrX	20266910	20267030	ENSG00000177189.12|RPS6KA3|XRN2|XRN2	902	-	6.651454	1.0077598	-1.0	-1.0
chrX	24150225	24150345	ENSG00000005889.15|ZFX|XRN2|XRN2	902	+	6.2687755	1.0082569	-1.0	-1.0
chrX	40096194	40096344	ENSG00000183337.16|BCOR|XRN2|XRN2	902	-	3.2165642	1.0069829	-1.0	-1.0
chrX	40096804	40096904	ENSG00000183337.16|BCOR|XRN2|XRN2	902	-	6.25	1.008754	-1.0	-1.0
chrX	41334437	41334590	ENSG00000215301.9|DDX3X|XRN2|XRN2	907	+	4.515792	1.0324423	-1.0	-1.0
chrX	41335010	41335175	ENSG00000215301.9|DDX3X|XRN2|XRN2	902	+	3.282685	1.008398	-1.0	-1.0
chrX	41339088	41339188	ENSG00000215301.9|DDX3X|XRN2|XRN2	901	+	6.1430855	1.0062686	-1.0	-1.0
chrX	41334590	41334710	ENSG00000215301.9|DDX3X|XRN2|XRN2	902	+	3.624219	1.008754	-1.0	-1.0
chrX	44873997	44874172	ENSG00000147050.14|KDM6A|XRN2|XRN2	902	+	6.3324304	1.0079651	-1.0	-1.0
chrX	47194089	47194189	ENSG00000130985.16|UBA1|XRN2|XRN2	901	+	6.1430855	1.0062686	-1.0	-1.0
chrX	48575816	48575916	ENSG00000102317.17|RBM3|XRN2|XRN2	902	+	3.4594257	1.008754	-1.0	-1.0
chrX	48598627	48598762	ENSG00000101940.17|WDR13|XRN2|XRN2	902	+	6.206278	1.007023	-1.0	-1.0
chrX	48937513	48937613	ENSG00000068308.13|OTUD5|XRN2|XRN2	901	-	6.1430855	1.0062686	-1.0	-1.0
chrX	71366494	71366689	ENSG00000147133.15|TAF1|XRN2|XRN2	945	+	6.690079	1.2628465	-1.0	-1.0
chrX	71547551	71547866	ENSG00000147162.13|OGT|XRN2|XRN2	997	+	4.0371842	2.4899738	-1.0	-1.0
chrX	71546926	71547256	ENSG00000147162.13|OGT|XRN2|XRN2	996	+	3.9864433	2.3838727	-1.0	-1.0
chrX	71546666	71546921	ENSG00000147162.13|OGT|XRN2|XRN2	989	+	3.9033022	1.9563395	-1.0	-1.0
chrX	78125143	78125328	ENSG00000102144.13|PGK1|XRN2|XRN2	901	+	4.8547125	1.0043838	-1.0	-1.0
chrX	151974180	151974280	ENSG00000102287.18|GABRE|XRN2|XRN2	901	-	3.0588906	1.0036442	-1.0	-1.0
chrX	153689619	153689759	ENSG00000130821.15|SLC6A8|XRN2|XRN2	902	+	3.2556098	1.0083398	-1.0	-1.0
chrX	153688423	153688578	ENSG00000130821.15|SLC6A8|XRN2|XRN2	902	+	3.1850183	1.0085155	-1.0	-1.0
chrX	153691006	153691117	ENSG00000130821.15|SLC6A8|XRN2|XRN2	906	+	2.919233	1.0268352	-1.0	-1.0
chrX	153691728	153691903	ENSG00000130821.15|SLC6A8|XRN2|XRN2	903	+	4.5021944	1.0110439	-1.0	-1.0
chrX	153692810	153693060	ENSG00000130821.15|SLC6A8|XRN2|XRN2	933	+	3.6164536	1.1726688	-1.0	-1.0
chrX	153692630	153692795	ENSG00000130821.15|SLC6A8|XRN2|XRN2	905	+	3.145438	1.0212476	-1.0	-1.0
chrX	153691117	153691332	ENSG00000130821.15|SLC6A8|XRN2|XRN2	930	+	3.8917441	1.1562912	-1.0	-1.0
chrX	153692089	153692215	ENSG00000130821.15|SLC6A8|XRN2|XRN2	906	+	3.4702034	1.0256706	-1.0	-1.0
chrX	153691568	153691708	ENSG00000130821.15|SLC6A8|XRN2|XRN2	907	+	3.9614363	1.0313725	-1.0	-1.0
chrX	153692230	153692510	ENSG00000130821.15|SLC6A8|XRN2|XRN2	902	+	3.2849357	1.0078967	-1.0	-1.0
chrX	153694444	153694559	ENSG00000130821.15|SLC6A8|XRN2|XRN2	901	+	6.3321247	1.002273	-1.0	-1.0
chrX	153690204	153690369	ENSG00000130821.15|SLC6A8|XRN2|XRN2	928	+	3.9394932	1.1452599	-1.0	-1.0
chrX	153690652	153690752	ENSG00000130821.15|SLC6A8|XRN2|XRN2	906	+	3.2779827	1.0266358	-1.0	-1.0
chrX	153690004	153690194	ENSG00000130821.15|SLC6A8|XRN2|XRN2	909	+	3.5121686	1.0431198	-1.0	-1.0
chrX	153689794	153689989	ENSG00000130821.15|SLC6A8|XRN2|XRN2	913	+	3.4489431	1.06207	-1.0	-1.0
chrX	153693766	153693904	ENSG00000130821.15|SLC6A8|XRN2|XRN2	902	+	6.402379	1.0076134	-1.0	-1.0
chrX	153688836	153689451	ENSG00000130821.15|SLC6A8|XRN2|XRN2	962	+	4.848592	1.4151063	-1.0	-1.0
chrX	153688098	153688218	ENSG00000130821.15|SLC6A8|XRN2|XRN2	905	+	3.3397515	1.0204777	-1.0	-1.0
chrX	154369210	154369575	ENSG00000196924.14|FLNA|XRN2|XRN2	953	-	6.0664744	1.3238101	-1.0	-1.0
chrX	154351143	154351243	ENSG00000196924.14|FLNA|XRN2|XRN2	902	-	3.7004328	1.008754	-1.0	-1.0
chrX	154350253	154350388	ENSG00000196924.14|FLNA|XRN2|XRN2	921	-	4.841119	1.0998666	-1.0	-1.0
chrX	154368755	154368865	ENSG00000196924.14|FLNA|XRN2|XRN2	902	-	6.3642697	1.0080616	-1.0	-1.0
chrX	154356942	154357047	ENSG00000196924.14|FLNA|XRN2|XRN2	902	-	6.250001	1.0075114	-1.0	-1.0
chrX	154380774	154380879	ENSG00000102119.10|EMD|XRN2|XRN2	902	+	6.529484	1.008754	-1.0	-1.0
chrX	154399937	154400037	ENSG00000147403.16|RPL10|XRN2|XRN2	902	+	2.6724248	1.0068456	-1.0	-1.0
chrX	154398394	154398494	ENSG00000147403.16|RPL10|XRN2|XRN2	902	+	2.5545888	1.008754	-1.0	-1.0
chrX	154399377	154399497	ENSG00000147403.16|RPL10|XRN2|XRN2	946	+	2.822101	1.2650553	-1.0	-1.0
chrX	154400612	154400752	ENSG00000147403.16|RPL10|XRN2|XRN2	942	+	2.9261773	1.239922	-1.0	-1.0
chrX	154440300	154440425	ENSG00000203879.11|GDI1|XRN2|XRN2	902	+	3.4658284	1.0083386	-1.0	-1.0
chrX	154449765	154449905	ENSG00000071859.14|FAM50A|XRN2|XRN2	915	+	3.7666442	1.0695668	-1.0	-1.0
chrX	154459533	154459633	ENSG00000130827.6|PLXNA3|XRN2|XRN2	902	+	6.3968425	1.008754	-1.0	-1.0
chrX	154762981	154763116	ENSG00000130826.17|DKC1|XRN2|XRN2	916	+	4.435503	1.0733464	-1.0	-1.0
chrX	154774771	154774876	ENSG00000130826.17|DKC1|XRN2|XRN2	902	+	6.1975336	1.008754	-1.0	-1.0
chrX	154781769	154781874	ENSG00000130830.14|MPP1|XRN2|XRN2	902	-	3.4594257	1.008754	-1.0	-1.0
```
