## Supplementary File 2 - DEWSeq Binding Sites for "Improved discovery of RNA-binding protein binding sites in eCLIP data using DEWSeq": regions_windows100_steps5.bed (part 1 of 2)

```
chr1	629694	629919	ENSG00000225630.1|MTND2P28|YBX3|YBX3	974	+	2.3270736	1.592839	-1.0	-1.0
chr1	632478	632616	ENSG00000237973.1|MTCO1P12|YBX3|YBX3	998	+	5.9453535	2.7629	-1.0	-1.0
chr1	965287	965437	ENSG00000187961.13|KLHL17|YBX3|YBX3	957	+	5.915488	1.364499	-1.0	-1.0
chr1	1055058	1055213	ENSG00000188157.14|AGRN|YBX3|YBX3	937	+	2.3737237	1.2014989	-1.0	-1.0
chr1	1043238	1043398	ENSG00000188157.14|AGRN|YBX3|YBX3	945	+	2.3439682	1.2590166	-1.0	-1.0
chr1	1045747	1045872	ENSG00000188157.14|AGRN|YBX3|YBX3	907	+	1.9165325	1.0302193	-1.0	-1.0
chr1	1055383	1055563	ENSG00000188157.14|AGRN|YBX3|YBX3	934	+	1.8312593	1.1783686	-1.0	-1.0
chr1	1055668	1056088	ENSG00000188157.14|AGRN|YBX3|YBX3	971	+	3.619606	1.5368861	-1.0	-1.0
chr1	1043822	1043942	ENSG00000188157.14|AGRN|YBX3|YBX3	902	+	1.9615875	1.0108391	-1.0	-1.0
chr1	1053680	1053977	ENSG00000188157.14|AGRN|YBX3|YBX3	931	+	2.3222375	1.1628203	-1.0	-1.0
chr1	1043137	1043238	ENSG00000188157.14|AGRN|YBX3|YBX3	983	+	3.8804674	1.7815468	-1.0	-1.0
chr1	1044153	1044257	ENSG00000188157.14|AGRN|YBX3|YBX3	925	+	2.4560485	1.1257086	-1.0	-1.0
chr1	1045160	1045277	ENSG00000188157.14|AGRN|YBX3|YBX3	923	+	1.9995385	1.1125722	-1.0	-1.0
chr1	1048893	1049059	ENSG00000188157.14|AGRN|YBX3|YBX3	965	+	3.4025736	1.462029	-1.0	-1.0
chr1	1049565	1049730	ENSG00000188157.14|AGRN|YBX3|YBX3	936	+	1.9904712	1.1957371	-1.0	-1.0
chr1	1049235	1049335	ENSG00000188157.14|AGRN|YBX3|YBX3	907	+	2.7556202	1.02983	-1.0	-1.0
chr1	1022220	1022455	ENSG00000188157.14|AGRN|YBX3|YBX3	959	+	3.0680883	1.3917418	-1.0	-1.0
chr1	1041975	1042162	ENSG00000188157.14|AGRN|YBX3|YBX3	942	+	2.5794058	1.2344912	-1.0	-1.0
chr1	1055640	1055897	ENSG00000242590.1|AL645608.6|YBX3|YBX3	971	+	2.525919	1.5315572	-1.0	-1.0
chr1	1055385	1055565	ENSG00000242590.1|AL645608.6|YBX3|YBX3	930	+	1.8049159	1.1537992	-1.0	-1.0
chr1	1055067	1055212	ENSG00000242590.1|AL645608.6|YBX3|YBX3	942	+	2.4536474	1.2328476	-1.0	-1.0
chr1	1055912	1056087	ENSG00000242590.1|AL645608.6|YBX3|YBX3	963	+	5.288827	1.4350114	-1.0	-1.0
chr1	1217422	1217522	ENSG00000078808.16|SDF4|YBX3|YBX3	916	-	1.987569	1.0742104	-1.0	-1.0
chr1	1216937	1217302	ENSG00000078808.16|SDF4|YBX3|YBX3	934	-	2.4177265	1.177597	-1.0	-1.0
chr1	1223836	1223951	ENSG00000078808.16|SDF4|YBX3|YBX3	913	-	2.786018	1.0599842	-1.0	-1.0
chr1	1217582	1217762	ENSG00000078808.16|SDF4|YBX3|YBX3	924	-	2.5405314	1.1209679	-1.0	-1.0
chr1	1218542	1218717	ENSG00000078808.16|SDF4|YBX3|YBX3	961	-	3.9250398	1.4092528	-1.0	-1.0
chr1	1257021	1257121	ENSG00000160087.20|UBE2J2|YBX3|YBX3	948	-	5.7304754	1.2840209	-1.0	-1.0
chr1	1312605	1312710	ENSG00000127054.20|INTS11|YBX3|YBX3	902	-	5.5880876	1.0085071	-1.0	-1.0
chr1	1340057	1340190	ENSG00000107404.19|DVL1|YBX3|YBX3	967	-	4.669184	1.4829764	-1.0	-1.0
chr1	1336055	1336410	ENSG00000107404.19|DVL1|YBX3|YBX3	927	-	3.7237146	1.1353476	-1.0	-1.0
chr1	1339321	1339471	ENSG00000107404.19|DVL1|YBX3|YBX3	930	-	2.7688277	1.1575794	-1.0	-1.0
chr1	1335465	1335820	ENSG00000107404.19|DVL1|YBX3|YBX3	985	-	4.5406823	1.8146678	-1.0	-1.0
chr1	1348895	1349345	ENSG00000107404.19|DVL1|YBX3|YBX3	937	-	3.8110301	1.2038134	-1.0	-1.0
chr1	1353048	1353318	ENSG00000162576.16|MXRA8|YBX3|YBX3	974	-	4.513447	1.5859036	-1.0	-1.0
chr1	1352798	1352983	ENSG00000162576.16|MXRA8|YBX3|YBX3	922	-	3.0435243	1.1072847	-1.0	-1.0
chr1	1353353	1353468	ENSG00000162576.16|MXRA8|YBX3|YBX3	954	-	5.833972	1.3326874	-1.0	-1.0
chr1	1353518	1353698	ENSG00000162576.16|MXRA8|YBX3|YBX3	925	-	3.5766098	1.125005	-1.0	-1.0
chr1	1354352	1354477	ENSG00000162576.16|MXRA8|YBX3|YBX3	907	-	2.6192627	1.0318491	-1.0	-1.0
chr1	1373739	1373902	ENSG00000175756.13|AURKAIP1|YBX3|YBX3	976	-	6.196212	1.6280255	-1.0	-1.0
chr1	1439895	1440060	ENSG00000179403.11|VWA1|YBX3|YBX3	945	+	3.0605447	1.259698	-1.0	-1.0
chr1	1436966	1437226	ENSG00000179403.11|VWA1|YBX3|YBX3	930	+	3.43949	1.1559081	-1.0	-1.0
chr1	1440140	1440725	ENSG00000179403.11|VWA1|YBX3|YBX3	990	+	3.2210803	1.9896076	-1.0	-1.0
chr1	1542057	1542162	ENSG00000160075.11|SSU72|YBX3|YBX3	914	-	5.6729407	1.0671854	-1.0	-1.0
chr1	1544907	1545007	ENSG00000160075.11|SSU72|YBX3|YBX3	905	-	5.600765	1.0200604	-1.0	-1.0
chr1	1598396	1598501	ENSG00000228594.3|FNDC10|YBX3|YBX3	952	-	5.8158393	1.32291	-1.0	-1.0
chr1	1665167	1665487	ENSG00000189339.11|SLC35E2B|YBX3|YBX3	944	-	4.824531	1.2492299	-1.0	-1.0
chr1	1752381	1752526	ENSG00000008130.15|NADK|YBX3|YBX3	931	-	5.7136784	1.1619562	-1.0	-1.0
chr1	1754125	1754235	ENSG00000008130.15|NADK|YBX3|YBX3	905	-	5.60581	1.0233356	-1.0	-1.0
chr1	1785439	1785739	ENSG00000078369.17|GNB1|YBX3|YBX3	942	-	2.6376693	1.2367163	-1.0	-1.0
chr1	1817756	1817951	ENSG00000078369.17|GNB1|YBX3|YBX3	958	-	3.1613681	1.3757561	-1.0	-1.0
chr1	1890819	1891084	ENSG00000078369.17|GNB1|YBX3|YBX3	977	-	2.5182803	1.6438122	-1.0	-1.0
chr1	1806474	1806538	ENSG00000078369.17|GNB1|YBX3|YBX3	1000	-	4.454523	4.9413395	-1.0	-1.0
chr1	1786089	1787049	ENSG00000078369.17|GNB1|YBX3|YBX3	973	-	3.5525913	1.5712948	-1.0	-1.0
chr1	1815755	1815862	ENSG00000078369.17|GNB1|YBX3|YBX3	1000	-	3.8349783	4.4368086	-1.0	-1.0
chr1	1787321	1787437	ENSG00000078369.17|GNB1|YBX3|YBX3	984	-	3.0101588	1.806438	-1.0	-1.0
chr1	1788976	1789269	ENSG00000078369.17|GNB1|YBX3|YBX3	990	-	3.1431355	2.0106692	-1.0	-1.0
chr1	1790394	1790596	ENSG00000078369.17|GNB1|YBX3|YBX3	999	-	4.4293528	3.0662477	-1.0	-1.0
chr1	1793244	1793409	ENSG00000078369.17|GNB1|YBX3|YBX3	999	-	4.483093	3.227282	-1.0	-1.0
chr1	1839189	1839238	ENSG00000078369.17|GNB1|YBX3|YBX3	950	-	3.1073802	1.3034681	-1.0	-1.0
chr1	1785799	1785899	ENSG00000078369.17|GNB1|YBX3|YBX3	949	-	5.7419505	1.2886533	-1.0	-1.0
chr1	1804418	1804581	ENSG00000078369.17|GNB1|YBX3|YBX3	1000	-	3.7957976	3.4301863	-1.0	-1.0
chr1	1825337	1825532	ENSG00000078369.17|GNB1|YBX3|YBX3	939	-	2.2895253	1.2182087	-1.0	-1.0
chr1	2229039	2229179	ENSG00000157933.9|SKI|YBX3|YBX3	926	+	4.2326007	1.1306542	-1.0	-1.0
chr1	2308176	2308336	ENSG00000157933.9|SKI|YBX3|YBX3	937	+	5.7354445	1.1976345	-1.0	-1.0
chr1	2229424	2229614	ENSG00000157933.9|SKI|YBX3|YBX3	941	+	3.7547646	1.2272482	-1.0	-1.0
chr1	2270801	2270951	ENSG00000157933.9|SKI|YBX3|YBX3	926	+	5.686115	1.1284617	-1.0	-1.0
chr1	2273371	2273496	ENSG00000157933.9|SKI|YBX3|YBX3	941	+	5.744404	1.2289721	-1.0	-1.0
chr1	2274401	2274586	ENSG00000157933.9|SKI|YBX3|YBX3	911	+	5.624763	1.0491385	-1.0	-1.0
chr1	2304357	2304497	ENSG00000157933.9|SKI|YBX3|YBX3	928	+	4.0898194	1.1421734	-1.0	-1.0
chr1	2297286	2297386	ENSG00000157933.9|SKI|YBX3|YBX3	901	+	5.5655737	1.0049512	-1.0	-1.0
chr1	2229224	2229354	ENSG00000157933.9|SKI|YBX3|YBX3	909	+	2.6804845	1.042084	-1.0	-1.0
chr1	2253101	2253211	ENSG00000157933.9|SKI|YBX3|YBX3	900	+	5.5591226	1.00192	-1.0	-1.0
chr1	2308721	2308846	ENSG00000157933.9|SKI|YBX3|YBX3	905	+	2.7349126	1.0238713	-1.0	-1.0
chr1	2250671	2250771	ENSG00000157933.9|SKI|YBX3|YBX3	948	+	5.7304754	1.2844095	-1.0	-1.0
chr1	2298566	2298671	ENSG00000157933.9|SKI|YBX3|YBX3	947	+	5.721797	1.2750597	-1.0	-1.0
chr1	2273866	2273986	ENSG00000157933.9|SKI|YBX3|YBX3	901	+	5.5899487	1.0035206	-1.0	-1.0
chr1	2403344	2403449	ENSG00000157916.19|RER1|YBX3|YBX3	933	+	3.8537784	1.1740086	-1.0	-1.0
chr1	2404874	2405019	ENSG00000157916.19|RER1|YBX3|YBX3	915	+	5.6292224	1.0713713	-1.0	-1.0
chr1	3629728	3629858	ENSG00000158109.14|TPRG1L|YBX3|YBX3	941	+	5.7351084	1.2323618	-1.0	-1.0
chr1	6185494	6185619	ENSG00000116251.9|RPL22|YBX3|YBX3	962	-	5.6638474	1.417037	-1.0	-1.0
chr1	6197651	6197756	ENSG00000116251.9|RPL22|YBX3|YBX3	934	-	2.561067	1.1823066	-1.0	-1.0
chr1	6222767	6222907	ENSG00000116237.15|ICMT|YBX3|YBX3	943	-	5.8142133	1.2449738	-1.0	-1.0
chr1	6221567	6221747	ENSG00000116237.15|ICMT|YBX3|YBX3	946	-	4.006049	1.265311	-1.0	-1.0
chr1	6222597	6222727	ENSG00000116237.15|ICMT|YBX3|YBX3	921	-	5.6511564	1.1011254	-1.0	-1.0
chr1	6222917	6223032	ENSG00000116237.15|ICMT|YBX3|YBX3	946	-	5.7764626	1.2673633	-1.0	-1.0
chr1	6231901	6232011	ENSG00000116237.15|ICMT|YBX3|YBX3	940	-	5.7330513	1.2252483	-1.0	-1.0
chr1	6232016	6232119	ENSG00000116237.15|ICMT|YBX3|YBX3	930	-	3.8940163	1.1541696	-1.0	-1.0
chr1	6235761	6235861	ENSG00000116237.15|ICMT|YBX3|YBX3	902	-	3.1864867	1.0090126	-1.0	-1.0
chr1	6224852	6225257	ENSG00000116237.15|ICMT|YBX3|YBX3	966	-	4.3126135	1.4634575	-1.0	-1.0
chr1	6233473	6233638	ENSG00000116237.15|ICMT|YBX3|YBX3	983	-	6.4074664	1.7775701	-1.0	-1.0
chr1	6223632	6223987	ENSG00000116237.15|ICMT|YBX3|YBX3	938	-	3.578476	1.20848	-1.0	-1.0
chr1	6224237	6224532	ENSG00000116237.15|ICMT|YBX3|YBX3	976	-	3.6111295	1.6133959	-1.0	-1.0
chr1	6448640	6448745	ENSG00000187017.15|ESPN|YBX3|YBX3	948	+	3.0523033	1.284271	-1.0	-1.0
chr1	6459996	6460146	ENSG00000187017.15|ESPN|YBX3|YBX3	918	+	2.529111	1.0862118	-1.0	-1.0
chr1	6451807	6451997	ENSG00000187017.15|ESPN|YBX3|YBX3	945	+	2.1438613	1.2604508	-1.0	-1.0
chr1	6591878	6591978	ENSG00000162413.16|KLHL21|YBX3|YBX3	906	-	5.6444325	1.0247741	-1.0	-1.0
chr1	6592833	6593003	ENSG00000162413.16|KLHL21|YBX3|YBX3	934	-	5.70657	1.1824833	-1.0	-1.0
chr1	6592688	6592788	ENSG00000162413.16|KLHL21|YBX3|YBX3	901	-	3.6755357	1.0042894	-1.0	-1.0
chr1	6937541	6937686	ENSG00000171735.18|CAMTA1|YBX3|YBX3	908	+	5.644632	1.0352981	-1.0	-1.0
chr1	6937246	6937416	ENSG00000171735.18|CAMTA1|YBX3|YBX3	925	+	5.7301927	1.1266146	-1.0	-1.0
chr1	6937816	6937916	ENSG00000171735.18|CAMTA1|YBX3|YBX3	929	+	5.7084064	1.1501697	-1.0	-1.0
chr1	7780430	7780625	ENSG00000049245.12|VAMP3|YBX3|YBX3	945	+	5.7581887	1.2559192	-1.0	-1.0
chr1	7781055	7781330	ENSG00000049245.12|VAMP3|YBX3|YBX3	934	+	4.510669	1.181645	-1.0	-1.0
chr1	7970893	7970993	ENSG00000116288.12|PARK7|YBX3|YBX3	901	+	2.199609	1.0036209	-1.0	-1.0
chr1	7985068	7985243	ENSG00000116288.12|PARK7|YBX3|YBX3	948	+	4.515988	1.286885	-1.0	-1.0
chr1	8026027	8026152	ENSG00000116285.12|ERRFI1|YBX3|YBX3	963	-	5.9664183	1.4351159	-1.0	-1.0
chr1	8025467	8025587	ENSG00000116285.12|ERRFI1|YBX3|YBX3	942	-	5.7385354	1.23526	-1.0	-1.0
chr1	8012508	8012608	ENSG00000116285.12|ERRFI1|YBX3|YBX3	903	-	2.3744733	1.0146112	-1.0	-1.0
chr1	8011943	8012083	ENSG00000116285.12|ERRFI1|YBX3|YBX3	954	-	5.4626827	1.3418785	-1.0	-1.0
chr1	8015233	8015400	ENSG00000116285.12|ERRFI1|YBX3|YBX3	993	-	2.9974973	2.1451738	-1.0	-1.0
chr1	8013793	8014278	ENSG00000116285.12|ERRFI1|YBX3|YBX3	949	-	2.3372626	1.2883552	-1.0	-1.0
chr1	8013228	8013328	ENSG00000116285.12|ERRFI1|YBX3|YBX3	903	-	2.530841	1.0145761	-1.0	-1.0
chr1	8014288	8014483	ENSG00000116285.12|ERRFI1|YBX3|YBX3	979	-	3.3626993	1.6837834	-1.0	-1.0
chr1	8015504	8015692	ENSG00000116285.12|ERRFI1|YBX3|YBX3	937	-	2.7383723	1.1982875	-1.0	-1.0
chr1	8352626	8352736	ENSG00000142599.17|RERE|YBX3|YBX3	903	-	5.6183877	1.0112674	-1.0	-1.0
chr1	8358780	8358916	ENSG00000142599.17|RERE|YBX3|YBX3	928	-	3.2782776	1.1425807	-1.0	-1.0
chr1	8353696	8353881	ENSG00000142599.17|RERE|YBX3|YBX3	964	-	5.3280106	1.4377817	-1.0	-1.0
chr1	8358315	8358495	ENSG00000142599.17|RERE|YBX3|YBX3	933	-	3.3577075	1.1728531	-1.0	-1.0
chr1	8359763	8359963	ENSG00000142599.17|RERE|YBX3|YBX3	929	-	2.9671562	1.1492321	-1.0	-1.0
chr1	8865284	8865482	ENSG00000074800.13|ENO1|YBX3|YBX3	998	-	2.5371935	2.773751	-1.0	-1.0
chr1	8867250	8867350	ENSG00000074800.13|ENO1|YBX3|YBX3	972	-	3.1334872	1.5592489	-1.0	-1.0
chr1	8861001	8861429	ENSG00000074800.13|ENO1|YBX3|YBX3	1000	-	3.0604763	5.0491915	-1.0	-1.0
chr1	8862886	8862945	ENSG00000074800.13|ENO1|YBX3|YBX3	997	-	2.900836	2.5888455	-1.0	-1.0
chr1	8878579	8878744	ENSG00000074800.13|ENO1|YBX3|YBX3	968	-	1.6814698	1.4901079	-1.0	-1.0
chr1	8867116	8867250	ENSG00000074800.13|ENO1|YBX3|YBX3	1000	-	3.0201414	5.023045	-1.0	-1.0
chr1	8867987	8868057	ENSG00000074800.13|ENO1|YBX3|YBX3	963	-	1.8382906	1.434379	-1.0	-1.0
chr1	8874823	8874917	ENSG00000074800.13|ENO1|YBX3|YBX3	998	-	2.2078977	2.6361337	-1.0	-1.0
chr1	8863890	8864092	ENSG00000074800.13|ENO1|YBX3|YBX3	986	-	1.8511828	1.8563812	-1.0	-1.0
chr1	8863234	8863343	ENSG00000074800.13|ENO1|YBX3|YBX3	1000	-	2.5702703	3.5671687	-1.0	-1.0
chr1	8871861	8871981	ENSG00000074800.13|ENO1|YBX3|YBX3	926	-	1.3880138	1.1291016	-1.0	-1.0
chr1	8866278	8866501	ENSG00000074800.13|ENO1|YBX3|YBX3	1000	-	3.0112412	4.2288275	-1.0	-1.0
chr1	9101454	9101649	ENSG00000180758.11|GPR157|YBX3|YBX3	964	-	4.5293536	1.4459761	-1.0	-1.0
chr1	9100659	9100764	ENSG00000180758.11|GPR157|YBX3|YBX3	904	-	5.594452	1.015612	-1.0	-1.0
chr1	9234964	9235066	ENSG00000049239.12|H6PD|YBX3|YBX3	928	+	3.7720537	1.1423771	-1.0	-1.0
chr1	9265108	9265603	ENSG00000049239.12|H6PD|YBX3|YBX3	943	+	3.4455113	1.2446516	-1.0	-1.0
chr1	9265848	9266183	ENSG00000049239.12|H6PD|YBX3|YBX3	971	+	4.4651384	1.5363785	-1.0	-1.0
chr1	9263958	9264693	ENSG00000049239.12|H6PD|YBX3|YBX3	946	+	3.2073734	1.263771	-1.0	-1.0
chr1	9269113	9269303	ENSG00000049239.12|H6PD|YBX3|YBX3	939	+	2.925706	1.2138919	-1.0	-1.0
chr1	9267338	9267658	ENSG00000049239.12|H6PD|YBX3|YBX3	987	+	4.953062	1.8746159	-1.0	-1.0
chr1	9267218	9267333	ENSG00000049239.12|H6PD|YBX3|YBX3	940	+	3.4220748	1.2225353	-1.0	-1.0
chr1	9268958	9269098	ENSG00000049239.12|H6PD|YBX3|YBX3	906	+	2.7650862	1.0248353	-1.0	-1.0
chr1	9268688	9268858	ENSG00000049239.12|H6PD|YBX3|YBX3	939	+	4.3645105	1.2172983	-1.0	-1.0
chr1	9234794	9234934	ENSG00000049239.12|H6PD|YBX3|YBX3	959	+	5.332252	1.3878832	-1.0	-1.0
chr1	9264843	9265068	ENSG00000049239.12|H6PD|YBX3|YBX3	918	+	2.5642884	1.0865959	-1.0	-1.0
chr1	9244924	9245561	ENSG00000049239.12|H6PD|YBX3|YBX3	982	+	4.7104597	1.7335482	-1.0	-1.0
chr1	9266633	9267113	ENSG00000049239.12|H6PD|YBX3|YBX3	952	+	4.463736	1.3204563	-1.0	-1.0
chr1	9267663	9267848	ENSG00000049239.12|H6PD|YBX3|YBX3	957	+	5.891812	1.3659813	-1.0	-1.0
chr1	9262063	9262323	ENSG00000049239.12|H6PD|YBX3|YBX3	968	+	3.2311568	1.4893082	-1.0	-1.0
chr1	9263508	9263953	ENSG00000049239.12|H6PD|YBX3|YBX3	942	+	4.1791825	1.2383702	-1.0	-1.0
chr1	9266183	9266313	ENSG00000049239.12|H6PD|YBX3|YBX3	908	+	2.9724402	1.0339106	-1.0	-1.0
chr1	9269673	9270763	ENSG00000049239.12|H6PD|YBX3|YBX3	958	+	4.6812534	1.3794419	-1.0	-1.0
chr1	9268278	9268583	ENSG00000049239.12|H6PD|YBX3|YBX3	957	+	4.528343	1.3697895	-1.0	-1.0
chr1	9744414	9744643	ENSG00000171603.16|CLSTN1|YBX3|YBX3	991	-	4.434102	2.0421166	-1.0	-1.0
chr1	9731266	9731390	ENSG00000171603.16|CLSTN1|YBX3|YBX3	923	-	2.4499106	1.1125795	-1.0	-1.0
chr1	9733405	9733546	ENSG00000171603.16|CLSTN1|YBX3|YBX3	961	-	3.3501108	1.4038302	-1.0	-1.0
chr1	9729605	9729720	ENSG00000171603.16|CLSTN1|YBX3|YBX3	953	-	3.9113917	1.324023	-1.0	-1.0
chr1	9773296	9773394	ENSG00000171603.16|CLSTN1|YBX3|YBX3	924	-	3.1372757	1.1170866	-1.0	-1.0
chr1	9729355	9729560	ENSG00000171603.16|CLSTN1|YBX3|YBX3	949	-	2.643665	1.2952508	-1.0	-1.0
chr1	9734947	9735152	ENSG00000171603.16|CLSTN1|YBX3|YBX3	976	-	3.1019862	1.612521	-1.0	-1.0
chr1	9749778	9749963	ENSG00000171603.16|CLSTN1|YBX3|YBX3	965	-	5.1767807	1.4528179	-1.0	-1.0
chr1	9749460	9749646	ENSG00000171603.16|CLSTN1|YBX3|YBX3	916	-	2.1448586	1.0733196	-1.0	-1.0
chr1	9733971	9734142	ENSG00000171603.16|CLSTN1|YBX3|YBX3	960	-	2.9139073	1.398546	-1.0	-1.0
chr1	9730140	9730360	ENSG00000171603.16|CLSTN1|YBX3|YBX3	936	-	2.9193058	1.1962961	-1.0	-1.0
chr1	9849410	9849525	ENSG00000178585.14|CTNNBIP1|YBX3|YBX3	941	-	5.713417	1.2268411	-1.0	-1.0
chr1	10375254	10375373	ENSG00000054523.17|KIF1B|YBX3|YBX3	951	+	4.742199	1.3130832	-1.0	-1.0
chr1	10380324	10380499	ENSG00000054523.17|KIF1B|YBX3|YBX3	939	+	3.8782198	1.2152014	-1.0	-1.0
chr1	10374883	10375046	ENSG00000054523.17|KIF1B|YBX3|YBX3	996	+	5.8277183	2.3621924	-1.0	-1.0
chr1	10380684	10380924	ENSG00000054523.17|KIF1B|YBX3|YBX3	946	+	4.53251	1.2653598	-1.0	-1.0
chr1	10371140	10371262	ENSG00000054523.17|KIF1B|YBX3|YBX3	993	+	4.9235225	2.177679	-1.0	-1.0
chr1	10268151	10268263	ENSG00000054523.17|KIF1B|YBX3|YBX3	958	+	4.0877333	1.3803707	-1.0	-1.0
chr1	10381169	10381284	ENSG00000054523.17|KIF1B|YBX3|YBX3	902	+	3.6550257	1.0069067	-1.0	-1.0
chr1	10360928	10361038	ENSG00000054523.17|KIF1B|YBX3|YBX3	983	+	6.5288005	1.7631994	-1.0	-1.0
chr1	10380524	10380624	ENSG00000054523.17|KIF1B|YBX3|YBX3	901	+	3.6747675	1.0025921	-1.0	-1.0
chr1	10365144	10365259	ENSG00000054523.17|KIF1B|YBX3|YBX3	913	+	3.0876174	1.0622504	-1.0	-1.0
chr1	10258502	10258607	ENSG00000054523.17|KIF1B|YBX3|YBX3	906	+	5.609496	1.0291629	-1.0	-1.0
chr1	10365364	10365648	ENSG00000054523.17|KIF1B|YBX3|YBX3	978	+	4.68598	1.6521226	-1.0	-1.0
chr1	10361721	10361821	ENSG00000054523.17|KIF1B|YBX3|YBX3	901	+	2.9815767	1.0028032	-1.0	-1.0
chr1	10339768	10339859	ENSG00000054523.17|KIF1B|YBX3|YBX3	907	+	3.7308395	1.0301378	-1.0	-1.0
chr1	10321708	10321857	ENSG00000054523.17|KIF1B|YBX3|YBX3	969	+	6.0618367	1.5083504	-1.0	-1.0
chr1	10334519	10334624	ENSG00000054523.17|KIF1B|YBX3|YBX3	912	+	3.0591514	1.0574971	-1.0	-1.0
chr1	10377269	10377739	ENSG00000054523.17|KIF1B|YBX3|YBX3	960	+	5.095751	1.3980798	-1.0	-1.0
chr1	10377899	10378809	ENSG00000054523.17|KIF1B|YBX3|YBX3	967	+	4.7030406	1.478446	-1.0	-1.0
chr1	10337073	10337198	ENSG00000054523.17|KIF1B|YBX3|YBX3	943	+	5.774557	1.2443871	-1.0	-1.0
chr1	10413018	10413248	ENSG00000142657.20|PGD|YBX3|YBX3	959	+	3.210735	1.3885012	-1.0	-1.0
chr1	10416986	10417117	ENSG00000142657.20|PGD|YBX3|YBX3	938	+	3.2368126	1.2053668	-1.0	-1.0
chr1	10419451	10419561	ENSG00000142657.20|PGD|YBX3|YBX3	916	+	2.9350524	1.0770499	-1.0	-1.0
chr1	10419566	10419836	ENSG00000142657.20|PGD|YBX3|YBX3	981	+	4.28174	1.7210743	-1.0	-1.0
chr1	10630280	10630420	ENSG00000142655.12|PEX14|YBX3|YBX3	904	+	5.59198	1.016996	-1.0	-1.0
chr1	11056010	11056094	ENSG00000116649.9|SRM|YBX3|YBX3	958	-	2.9020305	1.37975	-1.0	-1.0
chr1	11054753	11054938	ENSG00000116649.9|SRM|YBX3|YBX3	943	-	2.7241814	1.2434682	-1.0	-1.0
chr1	11059224	11059409	ENSG00000116649.9|SRM|YBX3|YBX3	935	-	2.7232785	1.1837842	-1.0	-1.0
chr1	11054978	11055083	ENSG00000116649.9|SRM|YBX3|YBX3	912	-	2.7421527	1.0534558	-1.0	-1.0
chr1	11058784	11058892	ENSG00000116649.9|SRM|YBX3|YBX3	953	-	2.8932314	1.3310179	-1.0	-1.0
chr1	11055780	11055926	ENSG00000116649.9|SRM|YBX3|YBX3	946	-	2.8818536	1.2651104	-1.0	-1.0
chr1	11054593	11054748	ENSG00000116649.9|SRM|YBX3|YBX3	953	-	4.6540647	1.331518	-1.0	-1.0
chr1	11106754	11106909	ENSG00000198793.12|MTOR|YBX3|YBX3	944	-	4.8381176	1.2488241	-1.0	-1.0
chr1	11232435	11232528	ENSG00000198793.12|MTOR|YBX3|YBX3	927	-	3.750522	1.1369059	-1.0	-1.0
chr1	11133098	11133197	ENSG00000198793.12|MTOR|YBX3|YBX3	901	-	5.571999	1.002799	-1.0	-1.0
chr1	11139298	11139435	ENSG00000198793.12|MTOR|YBX3|YBX3	974	-	6.133826	1.5820707	-1.0	-1.0
chr1	11212810	11212908	ENSG00000198793.12|MTOR|YBX3|YBX3	949	-	5.7419505	1.2885779	-1.0	-1.0
chr1	11106959	11107114	ENSG00000198793.12|MTOR|YBX3|YBX3	937	-	5.7076306	1.1973264	-1.0	-1.0
chr1	11258484	11258593	ENSG00000198793.12|MTOR|YBX3|YBX3	966	-	6.04256	1.4737183	-1.0	-1.0
chr1	11144652	11144772	ENSG00000198793.12|MTOR|YBX3|YBX3	911	-	5.682456	1.0490223	-1.0	-1.0
chr1	11124512	11124612	ENSG00000198793.12|MTOR|YBX3|YBX3	903	-	3.657474	1.0145761	-1.0	-1.0
chr1	11157161	11157286	ENSG00000198793.12|MTOR|YBX3|YBX3	935	-	5.6877623	1.1903524	-1.0	-1.0
chr1	11121245	11121360	ENSG00000198793.12|MTOR|YBX3|YBX3	941	-	5.730586	1.2296844	-1.0	-1.0
chr1	11130618	11130738	ENSG00000198793.12|MTOR|YBX3|YBX3	943	-	4.8421044	1.2438176	-1.0	-1.0
chr1	11286998	11287108	ENSG00000120942.13|UBIAD1|YBX3|YBX3	936	+	5.6990213	1.1944517	-1.0	-1.0
chr1	11285643	11285863	ENSG00000120942.13|UBIAD1|YBX3|YBX3	961	+	5.9062257	1.4113865	-1.0	-1.0
chr1	11840172	11840282	ENSG00000011021.21|CLCN6|YBX3|YBX3	919	+	3.4104595	1.0897018	-1.0	-1.0
chr1	11926029	11926169	ENSG00000116685.15|KIAA2013|YBX3|YBX3	924	-	2.151084	1.1186627	-1.0	-1.0
chr1	11922909	11923434	ENSG00000116685.15|KIAA2013|YBX3|YBX3	962	-	2.9633086	1.4246945	-1.0	-1.0
chr1	11922659	11922804	ENSG00000116685.15|KIAA2013|YBX3|YBX3	913	-	2.1482055	1.0597358	-1.0	-1.0
chr1	11925204	11925374	ENSG00000116685.15|KIAA2013|YBX3|YBX3	923	-	2.2687573	1.1132221	-1.0	-1.0
chr1	11920120	11920332	ENSG00000116685.15|KIAA2013|YBX3|YBX3	974	-	3.0461845	1.5845294	-1.0	-1.0
chr1	11926179	11926394	ENSG00000116685.15|KIAA2013|YBX3|YBX3	930	-	2.6158404	1.1574367	-1.0	-1.0
chr1	11954745	11954845	ENSG00000083444.16|PLOD1|YBX3|YBX3	948	+	3.3275685	1.2825403	-1.0	-1.0
chr1	11960645	11960767	ENSG00000083444.16|PLOD1|YBX3|YBX3	980	+	2.4062629	1.7060939	-1.0	-1.0
chr1	11958550	11958647	ENSG00000083444.16|PLOD1|YBX3|YBX3	907	+	1.8725578	1.0312246	-1.0	-1.0
chr1	11956916	11957014	ENSG00000083444.16|PLOD1|YBX3|YBX3	944	+	2.0765426	1.2541921	-1.0	-1.0
chr1	11972792	11972992	ENSG00000083444.16|PLOD1|YBX3|YBX3	961	+	2.4068928	1.4042854	-1.0	-1.0
chr1	11950356	11950520	ENSG00000083444.16|PLOD1|YBX3|YBX3	961	+	2.8891823	1.4107244	-1.0	-1.0
chr1	11974747	11975538	ENSG00000083444.16|PLOD1|YBX3|YBX3	991	+	2.7647638	2.037152	-1.0	-1.0
chr1	11965479	11965593	ENSG00000083444.16|PLOD1|YBX3|YBX3	960	+	2.27683	1.3974195	-1.0	-1.0
chr1	11966986	11967086	ENSG00000083444.16|PLOD1|YBX3|YBX3	983	+	2.6498318	1.7684871	-1.0	-1.0
chr1	11963531	11963631	ENSG00000083444.16|PLOD1|YBX3|YBX3	913	+	1.9726744	1.0595609	-1.0	-1.0
chr1	11966250	11966365	ENSG00000083444.16|PLOD1|YBX3|YBX3	938	+	2.5538747	1.2093637	-1.0	-1.0
chr1	11964643	11964785	ENSG00000083444.16|PLOD1|YBX3|YBX3	969	+	2.209258	1.505333	-1.0	-1.0
chr1	11970669	11970816	ENSG00000083444.16|PLOD1|YBX3|YBX3	951	+	2.3433409	1.3091118	-1.0	-1.0
chr1	12012375	12012510	ENSG00000116688.16|MFN2|YBX3|YBX3	913	+	3.7017312	1.0584048	-1.0	-1.0
chr1	12007077	12007249	ENSG00000116688.16|MFN2|YBX3|YBX3	937	+	3.2586963	1.202925	-1.0	-1.0
chr1	11996155	11996275	ENSG00000116688.16|MFN2|YBX3|YBX3	926	+	3.2643616	1.1279052	-1.0	-1.0
chr1	12011955	12012110	ENSG00000116688.16|MFN2|YBX3|YBX3	907	+	5.628879	1.0336916	-1.0	-1.0
chr1	12012745	12012855	ENSG00000116688.16|MFN2|YBX3|YBX3	955	+	5.2801766	1.3513883	-1.0	-1.0
chr1	12006577	12006677	ENSG00000116688.16|MFN2|YBX3|YBX3	912	+	5.6594734	1.057249	-1.0	-1.0
chr1	11989164	11989343	ENSG00000116688.16|MFN2|YBX3|YBX3	962	+	4.779999	1.4197909	-1.0	-1.0
chr1	12012590	12012730	ENSG00000116688.16|MFN2|YBX3|YBX3	914	+	5.646385	1.0649154	-1.0	-1.0
chr1	11997296	11997396	ENSG00000116688.16|MFN2|YBX3|YBX3	945	+	5.73886	1.2622731	-1.0	-1.0
chr1	12005755	12005855	ENSG00000116688.16|MFN2|YBX3|YBX3	917	+	3.7360764	1.0805323	-1.0	-1.0
chr1	12004824	12004927	ENSG00000116688.16|MFN2|YBX3|YBX3	958	+	5.898368	1.3747017	-1.0	-1.0
chr1	12585736	12586296	ENSG00000162496.8|DHRS3|YBX3|YBX3	957	-	4.4164944	1.3648813	-1.0	-1.0
chr1	12568204	12568379	ENSG00000162496.8|DHRS3|YBX3|YBX3	948	-	2.9160292	1.2828686	-1.0	-1.0
chr1	12579292	12579407	ENSG00000162496.8|DHRS3|YBX3|YBX3	922	-	2.829743	1.1052537	-1.0	-1.0
chr1	12613303	12613423	ENSG00000162496.8|DHRS3|YBX3|YBX3	957	-	5.5127745	1.3706989	-1.0	-1.0
chr1	12584621	12585736	ENSG00000162496.8|DHRS3|YBX3|YBX3	983	-	4.9550858	1.7727697	-1.0	-1.0
chr1	12586311	12586411	ENSG00000162496.8|DHRS3|YBX3|YBX3	903	-	2.9960928	1.0117925	-1.0	-1.0
chr1	12584061	12584581	ENSG00000162496.8|DHRS3|YBX3|YBX3	974	-	5.554798	1.5899265	-1.0	-1.0
chr1	15067164	15067339	ENSG00000189337.16|KAZN|YBX3|YBX3	941	+	4.794631	1.2307873	-1.0	-1.0
chr1	15066959	15067074	ENSG00000189337.16|KAZN|YBX3|YBX3	920	+	5.6566086	1.0979979	-1.0	-1.0
chr1	15112194	15112324	ENSG00000175147.11|TMEM51-AS1|YBX3|YBX3	939	-	5.747819	1.2129035	-1.0	-1.0
chr1	15429622	15429857	ENSG00000142634.12|EFHD2|YBX3|YBX3	943	+	4.539305	1.2475733	-1.0	-1.0
chr1	15583222	15583395	ENSG00000116771.5|AGMAT|YBX3|YBX3	931	-	3.3734381	1.1609626	-1.0	-1.0
chr1	15651750	15651890	ENSG00000197312.11|DDI2|YBX3|YBX3	957	+	5.89319	1.3670895	-1.0	-1.0
chr1	15660536	15660666	ENSG00000197312.11|DDI2|YBX3|YBX3	946	+	5.819921	1.2698151	-1.0	-1.0
chr1	15659836	15660011	ENSG00000197312.11|DDI2|YBX3|YBX3	990	+	3.529418	1.9855767	-1.0	-1.0
chr1	15660016	15660196	ENSG00000197312.11|DDI2|YBX3|YBX3	937	+	5.741626	1.2023484	-1.0	-1.0
chr1	15660533	15660663	ENSG00000215695.1|RSC1A1|YBX3|YBX3	938	+	5.7742686	1.2049284	-1.0	-1.0
chr1	15659868	15660198	ENSG00000215695.1|RSC1A1|YBX3|YBX3	950	+	4.6472025	1.297388	-1.0	-1.0
chr1	15731191	15731257	ENSG00000116786.11|PLEKHM2|YBX3|YBX3	947	+	4.016186	1.2792262	-1.0	-1.0
chr1	15935980	15936085	ENSG00000065526.10|SPEN|YBX3|YBX3	903	+	3.004322	1.0127921	-1.0	-1.0
chr1	15939295	15939420	ENSG00000065526.10|SPEN|YBX3|YBX3	952	+	5.620451	1.3184633	-1.0	-1.0
chr1	15930815	15930950	ENSG00000065526.10|SPEN|YBX3|YBX3	919	+	4.9479103	1.0923395	-1.0	-1.0
chr1	15876316	15876426	ENSG00000065526.10|SPEN|YBX3|YBX3	905	+	3.0057905	1.0212122	-1.0	-1.0
chr1	15934595	15934820	ENSG00000065526.10|SPEN|YBX3|YBX3	931	+	4.1721582	1.1591728	-1.0	-1.0
chr1	15876206	15876306	ENSG00000065526.10|SPEN|YBX3|YBX3	915	+	5.6805897	1.06858	-1.0	-1.0
chr1	15928790	15928895	ENSG00000065526.10|SPEN|YBX3|YBX3	901	+	5.5848174	1.0041611	-1.0	-1.0
chr1	15934135	15934295	ENSG00000065526.10|SPEN|YBX3|YBX3	944	+	4.371878	1.2498465	-1.0	-1.0
chr1	15931660	15931795	ENSG00000065526.10|SPEN|YBX3|YBX3	908	+	5.6308455	1.0365665	-1.0	-1.0
chr1	15937417	15937577	ENSG00000065526.10|SPEN|YBX3|YBX3	948	+	5.511078	1.2862189	-1.0	-1.0
chr1	15847863	15847988	ENSG00000065526.10|SPEN|YBX3|YBX3	938	+	4.1606016	1.2096802	-1.0	-1.0
chr1	15933565	15933665	ENSG00000065526.10|SPEN|YBX3|YBX3	945	+	5.73886	1.2599064	-1.0	-1.0
chr1	15929980	15930100	ENSG00000065526.10|SPEN|YBX3|YBX3	909	+	5.6578093	1.0404838	-1.0	-1.0
chr1	15934905	15935035	ENSG00000065526.10|SPEN|YBX3|YBX3	913	+	2.7835312	1.0580422	-1.0	-1.0
chr1	15931080	15931185	ENSG00000065526.10|SPEN|YBX3|YBX3	909	+	3.7283325	1.0431187	-1.0	-1.0
chr1	15876436	15876561	ENSG00000065526.10|SPEN|YBX3|YBX3	939	+	3.8569405	1.2173915	-1.0	-1.0
chr1	16145530	16145720	ENSG00000142627.12|EPHA2|YBX3|YBX3	927	-	5.6683145	1.1350282	-1.0	-1.0
chr1	16141775	16141880	ENSG00000142627.12|EPHA2|YBX3|YBX3	940	-	5.7709785	1.2210659	-1.0	-1.0
chr1	16142360	16142695	ENSG00000142627.12|EPHA2|YBX3|YBX3	989	-	5.763728	1.9740545	-1.0	-1.0
chr1	16143325	16144585	ENSG00000142627.12|EPHA2|YBX3|YBX3	962	-	5.593294	1.4253367	-1.0	-1.0
chr1	16155847	16156037	ENSG00000142627.12|EPHA2|YBX3|YBX3	966	-	3.8784437	1.4734044	-1.0	-1.0
chr1	16141515	16141755	ENSG00000142627.12|EPHA2|YBX3|YBX3	966	-	6.033545	1.4646006	-1.0	-1.0
chr1	16125201	16125306	ENSG00000142627.12|EPHA2|YBX3|YBX3	911	-	3.7534673	1.0490882	-1.0	-1.0
chr1	16133480	16133595	ENSG00000142627.12|EPHA2|YBX3|YBX3	967	-	5.1566453	1.4788729	-1.0	-1.0
chr1	16124526	16124881	ENSG00000142627.12|EPHA2|YBX3|YBX3	944	-	3.4797626	1.2534577	-1.0	-1.0
chr1	16124921	16125176	ENSG00000142627.12|EPHA2|YBX3|YBX3	955	-	3.6361365	1.3496772	-1.0	-1.0
chr1	16130250	16130380	ENSG00000142627.12|EPHA2|YBX3|YBX3	934	-	3.7455225	1.1822305	-1.0	-1.0
chr1	16131720	16131850	ENSG00000142627.12|EPHA2|YBX3|YBX3	942	-	3.9502313	1.2397176	-1.0	-1.0
chr1	16145120	16145360	ENSG00000142627.12|EPHA2|YBX3|YBX3	940	-	5.065928	1.224475	-1.0	-1.0
chr1	16129483	16129589	ENSG00000142627.12|EPHA2|YBX3|YBX3	930	-	3.0820978	1.1544914	-1.0	-1.0
chr1	16134467	16134567	ENSG00000142627.12|EPHA2|YBX3|YBX3	915	-	3.1658769	1.0710093	-1.0	-1.0
chr1	16148482	16148752	ENSG00000142627.12|EPHA2|YBX3|YBX3	970	-	4.3469644	1.5284517	-1.0	-1.0
chr1	16132063	16132268	ENSG00000142627.12|EPHA2|YBX3|YBX3	946	-	3.0573559	1.2682753	-1.0	-1.0
chr1	16140155	16140285	ENSG00000142627.12|EPHA2|YBX3|YBX3	902	-	5.601898	1.0105236	-1.0	-1.0
chr1	16132377	16132439	ENSG00000142627.12|EPHA2|YBX3|YBX3	984	-	6.3568387	1.783833	-1.0	-1.0
chr1	16141885	16142110	ENSG00000142627.12|EPHA2|YBX3|YBX3	941	-	5.2908506	1.2281004	-1.0	-1.0
chr1	16135035	16135185	ENSG00000142627.12|EPHA2|YBX3|YBX3	951	-	4.1849284	1.3088763	-1.0	-1.0
chr1	16133237	16133368	ENSG00000142627.12|EPHA2|YBX3|YBX3	940	-	3.4042344	1.2207282	-1.0	-1.0
chr1	16397572	16397802	ENSG00000055070.16|SZRD1|YBX3|YBX3	951	+	5.8610334	1.3136288	-1.0	-1.0
chr1	16395202	16395302	ENSG00000055070.16|SZRD1|YBX3|YBX3	951	+	5.7675056	1.3090717	-1.0	-1.0
chr1	16395307	16395452	ENSG00000055070.16|SZRD1|YBX3|YBX3	931	+	5.70189	1.1641574	-1.0	-1.0
chr1	16395952	16396352	ENSG00000055070.16|SZRD1|YBX3|YBX3	953	+	4.743829	1.327374	-1.0	-1.0
chr1	16393277	16393412	ENSG00000055070.16|SZRD1|YBX3|YBX3	923	+	3.542095	1.1140784	-1.0	-1.0
chr1	16990176	16990286	ENSG00000159363.17|ATP13A2|YBX3|YBX3	959	-	5.8892074	1.3828057	-1.0	-1.0
chr1	16992282	16992397	ENSG00000159363.17|ATP13A2|YBX3|YBX3	933	-	3.9569814	1.1720355	-1.0	-1.0
chr1	16986527	16986677	ENSG00000159363.17|ATP13A2|YBX3|YBX3	937	-	3.9383142	1.2027651	-1.0	-1.0
chr1	17028599	17028736	ENSG00000117118.9|SDHB|YBX3|YBX3	979	-	6.2611713	1.6815491	-1.0	-1.0
chr1	17033009	17033129	ENSG00000117118.9|SDHB|YBX3|YBX3	937	-	3.839359	1.2016622	-1.0	-1.0
chr1	17406964	17407094	ENSG00000179051.13|RCC2|YBX3|YBX3	954	-	5.8622956	1.3408521	-1.0	-1.0
chr1	17407159	17407369	ENSG00000179051.13|RCC2|YBX3|YBX3	911	-	2.7879677	1.0504782	-1.0	-1.0
chr1	17695091	17695280	ENSG00000074964.16|ARHGEF10L|YBX3|YBX3	979	+	5.950244	1.6863152	-1.0	-1.0
chr1	18876349	18876467	ENSG00000159423.16|ALDH4A1|YBX3|YBX3	977	-	4.547423	1.6299094	-1.0	-1.0
chr1	18883288	18883388	ENSG00000159423.16|ALDH4A1|YBX3|YBX3	902	-	2.985235	1.0085095	-1.0	-1.0
chr1	18881699	18881887	ENSG00000159423.16|ALDH4A1|YBX3|YBX3	921	-	2.6217315	1.1047701	-1.0	-1.0
chr1	18871804	18872884	ENSG00000159423.16|ALDH4A1|YBX3|YBX3	962	-	3.1875181	1.4155376	-1.0	-1.0
chr1	18871454	18871609	ENSG00000159423.16|ALDH4A1|YBX3|YBX3	942	-	3.6193101	1.2399776	-1.0	-1.0
chr1	18871634	18871764	ENSG00000159423.16|ALDH4A1|YBX3|YBX3	927	-	2.7136686	1.1346545	-1.0	-1.0
chr1	18871459	18871609	ENSG00000255275.3|AL080251.1|YBX3|YBX3	945	-	3.423075	1.2625206	-1.0	-1.0
chr1	18876349	18876467	ENSG00000255275.3|AL080251.1|YBX3|YBX3	976	-	4.547423	1.6230947	-1.0	-1.0
chr1	18883288	18883388	ENSG00000255275.3|AL080251.1|YBX3|YBX3	902	-	2.985235	1.0082833	-1.0	-1.0
chr1	18881699	18881887	ENSG00000255275.3|AL080251.1|YBX3|YBX3	921	-	2.6217315	1.1046607	-1.0	-1.0
chr1	18871804	18872884	ENSG00000255275.3|AL080251.1|YBX3|YBX3	961	-	3.1850753	1.4130472	-1.0	-1.0
chr1	18871634	18871764	ENSG00000255275.3|AL080251.1|YBX3|YBX3	926	-	2.7136686	1.1325082	-1.0	-1.0
chr1	18926546	18926711	ENSG00000169991.10|IFFO2|YBX3|YBX3	927	-	5.6781287	1.1376315	-1.0	-1.0
chr1	18925681	18925851	ENSG00000169991.10|IFFO2|YBX3|YBX3	945	-	5.753599	1.2559721	-1.0	-1.0
chr1	18925406	18925666	ENSG00000169991.10|IFFO2|YBX3|YBX3	966	-	6.039427	1.468139	-1.0	-1.0
chr1	18926286	18926536	ENSG00000169991.10|IFFO2|YBX3|YBX3	925	-	5.681602	1.1223392	-1.0	-1.0
chr1	19112719	19112899	ENSG00000127481.14|UBR4|YBX3|YBX3	927	-	2.5160623	1.1346761	-1.0	-1.0
chr1	19156290	19156395	ENSG00000127481.14|UBR4|YBX3|YBX3	902	-	2.5375624	1.0075939	-1.0	-1.0
chr1	19121933	19122012	ENSG00000127481.14|UBR4|YBX3|YBX3	950	-	5.7869544	1.3053594	-1.0	-1.0
chr1	19172923	19173028	ENSG00000127481.14|UBR4|YBX3|YBX3	919	-	3.7567286	1.0922685	-1.0	-1.0
chr1	19177485	19177630	ENSG00000127481.14|UBR4|YBX3|YBX3	930	-	3.19604	1.1532705	-1.0	-1.0
chr1	19120179	19120279	ENSG00000127481.14|UBR4|YBX3|YBX3	901	-	2.5776837	1.0036349	-1.0	-1.0
chr1	19183810	19183896	ENSG00000127481.14|UBR4|YBX3|YBX3	948	-	3.364193	1.2825503	-1.0	-1.0
chr1	19106836	19106961	ENSG00000127481.14|UBR4|YBX3|YBX3	907	-	2.7212794	1.0306162	-1.0	-1.0
chr1	19161826	19161897	ENSG00000127481.14|UBR4|YBX3|YBX3	901	-	2.6938305	1.0058388	-1.0	-1.0
chr1	19088758	19088878	ENSG00000127481.14|UBR4|YBX3|YBX3	902	-	2.740449	1.0106367	-1.0	-1.0
chr1	19126465	19126575	ENSG00000127481.14|UBR4|YBX3|YBX3	914	-	3.0914972	1.0674701	-1.0	-1.0
chr1	19184045	19184145	ENSG00000127481.14|UBR4|YBX3|YBX3	947	-	2.8521175	1.2726253	-1.0	-1.0
chr1	19148562	19148626	ENSG00000127481.14|UBR4|YBX3|YBX3	912	-	2.8114388	1.0549253	-1.0	-1.0
chr1	19167021	19167156	ENSG00000127481.14|UBR4|YBX3|YBX3	967	-	3.9778466	1.4846579	-1.0	-1.0
chr1	19112474	19112659	ENSG00000127481.14|UBR4|YBX3|YBX3	948	-	3.0615907	1.282353	-1.0	-1.0
chr1	19121193	19121388	ENSG00000127481.14|UBR4|YBX3|YBX3	924	-	2.679152	1.11852	-1.0	-1.0
chr1	19092762	19092918	ENSG00000127481.14|UBR4|YBX3|YBX3	945	-	3.214046	1.26354	-1.0	-1.0
chr1	19115412	19115627	ENSG00000127481.14|UBR4|YBX3|YBX3	926	-	2.3362072	1.1330678	-1.0	-1.0
chr1	19117822	19117942	ENSG00000127481.14|UBR4|YBX3|YBX3	946	-	3.0218828	1.2646776	-1.0	-1.0
chr1	19179105	19179205	ENSG00000127481.14|UBR4|YBX3|YBX3	911	-	2.7700489	1.0522518	-1.0	-1.0
chr1	19114810	19114949	ENSG00000127481.14|UBR4|YBX3|YBX3	923	-	2.7950127	1.114879	-1.0	-1.0
chr1	19155455	19155565	ENSG00000127481.14|UBR4|YBX3|YBX3	920	-	2.8712358	1.0942641	-1.0	-1.0
chr1	19110095	19110215	ENSG00000127481.14|UBR4|YBX3|YBX3	923	-	2.3091173	1.114572	-1.0	-1.0
chr1	19122832	19122937	ENSG00000127481.14|UBR4|YBX3|YBX3	943	-	3.017784	1.2411761	-1.0	-1.0
chr1	19113629	19113734	ENSG00000127481.14|UBR4|YBX3|YBX3	902	-	3.6671164	1.010328	-1.0	-1.0
chr1	19113919	19114054	ENSG00000127481.14|UBR4|YBX3|YBX3	908	-	3.2634463	1.038553	-1.0	-1.0
chr1	19153305	19153502	ENSG00000127481.14|UBR4|YBX3|YBX3	942	-	2.8446808	1.2387096	-1.0	-1.0
chr1	19117220	19117414	ENSG00000127481.14|UBR4|YBX3|YBX3	911	-	2.630873	1.0511373	-1.0	-1.0
chr1	19119566	19119696	ENSG00000127481.14|UBR4|YBX3|YBX3	963	-	3.7094603	1.4292756	-1.0	-1.0
chr1	19145792	19145972	ENSG00000127481.14|UBR4|YBX3|YBX3	933	-	3.23147	1.1759176	-1.0	-1.0
chr1	19150576	19150686	ENSG00000127481.14|UBR4|YBX3|YBX3	928	-	2.8708143	1.1423494	-1.0	-1.0
chr1	19160991	19161146	ENSG00000127481.14|UBR4|YBX3|YBX3	920	-	2.8909843	1.0994836	-1.0	-1.0
chr1	19100405	19100510	ENSG00000127481.14|UBR4|YBX3|YBX3	931	-	3.7968807	1.1598974	-1.0	-1.0
chr1	19139087	19139197	ENSG00000127481.14|UBR4|YBX3|YBX3	901	-	2.5519755	1.0058739	-1.0	-1.0
chr1	19219123	19219228	ENSG00000127463.14|EMC1|YBX3|YBX3	920	-	3.7352214	1.0959044	-1.0	-1.0
chr1	19219288	19219473	ENSG00000127463.14|EMC1|YBX3|YBX3	917	-	3.61155	1.0823722	-1.0	-1.0
chr1	19223395	19223495	ENSG00000127463.14|EMC1|YBX3|YBX3	908	-	3.0563188	1.0373696	-1.0	-1.0
chr1	19218598	19218703	ENSG00000127463.14|EMC1|YBX3|YBX3	908	-	5.635083	1.0363944	-1.0	-1.0
chr1	19243613	19243707	ENSG00000127463.14|EMC1|YBX3|YBX3	944	-	3.9142418	1.2501206	-1.0	-1.0
chr1	19259430	19259575	ENSG00000053372.4|MRTO4|YBX3|YBX3	910	+	5.6511874	1.0463284	-1.0	-1.0
chr1	19338950	19339155	ENSG00000077549.17|CAPZB|YBX3|YBX3	971	-	5.190325	1.5390435	-1.0	-1.0
chr1	19356634	19356751	ENSG00000077549.17|CAPZB|YBX3|YBX3	976	-	4.4085546	1.6265775	-1.0	-1.0
chr1	19339280	19339465	ENSG00000077549.17|CAPZB|YBX3|YBX3	953	-	5.276956	1.32899	-1.0	-1.0
chr1	19419660	19419751	ENSG00000077549.17|CAPZB|YBX3|YBX3	906	-	2.7309828	1.0269402	-1.0	-1.0
chr1	19357421	19357563	ENSG00000077549.17|CAPZB|YBX3|YBX3	989	-	3.9149356	1.9413977	-1.0	-1.0
chr1	19378539	19378653	ENSG00000077549.17|CAPZB|YBX3|YBX3	945	-	3.4016948	1.2619708	-1.0	-1.0
chr1	20485538	20485663	ENSG00000162545.5|CAMK2N1|YBX3|YBX3	920	-	2.4797254	1.0956495	-1.0	-1.0
chr1	20483545	20483719	ENSG00000162545.5|CAMK2N1|YBX3|YBX3	948	-	3.2083066	1.2829919	-1.0	-1.0
chr1	20483110	20483225	ENSG00000162545.5|CAMK2N1|YBX3|YBX3	926	-	5.6909866	1.1307286	-1.0	-1.0
chr1	20485668	20485823	ENSG00000162545.5|CAMK2N1|YBX3|YBX3	919	-	2.200956	1.089801	-1.0	-1.0
chr1	20485223	20485373	ENSG00000162545.5|CAMK2N1|YBX3|YBX3	930	-	2.4866385	1.1518984	-1.0	-1.0
chr1	20501192	20501302	ENSG00000090432.6|MUL1|YBX3|YBX3	931	-	5.7304063	1.1632322	-1.0	-1.0
chr1	20499822	20499927	ENSG00000090432.6|MUL1|YBX3|YBX3	938	-	5.7238326	1.2108264	-1.0	-1.0
chr1	20653626	20653774	ENSG00000244038.9|DDOST|YBX3|YBX3	997	-	2.8318832	2.5401406	-1.0	-1.0
chr1	20661196	20661396	ENSG00000244038.9|DDOST|YBX3|YBX3	978	-	2.5528255	1.652414	-1.0	-1.0
chr1	20652426	20652528	ENSG00000244038.9|DDOST|YBX3|YBX3	927	-	2.0536342	1.1339021	-1.0	-1.0
chr1	20655439	20655534	ENSG00000244038.9|DDOST|YBX3|YBX3	999	-	3.467	2.8877692	-1.0	-1.0
chr1	20656100	20656187	ENSG00000244038.9|DDOST|YBX3|YBX3	999	-	3.3162334	2.9905767	-1.0	-1.0
chr1	20660803	20660991	ENSG00000244038.9|DDOST|YBX3|YBX3	981	-	3.191227	1.7120438	-1.0	-1.0
chr1	20654222	20654371	ENSG00000244038.9|DDOST|YBX3|YBX3	953	-	1.9234021	1.3251882	-1.0	-1.0
chr1	20652850	20653055	ENSG00000244038.9|DDOST|YBX3|YBX3	977	-	3.7820559	1.6366324	-1.0	-1.0
chr1	20652620	20652727	ENSG00000244038.9|DDOST|YBX3|YBX3	981	-	2.941463	1.7170763	-1.0	-1.0
chr1	20651946	20652291	ENSG00000244038.9|DDOST|YBX3|YBX3	957	-	3.6823955	1.3627669	-1.0	-1.0
chr1	20655675	20655779	ENSG00000244038.9|DDOST|YBX3|YBX3	1000	-	3.4307904	3.4601994	-1.0	-1.0
chr1	20651949	20652193	ENSG00000117242.7|PINK1-AS|YBX3|YBX3	957	-	4.2008476	1.3640991	-1.0	-1.0
chr1	20853559	20853664	ENSG00000075151.20|EIF4G3|YBX3|YBX3	903	-	5.5863066	1.014255	-1.0	-1.0
chr1	21218841	21219306	ENSG00000117298.14|ECE1|YBX3|YBX3	952	-	3.5326002	1.3147633	-1.0	-1.0
chr1	21219321	21219551	ENSG00000117298.14|ECE1|YBX3|YBX3	923	-	2.7242467	1.1141539	-1.0	-1.0
chr1	21218506	21218636	ENSG00000117298.14|ECE1|YBX3|YBX3	944	-	3.1162026	1.2496946	-1.0	-1.0
chr1	21217521	21217716	ENSG00000117298.14|ECE1|YBX3|YBX3	977	-	4.9032645	1.632941	-1.0	-1.0
chr1	21218076	21218376	ENSG00000117298.14|ECE1|YBX3|YBX3	969	-	5.5911207	1.5077252	-1.0	-1.0
chr1	21258702	21258822	ENSG00000117298.14|ECE1|YBX3|YBX3	925	-	3.7577667	1.12516	-1.0	-1.0
chr1	21218391	21218496	ENSG00000117298.14|ECE1|YBX3|YBX3	917	-	3.099095	1.0786334	-1.0	-1.0
chr1	21219656	21219866	ENSG00000117298.14|ECE1|YBX3|YBX3	943	-	4.180588	1.2463607	-1.0	-1.0
chr1	21217866	21217986	ENSG00000117298.14|ECE1|YBX3|YBX3	938	-	5.7269673	1.2097882	-1.0	-1.0
chr1	21596964	21597069	ENSG00000076864.19|RAP1GAP|YBX3|YBX3	903	-	5.5799437	1.0120511	-1.0	-1.0
chr1	21602808	21602928	ENSG00000076864.19|RAP1GAP|YBX3|YBX3	951	-	5.8329873	1.3099288	-1.0	-1.0
chr1	21596369	21596539	ENSG00000076864.19|RAP1GAP|YBX3|YBX3	955	-	5.9235554	1.3454847	-1.0	-1.0
chr1	21596574	21596754	ENSG00000076864.19|RAP1GAP|YBX3|YBX3	951	-	5.8308406	1.3094467	-1.0	-1.0
chr1	21847353	21847492	ENSG00000142798.17|HSPG2|YBX3|YBX3	994	-	5.5913835	2.196929	-1.0	-1.0
chr1	21880655	21880830	ENSG00000142798.17|HSPG2|YBX3|YBX3	953	-	4.7849727	1.326111	-1.0	-1.0
chr1	21862012	21862115	ENSG00000142798.17|HSPG2|YBX3|YBX3	918	-	3.7295375	1.0843291	-1.0	-1.0
chr1	21872983	21873091	ENSG00000142798.17|HSPG2|YBX3|YBX3	922	-	3.7920508	1.1051335	-1.0	-1.0
chr1	21850055	21850192	ENSG00000142798.17|HSPG2|YBX3|YBX3	917	-	3.148521	1.0818598	-1.0	-1.0
chr1	21836801	21837001	ENSG00000142798.17|HSPG2|YBX3|YBX3	993	-	6.1968765	2.1367154	-1.0	-1.0
chr1	21885319	21885451	ENSG00000142798.17|HSPG2|YBX3|YBX3	957	-	3.1143975	1.3697289	-1.0	-1.0
chr1	21846447	21846577	ENSG00000142798.17|HSPG2|YBX3|YBX3	928	-	2.8873768	1.1448818	-1.0	-1.0
chr1	21887479	21887614	ENSG00000142798.17|HSPG2|YBX3|YBX3	920	-	3.116759	1.0959498	-1.0	-1.0
chr1	21832494	21832606	ENSG00000142798.17|HSPG2|YBX3|YBX3	937	-	2.8472185	1.2033108	-1.0	-1.0
chr1	21841100	21841280	ENSG00000142798.17|HSPG2|YBX3|YBX3	967	-	4.3547225	1.4804641	-1.0	-1.0
chr1	21839385	21839545	ENSG00000142798.17|HSPG2|YBX3|YBX3	934	-	3.202047	1.1796006	-1.0	-1.0
chr1	21864099	21864213	ENSG00000142798.17|HSPG2|YBX3|YBX3	934	-	3.332205	1.1831622	-1.0	-1.0
chr1	21824155	21824266	ENSG00000142798.17|HSPG2|YBX3|YBX3	951	-	5.841671	1.3079017	-1.0	-1.0
chr1	21822274	21823404	ENSG00000142798.17|HSPG2|YBX3|YBX3	989	-	5.0299687	1.9759384	-1.0	-1.0
chr1	21831671	21831791	ENSG00000142798.17|HSPG2|YBX3|YBX3	931	-	3.839252	1.1603246	-1.0	-1.0
chr1	21880126	21880254	ENSG00000142798.17|HSPG2|YBX3|YBX3	932	-	3.7653368	1.1662955	-1.0	-1.0
chr1	21880367	21880467	ENSG00000142798.17|HSPG2|YBX3|YBX3	911	-	3.1247067	1.0494637	-1.0	-1.0
chr1	21848892	21849031	ENSG00000142798.17|HSPG2|YBX3|YBX3	909	-	3.276643	1.0401835	-1.0	-1.0
chr1	21875643	21875747	ENSG00000142798.17|HSPG2|YBX3|YBX3	904	-	2.7327623	1.0166979	-1.0	-1.0
chr1	21828289	21828404	ENSG00000142798.17|HSPG2|YBX3|YBX3	909	-	3.7754111	1.0414451	-1.0	-1.0
chr1	21847893	21848088	ENSG00000142798.17|HSPG2|YBX3|YBX3	969	-	4.0825534	1.5105295	-1.0	-1.0
chr1	21828889	21829034	ENSG00000142798.17|HSPG2|YBX3|YBX3	913	-	3.7722864	1.0612024	-1.0	-1.0
chr1	21861756	21861843	ENSG00000142798.17|HSPG2|YBX3|YBX3	924	-	3.2480013	1.1196657	-1.0	-1.0
chr1	21884776	21884911	ENSG00000142798.17|HSPG2|YBX3|YBX3	962	-	5.1007924	1.4257115	-1.0	-1.0
chr1	21842769	21842921	ENSG00000142798.17|HSPG2|YBX3|YBX3	942	-	3.4048104	1.2398971	-1.0	-1.0
chr1	21830981	21831090	ENSG00000142798.17|HSPG2|YBX3|YBX3	959	-	5.962752	1.386533	-1.0	-1.0
chr1	21834718	21834888	ENSG00000142798.17|HSPG2|YBX3|YBX3	932	-	3.2534564	1.1689144	-1.0	-1.0
chr1	21873924	21874011	ENSG00000142798.17|HSPG2|YBX3|YBX3	926	-	3.7565773	1.1289833	-1.0	-1.0
chr1	21834893	21835003	ENSG00000142798.17|HSPG2|YBX3|YBX3	951	-	5.8235183	1.3067677	-1.0	-1.0
chr1	21875907	21876037	ENSG00000142798.17|HSPG2|YBX3|YBX3	937	-	3.3503048	1.1986268	-1.0	-1.0
chr1	21824703	21824779	ENSG00000142798.17|HSPG2|YBX3|YBX3	908	-	3.7448967	1.0384046	-1.0	-1.0
chr1	21833466	21833614	ENSG00000142798.17|HSPG2|YBX3|YBX3	956	-	4.069567	1.3538632	-1.0	-1.0
chr1	21844162	21844262	ENSG00000142798.17|HSPG2|YBX3|YBX3	907	-	3.03771	1.0312246	-1.0	-1.0
chr1	21937169	21937289	ENSG00000142798.17|HSPG2|YBX3|YBX3	906	-	3.017316	1.0273836	-1.0	-1.0
chr1	21874895	21875010	ENSG00000142798.17|HSPG2|YBX3|YBX3	914	-	3.7122564	1.0662745	-1.0	-1.0
chr1	21846107	21846255	ENSG00000142798.17|HSPG2|YBX3|YBX3	947	-	3.8806574	1.2720428	-1.0	-1.0
chr1	21838949	21839084	ENSG00000142798.17|HSPG2|YBX3|YBX3	910	-	2.596385	1.0477043	-1.0	-1.0
chr1	21842001	21842142	ENSG00000142798.17|HSPG2|YBX3|YBX3	920	-	2.6810155	1.0993974	-1.0	-1.0
chr1	21823615	21823770	ENSG00000142798.17|HSPG2|YBX3|YBX3	939	-	4.852491	1.2112625	-1.0	-1.0
chr1	21852709	21852824	ENSG00000142798.17|HSPG2|YBX3|YBX3	921	-	3.816862	1.1050432	-1.0	-1.0
chr1	21874615	21874729	ENSG00000142798.17|HSPG2|YBX3|YBX3	919	-	3.8270228	1.093647	-1.0	-1.0
chr1	21885012	21885117	ENSG00000142798.17|HSPG2|YBX3|YBX3	938	-	3.4093528	1.2066121	-1.0	-1.0
chr1	21887214	21887329	ENSG00000142798.17|HSPG2|YBX3|YBX3	938	-	4.5155873	1.2048305	-1.0	-1.0
chr1	21833815	21833920	ENSG00000142798.17|HSPG2|YBX3|YBX3	966	-	3.8915033	1.4692569	-1.0	-1.0
chr1	21848642	21848772	ENSG00000142798.17|HSPG2|YBX3|YBX3	951	-	3.7683454	1.3135947	-1.0	-1.0
chr1	21876521	21876652	ENSG00000142798.17|HSPG2|YBX3|YBX3	971	-	5.191676	1.5382411	-1.0	-1.0
chr1	22086438	22086543	ENSG00000070831.15|CDC42|YBX3|YBX3	956	+	4.038392	1.3579718	-1.0	-1.0
chr1	23019742	23019842	ENSG00000004487.15|KDM1A|YBX3|YBX3	937	+	5.7020087	1.1982523	-1.0	-1.0
chr1	23082292	23082422	ENSG00000004487.15|KDM1A|YBX3|YBX3	906	+	4.6466913	1.0286363	-1.0	-1.0
chr1	23083197	23083387	ENSG00000004487.15|KDM1A|YBX3|YBX3	953	+	3.8773835	1.3319087	-1.0	-1.0
chr1	23086436	23086566	ENSG00000240553.1|AL031428.1|YBX3|YBX3	958	-	5.922312	1.3796732	-1.0	-1.0
chr1	23086437	23086567	ENSG00000169641.13|LUZP1|YBX3|YBX3	960	-	5.950699	1.3951885	-1.0	-1.0
chr1	23558107	23558222	ENSG00000117318.8|ID3|YBX3|YBX3	913	-	5.659128	1.0617415	-1.0	-1.0
chr1	23692515	23692759	ENSG00000142676.12|RPL11|YBX3|YBX3	1000	+	3.0607233	3.33359	-1.0	-1.0
chr1	23691778	23691829	ENSG00000142676.12|RPL11|YBX3|YBX3	986	+	2.7351165	1.8686501	-1.0	-1.0
chr1	23693806	23693913	ENSG00000142676.12|RPL11|YBX3|YBX3	1000	+	3.28349	4.449582	-1.0	-1.0
chr1	23695797	23695977	ENSG00000142676.12|RPL11|YBX3|YBX3	997	+	2.9527955	2.5094645	-1.0	-1.0
chr1	23694659	23694879	ENSG00000142676.12|RPL11|YBX3|YBX3	999	+	2.6824555	3.1061795	-1.0	-1.0
chr1	23794988	23795163	ENSG00000011009.10|LYPLA2|YBX3|YBX3	953	+	5.9021854	1.3273673	-1.0	-1.0
chr1	23794848	23794948	ENSG00000011009.10|LYPLA2|YBX3|YBX3	902	+	5.57841	1.0074407	-1.0	-1.0
chr1	23795663	23795823	ENSG00000117308.14|GALE|YBX3|YBX3	938	-	4.7345786	1.2085981	-1.0	-1.0
chr1	24082653	24082753	ENSG00000142661.18|MYOM3|YBX3|YBX3	901	-	5.5655737	1.00538	-1.0	-1.0
chr1	24082048	24082148	ENSG00000142661.18|MYOM3|YBX3|YBX3	909	-	5.6412334	1.0405027	-1.0	-1.0
chr1	24419470	24419570	ENSG00000001461.16|NIPAL3|YBX3|YBX3	943	+	5.7329516	1.2470189	-1.0	-1.0
chr1	25568342	25568467	ENSG00000157978.11|LDLRAP1|YBX3|YBX3	948	+	5.796093	1.2825279	-1.0	-1.0
chr1	25815792	25816197	ENSG00000162430.16|SELENON|YBX3|YBX3	968	+	6.0477304	1.4903318	-1.0	-1.0
chr1	25805141	25805275	ENSG00000162430.16|SELENON|YBX3|YBX3	933	+	5.6793823	1.1767592	-1.0	-1.0
chr1	25815547	25815737	ENSG00000162430.16|SELENON|YBX3|YBX3	954	+	5.8605022	1.3413523	-1.0	-1.0
chr1	25816367	25816512	ENSG00000162430.16|SELENON|YBX3|YBX3	933	+	3.3163378	1.1717658	-1.0	-1.0
chr1	25817722	25817827	ENSG00000162430.16|SELENON|YBX3|YBX3	900	+	5.581661	1.0012151	-1.0	-1.0
chr1	25808584	25808709	ENSG00000162430.16|SELENON|YBX3|YBX3	906	+	3.6753983	1.028671	-1.0	-1.0
chr1	25816363	25816513	ENSG00000255054.3|AL020996.2|YBX3|YBX3	931	+	3.305253	1.1638644	-1.0	-1.0
chr1	25812699	25812804	ENSG00000255054.3|AL020996.2|YBX3|YBX3	933	+	5.7143817	1.1762751	-1.0	-1.0
chr1	25815793	25816198	ENSG00000255054.3|AL020996.2|YBX3|YBX3	967	+	6.0397444	1.4869102	-1.0	-1.0
chr1	25815538	25815738	ENSG00000255054.3|AL020996.2|YBX3|YBX3	951	+	5.844844	1.3136085	-1.0	-1.0
chr1	25863264	25863399	ENSG00000182749.5|PAQR7|YBX3|YBX3	906	-	5.6230593	1.0248594	-1.0	-1.0
chr1	25862464	25862604	ENSG00000182749.5|PAQR7|YBX3|YBX3	934	-	5.729048	1.1778588	-1.0	-1.0
chr1	26574103	26574268	ENSG00000117676.13|RPS6KA1|YBX3|YBX3	954	+	5.9031177	1.3405871	-1.0	-1.0
chr1	26779448	26779858	ENSG00000117713.18|ARID1A|YBX3|YBX3	939	+	3.8800633	1.2177144	-1.0	-1.0
chr1	26766450	26766566	ENSG00000117713.18|ARID1A|YBX3|YBX3	942	+	5.7850013	1.2335355	-1.0	-1.0
chr1	26767804	26767994	ENSG00000117713.18|ARID1A|YBX3|YBX3	916	+	2.966664	1.0744687	-1.0	-1.0
chr1	26779893	26780133	ENSG00000117713.18|ARID1A|YBX3|YBX3	958	+	5.870283	1.3744631	-1.0	-1.0
chr1	26778983	26779158	ENSG00000117713.18|ARID1A|YBX3|YBX3	951	+	4.021536	1.3071966	-1.0	-1.0
chr1	26774483	26774763	ENSG00000117713.18|ARID1A|YBX3|YBX3	939	+	3.7748408	1.2163826	-1.0	-1.0
chr1	26762972	26763187	ENSG00000117713.18|ARID1A|YBX3|YBX3	978	+	6.0134706	1.6520791	-1.0	-1.0
chr1	26760915	26761096	ENSG00000117713.18|ARID1A|YBX3|YBX3	956	+	3.5458875	1.3529155	-1.0	-1.0
chr1	26762156	26762319	ENSG00000117713.18|ARID1A|YBX3|YBX3	915	+	2.862795	1.0714283	-1.0	-1.0
chr1	26781673	26781788	ENSG00000117713.18|ARID1A|YBX3|YBX3	941	+	5.7169466	1.2256256	-1.0	-1.0
chr1	26766220	26766405	ENSG00000117713.18|ARID1A|YBX3|YBX3	923	+	3.8783026	1.1151823	-1.0	-1.0
chr1	26779233	26779333	ENSG00000117713.18|ARID1A|YBX3|YBX3	901	+	3.6550257	1.0058388	-1.0	-1.0
chr1	26772841	26772976	ENSG00000117713.18|ARID1A|YBX3|YBX3	923	+	3.772479	1.1150119	-1.0	-1.0
chr1	26780133	26780308	ENSG00000117713.18|ARID1A|YBX3|YBX3	964	+	4.4558845	1.439571	-1.0	-1.0
chr1	26696491	26696646	ENSG00000117713.18|ARID1A|YBX3|YBX3	903	+	4.721246	1.012052	-1.0	-1.0
chr1	26775596	26775701	ENSG00000117713.18|ARID1A|YBX3|YBX3	902	+	3.6472077	1.0090103	-1.0	-1.0
chr1	26774883	26775028	ENSG00000117713.18|ARID1A|YBX3|YBX3	923	+	2.7451153	1.1116629	-1.0	-1.0
chr1	26775033	26775220	ENSG00000117713.18|ARID1A|YBX3|YBX3	957	+	4.045981	1.3658274	-1.0	-1.0
chr1	26780733	26780868	ENSG00000117713.18|ARID1A|YBX3|YBX3	932	+	5.7224436	1.1646289	-1.0	-1.0
chr1	26855480	26855585	ENSG00000204160.11|ZDHHC18|YBX3|YBX3	912	+	5.671558	1.0549026	-1.0	-1.0
chr1	26853725	26854095	ENSG00000204160.11|ZDHHC18|YBX3|YBX3	955	+	5.275909	1.348928	-1.0	-1.0
chr1	26852752	26852917	ENSG00000204160.11|ZDHHC18|YBX3|YBX3	957	+	5.8834124	1.36424	-1.0	-1.0
chr1	26913498	26913693	ENSG00000131910.4|NR0B2|YBX3|YBX3	932	-	3.398242	1.1692479	-1.0	-1.0
chr1	26911758	26911938	ENSG00000131910.4|NR0B2|YBX3|YBX3	914	-	2.4014702	1.0674977	-1.0	-1.0
chr1	26946129	26946269	ENSG00000090273.13|NUDC|YBX3|YBX3	950	+	2.707685	1.2994119	-1.0	-1.0
chr1	26994481	26994630	ENSG00000253368.3|TRNP1|YBX3|YBX3	942	+	4.0694823	1.2357397	-1.0	-1.0
chr1	27000066	27000261	ENSG00000253368.3|TRNP1|YBX3|YBX3	979	+	3.6685145	1.6821392	-1.0	-1.0
chr1	26994226	26994331	ENSG00000253368.3|TRNP1|YBX3|YBX3	906	+	3.6703947	1.0267985	-1.0	-1.0
chr1	27000411	27000546	ENSG00000253368.3|TRNP1|YBX3|YBX3	917	+	5.147422	1.0813968	-1.0	-1.0
chr1	27336005	27336130	ENSG00000186501.14|TMEM222|YBX3|YBX3	930	+	5.6792164	1.1558958	-1.0	-1.0
chr1	27404495	27404635	ENSG00000158195.10|WASF2|YBX3|YBX3	914	-	5.639348	1.0641601	-1.0	-1.0
chr1	27410081	27410201	ENSG00000158195.10|WASF2|YBX3|YBX3	919	-	5.6359453	1.089715	-1.0	-1.0
chr1	27414847	27414962	ENSG00000158195.10|WASF2|YBX3|YBX3	902	-	5.5730033	1.0075687	-1.0	-1.0
chr1	27404955	27405400	ENSG00000158195.10|WASF2|YBX3|YBX3	990	-	5.858748	2.015137	-1.0	-1.0
chr1	27404300	27404455	ENSG00000158195.10|WASF2|YBX3|YBX3	928	-	5.6744857	1.1422209	-1.0	-1.0
chr1	27407040	27407495	ENSG00000158195.10|WASF2|YBX3|YBX3	943	-	5.551857	1.247127	-1.0	-1.0
chr1	27404810	27404920	ENSG00000158195.10|WASF2|YBX3|YBX3	925	-	5.6779265	1.1249582	-1.0	-1.0
chr1	27405650	27405840	ENSG00000158195.10|WASF2|YBX3|YBX3	954	-	5.8820205	1.3395789	-1.0	-1.0
chr1	27418953	27419083	ENSG00000158195.10|WASF2|YBX3|YBX3	972	-	6.1907024	1.5507754	-1.0	-1.0
chr1	27406545	27406700	ENSG00000158195.10|WASF2|YBX3|YBX3	931	-	4.0074725	1.161515	-1.0	-1.0
chr1	27409691	27409861	ENSG00000158195.10|WASF2|YBX3|YBX3	971	-	6.0962205	1.5450392	-1.0	-1.0
chr1	27406225	27406395	ENSG00000158195.10|WASF2|YBX3|YBX3	920	-	3.58381	1.0984468	-1.0	-1.0
chr1	27407945	27408230	ENSG00000158195.10|WASF2|YBX3|YBX3	927	-	4.207671	1.1380959	-1.0	-1.0
chr1	27489985	27490100	ENSG00000158195.10|WASF2|YBX3|YBX3	927	-	3.8158493	1.1387947	-1.0	-1.0
chr1	27405435	27405565	ENSG00000158195.10|WASF2|YBX3|YBX3	919	-	3.6017025	1.0927689	-1.0	-1.0
chr1	28538566	28538731	ENSG00000180198.15|RCC1|YBX3|YBX3	966	+	6.020398	1.4736178	-1.0	-1.0
chr1	28536746	28536876	ENSG00000180198.15|RCC1|YBX3|YBX3	956	+	5.5681624	1.3519087	-1.0	-1.0
chr1	28535282	28535380	ENSG00000180198.15|RCC1|YBX3|YBX3	921	+	3.7438452	1.1047733	-1.0	-1.0
chr1	28535880	28536026	ENSG00000180198.15|RCC1|YBX3|YBX3	936	+	2.9975255	1.1970997	-1.0	-1.0
chr1	28537951	28538081	ENSG00000180198.15|RCC1|YBX3|YBX3	923	+	5.670063	1.1119179	-1.0	-1.0
chr1	28594568	28594678	ENSG00000188060.7|RAB42|YBX3|YBX3	923	+	5.696736	1.1111704	-1.0	-1.0
chr1	28594963	28595313	ENSG00000188060.7|RAB42|YBX3|YBX3	972	+	4.644182	1.5532147	-1.0	-1.0
chr1	28593933	28594083	ENSG00000188060.7|RAB42|YBX3|YBX3	961	+	4.1006455	1.4099132	-1.0	-1.0
chr1	28742862	28742967	ENSG00000198492.15|YTHDF2|YBX3|YBX3	951	+	5.7821717	1.3136469	-1.0	-1.0
chr1	29119008	29119148	ENSG00000159023.19|EPB41|YBX3|YBX3	945	+	5.6160803	1.2612478	-1.0	-1.0
chr1	29303854	29304045	ENSG00000060656.19|PTPRU|YBX3|YBX3	962	+	4.3880725	1.4198915	-1.0	-1.0
chr1	29311430	29311540	ENSG00000060656.19|PTPRU|YBX3|YBX3	917	+	3.1177793	1.0830843	-1.0	-1.0
chr1	29259924	29260039	ENSG00000060656.19|PTPRU|YBX3|YBX3	926	+	3.1561913	1.1312659	-1.0	-1.0
chr1	29280038	29280141	ENSG00000060656.19|PTPRU|YBX3|YBX3	966	+	2.8890033	1.4739394	-1.0	-1.0
chr1	29291888	29291988	ENSG00000060656.19|PTPRU|YBX3|YBX3	914	+	3.0871558	1.0668664	-1.0	-1.0
chr1	29282680	29282795	ENSG00000060656.19|PTPRU|YBX3|YBX3	922	+	2.7406206	1.1085224	-1.0	-1.0
chr1	29315371	29315507	ENSG00000060656.19|PTPRU|YBX3|YBX3	957	+	3.8463905	1.3715297	-1.0	-1.0
chr1	29326398	29326573	ENSG00000060656.19|PTPRU|YBX3|YBX3	940	+	4.2968364	1.2186252	-1.0	-1.0
chr1	29323347	29323496	ENSG00000060656.19|PTPRU|YBX3|YBX3	962	+	5.947352	1.4151055	-1.0	-1.0
chr1	29258504	29258776	ENSG00000060656.19|PTPRU|YBX3|YBX3	952	+	3.0694063	1.3189712	-1.0	-1.0
chr1	29320609	29320825	ENSG00000060656.19|PTPRU|YBX3|YBX3	971	+	4.3300447	1.5405636	-1.0	-1.0
chr1	29279455	29279657	ENSG00000060656.19|PTPRU|YBX3|YBX3	984	+	4.5981393	1.7921985	-1.0	-1.0
chr1	29325598	29325833	ENSG00000060656.19|PTPRU|YBX3|YBX3	970	+	3.9053423	1.5234005	-1.0	-1.0
chr1	29316001	29316146	ENSG00000060656.19|PTPRU|YBX3|YBX3	967	+	3.9005647	1.4842024	-1.0	-1.0
chr1	29326183	29326308	ENSG00000060656.19|PTPRU|YBX3|YBX3	917	+	3.71265	1.0785763	-1.0	-1.0
chr1	29259463	29259563	ENSG00000060656.19|PTPRU|YBX3|YBX3	908	+	2.5484936	1.0370764	-1.0	-1.0
chr1	29317747	29317921	ENSG00000060656.19|PTPRU|YBX3|YBX3	945	+	3.4601314	1.2631024	-1.0	-1.0
chr1	29275447	29275752	ENSG00000060656.19|PTPRU|YBX3|YBX3	938	+	2.638053	1.2096548	-1.0	-1.0
chr1	29260609	29260903	ENSG00000060656.19|PTPRU|YBX3|YBX3	985	+	3.6900113	1.8338889	-1.0	-1.0
chr1	29325843	29326093	ENSG00000060656.19|PTPRU|YBX3|YBX3	949	+	4.5353413	1.2941381	-1.0	-1.0
chr1	29312581	29312701	ENSG00000060656.19|PTPRU|YBX3|YBX3	910	+	2.658199	1.0450357	-1.0	-1.0
chr1	29284755	29284869	ENSG00000060656.19|PTPRU|YBX3|YBX3	933	+	3.2030108	1.1714954	-1.0	-1.0
chr1	29255274	29255406	ENSG00000060656.19|PTPRU|YBX3|YBX3	919	+	2.489944	1.0923842	-1.0	-1.0
chr1	29259260	29259342	ENSG00000060656.19|PTPRU|YBX3|YBX3	963	+	3.204487	1.4318842	-1.0	-1.0
chr1	29282815	29282945	ENSG00000060656.19|PTPRU|YBX3|YBX3	911	+	2.8234828	1.0509274	-1.0	-1.0
chr1	30967098	30967310	ENSG00000134644.15|PUM1|YBX3|YBX3	959	-	3.366059	1.3915716	-1.0	-1.0
chr1	30931800	30931965	ENSG00000134644.15|PUM1|YBX3|YBX3	953	-	4.5574803	1.3262428	-1.0	-1.0
chr1	30968386	30968486	ENSG00000134644.15|PUM1|YBX3|YBX3	902	-	3.0386155	1.0087532	-1.0	-1.0
chr1	30953713	30953948	ENSG00000134644.15|PUM1|YBX3|YBX3	932	-	2.960983	1.1657488	-1.0	-1.0
chr1	31006993	31007102	ENSG00000134644.15|PUM1|YBX3|YBX3	916	-	3.14287	1.0779939	-1.0	-1.0
chr1	30966181	30966296	ENSG00000134644.15|PUM1|YBX3|YBX3	923	-	3.6043067	1.1155803	-1.0	-1.0
chr1	30952233	30952343	ENSG00000134644.15|PUM1|YBX3|YBX3	929	-	3.6213546	1.1468468	-1.0	-1.0
chr1	30933110	30933342	ENSG00000134644.15|PUM1|YBX3|YBX3	926	-	2.5272272	1.1303476	-1.0	-1.0
chr1	31059448	31059577	ENSG00000134644.15|PUM1|YBX3|YBX3	931	-	2.5464911	1.1639215	-1.0	-1.0
chr1	30974648	30974808	ENSG00000134644.15|PUM1|YBX3|YBX3	954	-	3.1625438	1.3409466	-1.0	-1.0
chr1	30941996	30942123	ENSG00000134644.15|PUM1|YBX3|YBX3	939	-	3.9666684	1.211695	-1.0	-1.0
chr1	30992464	30992660	ENSG00000134644.15|PUM1|YBX3|YBX3	920	-	3.436047	1.0954236	-1.0	-1.0
chr1	30964698	30964813	ENSG00000134644.15|PUM1|YBX3|YBX3	931	-	2.9730878	1.1624719	-1.0	-1.0
chr1	31005872	31005997	ENSG00000134644.15|PUM1|YBX3|YBX3	923	-	3.2326887	1.1145614	-1.0	-1.0
chr1	30936642	30936762	ENSG00000134644.15|PUM1|YBX3|YBX3	937	-	2.7458034	1.2035475	-1.0	-1.0
chr1	31423692	31423854	ENSG00000168528.11|SERINC2|YBX3|YBX3	967	+	3.0548453	1.4776046	-1.0	-1.0
chr1	31429396	31429538	ENSG00000168528.11|SERINC2|YBX3|YBX3	993	+	3.8052561	2.1298075	-1.0	-1.0
chr1	31432966	31433185	ENSG00000168528.11|SERINC2|YBX3|YBX3	969	+	3.6907115	1.5155951	-1.0	-1.0
chr1	31434488	31434608	ENSG00000168528.11|SERINC2|YBX3|YBX3	927	+	2.9847844	1.1339232	-1.0	-1.0
chr1	31426653	31426818	ENSG00000168528.11|SERINC2|YBX3|YBX3	965	+	2.9324915	1.4534959	-1.0	-1.0
chr1	31434063	31434258	ENSG00000168528.11|SERINC2|YBX3|YBX3	960	+	2.571013	1.3998842	-1.0	-1.0
chr1	31434273	31434463	ENSG00000168528.11|SERINC2|YBX3|YBX3	923	+	2.3531227	1.1114972	-1.0	-1.0
chr1	31577125	31577225	ENSG00000284543.1|LINC01226|YBX3|YBX3	942	+	3.92691	1.2368729	-1.0	-1.0
chr1	31579185	31579325	ENSG00000284543.1|LINC01226|YBX3|YBX3	914	+	2.8952718	1.0647354	-1.0	-1.0
chr1	31583148	31583298	ENSG00000284543.1|LINC01226|YBX3|YBX3	968	+	6.233846	1.4899144	-1.0	-1.0
chr1	31583148	31583298	ENSG00000142910.15|TINAGL1|YBX3|YBX3	968	+	6.233846	1.4930133	-1.0	-1.0
chr1	31583403	31583658	ENSG00000142910.15|TINAGL1|YBX3|YBX3	959	+	5.996449	1.3848773	-1.0	-1.0
chr1	31579203	31579267	ENSG00000142910.15|TINAGL1|YBX3|YBX3	908	+	2.8201993	1.034208	-1.0	-1.0
chr1	31577128	31577228	ENSG00000142910.15|TINAGL1|YBX3|YBX3	947	+	3.9544775	1.2773551	-1.0	-1.0
chr1	31584885	31585090	ENSG00000142910.15|TINAGL1|YBX3|YBX3	969	+	5.707194	1.5118637	-1.0	-1.0
chr1	31584663	31584801	ENSG00000142910.15|TINAGL1|YBX3|YBX3	945	+	3.5923965	1.2558541	-1.0	-1.0
chr1	31586898	31587048	ENSG00000142910.15|TINAGL1|YBX3|YBX3	912	+	3.200873	1.0553069	-1.0	-1.0
chr1	31630236	31630341	ENSG00000162517.12|PEF1|YBX3|YBX3	901	-	5.575205	1.006196	-1.0	-1.0
chr1	31908679	31908859	ENSG00000269967.1|AL136115.2|YBX3|YBX3	966	-	6.031652	1.4676483	-1.0	-1.0
chr1	31907169	31907324	ENSG00000269967.1|AL136115.2|YBX3|YBX3	911	-	3.0462048	1.050011	-1.0	-1.0
chr1	31907170	31907325	ENSG00000184007.18|PTP4A2|YBX3|YBX3	910	-	3.0400877	1.0457137	-1.0	-1.0
chr1	31908680	31908860	ENSG00000184007.18|PTP4A2|YBX3|YBX3	967	-	6.0412993	1.4869692	-1.0	-1.0
chr1	32094788	32094958	ENSG00000121775.17|TMEM39B|YBX3|YBX3	938	+	3.8574376	1.2092247	-1.0	-1.0
chr1	32173161	32173326	ENSG00000025800.13|KPNA6|YBX3|YBX3	942	+	5.769645	1.236766	-1.0	-1.0
chr1	32174511	32174836	ENSG00000025800.13|KPNA6|YBX3|YBX3	972	+	6.1487985	1.5519392	-1.0	-1.0
chr1	32175936	32176046	ENSG00000025800.13|KPNA6|YBX3|YBX3	908	+	3.0386379	1.0346588	-1.0	-1.0
chr1	32175616	32175736	ENSG00000025800.13|KPNA6|YBX3|YBX3	945	+	5.747796	1.2596207	-1.0	-1.0
chr1	32172916	32173086	ENSG00000025800.13|KPNA6|YBX3|YBX3	945	+	4.546716	1.2574127	-1.0	-1.0
chr1	32172196	32172301	ENSG00000025800.13|KPNA6|YBX3|YBX3	905	+	3.6673856	1.0244951	-1.0	-1.0
chr1	32173856	32174256	ENSG00000025800.13|KPNA6|YBX3|YBX3	977	+	4.638897	1.6399873	-1.0	-1.0
chr1	32170976	32171081	ENSG00000025800.13|KPNA6|YBX3|YBX3	907	+	5.63134	1.0313687	-1.0	-1.0
chr1	32174911	32175061	ENSG00000025800.13|KPNA6|YBX3|YBX3	942	+	5.765608	1.2353369	-1.0	-1.0
chr1	32175111	32175496	ENSG00000025800.13|KPNA6|YBX3|YBX3	976	+	5.9901943	1.6187993	-1.0	-1.0
chr1	32173476	32173856	ENSG00000025800.13|KPNA6|YBX3|YBX3	973	+	4.4651566	1.5667168	-1.0	-1.0
chr1	32173161	32173326	ENSG00000250135.1|AL049795.2|YBX3|YBX3	942	+	5.769645	1.2371627	-1.0	-1.0
chr1	32174511	32174836	ENSG00000250135.1|AL049795.2|YBX3|YBX3	972	+	6.1487985	1.5509664	-1.0	-1.0
chr1	32175936	32176046	ENSG00000250135.1|AL049795.2|YBX3|YBX3	909	+	3.0386379	1.0397444	-1.0	-1.0
chr1	32175616	32175736	ENSG00000250135.1|AL049795.2|YBX3|YBX3	945	+	5.747796	1.258883	-1.0	-1.0
chr1	32172916	32173086	ENSG00000250135.1|AL049795.2|YBX3|YBX3	945	+	4.546716	1.2584988	-1.0	-1.0
chr1	32173856	32174226	ENSG00000250135.1|AL049795.2|YBX3|YBX3	977	+	4.639026	1.6392245	-1.0	-1.0
chr1	32172196	32172301	ENSG00000250135.1|AL049795.2|YBX3|YBX3	905	+	3.6673856	1.0241135	-1.0	-1.0
chr1	32170977	32171077	ENSG00000250135.1|AL049795.2|YBX3|YBX3	907	+	5.628881	1.0305384	-1.0	-1.0
chr1	32174911	32175061	ENSG00000250135.1|AL049795.2|YBX3|YBX3	942	+	5.765608	1.2354846	-1.0	-1.0
chr1	32175111	32175496	ENSG00000250135.1|AL049795.2|YBX3|YBX3	976	+	5.9901943	1.6183338	-1.0	-1.0
chr1	32173476	32173856	ENSG00000250135.1|AL049795.2|YBX3|YBX3	973	+	4.4651566	1.566087	-1.0	-1.0
chr1	32196856	32196956	ENSG00000084652.15|TXLNA|YBX3|YBX3	907	+	3.6773794	1.0316923	-1.0	-1.0
chr1	32224033	32224121	ENSG00000084623.11|EIF3I|YBX3|YBX3	973	+	3.8789177	1.565527	-1.0	-1.0
chr1	32228726	32228816	ENSG00000084623.11|EIF3I|YBX3|YBX3	979	+	2.9134078	1.6677451	-1.0	-1.0
chr1	32230926	32231054	ENSG00000084623.11|EIF3I|YBX3|YBX3	968	+	4.219119	1.497488	-1.0	-1.0
chr1	32226148	32226320	ENSG00000084623.11|EIF3I|YBX3|YBX3	955	+	3.0261877	1.3455638	-1.0	-1.0
chr1	32222497	32222630	ENSG00000084623.11|EIF3I|YBX3|YBX3	976	+	6.221025	1.6220206	-1.0	-1.0
chr1	32231154	32231529	ENSG00000084623.11|EIF3I|YBX3|YBX3	943	+	3.0921123	1.2446423	-1.0	-1.0
chr1	32226402	32226530	ENSG00000084623.11|EIF3I|YBX3|YBX3	992	+	3.8455303	2.0904825	-1.0	-1.0
chr1	32228498	32228609	ENSG00000084623.11|EIF3I|YBX3|YBX3	999	+	7.5597277	3.229887	-1.0	-1.0
chr1	32326938	32327038	ENSG00000116478.11|HDAC1|YBX3|YBX3	913	+	5.7011547	1.0589519	-1.0	-1.0
chr1	32334901	32335056	ENSG00000175130.6|MARCKSL1|YBX3|YBX3	942	-	3.2006226	1.2368923	-1.0	-1.0
chr1	32383854	32384024	ENSG00000160058.18|BSDC1|YBX3|YBX3	930	-	3.2693734	1.1553941	-1.0	-1.0
chr1	32365917	32366027	ENSG00000160058.18|BSDC1|YBX3|YBX3	943	-	5.7760797	1.246041	-1.0	-1.0
chr1	32657426	32657551	ENSG00000162521.18|RBBP4|YBX3|YBX3	931	+	3.2043035	1.1587176	-1.0	-1.0
chr1	32769949	32770054	ENSG00000162522.10|KIAA1522|YBX3|YBX3	930	+	5.6627336	1.1532949	-1.0	-1.0
chr1	32772014	32772139	ENSG00000162522.10|KIAA1522|YBX3|YBX3	908	+	3.022341	1.0368445	-1.0	-1.0
chr1	32773564	32773719	ENSG00000162522.10|KIAA1522|YBX3|YBX3	906	+	4.636926	1.0250081	-1.0	-1.0
chr1	32767786	32767916	ENSG00000162522.10|KIAA1522|YBX3|YBX3	967	+	6.099695	1.4804022	-1.0	-1.0
chr1	32772289	32772434	ENSG00000162522.10|KIAA1522|YBX3|YBX3	934	+	5.7269382	1.1830165	-1.0	-1.0
chr1	32773459	32773559	ENSG00000162522.10|KIAA1522|YBX3|YBX3	901	+	3.6747675	1.0024247	-1.0	-1.0
chr1	32742044	32742144	ENSG00000162522.10|KIAA1522|YBX3|YBX3	905	+	3.6640358	1.0222698	-1.0	-1.0
chr1	32770144	32770334	ENSG00000162522.10|KIAA1522|YBX3|YBX3	907	+	3.5189278	1.032259	-1.0	-1.0
chr1	32772949	32773164	ENSG00000162522.10|KIAA1522|YBX3|YBX3	966	+	6.039442	1.4744488	-1.0	-1.0
chr1	32775786	32775896	ENSG00000134684.10|YARS|YBX3|YBX3	901	-	5.5859456	1.0044081	-1.0	-1.0
chr1	32810620	32810740	ENSG00000134684.10|YARS|YBX3|YBX3	906	-	5.6104064	1.0247481	-1.0	-1.0
chr1	32817237	32817347	ENSG00000134684.10|YARS|YBX3|YBX3	903	-	5.6205006	1.0116878	-1.0	-1.0
chr1	33280203	33280448	ENSG00000160094.14|ZNF362|YBX3|YBX3	956	+	5.893587	1.3536246	-1.0	-1.0
chr1	33276347	33276447	ENSG00000160094.14|ZNF362|YBX3|YBX3	901	+	3.6550257	1.0058321	-1.0	-1.0
chr1	33281696	33281796	ENSG00000160094.14|ZNF362|YBX3|YBX3	900	+	5.5591226	1.0007657	-1.0	-1.0
chr1	33324672	33325019	ENSG00000134686.18|PHC2|YBX3|YBX3	952	-	3.113756	1.32101	-1.0	-1.0
chr1	33334089	33334229	ENSG00000134686.18|PHC2|YBX3|YBX3	996	-	6.3183455	2.4294496	-1.0	-1.0
chr1	33323717	33324402	ENSG00000134686.18|PHC2|YBX3|YBX3	963	-	4.416166	1.4286023	-1.0	-1.0
chr1	33324422	33324567	ENSG00000134686.18|PHC2|YBX3|YBX3	922	-	3.268904	1.1097959	-1.0	-1.0
chr1	33330080	33330212	ENSG00000134686.18|PHC2|YBX3|YBX3	937	-	3.7518027	1.1999145	-1.0	-1.0
chr1	33331347	33331457	ENSG00000134686.18|PHC2|YBX3|YBX3	990	-	6.61794	1.9891757	-1.0	-1.0
chr1	33328989	33329146	ENSG00000134686.18|PHC2|YBX3|YBX3	948	-	3.3092368	1.2824795	-1.0	-1.0
chr1	35192431	35192626	ENSG00000116560.10|SFPQ|YBX3|YBX3	909	-	2.5148556	1.0415162	-1.0	-1.0
chr1	35387037	35387152	ENSG00000146463.11|ZMYM4|YBX3|YBX3	908	+	5.6245437	1.0340531	-1.0	-1.0
chr1	35450357	35450457	ENSG00000142687.17|KIAA0319L|YBX3|YBX3	907	-	3.03771	1.0312246	-1.0	-1.0
chr1	35433864	35434104	ENSG00000142687.17|KIAA0319L|YBX3|YBX3	963	-	3.5215294	1.4348413	-1.0	-1.0
chr1	35433569	35433859	ENSG00000142687.17|KIAA0319L|YBX3|YBX3	931	-	3.1380608	1.1598665	-1.0	-1.0
chr1	35434449	35435049	ENSG00000142687.17|KIAA0319L|YBX3|YBX3	961	-	3.4755929	1.4111294	-1.0	-1.0
chr1	35449866	35449991	ENSG00000142687.17|KIAA0319L|YBX3|YBX3	919	-	2.8216314	1.0912848	-1.0	-1.0
chr1	35456012	35456217	ENSG00000142687.17|KIAA0319L|YBX3|YBX3	934	-	3.3947783	1.1820416	-1.0	-1.0
chr1	35444095	35444303	ENSG00000142687.17|KIAA0319L|YBX3|YBX3	942	-	4.969824	1.2388663	-1.0	-1.0
chr1	35448192	35448327	ENSG00000142687.17|KIAA0319L|YBX3|YBX3	944	-	3.9222755	1.2555313	-1.0	-1.0
chr1	35506691	35506846	ENSG00000142687.17|KIAA0319L|YBX3|YBX3	952	-	3.4151945	1.3164493	-1.0	-1.0
chr1	35453552	35453689	ENSG00000142687.17|KIAA0319L|YBX3|YBX3	977	-	6.2153296	1.6319871	-1.0	-1.0
chr1	35454431	35454551	ENSG00000142687.17|KIAA0319L|YBX3|YBX3	947	-	5.420219	1.2719214	-1.0	-1.0
chr1	35451667	35451776	ENSG00000142687.17|KIAA0319L|YBX3|YBX3	971	-	4.6399517	1.532605	-1.0	-1.0
chr1	35603263	35603374	ENSG00000126067.11|PSMB2|YBX3|YBX3	970	-	6.098378	1.5274457	-1.0	-1.0
chr1	35641386	35641486	ENSG00000126067.11|PSMB2|YBX3|YBX3	901	-	5.5912313	1.0053656	-1.0	-1.0
chr1	35919783	35919893	ENSG00000092847.11|AGO1|YBX3|YBX3	912	+	3.6849473	1.0532472	-1.0	-1.0
chr1	35883318	35883446	ENSG00000092847.11|AGO1|YBX3|YBX3	954	+	5.820622	1.3412031	-1.0	-1.0
chr1	35922503	35922683	ENSG00000092847.11|AGO1|YBX3|YBX3	925	+	4.172694	1.1275563	-1.0	-1.0
chr1	35917592	35917722	ENSG00000092847.11|AGO1|YBX3|YBX3	964	+	5.9870725	1.4470592	-1.0	-1.0
chr1	35893661	35893781	ENSG00000092847.11|AGO1|YBX3|YBX3	939	+	5.7461925	1.214893	-1.0	-1.0
chr1	35918321	35918423	ENSG00000092847.11|AGO1|YBX3|YBX3	959	+	5.897683	1.3894316	-1.0	-1.0
chr1	35893106	35893278	ENSG00000092847.11|AGO1|YBX3|YBX3	924	+	3.2694755	1.1193637	-1.0	-1.0
chr1	36137129	36137274	ENSG00000054116.11|TRAPPC3|YBX3|YBX3	944	-	5.777925	1.2498374	-1.0	-1.0
chr1	36304040	36304185	ENSG00000054118.13|THRAP3|YBX3|YBX3	909	+	3.3742268	1.0392908	-1.0	-1.0
chr1	36286982	36287087	ENSG00000054118.13|THRAP3|YBX3|YBX3	909	+	2.744762	1.0401101	-1.0	-1.0
chr1	36341638	36342023	ENSG00000196182.10|STK40|YBX3|YBX3	945	-	5.458381	1.2632234	-1.0	-1.0
chr1	36343859	36343974	ENSG00000196182.10|STK40|YBX3|YBX3	998	-	7.1750536	2.6944213	-1.0	-1.0
chr1	36340063	36340388	ENSG00000196182.10|STK40|YBX3|YBX3	935	-	4.033466	1.1902498	-1.0	-1.0
chr1	36348699	36348815	ENSG00000196182.10|STK40|YBX3|YBX3	971	-	5.013628	1.5398228	-1.0	-1.0
chr1	36340588	36340743	ENSG00000196182.10|STK40|YBX3|YBX3	935	-	4.7593756	1.1870927	-1.0	-1.0
chr1	36340848	36340963	ENSG00000196182.10|STK40|YBX3|YBX3	904	-	2.9966052	1.0173663	-1.0	-1.0
chr1	36355204	36355384	ENSG00000196182.10|STK40|YBX3|YBX3	991	-	6.1756186	2.0490034	-1.0	-1.0
chr1	36341323	36341593	ENSG00000196182.10|STK40|YBX3|YBX3	958	-	4.273876	1.373271	-1.0	-1.0
chr1	36456186	36456361	ENSG00000116898.11|MRPS15|YBX3|YBX3	977	-	3.6770585	1.6454386	-1.0	-1.0
chr1	36467866	36468001	ENSG00000119535.17|CSF3R|YBX3|YBX3	951	-	5.6003947	1.3106464	-1.0	-1.0
chr1	36472526	36472691	ENSG00000119535.17|CSF3R|YBX3|YBX3	938	-	5.4909997	1.2048751	-1.0	-1.0
chr1	36471437	36471567	ENSG00000119535.17|CSF3R|YBX3|YBX3	922	-	3.7647302	1.107506	-1.0	-1.0
chr1	36466247	36466347	ENSG00000119535.17|CSF3R|YBX3|YBX3	900	-	5.5591226	1.0019598	-1.0	-1.0
chr1	36466637	36466827	ENSG00000119535.17|CSF3R|YBX3|YBX3	926	-	5.6730027	1.1280185	-1.0	-1.0
chr1	37799566	37799826	ENSG00000185090.14|MANEAL|YBX3|YBX3	944	+	4.4164486	1.2522393	-1.0	-1.0
chr1	37795722	37795846	ENSG00000185090.14|MANEAL|YBX3|YBX3	934	+	3.8491685	1.1804631	-1.0	-1.0
chr1	37799921	37800076	ENSG00000185090.14|MANEAL|YBX3|YBX3	951	+	5.8501005	1.3103427	-1.0	-1.0
chr1	37800161	37800391	ENSG00000185090.14|MANEAL|YBX3|YBX3	969	+	5.659645	1.5061637	-1.0	-1.0
chr1	39004709	39005114	ENSG00000174574.15|AKIRIN1|YBX3|YBX3	958	+	4.5423937	1.3794042	-1.0	-1.0
chr1	39034391	39034496	ENSG00000168653.10|NDUFS5|YBX3|YBX3	907	+	3.0141382	1.0294228	-1.0	-1.0
chr1	39444661	39444761	ENSG00000127603.24|MACF1|YBX3|YBX3	935	+	3.821872	1.1839737	-1.0	-1.0
chr1	39361494	39361644	ENSG00000127603.24|MACF1|YBX3|YBX3	956	+	5.545827	1.3601546	-1.0	-1.0
chr1	39448032	39448147	ENSG00000127603.24|MACF1|YBX3|YBX3	959	+	3.784517	1.3915696	-1.0	-1.0
chr1	39441223	39441325	ENSG00000127603.24|MACF1|YBX3|YBX3	949	+	3.9593663	1.2938665	-1.0	-1.0
chr1	39442411	39442556	ENSG00000127603.24|MACF1|YBX3|YBX3	956	+	3.8668785	1.3604717	-1.0	-1.0
chr1	39385433	39385753	ENSG00000127603.24|MACF1|YBX3|YBX3	960	+	4.7185173	1.4016936	-1.0	-1.0
chr1	39422779	39422899	ENSG00000127603.24|MACF1|YBX3|YBX3	936	+	2.9906921	1.1939116	-1.0	-1.0
chr1	39486440	39486550	ENSG00000127603.24|MACF1|YBX3|YBX3	943	+	5.766249	1.2452298	-1.0	-1.0
chr1	39300224	39300362	ENSG00000127603.24|MACF1|YBX3|YBX3	947	+	5.1648993	1.2748991	-1.0	-1.0
chr1	39453706	39453850	ENSG00000127603.24|MACF1|YBX3|YBX3	957	+	2.858837	1.3636743	-1.0	-1.0
chr1	39479797	39480017	ENSG00000127603.24|MACF1|YBX3|YBX3	996	+	3.7867067	2.3902476	-1.0	-1.0
chr1	39385768	39385883	ENSG00000127603.24|MACF1|YBX3|YBX3	939	+	5.7694693	1.2117819	-1.0	-1.0
chr1	39327217	39327332	ENSG00000127603.24|MACF1|YBX3|YBX3	933	+	2.9106863	1.1764982	-1.0	-1.0
chr1	39414052	39414222	ENSG00000127603.24|MACF1|YBX3|YBX3	947	+	4.2342067	1.2751805	-1.0	-1.0
chr1	39439293	39439488	ENSG00000127603.24|MACF1|YBX3|YBX3	921	+	3.0967271	1.1046183	-1.0	-1.0
chr1	39454968	39455097	ENSG00000127603.24|MACF1|YBX3|YBX3	931	+	2.8985298	1.160135	-1.0	-1.0
chr1	39350794	39350904	ENSG00000127603.24|MACF1|YBX3|YBX3	940	+	5.7680416	1.2210765	-1.0	-1.0
chr1	39428050	39428180	ENSG00000127603.24|MACF1|YBX3|YBX3	914	+	3.237311	1.066224	-1.0	-1.0
chr1	39424067	39424194	ENSG00000127603.24|MACF1|YBX3|YBX3	946	+	3.3241012	1.2663194	-1.0	-1.0
chr1	39427454	39427599	ENSG00000127603.24|MACF1|YBX3|YBX3	925	+	3.3299632	1.1277583	-1.0	-1.0
chr1	39410587	39410712	ENSG00000127603.24|MACF1|YBX3|YBX3	944	+	5.7897477	1.2545202	-1.0	-1.0
chr1	39309594	39309696	ENSG00000127603.24|MACF1|YBX3|YBX3	940	+	3.9104238	1.2218916	-1.0	-1.0
chr1	39387256	39387686	ENSG00000127603.24|MACF1|YBX3|YBX3	951	+	4.5293784	1.306611	-1.0	-1.0
chr1	39310830	39310930	ENSG00000127603.24|MACF1|YBX3|YBX3	945	+	5.7218785	1.2589402	-1.0	-1.0
chr1	39460641	39460794	ENSG00000127603.24|MACF1|YBX3|YBX3	914	+	3.3270442	1.0672007	-1.0	-1.0
chr1	39429866	39430041	ENSG00000127603.24|MACF1|YBX3|YBX3	932	+	2.814083	1.1679492	-1.0	-1.0
chr1	39437776	39437911	ENSG00000127603.24|MACF1|YBX3|YBX3	991	+	5.696543	2.0541334	-1.0	-1.0
chr1	39458360	39458530	ENSG00000127603.24|MACF1|YBX3|YBX3	949	+	3.383746	1.2902633	-1.0	-1.0
chr1	39459025	39459225	ENSG00000127603.24|MACF1|YBX3|YBX3	922	+	3.5113673	1.1096281	-1.0	-1.0
chr1	39486685	39486840	ENSG00000127603.24|MACF1|YBX3|YBX3	960	+	6.0000744	1.400691	-1.0	-1.0
chr1	39381952	39382147	ENSG00000127603.24|MACF1|YBX3|YBX3	987	+	5.5888124	1.8757485	-1.0	-1.0
chr1	39310249	39310374	ENSG00000127603.24|MACF1|YBX3|YBX3	916	+	3.722074	1.0752344	-1.0	-1.0
chr1	39484600	39484810	ENSG00000127603.24|MACF1|YBX3|YBX3	989	+	4.615103	1.9672902	-1.0	-1.0
chr1	39451051	39451206	ENSG00000127603.24|MACF1|YBX3|YBX3	965	+	3.0296135	1.4508797	-1.0	-1.0
chr1	39361359	39361489	ENSG00000127603.24|MACF1|YBX3|YBX3	985	+	6.2205167	1.8360702	-1.0	-1.0
chr1	39447446	39447587	ENSG00000127603.24|MACF1|YBX3|YBX3	966	+	3.8747332	1.4744825	-1.0	-1.0
chr1	39358731	39358856	ENSG00000127603.24|MACF1|YBX3|YBX3	951	+	3.5013552	1.3062366	-1.0	-1.0
chr1	39360792	39360987	ENSG00000127603.24|MACF1|YBX3|YBX3	944	+	3.4863672	1.2485672	-1.0	-1.0
chr1	39461882	39462032	ENSG00000127603.24|MACF1|YBX3|YBX3	925	+	3.00444	1.1231607	-1.0	-1.0
chr1	39468592	39468722	ENSG00000127603.24|MACF1|YBX3|YBX3	975	+	4.2796645	1.5997463	-1.0	-1.0
chr1	39485485	39485675	ENSG00000127603.24|MACF1|YBX3|YBX3	960	+	4.2631607	1.3946613	-1.0	-1.0
chr1	39563592	39563747	ENSG00000090621.13|PABPC4|YBX3|YBX3	920	-	2.4583108	1.0988544	-1.0	-1.0
chr1	39565105	39565310	ENSG00000090621.13|PABPC4|YBX3|YBX3	959	-	3.1731865	1.3842772	-1.0	-1.0
chr1	39564685	39564773	ENSG00000090621.13|PABPC4|YBX3|YBX3	993	-	4.21104	2.1808176	-1.0	-1.0
chr1	39568827	39568937	ENSG00000090621.13|PABPC4|YBX3|YBX3	902	-	5.5857606	1.0103385	-1.0	-1.0
chr1	39571206	39571349	ENSG00000090621.13|PABPC4|YBX3|YBX3	984	-	5.633336	1.7847261	-1.0	-1.0
chr1	39569892	39569997	ENSG00000090621.13|PABPC4|YBX3|YBX3	902	-	3.655009	1.0071185	-1.0	-1.0
chr1	39562105	39562203	ENSG00000090621.13|PABPC4|YBX3|YBX3	911	-	2.4546103	1.0501066	-1.0	-1.0
chr1	39563792	39563992	ENSG00000090621.13|PABPC4|YBX3|YBX3	979	-	3.5459042	1.687996	-1.0	-1.0
chr1	39572392	39572517	ENSG00000090621.13|PABPC4|YBX3|YBX3	920	-	2.964355	1.0973597	-1.0	-1.0
chr1	39575998	39576198	ENSG00000090621.13|PABPC4|YBX3|YBX3	937	-	2.4981565	1.1997316	-1.0	-1.0
chr1	40071774	40071879	ENSG00000131236.16|CAP1|YBX3|YBX3	908	+	5.6609254	1.0340617	-1.0	-1.0
chr1	40071999	40072119	ENSG00000131236.16|CAP1|YBX3|YBX3	947	+	3.4487405	1.2787026	-1.0	-1.0
chr1	40064226	40064370	ENSG00000131236.16|CAP1|YBX3|YBX3	966	+	3.5624518	1.4670423	-1.0	-1.0
chr1	40092044	40092174	ENSG00000131238.17|PPT1|YBX3|YBX3	934	-	2.8957214	1.1777269	-1.0	-1.0
chr1	40073110	40073620	ENSG00000131238.17|PPT1|YBX3|YBX3	960	-	3.4967775	1.393264	-1.0	-1.0
chr1	40073640	40073790	ENSG00000131238.17|PPT1|YBX3|YBX3	914	-	3.6542006	1.0638453	-1.0	-1.0
chr1	40073830	40074040	ENSG00000131238.17|PPT1|YBX3|YBX3	942	-	3.2746632	1.23996	-1.0	-1.0
chr1	40300791	40300961	ENSG00000049089.13|COL9A2|YBX3|YBX3	967	-	6.0517116	1.4865885	-1.0	-1.0
chr1	40422500	40422770	ENSG00000084070.11|SMAP2|YBX3|YBX3	953	+	4.994491	1.3279032	-1.0	-1.0
chr1	41027379	41027564	ENSG00000010803.16|SCMH1|YBX3|YBX3	950	-	5.8204894	1.2968125	-1.0	-1.0
chr1	41027639	41027799	ENSG00000010803.16|SCMH1|YBX3|YBX3	921	-	4.264062	1.1030419	-1.0	-1.0
chr1	41210825	41211055	ENSG00000010803.16|SCMH1|YBX3|YBX3	967	-	4.947202	1.4838387	-1.0	-1.0
chr1	42701995	42702120	ENSG00000065978.18|YBX1|YBX3|YBX3	923	+	1.9850161	1.1113433	-1.0	-1.0
chr1	42696641	42696944	ENSG00000065978.18|YBX1|YBX3|YBX3	987	+	2.6244335	1.8987592	-1.0	-1.0
chr1	42682426	42682726	ENSG00000065978.18|YBX1|YBX3|YBX3	1000	+	3.4118366	3.8963845	-1.0	-1.0
chr1	42700790	42701046	ENSG00000065978.18|YBX1|YBX3|YBX3	1000	+	3.239154	3.5828204	-1.0	-1.0
chr1	42746499	42746664	ENSG00000117385.15|P3H1|YBX3|YBX3	934	-	3.7390635	1.1786542	-1.0	-1.0
chr1	42930628	42930858	ENSG00000117394.20|SLC2A1|YBX3|YBX3	949	-	2.0696495	1.2911592	-1.0	-1.0
chr1	42943150	42943321	ENSG00000117394.20|SLC2A1|YBX3|YBX3	971	-	2.7729702	1.5430009	-1.0	-1.0
chr1	42927604	42927808	ENSG00000117394.20|SLC2A1|YBX3|YBX3	990	-	2.7684944	2.010315	-1.0	-1.0
chr1	42958643	42958808	ENSG00000117394.20|SLC2A1|YBX3|YBX3	942	-	1.5674822	1.2392815	-1.0	-1.0
chr1	42926229	42927241	ENSG00000117394.20|SLC2A1|YBX3|YBX3	1000	-	3.2721152	3.9632332	-1.0	-1.0
chr1	42928931	42929033	ENSG00000117394.20|SLC2A1|YBX3|YBX3	988	-	2.5161123	1.9139078	-1.0	-1.0
chr1	42930964	42931206	ENSG00000117394.20|SLC2A1|YBX3|YBX3	916	-	1.9042071	1.0750302	-1.0	-1.0
chr1	42929872	42930035	ENSG00000117394.20|SLC2A1|YBX3|YBX3	976	-	1.8599976	1.6253371	-1.0	-1.0
chr1	43363966	43364091	ENSG00000066322.14|ELOVL1|YBX3|YBX3	903	-	3.6812186	1.014821	-1.0	-1.0
chr1	43363536	43363716	ENSG00000066322.14|ELOVL1|YBX3|YBX3	930	-	5.722419	1.1569607	-1.0	-1.0
chr1	43553799	43553941	ENSG00000142949.16|PTPRF|YBX3|YBX3	1000	+	3.433478	3.8189683	-1.0	-1.0
chr1	43604902	43605000	ENSG00000142949.16|PTPRF|YBX3|YBX3	998	+	3.3968577	2.6399648	-1.0	-1.0
chr1	43620094	43620309	ENSG00000142949.16|PTPRF|YBX3|YBX3	1000	+	4.159051	3.955703	-1.0	-1.0
chr1	43588730	43588995	ENSG00000142949.16|PTPRF|YBX3|YBX3	997	+	3.9045043	2.597491	-1.0	-1.0
chr1	43553491	43553637	ENSG00000142949.16|PTPRF|YBX3|YBX3	991	+	3.056854	2.0574954	-1.0	-1.0
chr1	43609382	43609498	ENSG00000142949.16|PTPRF|YBX3|YBX3	1000	+	2.9441667	3.5299644	-1.0	-1.0
chr1	43538197	43538277	ENSG00000142949.16|PTPRF|YBX3|YBX3	1000	+	4.449148	3.4464252	-1.0	-1.0
chr1	43598668	43598908	ENSG00000142949.16|PTPRF|YBX3|YBX3	998	+	2.7148435	2.621155	-1.0	-1.0
chr1	43569589	43569778	ENSG00000142949.16|PTPRF|YBX3|YBX3	997	+	3.0619285	2.577782	-1.0	-1.0
chr1	43617735	43617911	ENSG00000142949.16|PTPRF|YBX3|YBX3	1000	+	3.8377771	4.10258	-1.0	-1.0
chr1	43619583	43619679	ENSG00000142949.16|PTPRF|YBX3|YBX3	901	+	5.5655737	1.0056081	-1.0	-1.0
chr1	43545030	43545166	ENSG00000142949.16|PTPRF|YBX3|YBX3	1000	+	5.3276706	4.0298824	-1.0	-1.0
chr1	43622729	43623604	ENSG00000142949.16|PTPRF|YBX3|YBX3	981	+	3.04071	1.7307625	-1.0	-1.0
chr1	43606239	43606458	ENSG00000142949.16|PTPRF|YBX3|YBX3	1000	+	4.5266447	5.0301456	-1.0	-1.0
chr1	43592456	43592596	ENSG00000142949.16|PTPRF|YBX3|YBX3	956	+	2.011297	1.3599687	-1.0	-1.0
chr1	43597747	43598053	ENSG00000142949.16|PTPRF|YBX3|YBX3	996	+	2.6763077	2.416493	-1.0	-1.0
chr1	43530905	43531085	ENSG00000142949.16|PTPRF|YBX3|YBX3	979	+	2.3662255	1.6857804	-1.0	-1.0
chr1	43620379	43620574	ENSG00000142949.16|PTPRF|YBX3|YBX3	995	+	3.1652277	2.3335588	-1.0	-1.0
chr1	43620837	43620987	ENSG00000142949.16|PTPRF|YBX3|YBX3	998	+	2.9004316	2.794075	-1.0	-1.0
chr1	43605528	43605622	ENSG00000142949.16|PTPRF|YBX3|YBX3	932	+	1.8355771	1.1646008	-1.0	-1.0
chr1	43621096	43621232	ENSG00000142949.16|PTPRF|YBX3|YBX3	999	+	3.7012615	3.0976322	-1.0	-1.0
chr1	43619287	43619573	ENSG00000142949.16|PTPRF|YBX3|YBX3	1000	+	3.158869	3.3721893	-1.0	-1.0
chr1	43619047	43619197	ENSG00000142949.16|PTPRF|YBX3|YBX3	999	+	2.9625342	3.216885	-1.0	-1.0
chr1	43578809	43579004	ENSG00000142949.16|PTPRF|YBX3|YBX3	995	+	2.9202056	2.275386	-1.0	-1.0
chr1	43605189	43605443	ENSG00000142949.16|PTPRF|YBX3|YBX3	1000	+	3.614338	3.8919055	-1.0	-1.0
chr1	43617444	43617568	ENSG00000142949.16|PTPRF|YBX3|YBX3	998	+	2.916326	2.809986	-1.0	-1.0
chr1	43590971	43591553	ENSG00000142949.16|PTPRF|YBX3|YBX3	998	+	2.9132981	2.7212443	-1.0	-1.0
chr1	43591811	43591948	ENSG00000142949.16|PTPRF|YBX3|YBX3	993	+	2.8780925	2.1520824	-1.0	-1.0
chr1	43621934	43622719	ENSG00000142949.16|PTPRF|YBX3|YBX3	990	+	3.0237007	1.9927682	-1.0	-1.0
chr1	43619679	43619858	ENSG00000142949.16|PTPRF|YBX3|YBX3	1000	+	3.9076707	4.5519705	-1.0	-1.0
chr1	43606813	43606963	ENSG00000142949.16|PTPRF|YBX3|YBX3	1000	+	3.7437134	4.188663	-1.0	-1.0
chr1	43603610	43604189	ENSG00000142949.16|PTPRF|YBX3|YBX3	999	+	3.1326869	3.2681203	-1.0	-1.0
chr1	43618629	43618744	ENSG00000142949.16|PTPRF|YBX3|YBX3	1000	+	3.7206337	4.643064	-1.0	-1.0
chr1	43613534	43613715	ENSG00000142949.16|PTPRF|YBX3|YBX3	998	+	3.4473708	2.7969103	-1.0	-1.0
chr1	43603415	43603533	ENSG00000142949.16|PTPRF|YBX3|YBX3	999	+	2.9390755	2.896944	-1.0	-1.0
chr1	43976982	43977137	ENSG00000117410.13|ATP6V0B|YBX3|YBX3	927	+	4.362456	1.1359549	-1.0	-1.0
chr1	43976546	43976659	ENSG00000117410.13|ATP6V0B|YBX3|YBX3	946	+	5.802348	1.2681713	-1.0	-1.0
chr1	43976306	43976411	ENSG00000117410.13|ATP6V0B|YBX3|YBX3	908	+	2.9090276	1.0364056	-1.0	-1.0
chr1	43990822	43991122	ENSG00000117411.16|B4GALT2|YBX3|YBX3	940	+	3.3802657	1.2251213	-1.0	-1.0
chr1	43979336	43979436	ENSG00000117411.16|B4GALT2|YBX3|YBX3	902	+	2.969331	1.0070537	-1.0	-1.0
chr1	43984864	43984974	ENSG00000117411.16|B4GALT2|YBX3|YBX3	948	+	3.3923922	1.2828478	-1.0	-1.0
chr1	43985287	43985400	ENSG00000117411.16|B4GALT2|YBX3|YBX3	916	+	2.8010435	1.0773097	-1.0	-1.0
chr1	43981688	43981924	ENSG00000117411.16|B4GALT2|YBX3|YBX3	947	+	3.0443985	1.2717025	-1.0	-1.0
chr1	43990347	43990487	ENSG00000117411.16|B4GALT2|YBX3|YBX3	929	+	3.4845295	1.1476289	-1.0	-1.0
chr1	44650757	44651012	ENSG00000187147.17|RNF220|YBX3|YBX3	937	+	4.1864367	1.1983713	-1.0	-1.0
chr1	44651142	44651242	ENSG00000187147.17|RNF220|YBX3|YBX3	907	+	5.6132836	1.0293393	-1.0	-1.0
chr1	44777937	44778217	ENSG00000142937.11|RPS8|YBX3|YBX3	1000	+	3.658055	5.8307824	-1.0	-1.0
chr1	44775960	44776135	ENSG00000142937.11|RPS8|YBX3|YBX3	995	+	2.3716218	2.2691038	-1.0	-1.0
chr1	44776674	44776854	ENSG00000142937.11|RPS8|YBX3|YBX3	1000	+	3.0685747	3.9639347	-1.0	-1.0
chr1	44775480	44775595	ENSG00000142937.11|RPS8|YBX3|YBX3	984	+	2.2121706	1.7915165	-1.0	-1.0
chr1	44777534	44777784	ENSG00000142937.11|RPS8|YBX3|YBX3	1000	+	3.5504873	6.4222927	-1.0	-1.0
chr1	44778477	44778752	ENSG00000142937.11|RPS8|YBX3|YBX3	999	+	4.0152736	3.2166574	-1.0	-1.0
chr1	45019153	45019283	ENSG00000162415.6|ZSWIM5|YBX3|YBX3	905	-	5.6167946	1.022693	-1.0	-1.0
chr1	45518947	45519047	ENSG00000117450.13|PRDX1|YBX3|YBX3	915	-	2.4198222	1.0699335	-1.0	-1.0
chr1	45514526	45514626	ENSG00000117450.13|PRDX1|YBX3|YBX3	906	-	1.6999568	1.0255107	-1.0	-1.0
chr1	45514892	45514995	ENSG00000117450.13|PRDX1|YBX3|YBX3	945	-	2.3332696	1.2593832	-1.0	-1.0
chr1	45515653	45515763	ENSG00000117450.13|PRDX1|YBX3|YBX3	946	-	2.1345358	1.2688167	-1.0	-1.0
chr1	45568584	45568689	ENSG00000117448.13|AKR1A1|YBX3|YBX3	947	+	5.7317505	1.2768874	-1.0	-1.0
chr1	45566578	45566683	ENSG00000117448.13|AKR1A1|YBX3|YBX3	911	+	2.4995012	1.0484587	-1.0	-1.0
chr1	45634130	45634240	ENSG00000159592.10|GPBP1L1|YBX3|YBX3	923	-	2.7220788	1.1145375	-1.0	-1.0
chr1	45640209	45640403	ENSG00000159592.10|GPBP1L1|YBX3|YBX3	994	-	4.320418	2.2169244	-1.0	-1.0
chr1	45629595	45629710	ENSG00000159592.10|GPBP1L1|YBX3|YBX3	957	-	5.8626857	1.3643204	-1.0	-1.0
chr1	45628263	45628403	ENSG00000159592.10|GPBP1L1|YBX3|YBX3	939	-	5.7557573	1.2169342	-1.0	-1.0
chr1	45630481	45630581	ENSG00000159592.10|GPBP1L1|YBX3|YBX3	912	-	5.6594734	1.0578572	-1.0	-1.0
chr1	45655189	45655369	ENSG00000159592.10|GPBP1L1|YBX3|YBX3	970	-	5.550164	1.5164914	-1.0	-1.0
chr1	45654620	45654829	ENSG00000159592.10|GPBP1L1|YBX3|YBX3	937	-	3.167762	1.2020223	-1.0	-1.0
chr1	45660263	45660363	ENSG00000159592.10|GPBP1L1|YBX3|YBX3	903	-	3.6595457	1.01339	-1.0	-1.0
chr1	45693298	45693438	ENSG00000159596.6|TMEM69|YBX3|YBX3	919	+	3.1960888	1.0932143	-1.0	-1.0
chr1	46035722	46035827	ENSG00000086015.20|MAST2|YBX3|YBX3	901	+	5.5848174	1.0060242	-1.0	-1.0
chr1	46188806	46188961	ENSG00000085998.13|POMGNT1|YBX3|YBX3	920	-	3.6848412	1.0968398	-1.0	-1.0
chr1	46285584	46285809	ENSG00000132128.16|LRRC41|YBX3|YBX3	908	-	3.5714734	1.0339186	-1.0	-1.0
chr1	46281154	46281299	ENSG00000132128.16|LRRC41|YBX3|YBX3	924	-	3.6266181	1.118959	-1.0	-1.0
chr1	46278566	46278726	ENSG00000132128.16|LRRC41|YBX3|YBX3	921	-	3.5581207	1.1030462	-1.0	-1.0
chr1	46285989	46286104	ENSG00000132128.16|LRRC41|YBX3|YBX3	908	-	3.320353	1.0366393	-1.0	-1.0
chr1	46278731	46278841	ENSG00000132128.16|LRRC41|YBX3|YBX3	966	-	5.379135	1.4678142	-1.0	-1.0
chr1	46286309	46286429	ENSG00000132128.16|LRRC41|YBX3|YBX3	910	-	3.7012784	1.0436562	-1.0	-1.0
chr1	46310116	46310311	ENSG00000173660.11|UQCRH|YBX3|YBX3	990	+	3.56256	2.000208	-1.0	-1.0
chr1	46316551	46316766	ENSG00000173660.11|UQCRH|YBX3|YBX3	999	+	5.1391015	2.9453957	-1.0	-1.0
chr1	48239406	48239506	ENSG00000117834.12|SLC5A9|YBX3|YBX3	910	+	5.6473413	1.0460057	-1.0	-1.0
chr1	48226375	48226535	ENSG00000117834.12|SLC5A9|YBX3|YBX3	931	+	5.6774306	1.1616538	-1.0	-1.0
chr1	48228849	48228959	ENSG00000117834.12|SLC5A9|YBX3|YBX3	934	+	5.7270784	1.1837507	-1.0	-1.0
chr1	48247359	48247459	ENSG00000117834.12|SLC5A9|YBX3|YBX3	953	+	5.851809	1.3295324	-1.0	-1.0
chr1	48248314	48248499	ENSG00000117834.12|SLC5A9|YBX3|YBX3	943	+	3.9768236	1.2465353	-1.0	-1.0
chr1	51765759	51765934	ENSG00000117859.18|OSBPL9|YBX3|YBX3	953	+	5.7757454	1.3319906	-1.0	-1.0
chr1	51798253	51798373	ENSG00000078618.21|NRDC|YBX3|YBX3	959	-	5.886638	1.3837259	-1.0	-1.0
chr1	52431202	52431302	ENSG00000134744.13|ZCCHC11|YBX3|YBX3	904	-	3.7030795	1.0169244	-1.0	-1.0
chr1	53910610	53910775	ENSG00000211452.10|DIO1|YBX3|YBX3	934	+	5.3010106	1.1805274	-1.0	-1.0
chr1	53958148	53958280	ENSG00000116212.14|LRRC42|YBX3|YBX3	907	+	5.617481	1.0301294	-1.0	-1.0
chr1	54043372	54043567	ENSG00000116209.11|TMEM59|YBX3|YBX3	944	-	3.7961144	1.2514101	-1.0	-1.0
chr1	54047266	54047381	ENSG00000116209.11|TMEM59|YBX3|YBX3	919	-	3.3014116	1.0898666	-1.0	-1.0
chr1	54036598	54036783	ENSG00000116209.11|TMEM59|YBX3|YBX3	985	-	5.464218	1.814582	-1.0	-1.0
chr1	54032185	54032300	ENSG00000116209.11|TMEM59|YBX3|YBX3	952	-	5.7931976	1.3206594	-1.0	-1.0
chr1	54045650	54045786	ENSG00000116209.11|TMEM59|YBX3|YBX3	952	-	3.3402693	1.3168942	-1.0	-1.0
chr1	54218191	54218326	ENSG00000116221.15|MRPL37|YBX3|YBX3	938	+	3.2508507	1.2062477	-1.0	-1.0
chr1	54205017	54205201	ENSG00000116221.15|MRPL37|YBX3|YBX3	999	+	3.751199	3.1444314	-1.0	-1.0
chr1	54200246	54200431	ENSG00000116221.15|MRPL37|YBX3|YBX3	948	+	3.9944715	1.2857687	-1.0	-1.0
chr1	54216170	54216344	ENSG00000116221.15|MRPL37|YBX3|YBX3	969	+	4.074147	1.503634	-1.0	-1.0
chr1	54209945	54210132	ENSG00000116221.15|MRPL37|YBX3|YBX3	949	+	3.6802578	1.2893003	-1.0	-1.0
chr1	54205294	54205410	ENSG00000116221.15|MRPL37|YBX3|YBX3	992	+	4.136173	2.0906918	-1.0	-1.0
chr1	54200446	54200589	ENSG00000116221.15|MRPL37|YBX3|YBX3	973	+	4.5110393	1.5686471	-1.0	-1.0
chr1	54854036	54854234	ENSG00000116133.11|DHCR24|YBX3|YBX3	999	-	2.6133544	2.8532894	-1.0	-1.0
chr1	54886888	54887213	ENSG00000116133.11|DHCR24|YBX3|YBX3	994	-	2.2281315	2.2225583	-1.0	-1.0
chr1	54871349	54871613	ENSG00000116133.11|DHCR24|YBX3|YBX3	999	-	2.556843	2.8549397	-1.0	-1.0
chr1	54853433	54853612	ENSG00000116133.11|DHCR24|YBX3|YBX3	999	-	2.7260392	2.9064586	-1.0	-1.0
chr1	54875092	54875211	ENSG00000116133.11|DHCR24|YBX3|YBX3	997	-	2.549885	2.5151453	-1.0	-1.0
chr1	54875941	54876047	ENSG00000116133.11|DHCR24|YBX3|YBX3	1000	-	3.2530243	4.3993373	-1.0	-1.0
chr1	54865302	54865446	ENSG00000116133.11|DHCR24|YBX3|YBX3	996	-	2.6078427	2.4066122	-1.0	-1.0
chr1	54883617	54883773	ENSG00000116133.11|DHCR24|YBX3|YBX3	999	-	2.7664876	3.0721343	-1.0	-1.0
chr1	54849632	54852386	ENSG00000116133.11|DHCR24|YBX3|YBX3	1000	-	2.885938	3.4495625	-1.0	-1.0
chr1	55063368	55063628	ENSG00000169174.10|PCSK9|YBX3|YBX3	949	+	2.2283442	1.2911797	-1.0	-1.0
chr1	55064463	55064778	ENSG00000169174.10|PCSK9|YBX3|YBX3	989	+	3.2416358	1.965174	-1.0	-1.0
chr1	55063638	55063918	ENSG00000169174.10|PCSK9|YBX3|YBX3	975	+	2.4336722	1.600163	-1.0	-1.0
chr1	55061379	55061544	ENSG00000169174.10|PCSK9|YBX3|YBX3	910	+	2.076671	1.0436717	-1.0	-1.0
chr1	55058035	55058209	ENSG00000169174.10|PCSK9|YBX3|YBX3	987	+	2.9672217	1.8929892	-1.0	-1.0
chr1	55063933	55064443	ENSG00000169174.10|PCSK9|YBX3|YBX3	996	+	2.8256717	2.4204183	-1.0	-1.0
chr1	55078537	55078637	ENSG00000162402.13|USP24|YBX3|YBX3	907	-	5.662425	1.0323898	-1.0	-1.0
chr1	55132544	55132699	ENSG00000162402.13|USP24|YBX3|YBX3	934	-	2.7646337	1.1836083	-1.0	-1.0
chr1	55141625	55141725	ENSG00000162402.13|USP24|YBX3|YBX3	956	-	5.8654	1.3606669	-1.0	-1.0
chr1	55123456	55123566	ENSG00000162402.13|USP24|YBX3|YBX3	902	-	2.9918754	1.0104272	-1.0	-1.0
chr1	55124468	55124578	ENSG00000162402.13|USP24|YBX3|YBX3	934	-	3.1024902	1.177446	-1.0	-1.0
chr1	55138607	55138718	ENSG00000162402.13|USP24|YBX3|YBX3	923	-	3.7701268	1.1120782	-1.0	-1.0
chr1	55107238	55107423	ENSG00000162402.13|USP24|YBX3|YBX3	951	-	4.22225	1.3063809	-1.0	-1.0
chr1	55095254	55095396	ENSG00000162402.13|USP24|YBX3|YBX3	956	-	3.665405	1.3580096	-1.0	-1.0
chr1	55073827	55073906	ENSG00000162402.13|USP24|YBX3|YBX3	913	-	5.674592	1.0589519	-1.0	-1.0
chr1	55121435	55121506	ENSG00000162402.13|USP24|YBX3|YBX3	971	-	4.2808833	1.5308678	-1.0	-1.0
chr1	55134069	55134163	ENSG00000162402.13|USP24|YBX3|YBX3	963	-	5.9980264	1.4338293	-1.0	-1.0
chr1	56495589	56495774	ENSG00000284686.1|AC119674.2|YBX3|YBX3	978	-	5.4762335	1.6611797	-1.0	-1.0
chr1	56496139	56496314	ENSG00000284686.1|AC119674.2|YBX3|YBX3	906	-	5.6174045	1.024901	-1.0	-1.0
chr1	56495364	56495464	ENSG00000284686.1|AC119674.2|YBX3|YBX3	904	-	2.7706025	1.0198505	-1.0	-1.0
chr1	56495371	56495471	ENSG00000162407.8|PLPP3|YBX3|YBX3	902	-	2.7315664	1.007027	-1.0	-1.0
chr1	56496141	56496316	ENSG00000162407.8|PLPP3|YBX3|YBX3	903	-	5.599877	1.0151616	-1.0	-1.0
chr1	56495586	56495776	ENSG00000162407.8|PLPP3|YBX3|YBX3	979	-	5.525944	1.6701094	-1.0	-1.0
chr1	62539761	62539886	ENSG00000116641.17|DOCK7|YBX3|YBX3	909	-	5.632455	1.0429854	-1.0	-1.0
chr1	62494369	62494479	ENSG00000116641.17|DOCK7|YBX3|YBX3	925	-	5.6757174	1.1226522	-1.0	-1.0
chr1	62559103	62559213	ENSG00000116641.17|DOCK7|YBX3|YBX3	951	-	5.79255	1.3142004	-1.0	-1.0
chr1	62558988	62559088	ENSG00000116641.17|DOCK7|YBX3|YBX3	918	-	5.6924634	1.0838866	-1.0	-1.0
chr1	62475742	62475943	ENSG00000116641.17|DOCK7|YBX3|YBX3	956	-	5.8760505	1.3561981	-1.0	-1.0
chr1	62528150	62528255	ENSG00000116641.17|DOCK7|YBX3|YBX3	911	-	3.7143946	1.0502656	-1.0	-1.0
chr1	63659820	63660000	ENSG00000079739.15|PGM1|YBX3|YBX3	967	+	6.0486393	1.4780738	-1.0	-1.0
chr1	63634828	63635019	ENSG00000079739.15|PGM1|YBX3|YBX3	946	+	4.9907784	1.268934	-1.0	-1.0
chr1	63654331	63654461	ENSG00000079739.15|PGM1|YBX3|YBX3	968	+	6.074922	1.491167	-1.0	-1.0
chr1	64844763	64844889	ENSG00000162434.11|JAK1|YBX3|YBX3	931	-	5.6923037	1.1594635	-1.0	-1.0
chr1	64833548	64833708	ENSG00000162434.11|JAK1|YBX3|YBX3	943	-	4.2505264	1.2415385	-1.0	-1.0
chr1	64857665	64857775	ENSG00000162434.11|JAK1|YBX3|YBX3	919	-	3.7730064	1.0899817	-1.0	-1.0
chr1	65228367	65228547	ENSG00000162433.14|AK4|YBX3|YBX3	963	+	6.005222	1.4331617	-1.0	-1.0
chr1	65229027	65229292	ENSG00000162433.14|AK4|YBX3|YBX3	966	+	3.9852667	1.4708562	-1.0	-1.0
chr1	65231342	65231477	ENSG00000162433.14|AK4|YBX3|YBX3	926	+	5.669536	1.1319683	-1.0	-1.0
chr1	65434697	65434797	ENSG00000213625.8|LEPROT|YBX3|YBX3	902	+	5.57841	1.0066726	-1.0	-1.0
chr1	65433032	65433227	ENSG00000213625.8|LEPROT|YBX3|YBX3	933	+	3.6947064	1.174771	-1.0	-1.0
chr1	65432162	65432342	ENSG00000213625.8|LEPROT|YBX3|YBX3	916	+	3.589519	1.074913	-1.0	-1.0
chr1	65432163	65432343	ENSG00000116678.19|LEPR|YBX3|YBX3	915	+	3.5852652	1.0727899	-1.0	-1.0
chr1	65434698	65434798	ENSG00000116678.19|LEPR|YBX3|YBX3	901	+	5.57841	1.0036885	-1.0	-1.0
chr1	65433033	65433228	ENSG00000116678.19|LEPR|YBX3|YBX3	937	+	3.7143729	1.1988529	-1.0	-1.0
chr1	67002976	67003206	ENSG00000116704.7|SLC35D1|YBX3|YBX3	951	-	5.8506613	1.3135539	-1.0	-1.0
chr1	67001831	67002006	ENSG00000116704.7|SLC35D1|YBX3|YBX3	929	-	3.6307323	1.1471164	-1.0	-1.0
chr1	67411624	67411784	ENSG00000142864.14|SERBP1|YBX3|YBX3	971	-	6.1491704	1.5396379	-1.0	-1.0
chr1	70250822	70251137	ENSG00000116754.13|SRSF11|YBX3|YBX3	947	+	3.781326	1.275975	-1.0	-1.0
chr1	77632144	77632324	ENSG00000036549.12|ZZZ3|YBX3|YBX3	926	-	4.258151	1.1320826	-1.0	-1.0
chr1	81990800	81990900	ENSG00000117114.19|ADGRL2|YBX3|YBX3	901	+	5.571999	1.002799	-1.0	-1.0
chr1	81943648	81943748	ENSG00000117114.19|ADGRL2|YBX3|YBX3	900	+	3.6504724	1.0018591	-1.0	-1.0
chr1	84506020	84506135	ENSG00000174021.10|GNG5|YBX3|YBX3	915	-	2.7796144	1.0727775	-1.0	-1.0
chr1	85320765	85320970	ENSG00000153904.18|DDAH1|YBX3|YBX3	975	-	6.173091	1.5970217	-1.0	-1.0
chr1	85583369	85583534	ENSG00000142871.16|CYR61|YBX3|YBX3	954	+	5.9946384	1.3389175	-1.0	-1.0
chr1	87103446	87103589	ENSG00000153936.16|HS2ST1|YBX3|YBX3	924	+	3.6491435	1.1218722	-1.0	-1.0
chr1	87103446	87103589	ENSG00000267561.2|AC093155.3|YBX3|YBX3	925	+	3.6491435	1.1263354	-1.0	-1.0
chr1	89933161	89933376	ENSG00000171492.14|LRRC8D|YBX3|YBX3	961	+	5.365528	1.4114364	-1.0	-1.0
chr1	91500988	91501098	ENSG00000097046.12|CDC7|YBX3|YBX3	908	+	3.074113	1.0347787	-1.0	-1.0
chr1	91716602	91716708	ENSG00000069702.10|TGFBR3|YBX3|YBX3	974	-	3.825299	1.585591	-1.0	-1.0
chr1	91734795	91734959	ENSG00000069702.10|TGFBR3|YBX3|YBX3	928	-	3.2902908	1.1449116	-1.0	-1.0
chr1	91682972	91683852	ENSG00000069702.10|TGFBR3|YBX3|YBX3	994	-	4.3558683	2.2177274	-1.0	-1.0
chr1	91758612	91758750	ENSG00000069702.10|TGFBR3|YBX3|YBX3	986	-	3.1069586	1.8444175	-1.0	-1.0
chr1	91695584	91695774	ENSG00000069702.10|TGFBR3|YBX3|YBX3	1000	-	5.1044183	4.510699	-1.0	-1.0
chr1	91797286	91797466	ENSG00000069702.10|TGFBR3|YBX3|YBX3	1000	-	3.7950687	3.529037	-1.0	-1.0
chr1	91716235	91716394	ENSG00000069702.10|TGFBR3|YBX3|YBX3	986	-	4.303579	1.8391403	-1.0	-1.0
chr1	91861470	91861615	ENSG00000069702.10|TGFBR3|YBX3|YBX3	990	-	3.0504239	2.0100958	-1.0	-1.0
chr1	91712242	91712537	ENSG00000069702.10|TGFBR3|YBX3|YBX3	981	-	3.2840796	1.7259997	-1.0	-1.0
chr1	91885877	91886007	ENSG00000069702.10|TGFBR3|YBX3|YBX3	920	-	2.7507143	1.0987478	-1.0	-1.0
chr1	91708682	91708782	ENSG00000069702.10|TGFBR3|YBX3|YBX3	904	-	2.248254	1.0198505	-1.0	-1.0
chr1	91698088	91698130	ENSG00000069702.10|TGFBR3|YBX3|YBX3	956	-	4.1314554	1.3605258	-1.0	-1.0
chr1	91682512	91682702	ENSG00000069702.10|TGFBR3|YBX3|YBX3	971	-	4.114153	1.5435534	-1.0	-1.0
chr1	91680802	91681137	ENSG00000069702.10|TGFBR3|YBX3|YBX3	971	-	5.1815586	1.5435432	-1.0	-1.0
chr1	91729804	91729973	ENSG00000069702.10|TGFBR3|YBX3|YBX3	979	-	2.9515855	1.6793603	-1.0	-1.0
chr1	91721954	91722099	ENSG00000069702.10|TGFBR3|YBX3|YBX3	937	-	3.034635	1.1994461	-1.0	-1.0
chr1	91719311	91719464	ENSG00000069702.10|TGFBR3|YBX3|YBX3	987	-	3.4926436	1.8895055	-1.0	-1.0
chr1	91727658	91727873	ENSG00000069702.10|TGFBR3|YBX3|YBX3	968	-	3.6006944	1.4960006	-1.0	-1.0
chr1	91719927	91720230	ENSG00000069702.10|TGFBR3|YBX3|YBX3	964	-	2.9713452	1.4429847	-1.0	-1.0
chr1	92833501	92833660	ENSG00000122406.12|RPL5|YBX3|YBX3	992	+	2.2790213	2.109102	-1.0	-1.0
chr1	92836189	92836339	ENSG00000122406.12|RPL5|YBX3|YBX3	985	+	2.2110238	1.8259679	-1.0	-1.0
chr1	92840550	92840639	ENSG00000122406.12|RPL5|YBX3|YBX3	901	+	1.313915	1.0036151	-1.0	-1.0
chr1	92834778	92834908	ENSG00000122406.12|RPL5|YBX3|YBX3	1000	+	3.1180692	4.084234	-1.0	-1.0
chr1	92841765	92841915	ENSG00000122406.12|RPL5|YBX3|YBX3	982	+	3.0088418	1.7480586	-1.0	-1.0
chr1	93152726	93152971	ENSG00000117500.12|TMED5|YBX3|YBX3	968	-	3.0170631	1.5007619	-1.0	-1.0
chr1	93592393	93592493	ENSG00000224093.5|AL109613.1|YBX3|YBX3	910	+	2.8344626	1.0469416	-1.0	-1.0
chr1	94188836	94188936	ENSG00000137962.12|ARHGAP29|YBX3|YBX3	966	-	6.0335665	1.4627835	-1.0	-1.0
chr1	94517611	94517716	ENSG00000117528.11|ABCD3|YBX3|YBX3	901	+	5.57841	1.004319	-1.0	-1.0
chr1	94518111	94518241	ENSG00000117528.11|ABCD3|YBX3|YBX3	959	+	5.9045143	1.3823152	-1.0	-1.0
chr1	94903121	94903281	ENSG00000117519.15|CNN3|YBX3|YBX3	972	-	4.8371525	1.5550673	-1.0	-1.0
chr1	94897528	94897658	ENSG00000117519.15|CNN3|YBX3|YBX3	932	-	3.2000966	1.1680435	-1.0	-1.0
chr1	94903402	94903524	ENSG00000117519.15|CNN3|YBX3|YBX3	969	-	3.295387	1.507755	-1.0	-1.0
chr1	100049908	100050004	ENSG00000283761.1|AC118553.2|YBX3|YBX3	934	+	3.190947	1.1823975	-1.0	-1.0
chr1	100068021	100068195	ENSG00000283761.1|AC118553.2|YBX3|YBX3	909	+	3.6913912	1.0419908	-1.0	-1.0
chr1	100061834	100061944	ENSG00000283761.1|AC118553.2|YBX3|YBX3	992	+	6.669919	2.0879717	-1.0	-1.0
chr1	100059887	100059987	ENSG00000283761.1|AC118553.2|YBX3|YBX3	927	+	3.7858148	1.1377541	-1.0	-1.0
chr1	100082002	100082142	ENSG00000283761.1|AC118553.2|YBX3|YBX3	938	+	5.7065935	1.2077628	-1.0	-1.0
chr1	100049908	100050004	ENSG00000156875.13|MFSD14A|YBX3|YBX3	932	+	3.190947	1.1647466	-1.0	-1.0
chr1	100068021	100068195	ENSG00000156875.13|MFSD14A|YBX3|YBX3	909	+	3.6913912	1.0404762	-1.0	-1.0
chr1	100061834	100061979	ENSG00000156875.13|MFSD14A|YBX3|YBX3	982	+	6.318468	1.7540643	-1.0	-1.0
chr1	100059887	100059987	ENSG00000156875.13|MFSD14A|YBX3|YBX3	927	+	3.7858148	1.13675	-1.0	-1.0
chr1	100082002	100082142	ENSG00000156875.13|MFSD14A|YBX3|YBX3	938	+	5.7065935	1.2073052	-1.0	-1.0
chr1	109235209	109235384	ENSG00000031698.12|SARS|YBX3|YBX3	947	+	5.789533	1.2748965	-1.0	-1.0
chr1	109237790	109238010	ENSG00000031698.12|SARS|YBX3|YBX3	941	+	3.3166094	1.2321402	-1.0	-1.0
chr1	109235976	109236076	ENSG00000031698.12|SARS|YBX3|YBX3	901	+	5.6162744	1.0058388	-1.0	-1.0
chr1	109252173	109252278	ENSG00000143126.7|CELSR2|YBX3|YBX3	958	+	5.8830996	1.3810287	-1.0	-1.0
chr1	109258556	109258706	ENSG00000143126.7|CELSR2|YBX3|YBX3	932	+	4.2216716	1.1656048	-1.0	-1.0
chr1	109253123	109253378	ENSG00000143126.7|CELSR2|YBX3|YBX3	942	+	3.6429477	1.2378294	-1.0	-1.0
chr1	109252543	109252648	ENSG00000143126.7|CELSR2|YBX3|YBX3	904	+	5.622614	1.019459	-1.0	-1.0
chr1	109251838	109251988	ENSG00000143126.7|CELSR2|YBX3|YBX3	941	+	5.749106	1.2276673	-1.0	-1.0
chr1	109261121	109261264	ENSG00000143126.7|CELSR2|YBX3|YBX3	944	+	5.743928	1.253079	-1.0	-1.0
chr1	109265190	109265290	ENSG00000143126.7|CELSR2|YBX3|YBX3	911	+	3.7206364	1.0487951	-1.0	-1.0
chr1	109270442	109270637	ENSG00000143126.7|CELSR2|YBX3|YBX3	951	+	5.092157	1.3067839	-1.0	-1.0
chr1	109274355	109274510	ENSG00000143126.7|CELSR2|YBX3|YBX3	943	+	4.400623	1.242916	-1.0	-1.0
chr1	109252673	109252773	ENSG00000143126.7|CELSR2|YBX3|YBX3	910	+	5.6473413	1.0466421	-1.0	-1.0
chr1	109263610	109263710	ENSG00000143126.7|CELSR2|YBX3|YBX3	902	+	5.5848174	1.007027	-1.0	-1.0
chr1	109264867	109265009	ENSG00000143126.7|CELSR2|YBX3|YBX3	957	+	4.9720526	1.3630197	-1.0	-1.0
chr1	109397801	109397901	ENSG00000134243.11|SORT1|YBX3|YBX3	911	-	2.8541641	1.0504565	-1.0	-1.0
chr1	109311397	109312007	ENSG00000134243.11|SORT1|YBX3|YBX3	963	-	3.692616	1.4311432	-1.0	-1.0
chr1	109324898	109325089	ENSG00000134243.11|SORT1|YBX3|YBX3	968	-	3.3119867	1.4990742	-1.0	-1.0
chr1	109309702	109310137	ENSG00000134243.11|SORT1|YBX3|YBX3	985	-	4.4742365	1.832761	-1.0	-1.0
chr1	109314260	109314375	ENSG00000134243.11|SORT1|YBX3|YBX3	927	-	2.9956908	1.1368479	-1.0	-1.0
chr1	109310177	109311337	ENSG00000134243.11|SORT1|YBX3|YBX3	982	-	4.04033	1.7564092	-1.0	-1.0
chr1	109355366	109355469	ENSG00000134243.11|SORT1|YBX3|YBX3	921	-	2.4896026	1.1005018	-1.0	-1.0
chr1	109313127	109313327	ENSG00000134243.11|SORT1|YBX3|YBX3	928	-	2.791192	1.1420561	-1.0	-1.0
chr1	109322931	109323116	ENSG00000134243.11|SORT1|YBX3|YBX3	999	-	4.4098	3.0603108	-1.0	-1.0
chr1	109326930	109327155	ENSG00000134243.11|SORT1|YBX3|YBX3	970	-	2.8893888	1.5162399	-1.0	-1.0
chr1	109336239	109336346	ENSG00000134243.11|SORT1|YBX3|YBX3	997	-	4.7915435	2.524951	-1.0	-1.0
chr1	109314671	109314778	ENSG00000134243.11|SORT1|YBX3|YBX3	979	-	3.7176924	1.6836942	-1.0	-1.0
chr1	109313942	109314052	ENSG00000134243.11|SORT1|YBX3|YBX3	943	-	3.3641863	1.2444441	-1.0	-1.0
chr1	109313522	109313852	ENSG00000134243.11|SORT1|YBX3|YBX3	986	-	3.9804597	1.8390056	-1.0	-1.0
chr1	109354366	109354526	ENSG00000134243.11|SORT1|YBX3|YBX3	944	-	2.963587	1.2519344	-1.0	-1.0
chr1	109317852	109317969	ENSG00000134243.11|SORT1|YBX3|YBX3	992	-	4.60195	2.1154861	-1.0	-1.0
chr1	109327498	109327601	ENSG00000134243.11|SORT1|YBX3|YBX3	963	-	3.563618	1.4313009	-1.0	-1.0
chr1	109342013	109342153	ENSG00000134243.11|SORT1|YBX3|YBX3	969	-	4.044037	1.5109873	-1.0	-1.0
chr1	109340723	109340879	ENSG00000134243.11|SORT1|YBX3|YBX3	1000	-	4.6715937	3.3079698	-1.0	-1.0
chr1	109397586	109397791	ENSG00000134243.11|SORT1|YBX3|YBX3	970	-	3.9433866	1.5283347	-1.0	-1.0
chr1	109347482	109347532	ENSG00000134243.11|SORT1|YBX3|YBX3	979	-	6.3538227	1.6871948	-1.0	-1.0
chr1	109629282	109629392	ENSG00000116337.15|AMPD2|YBX3|YBX3	907	+	5.617935	1.0335293	-1.0	-1.0
chr1	110022493	110022643	ENSG00000168710.17|AHCYL1|YBX3|YBX3	936	+	3.8410258	1.1916076	-1.0	-1.0
chr1	110022853	110023058	ENSG00000168710.17|AHCYL1|YBX3|YBX3	975	+	4.3871903	1.601864	-1.0	-1.0
chr1	110012896	110012999	ENSG00000168710.17|AHCYL1|YBX3|YBX3	987	+	6.5846233	1.8873814	-1.0	-1.0
chr1	109985015	109985120	ENSG00000168710.17|AHCYL1|YBX3|YBX3	908	+	3.7044568	1.0373421	-1.0	-1.0
chr1	110018372	110018467	ENSG00000168710.17|AHCYL1|YBX3|YBX3	944	+	5.707129	1.2516975	-1.0	-1.0
chr1	110023068	110023168	ENSG00000168710.17|AHCYL1|YBX3|YBX3	902	+	5.5880876	1.0074407	-1.0	-1.0
chr1	110023268	110023563	ENSG00000168710.17|AHCYL1|YBX3|YBX3	967	+	3.0672379	1.478529	-1.0	-1.0
chr1	110340050	110340160	ENSG00000162775.14|RBM15|YBX3|YBX3	910	+	5.6428986	1.0458901	-1.0	-1.0
chr1	111147946	111148053	ENSG00000134255.13|CEPT1|YBX3|YBX3	961	+	5.9273195	1.4099841	-1.0	-1.0
chr1	111454240	111454356	ENSG00000116459.10|ATP5F1|YBX3|YBX3	921	+	3.1373456	1.1010224	-1.0	-1.0
chr1	112700528	112700643	ENSG00000155363.18|MOV10|YBX3|YBX3	932	+	5.704328	1.1645583	-1.0	-1.0
chr1	112701305	112701480	ENSG00000155366.16|RHOC|YBX3|YBX3	928	-	3.0007899	1.1448846	-1.0	-1.0
chr1	112929072	112929347	ENSG00000155380.11|SLC16A1|YBX3|YBX3	932	-	2.8674526	1.1648675	-1.0	-1.0
chr1	112917692	112918044	ENSG00000155380.11|SLC16A1|YBX3|YBX3	970	-	3.5082104	1.5193729	-1.0	-1.0
chr1	112913771	112913916	ENSG00000155380.11|SLC16A1|YBX3|YBX3	917	-	2.6426394	1.0792998	-1.0	-1.0
chr1	112921989	112922194	ENSG00000155380.11|SLC16A1|YBX3|YBX3	961	-	3.7380817	1.4086503	-1.0	-1.0
chr1	112913301	112913421	ENSG00000155380.11|SLC16A1|YBX3|YBX3	944	-	4.3114223	1.2483064	-1.0	-1.0
chr1	113973238	113973433	ENSG00000163349.21|HIPK1|YBX3|YBX3	964	+	5.1600347	1.4468635	-1.0	-1.0
chr1	113962316	113962426	ENSG00000163349.21|HIPK1|YBX3|YBX3	903	+	5.6183877	1.0116868	-1.0	-1.0
chr1	113963386	113963516	ENSG00000163349.21|HIPK1|YBX3|YBX3	966	+	6.02762	1.4748653	-1.0	-1.0
chr1	113940751	113941001	ENSG00000163349.21|HIPK1|YBX3|YBX3	935	+	5.749818	1.1852132	-1.0	-1.0
chr1	113976393	113976498	ENSG00000163349.21|HIPK1|YBX3|YBX3	903	+	5.594452	1.0145233	-1.0	-1.0
chr1	113940511	113940736	ENSG00000163349.21|HIPK1|YBX3|YBX3	958	+	5.926949	1.3768471	-1.0	-1.0
chr1	113941221	113941341	ENSG00000163349.21|HIPK1|YBX3|YBX3	954	+	5.917928	1.3354774	-1.0	-1.0
chr1	113976693	113976888	ENSG00000163349.21|HIPK1|YBX3|YBX3	956	+	4.4587984	1.3574786	-1.0	-1.0
chr1	113958065	113958255	ENSG00000163349.21|HIPK1|YBX3|YBX3	961	+	5.076619	1.411484	-1.0	-1.0
chr1	114425468	114425568	ENSG00000197323.11|TRIM33|YBX3|YBX3	965	-	6.1033707	1.4550526	-1.0	-1.0
chr1	114705648	114705763	ENSG00000213281.4|NRAS|YBX3|YBX3	943	-	5.7645054	1.2470508	-1.0	-1.0
chr1	114726982	114727090	ENSG00000009307.15|CSDE1|YBX3|YBX3	955	-	3.4196823	1.3439736	-1.0	-1.0
chr1	114734441	114734523	ENSG00000009307.15|CSDE1|YBX3|YBX3	973	-	6.167554	1.5725834	-1.0	-1.0
chr1	114730507	114730648	ENSG00000009307.15|CSDE1|YBX3|YBX3	971	-	3.1208317	1.536659	-1.0	-1.0
chr1	114736757	114736855	ENSG00000009307.15|CSDE1|YBX3|YBX3	912	-	3.0961664	1.054093	-1.0	-1.0
chr1	114720485	114720717	ENSG00000009307.15|CSDE1|YBX3|YBX3	999	-	4.3268857	2.841806	-1.0	-1.0
chr1	114723882	114724057	ENSG00000009307.15|CSDE1|YBX3|YBX3	975	-	3.0826628	1.6055723	-1.0	-1.0
chr1	114739776	114739922	ENSG00000009307.15|CSDE1|YBX3|YBX3	933	-	2.7516224	1.1728591	-1.0	-1.0
chr1	114719578	114719742	ENSG00000009307.15|CSDE1|YBX3|YBX3	990	-	3.5775487	2.0004916	-1.0	-1.0
chr1	114749845	114750207	ENSG00000009307.15|CSDE1|YBX3|YBX3	992	-	3.9164512	2.0801768	-1.0	-1.0
chr1	114718612	114718792	ENSG00000009307.15|CSDE1|YBX3|YBX3	985	-	2.9379613	1.8244429	-1.0	-1.0
chr1	114725220	114725333	ENSG00000009307.15|CSDE1|YBX3|YBX3	938	-	2.2507648	1.2063844	-1.0	-1.0
chr1	114718002	114718216	ENSG00000009307.15|CSDE1|YBX3|YBX3	991	-	4.4735355	2.0371723	-1.0	-1.0
chr1	114726270	114726386	ENSG00000009307.15|CSDE1|YBX3|YBX3	969	-	3.8524697	1.5018644	-1.0	-1.0
chr1	114730257	114730417	ENSG00000009307.15|CSDE1|YBX3|YBX3	932	-	2.4689074	1.170361	-1.0	-1.0
chr1	114732603	114732758	ENSG00000009307.15|CSDE1|YBX3|YBX3	917	-	2.3178265	1.0813841	-1.0	-1.0
chr1	115692283	115692468	ENSG00000173218.14|VANGL1|YBX3|YBX3	935	+	5.717689	1.1866283	-1.0	-1.0
chr1	115691968	115692103	ENSG00000173218.14|VANGL1|YBX3|YBX3	902	+	5.5905385	1.0091454	-1.0	-1.0
chr1	116399419	116399543	ENSG00000163399.15|ATP1A1|YBX3|YBX3	994	+	2.8090587	2.2219148	-1.0	-1.0
chr1	116403883	116403975	ENSG00000163399.15|ATP1A1|YBX3|YBX3	962	+	2.132782	1.4225996	-1.0	-1.0
chr1	116401553	116401738	ENSG00000163399.15|ATP1A1|YBX3|YBX3	997	+	3.7510068	2.5617495	-1.0	-1.0
chr1	116397887	116398038	ENSG00000163399.15|ATP1A1|YBX3|YBX3	998	+	2.8451989	2.724637	-1.0	-1.0
chr1	116373146	116373259	ENSG00000163399.15|ATP1A1|YBX3|YBX3	979	+	2.4477863	1.6827327	-1.0	-1.0
chr1	116388901	116389019	ENSG00000163399.15|ATP1A1|YBX3|YBX3	990	+	2.9959095	2.0066087	-1.0	-1.0
chr1	116390212	116390411	ENSG00000163399.15|ATP1A1|YBX3|YBX3	999	+	2.76604	3.1148398	-1.0	-1.0
chr1	116389438	116389798	ENSG00000163399.15|ATP1A1|YBX3|YBX3	1000	+	3.3398986	3.4705713	-1.0	-1.0
chr1	116390781	116390886	ENSG00000163399.15|ATP1A1|YBX3|YBX3	994	+	2.650785	2.2155995	-1.0	-1.0
chr1	116388637	116388767	ENSG00000163399.15|ATP1A1|YBX3|YBX3	998	+	2.940528	2.6882403	-1.0	-1.0
chr1	116395109	116395285	ENSG00000163399.15|ATP1A1|YBX3|YBX3	994	+	2.4460254	2.2304711	-1.0	-1.0
chr1	116400860	116401006	ENSG00000163399.15|ATP1A1|YBX3|YBX3	1000	+	3.002615	3.8157012	-1.0	-1.0
chr1	116373344	116373523	ENSG00000163399.15|ATP1A1|YBX3|YBX3	974	+	1.8585798	1.5874374	-1.0	-1.0
chr1	116392853	116392983	ENSG00000163399.15|ATP1A1|YBX3|YBX3	997	+	2.8591325	2.5161374	-1.0	-1.0
chr1	116388130	116388330	ENSG00000163399.15|ATP1A1|YBX3|YBX3	999	+	3.3861082	3.1138468	-1.0	-1.0
chr1	116396597	116396734	ENSG00000163399.15|ATP1A1|YBX3|YBX3	1000	+	3.0512984	3.672622	-1.0	-1.0
chr1	116398620	116398789	ENSG00000163399.15|ATP1A1|YBX3|YBX3	1000	+	3.8603275	3.8397086	-1.0	-1.0
chr1	116393530	116393723	ENSG00000163399.15|ATP1A1|YBX3|YBX3	984	+	2.4552124	1.7859538	-1.0	-1.0
chr1	116398929	116399079	ENSG00000163399.15|ATP1A1|YBX3|YBX3	1000	+	3.3615644	4.2311316	-1.0	-1.0
chr1	116387287	116387491	ENSG00000163399.15|ATP1A1|YBX3|YBX3	1000	+	3.4515297	3.7139912	-1.0	-1.0
chr1	116404460	116404745	ENSG00000163399.15|ATP1A1|YBX3|YBX3	950	+	2.6575353	1.3046585	-1.0	-1.0
chr1	116401129	116401260	ENSG00000163399.15|ATP1A1|YBX3|YBX3	987	+	2.31642	1.8696682	-1.0	-1.0
chr1	119737113	119737253	ENSG00000092621.12|PHGDH|YBX3|YBX3	939	+	3.6254475	1.2128025	-1.0	-1.0
chr1	119711959	119712069	ENSG00000092621.12|PHGDH|YBX3|YBX3	909	+	2.7777977	1.0407317	-1.0	-1.0
chr1	119721121	119721326	ENSG00000092621.12|PHGDH|YBX3|YBX3	972	+	4.774531	1.5487919	-1.0	-1.0
chr1	119744016	119744151	ENSG00000092621.12|PHGDH|YBX3|YBX3	941	+	4.1904473	1.2281601	-1.0	-1.0
chr1	119923746	119923931	ENSG00000134250.19|NOTCH2|YBX3|YBX3	953	-	5.8358173	1.3245113	-1.0	-1.0
chr1	119919381	119919501	ENSG00000134250.19|NOTCH2|YBX3|YBX3	962	-	6.006153	1.4240823	-1.0	-1.0
chr1	119917664	119917762	ENSG00000134250.19|NOTCH2|YBX3|YBX3	946	-	5.7446985	1.271212	-1.0	-1.0
chr1	119922644	119922778	ENSG00000134250.19|NOTCH2|YBX3|YBX3	955	-	5.899783	1.3442798	-1.0	-1.0
chr1	119925564	119925809	ENSG00000134250.19|NOTCH2|YBX3|YBX3	936	-	4.573631	1.193129	-1.0	-1.0
chr1	119966375	119966489	ENSG00000134250.19|NOTCH2|YBX3|YBX3	943	-	5.7415214	1.2469568	-1.0	-1.0
chr1	119937856	119938001	ENSG00000134250.19|NOTCH2|YBX3|YBX3	921	-	5.678308	1.1033868	-1.0	-1.0
chr1	119915752	119915887	ENSG00000134250.19|NOTCH2|YBX3|YBX3	934	-	5.7098274	1.1781458	-1.0	-1.0
chr1	119916327	119916687	ENSG00000134250.19|NOTCH2|YBX3|YBX3	974	-	4.9692397	1.5860264	-1.0	-1.0
chr1	119949006	119949106	ENSG00000134250.19|NOTCH2|YBX3|YBX3	965	-	6.007733	1.4562925	-1.0	-1.0
chr1	119963583	119963728	ENSG00000134250.19|NOTCH2|YBX3|YBX3	924	-	5.318756	1.1197469	-1.0	-1.0
chr1	119922245	119922445	ENSG00000134250.19|NOTCH2|YBX3|YBX3	960	-	5.9375596	1.3946693	-1.0	-1.0
chr1	119968126	119968232	ENSG00000134250.19|NOTCH2|YBX3|YBX3	947	-	5.7360263	1.2728105	-1.0	-1.0
chr1	119920228	119920343	ENSG00000134250.19|NOTCH2|YBX3|YBX3	919	-	3.7313833	1.0927244	-1.0	-1.0
chr1	119955059	119955232	ENSG00000134250.19|NOTCH2|YBX3|YBX3	933	-	4.616172	1.1711824	-1.0	-1.0
chr1	119918405	119918525	ENSG00000134250.19|NOTCH2|YBX3|YBX3	927	-	4.676881	1.1376346	-1.0	-1.0
chr1	119915327	119915652	ENSG00000134250.19|NOTCH2|YBX3|YBX3	973	-	6.147351	1.5738778	-1.0	-1.0
chr1	119925304	119925444	ENSG00000134250.19|NOTCH2|YBX3|YBX3	957	-	5.9035325	1.3691409	-1.0	-1.0
chr1	119969510	119969630	ENSG00000134250.19|NOTCH2|YBX3|YBX3	931	-	3.8081193	1.1591775	-1.0	-1.0
chr1	119940619	119940756	ENSG00000134250.19|NOTCH2|YBX3|YBX3	967	-	6.0374722	1.48371	-1.0	-1.0
chr1	145992649	145992954	ENSG00000265972.5|TXNIP|YBX3|YBX3	957	-	3.018664	1.3681221	-1.0	-1.0
chr1	145996071	145996181	ENSG00000265972.5|TXNIP|YBX3|YBX3	924	-	3.9491649	1.1213112	-1.0	-1.0
chr1	145994715	145994830	ENSG00000265972.5|TXNIP|YBX3|YBX3	928	-	2.4555387	1.1421132	-1.0	-1.0
chr1	145993504	145993649	ENSG00000265972.5|TXNIP|YBX3|YBX3	956	-	5.756535	1.3525758	-1.0	-1.0
chr1	145993964	145994194	ENSG00000265972.5|TXNIP|YBX3|YBX3	934	-	3.4730551	1.1826525	-1.0	-1.0
chr1	145993694	145993904	ENSG00000265972.5|TXNIP|YBX3|YBX3	951	-	3.069033	1.3131303	-1.0	-1.0
chr1	145994410	145994580	ENSG00000265972.5|TXNIP|YBX3|YBX3	916	-	4.1998596	1.0732173	-1.0	-1.0
chr1	145993094	145993334	ENSG00000265972.5|TXNIP|YBX3|YBX3	987	-	3.7776234	1.8796122	-1.0	-1.0
chr1	145994280	145994405	ENSG00000265972.5|TXNIP|YBX3|YBX3	916	-	2.695489	1.0755898	-1.0	-1.0
chr1	145994905	145995031	ENSG00000265972.5|TXNIP|YBX3|YBX3	970	-	6.853004	1.5269834	-1.0	-1.0
chr1	147166845	147166939	ENSG00000131791.7|PRKAB2|YBX3|YBX3	943	-	3.3194723	1.2456017	-1.0	-1.0
chr1	147186953	147187245	ENSG00000131781.12|FMO5|YBX3|YBX3	971	-	3.3730397	1.5349584	-1.0	-1.0
chr1	147204479	147204579	ENSG00000131781.12|FMO5|YBX3|YBX3	902	-	5.5880876	1.006708	-1.0	-1.0
chr1	147201151	147201321	ENSG00000131781.12|FMO5|YBX3|YBX3	951	-	4.973291	1.3091025	-1.0	-1.0
chr1	147204480	147204580	ENSG00000226015.2|CCT8P1|YBX3|YBX3	902	-	5.5880876	1.0078942	-1.0	-1.0
chr1	147242690	147242850	ENSG00000273071.1|AC242426.4|YBX3|YBX3	951	+	5.8104753	1.3068444	-1.0	-1.0
chr1	147286297	147286442	ENSG00000131778.18|CHD1L|YBX3|YBX3	954	+	4.557163	1.3371419	-1.0	-1.0
chr1	147242690	147242825	ENSG00000131778.18|CHD1L|YBX3|YBX3	952	+	5.8154607	1.3151606	-1.0	-1.0
chr1	147276103	147276257	ENSG00000131778.18|CHD1L|YBX3|YBX3	960	+	2.9318414	1.3952208	-1.0	-1.0
chr1	147272170	147272281	ENSG00000131778.18|CHD1L|YBX3|YBX3	934	+	3.3720412	1.1835468	-1.0	-1.0
chr1	147267425	147267518	ENSG00000131778.18|CHD1L|YBX3|YBX3	967	+	6.0315356	1.4764261	-1.0	-1.0
chr1	149886163	149886652	ENSG00000184678.10|HIST2H2BE|YBX3|YBX3	994	-	3.5866833	2.2448416	-1.0	-1.0
chr1	149886974	149887359	ENSG00000184260.5|HIST2H2AC|YBX3|YBX3	998	+	3.4831598	2.8069856	-1.0	-1.0
chr1	149887523	149887718	ENSG00000184270.4|HIST2H2AB|YBX3|YBX3	995	-	6.878222	2.343997	-1.0	-1.0
chr1	150267956	150268186	ENSG00000117362.12|APH1A|YBX3|YBX3	977	-	3.6463723	1.6396263	-1.0	-1.0
chr1	150267005	150267240	ENSG00000117362.12|APH1A|YBX3|YBX3	988	-	4.840263	1.937727	-1.0	-1.0
chr1	150267320	150267525	ENSG00000117362.12|APH1A|YBX3|YBX3	970	-	3.4425972	1.51739	-1.0	-1.0
chr1	150265868	150266303	ENSG00000117362.12|APH1A|YBX3|YBX3	966	-	4.2262664	1.4739643	-1.0	-1.0
chr1	150265578	150265783	ENSG00000117362.12|APH1A|YBX3|YBX3	975	-	3.8686144	1.6050427	-1.0	-1.0
chr1	150266308	150266656	ENSG00000117362.12|APH1A|YBX3|YBX3	979	-	3.4131086	1.6813043	-1.0	-1.0
chr1	150460134	150460314	ENSG00000163125.15|RPRD2|YBX3|YBX3	940	+	5.7145367	1.2216513	-1.0	-1.0
chr1	150470960	150471130	ENSG00000163125.15|RPRD2|YBX3|YBX3	946	+	5.798059	1.2646174	-1.0	-1.0
chr1	150464526	150464646	ENSG00000163125.15|RPRD2|YBX3|YBX3	929	+	3.7976658	1.1493344	-1.0	-1.0
chr1	150574850	150574970	ENSG00000143384.12|MCL1|YBX3|YBX3	917	-	5.676797	1.0788738	-1.0	-1.0
chr1	150968102	150968201	ENSG00000143418.19|CERS2|YBX3|YBX3	903	-	1.630597	1.0123522	-1.0	-1.0
chr1	150966475	150966629	ENSG00000143418.19|CERS2|YBX3|YBX3	975	-	2.7274725	1.6030787	-1.0	-1.0
chr1	150966755	150966930	ENSG00000143418.19|CERS2|YBX3|YBX3	973	-	4.082366	1.5654422	-1.0	-1.0
chr1	150967406	150967546	ENSG00000143418.19|CERS2|YBX3|YBX3	905	-	2.923617	1.0244529	-1.0	-1.0
chr1	150968917	150969162	ENSG00000143418.19|CERS2|YBX3|YBX3	986	-	3.011544	1.8656911	-1.0	-1.0
chr1	150974623	150974838	ENSG00000143418.19|CERS2|YBX3|YBX3	953	-	2.1551628	1.3282847	-1.0	-1.0
chr1	150965452	150966288	ENSG00000143418.19|CERS2|YBX3|YBX3	981	-	3.4764693	1.7180463	-1.0	-1.0
chr1	150968394	150968512	ENSG00000143418.19|CERS2|YBX3|YBX3	993	-	3.2334785	2.1850462	-1.0	-1.0
chr1	150966990	150967202	ENSG00000143418.19|CERS2|YBX3|YBX3	982	-	3.6311598	1.7462211	-1.0	-1.0
chr1	151248982	151249172	ENSG00000143398.19|PIP5K1A|YBX3|YBX3	938	+	5.7559943	1.2095025	-1.0	-1.0
chr1	151248012	151248137	ENSG00000143398.19|PIP5K1A|YBX3|YBX3	948	+	5.8058624	1.2873328	-1.0	-1.0
chr1	151263878	151264023	ENSG00000159352.15|PSMD4|YBX3|YBX3	971	+	6.106677	1.5384278	-1.0	-1.0
chr1	151262160	151262365	ENSG00000159352.15|PSMD4|YBX3|YBX3	966	+	3.9595928	1.4628181	-1.0	-1.0
chr1	151265383	151265578	ENSG00000159352.15|PSMD4|YBX3|YBX3	950	+	5.8341975	1.3030947	-1.0	-1.0
chr1	151298914	151299019	ENSG00000143393.16|PI4KB|YBX3|YBX3	912	-	5.6594734	1.0573425	-1.0	-1.0
chr1	151399980	151400170	ENSG00000159377.10|PSMB4|YBX3|YBX3	959	+	3.13544	1.381983	-1.0	-1.0
chr1	151401260	151401370	ENSG00000159377.10|PSMB4|YBX3|YBX3	914	+	3.7199583	1.0674167	-1.0	-1.0
chr1	151400465	151400660	ENSG00000159377.10|PSMB4|YBX3|YBX3	952	+	4.2876673	1.3190506	-1.0	-1.0
chr1	151400700	151400880	ENSG00000159377.10|PSMB4|YBX3|YBX3	925	+	2.6615143	1.1245484	-1.0	-1.0
chr1	151406891	151407046	ENSG00000143442.21|POGZ|YBX3|YBX3	941	-	5.7579827	1.2271966	-1.0	-1.0
chr1	151698072	151698237	ENSG00000143376.12|SNX27|YBX3|YBX3	970	+	5.5397506	1.5259591	-1.0	-1.0
chr1	153607340	153607465	ENSG00000188643.10|S100A16|YBX3|YBX3	910	-	5.6408677	1.044634	-1.0	-1.0
chr1	153607998	153608128	ENSG00000188643.10|S100A16|YBX3|YBX3	934	-	5.775707	1.1774454	-1.0	-1.0
chr1	153662117	153662342	ENSG00000143621.16|ILF2|YBX3|YBX3	965	-	3.4635928	1.4594449	-1.0	-1.0
chr1	153664042	153664130	ENSG00000143621.16|ILF2|YBX3|YBX3	944	-	3.9703856	1.2533038	-1.0	-1.0
chr1	153959758	153959883	ENSG00000143570.17|SLC39A1|YBX3|YBX3	917	-	3.7069373	1.0793884	-1.0	-1.0
chr1	153959433	153959618	ENSG00000143570.17|SLC39A1|YBX3|YBX3	924	-	3.5155578	1.1169617	-1.0	-1.0
chr1	153959238	153959423	ENSG00000143570.17|SLC39A1|YBX3|YBX3	951	-	5.821506	1.3067582	-1.0	-1.0
chr1	153960003	153960223	ENSG00000143570.17|SLC39A1|YBX3|YBX3	975	-	4.5728483	1.6022406	-1.0	-1.0
chr1	153962633	153962783	ENSG00000143570.17|SLC39A1|YBX3|YBX3	957	-	5.91914	1.3641329	-1.0	-1.0
chr1	153974623	153974835	ENSG00000143543.14|JTB|YBX3|YBX3	989	-	4.218362	1.9647727	-1.0	-1.0
chr1	153976692	153976802	ENSG00000143543.14|JTB|YBX3|YBX3	911	-	5.6489477	1.0516955	-1.0	-1.0
chr1	153977259	153977364	ENSG00000143543.14|JTB|YBX3|YBX3	901	-	5.5687866	1.0058765	-1.0	-1.0
chr1	153991514	153991698	ENSG00000177954.11|RPS27|YBX3|YBX3	989	+	2.3618863	1.941411	-1.0	-1.0
chr1	153990758	153990893	ENSG00000177954.11|RPS27|YBX3|YBX3	986	+	2.5215104	1.8501009	-1.0	-1.0
chr1	153991114	153991314	ENSG00000177954.11|RPS27|YBX3|YBX3	1000	+	4.4454203	5.600762	-1.0	-1.0
chr1	154214471	154214574	ENSG00000143612.19|C1orf43|YBX3|YBX3	909	-	2.734501	1.0396465	-1.0	-1.0
chr1	154220341	154220556	ENSG00000143612.19|C1orf43|YBX3|YBX3	948	-	3.2492292	1.2814941	-1.0	-1.0
chr1	154213892	154213946	ENSG00000143612.19|C1orf43|YBX3|YBX3	972	-	6.154457	1.5467405	-1.0	-1.0
chr1	154212238	154212373	ENSG00000143612.19|C1orf43|YBX3|YBX3	970	-	3.8119128	1.5181162	-1.0	-1.0
chr1	154206855	154207260	ENSG00000143612.19|C1orf43|YBX3|YBX3	963	-	4.379208	1.4321486	-1.0	-1.0
chr1	154212457	154212677	ENSG00000143612.19|C1orf43|YBX3|YBX3	973	-	3.3906367	1.5700076	-1.0	-1.0
chr1	154207265	154207648	ENSG00000143612.19|C1orf43|YBX3|YBX3	997	-	4.8171144	2.5566134	-1.0	-1.0
chr1	154261001	154261109	ENSG00000143569.18|UBAP2L|YBX3|YBX3	945	+	3.9200335	1.261927	-1.0	-1.0
chr1	154257082	154257257	ENSG00000143569.18|UBAP2L|YBX3|YBX3	914	+	2.9831173	1.0640858	-1.0	-1.0
chr1	154246208	154246379	ENSG00000143569.18|UBAP2L|YBX3|YBX3	951	+	4.745882	1.3054808	-1.0	-1.0
chr1	154263222	154263367	ENSG00000143569.18|UBAP2L|YBX3|YBX3	949	+	5.779242	1.2953012	-1.0	-1.0
chr1	154253909	154254064	ENSG00000143569.18|UBAP2L|YBX3|YBX3	907	+	2.7142172	1.0317461	-1.0	-1.0
chr1	154261591	154261691	ENSG00000143569.18|UBAP2L|YBX3|YBX3	921	+	3.1196625	1.1033125	-1.0	-1.0
chr1	154273832	154273942	ENSG00000143575.14|HAX1|YBX3|YBX3	902	+	3.7078733	1.0096911	-1.0	-1.0
chr1	154275615	154275870	ENSG00000143575.14|HAX1|YBX3|YBX3	951	+	4.704102	1.3060114	-1.0	-1.0
chr1	154273522	154273642	ENSG00000143575.14|HAX1|YBX3|YBX3	930	+	5.7070036	1.1521858	-1.0	-1.0
chr1	154340893	154341062	ENSG00000143515.16|ATP8B2|YBX3|YBX3	962	+	5.4808545	1.4161574	-1.0	-1.0
chr1	154346265	154346475	ENSG00000143515.16|ATP8B2|YBX3|YBX3	940	+	3.739222	1.2184453	-1.0	-1.0
chr1	154343452	154343568	ENSG00000143515.16|ATP8B2|YBX3|YBX3	951	+	5.77915	1.3087478	-1.0	-1.0
chr1	154325557	154325697	ENSG00000143515.16|ATP8B2|YBX3|YBX3	927	+	3.5060818	1.1374019	-1.0	-1.0
chr1	154348934	154349084	ENSG00000143515.16|ATP8B2|YBX3|YBX3	958	+	4.3920484	1.3811146	-1.0	-1.0
chr1	154343892	154344052	ENSG00000143515.16|ATP8B2|YBX3|YBX3	972	+	4.715552	1.5596763	-1.0	-1.0
chr1	154334502	154334591	ENSG00000143515.16|ATP8B2|YBX3|YBX3	900	+	5.5848174	1.0020312	-1.0	-1.0
chr1	154344142	154344242	ENSG00000143515.16|ATP8B2|YBX3|YBX3	901	+	2.956884	1.0030892	-1.0	-1.0
chr1	154346649	154346758	ENSG00000143515.16|ATP8B2|YBX3|YBX3	926	+	2.8538945	1.1333475	-1.0	-1.0
chr1	154331953	154332024	ENSG00000143515.16|ATP8B2|YBX3|YBX3	946	+	5.7042394	1.2657579	-1.0	-1.0
chr1	154343112	154343272	ENSG00000143515.16|ATP8B2|YBX3|YBX3	943	+	4.5100727	1.2406486	-1.0	-1.0
chr1	154337362	154337587	ENSG00000143515.16|ATP8B2|YBX3|YBX3	970	+	4.4039874	1.5179421	-1.0	-1.0
chr1	154349089	154349309	ENSG00000143515.16|ATP8B2|YBX3|YBX3	929	+	3.32714	1.1494303	-1.0	-1.0
chr1	154344995	154345105	ENSG00000143515.16|ATP8B2|YBX3|YBX3	949	+	5.849066	1.2882464	-1.0	-1.0
chr1	154334106	154334265	ENSG00000143515.16|ATP8B2|YBX3|YBX3	984	+	5.61206	1.8083547	-1.0	-1.0
chr1	154468148	154468353	ENSG00000160712.12|IL6R|YBX3|YBX3	970	+	6.0975304	1.5290154	-1.0	-1.0
chr1	154465573	154465773	ENSG00000160712.12|IL6R|YBX3|YBX3	968	+	6.0593204	1.4971454	-1.0	-1.0
chr1	154468738	154468983	ENSG00000160712.12|IL6R|YBX3|YBX3	933	+	5.7404385	1.1725447	-1.0	-1.0
chr1	154465173	154465343	ENSG00000160712.12|IL6R|YBX3|YBX3	915	+	5.6688347	1.071291	-1.0	-1.0
chr1	154466643	154466743	ENSG00000160712.12|IL6R|YBX3|YBX3	907	+	5.628881	1.02983	-1.0	-1.0
chr1	154558226	154558331	ENSG00000160714.9|UBE2Q1|YBX3|YBX3	947	-	5.7172904	1.2756919	-1.0	-1.0
chr1	154583566	154583676	ENSG00000160710.15|ADAR|YBX3|YBX3	914	-	3.7038302	1.0639632	-1.0	-1.0
chr1	154596804	154596924	ENSG00000160710.15|ADAR|YBX3|YBX3	953	-	3.13739	1.3286552	-1.0	-1.0
chr1	154582471	154583066	ENSG00000160710.15|ADAR|YBX3|YBX3	967	-	4.2634516	1.4816138	-1.0	-1.0
chr1	154601421	154601571	ENSG00000160710.15|ADAR|YBX3|YBX3	937	-	3.846685	1.202642	-1.0	-1.0
chr1	154583131	154583251	ENSG00000160710.15|ADAR|YBX3|YBX3	911	-	3.0370705	1.0523087	-1.0	-1.0
chr1	154585751	154585865	ENSG00000160710.15|ADAR|YBX3|YBX3	964	-	3.5433893	1.4432764	-1.0	-1.0
chr1	154583861	154583966	ENSG00000160710.15|ADAR|YBX3|YBX3	920	-	2.696369	1.09654	-1.0	-1.0
chr1	154588129	154588264	ENSG00000160710.15|ADAR|YBX3|YBX3	934	-	3.261271	1.1788906	-1.0	-1.0
chr1	154583296	154583536	ENSG00000160710.15|ADAR|YBX3|YBX3	947	-	4.5523605	1.2752727	-1.0	-1.0
chr1	154584091	154584241	ENSG00000160710.15|ADAR|YBX3|YBX3	966	-	5.0647736	1.4724395	-1.0	-1.0
chr1	154588554	154588673	ENSG00000160710.15|ADAR|YBX3|YBX3	940	-	3.7512476	1.2212006	-1.0	-1.0
chr1	154601996	154602256	ENSG00000160710.15|ADAR|YBX3|YBX3	955	-	3.6241267	1.3451813	-1.0	-1.0
chr1	154589756	154589901	ENSG00000160710.15|ADAR|YBX3|YBX3	963	-	3.2100954	1.4339259	-1.0	-1.0
chr1	154597122	154597262	ENSG00000160710.15|ADAR|YBX3|YBX3	946	-	3.275837	1.2663629	-1.0	-1.0
chr1	154944865	154945000	ENSG00000163346.16|PBXIP1|YBX3|YBX3	944	-	5.8126802	1.2535926	-1.0	-1.0
chr1	154962496	154962626	ENSG00000163348.3|PYGO2|YBX3|YBX3	913	-	2.652252	1.0593749	-1.0	-1.0
chr1	154963226	154963356	ENSG00000163348.3|PYGO2|YBX3|YBX3	928	-	5.666277	1.1400785	-1.0	-1.0
chr1	154963518	154963718	ENSG00000163348.3|PYGO2|YBX3|YBX3	943	-	5.05251	1.2477266	-1.0	-1.0
chr1	154970031	154970136	ENSG00000160691.18|SHC1|YBX3|YBX3	929	-	3.8427444	1.1485658	-1.0	-1.0
chr1	154963227	154963352	ENSG00000160691.18|SHC1|YBX3|YBX3	932	-	5.6832004	1.1678648	-1.0	-1.0
chr1	154963792	154963902	ENSG00000160691.18|SHC1|YBX3|YBX3	907	-	5.6274924	1.0295116	-1.0	-1.0
chr1	154963492	154963717	ENSG00000160691.18|SHC1|YBX3|YBX3	946	-	5.2585807	1.267766	-1.0	-1.0
chr1	154969377	154969448	ENSG00000160691.18|SHC1|YBX3|YBX3	942	-	3.8727264	1.2388443	-1.0	-1.0
chr1	154962497	154962622	ENSG00000160691.18|SHC1|YBX3|YBX3	915	-	2.669515	1.0723931	-1.0	-1.0
chr1	155057850	155058040	ENSG00000143537.13|ADAM15|YBX3|YBX3	957	+	3.6475422	1.3659623	-1.0	-1.0
chr1	155057636	155057729	ENSG00000143537.13|ADAM15|YBX3|YBX3	900	+	5.663371	1.0006706	-1.0	-1.0
chr1	155058709	155058787	ENSG00000143537.13|ADAM15|YBX3|YBX3	951	+	5.789842	1.312758	-1.0	-1.0
chr1	155131288	155131634	ENSG00000169242.11|EFNA1|YBX3|YBX3	988	+	2.8830366	1.9056512	-1.0	-1.0
chr1	155127939	155128064	ENSG00000169242.11|EFNA1|YBX3|YBX3	949	+	2.1076047	1.2946994	-1.0	-1.0
chr1	155133672	155133780	ENSG00000169242.11|EFNA1|YBX3|YBX3	942	+	2.7736998	1.2367909	-1.0	-1.0
chr1	155133502	155133617	ENSG00000169242.11|EFNA1|YBX3|YBX3	915	+	2.2096694	1.070755	-1.0	-1.0
chr1	155133954	155134774	ENSG00000169242.11|EFNA1|YBX3|YBX3	998	+	3.1116962	2.8176887	-1.0	-1.0
chr1	155169447	155169619	ENSG00000163463.11|KRTCAP2|YBX3|YBX3	959	-	3.9707718	1.3925093	-1.0	-1.0
chr1	155169786	155169896	ENSG00000163463.11|KRTCAP2|YBX3|YBX3	902	-	5.57841	1.0073109	-1.0	-1.0
chr1	155169453	155169560	ENSG00000273088.1|AL713999.1|YBX3|YBX3	936	-	3.2630951	1.1963301	-1.0	-1.0
chr1	155247484	155247589	ENSG00000160767.20|FAM189B|YBX3|YBX3	911	-	5.680637	1.0512168	-1.0	-1.0
chr1	155247674	155247814	ENSG00000160767.20|FAM189B|YBX3|YBX3	950	-	5.8251615	1.3031057	-1.0	-1.0
chr1	155250665	155250790	ENSG00000160767.20|FAM189B|YBX3|YBX3	941	-	5.7427273	1.2305931	-1.0	-1.0
chr1	155290158	155290273	ENSG00000143627.17|PKLR|YBX3|YBX3	901	-	5.571999	1.0058811	-1.0	-1.0
chr1	155915492	155915857	ENSG00000132680.10|KIAA0907|YBX3|YBX3	1000	-	6.7538443	3.6526978	-1.0	-1.0
chr1	155915177	155915342	ENSG00000132680.10|KIAA0907|YBX3|YBX3	942	-	3.2385633	1.2392218	-1.0	-1.0
chr1	156009112	156009502	ENSG00000163479.13|SSR2|YBX3|YBX3	946	-	2.7848866	1.2684101	-1.0	-1.0
chr1	156014905	156015070	ENSG00000163479.13|SSR2|YBX3|YBX3	925	-	2.5403605	1.1226146	-1.0	-1.0
chr1	156020022	156020127	ENSG00000163479.13|SSR2|YBX3|YBX3	928	-	3.167675	1.1434889	-1.0	-1.0
chr1	156139374	156139579	ENSG00000160789.19|LMNA|YBX3|YBX3	959	+	4.4482455	1.3923739	-1.0	-1.0
chr1	156139769	156139949	ENSG00000160789.19|LMNA|YBX3|YBX3	935	+	5.6842036	1.1887631	-1.0	-1.0
chr1	156114994	156115169	ENSG00000160789.19|LMNA|YBX3|YBX3	959	+	5.908895	1.3864516	-1.0	-1.0
chr1	156252918	156253058	ENSG00000198952.8|SMG5|YBX3|YBX3	923	-	3.7481656	1.1121836	-1.0	-1.0
chr1	156263439	156263544	ENSG00000198952.8|SMG5|YBX3|YBX3	900	-	5.5591226	1.0013628	-1.0	-1.0
chr1	156277924	156278034	ENSG00000198952.8|SMG5|YBX3|YBX3	946	-	5.80431	1.267348	-1.0	-1.0
chr1	156266220	156266375	ENSG00000198952.8|SMG5|YBX3|YBX3	919	-	3.2127173	1.0931661	-1.0	-1.0
chr1	156259004	156259163	ENSG00000198952.8|SMG5|YBX3|YBX3	995	-	4.8796186	2.3146183	-1.0	-1.0
chr1	156266521	156266678	ENSG00000198952.8|SMG5|YBX3|YBX3	925	-	3.0756447	1.1244494	-1.0	-1.0
chr1	156294469	156294574	ENSG00000198715.11|GLMP|YBX3|YBX3	906	-	3.6685016	1.0258248	-1.0	-1.0
chr1	156292916	156293026	ENSG00000198715.11|GLMP|YBX3|YBX3	927	-	5.6900353	1.1390498	-1.0	-1.0
chr1	156293061	156293209	ENSG00000198715.11|GLMP|YBX3|YBX3	953	-	5.877524	1.3287067	-1.0	-1.0
chr1	156309152	156309252	ENSG00000163468.14|CCT3|YBX3|YBX3	909	-	2.4251778	1.042732	-1.0	-1.0
chr1	156333546	156333643	ENSG00000163468.14|CCT3|YBX3|YBX3	994	-	3.626827	2.2362916	-1.0	-1.0
chr1	156317414	156317544	ENSG00000163468.14|CCT3|YBX3|YBX3	951	-	2.3887122	1.3133324	-1.0	-1.0
chr1	156334867	156334918	ENSG00000163468.14|CCT3|YBX3|YBX3	959	-	3.1617606	1.3878211	-1.0	-1.0
chr1	156320838	156321025	ENSG00000163468.14|CCT3|YBX3|YBX3	991	-	3.9631786	2.0462809	-1.0	-1.0
chr1	156334712	156334775	ENSG00000163468.14|CCT3|YBX3|YBX3	940	-	2.6116583	1.2213368	-1.0	-1.0
chr1	156310949	156311195	ENSG00000163468.14|CCT3|YBX3|YBX3	980	-	3.280241	1.6924554	-1.0	-1.0
chr1	156317165	156317247	ENSG00000163468.14|CCT3|YBX3|YBX3	903	-	2.140457	1.0146089	-1.0	-1.0
chr1	156338163	156338293	ENSG00000163468.14|CCT3|YBX3|YBX3	936	-	2.7900336	1.1921692	-1.0	-1.0
chr1	156593374	156593539	ENSG00000163382.11|NAXE|YBX3|YBX3	959	+	5.6843305	1.3825953	-1.0	-1.0
chr1	156644225	156644350	ENSG00000272405.1|AL365181.3|YBX3|YBX3	945	-	5.1228914	1.2561861	-1.0	-1.0
chr1	156644500	156644660	ENSG00000272405.1|AL365181.3|YBX3|YBX3	938	-	5.720489	1.2041795	-1.0	-1.0
chr1	156643050	156643195	ENSG00000272405.1|AL365181.3|YBX3|YBX3	913	-	5.6414447	1.0582799	-1.0	-1.0
chr1	156646631	156646746	ENSG00000229953.1|AL590666.2|YBX3|YBX3	904	-	5.6082964	1.0156395	-1.0	-1.0
chr1	156743676	156743871	ENSG00000143321.18|HDGF|YBX3|YBX3	946	-	2.6697872	1.2670885	-1.0	-1.0
chr1	156751342	156751507	ENSG00000143321.18|HDGF|YBX3|YBX3	976	-	3.9516	1.6274072	-1.0	-1.0
chr1	156742166	156742266	ENSG00000143321.18|HDGF|YBX3|YBX3	924	-	3.7523572	1.1216799	-1.0	-1.0
chr1	156743101	156743381	ENSG00000143321.18|HDGF|YBX3|YBX3	950	-	2.5880723	1.3042711	-1.0	-1.0
chr1	156742376	156742506	ENSG00000143321.18|HDGF|YBX3|YBX3	916	-	2.709918	1.0761439	-1.0	-1.0
chr1	156744207	156744348	ENSG00000143321.18|HDGF|YBX3|YBX3	978	-	4.574371	1.6509652	-1.0	-1.0
chr1	156742616	156743096	ENSG00000143321.18|HDGF|YBX3|YBX3	941	-	3.2533205	1.2279525	-1.0	-1.0
chr1	156745007	156745192	ENSG00000143321.18|HDGF|YBX3|YBX3	966	-	3.4513533	1.4688103	-1.0	-1.0
chr1	156800373	156800473	ENSG00000143294.14|PRCC|YBX3|YBX3	906	+	5.607039	1.0282241	-1.0	-1.0
chr1	156941878	156941989	ENSG00000132694.18|ARHGEF11|YBX3|YBX3	906	-	5.6114273	1.026886	-1.0	-1.0
chr1	160279371	160279546	ENSG00000258465.6|AL139011.2|YBX3|YBX3	951	-	4.8416443	1.3089561	-1.0	-1.0
chr1	160279371	160279546	ENSG00000162735.18|PEX19|YBX3|YBX3	951	-	4.8416443	1.3054278	-1.0	-1.0
chr1	160296060	160296149	ENSG00000122218.14|COPA|YBX3|YBX3	916	-	3.1207166	1.0766263	-1.0	-1.0
chr1	160313084	160313167	ENSG00000122218.14|COPA|YBX3|YBX3	901	-	2.5257242	1.002799	-1.0	-1.0
chr1	160297342	160297438	ENSG00000122218.14|COPA|YBX3|YBX3	946	-	2.719001	1.271154	-1.0	-1.0
chr1	160299101	160299279	ENSG00000122218.14|COPA|YBX3|YBX3	994	-	3.835564	2.2474885	-1.0	-1.0
chr1	160333576	160333679	ENSG00000122218.14|COPA|YBX3|YBX3	933	-	3.2014732	1.1741936	-1.0	-1.0
chr1	160310191	160310321	ENSG00000122218.14|COPA|YBX3|YBX3	956	-	5.8861284	1.3598359	-1.0	-1.0
chr1	160305687	160305832	ENSG00000122218.14|COPA|YBX3|YBX3	969	-	6.076219	1.5049332	-1.0	-1.0
chr1	160290521	160290681	ENSG00000122218.14|COPA|YBX3|YBX3	962	-	3.89916	1.4157002	-1.0	-1.0
chr1	160297610	160297740	ENSG00000122218.14|COPA|YBX3|YBX3	968	-	4.286309	1.4901224	-1.0	-1.0
chr1	160289707	160289837	ENSG00000122218.14|COPA|YBX3|YBX3	902	-	3.0017061	1.0099269	-1.0	-1.0
chr1	160335241	160335322	ENSG00000122218.14|COPA|YBX3|YBX3	904	-	2.5111964	1.0163913	-1.0	-1.0
chr1	160292036	160292198	ENSG00000122218.14|COPA|YBX3|YBX3	948	-	3.2865462	1.2831402	-1.0	-1.0
chr1	160291334	160291496	ENSG00000122218.14|COPA|YBX3|YBX3	984	-	2.965932	1.7902544	-1.0	-1.0
chr1	160323430	160323530	ENSG00000122218.14|COPA|YBX3|YBX3	939	-	2.504589	1.2113254	-1.0	-1.0
chr1	160311867	160312007	ENSG00000122218.14|COPA|YBX3|YBX3	928	-	2.998569	1.1403787	-1.0	-1.0
chr1	160343130	160343245	ENSG00000122218.14|COPA|YBX3|YBX3	974	-	5.680641	1.5879698	-1.0	-1.0
chr1	160289417	160289542	ENSG00000122218.14|COPA|YBX3|YBX3	925	-	3.7584913	1.1229973	-1.0	-1.0
chr1	160313989	160314109	ENSG00000122218.14|COPA|YBX3|YBX3	931	-	2.5839963	1.1587678	-1.0	-1.0
chr1	160306353	160306488	ENSG00000122218.14|COPA|YBX3|YBX3	958	-	2.7619858	1.3764782	-1.0	-1.0
chr1	160340180	160340294	ENSG00000122218.14|COPA|YBX3|YBX3	974	-	3.6110532	1.5924354	-1.0	-1.0
chr1	160305400	160305505	ENSG00000122218.14|COPA|YBX3|YBX3	909	-	2.552458	1.0407828	-1.0	-1.0
chr1	160352053	160352206	ENSG00000162736.15|NCSTN|YBX3|YBX3	961	+	3.309165	1.4044875	-1.0	-1.0
chr1	160351695	160351800	ENSG00000162736.15|NCSTN|YBX3|YBX3	989	+	4.7674227	1.961355	-1.0	-1.0
chr1	160350114	160350249	ENSG00000162736.15|NCSTN|YBX3|YBX3	963	+	5.7601843	1.4272695	-1.0	-1.0
chr1	160358633	160358863	ENSG00000162736.15|NCSTN|YBX3|YBX3	945	+	3.3056445	1.2595036	-1.0	-1.0
chr1	160352886	160352986	ENSG00000162736.15|NCSTN|YBX3|YBX3	982	+	6.385609	1.7535423	-1.0	-1.0
chr1	160354117	160354290	ENSG00000162736.15|NCSTN|YBX3|YBX3	985	+	3.6875281	1.8334762	-1.0	-1.0
chr1	160356599	160356789	ENSG00000162736.15|NCSTN|YBX3|YBX3	968	+	4.3929315	1.494398	-1.0	-1.0
chr1	160358148	160358403	ENSG00000162736.15|NCSTN|YBX3|YBX3	985	+	3.4507642	1.8247792	-1.0	-1.0
chr1	160357019	160357253	ENSG00000162736.15|NCSTN|YBX3|YBX3	941	+	3.1480768	1.2269355	-1.0	-1.0
chr1	160351221	160351372	ENSG00000162736.15|NCSTN|YBX3|YBX3	981	+	2.7983923	1.7192044	-1.0	-1.0
chr1	160356259	160356347	ENSG00000162736.15|NCSTN|YBX3|YBX3	929	+	2.8180506	1.1483788	-1.0	-1.0
chr1	160997180	160997310	ENSG00000158769.17|F11R|YBX3|YBX3	935	-	5.505665	1.1891614	-1.0	-1.0
chr1	160999875	160999978	ENSG00000158769.17|F11R|YBX3|YBX3	964	-	5.0479937	1.4454424	-1.0	-1.0
chr1	161000235	161000348	ENSG00000158769.17|F11R|YBX3|YBX3	905	-	3.0070045	1.0227125	-1.0	-1.0
chr1	160998255	160998450	ENSG00000158769.17|F11R|YBX3|YBX3	981	-	3.4454231	1.7308317	-1.0	-1.0
chr1	161000655	161000777	ENSG00000158769.17|F11R|YBX3|YBX3	919	-	3.1013923	1.0897174	-1.0	-1.0
chr1	160998545	160998906	ENSG00000158769.17|F11R|YBX3|YBX3	955	-	4.010429	1.3454881	-1.0	-1.0
chr1	160997955	160998065	ENSG00000158769.17|F11R|YBX3|YBX3	903	-	5.5921087	1.0133258	-1.0	-1.0
chr1	160997325	160997600	ENSG00000158769.17|F11R|YBX3|YBX3	968	-	3.7735972	1.498931	-1.0	-1.0
chr1	160997956	160998086	ENSG00000270149.5|AL591806.3|YBX3|YBX3	921	-	5.638327	1.1002145	-1.0	-1.0
chr1	160999875	160999978	ENSG00000270149.5|AL591806.3|YBX3|YBX3	964	-	5.0479937	1.4457165	-1.0	-1.0
chr1	161000235	161000348	ENSG00000270149.5|AL591806.3|YBX3|YBX3	905	-	3.0070045	1.0234694	-1.0	-1.0
chr1	161000655	161000777	ENSG00000270149.5|AL591806.3|YBX3|YBX3	919	-	3.1013923	1.0940983	-1.0	-1.0
chr1	160998256	160998451	ENSG00000270149.5|AL591806.3|YBX3|YBX3	981	-	3.410738	1.7188339	-1.0	-1.0
chr1	160998546	160998901	ENSG00000270149.5|AL591806.3|YBX3|YBX3	953	-	3.9426978	1.3291688	-1.0	-1.0
chr1	161158531	161158661	ENSG00000143222.11|UFC1|YBX3|YBX3	975	+	6.192391	1.5961869	-1.0	-1.0
chr1	161175807	161175912	ENSG00000158850.14|B4GALT3|YBX3|YBX3	923	-	3.7655387	1.1131678	-1.0	-1.0
chr1	161176402	161176537	ENSG00000158850.14|B4GALT3|YBX3|YBX3	918	-	4.665472	1.0860553	-1.0	-1.0
chr1	161171904	161172084	ENSG00000158850.14|B4GALT3|YBX3|YBX3	957	-	5.867765	1.3680434	-1.0	-1.0
chr1	161175026	161175228	ENSG00000158850.14|B4GALT3|YBX3|YBX3	953	-	4.3384376	1.328326	-1.0	-1.0
chr1	161175977	161176082	ENSG00000158850.14|B4GALT3|YBX3|YBX3	911	-	5.6685414	1.0502458	-1.0	-1.0
chr1	161209192	161209313	ENSG00000158864.12|NDUFS2|YBX3|YBX3	992	+	6.723702	2.0855122	-1.0	-1.0
chr1	161222291	161222522	ENSG00000158874.11|APOA2|YBX3|YBX3	1000	-	4.3988433	11.484554	-1.0	-1.0
chr1	161223257	161223631	ENSG00000158874.11|APOA2|YBX3|YBX3	1000	-	3.0766852	4.248394	-1.0	-1.0
chr1	161222917	161223147	ENSG00000158874.11|APOA2|YBX3|YBX3	1000	-	3.1189346	4.6777854	-1.0	-1.0
chr1	161304994	161305139	ENSG00000158887.15|MPZ|YBX3|YBX3	938	-	5.7304993	1.2068483	-1.0	-1.0
chr1	161305299	161305539	ENSG00000158887.15|MPZ|YBX3|YBX3	940	-	5.773658	1.2187419	-1.0	-1.0
chr1	161328395	161328495	ENSG00000143252.14|SDHC|YBX3|YBX3	904	+	5.622614	1.0163062	-1.0	-1.0
chr1	161362648	161362888	ENSG00000143252.14|SDHC|YBX3|YBX3	917	+	2.8564315	1.0826272	-1.0	-1.0
chr1	161958550	161958655	ENSG00000118217.5|ATF6|YBX3|YBX3	910	+	5.6412334	1.0462093	-1.0	-1.0
chr1	162499959	162500084	ENSG00000152332.15|UHMK1|YBX3|YBX3	917	+	5.650772	1.0833961	-1.0	-1.0
chr1	165890253	165890358	ENSG00000143179.14|UCK2|YBX3|YBX3	949	+	5.738529	1.2896345	-1.0	-1.0
chr1	167371926	167372026	ENSG00000143190.21|POU2F1|YBX3|YBX3	904	+	5.594452	1.0170361	-1.0	-1.0
chr1	167425359	167425479	ENSG00000143190.21|POU2F1|YBX3|YBX3	927	+	5.6664543	1.1370311	-1.0	-1.0
chr1	167424524	167424659	ENSG00000143190.21|POU2F1|YBX3|YBX3	919	+	5.668066	1.0888953	-1.0	-1.0
chr1	167789379	167789529	ENSG00000197965.11|MPZL1|YBX3|YBX3	918	+	3.1138496	1.0849738	-1.0	-1.0
chr1	167722098	167722242	ENSG00000197965.11|MPZL1|YBX3|YBX3	954	+	5.8660507	1.333172	-1.0	-1.0
chr1	167787834	167787934	ENSG00000197965.11|MPZL1|YBX3|YBX3	911	+	3.7230515	1.0501451	-1.0	-1.0
chr1	167789534	167790579	ENSG00000197965.11|MPZL1|YBX3|YBX3	990	+	4.3345523	1.9943225	-1.0	-1.0
chr1	167765667	167765767	ENSG00000197965.11|MPZL1|YBX3|YBX3	912	+	5.671558	1.0564239	-1.0	-1.0
chr1	167935892	167935997	ENSG00000143158.10|MPC2|YBX3|YBX3	901	-	5.588024	1.0052199	-1.0	-1.0
chr1	168243520	168243675	ENSG00000213064.9|SFT2D2|YBX3|YBX3	909	+	5.6304073	1.0386112	-1.0	-1.0
chr1	168244360	168244460	ENSG00000213064.9|SFT2D2|YBX3|YBX3	906	+	5.600765	1.0250132	-1.0	-1.0
chr1	168242865	168243050	ENSG00000213064.9|SFT2D2|YBX3|YBX3	964	+	5.999753	1.4448459	-1.0	-1.0
chr1	168249930	168250030	ENSG00000213064.9|SFT2D2|YBX3|YBX3	946	+	5.710114	1.2644873	-1.0	-1.0
chr1	168244690	168244850	ENSG00000213064.9|SFT2D2|YBX3|YBX3	939	+	4.3383155	1.2169974	-1.0	-1.0
chr1	168250305	168250430	ENSG00000213064.9|SFT2D2|YBX3|YBX3	901	+	5.5912313	1.0027597	-1.0	-1.0
chr1	169127248	169127353	ENSG00000143153.12|ATP1B1|YBX3|YBX3	902	+	2.500781	1.0108392	-1.0	-1.0
chr1	169111369	169111469	ENSG00000143153.12|ATP1B1|YBX3|YBX3	905	+	1.8525076	1.0227072	-1.0	-1.0
chr1	169132191	169132371	ENSG00000143153.12|ATP1B1|YBX3|YBX3	950	+	2.9229476	1.2989495	-1.0	-1.0
chr1	169469998	169470153	ENSG00000117479.12|SLC19A2|YBX3|YBX3	905	-	3.6953843	1.0214885	-1.0	-1.0
chr1	169477199	169477309	ENSG00000117479.12|SLC19A2|YBX3|YBX3	938	-	3.8538725	1.2077595	-1.0	-1.0
chr1	169552556	169552661	ENSG00000198734.10|F5|YBX3|YBX3	953	-	3.39188	1.3285513	-1.0	-1.0
chr1	169556690	169556867	ENSG00000198734.10|F5|YBX3|YBX3	980	-	2.8079457	1.7051845	-1.0	-1.0
chr1	169560628	169560758	ENSG00000198734.10|F5|YBX3|YBX3	928	-	3.3400273	1.145269	-1.0	-1.0
chr1	169542348	169542458	ENSG00000198734.10|F5|YBX3|YBX3	900	-	2.4931083	1.001385	-1.0	-1.0
chr1	169550639	169550739	ENSG00000198734.10|F5|YBX3|YBX3	908	-	2.5534937	1.036607	-1.0	-1.0
chr1	169527914	169528089	ENSG00000198734.10|F5|YBX3|YBX3	975	-	5.684597	1.6058403	-1.0	-1.0
chr1	169544295	169544523	ENSG00000198734.10|F5|YBX3|YBX3	976	-	3.5697744	1.6119529	-1.0	-1.0
chr1	169523800	169523904	ENSG00000198734.10|F5|YBX3|YBX3	943	-	3.8802223	1.245974	-1.0	-1.0
chr1	169549800	169550010	ENSG00000198734.10|F5|YBX3|YBX3	907	-	2.371671	1.0305319	-1.0	-1.0
chr1	169515463	169515618	ENSG00000198734.10|F5|YBX3|YBX3	933	-	3.3609133	1.1708479	-1.0	-1.0
chr1	169530785	169530975	ENSG00000198734.10|F5|YBX3|YBX3	926	-	3.3842173	1.1315023	-1.0	-1.0
chr1	171587647	171587751	ENSG00000117523.15|PRRC2C|YBX3|YBX3	914	+	3.0866497	1.0665827	-1.0	-1.0
chr1	171592086	171592301	ENSG00000117523.15|PRRC2C|YBX3|YBX3	921	+	3.1849132	1.1025662	-1.0	-1.0
chr1	171541720	171541820	ENSG00000117523.15|PRRC2C|YBX3|YBX3	913	+	3.0516484	1.0605093	-1.0	-1.0
chr1	171591621	171591761	ENSG00000117523.15|PRRC2C|YBX3|YBX3	914	+	2.750768	1.0647113	-1.0	-1.0
chr1	171588378	171588505	ENSG00000117523.15|PRRC2C|YBX3|YBX3	971	+	3.4373262	1.5414327	-1.0	-1.0
chr1	171557244	171557359	ENSG00000117523.15|PRRC2C|YBX3|YBX3	907	+	3.6894264	1.0300401	-1.0	-1.0
chr1	171587002	171587172	ENSG00000117523.15|PRRC2C|YBX3|YBX3	959	+	2.9739983	1.3874371	-1.0	-1.0
chr1	171536103	171536273	ENSG00000117523.15|PRRC2C|YBX3|YBX3	933	+	4.378694	1.1709174	-1.0	-1.0
chr1	171584020	171584187	ENSG00000117523.15|PRRC2C|YBX3|YBX3	984	+	4.5598164	1.794647	-1.0	-1.0
chr1	173487734	173488034	ENSG00000117592.8|PRDX6|YBX3|YBX3	1000	+	5.4240355	3.5600863	-1.0	-1.0
chr1	173485360	173485470	ENSG00000117592.8|PRDX6|YBX3|YBX3	930	+	2.6951003	1.1572942	-1.0	-1.0
chr1	173477265	173477492	ENSG00000117592.8|PRDX6|YBX3|YBX3	937	+	2.3951323	1.2039945	-1.0	-1.0
chr1	173486254	173486401	ENSG00000117592.8|PRDX6|YBX3|YBX3	998	+	3.660591	2.72922	-1.0	-1.0
chr1	173481343	173481538	ENSG00000117592.8|PRDX6|YBX3|YBX3	980	+	3.923749	1.6975466	-1.0	-1.0
chr1	173866102	173866212	ENSG00000234741.7|GAS5|YBX3|YBX3	952	-	5.273283	1.3163862	-1.0	-1.0
chr1	173864224	173864364	ENSG00000234741.7|GAS5|YBX3|YBX3	914	-	2.5055254	1.0661546	-1.0	-1.0
chr1	173914802	173914919	ENSG00000117601.13|SERPINC1|YBX3|YBX3	978	-	4.4274287	1.6580305	-1.0	-1.0
chr1	173914562	173914692	ENSG00000117601.13|SERPINC1|YBX3|YBX3	901	-	3.0122027	1.0033323	-1.0	-1.0
chr1	173909746	173909916	ENSG00000117601.13|SERPINC1|YBX3|YBX3	922	-	3.6596615	1.1097445	-1.0	-1.0
chr1	173911803	173912014	ENSG00000117601.13|SERPINC1|YBX3|YBX3	931	-	3.262017	1.1630427	-1.0	-1.0
chr1	173964037	173964182	ENSG00000135870.11|RC3H1|YBX3|YBX3	961	-	5.936474	1.4108762	-1.0	-1.0
chr1	173946475	173946590	ENSG00000135870.11|RC3H1|YBX3|YBX3	963	-	5.9581585	1.4289732	-1.0	-1.0
chr1	173978492	173978592	ENSG00000135870.11|RC3H1|YBX3|YBX3	900	-	5.5655737	1.0004499	-1.0	-1.0
chr1	178411581	178411796	ENSG00000075391.16|RASAL2|YBX3|YBX3	993	+	5.8519826	2.1791632	-1.0	-1.0
chr1	178411615	178411795	ENSG00000213058.3|AL365357.1|YBX3|YBX3	994	+	5.5739875	2.2488935	-1.0	-1.0
chr1	179043809	179044114	ENSG00000116199.11|FAM20B|YBX3|YBX3	971	+	4.8808975	1.5366005	-1.0	-1.0
chr1	179073802	179073942	ENSG00000116199.11|FAM20B|YBX3|YBX3	955	+	5.8336267	1.3426031	-1.0	-1.0
chr1	179064324	179064424	ENSG00000116199.11|FAM20B|YBX3|YBX3	906	+	2.9996822	1.0255965	-1.0	-1.0
chr1	179064001	179064098	ENSG00000116199.11|FAM20B|YBX3|YBX3	963	+	5.954503	1.4281862	-1.0	-1.0
chr1	179126561	179126666	ENSG00000143322.19|ABL2|YBX3|YBX3	901	-	5.571999	1.0035701	-1.0	-1.0
chr1	179100701	179100816	ENSG00000143322.19|ABL2|YBX3|YBX3	920	-	5.7486377	1.0994107	-1.0	-1.0
chr1	179864049	179864154	ENSG00000169905.12|TOR1AIP2|YBX3|YBX3	902	-	5.576787	1.0083444	-1.0	-1.0
chr1	179864874	179865019	ENSG00000169905.12|TOR1AIP2|YBX3|YBX3	920	-	4.1291947	1.0949101	-1.0	-1.0
chr1	179846621	179846786	ENSG00000169905.12|TOR1AIP2|YBX3|YBX3	907	-	5.615547	1.0314415	-1.0	-1.0
chr1	179917606	179917776	ENSG00000143337.18|TOR1AIP1|YBX3|YBX3	959	+	5.9406404	1.3900268	-1.0	-1.0
chr1	180078507	180078622	ENSG00000135837.15|CEP350|YBX3|YBX3	940	+	5.74112	1.2221425	-1.0	-1.0
chr1	180196456	180196641	ENSG00000116260.16|QSOX1|YBX3|YBX3	916	+	4.3707843	1.0732359	-1.0	-1.0
chr1	180197836	180197951	ENSG00000116260.16|QSOX1|YBX3|YBX3	913	+	3.7161171	1.0592234	-1.0	-1.0
chr1	180197511	180197696	ENSG00000116260.16|QSOX1|YBX3|YBX3	952	+	5.8586626	1.3143822	-1.0	-1.0
chr1	180197361	180197506	ENSG00000116260.16|QSOX1|YBX3|YBX3	937	+	4.169973	1.1994271	-1.0	-1.0
chr1	180803387	180803512	ENSG00000143324.13|XPR1|YBX3|YBX3	924	+	5.6942067	1.1208463	-1.0	-1.0
chr1	180863717	180863857	ENSG00000143324.13|XPR1|YBX3|YBX3	918	+	3.739832	1.0862957	-1.0	-1.0
chr1	180632023	180632183	ENSG00000143324.13|XPR1|YBX3|YBX3	918	+	3.8853846	1.0851712	-1.0	-1.0
chr1	180880080	180880215	ENSG00000143324.13|XPR1|YBX3|YBX3	906	+	3.674445	1.0254552	-1.0	-1.0
chr1	180806473	180806557	ENSG00000143324.13|XPR1|YBX3|YBX3	900	+	5.571999	1.0019598	-1.0	-1.0
chr1	180825164	180825264	ENSG00000143324.13|XPR1|YBX3|YBX3	907	+	3.6906304	1.0308061	-1.0	-1.0
chr1	180824802	180824943	ENSG00000143324.13|XPR1|YBX3|YBX3	935	+	3.6370077	1.184726	-1.0	-1.0
chr1	182384243	182384348	ENSG00000135821.17|GLUL|YBX3|YBX3	949	-	3.967248	1.2898813	-1.0	-1.0
chr1	182384418	182384808	ENSG00000135821.17|GLUL|YBX3|YBX3	972	-	2.518625	1.5463345	-1.0	-1.0
chr1	182385328	182385608	ENSG00000135821.17|GLUL|YBX3|YBX3	1000	-	3.1145203	3.317005	-1.0	-1.0
chr1	182386188	182386438	ENSG00000135821.17|GLUL|YBX3|YBX3	976	-	2.869014	1.618099	-1.0	-1.0
chr1	182385688	182385913	ENSG00000135821.17|GLUL|YBX3|YBX3	960	-	2.6353803	1.4030708	-1.0	-1.0
chr1	182388611	182388806	ENSG00000135821.17|GLUL|YBX3|YBX3	952	-	2.8274553	1.3199259	-1.0	-1.0
chr1	182387178	182387292	ENSG00000135821.17|GLUL|YBX3|YBX3	923	-	2.100325	1.1162804	-1.0	-1.0
chr1	182884647	182884812	ENSG00000135829.16|DHX9|YBX3|YBX3	953	+	4.2287016	1.3304124	-1.0	-1.0
chr1	182879264	182879374	ENSG00000135829.16|DHX9|YBX3|YBX3	931	+	3.8078675	1.1642143	-1.0	-1.0
chr1	182878047	182878173	ENSG00000135829.16|DHX9|YBX3|YBX3	968	+	3.3360665	1.5008715	-1.0	-1.0
chr1	182881263	182881413	ENSG00000135829.16|DHX9|YBX3|YBX3	955	+	3.7504556	1.343045	-1.0	-1.0
chr1	183103327	183103452	ENSG00000135862.5|LAMC1|YBX3|YBX3	962	+	4.0468874	1.4200308	-1.0	-1.0
chr1	183143813	183143913	ENSG00000135862.5|LAMC1|YBX3|YBX3	901	+	3.6348696	1.0057026	-1.0	-1.0
chr1	183110487	183110654	ENSG00000135862.5|LAMC1|YBX3|YBX3	977	+	3.5665414	1.6316979	-1.0	-1.0
chr1	183023994	183024129	ENSG00000135862.5|LAMC1|YBX3|YBX3	925	+	2.5203128	1.1257031	-1.0	-1.0
chr1	183121722	183121857	ENSG00000135862.5|LAMC1|YBX3|YBX3	932	+	2.7546062	1.1690465	-1.0	-1.0
chr1	183144658	183145058	ENSG00000135862.5|LAMC1|YBX3|YBX3	984	+	4.5594797	1.7872099	-1.0	-1.0
chr1	183143988	183144148	ENSG00000135862.5|LAMC1|YBX3|YBX3	924	+	3.3217387	1.1187044	-1.0	-1.0
chr1	183117533	183117718	ENSG00000135862.5|LAMC1|YBX3|YBX3	933	+	2.7952492	1.1764232	-1.0	-1.0
chr1	183122112	183122251	ENSG00000135862.5|LAMC1|YBX3|YBX3	932	+	2.608991	1.1683682	-1.0	-1.0
chr1	183130388	183130503	ENSG00000135862.5|LAMC1|YBX3|YBX3	905	+	2.6053553	1.0228927	-1.0	-1.0
chr1	183114530	183114700	ENSG00000135862.5|LAMC1|YBX3|YBX3	958	+	2.7255821	1.3740222	-1.0	-1.0
chr1	183144478	183144613	ENSG00000135862.5|LAMC1|YBX3|YBX3	915	+	2.8455899	1.068989	-1.0	-1.0
chr1	183124630	183124875	ENSG00000135862.5|LAMC1|YBX3|YBX3	963	+	3.3329923	1.4297965	-1.0	-1.0
chr1	183126119	183126262	ENSG00000135862.5|LAMC1|YBX3|YBX3	961	+	3.874617	1.4080962	-1.0	-1.0
chr1	183115519	183115637	ENSG00000135862.5|LAMC1|YBX3|YBX3	982	+	3.8698132	1.7441432	-1.0	-1.0
chr1	183116816	183116946	ENSG00000135862.5|LAMC1|YBX3|YBX3	933	+	5.0897694	1.1769269	-1.0	-1.0
chr1	183117319	183117442	ENSG00000135862.5|LAMC1|YBX3|YBX3	954	+	3.3509655	1.3356261	-1.0	-1.0
chr1	183142628	183142848	ENSG00000135862.5|LAMC1|YBX3|YBX3	956	+	2.9693232	1.3529022	-1.0	-1.0
chr1	183528891	183529026	ENSG00000116698.21|SMG7|YBX3|YBX3	920	+	5.6506567	1.0989046	-1.0	-1.0
chr1	183552952	183553082	ENSG00000116698.21|SMG7|YBX3|YBX3	927	+	5.6622834	1.1368465	-1.0	-1.0
chr1	183551044	183551184	ENSG00000116698.21|SMG7|YBX3|YBX3	976	+	5.167657	1.6108631	-1.0	-1.0
chr1	186334324	186334489	ENSG00000047410.13|TPR|YBX3|YBX3	919	-	4.159328	1.0900817	-1.0	-1.0
chr1	201143844	201144039	ENSG00000116857.16|TMEM9|YBX3|YBX3	963	-	4.2022333	1.4294275	-1.0	-1.0
chr1	201134856	201135041	ENSG00000116857.16|TMEM9|YBX3|YBX3	943	-	5.5173793	1.2417514	-1.0	-1.0
chr1	201135706	201135811	ENSG00000116857.16|TMEM9|YBX3|YBX3	933	-	3.7914011	1.1751876	-1.0	-1.0
chr1	201135211	201135511	ENSG00000116857.16|TMEM9|YBX3|YBX3	983	-	4.876302	1.7599899	-1.0	-1.0
chr1	201151760	201151852	ENSG00000116857.16|TMEM9|YBX3|YBX3	997	-	7.1034565	2.600099	-1.0	-1.0
chr1	202003296	202003456	ENSG00000176393.10|RNPEP|YBX3|YBX3	963	+	5.960443	1.4300668	-1.0	-1.0
chr1	202752934	202753034	ENSG00000117139.16|KDM5B|YBX3|YBX3	901	-	5.5880876	1.0041152	-1.0	-1.0
chr1	202943757	202943977	ENSG00000159346.12|ADIPOR1|YBX3|YBX3	954	-	3.257846	1.3397301	-1.0	-1.0
chr1	202941517	202941701	ENSG00000159346.12|ADIPOR1|YBX3|YBX3	987	-	6.443156	1.8719738	-1.0	-1.0
chr1	202942024	202942218	ENSG00000159346.12|ADIPOR1|YBX3|YBX3	981	-	3.9413083	1.7254224	-1.0	-1.0
chr1	202945007	202945107	ENSG00000159346.12|ADIPOR1|YBX3|YBX3	903	-	3.6439464	1.0132741	-1.0	-1.0
chr1	203800152	203800252	ENSG00000058673.16|ZC3H11A|YBX3|YBX3	901	+	5.5912313	1.0036151	-1.0	-1.0
chr1	203799452	203799607	ENSG00000058673.16|ZC3H11A|YBX3|YBX3	923	+	3.9539483	1.1121076	-1.0	-1.0
chr1	203849790	203849890	ENSG00000058673.16|ZC3H11A|YBX3|YBX3	903	+	3.0045137	1.0138896	-1.0	-1.0
chr1	203850523	203850681	ENSG00000058673.16|ZC3H11A|YBX3|YBX3	949	+	3.2638566	1.2929014	-1.0	-1.0
chr1	203798602	203798712	ENSG00000058673.16|ZC3H11A|YBX3|YBX3	906	+	5.6285033	1.0277553	-1.0	-1.0
chr1	203797772	203798032	ENSG00000058673.16|ZC3H11A|YBX3|YBX3	957	+	5.944025	1.3683072	-1.0	-1.0
chr1	203848330	203848407	ENSG00000058673.16|ZC3H11A|YBX3|YBX3	917	+	5.6924634	1.0794702	-1.0	-1.0
chr1	203849790	203849890	ENSG00000257315.2|ZBED6|YBX3|YBX3	902	+	3.0045137	1.0109228	-1.0	-1.0
chr1	203797773	203798033	ENSG00000257315.2|ZBED6|YBX3|YBX3	958	+	5.9540186	1.3759005	-1.0	-1.0
chr1	203798598	203798713	ENSG00000257315.2|ZBED6|YBX3|YBX3	918	+	5.64816	1.0836296	-1.0	-1.0
chr1	203799453	203799608	ENSG00000257315.2|ZBED6|YBX3|YBX3	922	+	3.9464846	1.1065723	-1.0	-1.0
chr1	203848330	203848407	ENSG00000257315.2|ZBED6|YBX3|YBX3	916	+	5.6924634	1.077354	-1.0	-1.0
chr1	203850524	203850681	ENSG00000257315.2|ZBED6|YBX3|YBX3	949	+	3.284317	1.2910361	-1.0	-1.0
chr1	204149742	204149852	ENSG00000143845.14|ETNK2|YBX3|YBX3	921	-	5.6342287	1.1013638	-1.0	-1.0
chr1	204137108	204137208	ENSG00000143845.14|ETNK2|YBX3|YBX3	900	-	5.5591226	1.0002977	-1.0	-1.0
chr1	204131996	204132106	ENSG00000143845.14|ETNK2|YBX3|YBX3	939	-	3.9059327	1.2122492	-1.0	-1.0
chr1	204131371	204131511	ENSG00000143845.14|ETNK2|YBX3|YBX3	905	-	5.613097	1.0219302	-1.0	-1.0
chr1	204131681	204131891	ENSG00000143845.14|ETNK2|YBX3|YBX3	938	-	3.7822223	1.2056284	-1.0	-1.0
chr1	204151679	204151839	ENSG00000143845.14|ETNK2|YBX3|YBX3	959	-	5.9388747	1.3845749	-1.0	-1.0
chr1	204410651	204410836	ENSG00000158615.8|PPP1R15B|YBX3|YBX3	926	-	5.6798334	1.1314126	-1.0	-1.0
chr1	204411591	204411751	ENSG00000158615.8|PPP1R15B|YBX3|YBX3	930	-	5.6981964	1.1573011	-1.0	-1.0
chr1	205523433	205523578	ENSG00000117266.15|CDK18|YBX3|YBX3	937	+	5.3179617	1.2013575	-1.0	-1.0
chr1	205532478	205532593	ENSG00000117266.15|CDK18|YBX3|YBX3	948	+	5.8119106	1.2851479	-1.0	-1.0
chr1	205523173	205523343	ENSG00000117266.15|CDK18|YBX3|YBX3	921	+	4.0118246	1.1025496	-1.0	-1.0
chr1	205714923	205715023	ENSG00000069275.12|NUCKS1|YBX3|YBX3	911	-	3.7230515	1.0491768	-1.0	-1.0
chr1	205717673	205717878	ENSG00000069275.12|NUCKS1|YBX3|YBX3	980	-	4.3918486	1.6903516	-1.0	-1.0
chr1	206602332	206602442	ENSG00000143486.15|EIF2D|YBX3|YBX3	909	-	5.6281734	1.0399107	-1.0	-1.0
chr1	206612291	206612401	ENSG00000143486.15|EIF2D|YBX3|YBX3	903	-	3.6951473	1.0145179	-1.0	-1.0
chr1	211578190	211578305	ENSG00000170385.9|SLC30A1|YBX3|YBX3	919	-	2.7487297	1.0905194	-1.0	-1.0
chr1	211577990	211578175	ENSG00000170385.9|SLC30A1|YBX3|YBX3	946	-	3.282156	1.263958	-1.0	-1.0
chr1	211829193	211829318	ENSG00000123684.12|LPGAT1|YBX3|YBX3	947	-	5.776005	1.2793893	-1.0	-1.0
chr1	211746981	211747106	ENSG00000123684.12|LPGAT1|YBX3|YBX3	938	-	5.7214527	1.2058117	-1.0	-1.0
chr1	211745636	211745806	ENSG00000123684.12|LPGAT1|YBX3|YBX3	936	-	5.7293444	1.1907353	-1.0	-1.0
chr1	211749441	211749636	ENSG00000123684.12|LPGAT1|YBX3|YBX3	946	-	5.801724	1.2642931	-1.0	-1.0
chr1	212896315	212896435	ENSG00000162769.12|FLVCR1|YBX3|YBX3	952	+	5.795232	1.3187118	-1.0	-1.0
chr1	214011570	214011710	ENSG00000117707.15|PROX1|YBX3|YBX3	945	+	4.0683537	1.2572278	-1.0	-1.0
chr1	214040208	214040383	ENSG00000117707.15|PROX1|YBX3|YBX3	941	+	5.7532	1.2288166	-1.0	-1.0
chr1	213996908	213997008	ENSG00000117707.15|PROX1|YBX3|YBX3	900	+	2.964245	1.0017025	-1.0	-1.0
chr1	214332024	214332189	ENSG00000143499.13|SMYD2|YBX3|YBX3	910	+	3.577758	1.0466509	-1.0	-1.0
chr1	214327563	214327724	ENSG00000143499.13|SMYD2|YBX3|YBX3	949	+	4.2911696	1.2933681	-1.0	-1.0
chr1	214324640	214324708	ENSG00000143499.13|SMYD2|YBX3|YBX3	954	+	5.8199706	1.3397901	-1.0	-1.0
chr1	215619124	215619279	ENSG00000136636.12|KCTD3|YBX3|YBX3	939	+	5.724594	1.2157214	-1.0	-1.0
chr1	215608076	215608172	ENSG00000136636.12|KCTD3|YBX3|YBX3	900	+	5.5976624	1.0008469	-1.0	-1.0
chr1	219973237	219973377	ENSG00000136628.17|EPRS|YBX3|YBX3	954	-	5.8795257	1.3362947	-1.0	-1.0
chr1	219969057	219969192	ENSG00000136628.17|EPRS|YBX3|YBX3	987	-	6.575674	1.9015577	-1.0	-1.0
chr1	220136808	220136911	ENSG00000067704.9|IARS2|YBX3|YBX3	985	+	3.9602401	1.835146	-1.0	-1.0
chr1	220137836	220138043	ENSG00000067704.9|IARS2|YBX3|YBX3	982	+	4.727916	1.7516714	-1.0	-1.0
chr1	220134401	220134510	ENSG00000067704.9|IARS2|YBX3|YBX3	956	+	4.0405903	1.3554507	-1.0	-1.0
chr1	220114313	220114473	ENSG00000067704.9|IARS2|YBX3|YBX3	958	+	3.607221	1.3779398	-1.0	-1.0
chr1	220141802	220141948	ENSG00000067704.9|IARS2|YBX3|YBX3	959	+	4.1065054	1.3917238	-1.0	-1.0
chr1	220110820	220110935	ENSG00000067704.9|IARS2|YBX3|YBX3	928	+	3.793467	1.1404772	-1.0	-1.0
chr1	220142943	220143188	ENSG00000067704.9|IARS2|YBX3|YBX3	982	+	5.818681	1.7481947	-1.0	-1.0
chr1	220102686	220102777	ENSG00000067704.9|IARS2|YBX3|YBX3	965	+	4.2036095	1.4564892	-1.0	-1.0
chr1	220103446	220103562	ENSG00000067704.9|IARS2|YBX3|YBX3	962	+	4.155674	1.4224629	-1.0	-1.0
chr1	220102362	220102412	ENSG00000067704.9|IARS2|YBX3|YBX3	960	+	3.4820309	1.3998315	-1.0	-1.0
chr1	220125236	220125339	ENSG00000067704.9|IARS2|YBX3|YBX3	940	+	2.758155	1.224288	-1.0	-1.0
chr1	220126749	220126843	ENSG00000067704.9|IARS2|YBX3|YBX3	989	+	4.0681367	1.9773712	-1.0	-1.0
chr1	220697491	220697591	ENSG00000162817.6|C1orf115|YBX3|YBX3	912	+	5.6594734	1.0561944	-1.0	-1.0
chr1	220696666	220696766	ENSG00000162817.6|C1orf115|YBX3|YBX3	907	+	5.6132836	1.0312246	-1.0	-1.0
chr1	220698571	220698686	ENSG00000162817.6|C1orf115|YBX3|YBX3	930	+	5.677579	1.153882	-1.0	-1.0
chr1	222665458	222665623	ENSG00000154305.16|MIA3|YBX3|YBX3	954	+	5.853589	1.3395373	-1.0	-1.0
chr1	223775223	223775378	ENSG00000162909.17|CAPN2|YBX3|YBX3	924	+	5.6680236	1.1216891	-1.0	-1.0
chr1	224192506	224192616	ENSG00000143753.12|DEGS1|YBX3|YBX3	905	+	5.60581	1.0223057	-1.0	-1.0
chr1	224365878	224365991	ENSG00000143771.11|CNIH4|YBX3|YBX3	941	+	5.732017	1.2302803	-1.0	-1.0
chr1	224371282	224371387	ENSG00000143771.11|CNIH4|YBX3|YBX3	932	+	5.716798	1.1699154	-1.0	-1.0
chr1	224424532	224424662	ENSG00000162923.14|WDR26|YBX3|YBX3	955	-	5.883862	1.3472184	-1.0	-1.0
chr1	225417974	225418180	ENSG00000143815.14|LBR|YBX3|YBX3	945	-	5.788674	1.2625248	-1.0	-1.0
chr1	225838653	225838878	ENSG00000143819.12|EPHX1|YBX3|YBX3	940	+	2.789774	1.2192795	-1.0	-1.0
chr1	225810096	225810206	ENSG00000143819.12|EPHX1|YBX3|YBX3	913	+	3.1117873	1.0583162	-1.0	-1.0
chr1	225839833	225839973	ENSG00000143819.12|EPHX1|YBX3|YBX3	957	+	4.942709	1.3715459	-1.0	-1.0
chr1	225828809	225828912	ENSG00000143819.12|EPHX1|YBX3|YBX3	959	+	4.196288	1.3847668	-1.0	-1.0
chr1	225831778	225831918	ENSG00000143819.12|EPHX1|YBX3|YBX3	946	+	3.5934913	1.2702522	-1.0	-1.0
chr1	225839216	225839341	ENSG00000143819.12|EPHX1|YBX3|YBX3	994	+	6.834612	2.2375352	-1.0	-1.0
chr1	225845747	225845877	ENSG00000242861.1|AL591895.1|YBX3|YBX3	926	-	5.6656084	1.1322198	-1.0	-1.0
chr1	225859245	225859345	ENSG00000196187.11|TMEM63A|YBX3|YBX3	907	-	5.628881	1.0296967	-1.0	-1.0
chr1	225845750	225845880	ENSG00000196187.11|TMEM63A|YBX3|YBX3	923	-	5.649725	1.1121433	-1.0	-1.0
chr1	225852663	225852769	ENSG00000196187.11|TMEM63A|YBX3|YBX3	940	-	3.8628616	1.2209251	-1.0	-1.0
chr1	226385563	226385680	ENSG00000143799.12|PARP1|YBX3|YBX3	942	-	5.7541823	1.2399914	-1.0	-1.0
chr1	226363942	226364052	ENSG00000143799.12|PARP1|YBX3|YBX3	932	-	3.8500435	1.1699228	-1.0	-1.0
chr1	226380006	226380136	ENSG00000143799.12|PARP1|YBX3|YBX3	902	-	5.579946	1.0103627	-1.0	-1.0
chr1	226979953	226980453	ENSG00000163050.16|COQ8A|YBX3|YBX3	952	+	5.6148624	1.3157012	-1.0	-1.0
chr1	226981378	226981488	ENSG00000163050.16|COQ8A|YBX3|YBX3	913	+	5.660031	1.0600313	-1.0	-1.0
chr1	226977988	226978088	ENSG00000163050.16|COQ8A|YBX3|YBX3	902	+	5.5880876	1.0095736	-1.0	-1.0
chr1	226977523	226977693	ENSG00000163050.16|COQ8A|YBX3|YBX3	950	+	4.9894395	1.3042992	-1.0	-1.0
chr1	226983763	226983918	ENSG00000163050.16|COQ8A|YBX3|YBX3	945	+	5.438402	1.2574459	-1.0	-1.0
chr1	226980513	226980648	ENSG00000163050.16|COQ8A|YBX3|YBX3	946	+	5.7604985	1.2691565	-1.0	-1.0
chr1	226981068	226981323	ENSG00000163050.16|COQ8A|YBX3|YBX3	947	+	5.012054	1.2777296	-1.0	-1.0
chr1	226978818	226979918	ENSG00000163050.16|COQ8A|YBX3|YBX3	963	+	5.605551	1.4368209	-1.0	-1.0
chr1	228082659	228082839	ENSG00000143761.15|ARF1|YBX3|YBX3	943	+	3.0525446	1.2437238	-1.0	-1.0
chr1	228097590	228097710	ENSG00000143761.15|ARF1|YBX3|YBX3	978	+	2.5953956	1.6501671	-1.0	-1.0
chr1	228097971	228098156	ENSG00000143761.15|ARF1|YBX3|YBX3	916	+	2.0116923	1.0739851	-1.0	-1.0
chr1	228098181	228098966	ENSG00000143761.15|ARF1|YBX3|YBX3	982	+	2.8682444	1.7350372	-1.0	-1.0
chr1	228097077	228097453	ENSG00000143761.15|ARF1|YBX3|YBX3	973	+	2.8964279	1.5676891	-1.0	-1.0
chr1	228147405	228147660	ENSG00000143774.16|GUK1|YBX3|YBX3	993	+	4.2944584	2.1688268	-1.0	-1.0
chr1	228148610	228148920	ENSG00000143774.16|GUK1|YBX3|YBX3	981	+	5.135906	1.7163643	-1.0	-1.0
chr1	228140252	228140363	ENSG00000143774.16|GUK1|YBX3|YBX3	907	+	3.0365658	1.033769	-1.0	-1.0
chr1	228145466	228145631	ENSG00000143774.16|GUK1|YBX3|YBX3	954	+	4.1285267	1.3412288	-1.0	-1.0
chr1	228148320	228148510	ENSG00000143774.16|GUK1|YBX3|YBX3	961	+	4.308556	1.4037706	-1.0	-1.0
chr1	228146796	228146952	ENSG00000143774.16|GUK1|YBX3|YBX3	983	+	2.8493683	1.7774066	-1.0	-1.0
chr1	228494177	228494312	ENSG00000168159.11|RNF187|YBX3|YBX3	947	+	5.2412443	1.2731345	-1.0	-1.0
chr1	228493882	228493992	ENSG00000168159.11|RNF187|YBX3|YBX3	903	+	3.0596366	1.0118858	-1.0	-1.0
chr1	228487560	228487675	ENSG00000168159.11|RNF187|YBX3|YBX3	909	+	5.634348	1.0419924	-1.0	-1.0
chr1	228494772	228494932	ENSG00000168159.11|RNF187|YBX3|YBX3	941	+	5.7625256	1.2294401	-1.0	-1.0
chr1	229549318	229549433	ENSG00000135776.4|ABCB10|YBX3|YBX3	921	-	3.7222433	1.1013043	-1.0	-1.0
chr1	229542266	229542366	ENSG00000135776.4|ABCB10|YBX3|YBX3	901	-	5.6570168	1.0044942	-1.0	-1.0
chr1	230262921	230263021	ENSG00000143641.9|GALNT2|YBX3|YBX3	903	+	3.0282178	1.0137881	-1.0	-1.0
chr1	230203136	230203290	ENSG00000143641.9|GALNT2|YBX3|YBX3	955	+	2.7237444	1.3478311	-1.0	-1.0
chr1	230281787	230281947	ENSG00000143641.9|GALNT2|YBX3|YBX3	924	+	3.5987384	1.1212013	-1.0	-1.0
chr1	230279302	230279622	ENSG00000143641.9|GALNT2|YBX3|YBX3	975	+	3.8849363	1.597603	-1.0	-1.0
chr1	230236013	230236112	ENSG00000143641.9|GALNT2|YBX3|YBX3	910	+	2.7454991	1.0436138	-1.0	-1.0
chr1	230281472	230281767	ENSG00000143641.9|GALNT2|YBX3|YBX3	941	+	2.5465024	1.2307849	-1.0	-1.0
chr1	230255232	230255344	ENSG00000143641.9|GALNT2|YBX3|YBX3	941	+	3.122119	1.2296156	-1.0	-1.0
chr1	230243305	230243410	ENSG00000143641.9|GALNT2|YBX3|YBX3	918	+	3.7546601	1.0872519	-1.0	-1.0
chr1	230280017	230281467	ENSG00000143641.9|GALNT2|YBX3|YBX3	965	+	3.315046	1.455444	-1.0	-1.0
chr1	230279652	230279902	ENSG00000143641.9|GALNT2|YBX3|YBX3	940	+	2.4574676	1.2232485	-1.0	-1.0
chr1	230262545	230262660	ENSG00000143641.9|GALNT2|YBX3|YBX3	914	+	3.0630352	1.0660183	-1.0	-1.0
chr1	230702727	230703329	ENSG00000135744.7|AGT|YBX3|YBX3	994	-	2.0889146	2.2183776	-1.0	-1.0
chr1	230705932	230706137	ENSG00000135744.7|AGT|YBX3|YBX3	920	-	1.3516749	1.0950754	-1.0	-1.0
chr1	230714135	230714235	ENSG00000135744.7|AGT|YBX3|YBX3	902	-	1.8288026	1.0072296	-1.0	-1.0
chr1	230710569	230710853	ENSG00000135744.7|AGT|YBX3|YBX3	971	-	1.6222947	1.5331165	-1.0	-1.0
chr1	230710269	230710544	ENSG00000135744.7|AGT|YBX3|YBX3	937	-	1.4514197	1.1999393	-1.0	-1.0
chr1	230709994	230710114	ENSG00000135744.7|AGT|YBX3|YBX3	917	-	1.3261747	1.0800425	-1.0	-1.0
chr1	230710697	230710853	ENSG00000244137.1|AL512328.1|YBX3|YBX3	956	-	1.4774529	1.3551012	-1.0	-1.0
chr1	230714128	230714238	ENSG00000244137.1|AL512328.1|YBX3|YBX3	905	-	1.887141	1.0203139	-1.0	-1.0
chr1	230838788	230838908	ENSG00000119280.16|C1orf198|YBX3|YBX3	908	-	5.6348944	1.0356637	-1.0	-1.0
chr1	231260566	231260683	ENSG00000116906.11|GNPAT|YBX3|YBX3	918	+	5.6510468	1.0881767	-1.0	-1.0
chr1	231364765	231364905	ENSG00000135766.8|EGLN1|YBX3|YBX3	941	-	5.743817	1.225967	-1.0	-1.0
chr1	234604688	234605163	ENSG00000168264.10|IRF2BP2|YBX3|YBX3	981	-	3.615393	1.7138971	-1.0	-1.0
chr1	234607083	234607208	ENSG00000168264.10|IRF2BP2|YBX3|YBX3	919	-	3.1472847	1.0920483	-1.0	-1.0
chr1	234606573	234606843	ENSG00000168264.10|IRF2BP2|YBX3|YBX3	937	-	3.0479524	1.1977702	-1.0	-1.0
chr1	234606023	234606128	ENSG00000168264.10|IRF2BP2|YBX3|YBX3	915	-	2.6844249	1.0730051	-1.0	-1.0
chr1	234609006	234609525	ENSG00000168264.10|IRF2BP2|YBX3|YBX3	937	-	1.9107635	1.2011266	-1.0	-1.0
chr1	234608576	234609001	ENSG00000168264.10|IRF2BP2|YBX3|YBX3	969	-	2.1804726	1.5018554	-1.0	-1.0
chr1	234607723	234607852	ENSG00000168264.10|IRF2BP2|YBX3|YBX3	933	-	2.0784316	1.1768363	-1.0	-1.0
chr1	234607223	234607623	ENSG00000168264.10|IRF2BP2|YBX3|YBX3	949	-	2.500368	1.28961	-1.0	-1.0
chr1	235110870	235111095	ENSG00000173726.10|TOMM20|YBX3|YBX3	972	-	3.2753441	1.5462198	-1.0	-1.0
chr1	235128594	235128784	ENSG00000173726.10|TOMM20|YBX3|YBX3	968	-	2.874779	1.4908943	-1.0	-1.0
chr1	235111280	235111380	ENSG00000173726.10|TOMM20|YBX3|YBX3	901	-	2.9815767	1.0029813	-1.0	-1.0
chr1	235113767	235113910	ENSG00000173726.10|TOMM20|YBX3|YBX3	967	-	2.5414803	1.482025	-1.0	-1.0
chr1	235109510	235110010	ENSG00000173726.10|TOMM20|YBX3|YBX3	969	-	3.8325317	1.5110782	-1.0	-1.0
chr1	235484321	235484496	ENSG00000162885.12|B3GALNT2|YBX3|YBX3	961	-	5.9335346	1.4057003	-1.0	-1.0
chr1	235550861	235551011	ENSG00000168243.10|GNG4|YBX3|YBX3	949	-	5.384995	1.290023	-1.0	-1.0
chr1	235586378	235586503	ENSG00000168243.10|GNG4|YBX3|YBX3	923	-	5.6481395	1.1111497	-1.0	-1.0
chr1	235586993	235587243	ENSG00000168243.10|GNG4|YBX3|YBX3	944	-	5.815554	1.2486557	-1.0	-1.0
chr1	235586578	235586683	ENSG00000168243.10|GNG4|YBX3|YBX3	905	-	5.6425195	1.0243858	-1.0	-1.0
chr1	235586733	235586928	ENSG00000168243.10|GNG4|YBX3|YBX3	950	-	5.861633	1.304651	-1.0	-1.0
chr1	235589249	235589414	ENSG00000168243.10|GNG4|YBX3|YBX3	916	-	5.6566553	1.0771606	-1.0	-1.0
chr1	235587958	235588198	ENSG00000168243.10|GNG4|YBX3|YBX3	967	-	6.076985	1.4765196	-1.0	-1.0
chr1	235551111	235551336	ENSG00000168243.10|GNG4|YBX3|YBX3	924	-	3.6767778	1.1203301	-1.0	-1.0
chr1	235588203	235588518	ENSG00000168243.10|GNG4|YBX3|YBX3	957	-	5.8980556	1.3619103	-1.0	-1.0
chr1	235978994	235979107	ENSG00000116962.14|NID1|YBX3|YBX3	983	-	2.8749642	1.760755	-1.0	-1.0
chr1	236038143	236038248	ENSG00000116962.14|NID1|YBX3|YBX3	921	-	2.09065	1.1012888	-1.0	-1.0
chr1	235977454	235977604	ENSG00000116962.14|NID1|YBX3|YBX3	903	-	2.2839003	1.0114235	-1.0	-1.0
chr1	236017147	236017273	ENSG00000116962.14|NID1|YBX3|YBX3	984	-	3.723687	1.8005339	-1.0	-1.0
chr1	235977309	235977429	ENSG00000116962.14|NID1|YBX3|YBX3	921	-	3.737217	1.1033882	-1.0	-1.0
chr1	235985393	235985505	ENSG00000116962.14|NID1|YBX3|YBX3	935	-	2.4114873	1.1887361	-1.0	-1.0
chr1	236025895	236026055	ENSG00000116962.14|NID1|YBX3|YBX3	960	-	2.8761258	1.3940145	-1.0	-1.0
chr1	235977814	235977988	ENSG00000116962.14|NID1|YBX3|YBX3	988	-	3.5626934	1.9159081	-1.0	-1.0
chr1	236048689	236048949	ENSG00000116962.14|NID1|YBX3|YBX3	928	-	2.3827925	1.141374	-1.0	-1.0
chr1	236042044	236042254	ENSG00000116962.14|NID1|YBX3|YBX3	975	-	3.4258614	1.6098175	-1.0	-1.0
chr1	235990900	235991058	ENSG00000116962.14|NID1|YBX3|YBX3	930	-	2.2762563	1.1578964	-1.0	-1.0
chr1	236032400	236032595	ENSG00000116962.14|NID1|YBX3|YBX3	957	-	2.7280545	1.3622768	-1.0	-1.0
chr1	236045566	236045671	ENSG00000116962.14|NID1|YBX3|YBX3	905	-	2.5122194	1.0226281	-1.0	-1.0
chr1	236581231	236581366	ENSG00000119285.10|HEATR1|YBX3|YBX3	948	-	5.811178	1.2858288	-1.0	-1.0
chr1	236903642	236903742	ENSG00000116984.12|MTR|YBX3|YBX3	901	+	5.5655737	1.00538	-1.0	-1.0
chr1	236898667	236898772	ENSG00000116984.12|MTR|YBX3|YBX3	902	+	5.57841	1.0073975	-1.0	-1.0
chr1	246724391	246724612	ENSG00000143653.9|SCCPDH|YBX3|YBX3	981	+	4.3080072	1.7103809	-1.0	-1.0
chr1	246726891	246727001	ENSG00000143653.9|SCCPDH|YBX3|YBX3	928	+	2.9718144	1.1443123	-1.0	-1.0
chr1	247308474	247308614	ENSG00000162714.12|ZNF496|YBX3|YBX3	923	-	5.6614556	1.1158056	-1.0	-1.0
chr1	247300226	247300331	ENSG00000162714.12|ZNF496|YBX3|YBX3	906	-	5.6425195	1.0289922	-1.0	-1.0
chr1	248849101	248849211	ENSG00000171161.12|ZNF672|YBX3|YBX3	903	+	5.6528106	1.0138296	-1.0	-1.0
chr10	337701	338001	ENSG00000151240.16|DIP2C|YBX3|YBX3	941	-	5.755273	1.2300382	-1.0	-1.0
chr10	336786	336961	ENSG00000151240.16|DIP2C|YBX3|YBX3	954	-	5.866119	1.3412476	-1.0	-1.0
chr10	668035	668185	ENSG00000180525.11|PRR26|YBX3|YBX3	927	+	5.709134	1.1368728	-1.0	-1.0
chr10	667170	667300	ENSG00000180525.11|PRR26|YBX3|YBX3	942	+	5.75232	1.234594	-1.0	-1.0
chr10	809748	809898	ENSG00000107929.14|LARP4B|YBX3|YBX3	915	-	3.704239	1.0706472	-1.0	-1.0
chr10	810513	810613	ENSG00000107929.14|LARP4B|YBX3|YBX3	901	-	5.5655737	1.0047377	-1.0	-1.0
chr10	812983	813163	ENSG00000107929.14|LARP4B|YBX3|YBX3	912	-	3.6367195	1.0533583	-1.0	-1.0
chr10	3781985	3782100	ENSG00000067082.14|KLF6|YBX3|YBX3	902	-	5.5880876	1.0079163	-1.0	-1.0
chr10	4977779	4977884	ENSG00000187134.13|AKR1C1|YBX3|YBX3	909	+	1.8372208	1.0388621	-1.0	-1.0
chr10	4968821	4968944	ENSG00000187134.13|AKR1C1|YBX3|YBX3	982	+	2.498302	1.7363745	-1.0	-1.0
chr10	4989829	4989989	ENSG00000151632.17|AKR1C2|YBX3|YBX3	959	-	5.1093574	1.3824929	-1.0	-1.0
chr10	5094402	5094517	ENSG00000196139.13|AKR1C3|YBX3|YBX3	954	+	5.843549	1.3401358	-1.0	-1.0
chr10	5097433	5097558	ENSG00000196139.13|AKR1C3|YBX3|YBX3	938	+	3.1547408	1.2087827	-1.0	-1.0
chr10	5098801	5098879	ENSG00000196139.13|AKR1C3|YBX3|YBX3	962	+	2.7531505	1.4235938	-1.0	-1.0
chr10	5102100	5102205	ENSG00000196139.13|AKR1C3|YBX3|YBX3	918	+	2.2963543	1.0844395	-1.0	-1.0
chr10	5107490	5107650	ENSG00000196139.13|AKR1C3|YBX3|YBX3	921	+	2.9657912	1.1033083	-1.0	-1.0
chr10	5099341	5099466	ENSG00000196139.13|AKR1C3|YBX3|YBX3	920	+	3.2157793	1.0993577	-1.0	-1.0
chr10	5446628	5446773	ENSG00000173848.18|NET1|YBX3|YBX3	955	+	5.881535	1.3451605	-1.0	-1.0
chr10	5452357	5452477	ENSG00000173848.18|NET1|YBX3|YBX3	940	+	2.9196	1.2248527	-1.0	-1.0
chr10	5454957	5455077	ENSG00000173848.18|NET1|YBX3|YBX3	939	+	3.7655215	1.2125584	-1.0	-1.0
chr10	5746238	5746433	ENSG00000108021.19|FAM208B|YBX3|YBX3	968	+	3.3248937	1.4936403	-1.0	-1.0
chr10	5749818	5749998	ENSG00000108021.19|FAM208B|YBX3|YBX3	904	+	5.6117907	1.016508	-1.0	-1.0
chr10	5757524	5757654	ENSG00000108021.19|FAM208B|YBX3|YBX3	954	+	5.866692	1.3366123	-1.0	-1.0
chr10	5761364	5761464	ENSG00000108021.19|FAM208B|YBX3|YBX3	901	+	5.5912313	1.0050743	-1.0	-1.0
chr10	5740117	5740257	ENSG00000108021.19|FAM208B|YBX3|YBX3	919	+	3.744693	1.092879	-1.0	-1.0
chr10	5747893	5748018	ENSG00000108021.19|FAM208B|YBX3|YBX3	957	+	5.8742447	1.3684258	-1.0	-1.0
chr10	5748053	5748223	ENSG00000108021.19|FAM208B|YBX3|YBX3	963	+	5.989203	1.426601	-1.0	-1.0
chr10	5748603	5748708	ENSG00000108021.19|FAM208B|YBX3|YBX3	904	+	5.6179223	1.0156267	-1.0	-1.0
chr10	5746668	5746793	ENSG00000108021.19|FAM208B|YBX3|YBX3	920	+	5.675745	1.0961175	-1.0	-1.0
chr10	5749313	5749473	ENSG00000108021.19|FAM208B|YBX3|YBX3	962	+	5.810782	1.422785	-1.0	-1.0
chr10	5766485	5766638	ENSG00000057608.16|GDI2|YBX3|YBX3	980	-	3.7937434	1.708805	-1.0	-1.0
chr10	5785141	5785273	ENSG00000057608.16|GDI2|YBX3|YBX3	987	-	3.4749944	1.8723714	-1.0	-1.0
chr10	5794884	5795014	ENSG00000057608.16|GDI2|YBX3|YBX3	973	-	3.4150393	1.566065	-1.0	-1.0
chr10	5765847	5765962	ENSG00000057608.16|GDI2|YBX3|YBX3	904	-	3.0074623	1.0175602	-1.0	-1.0
chr10	5813218	5813468	ENSG00000057608.16|GDI2|YBX3|YBX3	958	-	2.6047676	1.377576	-1.0	-1.0
chr10	5773841	5773941	ENSG00000057608.16|GDI2|YBX3|YBX3	999	-	4.7580194	3.0218687	-1.0	-1.0
chr10	5796762	5796862	ENSG00000057608.16|GDI2|YBX3|YBX3	964	-	3.0537572	1.4382346	-1.0	-1.0
chr10	5768252	5768462	ENSG00000057608.16|GDI2|YBX3|YBX3	973	-	4.1325808	1.573187	-1.0	-1.0
chr10	5785851	5786050	ENSG00000057608.16|GDI2|YBX3|YBX3	933	-	2.8242002	1.17142	-1.0	-1.0
chr10	5765272	5765642	ENSG00000057608.16|GDI2|YBX3|YBX3	939	-	2.9416473	1.214899	-1.0	-1.0
chr10	5910937	5911037	ENSG00000134452.19|FBXO18|YBX3|YBX3	904	+	3.6484625	1.0163062	-1.0	-1.0
chr10	5915407	5915607	ENSG00000134452.19|FBXO18|YBX3|YBX3	938	+	3.2247994	1.2083119	-1.0	-1.0
chr10	5906286	5906386	ENSG00000134452.19|FBXO18|YBX3|YBX3	902	+	5.5848174	1.0065862	-1.0	-1.0
chr10	5937109	5937224	ENSG00000134452.19|FBXO18|YBX3|YBX3	969	+	6.0808954	1.5103507	-1.0	-1.0
chr10	5916268	5916433	ENSG00000134452.19|FBXO18|YBX3|YBX3	953	+	5.0009713	1.3247428	-1.0	-1.0
chr10	5924335	5924435	ENSG00000134452.19|FBXO18|YBX3|YBX3	907	+	5.6257286	1.0316923	-1.0	-1.0
chr10	6220742	6220857	ENSG00000170525.19|PFKFB3|YBX3|YBX3	940	+	5.700921	1.2209306	-1.0	-1.0
chr10	7744790	7744963	ENSG00000151655.18|ITIH2|YBX3|YBX3	972	+	1.9627572	1.5460722	-1.0	-1.0
chr10	7743145	7743259	ENSG00000151655.18|ITIH2|YBX3|YBX3	983	+	2.0967488	1.7680287	-1.0	-1.0
chr10	7729874	7730094	ENSG00000151655.18|ITIH2|YBX3|YBX3	989	+	2.6706877	1.9418073	-1.0	-1.0
chr10	7720855	7720963	ENSG00000151655.18|ITIH2|YBX3|YBX3	966	+	2.044973	1.4681766	-1.0	-1.0
chr10	7709021	7709186	ENSG00000151655.18|ITIH2|YBX3|YBX3	998	+	2.597264	2.6368523	-1.0	-1.0
chr10	7749226	7749376	ENSG00000151655.18|ITIH2|YBX3|YBX3	912	+	1.8003962	1.0537286	-1.0	-1.0
chr10	7727702	7727828	ENSG00000151655.18|ITIH2|YBX3|YBX3	1000	+	3.3959455	4.276334	-1.0	-1.0
chr10	7717625	7717788	ENSG00000151655.18|ITIH2|YBX3|YBX3	916	+	1.6161895	1.077039	-1.0	-1.0
chr10	7705107	7705182	ENSG00000151655.18|ITIH2|YBX3|YBX3	972	+	2.0045443	1.5462008	-1.0	-1.0
chr10	7707200	7707233	ENSG00000151655.18|ITIH2|YBX3|YBX3	913	+	2.8086119	1.0588334	-1.0	-1.0
chr10	7731810	7731996	ENSG00000151655.18|ITIH2|YBX3|YBX3	954	+	1.9072319	1.3330952	-1.0	-1.0
chr10	7726949	7727118	ENSG00000151655.18|ITIH2|YBX3|YBX3	1000	+	3.7222624	4.405379	-1.0	-1.0
chr10	7721648	7721777	ENSG00000151655.18|ITIH2|YBX3|YBX3	942	+	1.894093	1.2358091	-1.0	-1.0
chr10	7713180	7713330	ENSG00000151655.18|ITIH2|YBX3|YBX3	969	+	2.1228974	1.5094297	-1.0	-1.0
chr10	7723450	7723567	ENSG00000151655.18|ITIH2|YBX3|YBX3	1000	+	3.2023609	3.745617	-1.0	-1.0
chr10	7734921	7735086	ENSG00000151655.18|ITIH2|YBX3|YBX3	1000	+	3.3162894	4.419333	-1.0	-1.0
chr10	7726852	7726949	ENSG00000151655.18|ITIH2|YBX3|YBX3	915	+	5.6805897	1.0709519	-1.0	-1.0
chr10	7732337	7732472	ENSG00000151655.18|ITIH2|YBX3|YBX3	971	+	2.9898283	1.541482	-1.0	-1.0
chr10	7744081	7744280	ENSG00000151655.18|ITIH2|YBX3|YBX3	997	+	2.5455978	2.4853268	-1.0	-1.0
chr10	7703268	7703513	ENSG00000151655.18|ITIH2|YBX3|YBX3	995	+	2.9319901	2.2913573	-1.0	-1.0
chr10	7797061	7797178	ENSG00000165629.19|ATP5C1|YBX3|YBX3	926	+	2.8370364	1.1307566	-1.0	-1.0
chr10	7799024	7799239	ENSG00000165629.19|ATP5C1|YBX3|YBX3	913	+	3.3417332	1.0585605	-1.0	-1.0
chr10	13322924	13323024	ENSG00000086475.14|SEPHS1|YBX3|YBX3	906	-	5.607039	1.0281008	-1.0	-1.0
chr10	15212652	15212757	ENSG00000148468.16|FAM171A1|YBX3|YBX3	912	-	3.715598	1.056928	-1.0	-1.0
chr10	15254730	15254879	ENSG00000148468.16|FAM171A1|YBX3|YBX3	958	-	4.9934773	1.3816104	-1.0	-1.0
chr10	15213792	15213947	ENSG00000148468.16|FAM171A1|YBX3|YBX3	912	-	3.148767	1.0542032	-1.0	-1.0
chr10	15275854	15275947	ENSG00000148468.16|FAM171A1|YBX3|YBX3	918	-	3.1725287	1.0836244	-1.0	-1.0
chr10	15283882	15284017	ENSG00000148468.16|FAM171A1|YBX3|YBX3	905	-	2.7038093	1.0201912	-1.0	-1.0
chr10	15214422	15214587	ENSG00000148468.16|FAM171A1|YBX3|YBX3	926	-	3.6186833	1.1319226	-1.0	-1.0
chr10	15213962	15214192	ENSG00000148468.16|FAM171A1|YBX3|YBX3	966	-	4.512803	1.4719665	-1.0	-1.0
chr10	15213237	15213442	ENSG00000148468.16|FAM171A1|YBX3|YBX3	926	-	3.2462413	1.1279775	-1.0	-1.0
chr10	15214217	15214332	ENSG00000148468.16|FAM171A1|YBX3|YBX3	921	-	5.6606483	1.1022657	-1.0	-1.0
chr10	15212777	15212907	ENSG00000148468.16|FAM171A1|YBX3|YBX3	914	-	5.6676087	1.0678624	-1.0	-1.0
chr10	15213592	15213697	ENSG00000148468.16|FAM171A1|YBX3|YBX3	916	-	3.709134	1.0768168	-1.0	-1.0
chr10	21740034	21740134	ENSG00000078403.16|MLLT10|YBX3|YBX3	929	+	5.7084064	1.1512475	-1.0	-1.0
chr10	24619602	24619707	ENSG00000107863.17|ARHGAP21|YBX3|YBX3	905	-	5.6020694	1.0202184	-1.0	-1.0
chr10	27111136	27111236	ENSG00000136758.18|YME1L1|YBX3|YBX3	902	-	3.639417	1.0074432	-1.0	-1.0
chr10	28608185	28608290	ENSG00000095787.21|WAC|YBX3|YBX3	912	+	3.0826578	1.054408	-1.0	-1.0
chr10	28611763	28611888	ENSG00000095787.21|WAC|YBX3|YBX3	945	+	5.807458	1.2579844	-1.0	-1.0
chr10	28577954	28578139	ENSG00000095787.21|WAC|YBX3|YBX3	966	+	6.040564	1.4714873	-1.0	-1.0
chr10	32055847	32055987	ENSG00000170759.10|KIF5B|YBX3|YBX3	950	-	5.8402653	1.3047025	-1.0	-1.0
chr10	32010894	32011004	ENSG00000170759.10|KIF5B|YBX3|YBX3	910	-	5.644883	1.0476608	-1.0	-1.0
chr10	32922256	32922346	ENSG00000150093.18|ITGB1|YBX3|YBX3	961	-	3.0015914	1.4078103	-1.0	-1.0
chr10	32911542	32911670	ENSG00000150093.18|ITGB1|YBX3|YBX3	920	-	3.0248108	1.095079	-1.0	-1.0
chr10	32925870	32926055	ENSG00000150093.18|ITGB1|YBX3|YBX3	983	-	3.5530303	1.7804565	-1.0	-1.0
chr10	32911900	32912065	ENSG00000150093.18|ITGB1|YBX3|YBX3	924	-	3.4382577	1.1201711	-1.0	-1.0
chr10	32922639	32922735	ENSG00000150093.18|ITGB1|YBX3|YBX3	961	-	2.7768312	1.4057355	-1.0	-1.0
chr10	34382719	34382854	ENSG00000148498.15|PARD3|YBX3|YBX3	941	-	3.881653	1.2325815	-1.0	-1.0
chr10	34814880	34815010	ENSG00000148498.15|PARD3|YBX3|YBX3	940	-	5.7594485	1.2237957	-1.0	-1.0
chr10	35566022	35566227	ENSG00000108100.17|CCNY|YBX3|YBX3	964	+	3.4766402	1.4494368	-1.0	-1.0
chr10	35569403	35569508	ENSG00000108100.17|CCNY|YBX3|YBX3	904	+	3.6561823	1.0190051	-1.0	-1.0
chr10	35553018	35553153	ENSG00000108100.17|CCNY|YBX3|YBX3	926	+	3.4183137	1.1316189	-1.0	-1.0
chr10	42830260	42830385	ENSG00000165733.7|BMS1|YBX3|YBX3	917	+	3.0905216	1.0805387	-1.0	-1.0
chr10	43387436	43387931	ENSG00000169813.16|HNRNPF|YBX3|YBX3	960	-	2.982511	1.3963128	-1.0	-1.0
chr10	43386646	43386746	ENSG00000169813.16|HNRNPF|YBX3|YBX3	901	-	3.6747675	1.0046078	-1.0	-1.0
chr10	43386906	43387431	ENSG00000169813.16|HNRNPF|YBX3|YBX3	967	-	3.0263517	1.4788294	-1.0	-1.0
chr10	43396455	43396605	ENSG00000169813.16|HNRNPF|YBX3|YBX3	950	-	2.5715897	1.2968683	-1.0	-1.0
chr10	43386781	43386896	ENSG00000169813.16|HNRNPF|YBX3|YBX3	909	-	2.4550676	1.0387563	-1.0	-1.0
chr10	44977578	44977678	ENSG00000165507.8|C10orf10|YBX3|YBX3	907	-	3.2667315	1.0336285	-1.0	-1.0
chr10	44976358	44976473	ENSG00000165507.8|C10orf10|YBX3|YBX3	943	-	5.8373528	1.2439234	-1.0	-1.0
chr10	44977218	44977318	ENSG00000165507.8|C10orf10|YBX3|YBX3	916	-	3.3581083	1.0747553	-1.0	-1.0
chr10	44978662	44978767	ENSG00000165507.8|C10orf10|YBX3|YBX3	919	-	3.958696	1.0916313	-1.0	-1.0
chr10	44993668	44993903	ENSG00000107551.20|RASSF4|YBX3|YBX3	949	+	4.8544106	1.2908303	-1.0	-1.0
chr10	44993933	44994108	ENSG00000107551.20|RASSF4|YBX3|YBX3	953	+	4.834934	1.3266647	-1.0	-1.0
chr10	45459159	45459267	ENSG00000165406.15|MARCH8|YBX3|YBX3	901	-	5.569857	1.0055882	-1.0	-1.0
chr10	45464238	45464327	ENSG00000165406.15|MARCH8|YBX3|YBX3	906	-	5.628881	1.0275544	-1.0	-1.0
chr10	46012897	46013026	ENSG00000266412.5|NCOA4|YBX3|YBX3	974	-	2.67824	1.5880319	-1.0	-1.0
chr10	46014853	46014942	ENSG00000266412.5|NCOA4|YBX3|YBX3	994	-	3.7555456	2.2198665	-1.0	-1.0
chr10	46005327	46005822	ENSG00000266412.5|NCOA4|YBX3|YBX3	996	-	3.3674045	2.361669	-1.0	-1.0
chr10	46015125	46015266	ENSG00000266412.5|NCOA4|YBX3|YBX3	996	-	3.7071521	2.4231992	-1.0	-1.0
chr10	46006342	46006562	ENSG00000266412.5|NCOA4|YBX3|YBX3	920	-	2.453528	1.0975441	-1.0	-1.0
chr10	46013549	46013639	ENSG00000266412.5|NCOA4|YBX3|YBX3	984	-	2.9041772	1.8034946	-1.0	-1.0
chr10	46016539	46016689	ENSG00000266412.5|NCOA4|YBX3|YBX3	974	-	3.0320864	1.5835464	-1.0	-1.0
chr10	46014443	46014552	ENSG00000266412.5|NCOA4|YBX3|YBX3	913	-	2.13881	1.0628603	-1.0	-1.0
chr10	46010682	46011206	ENSG00000266412.5|NCOA4|YBX3|YBX3	961	-	2.6090963	1.4102385	-1.0	-1.0
chr10	46010222	46010557	ENSG00000266412.5|NCOA4|YBX3|YBX3	938	-	2.4526467	1.2058139	-1.0	-1.0
chr10	46005147	46005277	ENSG00000266412.5|NCOA4|YBX3|YBX3	961	-	5.7098393	1.4082916	-1.0	-1.0
chr10	50816075	50816200	ENSG00000148584.14|A1CF|YBX3|YBX3	937	-	5.751974	1.1981239	-1.0	-1.0
chr10	52316808	52317033	ENSG00000107984.9|DKK1|YBX3|YBX3	948	+	3.897995	1.2858196	-1.0	-1.0
chr10	52314550	52314655	ENSG00000107984.9|DKK1|YBX3|YBX3	925	+	3.2383869	1.1248575	-1.0	-1.0
chr10	59245101	59245401	ENSG00000165443.11|PHYHIPL|YBX3|YBX3	940	+	4.4804835	1.2210578	-1.0	-1.0
chr10	59176784	59176914	ENSG00000165443.11|PHYHIPL|YBX3|YBX3	943	+	3.2326283	1.246692	-1.0	-1.0
chr10	59176664	59176764	ENSG00000165443.11|PHYHIPL|YBX3|YBX3	904	+	2.5953484	1.0186142	-1.0	-1.0
chr10	59790237	59790342	ENSG00000108091.10|CCDC6|YBX3|YBX3	900	-	5.5623484	1.0014884	-1.0	-1.0
chr10	59906181	59906376	ENSG00000108091.10|CCDC6|YBX3|YBX3	965	-	4.083272	1.4543872	-1.0	-1.0
chr10	62092726	62093091	ENSG00000150347.14|ARID5B|YBX3|YBX3	957	+	5.9279966	1.3646189	-1.0	-1.0
chr10	62093121	62093221	ENSG00000150347.14|ARID5B|YBX3|YBX3	904	+	5.594452	1.0163913	-1.0	-1.0
chr10	62094591	62094701	ENSG00000150347.14|ARID5B|YBX3|YBX3	945	+	5.757524	1.2572788	-1.0	-1.0
chr10	62091401	62091646	ENSG00000150347.14|ARID5B|YBX3|YBX3	925	+	4.6230702	1.1246876	-1.0	-1.0
chr10	62092116	62092296	ENSG00000150347.14|ARID5B|YBX3|YBX3	938	+	4.5478625	1.2091696	-1.0	-1.0
chr10	62095446	62095626	ENSG00000150347.14|ARID5B|YBX3|YBX3	923	+	5.6647077	1.1138145	-1.0	-1.0
chr10	62805771	62805871	ENSG00000181915.4|ADO|YBX3|YBX3	901	+	5.571999	1.0063732	-1.0	-1.0
chr10	63207679	63207854	ENSG00000171988.18|JMJD1C|YBX3|YBX3	934	-	4.628316	1.1825036	-1.0	-1.0
chr10	63183974	63184104	ENSG00000171988.18|JMJD1C|YBX3|YBX3	920	-	5.6469316	1.0971087	-1.0	-1.0
chr10	68646482	68646627	ENSG00000138336.8|TET1|YBX3|YBX3	918	+	2.7408905	1.0885379	-1.0	-1.0
chr10	68963340	68963455	ENSG00000165732.12|DDX21|YBX3|YBX3	928	+	3.7823627	1.1439208	-1.0	-1.0
chr10	70109087	70109202	ENSG00000099284.13|H2AFY2|YBX3|YBX3	932	+	5.6842737	1.1653608	-1.0	-1.0
chr10	70116631	70116736	ENSG00000042286.14|AIFM2|YBX3|YBX3	931	-	5.7799234	1.1613702	-1.0	-1.0
chr10	70202879	70203074	ENSG00000180817.11|PPA1|YBX3|YBX3	967	-	5.7804527	1.4787425	-1.0	-1.0
chr10	70299869	70300214	ENSG00000172731.13|LRRC20|YBX3|YBX3	958	-	4.4835553	1.3812597	-1.0	-1.0
chr10	70299599	70299739	ENSG00000172731.13|LRRC20|YBX3|YBX3	941	-	5.80609	1.2266672	-1.0	-1.0
chr10	70299269	70299524	ENSG00000172731.13|LRRC20|YBX3|YBX3	965	-	5.3827744	1.458407	-1.0	-1.0
chr10	70300539	70300719	ENSG00000172731.13|LRRC20|YBX3|YBX3	933	-	4.045636	1.1737578	-1.0	-1.0
chr10	70422450	70422615	ENSG00000148730.6|EIF4EBP2|YBX3|YBX3	942	+	4.0846276	1.23773	-1.0	-1.0
chr10	70423355	70423455	ENSG00000148730.6|EIF4EBP2|YBX3|YBX3	911	+	5.6473413	1.0493723	-1.0	-1.0
chr10	70421990	70422375	ENSG00000148730.6|EIF4EBP2|YBX3|YBX3	980	+	5.102072	1.6984687	-1.0	-1.0
chr10	70428060	70428195	ENSG00000148730.6|EIF4EBP2|YBX3|YBX3	911	+	5.623081	1.0494648	-1.0	-1.0
chr10	70878094	70878244	ENSG00000166224.16|SGPL1|YBX3|YBX3	911	+	4.8841786	1.0513697	-1.0	-1.0
chr10	70878534	70878634	ENSG00000166224.16|SGPL1|YBX3|YBX3	907	+	5.6132836	1.0305384	-1.0	-1.0
chr10	70879459	70879689	ENSG00000166224.16|SGPL1|YBX3|YBX3	953	+	4.8976607	1.324251	-1.0	-1.0
chr10	70878944	70879139	ENSG00000166224.16|SGPL1|YBX3|YBX3	933	+	4.031025	1.1723232	-1.0	-1.0
chr10	70878284	70878409	ENSG00000166224.16|SGPL1|YBX3|YBX3	968	+	6.0722833	1.4969568	-1.0	-1.0
chr10	70885797	70885902	ENSG00000166228.8|PCBD1|YBX3|YBX3	929	-	3.8211136	1.1517015	-1.0	-1.0
chr10	70885151	70885232	ENSG00000166228.8|PCBD1|YBX3|YBX3	987	-	4.656119	1.9022858	-1.0	-1.0
chr10	70883909	70884048	ENSG00000166228.8|PCBD1|YBX3|YBX3	952	-	3.3746371	1.3159153	-1.0	-1.0
chr10	71362018	71362118	ENSG00000198246.7|SLC29A3|YBX3|YBX3	902	+	5.571999	1.0066332	-1.0	-1.0
chr10	71818616	71818724	ENSG00000197746.13|PSAP|YBX3|YBX3	966	-	2.4727225	1.4731611	-1.0	-1.0
chr10	71825836	71825893	ENSG00000197746.13|PSAP|YBX3|YBX3	951	-	2.4344418	1.311587	-1.0	-1.0
chr10	71831125	71831250	ENSG00000197746.13|PSAP|YBX3|YBX3	940	-	2.2689452	1.2206013	-1.0	-1.0
chr10	71828013	71828157	ENSG00000197746.13|PSAP|YBX3|YBX3	959	-	2.0251083	1.3922821	-1.0	-1.0
chr10	71819713	71819900	ENSG00000197746.13|PSAP|YBX3|YBX3	998	-	2.8479996	2.6382403	-1.0	-1.0
chr10	71816352	71817476	ENSG00000197746.13|PSAP|YBX3|YBX3	990	-	2.5781188	2.0178921	-1.0	-1.0
chr10	71819464	71819622	ENSG00000197746.13|PSAP|YBX3|YBX3	974	-	2.5074878	1.5891547	-1.0	-1.0
chr10	71821875	71822100	ENSG00000197746.13|PSAP|YBX3|YBX3	981	-	2.927194	1.7142236	-1.0	-1.0
chr10	72011806	72011936	ENSG00000122863.5|CHST3|YBX3|YBX3	957	+	5.867236	1.366999	-1.0	-1.0
chr10	72007951	72008131	ENSG00000122863.5|CHST3|YBX3|YBX3	956	+	5.7730913	1.3566166	-1.0	-1.0
chr10	72011096	72011206	ENSG00000122863.5|CHST3|YBX3|YBX3	920	+	5.6528745	1.0994537	-1.0	-1.0
chr10	72012386	72012546	ENSG00000122863.5|CHST3|YBX3|YBX3	934	+	5.7103124	1.1785238	-1.0	-1.0
chr10	72012761	72012941	ENSG00000122863.5|CHST3|YBX3|YBX3	933	+	5.704584	1.1746596	-1.0	-1.0
chr10	72010801	72010936	ENSG00000122863.5|CHST3|YBX3|YBX3	908	+	5.630681	1.0357355	-1.0	-1.0
chr10	72011221	72011786	ENSG00000122863.5|CHST3|YBX3|YBX3	956	+	5.1038194	1.361392	-1.0	-1.0
chr10	72012071	72012176	ENSG00000122863.5|CHST3|YBX3|YBX3	902	+	5.57841	1.0065966	-1.0	-1.0
chr10	72010071	72010241	ENSG00000122863.5|CHST3|YBX3|YBX3	936	+	5.6992726	1.1963221	-1.0	-1.0
chr10	72013271	72013401	ENSG00000122863.5|CHST3|YBX3|YBX3	915	+	5.648808	1.0702853	-1.0	-1.0
chr10	72274809	72275019	ENSG00000168209.4|DDIT4|YBX3|YBX3	922	+	2.6220987	1.106856	-1.0	-1.0
chr10	72275379	72275484	ENSG00000168209.4|DDIT4|YBX3|YBX3	916	+	3.715053	1.076951	-1.0	-1.0
chr10	72275604	72275714	ENSG00000168209.4|DDIT4|YBX3|YBX3	902	+	3.036585	1.0074841	-1.0	-1.0
chr10	72275754	72275974	ENSG00000168209.4|DDIT4|YBX3|YBX3	928	+	2.7465794	1.141548	-1.0	-1.0
chr10	72275034	72275234	ENSG00000168209.4|DDIT4|YBX3|YBX3	972	+	4.5609913	1.5591993	-1.0	-1.0
chr10	72375782	72375872	ENSG00000107745.18|MICU1|YBX3|YBX3	937	-	5.720878	1.2036039	-1.0	-1.0
chr10	73251777	73251982	ENSG00000182180.13|MRPS16|YBX3|YBX3	972	-	5.006504	1.5557133	-1.0	-1.0
chr10	73771509	73771614	ENSG00000176986.15|SEC24C|YBX3|YBX3	909	+	5.629019	1.0407455	-1.0	-1.0
chr10	73769346	73769456	ENSG00000176986.15|SEC24C|YBX3|YBX3	911	+	3.0509565	1.0512893	-1.0	-1.0
chr10	73771659	73771844	ENSG00000176986.15|SEC24C|YBX3|YBX3	961	+	5.0129685	1.4040971	-1.0	-1.0
chr10	73760147	73760277	ENSG00000176986.15|SEC24C|YBX3|YBX3	956	+	5.8850574	1.3580086	-1.0	-1.0
chr10	73998223	73998375	ENSG00000035403.17|VCL|YBX3|YBX3	967	+	6.032245	1.4788128	-1.0	-1.0
chr10	74122279	74122414	ENSG00000185009.12|AP3M1|YBX3|YBX3	912	-	5.616337	1.0534796	-1.0	-1.0
chr10	75178875	75179000	ENSG00000156671.12|SAMD8|YBX3|YBX3	901	+	5.591921	1.003064	-1.0	-1.0
chr10	75179000	75179180	ENSG00000156671.12|SAMD8|YBX3|YBX3	965	+	6.0253863	1.4587576	-1.0	-1.0
chr10	75231047	75231177	ENSG00000165637.13|VDAC2|YBX3|YBX3	967	+	6.044739	1.475935	-1.0	-1.0
chr10	75399708	75399833	ENSG00000270087.5|AC010997.3|YBX3|YBX3	941	-	5.7425666	1.2318887	-1.0	-1.0
chr10	75399403	75399558	ENSG00000270087.5|AC010997.3|YBX3|YBX3	925	-	4.3874135	1.1271566	-1.0	-1.0
chr10	75399404	75399554	ENSG00000165655.16|ZNF503|YBX3|YBX3	927	-	4.6484895	1.1361105	-1.0	-1.0
chr10	75401319	75401419	ENSG00000165655.16|ZNF503|YBX3|YBX3	905	-	5.600765	1.0213473	-1.0	-1.0
chr10	75399714	75399834	ENSG00000165655.16|ZNF503|YBX3|YBX3	947	-	5.771989	1.2743537	-1.0	-1.0
chr10	75407934	75408129	ENSG00000237149.5|ZNF503-AS2|YBX3|YBX3	928	+	5.0668573	1.1439815	-1.0	-1.0
chr10	75481704	75481804	ENSG00000148655.14|LRMDA|YBX3|YBX3	902	+	5.57841	1.0070692	-1.0	-1.0
chr10	77807800	77807900	ENSG00000151208.16|DLG5|YBX3|YBX3	951	-	5.8169928	1.3098243	-1.0	-1.0
chr10	77809586	77809701	ENSG00000151208.16|DLG5|YBX3|YBX3	913	-	3.7074542	1.0627598	-1.0	-1.0
chr10	77792365	77792530	ENSG00000151208.16|DLG5|YBX3|YBX3	961	-	5.9566064	1.4061673	-1.0	-1.0
chr10	77794848	77794953	ENSG00000151208.16|DLG5|YBX3|YBX3	910	-	5.639492	1.043721	-1.0	-1.0
chr10	77791915	77792045	ENSG00000151208.16|DLG5|YBX3|YBX3	955	-	5.8781075	1.3486222	-1.0	-1.0
chr10	77975538	77975698	ENSG00000148606.12|POLR3A|YBX3|YBX3	908	-	5.6366663	1.037627	-1.0	-1.0
chr10	78004770	78004870	ENSG00000148606.12|POLR3A|YBX3|YBX3	900	-	5.581661	1.0010171	-1.0	-1.0
chr10	77977113	77977278	ENSG00000148606.12|POLR3A|YBX3|YBX3	935	-	4.380181	1.1869264	-1.0	-1.0
chr10	77977308	77977533	ENSG00000148606.12|POLR3A|YBX3|YBX3	963	-	5.9860063	1.4343534	-1.0	-1.0
chr10	77982677	77982812	ENSG00000148606.12|POLR3A|YBX3|YBX3	953	-	5.8680043	1.326304	-1.0	-1.0
chr10	77976748	77976848	ENSG00000148606.12|POLR3A|YBX3|YBX3	902	-	5.571999	1.0074407	-1.0	-1.0
chr10	77981452	77981552	ENSG00000148606.12|POLR3A|YBX3|YBX3	909	-	5.6897516	1.0393926	-1.0	-1.0
chr10	78021545	78021682	ENSG00000148606.12|POLR3A|YBX3|YBX3	961	-	5.5529513	1.4104618	-1.0	-1.0
chr10	78002196	78002308	ENSG00000148606.12|POLR3A|YBX3|YBX3	959	-	4.9971333	1.3916956	-1.0	-1.0
chr10	77999980	78000118	ENSG00000148606.12|POLR3A|YBX3|YBX3	961	-	5.9563546	1.4098002	-1.0	-1.0
chr10	78033794	78033894	ENSG00000138326.18|RPS24|YBX3|YBX3	905	+	1.6981677	1.0220006	-1.0	-1.0
chr10	78035351	78035417	ENSG00000138326.18|RPS24|YBX3|YBX3	995	+	2.2318287	2.297652	-1.0	-1.0
chr10	79314971	79315136	ENSG00000108175.16|ZMIZ1|YBX3|YBX3	912	+	3.0192542	1.0570151	-1.0	-1.0
chr10	79313666	79313776	ENSG00000108175.16|ZMIZ1|YBX3|YBX3	919	+	3.78266	1.0893205	-1.0	-1.0
chr10	79300731	79300942	ENSG00000108175.16|ZMIZ1|YBX3|YBX3	955	+	3.4884489	1.3492664	-1.0	-1.0
chr10	79310968	79311158	ENSG00000108175.16|ZMIZ1|YBX3|YBX3	938	+	5.495154	1.2043233	-1.0	-1.0
chr10	79315266	79315561	ENSG00000108175.16|ZMIZ1|YBX3|YBX3	941	+	4.644076	1.2296942	-1.0	-1.0
chr10	79313896	79314091	ENSG00000108175.16|ZMIZ1|YBX3|YBX3	930	+	4.458294	1.1568154	-1.0	-1.0
chr10	79302116	79302212	ENSG00000108175.16|ZMIZ1|YBX3|YBX3	925	+	3.7438452	1.1226403	-1.0	-1.0
chr10	79314671	79314911	ENSG00000108175.16|ZMIZ1|YBX3|YBX3	950	+	4.499459	1.2999753	-1.0	-1.0
chr10	79314116	79314416	ENSG00000108175.16|ZMIZ1|YBX3|YBX3	941	+	4.2297387	1.225917	-1.0	-1.0
chr10	79305532	79305601	ENSG00000108175.16|ZMIZ1|YBX3|YBX3	922	+	3.1620853	1.1092033	-1.0	-1.0
chr10	79306099	79306294	ENSG00000108175.16|ZMIZ1|YBX3|YBX3	970	+	5.746713	1.5240542	-1.0	-1.0
chr10	79312681	79312806	ENSG00000108175.16|ZMIZ1|YBX3|YBX3	954	+	5.871745	1.3347979	-1.0	-1.0
chr10	79291003	79291176	ENSG00000108175.16|ZMIZ1|YBX3|YBX3	935	+	4.544114	1.1874151	-1.0	-1.0
chr10	79299059	79299191	ENSG00000108175.16|ZMIZ1|YBX3|YBX3	947	+	3.8200245	1.2759093	-1.0	-1.0
chr10	79292157	79292282	ENSG00000108175.16|ZMIZ1|YBX3|YBX3	935	+	3.889243	1.1878424	-1.0	-1.0
chr10	79312971	79313496	ENSG00000108175.16|ZMIZ1|YBX3|YBX3	943	+	3.9778934	1.2441972	-1.0	-1.0
chr10	79354464	79354634	ENSG00000108179.13|PPIF|YBX3|YBX3	947	+	4.9129705	1.2740438	-1.0	-1.0
chr10	79353879	79354249	ENSG00000108179.13|PPIF|YBX3|YBX3	942	+	3.8537195	1.2368215	-1.0	-1.0
chr10	80276375	80276490	ENSG00000151224.12|MAT1A|YBX3|YBX3	936	-	3.8481188	1.1955123	-1.0	-1.0
chr10	80273264	80273539	ENSG00000151224.12|MAT1A|YBX3|YBX3	955	-	3.3362234	1.3460757	-1.0	-1.0
chr10	80271949	80272079	ENSG00000151224.12|MAT1A|YBX3|YBX3	950	-	5.857351	1.2983253	-1.0	-1.0
chr10	80272269	80272614	ENSG00000151224.12|MAT1A|YBX3|YBX3	942	-	3.5985532	1.2346848	-1.0	-1.0
chr10	80273084	80273229	ENSG00000151224.12|MAT1A|YBX3|YBX3	929	-	4.0696125	1.1503928	-1.0	-1.0
chr10	80272659	80272789	ENSG00000151224.12|MAT1A|YBX3|YBX3	944	-	3.673889	1.2527828	-1.0	-1.0
chr10	80427331	80427481	ENSG00000122378.13|FAM213A|YBX3|YBX3	947	+	4.061906	1.2780083	-1.0	-1.0
chr10	80522064	80522214	ENSG00000108219.14|TSPAN14|YBX3|YBX3	936	+	4.1988864	1.1916748	-1.0	-1.0
chr10	80512143	80512269	ENSG00000108219.14|TSPAN14|YBX3|YBX3	932	+	2.9146621	1.1706926	-1.0	-1.0
chr10	80520854	80520994	ENSG00000108219.14|TSPAN14|YBX3|YBX3	953	+	3.318956	1.3251927	-1.0	-1.0
chr10	80521254	80521384	ENSG00000108219.14|TSPAN14|YBX3|YBX3	912	+	3.6972976	1.0553176	-1.0	-1.0
chr10	80521434	80521614	ENSG00000108219.14|TSPAN14|YBX3|YBX3	959	+	4.428389	1.3912921	-1.0	-1.0
chr10	80517974	80518779	ENSG00000108219.14|TSPAN14|YBX3|YBX3	948	+	3.6385193	1.2835468	-1.0	-1.0
chr10	80519034	80519424	ENSG00000108219.14|TSPAN14|YBX3|YBX3	967	+	4.8388834	1.4774206	-1.0	-1.0
chr10	80521744	80522034	ENSG00000108219.14|TSPAN14|YBX3|YBX3	932	+	4.986646	1.1660569	-1.0	-1.0
chr10	80520994	80521229	ENSG00000108219.14|TSPAN14|YBX3|YBX3	954	+	4.4800577	1.3388911	-1.0	-1.0
chr10	80520089	80520194	ENSG00000108219.14|TSPAN14|YBX3|YBX3	903	+	2.7082171	1.0144105	-1.0	-1.0
chr10	80520319	80520419	ENSG00000108219.14|TSPAN14|YBX3|YBX3	901	+	2.716879	1.0046377	-1.0	-1.0
chr10	80518794	80519004	ENSG00000108219.14|TSPAN14|YBX3|YBX3	928	+	2.941925	1.1420506	-1.0	-1.0
chr10	84141461	84141629	ENSG00000165678.20|GHITM|YBX3|YBX3	947	+	3.5483541	1.2726022	-1.0	-1.0
chr10	84152308	84152413	ENSG00000165678.20|GHITM|YBX3|YBX3	955	+	5.880804	1.3503082	-1.0	-1.0
chr10	84144874	84145016	ENSG00000165678.20|GHITM|YBX3|YBX3	970	+	3.5753655	1.5230857	-1.0	-1.0
chr10	84150054	84150189	ENSG00000165678.20|GHITM|YBX3|YBX3	925	+	3.1523943	1.1230962	-1.0	-1.0
chr10	84150708	84150863	ENSG00000165678.20|GHITM|YBX3|YBX3	945	+	4.303832	1.2636032	-1.0	-1.0
chr10	84143999	84144106	ENSG00000165678.20|GHITM|YBX3|YBX3	966	+	6.045077	1.4716905	-1.0	-1.0
chr10	84425745	84425845	ENSG00000107771.15|CCSER2|YBX3|YBX3	905	+	3.6837604	1.0201263	-1.0	-1.0
chr10	86467377	86467482	ENSG00000062650.18|WAPL|YBX3|YBX3	905	-	5.603902	1.0206605	-1.0	-1.0
chr10	86500042	86500142	ENSG00000062650.18|WAPL|YBX3|YBX3	906	-	5.600765	1.0247741	-1.0	-1.0
chr10	86921519	86921649	ENSG00000107779.13|BMPR1A|YBX3|YBX3	939	+	3.2409782	1.214141	-1.0	-1.0
chr10	87060160	87060320	ENSG00000148672.8|GLUD1|YBX3|YBX3	933	-	2.6815424	1.172482	-1.0	-1.0
chr10	87060620	87060820	ENSG00000148672.8|GLUD1|YBX3|YBX3	948	-	2.0222654	1.284654	-1.0	-1.0
chr10	87074550	87074614	ENSG00000148672.8|GLUD1|YBX3|YBX3	961	-	2.9687161	1.4088683	-1.0	-1.0
chr10	87062655	87062820	ENSG00000148672.8|GLUD1|YBX3|YBX3	906	-	2.5926366	1.0274739	-1.0	-1.0
chr10	87057690	87057782	ENSG00000148672.8|GLUD1|YBX3|YBX3	974	-	2.6536188	1.5811719	-1.0	-1.0
chr10	87094564	87094724	ENSG00000148672.8|GLUD1|YBX3|YBX3	947	-	2.3801887	1.2716978	-1.0	-1.0
chr10	87068062	87068157	ENSG00000148672.8|GLUD1|YBX3|YBX3	969	-	2.7959797	1.5111035	-1.0	-1.0
chr10	87051290	87051390	ENSG00000148672.8|GLUD1|YBX3|YBX3	920	-	2.8438132	1.0982628	-1.0	-1.0
chr10	87050635	87050840	ENSG00000148672.8|GLUD1|YBX3|YBX3	961	-	2.8951998	1.4082083	-1.0	-1.0
chr10	87059149	87059273	ENSG00000148672.8|GLUD1|YBX3|YBX3	953	-	2.7397726	1.3297657	-1.0	-1.0
chr10	87051390	87051725	ENSG00000148672.8|GLUD1|YBX3|YBX3	977	-	2.5288734	1.6437075	-1.0	-1.0
chr10	87552121	87552236	ENSG00000107789.15|MINPP1|YBX3|YBX3	921	+	5.659204	1.100319	-1.0	-1.0
chr10	91830922	91831014	ENSG00000107854.5|TNKS2|YBX3|YBX3	949	+	5.756195	1.2906592	-1.0	-1.0
chr10	92695271	92695426	ENSG00000152804.10|HHEX|YBX3|YBX3	937	+	5.7284245	1.2016759	-1.0	-1.0
chr10	93593822	93593922	ENSG00000138207.13|RBP4|YBX3|YBX3	923	-	1.4212176	1.1109338	-1.0	-1.0
chr10	93600666	93600803	ENSG00000138207.13|RBP4|YBX3|YBX3	975	-	1.8155795	1.5943482	-1.0	-1.0
chr10	93600917	93601032	ENSG00000138207.13|RBP4|YBX3|YBX3	918	-	1.3783355	1.0880383	-1.0	-1.0
chr10	93600392	93600499	ENSG00000138207.13|RBP4|YBX3|YBX3	990	-	2.0201843	2.012287	-1.0	-1.0
chr10	93591811	93592036	ENSG00000138207.13|RBP4|YBX3|YBX3	998	-	3.2115316	2.6472323	-1.0	-1.0
chr10	94607709	94607824	ENSG00000119969.14|HELLS|YBX3|YBX3	902	+	5.57841	1.0070186	-1.0	-1.0
chr10	94607710	94607825	ENSG00000244332.1|AL138759.1|YBX3|YBX3	901	+	5.57841	1.0061874	-1.0	-1.0
chr10	95237836	95238106	ENSG00000107438.8|PDLIM1|YBX3|YBX3	976	-	4.88097	1.6132171	-1.0	-1.0
chr10	95238567	95238672	ENSG00000107438.8|PDLIM1|YBX3|YBX3	952	-	3.8496227	1.322587	-1.0	-1.0
chr10	95263863	95264058	ENSG00000107438.8|PDLIM1|YBX3|YBX3	996	-	3.8495002	2.4336894	-1.0	-1.0
chr10	95247249	95247439	ENSG00000107438.8|PDLIM1|YBX3|YBX3	959	-	4.363264	1.3889269	-1.0	-1.0
chr10	95410647	95410762	ENSG00000095637.21|SORBS1|YBX3|YBX3	940	-	5.7261853	1.2192072	-1.0	-1.0
chr10	95643021	95643126	ENSG00000059573.8|ALDH18A1|YBX3|YBX3	929	-	2.8114328	1.1465538	-1.0	-1.0
chr10	95611310	95611440	ENSG00000059573.8|ALDH18A1|YBX3|YBX3	924	-	2.274896	1.1182038	-1.0	-1.0
chr10	95653309	95653405	ENSG00000059573.8|ALDH18A1|YBX3|YBX3	900	-	2.0816488	1.0003076	-1.0	-1.0
chr10	95606383	95606548	ENSG00000059573.8|ALDH18A1|YBX3|YBX3	930	-	2.8750675	1.1543607	-1.0	-1.0
chr10	95627441	95627581	ENSG00000059573.8|ALDH18A1|YBX3|YBX3	984	-	4.567009	1.7947451	-1.0	-1.0
chr10	95613965	95614161	ENSG00000059573.8|ALDH18A1|YBX3|YBX3	948	-	3.1755934	1.2872506	-1.0	-1.0
chr10	95613741	95613863	ENSG00000059573.8|ALDH18A1|YBX3|YBX3	978	-	3.068882	1.6518149	-1.0	-1.0
chr10	95621090	95621251	ENSG00000059573.8|ALDH18A1|YBX3|YBX3	952	-	3.0806398	1.316001	-1.0	-1.0
chr10	95606073	95606338	ENSG00000059573.8|ALDH18A1|YBX3|YBX3	975	-	4.755451	1.6045549	-1.0	-1.0
chr10	95606583	95606893	ENSG00000059573.8|ALDH18A1|YBX3|YBX3	986	-	3.5389857	1.8510996	-1.0	-1.0
chr10	95625361	95625455	ENSG00000059573.8|ALDH18A1|YBX3|YBX3	950	-	2.8539636	1.3049814	-1.0	-1.0
chr10	95680506	95680606	ENSG00000119977.20|TCTN3|YBX3|YBX3	901	-	2.9947438	1.0042326	-1.0	-1.0
chr10	95663660	95663760	ENSG00000119977.20|TCTN3|YBX3|YBX3	945	-	5.782191	1.2606119	-1.0	-1.0
chr10	96533050	96533185	ENSG00000077147.14|TM9SF3|YBX3|YBX3	993	-	3.5328043	2.150006	-1.0	-1.0
chr10	96522053	96522163	ENSG00000077147.14|TM9SF3|YBX3|YBX3	914	-	2.2462838	1.0659821	-1.0	-1.0
chr10	96561977	96562138	ENSG00000077147.14|TM9SF3|YBX3|YBX3	962	-	4.2758904	1.4240863	-1.0	-1.0
chr10	96547894	96547989	ENSG00000077147.14|TM9SF3|YBX3|YBX3	908	-	2.5509949	1.0354173	-1.0	-1.0
chr10	96528030	96528177	ENSG00000077147.14|TM9SF3|YBX3|YBX3	999	-	5.1997004	3.0422702	-1.0	-1.0
chr10	96559658	96559736	ENSG00000077147.14|TM9SF3|YBX3|YBX3	976	-	3.7356594	1.6238878	-1.0	-1.0
chr10	96551244	96551369	ENSG00000077147.14|TM9SF3|YBX3|YBX3	932	-	2.7305954	1.1700518	-1.0	-1.0
chr10	96544020	96544206	ENSG00000077147.14|TM9SF3|YBX3|YBX3	990	-	4.891396	1.9837399	-1.0	-1.0
chr10	96521088	96521303	ENSG00000077147.14|TM9SF3|YBX3|YBX3	980	-	3.878392	1.6929127	-1.0	-1.0
chr10	96750402	96750747	ENSG00000236552.2|RPL13AP5|YBX3|YBX3	917	+	4.6195593	1.0804514	-1.0	-1.0
chr10	96949127	96949242	ENSG00000196233.13|LCOR|YBX3|YBX3	912	+	5.659374	1.0543672	-1.0	-1.0
chr10	97461495	97461680	ENSG00000155229.20|MMS19|YBX3|YBX3	947	-	3.8110578	1.275333	-1.0	-1.0
chr10	97468965	97469104	ENSG00000155229.20|MMS19|YBX3|YBX3	948	-	5.618719	1.2840139	-1.0	-1.0
chr10	97477854	97477929	ENSG00000155229.20|MMS19|YBX3|YBX3	955	-	5.8625875	1.3509752	-1.0	-1.0
chr10	97465804	97465949	ENSG00000155229.20|MMS19|YBX3|YBX3	924	-	3.5021687	1.11965	-1.0	-1.0
chr10	97466058	97466158	ENSG00000155229.20|MMS19|YBX3|YBX3	904	-	3.7629206	1.018668	-1.0	-1.0
chr10	97463857	97463962	ENSG00000155229.20|MMS19|YBX3|YBX3	910	-	3.758356	1.0437963	-1.0	-1.0
chr10	97458363	97458498	ENSG00000155229.20|MMS19|YBX3|YBX3	919	-	5.653406	1.0919394	-1.0	-1.0
chr10	97478303	97478389	ENSG00000155229.20|MMS19|YBX3|YBX3	968	-	6.0929875	1.497711	-1.0	-1.0
chr10	97677518	97677633	ENSG00000119986.6|AVPI1|YBX3|YBX3	934	-	5.710026	1.1812613	-1.0	-1.0
chr10	98248744	98248879	ENSG00000138131.3|LOXL4|YBX3|YBX3	904	-	5.6001186	1.0156863	-1.0	-1.0
chr10	98435265	98435370	ENSG00000107521.18|HPS1|YBX3|YBX3	902	-	5.57841	1.0073975	-1.0	-1.0
chr10	98435654	98435754	ENSG00000107521.18|HPS1|YBX3|YBX3	901	-	5.5655737	1.0029813	-1.0	-1.0
chr10	99397429	99397529	ENSG00000120053.10|GOT1|YBX3|YBX3	958	-	6.004135	1.3739792	-1.0	-1.0
chr10	99397564	99397664	ENSG00000120053.10|GOT1|YBX3|YBX3	903	-	5.649967	1.0132186	-1.0	-1.0
chr10	99851741	99851901	ENSG00000023839.10|ABCC2|YBX3|YBX3	978	+	5.6628532	1.6569723	-1.0	-1.0
chr10	99836090	99836285	ENSG00000023839.10|ABCC2|YBX3|YBX3	979	+	3.3505082	1.679142	-1.0	-1.0
chr10	99841966	99842093	ENSG00000023839.10|ABCC2|YBX3|YBX3	946	+	2.4391322	1.2654996	-1.0	-1.0
chr10	99850601	99850781	ENSG00000023839.10|ABCC2|YBX3|YBX3	976	+	2.402353	1.6149726	-1.0	-1.0
chr10	99834379	99834514	ENSG00000023839.10|ABCC2|YBX3|YBX3	949	+	2.3661993	1.2921462	-1.0	-1.0
chr10	100151183	100151678	ENSG00000107566.13|ERLIN1|YBX3|YBX3	945	-	3.2598028	1.2635419	-1.0	-1.0
chr10	100151688	100152352	ENSG00000107566.13|ERLIN1|YBX3|YBX3	961	-	4.1452494	1.4103956	-1.0	-1.0
chr10	100150598	100151168	ENSG00000107566.13|ERLIN1|YBX3|YBX3	993	-	4.0125427	2.167233	-1.0	-1.0
chr10	100150188	100150373	ENSG00000107566.13|ERLIN1|YBX3|YBX3	939	-	3.6106193	1.2148762	-1.0	-1.0
chr10	100175964	100176070	ENSG00000107566.13|ERLIN1|YBX3|YBX3	912	-	3.7350354	1.0533828	-1.0	-1.0
chr10	100348073	100348346	ENSG00000099194.5|SCD|YBX3|YBX3	999	+	2.5919194	2.9713337	-1.0	-1.0
chr10	100356531	100356764	ENSG00000099194.5|SCD|YBX3|YBX3	963	+	1.6625707	1.4299684	-1.0	-1.0
chr10	100363238	100364033	ENSG00000099194.5|SCD|YBX3|YBX3	996	+	2.4428186	2.4122813	-1.0	-1.0
chr10	100360733	100360993	ENSG00000099194.5|SCD|YBX3|YBX3	959	+	1.7205778	1.3846631	-1.0	-1.0
chr10	100347148	100347423	ENSG00000099194.5|SCD|YBX3|YBX3	965	+	1.6453501	1.4551747	-1.0	-1.0
chr10	100362283	100363223	ENSG00000099194.5|SCD|YBX3|YBX3	995	+	2.3247085	2.3259463	-1.0	-1.0
chr10	100364128	100364638	ENSG00000099194.5|SCD|YBX3|YBX3	1000	+	3.0971677	4.040556	-1.0	-1.0
chr10	100361088	100361603	ENSG00000099194.5|SCD|YBX3|YBX3	947	+	1.6964537	1.2774665	-1.0	-1.0
chr10	100352365	100352480	ENSG00000099194.5|SCD|YBX3|YBX3	958	+	1.7086645	1.3773572	-1.0	-1.0
chr10	100523784	100523884	ENSG00000166136.15|NDUFB8|YBX3|YBX3	923	-	3.7335162	1.114337	-1.0	-1.0
chr10	100523785	100523885	ENSG00000255339.6|AL133352.1|YBX3|YBX3	930	-	3.7649653	1.1562926	-1.0	-1.0
chr10	100549702	100549822	ENSG00000166135.13|HIF1AN|YBX3|YBX3	905	+	5.598746	1.022028	-1.0	-1.0
chr10	100548367	100548567	ENSG00000166135.13|HIF1AN|YBX3|YBX3	958	+	5.9419446	1.3733392	-1.0	-1.0
chr10	100548097	100548287	ENSG00000166135.13|HIF1AN|YBX3|YBX3	928	+	5.6781754	1.1437116	-1.0	-1.0
chr10	100978294	100978388	ENSG00000095539.15|SEMA4G|YBX3|YBX3	989	+	4.053624	1.9541266	-1.0	-1.0
chr10	100980577	100980693	ENSG00000095539.15|SEMA4G|YBX3|YBX3	962	+	2.5908508	1.4157733	-1.0	-1.0
chr10	100972768	100973018	ENSG00000095539.15|SEMA4G|YBX3|YBX3	926	+	2.1844444	1.1328231	-1.0	-1.0
chr10	100980121	100980344	ENSG00000095539.15|SEMA4G|YBX3|YBX3	980	+	2.9873252	1.6882913	-1.0	-1.0
chr10	100985029	100985324	ENSG00000095539.15|SEMA4G|YBX3|YBX3	937	+	2.6448102	1.2002883	-1.0	-1.0
chr10	100985434	100985599	ENSG00000095539.15|SEMA4G|YBX3|YBX3	941	+	3.02395	1.2280585	-1.0	-1.0
chr10	100979847	100979987	ENSG00000095539.15|SEMA4G|YBX3|YBX3	974	+	2.5139992	1.5842946	-1.0	-1.0
chr10	100973128	100973277	ENSG00000095539.15|SEMA4G|YBX3|YBX3	988	+	3.4383273	1.9366982	-1.0	-1.0
chr10	100978848	100979013	ENSG00000095539.15|SEMA4G|YBX3|YBX3	987	+	2.8626041	1.8831738	-1.0	-1.0
chr10	100977631	100977730	ENSG00000095539.15|SEMA4G|YBX3|YBX3	928	+	2.1948855	1.1408107	-1.0	-1.0
chr10	100972528	100972628	ENSG00000095539.15|SEMA4G|YBX3|YBX3	904	+	2.6938305	1.0188124	-1.0	-1.0
chr10	100979101	100979266	ENSG00000095539.15|SEMA4G|YBX3|YBX3	969	+	2.938912	1.506512	-1.0	-1.0
chr10	100980821	100980997	ENSG00000095539.15|SEMA4G|YBX3|YBX3	973	+	2.4750226	1.5634322	-1.0	-1.0
chr10	100983824	100984979	ENSG00000095539.15|SEMA4G|YBX3|YBX3	957	+	2.9007657	1.3631526	-1.0	-1.0
chr10	100983304	100983654	ENSG00000095539.15|SEMA4G|YBX3|YBX3	961	+	2.7053251	1.4139303	-1.0	-1.0
chr10	101007019	101007224	ENSG00000107816.17|LZTS2|YBX3|YBX3	956	+	5.3033504	1.3537378	-1.0	-1.0
chr10	101612336	101612446	ENSG00000107829.13|FBXW4|YBX3|YBX3	957	-	5.863159	1.3644359	-1.0	-1.0
chr10	102140544	102140664	ENSG00000148840.10|PPRC1|YBX3|YBX3	936	+	3.835811	1.194143	-1.0	-1.0
chr10	102160451	102160576	ENSG00000166197.16|NOLC1|YBX3|YBX3	948	+	3.768657	1.287791	-1.0	-1.0
chr10	102370706	102370816	ENSG00000107862.4|GBF1|YBX3|YBX3	914	+	3.7112978	1.06638	-1.0	-1.0
chr10	102382340	102382665	ENSG00000107862.4|GBF1|YBX3|YBX3	920	+	3.5065162	1.0951792	-1.0	-1.0
chr10	102344055	102344182	ENSG00000107862.4|GBF1|YBX3|YBX3	964	+	4.6775436	1.4488723	-1.0	-1.0
chr10	102375473	102375584	ENSG00000107862.4|GBF1|YBX3|YBX3	973	+	6.1345778	1.5674853	-1.0	-1.0
chr10	102245591	102245736	ENSG00000107862.4|GBF1|YBX3|YBX3	936	+	5.710352	1.190718	-1.0	-1.0
chr10	102379852	102379954	ENSG00000107862.4|GBF1|YBX3|YBX3	931	+	5.6804767	1.1599907	-1.0	-1.0
chr10	102369260	102369380	ENSG00000107862.4|GBF1|YBX3|YBX3	915	+	5.6185575	1.0717393	-1.0	-1.0
chr10	102381136	102381255	ENSG00000107862.4|GBF1|YBX3|YBX3	932	+	3.8095922	1.1688219	-1.0	-1.0
chr10	102369860	102369984	ENSG00000107862.4|GBF1|YBX3|YBX3	945	+	4.2179337	1.2580539	-1.0	-1.0
chr10	102480223	102480453	ENSG00000138107.12|ACTR1A|YBX3|YBX3	934	-	5.726757	1.1776897	-1.0	-1.0
chr10	102479623	102479813	ENSG00000138107.12|ACTR1A|YBX3|YBX3	982	-	5.9453044	1.755825	-1.0	-1.0
chr10	102480683	102480833	ENSG00000138107.12|ACTR1A|YBX3|YBX3	943	-	5.7524986	1.2475936	-1.0	-1.0
chr10	102479983	102480178	ENSG00000138107.12|ACTR1A|YBX3|YBX3	943	-	5.293352	1.2434376	-1.0	-1.0
chr10	102479353	102479528	ENSG00000138107.12|ACTR1A|YBX3|YBX3	919	-	3.7332969	1.0904124	-1.0	-1.0
chr10	102654652	102654748	ENSG00000171206.13|TRIM8|YBX3|YBX3	966	+	4.1982627	1.4633148	-1.0	-1.0
chr10	102644585	102644910	ENSG00000171206.13|TRIM8|YBX3|YBX3	962	+	3.070646	1.4150404	-1.0	-1.0
chr10	102815419	102815534	ENSG00000166272.16|WBP1L|YBX3|YBX3	906	+	5.638182	1.0251942	-1.0	-1.0
chr10	103077885	103078055	ENSG00000148842.17|CNNM2|YBX3|YBX3	948	+	5.815489	1.2840606	-1.0	-1.0
chr10	102919407	102919512	ENSG00000148842.17|CNNM2|YBX3|YBX3	909	+	5.6228333	1.038607	-1.0	-1.0
chr10	103078250	103078380	ENSG00000148842.17|CNNM2|YBX3|YBX3	919	+	5.6117954	1.0899241	-1.0	-1.0
chr10	103076085	103076200	ENSG00000148842.17|CNNM2|YBX3|YBX3	962	+	5.9525304	1.423081	-1.0	-1.0
chr10	103054353	103054466	ENSG00000148842.17|CNNM2|YBX3|YBX3	953	+	5.843105	1.3242697	-1.0	-1.0
chr10	103077220	103077325	ENSG00000148842.17|CNNM2|YBX3|YBX3	903	+	5.586203	1.0137646	-1.0	-1.0
chr10	102919622	102919917	ENSG00000148842.17|CNNM2|YBX3|YBX3	916	+	3.738077	1.0771013	-1.0	-1.0
chr10	103077555	103077750	ENSG00000148842.17|CNNM2|YBX3|YBX3	951	+	4.1936574	1.3055164	-1.0	-1.0
chr10	103089046	103089216	ENSG00000076685.18|NT5C2|YBX3|YBX3	961	-	6.016006	1.4090252	-1.0	-1.0
chr10	103445482	103445662	ENSG00000148843.13|PDCD11|YBX3|YBX3	937	+	5.784073	1.2038182	-1.0	-1.0
chr10	103416555	103416670	ENSG00000148843.13|PDCD11|YBX3|YBX3	942	+	5.7364197	1.2360345	-1.0	-1.0
chr10	103423542	103423658	ENSG00000148843.13|PDCD11|YBX3|YBX3	969	+	6.0857043	1.506773	-1.0	-1.0
chr10	103438705	103438808	ENSG00000148843.13|PDCD11|YBX3|YBX3	947	+	5.7317505	1.2785369	-1.0	-1.0
chr10	103418439	103418589	ENSG00000148843.13|PDCD11|YBX3|YBX3	980	+	6.2683005	1.6904817	-1.0	-1.0
chr10	103595936	103596376	ENSG00000107957.16|SH3PXD2A|YBX3|YBX3	973	-	3.9744284	1.5706449	-1.0	-1.0
chr10	103602256	103602356	ENSG00000107957.16|SH3PXD2A|YBX3|YBX3	915	-	3.102959	1.0708667	-1.0	-1.0
chr10	103596561	103596666	ENSG00000107957.16|SH3PXD2A|YBX3|YBX3	904	-	5.6084843	1.016933	-1.0	-1.0
chr10	103621624	103621814	ENSG00000107957.16|SH3PXD2A|YBX3|YBX3	942	-	5.7803116	1.2391177	-1.0	-1.0
chr10	103601611	103601766	ENSG00000107957.16|SH3PXD2A|YBX3|YBX3	919	-	3.526044	1.092534	-1.0	-1.0
chr10	103617196	103617314	ENSG00000107957.16|SH3PXD2A|YBX3|YBX3	979	-	4.753187	1.6748316	-1.0	-1.0
chr10	103598326	103598501	ENSG00000107957.16|SH3PXD2A|YBX3|YBX3	935	-	4.93512	1.1880409	-1.0	-1.0
chr10	103598646	103598766	ENSG00000107957.16|SH3PXD2A|YBX3|YBX3	937	-	5.750798	1.2037826	-1.0	-1.0
chr10	103597361	103597621	ENSG00000107957.16|SH3PXD2A|YBX3|YBX3	927	-	3.6231265	1.1365589	-1.0	-1.0
chr10	103596916	103597331	ENSG00000107957.16|SH3PXD2A|YBX3|YBX3	976	-	5.2822375	1.628378	-1.0	-1.0
chr10	103620809	103620964	ENSG00000107957.16|SH3PXD2A|YBX3|YBX3	919	-	3.38105	1.0911466	-1.0	-1.0
chr10	103600526	103600701	ENSG00000107957.16|SH3PXD2A|YBX3|YBX3	926	-	3.386696	1.1294302	-1.0	-1.0
chr10	103594481	103594621	ENSG00000107957.16|SH3PXD2A|YBX3|YBX3	922	-	5.6739707	1.1066504	-1.0	-1.0
chr10	103595646	103595766	ENSG00000107957.16|SH3PXD2A|YBX3|YBX3	933	-	3.8119733	1.1725585	-1.0	-1.0
chr10	103594156	103594341	ENSG00000107957.16|SH3PXD2A|YBX3|YBX3	965	-	6.0118923	1.4568082	-1.0	-1.0
chr10	103602391	103602601	ENSG00000107957.16|SH3PXD2A|YBX3|YBX3	926	-	2.881923	1.1289935	-1.0	-1.0
chr10	103602926	103603146	ENSG00000107957.16|SH3PXD2A|YBX3|YBX3	946	-	3.2654645	1.265103	-1.0	-1.0
chr10	103601061	103601606	ENSG00000107957.16|SH3PXD2A|YBX3|YBX3	956	-	4.558287	1.3581147	-1.0	-1.0
chr10	103603381	103603681	ENSG00000107957.16|SH3PXD2A|YBX3|YBX3	956	-	3.2325962	1.3574312	-1.0	-1.0
chr10	103601791	103602096	ENSG00000107957.16|SH3PXD2A|YBX3|YBX3	970	-	5.5148664	1.5294511	-1.0	-1.0
chr10	103594351	103594461	ENSG00000107957.16|SH3PXD2A|YBX3|YBX3	924	-	5.6591144	1.1167288	-1.0	-1.0
chr10	103612897	103613190	ENSG00000107957.16|SH3PXD2A|YBX3|YBX3	931	-	3.150575	1.1631768	-1.0	-1.0
chr10	103618924	103619044	ENSG00000107957.16|SH3PXD2A|YBX3|YBX3	916	-	5.657707	1.0772268	-1.0	-1.0
chr10	103602761	103602866	ENSG00000107957.16|SH3PXD2A|YBX3|YBX3	952	-	5.8633795	1.3211024	-1.0	-1.0
chr10	104255145	104255245	ENSG00000148834.12|GSTO1|YBX3|YBX3	905	+	5.600765	1.0213473	-1.0	-1.0
chr10	104266083	104266190	ENSG00000148834.12|GSTO1|YBX3|YBX3	908	+	3.0636718	1.0349228	-1.0	-1.0
chr10	104259575	104259770	ENSG00000148834.12|GSTO1|YBX3|YBX3	962	+	2.9065006	1.4191896	-1.0	-1.0
chr10	110575335	110575403	ENSG00000108055.9|SMC3|YBX3|YBX3	961	+	5.9220343	1.4056674	-1.0	-1.0
chr10	112180472	112180595	ENSG00000119927.13|GPAM|YBX3|YBX3	939	-	5.7699056	1.2174335	-1.0	-1.0
chr10	112168356	112168521	ENSG00000119927.13|GPAM|YBX3|YBX3	922	-	3.293601	1.1062635	-1.0	-1.0
chr10	112153398	112153533	ENSG00000119927.13|GPAM|YBX3|YBX3	946	-	3.1329381	1.2653817	-1.0	-1.0
chr10	112160613	112160763	ENSG00000119927.13|GPAM|YBX3|YBX3	909	-	3.6863198	1.0421661	-1.0	-1.0
chr10	112172181	112172306	ENSG00000119927.13|GPAM|YBX3|YBX3	946	-	3.938124	1.2681845	-1.0	-1.0
chr10	112159920	112160050	ENSG00000119927.13|GPAM|YBX3|YBX3	904	-	2.8148618	1.0199351	-1.0	-1.0
chr10	112425357	112425462	ENSG00000197142.10|ACSL5|YBX3|YBX3	905	+	3.3367362	1.020944	-1.0	-1.0
chr10	112404704	112404806	ENSG00000197142.10|ACSL5|YBX3|YBX3	918	+	3.7294168	1.0868362	-1.0	-1.0
chr10	112428037	112428162	ENSG00000197142.10|ACSL5|YBX3|YBX3	937	+	5.696039	1.198524	-1.0	-1.0
chr10	114472976	114473126	ENSG00000099204.18|ABLIM1|YBX3|YBX3	975	-	4.236118	1.608291	-1.0	-1.0
chr10	114432322	114432427	ENSG00000099204.18|ABLIM1|YBX3|YBX3	909	-	5.645534	1.0416051	-1.0	-1.0
chr10	114433582	114433742	ENSG00000099204.18|ABLIM1|YBX3|YBX3	929	-	4.28735	1.1471763	-1.0	-1.0
chr10	114441721	114441786	ENSG00000099204.18|ABLIM1|YBX3|YBX3	984	-	4.5565386	1.7969761	-1.0	-1.0
chr10	114495413	114495518	ENSG00000099204.18|ABLIM1|YBX3|YBX3	903	-	5.5799437	1.0131428	-1.0	-1.0
chr10	114435567	114435837	ENSG00000099204.18|ABLIM1|YBX3|YBX3	980	-	4.8526454	1.7018713	-1.0	-1.0
chr10	114447879	114447984	ENSG00000099204.18|ABLIM1|YBX3|YBX3	933	-	3.2115092	1.173198	-1.0	-1.0
chr10	114434942	114435102	ENSG00000099204.18|ABLIM1|YBX3|YBX3	923	-	3.130357	1.110944	-1.0	-1.0
chr10	114441016	114441077	ENSG00000099204.18|ABLIM1|YBX3|YBX3	972	-	6.177716	1.5472661	-1.0	-1.0
chr10	117285258	117285368	ENSG00000165650.11|PDZD8|YBX3|YBX3	902	-	5.5793953	1.0106155	-1.0	-1.0
chr10	117374500	117374630	ENSG00000165650.11|PDZD8|YBX3|YBX3	939	-	5.7625813	1.2115407	-1.0	-1.0
chr10	119069445	119069654	ENSG00000107581.12|EIF3A|YBX3|YBX3	997	-	4.6158767	2.4701302	-1.0	-1.0
chr10	119073771	119073871	ENSG00000107581.12|EIF3A|YBX3|YBX3	903	-	3.65297	1.0148327	-1.0	-1.0
chr10	119072889	119073009	ENSG00000107581.12|EIF3A|YBX3|YBX3	911	-	2.4917579	1.0507596	-1.0	-1.0
chr10	119070900	119071035	ENSG00000107581.12|EIF3A|YBX3|YBX3	915	-	3.168847	1.0698881	-1.0	-1.0
chr10	119177020	119177125	ENSG00000165672.6|PRDX3|YBX3|YBX3	943	-	2.648561	1.2449858	-1.0	-1.0
chr10	119168122	119168533	ENSG00000165672.6|PRDX3|YBX3|YBX3	994	-	5.305899	2.2366626	-1.0	-1.0
chr10	119169176	119169391	ENSG00000165672.6|PRDX3|YBX3|YBX3	969	-	3.4829078	1.5130779	-1.0	-1.0
chr10	119173746	119173872	ENSG00000165672.6|PRDX3|YBX3|YBX3	928	-	3.268076	1.1420583	-1.0	-1.0
chr10	119174450	119174665	ENSG00000165672.6|PRDX3|YBX3|YBX3	949	-	3.7473981	1.2936614	-1.0	-1.0
chr10	119577080	119577180	ENSG00000151923.17|TIAL1|YBX3|YBX3	900	-	5.5655737	1.0019598	-1.0	-1.0
chr10	123057389	123057549	ENSG00000196177.12|ACADSB|YBX3|YBX3	907	+	3.3674932	1.0319011	-1.0	-1.0
chr10	123162611	123162746	ENSG00000154473.17|BUB3|YBX3|YBX3	912	+	3.3415916	1.0542815	-1.0	-1.0
chr10	124056124	124056244	ENSG00000182022.17|CHST15|YBX3|YBX3	905	-	5.607473	1.0241281	-1.0	-1.0
chr10	124038519	124038671	ENSG00000182022.17|CHST15|YBX3|YBX3	927	-	2.6622303	1.1391207	-1.0	-1.0
chr10	124087349	124087469	ENSG00000182022.17|CHST15|YBX3|YBX3	959	-	5.939461	1.3919586	-1.0	-1.0
chr10	124008250	124008370	ENSG00000182022.17|CHST15|YBX3|YBX3	956	-	5.4993896	1.357389	-1.0	-1.0
chr10	124060179	124060284	ENSG00000182022.17|CHST15|YBX3|YBX3	910	-	3.7087836	1.0446973	-1.0	-1.0
chr10	124021177	124021407	ENSG00000182022.17|CHST15|YBX3|YBX3	997	-	6.4304495	2.5749276	-1.0	-1.0
chr10	124059574	124059729	ENSG00000182022.17|CHST15|YBX3|YBX3	959	-	5.9998183	1.383478	-1.0	-1.0
chr10	124012367	124012480	ENSG00000182022.17|CHST15|YBX3|YBX3	904	-	2.4152312	1.0169294	-1.0	-1.0
chr10	124009540	124009815	ENSG00000182022.17|CHST15|YBX3|YBX3	924	-	3.0073025	1.1196162	-1.0	-1.0
chr10	124058659	124058769	ENSG00000182022.17|CHST15|YBX3|YBX3	937	-	5.768569	1.2020243	-1.0	-1.0
chr10	124008975	124009265	ENSG00000182022.17|CHST15|YBX3|YBX3	953	-	3.6246328	1.329129	-1.0	-1.0
chr10	124045666	124046706	ENSG00000182022.17|CHST15|YBX3|YBX3	976	-	3.2369735	1.6125293	-1.0	-1.0
chr10	124008420	124008900	ENSG00000182022.17|CHST15|YBX3|YBX3	934	-	2.8724372	1.1779319	-1.0	-1.0
chr10	124007875	124008075	ENSG00000182022.17|CHST15|YBX3|YBX3	959	-	3.2339854	1.3866402	-1.0	-1.0
chr10	124073494	124073604	ENSG00000182022.17|CHST15|YBX3|YBX3	907	-	5.6169944	1.0304843	-1.0	-1.0
chr10	124042300	124042447	ENSG00000182022.17|CHST15|YBX3|YBX3	996	-	3.6039095	2.3736444	-1.0	-1.0
chr10	124009825	124010105	ENSG00000182022.17|CHST15|YBX3|YBX3	947	-	3.195828	1.2792363	-1.0	-1.0
chr10	124084459	124084619	ENSG00000182022.17|CHST15|YBX3|YBX3	909	-	3.8853817	1.0393922	-1.0	-1.0
chr10	124092114	124092249	ENSG00000182022.17|CHST15|YBX3|YBX3	905	-	5.60448	1.020761	-1.0	-1.0
chr10	124049389	124049509	ENSG00000182022.17|CHST15|YBX3|YBX3	910	-	5.65081	1.0453553	-1.0	-1.0
chr10	124010140	124010339	ENSG00000182022.17|CHST15|YBX3|YBX3	946	-	3.082663	1.2702373	-1.0	-1.0
chr10	124044579	124044914	ENSG00000182022.17|CHST15|YBX3|YBX3	999	-	3.3814137	2.8454094	-1.0	-1.0
chr10	124621408	124621508	ENSG00000258539.1|AC068896.1|YBX3|YBX3	904	-	5.600765	1.0175866	-1.0	-1.0
chr10	124621411	124621511	ENSG00000189319.13|FAM53B|YBX3|YBX3	900	-	5.5591226	1.0019598	-1.0	-1.0
chr10	127014849	127014994	ENSG00000150760.12|DOCK1|YBX3|YBX3	912	+	5.6542454	1.0562541	-1.0	-1.0
chr10	127015444	127015549	ENSG00000150760.12|DOCK1|YBX3|YBX3	904	+	5.5863066	1.0171115	-1.0	-1.0
chr10	127015739	127015914	ENSG00000150760.12|DOCK1|YBX3|YBX3	929	+	5.686254	1.1504701	-1.0	-1.0
chr10	127015919	127016189	ENSG00000150760.12|DOCK1|YBX3|YBX3	935	+	5.7162604	1.184768	-1.0	-1.0
chr10	127141491	127141676	ENSG00000150760.12|DOCK1|YBX3|YBX3	965	+	5.372194	1.4508324	-1.0	-1.0
chr10	127451786	127451951	ENSG00000150760.12|DOCK1|YBX3|YBX3	928	+	3.7772105	1.140552	-1.0	-1.0
chr10	127016214	127016509	ENSG00000150760.12|DOCK1|YBX3|YBX3	950	+	5.8458896	1.3003815	-1.0	-1.0
chr10	127017409	127017884	ENSG00000150760.12|DOCK1|YBX3|YBX3	969	+	6.049664	1.5044676	-1.0	-1.0
chr10	127018049	127018219	ENSG00000150760.12|DOCK1|YBX3|YBX3	952	+	5.8780675	1.3173571	-1.0	-1.0
chr10	128113461	128113602	ENSG00000148773.13|MKI67|YBX3|YBX3	918	-	5.63949	1.085902	-1.0	-1.0
chr10	128098753	128098933	ENSG00000148773.13|MKI67|YBX3|YBX3	953	-	4.632014	1.3296078	-1.0	-1.0
chr10	128098043	128098148	ENSG00000148773.13|MKI67|YBX3|YBX3	912	-	5.6528735	1.0549042	-1.0	-1.0
chr10	130160885	130160997	ENSG00000108010.11|GLRX3|YBX3|YBX3	931	+	5.6758885	1.159839	-1.0	-1.0
chr10	130166506	130166666	ENSG00000108010.11|GLRX3|YBX3|YBX3	963	+	5.9704084	1.4288	-1.0	-1.0
chr10	131968139	131968504	ENSG00000176171.11|BNIP3|YBX3|YBX3	978	-	3.489581	1.6631806	-1.0	-1.0
chr10	131973731	131973943	ENSG00000176171.11|BNIP3|YBX3|YBX3	955	-	2.252815	1.3423948	-1.0	-1.0
chr10	131970863	131970970	ENSG00000176171.11|BNIP3|YBX3|YBX3	930	-	1.9244809	1.1543136	-1.0	-1.0
chr10	131970589	131970787	ENSG00000176171.11|BNIP3|YBX3|YBX3	980	-	2.7832596	1.6890734	-1.0	-1.0
chr10	132364684	132364869	ENSG00000148814.17|LRRC27|YBX3|YBX3	957	+	5.910916	1.3633158	-1.0	-1.0
chr10	132364274	132364544	ENSG00000148814.17|LRRC27|YBX3|YBX3	998	+	7.1972275	2.7875388	-1.0	-1.0
chr10	133293128	133293233	ENSG00000130640.13|TUBGCP2|YBX3|YBX3	910	-	5.6363783	1.0436933	-1.0	-1.0
chr10	133279789	133279901	ENSG00000130640.13|TUBGCP2|YBX3|YBX3	953	-	5.8146725	1.3235837	-1.0	-1.0
chr10	133312985	133313085	ENSG00000198546.14|ZNF511|YBX3|YBX3	906	+	5.61951	1.0278307	-1.0	-1.0
chr10	133312986	133313086	ENSG00000283496.1|AL360181.5|YBX3|YBX3	907	+	5.61951	1.0312246	-1.0	-1.0
chr10	133369903	133370031	ENSG00000127884.4|ECHS1|YBX3|YBX3	948	-	3.9491372	1.2805436	-1.0	-1.0
chr10	133370559	133370757	ENSG00000127884.4|ECHS1|YBX3|YBX3	986	-	3.707858	1.8489395	-1.0	-1.0
chr10	133362549	133362933	ENSG00000127884.4|ECHS1|YBX3|YBX3	944	-	2.577427	1.2484349	-1.0	-1.0
chr11	203673	203858	ENSG00000177951.17|BET1L|YBX3|YBX3	950	-	5.8061123	1.2978051	-1.0	-1.0
chr11	204088	204313	ENSG00000177951.17|BET1L|YBX3|YBX3	954	-	5.0299067	1.3330864	-1.0	-1.0
chr11	204448	204548	ENSG00000177951.17|BET1L|YBX3|YBX3	901	-	5.5848174	1.0046078	-1.0	-1.0
chr11	204653	204788	ENSG00000177951.17|BET1L|YBX3|YBX3	936	-	4.89435	1.1921566	-1.0	-1.0
chr11	203073	203303	ENSG00000177951.17|BET1L|YBX3|YBX3	950	-	4.723374	1.2977376	-1.0	-1.0
chr11	214445	214625	ENSG00000177963.14|RIC8A|YBX3|YBX3	931	+	3.0241952	1.1642541	-1.0	-1.0
chr11	209373	209658	ENSG00000177963.14|RIC8A|YBX3|YBX3	961	+	4.992942	1.4035648	-1.0	-1.0
chr11	309012	309367	ENSG00000185201.16|IFITM2|YBX3|YBX3	975	+	3.5744495	1.602586	-1.0	-1.0
chr11	308121	308391	ENSG00000185201.16|IFITM2|YBX3|YBX3	931	+	4.6836524	1.1618258	-1.0	-1.0
chr11	320684	320784	ENSG00000142089.15|IFITM3|YBX3|YBX3	901	-	1.9093983	1.0056474	-1.0	-1.0
chr11	319788	319968	ENSG00000142089.15|IFITM3|YBX3|YBX3	927	-	2.1164744	1.1375593	-1.0	-1.0
chr11	490419	490554	ENSG00000174915.11|PTDSS2|YBX3|YBX3	948	+	5.7709484	1.2864075	-1.0	-1.0
chr11	489622	489722	ENSG00000174915.11|PTDSS2|YBX3|YBX3	930	+	3.7691417	1.155257	-1.0	-1.0
chr11	490599	490794	ENSG00000174915.11|PTDSS2|YBX3|YBX3	965	+	4.036493	1.4510065	-1.0	-1.0
chr11	479084	479184	ENSG00000174915.11|PTDSS2|YBX3|YBX3	900	+	5.5591226	1.0019598	-1.0	-1.0
chr11	490844	490989	ENSG00000174915.11|PTDSS2|YBX3|YBX3	963	+	5.956642	1.4290826	-1.0	-1.0
chr11	500479	500654	ENSG00000023191.16|RNH1|YBX3|YBX3	915	-	3.4736803	1.0698113	-1.0	-1.0
chr11	606516	606631	ENSG00000070047.11|PHRF1|YBX3|YBX3	902	+	5.6132526	1.0073755	-1.0	-1.0
chr11	638754	638869	ENSG00000069696.6|DRD4|YBX3|YBX3	908	+	5.639971	1.038053	-1.0	-1.0
chr11	638074	638214	ENSG00000069696.6|DRD4|YBX3|YBX3	912	+	3.0687313	1.0564531	-1.0	-1.0
chr11	639318	639432	ENSG00000069696.6|DRD4|YBX3|YBX3	961	+	5.926934	1.4084016	-1.0	-1.0
chr11	638904	639039	ENSG00000069696.6|DRD4|YBX3|YBX3	911	+	3.2662272	1.0484803	-1.0	-1.0
chr11	653945	654051	ENSG00000177030.16|DEAF1|YBX3|YBX3	933	-	3.8300164	1.1712238	-1.0	-1.0
chr11	724716	724821	ENSG00000177106.14|EPS8L2|YBX3|YBX3	906	+	2.7565925	1.0286885	-1.0	-1.0
chr11	726995	727100	ENSG00000177106.14|EPS8L2|YBX3|YBX3	904	+	2.5398784	1.0167885	-1.0	-1.0
chr11	709652	709752	ENSG00000177106.14|EPS8L2|YBX3|YBX3	900	+	5.5591226	1.00188	-1.0	-1.0
chr11	720598	720723	ENSG00000177106.14|EPS8L2|YBX3|YBX3	937	+	3.5026238	1.2033969	-1.0	-1.0
chr11	727140	727395	ENSG00000177106.14|EPS8L2|YBX3|YBX3	927	+	2.476644	1.1340047	-1.0	-1.0
chr11	760126	760241	ENSG00000177156.10|TALDO1|YBX3|YBX3	901	+	5.5741363	1.0033182	-1.0	-1.0
chr11	811496	811736	ENSG00000177600.8|RPLP2|YBX3|YBX3	1000	+	4.1002846	8.068647	-1.0	-1.0
chr11	812759	812880	ENSG00000177600.8|RPLP2|YBX3|YBX3	990	+	3.9766572	1.9789555	-1.0	-1.0
chr11	812433	812628	ENSG00000177600.8|RPLP2|YBX3|YBX3	1000	+	3.8740673	6.2624183	-1.0	-1.0
chr11	809866	810126	ENSG00000177600.8|RPLP2|YBX3|YBX3	998	+	2.299736	2.6970685	-1.0	-1.0
chr11	810131	810357	ENSG00000177600.8|RPLP2|YBX3|YBX3	1000	+	3.4369044	4.9373555	-1.0	-1.0
chr11	822477	822582	ENSG00000177666.16|PNPLA2|YBX3|YBX3	928	+	3.9025118	1.144661	-1.0	-1.0
chr11	821614	821804	ENSG00000177666.16|PNPLA2|YBX3|YBX3	935	+	3.5737102	1.1844251	-1.0	-1.0
chr11	819693	819868	ENSG00000177666.16|PNPLA2|YBX3|YBX3	917	+	5.2895136	1.0796237	-1.0	-1.0
chr11	824857	825002	ENSG00000177666.16|PNPLA2|YBX3|YBX3	937	+	3.3488386	1.197322	-1.0	-1.0
chr11	838352	838462	ENSG00000177697.17|CD151|YBX3|YBX3	919	+	2.6211195	1.0920739	-1.0	-1.0
chr11	838137	838292	ENSG00000177697.17|CD151|YBX3|YBX3	923	+	3.0185468	1.1119405	-1.0	-1.0
chr11	902182	902327	ENSG00000177830.17|CHID1|YBX3|YBX3	967	-	4.354436	1.4785308	-1.0	-1.0
chr11	869809	869919	ENSG00000177830.17|CHID1|YBX3|YBX3	929	-	5.719758	1.1500018	-1.0	-1.0
chr11	977094	977219	ENSG00000183020.13|AP2A2|YBX3|YBX3	935	+	5.702827	1.1874031	-1.0	-1.0
chr11	993853	993958	ENSG00000183020.13|AP2A2|YBX3|YBX3	903	+	3.65297	1.0152314	-1.0	-1.0
chr11	988571	988726	ENSG00000183020.13|AP2A2|YBX3|YBX3	932	+	5.7138066	1.1703323	-1.0	-1.0
chr11	972061	972216	ENSG00000183020.13|AP2A2|YBX3|YBX3	953	+	4.027441	1.3307797	-1.0	-1.0
chr11	1295691	1295791	ENSG00000078902.15|TOLLIP|YBX3|YBX3	902	-	5.57841	1.0078942	-1.0	-1.0
chr11	1759515	1759639	ENSG00000250644.3|AC068580.4|YBX3|YBX3	995	-	2.8022742	2.2760813	-1.0	-1.0
chr11	1752764	1753419	ENSG00000250644.3|AC068580.4|YBX3|YBX3	988	-	2.1251187	1.9141618	-1.0	-1.0
chr11	1753993	1754133	ENSG00000250644.3|AC068580.4|YBX3|YBX3	980	-	2.3318665	1.6954496	-1.0	-1.0
chr11	1753802	1753901	ENSG00000250644.3|AC068580.4|YBX3|YBX3	978	-	2.492879	1.6587819	-1.0	-1.0
chr11	1758968	1759087	ENSG00000250644.3|AC068580.4|YBX3|YBX3	982	-	2.188079	1.7566496	-1.0	-1.0
chr11	1761323	1761463	ENSG00000250644.3|AC068580.4|YBX3|YBX3	933	-	1.8045026	1.1745726	-1.0	-1.0
chr11	1757323	1757556	ENSG00000250644.3|AC068580.4|YBX3|YBX3	998	-	2.5621102	2.605878	-1.0	-1.0
chr11	1754905	1755028	ENSG00000250644.3|AC068580.4|YBX3|YBX3	951	-	1.8568152	1.3142021	-1.0	-1.0
chr11	1759515	1759639	ENSG00000117984.13|CTSD|YBX3|YBX3	995	-	2.8022742	2.2764812	-1.0	-1.0
chr11	1761323	1761540	ENSG00000117984.13|CTSD|YBX3|YBX3	942	-	2.061574	1.2350899	-1.0	-1.0
chr11	1754901	1755101	ENSG00000117984.13|CTSD|YBX3|YBX3	943	-	2.223977	1.2440879	-1.0	-1.0
chr11	1752766	1753416	ENSG00000117984.13|CTSD|YBX3|YBX3	988	-	2.129374	1.9258238	-1.0	-1.0
chr11	1758968	1759087	ENSG00000117984.13|CTSD|YBX3|YBX3	982	-	2.188079	1.7558979	-1.0	-1.0
chr11	1757323	1757556	ENSG00000117984.13|CTSD|YBX3|YBX3	998	-	2.5621102	2.6057124	-1.0	-1.0
chr11	1753798	1754168	ENSG00000117984.13|CTSD|YBX3|YBX3	963	-	2.2827265	1.4333949	-1.0	-1.0
chr11	1841530	1841630	ENSG00000130598.15|TNNI2|YBX3|YBX3	901	+	3.6985965	1.0059551	-1.0	-1.0
chr11	2135366	2135529	ENSG00000167244.18|IGF2|YBX3|YBX3	1000	-	5.1170955	23.131493	-1.0	-1.0
chr11	2137187	2137305	ENSG00000167244.18|IGF2|YBX3|YBX3	1000	-	3.2984908	4.0491877	-1.0	-1.0
chr11	2135529	2137039	ENSG00000167244.18|IGF2|YBX3|YBX3	989	-	2.9164722	1.9393383	-1.0	-1.0
chr11	2133223	2133516	ENSG00000167244.18|IGF2|YBX3|YBX3	1000	-	3.7982044	5.467485	-1.0	-1.0
chr11	2140134	2140294	ENSG00000167244.18|IGF2|YBX3|YBX3	964	-	3.7122948	1.4446352	-1.0	-1.0
chr11	2133674	2135366	ENSG00000167244.18|IGF2|YBX3|YBX3	997	-	3.3073301	2.4783719	-1.0	-1.0
chr11	2137470	2137995	ENSG00000167244.18|IGF2|YBX3|YBX3	964	-	2.6319485	1.4462484	-1.0	-1.0
chr11	2138010	2138175	ENSG00000167244.18|IGF2|YBX3|YBX3	927	-	2.693596	1.1350083	-1.0	-1.0
chr11	2138228	2139389	ENSG00000167244.18|IGF2|YBX3|YBX3	1000	-	4.324532	13.260319	-1.0	-1.0
chr11	2139389	2139489	ENSG00000167244.18|IGF2|YBX3|YBX3	1000	-	4.2334633	12.10802	-1.0	-1.0
chr11	2140856	2141081	ENSG00000167244.18|IGF2|YBX3|YBX3	989	-	4.96719	1.9590596	-1.0	-1.0
chr11	2137305	2137460	ENSG00000167244.18|IGF2|YBX3|YBX3	958	-	3.1370373	1.3767554	-1.0	-1.0
chr11	2133516	2133674	ENSG00000167244.18|IGF2|YBX3|YBX3	1000	-	5.0986714	4.9483232	-1.0	-1.0
chr11	2129111	2133223	ENSG00000167244.18|IGF2|YBX3|YBX3	1000	-	5.9346204	30.634304	-1.0	-1.0
chr11	2129120	2129449	ENSG00000240801.1|AC132217.1|YBX3|YBX3	1000	-	5.5326366	21.539501	-1.0	-1.0
chr11	2129449	2129920	ENSG00000240801.1|AC132217.1|YBX3|YBX3	1000	-	5.3533998	15.633346	-1.0	-1.0
chr11	2129920	2129964	ENSG00000240801.1|AC132217.1|YBX3|YBX3	1000	-	6.1255584	32.35291	-1.0	-1.0
chr11	2131394	2133223	ENSG00000129965.14|INS-IGF2|YBX3|YBX3	1000	-	6.4126706	34.82237	-1.0	-1.0
chr11	2135366	2135529	ENSG00000129965.14|INS-IGF2|YBX3|YBX3	1000	-	5.1170955	23.132246	-1.0	-1.0
chr11	2140139	2140369	ENSG00000129965.14|INS-IGF2|YBX3|YBX3	973	-	4.1697574	1.5761391	-1.0	-1.0
chr11	2133516	2133665	ENSG00000129965.14|INS-IGF2|YBX3|YBX3	1000	-	5.1078663	5.0006404	-1.0	-1.0
chr11	2135529	2137039	ENSG00000129965.14|INS-IGF2|YBX3|YBX3	988	-	2.9164722	1.9390447	-1.0	-1.0
chr11	2133223	2133516	ENSG00000129965.14|INS-IGF2|YBX3|YBX3	1000	-	3.7982044	5.4673753	-1.0	-1.0
chr11	2140794	2141079	ENSG00000129965.14|INS-IGF2|YBX3|YBX3	987	-	4.960412	1.8953637	-1.0	-1.0
chr11	2137469	2137994	ENSG00000129965.14|INS-IGF2|YBX3|YBX3	965	-	2.6449351	1.4556103	-1.0	-1.0
chr11	2133665	2135366	ENSG00000129965.14|INS-IGF2|YBX3|YBX3	997	-	3.3144789	2.5253236	-1.0	-1.0
chr11	2138009	2139489	ENSG00000129965.14|INS-IGF2|YBX3|YBX3	1000	-	4.2930017	12.890522	-1.0	-1.0
chr11	2137104	2137459	ENSG00000129965.14|INS-IGF2|YBX3|YBX3	996	-	2.9794292	2.4250371	-1.0	-1.0
chr11	2134133	2134209	ENSG00000207805.3|MIR483|YBX3|YBX3	961	-	3.0204713	1.4127951	-1.0	-1.0
chr11	2944540	2944645	ENSG00000205531.12|NAP1L4|YBX3|YBX3	904	-	2.5153084	1.0159824	-1.0	-1.0
chr11	2945170	2945295	ENSG00000205531.12|NAP1L4|YBX3|YBX3	923	-	2.8806834	1.1150134	-1.0	-1.0
chr11	2944825	2945050	ENSG00000205531.12|NAP1L4|YBX3|YBX3	977	-	3.0516405	1.6393552	-1.0	-1.0
chr11	3675624	3675734	ENSG00000110713.15|NUP98|YBX3|YBX3	905	-	5.600765	1.0236478	-1.0	-1.0
chr11	3675744	3675949	ENSG00000110713.15|NUP98|YBX3|YBX3	957	-	5.3080273	1.3671762	-1.0	-1.0
chr11	3731404	3731539	ENSG00000110713.15|NUP98|YBX3|YBX3	945	-	5.7837286	1.2570164	-1.0	-1.0
chr11	3679568	3679763	ENSG00000110713.15|NUP98|YBX3|YBX3	963	-	5.970215	1.4338776	-1.0	-1.0
chr11	3676508	3676633	ENSG00000110713.15|NUP98|YBX3|YBX3	904	-	5.5934234	1.0191075	-1.0	-1.0
chr11	3825747	3825887	ENSG00000148985.19|PGAP2|YBX3|YBX3	932	+	5.334173	1.1690538	-1.0	-1.0
chr11	3825572	3825742	ENSG00000148985.19|PGAP2|YBX3|YBX3	939	+	5.734289	1.2122431	-1.0	-1.0
chr11	4083191	4083536	ENSG00000167323.11|STIM1|YBX3|YBX3	945	+	4.2441883	1.2632152	-1.0	-1.0
chr11	4092316	4092676	ENSG00000167323.11|STIM1|YBX3|YBX3	977	+	3.808721	1.638176	-1.0	-1.0
chr11	4074501	4074626	ENSG00000167323.11|STIM1|YBX3|YBX3	953	+	5.807775	1.3241062	-1.0	-1.0
chr11	4091601	4092281	ENSG00000167323.11|STIM1|YBX3|YBX3	965	+	5.878752	1.4607942	-1.0	-1.0
chr11	4127134	4127256	ENSG00000167325.14|RRM1|YBX3|YBX3	911	+	5.648566	1.0500184	-1.0	-1.0
chr11	4106060	4106160	ENSG00000167325.14|RRM1|YBX3|YBX3	900	+	5.5655737	1.0019598	-1.0	-1.0
chr11	6476927	6477268	ENSG00000132254.12|ARFIP2|YBX3|YBX3	959	-	5.9492517	1.3889687	-1.0	-1.0
chr11	6611187	6611303	ENSG00000166337.9|TAF10|YBX3|YBX3	951	-	3.9893575	1.3075558	-1.0	-1.0
chr11	6613042	6613152	ENSG00000166340.15|TPP1|YBX3|YBX3	915	-	3.717878	1.070211	-1.0	-1.0
chr11	6615460	6615560	ENSG00000166340.15|TPP1|YBX3|YBX3	901	-	2.9815767	1.0028032	-1.0	-1.0
chr11	6616384	6616499	ENSG00000166340.15|TPP1|YBX3|YBX3	949	-	5.7409616	1.2911357	-1.0	-1.0
chr11	6616636	6616791	ENSG00000166340.15|TPP1|YBX3|YBX3	944	-	3.825393	1.2494296	-1.0	-1.0
chr11	6617034	6617139	ENSG00000166340.15|TPP1|YBX3|YBX3	916	-	3.1023238	1.0746776	-1.0	-1.0
chr11	6612892	6613027	ENSG00000166340.15|TPP1|YBX3|YBX3	940	-	3.6130857	1.223469	-1.0	-1.0
chr11	6614457	6614612	ENSG00000166340.15|TPP1|YBX3|YBX3	972	-	5.398083	1.55809	-1.0	-1.0
chr11	6617294	6617428	ENSG00000166340.15|TPP1|YBX3|YBX3	926	-	3.0350242	1.1326001	-1.0	-1.0
chr11	7992873	7993024	ENSG00000175390.13|EIF3F|YBX3|YBX3	935	+	3.2660544	1.185198	-1.0	-1.0
chr11	7994907	7995182	ENSG00000175390.13|EIF3F|YBX3|YBX3	988	+	5.6510034	1.921411	-1.0	-1.0
chr11	7992040	7992235	ENSG00000175390.13|EIF3F|YBX3|YBX3	964	+	4.527519	1.4414868	-1.0	-1.0
chr11	7995237	7995392	ENSG00000175390.13|EIF3F|YBX3|YBX3	940	+	3.5100138	1.2212847	-1.0	-1.0
chr11	7994425	7994517	ENSG00000175390.13|EIF3F|YBX3|YBX3	968	+	3.0933747	1.4945247	-1.0	-1.0
chr11	8683105	8683340	ENSG00000166441.12|RPL27A|YBX3|YBX3	999	+	2.9788246	2.9191067	-1.0	-1.0
chr11	8685677	8685882	ENSG00000166441.12|RPL27A|YBX3|YBX3	1000	+	4.162358	4.5993805	-1.0	-1.0
chr11	8682695	8682905	ENSG00000166441.12|RPL27A|YBX3|YBX3	998	+	3.4104314	2.7736332	-1.0	-1.0
chr11	8683917	8684167	ENSG00000166441.12|RPL27A|YBX3|YBX3	998	+	3.3831549	2.7549706	-1.0	-1.0
chr11	8684692	8684977	ENSG00000166441.12|RPL27A|YBX3|YBX3	1000	+	4.822512	6.14643	-1.0	-1.0
chr11	9169855	9169949	ENSG00000184014.7|DENND5A|YBX3|YBX3	950	-	5.7869544	1.3028446	-1.0	-1.0
chr11	9180846	9181066	ENSG00000184014.7|DENND5A|YBX3|YBX3	945	-	5.810133	1.2561473	-1.0	-1.0
chr11	9193493	9193658	ENSG00000184014.7|DENND5A|YBX3|YBX3	923	-	3.3736079	1.1147312	-1.0	-1.0
chr11	9141939	9142054	ENSG00000184014.7|DENND5A|YBX3|YBX3	949	-	3.9582467	1.2920645	-1.0	-1.0
chr11	9139599	9139769	ENSG00000184014.7|DENND5A|YBX3|YBX3	932	-	3.390246	1.1696666	-1.0	-1.0
chr11	9203931	9204056	ENSG00000184014.7|DENND5A|YBX3|YBX3	921	-	3.1229997	1.1002306	-1.0	-1.0
chr11	9144101	9144231	ENSG00000184014.7|DENND5A|YBX3|YBX3	929	-	3.7917783	1.1462178	-1.0	-1.0
chr11	9144994	9145099	ENSG00000184014.7|DENND5A|YBX3|YBX3	947	-	5.7172904	1.2761497	-1.0	-1.0
chr11	9178862	9179002	ENSG00000184014.7|DENND5A|YBX3|YBX3	925	-	3.7878084	1.1258227	-1.0	-1.0
chr11	9203696	9203801	ENSG00000184014.7|DENND5A|YBX3|YBX3	934	-	5.7183924	1.1809306	-1.0	-1.0
chr11	9281568	9281678	ENSG00000166471.10|TMEM41B|YBX3|YBX3	944	-	5.7702074	1.2513963	-1.0	-1.0
chr11	9446386	9446486	ENSG00000205339.9|IPO7|YBX3|YBX3	907	+	3.672948	1.0294333	-1.0	-1.0
chr11	9384681	9384847	ENSG00000205339.9|IPO7|YBX3|YBX3	970	+	2.9514155	1.529005	-1.0	-1.0
chr11	9429688	9429798	ENSG00000205339.9|IPO7|YBX3|YBX3	929	+	5.705134	1.1478803	-1.0	-1.0
chr11	9403238	9403393	ENSG00000205339.9|IPO7|YBX3|YBX3	917	+	4.434754	1.079256	-1.0	-1.0
chr11	9409927	9410086	ENSG00000205339.9|IPO7|YBX3|YBX3	938	+	2.937267	1.2092739	-1.0	-1.0
chr11	9408500	9408639	ENSG00000205339.9|IPO7|YBX3|YBX3	975	+	4.047354	1.6098336	-1.0	-1.0
chr11	9433569	9433636	ENSG00000205339.9|IPO7|YBX3|YBX3	951	+	5.7675056	1.308669	-1.0	-1.0
chr11	9437768	9437918	ENSG00000205339.9|IPO7|YBX3|YBX3	927	+	3.1547534	1.1380858	-1.0	-1.0
chr11	9414294	9414439	ENSG00000205339.9|IPO7|YBX3|YBX3	942	+	3.3950655	1.2338338	-1.0	-1.0
chr11	9436270	9436366	ENSG00000205339.9|IPO7|YBX3|YBX3	905	+	2.5277305	1.024095	-1.0	-1.0
chr11	9445126	9445306	ENSG00000205339.9|IPO7|YBX3|YBX3	924	+	3.494124	1.1199924	-1.0	-1.0
chr11	9445381	9445506	ENSG00000205339.9|IPO7|YBX3|YBX3	931	+	4.5295286	1.1602021	-1.0	-1.0
chr11	9785152	9785347	ENSG00000133812.15|SBF2|YBX3|YBX3	960	-	6.009673	1.3984749	-1.0	-1.0
chr11	10508286	10508491	ENSG00000255823.4|MTRNR2L8|YBX3|YBX3	987	-	4.6607203	1.8902333	-1.0	-1.0
chr11	10801660	10801855	ENSG00000110321.16|EIF4G2|YBX3|YBX3	979	-	3.051266	1.6744837	-1.0	-1.0
chr11	10803210	10803294	ENSG00000110321.16|EIF4G2|YBX3|YBX3	996	-	3.3789668	2.392706	-1.0	-1.0
chr11	10801960	10802209	ENSG00000110321.16|EIF4G2|YBX3|YBX3	981	-	2.8152108	1.7164214	-1.0	-1.0
chr11	10799212	10799782	ENSG00000110321.16|EIF4G2|YBX3|YBX3	981	-	2.9192054	1.7212225	-1.0	-1.0
chr11	10802293	10802435	ENSG00000110321.16|EIF4G2|YBX3|YBX3	957	-	2.2220025	1.3642656	-1.0	-1.0
chr11	10797204	10797564	ENSG00000110321.16|EIF4G2|YBX3|YBX3	954	-	2.6675675	1.333953	-1.0	-1.0
chr11	10800730	10800830	ENSG00000110321.16|EIF4G2|YBX3|YBX3	997	-	3.44091	2.4984353	-1.0	-1.0
chr11	10800431	10800647	ENSG00000110321.16|EIF4G2|YBX3|YBX3	997	-	3.5019696	2.4812553	-1.0	-1.0
chr11	10803479	10803669	ENSG00000110321.16|EIF4G2|YBX3|YBX3	982	-	4.144318	1.7364466	-1.0	-1.0
chr11	10797759	10797881	ENSG00000110321.16|EIF4G2|YBX3|YBX3	938	-	2.6313286	1.210148	-1.0	-1.0
chr11	10800007	10800348	ENSG00000110321.16|EIF4G2|YBX3|YBX3	986	-	3.0168066	1.8562214	-1.0	-1.0
chr11	10803834	10804203	ENSG00000110321.16|EIF4G2|YBX3|YBX3	971	-	3.04028	1.5349416	-1.0	-1.0
chr11	10804856	10805015	ENSG00000110321.16|EIF4G2|YBX3|YBX3	938	-	3.0523798	1.2051822	-1.0	-1.0
chr11	10804286	10804466	ENSG00000110321.16|EIF4G2|YBX3|YBX3	955	-	2.8766584	1.3477329	-1.0	-1.0
chr11	10798937	10799113	ENSG00000110321.16|EIF4G2|YBX3|YBX3	945	-	2.0731661	1.2634543	-1.0	-1.0
chr11	10803029	10803128	ENSG00000110321.16|EIF4G2|YBX3|YBX3	956	-	2.3966305	1.3578138	-1.0	-1.0
chr11	10800961	10801151	ENSG00000110321.16|EIF4G2|YBX3|YBX3	1000	-	3.5554905	3.6313565	-1.0	-1.0
chr11	12940243	12940403	ENSG00000187079.16|TEAD1|YBX3|YBX3	949	+	5.776045	1.2891759	-1.0	-1.0
chr11	12938928	12939103	ENSG00000187079.16|TEAD1|YBX3|YBX3	924	+	3.8989224	1.1165882	-1.0	-1.0
chr11	12939248	12939433	ENSG00000187079.16|TEAD1|YBX3|YBX3	942	+	5.781964	1.2381716	-1.0	-1.0
chr11	12940083	12940183	ENSG00000187079.16|TEAD1|YBX3|YBX3	903	+	5.594452	1.0111693	-1.0	-1.0
chr11	12942268	12942393	ENSG00000187079.16|TEAD1|YBX3|YBX3	930	+	5.70012	1.157196	-1.0	-1.0
chr11	12939433	12939623	ENSG00000187079.16|TEAD1|YBX3|YBX3	928	+	5.688623	1.1450069	-1.0	-1.0
chr11	14458536	14458687	ENSG00000129083.12|COPB1|YBX3|YBX3	945	-	2.9966354	1.2601236	-1.0	-1.0
chr11	14493641	14493751	ENSG00000129083.12|COPB1|YBX3|YBX3	935	-	5.724277	1.1881453	-1.0	-1.0
chr11	14475809	14475909	ENSG00000129083.12|COPB1|YBX3|YBX3	927	-	3.7547693	1.1345643	-1.0	-1.0
chr11	14460160	14460297	ENSG00000129083.12|COPB1|YBX3|YBX3	935	-	3.8326662	1.1841819	-1.0	-1.0
chr11	14486371	14486501	ENSG00000129083.12|COPB1|YBX3|YBX3	902	-	3.0107467	1.0098253	-1.0	-1.0
chr11	17075096	17075281	ENSG00000110700.6|RPS13|YBX3|YBX3	1000	-	3.5499144	3.4629962	-1.0	-1.0
chr11	17077348	17077738	ENSG00000110700.6|RPS13|YBX3|YBX3	998	-	4.1735525	2.6476133	-1.0	-1.0
chr11	17077088	17077343	ENSG00000110700.6|RPS13|YBX3|YBX3	1000	-	5.04405	4.9552073	-1.0	-1.0
chr11	17075431	17075716	ENSG00000110700.6|RPS13|YBX3|YBX3	964	-	3.2095585	1.4409028	-1.0	-1.0
chr11	17373250	17373395	ENSG00000188211.8|NCR3LG1|YBX3|YBX3	931	+	5.6950507	1.1620153	-1.0	-1.0
chr11	17375000	17375100	ENSG00000188211.8|NCR3LG1|YBX3|YBX3	904	+	3.7083478	1.0185103	-1.0	-1.0
chr11	17373945	17374130	ENSG00000188211.8|NCR3LG1|YBX3|YBX3	959	+	4.6994114	1.3858492	-1.0	-1.0
chr11	17375370	17375605	ENSG00000188211.8|NCR3LG1|YBX3|YBX3	941	+	3.6552422	1.225874	-1.0	-1.0
chr11	17374505	17374660	ENSG00000188211.8|NCR3LG1|YBX3|YBX3	934	+	4.926127	1.1776402	-1.0	-1.0
chr11	17373510	17373645	ENSG00000188211.8|NCR3LG1|YBX3|YBX3	935	+	5.685254	1.1868559	-1.0	-1.0
chr11	17375860	17376050	ENSG00000188211.8|NCR3LG1|YBX3|YBX3	933	+	4.3613286	1.1750429	-1.0	-1.0
chr11	17376820	17376955	ENSG00000188211.8|NCR3LG1|YBX3|YBX3	906	+	5.6544995	1.0258949	-1.0	-1.0
chr11	17380648	17380758	ENSG00000260196.1|AC124798.1|YBX3|YBX3	908	+	3.0635958	1.0359528	-1.0	-1.0
chr11	17788197	17788322	ENSG00000129158.10|SERGEF|YBX3|YBX3	946	-	4.2301087	1.2672973	-1.0	-1.0
chr11	18006600	18006700	ENSG00000129158.10|SERGEF|YBX3|YBX3	903	-	5.594452	1.0120878	-1.0	-1.0
chr11	18006600	18006700	ENSG00000255448.1|AC055860.1|YBX3|YBX3	904	-	5.594452	1.0170361	-1.0	-1.0
chr11	18407601	18407826	ENSG00000134333.13|LDHA|YBX3|YBX3	929	+	2.0183961	1.146674	-1.0	-1.0
chr11	18407116	18407361	ENSG00000134333.13|LDHA|YBX3|YBX3	940	+	1.8865436	1.2252305	-1.0	-1.0
chr11	18403693	18403811	ENSG00000134333.13|LDHA|YBX3|YBX3	923	+	1.6809747	1.111277	-1.0	-1.0
chr11	18407421	18407561	ENSG00000134333.13|LDHA|YBX3|YBX3	905	+	1.3955512	1.0222522	-1.0	-1.0
chr11	18400764	18401014	ENSG00000134333.13|LDHA|YBX3|YBX3	998	+	2.7756472	2.8113956	-1.0	-1.0
chr11	18396785	18397025	ENSG00000134333.13|LDHA|YBX3|YBX3	993	+	2.3891149	2.1863072	-1.0	-1.0
chr11	18399349	18399619	ENSG00000134333.13|LDHA|YBX3|YBX3	983	+	2.2811027	1.7680007	-1.0	-1.0
chr11	18405448	18405574	ENSG00000134333.13|LDHA|YBX3|YBX3	931	+	1.7038188	1.1608046	-1.0	-1.0
chr11	20100936	20101166	ENSG00000166833.19|NAV2|YBX3|YBX3	951	+	5.842174	1.3057146	-1.0	-1.0
chr11	20048922	20049027	ENSG00000166833.19|NAV2|YBX3|YBX3	952	+	4.9123344	1.318805	-1.0	-1.0
chr11	20083043	20083179	ENSG00000166833.19|NAV2|YBX3|YBX3	948	+	5.8079786	1.2806545	-1.0	-1.0
chr11	20045012	20045192	ENSG00000166833.19|NAV2|YBX3|YBX3	967	+	5.4023757	1.478476	-1.0	-1.0
chr11	20045237	20045432	ENSG00000166833.19|NAV2|YBX3|YBX3	967	+	5.0420427	1.4853462	-1.0	-1.0
chr11	27472147	27472352	ENSG00000205213.13|LGR4|YBX3|YBX3	930	-	2.9471333	1.15421	-1.0	-1.0
chr11	27367760	27368070	ENSG00000205213.13|LGR4|YBX3|YBX3	934	-	3.4463058	1.1772166	-1.0	-1.0
chr11	27372282	27372398	ENSG00000205213.13|LGR4|YBX3|YBX3	958	-	3.4558167	1.3742484	-1.0	-1.0
chr11	27380894	27380966	ENSG00000205213.13|LGR4|YBX3|YBX3	903	-	5.6507077	1.0140063	-1.0	-1.0
chr11	27380639	27380711	ENSG00000205213.13|LGR4|YBX3|YBX3	953	-	3.3950768	1.3292588	-1.0	-1.0
chr11	27392446	27392518	ENSG00000205213.13|LGR4|YBX3|YBX3	966	-	3.5585039	1.4697212	-1.0	-1.0
chr11	27380270	27380339	ENSG00000205213.13|LGR4|YBX3|YBX3	964	-	4.167568	1.4440575	-1.0	-1.0
chr11	27373494	27373676	ENSG00000205213.13|LGR4|YBX3|YBX3	949	-	3.5545504	1.2924405	-1.0	-1.0
chr11	27391093	27391165	ENSG00000205213.13|LGR4|YBX3|YBX3	950	-	5.761869	1.3022197	-1.0	-1.0
chr11	27368650	27368815	ENSG00000205213.13|LGR4|YBX3|YBX3	933	-	5.699418	1.1744379	-1.0	-1.0
chr11	27368100	27368215	ENSG00000205213.13|LGR4|YBX3|YBX3	969	-	6.128316	1.5056782	-1.0	-1.0
chr11	27378696	27378801	ENSG00000205213.13|LGR4|YBX3|YBX3	907	-	5.6132836	1.0301378	-1.0	-1.0
chr11	27368840	27368955	ENSG00000205213.13|LGR4|YBX3|YBX3	924	-	3.0577013	1.118937	-1.0	-1.0
chr11	27385245	27385520	ENSG00000205213.13|LGR4|YBX3|YBX3	958	-	3.3276863	1.3806001	-1.0	-1.0
chr11	27373974	27374046	ENSG00000205213.13|LGR4|YBX3|YBX3	971	-	6.1200557	1.5440596	-1.0	-1.0
chr11	32589011	32589135	ENSG00000149100.12|EIF3M|YBX3|YBX3	958	+	3.13845	1.3740512	-1.0	-1.0
chr11	32588593	32588723	ENSG00000149100.12|EIF3M|YBX3|YBX3	972	+	4.235486	1.5540221	-1.0	-1.0
chr11	32601761	32601822	ENSG00000149100.12|EIF3M|YBX3|YBX3	961	+	4.2123322	1.4075068	-1.0	-1.0
chr11	32593828	32593938	ENSG00000149100.12|EIF3M|YBX3|YBX3	909	+	3.6917126	1.039491	-1.0	-1.0
chr11	33353376	33353481	ENSG00000110422.11|HIPK3|YBX3|YBX3	909	+	5.6343384	1.0394158	-1.0	-1.0
chr11	33348606	33348818	ENSG00000110422.11|HIPK3|YBX3|YBX3	962	+	5.492472	1.4175388	-1.0	-1.0
chr11	33353171	33353326	ENSG00000110422.11|HIPK3|YBX3|YBX3	957	+	5.910857	1.3702182	-1.0	-1.0
chr11	33287162	33287282	ENSG00000110422.11|HIPK3|YBX3|YBX3	911	+	3.6974807	1.0510249	-1.0	-1.0
chr11	33709909	33710234	ENSG00000085063.14|CD59|YBX3|YBX3	930	-	2.8341105	1.1561908	-1.0	-1.0
chr11	33709089	33709324	ENSG00000085063.14|CD59|YBX3|YBX3	982	-	4.935292	1.7461817	-1.0	-1.0
chr11	33709604	33709874	ENSG00000085063.14|CD59|YBX3|YBX3	942	-	3.1937	1.2356403	-1.0	-1.0
chr11	33708322	33708437	ENSG00000085063.14|CD59|YBX3|YBX3	904	-	5.603671	1.0180457	-1.0	-1.0
chr11	33722378	33722508	ENSG00000085063.14|CD59|YBX3|YBX3	952	-	4.006079	1.3196608	-1.0	-1.0
chr11	33709389	33709599	ENSG00000085063.14|CD59|YBX3|YBX3	963	-	5.997979	1.4313571	-1.0	-1.0
chr11	33717369	33717494	ENSG00000085063.14|CD59|YBX3|YBX3	944	-	5.7313423	1.2536391	-1.0	-1.0
chr11	34100412	34100517	ENSG00000135387.20|CAPRIN1|YBX3|YBX3	907	+	5.6257286	1.0308815	-1.0	-1.0
chr11	34090165	34090289	ENSG00000135387.20|CAPRIN1|YBX3|YBX3	930	+	3.2127326	1.154329	-1.0	-1.0
chr11	34099302	34099402	ENSG00000135387.20|CAPRIN1|YBX3|YBX3	918	+	3.7317255	1.0848702	-1.0	-1.0
chr11	34076335	34076435	ENSG00000135387.20|CAPRIN1|YBX3|YBX3	900	+	2.976628	1.0019598	-1.0	-1.0
chr11	34097697	34097812	ENSG00000135387.20|CAPRIN1|YBX3|YBX3	923	+	3.1386576	1.1120068	-1.0	-1.0
chr11	34086063	34086193	ENSG00000135387.20|CAPRIN1|YBX3|YBX3	942	+	3.098531	1.2401427	-1.0	-1.0
chr11	34146583	34146688	ENSG00000135372.8|NAT10|YBX3|YBX3	907	+	5.6257286	1.0298259	-1.0	-1.0
chr11	34118179	34118289	ENSG00000135372.8|NAT10|YBX3|YBX3	950	+	5.84551	1.2969975	-1.0	-1.0
chr11	34146463	34146568	ENSG00000135372.8|NAT10|YBX3|YBX3	929	+	5.669102	1.1466446	-1.0	-1.0
chr11	35253485	35253655	ENSG00000110436.11|SLC1A2|YBX3|YBX3	958	-	5.9426627	1.3751578	-1.0	-1.0
chr11	35258850	35258995	ENSG00000110436.11|SLC1A2|YBX3|YBX3	949	-	5.8007183	1.2937329	-1.0	-1.0
chr11	35252025	35252145	ENSG00000110436.11|SLC1A2|YBX3|YBX3	915	-	5.671144	1.0699066	-1.0	-1.0
chr11	35286756	35286931	ENSG00000110436.11|SLC1A2|YBX3|YBX3	928	-	5.4196553	1.1411334	-1.0	-1.0
chr11	35251510	35251665	ENSG00000110436.11|SLC1A2|YBX3|YBX3	953	-	5.8705263	1.3257499	-1.0	-1.0
chr11	35315022	35315175	ENSG00000110436.11|SLC1A2|YBX3|YBX3	938	-	3.1186132	1.205049	-1.0	-1.0
chr11	35256715	35256835	ENSG00000110436.11|SLC1A2|YBX3|YBX3	908	-	5.63467	1.0363489	-1.0	-1.0
chr11	35292321	35292516	ENSG00000110436.11|SLC1A2|YBX3|YBX3	940	-	5.528063	1.2194494	-1.0	-1.0
chr11	35317376	35317511	ENSG00000110436.11|SLC1A2|YBX3|YBX3	986	-	3.2227066	1.8497807	-1.0	-1.0
chr11	35252175	35252540	ENSG00000110436.11|SLC1A2|YBX3|YBX3	959	-	4.246294	1.3819691	-1.0	-1.0
chr11	35259565	35259720	ENSG00000110436.11|SLC1A2|YBX3|YBX3	909	-	5.6354175	1.0421702	-1.0	-1.0
chr11	35256485	35256635	ENSG00000110436.11|SLC1A2|YBX3|YBX3	934	-	4.1896133	1.1824728	-1.0	-1.0
chr11	35251675	35251945	ENSG00000110436.11|SLC1A2|YBX3|YBX3	941	-	3.369466	1.2260864	-1.0	-1.0
chr11	35259750	35259855	ENSG00000110436.11|SLC1A2|YBX3|YBX3	907	-	3.6827533	1.0334642	-1.0	-1.0
chr11	35809912	35810017	ENSG00000166326.6|TRIM44|YBX3|YBX3	929	+	5.652699	1.1464531	-1.0	-1.0
chr11	35809262	35809372	ENSG00000166326.6|TRIM44|YBX3|YBX3	947	+	5.7245383	1.2726749	-1.0	-1.0
chr11	35808692	35808982	ENSG00000166326.6|TRIM44|YBX3|YBX3	980	+	4.46741	1.6931196	-1.0	-1.0
chr11	43414649	43414774	ENSG00000052841.14|TTC17|YBX3|YBX3	950	+	4.9173756	1.2983259	-1.0	-1.0
chr11	43838243	43838393	ENSG00000149084.12|HSD17B12|YBX3|YBX3	992	+	4.38531	2.080508	-1.0	-1.0
chr11	43854736	43854836	ENSG00000149084.12|HSD17B12|YBX3|YBX3	906	+	2.7213619	1.0281008	-1.0	-1.0
chr11	43838316	43838398	ENSG00000283341.1|AC068205.2|YBX3|YBX3	983	+	3.313676	1.7676034	-1.0	-1.0
chr11	44244313	44244848	ENSG00000151348.13|EXT2|YBX3|YBX3	970	+	4.8361473	1.5170836	-1.0	-1.0
chr11	44114194	44114294	ENSG00000151348.13|EXT2|YBX3|YBX3	911	+	2.57638	1.0490123	-1.0	-1.0
chr11	44244148	44244268	ENSG00000151348.13|EXT2|YBX3|YBX3	911	+	3.051625	1.0496349	-1.0	-1.0
chr11	44109193	44109283	ENSG00000151348.13|EXT2|YBX3|YBX3	988	+	6.509297	1.913886	-1.0	-1.0
chr11	44095738	44095848	ENSG00000151348.13|EXT2|YBX3|YBX3	936	+	3.1202939	1.1951771	-1.0	-1.0
chr11	44234119	44234219	ENSG00000151348.13|EXT2|YBX3|YBX3	907	+	3.688204	1.030409	-1.0	-1.0
chr11	44107767	44108237	ENSG00000151348.13|EXT2|YBX3|YBX3	945	+	2.8347118	1.263112	-1.0	-1.0
chr11	44124828	44124984	ENSG00000151348.13|EXT2|YBX3|YBX3	924	+	3.0294113	1.1172401	-1.0	-1.0
chr11	45812125	45812295	ENSG00000181830.8|SLC35C1|YBX3|YBX3	936	+	4.6181145	1.1932892	-1.0	-1.0
chr11	45811530	45811710	ENSG00000181830.8|SLC35C1|YBX3|YBX3	954	+	4.144733	1.3371265	-1.0	-1.0
chr11	45812320	45812455	ENSG00000181830.8|SLC35C1|YBX3|YBX3	943	+	5.75315	1.2414703	-1.0	-1.0
chr11	45811220	45811370	ENSG00000181830.8|SLC35C1|YBX3|YBX3	929	+	5.6873875	1.14842	-1.0	-1.0
chr11	45805936	45806036	ENSG00000181830.8|SLC35C1|YBX3|YBX3	913	+	5.665517	1.0585066	-1.0	-1.0
chr11	45811075	45811205	ENSG00000181830.8|SLC35C1|YBX3|YBX3	912	+	3.740157	1.0546463	-1.0	-1.0
chr11	45928634	45928754	ENSG00000165905.17|LARGE2|YBX3|YBX3	940	+	5.7435846	1.2203726	-1.0	-1.0
chr11	46382606	46382706	ENSG00000110492.15|MDK|YBX3|YBX3	930	+	2.5633545	1.1554134	-1.0	-1.0
chr11	46428682	46428832	ENSG00000110497.14|AMBRA1|YBX3|YBX3	917	-	4.377677	1.0791216	-1.0	-1.0
chr11	46542134	46542349	ENSG00000110497.14|AMBRA1|YBX3|YBX3	956	-	4.68293	1.3556951	-1.0	-1.0
chr11	46428682	46428832	ENSG00000244313.3|AC024293.1|YBX3|YBX3	918	-	4.377677	1.0837089	-1.0	-1.0
chr11	46673459	46673619	ENSG00000175224.16|ATG13|YBX3|YBX3	947	+	5.803601	1.2776581	-1.0	-1.0
chr11	46674134	46674234	ENSG00000175224.16|ATG13|YBX3|YBX3	915	+	5.6805897	1.06858	-1.0	-1.0
chr11	46673869	46673989	ENSG00000175224.16|ATG13|YBX3|YBX3	950	+	5.434039	1.2976489	-1.0	-1.0
chr11	46665382	46665502	ENSG00000175224.16|ATG13|YBX3|YBX3	910	+	5.637521	1.0438254	-1.0	-1.0
chr11	46672549	46672724	ENSG00000175224.16|ATG13|YBX3|YBX3	952	+	4.225507	1.3195281	-1.0	-1.0
chr11	46672329	46672459	ENSG00000175224.16|ATG13|YBX3|YBX3	912	+	3.6908584	1.0556301	-1.0	-1.0
chr11	46728663	46728798	ENSG00000180210.14|F2|YBX3|YBX3	953	+	1.8906943	1.3297462	-1.0	-1.0
chr11	46725858	46726153	ENSG00000180210.14|F2|YBX3|YBX3	993	+	2.3683066	2.1519418	-1.0	-1.0
chr11	46739344	46739506	ENSG00000180210.14|F2|YBX3|YBX3	928	+	2.8067203	1.1422249	-1.0	-1.0
chr11	46723304	46723484	ENSG00000180210.14|F2|YBX3|YBX3	920	+	1.6013225	1.0960566	-1.0	-1.0
chr11	46723179	46723289	ENSG00000180210.14|F2|YBX3|YBX3	923	+	1.5662254	1.1160713	-1.0	-1.0
chr11	46727995	46728163	ENSG00000180210.14|F2|YBX3|YBX3	948	+	1.9313447	1.280632	-1.0	-1.0
chr11	46753309	46753489	ENSG00000175216.14|CKAP5|YBX3|YBX3	980	-	6.0095954	1.6953009	-1.0	-1.0
chr11	46762094	46762193	ENSG00000175216.14|CKAP5|YBX3|YBX3	910	-	5.6951103	1.045679	-1.0	-1.0
chr11	46778138	46778243	ENSG00000175216.14|CKAP5|YBX3|YBX3	929	-	5.6598287	1.1488495	-1.0	-1.0
chr11	46758922	46759043	ENSG00000175216.14|CKAP5|YBX3|YBX3	960	-	5.9398046	1.4006948	-1.0	-1.0
chr11	46894588	46894733	ENSG00000134569.9|LRP4|YBX3|YBX3	948	-	5.7770967	1.2814572	-1.0	-1.0
chr11	47164668	47164768	ENSG00000149182.14|ARFGAP2|YBX3|YBX3	906	-	5.6132836	1.0282241	-1.0	-1.0
chr11	47239681	47239841	ENSG00000134575.9|ACP2|YBX3|YBX3	941	-	3.8784077	1.2269274	-1.0	-1.0
chr11	47295896	47296001	ENSG00000110514.19|MADD|YBX3|YBX3	929	+	5.6865444	1.1505404	-1.0	-1.0
chr11	47415561	47415746	ENSG00000165915.13|SLC39A13|YBX3|YBX3	938	+	3.6762261	1.2105937	-1.0	-1.0
chr11	47415921	47416181	ENSG00000165915.13|SLC39A13|YBX3|YBX3	962	+	4.5288253	1.4154325	-1.0	-1.0
chr11	47470777	47470882	ENSG00000149187.18|CELF1|YBX3|YBX3	904	-	5.6394243	1.019644	-1.0	-1.0
chr11	47471747	47471852	ENSG00000149187.18|CELF1|YBX3|YBX3	902	-	5.5912695	1.0108306	-1.0	-1.0
chr11	47471272	47471442	ENSG00000149187.18|CELF1|YBX3|YBX3	961	-	5.463242	1.4118372	-1.0	-1.0
chr11	47584313	47584483	ENSG00000213619.9|NDUFS3|YBX3|YBX3	949	+	4.092453	1.2915429	-1.0	-1.0
chr11	47625673	47625741	ENSG00000109919.9|MTCH2|YBX3|YBX3	1000	-	8.015779	4.0630584	-1.0	-1.0
chr11	47628952	47629107	ENSG00000109919.9|MTCH2|YBX3|YBX3	972	-	5.0594172	1.5588136	-1.0	-1.0
chr11	47642418	47642558	ENSG00000109919.9|MTCH2|YBX3|YBX3	937	-	4.110017	1.2024447	-1.0	-1.0
chr11	47622700	47622776	ENSG00000109919.9|MTCH2|YBX3|YBX3	934	-	3.817837	1.1812147	-1.0	-1.0
chr11	47779066	47779176	ENSG00000030066.13|NUP160|YBX3|YBX3	912	-	5.650167	1.0572809	-1.0	-1.0
chr11	47792801	47792936	ENSG00000030066.13|NUP160|YBX3|YBX3	910	-	5.6397214	1.047278	-1.0	-1.0
chr11	57334517	57334647	ENSG00000149136.8|SSRP1|YBX3|YBX3	941	-	5.76351	1.227365	-1.0	-1.0
chr11	57326214	57326394	ENSG00000149136.8|SSRP1|YBX3|YBX3	955	-	3.5817847	1.3468564	-1.0	-1.0
chr11	57332151	57332280	ENSG00000149136.8|SSRP1|YBX3|YBX3	964	-	3.9765477	1.4416947	-1.0	-1.0
chr11	57331712	57331887	ENSG00000149136.8|SSRP1|YBX3|YBX3	967	-	4.1049137	1.479724	-1.0	-1.0
chr11	57489250	57489392	ENSG00000149150.8|SLC43A1|YBX3|YBX3	944	-	3.4173436	1.253288	-1.0	-1.0
chr11	57491760	57491862	ENSG00000149150.8|SLC43A1|YBX3|YBX3	902	-	2.7158422	1.0099475	-1.0	-1.0
chr11	57485083	57485233	ENSG00000149150.8|SLC43A1|YBX3|YBX3	940	-	2.8838577	1.2198427	-1.0	-1.0
chr11	57484753	57485018	ENSG00000149150.8|SLC43A1|YBX3|YBX3	977	-	5.0907164	1.6409827	-1.0	-1.0
chr11	57494082	57494212	ENSG00000149150.8|SLC43A1|YBX3|YBX3	931	-	3.8465576	1.1622707	-1.0	-1.0
chr11	57551980	57552085	ENSG00000156587.15|UBE2L6|YBX3|YBX3	905	-	3.6651316	1.022538	-1.0	-1.0
chr11	57614612	57614742	ENSG00000149131.15|SERPING1|YBX3|YBX3	958	+	5.8865113	1.3756998	-1.0	-1.0
chr11	57698558	57698668	ENSG00000156599.10|ZDHHC5|YBX3|YBX3	957	+	5.8851957	1.3637998	-1.0	-1.0
chr11	57699865	57700125	ENSG00000156599.10|ZDHHC5|YBX3|YBX3	932	+	4.156934	1.16713	-1.0	-1.0
chr11	57682421	57682543	ENSG00000156599.10|ZDHHC5|YBX3|YBX3	998	+	7.2331796	2.728579	-1.0	-1.0
chr11	57696760	57696870	ENSG00000156599.10|ZDHHC5|YBX3|YBX3	924	+	3.7556736	1.1179136	-1.0	-1.0
chr11	57699163	57699343	ENSG00000156599.10|ZDHHC5|YBX3|YBX3	949	+	3.313021	1.2923291	-1.0	-1.0
chr11	57695919	57696043	ENSG00000156599.10|ZDHHC5|YBX3|YBX3	966	+	6.011395	1.4656428	-1.0	-1.0
chr11	57698678	57698983	ENSG00000156599.10|ZDHHC5|YBX3|YBX3	959	+	3.9689863	1.386903	-1.0	-1.0
chr11	57672970	57673140	ENSG00000156599.10|ZDHHC5|YBX3|YBX3	954	+	3.4849787	1.3344429	-1.0	-1.0
chr11	57739103	57739238	ENSG00000254462.1|TMX2-CTNND1|YBX3|YBX3	952	+	3.8006568	1.3193021	-1.0	-1.0
chr11	57740043	57740763	ENSG00000254462.1|TMX2-CTNND1|YBX3|YBX3	962	+	4.3154798	1.4219004	-1.0	-1.0
chr11	57739130	57739240	ENSG00000213593.9|TMX2|YBX3|YBX3	911	+	3.0610144	1.0525978	-1.0	-1.0
chr11	57740098	57740763	ENSG00000213593.9|TMX2|YBX3|YBX3	961	+	4.3309555	1.4084508	-1.0	-1.0
chr11	57796456	57796686	ENSG00000198561.13|CTNND1|YBX3|YBX3	975	+	4.603815	1.6020118	-1.0	-1.0
chr11	57817626	57817781	ENSG00000198561.13|CTNND1|YBX3|YBX3	941	+	2.3756251	1.2318263	-1.0	-1.0
chr11	57805881	57806035	ENSG00000198561.13|CTNND1|YBX3|YBX3	957	+	2.680327	1.363445	-1.0	-1.0
chr11	57796806	57796992	ENSG00000198561.13|CTNND1|YBX3|YBX3	940	+	4.3114257	1.2212107	-1.0	-1.0
chr11	57809273	57809453	ENSG00000198561.13|CTNND1|YBX3|YBX3	973	+	3.9561853	1.5622226	-1.0	-1.0
chr11	57816516	57816631	ENSG00000198561.13|CTNND1|YBX3|YBX3	914	+	2.6757655	1.0631338	-1.0	-1.0
chr11	57808164	57808364	ENSG00000198561.13|CTNND1|YBX3|YBX3	979	+	4.557588	1.6779855	-1.0	-1.0
chr11	57816296	57816456	ENSG00000198561.13|CTNND1|YBX3|YBX3	962	+	3.2275374	1.4178958	-1.0	-1.0
chr11	57816736	57817131	ENSG00000198561.13|CTNND1|YBX3|YBX3	963	+	2.928787	1.4319503	-1.0	-1.0
chr11	57817476	57817621	ENSG00000198561.13|CTNND1|YBX3|YBX3	960	+	5.1393313	1.3947512	-1.0	-1.0
chr11	57801857	57802077	ENSG00000198561.13|CTNND1|YBX3|YBX3	951	+	3.7704837	1.3114908	-1.0	-1.0
chr11	57817146	57817296	ENSG00000198561.13|CTNND1|YBX3|YBX3	938	+	2.7326257	1.2102973	-1.0	-1.0
chr11	57817821	57817936	ENSG00000198561.13|CTNND1|YBX3|YBX3	915	+	3.077796	1.0699528	-1.0	-1.0
chr11	59610425	59610589	ENSG00000110048.11|OSBP|YBX3|YBX3	926	-	5.690015	1.1296237	-1.0	-1.0
chr11	59575797	59575967	ENSG00000110048.11|OSBP|YBX3|YBX3	962	-	5.7388997	1.4155359	-1.0	-1.0
chr11	59642868	59643033	ENSG00000166889.13|PATL1|YBX3|YBX3	941	-	5.754856	1.2317207	-1.0	-1.0
chr11	59806699	59806819	ENSG00000166902.4|MRPL16|YBX3|YBX3	905	-	5.6107044	1.0242015	-1.0	-1.0
chr11	60890869	60891034	ENSG00000110107.8|PRPF19|YBX3|YBX3	941	-	3.474397	1.2308153	-1.0	-1.0
chr11	60897839	60897951	ENSG00000110107.8|PRPF19|YBX3|YBX3	944	-	5.7514596	1.2496243	-1.0	-1.0
chr11	60903711	60903856	ENSG00000110107.8|PRPF19|YBX3|YBX3	942	-	3.8851578	1.2354622	-1.0	-1.0
chr11	60919722	60919832	ENSG00000110108.9|TMEM109|YBX3|YBX3	907	+	5.659055	1.0307287	-1.0	-1.0
chr11	61258490	61258590	ENSG00000167992.12|VWCE|YBX3|YBX3	971	-	6.1155972	1.5409731	-1.0	-1.0
chr11	61280817	61280937	ENSG00000167992.12|VWCE|YBX3|YBX3	943	-	3.6662827	1.244976	-1.0	-1.0
chr11	61258620	61258800	ENSG00000167992.12|VWCE|YBX3|YBX3	932	-	2.8300064	1.1666887	-1.0	-1.0
chr11	61309795	61309955	ENSG00000167986.13|DDB1|YBX3|YBX3	986	-	5.0401597	1.8467367	-1.0	-1.0
chr11	61310294	61310479	ENSG00000167986.13|DDB1|YBX3|YBX3	977	-	4.088218	1.6468548	-1.0	-1.0
chr11	61316282	61316393	ENSG00000167986.13|DDB1|YBX3|YBX3	945	-	2.8744528	1.2585347	-1.0	-1.0
chr11	61314307	61314567	ENSG00000167986.13|DDB1|YBX3|YBX3	974	-	3.1159036	1.5896364	-1.0	-1.0
chr11	61329325	61329584	ENSG00000167986.13|DDB1|YBX3|YBX3	995	-	4.8256745	2.2631655	-1.0	-1.0
chr11	61316491	61316569	ENSG00000167986.13|DDB1|YBX3|YBX3	901	-	3.6747675	1.00538	-1.0	-1.0
chr11	61302580	61302710	ENSG00000167986.13|DDB1|YBX3|YBX3	919	-	2.5285277	1.0941004	-1.0	-1.0
chr11	61326778	61326913	ENSG00000167986.13|DDB1|YBX3|YBX3	958	-	3.1807811	1.3800367	-1.0	-1.0
chr11	61325610	61325770	ENSG00000167986.13|DDB1|YBX3|YBX3	921	-	2.788415	1.1040776	-1.0	-1.0
chr11	61321539	61321749	ENSG00000167986.13|DDB1|YBX3|YBX3	961	-	3.91149	1.4054301	-1.0	-1.0
chr11	61313533	61313698	ENSG00000167986.13|DDB1|YBX3|YBX3	921	-	2.1493883	1.101627	-1.0	-1.0
chr11	61331542	61331752	ENSG00000167986.13|DDB1|YBX3|YBX3	981	-	4.4891157	1.7222135	-1.0	-1.0
chr11	61332907	61333102	ENSG00000167986.13|DDB1|YBX3|YBX3	972	-	3.679271	1.5535698	-1.0	-1.0
chr11	61329956	61330111	ENSG00000167986.13|DDB1|YBX3|YBX3	946	-	2.9439375	1.2680639	-1.0	-1.0
chr11	61323935	61324095	ENSG00000167986.13|DDB1|YBX3|YBX3	926	-	3.4831986	1.1316319	-1.0	-1.0
chr11	61302188	61302388	ENSG00000167986.13|DDB1|YBX3|YBX3	968	-	3.5178964	1.4895612	-1.0	-1.0
chr11	61314046	61314210	ENSG00000167986.13|DDB1|YBX3|YBX3	982	-	3.6123846	1.7525432	-1.0	-1.0
chr11	61313793	61313969	ENSG00000167986.13|DDB1|YBX3|YBX3	948	-	3.6338203	1.2831084	-1.0	-1.0
chr11	61299870	61300150	ENSG00000167986.13|DDB1|YBX3|YBX3	919	-	2.5579321	1.0890706	-1.0	-1.0
chr11	61322300	61322440	ENSG00000167986.13|DDB1|YBX3|YBX3	921	-	2.363684	1.1030465	-1.0	-1.0
chr11	61303864	61304035	ENSG00000167986.13|DDB1|YBX3|YBX3	965	-	2.7663095	1.4522004	-1.0	-1.0
chr11	61334553	61334678	ENSG00000149476.15|TKFC|YBX3|YBX3	909	+	3.0421338	1.0418792	-1.0	-1.0
chr11	61349274	61349574	ENSG00000162144.9|CYB561A3|YBX3|YBX3	946	-	4.360641	1.270363	-1.0	-1.0
chr11	61446200	61446345	ENSG00000167985.6|SDHAF2|YBX3|YBX3	923	+	5.021579	1.1157215	-1.0	-1.0
chr11	61446236	61446346	ENSG00000256591.5|AP003108.2|YBX3|YBX3	906	+	3.6719425	1.0259416	-1.0	-1.0
chr11	61783467	61783600	ENSG00000124920.13|MYRF|YBX3|YBX3	966	+	6.051224	1.4707686	-1.0	-1.0
chr11	61779238	61779433	ENSG00000124920.13|MYRF|YBX3|YBX3	928	+	3.0232692	1.142197	-1.0	-1.0
chr11	61788307	61788457	ENSG00000124920.13|MYRF|YBX3|YBX3	916	+	3.675329	1.0740523	-1.0	-1.0
chr11	61786292	61786392	ENSG00000124920.13|MYRF|YBX3|YBX3	902	+	5.5880876	1.0084468	-1.0	-1.0
chr11	61780956	61781045	ENSG00000124920.13|MYRF|YBX3|YBX3	984	+	6.39703	1.7835648	-1.0	-1.0
chr11	61786462	61786847	ENSG00000124920.13|MYRF|YBX3|YBX3	946	+	4.75521	1.2709912	-1.0	-1.0
chr11	61771604	61771750	ENSG00000124920.13|MYRF|YBX3|YBX3	953	+	3.0190704	1.3267562	-1.0	-1.0
chr11	61781572	61781727	ENSG00000124920.13|MYRF|YBX3|YBX3	944	+	4.4007254	1.2524632	-1.0	-1.0
chr11	61787492	61787642	ENSG00000124920.13|MYRF|YBX3|YBX3	943	+	5.0449414	1.2407213	-1.0	-1.0
chr11	61777263	61777403	ENSG00000124920.13|MYRF|YBX3|YBX3	926	+	2.9554467	1.1295961	-1.0	-1.0
chr11	61787857	61787987	ENSG00000124920.13|MYRF|YBX3|YBX3	917	+	4.3595014	1.0827818	-1.0	-1.0
chr11	61776321	61776432	ENSG00000124920.13|MYRF|YBX3|YBX3	990	+	6.659107	2.0163593	-1.0	-1.0
chr11	61766094	61766214	ENSG00000124920.13|MYRF|YBX3|YBX3	958	+	5.8908634	1.3775142	-1.0	-1.0
chr11	61788047	61788167	ENSG00000124920.13|MYRF|YBX3|YBX3	942	+	5.7157874	1.2385205	-1.0	-1.0
chr11	61765879	61766074	ENSG00000124920.13|MYRF|YBX3|YBX3	969	+	5.370583	1.506317	-1.0	-1.0
chr11	61784215	61784420	ENSG00000124920.13|MYRF|YBX3|YBX3	975	+	6.172701	1.6010565	-1.0	-1.0
chr11	61773971	61774162	ENSG00000124920.13|MYRF|YBX3|YBX3	943	+	3.5898683	1.2464452	-1.0	-1.0
chr11	61781747	61781872	ENSG00000124920.13|MYRF|YBX3|YBX3	936	+	5.733618	1.1950116	-1.0	-1.0
chr11	61783850	61783955	ENSG00000124920.13|MYRF|YBX3|YBX3	908	+	3.7022505	1.0357316	-1.0	-1.0
chr11	61786872	61787352	ENSG00000124920.13|MYRF|YBX3|YBX3	975	+	5.594868	1.5991254	-1.0	-1.0
chr11	61789760	61789915	ENSG00000134825.15|TMEM258|YBX3|YBX3	929	-	3.7352378	1.1514962	-1.0	-1.0
chr11	61790436	61790596	ENSG00000134825.15|TMEM258|YBX3|YBX3	961	-	4.6501427	1.4078587	-1.0	-1.0
chr11	61816554	61816744	ENSG00000149485.18|FADS1|YBX3|YBX3	972	-	2.5859916	1.5606595	-1.0	-1.0
chr11	61801639	61801774	ENSG00000149485.18|FADS1|YBX3|YBX3	932	-	2.376898	1.1705114	-1.0	-1.0
chr11	61799969	61800279	ENSG00000149485.18|FADS1|YBX3|YBX3	959	-	2.850488	1.3918287	-1.0	-1.0
chr11	61810972	61811075	ENSG00000149485.18|FADS1|YBX3|YBX3	922	-	2.233982	1.1053436	-1.0	-1.0
chr11	61801994	61802159	ENSG00000149485.18|FADS1|YBX3|YBX3	916	-	2.4233434	1.0768135	-1.0	-1.0
chr11	61812495	61812668	ENSG00000149485.18|FADS1|YBX3|YBX3	917	-	2.2334335	1.0791432	-1.0	-1.0
chr11	61801779	61801954	ENSG00000149485.18|FADS1|YBX3|YBX3	929	-	2.9129424	1.1481334	-1.0	-1.0
chr11	61813242	61813427	ENSG00000149485.18|FADS1|YBX3|YBX3	938	-	2.4480402	1.2081127	-1.0	-1.0
chr11	61804699	61804799	ENSG00000149485.18|FADS1|YBX3|YBX3	903	-	3.0716984	1.0133001	-1.0	-1.0
chr11	61801429	61801554	ENSG00000149485.18|FADS1|YBX3|YBX3	939	-	4.2171545	1.2151548	-1.0	-1.0
chr11	61828460	61828570	ENSG00000134824.13|FADS2|YBX3|YBX3	908	+	2.0996487	1.0354465	-1.0	-1.0
chr11	61837777	61837888	ENSG00000134824.13|FADS2|YBX3|YBX3	910	+	1.9774755	1.0435989	-1.0	-1.0
chr11	61865882	61866582	ENSG00000134824.13|FADS2|YBX3|YBX3	956	+	2.2781022	1.3585855	-1.0	-1.0
chr11	61866972	61867292	ENSG00000134824.13|FADS2|YBX3|YBX3	937	+	2.6674564	1.1985854	-1.0	-1.0
chr11	61840296	61840586	ENSG00000134824.13|FADS2|YBX3|YBX3	961	+	2.5776663	1.40417	-1.0	-1.0
chr11	61866772	61866942	ENSG00000134824.13|FADS2|YBX3|YBX3	946	+	2.4506712	1.267816	-1.0	-1.0
chr11	61866587	61866687	ENSG00000134824.13|FADS2|YBX3|YBX3	952	+	2.3443816	1.3143686	-1.0	-1.0
chr11	61862952	61863162	ENSG00000134824.13|FADS2|YBX3|YBX3	976	+	2.886457	1.6134982	-1.0	-1.0
chr11	61863202	61863377	ENSG00000134824.13|FADS2|YBX3|YBX3	920	+	2.3853607	1.0952643	-1.0	-1.0
chr11	61965279	61965564	ENSG00000167996.15|FTH1|YBX3|YBX3	999	-	2.6837623	3.0177088	-1.0	-1.0
chr11	61967311	61967616	ENSG00000167996.15|FTH1|YBX3|YBX3	999	-	2.191051	2.8296287	-1.0	-1.0
chr11	61964624	61965204	ENSG00000167996.15|FTH1|YBX3|YBX3	1000	-	3.512085	5.242857	-1.0	-1.0
chr11	62393043	62393198	ENSG00000162174.12|ASRGL1|YBX3|YBX3	925	+	5.679512	1.1248085	-1.0	-1.0
chr11	62516234	62516429	ENSG00000124942.13|AHNAK|YBX3|YBX3	973	-	4.1821795	1.563812	-1.0	-1.0
chr11	62525304	62526394	ENSG00000124942.13|AHNAK|YBX3|YBX3	982	-	5.153764	1.7366502	-1.0	-1.0
chr11	62526394	62527524	ENSG00000124942.13|AHNAK|YBX3|YBX3	984	-	4.3405614	1.7966732	-1.0	-1.0
chr11	62521829	62522039	ENSG00000124942.13|AHNAK|YBX3|YBX3	987	-	4.875373	1.8803483	-1.0	-1.0
chr11	62527529	62528264	ENSG00000124942.13|AHNAK|YBX3|YBX3	962	-	3.6237557	1.423884	-1.0	-1.0
chr11	62524674	62525214	ENSG00000124942.13|AHNAK|YBX3|YBX3	982	-	5.3157144	1.7431251	-1.0	-1.0
chr11	62533704	62534069	ENSG00000124942.13|AHNAK|YBX3|YBX3	968	-	3.4365175	1.4948455	-1.0	-1.0
chr11	62535002	62535190	ENSG00000124942.13|AHNAK|YBX3|YBX3	986	-	4.008171	1.8427794	-1.0	-1.0
chr11	62531849	62532439	ENSG00000124942.13|AHNAK|YBX3|YBX3	967	-	3.703003	1.4821882	-1.0	-1.0
chr11	62522999	62524359	ENSG00000124942.13|AHNAK|YBX3|YBX3	992	-	4.5788927	2.1017213	-1.0	-1.0
chr11	62530879	62531819	ENSG00000124942.13|AHNAK|YBX3|YBX3	971	-	4.0366883	1.5311332	-1.0	-1.0
chr11	62536468	62536567	ENSG00000124942.13|AHNAK|YBX3|YBX3	971	-	3.041082	1.5423301	-1.0	-1.0
chr11	62522039	62522949	ENSG00000124942.13|AHNAK|YBX3|YBX3	973	-	4.6633544	1.5766528	-1.0	-1.0
chr11	62528524	62528634	ENSG00000124942.13|AHNAK|YBX3|YBX3	918	-	5.676731	1.0885931	-1.0	-1.0
chr11	62533209	62533659	ENSG00000124942.13|AHNAK|YBX3|YBX3	969	-	3.507339	1.5102094	-1.0	-1.0
chr11	62532779	62533204	ENSG00000124942.13|AHNAK|YBX3|YBX3	963	-	3.9765959	1.4300487	-1.0	-1.0
chr11	62528729	62528849	ENSG00000124942.13|AHNAK|YBX3|YBX3	956	-	5.9056244	1.3579248	-1.0	-1.0
chr11	62524404	62524664	ENSG00000124942.13|AHNAK|YBX3|YBX3	947	-	3.3423634	1.2717917	-1.0	-1.0
chr11	62516529	62521824	ENSG00000124942.13|AHNAK|YBX3|YBX3	989	-	4.2326813	1.9411398	-1.0	-1.0
chr11	62535944	62536107	ENSG00000124942.13|AHNAK|YBX3|YBX3	989	-	3.875832	1.9411919	-1.0	-1.0
chr11	62546659	62546804	ENSG00000124942.13|AHNAK|YBX3|YBX3	936	-	3.2520006	1.196245	-1.0	-1.0
chr11	62528894	62529544	ENSG00000124942.13|AHNAK|YBX3|YBX3	966	-	4.196492	1.463464	-1.0	-1.0
chr11	62530049	62530524	ENSG00000124942.13|AHNAK|YBX3|YBX3	972	-	4.4412813	1.5496817	-1.0	-1.0
chr11	62529579	62530029	ENSG00000124942.13|AHNAK|YBX3|YBX3	952	-	3.4321125	1.3210689	-1.0	-1.0
chr11	62560068	62560188	ENSG00000254772.9|EEF1G|YBX3|YBX3	1000	-	3.7413464	5.800284	-1.0	-1.0
chr11	62571837	62571901	ENSG00000254772.9|EEF1G|YBX3|YBX3	1000	-	3.370112	4.906137	-1.0	-1.0
chr11	62573768	62573943	ENSG00000254772.9|EEF1G|YBX3|YBX3	926	-	2.3301473	1.132166	-1.0	-1.0
chr11	62560281	62560454	ENSG00000254772.9|EEF1G|YBX3|YBX3	1000	-	4.0528374	3.7341816	-1.0	-1.0
chr11	62559605	62559837	ENSG00000254772.9|EEF1G|YBX3|YBX3	1000	-	3.247795	4.2623253	-1.0	-1.0
chr11	62566900	62567005	ENSG00000254772.9|EEF1G|YBX3|YBX3	980	-	3.3966284	1.7072134	-1.0	-1.0
chr11	62567398	62567523	ENSG00000254772.9|EEF1G|YBX3|YBX3	1000	-	3.5527797	4.8282375	-1.0	-1.0
chr11	62571539	62571682	ENSG00000254772.9|EEF1G|YBX3|YBX3	1000	-	3.489059	4.0225887	-1.0	-1.0
chr11	62570964	62571108	ENSG00000254772.9|EEF1G|YBX3|YBX3	981	-	2.103851	1.710763	-1.0	-1.0
chr11	62572583	62572823	ENSG00000254772.9|EEF1G|YBX3|YBX3	999	-	3.3410926	2.825965	-1.0	-1.0
chr11	62560068	62560188	ENSG00000255508.7|AP002990.1|YBX3|YBX3	1000	-	3.7413464	5.8005323	-1.0	-1.0
chr11	62571837	62571901	ENSG00000255508.7|AP002990.1|YBX3|YBX3	1000	-	3.370112	4.90726	-1.0	-1.0
chr11	62573768	62573943	ENSG00000255508.7|AP002990.1|YBX3|YBX3	926	-	2.3301473	1.1321423	-1.0	-1.0
chr11	62560281	62560454	ENSG00000255508.7|AP002990.1|YBX3|YBX3	1000	-	4.0528374	3.7349815	-1.0	-1.0
chr11	62566900	62567005	ENSG00000255508.7|AP002990.1|YBX3|YBX3	980	-	3.3966284	1.7071095	-1.0	-1.0
chr11	62567398	62567523	ENSG00000255508.7|AP002990.1|YBX3|YBX3	1000	-	3.5527797	4.82991	-1.0	-1.0
chr11	62571539	62571682	ENSG00000255508.7|AP002990.1|YBX3|YBX3	1000	-	3.489059	4.021068	-1.0	-1.0
chr11	62570964	62571108	ENSG00000255508.7|AP002990.1|YBX3|YBX3	981	-	2.103851	1.7110282	-1.0	-1.0
chr11	62559607	62559832	ENSG00000255508.7|AP002990.1|YBX3|YBX3	1000	-	3.247591	4.212295	-1.0	-1.0
chr11	62572583	62572823	ENSG00000255508.7|AP002990.1|YBX3|YBX3	999	-	3.3410926	2.8254375	-1.0	-1.0
chr11	62616535	62616695	ENSG00000149541.9|B3GAT3|YBX3|YBX3	945	-	5.761234	1.25946	-1.0	-1.0
chr11	62631059	62631169	ENSG00000089597.16|GANAB|YBX3|YBX3	936	-	3.967241	1.1939466	-1.0	-1.0
chr11	62626334	62626447	ENSG00000089597.16|GANAB|YBX3|YBX3	988	-	3.1715274	1.9119602	-1.0	-1.0
chr11	62639358	62639471	ENSG00000089597.16|GANAB|YBX3|YBX3	962	-	3.0866692	1.4205084	-1.0	-1.0
chr11	62624880	62625924	ENSG00000089597.16|GANAB|YBX3|YBX3	997	-	3.6682312	2.4920278	-1.0	-1.0
chr11	62632619	62632745	ENSG00000089597.16|GANAB|YBX3|YBX3	933	-	2.6754255	1.1744207	-1.0	-1.0
chr11	62630600	62630790	ENSG00000089597.16|GANAB|YBX3|YBX3	981	-	2.999174	1.7253238	-1.0	-1.0
chr11	62629813	62629957	ENSG00000089597.16|GANAB|YBX3|YBX3	952	-	2.8897154	1.3183972	-1.0	-1.0
chr11	62630378	62630505	ENSG00000089597.16|GANAB|YBX3|YBX3	951	-	2.725896	1.31311	-1.0	-1.0
chr11	62626859	62627119	ENSG00000089597.16|GANAB|YBX3|YBX3	972	-	4.1847672	1.5569953	-1.0	-1.0
chr11	62630196	62630276	ENSG00000089597.16|GANAB|YBX3|YBX3	910	-	2.6152482	1.0435195	-1.0	-1.0
chr11	62628768	62628983	ENSG00000089597.16|GANAB|YBX3|YBX3	940	-	2.7044468	1.2194614	-1.0	-1.0
chr11	62825422	62825527	ENSG00000162236.11|STX5|YBX3|YBX3	916	-	3.7044559	1.0750568	-1.0	-1.0
chr11	62882886	62882999	ENSG00000168003.16|SLC3A2|YBX3|YBX3	905	+	2.514248	1.0237305	-1.0	-1.0
chr11	62871576	62871669	ENSG00000168003.16|SLC3A2|YBX3|YBX3	910	+	3.727385	1.0460842	-1.0	-1.0
chr11	63758845	63759020	ENSG00000133318.13|RTN3|YBX3|YBX3	936	+	5.1297555	1.1962581	-1.0	-1.0
chr11	63759040	63759220	ENSG00000133318.13|RTN3|YBX3|YBX3	939	+	4.7957773	1.2147595	-1.0	-1.0
chr11	63904785	63904955	ENSG00000072518.20|MARK2|YBX3|YBX3	958	+	5.915775	1.3761351	-1.0	-1.0
chr11	63976199	63976539	ENSG00000256100.1|AP000721.1|YBX3|YBX3	954	+	2.6958206	1.3366916	-1.0	-1.0
chr11	63976224	63976539	ENSG00000176340.3|COX8A|YBX3|YBX3	959	+	2.756665	1.3854133	-1.0	-1.0
chr11	63996534	63996679	ENSG00000167770.11|OTUB1|YBX3|YBX3	946	+	5.813482	1.2712631	-1.0	-1.0
chr11	63998153	63998273	ENSG00000167770.11|OTUB1|YBX3|YBX3	925	+	5.6521564	1.1244785	-1.0	-1.0
chr11	64009263	64009548	ENSG00000133315.10|MACROD1|YBX3|YBX3	969	-	6.073734	1.515116	-1.0	-1.0
chr11	64109871	64109976	ENSG00000133315.10|MACROD1|YBX3|YBX3	909	-	5.637521	1.0430936	-1.0	-1.0
chr11	64006723	64006848	ENSG00000133315.10|MACROD1|YBX3|YBX3	905	-	5.611595	1.0209706	-1.0	-1.0
chr11	64111616	64111886	ENSG00000133315.10|MACROD1|YBX3|YBX3	933	-	3.6632164	1.1771554	-1.0	-1.0
chr11	64108431	64108606	ENSG00000133315.10|MACROD1|YBX3|YBX3	939	-	5.731687	1.2167835	-1.0	-1.0
chr11	64116946	64117071	ENSG00000133315.10|MACROD1|YBX3|YBX3	934	-	5.708467	1.1774985	-1.0	-1.0
chr11	64105841	64105941	ENSG00000133315.10|MACROD1|YBX3|YBX3	906	-	5.607039	1.0281008	-1.0	-1.0
chr11	64013753	64013928	ENSG00000133315.10|MACROD1|YBX3|YBX3	926	-	5.666861	1.1314873	-1.0	-1.0
chr11	64014568	64014788	ENSG00000133315.10|MACROD1|YBX3|YBX3	956	-	5.925853	1.3581537	-1.0	-1.0
chr11	64013468	64013573	ENSG00000133315.10|MACROD1|YBX3|YBX3	903	-	5.5976086	1.0152991	-1.0	-1.0
chr11	64110966	64111181	ENSG00000133315.10|MACROD1|YBX3|YBX3	938	-	4.6804285	1.209285	-1.0	-1.0
chr11	64111231	64111611	ENSG00000133315.10|MACROD1|YBX3|YBX3	964	-	4.7370963	1.4442583	-1.0	-1.0
chr11	64109706	64109846	ENSG00000133315.10|MACROD1|YBX3|YBX3	929	-	5.6851506	1.1514913	-1.0	-1.0
chr11	64116101	64116381	ENSG00000133315.10|MACROD1|YBX3|YBX3	969	-	6.0794	1.5042415	-1.0	-1.0
chr11	64012088	64012403	ENSG00000133315.10|MACROD1|YBX3|YBX3	940	-	5.63685	1.2204872	-1.0	-1.0
chr11	64012823	64012938	ENSG00000133315.10|MACROD1|YBX3|YBX3	933	-	5.701004	1.1736631	-1.0	-1.0
chr11	64013603	64013728	ENSG00000133315.10|MACROD1|YBX3|YBX3	915	-	5.6512437	1.0730526	-1.0	-1.0
chr11	64011178	64012083	ENSG00000133315.10|MACROD1|YBX3|YBX3	978	-	6.093012	1.6599505	-1.0	-1.0
chr11	64008438	64008548	ENSG00000133315.10|MACROD1|YBX3|YBX3	912	-	5.674592	1.0559542	-1.0	-1.0
chr11	64115881	64116031	ENSG00000133315.10|MACROD1|YBX3|YBX3	927	-	5.6730485	1.1380371	-1.0	-1.0
chr11	64117411	64117531	ENSG00000133315.10|MACROD1|YBX3|YBX3	919	-	5.659653	1.0930634	-1.0	-1.0
chr11	64004313	64004413	ENSG00000133315.10|MACROD1|YBX3|YBX3	901	-	5.5880876	1.0058388	-1.0	-1.0
chr11	64009553	64011173	ENSG00000133315.10|MACROD1|YBX3|YBX3	975	-	6.1028605	1.5966147	-1.0	-1.0
chr11	64110581	64110841	ENSG00000133315.10|MACROD1|YBX3|YBX3	941	-	5.7853312	1.227088	-1.0	-1.0
chr11	64104811	64104971	ENSG00000133315.10|MACROD1|YBX3|YBX3	950	-	5.7906246	1.3043113	-1.0	-1.0
chr11	64115681	64115866	ENSG00000133315.10|MACROD1|YBX3|YBX3	954	-	5.8441095	1.3407247	-1.0	-1.0
chr11	64106286	64106471	ENSG00000133315.10|MACROD1|YBX3|YBX3	948	-	5.7967286	1.2822813	-1.0	-1.0
chr11	64110246	64110371	ENSG00000133315.10|MACROD1|YBX3|YBX3	954	-	5.8748264	1.3355061	-1.0	-1.0
chr11	64008678	64009012	ENSG00000133315.10|MACROD1|YBX3|YBX3	954	-	5.39362	1.3349088	-1.0	-1.0
chr11	64165786	64165886	ENSG00000133315.10|MACROD1|YBX3|YBX3	902	-	3.6710062	1.0074407	-1.0	-1.0
chr11	64118171	64118271	ENSG00000133315.10|MACROD1|YBX3|YBX3	901	-	5.5655737	1.0056081	-1.0	-1.0
chr11	64112411	64115676	ENSG00000133315.10|MACROD1|YBX3|YBX3	998	-	6.675582	2.7589092	-1.0	-1.0
chr11	64111931	64112406	ENSG00000133315.10|MACROD1|YBX3|YBX3	968	-	5.127027	1.4941356	-1.0	-1.0
chr11	64238515	64238630	ENSG00000173511.9|VEGFB|YBX3|YBX3	929	+	5.664812	1.148405	-1.0	-1.0
chr11	64246505	64246670	ENSG00000173457.10|PPP1R14B|YBX3|YBX3	936	-	4.2162952	1.1923628	-1.0	-1.0
chr11	64316051	64316151	ENSG00000173153.13|ESRRA|YBX3|YBX3	901	+	5.5912313	1.0053656	-1.0	-1.0
chr11	64314750	64314850	ENSG00000173153.13|ESRRA|YBX3|YBX3	902	+	3.6439464	1.0109228	-1.0	-1.0
chr11	64316491	64316591	ENSG00000173153.13|ESRRA|YBX3|YBX3	900	+	5.581661	1.0012151	-1.0	-1.0
chr11	64307167	64307282	ENSG00000173153.13|ESRRA|YBX3|YBX3	920	+	5.6400747	1.0983357	-1.0	-1.0
chr11	64317409	64317564	ENSG00000173113.6|TRMT112|YBX3|YBX3	944	-	4.1179786	1.2490716	-1.0	-1.0
chr11	64321006	64321068	ENSG00000126432.13|PRDX5|YBX3|YBX3	951	+	5.9029846	1.311138	-1.0	-1.0
chr11	64769021	64769129	ENSG00000168066.20|SF1|YBX3|YBX3	914	-	2.4951253	1.0646174	-1.0	-1.0
chr11	64764915	64765180	ENSG00000168066.20|SF1|YBX3|YBX3	982	-	3.426463	1.7446431	-1.0	-1.0
chr11	64803909	64804089	ENSG00000133895.14|MEN1|YBX3|YBX3	926	-	3.651247	1.1305946	-1.0	-1.0
chr11	65021743	65021938	ENSG00000273003.1|ARL2-SNX15|YBX3|YBX3	920	+	3.4671097	1.0959163	-1.0	-1.0
chr11	65021745	65021925	ENSG00000213465.7|ARL2|YBX3|YBX3	918	+	3.5090299	1.0878347	-1.0	-1.0
chr11	65108276	65108566	ENSG00000149823.8|VPS51|YBX3|YBX3	942	+	4.506737	1.2398094	-1.0	-1.0
chr11	65109704	65109879	ENSG00000149823.8|VPS51|YBX3|YBX3	933	+	3.815086	1.1735446	-1.0	-1.0
chr11	65096997	65097158	ENSG00000149823.8|VPS51|YBX3|YBX3	953	+	4.4055996	1.3255403	-1.0	-1.0
chr11	65109254	65109354	ENSG00000149823.8|VPS51|YBX3|YBX3	924	+	3.7523572	1.1216799	-1.0	-1.0
chr11	65111341	65111471	ENSG00000149823.8|VPS51|YBX3|YBX3	952	+	4.258857	1.3169776	-1.0	-1.0
chr11	65111481	65111596	ENSG00000149823.8|VPS51|YBX3|YBX3	911	+	2.7013524	1.0522499	-1.0	-1.0
chr11	65096354	65096534	ENSG00000149823.8|VPS51|YBX3|YBX3	960	+	4.9136167	1.3963886	-1.0	-1.0
chr11	65110454	65110603	ENSG00000149823.8|VPS51|YBX3|YBX3	957	+	4.0304337	1.3689755	-1.0	-1.0
chr11	65107616	65107806	ENSG00000149823.8|VPS51|YBX3|YBX3	965	+	4.5035276	1.4521941	-1.0	-1.0
chr11	65108766	65108914	ENSG00000149823.8|VPS51|YBX3|YBX3	966	+	5.6995645	1.4734421	-1.0	-1.0
chr11	65114903	65115113	ENSG00000149809.14|TM7SF2|YBX3|YBX3	977	+	3.8315842	1.6304926	-1.0	-1.0
chr11	65115892	65116192	ENSG00000149809.14|TM7SF2|YBX3|YBX3	956	+	2.6466603	1.3541739	-1.0	-1.0
chr11	65115263	65115583	ENSG00000149809.14|TM7SF2|YBX3|YBX3	937	+	3.2196248	1.203172	-1.0	-1.0
chr11	65114728	65114828	ENSG00000149809.14|TM7SF2|YBX3|YBX3	901	+	2.6860569	1.0045246	-1.0	-1.0
chr11	65126499	65126604	ENSG00000149792.8|MRPL49|YBX3|YBX3	948	+	5.738529	1.2880579	-1.0	-1.0
chr11	65130211	65130379	ENSG00000162298.18|SYVN1|YBX3|YBX3	960	-	4.508748	1.4022869	-1.0	-1.0
chr11	65127598	65127768	ENSG00000162298.18|SYVN1|YBX3|YBX3	925	-	3.601009	1.1265191	-1.0	-1.0
chr11	65128033	65128273	ENSG00000162298.18|SYVN1|YBX3|YBX3	924	-	3.1994784	1.1167101	-1.0	-1.0
chr11	65131273	65131388	ENSG00000162298.18|SYVN1|YBX3|YBX3	922	-	2.5044942	1.1075419	-1.0	-1.0
chr11	65127773	65127873	ENSG00000162298.18|SYVN1|YBX3|YBX3	903	-	3.657474	1.0146089	-1.0	-1.0
chr11	65131131	65131197	ENSG00000162298.18|SYVN1|YBX3|YBX3	951	-	5.7869544	1.3056461	-1.0	-1.0
chr11	65206481	65206674	ENSG00000014216.15|CAPN1|YBX3|YBX3	980	+	6.0460258	1.688373	-1.0	-1.0
chr11	65211363	65211478	ENSG00000014216.15|CAPN1|YBX3|YBX3	944	+	3.8264039	1.2551392	-1.0	-1.0
chr11	65182838	65182963	ENSG00000014216.15|CAPN1|YBX3|YBX3	903	+	3.6462045	1.0131869	-1.0	-1.0
chr11	65182708	65182823	ENSG00000014216.15|CAPN1|YBX3|YBX3	948	+	4.867044	1.286745	-1.0	-1.0
chr11	65211588	65211808	ENSG00000014216.15|CAPN1|YBX3|YBX3	975	+	4.9814253	1.6047754	-1.0	-1.0
chr11	65442903	65445540	ENSG00000245532.7|NEAT1|YBX3|YBX3	998	+	2.6000369	2.6963816	-1.0	-1.0
chr11	65437263	65438413	ENSG00000245532.7|NEAT1|YBX3|YBX3	993	+	2.307078	2.1463923	-1.0	-1.0
chr11	65433708	65437153	ENSG00000245532.7|NEAT1|YBX3|YBX3	1000	+	3.2234848	3.6900558	-1.0	-1.0
chr11	65439568	65439848	ENSG00000245532.7|NEAT1|YBX3|YBX3	961	+	2.1951911	1.4108317	-1.0	-1.0
chr11	65440638	65440823	ENSG00000245532.7|NEAT1|YBX3|YBX3	950	+	1.8571585	1.2980376	-1.0	-1.0
chr11	65442718	65442903	ENSG00000245532.7|NEAT1|YBX3|YBX3	923	+	2.2887335	1.1123109	-1.0	-1.0
chr11	65432673	65433618	ENSG00000245532.7|NEAT1|YBX3|YBX3	997	+	2.643043	2.5039034	-1.0	-1.0
chr11	65424948	65429578	ENSG00000245532.7|NEAT1|YBX3|YBX3	1000	+	2.967385	3.6341991	-1.0	-1.0
chr11	65441048	65441283	ENSG00000245532.7|NEAT1|YBX3|YBX3	951	+	1.8645341	1.3120348	-1.0	-1.0
chr11	65438428	65439553	ENSG00000245532.7|NEAT1|YBX3|YBX3	983	+	2.2958994	1.7621163	-1.0	-1.0
chr11	65431393	65432668	ENSG00000245532.7|NEAT1|YBX3|YBX3	992	+	2.5352452	2.074515	-1.0	-1.0
chr11	65429588	65431368	ENSG00000245532.7|NEAT1|YBX3|YBX3	999	+	2.8109999	3.2696474	-1.0	-1.0
chr11	65422858	65423063	ENSG00000245532.7|NEAT1|YBX3|YBX3	955	+	1.7211947	1.3498287	-1.0	-1.0
chr11	65423148	65424803	ENSG00000245532.7|NEAT1|YBX3|YBX3	983	+	2.0210283	1.7717224	-1.0	-1.0
chr11	65423272	65423387	ENSG00000278144.1|NEAT1_1|YBX3|YBX3	985	+	2.1698852	1.813158	-1.0	-1.0
chr11	65423637	65423737	ENSG00000278050.1|NEAT1_2|YBX3|YBX3	942	+	1.6474434	1.2339216	-1.0	-1.0
chr11	65423959	65424118	ENSG00000277599.1|NEAT1_3|YBX3|YBX3	991	+	2.250661	2.035603	-1.0	-1.0
chr11	65444457	65444557	ENSG00000283791.1|MIR612|YBX3|YBX3	999	+	2.6793141	2.932421	-1.0	-1.0
chr11	65525597	65525702	ENSG00000142186.16|SCYL1|YBX3|YBX3	901	+	5.5989676	1.0027006	-1.0	-1.0
chr11	65552272	65552406	ENSG00000168056.15|LTBP3|YBX3|YBX3	956	-	4.050606	1.3531337	-1.0	-1.0
chr11	65547458	65547563	ENSG00000168056.15|LTBP3|YBX3|YBX3	905	-	5.600765	1.0212998	-1.0	-1.0
chr11	65613715	65613820	ENSG00000173327.7|MAP3K11|YBX3|YBX3	941	-	5.7118225	1.2306118	-1.0	-1.0
chr11	65598504	65598604	ENSG00000173327.7|MAP3K11|YBX3|YBX3	904	-	3.7083478	1.0186142	-1.0	-1.0
chr11	65613080	65613180	ENSG00000173327.7|MAP3K11|YBX3|YBX3	918	-	2.4760578	1.0854453	-1.0	-1.0
chr11	65607640	65607835	ENSG00000173327.7|MAP3K11|YBX3|YBX3	925	-	3.2672758	1.127553	-1.0	-1.0
chr11	65598054	65598154	ENSG00000173327.7|MAP3K11|YBX3|YBX3	903	-	3.7128062	1.0137308	-1.0	-1.0
chr11	65598354	65598459	ENSG00000173327.7|MAP3K11|YBX3|YBX3	941	-	4.816203	1.2284755	-1.0	-1.0
chr11	65613455	65613600	ENSG00000173327.7|MAP3K11|YBX3|YBX3	920	-	3.5355039	1.0995184	-1.0	-1.0
chr11	65607229	65607384	ENSG00000173327.7|MAP3K11|YBX3|YBX3	957	-	5.435973	1.3648016	-1.0	-1.0
chr11	65613195	65613305	ENSG00000173327.7|MAP3K11|YBX3|YBX3	917	-	2.8095987	1.0795188	-1.0	-1.0
chr11	65597849	65598044	ENSG00000173327.7|MAP3K11|YBX3|YBX3	945	-	3.5529299	1.2604483	-1.0	-1.0
chr11	65626882	65627047	ENSG00000197136.4|PCNX3|YBX3|YBX3	904	+	3.342966	1.0172857	-1.0	-1.0
chr11	65622264	65622366	ENSG00000197136.4|PCNX3|YBX3|YBX3	928	+	3.2737062	1.1403615	-1.0	-1.0
chr11	65634078	65634203	ENSG00000197136.4|PCNX3|YBX3|YBX3	910	+	2.8561406	1.0478766	-1.0	-1.0
chr11	65635297	65635448	ENSG00000197136.4|PCNX3|YBX3|YBX3	983	+	4.3485236	1.7570059	-1.0	-1.0
chr11	65623490	65623644	ENSG00000197136.4|PCNX3|YBX3|YBX3	947	+	3.617543	1.2742949	-1.0	-1.0
chr11	65636765	65637000	ENSG00000197136.4|PCNX3|YBX3|YBX3	925	+	3.4485009	1.1256485	-1.0	-1.0
chr11	65618289	65618439	ENSG00000197136.4|PCNX3|YBX3|YBX3	924	+	2.8171072	1.1200118	-1.0	-1.0
chr11	65618164	65618264	ENSG00000197136.4|PCNX3|YBX3|YBX3	907	+	2.7145934	1.0327916	-1.0	-1.0
chr11	65630350	65630515	ENSG00000197136.4|PCNX3|YBX3|YBX3	944	+	3.187472	1.249676	-1.0	-1.0
chr11	65635648	65635758	ENSG00000197136.4|PCNX3|YBX3|YBX3	907	+	2.5574698	1.033598	-1.0	-1.0
chr11	65634228	65634356	ENSG00000197136.4|PCNX3|YBX3|YBX3	956	+	4.019916	1.3539095	-1.0	-1.0
chr11	65637080	65637200	ENSG00000197136.4|PCNX3|YBX3|YBX3	933	+	3.223003	1.1751403	-1.0	-1.0
chr11	65618014	65618129	ENSG00000197136.4|PCNX3|YBX3|YBX3	905	+	3.6929696	1.0203062	-1.0	-1.0
chr11	65619556	65619660	ENSG00000197136.4|PCNX3|YBX3|YBX3	912	+	3.086597	1.0565394	-1.0	-1.0
chr11	65629519	65629735	ENSG00000197136.4|PCNX3|YBX3|YBX3	940	+	3.9183898	1.2225581	-1.0	-1.0
chr11	65635528	65635643	ENSG00000197136.4|PCNX3|YBX3|YBX3	946	+	3.9714394	1.268326	-1.0	-1.0
chr11	65625141	65625266	ENSG00000197136.4|PCNX3|YBX3|YBX3	909	+	3.262561	1.0397991	-1.0	-1.0
chr11	65634982	65635120	ENSG00000197136.4|PCNX3|YBX3|YBX3	904	+	2.6095998	1.0164869	-1.0	-1.0
chr11	65661687	65661802	ENSG00000173039.18|RELA|YBX3|YBX3	957	-	5.8685713	1.3628181	-1.0	-1.0
chr11	65653785	65654315	ENSG00000173039.18|RELA|YBX3|YBX3	954	-	4.195143	1.3378148	-1.0	-1.0
chr11	65654880	65655015	ENSG00000173039.18|RELA|YBX3|YBX3	938	-	5.7104135	1.2044654	-1.0	-1.0
chr11	65855259	65855519	ENSG00000172757.12|CFL1|YBX3|YBX3	933	-	2.3031259	1.1712799	-1.0	-1.0
chr11	65855859	65856084	ENSG00000172757.12|CFL1|YBX3|YBX3	946	-	2.506221	1.2677786	-1.0	-1.0
chr11	65868294	65868459	ENSG00000172638.12|EFEMP2|YBX3|YBX3	978	-	6.243174	1.6633241	-1.0	-1.0
chr11	66055130	66055235	ENSG00000087365.15|SF3B2|YBX3|YBX3	907	+	3.6928387	1.0318749	-1.0	-1.0
chr11	66243689	66243859	ENSG00000175115.11|PACS1|YBX3|YBX3	963	+	5.962855	1.4318712	-1.0	-1.0
chr11	66276873	66276978	ENSG00000174903.15|RAB1B|YBX3|YBX3	909	+	3.052758	1.0407294	-1.0	-1.0
chr11	66276498	66276608	ENSG00000174903.15|RAB1B|YBX3|YBX3	912	+	5.6755896	1.0538685	-1.0	-1.0
chr11	66277098	66277198	ENSG00000174903.15|RAB1B|YBX3|YBX3	917	+	2.7785635	1.0799723	-1.0	-1.0
chr11	66288043	66288273	ENSG00000174851.15|YIF1A|YBX3|YBX3	949	-	3.263427	1.2924448	-1.0	-1.0
chr11	66284704	66284839	ENSG00000174851.15|YIF1A|YBX3|YBX3	942	-	5.5129747	1.236778	-1.0	-1.0
chr11	66285380	66285480	ENSG00000174851.15|YIF1A|YBX3|YBX3	937	-	3.8419688	1.2001219	-1.0	-1.0
chr11	66345711	66345976	ENSG00000174684.6|B4GAT1|YBX3|YBX3	951	-	3.2956305	1.3137317	-1.0	-1.0
chr11	66345976	66346101	ENSG00000174684.6|B4GAT1|YBX3|YBX3	955	-	5.2888627	1.3505645	-1.0	-1.0
chr11	66438651	66438781	ENSG00000174547.13|MRPL11|YBX3|YBX3	954	-	5.852273	1.3341886	-1.0	-1.0
chr11	66504681	66504782	ENSG00000254986.7|DPP3|YBX3|YBX3	900	+	5.5912313	1.0005331	-1.0	-1.0
chr11	66497327	66497457	ENSG00000254986.7|DPP3|YBX3|YBX3	928	+	3.8099382	1.1398312	-1.0	-1.0
chr11	66495629	66495739	ENSG00000254986.7|DPP3|YBX3|YBX3	922	+	5.6614337	1.1072543	-1.0	-1.0
chr11	66539337	66539477	ENSG00000174165.7|ZDHHC24|YBX3|YBX3	940	-	5.7775383	1.220987	-1.0	-1.0
chr11	66626127	66626242	ENSG00000248643.5|RBM14-RBM4|YBX3|YBX3	904	+	5.590655	1.0159893	-1.0	-1.0
chr11	66625152	66625327	ENSG00000248643.5|RBM14-RBM4|YBX3|YBX3	926	+	4.8658	1.1325915	-1.0	-1.0
chr11	66624917	66625122	ENSG00000248643.5|RBM14-RBM4|YBX3|YBX3	937	+	3.4966843	1.2006383	-1.0	-1.0
chr11	66624267	66624412	ENSG00000248643.5|RBM14-RBM4|YBX3|YBX3	943	+	5.044088	1.2429719	-1.0	-1.0
chr11	66626937	66627087	ENSG00000248643.5|RBM14-RBM4|YBX3|YBX3	924	+	3.7834122	1.1174848	-1.0	-1.0
chr11	66626372	66626517	ENSG00000248643.5|RBM14-RBM4|YBX3|YBX3	902	+	5.578963	1.0101298	-1.0	-1.0
chr11	66624918	66625123	ENSG00000239306.4|RBM14|YBX3|YBX3	933	+	3.418897	1.1724707	-1.0	-1.0
chr11	66625148	66625328	ENSG00000239306.4|RBM14|YBX3|YBX3	926	+	4.484055	1.1282946	-1.0	-1.0
chr11	66624273	66624413	ENSG00000239306.4|RBM14|YBX3|YBX3	942	+	5.0320935	1.2347248	-1.0	-1.0
chr11	66626123	66626243	ENSG00000239306.4|RBM14|YBX3|YBX3	905	+	5.5951805	1.0208185	-1.0	-1.0
chr11	66626935	66627090	ENSG00000239306.4|RBM14|YBX3|YBX3	918	+	3.698419	1.083567	-1.0	-1.0
chr11	66871686	66871851	ENSG00000173599.13|PC|YBX3|YBX3	954	-	4.9605927	1.3379714	-1.0	-1.0
chr11	66849640	66849755	ENSG00000173599.13|PC|YBX3|YBX3	936	-	4.443958	1.1962578	-1.0	-1.0
chr11	67256558	67256683	ENSG00000173120.14|KDM2A|YBX3|YBX3	947	+	5.791401	1.2786245	-1.0	-1.0
chr11	67255278	67255473	ENSG00000173120.14|KDM2A|YBX3|YBX3	962	+	3.9181519	1.4229915	-1.0	-1.0
chr11	67252672	67252852	ENSG00000173120.14|KDM2A|YBX3|YBX3	951	+	4.804492	1.3139966	-1.0	-1.0
chr11	67253452	67253562	ENSG00000173120.14|KDM2A|YBX3|YBX3	944	+	5.7806745	1.2513463	-1.0	-1.0
chr11	67255053	67255163	ENSG00000173120.14|KDM2A|YBX3|YBX3	929	+	5.712496	1.151514	-1.0	-1.0
chr11	67257288	67257458	ENSG00000173120.14|KDM2A|YBX3|YBX3	949	+	5.779582	1.2886258	-1.0	-1.0
chr11	67285455	67285620	ENSG00000173020.10|GRK2|YBX3|YBX3	972	+	5.6133566	1.5566798	-1.0	-1.0
chr11	67281649	67281728	ENSG00000173020.10|GRK2|YBX3|YBX3	902	+	3.6439464	1.0109228	-1.0	-1.0
chr11	67285630	67285730	ENSG00000173020.10|GRK2|YBX3|YBX3	904	+	5.600765	1.0185103	-1.0	-1.0
chr11	67284222	67284357	ENSG00000173020.10|GRK2|YBX3|YBX3	962	+	5.513964	1.4179457	-1.0	-1.0
chr11	67398911	67399051	ENSG00000172531.14|PPP1CA|YBX3|YBX3	933	-	4.2256174	1.17563	-1.0	-1.0
chr11	67401827	67401927	ENSG00000172531.14|PPP1CA|YBX3|YBX3	945	-	5.7218785	1.2628788	-1.0	-1.0
chr11	67400688	67400903	ENSG00000172531.14|PPP1CA|YBX3|YBX3	984	-	3.7825751	1.7908576	-1.0	-1.0
chr11	67399560	67399660	ENSG00000172531.14|PPP1CA|YBX3|YBX3	989	-	3.710269	1.9713224	-1.0	-1.0
chr11	67428484	67428589	ENSG00000175634.14|RPS6KB2|YBX3|YBX3	904	+	5.6020694	1.0170119	-1.0	-1.0
chr11	67434971	67435076	ENSG00000175634.14|RPS6KB2|YBX3|YBX3	909	+	3.7046766	1.0409529	-1.0	-1.0
chr11	67432536	67432657	ENSG00000175634.14|RPS6KB2|YBX3|YBX3	960	+	5.9468718	1.3930519	-1.0	-1.0
chr11	67429104	67429239	ENSG00000175634.14|RPS6KB2|YBX3|YBX3	927	+	3.784944	1.1388708	-1.0	-1.0
chr11	67467291	67467416	ENSG00000172663.8|TMEM134|YBX3|YBX3	901	-	5.571999	1.0058843	-1.0	-1.0
chr11	67611095	67611220	ENSG00000167792.11|NDUFV1|YBX3|YBX3	923	+	2.7369184	1.1109325	-1.0	-1.0
chr11	67608355	67608460	ENSG00000167792.11|NDUFV1|YBX3|YBX3	904	+	3.6852384	1.0178092	-1.0	-1.0
chr11	67610420	67610590	ENSG00000167792.11|NDUFV1|YBX3|YBX3	974	+	5.522639	1.5769774	-1.0	-1.0
chr11	67996686	67996784	ENSG00000110057.7|UNC93B1|YBX3|YBX3	906	-	5.600765	1.0250132	-1.0	-1.0
chr11	68036243	68036363	ENSG00000110717.12|NDUFS8|YBX3|YBX3	905	+	2.6993217	1.0205135	-1.0	-1.0
chr11	68053493	68053658	ENSG00000110721.11|CHKA|YBX3|YBX3	947	-	5.4221344	1.2792068	-1.0	-1.0
chr11	68053098	68053283	ENSG00000110721.11|CHKA|YBX3|YBX3	926	-	3.0927727	1.1294646	-1.0	-1.0
chr11	68120809	68120924	ENSG00000110721.11|CHKA|YBX3|YBX3	904	-	3.0117106	1.0167006	-1.0	-1.0
chr11	68262164	68262279	ENSG00000171067.10|C11orf24|YBX3|YBX3	948	-	4.942786	1.2851933	-1.0	-1.0
chr11	68262369	68262574	ENSG00000171067.10|C11orf24|YBX3|YBX3	973	-	4.809781	1.5736328	-1.0	-1.0
chr11	68411435	68411615	ENSG00000162337.11|LRP5|YBX3|YBX3	982	+	2.441182	1.7391434	-1.0	-1.0
chr11	68425977	68426182	ENSG00000162337.11|LRP5|YBX3|YBX3	998	+	3.3720593	2.7134814	-1.0	-1.0
chr11	68389880	68390052	ENSG00000162337.11|LRP5|YBX3|YBX3	997	+	3.17185	2.4734375	-1.0	-1.0
chr11	68388147	68389880	ENSG00000162337.11|LRP5|YBX3|YBX3	991	+	5.720321	2.067667	-1.0	-1.0
chr11	68365585	68365690	ENSG00000162337.11|LRP5|YBX3|YBX3	925	+	1.8911629	1.1262844	-1.0	-1.0
chr11	68403482	68403699	ENSG00000162337.11|LRP5|YBX3|YBX3	983	+	2.6903563	1.7697457	-1.0	-1.0
chr11	68439776	68439936	ENSG00000162337.11|LRP5|YBX3|YBX3	938	+	2.2489989	1.2076097	-1.0	-1.0
chr11	68406523	68406808	ENSG00000162337.11|LRP5|YBX3|YBX3	994	+	3.3927934	2.1919582	-1.0	-1.0
chr11	68438445	68438682	ENSG00000162337.11|LRP5|YBX3|YBX3	999	+	3.8624148	2.997093	-1.0	-1.0
chr11	68386315	68386615	ENSG00000162337.11|LRP5|YBX3|YBX3	939	+	2.3166196	1.2175465	-1.0	-1.0
chr11	68324760	68324920	ENSG00000162337.11|LRP5|YBX3|YBX3	944	+	5.7535415	1.2533514	-1.0	-1.0
chr11	68429574	68429700	ENSG00000162337.11|LRP5|YBX3|YBX3	992	+	3.0981038	2.114765	-1.0	-1.0
chr11	68413688	68414012	ENSG00000162337.11|LRP5|YBX3|YBX3	996	+	2.8411794	2.392295	-1.0	-1.0
chr11	68363781	68363943	ENSG00000162337.11|LRP5|YBX3|YBX3	963	+	2.4446814	1.4333568	-1.0	-1.0
chr11	68433601	68433838	ENSG00000162337.11|LRP5|YBX3|YBX3	994	+	2.8068652	2.215657	-1.0	-1.0
chr11	68387712	68387932	ENSG00000162337.11|LRP5|YBX3|YBX3	964	+	5.9906807	1.4472435	-1.0	-1.0
chr11	68347846	68348243	ENSG00000162337.11|LRP5|YBX3|YBX3	985	+	2.926251	1.8319751	-1.0	-1.0
chr11	68425101	68425292	ENSG00000162337.11|LRP5|YBX3|YBX3	1000	+	3.6539595	4.117106	-1.0	-1.0
chr11	68390052	68390172	ENSG00000162337.11|LRP5|YBX3|YBX3	963	+	5.978884	1.4352634	-1.0	-1.0
chr11	68436888	68436999	ENSG00000162337.11|LRP5|YBX3|YBX3	985	+	3.2183166	1.8149773	-1.0	-1.0
chr11	68423488	68423697	ENSG00000162337.11|LRP5|YBX3|YBX3	998	+	2.977089	2.8087041	-1.0	-1.0
chr11	68416327	68416522	ENSG00000162337.11|LRP5|YBX3|YBX3	988	+	2.588103	1.92291	-1.0	-1.0
chr11	68357649	68357847	ENSG00000162337.11|LRP5|YBX3|YBX3	984	+	2.9092374	1.7827338	-1.0	-1.0
chr11	68448808	68448913	ENSG00000162337.11|LRP5|YBX3|YBX3	954	+	2.652854	1.3415775	-1.0	-1.0
chr11	68409913	68410140	ENSG00000162337.11|LRP5|YBX3|YBX3	977	+	2.3791363	1.6370971	-1.0	-1.0
chr11	68446435	68446533	ENSG00000162337.11|LRP5|YBX3|YBX3	934	+	2.420106	1.1815319	-1.0	-1.0
chr11	68794803	68794911	ENSG00000110090.12|CPT1A|YBX3|YBX3	919	-	3.832511	1.0915306	-1.0	-1.0
chr11	68757033	68757248	ENSG00000110090.12|CPT1A|YBX3|YBX3	948	-	3.2507205	1.282468	-1.0	-1.0
chr11	68756408	68756583	ENSG00000110090.12|CPT1A|YBX3|YBX3	947	-	5.7026405	1.2767302	-1.0	-1.0
chr11	68807511	68807626	ENSG00000110090.12|CPT1A|YBX3|YBX3	903	-	3.0410023	1.0147874	-1.0	-1.0
chr11	68812436	68812536	ENSG00000110090.12|CPT1A|YBX3|YBX3	907	-	3.6773794	1.0296967	-1.0	-1.0
chr11	68803999	68804101	ENSG00000110090.12|CPT1A|YBX3|YBX3	933	-	3.849001	1.1748538	-1.0	-1.0
chr11	68761534	68761687	ENSG00000110090.12|CPT1A|YBX3|YBX3	924	-	3.7087424	1.1203855	-1.0	-1.0
chr11	68760239	68760338	ENSG00000110090.12|CPT1A|YBX3|YBX3	904	-	2.7706025	1.0194422	-1.0	-1.0
chr11	68841824	68841929	ENSG00000110090.12|CPT1A|YBX3|YBX3	953	-	4.034149	1.3289634	-1.0	-1.0
chr11	68759568	68759661	ENSG00000110090.12|CPT1A|YBX3|YBX3	974	-	4.381761	1.5860248	-1.0	-1.0
chr11	69110174	69110319	ENSG00000162341.16|TPCN2|YBX3|YBX3	929	+	5.7044263	1.1469164	-1.0	-1.0
chr11	69110349	69110904	ENSG00000162341.16|TPCN2|YBX3|YBX3	982	+	6.358492	1.7354525	-1.0	-1.0
chr11	69109594	69109729	ENSG00000162341.16|TPCN2|YBX3|YBX3	903	+	5.6718316	1.0117178	-1.0	-1.0
chr11	69109239	69109559	ENSG00000162341.16|TPCN2|YBX3|YBX3	920	+	5.671123	1.0992899	-1.0	-1.0
chr11	69111394	69111564	ENSG00000162341.16|TPCN2|YBX3|YBX3	949	+	5.8431845	1.2928241	-1.0	-1.0
chr11	69111834	69111949	ENSG00000162341.16|TPCN2|YBX3|YBX3	928	+	5.711334	1.140007	-1.0	-1.0
chr11	69111004	69111334	ENSG00000162341.16|TPCN2|YBX3|YBX3	948	+	5.8545914	1.2820735	-1.0	-1.0
chr11	69651847	69652142	ENSG00000110092.3|CCND1|YBX3|YBX3	994	+	3.6007512	2.2524986	-1.0	-1.0
chr11	69643030	69643255	ENSG00000110092.3|CCND1|YBX3|YBX3	929	+	2.7173414	1.1458665	-1.0	-1.0
chr11	69653972	69654232	ENSG00000110092.3|CCND1|YBX3|YBX3	974	+	5.032662	1.5915712	-1.0	-1.0
chr11	69643786	69643911	ENSG00000110092.3|CCND1|YBX3|YBX3	921	+	4.737844	1.1003637	-1.0	-1.0
chr11	69654267	69654442	ENSG00000110092.3|CCND1|YBX3|YBX3	940	+	4.411547	1.2218881	-1.0	-1.0
chr11	69647956	69648101	ENSG00000110092.3|CCND1|YBX3|YBX3	950	+	3.1488802	1.3002049	-1.0	-1.0
chr11	69652867	69652967	ENSG00000110092.3|CCND1|YBX3|YBX3	949	+	5.736222	1.2886533	-1.0	-1.0
chr11	69641376	69641506	ENSG00000110092.3|CCND1|YBX3|YBX3	916	+	2.525527	1.0732696	-1.0	-1.0
chr11	69651322	69651442	ENSG00000110092.3|CCND1|YBX3|YBX3	916	+	3.095266	1.078084	-1.0	-1.0
chr11	70435780	70436005	ENSG00000085733.15|CTTN|YBX3|YBX3	927	+	3.1558251	1.1382807	-1.0	-1.0
chr11	70414541	70414641	ENSG00000085733.15|CTTN|YBX3|YBX3	907	+	5.6257286	1.0316923	-1.0	-1.0
chr11	70435515	70435740	ENSG00000085733.15|CTTN|YBX3|YBX3	971	+	5.089271	1.5314648	-1.0	-1.0
chr11	70603641	70603806	ENSG00000162105.17|SHANK2|YBX3|YBX3	957	-	5.384283	1.370565	-1.0	-1.0
chr11	70630556	70630736	ENSG00000162105.17|SHANK2|YBX3|YBX3	952	-	5.8333163	1.3150461	-1.0	-1.0
chr11	70614891	70615071	ENSG00000162105.17|SHANK2|YBX3|YBX3	931	-	3.9345038	1.1600555	-1.0	-1.0
chr11	70640271	70640446	ENSG00000162105.17|SHANK2|YBX3|YBX3	907	-	5.614911	1.0326244	-1.0	-1.0
chr11	70856777	70857032	ENSG00000162105.17|SHANK2|YBX3|YBX3	938	-	5.020152	1.2096965	-1.0	-1.0
chr11	71124857	71124967	ENSG00000162105.17|SHANK2|YBX3|YBX3	906	-	5.6358843	1.0259162	-1.0	-1.0
chr11	70855862	70856627	ENSG00000162105.17|SHANK2|YBX3|YBX3	979	-	5.946066	1.6801764	-1.0	-1.0
chr11	70617716	70617831	ENSG00000162105.17|SHANK2|YBX3|YBX3	905	-	5.600745	1.0215683	-1.0	-1.0
chr11	70472785	70472890	ENSG00000162105.17|SHANK2|YBX3|YBX3	946	-	5.7417793	1.2655165	-1.0	-1.0
chr11	70855607	70855852	ENSG00000162105.17|SHANK2|YBX3|YBX3	969	-	4.849581	1.5149878	-1.0	-1.0
chr11	70617266	70617611	ENSG00000162105.17|SHANK2|YBX3|YBX3	941	-	5.6763916	1.2263918	-1.0	-1.0
chr11	70630856	70630981	ENSG00000162105.17|SHANK2|YBX3|YBX3	925	-	5.6691465	1.1238183	-1.0	-1.0
chr11	70639961	70640246	ENSG00000162105.17|SHANK2|YBX3|YBX3	944	-	5.7704897	1.2517244	-1.0	-1.0
chr11	70820363	70820618	ENSG00000162105.17|SHANK2|YBX3|YBX3	968	-	3.5744088	1.493581	-1.0	-1.0
chr11	70615546	70615886	ENSG00000162105.17|SHANK2|YBX3|YBX3	963	-	5.0813117	1.4289746	-1.0	-1.0
chr11	70640651	70640811	ENSG00000162105.17|SHANK2|YBX3|YBX3	965	-	5.8756576	1.4507293	-1.0	-1.0
chr11	70807051	70807166	ENSG00000162105.17|SHANK2|YBX3|YBX3	912	-	3.5550594	1.0553575	-1.0	-1.0
chr11	70636556	70636736	ENSG00000162105.17|SHANK2|YBX3|YBX3	958	-	5.6884756	1.3762867	-1.0	-1.0
chr11	71224494	71224624	ENSG00000162105.17|SHANK2|YBX3|YBX3	955	-	5.870617	1.3471969	-1.0	-1.0
chr11	70636911	70638211	ENSG00000162105.17|SHANK2|YBX3|YBX3	983	-	4.782831	1.7780781	-1.0	-1.0
chr11	70604406	70604506	ENSG00000162105.17|SHANK2|YBX3|YBX3	912	-	5.653418	1.0556123	-1.0	-1.0
chr11	70635816	70636501	ENSG00000162105.17|SHANK2|YBX3|YBX3	983	-	5.003107	1.7635702	-1.0	-1.0
chr11	70642621	70642721	ENSG00000162105.17|SHANK2|YBX3|YBX3	903	-	3.65297	1.0145761	-1.0	-1.0
chr11	70619326	70619466	ENSG00000162105.17|SHANK2|YBX3|YBX3	912	-	5.652789	1.0577251	-1.0	-1.0
chr11	70615916	70616221	ENSG00000162105.17|SHANK2|YBX3|YBX3	986	-	6.4046845	1.8538634	-1.0	-1.0
chr11	70860007	70860107	ENSG00000162105.17|SHANK2|YBX3|YBX3	907	-	5.61951	1.0323898	-1.0	-1.0
chr11	70609226	70609366	ENSG00000162105.17|SHANK2|YBX3|YBX3	941	-	5.750817	1.2325718	-1.0	-1.0
chr11	70642111	70642261	ENSG00000162105.17|SHANK2|YBX3|YBX3	916	-	5.6446743	1.0750598	-1.0	-1.0
chr11	70616231	70616596	ENSG00000162105.17|SHANK2|YBX3|YBX3	976	-	5.568086	1.6116512	-1.0	-1.0
chr11	70471805	70471985	ENSG00000162105.17|SHANK2|YBX3|YBX3	953	-	5.8538566	1.3308761	-1.0	-1.0
chr11	70857512	70857742	ENSG00000162105.17|SHANK2|YBX3|YBX3	912	-	5.6225934	1.0538859	-1.0	-1.0
chr11	71124987	71125242	ENSG00000162105.17|SHANK2|YBX3|YBX3	973	-	6.1359653	1.5746797	-1.0	-1.0
chr11	70485748	70485923	ENSG00000162105.17|SHANK2|YBX3|YBX3	954	-	5.8272243	1.335059	-1.0	-1.0
chr11	70639726	70639941	ENSG00000162105.17|SHANK2|YBX3|YBX3	947	-	5.1310964	1.2770395	-1.0	-1.0
chr11	71123397	71124592	ENSG00000162105.17|SHANK2|YBX3|YBX3	993	-	6.229668	2.16989	-1.0	-1.0
chr11	70859157	70859297	ENSG00000162105.17|SHANK2|YBX3|YBX3	927	-	5.6912003	1.1374037	-1.0	-1.0
chr11	70858112	70858252	ENSG00000162105.17|SHANK2|YBX3|YBX3	921	-	3.7522392	1.1001747	-1.0	-1.0
chr11	70635521	70635626	ENSG00000162105.17|SHANK2|YBX3|YBX3	946	-	5.7071767	1.2650363	-1.0	-1.0
chr11	70604511	70604611	ENSG00000162105.17|SHANK2|YBX3|YBX3	912	-	5.653418	1.054093	-1.0	-1.0
chr11	70638231	70638701	ENSG00000162105.17|SHANK2|YBX3|YBX3	959	-	4.6370287	1.3911527	-1.0	-1.0
chr11	70615081	70615206	ENSG00000162105.17|SHANK2|YBX3|YBX3	937	-	4.7928133	1.1982362	-1.0	-1.0
chr11	70639246	70639351	ENSG00000162105.17|SHANK2|YBX3|YBX3	906	-	2.7480218	1.0247631	-1.0	-1.0
chr11	70634201	70634301	ENSG00000162105.17|SHANK2|YBX3|YBX3	943	-	5.7639513	1.2452968	-1.0	-1.0
chr11	70616611	70617196	ENSG00000162105.17|SHANK2|YBX3|YBX3	981	-	5.4418902	1.7256997	-1.0	-1.0
chr11	70632636	70632766	ENSG00000162105.17|SHANK2|YBX3|YBX3	956	-	5.837789	1.351972	-1.0	-1.0
chr11	70630991	70631106	ENSG00000162105.17|SHANK2|YBX3|YBX3	930	-	5.6726446	1.1537447	-1.0	-1.0
chr11	70629496	70629596	ENSG00000162105.17|SHANK2|YBX3|YBX3	900	-	5.5591226	1.0019598	-1.0	-1.0
chr11	70635251	70635376	ENSG00000162105.17|SHANK2|YBX3|YBX3	909	-	5.6404133	1.0389726	-1.0	-1.0
chr11	71124602	71124852	ENSG00000162105.17|SHANK2|YBX3|YBX3	969	-	6.061034	1.5054566	-1.0	-1.0
chr11	70857137	70857312	ENSG00000162105.17|SHANK2|YBX3|YBX3	951	-	5.8174567	1.3058854	-1.0	-1.0
chr11	70798442	70798552	ENSG00000162105.17|SHANK2|YBX3|YBX3	918	-	3.0798151	1.0846419	-1.0	-1.0
chr11	70858487	70858702	ENSG00000162105.17|SHANK2|YBX3|YBX3	964	-	6.0468063	1.4438715	-1.0	-1.0
chr11	70615376	70615541	ENSG00000162105.17|SHANK2|YBX3|YBX3	948	-	5.7622023	1.2876917	-1.0	-1.0
chr11	70855342	70855567	ENSG00000162105.17|SHANK2|YBX3|YBX3	967	-	5.613244	1.482936	-1.0	-1.0
chr11	70858847	70859127	ENSG00000162105.17|SHANK2|YBX3|YBX3	957	-	5.368069	1.3647227	-1.0	-1.0
chr11	70633036	70633136	ENSG00000162105.17|SHANK2|YBX3|YBX3	904	-	5.594452	1.0170361	-1.0	-1.0
chr11	70633876	70634066	ENSG00000162105.17|SHANK2|YBX3|YBX3	948	-	4.837185	1.2846973	-1.0	-1.0
chr11	70486593	70486763	ENSG00000162105.17|SHANK2|YBX3|YBX3	910	-	5.617963	1.045381	-1.0	-1.0
chr11	70641551	70642106	ENSG00000162105.17|SHANK2|YBX3|YBX3	976	-	6.193775	1.6213167	-1.0	-1.0
chr11	71447609	71447774	ENSG00000172893.15|DHCR7|YBX3|YBX3	975	-	2.9670181	1.6004775	-1.0	-1.0
chr11	71438803	71439078	ENSG00000172893.15|DHCR7|YBX3|YBX3	989	-	3.5355623	1.9682268	-1.0	-1.0
chr11	71440308	71440408	ENSG00000172893.15|DHCR7|YBX3|YBX3	900	-	5.581661	1.0012151	-1.0	-1.0
chr11	71442262	71442353	ENSG00000172893.15|DHCR7|YBX3|YBX3	943	-	2.1620598	1.2459536	-1.0	-1.0
chr11	71441226	71441440	ENSG00000172893.15|DHCR7|YBX3|YBX3	986	-	2.5534225	1.8625971	-1.0	-1.0
chr11	71440013	71440113	ENSG00000172893.15|DHCR7|YBX3|YBX3	901	-	5.5912313	1.0058388	-1.0	-1.0
chr11	71443992	71444227	ENSG00000172893.15|DHCR7|YBX3|YBX3	978	-	2.2421453	1.6604652	-1.0	-1.0
chr11	71437811	71437943	ENSG00000172893.15|DHCR7|YBX3|YBX3	984	-	2.7546325	1.8053707	-1.0	-1.0
chr11	71434473	71435928	ENSG00000172893.15|DHCR7|YBX3|YBX3	968	-	2.2432241	1.4955301	-1.0	-1.0
chr11	72008966	72009106	ENSG00000137497.17|NUMA1|YBX3|YBX3	914	-	3.146953	1.0643623	-1.0	-1.0
chr11	72004669	72004794	ENSG00000137497.17|NUMA1|YBX3|YBX3	907	-	3.6896	1.0325255	-1.0	-1.0
chr11	72099110	72099230	ENSG00000149357.9|LAMTOR1|YBX3|YBX3	947	-	5.785346	1.2757103	-1.0	-1.0
chr11	72759163	72759438	ENSG00000186635.14|ARAP1|YBX3|YBX3	953	-	3.2512205	1.3321124	-1.0	-1.0
chr11	72754733	72754968	ENSG00000186635.14|ARAP1|YBX3|YBX3	937	-	2.8653028	1.2013412	-1.0	-1.0
chr11	72696573	72696683	ENSG00000186635.14|ARAP1|YBX3|YBX3	901	-	5.5848174	1.0052148	-1.0	-1.0
chr11	72780998	72781268	ENSG00000186635.14|ARAP1|YBX3|YBX3	936	-	2.6484613	1.1964933	-1.0	-1.0
chr11	72757698	72757913	ENSG00000186635.14|ARAP1|YBX3|YBX3	965	-	3.6667652	1.4538091	-1.0	-1.0
chr11	72758458	72758713	ENSG00000186635.14|ARAP1|YBX3|YBX3	982	-	4.200736	1.7476641	-1.0	-1.0
chr11	72780995	72781260	ENSG00000214530.8|STARD10|YBX3|YBX3	939	-	2.684436	1.218207	-1.0	-1.0
chr11	72754733	72754968	ENSG00000214530.8|STARD10|YBX3|YBX3	938	-	2.8725467	1.2088519	-1.0	-1.0
chr11	72757766	72757911	ENSG00000214530.8|STARD10|YBX3|YBX3	956	-	2.545686	1.3527875	-1.0	-1.0
chr11	72758529	72758633	ENSG00000214530.8|STARD10|YBX3|YBX3	989	-	3.4498267	1.9589498	-1.0	-1.0
chr11	72759193	72759381	ENSG00000214530.8|STARD10|YBX3|YBX3	961	-	2.8337717	1.4089154	-1.0	-1.0
chr11	73401791	73401971	ENSG00000054965.10|FAM168A|YBX3|YBX3	944	-	4.1972184	1.2489007	-1.0	-1.0
chr11	73402086	73402276	ENSG00000054965.10|FAM168A|YBX3|YBX3	975	-	5.147875	1.6062878	-1.0	-1.0
chr11	73403341	73403441	ENSG00000054965.10|FAM168A|YBX3|YBX3	902	-	5.6162744	1.007027	-1.0	-1.0
chr11	73662235	73662395	ENSG00000021300.13|PLEKHB1|YBX3|YBX3	924	+	5.6912355	1.117822	-1.0	-1.0
chr11	73662075	73662235	ENSG00000021300.13|PLEKHB1|YBX3|YBX3	941	+	5.7227597	1.2300222	-1.0	-1.0
chr11	73662490	73662665	ENSG00000021300.13|PLEKHB1|YBX3|YBX3	940	+	5.7385144	1.2221055	-1.0	-1.0
chr11	73760735	73760860	ENSG00000175582.19|RAB6A|YBX3|YBX3	904	-	5.592666	1.0163656	-1.0	-1.0
chr11	74254301	74254551	ENSG00000214517.9|PPME1|YBX3|YBX3	978	+	6.097394	1.6577908	-1.0	-1.0
chr11	74253516	74253681	ENSG00000214517.9|PPME1|YBX3|YBX3	930	+	4.3665833	1.1547928	-1.0	-1.0
chr11	74254061	74254261	ENSG00000214517.9|PPME1|YBX3|YBX3	951	+	4.1484814	1.3092017	-1.0	-1.0
chr11	74745905	74746085	ENSG00000227615.1|AP001324.1|YBX3|YBX3	928	-	3.7949092	1.1439615	-1.0	-1.0
chr11	75204838	75205053	ENSG00000137491.14|SLCO2B1|YBX3|YBX3	919	+	5.6751723	1.0922692	-1.0	-1.0
chr11	75172448	75172558	ENSG00000137491.14|SLCO2B1|YBX3|YBX3	911	+	5.6510296	1.0523878	-1.0	-1.0
chr11	75193217	75193387	ENSG00000137491.14|SLCO2B1|YBX3|YBX3	957	+	4.5312653	1.3621721	-1.0	-1.0
chr11	75200278	75200383	ENSG00000137491.14|SLCO2B1|YBX3|YBX3	908	+	5.6756735	1.0357673	-1.0	-1.0
chr11	75204438	75204693	ENSG00000137491.14|SLCO2B1|YBX3|YBX3	924	+	5.0727587	1.1174082	-1.0	-1.0
chr11	75262238	75262373	ENSG00000279117.1|AP001972.5|YBX3|YBX3	939	-	5.77582	1.2130715	-1.0	-1.0
chr11	75264606	75264716	ENSG00000137486.16|ARRB1|YBX3|YBX3	902	-	5.597401	1.0102463	-1.0	-1.0
chr11	75265961	75266131	ENSG00000137486.16|ARRB1|YBX3|YBX3	906	-	3.6841097	1.0279654	-1.0	-1.0
chr11	75265266	75265371	ENSG00000137486.16|ARRB1|YBX3|YBX3	906	-	5.607039	1.0280162	-1.0	-1.0
chr11	75266156	75266256	ENSG00000137486.16|ARRB1|YBX3|YBX3	904	-	5.594452	1.0166987	-1.0	-1.0
chr11	75401639	75401824	ENSG00000149273.14|RPS3|YBX3|YBX3	994	+	2.7897696	2.2096581	-1.0	-1.0
chr11	75400691	75400824	ENSG00000149273.14|RPS3|YBX3|YBX3	998	+	2.5742075	2.6428804	-1.0	-1.0
chr11	75404019	75404207	ENSG00000149273.14|RPS3|YBX3|YBX3	999	+	2.847056	3.0957282	-1.0	-1.0
chr11	75404671	75404941	ENSG00000149273.14|RPS3|YBX3|YBX3	973	+	1.9971898	1.5766722	-1.0	-1.0
chr11	75399485	75399577	ENSG00000149273.14|RPS3|YBX3|YBX3	957	+	1.9803191	1.3666731	-1.0	-1.0
chr11	75402259	75402529	ENSG00000149273.14|RPS3|YBX3|YBX3	998	+	2.6646342	2.63232	-1.0	-1.0
chr11	75477618	75477783	ENSG00000158555.14|GDPD5|YBX3|YBX3	951	-	5.603499	1.31047	-1.0	-1.0
chr11	75434769	75434949	ENSG00000158555.14|GDPD5|YBX3|YBX3	949	-	5.1982183	1.2930802	-1.0	-1.0
chr11	75525244	75525374	ENSG00000158555.14|GDPD5|YBX3|YBX3	939	-	3.8699274	1.211224	-1.0	-1.0
chr11	75525434	75525534	ENSG00000158555.14|GDPD5|YBX3|YBX3	907	-	5.628881	1.0292717	-1.0	-1.0
chr11	75435019	75435189	ENSG00000158555.14|GDPD5|YBX3|YBX3	934	-	3.928644	1.1780298	-1.0	-1.0
chr11	75443083	75443183	ENSG00000158555.14|GDPD5|YBX3|YBX3	903	-	5.682764	1.0148327	-1.0	-1.0
chr11	75435349	75435474	ENSG00000158555.14|GDPD5|YBX3|YBX3	931	-	5.720837	1.1616899	-1.0	-1.0
chr11	75572065	75572610	ENSG00000149257.13|SERPINH1|YBX3|YBX3	994	+	3.8452055	2.1900845	-1.0	-1.0
chr11	75571780	75571950	ENSG00000149257.13|SERPINH1|YBX3|YBX3	967	+	3.6092503	1.4764882	-1.0	-1.0
chr11	75800983	75801158	ENSG00000062282.14|DGAT2|YBX3|YBX3	935	+	3.4953804	1.1863027	-1.0	-1.0
chr11	75798331	75798429	ENSG00000062282.14|DGAT2|YBX3|YBX3	933	+	3.8500288	1.1736571	-1.0	-1.0
chr11	75797228	75797328	ENSG00000062282.14|DGAT2|YBX3|YBX3	900	+	3.0389738	1.0017498	-1.0	-1.0
chr11	76797318	76797623	ENSG00000182704.7|TSKU|YBX3|YBX3	995	+	6.385445	2.3189604	-1.0	-1.0
chr11	77616434	77616554	ENSG00000074201.8|CLNS1A|YBX3|YBX3	908	-	5.6248236	1.037154	-1.0	-1.0
chr11	77981463	77981576	ENSG00000149262.16|INTS4|YBX3|YBX3	949	-	5.7425714	1.2920463	-1.0	-1.0
chr11	82689643	82689763	ENSG00000227097.5|RPS28P7|YBX3|YBX3	944	+	2.96028	1.251309	-1.0	-1.0
chr11	82849098	82849198	ENSG00000137509.10|PRCP|YBX3|YBX3	901	-	5.5880876	1.0058388	-1.0	-1.0
chr11	82850358	82850463	ENSG00000137509.10|PRCP|YBX3|YBX3	902	-	3.639417	1.0089025	-1.0	-1.0
chr11	82838386	82838516	ENSG00000137509.10|PRCP|YBX3|YBX3	938	-	4.793895	1.2097669	-1.0	-1.0
chr11	82824956	82825171	ENSG00000137509.10|PRCP|YBX3|YBX3	990	-	5.8560195	1.9840696	-1.0	-1.0
chr11	86000642	86000779	ENSG00000073921.17|PICALM|YBX3|YBX3	923	-	2.8612995	1.1155403	-1.0	-1.0
chr11	86946863	86946998	ENSG00000174804.3|FZD4|YBX3|YBX3	921	-	3.741047	1.1030462	-1.0	-1.0
chr11	86949543	86949653	ENSG00000174804.3|FZD4|YBX3|YBX3	961	-	5.9346557	1.4142768	-1.0	-1.0
chr11	86947593	86947988	ENSG00000174804.3|FZD4|YBX3|YBX3	965	-	3.9966526	1.4547031	-1.0	-1.0
chr11	86950988	86951163	ENSG00000174804.3|FZD4|YBX3|YBX3	949	-	3.7778852	1.291196	-1.0	-1.0
chr11	86948983	86949213	ENSG00000174804.3|FZD4|YBX3|YBX3	939	-	2.870568	1.2135069	-1.0	-1.0
chr11	86948693	86948898	ENSG00000174804.3|FZD4|YBX3|YBX3	924	-	3.6297414	1.1219434	-1.0	-1.0
chr11	86950483	86950808	ENSG00000174804.3|FZD4|YBX3|YBX3	995	-	5.4760637	2.30019	-1.0	-1.0
chr11	86950193	86950298	ENSG00000174804.3|FZD4|YBX3|YBX3	909	-	3.0457454	1.0418994	-1.0	-1.0
chr11	86951208	86951528	ENSG00000174804.3|FZD4|YBX3|YBX3	959	-	4.928614	1.3907133	-1.0	-1.0
chr11	86945848	86946253	ENSG00000174804.3|FZD4|YBX3|YBX3	960	-	3.427563	1.3997928	-1.0	-1.0
chr11	86951853	86952423	ENSG00000174804.3|FZD4|YBX3|YBX3	931	-	3.8945754	1.1608748	-1.0	-1.0
chr11	86947108	86947573	ENSG00000174804.3|FZD4|YBX3|YBX3	949	-	3.7031991	1.2896322	-1.0	-1.0
chr11	86946538	86946813	ENSG00000174804.3|FZD4|YBX3|YBX3	940	-	3.5084295	1.2243626	-1.0	-1.0
chr11	88294116	88294221	ENSG00000109861.15|CTSC|YBX3|YBX3	905	-	3.6684918	1.0232494	-1.0	-1.0
chr11	88294266	88294366	ENSG00000109861.15|CTSC|YBX3|YBX3	916	-	5.6865435	1.0767078	-1.0	-1.0
chr11	88296132	88296277	ENSG00000109861.15|CTSC|YBX3|YBX3	921	-	3.748954	1.1016002	-1.0	-1.0
chr11	88312417	88312547	ENSG00000109861.15|CTSC|YBX3|YBX3	912	-	3.7066932	1.0543149	-1.0	-1.0
chr11	95790495	95790610	ENSG00000166037.10|CEP57|YBX3|YBX3	909	+	5.648711	1.039124	-1.0	-1.0
chr11	96092121	96092226	ENSG00000184384.13|MAML2|YBX3|YBX3	946	-	5.801214	1.2682534	-1.0	-1.0
chr11	96091891	96092026	ENSG00000184384.13|MAML2|YBX3|YBX3	953	-	5.9284225	1.3288327	-1.0	-1.0
chr11	96092611	96093006	ENSG00000184384.13|MAML2|YBX3|YBX3	969	-	6.171957	1.5120436	-1.0	-1.0
chr11	96341737	96341927	ENSG00000184384.13|MAML2|YBX3|YBX3	928	-	3.3241193	1.1447898	-1.0	-1.0
chr11	102205902	102206027	ENSG00000137693.13|YAP1|YBX3|YBX3	932	+	3.0649455	1.1702636	-1.0	-1.0
chr11	102223626	102223741	ENSG00000137693.13|YAP1|YBX3|YBX3	925	+	3.3072531	1.1255152	-1.0	-1.0
chr11	102229701	102229826	ENSG00000137693.13|YAP1|YBX3|YBX3	969	+	4.1866016	1.5051122	-1.0	-1.0
chr11	102227468	102227581	ENSG00000137693.13|YAP1|YBX3|YBX3	932	+	3.1965547	1.1665566	-1.0	-1.0
chr11	102448811	102448868	ENSG00000152558.14|TMEM123|YBX3|YBX3	987	-	2.6477466	1.8888729	-1.0	-1.0
chr11	102401538	102401692	ENSG00000152558.14|TMEM123|YBX3|YBX3	995	-	2.7820644	2.3335226	-1.0	-1.0
chr11	102401838	102402206	ENSG00000152558.14|TMEM123|YBX3|YBX3	1000	-	3.5615456	4.3579865	-1.0	-1.0
chr11	102398426	102398576	ENSG00000152558.14|TMEM123|YBX3|YBX3	930	-	2.0409937	1.1535444	-1.0	-1.0
chr11	102452523	102452633	ENSG00000152558.14|TMEM123|YBX3|YBX3	925	-	1.5129235	1.1226155	-1.0	-1.0
chr11	104949513	104949668	ENSG00000196954.13|CASP4|YBX3|YBX3	951	-	5.816238	1.3126487	-1.0	-1.0
chr11	108482105	108482205	ENSG00000178202.12|KDELC2|YBX3|YBX3	901	-	5.57841	1.0036885	-1.0	-1.0
chr11	111704986	111705111	ENSG00000170145.4|SIK2|YBX3|YBX3	951	+	5.8149595	1.3073798	-1.0	-1.0
chr11	111724605	111724755	ENSG00000170145.4|SIK2|YBX3|YBX3	936	+	5.6987405	1.1932437	-1.0	-1.0
chr11	115217891	115218011	ENSG00000182985.17|CADM1|YBX3|YBX3	929	-	2.9918313	1.1515343	-1.0	-1.0
chr11	116832763	116833072	ENSG00000110245.11|APOC3|YBX3|YBX3	989	+	2.1992888	1.9732637	-1.0	-1.0
chr11	116830772	116830896	ENSG00000110245.11|APOC3|YBX3|YBX3	968	+	1.733511	1.4999208	-1.0	-1.0
chr11	116836050	116836411	ENSG00000118137.9|APOA1|YBX3|YBX3	960	-	1.475209	1.3993068	-1.0	-1.0
chr11	116835750	116835880	ENSG00000118137.9|APOA1|YBX3|YBX3	947	-	1.5433987	1.274844	-1.0	-1.0
chr11	116837000	116837157	ENSG00000118137.9|APOA1|YBX3|YBX3	955	-	1.4503585	1.351153	-1.0	-1.0
chr11	116837344	116837469	ENSG00000118137.9|APOA1|YBX3|YBX3	984	-	1.8694017	1.797823	-1.0	-1.0
chr11	117167445	117167545	ENSG00000168092.13|PAFAH1B2|YBX3|YBX3	901	+	5.5848174	1.0061162	-1.0	-1.0
chr11	117170390	117170535	ENSG00000168092.13|PAFAH1B2|YBX3|YBX3	937	+	4.7686915	1.197732	-1.0	-1.0
chr11	117163824	117163954	ENSG00000168092.13|PAFAH1B2|YBX3|YBX3	963	+	5.9737663	1.4369725	-1.0	-1.0
chr11	118374895	118375020	ENSG00000110344.9|UBE4A|YBX3|YBX3	948	+	3.951795	1.2855544	-1.0	-1.0
chr11	118365074	118365174	ENSG00000110344.9|UBE4A|YBX3|YBX3	900	+	3.0019913	1.0011998	-1.0	-1.0
chr11	118392792	118392892	ENSG00000110344.9|UBE4A|YBX3|YBX3	903	+	3.0019913	1.0133281	-1.0	-1.0
chr11	118389724	118389834	ENSG00000110344.9|UBE4A|YBX3|YBX3	918	+	2.8144476	1.0842052	-1.0	-1.0
chr11	118379445	118379575	ENSG00000110344.9|UBE4A|YBX3|YBX3	967	+	6.0581455	1.4869621	-1.0	-1.0
chr11	118401593	118401723	ENSG00000167283.7|ATP5L|YBX3|YBX3	944	+	3.0944014	1.2544087	-1.0	-1.0
chr11	118502402	118502547	ENSG00000118058.20|KMT2A|YBX3|YBX3	927	+	3.7709715	1.1360673	-1.0	-1.0
chr11	118506227	118506547	ENSG00000118058.20|KMT2A|YBX3|YBX3	969	+	5.0943317	1.5109671	-1.0	-1.0
chr11	118521314	118521417	ENSG00000118058.20|KMT2A|YBX3|YBX3	961	+	5.9612284	1.4043925	-1.0	-1.0
chr11	118490128	118490238	ENSG00000118058.20|KMT2A|YBX3|YBX3	942	+	5.753436	1.2394311	-1.0	-1.0
chr11	118497960	118498070	ENSG00000118058.20|KMT2A|YBX3|YBX3	906	+	5.6358843	1.0255516	-1.0	-1.0
chr11	118506067	118506202	ENSG00000118058.20|KMT2A|YBX3|YBX3	935	+	5.7373075	1.1876131	-1.0	-1.0
chr11	118505007	118505152	ENSG00000118058.20|KMT2A|YBX3|YBX3	935	+	4.767233	1.1882561	-1.0	-1.0
chr11	118522201	118522566	ENSG00000118058.20|KMT2A|YBX3|YBX3	924	+	5.678548	1.1186528	-1.0	-1.0
chr11	118488613	118488760	ENSG00000118058.20|KMT2A|YBX3|YBX3	911	+	4.342901	1.0528476	-1.0	-1.0
chr11	118501676	118501816	ENSG00000118058.20|KMT2A|YBX3|YBX3	954	+	5.6853395	1.3333174	-1.0	-1.0
chr11	118473461	118473566	ENSG00000118058.20|KMT2A|YBX3|YBX3	900	+	5.581661	1.0003138	-1.0	-1.0
chr11	118505827	118506047	ENSG00000118058.20|KMT2A|YBX3|YBX3	944	+	4.8593154	1.2496259	-1.0	-1.0
chr11	118521896	118522196	ENSG00000118058.20|KMT2A|YBX3|YBX3	974	+	5.4282937	1.581363	-1.0	-1.0
chr11	118504492	118504977	ENSG00000118058.20|KMT2A|YBX3|YBX3	958	+	4.4744797	1.3756467	-1.0	-1.0
chr11	118524691	118524876	ENSG00000118058.20|KMT2A|YBX3|YBX3	948	+	5.7704477	1.2878424	-1.0	-1.0
chr11	118502572	118502697	ENSG00000118058.20|KMT2A|YBX3|YBX3	904	+	5.653102	1.0191197	-1.0	-1.0
chr11	118502917	118503112	ENSG00000118058.20|KMT2A|YBX3|YBX3	936	+	3.941744	1.1954936	-1.0	-1.0
chr11	118602209	118602579	ENSG00000095139.13|ARCN1|YBX3|YBX3	975	+	4.1521163	1.6044178	-1.0	-1.0
chr11	118748830	118748930	ENSG00000110367.11|DDX6|YBX3|YBX3	901	-	5.5848174	1.0029423	-1.0	-1.0
chr11	118749490	118749595	ENSG00000110367.11|DDX6|YBX3|YBX3	901	-	5.57841	1.0051198	-1.0	-1.0
chr11	118750365	118750660	ENSG00000110367.11|DDX6|YBX3|YBX3	986	-	4.890087	1.8565123	-1.0	-1.0
chr11	118750840	118750945	ENSG00000110367.11|DDX6|YBX3|YBX3	905	-	3.6662688	1.0220795	-1.0	-1.0
chr11	118749610	118749725	ENSG00000110367.11|DDX6|YBX3|YBX3	933	-	5.6959734	1.1709142	-1.0	-1.0
chr11	118897064	118897169	ENSG00000186174.12|BCL9L|YBX3|YBX3	907	-	5.6209993	1.0297158	-1.0	-1.0
chr11	118896444	118896954	ENSG00000186174.12|BCL9L|YBX3|YBX3	956	-	5.2136064	1.3608116	-1.0	-1.0
chr11	118899094	118899254	ENSG00000186174.12|BCL9L|YBX3|YBX3	934	-	5.7008185	1.1781615	-1.0	-1.0
chr11	119017875	119018110	ENSG00000118181.10|RPS25|YBX3|YBX3	944	-	1.7562928	1.2492923	-1.0	-1.0
chr11	119015840	119015939	ENSG00000118181.10|RPS25|YBX3|YBX3	984	-	2.3068647	1.7966481	-1.0	-1.0
chr11	119018210	119018400	ENSG00000118181.10|RPS25|YBX3|YBX3	941	-	1.5803504	1.2293516	-1.0	-1.0
chr11	119017450	119017625	ENSG00000118181.10|RPS25|YBX3|YBX3	915	-	2.124834	1.0693113	-1.0	-1.0
chr11	119025211	119025336	ENSG00000137700.17|SLC37A4|YBX3|YBX3	943	-	3.8993356	1.2438747	-1.0	-1.0
chr11	119026931	119027066	ENSG00000137700.17|SLC37A4|YBX3|YBX3	926	-	5.694858	1.1283513	-1.0	-1.0
chr11	119024478	119024648	ENSG00000137700.17|SLC37A4|YBX3|YBX3	921	-	2.8376412	1.1051016	-1.0	-1.0
chr11	119028157	119028342	ENSG00000137700.17|SLC37A4|YBX3|YBX3	915	-	2.995013	1.0686702	-1.0	-1.0
chr11	119024683	119024983	ENSG00000137700.17|SLC37A4|YBX3|YBX3	990	-	3.7204547	2.0123158	-1.0	-1.0
chr11	119029277	119029442	ENSG00000137700.17|SLC37A4|YBX3|YBX3	970	-	6.0715094	1.5223358	-1.0	-1.0
chr11	119044653	119044758	ENSG00000149428.18|HYOU1|YBX3|YBX3	912	-	2.095652	1.0538943	-1.0	-1.0
chr11	119055218	119055318	ENSG00000149428.18|HYOU1|YBX3|YBX3	902	-	2.3347175	1.0085834	-1.0	-1.0
chr11	119048713	119048878	ENSG00000149428.18|HYOU1|YBX3|YBX3	938	-	2.674613	1.2103598	-1.0	-1.0
chr11	119046561	119046746	ENSG00000149428.18|HYOU1|YBX3|YBX3	956	-	2.4074917	1.3541708	-1.0	-1.0
chr11	119045338	119045533	ENSG00000149428.18|HYOU1|YBX3|YBX3	957	-	2.8332417	1.3639534	-1.0	-1.0
chr11	119056069	119056167	ENSG00000149428.18|HYOU1|YBX3|YBX3	944	-	2.539642	1.2520534	-1.0	-1.0
chr11	119054074	119054236	ENSG00000149428.18|HYOU1|YBX3|YBX3	942	-	3.1438372	1.2335185	-1.0	-1.0
chr11	119052089	119052172	ENSG00000149428.18|HYOU1|YBX3|YBX3	912	-	2.480041	1.0575567	-1.0	-1.0
chr11	119045123	119045333	ENSG00000149428.18|HYOU1|YBX3|YBX3	971	-	2.7489421	1.5346822	-1.0	-1.0
chr11	119054533	119054675	ENSG00000149428.18|HYOU1|YBX3|YBX3	996	-	3.4961653	2.386093	-1.0	-1.0
chr11	119047951	119048061	ENSG00000149428.18|HYOU1|YBX3|YBX3	922	-	2.148561	1.1070336	-1.0	-1.0
chr11	119044383	119044578	ENSG00000149428.18|HYOU1|YBX3|YBX3	948	-	2.8129816	1.2868941	-1.0	-1.0
chr11	119052694	119052924	ENSG00000149428.18|HYOU1|YBX3|YBX3	953	-	2.8807013	1.331687	-1.0	-1.0
chr11	119044868	119045058	ENSG00000149428.18|HYOU1|YBX3|YBX3	905	-	2.054676	1.0206232	-1.0	-1.0
chr11	119094863	119094963	ENSG00000188486.3|H2AFX|YBX3|YBX3	910	-	3.7013724	1.0441742	-1.0	-1.0
chr11	119094978	119095203	ENSG00000188486.3|H2AFX|YBX3|YBX3	939	-	2.3122208	1.2149926	-1.0	-1.0
chr11	119094493	119094648	ENSG00000188486.3|H2AFX|YBX3|YBX3	910	-	2.7617624	1.045355	-1.0	-1.0
chr11	119335061	119335161	ENSG00000173456.4|RNF26|YBX3|YBX3	905	+	3.6640358	1.0222698	-1.0	-1.0
chr11	119335256	119335506	ENSG00000173456.4|RNF26|YBX3|YBX3	949	+	5.0380645	1.2902105	-1.0	-1.0
chr11	119334696	119334796	ENSG00000173456.4|RNF26|YBX3|YBX3	901	+	5.5880876	1.0046581	-1.0	-1.0
chr11	119335941	119336331	ENSG00000173456.4|RNF26|YBX3|YBX3	939	+	3.4957113	1.2175459	-1.0	-1.0
chr11	119335516	119335766	ENSG00000173456.4|RNF26|YBX3|YBX3	932	+	3.0960069	1.1706104	-1.0	-1.0
chr11	119335781	119335891	ENSG00000173456.4|RNF26|YBX3|YBX3	905	+	2.3959832	1.0221634	-1.0	-1.0
chr11	119336846	119336981	ENSG00000173456.4|RNF26|YBX3|YBX3	932	+	3.6159894	1.1650779	-1.0	-1.0
chr11	120229032	120229142	ENSG00000184232.8|OAF|YBX3|YBX3	913	+	2.8455942	1.0585119	-1.0	-1.0
chr11	120229157	120229327	ENSG00000184232.8|OAF|YBX3|YBX3	934	+	2.6554992	1.1814004	-1.0	-1.0
chr11	120226815	120226925	ENSG00000184232.8|OAF|YBX3|YBX3	970	+	3.27914	1.515804	-1.0	-1.0
chr11	120225675	120225790	ENSG00000184232.8|OAF|YBX3|YBX3	935	+	2.8795085	1.1865256	-1.0	-1.0
chr11	120429711	120429826	ENSG00000196914.8|ARHGEF12|YBX3|YBX3	963	+	5.9591274	1.4336228	-1.0	-1.0
chr11	120481259	120481576	ENSG00000196914.8|ARHGEF12|YBX3|YBX3	980	+	4.048791	1.6937364	-1.0	-1.0
chr11	120487731	120487896	ENSG00000196914.8|ARHGEF12|YBX3|YBX3	917	+	5.642562	1.0789794	-1.0	-1.0
chr11	120428068	120428218	ENSG00000196914.8|ARHGEF12|YBX3|YBX3	966	+	4.823003	1.4624137	-1.0	-1.0
chr11	120475339	120475474	ENSG00000196914.8|ARHGEF12|YBX3|YBX3	940	+	5.731043	1.2224314	-1.0	-1.0
chr11	121303465	121303615	ENSG00000109929.9|SC5D|YBX3|YBX3	944	+	5.7642164	1.2493895	-1.0	-1.0
chr11	121604197	121604324	ENSG00000137642.12|SORL1|YBX3|YBX3	943	+	3.0855594	1.2441933	-1.0	-1.0
chr11	121513002	121513104	ENSG00000137642.12|SORL1|YBX3|YBX3	920	+	7.3345137	1.0970249	-1.0	-1.0
chr11	121558735	121558837	ENSG00000137642.12|SORL1|YBX3|YBX3	957	+	3.3955927	1.3647599	-1.0	-1.0
chr11	121621093	121621240	ENSG00000137642.12|SORL1|YBX3|YBX3	968	+	3.7436137	1.4976386	-1.0	-1.0
chr11	121612651	121612832	ENSG00000137642.12|SORL1|YBX3|YBX3	950	+	4.7876816	1.3030018	-1.0	-1.0
chr11	121607185	121607285	ENSG00000137642.12|SORL1|YBX3|YBX3	903	+	4.0592313	1.0136676	-1.0	-1.0
chr11	121614815	121615035	ENSG00000137642.12|SORL1|YBX3|YBX3	939	+	3.050677	1.2122025	-1.0	-1.0
chr11	121608103	121608176	ENSG00000137642.12|SORL1|YBX3|YBX3	937	+	4.1380367	1.1991295	-1.0	-1.0
chr11	121496913	121497049	ENSG00000137642.12|SORL1|YBX3|YBX3	938	+	3.240886	1.2075678	-1.0	-1.0
chr11	121570156	121570270	ENSG00000137642.12|SORL1|YBX3|YBX3	916	+	4.089524	1.0742197	-1.0	-1.0
chr11	121605401	121605551	ENSG00000137642.12|SORL1|YBX3|YBX3	985	+	5.450477	1.8157927	-1.0	-1.0
chr11	121631500	121631715	ENSG00000137642.12|SORL1|YBX3|YBX3	985	+	5.025658	1.8235838	-1.0	-1.0
chr11	121478117	121478243	ENSG00000137642.12|SORL1|YBX3|YBX3	957	+	3.4187093	1.3712047	-1.0	-1.0
chr11	121625124	121625277	ENSG00000137642.12|SORL1|YBX3|YBX3	970	+	4.651519	1.517778	-1.0	-1.0
chr11	121543547	121543726	ENSG00000137642.12|SORL1|YBX3|YBX3	975	+	3.2976737	1.5960447	-1.0	-1.0
chr11	121630825	121631015	ENSG00000137642.12|SORL1|YBX3|YBX3	963	+	4.3889947	1.4367372	-1.0	-1.0
chr11	121622161	121622269	ENSG00000137642.12|SORL1|YBX3|YBX3	936	+	4.011736	1.1959026	-1.0	-1.0
chr11	121631900	121632820	ENSG00000137642.12|SORL1|YBX3|YBX3	974	+	4.29562	1.5818759	-1.0	-1.0
chr11	121532463	121532552	ENSG00000137642.12|SORL1|YBX3|YBX3	985	+	3.8812819	1.8343122	-1.0	-1.0
chr11	121591000	121591105	ENSG00000137642.12|SORL1|YBX3|YBX3	912	+	2.3769288	1.0579714	-1.0	-1.0
chr11	121595632	121595757	ENSG00000137642.12|SORL1|YBX3|YBX3	913	+	4.984805	1.0605714	-1.0	-1.0
chr11	121452517	121452616	ENSG00000137642.12|SORL1|YBX3|YBX3	901	+	2.5409975	1.0033326	-1.0	-1.0
chr11	121590049	121590164	ENSG00000137642.12|SORL1|YBX3|YBX3	942	+	3.7473047	1.2343	-1.0	-1.0
chr11	121630150	121630345	ENSG00000137642.12|SORL1|YBX3|YBX3	961	+	4.388387	1.4104064	-1.0	-1.0
chr11	121452242	121452387	ENSG00000137642.12|SORL1|YBX3|YBX3	963	+	5.303814	1.427361	-1.0	-1.0
chr11	121566939	121567099	ENSG00000137642.12|SORL1|YBX3|YBX3	981	+	3.1146183	1.712311	-1.0	-1.0
chr11	121522915	121522989	ENSG00000137642.12|SORL1|YBX3|YBX3	968	+	2.6937501	1.5014709	-1.0	-1.0
chr11	121545242	121545382	ENSG00000137642.12|SORL1|YBX3|YBX3	919	+	2.689994	1.0894675	-1.0	-1.0
chr11	121514166	121514316	ENSG00000137642.12|SORL1|YBX3|YBX3	947	+	4.354082	1.2720947	-1.0	-1.0
chr11	121586221	121586329	ENSG00000137642.12|SORL1|YBX3|YBX3	986	+	4.2505765	1.8444037	-1.0	-1.0
chr11	121490042	121490110	ENSG00000137642.12|SORL1|YBX3|YBX3	944	+	4.1451707	1.2513722	-1.0	-1.0
chr11	121619752	121619912	ENSG00000137642.12|SORL1|YBX3|YBX3	952	+	4.570582	1.3208853	-1.0	-1.0
chr11	121553946	121554061	ENSG00000137642.12|SORL1|YBX3|YBX3	905	+	4.755341	1.0205967	-1.0	-1.0
chr11	121520656	121520849	ENSG00000137642.12|SORL1|YBX3|YBX3	938	+	2.9676728	1.2091498	-1.0	-1.0
chr11	121605112	121605239	ENSG00000137642.12|SORL1|YBX3|YBX3	987	+	5.1415224	1.9004372	-1.0	-1.0
chr11	121627505	121627767	ENSG00000137642.12|SORL1|YBX3|YBX3	958	+	4.739855	1.3776349	-1.0	-1.0
chr11	121549984	121550088	ENSG00000137642.12|SORL1|YBX3|YBX3	987	+	5.00552	1.8955054	-1.0	-1.0
chr11	121583457	121583583	ENSG00000137642.12|SORL1|YBX3|YBX3	981	+	3.4564645	1.7154073	-1.0	-1.0
chr11	123059426	123060306	ENSG00000109971.13|HSPA8|YBX3|YBX3	980	-	2.7403655	1.7029259	-1.0	-1.0
chr11	123062068	123062168	ENSG00000109971.13|HSPA8|YBX3|YBX3	907	-	1.9400765	1.0301949	-1.0	-1.0
chr11	123060592	123060798	ENSG00000109971.13|HSPA8|YBX3|YBX3	986	-	3.8591719	1.8484232	-1.0	-1.0
chr11	123059026	123059291	ENSG00000109971.13|HSPA8|YBX3|YBX3	983	-	2.462151	1.7702284	-1.0	-1.0
chr11	123061064	123061332	ENSG00000109971.13|HSPA8|YBX3|YBX3	980	-	3.8256538	1.6981344	-1.0	-1.0
chr11	123058681	123058881	ENSG00000109971.13|HSPA8|YBX3|YBX3	942	-	2.496582	1.2365847	-1.0	-1.0
chr11	123057778	123057919	ENSG00000109971.13|HSPA8|YBX3|YBX3	935	-	1.8952584	1.1859442	-1.0	-1.0
chr11	124935921	124936326	ENSG00000165478.6|HEPACAM|YBX3|YBX3	985	-	4.43851	1.8103801	-1.0	-1.0
chr11	124919427	124920717	ENSG00000165478.6|HEPACAM|YBX3|YBX3	995	-	3.7235556	2.3392515	-1.0	-1.0
chr11	124923339	124923433	ENSG00000165478.6|HEPACAM|YBX3|YBX3	901	-	2.2774932	1.0053656	-1.0	-1.0
chr11	124923709	124924010	ENSG00000165478.6|HEPACAM|YBX3|YBX3	952	-	2.5915036	1.3186452	-1.0	-1.0
chr11	124919322	124919422	ENSG00000165478.6|HEPACAM|YBX3|YBX3	956	-	5.8494935	1.3582975	-1.0	-1.0
chr11	124922744	124922818	ENSG00000165478.6|HEPACAM|YBX3|YBX3	940	-	3.0002208	1.218732	-1.0	-1.0
chr11	124920832	124921417	ENSG00000165478.6|HEPACAM|YBX3|YBX3	958	-	2.9137154	1.3783462	-1.0	-1.0
chr11	124924684	124925064	ENSG00000165478.6|HEPACAM|YBX3|YBX3	992	-	3.870289	2.0756683	-1.0	-1.0
chr11	125576254	125576315	ENSG00000149547.14|EI24|YBX3|YBX3	948	+	5.75911	1.2864162	-1.0	-1.0
chr11	125577503	125577628	ENSG00000149547.14|EI24|YBX3|YBX3	948	+	5.8467317	1.2808477	-1.0	-1.0
chr11	125582345	125582420	ENSG00000149547.14|EI24|YBX3|YBX3	949	+	5.7476697	1.2894547	-1.0	-1.0
chr11	125580092	125580202	ENSG00000149547.14|EI24|YBX3|YBX3	904	+	3.6959288	1.0161037	-1.0	-1.0
chr11	125583575	125583980	ENSG00000149547.14|EI24|YBX3|YBX3	941	+	3.9748063	1.2285148	-1.0	-1.0
chr11	125614098	125614198	ENSG00000134910.12|STT3A|YBX3|YBX3	906	+	2.5403721	1.0280457	-1.0	-1.0
chr11	125612988	125613163	ENSG00000134910.12|STT3A|YBX3|YBX3	962	+	2.6390793	1.4167993	-1.0	-1.0
chr11	125597058	125597119	ENSG00000134910.12|STT3A|YBX3|YBX3	954	+	4.0828185	1.3368734	-1.0	-1.0
chr11	125606229	125606465	ENSG00000134910.12|STT3A|YBX3|YBX3	957	+	2.7848747	1.3715938	-1.0	-1.0
chr11	125604156	125604247	ENSG00000134910.12|STT3A|YBX3|YBX3	976	+	3.21734	1.6195825	-1.0	-1.0
chr11	125614323	125614426	ENSG00000134910.12|STT3A|YBX3|YBX3	981	+	3.4920435	1.7148204	-1.0	-1.0
chr11	125612591	125612746	ENSG00000134910.12|STT3A|YBX3|YBX3	969	+	3.28819	1.5129769	-1.0	-1.0
chr11	125611427	125611519	ENSG00000134910.12|STT3A|YBX3|YBX3	939	+	2.4085596	1.2155149	-1.0	-1.0
chr11	125602761	125602948	ENSG00000134910.12|STT3A|YBX3|YBX3	966	+	2.2575064	1.4668226	-1.0	-1.0
chr11	125605628	125605735	ENSG00000134910.12|STT3A|YBX3|YBX3	939	+	2.3282654	1.215676	-1.0	-1.0
chr11	125608108	125608348	ENSG00000134910.12|STT3A|YBX3|YBX3	993	+	3.279249	2.1516829	-1.0	-1.0
chr11	125618372	125618561	ENSG00000134910.12|STT3A|YBX3|YBX3	972	+	2.8405883	1.5522045	-1.0	-1.0
chr11	125609418	125609628	ENSG00000134910.12|STT3A|YBX3|YBX3	939	+	2.8085155	1.2168316	-1.0	-1.0
chr11	126266186	126266321	ENSG00000182934.11|SRPRA|YBX3|YBX3	982	-	5.855857	1.7390695	-1.0	-1.0
chr11	126263318	126264118	ENSG00000182934.11|SRPRA|YBX3|YBX3	960	-	3.4319508	1.401616	-1.0	-1.0
chr11	126267478	126267693	ENSG00000182934.11|SRPRA|YBX3|YBX3	989	-	5.924138	1.9516456	-1.0	-1.0
chr11	126265736	126265823	ENSG00000182934.11|SRPRA|YBX3|YBX3	981	-	4.4682336	1.7131606	-1.0	-1.0
chr11	126264968	126265172	ENSG00000182934.11|SRPRA|YBX3|YBX3	967	-	3.6555715	1.4831074	-1.0	-1.0
chr11	126263033	126263213	ENSG00000182934.11|SRPRA|YBX3|YBX3	925	-	2.9141803	1.1238517	-1.0	-1.0
chr11	126265317	126265487	ENSG00000182934.11|SRPRA|YBX3|YBX3	946	-	3.6644986	1.2677275	-1.0	-1.0
chr11	126264153	126264289	ENSG00000182934.11|SRPRA|YBX3|YBX3	931	-	3.3028414	1.1597705	-1.0	-1.0
chr11	126266772	126266917	ENSG00000182934.11|SRPRA|YBX3|YBX3	918	-	2.8461328	1.0847826	-1.0	-1.0
chr11	126277599	126277979	ENSG00000110074.10|FOXRED1|YBX3|YBX3	948	+	4.802944	1.2832917	-1.0	-1.0
chr11	129858573	129858978	ENSG00000151715.7|TMEM45B|YBX3|YBX3	978	+	3.407856	1.6478748	-1.0	-1.0
chr11	129855762	129855887	ENSG00000151715.7|TMEM45B|YBX3|YBX3	949	+	3.071928	1.2952772	-1.0	-1.0
chr11	129859643	129859768	ENSG00000151715.7|TMEM45B|YBX3|YBX3	951	+	5.8259325	1.3129656	-1.0	-1.0
chr11	129859858	129859983	ENSG00000151715.7|TMEM45B|YBX3|YBX3	957	+	4.657079	1.3640637	-1.0	-1.0
chr11	129857312	129857479	ENSG00000151715.7|TMEM45B|YBX3|YBX3	943	+	3.2140222	1.2465883	-1.0	-1.0
chr11	129859503	129859613	ENSG00000151715.7|TMEM45B|YBX3|YBX3	935	+	5.772064	1.1855489	-1.0	-1.0
chr11	129854719	129854816	ENSG00000151715.7|TMEM45B|YBX3|YBX3	913	+	3.0995722	1.0620227	-1.0	-1.0
chr11	129827729	129828014	ENSG00000151715.7|TMEM45B|YBX3|YBX3	974	+	4.730069	1.58407	-1.0	-1.0
chr11	130143811	130144546	ENSG00000084234.16|APLP2|YBX3|YBX3	987	+	2.6055284	1.8901325	-1.0	-1.0
chr11	130143351	130143656	ENSG00000084234.16|APLP2|YBX3|YBX3	977	+	3.5054953	1.6372538	-1.0	-1.0
chr11	130144591	130144796	ENSG00000084234.16|APLP2|YBX3|YBX3	956	+	2.6748514	1.3572413	-1.0	-1.0
chr11	130141409	130141629	ENSG00000084234.16|APLP2|YBX3|YBX3	945	+	2.6259985	1.2573725	-1.0	-1.0
chr11	130141874	130142069	ENSG00000084234.16|APLP2|YBX3|YBX3	990	+	2.6370142	1.9863548	-1.0	-1.0
chr11	130069966	130070082	ENSG00000084234.16|APLP2|YBX3|YBX3	954	+	2.3143306	1.3389156	-1.0	-1.0
chr11	130130037	130130162	ENSG00000084234.16|APLP2|YBX3|YBX3	923	+	1.5520172	1.1149795	-1.0	-1.0
chr11	134177218	134177358	ENSG00000151503.12|NCAPD3|YBX3|YBX3	919	-	5.6526	1.0900217	-1.0	-1.0
chr11	134246518	134246623	ENSG00000151502.10|VPS26B|YBX3|YBX3	906	+	5.6147676	1.026915	-1.0	-1.0
chr12	285013	285178	ENSG00000073614.12|KDM5A|YBX3|YBX3	949	-	5.7961407	1.29508	-1.0	-1.0
chr12	333522	333627	ENSG00000073614.12|KDM5A|YBX3|YBX3	902	-	3.6770253	1.0075058	-1.0	-1.0
chr12	909929	910049	ENSG00000060237.16|WNK1|YBX3|YBX3	917	+	5.643494	1.0790486	-1.0	-1.0
chr12	896070	896732	ENSG00000060237.16|WNK1|YBX3|YBX3	987	+	4.62405	1.8946388	-1.0	-1.0
chr12	753592	753742	ENSG00000060237.16|WNK1|YBX3|YBX3	919	+	2.489603	1.0902226	-1.0	-1.0
chr12	900487	900752	ENSG00000060237.16|WNK1|YBX3|YBX3	961	+	4.238647	1.4113842	-1.0	-1.0
chr12	910149	910304	ENSG00000060237.16|WNK1|YBX3|YBX3	934	+	5.7250104	1.1825693	-1.0	-1.0
chr12	878234	878361	ENSG00000060237.16|WNK1|YBX3|YBX3	929	+	2.7268705	1.1466987	-1.0	-1.0
chr12	908474	909234	ENSG00000060237.16|WNK1|YBX3|YBX3	941	+	3.6237068	1.2276094	-1.0	-1.0
chr12	862080	862265	ENSG00000060237.16|WNK1|YBX3|YBX3	944	+	3.0920157	1.2482008	-1.0	-1.0
chr12	861067	861343	ENSG00000060237.16|WNK1|YBX3|YBX3	958	+	3.1920822	1.3751029	-1.0	-1.0
chr12	884983	885718	ENSG00000060237.16|WNK1|YBX3|YBX3	963	+	3.0690317	1.4282191	-1.0	-1.0
chr12	887220	887304	ENSG00000060237.16|WNK1|YBX3|YBX3	955	+	4.0527763	1.3476841	-1.0	-1.0
chr12	881910	882015	ENSG00000060237.16|WNK1|YBX3|YBX3	915	+	2.7857356	1.0725002	-1.0	-1.0
chr12	884658	884973	ENSG00000060237.16|WNK1|YBX3|YBX3	960	+	3.5057063	1.399735	-1.0	-1.0
chr12	827046	827271	ENSG00000060237.16|WNK1|YBX3|YBX3	980	+	3.647022	1.7050247	-1.0	-1.0
chr12	753752	753937	ENSG00000060237.16|WNK1|YBX3|YBX3	935	+	2.3707068	1.1841005	-1.0	-1.0
chr12	829994	830160	ENSG00000060237.16|WNK1|YBX3|YBX3	947	+	3.385192	1.2797402	-1.0	-1.0
chr12	889139	889223	ENSG00000060237.16|WNK1|YBX3|YBX3	955	+	3.4273715	1.3426156	-1.0	-1.0
chr12	883424	883568	ENSG00000060237.16|WNK1|YBX3|YBX3	918	+	3.1985269	1.0868237	-1.0	-1.0
chr12	885723	886084	ENSG00000060237.16|WNK1|YBX3|YBX3	971	+	3.2032492	1.5434115	-1.0	-1.0
chr12	754112	754212	ENSG00000060237.16|WNK1|YBX3|YBX3	903	+	3.6792831	1.0112401	-1.0	-1.0
chr12	907804	908064	ENSG00000060237.16|WNK1|YBX3|YBX3	957	+	4.0296206	1.3625664	-1.0	-1.0
chr12	897478	897681	ENSG00000060237.16|WNK1|YBX3|YBX3	992	+	5.1210318	2.0888333	-1.0	-1.0
chr12	909264	909374	ENSG00000060237.16|WNK1|YBX3|YBX3	907	+	3.716752	1.0308551	-1.0	-1.0
chr12	813641	813746	ENSG00000060237.16|WNK1|YBX3|YBX3	915	+	3.1244256	1.071474	-1.0	-1.0
chr12	1493937	1494042	ENSG00000082805.19|ERC1|YBX3|YBX3	907	+	5.6455774	1.0328763	-1.0	-1.0
chr12	1492502	1492607	ENSG00000082805.19|ERC1|YBX3|YBX3	912	+	5.653418	1.0547297	-1.0	-1.0
chr12	1777853	1778043	ENSG00000006831.9|ADIPOR2|YBX3|YBX3	955	+	5.8873105	1.342484	-1.0	-1.0
chr12	1787963	1788538	ENSG00000006831.9|ADIPOR2|YBX3|YBX3	977	+	4.7218304	1.6318125	-1.0	-1.0
chr12	1754397	1754514	ENSG00000006831.9|ADIPOR2|YBX3|YBX3	955	+	5.834791	1.347343	-1.0	-1.0
chr12	1780913	1781076	ENSG00000006831.9|ADIPOR2|YBX3|YBX3	928	+	2.987045	1.1418705	-1.0	-1.0
chr12	1787753	1787888	ENSG00000006831.9|ADIPOR2|YBX3|YBX3	928	+	3.090454	1.1433082	-1.0	-1.0
chr12	1786198	1786418	ENSG00000006831.9|ADIPOR2|YBX3|YBX3	933	+	4.2106657	1.174056	-1.0	-1.0
chr12	1787413	1787728	ENSG00000006831.9|ADIPOR2|YBX3|YBX3	951	+	4.0023956	1.311337	-1.0	-1.0
chr12	1787083	1787413	ENSG00000006831.9|ADIPOR2|YBX3|YBX3	979	+	4.79812	1.6804042	-1.0	-1.0
chr12	1786068	1786193	ENSG00000006831.9|ADIPOR2|YBX3|YBX3	958	+	4.664155	1.3775355	-1.0	-1.0
chr12	1783879	1784073	ENSG00000006831.9|ADIPOR2|YBX3|YBX3	995	+	5.1596136	2.268599	-1.0	-1.0
chr12	1793646	1793759	ENSG00000151062.14|CACNA2D4|YBX3|YBX3	922	-	5.7033744	1.1082711	-1.0	-1.0
chr12	1797457	1797577	ENSG00000151062.14|CACNA2D4|YBX3|YBX3	945	-	5.051533	1.258418	-1.0	-1.0
chr12	1793286	1793411	ENSG00000151062.14|CACNA2D4|YBX3|YBX3	937	-	5.74376	1.1975226	-1.0	-1.0
chr12	1799939	1800114	ENSG00000151062.14|CACNA2D4|YBX3|YBX3	951	-	5.821114	1.3091466	-1.0	-1.0
chr12	1795279	1795399	ENSG00000151062.14|CACNA2D4|YBX3|YBX3	922	-	3.8071625	1.1077873	-1.0	-1.0
chr12	1800324	1800438	ENSG00000151062.14|CACNA2D4|YBX3|YBX3	954	-	4.5479116	1.3331258	-1.0	-1.0
chr12	2801116	2801301	ENSG00000004478.7|FKBP4|YBX3|YBX3	964	+	4.0457764	1.4424386	-1.0	-1.0
chr12	2859235	2859340	ENSG00000111206.12|FOXM1|YBX3|YBX3	910	-	5.644287	1.0461426	-1.0	-1.0
chr12	2857795	2857920	ENSG00000111206.12|FOXM1|YBX3|YBX3	921	-	3.7349248	1.0997126	-1.0	-1.0
chr12	2873976	2874086	ENSG00000111206.12|FOXM1|YBX3|YBX3	945	-	3.9079792	1.2564583	-1.0	-1.0
chr12	2868630	2868730	ENSG00000111206.12|FOXM1|YBX3|YBX3	904	-	5.594452	1.0170361	-1.0	-1.0
chr12	2858410	2858540	ENSG00000111206.12|FOXM1|YBX3|YBX3	910	-	5.639112	1.0439543	-1.0	-1.0
chr12	2874156	2874296	ENSG00000111206.12|FOXM1|YBX3|YBX3	904	-	5.5960355	1.0169005	-1.0	-1.0
chr12	2874326	2874436	ENSG00000111206.12|FOXM1|YBX3|YBX3	902	-	5.5880876	1.0071118	-1.0	-1.0
chr12	2858565	2858940	ENSG00000111206.12|FOXM1|YBX3|YBX3	953	-	5.4263635	1.3294827	-1.0	-1.0
chr12	2888110	2888305	ENSG00000171792.10|RHNO1|YBX3|YBX3	953	+	5.829083	1.3283789	-1.0	-1.0
chr12	2888112	2888302	ENSG00000078246.16|TULP3|YBX3|YBX3	955	+	5.8467407	1.3473585	-1.0	-1.0
chr12	3040106	3040259	ENSG00000197905.8|TEAD4|YBX3|YBX3	953	+	4.630058	1.3310678	-1.0	-1.0
chr12	2994852	2994987	ENSG00000197905.8|TEAD4|YBX3|YBX3	941	+	3.9036653	1.2311653	-1.0	-1.0
chr12	3283114	3283304	ENSG00000011105.12|TSPAN9|YBX3|YBX3	930	+	3.173707	1.1540412	-1.0	-1.0
chr12	3285284	3285744	ENSG00000011105.12|TSPAN9|YBX3|YBX3	973	+	4.778369	1.563984	-1.0	-1.0
chr12	3283664	3284129	ENSG00000011105.12|TSPAN9|YBX3|YBX3	950	+	3.696256	1.3042281	-1.0	-1.0
chr12	3284204	3285189	ENSG00000011105.12|TSPAN9|YBX3|YBX3	978	+	4.6427836	1.6481068	-1.0	-1.0
chr12	3285749	3286314	ENSG00000011105.12|TSPAN9|YBX3|YBX3	971	+	4.676133	1.5368153	-1.0	-1.0
chr12	3283319	3283559	ENSG00000011105.12|TSPAN9|YBX3|YBX3	956	+	3.5805726	1.3568814	-1.0	-1.0
chr12	3278991	3279066	ENSG00000011105.12|TSPAN9|YBX3|YBX3	913	+	3.0973604	1.0592103	-1.0	-1.0
chr12	4686945	4687045	ENSG00000255639.2|AC005833.3|YBX3|YBX3	902	+	5.57841	1.0066726	-1.0	-1.0
chr12	4686947	4687047	ENSG00000139180.10|NDUFA9|YBX3|YBX3	902	+	5.57841	1.0078942	-1.0	-1.0
chr12	6333370	6333516	ENSG00000067182.7|TNFRSF1A|YBX3|YBX3	932	-	2.8818426	1.1662593	-1.0	-1.0
chr12	6341845	6341955	ENSG00000067182.7|TNFRSF1A|YBX3|YBX3	966	-	4.579482	1.4723153	-1.0	-1.0
chr12	6347947	6348052	ENSG00000111319.12|SCNN1A|YBX3|YBX3	950	-	5.7980423	1.3006532	-1.0	-1.0
chr12	6390659	6390799	ENSG00000111321.10|LTBR|YBX3|YBX3	925	+	3.0053399	1.1243773	-1.0	-1.0
chr12	6390809	6390919	ENSG00000111321.10|LTBR|YBX3|YBX3	907	+	5.6232185	1.0322031	-1.0	-1.0
chr12	6388373	6388483	ENSG00000111321.10|LTBR|YBX3|YBX3	938	+	5.7099977	1.209836	-1.0	-1.0
chr12	6529809	6529958	ENSG00000010292.12|NCAPD2|YBX3|YBX3	964	+	6.0152154	1.4478899	-1.0	-1.0
chr12	6526447	6526615	ENSG00000010292.12|NCAPD2|YBX3|YBX3	982	+	4.1136527	1.7497581	-1.0	-1.0
chr12	6527987	6528091	ENSG00000010292.12|NCAPD2|YBX3|YBX3	931	+	4.0484285	1.1633141	-1.0	-1.0
chr12	6509716	6509792	ENSG00000010292.12|NCAPD2|YBX3|YBX3	957	+	5.8679004	1.361674	-1.0	-1.0
chr12	6526286	6526371	ENSG00000010292.12|NCAPD2|YBX3|YBX3	945	+	3.8974905	1.2616435	-1.0	-1.0
chr12	6528621	6528841	ENSG00000010292.12|NCAPD2|YBX3|YBX3	964	+	5.266671	1.4384459	-1.0	-1.0
chr12	6528202	6528328	ENSG00000010292.12|NCAPD2|YBX3|YBX3	920	+	3.261102	1.0967923	-1.0	-1.0
chr12	6517778	6517878	ENSG00000010292.12|NCAPD2|YBX3|YBX3	951	+	5.9303417	1.3074844	-1.0	-1.0
chr12	6531326	6531426	ENSG00000010292.12|NCAPD2|YBX3|YBX3	907	+	5.628881	1.0296967	-1.0	-1.0
chr12	6529464	6529593	ENSG00000010292.12|NCAPD2|YBX3|YBX3	933	+	3.2120697	1.1730921	-1.0	-1.0
chr12	6527776	6527888	ENSG00000010292.12|NCAPD2|YBX3|YBX3	960	+	5.5557723	1.392963	-1.0	-1.0
chr12	6528944	6529114	ENSG00000010292.12|NCAPD2|YBX3|YBX3	963	+	4.2551794	1.4348001	-1.0	-1.0
chr12	6514772	6514907	ENSG00000010292.12|NCAPD2|YBX3|YBX3	947	+	4.0865498	1.2725208	-1.0	-1.0
chr12	6522867	6522982	ENSG00000010292.12|NCAPD2|YBX3|YBX3	934	+	3.8028681	1.1785427	-1.0	-1.0
chr12	6526067	6526200	ENSG00000010292.12|NCAPD2|YBX3|YBX3	976	+	4.641079	1.6279898	-1.0	-1.0
chr12	6517358	6517498	ENSG00000010292.12|NCAPD2|YBX3|YBX3	916	+	2.9646742	1.0754142	-1.0	-1.0
chr12	6526915	6527045	ENSG00000010292.12|NCAPD2|YBX3|YBX3	916	+	3.3752005	1.0746919	-1.0	-1.0
chr12	6510633	6510810	ENSG00000010292.12|NCAPD2|YBX3|YBX3	970	+	4.007766	1.524831	-1.0	-1.0
chr12	6516827	6517025	ENSG00000010292.12|NCAPD2|YBX3|YBX3	951	+	5.2229667	1.3136574	-1.0	-1.0
chr12	6514264	6514587	ENSG00000010292.12|NCAPD2|YBX3|YBX3	986	+	5.349951	1.8528689	-1.0	-1.0
chr12	6511114	6511252	ENSG00000010292.12|NCAPD2|YBX3|YBX3	963	+	5.199102	1.4292071	-1.0	-1.0
chr12	6536607	6536683	ENSG00000111640.14|GAPDH|YBX3|YBX3	985	+	4.2072062	1.8372929	-1.0	-1.0
chr12	6536683	6537483	ENSG00000111640.14|GAPDH|YBX3|YBX3	1000	+	4.2283835	4.5042286	-1.0	-1.0
chr12	6536394	6536493	ENSG00000111640.14|GAPDH|YBX3|YBX3	925	+	2.7431152	1.124703	-1.0	-1.0
chr12	6538001	6538100	ENSG00000111640.14|GAPDH|YBX3|YBX3	978	+	2.859576	1.6487348	-1.0	-1.0
chr12	6536493	6536593	ENSG00000111640.14|GAPDH|YBX3|YBX3	989	+	4.2230253	1.9490433	-1.0	-1.0
chr12	6534416	6534656	ENSG00000111640.14|GAPDH|YBX3|YBX3	1000	+	3.6790729	5.2849565	-1.0	-1.0
chr12	6534753	6534953	ENSG00000111640.14|GAPDH|YBX3|YBX3	1000	+	3.6616158	4.304561	-1.0	-1.0
chr12	6538100	6538374	ENSG00000111640.14|GAPDH|YBX3|YBX3	1000	+	3.604927	5.6082826	-1.0	-1.0
chr12	6537483	6537996	ENSG00000111640.14|GAPDH|YBX3|YBX3	1000	+	3.4370382	4.565854	-1.0	-1.0
chr12	6570457	6570557	ENSG00000111642.14|CHD4|YBX3|YBX3	917	-	2.7757342	1.0794702	-1.0	-1.0
chr12	6593415	6593525	ENSG00000111642.14|CHD4|YBX3|YBX3	915	-	2.8763363	1.0685343	-1.0	-1.0
chr12	6588297	6588417	ENSG00000111642.14|CHD4|YBX3|YBX3	965	-	4.172819	1.4523722	-1.0	-1.0
chr12	6570963	6571078	ENSG00000111642.14|CHD4|YBX3|YBX3	911	-	4.6797457	1.0529373	-1.0	-1.0
chr12	6595985	6596137	ENSG00000111642.14|CHD4|YBX3|YBX3	966	-	4.097768	1.473739	-1.0	-1.0
chr12	6591888	6592023	ENSG00000111642.14|CHD4|YBX3|YBX3	919	-	3.3451023	1.0937403	-1.0	-1.0
chr12	6592417	6592517	ENSG00000111642.14|CHD4|YBX3|YBX3	900	-	2.6908305	1.0014255	-1.0	-1.0
chr12	6599817	6599952	ENSG00000111642.14|CHD4|YBX3|YBX3	927	-	3.000997	1.1356429	-1.0	-1.0
chr12	6601647	6601766	ENSG00000111642.14|CHD4|YBX3|YBX3	949	-	4.318765	1.2886913	-1.0	-1.0
chr12	6591424	6591529	ENSG00000111642.14|CHD4|YBX3|YBX3	914	-	3.692988	1.0661174	-1.0	-1.0
chr12	6573108	6573263	ENSG00000111642.14|CHD4|YBX3|YBX3	923	-	2.2862923	1.1109515	-1.0	-1.0
chr12	6730668	6730793	ENSG00000111652.9|COPS7A|YBX3|YBX3	961	+	5.9272895	1.4044641	-1.0	-1.0
chr12	6731494	6731669	ENSG00000111652.9|COPS7A|YBX3|YBX3	923	+	5.6836777	1.1143631	-1.0	-1.0
chr12	6751976	6752076	ENSG00000089693.10|MLF2|YBX3|YBX3	946	-	5.710114	1.2643715	-1.0	-1.0
chr12	6770431	6770666	ENSG00000159335.15|PTMS|YBX3|YBX3	962	+	3.0207267	1.4230893	-1.0	-1.0
chr12	6870359	6870879	ENSG00000111669.14|TPI1|YBX3|YBX3	996	+	3.3669884	2.4359834	-1.0	-1.0
chr12	6869262	6869390	ENSG00000111669.14|TPI1|YBX3|YBX3	962	+	2.3835552	1.4248594	-1.0	-1.0
chr12	6938960	6939110	ENSG00000111676.14|ATN1|YBX3|YBX3	959	+	5.293899	1.3847475	-1.0	-1.0
chr12	6940879	6941019	ENSG00000111676.14|ATN1|YBX3|YBX3	922	+	5.672537	1.1080251	-1.0	-1.0
chr12	6935821	6935971	ENSG00000111676.14|ATN1|YBX3|YBX3	956	+	5.5343485	1.3549142	-1.0	-1.0
chr12	6941373	6941523	ENSG00000111676.14|ATN1|YBX3|YBX3	961	+	5.9632497	1.4064581	-1.0	-1.0
chr12	6938645	6938775	ENSG00000111676.14|ATN1|YBX3|YBX3	934	+	3.8470364	1.1779621	-1.0	-1.0
chr12	6934474	6934578	ENSG00000111676.14|ATN1|YBX3|YBX3	946	+	5.7446985	1.2714274	-1.0	-1.0
chr12	6937051	6937161	ENSG00000111676.14|ATN1|YBX3|YBX3	949	+	5.81927	1.2921253	-1.0	-1.0
chr12	6944399	6944524	ENSG00000111678.10|C12orf57|YBX3|YBX3	935	+	5.683264	1.1838008	-1.0	-1.0
chr12	6944529	6944629	ENSG00000111678.10|C12orf57|YBX3|YBX3	953	+	5.803602	1.3278159	-1.0	-1.0
chr12	6945780	6945975	ENSG00000111678.10|C12orf57|YBX3|YBX3	936	+	3.3588443	1.1922978	-1.0	-1.0
chr12	6944046	6944166	ENSG00000111678.10|C12orf57|YBX3|YBX3	907	+	2.553927	1.0334716	-1.0	-1.0
chr12	6967675	6967790	ENSG00000215021.8|PHB2|YBX3|YBX3	909	-	2.0280027	1.0393198	-1.0	-1.0
chr12	6965381	6965714	ENSG00000215021.8|PHB2|YBX3|YBX3	995	-	4.485348	2.2978427	-1.0	-1.0
chr12	6967880	6968021	ENSG00000215021.8|PHB2|YBX3|YBX3	958	-	3.2001944	1.3782935	-1.0	-1.0
chr12	6968410	6968675	ENSG00000215021.8|PHB2|YBX3|YBX3	989	-	3.0769846	1.9783218	-1.0	-1.0
chr12	6966422	6966500	ENSG00000215021.8|PHB2|YBX3|YBX3	904	-	2.248254	1.0189925	-1.0	-1.0
chr12	6970347	6970707	ENSG00000215021.8|PHB2|YBX3|YBX3	933	-	2.5014784	1.1741316	-1.0	-1.0
chr12	6970132	6970312	ENSG00000215021.8|PHB2|YBX3|YBX3	934	-	3.8724897	1.1836907	-1.0	-1.0
chr12	6967170	6967300	ENSG00000215021.8|PHB2|YBX3|YBX3	945	-	2.7423015	1.2633369	-1.0	-1.0
chr12	6977586	6977696	ENSG00000111684.10|LPCAT3|YBX3|YBX3	908	-	3.3511138	1.034953	-1.0	-1.0
chr12	6977371	6977531	ENSG00000111684.10|LPCAT3|YBX3|YBX3	938	-	5.1151285	1.2097098	-1.0	-1.0
chr12	6976360	6976520	ENSG00000111684.10|LPCAT3|YBX3|YBX3	923	-	3.9916697	1.1114779	-1.0	-1.0
chr12	7018353	7018458	ENSG00000111684.10|LPCAT3|YBX3|YBX3	925	-	3.182907	1.1260374	-1.0	-1.0
chr12	6976675	6976891	ENSG00000111684.10|LPCAT3|YBX3|YBX3	967	-	4.964493	1.4801452	-1.0	-1.0
chr12	6977133	6977248	ENSG00000111684.10|LPCAT3|YBX3|YBX3	967	-	5.3983183	1.4819311	-1.0	-1.0
chr12	7095523	7095648	ENSG00000139178.10|C1RL|YBX3|YBX3	926	-	3.761538	1.1318051	-1.0	-1.0
chr12	7099905	7100015	ENSG00000139178.10|C1RL|YBX3|YBX3	914	-	3.713691	1.0657231	-1.0	-1.0
chr12	7096478	7096683	ENSG00000139178.10|C1RL|YBX3|YBX3	963	-	5.9569044	1.4371612	-1.0	-1.0
chr12	7095713	7095813	ENSG00000139178.10|C1RL|YBX3|YBX3	908	-	5.635083	1.0381255	-1.0	-1.0
chr12	7096113	7096278	ENSG00000139178.10|C1RL|YBX3|YBX3	932	-	5.0710416	1.1706338	-1.0	-1.0
chr12	7095158	7095293	ENSG00000139178.10|C1RL|YBX3|YBX3	929	-	3.7985635	1.149449	-1.0	-1.0
chr12	7136285	7136390	ENSG00000139182.13|CLSTN3|YBX3|YBX3	910	+	2.7554438	1.0457382	-1.0	-1.0
chr12	7149597	7149693	ENSG00000139182.13|CLSTN3|YBX3|YBX3	927	+	3.7607784	1.1344522	-1.0	-1.0
chr12	7135336	7135511	ENSG00000139182.13|CLSTN3|YBX3|YBX3	960	+	4.552348	1.401724	-1.0	-1.0
chr12	7133632	7133777	ENSG00000139182.13|CLSTN3|YBX3|YBX3	949	+	3.533885	1.2949275	-1.0	-1.0
chr12	7157980	7158170	ENSG00000139182.13|CLSTN3|YBX3|YBX3	930	+	3.308657	1.1523231	-1.0	-1.0
chr12	7210681	7210906	ENSG00000139197.10|PEX5|YBX3|YBX3	943	+	5.817712	1.2415847	-1.0	-1.0
chr12	7936029	7936209	ENSG00000059804.15|SLC2A3|YBX3|YBX3	951	-	3.6001704	1.3115902	-1.0	-1.0
chr12	7919309	7919479	ENSG00000059804.15|SLC2A3|YBX3|YBX3	975	-	6.085114	1.6002483	-1.0	-1.0
chr12	7929623	7929858	ENSG00000059804.15|SLC2A3|YBX3|YBX3	956	-	4.151487	1.3540647	-1.0	-1.0
chr12	7932935	7933145	ENSG00000059804.15|SLC2A3|YBX3|YBX3	933	-	2.8015451	1.173791	-1.0	-1.0
chr12	7919759	7919879	ENSG00000059804.15|SLC2A3|YBX3|YBX3	923	-	3.63709	1.1141971	-1.0	-1.0
chr12	7930418	7930642	ENSG00000059804.15|SLC2A3|YBX3|YBX3	943	-	2.8244243	1.2466815	-1.0	-1.0
chr12	7931244	7931485	ENSG00000059804.15|SLC2A3|YBX3|YBX3	944	-	2.9902036	1.2501421	-1.0	-1.0
chr12	7919914	7920124	ENSG00000059804.15|SLC2A3|YBX3|YBX3	917	-	4.481373	1.083532	-1.0	-1.0
chr12	7920999	7921474	ENSG00000059804.15|SLC2A3|YBX3|YBX3	993	-	3.6021662	2.16448	-1.0	-1.0
chr12	8942413	8942542	ENSG00000003056.7|M6PR|YBX3|YBX3	952	-	5.921122	1.3214785	-1.0	-1.0
chr12	9090355	9090525	ENSG00000175899.14|A2M|YBX3|YBX3	1000	-	2.6682053	3.7666154	-1.0	-1.0
chr12	9080000	9080177	ENSG00000175899.14|A2M|YBX3|YBX3	1000	-	3.1896372	3.7976308	-1.0	-1.0
chr12	9101674	9101774	ENSG00000175899.14|A2M|YBX3|YBX3	906	-	2.5595603	1.0248132	-1.0	-1.0
chr12	9069744	9069813	ENSG00000175899.14|A2M|YBX3|YBX3	1000	-	2.882127	3.6971946	-1.0	-1.0
chr12	9106235	9106340	ENSG00000175899.14|A2M|YBX3|YBX3	998	-	2.3074374	2.717185	-1.0	-1.0
chr12	9113359	9113543	ENSG00000175899.14|A2M|YBX3|YBX3	1000	-	2.6389878	4.1712666	-1.0	-1.0
chr12	9077700	9077857	ENSG00000175899.14|A2M|YBX3|YBX3	1000	-	2.5426934	3.8586586	-1.0	-1.0
chr12	9074559	9074783	ENSG00000175899.14|A2M|YBX3|YBX3	1000	-	2.9673028	4.717982	-1.0	-1.0
chr12	9095538	9095700	ENSG00000175899.14|A2M|YBX3|YBX3	1000	-	2.9926405	4.0015163	-1.0	-1.0
chr12	9112376	9112531	ENSG00000175899.14|A2M|YBX3|YBX3	1000	-	2.7910242	3.8091164	-1.0	-1.0
chr12	9070578	9070678	ENSG00000175899.14|A2M|YBX3|YBX3	949	-	2.037193	1.291015	-1.0	-1.0
chr12	9072652	9072871	ENSG00000175899.14|A2M|YBX3|YBX3	1000	-	2.8322656	4.4064093	-1.0	-1.0
chr12	9098516	9098751	ENSG00000175899.14|A2M|YBX3|YBX3	998	-	2.4853883	2.8205252	-1.0	-1.0
chr12	9109866	9110035	ENSG00000175899.14|A2M|YBX3|YBX3	1000	-	2.4095747	3.385973	-1.0	-1.0
chr12	9101143	9101207	ENSG00000175899.14|A2M|YBX3|YBX3	1000	-	2.8665166	3.7704363	-1.0	-1.0
chr12	9115763	9115928	ENSG00000175899.14|A2M|YBX3|YBX3	992	-	2.0082335	2.1154034	-1.0	-1.0
chr12	9089901	9090023	ENSG00000175899.14|A2M|YBX3|YBX3	1000	-	3.3673007	5.988499	-1.0	-1.0
chr12	9107523	9107644	ENSG00000175899.14|A2M|YBX3|YBX3	997	-	2.4371843	2.5832362	-1.0	-1.0
chr12	9077420	9077520	ENSG00000175899.14|A2M|YBX3|YBX3	929	-	3.2022853	1.1506131	-1.0	-1.0
chr12	9079815	9079915	ENSG00000175899.14|A2M|YBX3|YBX3	987	-	3.7150457	1.8840836	-1.0	-1.0
chr12	9089251	9089351	ENSG00000175899.14|A2M|YBX3|YBX3	969	-	3.3023179	1.5048544	-1.0	-1.0
chr12	9090023	9090123	ENSG00000175899.14|A2M|YBX3|YBX3	942	-	2.376626	1.2350844	-1.0	-1.0
chr12	9076755	9076936	ENSG00000175899.14|A2M|YBX3|YBX3	1000	-	3.0300765	5.0671625	-1.0	-1.0
chr12	9104238	9104400	ENSG00000175899.14|A2M|YBX3|YBX3	1000	-	3.5224462	6.4806423	-1.0	-1.0
chr12	9072358	9072486	ENSG00000175899.14|A2M|YBX3|YBX3	1000	-	2.7195797	3.7942119	-1.0	-1.0
chr12	9095700	9095800	ENSG00000175899.14|A2M|YBX3|YBX3	922	-	3.1306968	1.1059058	-1.0	-1.0
chr12	9089199	9089251	ENSG00000175899.14|A2M|YBX3|YBX3	1000	-	4.292297	7.367699	-1.0	-1.0
chr12	9093464	9093574	ENSG00000175899.14|A2M|YBX3|YBX3	999	-	2.3828392	2.9622538	-1.0	-1.0
chr12	9072486	9072586	ENSG00000175899.14|A2M|YBX3|YBX3	982	-	3.864464	1.751942	-1.0	-1.0
chr12	9101446	9101674	ENSG00000175899.14|A2M|YBX3|YBX3	1000	-	3.2289705	5.727627	-1.0	-1.0
chr12	9068739	9068939	ENSG00000175899.14|A2M|YBX3|YBX3	993	-	2.4315524	2.1477184	-1.0	-1.0
chr12	9079243	9079331	ENSG00000175899.14|A2M|YBX3|YBX3	1000	-	2.7897456	4.287957	-1.0	-1.0
chr12	9067693	9067933	ENSG00000175899.14|A2M|YBX3|YBX3	997	-	2.7375448	2.5367599	-1.0	-1.0
chr12	9074783	9074883	ENSG00000175899.14|A2M|YBX3|YBX3	903	-	2.277188	1.012484	-1.0	-1.0
chr12	9093579	9093679	ENSG00000175899.14|A2M|YBX3|YBX3	980	-	2.7761028	1.7041866	-1.0	-1.0
chr12	9094972	9095084	ENSG00000175899.14|A2M|YBX3|YBX3	998	-	2.4307194	2.627279	-1.0	-1.0
chr12	9101207	9101307	ENSG00000175899.14|A2M|YBX3|YBX3	999	-	4.255983	2.8431153	-1.0	-1.0
chr12	9110035	9110135	ENSG00000175899.14|A2M|YBX3|YBX3	909	-	2.7309828	1.0391843	-1.0	-1.0
chr12	9070487	9070578	ENSG00000175899.14|A2M|YBX3|YBX3	1000	-	2.7228224	3.7761593	-1.0	-1.0
chr12	9077345	9077420	ENSG00000175899.14|A2M|YBX3|YBX3	1000	-	2.669306	4.0466776	-1.0	-1.0
chr12	9099380	9099523	ENSG00000175899.14|A2M|YBX3|YBX3	1000	-	2.9019516	4.7347445	-1.0	-1.0
chr12	9068098	9068224	ENSG00000175899.14|A2M|YBX3|YBX3	987	-	2.0934384	1.8751512	-1.0	-1.0
chr12	9106490	9106600	ENSG00000175899.14|A2M|YBX3|YBX3	997	-	2.2375221	2.5795004	-1.0	-1.0
chr12	9079638	9079815	ENSG00000175899.14|A2M|YBX3|YBX3	1000	-	2.8518608	4.207459	-1.0	-1.0
chr12	9091200	9091429	ENSG00000175899.14|A2M|YBX3|YBX3	997	-	2.0604906	2.4738052	-1.0	-1.0
chr12	9109320	9109405	ENSG00000175899.14|A2M|YBX3|YBX3	999	-	2.4000654	2.824295	-1.0	-1.0
chr12	9110313	9110334	ENSG00000175899.14|A2M|YBX3|YBX3	999	-	2.7405002	2.916966	-1.0	-1.0
chr12	9112158	9112211	ENSG00000175899.14|A2M|YBX3|YBX3	1000	-	2.8503156	3.9415023	-1.0	-1.0
chr12	9165138	9165367	ENSG00000126838.9|PZP|YBX3|YBX3	983	-	4.920292	1.7786433	-1.0	-1.0
chr12	9154655	9154839	ENSG00000126838.9|PZP|YBX3|YBX3	980	-	6.3113384	1.6884483	-1.0	-1.0
chr12	10713147	10713333	ENSG00000060138.12|YBX3|YBX3|YBX3	968	-	3.6574383	1.498583	-1.0	-1.0
chr12	10709907	10710087	ENSG00000060138.12|YBX3|YBX3|YBX3	937	-	2.898377	1.20313	-1.0	-1.0
chr12	10722849	10723312	ENSG00000060138.12|YBX3|YBX3|YBX3	984	-	2.7061276	1.7868794	-1.0	-1.0
chr12	10699448	10699578	ENSG00000060138.12|YBX3|YBX3|YBX3	935	-	3.6228192	1.1858897	-1.0	-1.0
chr12	10715693	10715838	ENSG00000060138.12|YBX3|YBX3|YBX3	976	-	5.6765766	1.6199323	-1.0	-1.0
chr12	12147405	12147535	ENSG00000070018.8|LRP6|YBX3|YBX3	940	-	5.75225	1.2210162	-1.0	-1.0
chr12	12158983	12159155	ENSG00000070018.8|LRP6|YBX3|YBX3	980	-	6.345007	1.694552	-1.0	-1.0
chr12	12150835	12151010	ENSG00000070018.8|LRP6|YBX3|YBX3	949	-	5.6177864	1.2946476	-1.0	-1.0
chr12	12164322	12164557	ENSG00000070018.8|LRP6|YBX3|YBX3	959	-	5.9406557	1.3912348	-1.0	-1.0
chr12	12126755	12126855	ENSG00000070018.8|LRP6|YBX3|YBX3	909	-	5.635083	1.0389972	-1.0	-1.0
chr12	12186940	12187065	ENSG00000070018.8|LRP6|YBX3|YBX3	954	-	5.151314	1.3363471	-1.0	-1.0
chr12	12477739	12477864	ENSG00000111266.8|DUSP16|YBX3|YBX3	966	-	6.025462	1.473133	-1.0	-1.0
chr12	12477074	12477364	ENSG00000111266.8|DUSP16|YBX3|YBX3	955	-	4.397926	1.3476012	-1.0	-1.0
chr12	12519861	12520000	ENSG00000111266.8|DUSP16|YBX3|YBX3	932	-	4.551358	1.1659936	-1.0	-1.0
chr12	15647161	15647260	ENSG00000151491.12|EPS8|YBX3|YBX3	904	-	5.622614	1.0163062	-1.0	-1.0
chr12	15882675	15882819	ENSG00000023734.10|STRAP|YBX3|YBX3	925	+	5.669205	1.1276757	-1.0	-1.0
chr12	20551314	20551434	ENSG00000172572.6|PDE3A|YBX3|YBX3	921	+	3.6402905	1.1045744	-1.0	-1.0
chr12	26339119	26339483	ENSG00000123104.11|ITPR2|YBX3|YBX3	983	-	3.9374588	1.7732687	-1.0	-1.0
chr12	26599986	26600096	ENSG00000123104.11|ITPR2|YBX3|YBX3	920	-	2.5224552	1.0985072	-1.0	-1.0
chr12	26443542	26443650	ENSG00000123104.11|ITPR2|YBX3|YBX3	922	-	3.1600688	1.106922	-1.0	-1.0
chr12	26370733	26370883	ENSG00000123104.11|ITPR2|YBX3|YBX3	933	-	4.2830615	1.1711794	-1.0	-1.0
chr12	26481140	26481240	ENSG00000123104.11|ITPR2|YBX3|YBX3	901	-	2.3936107	1.0042787	-1.0	-1.0
chr12	26411277	26411407	ENSG00000123104.11|ITPR2|YBX3|YBX3	989	-	6.6175375	1.9763842	-1.0	-1.0
chr12	26415302	26415498	ENSG00000123104.11|ITPR2|YBX3|YBX3	957	-	3.143099	1.3675909	-1.0	-1.0
chr12	26439181	26439301	ENSG00000123104.11|ITPR2|YBX3|YBX3	932	-	3.1865933	1.1680219	-1.0	-1.0
chr12	26419048	26419208	ENSG00000123104.11|ITPR2|YBX3|YBX3	975	-	3.5555737	1.6099223	-1.0	-1.0
chr12	26436220	26436340	ENSG00000123104.11|ITPR2|YBX3|YBX3	959	-	3.6566203	1.3895029	-1.0	-1.0
chr12	26338744	26338914	ENSG00000123104.11|ITPR2|YBX3|YBX3	905	-	3.5604937	1.0203762	-1.0	-1.0
chr12	26400127	26400258	ENSG00000123104.11|ITPR2|YBX3|YBX3	980	-	3.7178125	1.6985562	-1.0	-1.0
chr12	26596892	26597134	ENSG00000123104.11|ITPR2|YBX3|YBX3	946	-	2.6082792	1.2699617	-1.0	-1.0
chr12	26483697	26483898	ENSG00000123104.11|ITPR2|YBX3|YBX3	950	-	2.666893	1.3046238	-1.0	-1.0
chr12	26599209	26599345	ENSG00000123104.11|ITPR2|YBX3|YBX3	962	-	2.9247656	1.4169145	-1.0	-1.0
chr12	26494114	26494234	ENSG00000123104.11|ITPR2|YBX3|YBX3	955	-	4.040074	1.346297	-1.0	-1.0
chr12	26979788	26979973	ENSG00000064115.10|TM7SF3|YBX3|YBX3	959	-	5.9436965	1.3920076	-1.0	-1.0
chr12	26999530	26999665	ENSG00000064115.10|TM7SF3|YBX3|YBX3	920	-	3.7327232	1.0953331	-1.0	-1.0
chr12	26995234	26995394	ENSG00000064115.10|TM7SF3|YBX3|YBX3	938	-	4.795416	1.2110114	-1.0	-1.0
chr12	31452201	31452311	ENSG00000170456.15|DENND5B|YBX3|YBX3	924	-	5.6570387	1.1170948	-1.0	-1.0
chr12	42086019	42086154	ENSG00000151233.10|GXYLT1|YBX3|YBX3	950	-	5.760236	1.298826	-1.0	-1.0
chr12	45431009	45431244	ENSG00000177119.15|ANO6|YBX3|YBX3	954	+	4.5631347	1.3336979	-1.0	-1.0
chr12	45416698	45416828	ENSG00000177119.15|ANO6|YBX3|YBX3	932	+	2.8564503	1.1662141	-1.0	-1.0
chr12	45421075	45421273	ENSG00000177119.15|ANO6|YBX3|YBX3	946	+	3.3084226	1.2673703	-1.0	-1.0
chr12	45388160	45388260	ENSG00000177119.15|ANO6|YBX3|YBX3	931	+	3.7916458	1.1597311	-1.0	-1.0
chr12	45403131	45403231	ENSG00000177119.15|ANO6|YBX3|YBX3	907	+	3.6773794	1.0312246	-1.0	-1.0
chr12	45430179	45430554	ENSG00000177119.15|ANO6|YBX3|YBX3	969	+	4.352715	1.5111042	-1.0	-1.0
chr12	45431334	45431759	ENSG00000177119.15|ANO6|YBX3|YBX3	963	+	4.454617	1.4295776	-1.0	-1.0
chr12	45430669	45430944	ENSG00000177119.15|ANO6|YBX3|YBX3	921	+	3.7526996	1.1045675	-1.0	-1.0
chr12	45850490	45850595	ENSG00000189079.15|ARID2|YBX3|YBX3	908	+	5.6239347	1.0364118	-1.0	-1.0
chr12	45931504	45931612	ENSG00000139218.17|SCAF11|YBX3|YBX3	947	-	5.7447367	1.2785553	-1.0	-1.0
chr12	46185832	46186062	ENSG00000111371.15|SLC38A1|YBX3|YBX3	952	-	3.5586314	1.3183529	-1.0	-1.0
chr12	46185562	46185757	ENSG00000111371.15|SLC38A1|YBX3|YBX3	952	-	5.816866	1.3195304	-1.0	-1.0
chr12	46184852	46185172	ENSG00000111371.15|SLC38A1|YBX3|YBX3	959	-	4.8043513	1.3877274	-1.0	-1.0
chr12	46186182	46186282	ENSG00000111371.15|SLC38A1|YBX3|YBX3	905	-	5.600765	1.0200604	-1.0	-1.0
chr12	46185177	46185527	ENSG00000111371.15|SLC38A1|YBX3|YBX3	978	-	5.7720857	1.6656158	-1.0	-1.0
chr12	46358928	46359078	ENSG00000134294.13|SLC38A2|YBX3|YBX3	910	-	3.2547634	1.0446914	-1.0	-1.0
chr12	46367266	46367401	ENSG00000134294.13|SLC38A2|YBX3|YBX3	911	-	2.5830963	1.0519711	-1.0	-1.0
chr12	46359093	46359638	ENSG00000134294.13|SLC38A2|YBX3|YBX3	974	-	3.1666143	1.5880969	-1.0	-1.0
chr12	46360768	46361209	ENSG00000134294.13|SLC38A2|YBX3|YBX3	989	-	3.041126	1.9551307	-1.0	-1.0
chr12	46367075	46367168	ENSG00000134294.13|SLC38A2|YBX3|YBX3	935	-	2.446205	1.1848059	-1.0	-1.0
chr12	46371195	46371365	ENSG00000134294.13|SLC38A2|YBX3|YBX3	905	-	1.6322805	1.0201793	-1.0	-1.0
chr12	46358223	46358463	ENSG00000134294.13|SLC38A2|YBX3|YBX3	934	-	1.8811694	1.1793846	-1.0	-1.0
chr12	46364483	46364683	ENSG00000134294.13|SLC38A2|YBX3|YBX3	928	-	2.5859475	1.1454691	-1.0	-1.0
chr12	46359668	46360038	ENSG00000134294.13|SLC38A2|YBX3|YBX3	984	-	2.2579877	1.797476	-1.0	-1.0
chr12	46363730	46363826	ENSG00000134294.13|SLC38A2|YBX3|YBX3	938	-	2.3552544	1.209429	-1.0	-1.0
chr12	46370627	46370727	ENSG00000134294.13|SLC38A2|YBX3|YBX3	919	-	2.5281212	1.091802	-1.0	-1.0
chr12	46358628	46358923	ENSG00000134294.13|SLC38A2|YBX3|YBX3	956	-	2.2656686	1.3596517	-1.0	-1.0
chr12	46362242	46362682	ENSG00000134294.13|SLC38A2|YBX3|YBX3	975	-	3.1656396	1.6043258	-1.0	-1.0
chr12	47964199	47964364	ENSG00000134291.11|TMEM106C|YBX3|YBX3	934	+	4.462017	1.1784588	-1.0	-1.0
chr12	47966021	47966161	ENSG00000134291.11|TMEM106C|YBX3|YBX3	933	+	4.4650917	1.1760602	-1.0	-1.0
chr12	47966630	47966785	ENSG00000134291.11|TMEM106C|YBX3|YBX3	909	+	5.6378613	1.043032	-1.0	-1.0
chr12	47968242	47968442	ENSG00000134291.11|TMEM106C|YBX3|YBX3	935	+	3.7861006	1.1869164	-1.0	-1.0
chr12	47965776	47965971	ENSG00000134291.11|TMEM106C|YBX3|YBX3	969	+	6.06428	1.5132061	-1.0	-1.0
chr12	48773948	48774048	ENSG00000174233.11|ADCY6|YBX3|YBX3	900	-	5.5591226	1.0010171	-1.0	-1.0
chr12	48770870	48770990	ENSG00000174233.11|ADCY6|YBX3|YBX3	906	-	5.614759	1.0249757	-1.0	-1.0
chr12	48937556	48938021	ENSG00000255863.2|AC073610.2|YBX3|YBX3	946	-	4.137918	1.2679346	-1.0	-1.0
chr12	48938950	48939108	ENSG00000255863.2|AC073610.2|YBX3|YBX3	961	-	5.9434814	1.4060371	-1.0	-1.0
chr12	48938031	48938146	ENSG00000255863.2|AC073610.2|YBX3|YBX3	907	-	3.0537586	1.0331352	-1.0	-1.0
chr12	48928436	48928536	ENSG00000255863.2|AC073610.2|YBX3|YBX3	901	-	5.5880876	1.0041152	-1.0	-1.0
chr12	48938953	48939143	ENSG00000272822.1|AC073610.3|YBX3|YBX3	962	-	5.9502707	1.419968	-1.0	-1.0
chr12	48928438	48928538	ENSG00000272822.1|AC073610.3|YBX3|YBX3	902	-	5.5880876	1.006708	-1.0	-1.0
chr12	48937558	48938018	ENSG00000272822.1|AC073610.3|YBX3|YBX3	946	-	4.172216	1.2698156	-1.0	-1.0
chr12	48938048	48938148	ENSG00000272822.1|AC073610.3|YBX3|YBX3	906	-	3.0539818	1.0272269	-1.0	-1.0
chr12	48937557	48938017	ENSG00000134287.9|ARF3|YBX3|YBX3	947	-	4.1822147	1.2763555	-1.0	-1.0
chr12	48938032	48938147	ENSG00000134287.9|ARF3|YBX3|YBX3	909	-	3.0537586	1.0387301	-1.0	-1.0
chr12	48938947	48939108	ENSG00000134287.9|ARF3|YBX3|YBX3	961	-	5.9426665	1.4073972	-1.0	-1.0
chr12	49051115	49051345	ENSG00000167548.14|KMT2D|YBX3|YBX3	946	-	4.306881	1.2682722	-1.0	-1.0
chr12	49028008	49028141	ENSG00000167548.14|KMT2D|YBX3|YBX3	932	-	3.8489697	1.1691418	-1.0	-1.0
chr12	49037239	49037464	ENSG00000167548.14|KMT2D|YBX3|YBX3	917	-	2.855093	1.0833082	-1.0	-1.0
chr12	49040808	49040908	ENSG00000167548.14|KMT2D|YBX3|YBX3	911	-	5.6473413	1.050819	-1.0	-1.0
chr12	49049946	49050071	ENSG00000167548.14|KMT2D|YBX3|YBX3	925	-	5.671823	1.126416	-1.0	-1.0
chr12	49033039	49033404	ENSG00000167548.14|KMT2D|YBX3|YBX3	949	-	4.0797424	1.28964	-1.0	-1.0
chr12	49038129	49038229	ENSG00000167548.14|KMT2D|YBX3|YBX3	945	-	5.73886	1.2621046	-1.0	-1.0
chr12	49021424	49021524	ENSG00000167548.14|KMT2D|YBX3|YBX3	903	-	2.9888718	1.014899	-1.0	-1.0
chr12	49026681	49026856	ENSG00000167548.14|KMT2D|YBX3|YBX3	921	-	2.747054	1.1016738	-1.0	-1.0
chr12	49034811	49034921	ENSG00000167548.14|KMT2D|YBX3|YBX3	905	-	5.656237	1.023775	-1.0	-1.0
chr12	49040113	49040233	ENSG00000167548.14|KMT2D|YBX3|YBX3	932	-	3.812459	1.1651787	-1.0	-1.0
chr12	49038264	49038459	ENSG00000167548.14|KMT2D|YBX3|YBX3	946	-	3.947825	1.2709098	-1.0	-1.0
chr12	49022589	49022859	ENSG00000167548.14|KMT2D|YBX3|YBX3	928	-	3.0949173	1.1414784	-1.0	-1.0
chr12	49030279	49030419	ENSG00000167548.14|KMT2D|YBX3|YBX3	927	-	3.7994149	1.1390493	-1.0	-1.0
chr12	49032559	49032934	ENSG00000167548.14|KMT2D|YBX3|YBX3	962	-	3.9379766	1.4196243	-1.0	-1.0
chr12	49027096	49027256	ENSG00000167548.14|KMT2D|YBX3|YBX3	904	-	2.5980284	1.0161546	-1.0	-1.0
chr12	49031294	49031404	ENSG00000167548.14|KMT2D|YBX3|YBX3	923	-	2.9221017	1.1132355	-1.0	-1.0
chr12	49039469	49039617	ENSG00000167548.14|KMT2D|YBX3|YBX3	969	-	5.243666	1.5152105	-1.0	-1.0
chr12	49041173	49041273	ENSG00000167548.14|KMT2D|YBX3|YBX3	900	-	3.6504724	1.0018591	-1.0	-1.0
chr12	49046289	49046419	ENSG00000167548.14|KMT2D|YBX3|YBX3	944	-	3.9235525	1.2491058	-1.0	-1.0
chr12	49021019	49021144	ENSG00000167548.14|KMT2D|YBX3|YBX3	907	-	5.619947	1.033083	-1.0	-1.0
chr12	49024577	49024708	ENSG00000167548.14|KMT2D|YBX3|YBX3	917	-	2.7315252	1.0815945	-1.0	-1.0
chr12	49037599	49037969	ENSG00000167548.14|KMT2D|YBX3|YBX3	947	-	3.7772381	1.2751224	-1.0	-1.0
chr12	49040278	49040388	ENSG00000167548.14|KMT2D|YBX3|YBX3	927	-	5.6861353	1.1343489	-1.0	-1.0
chr12	49030624	49030768	ENSG00000167548.14|KMT2D|YBX3|YBX3	930	-	3.4355793	1.1552461	-1.0	-1.0
chr12	49051360	49051685	ENSG00000167548.14|KMT2D|YBX3|YBX3	942	-	3.6543758	1.238618	-1.0	-1.0
chr12	49031789	49031914	ENSG00000167548.14|KMT2D|YBX3|YBX3	915	-	5.6398525	1.070499	-1.0	-1.0
chr12	49026901	49027026	ENSG00000167548.14|KMT2D|YBX3|YBX3	907	-	3.4545362	1.0312655	-1.0	-1.0
chr12	49028837	49028957	ENSG00000167548.14|KMT2D|YBX3|YBX3	939	-	3.859735	1.2129513	-1.0	-1.0
chr12	49032164	49032544	ENSG00000167548.14|KMT2D|YBX3|YBX3	956	-	3.6949344	1.3602654	-1.0	-1.0
chr12	49026386	49026656	ENSG00000167548.14|KMT2D|YBX3|YBX3	925	-	2.8276985	1.1254607	-1.0	-1.0
chr12	49040943	49041108	ENSG00000167548.14|KMT2D|YBX3|YBX3	939	-	2.9840677	1.2159125	-1.0	-1.0
chr12	49040698	49040803	ENSG00000167548.14|KMT2D|YBX3|YBX3	922	-	3.7516384	1.1081929	-1.0	-1.0
chr12	49038699	49038819	ENSG00000167548.14|KMT2D|YBX3|YBX3	915	-	3.7342713	1.0715238	-1.0	-1.0
chr12	49039221	49039326	ENSG00000167548.14|KMT2D|YBX3|YBX3	905	-	3.6695933	1.0238144	-1.0	-1.0
chr12	49050895	49051005	ENSG00000167548.14|KMT2D|YBX3|YBX3	913	-	3.6969671	1.0615171	-1.0	-1.0
chr12	49052608	49052709	ENSG00000167548.14|KMT2D|YBX3|YBX3	906	-	2.541222	1.0245864	-1.0	-1.0
chr12	49033819	49033919	ENSG00000167548.14|KMT2D|YBX3|YBX3	939	-	3.230447	1.2143779	-1.0	-1.0
chr12	49031549	49031759	ENSG00000167548.14|KMT2D|YBX3|YBX3	959	-	3.7405672	1.386589	-1.0	-1.0
chr12	49034146	49034299	ENSG00000167548.14|KMT2D|YBX3|YBX3	939	-	3.4758155	1.2132311	-1.0	-1.0
chr12	49128841	49128938	ENSG00000123416.15|TUBA1B|YBX3|YBX3	910	-	2.7541375	1.0466421	-1.0	-1.0
chr12	49131240	49131355	ENSG00000123416.15|TUBA1B|YBX3|YBX3	941	-	2.9610987	1.2263722	-1.0	-1.0
chr12	49129310	49129410	ENSG00000123416.15|TUBA1B|YBX3|YBX3	902	-	5.571999	1.0073544	-1.0	-1.0
chr12	49128206	49128461	ENSG00000123416.15|TUBA1B|YBX3|YBX3	991	-	4.568452	2.024691	-1.0	-1.0
chr12	49272632	49273032	ENSG00000167553.15|TUBA1C|YBX3|YBX3	951	+	3.3646805	1.310451	-1.0	-1.0
chr12	49269584	49269684	ENSG00000167553.15|TUBA1C|YBX3|YBX3	902	+	2.985235	1.0082833	-1.0	-1.0
chr12	49349205	49349425	ENSG00000178401.14|DNAJC22|YBX3|YBX3	940	+	3.6556945	1.2195057	-1.0	-1.0
chr12	49349435	49349590	ENSG00000178401.14|DNAJC22|YBX3|YBX3	913	+	5.6672134	1.0612539	-1.0	-1.0
chr12	49563040	49563139	ENSG00000187778.13|MCRS1|YBX3|YBX3	900	-	5.5591226	1.0019598	-1.0	-1.0
chr12	49558867	49559022	ENSG00000187778.13|MCRS1|YBX3|YBX3	931	-	5.651492	1.1587843	-1.0	-1.0
chr12	49762872	49762997	ENSG00000139644.12|TMBIM6|YBX3|YBX3	916	+	2.553648	1.0741735	-1.0	-1.0
chr12	49763022	49764592	ENSG00000139644.12|TMBIM6|YBX3|YBX3	997	+	2.9563475	2.5191562	-1.0	-1.0
chr12	49752978	49753081	ENSG00000139644.12|TMBIM6|YBX3|YBX3	950	+	2.3434067	1.3013464	-1.0	-1.0
chr12	50098709	50098809	ENSG00000066117.14|SMARCD1|YBX3|YBX3	903	+	3.65297	1.0146112	-1.0	-1.0
chr12	50099906	50100126	ENSG00000066117.14|SMARCD1|YBX3|YBX3	961	+	4.939991	1.4104759	-1.0	-1.0
chr12	50747976	50748076	ENSG00000066084.12|DIP2B|YBX3|YBX3	911	+	5.6473413	1.0517826	-1.0	-1.0
chr12	50748136	50748246	ENSG00000066084.12|DIP2B|YBX3|YBX3	923	+	3.1265213	1.114752	-1.0	-1.0
chr12	50739408	50739586	ENSG00000066084.12|DIP2B|YBX3|YBX3	981	+	6.3110766	1.714338	-1.0	-1.0
chr12	50744606	50744746	ENSG00000066084.12|DIP2B|YBX3|YBX3	940	+	5.7717347	1.2197644	-1.0	-1.0
chr12	50747376	50747476	ENSG00000066084.12|DIP2B|YBX3|YBX3	955	+	5.8625875	1.3514746	-1.0	-1.0
chr12	50744801	50744906	ENSG00000066084.12|DIP2B|YBX3|YBX3	911	+	5.6578364	1.0504496	-1.0	-1.0
chr12	50728547	50728647	ENSG00000066084.12|DIP2B|YBX3|YBX3	911	+	5.6685414	1.0504394	-1.0	-1.0
chr12	50640723	50640852	ENSG00000066084.12|DIP2B|YBX3|YBX3	943	+	3.3032615	1.2404985	-1.0	-1.0
chr12	50925181	50925446	ENSG00000185432.11|METTL7A|YBX3|YBX3	923	+	2.801922	1.1120541	-1.0	-1.0
chr12	50924991	50925176	ENSG00000185432.11|METTL7A|YBX3|YBX3	929	+	3.1305401	1.1496348	-1.0	-1.0
chr12	50930018	50930123	ENSG00000185432.11|METTL7A|YBX3|YBX3	903	+	5.594452	1.0120878	-1.0	-1.0
chr12	50931823	50931993	ENSG00000185432.11|METTL7A|YBX3|YBX3	930	+	3.0697165	1.1540514	-1.0	-1.0
chr12	50987556	50987721	ENSG00000110911.14|SLC11A2|YBX3|YBX3	937	-	5.757439	1.1979113	-1.0	-1.0
chr12	50990833	50990943	ENSG00000110911.14|SLC11A2|YBX3|YBX3	959	-	5.8972197	1.3851736	-1.0	-1.0
chr12	51005310	51005470	ENSG00000110911.14|SLC11A2|YBX3|YBX3	955	-	5.8829646	1.342217	-1.0	-1.0
chr12	51008504	51008619	ENSG00000110911.14|SLC11A2|YBX3|YBX3	961	-	5.9268475	1.4068947	-1.0	-1.0
chr12	50996826	50996972	ENSG00000110911.14|SLC11A2|YBX3|YBX3	943	-	4.341375	1.2456528	-1.0	-1.0
chr12	51058020	51058135	ENSG00000050426.15|LETMD1|YBX3|YBX3	939	+	5.7487183	1.2178488	-1.0	-1.0
chr12	51056308	51056428	ENSG00000050426.15|LETMD1|YBX3|YBX3	935	+	5.715146	1.1879029	-1.0	-1.0
chr12	51059460	51059600	ENSG00000050426.15|LETMD1|YBX3|YBX3	932	+	3.8792436	1.1676455	-1.0	-1.0
chr12	51991862	51991987	ENSG00000135503.12|ACVR1B|YBX3|YBX3	943	+	5.7295265	1.244809	-1.0	-1.0
chr12	51994049	51994219	ENSG00000135503.12|ACVR1B|YBX3|YBX3	944	+	5.0564275	1.252336	-1.0	-1.0
chr12	51996204	51996304	ENSG00000135503.12|ACVR1B|YBX3|YBX3	904	+	5.594452	1.0163913	-1.0	-1.0
chr12	51995009	51995159	ENSG00000135503.12|ACVR1B|YBX3|YBX3	949	+	5.7784452	1.292039	-1.0	-1.0
chr12	52897276	52897526	ENSG00000170421.12|KRT8|YBX3|YBX3	923	-	2.3892558	1.1135502	-1.0	-1.0
chr12	52898645	52898845	ENSG00000170421.12|KRT8|YBX3|YBX3	963	-	2.220323	1.4352617	-1.0	-1.0
chr12	52952040	52952290	ENSG00000111057.10|KRT18|YBX3|YBX3	928	+	2.2580822	1.1426896	-1.0	-1.0
chr12	52949338	52949590	ENSG00000111057.10|KRT18|YBX3|YBX3	947	+	2.4983866	1.2769498	-1.0	-1.0
chr12	52952295	52952400	ENSG00000111057.10|KRT18|YBX3|YBX3	936	+	3.2411418	1.1943681	-1.0	-1.0
chr12	52951575	52951680	ENSG00000111057.10|KRT18|YBX3|YBX3	907	+	3.0335588	1.0303549	-1.0	-1.0
chr12	52952625	52952900	ENSG00000111057.10|KRT18|YBX3|YBX3	973	+	3.3518376	1.5729805	-1.0	-1.0
chr12	53039215	53039340	ENSG00000063046.17|EIF4B|YBX3|YBX3	909	+	2.112133	1.0410972	-1.0	-1.0
chr12	53041317	53041457	ENSG00000063046.17|EIF4B|YBX3|YBX3	930	+	3.3891838	1.1565768	-1.0	-1.0
chr12	53040807	53041062	ENSG00000063046.17|EIF4B|YBX3|YBX3	964	+	3.9306676	1.4401865	-1.0	-1.0
chr12	53034611	53034724	ENSG00000063046.17|EIF4B|YBX3|YBX3	960	+	2.504356	1.4030747	-1.0	-1.0
chr12	53018797	53018917	ENSG00000063046.17|EIF4B|YBX3|YBX3	937	+	2.7898614	1.1983874	-1.0	-1.0
chr12	53037478	53037653	ENSG00000063046.17|EIF4B|YBX3|YBX3	918	+	2.6339662	1.0838052	-1.0	-1.0
chr12	53028084	53028188	ENSG00000063046.17|EIF4B|YBX3|YBX3	948	+	2.5424266	1.2840227	-1.0	-1.0
chr12	53016472	53016610	ENSG00000063046.17|EIF4B|YBX3|YBX3	973	+	3.0326347	1.5747855	-1.0	-1.0
chr12	53040417	53040522	ENSG00000063046.17|EIF4B|YBX3|YBX3	907	+	3.6827533	1.0331879	-1.0	-1.0
chr12	53041092	53041237	ENSG00000063046.17|EIF4B|YBX3|YBX3	910	+	2.8542202	1.0461642	-1.0	-1.0
chr12	53124182	53124327	ENSG00000167780.11|SOAT2|YBX3|YBX3	929	+	3.7947688	1.146298	-1.0	-1.0
chr12	53295485	53295680	ENSG00000123349.13|PFDN5|YBX3|YBX3	932	+	3.1626346	1.1674478	-1.0	-1.0
chr12	53303033	53303138	ENSG00000139637.13|C12orf10|YBX3|YBX3	912	+	5.671567	1.054572	-1.0	-1.0
chr12	53306215	53306315	ENSG00000139637.13|C12orf10|YBX3|YBX3	903	+	5.649967	1.0137881	-1.0	-1.0
chr12	53409361	53409491	ENSG00000185591.9|SP1|YBX3|YBX3	905	+	5.6246657	1.0214878	-1.0	-1.0
chr12	53383449	53383569	ENSG00000185591.9|SP1|YBX3|YBX3	945	+	5.748494	1.2566354	-1.0	-1.0
chr12	53415911	53416106	ENSG00000185591.9|SP1|YBX3|YBX3	973	+	6.1002946	1.5608541	-1.0	-1.0
chr12	53382194	53382344	ENSG00000185591.9|SP1|YBX3|YBX3	948	+	5.8040066	1.284954	-1.0	-1.0
chr12	53382809	53383004	ENSG00000185591.9|SP1|YBX3|YBX3	961	+	5.8629937	1.4116167	-1.0	-1.0
chr12	53455884	53456001	ENSG00000257379.1|AC023509.1|YBX3|YBX3	1000	+	3.490072	4.510188	-1.0	-1.0
chr12	53452218	53452443	ENSG00000257379.1|AC023509.1|YBX3|YBX3	978	+	2.469463	1.6497979	-1.0	-1.0
chr12	53461014	53461143	ENSG00000257379.1|AC023509.1|YBX3|YBX3	1000	+	3.5493262	4.554547	-1.0	-1.0
chr12	53455460	53455493	ENSG00000257379.1|AC023509.1|YBX3|YBX3	997	+	5.296838	2.5853603	-1.0	-1.0
chr12	53467220	53467360	ENSG00000257379.1|AC023509.1|YBX3|YBX3	967	+	2.4258542	1.4755014	-1.0	-1.0
chr12	53464759	53464852	ENSG00000257379.1|AC023509.1|YBX3|YBX3	998	+	3.1576054	2.7428153	-1.0	-1.0
chr12	53454725	53454869	ENSG00000257379.1|AC023509.1|YBX3|YBX3	945	+	2.0085213	1.2571058	-1.0	-1.0
chr12	53465931	53465973	ENSG00000257379.1|AC023509.1|YBX3|YBX3	906	+	2.250061	1.0262276	-1.0	-1.0
chr12	53459271	53459403	ENSG00000257379.1|AC023509.1|YBX3|YBX3	1000	+	3.7716725	5.115012	-1.0	-1.0
chr12	53462492	53462567	ENSG00000257379.1|AC023509.1|YBX3|YBX3	998	+	2.9492881	2.6847672	-1.0	-1.0
chr12	53468687	53468827	ENSG00000197111.15|PCBP2|YBX3|YBX3	977	+	3.258311	1.6411407	-1.0	-1.0
chr12	53455884	53456052	ENSG00000197111.15|PCBP2|YBX3|YBX3	1000	+	3.4378884	4.1550565	-1.0	-1.0
chr12	53455376	53455493	ENSG00000197111.15|PCBP2|YBX3|YBX3	988	+	4.1119423	1.926637	-1.0	-1.0
chr12	53452221	53452371	ENSG00000197111.15|PCBP2|YBX3|YBX3	976	+	2.484004	1.6188436	-1.0	-1.0
chr12	53471637	53471777	ENSG00000197111.15|PCBP2|YBX3|YBX3	923	+	2.364814	1.1145555	-1.0	-1.0
chr12	53460919	53461143	ENSG00000197111.15|PCBP2|YBX3|YBX3	1000	+	3.943484	3.8193738	-1.0	-1.0
chr12	53467220	53467360	ENSG00000197111.15|PCBP2|YBX3|YBX3	967	+	2.4258542	1.4764262	-1.0	-1.0
chr12	53464759	53464852	ENSG00000197111.15|PCBP2|YBX3|YBX3	998	+	3.1576054	2.743045	-1.0	-1.0
chr12	53454638	53454869	ENSG00000197111.15|PCBP2|YBX3|YBX3	954	+	2.092863	1.3333627	-1.0	-1.0
chr12	53465931	53465973	ENSG00000197111.15|PCBP2|YBX3|YBX3	906	+	2.250061	1.0247114	-1.0	-1.0
chr12	53479405	53479550	ENSG00000197111.15|PCBP2|YBX3|YBX3	960	+	2.4647262	1.40168	-1.0	-1.0
chr12	53459271	53459403	ENSG00000197111.15|PCBP2|YBX3|YBX3	1000	+	3.7716725	5.1164327	-1.0	-1.0
chr12	53462480	53462567	ENSG00000197111.15|PCBP2|YBX3|YBX3	999	+	3.0059838	2.8650243	-1.0	-1.0
chr12	53464677	53464927	ENSG00000282977.1|PCBP2-OT1|YBX3|YBX3	994	+	3.2952285	2.1892817	-1.0	-1.0
chr12	53464719	53464901	ENSG00000273658.1|uc_338|YBX3|YBX3	996	+	3.0787878	2.4256155	-1.0	-1.0
chr12	53669930	53670030	ENSG00000135390.17|ATP5G2|YBX3|YBX3	903	-	5.682764	1.0134751	-1.0	-1.0
chr12	53665220	53665428	ENSG00000135390.17|ATP5G2|YBX3|YBX3	966	-	2.7173336	1.4644856	-1.0	-1.0
chr12	53669147	53669341	ENSG00000135390.17|ATP5G2|YBX3|YBX3	939	-	2.9045904	1.2175481	-1.0	-1.0
chr12	54237779	54237879	ENSG00000094916.15|CBX5|YBX3|YBX3	900	-	5.5848174	1.0020312	-1.0	-1.0
chr12	54231534	54231689	ENSG00000094916.15|CBX5|YBX3|YBX3	949	-	4.727618	1.2915975	-1.0	-1.0
chr12	54237894	54237994	ENSG00000094916.15|CBX5|YBX3|YBX3	923	-	3.7590232	1.1125432	-1.0	-1.0
chr12	54282185	54282570	ENSG00000258344.1|AC078778.2|YBX3|YBX3	985	+	3.4346416	1.8134786	-1.0	-1.0
chr12	54281915	54282015	ENSG00000258344.1|AC078778.2|YBX3|YBX3	927	+	2.8981416	1.1361719	-1.0	-1.0
chr12	54281375	54281585	ENSG00000258344.1|AC078778.2|YBX3|YBX3	994	+	2.785795	2.2257807	-1.0	-1.0
chr12	54282393	54282486	ENSG00000135486.17|HNRNPA1|YBX3|YBX3	999	+	3.763983	2.8672938	-1.0	-1.0
chr12	54281385	54281585	ENSG00000135486.17|HNRNPA1|YBX3|YBX3	995	+	2.832902	2.2826068	-1.0	-1.0
chr12	54282184	54282300	ENSG00000135486.17|HNRNPA1|YBX3|YBX3	949	+	2.1379242	1.2963519	-1.0	-1.0
chr12	54351664	54351789	ENSG00000111481.9|COPZ1|YBX3|YBX3	906	+	4.9689713	1.0281848	-1.0	-1.0
chr12	55684072	55684212	ENSG00000170439.6|METTL7B|YBX3|YBX3	952	+	5.8340654	1.3196423	-1.0	-1.0
chr12	55726120	55726355	ENSG00000135404.11|CD63|YBX3|YBX3	963	-	3.6658008	1.4329011	-1.0	-1.0
chr12	55727150	55727335	ENSG00000135404.11|CD63|YBX3|YBX3	957	-	2.6120815	1.3622701	-1.0	-1.0
chr12	55726699	55726795	ENSG00000135404.11|CD63|YBX3|YBX3	977	-	3.2687032	1.6356668	-1.0	-1.0
chr12	55986988	55987098	ENSG00000111540.15|RAB5B|YBX3|YBX3	935	+	5.664568	1.1843753	-1.0	-1.0
chr12	55992136	55992341	ENSG00000111540.15|RAB5B|YBX3|YBX3	958	+	5.905812	1.3720158	-1.0	-1.0
chr12	56042504	56042619	ENSG00000197728.9|RPS26|YBX3|YBX3	903	+	3.0036724	1.0151879	-1.0	-1.0
chr12	56083750	56083890	ENSG00000065361.14|ERBB3|YBX3|YBX3	942	+	2.8566673	1.2402344	-1.0	-1.0
chr12	56093344	56093550	ENSG00000065361.14|ERBB3|YBX3|YBX3	998	+	3.8250473	2.6111805	-1.0	-1.0
chr12	56096427	56096617	ENSG00000065361.14|ERBB3|YBX3|YBX3	969	+	4.6629124	1.5116143	-1.0	-1.0
chr12	56098685	56098975	ENSG00000065361.14|ERBB3|YBX3|YBX3	953	+	2.899044	1.3250271	-1.0	-1.0
chr12	56087576	56087706	ENSG00000065361.14|ERBB3|YBX3|YBX3	992	+	5.12583	2.104387	-1.0	-1.0
chr12	56102523	56103473	ENSG00000065361.14|ERBB3|YBX3|YBX3	961	+	3.0372021	1.409303	-1.0	-1.0
chr12	56092985	56093076	ENSG00000065361.14|ERBB3|YBX3|YBX3	1000	+	4.594993	3.6382	-1.0	-1.0
chr12	56097084	56097229	ENSG00000065361.14|ERBB3|YBX3|YBX3	910	+	1.9838594	1.0478892	-1.0	-1.0
chr12	56101808	56102008	ENSG00000065361.14|ERBB3|YBX3|YBX3	955	+	2.942672	1.3452474	-1.0	-1.0
chr12	56100173	56100300	ENSG00000065361.14|ERBB3|YBX3|YBX3	972	+	2.9233425	1.5560651	-1.0	-1.0
chr12	56093763	56093953	ENSG00000065361.14|ERBB3|YBX3|YBX3	977	+	2.9927285	1.6312313	-1.0	-1.0
chr12	56092746	56092820	ENSG00000065361.14|ERBB3|YBX3|YBX3	991	+	4.8583775	2.0332754	-1.0	-1.0
chr12	56096747	56096846	ENSG00000065361.14|ERBB3|YBX3|YBX3	913	+	2.5977614	1.0588914	-1.0	-1.0
chr12	56088747	56088917	ENSG00000065361.14|ERBB3|YBX3|YBX3	959	+	2.3894973	1.3845668	-1.0	-1.0
chr12	56084994	56085199	ENSG00000065361.14|ERBB3|YBX3|YBX3	951	+	3.0722497	1.3131979	-1.0	-1.0
chr12	56101528	56101803	ENSG00000065361.14|ERBB3|YBX3|YBX3	969	+	2.8266065	1.5144656	-1.0	-1.0
chr12	56097784	56097940	ENSG00000065361.14|ERBB3|YBX3|YBX3	959	+	2.7448456	1.391345	-1.0	-1.0
chr12	56102048	56102428	ENSG00000065361.14|ERBB3|YBX3|YBX3	963	+	3.034542	1.4346069	-1.0	-1.0
chr12	56101060	56101361	ENSG00000065361.14|ERBB3|YBX3|YBX3	983	+	2.852178	1.767596	-1.0	-1.0
chr12	56094313	56094556	ENSG00000065361.14|ERBB3|YBX3|YBX3	998	+	4.164099	2.6877344	-1.0	-1.0
chr12	56088542	56088656	ENSG00000065361.14|ERBB3|YBX3|YBX3	999	+	5.1276174	2.885755	-1.0	-1.0
chr12	56095679	56095806	ENSG00000065361.14|ERBB3|YBX3|YBX3	961	+	2.6772244	1.4034162	-1.0	-1.0
chr12	56087711	56087946	ENSG00000065361.14|ERBB3|YBX3|YBX3	968	+	3.2335365	1.4959996	-1.0	-1.0
chr12	56099647	56099745	ENSG00000065361.14|ERBB3|YBX3|YBX3	997	+	3.3010094	2.467546	-1.0	-1.0
chr12	56099837	56100029	ENSG00000065361.14|ERBB3|YBX3|YBX3	997	+	3.4267592	2.5276961	-1.0	-1.0
chr12	56088016	56088162	ENSG00000065361.14|ERBB3|YBX3|YBX3	943	+	2.815114	1.2417525	-1.0	-1.0
chr12	56098415	56098620	ENSG00000065361.14|ERBB3|YBX3|YBX3	949	+	3.4762967	1.291774	-1.0	-1.0
chr12	56094098	56094248	ENSG00000065361.14|ERBB3|YBX3|YBX3	989	+	3.9820185	1.9783272	-1.0	-1.0
chr12	56086548	56086672	ENSG00000065361.14|ERBB3|YBX3|YBX3	932	+	2.1479275	1.1706346	-1.0	-1.0
chr12	56101330	56101361	ENSG00000257411.1|AC034102.2|YBX3|YBX3	907	+	2.5876887	1.0323898	-1.0	-1.0
chr12	56102046	56102431	ENSG00000257411.1|AC034102.2|YBX3|YBX3	960	+	2.9900043	1.399598	-1.0	-1.0
chr12	56101811	56102006	ENSG00000257411.1|AC034102.2|YBX3|YBX3	956	+	2.9553955	1.3545092	-1.0	-1.0
chr12	56102521	56103476	ENSG00000257411.1|AC034102.2|YBX3|YBX3	961	+	3.0702605	1.4099774	-1.0	-1.0
chr12	56101521	56101806	ENSG00000257411.1|AC034102.2|YBX3|YBX3	966	+	2.7619348	1.4705344	-1.0	-1.0
chr12	56112867	56113122	ENSG00000170515.13|PA2G4|YBX3|YBX3	989	+	3.7240512	1.9501878	-1.0	-1.0
chr12	56111153	56111263	ENSG00000170515.13|PA2G4|YBX3|YBX3	947	+	5.8217096	1.2798166	-1.0	-1.0
chr12	56117095	56117211	ENSG00000229117.8|RPL41|YBX3|YBX3	941	+	2.0886571	1.227313	-1.0	-1.0
chr12	56116705	56116880	ENSG00000229117.8|RPL41|YBX3|YBX3	939	+	2.053175	1.2154636	-1.0	-1.0
chr12	56136743	56136853	ENSG00000139641.12|ESYT1|YBX3|YBX3	982	+	6.3357487	1.7423902	-1.0	-1.0
chr12	56138926	56139013	ENSG00000139641.12|ESYT1|YBX3|YBX3	927	+	2.85256	1.1394038	-1.0	-1.0
chr12	56142577	56142727	ENSG00000139641.12|ESYT1|YBX3|YBX3	938	+	2.9096296	1.2066929	-1.0	-1.0
chr12	56143227	56143333	ENSG00000139641.12|ESYT1|YBX3|YBX3	918	+	2.9752223	1.0872362	-1.0	-1.0
chr12	56143822	56144547	ENSG00000139641.12|ESYT1|YBX3|YBX3	981	+	4.643591	1.721016	-1.0	-1.0
chr12	56142319	56142419	ENSG00000139641.12|ESYT1|YBX3|YBX3	901	+	2.704872	1.0043405	-1.0	-1.0
chr12	56157431	56157545	ENSG00000196465.10|MYL6B|YBX3|YBX3	962	+	6.0021567	1.4185133	-1.0	-1.0
chr12	56157629	56157799	ENSG00000196465.10|MYL6B|YBX3|YBX3	928	+	5.699263	1.1447239	-1.0	-1.0
chr12	56155007	56155177	ENSG00000196465.10|MYL6B|YBX3|YBX3	926	+	3.2709198	1.1284657	-1.0	-1.0
chr12	56161421	56161586	ENSG00000092841.18|MYL6|YBX3|YBX3	967	+	4.253105	1.4854712	-1.0	-1.0
chr12	56159930	56160035	ENSG00000092841.18|MYL6|YBX3|YBX3	909	+	3.7024696	1.0414186	-1.0	-1.0
chr12	56206669	56206798	ENSG00000181852.17|RNF41|YBX3|YBX3	983	-	6.344618	1.7700098	-1.0	-1.0
chr12	56231203	56231393	ENSG00000139540.11|SLC39A5|YBX3|YBX3	971	+	3.394034	1.533812	-1.0	-1.0
chr12	56235156	56235321	ENSG00000139540.11|SLC39A5|YBX3|YBX3	965	+	3.5837824	1.461049	-1.0	-1.0
chr12	56237534	56237674	ENSG00000139540.11|SLC39A5|YBX3|YBX3	919	+	4.400543	1.0890195	-1.0	-1.0
chr12	56272753	56272968	ENSG00000062485.18|CS|YBX3|YBX3	940	-	3.6234856	1.2216198	-1.0	-1.0
chr12	56275995	56276185	ENSG00000062485.18|CS|YBX3|YBX3	953	-	3.0029335	1.3302276	-1.0	-1.0
chr12	56271978	56272078	ENSG00000062485.18|CS|YBX3|YBX3	900	-	3.6302989	1.0010576	-1.0	-1.0
chr12	56273173	56273323	ENSG00000062485.18|CS|YBX3|YBX3	949	-	3.9506857	1.2895066	-1.0	-1.0
chr12	56282501	56282626	ENSG00000062485.18|CS|YBX3|YBX3	913	-	2.7214034	1.0605557	-1.0	-1.0
chr12	56300159	56300289	ENSG00000062485.18|CS|YBX3|YBX3	926	-	2.5198703	1.1281599	-1.0	-1.0
chr12	56300159	56300220	ENSG00000144785.8|AC073896.1|YBX3|YBX3	932	-	2.8892004	1.167126	-1.0	-1.0
chr12	56310474	56310684	ENSG00000144785.8|AC073896.1|YBX3|YBX3	971	-	4.148952	1.5390327	-1.0	-1.0
chr12	56310474	56310595	ENSG00000257727.5|CNPY2|YBX3|YBX3	958	-	3.7698681	1.3778691	-1.0	-1.0
chr12	56615153	56615283	ENSG00000076108.11|BAZ2A|YBX3|YBX3	925	-	3.7832758	1.1222025	-1.0	-1.0
chr12	56599711	56599848	ENSG00000076108.11|BAZ2A|YBX3|YBX3	974	-	6.0212502	1.5795821	-1.0	-1.0
chr12	56604724	56604824	ENSG00000076108.11|BAZ2A|YBX3|YBX3	910	-	5.6412334	1.0454664	-1.0	-1.0
chr12	56603554	56603669	ENSG00000076108.11|BAZ2A|YBX3|YBX3	948	-	3.7220736	1.2828913	-1.0	-1.0
chr12	56610408	56610528	ENSG00000076108.11|BAZ2A|YBX3|YBX3	958	-	5.9314876	1.3735002	-1.0	-1.0
chr12	56601570	56601945	ENSG00000076108.11|BAZ2A|YBX3|YBX3	928	-	2.8206327	1.1454926	-1.0	-1.0
chr12	56605034	56605334	ENSG00000076108.11|BAZ2A|YBX3|YBX3	950	-	3.7253745	1.3029827	-1.0	-1.0
chr12	56598405	56598783	ENSG00000076108.11|BAZ2A|YBX3|YBX3	953	-	4.2620125	1.3272935	-1.0	-1.0
chr12	56600942	56601098	ENSG00000076108.11|BAZ2A|YBX3|YBX3	983	-	4.8330374	1.7629704	-1.0	-1.0
chr12	56615333	56615463	ENSG00000076108.11|BAZ2A|YBX3|YBX3	913	-	3.246359	1.0585836	-1.0	-1.0
chr12	56601179	56601459	ENSG00000076108.11|BAZ2A|YBX3|YBX3	970	-	4.2401466	1.522408	-1.0	-1.0
chr12	56599198	56599353	ENSG00000076108.11|BAZ2A|YBX3|YBX3	957	-	4.2100263	1.3695612	-1.0	-1.0
chr12	56600200	56600485	ENSG00000076108.11|BAZ2A|YBX3|YBX3	988	-	5.82095	1.9233253	-1.0	-1.0
chr12	56613044	56613179	ENSG00000076108.11|BAZ2A|YBX3|YBX3	921	-	2.9293149	1.1002445	-1.0	-1.0
chr12	56599963	56600096	ENSG00000076108.11|BAZ2A|YBX3|YBX3	972	-	5.7780504	1.5509503	-1.0	-1.0
chr12	56601950	56602192	ENSG00000076108.11|BAZ2A|YBX3|YBX3	969	-	3.4401479	1.5027802	-1.0	-1.0
chr12	56602752	56602852	ENSG00000076108.11|BAZ2A|YBX3|YBX3	908	-	3.7352116	1.0373938	-1.0	-1.0
chr12	56605879	56606059	ENSG00000076108.11|BAZ2A|YBX3|YBX3	960	-	3.8104753	1.3970354	-1.0	-1.0
chr12	56600680	56600832	ENSG00000076108.11|BAZ2A|YBX3|YBX3	985	-	6.5276284	1.8330977	-1.0	-1.0
chr12	56611772	56612182	ENSG00000076108.11|BAZ2A|YBX3|YBX3	941	-	3.798995	1.2287054	-1.0	-1.0
chr12	56596890	56597035	ENSG00000076108.11|BAZ2A|YBX3|YBX3	916	-	4.8480783	1.0732619	-1.0	-1.0
chr12	56611514	56611633	ENSG00000076108.11|BAZ2A|YBX3|YBX3	956	-	5.9327154	1.3579967	-1.0	-1.0
chr12	56613952	56614082	ENSG00000076108.11|BAZ2A|YBX3|YBX3	927	-	3.0404785	1.1388965	-1.0	-1.0
chr12	56644805	56644905	ENSG00000110955.8|ATP5B|YBX3|YBX3	919	-	2.506858	1.0893555	-1.0	-1.0
chr12	56643402	56643582	ENSG00000110955.8|ATP5B|YBX3|YBX3	992	-	3.6492224	2.1231031	-1.0	-1.0
chr12	56638234	56638339	ENSG00000110955.8|ATP5B|YBX3|YBX3	923	-	3.15345	1.1134042	-1.0	-1.0
chr12	56639105	56639375	ENSG00000110955.8|ATP5B|YBX3|YBX3	968	-	2.7703109	1.4906616	-1.0	-1.0
chr12	56642672	56642902	ENSG00000110955.8|ATP5B|YBX3|YBX3	990	-	3.108619	1.9884306	-1.0	-1.0
chr12	56642457	56642580	ENSG00000110955.8|ATP5B|YBX3|YBX3	996	-	3.326258	2.3763845	-1.0	-1.0
chr12	56639958	56640192	ENSG00000110955.8|ATP5B|YBX3|YBX3	995	-	3.1382198	2.2817354	-1.0	-1.0
chr12	56713556	56713683	ENSG00000196531.10|NACA|YBX3|YBX3	914	-	1.9340787	1.0660273	-1.0	-1.0
chr12	57180329	57180474	ENSG00000123384.13|LRP1|YBX3|YBX3	999	+	3.2339084	3.0854385	-1.0	-1.0
chr12	57183774	57183904	ENSG00000123384.13|LRP1|YBX3|YBX3	997	+	3.3633056	2.4704492	-1.0	-1.0
chr12	57194353	57194453	ENSG00000123384.13|LRP1|YBX3|YBX3	938	+	2.0304291	1.2096276	-1.0	-1.0
chr12	57178358	57178598	ENSG00000123384.13|LRP1|YBX3|YBX3	968	+	2.249528	1.4980593	-1.0	-1.0
chr12	57184084	57184209	ENSG00000123384.13|LRP1|YBX3|YBX3	998	+	3.3146062	2.6408324	-1.0	-1.0
chr12	57210306	57210480	ENSG00000123384.13|LRP1|YBX3|YBX3	1000	+	3.616791	3.4655113	-1.0	-1.0
chr12	57159824	57159979	ENSG00000123384.13|LRP1|YBX3|YBX3	927	+	2.149275	1.1375561	-1.0	-1.0
chr12	57199211	57199400	ENSG00000123384.13|LRP1|YBX3|YBX3	960	+	2.3474479	1.3953568	-1.0	-1.0
chr12	57154478	57154758	ENSG00000123384.13|LRP1|YBX3|YBX3	973	+	2.7540622	1.5619574	-1.0	-1.0
chr12	57156093	57156278	ENSG00000123384.13|LRP1|YBX3|YBX3	990	+	2.7487252	2.0186262	-1.0	-1.0
chr12	57190804	57191004	ENSG00000123384.13|LRP1|YBX3|YBX3	988	+	2.9660223	1.9314458	-1.0	-1.0
chr12	57192844	57192970	ENSG00000123384.13|LRP1|YBX3|YBX3	1000	+	3.6296437	3.5412374	-1.0	-1.0
chr12	57156776	57156911	ENSG00000123384.13|LRP1|YBX3|YBX3	974	+	2.4900844	1.5807592	-1.0	-1.0
chr12	57175908	57176106	ENSG00000123384.13|LRP1|YBX3|YBX3	1000	+	3.4269147	3.671079	-1.0	-1.0
chr12	57158401	57158638	ENSG00000123384.13|LRP1|YBX3|YBX3	986	+	2.9787147	1.8496736	-1.0	-1.0
chr12	57212116	57212256	ENSG00000123384.13|LRP1|YBX3|YBX3	958	+	2.8559182	1.3766657	-1.0	-1.0
chr12	57199876	57200025	ENSG00000123384.13|LRP1|YBX3|YBX3	1000	+	3.6943681	3.9298358	-1.0	-1.0
chr12	57177426	57177586	ENSG00000123384.13|LRP1|YBX3|YBX3	990	+	3.0876706	1.992857	-1.0	-1.0
chr12	57211175	57211345	ENSG00000123384.13|LRP1|YBX3|YBX3	972	+	2.439465	1.5491447	-1.0	-1.0
chr12	57144971	57145100	ENSG00000123384.13|LRP1|YBX3|YBX3	1000	+	3.3062077	3.7768	-1.0	-1.0
chr12	57193175	57193304	ENSG00000123384.13|LRP1|YBX3|YBX3	964	+	2.239291	1.439528	-1.0	-1.0
chr12	57209082	57209199	ENSG00000123384.13|LRP1|YBX3|YBX3	998	+	3.225453	2.7227192	-1.0	-1.0
chr12	57178889	57179021	ENSG00000123384.13|LRP1|YBX3|YBX3	999	+	4.232326	3.224647	-1.0	-1.0
chr12	57169139	57169299	ENSG00000123384.13|LRP1|YBX3|YBX3	945	+	2.1016722	1.2559224	-1.0	-1.0
chr12	57173779	57173959	ENSG00000123384.13|LRP1|YBX3|YBX3	953	+	2.5142136	1.3316407	-1.0	-1.0
chr12	57208622	57208812	ENSG00000123384.13|LRP1|YBX3|YBX3	969	+	3.6715093	1.5048795	-1.0	-1.0
chr12	57196086	57196277	ENSG00000123384.13|LRP1|YBX3|YBX3	955	+	2.5755544	1.348987	-1.0	-1.0
chr12	57212414	57212544	ENSG00000123384.13|LRP1|YBX3|YBX3	938	+	1.9003484	1.2064096	-1.0	-1.0
chr12	57145130	57145226	ENSG00000123384.13|LRP1|YBX3|YBX3	907	+	3.7308395	1.029635	-1.0	-1.0
chr12	57201033	57201148	ENSG00000123384.13|LRP1|YBX3|YBX3	988	+	2.8894253	1.9285883	-1.0	-1.0
chr12	57187266	57187451	ENSG00000123384.13|LRP1|YBX3|YBX3	989	+	3.0487335	1.9661372	-1.0	-1.0
chr12	57191319	57191512	ENSG00000123384.13|LRP1|YBX3|YBX3	994	+	2.9364426	2.240351	-1.0	-1.0
chr12	57198155	57198343	ENSG00000123384.13|LRP1|YBX3|YBX3	995	+	3.1548977	2.3044944	-1.0	-1.0
chr12	57205350	57205480	ENSG00000123384.13|LRP1|YBX3|YBX3	990	+	2.615087	1.9821073	-1.0	-1.0
chr12	57205557	57205762	ENSG00000123384.13|LRP1|YBX3|YBX3	988	+	3.1409154	1.9208974	-1.0	-1.0
chr12	57180046	57180141	ENSG00000123384.13|LRP1|YBX3|YBX3	933	+	2.058969	1.1764505	-1.0	-1.0
chr12	57143678	57143793	ENSG00000123384.13|LRP1|YBX3|YBX3	1000	+	4.360368	3.7633524	-1.0	-1.0
chr12	57179781	57179951	ENSG00000123384.13|LRP1|YBX3|YBX3	994	+	2.5297678	2.2114265	-1.0	-1.0
chr12	57197298	57197384	ENSG00000123384.13|LRP1|YBX3|YBX3	984	+	3.0332167	1.7867388	-1.0	-1.0
chr12	57204626	57204811	ENSG00000123384.13|LRP1|YBX3|YBX3	948	+	2.5049217	1.2819816	-1.0	-1.0
chr12	57194576	57194699	ENSG00000123384.13|LRP1|YBX3|YBX3	946	+	2.0717316	1.2646089	-1.0	-1.0
chr12	57201496	57201619	ENSG00000123384.13|LRP1|YBX3|YBX3	990	+	2.7914495	2.0090432	-1.0	-1.0
chr12	57206472	57206741	ENSG00000123384.13|LRP1|YBX3|YBX3	994	+	2.9301565	2.2030683	-1.0	-1.0
chr12	57184838	57184990	ENSG00000123384.13|LRP1|YBX3|YBX3	947	+	2.4198868	1.2764212	-1.0	-1.0
chr12	57200698	57200815	ENSG00000123384.13|LRP1|YBX3|YBX3	974	+	2.742328	1.5895673	-1.0	-1.0
chr12	57185530	57185908	ENSG00000123384.13|LRP1|YBX3|YBX3	996	+	2.9095113	2.3995125	-1.0	-1.0
chr12	57191512	57191842	ENSG00000123384.13|LRP1|YBX3|YBX3	968	+	6.0494647	1.498996	-1.0	-1.0
chr12	57194984	57195089	ENSG00000123384.13|LRP1|YBX3|YBX3	920	+	2.019898	1.095312	-1.0	-1.0
chr12	57166083	57166288	ENSG00000123384.13|LRP1|YBX3|YBX3	927	+	2.181861	1.1366917	-1.0	-1.0
chr12	57210717	57210879	ENSG00000123384.13|LRP1|YBX3|YBX3	993	+	3.013596	2.179958	-1.0	-1.0
chr12	57196981	57197151	ENSG00000123384.13|LRP1|YBX3|YBX3	961	+	2.2419112	1.4095712	-1.0	-1.0
chr12	57195657	57195780	ENSG00000123384.13|LRP1|YBX3|YBX3	980	+	2.6963162	1.7021748	-1.0	-1.0
chr12	57180666	57180807	ENSG00000123384.13|LRP1|YBX3|YBX3	954	+	2.2590525	1.3342311	-1.0	-1.0
chr12	57211486	57211588	ENSG00000123384.13|LRP1|YBX3|YBX3	978	+	2.700283	1.6656318	-1.0	-1.0
chr12	57197544	57197659	ENSG00000123384.13|LRP1|YBX3|YBX3	986	+	2.627692	1.8657763	-1.0	-1.0
chr12	57208037	57208247	ENSG00000123384.13|LRP1|YBX3|YBX3	969	+	2.9231992	1.5132705	-1.0	-1.0
chr12	57212594	57213279	ENSG00000123384.13|LRP1|YBX3|YBX3	950	+	2.421389	1.3040469	-1.0	-1.0
chr12	57141373	57141511	ENSG00000123384.13|LRP1|YBX3|YBX3	981	+	2.4573715	1.719287	-1.0	-1.0
chr12	57181156	57181286	ENSG00000123384.13|LRP1|YBX3|YBX3	949	+	2.1015906	1.2961318	-1.0	-1.0
chr12	57191847	57192844	ENSG00000123384.13|LRP1|YBX3|YBX3	999	+	6.508422	3.2290666	-1.0	-1.0
chr12	57145226	57145490	ENSG00000123384.13|LRP1|YBX3|YBX3	1000	+	3.5812745	4.060197	-1.0	-1.0
chr12	57138458	57138581	ENSG00000123384.13|LRP1|YBX3|YBX3	976	+	2.3802261	1.6233616	-1.0	-1.0
chr12	57184325	57184452	ENSG00000123384.13|LRP1|YBX3|YBX3	984	+	2.578596	1.8043463	-1.0	-1.0
chr12	57203388	57203531	ENSG00000123384.13|LRP1|YBX3|YBX3	977	+	2.2885842	1.6338114	-1.0	-1.0
chr12	57210028	57210169	ENSG00000123384.13|LRP1|YBX3|YBX3	994	+	3.308945	2.2303247	-1.0	-1.0
chr12	57201779	57201947	ENSG00000123384.13|LRP1|YBX3|YBX3	956	+	2.3791556	1.357798	-1.0	-1.0
chr12	57191009	57191314	ENSG00000123384.13|LRP1|YBX3|YBX3	988	+	4.9381814	1.9180609	-1.0	-1.0
chr12	57205081	57205249	ENSG00000123384.13|LRP1|YBX3|YBX3	985	+	2.364702	1.8114046	-1.0	-1.0
chr12	57165727	57165945	ENSG00000123384.13|LRP1|YBX3|YBX3	962	+	2.222949	1.4209551	-1.0	-1.0
chr12	57200348	57200535	ENSG00000123384.13|LRP1|YBX3|YBX3	959	+	3.0138516	1.3836199	-1.0	-1.0
chr12	57173167	57173350	ENSG00000123384.13|LRP1|YBX3|YBX3	999	+	3.8362052	2.8495717	-1.0	-1.0
chr12	57183378	57183510	ENSG00000123384.13|LRP1|YBX3|YBX3	997	+	3.0699081	2.4714565	-1.0	-1.0
chr12	57190376	57190501	ENSG00000123384.13|LRP1|YBX3|YBX3	928	+	5.7059746	1.144562	-1.0	-1.0
chr12	57162316	57162518	ENSG00000123384.13|LRP1|YBX3|YBX3	988	+	2.7105596	1.9392124	-1.0	-1.0
chr12	57175459	57175705	ENSG00000123384.13|LRP1|YBX3|YBX3	965	+	2.3109875	1.4518156	-1.0	-1.0
chr12	57166929	57167046	ENSG00000123384.13|LRP1|YBX3|YBX3	985	+	2.5850866	1.8358996	-1.0	-1.0
chr12	57195270	57195399	ENSG00000123384.13|LRP1|YBX3|YBX3	960	+	2.5147262	1.4008336	-1.0	-1.0
chr12	57204312	57204529	ENSG00000123384.13|LRP1|YBX3|YBX3	992	+	4.287699	2.114112	-1.0	-1.0
chr12	57211926	57212017	ENSG00000123384.13|LRP1|YBX3|YBX3	996	+	2.8283474	2.4137373	-1.0	-1.0
chr12	57185080	57185200	ENSG00000123384.13|LRP1|YBX3|YBX3	1000	+	4.0262246	3.9217215	-1.0	-1.0
chr12	57209691	57209868	ENSG00000123384.13|LRP1|YBX3|YBX3	997	+	3.2729175	2.560487	-1.0	-1.0
chr12	57202420	57202537	ENSG00000123384.13|LRP1|YBX3|YBX3	969	+	2.1785104	1.5076498	-1.0	-1.0
chr12	57154207	57154370	ENSG00000123384.13|LRP1|YBX3|YBX3	988	+	2.7494814	1.9185213	-1.0	-1.0
chr12	57162857	57162983	ENSG00000123384.13|LRP1|YBX3|YBX3	993	+	3.201906	2.1337059	-1.0	-1.0
chr12	57160967	57161115	ENSG00000123384.13|LRP1|YBX3|YBX3	933	+	2.0800135	1.170977	-1.0	-1.0
chr12	57198464	57198670	ENSG00000123384.13|LRP1|YBX3|YBX3	983	+	2.919572	1.7798939	-1.0	-1.0
chr12	57179328	57179556	ENSG00000123384.13|LRP1|YBX3|YBX3	996	+	2.964052	2.3475027	-1.0	-1.0
chr12	57177040	57177240	ENSG00000123384.13|LRP1|YBX3|YBX3	999	+	3.612435	3.0869696	-1.0	-1.0
chr12	57193565	57193680	ENSG00000123384.13|LRP1|YBX3|YBX3	928	+	1.9854958	1.1399833	-1.0	-1.0
chr12	57195862	57196003	ENSG00000123384.13|LRP1|YBX3|YBX3	998	+	3.7957225	2.6973505	-1.0	-1.0
chr12	57203109	57203224	ENSG00000123384.13|LRP1|YBX3|YBX3	917	+	2.894157	1.0806965	-1.0	-1.0
chr12	57128552	57129031	ENSG00000123384.13|LRP1|YBX3|YBX3	969	+	2.3890975	1.5064025	-1.0	-1.0
chr12	57232425	57232570	ENSG00000182199.10|SHMT2|YBX3|YBX3	954	+	3.826431	1.3341644	-1.0	-1.0
chr12	57232703	57232848	ENSG00000182199.10|SHMT2|YBX3|YBX3	945	+	2.875258	1.2596672	-1.0	-1.0
chr12	57233513	57233662	ENSG00000182199.10|SHMT2|YBX3|YBX3	966	+	4.077425	1.4677058	-1.0	-1.0
chr12	57234503	57234698	ENSG00000182199.10|SHMT2|YBX3|YBX3	974	+	5.88536	1.584124	-1.0	-1.0
chr12	57234183	57234493	ENSG00000182199.10|SHMT2|YBX3|YBX3	947	+	3.7983994	1.2716724	-1.0	-1.0
chr12	57233183	57233408	ENSG00000182199.10|SHMT2|YBX3|YBX3	954	+	3.5356553	1.3375144	-1.0	-1.0
chr12	57498156	57498273	ENSG00000166986.14|MARS|YBX3|YBX3	969	+	4.1871605	1.505958	-1.0	-1.0
chr12	57515149	57515364	ENSG00000166986.14|MARS|YBX3|YBX3	951	+	5.8535104	1.3141563	-1.0	-1.0
chr12	57512850	57512964	ENSG00000166986.14|MARS|YBX3|YBX3	911	+	3.050743	1.0512161	-1.0	-1.0
chr12	57490206	57490379	ENSG00000166986.14|MARS|YBX3|YBX3	953	+	3.502194	1.3266922	-1.0	-1.0
chr12	57500348	57500468	ENSG00000166986.14|MARS|YBX3|YBX3	929	+	3.784177	1.1487002	-1.0	-1.0
chr12	57511695	57511815	ENSG00000166986.14|MARS|YBX3|YBX3	935	+	3.8330142	1.1881208	-1.0	-1.0
chr12	57514719	57514851	ENSG00000166986.14|MARS|YBX3|YBX3	948	+	3.0496986	1.2811332	-1.0	-1.0
chr12	57530426	57530576	ENSG00000175203.15|DCTN2|YBX3|YBX3	916	-	3.7325337	1.074943	-1.0	-1.0
chr12	57530626	57530726	ENSG00000175203.15|DCTN2|YBX3|YBX3	902	-	5.682764	1.0087852	-1.0	-1.0
chr12	57534312	57534477	ENSG00000175203.15|DCTN2|YBX3|YBX3	913	-	5.0921397	1.0580163	-1.0	-1.0
chr12	57532212	57532372	ENSG00000175203.15|DCTN2|YBX3|YBX3	948	-	4.260078	1.2842675	-1.0	-1.0
chr12	57715705	57716010	ENSG00000135506.15|OS9|YBX3|YBX3	953	+	2.6050146	1.3307488	-1.0	-1.0
chr12	57719047	57719182	ENSG00000135506.15|OS9|YBX3|YBX3	904	+	3.0303824	1.0183939	-1.0	-1.0
chr12	57718280	57718380	ENSG00000135506.15|OS9|YBX3|YBX3	923	+	2.5020695	1.114262	-1.0	-1.0
chr12	57716020	57716193	ENSG00000135506.15|OS9|YBX3|YBX3	987	+	3.629879	1.8947741	-1.0	-1.0
chr12	57694715	57694960	ENSG00000135506.15|OS9|YBX3|YBX3	933	+	3.1044965	1.1749489	-1.0	-1.0
chr12	57720853	57721093	ENSG00000135506.15|OS9|YBX3|YBX3	936	+	2.5972152	1.1918818	-1.0	-1.0
chr12	57721383	57721513	ENSG00000135506.15|OS9|YBX3|YBX3	931	+	2.7104678	1.1596779	-1.0	-1.0
chr12	57750981	57751090	ENSG00000135446.16|CDK4|YBX3|YBX3	937	-	5.707711	1.2030782	-1.0	-1.0
chr12	57820221	57820326	ENSG00000175215.10|CTDSP2|YBX3|YBX3	905	-	3.0657468	1.0202744	-1.0	-1.0
chr12	57822831	57823451	ENSG00000175215.10|CTDSP2|YBX3|YBX3	990	-	4.8779063	1.983649	-1.0	-1.0
chr12	57846371	57846646	ENSG00000175215.10|CTDSP2|YBX3|YBX3	944	-	3.2348402	1.2490691	-1.0	-1.0
chr12	57820981	57821211	ENSG00000175215.10|CTDSP2|YBX3|YBX3	950	-	5.872286	1.3015544	-1.0	-1.0
chr12	57826345	57826402	ENSG00000175215.10|CTDSP2|YBX3|YBX3	946	-	5.8000007	1.2648053	-1.0	-1.0
chr12	57824226	57824341	ENSG00000175215.10|CTDSP2|YBX3|YBX3	933	-	3.3375525	1.1766858	-1.0	-1.0
chr12	57822211	57822526	ENSG00000175215.10|CTDSP2|YBX3|YBX3	932	-	3.514381	1.1647723	-1.0	-1.0
chr12	57820081	57820191	ENSG00000175215.10|CTDSP2|YBX3|YBX3	904	-	5.642916	1.0197572	-1.0	-1.0
chr12	57822526	57822731	ENSG00000175215.10|CTDSP2|YBX3|YBX3	959	-	4.613278	1.3862785	-1.0	-1.0
chr12	57820651	57820756	ENSG00000175215.10|CTDSP2|YBX3|YBX3	907	-	5.6178427	1.0296478	-1.0	-1.0
chr12	57820406	57820616	ENSG00000175215.10|CTDSP2|YBX3|YBX3	984	-	5.2798214	1.808036	-1.0	-1.0
chr12	57823903	57824089	ENSG00000175215.10|CTDSP2|YBX3|YBX3	985	-	3.926228	1.8143085	-1.0	-1.0
chr12	57829447	57829596	ENSG00000175215.10|CTDSP2|YBX3|YBX3	968	-	4.0964885	1.499177	-1.0	-1.0
chr12	57821301	57821991	ENSG00000175215.10|CTDSP2|YBX3|YBX3	950	-	3.5757844	1.2985591	-1.0	-1.0
chr12	62646501	62646661	ENSG00000111110.11|PPM1H|YBX3|YBX3	932	-	3.9618275	1.1690518	-1.0	-1.0
chr12	62646376	62646476	ENSG00000111110.11|PPM1H|YBX3|YBX3	949	-	5.756195	1.2907872	-1.0	-1.0
chr12	62645621	62645846	ENSG00000111110.11|PPM1H|YBX3|YBX3	934	-	4.793965	1.1826361	-1.0	-1.0
chr12	62646966	62647131	ENSG00000111110.11|PPM1H|YBX3|YBX3	935	-	4.0483212	1.1881318	-1.0	-1.0
chr12	62667212	62667322	ENSG00000111110.11|PPM1H|YBX3|YBX3	907	-	5.6491547	1.0309759	-1.0	-1.0
chr12	62646666	62646771	ENSG00000111110.11|PPM1H|YBX3|YBX3	926	-	5.6617017	1.1310755	-1.0	-1.0
chr12	62647421	62647541	ENSG00000111110.11|PPM1H|YBX3|YBX3	935	-	5.697026	1.1895734	-1.0	-1.0
chr12	62644831	62645146	ENSG00000111110.11|PPM1H|YBX3|YBX3	932	-	4.710614	1.1699154	-1.0	-1.0
chr12	62647146	62647346	ENSG00000111110.11|PPM1H|YBX3|YBX3	953	-	4.0641756	1.3304555	-1.0	-1.0
chr12	62689698	62689803	ENSG00000111110.11|PPM1H|YBX3|YBX3	905	-	5.6694746	1.0209818	-1.0	-1.0
chr12	62648101	62648276	ENSG00000111110.11|PPM1H|YBX3|YBX3	955	-	5.859588	1.3492576	-1.0	-1.0
chr12	62647626	62647726	ENSG00000111110.11|PPM1H|YBX3|YBX3	947	-	5.724702	1.2789652	-1.0	-1.0
chr12	62647781	62647976	ENSG00000111110.11|PPM1H|YBX3|YBX3	960	-	4.7827725	1.3944212	-1.0	-1.0
chr12	62801855	62801955	ENSG00000111110.11|PPM1H|YBX3|YBX3	910	-	5.6412334	1.0460842	-1.0	-1.0
chr12	62934651	62934851	ENSG00000111110.11|PPM1H|YBX3|YBX3	916	-	3.1815393	1.075229	-1.0	-1.0
chr12	62645271	62645426	ENSG00000111110.11|PPM1H|YBX3|YBX3	912	-	3.099887	1.0571244	-1.0	-1.0
chr12	62832153	62832279	ENSG00000111110.11|PPM1H|YBX3|YBX3	952	-	5.098438	1.3167429	-1.0	-1.0
chr12	64418900	64419080	ENSG00000184575.11|XPOT|YBX3|YBX3	921	+	4.0585246	1.102793	-1.0	-1.0
chr12	64483796	64483981	ENSG00000183735.9|TBK1|YBX3|YBX3	963	+	5.561756	1.4311397	-1.0	-1.0
chr12	64722982	64723113	ENSG00000135677.10|GNS|YBX3|YBX3	945	-	3.9404845	1.2567728	-1.0	-1.0
chr12	64714914	64715059	ENSG00000135677.10|GNS|YBX3|YBX3	945	-	5.7511454	1.256438	-1.0	-1.0
chr12	64721594	64721705	ENSG00000135677.10|GNS|YBX3|YBX3	920	-	5.646405	1.0947536	-1.0	-1.0
chr12	64715859	64716204	ENSG00000135677.10|GNS|YBX3|YBX3	986	-	5.1176414	1.847537	-1.0	-1.0
chr12	64743170	64743308	ENSG00000135677.10|GNS|YBX3|YBX3	931	-	3.410817	1.1635094	-1.0	-1.0
chr12	64713519	64713714	ENSG00000135677.10|GNS|YBX3|YBX3	926	-	3.7561493	1.132418	-1.0	-1.0
chr12	64715599	64715749	ENSG00000135677.10|GNS|YBX3|YBX3	923	-	4.7103305	1.1144004	-1.0	-1.0
chr12	65825175	65825315	ENSG00000149948.13|HMGA2|YBX3|YBX3	923	+	2.3964179	1.1145515	-1.0	-1.0
chr12	65965294	65965604	ENSG00000149948.13|HMGA2|YBX3|YBX3	956	+	3.5554447	1.3596048	-1.0	-1.0
chr12	65963244	65963364	ENSG00000149948.13|HMGA2|YBX3|YBX3	953	+	5.860898	1.3273908	-1.0	-1.0
chr12	67305973	67306073	ENSG00000111530.12|CAND1|YBX3|YBX3	902	+	5.5880876	1.006708	-1.0	-1.0
chr12	67306188	67306573	ENSG00000111530.12|CAND1|YBX3|YBX3	964	+	6.0036507	1.4410218	-1.0	-1.0
chr12	67304604	67304746	ENSG00000111530.12|CAND1|YBX3|YBX3	917	+	5.6639843	1.0791123	-1.0	-1.0
chr12	67305238	67305388	ENSG00000111530.12|CAND1|YBX3|YBX3	922	+	5.6581273	1.1055608	-1.0	-1.0
chr12	67297481	67297596	ENSG00000111530.12|CAND1|YBX3|YBX3	904	+	3.6599483	1.0195428	-1.0	-1.0
chr12	67305633	67305738	ENSG00000111530.12|CAND1|YBX3|YBX3	904	+	5.6020694	1.0177786	-1.0	-1.0
chr12	67302432	67302615	ENSG00000111530.12|CAND1|YBX3|YBX3	920	+	3.397654	1.0972599	-1.0	-1.0
chr12	67312605	67312750	ENSG00000111530.12|CAND1|YBX3|YBX3	950	+	5.8472466	1.3044616	-1.0	-1.0
chr12	69258594	69258699	ENSG00000111605.16|CPSF6|YBX3|YBX3	928	+	2.856919	1.1412332	-1.0	-1.0
chr12	69348425	69348544	ENSG00000090382.6|LYZ|YBX3|YBX3	919	+	1.4870352	1.0924792	-1.0	-1.0
chr12	69353407	69353542	ENSG00000090382.6|LYZ|YBX3|YBX3	963	+	5.293939	1.4337162	-1.0	-1.0
chr12	69353572	69353992	ENSG00000090382.6|LYZ|YBX3|YBX3	997	+	2.4563675	2.5250552	-1.0	-1.0
chr12	69350107	69350322	ENSG00000090382.6|LYZ|YBX3|YBX3	983	+	2.4869788	1.7674916	-1.0	-1.0
chr12	69352219	69352298	ENSG00000090382.6|LYZ|YBX3|YBX3	941	+	1.7982196	1.2295032	-1.0	-1.0
chr12	69353152	69353322	ENSG00000090382.6|LYZ|YBX3|YBX3	947	+	1.6397817	1.274318	-1.0	-1.0
chr12	69599818	69600004	ENSG00000166226.12|CCT2|YBX3|YBX3	942	+	2.922014	1.2377332	-1.0	-1.0
chr12	71585111	71585306	ENSG00000139292.12|LGR5|YBX3|YBX3	919	+	3.0249906	1.0939971	-1.0	-1.0
chr12	74539021	74539126	ENSG00000253719.3|ATXN7L3B|YBX3|YBX3	962	+	5.963265	1.4152107	-1.0	-1.0
chr12	74539556	74539686	ENSG00000253719.3|ATXN7L3B|YBX3|YBX3	947	+	5.729775	1.2744737	-1.0	-1.0
chr12	74538886	74539016	ENSG00000253719.3|ATXN7L3B|YBX3|YBX3	907	+	5.626414	1.0297184	-1.0	-1.0
chr12	74539196	74539501	ENSG00000253719.3|ATXN7L3B|YBX3|YBX3	915	+	3.071208	1.0727973	-1.0	-1.0
chr12	76030869	76031129	ENSG00000139289.13|PHLDA1|YBX3|YBX3	985	-	3.7257605	1.8216075	-1.0	-1.0
chr12	76029901	76030092	ENSG00000139289.13|PHLDA1|YBX3|YBX3	931	-	3.2294278	1.1615735	-1.0	-1.0
chr12	76031499	76031624	ENSG00000139289.13|PHLDA1|YBX3|YBX3	954	-	5.543387	1.3401173	-1.0	-1.0
chr12	76031344	76031459	ENSG00000139289.13|PHLDA1|YBX3|YBX3	955	-	2.9649713	1.3470125	-1.0	-1.0
chr12	76030509	76030834	ENSG00000139289.13|PHLDA1|YBX3|YBX3	978	-	4.075899	1.6669562	-1.0	-1.0
chr12	81134839	81134939	ENSG00000111058.7|ACSS3|YBX3|YBX3	901	+	3.6747675	1.0050743	-1.0	-1.0
chr12	81078135	81078295	ENSG00000111058.7|ACSS3|YBX3|YBX3	940	+	3.485135	1.2188752	-1.0	-1.0
chr12	81174837	81174939	ENSG00000111058.7|ACSS3|YBX3|YBX3	929	+	3.7973938	1.1491959	-1.0	-1.0
chr12	89349031	89349251	ENSG00000139318.7|DUSP6|YBX3|YBX3	949	-	4.768718	1.2906412	-1.0	-1.0
chr12	92145387	92145522	ENSG00000133639.4|BTG1|YBX3|YBX3	962	-	6.0663424	1.4241488	-1.0	-1.0
chr12	93408762	93408862	ENSG00000177889.9|UBE2N|YBX3|YBX3	901	-	5.57841	1.0049512	-1.0	-1.0
chr12	93469188	93469293	ENSG00000198015.12|MRPL42|YBX3|YBX3	902	+	5.6162744	1.007493	-1.0	-1.0
chr12	96022146	96022246	ENSG00000111144.9|LTA4H|YBX3|YBX3	945	-	5.8000007	1.2635792	-1.0	-1.0
chr12	96021084	96021137	ENSG00000111144.9|LTA4H|YBX3|YBX3	958	-	5.9241924	1.375866	-1.0	-1.0
chr12	96024478	96024547	ENSG00000111144.9|LTA4H|YBX3|YBX3	944	-	3.9703856	1.2533038	-1.0	-1.0
chr12	96018762	96018877	ENSG00000111144.9|LTA4H|YBX3|YBX3	937	-	3.903798	1.1992589	-1.0	-1.0
chr12	96027443	96027553	ENSG00000111144.9|LTA4H|YBX3|YBX3	959	-	5.9538035	1.3863537	-1.0	-1.0
chr12	96035395	96035620	ENSG00000111144.9|LTA4H|YBX3|YBX3	946	-	2.9349902	1.2694114	-1.0	-1.0
chr12	98599937	98600122	ENSG00000075415.12|SLC25A3|YBX3|YBX3	945	+	2.7045944	1.258121	-1.0	-1.0
chr12	98601367	98601532	ENSG00000075415.12|SLC25A3|YBX3|YBX3	956	+	2.3814764	1.3583436	-1.0	-1.0
chr12	98593935	98594080	ENSG00000075415.12|SLC25A3|YBX3|YBX3	910	+	1.8012757	1.0463029	-1.0	-1.0
chr12	98601094	98601279	ENSG00000075415.12|SLC25A3|YBX3|YBX3	945	+	3.4067545	1.2625384	-1.0	-1.0
chr12	98595665	98595830	ENSG00000075415.12|SLC25A3|YBX3|YBX3	943	+	3.3455088	1.2460992	-1.0	-1.0
chr12	98598484	98598703	ENSG00000075415.12|SLC25A3|YBX3|YBX3	967	+	2.8194582	1.4790496	-1.0	-1.0
chr12	98597834	98598019	ENSG00000075415.12|SLC25A3|YBX3|YBX3	911	+	2.3134928	1.0495652	-1.0	-1.0
chr12	101295479	101295579	ENSG00000120800.4|UTP20|YBX3|YBX3	941	+	5.7456565	1.2270844	-1.0	-1.0
chr12	101366587	101366699	ENSG00000120800.4|UTP20|YBX3|YBX3	931	+	5.739986	1.1636453	-1.0	-1.0
chr12	101720127	101720252	ENSG00000111666.10|CHPT1|YBX3|YBX3	909	+	2.029344	1.0401542	-1.0	-1.0
chr12	101723182	101723307	ENSG00000111666.10|CHPT1|YBX3|YBX3	926	+	2.8816788	1.1311561	-1.0	-1.0
chr12	101714089	101714249	ENSG00000111666.10|CHPT1|YBX3|YBX3	967	+	3.7921093	1.4830837	-1.0	-1.0
chr12	101697956	101698134	ENSG00000111666.10|CHPT1|YBX3|YBX3	960	+	2.7231143	1.4022017	-1.0	-1.0
chr12	101716727	101716812	ENSG00000111666.10|CHPT1|YBX3|YBX3	918	+	3.1152194	1.0838866	-1.0	-1.0
chr12	101697786	101697901	ENSG00000111666.10|CHPT1|YBX3|YBX3	907	+	1.9818907	1.03368	-1.0	-1.0
chr12	101728818	101729023	ENSG00000111666.10|CHPT1|YBX3|YBX3	986	+	4.657051	1.8692263	-1.0	-1.0
chr12	101726293	101726483	ENSG00000111666.10|CHPT1|YBX3|YBX3	961	+	2.9869184	1.4051963	-1.0	-1.0
chr12	101922340	101922690	ENSG00000136048.13|DRAM1|YBX3|YBX3	961	+	5.956505	1.4131798	-1.0	-1.0
chr12	101921965	101922090	ENSG00000136048.13|DRAM1|YBX3|YBX3	904	+	5.60518	1.0186182	-1.0	-1.0
chr12	102840399	102840515	ENSG00000171759.9|PAH|YBX3|YBX3	934	-	3.4681034	1.1828226	-1.0	-1.0
chr12	103947642	103947837	ENSG00000166598.14|HSP90B1|YBX3|YBX3	940	+	1.7562512	1.2228988	-1.0	-1.0
chr12	104348402	104348612	ENSG00000198431.15|TXNRD1|YBX3|YBX3	951	+	4.1195483	1.3107963	-1.0	-1.0
chr12	104311289	104311404	ENSG00000198431.15|TXNRD1|YBX3|YBX3	909	+	3.6851761	1.0428041	-1.0	-1.0
chr12	104265483	104265733	ENSG00000198431.15|TXNRD1|YBX3|YBX3	959	+	4.1489806	1.3848101	-1.0	-1.0
chr12	104265483	104265733	ENSG00000213442.5|RPL18AP3|YBX3|YBX3	959	+	4.1489806	1.3855988	-1.0	-1.0
chr12	106240191	106240349	ENSG00000136026.13|CKAP4|YBX3|YBX3	925	-	2.2744172	1.1239464	-1.0	-1.0
chr12	106238066	106238596	ENSG00000136026.13|CKAP4|YBX3|YBX3	973	-	3.3690126	1.563215	-1.0	-1.0
chr12	106239331	106239486	ENSG00000136026.13|CKAP4|YBX3|YBX3	928	-	2.5647333	1.1398157	-1.0	-1.0
chr12	106247708	106247848	ENSG00000136026.13|CKAP4|YBX3|YBX3	927	-	2.7265615	1.1363311	-1.0	-1.0
chr12	106238641	106239031	ENSG00000136026.13|CKAP4|YBX3|YBX3	939	-	3.5851989	1.2157925	-1.0	-1.0
chr12	106239726	106239971	ENSG00000136026.13|CKAP4|YBX3|YBX3	910	-	2.1704423	1.0480025	-1.0	-1.0
chr12	106239046	106239151	ENSG00000136026.13|CKAP4|YBX3|YBX3	926	-	3.7534595	1.1294076	-1.0	-1.0
chr12	106240016	106240116	ENSG00000136026.13|CKAP4|YBX3|YBX3	905	-	2.4026134	1.0214006	-1.0	-1.0
chr12	108523359	108523519	ENSG00000075856.11|SART3|YBX3|YBX3	943	-	5.7568245	1.2411072	-1.0	-1.0
chr12	108567189	108567304	ENSG00000136003.15|ISCU|YBX3|YBX3	932	+	3.8593671	1.1658121	-1.0	-1.0
chr12	108568794	108569074	ENSG00000136003.15|ISCU|YBX3|YBX3	932	+	3.8322692	1.164716	-1.0	-1.0
chr12	108645903	108646018	ENSG00000110880.10|CORO1C|YBX3|YBX3	948	-	5.730812	1.282933	-1.0	-1.0
chr12	109579821	109579926	ENSG00000110921.13|MVK|YBX3|YBX3	933	+	5.701892	1.1721721	-1.0	-1.0
chr12	110339502	110339697	ENSG00000174437.16|ATP2A2|YBX3|YBX3	950	+	2.3965347	1.3034672	-1.0	-1.0
chr12	110332583	110332685	ENSG00000174437.16|ATP2A2|YBX3|YBX3	957	+	3.4375339	1.3619599	-1.0	-1.0
chr12	110333180	110333283	ENSG00000174437.16|ATP2A2|YBX3|YBX3	958	+	4.145782	1.3745589	-1.0	-1.0
chr12	110347335	110347595	ENSG00000174437.16|ATP2A2|YBX3|YBX3	956	+	5.7135305	1.3593539	-1.0	-1.0
chr12	110292019	110292119	ENSG00000174437.16|ATP2A2|YBX3|YBX3	968	+	2.8016489	1.489798	-1.0	-1.0
chr12	110296598	110296737	ENSG00000174437.16|ATP2A2|YBX3|YBX3	967	+	3.868266	1.4790795	-1.0	-1.0
chr12	110327712	110328012	ENSG00000174437.16|ATP2A2|YBX3|YBX3	969	+	2.7543266	1.5151033	-1.0	-1.0
chr12	110345248	110345382	ENSG00000174437.16|ATP2A2|YBX3|YBX3	956	+	3.6319175	1.3601283	-1.0	-1.0
chr12	110348820	110349480	ENSG00000174437.16|ATP2A2|YBX3|YBX3	975	+	4.394023	1.5990176	-1.0	-1.0
chr12	110342242	110342448	ENSG00000174437.16|ATP2A2|YBX3|YBX3	937	+	2.4307127	1.199833	-1.0	-1.0
chr12	110339280	110339403	ENSG00000174437.16|ATP2A2|YBX3|YBX3	985	+	2.9838648	1.8232754	-1.0	-1.0
chr12	110350495	110350665	ENSG00000174437.16|ATP2A2|YBX3|YBX3	918	+	4.1821146	1.0877924	-1.0	-1.0
chr12	110347730	110348175	ENSG00000174437.16|ATP2A2|YBX3|YBX3	963	+	4.129342	1.4356099	-1.0	-1.0
chr12	110322991	110323072	ENSG00000174437.16|ATP2A2|YBX3|YBX3	999	+	4.6680136	3.0212533	-1.0	-1.0
chr12	110345941	110346118	ENSG00000174437.16|ATP2A2|YBX3|YBX3	953	+	2.9342918	1.3267865	-1.0	-1.0
chr12	110349490	110350155	ENSG00000174437.16|ATP2A2|YBX3|YBX3	962	+	3.7493129	1.4182118	-1.0	-1.0
chr12	110326320	110326470	ENSG00000174437.16|ATP2A2|YBX3|YBX3	958	+	2.803642	1.3769137	-1.0	-1.0
chr12	110348215	110348820	ENSG00000174437.16|ATP2A2|YBX3|YBX3	960	+	4.1715193	1.4009111	-1.0	-1.0
chr12	110340658	110340808	ENSG00000174437.16|ATP2A2|YBX3|YBX3	951	+	2.2133837	1.3121473	-1.0	-1.0
chr12	110346200	110346325	ENSG00000174437.16|ATP2A2|YBX3|YBX3	921	+	2.4427936	1.1016036	-1.0	-1.0
chr12	110719914	110720234	ENSG00000186298.11|PPP1CC|YBX3|YBX3	992	-	4.6503186	2.1082964	-1.0	-1.0
chr12	110722490	110722690	ENSG00000186298.11|PPP1CC|YBX3|YBX3	929	-	3.3134205	1.1515238	-1.0	-1.0
chr12	110730589	110730754	ENSG00000186298.11|PPP1CC|YBX3|YBX3	946	-	3.5187194	1.2655623	-1.0	-1.0
chr12	110731769	110731924	ENSG00000186298.11|PPP1CC|YBX3|YBX3	959	-	3.4995177	1.3901261	-1.0	-1.0
chr12	110722145	110722335	ENSG00000186298.11|PPP1CC|YBX3|YBX3	949	-	4.4547563	1.293837	-1.0	-1.0
chr12	111783157	111783257	ENSG00000257767.2|AC002996.1|YBX3|YBX3	908	+	3.740404	1.0361866	-1.0	-1.0
chr12	111790438	111790538	ENSG00000257767.2|AC002996.1|YBX3|YBX3	901	+	3.6985965	1.0045341	-1.0	-1.0
chr12	111783157	111783257	ENSG00000111275.12|ALDH2|YBX3|YBX3	905	+	3.740404	1.0244222	-1.0	-1.0
chr12	111790438	111790538	ENSG00000111275.12|ALDH2|YBX3|YBX3	901	+	3.6985965	1.0046078	-1.0	-1.0
chr12	112022149	112022294	ENSG00000089248.6|ERP29|YBX3|YBX3	959	+	3.644598	1.3887732	-1.0	-1.0
chr12	112022689	112022904	ENSG00000089248.6|ERP29|YBX3|YBX3	976	+	3.3545647	1.6259953	-1.0	-1.0
chr12	112185356	112185493	ENSG00000173064.12|HECTD4|YBX3|YBX3	918	-	3.7223577	1.0845771	-1.0	-1.0
chr12	112231512	112231617	ENSG00000173064.12|HECTD4|YBX3|YBX3	908	-	5.6209993	1.0340141	-1.0	-1.0
chr12	112296047	112296912	ENSG00000173064.12|HECTD4|YBX3|YBX3	981	-	6.0856767	1.7325011	-1.0	-1.0
chr12	112296967	112297482	ENSG00000173064.12|HECTD4|YBX3|YBX3	963	-	6.049651	1.4341252	-1.0	-1.0
chr12	112179173	112179318	ENSG00000173064.12|HECTD4|YBX3|YBX3	935	-	5.70398	1.1848369	-1.0	-1.0
chr12	112172675	112172775	ENSG00000173064.12|HECTD4|YBX3|YBX3	903	-	5.594452	1.0111693	-1.0	-1.0
chr12	112239880	112239985	ENSG00000173064.12|HECTD4|YBX3|YBX3	958	-	5.887314	1.3740041	-1.0	-1.0
chr12	112246900	112247076	ENSG00000173064.12|HECTD4|YBX3|YBX3	986	-	6.417706	1.8422968	-1.0	-1.0
chr12	112192624	112192749	ENSG00000173064.12|HECTD4|YBX3|YBX3	948	-	5.8356466	1.2838284	-1.0	-1.0
chr12	112406293	112406398	ENSG00000089009.15|RPL6|YBX3|YBX3	934	-	2.0044632	1.1831058	-1.0	-1.0
chr12	112408218	112408318	ENSG00000089009.15|RPL6|YBX3|YBX3	910	-	2.7671902	1.0475456	-1.0	-1.0
chr12	112406878	112406978	ENSG00000089009.15|RPL6|YBX3|YBX3	912	-	5.7011547	1.0579629	-1.0	-1.0
chr12	112406683	112406868	ENSG00000089009.15|RPL6|YBX3|YBX3	928	-	1.7949648	1.1396986	-1.0	-1.0
chr12	112507019	112507134	ENSG00000179295.17|PTPN11|YBX3|YBX3	911	+	3.6865227	1.0497661	-1.0	-1.0
chr12	112454573	112454680	ENSG00000179295.17|PTPN11|YBX3|YBX3	940	+	5.7351375	1.2195412	-1.0	-1.0
chr12	112506719	112506894	ENSG00000179295.17|PTPN11|YBX3|YBX3	954	+	5.8297215	1.3343917	-1.0	-1.0
chr12	112482093	112482193	ENSG00000179295.17|PTPN11|YBX3|YBX3	913	+	5.674592	1.0584421	-1.0	-1.0
chr12	112506574	112506689	ENSG00000179295.17|PTPN11|YBX3|YBX3	952	+	5.7864676	1.3176794	-1.0	-1.0
chr12	113158908	113159053	ENSG00000123064.12|DDX54|YBX3|YBX3	914	-	5.6392307	1.0640309	-1.0	-1.0
chr12	113179222	113179331	ENSG00000123064.12|DDX54|YBX3|YBX3	935	-	2.9971037	1.1839272	-1.0	-1.0
chr12	113374473	113374573	ENSG00000151176.7|PLBD2|YBX3|YBX3	901	+	3.7219665	1.0044805	-1.0	-1.0
chr12	113386936	113387089	ENSG00000151176.7|PLBD2|YBX3|YBX3	971	+	3.9639814	1.5418191	-1.0	-1.0
chr12	113374792	113375062	ENSG00000151176.7|PLBD2|YBX3|YBX3	966	+	3.735181	1.474316	-1.0	-1.0
chr12	113369115	113369209	ENSG00000151176.7|PLBD2|YBX3|YBX3	954	+	5.857225	1.3390859	-1.0	-1.0
chr12	113388458	113391558	ENSG00000151176.7|PLBD2|YBX3|YBX3	1000	+	5.4161487	3.4839473	-1.0	-1.0
chr12	113384104	113384265	ENSG00000151176.7|PLBD2|YBX3|YBX3	951	+	3.3938253	1.3055339	-1.0	-1.0
chr12	113372648	113372807	ENSG00000151176.7|PLBD2|YBX3|YBX3	935	+	3.230432	1.1862597	-1.0	-1.0
chr12	113384850	113384946	ENSG00000151176.7|PLBD2|YBX3|YBX3	992	+	4.1677876	2.1159782	-1.0	-1.0
chr12	113387743	113387906	ENSG00000151176.7|PLBD2|YBX3|YBX3	933	+	2.5466952	1.17292	-1.0	-1.0
chr12	113358685	113358885	ENSG00000151176.7|PLBD2|YBX3|YBX3	976	+	4.707469	1.6286609	-1.0	-1.0
chr12	114672183	114672283	ENSG00000135111.15|TBX3|YBX3|YBX3	931	-	3.7957497	1.16162	-1.0	-1.0
chr12	114671478	114671773	ENSG00000135111.15|TBX3|YBX3|YBX3	953	-	5.3932886	1.3263655	-1.0	-1.0
chr12	114674299	114674414	ENSG00000135111.15|TBX3|YBX3|YBX3	945	-	5.7652817	1.2631783	-1.0	-1.0
chr12	115987118	115987283	ENSG00000123066.7|MED13L|YBX3|YBX3	960	-	5.9924555	1.3959243	-1.0	-1.0
chr12	115980835	115980938	ENSG00000123066.7|MED13L|YBX3|YBX3	915	-	5.6805897	1.0692763	-1.0	-1.0
chr12	116008401	116008606	ENSG00000123066.7|MED13L|YBX3|YBX3	992	-	6.6888933	2.0712967	-1.0	-1.0
chr12	116008626	116008731	ENSG00000123066.7|MED13L|YBX3|YBX3	908	-	3.7538972	1.0343981	-1.0	-1.0
chr12	115986265	115986380	ENSG00000123066.7|MED13L|YBX3|YBX3	940	-	5.704689	1.2224572	-1.0	-1.0
chr12	116015138	116015274	ENSG00000123066.7|MED13L|YBX3|YBX3	934	-	5.6953735	1.1814611	-1.0	-1.0
chr12	116019223	116019363	ENSG00000123066.7|MED13L|YBX3|YBX3	924	-	5.683078	1.1209626	-1.0	-1.0
chr12	116003002	116003102	ENSG00000123066.7|MED13L|YBX3|YBX3	959	-	3.491033	1.3923646	-1.0	-1.0
chr12	115983391	115983540	ENSG00000123066.7|MED13L|YBX3|YBX3	976	-	6.2588224	1.6201879	-1.0	-1.0
chr12	116715684	116715804	ENSG00000111412.5|C12orf49|YBX3|YBX3	922	-	5.672283	1.1057105	-1.0	-1.0
chr12	116851888	116852063	ENSG00000135119.14|RNFT2|YBX3|YBX3	950	+	5.8507853	1.2977992	-1.0	-1.0
chr12	117049000	117049158	ENSG00000088992.17|TESC|YBX3|YBX3	965	-	3.7645082	1.4572309	-1.0	-1.0
chr12	118036357	118036510	ENSG00000176871.8|WSB2|YBX3|YBX3	930	-	5.3538613	1.1567628	-1.0	-1.0
chr12	118043132	118043317	ENSG00000176871.8|WSB2|YBX3|YBX3	927	-	5.6527514	1.1368808	-1.0	-1.0
chr12	118038287	118038388	ENSG00000176871.8|WSB2|YBX3|YBX3	946	-	5.7042394	1.2656913	-1.0	-1.0
chr12	118034944	118035044	ENSG00000176871.8|WSB2|YBX3|YBX3	944	-	5.707129	1.2511107	-1.0	-1.0
chr12	118144810	118144915	ENSG00000089220.4|PEBP1|YBX3|YBX3	904	+	1.7059805	1.0177906	-1.0	-1.0
chr12	118136192	118136344	ENSG00000089220.4|PEBP1|YBX3|YBX3	987	+	2.085203	1.8840418	-1.0	-1.0
chr12	118138038	118138143	ENSG00000089220.4|PEBP1|YBX3|YBX3	950	+	2.155325	1.3029605	-1.0	-1.0
chr12	118145115	118145470	ENSG00000089220.4|PEBP1|YBX3|YBX3	999	+	3.065895	3.0371025	-1.0	-1.0
chr12	118246528	118246698	ENSG00000240342.3|AC026366.1|YBX3|YBX3	955	+	5.6666822	1.347544	-1.0	-1.0
chr12	118246228	118246438	ENSG00000240342.3|AC026366.1|YBX3|YBX3	998	+	4.5754247	2.7984028	-1.0	-1.0
chr12	120096434	120096614	ENSG00000111737.11|RAB35|YBX3|YBX3	957	-	5.9123073	1.3706838	-1.0	-1.0
chr12	120162846	120162956	ENSG00000089154.10|GCN1|YBX3|YBX3	934	-	2.721399	1.1821609	-1.0	-1.0
chr12	120136516	120136691	ENSG00000089154.10|GCN1|YBX3|YBX3	932	-	3.1097312	1.1686736	-1.0	-1.0
chr12	120137604	120137779	ENSG00000089154.10|GCN1|YBX3|YBX3	912	-	2.567623	1.0578914	-1.0	-1.0
chr12	120144310	120144435	ENSG00000089154.10|GCN1|YBX3|YBX3	918	-	2.7832615	1.0848906	-1.0	-1.0
chr12	120148241	120148341	ENSG00000089154.10|GCN1|YBX3|YBX3	927	-	3.1855524	1.1344522	-1.0	-1.0
chr12	120138719	120138904	ENSG00000089154.10|GCN1|YBX3|YBX3	920	-	2.976692	1.096781	-1.0	-1.0
chr12	120153232	120153332	ENSG00000089154.10|GCN1|YBX3|YBX3	906	-	2.5384462	1.0276297	-1.0	-1.0
chr12	120127802	120127974	ENSG00000089154.10|GCN1|YBX3|YBX3	979	-	6.244811	1.6700199	-1.0	-1.0
chr12	120142506	120142722	ENSG00000089154.10|GCN1|YBX3|YBX3	968	-	4.279766	1.4905719	-1.0	-1.0
chr12	120138322	120138415	ENSG00000089154.10|GCN1|YBX3|YBX3	957	-	3.1320457	1.3616046	-1.0	-1.0
chr12	120184146	120184243	ENSG00000089154.10|GCN1|YBX3|YBX3	910	-	3.7013724	1.0460057	-1.0	-1.0
chr12	120144962	120145061	ENSG00000089154.10|GCN1|YBX3|YBX3	948	-	3.315096	1.2837378	-1.0	-1.0
chr12	120137900	120138044	ENSG00000089154.10|GCN1|YBX3|YBX3	992	-	4.365778	2.0988011	-1.0	-1.0
chr12	120144713	120144813	ENSG00000089154.10|GCN1|YBX3|YBX3	961	-	5.9395103	1.4076159	-1.0	-1.0
chr12	120142828	120142941	ENSG00000089154.10|GCN1|YBX3|YBX3	942	-	2.8757727	1.2388461	-1.0	-1.0
chr12	120190297	120190397	ENSG00000089154.10|GCN1|YBX3|YBX3	901	-	2.9802604	1.0041152	-1.0	-1.0
chr12	120173712	120173822	ENSG00000089154.10|GCN1|YBX3|YBX3	960	-	5.3520575	1.4020852	-1.0	-1.0
chr12	120129335	120129494	ENSG00000089154.10|GCN1|YBX3|YBX3	920	-	2.9324167	1.0995003	-1.0	-1.0
chr12	120170183	120170321	ENSG00000089154.10|GCN1|YBX3|YBX3	969	-	5.43362	1.5053426	-1.0	-1.0
chr12	120163109	120163254	ENSG00000089154.10|GCN1|YBX3|YBX3	971	-	5.538166	1.5386634	-1.0	-1.0
chr12	120127652	120127777	ENSG00000089154.10|GCN1|YBX3|YBX3	930	-	5.1789684	1.1524147	-1.0	-1.0
chr12	120200987	120201207	ENSG00000089157.15|RPLP0|YBX3|YBX3	1000	-	4.3777237	7.425457	-1.0	-1.0
chr12	120200642	120200972	ENSG00000089157.15|RPLP0|YBX3|YBX3	1000	-	4.124649	4.779585	-1.0	-1.0
chr12	120198462	120199582	ENSG00000089157.15|RPLP0|YBX3|YBX3	1000	-	4.6411767	6.8928037	-1.0	-1.0
chr12	120197225	120197560	ENSG00000089157.15|RPLP0|YBX3|YBX3	1000	-	4.9977593	9.152159	-1.0	-1.0
chr12	120196695	120197010	ENSG00000089157.15|RPLP0|YBX3|YBX3	996	-	3.7503633	2.3941433	-1.0	-1.0
chr12	120211878	120211983	ENSG00000089159.16|PXN|YBX3|YBX3	950	-	5.7537193	1.2980915	-1.0	-1.0
chr12	120440500	120440730	ENSG00000111775.2|COX6A1|YBX3|YBX3	961	+	4.758741	1.4078562	-1.0	-1.0
chr12	120440501	120440731	ENSG00000111780.8|AL021546.1|YBX3|YBX3	960	+	4.7500706	1.401873	-1.0	-1.0
chr12	120444635	120444795	ENSG00000170855.3|TRIAP1|YBX3|YBX3	939	-	5.774023	1.2174386	-1.0	-1.0
chr12	120444100	120444235	ENSG00000170855.3|TRIAP1|YBX3|YBX3	931	-	5.693837	1.1586589	-1.0	-1.0
chr12	120462062	120462247	ENSG00000111786.8|SRSF9|YBX3|YBX3	941	-	3.692969	1.2326323	-1.0	-1.0
chr12	120463949	120464064	ENSG00000111786.8|SRSF9|YBX3|YBX3	926	-	2.499919	1.1318021	-1.0	-1.0
chr12	120498283	120498388	ENSG00000088986.10|DYNLL1|YBX3|YBX3	901	+	3.6348696	1.0051552	-1.0	-1.0
chr12	120557281	120557461	ENSG00000022840.15|RNF10|YBX3|YBX3	978	+	5.6384883	1.6577668	-1.0	-1.0
chr12	120571190	120571291	ENSG00000022840.15|RNF10|YBX3|YBX3	929	+	3.8300724	1.1459773	-1.0	-1.0
chr12	120563301	120563506	ENSG00000022840.15|RNF10|YBX3|YBX3	957	+	4.0463233	1.3671355	-1.0	-1.0
chr12	120557543	120557682	ENSG00000022840.15|RNF10|YBX3|YBX3	980	+	5.5082088	1.7002292	-1.0	-1.0
chr12	120546504	120546601	ENSG00000022840.15|RNF10|YBX3|YBX3	933	+	3.7957497	1.1767778	-1.0	-1.0
chr12	120563747	120563942	ENSG00000022840.15|RNF10|YBX3|YBX3	944	+	2.884	1.2549729	-1.0	-1.0
chr12	120560730	120560845	ENSG00000022840.15|RNF10|YBX3|YBX3	914	+	3.397054	1.0668356	-1.0	-1.0
chr12	120565071	120565189	ENSG00000022840.15|RNF10|YBX3|YBX3	935	+	3.7537951	1.1884892	-1.0	-1.0
chr12	120566824	120566980	ENSG00000022840.15|RNF10|YBX3|YBX3	938	+	3.627329	1.2048626	-1.0	-1.0
chr12	120697285	120697545	ENSG00000110917.7|MLEC|YBX3|YBX3	937	+	2.5900354	1.2005274	-1.0	-1.0
chr12	120698045	120698225	ENSG00000110917.7|MLEC|YBX3|YBX3	919	+	3.6266603	1.090086	-1.0	-1.0
chr12	120694098	120694198	ENSG00000110917.7|MLEC|YBX3|YBX3	905	+	2.780101	1.0204806	-1.0	-1.0
chr12	120694893	120695000	ENSG00000110917.7|MLEC|YBX3|YBX3	935	+	3.2200701	1.1897192	-1.0	-1.0
chr12	120696900	120697000	ENSG00000110917.7|MLEC|YBX3|YBX3	959	+	3.529379	1.3891662	-1.0	-1.0
chr12	120699520	120699860	ENSG00000110917.7|MLEC|YBX3|YBX3	966	+	3.9775386	1.4678576	-1.0	-1.0
chr12	120687133	120687273	ENSG00000110917.7|MLEC|YBX3|YBX3	905	+	2.9548578	1.0242815	-1.0	-1.0
chr12	120699170	120699435	ENSG00000110917.7|MLEC|YBX3|YBX3	947	+	3.2148845	1.2775576	-1.0	-1.0
chr12	120696340	120696605	ENSG00000110917.7|MLEC|YBX3|YBX3	921	+	2.4954722	1.1027197	-1.0	-1.0
chr12	120696635	120696880	ENSG00000110917.7|MLEC|YBX3|YBX3	983	+	4.640049	1.7751065	-1.0	-1.0
chr12	120700430	120701825	ENSG00000110917.7|MLEC|YBX3|YBX3	970	+	3.3561103	1.5181136	-1.0	-1.0
chr12	120698380	120699050	ENSG00000110917.7|MLEC|YBX3|YBX3	962	+	3.3404682	1.4161432	-1.0	-1.0
chr12	120699890	120700350	ENSG00000110917.7|MLEC|YBX3|YBX3	955	+	3.1909764	1.342779	-1.0	-1.0
chr12	120697080	120697205	ENSG00000110917.7|MLEC|YBX3|YBX3	914	+	2.3695776	1.0678133	-1.0	-1.0
chr12	120721439	120721614	ENSG00000175970.10|UNC119B|YBX3|YBX3	953	+	5.6700635	1.3252106	-1.0	-1.0
chr12	120736985	120737115	ENSG00000122971.8|ACADS|YBX3|YBX3	945	+	5.749056	1.2560283	-1.0	-1.0
chr12	120767428	120767588	ENSG00000157837.15|SPPL3|YBX3|YBX3	993	-	6.6920676	2.1385708	-1.0	-1.0
chr12	120994620	120996261	ENSG00000135100.17|HNF1A|YBX3|YBX3	972	+	5.87636	1.5490383	-1.0	-1.0
chr12	120978702	120978812	ENSG00000135100.17|HNF1A|YBX3|YBX3	909	+	5.67059	1.0406784	-1.0	-1.0
chr12	120996426	120996581	ENSG00000135100.17|HNF1A|YBX3|YBX3	944	+	5.758876	1.251199	-1.0	-1.0
chr12	120988224	120988832	ENSG00000135100.17|HNF1A|YBX3|YBX3	993	+	6.1295066	2.1731389	-1.0	-1.0
chr12	121002014	121002159	ENSG00000135100.17|HNF1A|YBX3|YBX3	929	+	4.708292	1.1500286	-1.0	-1.0
chr12	120994405	120994515	ENSG00000135100.17|HNF1A|YBX3|YBX3	925	+	5.6751537	1.127014	-1.0	-1.0
chr12	120987774	120987964	ENSG00000135100.17|HNF1A|YBX3|YBX3	933	+	5.702733	1.1721772	-1.0	-1.0
chr12	120978992	120979094	ENSG00000135100.17|HNF1A|YBX3|YBX3	938	+	5.768479	1.2069736	-1.0	-1.0
chr12	120988832	120988997	ENSG00000135100.17|HNF1A|YBX3|YBX3	928	+	5.6826653	1.1453056	-1.0	-1.0
chr12	121330582	121330682	ENSG00000089053.12|ANAPC5|YBX3|YBX3	917	-	3.7360764	1.0815251	-1.0	-1.0
chr12	121352143	121352253	ENSG00000089053.12|ANAPC5|YBX3|YBX3	911	-	3.0500197	1.0504928	-1.0	-1.0
chr12	121309705	121309860	ENSG00000089053.12|ANAPC5|YBX3|YBX3	955	-	4.2759624	1.343967	-1.0	-1.0
chr12	121321566	121321746	ENSG00000089053.12|ANAPC5|YBX3|YBX3	950	-	5.8234124	1.2999569	-1.0	-1.0
chr12	121331377	121331492	ENSG00000089053.12|ANAPC5|YBX3|YBX3	937	-	3.8484125	1.1994278	-1.0	-1.0
chr12	121751749	121751899	ENSG00000188735.12|TMEM120B|YBX3|YBX3	922	+	5.654401	1.1072755	-1.0	-1.0
chr12	121779248	121779363	ENSG00000139725.7|RHOF|YBX3|YBX3	924	-	5.69941	1.1216658	-1.0	-1.0
chr12	121839591	121839726	ENSG00000158104.11|HPD|YBX3|YBX3	928	-	2.4483035	1.1397716	-1.0	-1.0
chr12	121849686	121849826	ENSG00000158104.11|HPD|YBX3|YBX3	957	-	3.1234963	1.3665524	-1.0	-1.0
chr12	121854702	121854792	ENSG00000158104.11|HPD|YBX3|YBX3	969	-	3.176262	1.5098647	-1.0	-1.0
chr12	121857697	121857819	ENSG00000158104.11|HPD|YBX3|YBX3	966	-	4.218418	1.4727571	-1.0	-1.0
chr12	121839931	121840048	ENSG00000158104.11|HPD|YBX3|YBX3	936	-	2.9195654	1.1931956	-1.0	-1.0
chr12	121848998	121849076	ENSG00000158104.11|HPD|YBX3|YBX3	981	-	3.8687637	1.7307577	-1.0	-1.0
chr12	121843709	121843832	ENSG00000158104.11|HPD|YBX3|YBX3	943	-	2.9037013	1.2427995	-1.0	-1.0
chr12	121857327	121857522	ENSG00000158104.11|HPD|YBX3|YBX3	992	-	3.7685251	2.0889707	-1.0	-1.0
chr12	121858686	121858713	ENSG00000158104.11|HPD|YBX3|YBX3	904	-	5.622614	1.0191559	-1.0	-1.0
chr12	121846861	121846933	ENSG00000158104.11|HPD|YBX3|YBX3	929	-	3.238245	1.1516289	-1.0	-1.0
chr12	121839731	121839838	ENSG00000158104.11|HPD|YBX3|YBX3	920	-	2.4728358	1.096844	-1.0	-1.0
chr12	122142595	122142745	ENSG00000175727.13|MLXIP|YBX3|YBX3	904	+	5.590655	1.0157369	-1.0	-1.0
chr12	122144035	122144140	ENSG00000175727.13|MLXIP|YBX3|YBX3	902	+	5.5880876	1.0071158	-1.0	-1.0
chr12	122144440	122144540	ENSG00000175727.13|MLXIP|YBX3|YBX3	944	+	5.707129	1.2511107	-1.0	-1.0
chr12	122142915	122143070	ENSG00000175727.13|MLXIP|YBX3|YBX3	934	+	5.2287397	1.1799057	-1.0	-1.0
chr12	122141785	122142080	ENSG00000175727.13|MLXIP|YBX3|YBX3	952	+	5.858021	1.3173325	-1.0	-1.0
chr12	122142460	122142580	ENSG00000175727.13|MLXIP|YBX3|YBX3	916	+	3.74217	1.075755	-1.0	-1.0
chr12	122143580	122143700	ENSG00000175727.13|MLXIP|YBX3|YBX3	953	+	5.808248	1.3311468	-1.0	-1.0
chr12	122145130	122145230	ENSG00000175727.13|MLXIP|YBX3|YBX3	901	+	5.5912313	1.0023522	-1.0	-1.0
chr12	122138405	122138550	ENSG00000175727.13|MLXIP|YBX3|YBX3	919	+	3.7248876	1.0920773	-1.0	-1.0
chr12	123271753	123271878	ENSG00000111328.6|CDK2AP1|YBX3|YBX3	933	-	5.719418	1.1767881	-1.0	-1.0
chr12	123320718	123320818	ENSG00000139697.13|SBNO1|YBX3|YBX3	906	-	5.688982	1.0286273	-1.0	-1.0
chr12	123320446	123320566	ENSG00000139697.13|SBNO1|YBX3|YBX3	958	-	5.553908	1.3773664	-1.0	-1.0
chr12	123502546	123502671	ENSG00000188026.12|RILPL1|YBX3|YBX3	932	-	5.7366543	1.1691136	-1.0	-1.0
chr12	123505696	123505811	ENSG00000188026.12|RILPL1|YBX3|YBX3	906	-	3.6978166	1.0287236	-1.0	-1.0
chr12	123514638	123514818	ENSG00000188026.12|RILPL1|YBX3|YBX3	940	-	5.752108	1.2193329	-1.0	-1.0
chr12	123517243	123517353	ENSG00000188026.12|RILPL1|YBX3|YBX3	935	-	5.7121463	1.1849319	-1.0	-1.0
chr12	123510651	123510851	ENSG00000188026.12|RILPL1|YBX3|YBX3	977	-	6.212324	1.6377723	-1.0	-1.0
chr12	123509046	123509241	ENSG00000188026.12|RILPL1|YBX3|YBX3	980	-	6.3193617	1.7065532	-1.0	-1.0
chr12	123508576	123508736	ENSG00000188026.12|RILPL1|YBX3|YBX3	918	-	3.7924738	1.086825	-1.0	-1.0
chr12	123504166	123504381	ENSG00000188026.12|RILPL1|YBX3|YBX3	953	-	5.859733	1.3252014	-1.0	-1.0
chr12	123508771	123508951	ENSG00000188026.12|RILPL1|YBX3|YBX3	958	-	5.962669	1.3727888	-1.0	-1.0
chr12	123509621	123510601	ENSG00000188026.12|RILPL1|YBX3|YBX3	1000	-	7.5831494	4.378415	-1.0	-1.0
chr12	123509261	123509471	ENSG00000188026.12|RILPL1|YBX3|YBX3	954	-	5.9499164	1.3381499	-1.0	-1.0
chr12	123506386	123506626	ENSG00000188026.12|RILPL1|YBX3|YBX3	937	-	5.7534714	1.2019731	-1.0	-1.0
chr12	123508136	123508296	ENSG00000188026.12|RILPL1|YBX3|YBX3	940	-	4.999731	1.2251105	-1.0	-1.0
chr12	123504516	123504726	ENSG00000188026.12|RILPL1|YBX3|YBX3	975	-	6.1908765	1.608015	-1.0	-1.0
chr12	123510886	123513357	ENSG00000188026.12|RILPL1|YBX3|YBX3	998	-	7.146028	2.7482507	-1.0	-1.0
chr12	123506141	123506331	ENSG00000188026.12|RILPL1|YBX3|YBX3	941	-	5.8022814	1.2312311	-1.0	-1.0
chr12	123506856	123507041	ENSG00000188026.12|RILPL1|YBX3|YBX3	947	-	5.793924	1.2749106	-1.0	-1.0
chr12	123516338	123516603	ENSG00000188026.12|RILPL1|YBX3|YBX3	968	-	6.022649	1.4909902	-1.0	-1.0
chr12	123513357	123514428	ENSG00000188026.12|RILPL1|YBX3|YBX3	1000	-	7.0099974	4.034286	-1.0	-1.0
chr12	123504791	123504896	ENSG00000188026.12|RILPL1|YBX3|YBX3	901	-	5.5655737	1.00367	-1.0	-1.0
chr12	123596604	123596734	ENSG00000086598.10|TMED2|YBX3|YBX3	926	+	2.510567	1.1282264	-1.0	-1.0
chr12	123584660	123584790	ENSG00000086598.10|TMED2|YBX3|YBX3	910	+	2.1195748	1.047699	-1.0	-1.0
chr12	123937571	123937711	ENSG00000119242.8|CCDC92|YBX3|YBX3	906	-	5.62452	1.028722	-1.0	-1.0
chr12	124486403	124486563	ENSG00000196498.13|NCOR2|YBX3|YBX3	925	-	2.7312744	1.124638	-1.0	-1.0
chr12	124350586	124350737	ENSG00000196498.13|NCOR2|YBX3|YBX3	956	-	4.491826	1.3599162	-1.0	-1.0
chr12	124358070	124358240	ENSG00000196498.13|NCOR2|YBX3|YBX3	969	-	5.61898	1.5134732	-1.0	-1.0
chr12	124325284	124325419	ENSG00000196498.13|NCOR2|YBX3|YBX3	939	-	5.757738	1.2111262	-1.0	-1.0
chr12	124333159	124333269	ENSG00000196498.13|NCOR2|YBX3|YBX3	901	-	2.9630907	1.0043826	-1.0	-1.0
chr12	124341952	124342062	ENSG00000196498.13|NCOR2|YBX3|YBX3	922	-	3.7395432	1.1077499	-1.0	-1.0
chr12	124358730	124358895	ENSG00000196498.13|NCOR2|YBX3|YBX3	913	-	3.7309945	1.0620546	-1.0	-1.0
chr12	124357210	124357320	ENSG00000196498.13|NCOR2|YBX3|YBX3	922	-	5.6421757	1.1075824	-1.0	-1.0
chr12	124466172	124466272	ENSG00000196498.13|NCOR2|YBX3|YBX3	913	-	2.7757342	1.0613092	-1.0	-1.0
chr12	124357615	124357715	ENSG00000196498.13|NCOR2|YBX3|YBX3	904	-	5.6444325	1.0185103	-1.0	-1.0
chr12	124344641	124344756	ENSG00000196498.13|NCOR2|YBX3|YBX3	907	-	3.6771295	1.0300273	-1.0	-1.0
chr12	124327483	124327638	ENSG00000196498.13|NCOR2|YBX3|YBX3	926	-	5.6901608	1.1288835	-1.0	-1.0
chr12	124340030	124340140	ENSG00000196498.13|NCOR2|YBX3|YBX3	912	-	5.690284	1.0537894	-1.0	-1.0
chr12	124358355	124358550	ENSG00000196498.13|NCOR2|YBX3|YBX3	959	-	5.90339	1.3830775	-1.0	-1.0
chr12	124357505	124357610	ENSG00000196498.13|NCOR2|YBX3|YBX3	930	-	5.67285	1.1575414	-1.0	-1.0
chr12	124357755	124358070	ENSG00000196498.13|NCOR2|YBX3|YBX3	971	-	4.8307223	1.5435674	-1.0	-1.0
chr12	124495166	124495291	ENSG00000196498.13|NCOR2|YBX3|YBX3	926	-	5.0317163	1.1301818	-1.0	-1.0
chr12	124325074	124325264	ENSG00000196498.13|NCOR2|YBX3|YBX3	969	-	4.579671	1.5151964	-1.0	-1.0
chr12	124334423	124334598	ENSG00000196498.13|NCOR2|YBX3|YBX3	957	-	4.729492	1.3618999	-1.0	-1.0
chr12	124355443	124355553	ENSG00000196498.13|NCOR2|YBX3|YBX3	922	-	3.7388122	1.1054319	-1.0	-1.0
chr12	124810173	124810289	ENSG00000073060.15|SCARB1|YBX3|YBX3	969	-	2.2483492	1.5120262	-1.0	-1.0
chr12	124786342	124786503	ENSG00000073060.15|SCARB1|YBX3|YBX3	971	-	2.4267411	1.5332509	-1.0	-1.0
chr12	124811869	124811965	ENSG00000073060.15|SCARB1|YBX3|YBX3	998	-	3.3091073	2.7414167	-1.0	-1.0
chr12	124814960	124815114	ENSG00000073060.15|SCARB1|YBX3|YBX3	976	-	2.1869063	1.6142776	-1.0	-1.0
chr12	124777650	124778565	ENSG00000073060.15|SCARB1|YBX3|YBX3	974	-	2.2580223	1.5776247	-1.0	-1.0
chr12	124800123	124800242	ENSG00000073060.15|SCARB1|YBX3|YBX3	950	-	1.8388758	1.3053647	-1.0	-1.0
chr12	124807805	124807927	ENSG00000073060.15|SCARB1|YBX3|YBX3	922	-	1.951012	1.1105447	-1.0	-1.0
chr12	124795194	124795268	ENSG00000073060.15|SCARB1|YBX3|YBX3	946	-	2.186913	1.2711407	-1.0	-1.0
chr12	124814246	124814405	ENSG00000073060.15|SCARB1|YBX3|YBX3	991	-	4.0337157	2.0542998	-1.0	-1.0
chr12	124914498	124914748	ENSG00000150991.14|UBC|YBX3|YBX3	1000	-	3.744505	3.442894	-1.0	-1.0
chr12	124911638	124912058	ENSG00000150991.14|UBC|YBX3|YBX3	1000	-	4.6681247	3.419653	-1.0	-1.0
chr12	124912508	124913868	ENSG00000150991.14|UBC|YBX3|YBX3	999	-	4.0925674	3.2956998	-1.0	-1.0
chr12	125026770	125026935	ENSG00000184992.10|BRI3BP|YBX3|YBX3	949	+	4.851481	1.2942693	-1.0	-1.0
chr12	125026945	125027075	ENSG00000184992.10|BRI3BP|YBX3|YBX3	914	+	5.6681156	1.0649511	-1.0	-1.0
chr12	125026500	125026600	ENSG00000184992.10|BRI3BP|YBX3|YBX3	949	+	5.8122044	1.2952209	-1.0	-1.0
chr12	125025145	125025250	ENSG00000184992.10|BRI3BP|YBX3|YBX3	940	+	3.929042	1.2184894	-1.0	-1.0
chr12	125029915	125030070	ENSG00000184992.10|BRI3BP|YBX3|YBX3	949	+	5.911636	1.2914338	-1.0	-1.0
chr12	125142316	125142471	ENSG00000081760.16|AACS|YBX3|YBX3	948	+	4.8660264	1.284447	-1.0	-1.0
chr12	125142716	125142911	ENSG00000081760.16|AACS|YBX3|YBX3	961	+	4.4594345	1.4077396	-1.0	-1.0
chr12	128794190	128794340	ENSG00000139370.11|SLC15A4|YBX3|YBX3	907	-	5.614926	1.0308084	-1.0	-1.0
chr12	130874468	130874728	ENSG00000132341.11|RAN|YBX3|YBX3	972	+	2.916708	1.5594208	-1.0	-1.0
chr12	130875881	130876166	ENSG00000132341.11|RAN|YBX3|YBX3	950	+	2.9739137	1.2976395	-1.0	-1.0
chr12	130873023	130873218	ENSG00000132341.11|RAN|YBX3|YBX3	941	+	3.1170945	1.2318776	-1.0	-1.0
chr12	130872908	130873008	ENSG00000132341.11|RAN|YBX3|YBX3	939	+	3.8395734	1.2115706	-1.0	-1.0
chr12	131018065	131018245	ENSG00000111452.12|ADGRD1|YBX3|YBX3	930	+	4.3878074	1.1526529	-1.0	-1.0
chr12	131018355	131018495	ENSG00000111452.12|ADGRD1|YBX3|YBX3	915	+	5.658653	1.0715603	-1.0	-1.0
chr12	131017490	131018050	ENSG00000111452.12|ADGRD1|YBX3|YBX3	958	+	5.9300365	1.375049	-1.0	-1.0
chr12	131139782	131139942	ENSG00000111452.12|ADGRD1|YBX3|YBX3	950	+	5.8114214	1.3007988	-1.0	-1.0
chr12	130956510	130956695	ENSG00000111452.12|ADGRD1|YBX3|YBX3	954	+	5.9152822	1.3334113	-1.0	-1.0
chr12	130956725	130956925	ENSG00000111452.12|ADGRD1|YBX3|YBX3	952	+	5.1695566	1.3174034	-1.0	-1.0
chr12	130981883	130982003	ENSG00000111452.12|ADGRD1|YBX3|YBX3	930	+	5.703805	1.1560135	-1.0	-1.0
chr12	131017035	131017175	ENSG00000111452.12|ADGRD1|YBX3|YBX3	931	+	5.443679	1.1641473	-1.0	-1.0
chr12	130957340	130957600	ENSG00000111452.12|ADGRD1|YBX3|YBX3	955	+	5.9732327	1.3439026	-1.0	-1.0
chr12	130956945	130957165	ENSG00000111452.12|ADGRD1|YBX3|YBX3	958	+	5.439855	1.374443	-1.0	-1.0
chr12	131004185	131004296	ENSG00000111452.12|ADGRD1|YBX3|YBX3	948	+	5.757411	1.2860316	-1.0	-1.0
chr12	130955490	130955650	ENSG00000111452.12|ADGRD1|YBX3|YBX3	923	+	5.7439075	1.1137766	-1.0	-1.0
chr12	132037972	132038077	ENSG00000183495.13|EP400|YBX3|YBX3	900	+	5.5912313	1.0005331	-1.0	-1.0
chr12	132021083	132021193	ENSG00000183495.13|EP400|YBX3|YBX3	935	+	5.7121463	1.1874824	-1.0	-1.0
chr12	132017584	132017684	ENSG00000183495.13|EP400|YBX3|YBX3	947	+	5.724702	1.2785931	-1.0	-1.0
chr12	132490270	132490465	ENSG00000112787.12|FBRSL1|YBX3|YBX3	947	+	4.777635	1.274823	-1.0	-1.0
chr12	132511055	132511230	ENSG00000112787.12|FBRSL1|YBX3|YBX3	942	+	5.7733393	1.238925	-1.0	-1.0
chr12	132520482	132521077	ENSG00000112787.12|FBRSL1|YBX3|YBX3	949	+	5.469893	1.292182	-1.0	-1.0
chr12	132510595	132510750	ENSG00000112787.12|FBRSL1|YBX3|YBX3	924	+	5.6566496	1.116607	-1.0	-1.0
chr12	132511385	132511495	ENSG00000112787.12|FBRSL1|YBX3|YBX3	936	+	5.697262	1.196227	-1.0	-1.0
chr12	132512637	132512822	ENSG00000112787.12|FBRSL1|YBX3|YBX3	952	+	5.2566733	1.3220662	-1.0	-1.0
chr12	132510210	132510400	ENSG00000112787.12|FBRSL1|YBX3|YBX3	962	+	5.5000668	1.4240986	-1.0	-1.0
chr12	132517507	132517717	ENSG00000112787.12|FBRSL1|YBX3|YBX3	946	+	5.7814555	1.2672417	-1.0	-1.0
chr12	132509625	132509755	ENSG00000112787.12|FBRSL1|YBX3|YBX3	925	+	5.684604	1.1245149	-1.0	-1.0
chr12	132516967	132517157	ENSG00000112787.12|FBRSL1|YBX3|YBX3	932	+	5.69089	1.167818	-1.0	-1.0
chr12	132517757	132519617	ENSG00000112787.12|FBRSL1|YBX3|YBX3	978	+	6.059916	1.6533831	-1.0	-1.0
chr12	132519912	132520052	ENSG00000112787.12|FBRSL1|YBX3|YBX3	927	+	5.6849904	1.1359391	-1.0	-1.0
chr12	132521112	132521507	ENSG00000112787.12|FBRSL1|YBX3|YBX3	941	+	5.7664733	1.2306131	-1.0	-1.0
chr12	132522342	132522462	ENSG00000112787.12|FBRSL1|YBX3|YBX3	906	+	5.6076326	1.0247349	-1.0	-1.0
chr12	132522732	132522877	ENSG00000112787.12|FBRSL1|YBX3|YBX3	911	+	5.608154	1.0483432	-1.0	-1.0
chr12	132521617	132521742	ENSG00000112787.12|FBRSL1|YBX3|YBX3	923	+	5.64707	1.1117544	-1.0	-1.0
chr12	132517197	132517387	ENSG00000112787.12|FBRSL1|YBX3|YBX3	951	+	5.846476	1.3121326	-1.0	-1.0
chr12	132710944	132711044	ENSG00000256632.3|AC135586.2|YBX3|YBX3	904	+	3.0210812	1.0178989	-1.0	-1.0
chr12	132771658	132771868	ENSG00000090615.14|GOLGA3|YBX3|YBX3	910	-	4.407615	1.0479369	-1.0	-1.0
chr13	20439637	20439754	ENSG00000165475.13|CRYL1|YBX3|YBX3	927	-	3.675072	1.1391236	-1.0	-1.0
chr13	20403986	20404101	ENSG00000165475.13|CRYL1|YBX3|YBX3	909	-	5.63624	1.0393454	-1.0	-1.0
chr13	20432101	20432226	ENSG00000165475.13|CRYL1|YBX3|YBX3	955	-	5.8864155	1.349315	-1.0	-1.0
chr13	20489369	20489496	ENSG00000165475.13|CRYL1|YBX3|YBX3	966	-	6.0355325	1.4733676	-1.0	-1.0
chr13	21177081	21177351	ENSG00000173141.4|MRPL57|YBX3|YBX3	994	+	4.6138635	2.2078233	-1.0	-1.0
chr13	21495545	21495760	ENSG00000165487.13|MICU2|YBX3|YBX3	978	-	6.3390794	1.664668	-1.0	-1.0
chr13	23674506	23674751	ENSG00000127863.15|TNFRSF19|YBX3|YBX3	935	+	5.726514	1.1893368	-1.0	-1.0
chr13	23674351	23674491	ENSG00000127863.15|TNFRSF19|YBX3|YBX3	931	+	3.7941413	1.1586668	-1.0	-1.0
chr13	23673371	23673651	ENSG00000127863.15|TNFRSF19|YBX3|YBX3	965	+	5.148376	1.4526258	-1.0	-1.0
chr13	23668886	23669161	ENSG00000127863.15|TNFRSF19|YBX3|YBX3	977	+	3.9502194	1.6475421	-1.0	-1.0
chr13	23660364	23660490	ENSG00000127863.15|TNFRSF19|YBX3|YBX3	924	+	2.8472981	1.1180714	-1.0	-1.0
chr13	23673946	23674061	ENSG00000127863.15|TNFRSF19|YBX3|YBX3	961	+	5.928877	1.4086454	-1.0	-1.0
chr13	23659079	23659209	ENSG00000127863.15|TNFRSF19|YBX3|YBX3	967	+	3.5321534	1.4809786	-1.0	-1.0
chr13	26685687	26685787	ENSG00000132970.12|WASF3|YBX3|YBX3	908	+	5.662425	1.0362518	-1.0	-1.0
chr13	26686592	26686692	ENSG00000132970.12|WASF3|YBX3|YBX3	904	+	5.594452	1.0170361	-1.0	-1.0
chr13	27256223	27256334	ENSG00000122026.10|RPL21|YBX3|YBX3	992	+	3.2675953	2.0790105	-1.0	-1.0
chr13	27255183	27255398	ENSG00000122026.10|RPL21|YBX3|YBX3	990	+	3.050161	2.0053506	-1.0	-1.0
chr13	27253724	27253843	ENSG00000122026.10|RPL21|YBX3|YBX3	912	+	2.7447186	1.0564457	-1.0	-1.0
chr13	27427091	27427192	ENSG00000122034.14|GTF3A|YBX3|YBX3	964	+	3.5403872	1.4474312	-1.0	-1.0
chr13	27424698	27424933	ENSG00000122034.14|GTF3A|YBX3|YBX3	958	+	3.7507148	1.373362	-1.0	-1.0
chr13	27623250	27623360	ENSG00000186184.16|POLR1D|YBX3|YBX3	946	+	5.725517	1.2704506	-1.0	-1.0
chr13	27623040	27623195	ENSG00000186184.16|POLR1D|YBX3|YBX3	920	+	2.6515117	1.0989507	-1.0	-1.0
chr13	27622840	27622990	ENSG00000186184.16|POLR1D|YBX3|YBX3	925	+	3.157585	1.1268519	-1.0	-1.0
chr13	27665886	27666001	ENSG00000186184.16|POLR1D|YBX3|YBX3	932	+	5.722118	1.1655977	-1.0	-1.0
chr13	27621841	27622009	ENSG00000186184.16|POLR1D|YBX3|YBX3	927	+	2.5619268	1.1375107	-1.0	-1.0
chr13	29510639	29510829	ENSG00000139514.12|SLC7A1|YBX3|YBX3	925	-	3.2398775	1.125497	-1.0	-1.0
chr13	29511514	29511924	ENSG00000139514.12|SLC7A1|YBX3|YBX3	959	-	4.0209656	1.3896562	-1.0	-1.0
chr13	29595415	29595575	ENSG00000139514.12|SLC7A1|YBX3|YBX3	984	-	6.087417	1.805338	-1.0	-1.0
chr13	29510874	29511409	ENSG00000139514.12|SLC7A1|YBX3|YBX3	982	-	4.4032707	1.7393584	-1.0	-1.0
chr13	29512659	29512929	ENSG00000139514.12|SLC7A1|YBX3|YBX3	946	-	4.42555	1.2711096	-1.0	-1.0
chr13	29516137	29516246	ENSG00000139514.12|SLC7A1|YBX3|YBX3	938	-	3.2778006	1.2078797	-1.0	-1.0
chr13	29510479	29510634	ENSG00000139514.12|SLC7A1|YBX3|YBX3	953	-	4.9366574	1.323904	-1.0	-1.0
chr13	29519446	29519549	ENSG00000139514.12|SLC7A1|YBX3|YBX3	990	-	6.6160097	2.0118244	-1.0	-1.0
chr13	29512199	29512489	ENSG00000139514.12|SLC7A1|YBX3|YBX3	985	-	5.8487267	1.8375518	-1.0	-1.0
chr13	29514399	29514583	ENSG00000139514.12|SLC7A1|YBX3|YBX3	943	-	3.381186	1.2451137	-1.0	-1.0
chr13	29553760	29553860	ENSG00000139514.12|SLC7A1|YBX3|YBX3	901	-	2.3674605	1.0036627	-1.0	-1.0
chr13	29532823	29532923	ENSG00000139514.12|SLC7A1|YBX3|YBX3	946	-	5.710114	1.2642499	-1.0	-1.0
chr13	29513779	29514389	ENSG00000139514.12|SLC7A1|YBX3|YBX3	942	-	3.4102747	1.2362888	-1.0	-1.0
chr13	29557630	29557825	ENSG00000139514.12|SLC7A1|YBX3|YBX3	946	-	5.854322	1.2650471	-1.0	-1.0
chr13	29510084	29510409	ENSG00000139514.12|SLC7A1|YBX3|YBX3	990	-	5.287559	1.9901558	-1.0	-1.0
chr13	29513414	29513574	ENSG00000139514.12|SLC7A1|YBX3|YBX3	942	-	4.49693	1.2353821	-1.0	-1.0
chr13	29535818	29536202	ENSG00000139514.12|SLC7A1|YBX3|YBX3	985	-	4.612911	1.811659	-1.0	-1.0
chr13	29512024	29512149	ENSG00000139514.12|SLC7A1|YBX3|YBX3	905	-	5.638386	1.020138	-1.0	-1.0
chr13	29517171	29517310	ENSG00000139514.12|SLC7A1|YBX3|YBX3	946	-	3.1460614	1.2705066	-1.0	-1.0
chr13	32529757	32529937	ENSG00000244754.8|N4BP2L2|YBX3|YBX3	960	-	5.9784126	1.3955326	-1.0	-1.0
chr13	38362005	38362200	ENSG00000120686.11|UFM1|YBX3|YBX3	975	+	3.8379211	1.599605	-1.0	-1.0
chr13	40799071	40799196	ENSG00000102743.14|SLC25A15|YBX3|YBX3	902	+	5.611298	1.0107596	-1.0	-1.0
chr13	42298602	42298712	ENSG00000023516.8|AKAP11|YBX3|YBX3	907	+	5.61951	1.0312037	-1.0	-1.0
chr13	45339899	45340279	ENSG00000133112.16|TPT1|YBX3|YBX3	998	-	2.504078	2.823874	-1.0	-1.0
chr13	45338569	45338844	ENSG00000133112.16|TPT1|YBX3|YBX3	999	-	3.0279062	2.9012847	-1.0	-1.0
chr13	45339414	45339699	ENSG00000133112.16|TPT1|YBX3|YBX3	999	-	2.7650032	3.027791	-1.0	-1.0
chr13	45340949	45341279	ENSG00000133112.16|TPT1|YBX3|YBX3	1000	-	2.373509	3.383234	-1.0	-1.0
chr13	45340619	45340884	ENSG00000133112.16|TPT1|YBX3|YBX3	1000	-	3.620391	5.4722347	-1.0	-1.0
chr13	45336875	45337490	ENSG00000133112.16|TPT1|YBX3|YBX3	1000	-	3.4431145	4.610892	-1.0	-1.0
chr13	46787020	46787109	ENSG00000139684.13|ESD|YBX3|YBX3	974	-	6.194953	1.5911939	-1.0	-1.0
chr13	46782666	46782766	ENSG00000139684.13|ESD|YBX3|YBX3	949	-	5.756195	1.2906592	-1.0	-1.0
chr13	46781500	46781600	ENSG00000139684.13|ESD|YBX3|YBX3	902	-	2.9960928	1.0099814	-1.0	-1.0
chr13	48256266	48256383	ENSG00000136156.12|ITM2B|YBX3|YBX3	967	+	2.509018	1.4865149	-1.0	-1.0
chr13	48258125	48258236	ENSG00000136156.12|ITM2B|YBX3|YBX3	1000	+	4.5486727	5.14114	-1.0	-1.0
chr13	48258796	48258947	ENSG00000136156.12|ITM2B|YBX3|YBX3	996	+	3.7620606	2.415647	-1.0	-1.0
chr13	49198421	49198526	ENSG00000102531.16|FNDC3A|YBX3|YBX3	904	+	5.5926414	1.018806	-1.0	-1.0
chr13	49191014	49191119	ENSG00000102531.16|FNDC3A|YBX3|YBX3	903	+	5.5799437	1.0130134	-1.0	-1.0
chr13	50277201	50277311	ENSG00000176124.11|DLEU1|YBX3|YBX3	911	+	5.654352	1.0527935	-1.0	-1.0
chr13	51933512	51933817	ENSG00000123191.14|ATP7B|YBX3|YBX3	929	-	3.8255804	1.1510484	-1.0	-1.0
chr13	51933822	51933932	ENSG00000123191.14|ATP7B|YBX3|YBX3	907	-	5.621583	1.0306128	-1.0	-1.0
chr13	51960065	51960322	ENSG00000123191.14|ATP7B|YBX3|YBX3	981	-	4.436782	1.7288845	-1.0	-1.0
chr13	51973934	51974609	ENSG00000123191.14|ATP7B|YBX3|YBX3	957	-	4.320473	1.3636985	-1.0	-1.0
chr13	52011286	52011481	ENSG00000123191.14|ATP7B|YBX3|YBX3	955	-	4.0838804	1.3476859	-1.0	-1.0
chr13	51934642	51934777	ENSG00000123191.14|ATP7B|YBX3|YBX3	937	-	3.8001752	1.2000843	-1.0	-1.0
chr13	51942385	51942535	ENSG00000123191.14|ATP7B|YBX3|YBX3	939	-	2.9698882	1.2120041	-1.0	-1.0
chr13	51974624	51974969	ENSG00000123191.14|ATP7B|YBX3|YBX3	955	-	3.3606923	1.3491901	-1.0	-1.0
chr13	51933977	51934277	ENSG00000123191.14|ATP7B|YBX3|YBX3	952	-	5.01944	1.3198549	-1.0	-1.0
chr13	51974999	51975099	ENSG00000123191.14|ATP7B|YBX3|YBX3	904	-	3.0246472	1.0156894	-1.0	-1.0
chr13	51937525	51937630	ENSG00000123191.14|ATP7B|YBX3|YBX3	918	-	2.8124626	1.0886674	-1.0	-1.0
chr13	51970511	51970749	ENSG00000123191.14|ATP7B|YBX3|YBX3	915	-	2.7130542	1.0692823	-1.0	-1.0
chr13	51944108	51944208	ENSG00000123191.14|ATP7B|YBX3|YBX3	948	-	5.7304754	1.2840437	-1.0	-1.0
chr13	51950271	51950371	ENSG00000123191.14|ATP7B|YBX3|YBX3	924	-	3.1262765	1.121444	-1.0	-1.0
chr13	51946303	51946528	ENSG00000123191.14|ATP7B|YBX3|YBX3	966	-	3.3989263	1.4688416	-1.0	-1.0
chr13	51964928	51965028	ENSG00000123191.14|ATP7B|YBX3|YBX3	945	-	5.7130375	1.2631841	-1.0	-1.0
chr13	75362270	75362370	ENSG00000136111.12|TBC1D4|YBX3|YBX3	924	-	3.7438452	1.1188934	-1.0	-1.0
chr13	75326301	75326423	ENSG00000136111.12|TBC1D4|YBX3|YBX3	930	-	3.4521544	1.157076	-1.0	-1.0
chr13	75362455	75362565	ENSG00000136111.12|TBC1D4|YBX3|YBX3	904	-	2.4034007	1.0184455	-1.0	-1.0
chr13	75530073	75530238	ENSG00000188243.12|COMMD6|YBX3|YBX3	941	-	4.5457025	1.2314868	-1.0	-1.0
chr13	75849145	75849292	ENSG00000136153.19|LMO7|YBX3|YBX3	998	+	5.385502	2.7421234	-1.0	-1.0
chr13	75821401	75821516	ENSG00000136153.19|LMO7|YBX3|YBX3	905	+	3.6762204	1.0210574	-1.0	-1.0
chr13	77180126	77180271	ENSG00000005810.17|MYCBP2|YBX3|YBX3	951	-	5.2779274	1.3113556	-1.0	-1.0
chr13	93830198	93830298	ENSG00000183098.10|GPC6|YBX3|YBX3	900	+	5.5591226	1.0002977	-1.0	-1.0
chr13	95791522	95791632	ENSG00000102580.14|DNAJC3|YBX3|YBX3	926	+	3.878845	1.1317103	-1.0	-1.0
chr13	97329359	97329589	ENSG00000139793.18|MBNL2|YBX3|YBX3	985	+	6.450609	1.813687	-1.0	-1.0
chr13	97275831	97275941	ENSG00000139793.18|MBNL2|YBX3|YBX3	948	+	5.8247385	1.2798816	-1.0	-1.0
chr13	97346868	97346968	ENSG00000139793.18|MBNL2|YBX3|YBX3	902	+	5.649967	1.0074407	-1.0	-1.0
chr13	97329699	97330289	ENSG00000139793.18|MBNL2|YBX3|YBX3	978	+	5.9467793	1.6618043	-1.0	-1.0
chr13	97434651	97434776	ENSG00000125249.6|RAP2A|YBX3|YBX3	905	+	5.599522	1.0227451	-1.0	-1.0
chr13	97990125	97990222	ENSG00000065150.18|IPO5|YBX3|YBX3	997	+	3.7693782	2.476968	-1.0	-1.0
chr13	97993104	97993225	ENSG00000065150.18|IPO5|YBX3|YBX3	974	+	3.0601923	1.5834953	-1.0	-1.0
chr13	98006134	98006348	ENSG00000065150.18|IPO5|YBX3|YBX3	977	+	3.409492	1.6398679	-1.0	-1.0
chr13	98018484	98018699	ENSG00000065150.18|IPO5|YBX3|YBX3	968	+	3.1158242	1.4969692	-1.0	-1.0
chr13	97992891	97992996	ENSG00000065150.18|IPO5|YBX3|YBX3	967	+	3.728282	1.4844239	-1.0	-1.0
chr13	97982502	97982584	ENSG00000065150.18|IPO5|YBX3|YBX3	985	+	3.3215568	1.823214	-1.0	-1.0
chr13	97985420	97985622	ENSG00000065150.18|IPO5|YBX3|YBX3	988	+	4.2088823	1.9139047	-1.0	-1.0
chr13	98008058	98008142	ENSG00000065150.18|IPO5|YBX3|YBX3	979	+	3.798322	1.6878091	-1.0	-1.0
chr13	98021735	98021915	ENSG00000065150.18|IPO5|YBX3|YBX3	925	+	3.3453348	1.1256733	-1.0	-1.0
chr13	98015725	98015781	ENSG00000065150.18|IPO5|YBX3|YBX3	965	+	6.007733	1.4540154	-1.0	-1.0
chr13	98010102	98010222	ENSG00000065150.18|IPO5|YBX3|YBX3	919	+	2.5747232	1.0893838	-1.0	-1.0
chr13	98002863	98003037	ENSG00000065150.18|IPO5|YBX3|YBX3	981	+	3.5054548	1.7141151	-1.0	-1.0
chr13	97976631	97976792	ENSG00000065150.18|IPO5|YBX3|YBX3	967	+	2.8442557	1.4866383	-1.0	-1.0
chr13	98002650	98002773	ENSG00000065150.18|IPO5|YBX3|YBX3	935	+	2.9253879	1.1880265	-1.0	-1.0
chr13	98016728	98016851	ENSG00000065150.18|IPO5|YBX3|YBX3	983	+	3.5036025	1.7711118	-1.0	-1.0
chr13	97989061	97989164	ENSG00000065150.18|IPO5|YBX3|YBX3	997	+	3.9673603	2.591175	-1.0	-1.0
chr13	97990432	97990532	ENSG00000065150.18|IPO5|YBX3|YBX3	950	+	2.901702	1.3037422	-1.0	-1.0
chr13	98019578	98019783	ENSG00000065150.18|IPO5|YBX3|YBX3	912	+	2.3293085	1.0577599	-1.0	-1.0
chr13	98009880	98010013	ENSG00000065150.18|IPO5|YBX3|YBX3	935	+	2.6986408	1.1899191	-1.0	-1.0
chr13	98020991	98021201	ENSG00000065150.18|IPO5|YBX3|YBX3	994	+	3.896166	2.2111523	-1.0	-1.0
chr13	98014041	98014146	ENSG00000065150.18|IPO5|YBX3|YBX3	934	+	3.2716656	1.1797216	-1.0	-1.0
chr13	98431042	98431337	ENSG00000152767.16|FARP1|YBX3|YBX3	974	+	2.554174	1.5839545	-1.0	-1.0
chr13	98446572	98446887	ENSG00000152767.16|FARP1|YBX3|YBX3	995	+	3.6484349	2.279969	-1.0	-1.0
chr13	98343761	98343861	ENSG00000152767.16|FARP1|YBX3|YBX3	980	+	2.9439785	1.7080226	-1.0	-1.0
chr13	98403626	98403726	ENSG00000152767.16|FARP1|YBX3|YBX3	940	+	5.7579985	1.2217798	-1.0	-1.0
chr13	98388382	98388478	ENSG00000152767.16|FARP1|YBX3|YBX3	993	+	2.8774216	2.1742482	-1.0	-1.0
chr13	98395226	98395471	ENSG00000152767.16|FARP1|YBX3|YBX3	959	+	2.1578736	1.3883394	-1.0	-1.0
chr13	98368116	98368195	ENSG00000152767.16|FARP1|YBX3|YBX3	995	+	3.2827997	2.2863488	-1.0	-1.0
chr13	98385666	98385881	ENSG00000152767.16|FARP1|YBX3|YBX3	986	+	2.894505	1.8610342	-1.0	-1.0
chr13	98143217	98143387	ENSG00000152767.16|FARP1|YBX3|YBX3	914	+	1.9267308	1.0674679	-1.0	-1.0
chr13	98446012	98446262	ENSG00000152767.16|FARP1|YBX3|YBX3	974	+	3.271658	1.5880699	-1.0	-1.0
chr13	98143097	98143212	ENSG00000152767.16|FARP1|YBX3|YBX3	945	+	2.3017454	1.261395	-1.0	-1.0
chr13	98365394	98365437	ENSG00000152767.16|FARP1|YBX3|YBX3	909	+	2.8513694	1.041485	-1.0	-1.0
chr13	98424571	98424650	ENSG00000152767.16|FARP1|YBX3|YBX3	980	+	2.779404	1.6947762	-1.0	-1.0
chr13	98440122	98440235	ENSG00000152767.16|FARP1|YBX3|YBX3	999	+	3.400013	3.0448623	-1.0	-1.0
chr13	98213798	98214093	ENSG00000152767.16|FARP1|YBX3|YBX3	929	+	4.126788	1.1509435	-1.0	-1.0
chr13	98409337	98409525	ENSG00000152767.16|FARP1|YBX3|YBX3	995	+	2.701519	2.3071694	-1.0	-1.0
chr13	98440669	98440836	ENSG00000152767.16|FARP1|YBX3|YBX3	983	+	3.1064432	1.7769623	-1.0	-1.0
chr13	98395591	98395721	ENSG00000152767.16|FARP1|YBX3|YBX3	908	+	3.7486496	1.0381995	-1.0	-1.0
chr13	98213219	98213413	ENSG00000152767.16|FARP1|YBX3|YBX3	973	+	2.5058203	1.5618116	-1.0	-1.0
chr13	98389956	98390120	ENSG00000152767.16|FARP1|YBX3|YBX3	986	+	2.7122724	1.8446941	-1.0	-1.0
chr13	98393642	98393718	ENSG00000152767.16|FARP1|YBX3|YBX3	946	+	2.1883814	1.2689388	-1.0	-1.0
chr13	98449235	98449700	ENSG00000152767.16|FARP1|YBX3|YBX3	948	+	2.704022	1.2879485	-1.0	-1.0
chr13	98448920	98449210	ENSG00000152767.16|FARP1|YBX3|YBX3	933	+	2.5685642	1.1763551	-1.0	-1.0
chr13	98396091	98396191	ENSG00000152767.16|FARP1|YBX3|YBX3	902	+	3.6550257	1.0079113	-1.0	-1.0
chr13	98439960	98440043	ENSG00000152767.16|FARP1|YBX3|YBX3	979	+	2.8292644	1.672234	-1.0	-1.0
chr13	98384700	98384844	ENSG00000152767.16|FARP1|YBX3|YBX3	982	+	2.7378516	1.7506301	-1.0	-1.0
chr13	98448235	98448460	ENSG00000152767.16|FARP1|YBX3|YBX3	956	+	3.2537215	1.3549491	-1.0	-1.0
chr13	98466445	98466561	ENSG00000102572.14|STK24|YBX3|YBX3	928	-	3.1944728	1.1449808	-1.0	-1.0
chr13	98463690	98463825	ENSG00000102572.14|STK24|YBX3|YBX3	934	-	3.1300445	1.1801312	-1.0	-1.0
chr13	98457170	98457304	ENSG00000102572.14|STK24|YBX3|YBX3	931	-	3.8152401	1.1629603	-1.0	-1.0
chr13	98452984	98453199	ENSG00000102572.14|STK24|YBX3|YBX3	961	-	4.0594134	1.4094005	-1.0	-1.0
chr13	98460371	98460440	ENSG00000102572.14|STK24|YBX3|YBX3	959	-	6.0091796	1.391079	-1.0	-1.0
chr13	98474850	98474978	ENSG00000102572.14|STK24|YBX3|YBX3	908	-	2.7783165	1.0354563	-1.0	-1.0
chr13	99314101	99314211	ENSG00000134882.15|UBAC2|YBX3|YBX3	932	+	3.8219893	1.1659335	-1.0	-1.0
chr13	99340319	99340534	ENSG00000134882.15|UBAC2|YBX3|YBX3	992	+	5.9512744	2.0939898	-1.0	-1.0
chr13	99385717	99386207	ENSG00000134882.15|UBAC2|YBX3|YBX3	967	+	4.338975	1.4851499	-1.0	-1.0
chr13	99318021	99318069	ENSG00000134882.15|UBAC2|YBX3|YBX3	954	+	5.8145328	1.3385851	-1.0	-1.0
chr13	99367786	99367901	ENSG00000134882.15|UBAC2|YBX3|YBX3	966	+	6.014996	1.4701072	-1.0	-1.0
chr13	99385227	99385497	ENSG00000134882.15|UBAC2|YBX3|YBX3	953	+	4.099572	1.3295844	-1.0	-1.0
chr13	99543877	99543995	ENSG00000125304.8|TM9SF2|YBX3|YBX3	970	+	6.0945787	1.5249661	-1.0	-1.0
chr13	99546984	99547099	ENSG00000125304.8|TM9SF2|YBX3|YBX3	984	+	2.8510344	1.7894185	-1.0	-1.0
chr13	99501511	99501777	ENSG00000125304.8|TM9SF2|YBX3|YBX3	968	+	2.6067705	1.498317	-1.0	-1.0
chr13	100662983	100663083	ENSG00000125247.15|TMTC4|YBX3|YBX3	957	-	5.8731728	1.3681898	-1.0	-1.0
chr13	111303990	111304160	ENSG00000102606.17|ARHGEF7|YBX3|YBX3	933	+	3.7387414	1.1769168	-1.0	-1.0
chr13	112826693	112826891	ENSG00000068650.18|ATP11A|YBX3|YBX3	975	+	2.896678	1.5997458	-1.0	-1.0
chr13	112816082	112816207	ENSG00000068650.18|ATP11A|YBX3|YBX3	919	+	2.2789025	1.0932448	-1.0	-1.0
chr13	112729240	112729370	ENSG00000068650.18|ATP11A|YBX3|YBX3	916	+	5.6263103	1.0741241	-1.0	-1.0
chr13	112701846	112701961	ENSG00000068650.18|ATP11A|YBX3|YBX3	901	+	5.563423	1.0028616	-1.0	-1.0
chr13	112713247	112713367	ENSG00000068650.18|ATP11A|YBX3|YBX3	909	+	5.6379113	1.039285	-1.0	-1.0
chr13	112875775	112875970	ENSG00000068650.18|ATP11A|YBX3|YBX3	954	+	2.8142214	1.3396727	-1.0	-1.0
chr13	112709872	112709972	ENSG00000068650.18|ATP11A|YBX3|YBX3	902	+	5.6162744	1.007027	-1.0	-1.0
chr13	112851051	112851218	ENSG00000068650.18|ATP11A|YBX3|YBX3	965	+	2.6131387	1.4560606	-1.0	-1.0
chr13	112831374	112831548	ENSG00000068650.18|ATP11A|YBX3|YBX3	956	+	2.71113	1.3596984	-1.0	-1.0
chr13	112886471	112886581	ENSG00000068650.18|ATP11A|YBX3|YBX3	926	+	5.6829534	1.132821	-1.0	-1.0
chr13	112819899	112819950	ENSG00000068650.18|ATP11A|YBX3|YBX3	959	+	4.073531	1.384326	-1.0	-1.0
chr13	112873516	112873671	ENSG00000068650.18|ATP11A|YBX3|YBX3	924	+	2.270494	1.1178282	-1.0	-1.0
chr13	112842275	112842379	ENSG00000068650.18|ATP11A|YBX3|YBX3	966	+	3.2712893	1.4644572	-1.0	-1.0
chr13	112857817	112857997	ENSG00000068650.18|ATP11A|YBX3|YBX3	976	+	4.0984592	1.6273208	-1.0	-1.0
chr13	112860286	112860426	ENSG00000068650.18|ATP11A|YBX3|YBX3	907	+	2.7125232	1.0337193	-1.0	-1.0
chr13	112884251	112884446	ENSG00000068650.18|ATP11A|YBX3|YBX3	951	+	3.3338559	1.3118154	-1.0	-1.0
chr13	112806212	112806293	ENSG00000068650.18|ATP11A|YBX3|YBX3	916	+	2.7870133	1.0749439	-1.0	-1.0
chr13	112832859	112833023	ENSG00000068650.18|ATP11A|YBX3|YBX3	943	+	2.7938263	1.2476019	-1.0	-1.0
chr13	112881866	112882911	ENSG00000068650.18|ATP11A|YBX3|YBX3	972	+	3.4643338	1.5558008	-1.0	-1.0
chr13	112878216	112878326	ENSG00000068650.18|ATP11A|YBX3|YBX3	965	+	6.046184	1.4500285	-1.0	-1.0
chr13	112883521	112883826	ENSG00000068650.18|ATP11A|YBX3|YBX3	964	+	3.4618158	1.448307	-1.0	-1.0
chr13	112714447	112714567	ENSG00000068650.18|ATP11A|YBX3|YBX3	951	+	5.832943	1.3104227	-1.0	-1.0
chr13	112714672	112714777	ENSG00000068650.18|ATP11A|YBX3|YBX3	906	+	5.61951	1.0291846	-1.0	-1.0
chr13	112884811	112886386	ENSG00000068650.18|ATP11A|YBX3|YBX3	986	+	3.6614695	1.8458148	-1.0	-1.0
chr13	112825429	112825554	ENSG00000068650.18|ATP11A|YBX3|YBX3	923	+	3.154303	1.1136339	-1.0	-1.0
chr13	112712477	112712582	ENSG00000068650.18|ATP11A|YBX3|YBX3	929	+	5.6677504	1.1475751	-1.0	-1.0
chr13	112858097	112858342	ENSG00000068650.18|ATP11A|YBX3|YBX3	957	+	4.5382304	1.3705795	-1.0	-1.0
chr13	112884536	112884636	ENSG00000068650.18|ATP11A|YBX3|YBX3	954	+	5.809079	1.335611	-1.0	-1.0
chr13	112728560	112728670	ENSG00000068650.18|ATP11A|YBX3|YBX3	903	+	5.5868845	1.0143754	-1.0	-1.0
chr13	112700906	112701071	ENSG00000068650.18|ATP11A|YBX3|YBX3	932	+	5.679638	1.1679895	-1.0	-1.0
chr13	112883136	112883266	ENSG00000068650.18|ATP11A|YBX3|YBX3	933	+	2.703797	1.1723762	-1.0	-1.0
chr13	113115298	113115408	ENSG00000057593.13|F7|YBX3|YBX3	936	+	5.738425	1.1969432	-1.0	-1.0
chr13	113113756	113113956	ENSG00000057593.13|F7|YBX3|YBX3	953	+	5.2846503	1.3281834	-1.0	-1.0
chr13	113109765	113109930	ENSG00000057593.13|F7|YBX3|YBX3	935	+	5.701057	1.1844581	-1.0	-1.0
chr13	113119122	113119362	ENSG00000057593.13|F7|YBX3|YBX3	931	+	3.898719	1.1585858	-1.0	-1.0
chr13	113111840	113112115	ENSG00000057593.13|F7|YBX3|YBX3	941	+	5.0561447	1.2259555	-1.0	-1.0
chr13	113118467	113118817	ENSG00000057593.13|F7|YBX3|YBX3	949	+	4.4380264	1.2921606	-1.0	-1.0
chr13	113112375	113112795	ENSG00000057593.13|F7|YBX3|YBX3	989	+	6.0110865	1.9741038	-1.0	-1.0
chr13	113113960	113114110	ENSG00000057593.13|F7|YBX3|YBX3	961	+	5.93669	1.405357	-1.0	-1.0
chr13	113105787	113105905	ENSG00000057593.13|F7|YBX3|YBX3	947	+	3.9488227	1.279786	-1.0	-1.0
chr13	113119742	113119967	ENSG00000057593.13|F7|YBX3|YBX3	965	+	6.075759	1.4513417	-1.0	-1.0
chr13	113112920	113113751	ENSG00000057593.13|F7|YBX3|YBX3	996	+	6.369961	2.3777113	-1.0	-1.0
chr13	113110205	113110339	ENSG00000057593.13|F7|YBX3|YBX3	945	+	5.7793145	1.2595023	-1.0	-1.0
chr13	113118857	113119077	ENSG00000057593.13|F7|YBX3|YBX3	972	+	6.140973	1.5560715	-1.0	-1.0
chr13	113110339	113110439	ENSG00000057593.13|F7|YBX3|YBX3	949	+	5.756195	1.2906592	-1.0	-1.0
chr13	113110469	113110850	ENSG00000057593.13|F7|YBX3|YBX3	971	+	5.0631824	1.5360318	-1.0	-1.0
chr13	113110850	113111290	ENSG00000057593.13|F7|YBX3|YBX3	995	+	6.273738	2.3143632	-1.0	-1.0
chr13	113143925	113144105	ENSG00000126218.11|F10|YBX3|YBX3	956	+	3.2651403	1.3556226	-1.0	-1.0
chr13	113122813	113122925	ENSG00000126218.11|F10|YBX3|YBX3	938	+	2.5666647	1.2068026	-1.0	-1.0
chr13	113140879	113140994	ENSG00000126218.11|F10|YBX3|YBX3	921	+	2.7180574	1.1013632	-1.0	-1.0
chr13	113232212	113232547	ENSG00000139842.14|CUL4A|YBX3|YBX3	973	+	4.6046243	1.5759892	-1.0	-1.0
chr13	113231247	113231402	ENSG00000139842.14|CUL4A|YBX3|YBX3	957	+	5.705596	1.3709493	-1.0	-1.0
chr13	113232597	113232932	ENSG00000139842.14|CUL4A|YBX3|YBX3	970	+	4.7273946	1.5171999	-1.0	-1.0
chr13	113229666	113229836	ENSG00000139842.14|CUL4A|YBX3|YBX3	954	+	5.879665	1.3332002	-1.0	-1.0
chr13	113233177	113233332	ENSG00000139842.14|CUL4A|YBX3|YBX3	910	+	3.0624528	1.0445434	-1.0	-1.0
chr13	113229906	113230056	ENSG00000139842.14|CUL4A|YBX3|YBX3	921	+	3.7236016	1.1040071	-1.0	-1.0
chr13	113231412	113232132	ENSG00000139842.14|CUL4A|YBX3|YBX3	982	+	4.0034986	1.7410603	-1.0	-1.0
chr13	113321631	113321811	ENSG00000185896.10|LAMP1|YBX3|YBX3	931	+	3.462197	1.1614517	-1.0	-1.0
chr13	113309657	113309817	ENSG00000185896.10|LAMP1|YBX3|YBX3	938	+	3.0397568	1.2078122	-1.0	-1.0
chr13	113310708	113310863	ENSG00000185896.10|LAMP1|YBX3|YBX3	961	+	2.6073341	1.4117837	-1.0	-1.0
chr13	113323041	113323166	ENSG00000185896.10|LAMP1|YBX3|YBX3	910	+	2.5189786	1.044441	-1.0	-1.0
chr13	113322256	113322471	ENSG00000185896.10|LAMP1|YBX3|YBX3	935	+	2.7007296	1.1854867	-1.0	-1.0
chr13	113331106	113331206	ENSG00000139835.13|GRTP1|YBX3|YBX3	907	-	5.6319494	1.0312246	-1.0	-1.0
chr13	113331296	113331661	ENSG00000139835.13|GRTP1|YBX3|YBX3	946	-	5.8140426	1.2682143	-1.0	-1.0
chr13	113329921	113330031	ENSG00000139835.13|GRTP1|YBX3|YBX3	936	-	5.725467	1.1939824	-1.0	-1.0
chr13	113330081	113330186	ENSG00000139835.13|GRTP1|YBX3|YBX3	910	-	5.68179	1.0466154	-1.0	-1.0
chr13	113325599	113325699	ENSG00000139835.13|GRTP1|YBX3|YBX3	902	-	5.571999	1.0066332	-1.0	-1.0
chr13	113333056	113333256	ENSG00000139835.13|GRTP1|YBX3|YBX3	962	-	5.9997296	1.4212826	-1.0	-1.0
chr13	113549424	113549649	ENSG00000150403.17|TMCO3|YBX3|YBX3	964	+	5.99428	1.4474169	-1.0	-1.0
chr13	113548302	113548447	ENSG00000150403.17|TMCO3|YBX3|YBX3	934	+	3.4557164	1.1801399	-1.0	-1.0
chr13	113520605	113520733	ENSG00000150403.17|TMCO3|YBX3|YBX3	979	+	5.221342	1.6698407	-1.0	-1.0
chr13	113499977	113500149	ENSG00000150403.17|TMCO3|YBX3|YBX3	966	+	4.641511	1.4703809	-1.0	-1.0
chr13	113501751	113501856	ENSG00000150403.17|TMCO3|YBX3|YBX3	942	+	5.739663	1.2370405	-1.0	-1.0
chr13	113498371	113498471	ENSG00000150403.17|TMCO3|YBX3|YBX3	900	+	2.976628	1.0013559	-1.0	-1.0
chr13	113635986	113636086	ENSG00000198176.12|TFDP1|YBX3|YBX3	903	+	3.6619785	1.0151232	-1.0	-1.0
chr14	19097904	19098069	ENSG00000225210.9|DUXAP9|YBX3|YBX3	939	+	5.2290497	1.2123449	-1.0	-1.0
chr14	19097039	19097154	ENSG00000225210.9|DUXAP9|YBX3|YBX3	928	+	3.0794592	1.143723	-1.0	-1.0
chr14	20457375	20457510	ENSG00000100823.11|APEX1|YBX3|YBX3	920	+	2.6087217	1.0989774	-1.0	-1.0
chr14	20457000	20457140	ENSG00000100823.11|APEX1|YBX3|YBX3	930	+	2.3432274	1.1546991	-1.0	-1.0
chr14	20457520	20457665	ENSG00000100823.11|APEX1|YBX3|YBX3	945	+	5.8119802	1.2569025	-1.0	-1.0
chr14	20457145	20457345	ENSG00000100823.11|APEX1|YBX3|YBX3	964	+	3.4325957	1.4494023	-1.0	-1.0
chr14	20455600	20455700	ENSG00000100823.11|APEX1|YBX3|YBX3	903	+	2.7676845	1.0116999	-1.0	-1.0
chr14	20456667	20456860	ENSG00000100823.11|APEX1|YBX3|YBX3	998	+	4.411305	2.7521074	-1.0	-1.0
chr14	20458148	20458343	ENSG00000165782.10|TMEM55B|YBX3|YBX3	948	-	5.11121	1.2856274	-1.0	-1.0
chr14	20458513	20458643	ENSG00000165782.10|TMEM55B|YBX3|YBX3	940	-	4.504562	1.219004	-1.0	-1.0
chr14	20459627	20459787	ENSG00000165782.10|TMEM55B|YBX3|YBX3	907	-	3.6808832	1.0327098	-1.0	-1.0
chr14	20679410	20679512	ENSG00000199461.1|Y_RNA|YBX3|YBX3	946	+	5.710114	1.2644577	-1.0	-1.0
chr14	20693771	20694176	ENSG00000214274.9|ANG|YBX3|YBX3	966	+	3.1426334	1.464465	-1.0	-1.0
chr14	20684541	20684721	ENSG00000214274.9|ANG|YBX3|YBX3	953	+	3.2751055	1.323878	-1.0	-1.0
chr14	20684544	20684724	ENSG00000258818.3|RNASE4|YBX3|YBX3	955	+	3.264975	1.342696	-1.0	-1.0
chr14	20693774	20694179	ENSG00000258818.3|RNASE4|YBX3|YBX3	967	+	3.1776614	1.4782512	-1.0	-1.0
chr14	20699954	20700104	ENSG00000258818.3|RNASE4|YBX3|YBX3	926	+	4.9355865	1.1317381	-1.0	-1.0
chr14	20699489	20699744	ENSG00000258818.3|RNASE4|YBX3|YBX3	948	+	2.6930544	1.28094	-1.0	-1.0
chr14	20700239	20700464	ENSG00000258818.3|RNASE4|YBX3|YBX3	959	+	3.2061646	1.3820928	-1.0	-1.0
chr14	20699974	20700104	ENSG00000259171.1|AL163636.2|YBX3|YBX3	931	+	5.3276463	1.1581253	-1.0	-1.0
chr14	20693770	20694180	ENSG00000259171.1|AL163636.2|YBX3|YBX3	966	+	3.169855	1.4738475	-1.0	-1.0
chr14	20684586	20684721	ENSG00000259171.1|AL163636.2|YBX3|YBX3	955	+	2.9969697	1.3498493	-1.0	-1.0
chr14	20699489	20699744	ENSG00000259171.1|AL163636.2|YBX3|YBX3	948	+	2.6930544	1.2808616	-1.0	-1.0
chr14	20700239	20700464	ENSG00000259171.1|AL163636.2|YBX3|YBX3	958	+	3.2061646	1.3815405	-1.0	-1.0
chr14	21085738	21085848	ENSG00000165801.9|ARHGEF40|YBX3|YBX3	905	+	5.6079245	1.0205481	-1.0	-1.0
chr14	21074891	21075001	ENSG00000165801.9|ARHGEF40|YBX3|YBX3	908	+	5.6281734	1.0375763	-1.0	-1.0
chr14	21089254	21089444	ENSG00000165801.9|ARHGEF40|YBX3|YBX3	947	+	5.7801504	1.2773288	-1.0	-1.0
chr14	21082323	21082443	ENSG00000165801.9|ARHGEF40|YBX3|YBX3	910	+	5.639699	1.0479305	-1.0	-1.0
chr14	21093084	21093279	ENSG00000165804.15|ZNF219|YBX3|YBX3	914	-	3.1500878	1.0631201	-1.0	-1.0
chr14	21091904	21092104	ENSG00000165804.15|ZNF219|YBX3|YBX3	965	-	5.203319	1.4516879	-1.0	-1.0
chr14	21091430	21091530	ENSG00000165804.15|ZNF219|YBX3|YBX3	903	-	3.6792831	1.0112401	-1.0	-1.0
chr14	21090680	21090785	ENSG00000165804.15|ZNF219|YBX3|YBX3	948	-	5.792597	1.2860682	-1.0	-1.0
chr14	21092714	21092854	ENSG00000165804.15|ZNF219|YBX3|YBX3	920	-	2.7728498	1.0967674	-1.0	-1.0
chr14	21211385	21211490	ENSG00000092199.17|HNRNPC|YBX3|YBX3	923	-	2.618723	1.115545	-1.0	-1.0
chr14	21211085	21211250	ENSG00000092199.17|HNRNPC|YBX3|YBX3	930	-	3.1813467	1.1565107	-1.0	-1.0
chr14	21351736	21352211	ENSG00000092201.9|SUPT16H|YBX3|YBX3	968	-	3.9972036	1.499466	-1.0	-1.0
chr14	21352311	21352486	ENSG00000092201.9|SUPT16H|YBX3|YBX3	960	-	4.648223	1.3995539	-1.0	-1.0
chr14	21431375	21431500	ENSG00000100888.12|CHD8|YBX3|YBX3	957	-	5.5630393	1.3642896	-1.0	-1.0
chr14	21394325	21394485	ENSG00000100888.12|CHD8|YBX3|YBX3	934	-	3.3534892	1.1788366	-1.0	-1.0
chr14	21392706	21392809	ENSG00000100888.12|CHD8|YBX3|YBX3	906	-	3.6729405	1.0272727	-1.0	-1.0
chr14	21403016	21403212	ENSG00000100888.12|CHD8|YBX3|YBX3	969	-	4.877705	1.5105633	-1.0	-1.0
chr14	21408451	21408566	ENSG00000100888.12|CHD8|YBX3|YBX3	907	-	3.6786594	1.0323124	-1.0	-1.0
chr14	21386048	21386163	ENSG00000100888.12|CHD8|YBX3|YBX3	930	-	3.7957835	1.1539111	-1.0	-1.0
chr14	21393860	21394160	ENSG00000100888.12|CHD8|YBX3|YBX3	970	-	5.43656	1.5280845	-1.0	-1.0
chr14	21393485	21393670	ENSG00000100888.12|CHD8|YBX3|YBX3	927	-	3.000943	1.1379892	-1.0	-1.0
chr14	21395816	21395892	ENSG00000100888.12|CHD8|YBX3|YBX3	902	-	5.5880876	1.0074407	-1.0	-1.0
chr14	21385748	21385863	ENSG00000100888.12|CHD8|YBX3|YBX3	959	-	5.897293	1.3916602	-1.0	-1.0
chr14	21394981	21395119	ENSG00000100888.12|CHD8|YBX3|YBX3	925	-	3.2994394	1.1221348	-1.0	-1.0
chr14	21403502	21403663	ENSG00000100888.12|CHD8|YBX3|YBX3	941	-	3.3885915	1.2255039	-1.0	-1.0
chr14	21405208	21405378	ENSG00000100888.12|CHD8|YBX3|YBX3	930	-	2.9530618	1.1576645	-1.0	-1.0
chr14	21385318	21385488	ENSG00000100888.12|CHD8|YBX3|YBX3	955	-	5.447054	1.3469034	-1.0	-1.0
chr14	21461174	21461303	ENSG00000129472.13|RAB2B|YBX3|YBX3	940	-	5.751829	1.2215533	-1.0	-1.0
chr14	21488670	21488795	ENSG00000092203.13|TOX4|YBX3|YBX3	940	+	4.56201	1.2242601	-1.0	-1.0
chr14	21496053	21496153	ENSG00000092203.13|TOX4|YBX3|YBX3	906	+	5.607039	1.0281008	-1.0	-1.0
chr14	21492637	21492892	ENSG00000092203.13|TOX4|YBX3|YBX3	949	+	3.1347342	1.2910609	-1.0	-1.0
chr14	21496590	21496720	ENSG00000092203.13|TOX4|YBX3|YBX3	948	+	5.0364223	1.2804499	-1.0	-1.0
chr14	21493092	21493252	ENSG00000092203.13|TOX4|YBX3|YBX3	932	+	3.5258944	1.165971	-1.0	-1.0
chr14	21492907	21493017	ENSG00000092203.13|TOX4|YBX3|YBX3	935	+	3.639864	1.1842724	-1.0	-1.0
chr14	22589021	22589146	ENSG00000129562.10|DAD1|YBX3|YBX3	907	-	2.6006656	1.0305824	-1.0	-1.0
chr14	22575108	22575228	ENSG00000129562.10|DAD1|YBX3|YBX3	938	-	3.8603888	1.2057207	-1.0	-1.0
chr14	22564964	22565137	ENSG00000129562.10|DAD1|YBX3|YBX3	946	-	3.2100728	1.266044	-1.0	-1.0
chr14	22770804	22770904	ENSG00000155463.12|OXA1L|YBX3|YBX3	980	+	4.491004	1.7021973	-1.0	-1.0
chr14	22771267	22771348	ENSG00000155463.12|OXA1L|YBX3|YBX3	935	+	2.4297924	1.1898131	-1.0	-1.0
chr14	22771017	22771177	ENSG00000155463.12|OXA1L|YBX3|YBX3	960	+	2.25804	1.4001758	-1.0	-1.0
chr14	22769790	22769925	ENSG00000155463.12|OXA1L|YBX3|YBX3	983	+	2.8181963	1.7694393	-1.0	-1.0
chr14	22767957	22768112	ENSG00000155463.12|OXA1L|YBX3|YBX3	961	+	2.8903763	1.4040729	-1.0	-1.0
chr14	22770392	22770625	ENSG00000155463.12|OXA1L|YBX3|YBX3	982	+	2.5350418	1.739149	-1.0	-1.0
chr14	22770247	22770347	ENSG00000155463.12|OXA1L|YBX3|YBX3	924	+	2.8981416	1.1211371	-1.0	-1.0
chr14	22771498	22771648	ENSG00000155463.12|OXA1L|YBX3|YBX3	957	+	3.731889	1.3679751	-1.0	-1.0
chr14	22876064	22876249	ENSG00000197324.8|LRP10|YBX3|YBX3	978	+	6.098117	1.6543859	-1.0	-1.0
chr14	22877239	22877494	ENSG00000197324.8|LRP10|YBX3|YBX3	962	+	3.1686838	1.4250399	-1.0	-1.0
chr14	22875054	22875245	ENSG00000197324.8|LRP10|YBX3|YBX3	968	+	2.7243297	1.4923387	-1.0	-1.0
chr14	22877574	22878009	ENSG00000197324.8|LRP10|YBX3|YBX3	968	+	4.9793653	1.499965	-1.0	-1.0
chr14	22872022	22872167	ENSG00000197324.8|LRP10|YBX3|YBX3	933	+	3.1575754	1.1762975	-1.0	-1.0
chr14	22876698	22876813	ENSG00000197324.8|LRP10|YBX3|YBX3	966	+	5.0755997	1.4679509	-1.0	-1.0
chr14	22876249	22876372	ENSG00000197324.8|LRP10|YBX3|YBX3	932	+	2.801643	1.1665868	-1.0	-1.0
chr14	22876939	22877044	ENSG00000197324.8|LRP10|YBX3|YBX3	904	+	2.7630963	1.0197321	-1.0	-1.0
chr14	22873239	22873446	ENSG00000197324.8|LRP10|YBX3|YBX3	962	+	3.1769745	1.4232041	-1.0	-1.0
chr14	22875504	22875704	ENSG00000197324.8|LRP10|YBX3|YBX3	960	+	3.5874755	1.3959936	-1.0	-1.0
chr14	22927525	22927655	ENSG00000100462.15|PRMT5|YBX3|YBX3	962	-	3.0493426	1.4212768	-1.0	-1.0
chr14	22920615	22921056	ENSG00000100462.15|PRMT5|YBX3|YBX3	985	-	4.434999	1.8190291	-1.0	-1.0
chr14	22924948	22925046	ENSG00000100462.15|PRMT5|YBX3|YBX3	907	-	2.7339044	1.0308212	-1.0	-1.0
chr14	22947873	22947978	ENSG00000092036.18|HAUS4|YBX3|YBX3	905	-	2.9953587	1.0222687	-1.0	-1.0
chr14	22946432	22946557	ENSG00000092036.18|HAUS4|YBX3|YBX3	948	-	5.8121233	1.2815089	-1.0	-1.0
chr14	22947613	22947728	ENSG00000092036.18|HAUS4|YBX3|YBX3	924	-	5.672092	1.119692	-1.0	-1.0
chr14	22973993	22974093	ENSG00000259132.1|AL132780.3|YBX3|YBX3	906	-	3.7075222	1.0262567	-1.0	-1.0
chr14	22974853	22974973	ENSG00000259132.1|AL132780.3|YBX3|YBX3	913	-	4.6956267	1.0626873	-1.0	-1.0
chr14	22947615	22947730	ENSG00000259132.1|AL132780.3|YBX3|YBX3	923	-	5.689935	1.1122916	-1.0	-1.0
chr14	22946434	22946559	ENSG00000259132.1|AL132780.3|YBX3|YBX3	948	-	5.8182592	1.2869601	-1.0	-1.0
chr14	22973128	22973643	ENSG00000259132.1|AL132780.3|YBX3|YBX3	970	-	3.6407223	1.5196763	-1.0	-1.0
chr14	22976418	22976608	ENSG00000259132.1|AL132780.3|YBX3|YBX3	958	-	4.8847504	1.3763962	-1.0	-1.0
chr14	22947872	22947972	ENSG00000259132.1|AL132780.3|YBX3|YBX3	904	-	3.0068316	1.0194113	-1.0	-1.0
chr14	22969033	22969138	ENSG00000259132.1|AL132780.3|YBX3|YBX3	938	-	3.8968382	1.2072216	-1.0	-1.0
chr14	22972648	22972858	ENSG00000259132.1|AL132780.3|YBX3|YBX3	955	-	4.1068234	1.3493901	-1.0	-1.0
chr14	22978383	22978513	ENSG00000259132.1|AL132780.3|YBX3|YBX3	912	-	3.8755279	1.0562712	-1.0	-1.0
chr14	22973128	22973563	ENSG00000129474.15|AJUBA|YBX3|YBX3	974	-	3.6292439	1.5856402	-1.0	-1.0
chr14	22976455	22976518	ENSG00000129474.15|AJUBA|YBX3|YBX3	928	-	3.7932265	1.145573	-1.0	-1.0
chr14	22972648	22972858	ENSG00000129474.15|AJUBA|YBX3|YBX3	955	-	4.1068234	1.3459679	-1.0	-1.0
chr14	22982375	22982490	ENSG00000129474.15|AJUBA|YBX3|YBX3	934	-	3.217294	1.1791039	-1.0	-1.0
chr14	23034615	23034715	ENSG00000100804.18|PSMB5|YBX3|YBX3	909	-	2.7242901	1.0402471	-1.0	-1.0
chr14	23033392	23033674	ENSG00000100804.18|PSMB5|YBX3|YBX3	984	-	2.8787837	1.7964078	-1.0	-1.0
chr14	23026135	23026370	ENSG00000100804.18|PSMB5|YBX3|YBX3	985	-	2.7309763	1.8202472	-1.0	-1.0
chr14	23559744	23559850	ENSG00000213983.11|AP1G2|YBX3|YBX3	926	-	3.562314	1.1332524	-1.0	-1.0
chr14	23645508	23645608	ENSG00000100867.14|DHRS2|YBX3|YBX3	907	+	2.7446966	1.0294803	-1.0	-1.0
chr14	23644323	23644618	ENSG00000100867.14|DHRS2|YBX3|YBX3	987	+	2.4081235	1.8894788	-1.0	-1.0
chr14	23638746	23639004	ENSG00000100867.14|DHRS2|YBX3|YBX3	942	+	1.6399043	1.2339267	-1.0	-1.0
chr14	23639793	23639893	ENSG00000100867.14|DHRS2|YBX3|YBX3	907	+	1.4454477	1.0323898	-1.0	-1.0
chr14	23643433	23643563	ENSG00000100867.14|DHRS2|YBX3|YBX3	957	+	5.3711343	1.3693793	-1.0	-1.0
chr14	23636539	23636772	ENSG00000100867.14|DHRS2|YBX3|YBX3	988	+	2.0325263	1.9199243	-1.0	-1.0
chr14	23643088	23643258	ENSG00000100867.14|DHRS2|YBX3|YBX3	962	+	1.9329646	1.4189405	-1.0	-1.0
chr14	23644768	23644873	ENSG00000100867.14|DHRS2|YBX3|YBX3	905	+	1.6082784	1.0226507	-1.0	-1.0
chr14	23645253	23645463	ENSG00000100867.14|DHRS2|YBX3|YBX3	914	+	1.6700375	1.0674415	-1.0	-1.0
chr14	23639178	23639356	ENSG00000100867.14|DHRS2|YBX3|YBX3	925	+	1.4823325	1.1252419	-1.0	-1.0
chr14	24099048	24099193	ENSG00000100889.11|PCK2|YBX3|YBX3	945	+	3.1153715	1.2558239	-1.0	-1.0
chr14	24099617	24099797	ENSG00000100889.11|PCK2|YBX3|YBX3	938	+	3.3583465	1.207221	-1.0	-1.0
chr14	24103654	24104124	ENSG00000100889.11|PCK2|YBX3|YBX3	966	+	3.7653368	1.4651742	-1.0	-1.0
chr14	24102694	24102890	ENSG00000100889.11|PCK2|YBX3|YBX3	994	+	6.369616	2.217924	-1.0	-1.0
chr14	24098202	24098652	ENSG00000100889.11|PCK2|YBX3|YBX3	978	+	3.8521726	1.6671451	-1.0	-1.0
chr14	24099942	24100207	ENSG00000100889.11|PCK2|YBX3|YBX3	948	+	3.1940544	1.2879757	-1.0	-1.0
chr14	24103509	24103629	ENSG00000100889.11|PCK2|YBX3|YBX3	913	+	2.9341106	1.0580926	-1.0	-1.0
chr14	24121364	24121529	ENSG00000100897.17|DCAF11|YBX3|YBX3	944	+	2.7199678	1.2505809	-1.0	-1.0
chr14	24123545	24123730	ENSG00000100897.17|DCAF11|YBX3|YBX3	946	+	2.7423282	1.2674961	-1.0	-1.0
chr14	24123755	24123935	ENSG00000100897.17|DCAF11|YBX3|YBX3	927	+	2.7496681	1.137917	-1.0	-1.0
chr14	24124855	24125035	ENSG00000100897.17|DCAF11|YBX3|YBX3	934	+	3.7485385	1.1779394	-1.0	-1.0
chr14	24116916	24117044	ENSG00000100897.17|DCAF11|YBX3|YBX3	947	+	3.0593574	1.272121	-1.0	-1.0
chr14	24123285	24123390	ENSG00000100897.17|DCAF11|YBX3|YBX3	904	+	2.3921218	1.0181727	-1.0	-1.0
chr14	24117265	24117365	ENSG00000100897.17|DCAF11|YBX3|YBX3	911	+	2.4387076	1.0513449	-1.0	-1.0
chr14	24122970	24123070	ENSG00000100897.17|DCAF11|YBX3|YBX3	901	+	2.3674605	1.0036676	-1.0	-1.0
chr14	24115616	24115749	ENSG00000100897.17|DCAF11|YBX3|YBX3	928	+	2.6121862	1.1422453	-1.0	-1.0
chr14	24119710	24119890	ENSG00000100897.17|DCAF11|YBX3|YBX3	925	+	2.3733451	1.1244801	-1.0	-1.0
chr14	24118682	24118867	ENSG00000100897.17|DCAF11|YBX3|YBX3	930	+	3.0657673	1.1574347	-1.0	-1.0
chr14	24115366	24115536	ENSG00000100897.17|DCAF11|YBX3|YBX3	959	+	4.1295457	1.3888633	-1.0	-1.0
chr14	24124852	24125037	ENSG00000259371.2|AL136295.3|YBX3|YBX3	929	+	3.6508226	1.1457298	-1.0	-1.0
chr14	24123542	24123732	ENSG00000259371.2|AL136295.3|YBX3|YBX3	942	+	2.6852593	1.234838	-1.0	-1.0
chr14	24123282	24123382	ENSG00000259371.2|AL136295.3|YBX3|YBX3	903	+	2.3887446	1.0131401	-1.0	-1.0
chr14	24121364	24121514	ENSG00000259371.2|AL136295.3|YBX3|YBX3	947	+	2.747974	1.2717927	-1.0	-1.0
chr14	24122970	24123070	ENSG00000259371.2|AL136295.3|YBX3|YBX3	901	+	2.3674605	1.0041746	-1.0	-1.0
chr14	24123752	24123932	ENSG00000259371.2|AL136295.3|YBX3|YBX3	932	+	2.8134224	1.1669456	-1.0	-1.0
chr14	24138763	24138933	ENSG00000092010.14|PSME1|YBX3|YBX3	921	+	2.7930381	1.1029441	-1.0	-1.0
chr14	24141106	24141206	ENSG00000100908.13|EMC9|YBX3|YBX3	910	-	5.6897516	1.0454664	-1.0	-1.0
chr14	24139043	24139198	ENSG00000100908.13|EMC9|YBX3|YBX3	942	-	4.984191	1.2337854	-1.0	-1.0
chr14	24185202	24185302	ENSG00000196497.16|IPO4|YBX3|YBX3	924	-	3.7420294	1.1193949	-1.0	-1.0
chr14	24181710	24181815	ENSG00000196497.16|IPO4|YBX3|YBX3	910	-	3.031509	1.0438216	-1.0	-1.0
chr14	24186286	24186386	ENSG00000196497.16|IPO4|YBX3|YBX3	907	-	3.6906304	1.0310779	-1.0	-1.0
chr14	24180263	24180433	ENSG00000196497.16|IPO4|YBX3|YBX3	971	-	6.3122826	1.5407085	-1.0	-1.0
chr14	24190379	24190416	ENSG00000259522.3|AL136295.4|YBX3|YBX3	982	-	4.4951177	1.7377781	-1.0	-1.0
chr14	24185202	24185302	ENSG00000259522.3|AL136295.4|YBX3|YBX3	926	-	3.7420294	1.1332978	-1.0	-1.0
chr14	24186286	24186386	ENSG00000259522.3|AL136295.4|YBX3|YBX3	907	-	3.6906304	1.0310779	-1.0	-1.0
chr14	24189588	24189803	ENSG00000259522.3|AL136295.4|YBX3|YBX3	927	-	2.5882154	1.1390812	-1.0	-1.0
chr14	24181710	24181815	ENSG00000259522.3|AL136295.4|YBX3|YBX3	908	-	3.031509	1.0374042	-1.0	-1.0
chr14	24192170	24192356	ENSG00000254692.1|AL136295.1|YBX3|YBX3	986	-	3.47688	1.8552334	-1.0	-1.0
chr14	24194739	24194949	ENSG00000254692.1|AL136295.1|YBX3|YBX3	954	-	2.5904846	1.3345797	-1.0	-1.0
chr14	24190379	24190653	ENSG00000254692.1|AL136295.1|YBX3|YBX3	978	-	2.8793643	1.6497803	-1.0	-1.0
chr14	24189586	24189808	ENSG00000254692.1|AL136295.1|YBX3|YBX3	926	-	2.4579968	1.1297739	-1.0	-1.0
chr14	24192657	24193142	ENSG00000254692.1|AL136295.1|YBX3|YBX3	948	-	4.1174326	1.2843999	-1.0	-1.0
chr14	24190301	24190653	ENSG00000100926.14|TM9SF1|YBX3|YBX3	979	-	3.1647933	1.6862745	-1.0	-1.0
chr14	24189587	24189808	ENSG00000100926.14|TM9SF1|YBX3|YBX3	928	-	2.5326877	1.1440959	-1.0	-1.0
chr14	24194739	24194949	ENSG00000100926.14|TM9SF1|YBX3|YBX3	954	-	2.5904846	1.3346045	-1.0	-1.0
chr14	24192657	24193142	ENSG00000100926.14|TM9SF1|YBX3|YBX3	949	-	4.143132	1.2887359	-1.0	-1.0
chr14	24192123	24192356	ENSG00000100926.14|TM9SF1|YBX3|YBX3	987	-	3.8090856	1.8965317	-1.0	-1.0
chr14	24237244	24237351	ENSG00000100938.17|GMPR2|YBX3|YBX3	911	+	3.1155074	1.0482397	-1.0	-1.0
chr14	24233131	24233331	ENSG00000100938.17|GMPR2|YBX3|YBX3	941	+	3.3121758	1.2286568	-1.0	-1.0
chr14	24239037	24239192	ENSG00000100938.17|GMPR2|YBX3|YBX3	964	+	5.9701686	1.4399207	-1.0	-1.0
chr14	24238577	24238967	ENSG00000100938.17|GMPR2|YBX3|YBX3	959	+	3.349622	1.3893442	-1.0	-1.0
chr14	24241019	24241144	ENSG00000092330.15|TINF2|YBX3|YBX3	949	-	5.793893	1.2933475	-1.0	-1.0
chr14	24300407	24300522	ENSG00000196943.12|NOP9|YBX3|YBX3	928	+	5.6513777	1.1411734	-1.0	-1.0
chr14	24307572	24307672	ENSG00000196943.12|NOP9|YBX3|YBX3	904	+	5.6507077	1.0166835	-1.0	-1.0
chr14	24307862	24307982	ENSG00000196943.12|NOP9|YBX3|YBX3	949	+	5.7490153	1.2940015	-1.0	-1.0
chr14	24305537	24305692	ENSG00000196943.12|NOP9|YBX3|YBX3	950	+	3.9287732	1.3052266	-1.0	-1.0
chr14	24306287	24306532	ENSG00000196943.12|NOP9|YBX3|YBX3	988	+	5.3040624	1.9253073	-1.0	-1.0
chr14	24305987	24306202	ENSG00000196943.12|NOP9|YBX3|YBX3	956	+	3.6721945	1.35346	-1.0	-1.0
chr14	24305310	24305515	ENSG00000136305.11|CIDEB|YBX3|YBX3	920	-	3.1537092	1.0966699	-1.0	-1.0
chr14	24305620	24305725	ENSG00000136305.11|CIDEB|YBX3|YBX3	905	-	2.527666	1.0224323	-1.0	-1.0
chr14	24306373	24306518	ENSG00000136305.11|CIDEB|YBX3|YBX3	961	-	5.945015	1.4063947	-1.0	-1.0
chr14	24306287	24306532	ENSG00000213906.9|LTB4R2|YBX3|YBX3	988	+	5.3040624	1.9264503	-1.0	-1.0
chr14	24307862	24307982	ENSG00000213906.9|LTB4R2|YBX3|YBX3	949	+	5.7490153	1.2939948	-1.0	-1.0
chr14	24305987	24306202	ENSG00000213906.9|LTB4R2|YBX3|YBX3	958	+	3.7056642	1.3726666	-1.0	-1.0
chr14	24307572	24307672	ENSG00000213906.9|LTB4R2|YBX3|YBX3	903	+	5.6507077	1.0140063	-1.0	-1.0
chr14	24439825	24440210	ENSG00000100441.9|KHNYN|YBX3|YBX3	956	+	3.5093584	1.3582695	-1.0	-1.0
chr14	24437920	24438020	ENSG00000100441.9|KHNYN|YBX3|YBX3	907	+	3.6773794	1.02983	-1.0	-1.0
chr14	24432127	24432232	ENSG00000100441.9|KHNYN|YBX3|YBX3	905	+	3.0170555	1.0222278	-1.0	-1.0
chr14	24437415	24437740	ENSG00000100441.9|KHNYN|YBX3|YBX3	942	+	3.1806202	1.2383718	-1.0	-1.0
chr14	24440270	24440435	ENSG00000100441.9|KHNYN|YBX3|YBX3	939	+	3.640858	1.2127105	-1.0	-1.0
chr14	24437750	24437850	ENSG00000100441.9|KHNYN|YBX3|YBX3	903	+	3.0117106	1.0140139	-1.0	-1.0
chr14	24440655	24441045	ENSG00000100441.9|KHNYN|YBX3|YBX3	952	+	3.3045301	1.3215861	-1.0	-1.0
chr14	24439410	24439780	ENSG00000100441.9|KHNYN|YBX3|YBX3	964	+	4.819359	1.4388891	-1.0	-1.0
chr14	24438475	24438685	ENSG00000100441.9|KHNYN|YBX3|YBX3	932	+	3.067257	1.1690013	-1.0	-1.0
chr14	24431507	24431672	ENSG00000100441.9|KHNYN|YBX3|YBX3	949	+	4.5300603	1.2937032	-1.0	-1.0
chr14	24437235	24437410	ENSG00000100441.9|KHNYN|YBX3|YBX3	957	+	3.0874503	1.3696645	-1.0	-1.0
chr14	24432432	24432532	ENSG00000100441.9|KHNYN|YBX3|YBX3	905	+	3.6640358	1.0209249	-1.0	-1.0
chr14	24439210	24439395	ENSG00000100441.9|KHNYN|YBX3|YBX3	951	+	4.251852	1.3077952	-1.0	-1.0
chr14	24432935	24433032	ENSG00000100441.9|KHNYN|YBX3|YBX3	916	+	3.0815394	1.0735105	-1.0	-1.0
chr14	24438915	24439150	ENSG00000100441.9|KHNYN|YBX3|YBX3	923	+	4.2871675	1.1136088	-1.0	-1.0
chr14	24440745	24440890	ENSG00000100445.17|SDR39U1|YBX3|YBX3	940	-	4.3213944	1.2240528	-1.0	-1.0
chr14	30889615	30889720	ENSG00000100473.15|COCH|YBX3|YBX3	945	+	3.3096402	1.2632599	-1.0	-1.0
chr14	30886205	30886312	ENSG00000100473.15|COCH|YBX3|YBX3	922	+	3.7468395	1.1106168	-1.0	-1.0
chr14	30877620	30877725	ENSG00000100473.15|COCH|YBX3|YBX3	929	+	5.6770864	1.1457528	-1.0	-1.0
chr14	30885905	30886135	ENSG00000100473.15|COCH|YBX3|YBX3	964	+	5.990151	1.4482605	-1.0	-1.0
chr14	30885453	30885620	ENSG00000100473.15|COCH|YBX3|YBX3	925	+	4.138893	1.127483	-1.0	-1.0
chr14	30895353	30895488	ENSG00000196792.11|STRN3|YBX3|YBX3	950	-	5.8048596	1.2976702	-1.0	-1.0
chr14	31121387	31121572	ENSG00000092148.12|HECTD1|YBX3|YBX3	921	-	2.3672242	1.1019688	-1.0	-1.0
chr14	31168297	31168417	ENSG00000092148.12|HECTD1|YBX3|YBX3	933	-	2.5299563	1.1765786	-1.0	-1.0
chr14	31178084	31178249	ENSG00000092148.12|HECTD1|YBX3|YBX3	957	-	2.7405689	1.3656236	-1.0	-1.0
chr14	31101179	31101359	ENSG00000092148.12|HECTD1|YBX3|YBX3	984	-	2.8588164	1.7870128	-1.0	-1.0
chr14	31133237	31133407	ENSG00000092148.12|HECTD1|YBX3|YBX3	950	-	2.2576747	1.3003533	-1.0	-1.0
chr14	31173689	31173806	ENSG00000092148.12|HECTD1|YBX3|YBX3	933	-	2.089128	1.176303	-1.0	-1.0
chr14	31174950	31175138	ENSG00000092148.12|HECTD1|YBX3|YBX3	924	-	2.7499237	1.1167396	-1.0	-1.0
chr14	31113286	31113484	ENSG00000092148.12|HECTD1|YBX3|YBX3	979	-	3.6473565	1.687757	-1.0	-1.0
chr14	31119709	31119866	ENSG00000092148.12|HECTD1|YBX3|YBX3	977	-	2.5080304	1.644068	-1.0	-1.0
chr14	31100671	31101067	ENSG00000092148.12|HECTD1|YBX3|YBX3	996	-	4.034789	2.4368508	-1.0	-1.0
chr14	31128706	31129448	ENSG00000092148.12|HECTD1|YBX3|YBX3	957	-	2.6334434	1.3662801	-1.0	-1.0
chr14	31109433	31109593	ENSG00000092148.12|HECTD1|YBX3|YBX3	907	-	2.2660306	1.0312191	-1.0	-1.0
chr14	31100306	31100666	ENSG00000092148.12|HECTD1|YBX3|YBX3	961	-	3.4146166	1.4137801	-1.0	-1.0
chr14	31113103	31113189	ENSG00000092148.12|HECTD1|YBX3|YBX3	952	-	2.4532826	1.3150214	-1.0	-1.0
chr14	31134976	31135195	ENSG00000092148.12|HECTD1|YBX3|YBX3	969	-	2.5126123	1.5106455	-1.0	-1.0
chr14	31107571	31107704	ENSG00000092148.12|HECTD1|YBX3|YBX3	938	-	2.8388548	1.210233	-1.0	-1.0
chr14	31122913	31123013	ENSG00000092148.12|HECTD1|YBX3|YBX3	920	-	2.3538094	1.0970771	-1.0	-1.0
chr14	31116320	31116458	ENSG00000092148.12|HECTD1|YBX3|YBX3	957	-	2.688476	1.3639772	-1.0	-1.0
chr14	31133523	31133623	ENSG00000092148.12|HECTD1|YBX3|YBX3	900	-	1.9502796	1.00188	-1.0	-1.0
chr14	31135475	31135580	ENSG00000092148.12|HECTD1|YBX3|YBX3	908	-	2.5693185	1.0364283	-1.0	-1.0
chr14	31112440	31112540	ENSG00000092148.12|HECTD1|YBX3|YBX3	901	-	2.2774932	1.0049512	-1.0	-1.0
chr14	31113901	31114056	ENSG00000092148.12|HECTD1|YBX3|YBX3	921	-	2.341975	1.1004884	-1.0	-1.0
chr14	31127738	31128006	ENSG00000092148.12|HECTD1|YBX3|YBX3	999	-	3.73988	3.0974116	-1.0	-1.0
chr14	31343935	31344060	ENSG00000129493.14|HEATR5A|YBX3|YBX3	967	-	6.0126457	1.4784809	-1.0	-1.0
chr14	31308973	31309153	ENSG00000129493.14|HEATR5A|YBX3|YBX3	947	-	5.7973933	1.273734	-1.0	-1.0
chr14	31321538	31321638	ENSG00000129493.14|HEATR5A|YBX3|YBX3	957	-	5.8963575	1.3698554	-1.0	-1.0
chr14	31383580	31383765	ENSG00000129493.14|HEATR5A|YBX3|YBX3	927	-	4.010364	1.136008	-1.0	-1.0
chr14	31358893	31359038	ENSG00000129493.14|HEATR5A|YBX3|YBX3	932	-	5.685669	1.1645933	-1.0	-1.0
chr14	31323669	31323794	ENSG00000129493.14|HEATR5A|YBX3|YBX3	933	-	5.7084756	1.1771207	-1.0	-1.0
chr14	31343935	31344060	ENSG00000203546.7|AL139353.1|YBX3|YBX3	967	-	6.0126457	1.4776688	-1.0	-1.0
chr14	31358893	31359038	ENSG00000203546.7|AL139353.1|YBX3|YBX3	932	-	5.685669	1.164861	-1.0	-1.0
chr14	31383580	31383765	ENSG00000203546.7|AL139353.1|YBX3|YBX3	923	-	3.8912592	1.116066	-1.0	-1.0
chr14	34435029	34435134	ENSG00000129521.13|EGLN3|YBX3|YBX3	906	-	5.6313944	1.0286683	-1.0	-1.0
chr14	34434774	34434929	ENSG00000129521.13|EGLN3|YBX3|YBX3	917	-	2.9905653	1.0803632	-1.0	-1.0
chr14	34435028	34435133	ENSG00000165389.6|SPTSSA|YBX3|YBX3	904	-	5.6115904	1.0185283	-1.0	-1.0
chr14	34434823	34434928	ENSG00000165389.6|SPTSSA|YBX3|YBX3	919	-	3.182325	1.0916961	-1.0	-1.0
chr14	34713303	34713408	ENSG00000165410.14|CFL2|YBX3|YBX3	901	-	5.575205	1.0047162	-1.0	-1.0
chr14	35317227	35317462	ENSG00000100902.10|PSMA6|YBX3|YBX3	984	+	3.7237837	1.8027159	-1.0	-1.0
chr14	35317248	35317463	ENSG00000258790.1|AL121594.3|YBX3|YBX3	988	+	4.07467	1.9345737	-1.0	-1.0
chr14	35402398	35402698	ENSG00000100906.10|NFKBIA|YBX3|YBX3	954	-	4.1138315	1.3386118	-1.0	-1.0
chr14	35403154	35403419	ENSG00000100906.10|NFKBIA|YBX3|YBX3	954	-	3.122331	1.3330989	-1.0	-1.0
chr14	37591708	37591908	ENSG00000129514.5|FOXA1|YBX3|YBX3	943	-	4.483272	1.2416316	-1.0	-1.0
chr14	37591403	37591518	ENSG00000129514.5|FOXA1|YBX3|YBX3	914	-	3.068532	1.0679806	-1.0	-1.0
chr14	37592428	37592528	ENSG00000129514.5|FOXA1|YBX3|YBX3	933	-	3.8162143	1.1718514	-1.0	-1.0
chr14	39092540	39092627	ENSG00000100934.14|SEC23A|YBX3|YBX3	968	-	2.3623357	1.4954039	-1.0	-1.0
chr14	39064843	39064988	ENSG00000100934.14|SEC23A|YBX3|YBX3	930	-	2.7398553	1.1542212	-1.0	-1.0
chr14	39045162	39045292	ENSG00000100934.14|SEC23A|YBX3|YBX3	918	-	2.2080033	1.0875907	-1.0	-1.0
chr14	39075934	39076093	ENSG00000100934.14|SEC23A|YBX3|YBX3	976	-	2.8434489	1.6199001	-1.0	-1.0
chr14	39091394	39091713	ENSG00000100934.14|SEC23A|YBX3|YBX3	987	-	3.128556	1.899142	-1.0	-1.0
chr14	39086928	39087008	ENSG00000100934.14|SEC23A|YBX3|YBX3	975	-	3.0101194	1.6055669	-1.0	-1.0
chr14	39085766	39085901	ENSG00000100934.14|SEC23A|YBX3|YBX3	931	-	1.8761123	1.1620594	-1.0	-1.0
chr14	39103036	39103136	ENSG00000100934.14|SEC23A|YBX3|YBX3	901	-	1.7984476	1.0023522	-1.0	-1.0
chr14	39095897	39096117	ENSG00000100934.14|SEC23A|YBX3|YBX3	995	-	3.2630594	2.304909	-1.0	-1.0
chr14	39074414	39074530	ENSG00000100934.14|SEC23A|YBX3|YBX3	995	-	3.3261485	2.2652595	-1.0	-1.0
chr14	39040680	39040815	ENSG00000100934.14|SEC23A|YBX3|YBX3	928	-	3.3854446	1.1456779	-1.0	-1.0
chr14	39093120	39093244	ENSG00000100934.14|SEC23A|YBX3|YBX3	946	-	3.5789726	1.2698275	-1.0	-1.0
chr14	39350097	39350277	ENSG00000150527.17|CTAGE5|YBX3|YBX3	964	+	3.896858	1.4412885	-1.0	-1.0
chr14	39348742	39348962	ENSG00000150527.17|CTAGE5|YBX3|YBX3	938	+	2.375421	1.209331	-1.0	-1.0
chr14	39326878	39326998	ENSG00000150527.17|CTAGE5|YBX3|YBX3	906	+	2.2787108	1.0285916	-1.0	-1.0
chr14	49585912	49586142	ENSG00000213741.9|RPS29|YBX3|YBX3	997	-	3.2492566	2.5660715	-1.0	-1.0
chr14	49583576	49583675	ENSG00000213741.9|RPS29|YBX3|YBX3	901	-	5.5880876	1.0046581	-1.0	-1.0
chr14	49586192	49586376	ENSG00000213741.9|RPS29|YBX3|YBX3	999	-	3.2758315	3.1846447	-1.0	-1.0
chr14	49621794	49621894	ENSG00000168282.5|MGAT2|YBX3|YBX3	906	+	5.6132836	1.0282241	-1.0	-1.0
chr14	50911729	50911849	ENSG00000100504.16|PYGL|YBX3|YBX3	920	-	2.7448003	1.0948936	-1.0	-1.0
chr14	50944170	50944330	ENSG00000100504.16|PYGL|YBX3|YBX3	924	-	2.9192686	1.1205728	-1.0	-1.0
chr14	50912155	50912303	ENSG00000100504.16|PYGL|YBX3|YBX3	975	-	5.8665943	1.6002617	-1.0	-1.0
chr14	50921005	50921105	ENSG00000100504.16|PYGL|YBX3|YBX3	904	-	3.7030795	1.0167094	-1.0	-1.0
chr14	50915329	50915494	ENSG00000100504.16|PYGL|YBX3|YBX3	951	-	4.4964223	1.3098334	-1.0	-1.0
chr14	50911977	50912036	ENSG00000100504.16|PYGL|YBX3|YBX3	904	-	5.594452	1.0170361	-1.0	-1.0
chr14	50909904	50910094	ENSG00000100504.16|PYGL|YBX3|YBX3	954	-	4.060885	1.3367833	-1.0	-1.0
chr14	52658123	52658238	ENSG00000197930.12|ERO1A|YBX3|YBX3	982	-	5.2498655	1.744281	-1.0	-1.0
chr14	52695367	52695642	ENSG00000197930.12|ERO1A|YBX3|YBX3	915	-	2.5516353	1.0702059	-1.0	-1.0
chr14	52666374	52666495	ENSG00000197930.12|ERO1A|YBX3|YBX3	945	-	3.3371594	1.2580615	-1.0	-1.0
chr14	52653068	52653273	ENSG00000197930.12|ERO1A|YBX3|YBX3	988	-	4.972199	1.9346477	-1.0	-1.0
chr14	52663780	52663920	ENSG00000197930.12|ERO1A|YBX3|YBX3	959	-	3.1429691	1.3828856	-1.0	-1.0
chr14	52682324	52682408	ENSG00000197930.12|ERO1A|YBX3|YBX3	996	-	6.908837	2.3593535	-1.0	-1.0
chr14	53950040	53950888	ENSG00000125378.15|BMP4|YBX3|YBX3	995	-	3.4775243	2.2888203	-1.0	-1.0
chr14	53953275	53953420	ENSG00000125378.15|BMP4|YBX3|YBX3	909	-	3.028667	1.038795	-1.0	-1.0
chr14	53951782	53952052	ENSG00000125378.15|BMP4|YBX3|YBX3	984	-	3.433883	1.7962095	-1.0	-1.0
chr14	53956574	53956709	ENSG00000125378.15|BMP4|YBX3|YBX3	919	-	2.940806	1.0891807	-1.0	-1.0
chr14	53954707	53954807	ENSG00000125378.15|BMP4|YBX3|YBX3	900	-	5.581661	1.0001775	-1.0	-1.0
chr14	54411498	54411623	ENSG00000100526.19|CDKN3|YBX3|YBX3	946	+	5.7473373	1.2658427	-1.0	-1.0
chr14	55062777	55062877	ENSG00000168175.14|MAPK1IP1L|YBX3|YBX3	904	+	5.594452	1.0176071	-1.0	-1.0
chr14	55064675	55064780	ENSG00000168175.14|MAPK1IP1L|YBX3|YBX3	907	+	5.6257286	1.0319088	-1.0	-1.0
chr14	55684218	55684408	ENSG00000126777.17|KTN1|YBX3|YBX3	919	+	5.6483717	1.0926102	-1.0	-1.0
chr14	61734137	61734247	ENSG00000100644.16|HIF1A|YBX3|YBX3	938	+	5.8017526	1.2094313	-1.0	-1.0
chr14	61734137	61734247	ENSG00000258964.1|AL137129.1|YBX3|YBX3	938	+	5.8017526	1.2094563	-1.0	-1.0
chr14	64427336	64427473	ENSG00000100714.15|MTHFD1|YBX3|YBX3	943	+	3.893488	1.2453513	-1.0	-1.0
chr14	64454727	64454827	ENSG00000100714.15|MTHFD1|YBX3|YBX3	905	+	5.600765	1.024067	-1.0	-1.0
chr14	64426048	64426192	ENSG00000100714.15|MTHFD1|YBX3|YBX3	963	+	5.986887	1.435962	-1.0	-1.0
chr14	64939276	64939621	ENSG00000176153.11|GPX2|YBX3|YBX3	922	-	2.7589068	1.1086633	-1.0	-1.0
chr14	67383494	67383684	ENSG00000134001.12|EIF2S1|YBX3|YBX3	959	+	5.9377146	1.3903339	-1.0	-1.0
chr14	67677800	67677985	ENSG00000258466.5|AL049779.1|YBX3|YBX3	920	-	2.3396146	1.0970076	-1.0	-1.0
chr14	67678170	67678445	ENSG00000258466.5|AL049779.1|YBX3|YBX3	939	-	4.3253026	1.2179794	-1.0	-1.0
chr14	67677800	67677985	ENSG00000072042.12|RDH11|YBX3|YBX3	920	-	2.3396146	1.0971856	-1.0	-1.0
chr14	67692461	67692561	ENSG00000072042.12|RDH11|YBX3|YBX3	907	-	3.6862164	1.0324227	-1.0	-1.0
chr14	67691091	67691196	ENSG00000072042.12|RDH11|YBX3|YBX3	927	-	5.6861076	1.1384072	-1.0	-1.0
chr14	67678170	67678423	ENSG00000072042.12|RDH11|YBX3|YBX3	943	-	4.53965	1.2469499	-1.0	-1.0
chr14	68884167	68884308	ENSG00000072110.13|ACTN1|YBX3|YBX3	976	-	3.3062663	1.6226802	-1.0	-1.0
chr14	68882947	68883055	ENSG00000072110.13|ACTN1|YBX3|YBX3	930	-	2.7586315	1.1525011	-1.0	-1.0
chr14	68884774	68884883	ENSG00000072110.13|ACTN1|YBX3|YBX3	978	-	3.256047	1.6663513	-1.0	-1.0
chr14	68880809	68881039	ENSG00000072110.13|ACTN1|YBX3|YBX3	974	-	3.0523438	1.5815057	-1.0	-1.0
chr14	68885424	68885604	ENSG00000072110.13|ACTN1|YBX3|YBX3	951	-	2.8392782	1.3125049	-1.0	-1.0
chr14	68890138	68890263	ENSG00000072110.13|ACTN1|YBX3|YBX3	935	-	2.4274735	1.1843305	-1.0	-1.0
chr14	68879948	68880103	ENSG00000072110.13|ACTN1|YBX3|YBX3	964	-	3.012316	1.4440953	-1.0	-1.0
chr14	68874337	68874577	ENSG00000072110.13|ACTN1|YBX3|YBX3	992	-	3.7577658	2.1216698	-1.0	-1.0
chr14	68874662	68875107	ENSG00000072110.13|ACTN1|YBX3|YBX3	996	-	3.556157	2.4064608	-1.0	-1.0
chr14	68893654	68893747	ENSG00000072110.13|ACTN1|YBX3|YBX3	925	-	2.5172987	1.1231921	-1.0	-1.0
chr14	68909317	68909396	ENSG00000072110.13|ACTN1|YBX3|YBX3	975	-	3.4128666	1.6086466	-1.0	-1.0
chr14	68882457	68882587	ENSG00000072110.13|ACTN1|YBX3|YBX3	999	-	4.3049736	3.2839746	-1.0	-1.0
chr14	68877081	68877281	ENSG00000072110.13|ACTN1|YBX3|YBX3	989	-	3.5251431	1.9739747	-1.0	-1.0
chr14	68878966	68879069	ENSG00000072110.13|ACTN1|YBX3|YBX3	920	-	2.4832258	1.0986362	-1.0	-1.0
chr14	68904654	68904736	ENSG00000072110.13|ACTN1|YBX3|YBX3	940	-	2.9268403	1.220239	-1.0	-1.0
chr14	68892102	68892283	ENSG00000072110.13|ACTN1|YBX3|YBX3	922	-	2.5151043	1.108622	-1.0	-1.0
chr14	68909954	68910042	ENSG00000072110.13|ACTN1|YBX3|YBX3	971	-	3.3407762	1.5418112	-1.0	-1.0
chr14	69055405	69055505	ENSG00000139990.17|DCAF5|YBX3|YBX3	951	-	5.773113	1.3105079	-1.0	-1.0
chr14	69152879	69152979	ENSG00000139990.17|DCAF5|YBX3|YBX3	907	-	5.6132836	1.0301378	-1.0	-1.0
chr14	69380392	69380502	ENSG00000100632.10|ERH|YBX3|YBX3	904	-	3.687503	1.0182445	-1.0	-1.0
chr14	69386899	69387004	ENSG00000100632.10|ERH|YBX3|YBX3	933	-	4.7380295	1.1739137	-1.0	-1.0
chr14	69442153	69442266	ENSG00000029364.11|SLC39A9|YBX3|YBX3	947	+	5.7917347	1.2771635	-1.0	-1.0
chr14	69399064	69399279	ENSG00000029364.11|SLC39A9|YBX3|YBX3	941	+	5.749863	1.2322159	-1.0	-1.0
chr14	69711828	69711933	ENSG00000100647.7|SUSD6|YBX3|YBX3	900	+	5.5591226	1.00192	-1.0	-1.0
chr14	70010753	70010863	ENSG00000198732.10|SMOC1|YBX3|YBX3	949	+	3.0485168	1.2956885	-1.0	-1.0
chr14	71057508	71057724	ENSG00000100731.15|PCNX1|YBX3|YBX3	974	+	4.7439957	1.5918686	-1.0	-1.0
chr14	71108708	71109033	ENSG00000100731.15|PCNX1|YBX3|YBX3	981	+	5.3395147	1.713806	-1.0	-1.0
chr14	71076188	71076318	ENSG00000100731.15|PCNX1|YBX3|YBX3	971	+	6.07773	1.5353962	-1.0	-1.0
chr14	70907604	70907704	ENSG00000100731.15|PCNX1|YBX3|YBX3	906	+	5.6319494	1.0282241	-1.0	-1.0
chr14	70977061	70977286	ENSG00000100731.15|PCNX1|YBX3|YBX3	946	+	5.3802266	1.2668033	-1.0	-1.0
chr14	70978141	70978281	ENSG00000100731.15|PCNX1|YBX3|YBX3	922	+	3.5117905	1.1055093	-1.0	-1.0
chr14	70977866	70978061	ENSG00000100731.15|PCNX1|YBX3|YBX3	933	+	3.2545319	1.1764828	-1.0	-1.0
chr14	71105329	71105440	ENSG00000100731.15|PCNX1|YBX3|YBX3	920	+	3.7422967	1.0967926	-1.0	-1.0
chr14	71073554	71073659	ENSG00000100731.15|PCNX1|YBX3|YBX3	949	+	5.76778	1.2927859	-1.0	-1.0
chr14	71013004	71013139	ENSG00000100731.15|PCNX1|YBX3|YBX3	944	+	5.3600235	1.2517642	-1.0	-1.0
chr14	71110694	71110869	ENSG00000100731.15|PCNX1|YBX3|YBX3	937	+	3.978196	1.2006891	-1.0	-1.0
chr14	71033428	71033533	ENSG00000100731.15|PCNX1|YBX3|YBX3	969	+	6.0949426	1.5056295	-1.0	-1.0
chr14	70977601	70977701	ENSG00000100731.15|PCNX1|YBX3|YBX3	904	+	3.6640358	1.0191798	-1.0	-1.0
chr14	71019008	71019108	ENSG00000100731.15|PCNX1|YBX3|YBX3	954	+	5.857225	1.3409096	-1.0	-1.0
chr14	71103459	71103664	ENSG00000100731.15|PCNX1|YBX3|YBX3	978	+	6.2415304	1.6592455	-1.0	-1.0
chr14	71109451	71109551	ENSG00000100731.15|PCNX1|YBX3|YBX3	906	+	3.7075222	1.0257857	-1.0	-1.0
chr14	71036064	71036157	ENSG00000100731.15|PCNX1|YBX3|YBX3	957	+	5.8963575	1.3715264	-1.0	-1.0
chr14	71671328	71671448	ENSG00000197555.9|SIPA1L1|YBX3|YBX3	905	+	5.609039	1.0234331	-1.0	-1.0
chr14	71698985	71699110	ENSG00000197555.9|SIPA1L1|YBX3|YBX3	923	+	5.689721	1.1139493	-1.0	-1.0
chr14	71661329	71661449	ENSG00000197555.9|SIPA1L1|YBX3|YBX3	928	+	5.678065	1.1439503	-1.0	-1.0
chr14	73173580	73173685	ENSG00000080815.18|PSEN1|YBX3|YBX3	909	+	5.6578937	1.0396464	-1.0	-1.0
chr14	73220653	73220833	ENSG00000080815.18|PSEN1|YBX3|YBX3	931	+	4.29093	1.1642172	-1.0	-1.0
chr14	73219373	73219493	ENSG00000080815.18|PSEN1|YBX3|YBX3	948	+	5.4012837	1.2832606	-1.0	-1.0
chr14	73543149	73543249	ENSG00000184227.7|ACOT1|YBX3|YBX3	907	+	5.628881	1.0301158	-1.0	-1.0
chr14	73970009	73970125	ENSG00000187097.12|ENTPD5|YBX3|YBX3	951	-	5.1788273	1.3083366	-1.0	-1.0
chr14	74297892	74297997	ENSG00000119688.20|ABCD4|YBX3|YBX3	934	-	5.711383	1.1823218	-1.0	-1.0
chr14	74480187	74480367	ENSG00000119655.10|NPC2|YBX3|YBX3	968	-	5.6433587	1.4929098	-1.0	-1.0
chr14	74486328	74486436	ENSG00000119655.10|NPC2|YBX3|YBX3	950	-	3.1765034	1.3048862	-1.0	-1.0
chr14	74673116	74673218	ENSG00000119682.16|AREL1|YBX3|YBX3	936	-	5.7508907	1.1933169	-1.0	-1.0
chr14	74663366	74663511	ENSG00000119682.16|AREL1|YBX3|YBX3	922	-	3.7551858	1.109211	-1.0	-1.0
chr14	74662051	74662181	ENSG00000119682.16|AREL1|YBX3|YBX3	901	-	5.5655737	1.0031445	-1.0	-1.0
chr14	74764225	74764330	ENSG00000119596.17|YLPM1|YBX3|YBX3	900	+	5.5591226	1.0008914	-1.0	-1.0
chr14	74809644	74809764	ENSG00000119596.17|YLPM1|YBX3|YBX3	941	+	3.873187	1.2317092	-1.0	-1.0
chr14	74902365	74902485	ENSG00000119689.14|DLST|YBX3|YBX3	939	+	5.736316	1.2144151	-1.0	-1.0
chr14	74902605	74902800	ENSG00000119689.14|DLST|YBX3|YBX3	956	+	5.866152	1.3524218	-1.0	-1.0
chr14	74902885	74903150	ENSG00000119689.14|DLST|YBX3|YBX3	938	+	3.65028	1.2061526	-1.0	-1.0
chr14	74903310	74903470	ENSG00000119689.14|DLST|YBX3|YBX3	931	+	4.042306	1.1592704	-1.0	-1.0
chr14	74901135	74901233	ENSG00000119689.14|DLST|YBX3|YBX3	902	+	3.6550257	1.0083194	-1.0	-1.0
chr14	75131654	75131979	ENSG00000170348.8|TMED10|YBX3|YBX3	938	-	3.9986105	1.2097564	-1.0	-1.0
chr14	75152031	75152143	ENSG00000170348.8|TMED10|YBX3|YBX3	929	-	2.6323838	1.1466584	-1.0	-1.0
chr14	75133084	75133314	ENSG00000170348.8|TMED10|YBX3|YBX3	979	-	3.853094	1.6747063	-1.0	-1.0
chr14	75132259	75132434	ENSG00000170348.8|TMED10|YBX3|YBX3	954	-	4.783089	1.3361989	-1.0	-1.0
chr14	75132819	75132994	ENSG00000170348.8|TMED10|YBX3|YBX3	912	-	3.12194	1.0565158	-1.0	-1.0
chr14	75176305	75176565	ENSG00000170348.8|TMED10|YBX3|YBX3	948	-	2.2754953	1.2815456	-1.0	-1.0
chr14	75134444	75135006	ENSG00000170348.8|TMED10|YBX3|YBX3	1000	-	3.8110666	3.9804358	-1.0	-1.0
chr14	75132459	75132654	ENSG00000170348.8|TMED10|YBX3|YBX3	944	-	3.0676963	1.2538522	-1.0	-1.0
chr14	75650970	75651285	ENSG00000133935.6|ERG28|YBX3|YBX3	982	-	3.4459472	1.7458605	-1.0	-1.0
chr14	76809268	76809368	ENSG00000013523.9|ANGEL1|YBX3|YBX3	906	-	5.600765	1.0247741	-1.0	-1.0
chr14	76806535	76806665	ENSG00000013523.9|ANGEL1|YBX3|YBX3	905	-	5.60053	1.0215063	-1.0	-1.0
chr14	77468082	77468192	ENSG00000100591.7|AHSA1|YBX3|YBX3	925	+	5.6784244	1.1258808	-1.0	-1.0
chr14	77464582	77464690	ENSG00000100591.7|AHSA1|YBX3|YBX3	948	+	4.570921	1.2842112	-1.0	-1.0
chr14	77465553	77465653	ENSG00000100591.7|AHSA1|YBX3|YBX3	930	+	2.9206064	1.1525507	-1.0	-1.0
chr14	77469035	77469140	ENSG00000100591.7|AHSA1|YBX3|YBX3	954	+	5.8920245	1.3361944	-1.0	-1.0
chr14	77462159	77462259	ENSG00000100591.7|AHSA1|YBX3|YBX3	900	+	5.5912313	1.0009127	-1.0	-1.0
chr14	77462696	77462831	ENSG00000100591.7|AHSA1|YBX3|YBX3	959	+	5.6821275	1.384538	-1.0	-1.0
chr14	77474493	77474593	ENSG00000100593.17|ISM2|YBX3|YBX3	905	-	5.656237	1.0212212	-1.0	-1.0
chr14	77474973	77475493	ENSG00000100593.17|ISM2|YBX3|YBX3	934	-	3.8876884	1.1803553	-1.0	-1.0
chr14	81476113	81476448	ENSG00000071537.13|SEL1L|YBX3|YBX3	963	-	3.6965265	1.4329433	-1.0	-1.0
chr14	81479637	81479740	ENSG00000071537.13|SEL1L|YBX3|YBX3	941	-	3.8696973	1.2285929	-1.0	-1.0
chr14	81487854	81487942	ENSG00000071537.13|SEL1L|YBX3|YBX3	912	-	5.671558	1.0538342	-1.0	-1.0
chr14	81475893	81475998	ENSG00000071537.13|SEL1L|YBX3|YBX3	904	-	5.5957546	1.0189896	-1.0	-1.0
chr14	81476833	81476978	ENSG00000071537.13|SEL1L|YBX3|YBX3	913	-	2.5650406	1.060175	-1.0	-1.0
chr14	81486308	81486454	ENSG00000071537.13|SEL1L|YBX3|YBX3	965	-	5.9835315	1.4502654	-1.0	-1.0
chr14	88033581	88033856	ENSG00000258867.5|LINC01146|YBX3|YBX3	966	+	5.0067387	1.4628338	-1.0	-1.0
chr14	89159626	89160606	ENSG00000053254.15|FOXN3|YBX3|YBX3	970	-	4.299219	1.5171424	-1.0	-1.0
chr14	89412163	89412473	ENSG00000053254.15|FOXN3|YBX3|YBX3	936	-	2.684618	1.1923864	-1.0	-1.0
chr14	89158986	89159146	ENSG00000053254.15|FOXN3|YBX3|YBX3	942	-	5.6216297	1.235869	-1.0	-1.0
chr14	89158021	89158406	ENSG00000053254.15|FOXN3|YBX3|YBX3	961	-	4.4725227	1.4039619	-1.0	-1.0
chr14	89350706	89350808	ENSG00000053254.15|FOXN3|YBX3|YBX3	935	-	4.8234034	1.1886458	-1.0	-1.0
chr14	89161786	89162166	ENSG00000053254.15|FOXN3|YBX3|YBX3	955	-	3.6935616	1.3462658	-1.0	-1.0
chr14	89158541	89158641	ENSG00000053254.15|FOXN3|YBX3|YBX3	902	-	5.6162744	1.0066332	-1.0	-1.0
chr14	89257192	89257327	ENSG00000053254.15|FOXN3|YBX3|YBX3	918	-	5.6809444	1.0871599	-1.0	-1.0
chr14	89162641	89162969	ENSG00000053254.15|FOXN3|YBX3|YBX3	978	-	3.7062473	1.6517086	-1.0	-1.0
chr14	89180700	89180806	ENSG00000053254.15|FOXN3|YBX3|YBX3	948	-	3.028828	1.2880594	-1.0	-1.0
chr14	89157156	89157451	ENSG00000053254.15|FOXN3|YBX3|YBX3	936	-	4.4272184	1.1921222	-1.0	-1.0
chr14	89412311	89412476	ENSG00000259053.1|AL137230.2|YBX3|YBX3	945	-	2.721927	1.2590145	-1.0	-1.0
chr14	91882953	91883053	ENSG00000140092.14|FBLN5|YBX3|YBX3	900	-	3.6504724	1.0014243	-1.0	-1.0
chr14	92678591	92678771	ENSG00000100599.15|RIN3|YBX3|YBX3	936	+	5.71555	1.1947678	-1.0	-1.0
chr14	92941338	92941453	ENSG00000100605.16|ITPK1|YBX3|YBX3	901	-	5.571999	1.0060784	-1.0	-1.0
chr14	92946335	92946440	ENSG00000100605.16|ITPK1|YBX3|YBX3	910	-	5.6394005	1.0434277	-1.0	-1.0
chr14	92940648	92940778	ENSG00000100605.16|ITPK1|YBX3|YBX3	913	-	5.6409483	1.0593808	-1.0	-1.0
chr14	94304377	94304597	ENSG00000170099.5|SERPINA6|YBX3|YBX3	932	-	2.516977	1.1651033	-1.0	-1.0
chr14	94309815	94309935	ENSG00000170099.5|SERPINA6|YBX3|YBX3	940	-	3.7968376	1.2221259	-1.0	-1.0
chr14	94313961	94314716	ENSG00000170099.5|SERPINA6|YBX3|YBX3	983	-	3.279999	1.77175	-1.0	-1.0
chr14	94381141	94381241	ENSG00000197249.13|SERPINA1|YBX3|YBX3	1000	-	3.949712	4.2278	-1.0	-1.0
chr14	94377136	94378640	ENSG00000197249.13|SERPINA1|YBX3|YBX3	987	-	3.0218327	1.870779	-1.0	-1.0
chr14	94379372	94379611	ENSG00000197249.13|SERPINA1|YBX3|YBX3	1000	-	2.8929994	3.9504142	-1.0	-1.0
chr14	94376831	94377006	ENSG00000197249.13|SERPINA1|YBX3|YBX3	933	-	2.3995543	1.1764907	-1.0	-1.0
chr14	94380785	94381141	ENSG00000197249.13|SERPINA1|YBX3|YBX3	1000	-	3.030147	4.4966464	-1.0	-1.0
chr14	94382591	94383341	ENSG00000197249.13|SERPINA1|YBX3|YBX3	998	-	2.6072094	2.7907913	-1.0	-1.0
chr14	94378640	94378740	ENSG00000197249.13|SERPINA1|YBX3|YBX3	911	-	2.545989	1.0493723	-1.0	-1.0
chr14	94379611	94379711	ENSG00000197249.13|SERPINA1|YBX3|YBX3	945	-	3.0226777	1.2599133	-1.0	-1.0
chr14	94443077	94443225	ENSG00000186910.3|SERPINA11|YBX3|YBX3	958	-	2.9631639	1.3808945	-1.0	-1.0
chr14	94448151	94448736	ENSG00000186910.3|SERPINA11|YBX3|YBX3	980	-	3.0054872	1.6925426	-1.0	-1.0
chr14	94446410	94446580	ENSG00000186910.3|SERPINA11|YBX3|YBX3	945	-	2.8401756	1.2589847	-1.0	-1.0
chr14	94442473	94442743	ENSG00000186910.3|SERPINA11|YBX3|YBX3	998	-	4.1046844	2.6136088	-1.0	-1.0
chr14	94590906	94591096	ENSG00000188488.13|SERPINA5|YBX3|YBX3	930	+	5.7248898	1.1538469	-1.0	-1.0
chr14	94591241	94591381	ENSG00000188488.13|SERPINA5|YBX3|YBX3	929	+	5.7123685	1.150165	-1.0	-1.0
chr14	94591516	94591926	ENSG00000188488.13|SERPINA5|YBX3|YBX3	952	+	4.851309	1.3168936	-1.0	-1.0
chr14	94590040	94590840	ENSG00000188488.13|SERPINA5|YBX3|YBX3	957	+	3.7601438	1.3665283	-1.0	-1.0
chr14	94563654	94563799	ENSG00000188488.13|SERPINA5|YBX3|YBX3	942	+	3.7223015	1.2339071	-1.0	-1.0
chr14	94587345	94587981	ENSG00000188488.13|SERPINA5|YBX3|YBX3	973	+	2.1434097	1.5744776	-1.0	-1.0
chr14	94592056	94593120	ENSG00000188488.13|SERPINA5|YBX3|YBX3	998	+	3.144782	2.7009964	-1.0	-1.0
chr14	94563655	94563800	ENSG00000100665.11|SERPINA4|YBX3|YBX3	942	+	3.724814	1.2357835	-1.0	-1.0
chr14	94623610	94624085	ENSG00000273259.3|AL049839.2|YBX3|YBX3	1000	+	3.3552876	4.1114764	-1.0	-1.0
chr14	94614433	94615084	ENSG00000273259.3|AL049839.2|YBX3|YBX3	999	+	2.8019173	3.193794	-1.0	-1.0
chr14	94612326	94612447	ENSG00000273259.3|AL049839.2|YBX3|YBX3	938	+	1.7888653	1.210809	-1.0	-1.0
chr14	94622340	94622491	ENSG00000273259.3|AL049839.2|YBX3|YBX3	999	+	2.9748323	3.2657557	-1.0	-1.0
chr14	94592136	94593126	ENSG00000273259.3|AL049839.2|YBX3|YBX3	998	+	3.236991	2.7835324	-1.0	-1.0
chr14	94592057	94592136	ENSG00000273259.3|AL049839.2|YBX3|YBX3	952	+	2.0944314	1.3146037	-1.0	-1.0
chr14	94619194	94619468	ENSG00000273259.3|AL049839.2|YBX3|YBX3	995	+	2.541296	2.287546	-1.0	-1.0
chr14	94614341	94615084	ENSG00000196136.17|SERPINA3|YBX3|YBX3	999	+	2.802901	3.146608	-1.0	-1.0
chr14	94622340	94622575	ENSG00000196136.17|SERPINA3|YBX3|YBX3	999	+	3.375885	3.0417314	-1.0	-1.0
chr14	94619116	94619526	ENSG00000196136.17|SERPINA3|YBX3|YBX3	992	+	2.5795836	2.1151512	-1.0	-1.0
chr14	94612376	94612447	ENSG00000196136.17|SERPINA3|YBX3|YBX3	950	+	1.8558073	1.2980802	-1.0	-1.0
chr14	94623610	94624050	ENSG00000196136.17|SERPINA3|YBX3|YBX3	1000	+	3.2598324	4.1864924	-1.0	-1.0
chr14	95103485	95103585	ENSG00000100697.14|DICER1|YBX3|YBX3	901	-	5.5976624	1.0025921	-1.0	-1.0
chr14	95116522	95116667	ENSG00000100697.14|DICER1|YBX3|YBX3	945	-	5.757263	1.2619174	-1.0	-1.0
chr14	95115666	95115816	ENSG00000100697.14|DICER1|YBX3|YBX3	945	-	5.794341	1.2569999	-1.0	-1.0
chr14	95096100	95096235	ENSG00000100697.14|DICER1|YBX3|YBX3	954	-	5.884717	1.3344615	-1.0	-1.0
chr14	95094032	95094156	ENSG00000100697.14|DICER1|YBX3|YBX3	930	-	3.1169972	1.1554729	-1.0	-1.0
chr14	95256528	95256633	ENSG00000165959.11|CLMN|YBX3|YBX3	901	-	5.571999	1.0059067	-1.0	-1.0
chr14	95259153	95259773	ENSG00000165959.11|CLMN|YBX3|YBX3	977	-	6.2157574	1.6289425	-1.0	-1.0
chr14	95257533	95258448	ENSG00000165959.11|CLMN|YBX3|YBX3	978	-	6.2402506	1.648132	-1.0	-1.0
chr14	95259803	95260053	ENSG00000165959.11|CLMN|YBX3|YBX3	949	-	5.8530874	1.2920038	-1.0	-1.0
chr14	95419196	95419301	ENSG00000176438.12|SYNE3|YBX3|YBX3	902	-	5.6162744	1.0068481	-1.0	-1.0
chr14	95420276	95420426	ENSG00000176438.12|SYNE3|YBX3|YBX3	942	-	5.80491	1.2337116	-1.0	-1.0
chr14	95419536	95419946	ENSG00000176438.12|SYNE3|YBX3|YBX3	968	-	6.0956683	1.4974675	-1.0	-1.0
chr14	95408100	95408200	ENSG00000176438.12|SYNE3|YBX3|YBX3	900	-	5.5591226	1.0007657	-1.0	-1.0
chr14	95543867	95544057	ENSG00000182512.4|GLRX5|YBX3|YBX3	937	+	3.1276994	1.1995806	-1.0	-1.0
chr14	95535142	95535384	ENSG00000182512.4|GLRX5|YBX3|YBX3	958	+	3.538059	1.3758467	-1.0	-1.0
chr14	96534445	96534585	ENSG00000090060.17|PAPOLA|YBX3|YBX3	909	+	3.4787607	1.0400043	-1.0	-1.0
chr14	96532510	96532650	ENSG00000090060.17|PAPOLA|YBX3|YBX3	942	+	3.7749577	1.233191	-1.0	-1.0
chr14	96552479	96552674	ENSG00000090060.17|PAPOLA|YBX3|YBX3	991	+	3.877071	2.036833	-1.0	-1.0
chr14	99398855	99398955	ENSG00000183576.12|SETD3|YBX3|YBX3	906	-	5.61951	1.0278307	-1.0	-1.0
chr14	99412948	99413063	ENSG00000183576.12|SETD3|YBX3|YBX3	940	-	5.7187567	1.2244952	-1.0	-1.0
chr14	99458393	99458535	ENSG00000183576.12|SETD3|YBX3|YBX3	970	-	6.072889	1.5293138	-1.0	-1.0
chr14	99514819	99514979	ENSG00000205476.8|CCDC85C|YBX3|YBX3	914	-	2.8284628	1.0656126	-1.0	-1.0
chr14	99513589	99513729	ENSG00000205476.8|CCDC85C|YBX3|YBX3	925	-	3.3506129	1.1263955	-1.0	-1.0
chr14	99512749	99512954	ENSG00000205476.8|CCDC85C|YBX3|YBX3	944	-	4.2706876	1.254996	-1.0	-1.0
chr14	99512284	99512419	ENSG00000205476.8|CCDC85C|YBX3|YBX3	946	-	5.1218786	1.2640063	-1.0	-1.0
chr14	99603741	99603896	ENSG00000205476.8|CCDC85C|YBX3|YBX3	916	-	4.8062572	1.0741172	-1.0	-1.0
chr14	99512989	99513454	ENSG00000205476.8|CCDC85C|YBX3|YBX3	938	-	3.8981059	1.2049109	-1.0	-1.0
chr14	99513749	99514694	ENSG00000205476.8|CCDC85C|YBX3|YBX3	957	-	4.162328	1.3628143	-1.0	-1.0
chr14	100084686	100084826	ENSG00000196405.12|EVL|YBX3|YBX3	950	+	4.372879	1.301631	-1.0	-1.0
chr14	100135870	100135968	ENSG00000196405.12|EVL|YBX3|YBX3	901	+	3.6550257	1.0058388	-1.0	-1.0
chr14	100097480	100097615	ENSG00000196405.12|EVL|YBX3|YBX3	937	+	3.6384766	1.2039648	-1.0	-1.0
chr14	100281528	100281648	ENSG00000100811.12|YY1|YBX3|YBX3	952	+	5.812471	1.3231119	-1.0	-1.0
chr14	100526700	100526840	ENSG00000176473.13|WDR25|YBX3|YBX3	930	+	5.6940145	1.1573973	-1.0	-1.0
chr14	100735418	100735608	ENSG00000185559.13|DLK1|YBX3|YBX3	964	+	6.0048466	1.4402654	-1.0	-1.0
chr14	100732041	100732183	ENSG00000185559.13|DLK1|YBX3|YBX3	992	+	2.101657	2.1033866	-1.0	-1.0
chr14	100734148	100735053	ENSG00000185559.13|DLK1|YBX3|YBX3	991	+	2.1050286	2.0656354	-1.0	-1.0
chr14	100728935	100729145	ENSG00000185559.13|DLK1|YBX3|YBX3	996	+	2.7843864	2.4121554	-1.0	-1.0
chr14	100728395	100728550	ENSG00000185559.13|DLK1|YBX3|YBX3	979	+	2.5608218	1.6771377	-1.0	-1.0
chr14	101926635	101926830	ENSG00000078304.19|PPP2R5C|YBX3|YBX3	978	+	5.853674	1.6574346	-1.0	-1.0
chr14	102022750	102022860	ENSG00000197102.10|DYNC1H1|YBX3|YBX3	935	+	2.490769	1.1871598	-1.0	-1.0
chr14	101985831	101985966	ENSG00000197102.10|DYNC1H1|YBX3|YBX3	922	+	2.7430718	1.1099756	-1.0	-1.0
chr14	102005887	102006162	ENSG00000197102.10|DYNC1H1|YBX3|YBX3	953	+	2.9082448	1.3273995	-1.0	-1.0
chr14	101997034	101997264	ENSG00000197102.10|DYNC1H1|YBX3|YBX3	992	+	3.2097437	2.1146533	-1.0	-1.0
chr14	102017087	102017294	ENSG00000197102.10|DYNC1H1|YBX3|YBX3	949	+	3.3037732	1.2941638	-1.0	-1.0
chr14	102027597	102027833	ENSG00000197102.10|DYNC1H1|YBX3|YBX3	966	+	3.1354876	1.4652596	-1.0	-1.0
chr14	102016348	102016489	ENSG00000197102.10|DYNC1H1|YBX3|YBX3	910	+	2.3297644	1.045303	-1.0	-1.0
chr14	102017382	102017504	ENSG00000197102.10|DYNC1H1|YBX3|YBX3	985	+	2.616964	1.8148263	-1.0	-1.0
chr14	102034324	102034452	ENSG00000197102.10|DYNC1H1|YBX3|YBX3	958	+	2.6839976	1.3761313	-1.0	-1.0
chr14	102039586	102039732	ENSG00000197102.10|DYNC1H1|YBX3|YBX3	942	+	3.352013	1.235477	-1.0	-1.0
chr14	102043874	102044045	ENSG00000197102.10|DYNC1H1|YBX3|YBX3	966	+	3.0967422	1.4628081	-1.0	-1.0
chr14	101987452	101987617	ENSG00000197102.10|DYNC1H1|YBX3|YBX3	955	+	3.299117	1.3502243	-1.0	-1.0
chr14	102004517	102004672	ENSG00000197102.10|DYNC1H1|YBX3|YBX3	933	+	3.2759066	1.1747686	-1.0	-1.0
chr14	102033990	102034188	ENSG00000197102.10|DYNC1H1|YBX3|YBX3	970	+	2.779051	1.5189085	-1.0	-1.0
chr14	102039000	102039254	ENSG00000197102.10|DYNC1H1|YBX3|YBX3	989	+	3.1553452	1.9636686	-1.0	-1.0
chr14	102042012	102042124	ENSG00000197102.10|DYNC1H1|YBX3|YBX3	975	+	2.8623898	1.5968151	-1.0	-1.0
chr14	102012313	102012470	ENSG00000197102.10|DYNC1H1|YBX3|YBX3	970	+	3.960245	1.5184546	-1.0	-1.0
chr14	102047795	102047895	ENSG00000197102.10|DYNC1H1|YBX3|YBX3	908	+	2.5534937	1.0365108	-1.0	-1.0
chr14	102002536	102002703	ENSG00000197102.10|DYNC1H1|YBX3|YBX3	971	+	4.1750827	1.5441531	-1.0	-1.0
chr14	102005041	102005231	ENSG00000197102.10|DYNC1H1|YBX3|YBX3	942	+	2.8148592	1.2347403	-1.0	-1.0
chr14	101994183	101994324	ENSG00000197102.10|DYNC1H1|YBX3|YBX3	979	+	3.5814145	1.677829	-1.0	-1.0
chr14	102010739	102010952	ENSG00000197102.10|DYNC1H1|YBX3|YBX3	948	+	4.847847	1.2836478	-1.0	-1.0
chr14	102015104	102015319	ENSG00000197102.10|DYNC1H1|YBX3|YBX3	940	+	2.28921	1.2226771	-1.0	-1.0
chr14	102038444	102038606	ENSG00000197102.10|DYNC1H1|YBX3|YBX3	982	+	3.0342765	1.738474	-1.0	-1.0
chr14	102018450	102018616	ENSG00000197102.10|DYNC1H1|YBX3|YBX3	993	+	2.9835694	2.1450841	-1.0	-1.0
chr14	101986046	101986146	ENSG00000197102.10|DYNC1H1|YBX3|YBX3	901	+	2.9875066	1.0060827	-1.0	-1.0
chr14	102040597	102040712	ENSG00000197102.10|DYNC1H1|YBX3|YBX3	926	+	2.5344648	1.1334518	-1.0	-1.0
chr14	102044594	102044698	ENSG00000197102.10|DYNC1H1|YBX3|YBX3	951	+	2.4164186	1.3134142	-1.0	-1.0
chr14	101986151	101986256	ENSG00000197102.10|DYNC1H1|YBX3|YBX3	912	+	3.1181087	1.055326	-1.0	-1.0
chr14	102050434	102050649	ENSG00000197102.10|DYNC1H1|YBX3|YBX3	918	+	4.807381	1.0886517	-1.0	-1.0
chr14	102040235	102040405	ENSG00000197102.10|DYNC1H1|YBX3|YBX3	964	+	2.9127495	1.4480344	-1.0	-1.0
chr14	102000953	102001058	ENSG00000197102.10|DYNC1H1|YBX3|YBX3	924	+	3.1383247	1.1176077	-1.0	-1.0
chr14	102011944	102012113	ENSG00000197102.10|DYNC1H1|YBX3|YBX3	945	+	2.4437733	1.2627692	-1.0	-1.0
chr14	101979808	101979938	ENSG00000197102.10|DYNC1H1|YBX3|YBX3	960	+	5.911213	1.399562	-1.0	-1.0
chr14	102042634	102042748	ENSG00000197102.10|DYNC1H1|YBX3|YBX3	925	+	2.375568	1.1243714	-1.0	-1.0
chr14	102016790	102016990	ENSG00000197102.10|DYNC1H1|YBX3|YBX3	933	+	2.4674497	1.1714574	-1.0	-1.0
chr14	102009857	102010082	ENSG00000197102.10|DYNC1H1|YBX3|YBX3	987	+	4.1932826	1.8993999	-1.0	-1.0
chr14	101988702	101988847	ENSG00000197102.10|DYNC1H1|YBX3|YBX3	975	+	3.146169	1.5963626	-1.0	-1.0
chr14	102019892	102020056	ENSG00000197102.10|DYNC1H1|YBX3|YBX3	970	+	3.213829	1.5179037	-1.0	-1.0
chr14	102007007	102007108	ENSG00000197102.10|DYNC1H1|YBX3|YBX3	944	+	3.8972793	1.2530023	-1.0	-1.0
chr14	102030161	102030282	ENSG00000197102.10|DYNC1H1|YBX3|YBX3	996	+	3.417307	2.4369457	-1.0	-1.0
chr14	102038702	102038802	ENSG00000197102.10|DYNC1H1|YBX3|YBX3	907	+	2.5194771	1.0297475	-1.0	-1.0
chr14	102036503	102036642	ENSG00000197102.10|DYNC1H1|YBX3|YBX3	953	+	3.1493216	1.3322691	-1.0	-1.0
chr14	102042393	102042503	ENSG00000197102.10|DYNC1H1|YBX3|YBX3	920	+	2.251754	1.0984069	-1.0	-1.0
chr14	102049439	102049882	ENSG00000197102.10|DYNC1H1|YBX3|YBX3	982	+	3.1499872	1.7524663	-1.0	-1.0
chr14	102001534	102001681	ENSG00000197102.10|DYNC1H1|YBX3|YBX3	964	+	3.1622016	1.4473093	-1.0	-1.0
chr14	102026573	102026707	ENSG00000197102.10|DYNC1H1|YBX3|YBX3	962	+	2.979423	1.4203298	-1.0	-1.0
chr14	102032271	102032467	ENSG00000197102.10|DYNC1H1|YBX3|YBX3	997	+	4.0970902	2.476362	-1.0	-1.0
chr14	102027936	102028136	ENSG00000197102.10|DYNC1H1|YBX3|YBX3	988	+	3.307988	1.9217415	-1.0	-1.0
chr14	102044333	102044458	ENSG00000197102.10|DYNC1H1|YBX3|YBX3	919	+	2.605927	1.0934384	-1.0	-1.0
chr14	102015855	102016086	ENSG00000197102.10|DYNC1H1|YBX3|YBX3	965	+	2.4756446	1.454634	-1.0	-1.0
chr14	102039411	102039571	ENSG00000197102.10|DYNC1H1|YBX3|YBX3	934	+	3.2299302	1.1834096	-1.0	-1.0
chr14	102001144	102001319	ENSG00000197102.10|DYNC1H1|YBX3|YBX3	930	+	3.6963253	1.154095	-1.0	-1.0
chr14	102050070	102050198	ENSG00000197102.10|DYNC1H1|YBX3|YBX3	996	+	3.1834238	2.3597343	-1.0	-1.0
chr14	101964642	101964767	ENSG00000197102.10|DYNC1H1|YBX3|YBX3	975	+	6.2181997	1.6046367	-1.0	-1.0
chr14	101986406	101986763	ENSG00000197102.10|DYNC1H1|YBX3|YBX3	968	+	3.3209102	1.4954941	-1.0	-1.0
chr14	102041573	102041734	ENSG00000197102.10|DYNC1H1|YBX3|YBX3	960	+	2.673786	1.4022042	-1.0	-1.0
chr14	101991526	101991673	ENSG00000197102.10|DYNC1H1|YBX3|YBX3	954	+	3.7653313	1.3405285	-1.0	-1.0
chr14	102033288	102033478	ENSG00000197102.10|DYNC1H1|YBX3|YBX3	959	+	2.8280454	1.3900505	-1.0	-1.0
chr14	102004761	102004950	ENSG00000197102.10|DYNC1H1|YBX3|YBX3	945	+	2.9292896	1.2602934	-1.0	-1.0
chr14	102085957	102086142	ENSG00000080824.18|HSP90AA1|YBX3|YBX3	936	-	2.4599695	1.1942456	-1.0	-1.0
chr14	102507609	102507714	ENSG00000156381.8|ANKRD9|YBX3|YBX3	929	-	5.6624637	1.1517563	-1.0	-1.0
chr14	102932943	102933293	ENSG00000198752.10|CDC42BPB|YBX3|YBX3	946	-	4.32722	1.2702231	-1.0	-1.0
chr14	102949774	102949889	ENSG00000198752.10|CDC42BPB|YBX3|YBX3	926	-	5.700486	1.13293	-1.0	-1.0
chr14	102933373	102933538	ENSG00000198752.10|CDC42BPB|YBX3|YBX3	938	-	5.0360956	1.205752	-1.0	-1.0
chr14	102939609	102939727	ENSG00000198752.10|CDC42BPB|YBX3|YBX3	974	-	6.1547456	1.5796212	-1.0	-1.0
chr14	102944312	102944427	ENSG00000198752.10|CDC42BPB|YBX3|YBX3	906	-	3.0165815	1.0249784	-1.0	-1.0
chr14	102966281	102966387	ENSG00000198752.10|CDC42BPB|YBX3|YBX3	923	-	5.6687994	1.1151407	-1.0	-1.0
chr14	103336690	103336795	ENSG00000100664.10|EIF5|YBX3|YBX3	945	+	5.8270955	1.2559392	-1.0	-1.0
chr14	103335785	103335932	ENSG00000100664.10|EIF5|YBX3|YBX3	936	+	3.3953416	1.1963077	-1.0	-1.0
chr14	103341122	103341282	ENSG00000100664.10|EIF5|YBX3|YBX3	940	+	3.7339735	1.2229781	-1.0	-1.0
chr14	103521906	103522006	ENSG00000166165.12|CKB|YBX3|YBX3	904	-	2.7154822	1.0197623	-1.0	-1.0
chr14	103684040	103684160	ENSG00000256500.5|AL139300.1|YBX3|YBX3	907	+	5.6465006	1.0297623	-1.0	-1.0
chr14	103684043	103684163	ENSG00000126214.21|KLC1|YBX3|YBX3	906	+	5.638094	1.0277344	-1.0	-1.0
chr14	103874667	103874772	ENSG00000258534.1|AL132712.1|YBX3|YBX3	904	-	5.60518	1.0184088	-1.0	-1.0
chr14	103874807	103875297	ENSG00000258534.1|AL132712.1|YBX3|YBX3	953	-	5.387837	1.3297744	-1.0	-1.0
chr14	103912602	103912712	ENSG00000156411.9|C14orf2|YBX3|YBX3	934	-	3.8069787	1.1806633	-1.0	-1.0
chr14	103912397	103912597	ENSG00000156411.9|C14orf2|YBX3|YBX3	960	-	5.9267383	1.3950543	-1.0	-1.0
chr14	104701371	104701511	ENSG00000203485.12|INF2|YBX3|YBX3	930	+	3.7167392	1.1568261	-1.0	-1.0
chr14	104707252	104707407	ENSG00000203485.12|INF2|YBX3|YBX3	970	+	4.9959984	1.5297033	-1.0	-1.0
chr14	104712442	104712542	ENSG00000203485.12|INF2|YBX3|YBX3	965	+	6.0056005	1.4554435	-1.0	-1.0
chr14	104701591	104701711	ENSG00000203485.12|INF2|YBX3|YBX3	905	+	3.6705127	1.0226524	-1.0	-1.0
chr14	104759439	104759539	ENSG00000184990.12|SIVA1|YBX3|YBX3	901	+	3.1559494	1.0061595	-1.0	-1.0
chr14	104755629	104755749	ENSG00000184990.12|SIVA1|YBX3|YBX3	924	+	3.8016498	1.120761	-1.0	-1.0
chr14	104756584	104756714	ENSG00000184990.12|SIVA1|YBX3|YBX3	925	+	3.4864633	1.1232295	-1.0	-1.0
chr14	104773187	104773379	ENSG00000142208.15|AKT1|YBX3|YBX3	937	-	2.8708668	1.2027802	-1.0	-1.0
chr14	104773454	104773669	ENSG00000142208.15|AKT1|YBX3|YBX3	985	-	4.8069143	1.8384364	-1.0	-1.0
chr14	104773022	104773122	ENSG00000142208.15|AKT1|YBX3|YBX3	907	-	3.0469525	1.0309062	-1.0	-1.0
chr14	104775099	104775289	ENSG00000142208.15|AKT1|YBX3|YBX3	976	-	5.450323	1.6186658	-1.0	-1.0
chr14	104774899	104775054	ENSG00000142208.15|AKT1|YBX3|YBX3	948	-	4.1188684	1.2850434	-1.0	-1.0
chr14	104773869	104774054	ENSG00000142208.15|AKT1|YBX3|YBX3	957	-	4.021147	1.3692609	-1.0	-1.0
chr14	104769713	104770223	ENSG00000142208.15|AKT1|YBX3|YBX3	966	-	3.582844	1.4680077	-1.0	-1.0
chr14	104792617	104792722	ENSG00000142208.15|AKT1|YBX3|YBX3	901	-	2.504745	1.005336	-1.0	-1.0
chr14	104795483	104795593	ENSG00000142208.15|AKT1|YBX3|YBX3	930	-	3.4308434	1.1544873	-1.0	-1.0
chr14	104780087	104780216	ENSG00000142208.15|AKT1|YBX3|YBX3	961	-	3.151729	1.4144421	-1.0	-1.0
chr14	104770273	104770463	ENSG00000142208.15|AKT1|YBX3|YBX3	946	-	4.4328237	1.2709762	-1.0	-1.0
chr14	105384343	105384458	ENSG00000179364.13|PACS2|YBX3|YBX3	946	+	4.88001	1.2709073	-1.0	-1.0
chr14	105419769	105419869	ENSG00000226174.6|TEX22|YBX3|YBX3	905	+	2.4436579	1.0200604	-1.0	-1.0
chr14	105419874	105420069	ENSG00000226174.6|TEX22|YBX3|YBX3	975	+	2.9459696	1.6015749	-1.0	-1.0
chr14	105454192	105454310	ENSG00000182979.17|MTA1|YBX3|YBX3	925	+	2.7465634	1.1259328	-1.0	-1.0
chr14	105464675	105464825	ENSG00000182979.17|MTA1|YBX3|YBX3	906	+	2.563583	1.0276121	-1.0	-1.0
chr14	105470064	105470224	ENSG00000182979.17|MTA1|YBX3|YBX3	951	+	3.7292945	1.3069423	-1.0	-1.0
chr14	105450057	105450324	ENSG00000182979.17|MTA1|YBX3|YBX3	971	+	3.2347794	1.5417564	-1.0	-1.0
chr14	105419874	105420063	ENSG00000182979.17|MTA1|YBX3|YBX3	976	+	2.954687	1.615939	-1.0	-1.0
chr14	105466448	105466558	ENSG00000182979.17|MTA1|YBX3|YBX3	903	+	2.7054758	1.0120823	-1.0	-1.0
chr14	105470474	105470669	ENSG00000182979.17|MTA1|YBX3|YBX3	949	+	4.096332	1.2956551	-1.0	-1.0
chr15	22823757	22823862	ENSG00000170113.15|NIPA1|YBX3|YBX3	910	+	5.629019	1.0440798	-1.0	-1.0
chr15	22866302	22866422	ENSG00000140157.14|NIPA2|YBX3|YBX3	924	+	3.749673	1.1219145	-1.0	-1.0
chr15	22875198	22875343	ENSG00000273749.4|CYFIP1|YBX3|YBX3	942	-	5.7740374	1.2374206	-1.0	-1.0
chr15	22882867	22883011	ENSG00000273749.4|CYFIP1|YBX3|YBX3	943	-	3.7612638	1.2474897	-1.0	-1.0
chr15	24976792	24976997	ENSG00000214265.11|AC124312.1|YBX3|YBX3	954	+	3.5746279	1.3393955	-1.0	-1.0
chr15	24976292	24976457	ENSG00000214265.11|AC124312.1|YBX3|YBX3	927	+	2.9846687	1.1375207	-1.0	-1.0
chr15	24978378	24978483	ENSG00000214265.11|AC124312.1|YBX3|YBX3	911	+	3.065247	1.0490649	-1.0	-1.0
chr15	24976304	24976414	ENSG00000128739.21|SNRPN|YBX3|YBX3	932	+	2.768931	1.1667938	-1.0	-1.0
chr15	24976876	24977001	ENSG00000128739.21|SNRPN|YBX3|YBX3	948	+	3.2967665	1.2853872	-1.0	-1.0
chr15	24976304	24976414	ENSG00000273173.5|SNURF|YBX3|YBX3	932	+	2.768931	1.1670558	-1.0	-1.0
chr15	24976876	24977001	ENSG00000273173.5|SNURF|YBX3|YBX3	948	+	3.2967665	1.2846501	-1.0	-1.0
chr15	25028071	25028236	ENSG00000224078.13|SNHG14|YBX3|YBX3	952	+	4.5342507	1.3192964	-1.0	-1.0
chr15	25115298	25115453	ENSG00000224078.13|SNHG14|YBX3|YBX3	926	+	4.1820273	1.1334605	-1.0	-1.0
chr15	25027846	25028046	ENSG00000224078.13|SNHG14|YBX3|YBX3	978	+	5.7976713	1.666073	-1.0	-1.0
chr15	25409087	25409187	ENSG00000114062.18|UBE3A|YBX3|YBX3	944	-	3.9065723	1.2491461	-1.0	-1.0
chr15	25371295	25371415	ENSG00000114062.18|UBE3A|YBX3|YBX3	902	-	5.589193	1.0101255	-1.0	-1.0
chr15	31373589	31373719	ENSG00000169926.10|KLF13|YBX3|YBX3	939	+	5.7360578	1.211588	-1.0	-1.0
chr15	31375909	31376064	ENSG00000169926.10|KLF13|YBX3|YBX3	947	+	5.7766266	1.2791631	-1.0	-1.0
chr15	31374259	31374389	ENSG00000169926.10|KLF13|YBX3|YBX3	904	+	5.5960517	1.0163456	-1.0	-1.0
chr15	34084081	34084456	ENSG00000134153.9|EMC7|YBX3|YBX3	966	-	3.56869	1.4735564	-1.0	-1.0
chr15	34310133	34310328	ENSG00000140199.11|SLC12A6|YBX3|YBX3	960	-	5.9462104	1.3950821	-1.0	-1.0
chr15	34341777	34341942	ENSG00000182117.5|NOP10|YBX3|YBX3	956	-	4.143031	1.3560044	-1.0	-1.0
chr15	34981470	34981570	ENSG00000198146.4|ZNF770|YBX3|YBX3	902	-	5.5848174	1.0065862	-1.0	-1.0
chr15	39593501	39593671	ENSG00000137801.10|THBS1|YBX3|YBX3	935	+	3.4392862	1.185007	-1.0	-1.0
chr15	39596426	39596561	ENSG00000137801.10|THBS1|YBX3|YBX3	907	+	5.6181107	1.0333079	-1.0	-1.0
chr15	39583987	39584177	ENSG00000137801.10|THBS1|YBX3|YBX3	941	+	3.174726	1.2324952	-1.0	-1.0
chr15	39582642	39582747	ENSG00000137801.10|THBS1|YBX3|YBX3	913	+	3.684193	1.0603769	-1.0	-1.0
chr15	39595391	39595771	ENSG00000137801.10|THBS1|YBX3|YBX3	995	+	6.2377324	2.2798393	-1.0	-1.0
chr15	39582302	39582527	ENSG00000137801.10|THBS1|YBX3|YBX3	926	+	3.704377	1.1294478	-1.0	-1.0
chr15	39589804	39589904	ENSG00000137801.10|THBS1|YBX3|YBX3	967	+	6.043024	1.4834688	-1.0	-1.0
chr15	39593014	39593227	ENSG00000137801.10|THBS1|YBX3|YBX3	948	+	5.4283566	1.2824075	-1.0	-1.0
chr15	39592667	39592777	ENSG00000137801.10|THBS1|YBX3|YBX3	903	+	2.9845393	1.0114809	-1.0	-1.0
chr15	39591504	39591623	ENSG00000137801.10|THBS1|YBX3|YBX3	969	+	6.07201	1.5053097	-1.0	-1.0
chr15	39976513	39976633	ENSG00000128829.11|EIF2AK4|YBX3|YBX3	934	+	4.220679	1.1811128	-1.0	-1.0
chr15	40030358	40030456	ENSG00000128829.11|EIF2AK4|YBX3|YBX3	957	+	5.8679004	1.3625952	-1.0	-1.0
chr15	40002640	40002788	ENSG00000128829.11|EIF2AK4|YBX3|YBX3	953	+	5.8933344	1.3265698	-1.0	-1.0
chr15	40019092	40019192	ENSG00000128829.11|EIF2AK4|YBX3|YBX3	907	+	3.672948	1.0302308	-1.0	-1.0
chr15	40020895	40021025	ENSG00000128829.11|EIF2AK4|YBX3|YBX3	909	+	5.6689334	1.0391743	-1.0	-1.0
chr15	40008026	40008195	ENSG00000128829.11|EIF2AK4|YBX3|YBX3	965	+	6.0365343	1.4562778	-1.0	-1.0
chr15	39996963	39997065	ENSG00000128829.11|EIF2AK4|YBX3|YBX3	955	+	5.885398	1.3442316	-1.0	-1.0
chr15	40035121	40035276	ENSG00000128829.11|EIF2AK4|YBX3|YBX3	953	+	5.8783617	1.3309566	-1.0	-1.0
chr15	40000987	40001224	ENSG00000128829.11|EIF2AK4|YBX3|YBX3	954	+	4.170472	1.3331058	-1.0	-1.0
chr15	40017107	40017237	ENSG00000128829.11|EIF2AK4|YBX3|YBX3	969	+	5.7987313	1.5019575	-1.0	-1.0
chr15	40089534	40089724	ENSG00000104081.13|BMF|YBX3|YBX3	950	-	5.6243944	1.2968893	-1.0	-1.0
chr15	40091304	40091414	ENSG00000104081.13|BMF|YBX3|YBX3	904	-	5.5986476	1.0181918	-1.0	-1.0
chr15	40088844	40088974	ENSG00000104081.13|BMF|YBX3|YBX3	938	-	5.766697	1.2091074	-1.0	-1.0
chr15	40089009	40089204	ENSG00000104081.13|BMF|YBX3|YBX3	964	-	6.046052	1.4384671	-1.0	-1.0
chr15	40418309	40418574	ENSG00000128928.8|IVD|YBX3|YBX3	944	+	4.92168	1.2556055	-1.0	-1.0
chr15	40418579	40418724	ENSG00000128928.8|IVD|YBX3|YBX3	926	+	5.6625423	1.1295873	-1.0	-1.0
chr15	40420109	40420339	ENSG00000128928.8|IVD|YBX3|YBX3	963	+	4.6061215	1.426265	-1.0	-1.0
chr15	40472572	40472757	ENSG00000169105.7|CHST14|YBX3|YBX3	932	+	4.3726883	1.1680925	-1.0	-1.0
chr15	40472077	40472197	ENSG00000169105.7|CHST14|YBX3|YBX3	906	+	5.6264143	1.0247723	-1.0	-1.0
chr15	40736013	40736113	ENSG00000137824.15|RMDN3|YBX3|YBX3	902	-	5.5848174	1.0067226	-1.0	-1.0
chr15	40737608	40737758	ENSG00000137824.15|RMDN3|YBX3|YBX3	935	-	5.7019	1.1844714	-1.0	-1.0
chr15	41279980	41280275	ENSG00000187446.11|CHP1|YBX3|YBX3	918	+	3.8319538	1.0853668	-1.0	-1.0
chr15	41281480	41281580	ENSG00000187446.11|CHP1|YBX3|YBX3	910	+	5.6412334	1.0469521	-1.0	-1.0
chr15	41298080	41298245	ENSG00000247556.6|OIP5-AS1|YBX3|YBX3	968	+	4.6786766	1.4937515	-1.0	-1.0
chr15	41477164	41477286	ENSG00000137815.14|RTF1|YBX3|YBX3	937	+	5.7505946	1.2012938	-1.0	-1.0
chr15	41578694	41578919	ENSG00000092445.11|TYRO3|YBX3|YBX3	982	+	3.5958505	1.7549272	-1.0	-1.0
chr15	41572457	41572564	ENSG00000092445.11|TYRO3|YBX3|YBX3	952	+	5.802157	1.3181537	-1.0	-1.0
chr15	41568877	41569017	ENSG00000092445.11|TYRO3|YBX3|YBX3	955	+	5.8852983	1.3467711	-1.0	-1.0
chr15	41567359	41567514	ENSG00000092445.11|TYRO3|YBX3|YBX3	943	+	5.776182	1.2448877	-1.0	-1.0
chr15	41577894	41578134	ENSG00000092445.11|TYRO3|YBX3|YBX3	976	+	5.126725	1.616087	-1.0	-1.0
chr15	41579029	41579239	ENSG00000092445.11|TYRO3|YBX3|YBX3	924	+	3.738948	1.1176416	-1.0	-1.0
chr15	41578574	41578679	ENSG00000092445.11|TYRO3|YBX3|YBX3	947	+	5.7144175	1.2754345	-1.0	-1.0
chr15	41573307	41573462	ENSG00000092445.11|TYRO3|YBX3|YBX3	962	+	5.9707823	1.4183586	-1.0	-1.0
chr15	41669472	41669582	ENSG00000174197.16|MGA|YBX3|YBX3	907	+	5.635673	1.0295053	-1.0	-1.0
chr15	41736305	41736415	ENSG00000174197.16|MGA|YBX3|YBX3	903	+	5.5984545	1.0151606	-1.0	-1.0
chr15	42210921	42211116	ENSG00000103978.15|TMEM87A|YBX3|YBX3	963	-	4.796763	1.4337659	-1.0	-1.0
chr15	42435403	42435513	ENSG00000103994.16|ZNF106|YBX3|YBX3	919	-	3.7442808	1.0899295	-1.0	-1.0
chr15	42415407	42415522	ENSG00000103994.16|ZNF106|YBX3|YBX3	903	-	5.5902395	1.0123166	-1.0	-1.0
chr15	42424903	42425025	ENSG00000103994.16|ZNF106|YBX3|YBX3	951	-	5.8317976	1.3094609	-1.0	-1.0
chr15	42449945	42450060	ENSG00000103994.16|ZNF106|YBX3|YBX3	941	-	5.732576	1.229756	-1.0	-1.0
chr15	42423997	42424097	ENSG00000103994.16|ZNF106|YBX3|YBX3	961	-	5.916956	1.4045825	-1.0	-1.0
chr15	42416502	42416612	ENSG00000103994.16|ZNF106|YBX3|YBX3	943	-	5.777564	1.2412603	-1.0	-1.0
chr15	42414847	42414967	ENSG00000103994.16|ZNF106|YBX3|YBX3	936	-	5.6985455	1.1910511	-1.0	-1.0
chr15	42415162	42415302	ENSG00000103994.16|ZNF106|YBX3|YBX3	940	-	5.1377506	1.2222656	-1.0	-1.0
chr15	42448101	42448296	ENSG00000103994.16|ZNF106|YBX3|YBX3	958	-	5.3314505	1.3746537	-1.0	-1.0
chr15	43793728	43793923	ENSG00000140264.19|SERF2|YBX3|YBX3	958	+	2.1221735	1.3763604	-1.0	-1.0
chr15	44717587	44717952	ENSG00000166710.17|B2M|YBX3|YBX3	964	+	2.7291064	1.437803	-1.0	-1.0
chr15	45074499	45074679	ENSG00000140263.13|SORD|YBX3|YBX3	934	+	4.1471133	1.1807288	-1.0	-1.0
chr15	45065270	45065389	ENSG00000140263.13|SORD|YBX3|YBX3	983	+	3.6675508	1.7792077	-1.0	-1.0
chr15	45073459	45073614	ENSG00000140263.13|SORD|YBX3|YBX3	949	+	5.519645	1.29085	-1.0	-1.0
chr15	45167893	45168048	ENSG00000138606.19|SHF|YBX3|YBX3	949	-	5.8644586	1.2957656	-1.0	-1.0
chr15	49035373	49035478	ENSG00000138593.8|SECISBP2L|YBX3|YBX3	907	-	5.6587143	1.0299381	-1.0	-1.0
chr15	49127787	49127897	ENSG00000166200.14|COPS2|YBX3|YBX3	906	-	3.6707249	1.0274158	-1.0	-1.0
chr15	50765502	50765652	ENSG00000138600.9|SPPL2A|YBX3|YBX3	909	-	3.6803	1.0420825	-1.0	-1.0
chr15	51910480	51910610	ENSG00000138594.13|TMOD3|YBX3|YBX3	952	+	5.8618646	1.3156934	-1.0	-1.0
chr15	52045864	52045964	ENSG00000069956.11|MAPK6|YBX3|YBX3	902	+	5.5880876	1.0074407	-1.0	-1.0
chr15	52049992	52050132	ENSG00000069956.11|MAPK6|YBX3|YBX3	958	+	5.8789835	1.3779593	-1.0	-1.0
chr15	52058632	52058782	ENSG00000069956.11|MAPK6|YBX3|YBX3	930	+	3.1301498	1.1574037	-1.0	-1.0
chr15	52063901	52064141	ENSG00000069956.11|MAPK6|YBX3|YBX3	936	+	2.97595	1.1939445	-1.0	-1.0
chr15	52046524	52046779	ENSG00000069956.11|MAPK6|YBX3|YBX3	925	+	3.3848853	1.1226119	-1.0	-1.0
chr15	52046154	52046304	ENSG00000069956.11|MAPK6|YBX3|YBX3	928	+	2.954778	1.1415622	-1.0	-1.0
chr15	52064826	52064941	ENSG00000069956.11|MAPK6|YBX3|YBX3	905	+	2.7092576	1.0208836	-1.0	-1.0
chr15	52548659	52548759	ENSG00000128989.10|ARPP19|YBX3|YBX3	901	-	5.5655737	1.0029813	-1.0	-1.0
chr15	52551934	52552079	ENSG00000128989.10|ARPP19|YBX3|YBX3	977	-	5.6521397	1.6294788	-1.0	-1.0
chr15	52789379	52789634	ENSG00000169856.8|ONECUT1|YBX3|YBX3	969	-	3.7107582	1.514722	-1.0	-1.0
chr15	52790217	52790432	ENSG00000169856.8|ONECUT1|YBX3|YBX3	995	-	6.5537295	2.2930555	-1.0	-1.0
chr15	52788874	52789069	ENSG00000169856.8|ONECUT1|YBX3|YBX3	953	-	2.886752	1.3254453	-1.0	-1.0
chr15	52789789	52790004	ENSG00000169856.8|ONECUT1|YBX3|YBX3	913	-	2.50597	1.0592964	-1.0	-1.0
chr15	52756988	52757133	ENSG00000169856.8|ONECUT1|YBX3|YBX3	948	-	5.772328	1.288054	-1.0	-1.0
chr15	52789094	52789349	ENSG00000169856.8|ONECUT1|YBX3|YBX3	975	-	5.02995	1.5956013	-1.0	-1.0
chr15	55181400	55181630	ENSG00000137876.9|RSL24D1|YBX3|YBX3	925	-	4.667615	1.1277919	-1.0	-1.0
chr15	55196829	55196989	ENSG00000137876.9|RSL24D1|YBX3|YBX3	926	-	3.8551633	1.128969	-1.0	-1.0
chr15	55637179	55637279	ENSG00000166450.12|PRTG|YBX3|YBX3	911	-	5.6473413	1.0511316	-1.0	-1.0
chr15	55675573	55675673	ENSG00000166450.12|PRTG|YBX3|YBX3	901	-	2.9888718	1.002799	-1.0	-1.0
chr15	55673370	55673676	ENSG00000166450.12|PRTG|YBX3|YBX3	949	-	4.085238	1.290882	-1.0	-1.0
chr15	55679350	55679480	ENSG00000166450.12|PRTG|YBX3|YBX3	924	-	3.1291049	1.1217333	-1.0	-1.0
chr15	55619820	55620045	ENSG00000166450.12|PRTG|YBX3|YBX3	989	-	5.665349	1.9470867	-1.0	-1.0
chr15	55639646	55639828	ENSG00000166450.12|PRTG|YBX3|YBX3	964	-	3.4908473	1.439349	-1.0	-1.0
chr15	55680500	55680628	ENSG00000166450.12|PRTG|YBX3|YBX3	963	-	4.90355	1.4270405	-1.0	-1.0
chr15	55683806	55683926	ENSG00000166450.12|PRTG|YBX3|YBX3	939	-	3.0316048	1.2157103	-1.0	-1.0
chr15	55616420	55616525	ENSG00000166450.12|PRTG|YBX3|YBX3	907	-	5.61951	1.0297244	-1.0	-1.0
chr15	55620105	55620266	ENSG00000166450.12|PRTG|YBX3|YBX3	944	-	3.647705	1.2507507	-1.0	-1.0
chr15	55628821	55628996	ENSG00000166450.12|PRTG|YBX3|YBX3	943	-	5.729136	1.2430311	-1.0	-1.0
chr15	55619090	55619270	ENSG00000166450.12|PRTG|YBX3|YBX3	935	-	3.8355258	1.1854823	-1.0	-1.0
chr15	55627007	55627128	ENSG00000166450.12|PRTG|YBX3|YBX3	997	-	7.0973606	2.597799	-1.0	-1.0
chr15	55677796	55677996	ENSG00000166450.12|PRTG|YBX3|YBX3	961	-	4.7671976	1.4085648	-1.0	-1.0
chr15	55672514	55672633	ENSG00000166450.12|PRTG|YBX3|YBX3	959	-	5.9463296	1.3837825	-1.0	-1.0
chr15	55619530	55619680	ENSG00000166450.12|PRTG|YBX3|YBX3	916	-	5.6466527	1.0740097	-1.0	-1.0
chr15	55624401	55624507	ENSG00000166450.12|PRTG|YBX3|YBX3	929	-	3.8227093	1.1507905	-1.0	-1.0
chr15	55615045	55615165	ENSG00000166450.12|PRTG|YBX3|YBX3	918	-	5.6325316	1.0847418	-1.0	-1.0
chr15	56101413	56101566	ENSG00000181827.14|RFX7|YBX3|YBX3	954	-	5.866339	1.3372965	-1.0	-1.0
chr15	58610352	58610497	ENSG00000137845.14|ADAM10|YBX3|YBX3	920	-	4.8935666	1.0944985	-1.0	-1.0
chr15	58597076	58597321	ENSG00000137845.14|ADAM10|YBX3|YBX3	944	-	3.476668	1.2513318	-1.0	-1.0
chr15	58717576	58717691	ENSG00000137845.14|ADAM10|YBX3|YBX3	948	-	3.8759015	1.287999	-1.0	-1.0
chr15	58679128	58679253	ENSG00000137845.14|ADAM10|YBX3|YBX3	921	-	3.139683	1.1002253	-1.0	-1.0
chr15	58633195	58633325	ENSG00000137845.14|ADAM10|YBX3|YBX3	947	-	5.7823873	1.2783551	-1.0	-1.0
chr15	60351723	60351819	ENSG00000182718.16|ANXA2|YBX3|YBX3	989	-	4.731527	1.9521664	-1.0	-1.0
chr15	60360930	60361054	ENSG00000182718.16|ANXA2|YBX3|YBX3	973	-	3.239893	1.5697758	-1.0	-1.0
chr15	60347383	60347689	ENSG00000182718.16|ANXA2|YBX3|YBX3	971	-	3.453347	1.5337838	-1.0	-1.0
chr15	60351191	60351316	ENSG00000182718.16|ANXA2|YBX3|YBX3	965	-	3.5880625	1.4499406	-1.0	-1.0
chr15	60364428	60364523	ENSG00000182718.16|ANXA2|YBX3|YBX3	995	-	3.5983503	2.3098474	-1.0	-1.0
chr15	60382341	60382466	ENSG00000182718.16|ANXA2|YBX3|YBX3	973	-	4.0162077	1.565419	-1.0	-1.0
chr15	61949442	61949605	ENSG00000129003.15|VPS13C|YBX3|YBX3	949	-	3.336515	1.2938937	-1.0	-1.0
chr15	61959467	61959595	ENSG00000129003.15|VPS13C|YBX3|YBX3	921	-	5.6525254	1.1047157	-1.0	-1.0
chr15	63559856	63559970	ENSG00000140455.16|USP3|YBX3|YBX3	928	+	5.7052546	1.142881	-1.0	-1.0
chr15	63628676	63628815	ENSG00000103657.13|HERC1|YBX3|YBX3	949	-	5.8048444	1.2903146	-1.0	-1.0
chr15	64088691	64088816	ENSG00000166797.10|FAM96A|YBX3|YBX3	905	-	5.6030693	1.0209062	-1.0	-1.0
chr15	64155866	64156096	ENSG00000166794.4|PPIB|YBX3|YBX3	966	-	1.8902681	1.4678996	-1.0	-1.0
chr15	64160028	64160138	ENSG00000166794.4|PPIB|YBX3|YBX3	922	-	2.4715886	1.1085452	-1.0	-1.0
chr15	64681701	64681886	ENSG00000180357.9|ZNF609|YBX3|YBX3	934	+	4.611645	1.1781656	-1.0	-1.0
chr15	64689083	64689169	ENSG00000180304.14|OAZ2|YBX3|YBX3	982	-	6.319289	1.749669	-1.0	-1.0
chr15	65335811	65335951	ENSG00000174498.13|IGDCC3|YBX3|YBX3	967	-	4.0408673	1.4812577	-1.0	-1.0
chr15	65331950	65332106	ENSG00000174498.13|IGDCC3|YBX3|YBX3	985	-	3.496589	1.8300264	-1.0	-1.0
chr15	65329725	65329864	ENSG00000174498.13|IGDCC3|YBX3|YBX3	992	-	3.6611035	2.092771	-1.0	-1.0
chr15	65330292	65330392	ENSG00000174498.13|IGDCC3|YBX3|YBX3	917	-	2.4696653	1.0815275	-1.0	-1.0
chr15	65328206	65328306	ENSG00000174498.13|IGDCC3|YBX3|YBX3	906	-	2.5327954	1.0278307	-1.0	-1.0
chr15	65327841	65328046	ENSG00000174498.13|IGDCC3|YBX3|YBX3	929	-	2.344567	1.1458695	-1.0	-1.0
chr15	65330549	65330729	ENSG00000174498.13|IGDCC3|YBX3|YBX3	944	-	2.349487	1.2536457	-1.0	-1.0
chr15	65375096	65375402	ENSG00000174498.13|IGDCC3|YBX3|YBX3	968	-	3.4479775	1.4950768	-1.0	-1.0
chr15	65331411	65331596	ENSG00000174498.13|IGDCC3|YBX3|YBX3	955	-	2.7427409	1.3485581	-1.0	-1.0
chr15	65333281	65333415	ENSG00000174498.13|IGDCC3|YBX3|YBX3	913	-	2.2790403	1.0594025	-1.0	-1.0
chr15	65328481	65328586	ENSG00000174498.13|IGDCC3|YBX3|YBX3	925	-	3.7450466	1.1221055	-1.0	-1.0
chr15	65329409	65329597	ENSG00000174498.13|IGDCC3|YBX3|YBX3	921	-	2.2663858	1.10005	-1.0	-1.0
chr15	65328961	65329131	ENSG00000174498.13|IGDCC3|YBX3|YBX3	938	-	2.579544	1.2110871	-1.0	-1.0
chr15	65377685	65377810	ENSG00000174498.13|IGDCC3|YBX3|YBX3	953	-	2.9107287	1.3273864	-1.0	-1.0
chr15	65328626	65328916	ENSG00000174498.13|IGDCC3|YBX3|YBX3	997	-	4.23164	2.5735712	-1.0	-1.0
chr15	65577507	65578242	ENSG00000074696.12|HACD3|YBX3|YBX3	974	+	4.6660495	1.5842724	-1.0	-1.0
chr15	65564214	65564354	ENSG00000074696.12|HACD3|YBX3|YBX3	925	+	3.6445189	1.1232836	-1.0	-1.0
chr15	65576447	65577417	ENSG00000074696.12|HACD3|YBX3|YBX3	985	+	3.846441	1.8314866	-1.0	-1.0
chr15	65562773	65562883	ENSG00000074696.12|HACD3|YBX3|YBX3	928	+	3.8560784	1.1432872	-1.0	-1.0
chr15	65556793	65556898	ENSG00000074696.12|HACD3|YBX3|YBX3	942	+	3.1365628	1.239347	-1.0	-1.0
chr15	65530547	65530718	ENSG00000074696.12|HACD3|YBX3|YBX3	927	+	2.770197	1.1379819	-1.0	-1.0
chr15	65877761	65877955	ENSG00000103769.9|RAB11A|YBX3|YBX3	985	+	6.400892	1.8219217	-1.0	-1.0
chr15	65877416	65877527	ENSG00000103769.9|RAB11A|YBX3|YBX3	935	+	3.8749883	1.1893609	-1.0	-1.0
chr15	66435116	66435231	ENSG00000169032.9|MAP2K1|YBX3|YBX3	904	+	5.607883	1.0194868	-1.0	-1.0
chr15	66501814	66502009	ENSG00000174444.14|RPL4|YBX3|YBX3	993	-	2.8547263	2.1522343	-1.0	-1.0
chr15	66499349	66499604	ENSG00000174444.14|RPL4|YBX3|YBX3	951	-	1.8554646	1.3085129	-1.0	-1.0
chr15	66503269	66503524	ENSG00000174444.14|RPL4|YBX3|YBX3	1000	-	3.1742628	4.105322	-1.0	-1.0
chr15	66504787	66504883	ENSG00000174444.14|RPL4|YBX3|YBX3	927	-	1.8089781	1.1373566	-1.0	-1.0
chr15	66501303	66501504	ENSG00000174444.14|RPL4|YBX3|YBX3	988	-	2.2907224	1.9199921	-1.0	-1.0
chr15	66500055	66500175	ENSG00000174444.14|RPL4|YBX3|YBX3	952	-	1.5725714	1.3185366	-1.0	-1.0
chr15	66502524	66502849	ENSG00000174444.14|RPL4|YBX3|YBX3	1000	-	4.0100164	4.6650434	-1.0	-1.0
chr15	66500948	66501093	ENSG00000174444.14|RPL4|YBX3|YBX3	939	-	1.5776571	1.2152128	-1.0	-1.0
chr15	66502964	66503259	ENSG00000174444.14|RPL4|YBX3|YBX3	1000	-	3.0593755	3.579096	-1.0	-1.0
chr15	67065564	67065669	ENSG00000166949.15|SMAD3|YBX3|YBX3	914	+	5.6699023	1.0676672	-1.0	-1.0
chr15	67164894	67165044	ENSG00000166949.15|SMAD3|YBX3|YBX3	929	+	2.7935648	1.1458734	-1.0	-1.0
chr15	67181240	67181360	ENSG00000166949.15|SMAD3|YBX3|YBX3	962	+	6.0619006	1.4233876	-1.0	-1.0
chr15	67192157	67192367	ENSG00000166949.15|SMAD3|YBX3|YBX3	970	+	6.094405	1.5222384	-1.0	-1.0
chr15	68187616	68187746	ENSG00000033800.13|PIAS1|YBX3|YBX3	907	+	5.6122017	1.029719	-1.0	-1.0
chr15	68211710	68211900	ENSG00000260007.2|AC107871.1|YBX3|YBX3	946	-	3.6637661	1.2693313	-1.0	-1.0
chr15	68211712	68211897	ENSG00000128973.12|CLN6|YBX3|YBX3	949	-	3.7123837	1.2918695	-1.0	-1.0
chr15	68290781	68290886	ENSG00000169018.5|FEM1B|YBX3|YBX3	914	+	5.6729407	1.0677874	-1.0	-1.0
chr15	68289786	68289931	ENSG00000169018.5|FEM1B|YBX3|YBX3	950	+	5.779802	1.2967486	-1.0	-1.0
chr15	68819710	68819885	ENSG00000140350.15|ANP32A|YBX3|YBX3	944	-	5.7618484	1.2488571	-1.0	-1.0
chr15	69455427	69455562	ENSG00000137818.11|RPLP1|YBX3|YBX3	986	+	4.5206885	1.8586351	-1.0	-1.0
chr15	69453553	69453813	ENSG00000137818.11|RPLP1|YBX3|YBX3	1000	+	4.1380477	5.9381166	-1.0	-1.0
chr15	69455068	69455287	ENSG00000137818.11|RPLP1|YBX3|YBX3	1000	+	3.941223	7.107087	-1.0	-1.0
chr15	69452868	69453108	ENSG00000137818.11|RPLP1|YBX3|YBX3	1000	+	3.0536084	3.5022585	-1.0	-1.0
chr15	72208636	72208786	ENSG00000067225.17|PKM|YBX3|YBX3	915	-	1.6854663	1.0690086	-1.0	-1.0
chr15	72200473	72200683	ENSG00000067225.17|PKM|YBX3|YBX3	948	-	1.9722431	1.2849832	-1.0	-1.0
chr15	72218942	72219110	ENSG00000067225.17|PKM|YBX3|YBX3	934	-	1.6040282	1.1813041	-1.0	-1.0
chr15	72199078	72199658	ENSG00000067225.17|PKM|YBX3|YBX3	987	-	2.2874951	1.871262	-1.0	-1.0
chr15	72209770	72209870	ENSG00000067225.17|PKM|YBX3|YBX3	912	-	2.1314688	1.0566461	-1.0	-1.0
chr15	72210314	72210478	ENSG00000067225.17|PKM|YBX3|YBX3	954	-	2.017406	1.3385438	-1.0	-1.0
chr15	72202453	72202673	ENSG00000067225.17|PKM|YBX3|YBX3	961	-	1.8215882	1.4055928	-1.0	-1.0
chr15	72217408	72217500	ENSG00000067225.17|PKM|YBX3|YBX3	965	-	1.9799412	1.4556785	-1.0	-1.0
chr15	72350455	72350675	ENSG00000260729.1|AC009690.1|YBX3|YBX3	926	-	3.6175816	1.1329919	-1.0	-1.0
chr15	72375719	72375829	ENSG00000260729.1|AC009690.1|YBX3|YBX3	946	-	3.9216728	1.2648271	-1.0	-1.0
chr15	72353040	72353215	ENSG00000260729.1|AC009690.1|YBX3|YBX3	913	-	2.6990395	1.0609602	-1.0	-1.0
chr15	72344042	72344167	ENSG00000260729.1|AC009690.1|YBX3|YBX3	956	-	5.849828	1.3608658	-1.0	-1.0
chr15	72349145	72349260	ENSG00000260729.1|AC009690.1|YBX3|YBX3	923	-	5.6954846	1.1144829	-1.0	-1.0
chr15	72346565	72346760	ENSG00000260729.1|AC009690.1|YBX3|YBX3	950	-	3.0341146	1.3029246	-1.0	-1.0
chr15	72353077	72353177	ENSG00000213614.9|HEXA|YBX3|YBX3	902	-	2.3864856	1.0095879	-1.0	-1.0
chr15	72375719	72375829	ENSG00000213614.9|HEXA|YBX3|YBX3	946	-	3.9216728	1.2649854	-1.0	-1.0
chr15	72350517	72350650	ENSG00000213614.9|HEXA|YBX3|YBX3	916	-	3.1207054	1.0742091	-1.0	-1.0
chr15	72349148	72349259	ENSG00000213614.9|HEXA|YBX3|YBX3	929	-	5.6738863	1.1502972	-1.0	-1.0
chr15	72346566	72346710	ENSG00000213614.9|HEXA|YBX3|YBX3	951	-	2.964277	1.3126111	-1.0	-1.0
chr15	72344043	72344140	ENSG00000213614.9|HEXA|YBX3|YBX3	961	-	5.9220343	1.407654	-1.0	-1.0
chr15	72563393	72563500	ENSG00000166233.14|ARIH1|YBX3|YBX3	985	+	6.5354724	1.8336687	-1.0	-1.0
chr15	72584877	72585067	ENSG00000166233.14|ARIH1|YBX3|YBX3	936	+	4.095993	1.1927363	-1.0	-1.0
chr15	72751988	72752093	ENSG00000159322.17|ADPGK|YBX3|YBX3	904	-	5.608383	1.0167403	-1.0	-1.0
chr15	73298498	73298598	ENSG00000067141.16|NEO1|YBX3|YBX3	911	+	5.6685414	1.0511316	-1.0	-1.0
chr15	73560938	73561043	ENSG00000156642.16|NPTN|YBX3|YBX3	905	-	3.6696374	1.0237584	-1.0	-1.0
chr15	73570244	73570344	ENSG00000156642.16|NPTN|YBX3|YBX3	900	-	3.0716984	1.0000421	-1.0	-1.0
chr15	73713838	73714398	ENSG00000103855.17|CD276|YBX3|YBX3	974	+	4.746088	1.5832908	-1.0	-1.0
chr15	73713118	73713218	ENSG00000103855.17|CD276|YBX3|YBX3	900	+	5.5655737	1.0019598	-1.0	-1.0
chr15	73708338	73708443	ENSG00000103855.17|CD276|YBX3|YBX3	911	+	2.7527819	1.0502665	-1.0	-1.0
chr15	73713428	73713633	ENSG00000103855.17|CD276|YBX3|YBX3	943	+	4.07581	1.2419456	-1.0	-1.0
chr15	73703658	73703898	ENSG00000103855.17|CD276|YBX3|YBX3	973	+	5.3014107	1.5705359	-1.0	-1.0
chr15	73704360	73704465	ENSG00000103855.17|CD276|YBX3|YBX3	941	+	4.7905746	1.2271073	-1.0	-1.0
chr15	74844119	74844374	ENSG00000140497.16|SCAMP2|YBX3|YBX3	939	-	4.5269065	1.2157784	-1.0	-1.0
chr15	74843869	74844114	ENSG00000140497.16|SCAMP2|YBX3|YBX3	946	-	3.6979895	1.2646762	-1.0	-1.0
chr15	74845489	74845593	ENSG00000140497.16|SCAMP2|YBX3|YBX3	955	-	5.8532124	1.3437207	-1.0	-1.0
chr15	74853958	74854063	ENSG00000140497.16|SCAMP2|YBX3|YBX3	913	-	3.7444754	1.0598006	-1.0	-1.0
chr15	74926765	74926887	ENSG00000178741.11|COX5A|YBX3|YBX3	975	-	4.247509	1.6001899	-1.0	-1.0
chr15	74923608	74923770	ENSG00000178741.11|COX5A|YBX3|YBX3	988	-	3.965879	1.9154413	-1.0	-1.0
chr15	75021273	75021418	ENSG00000198794.11|SCAMP5|YBX3|YBX3	928	+	5.0134587	1.1435175	-1.0	-1.0
chr15	75207628	75207728	ENSG00000167173.18|C15orf39|YBX3|YBX3	908	+	5.635083	1.0377092	-1.0	-1.0
chr15	75211358	75211458	ENSG00000167173.18|C15orf39|YBX3|YBX3	905	+	5.600765	1.0200604	-1.0	-1.0
chr15	75210778	75210888	ENSG00000167173.18|C15orf39|YBX3|YBX3	905	+	2.7154841	1.0239286	-1.0	-1.0
chr15	75210928	75211028	ENSG00000167173.18|C15orf39|YBX3|YBX3	900	+	2.6617925	1.0014243	-1.0	-1.0
chr15	75207978	75208093	ENSG00000167173.18|C15orf39|YBX3|YBX3	923	+	3.757768	1.1136963	-1.0	-1.0
chr15	75206568	75206748	ENSG00000167173.18|C15orf39|YBX3|YBX3	935	+	5.7140865	1.1871566	-1.0	-1.0
chr15	75411636	75411743	ENSG00000169375.15|SIN3A|YBX3|YBX3	959	-	5.897854	1.391413	-1.0	-1.0
chr15	75657926	75658051	ENSG00000173548.8|SNX33|YBX3|YBX3	909	+	5.6369905	1.040414	-1.0	-1.0
chr15	75649925	75650040	ENSG00000173548.8|SNX33|YBX3|YBX3	920	+	5.6442266	1.0956444	-1.0	-1.0
chr15	76285636	76285738	ENSG00000140374.15|ETFA|YBX3|YBX3	973	-	6.1672	1.572624	-1.0	-1.0
chr15	76931818	76931928	ENSG00000117906.13|RCN2|YBX3|YBX3	916	+	2.8051684	1.0733277	-1.0	-1.0
chr15	76949124	76949239	ENSG00000117906.13|RCN2|YBX3|YBX3	952	+	5.800044	1.3194772	-1.0	-1.0
chr15	77052776	77052921	ENSG00000140391.14|TSPAN3|YBX3|YBX3	917	-	2.633086	1.0822406	-1.0	-1.0
chr15	77070891	77071056	ENSG00000140391.14|TSPAN3|YBX3|YBX3	965	-	3.7376034	1.4529656	-1.0	-1.0
chr15	77052384	77052468	ENSG00000140391.14|TSPAN3|YBX3|YBX3	999	-	4.283583	2.9179163	-1.0	-1.0
chr15	77046268	77046518	ENSG00000140391.14|TSPAN3|YBX3|YBX3	938	-	2.9778638	1.2103742	-1.0	-1.0
chr15	77054177	77054287	ENSG00000140391.14|TSPAN3|YBX3|YBX3	905	-	2.0077147	1.0210434	-1.0	-1.0
chr15	77056012	77056255	ENSG00000140391.14|TSPAN3|YBX3|YBX3	999	-	4.027743	3.1164134	-1.0	-1.0
chr15	77046693	77046927	ENSG00000140391.14|TSPAN3|YBX3|YBX3	934	-	2.6562114	1.1797186	-1.0	-1.0
chr15	77055707	77055912	ENSG00000140391.14|TSPAN3|YBX3|YBX3	958	-	3.061177	1.3719674	-1.0	-1.0
chr15	78927646	78927776	ENSG00000103811.15|CTSH|YBX3|YBX3	962	-	3.8971436	1.4193362	-1.0	-1.0
chr15	78925333	78925493	ENSG00000103811.15|CTSH|YBX3|YBX3	941	-	3.0066636	1.2255409	-1.0	-1.0
chr15	78934928	78935082	ENSG00000103811.15|CTSH|YBX3|YBX3	921	-	2.219882	1.1004262	-1.0	-1.0
chr15	78929410	78929493	ENSG00000103811.15|CTSH|YBX3|YBX3	957	-	3.4300945	1.3633399	-1.0	-1.0
chr15	78931455	78931555	ENSG00000103811.15|CTSH|YBX3|YBX3	901	-	2.9838858	1.0052694	-1.0	-1.0
chr15	78922992	78923118	ENSG00000103811.15|CTSH|YBX3|YBX3	965	-	2.7445104	1.453429	-1.0	-1.0
chr15	78932371	78932458	ENSG00000103811.15|CTSH|YBX3|YBX3	938	-	2.2512321	1.208317	-1.0	-1.0
chr15	78921767	78922205	ENSG00000103811.15|CTSH|YBX3|YBX3	967	-	2.8238294	1.4841415	-1.0	-1.0
chr15	78993729	78993949	ENSG00000058335.15|RASGRF1|YBX3|YBX3	967	-	5.967839	1.4873857	-1.0	-1.0
chr15	78993554	78993729	ENSG00000058335.15|RASGRF1|YBX3|YBX3	939	-	5.7449555	1.2138282	-1.0	-1.0
chr15	79313756	79314005	ENSG00000166557.12|TMED3|YBX3|YBX3	951	+	3.2178123	1.3137274	-1.0	-1.0
chr15	79322022	79322132	ENSG00000166557.12|TMED3|YBX3|YBX3	933	+	3.2005641	1.1759981	-1.0	-1.0
chr15	79322202	79322367	ENSG00000166557.12|TMED3|YBX3|YBX3	943	+	3.3235044	1.2451527	-1.0	-1.0
chr15	79322367	79322562	ENSG00000166557.12|TMED3|YBX3|YBX3	942	+	4.082794	1.2379203	-1.0	-1.0
chr15	79322572	79322672	ENSG00000166557.12|TMED3|YBX3|YBX3	946	+	3.9368722	1.2711407	-1.0	-1.0
chr15	80121711	80121816	ENSG00000086666.18|ZFAND6|YBX3|YBX3	929	+	5.671032	1.1472583	-1.0	-1.0
chr15	80950476	80950601	ENSG00000103888.16|CEMIP|YBX3|YBX3	923	+	5.6928196	1.1113899	-1.0	-1.0
chr15	82372445	82372645	ENSG00000237550.5|RPL9P9|YBX3|YBX3	990	-	3.1756723	1.9986689	-1.0	-1.0
chr15	82539902	82540182	ENSG00000182774.10|RPS17|YBX3|YBX3	998	-	2.58976	2.6749885	-1.0	-1.0
chr15	82540347	82540542	ENSG00000182774.10|RPS17|YBX3|YBX3	987	-	2.6234179	1.8872523	-1.0	-1.0
chr15	82538242	82538457	ENSG00000182774.10|RPS17|YBX3|YBX3	964	-	3.069275	1.4453442	-1.0	-1.0
chr15	82538792	82539077	ENSG00000182774.10|RPS17|YBX3|YBX3	995	-	2.9918537	2.2783642	-1.0	-1.0
chr15	82536752	82536972	ENSG00000182774.10|RPS17|YBX3|YBX3	990	-	3.0918355	2.0100272	-1.0	-1.0
chr15	82540031	82540132	ENSG00000260836.1|AC245033.1|YBX3|YBX3	1000	-	2.705468	3.312664	-1.0	-1.0
chr15	82540347	82540542	ENSG00000260836.1|AC245033.1|YBX3|YBX3	987	-	2.6234179	1.8875052	-1.0	-1.0
chr15	84669782	84669882	ENSG00000140612.13|SEC11A|YBX3|YBX3	901	-	5.5912313	1.0036151	-1.0	-1.0
chr15	84798329	84798469	ENSG00000166716.9|ZNF592|YBX3|YBX3	902	+	2.9829726	1.0107232	-1.0	-1.0
chr15	84802252	84802367	ENSG00000166716.9|ZNF592|YBX3|YBX3	964	+	5.986626	1.4463764	-1.0	-1.0
chr15	84784358	84784463	ENSG00000166716.9|ZNF592|YBX3|YBX3	955	+	5.845467	1.3485708	-1.0	-1.0
chr15	84782653	84782818	ENSG00000166716.9|ZNF592|YBX3|YBX3	956	+	5.887446	1.3535438	-1.0	-1.0
chr15	88631807	88631947	ENSG00000181026.14|AEN|YBX3|YBX3	927	+	5.6778784	1.1360443	-1.0	-1.0
chr15	88631207	88631307	ENSG00000181026.14|AEN|YBX3|YBX3	948	+	5.764848	1.2845417	-1.0	-1.0
chr15	88626490	88626720	ENSG00000181026.14|AEN|YBX3|YBX3	946	+	4.6229177	1.2679601	-1.0	-1.0
chr15	88630237	88630442	ENSG00000181026.14|AEN|YBX3|YBX3	968	+	5.3365955	1.4977621	-1.0	-1.0
chr15	88631697	88631802	ENSG00000181026.14|AEN|YBX3|YBX3	935	+	5.7190866	1.1838545	-1.0	-1.0
chr15	88630612	88630917	ENSG00000181026.14|AEN|YBX3|YBX3	929	+	3.7866938	1.1461431	-1.0	-1.0
chr15	88629300	88629426	ENSG00000181026.14|AEN|YBX3|YBX3	955	+	5.124729	1.3420404	-1.0	-1.0
chr15	88630982	88631087	ENSG00000181026.14|AEN|YBX3|YBX3	901	+	5.6162744	1.00321	-1.0	-1.0
chr15	89199346	89199551	ENSG00000140526.17|ABHD2|YBX3|YBX3	964	+	6.0299697	1.4497098	-1.0	-1.0
chr15	89196221	89196321	ENSG00000140526.17|ABHD2|YBX3|YBX3	900	+	5.581661	1.0012151	-1.0	-1.0
chr15	89198631	89198806	ENSG00000140526.17|ABHD2|YBX3|YBX3	934	+	4.6735334	1.1824039	-1.0	-1.0
chr15	89198811	89199046	ENSG00000140526.17|ABHD2|YBX3|YBX3	934	+	4.5035067	1.1814702	-1.0	-1.0
chr15	89805320	89805463	ENSG00000166825.13|ANPEP|YBX3|YBX3	991	-	3.3835628	2.0646374	-1.0	-1.0
chr15	89804995	89805217	ENSG00000166825.13|ANPEP|YBX3|YBX3	966	-	3.547076	1.4724857	-1.0	-1.0
chr15	89799259	89799315	ENSG00000166825.13|ANPEP|YBX3|YBX3	999	-	4.454279	3.1481779	-1.0	-1.0
chr15	89792451	89792562	ENSG00000166825.13|ANPEP|YBX3|YBX3	989	-	2.6312337	1.9504561	-1.0	-1.0
chr15	89801110	89801187	ENSG00000166825.13|ANPEP|YBX3|YBX3	986	-	3.0613868	1.8502612	-1.0	-1.0
chr15	89792159	89792327	ENSG00000166825.13|ANPEP|YBX3|YBX3	985	-	2.4073734	1.8136302	-1.0	-1.0
chr15	89797494	89797722	ENSG00000166825.13|ANPEP|YBX3|YBX3	978	-	2.99192	1.6610148	-1.0	-1.0
chr15	89799425	89799535	ENSG00000166825.13|ANPEP|YBX3|YBX3	905	-	1.9354402	1.0240912	-1.0	-1.0
chr15	89793034	89793187	ENSG00000166825.13|ANPEP|YBX3|YBX3	998	-	3.7061176	2.6170285	-1.0	-1.0
chr15	89803441	89803507	ENSG00000166825.13|ANPEP|YBX3|YBX3	985	-	3.2610872	1.8363833	-1.0	-1.0
chr15	89790952	89791093	ENSG00000166825.13|ANPEP|YBX3|YBX3	979	-	3.078328	1.6802106	-1.0	-1.0
chr15	89803888	89804002	ENSG00000166825.13|ANPEP|YBX3|YBX3	993	-	3.1004317	2.1770282	-1.0	-1.0
chr15	89805969	89806804	ENSG00000166825.13|ANPEP|YBX3|YBX3	978	-	2.5965488	1.6527164	-1.0	-1.0
chr15	89803611	89803751	ENSG00000166825.13|ANPEP|YBX3|YBX3	940	-	2.1795423	1.2194886	-1.0	-1.0
chr15	89804252	89804402	ENSG00000166825.13|ANPEP|YBX3|YBX3	986	-	2.8101056	1.8531892	-1.0	-1.0
chr15	89803238	89803304	ENSG00000166825.13|ANPEP|YBX3|YBX3	994	-	2.7871764	2.2376466	-1.0	-1.0
chr15	89784948	89785501	ENSG00000166825.13|ANPEP|YBX3|YBX3	980	-	2.538329	1.6985236	-1.0	-1.0
chr15	89801434	89801607	ENSG00000166825.13|ANPEP|YBX3|YBX3	1000	-	3.974218	3.4264905	-1.0	-1.0
chr15	89804490	89804610	ENSG00000166825.13|ANPEP|YBX3|YBX3	949	-	2.7129772	1.294951	-1.0	-1.0
chr15	89835512	89835643	ENSG00000250021.7|C15orf38-AP3S2|YBX3|YBX3	938	-	5.734089	1.2052408	-1.0	-1.0
chr15	89834437	89834562	ENSG00000250021.7|C15orf38-AP3S2|YBX3|YBX3	918	-	5.6461883	1.0870358	-1.0	-1.0
chr15	89889048	89889140	ENSG00000250021.7|C15orf38-AP3S2|YBX3|YBX3	902	-	3.639417	1.0073544	-1.0	-1.0
chr15	89889073	89889178	ENSG00000157823.16|AP3S2|YBX3|YBX3	901	-	3.6348696	1.0049089	-1.0	-1.0
chr15	89835513	89835638	ENSG00000157823.16|AP3S2|YBX3|YBX3	932	-	5.7144737	1.1694217	-1.0	-1.0
chr15	89834438	89834558	ENSG00000157823.16|AP3S2|YBX3|YBX3	932	-	5.6900115	1.1671633	-1.0	-1.0
chr15	90088358	90088488	ENSG00000182054.9|IDH2|YBX3|YBX3	967	-	5.504564	1.4848824	-1.0	-1.0
chr15	90087443	90087568	ENSG00000182054.9|IDH2|YBX3|YBX3	904	-	5.594452	1.016989	-1.0	-1.0
chr15	90085274	90085384	ENSG00000182054.9|IDH2|YBX3|YBX3	913	-	3.7006338	1.0595095	-1.0	-1.0
chr15	90088591	90088747	ENSG00000182054.9|IDH2|YBX3|YBX3	967	-	3.6758502	1.4865947	-1.0	-1.0
chr15	90087111	90087263	ENSG00000182054.9|IDH2|YBX3|YBX3	936	-	4.0242434	1.1924269	-1.0	-1.0
chr15	90090478	90090644	ENSG00000182054.9|IDH2|YBX3|YBX3	981	-	5.0932517	1.7120377	-1.0	-1.0
chr15	90084219	90084329	ENSG00000182054.9|IDH2|YBX3|YBX3	907	-	5.621148	1.0294509	-1.0	-1.0
chr15	90091552	90091644	ENSG00000182054.9|IDH2|YBX3|YBX3	982	-	6.315376	1.7467952	-1.0	-1.0
chr15	90229093	90229258	ENSG00000185033.14|SEMA4B|YBX3|YBX3	904	+	5.594426	1.0166966	-1.0	-1.0
chr15	90228328	90228428	ENSG00000185033.14|SEMA4B|YBX3|YBX3	901	+	5.6162744	1.0058388	-1.0	-1.0
chr15	90271318	90271473	ENSG00000275674.1|AC091167.7|YBX3|YBX3	937	+	5.043027	1.2032129	-1.0	-1.0
chr15	90271518	90271943	ENSG00000275674.1|AC091167.7|YBX3|YBX3	938	+	4.3362465	1.2073159	-1.0	-1.0
chr15	90271517	90271942	ENSG00000261147.1|AC091167.3|YBX3|YBX3	939	+	4.3114862	1.2112134	-1.0	-1.0
chr15	90271322	90271472	ENSG00000261147.1|AC091167.3|YBX3|YBX3	942	+	5.2872257	1.2387091	-1.0	-1.0
chr15	90271517	90271942	ENSG00000182768.8|NGRN|YBX3|YBX3	938	+	4.335754	1.2073245	-1.0	-1.0
chr15	90271322	90271472	ENSG00000182768.8|NGRN|YBX3|YBX3	942	+	5.2872257	1.235172	-1.0	-1.0
chr15	90483334	90483434	ENSG00000140575.12|IQGAP1|YBX3|YBX3	906	+	5.6132836	1.0282241	-1.0	-1.0
chr15	90448622	90448736	ENSG00000140575.12|IQGAP1|YBX3|YBX3	944	+	4.8474493	1.2499253	-1.0	-1.0
chr15	90641096	90641199	ENSG00000140577.15|CRTC3|YBX3|YBX3	958	+	5.9015627	1.3812517	-1.0	-1.0
chr15	90881935	90882045	ENSG00000140564.11|FURIN|YBX3|YBX3	907	+	3.688204	1.0293471	-1.0	-1.0
chr15	90920274	90920374	ENSG00000196547.14|MAN2A2|YBX3|YBX3	902	+	5.57841	1.0074407	-1.0	-1.0
chr15	90912056	90912216	ENSG00000196547.14|MAN2A2|YBX3|YBX3	938	+	5.7256556	1.2072507	-1.0	-1.0
chr15	90906774	90906909	ENSG00000196547.14|MAN2A2|YBX3|YBX3	946	+	5.5104184	1.2684971	-1.0	-1.0
chr15	90905320	90905500	ENSG00000196547.14|MAN2A2|YBX3|YBX3	920	+	5.670916	1.0968977	-1.0	-1.0
chr15	90907343	90907473	ENSG00000196547.14|MAN2A2|YBX3|YBX3	941	+	5.76014	1.2305536	-1.0	-1.0
chr15	93024471	93024596	ENSG00000173575.20|CHD2|YBX3|YBX3	940	+	5.8121185	1.2226343	-1.0	-1.0
chr15	93026286	93026386	ENSG00000173575.20|CHD2|YBX3|YBX3	911	+	5.653418	1.0513449	-1.0	-1.0
chr15	98939200	98939355	ENSG00000140443.13|IGF1R|YBX3|YBX3	982	+	3.3729203	1.7385979	-1.0	-1.0
chr15	98930234	98930305	ENSG00000140443.13|IGF1R|YBX3|YBX3	967	+	3.3268423	1.4792895	-1.0	-1.0
chr15	98707561	98708107	ENSG00000140443.13|IGF1R|YBX3|YBX3	965	+	3.4039283	1.4519855	-1.0	-1.0
chr15	98908689	98908794	ENSG00000140443.13|IGF1R|YBX3|YBX3	921	+	3.0607686	1.1005931	-1.0	-1.0
chr15	98934823	98935048	ENSG00000140443.13|IGF1R|YBX3|YBX3	999	+	4.605262	3.1781688	-1.0	-1.0
chr15	98942922	98943047	ENSG00000140443.13|IGF1R|YBX3|YBX3	994	+	3.902444	2.231226	-1.0	-1.0
chr15	98924524	98924679	ENSG00000140443.13|IGF1R|YBX3|YBX3	982	+	3.3805072	1.73319	-1.0	-1.0
chr15	98948573	98948703	ENSG00000140443.13|IGF1R|YBX3|YBX3	986	+	4.1614194	1.8553889	-1.0	-1.0
chr15	98959555	98959655	ENSG00000140443.13|IGF1R|YBX3|YBX3	908	+	3.7352116	1.0368053	-1.0	-1.0
chr15	98960455	98961160	ENSG00000140443.13|IGF1R|YBX3|YBX3	973	+	3.6103609	1.5708517	-1.0	-1.0
chr15	98963375	98963695	ENSG00000140443.13|IGF1R|YBX3|YBX3	987	+	4.258669	1.8897724	-1.0	-1.0
chr15	98896756	98896919	ENSG00000140443.13|IGF1R|YBX3|YBX3	984	+	3.3575418	1.8048126	-1.0	-1.0
chr15	98923791	98923981	ENSG00000140443.13|IGF1R|YBX3|YBX3	968	+	4.8962913	1.4966413	-1.0	-1.0
chr15	98916594	98916955	ENSG00000140443.13|IGF1R|YBX3|YBX3	981	+	3.6819823	1.7323388	-1.0	-1.0
chr15	98911314	98911441	ENSG00000140443.13|IGF1R|YBX3|YBX3	995	+	5.4459844	2.291764	-1.0	-1.0
chr15	98899476	98899616	ENSG00000140443.13|IGF1R|YBX3|YBX3	952	+	2.523913	1.3164272	-1.0	-1.0
chr15	98957060	98958555	ENSG00000140443.13|IGF1R|YBX3|YBX3	983	+	3.5195568	1.7769276	-1.0	-1.0
chr15	98935315	98935426	ENSG00000140443.13|IGF1R|YBX3|YBX3	1000	+	8.264617	4.1534986	-1.0	-1.0
chr15	98959195	98959420	ENSG00000140443.13|IGF1R|YBX3|YBX3	974	+	3.2481368	1.5892341	-1.0	-1.0
chr15	98913043	98913278	ENSG00000140443.13|IGF1R|YBX3|YBX3	930	+	2.8014338	1.1563481	-1.0	-1.0
chr15	98958755	98959065	ENSG00000140443.13|IGF1R|YBX3|YBX3	971	+	3.273334	1.5438643	-1.0	-1.0
chr15	98929557	98929660	ENSG00000140443.13|IGF1R|YBX3|YBX3	980	+	3.3533354	1.6999719	-1.0	-1.0
chr15	98963790	98964185	ENSG00000140443.13|IGF1R|YBX3|YBX3	944	+	3.7510219	1.2548044	-1.0	-1.0
chr15	98891324	98891637	ENSG00000140443.13|IGF1R|YBX3|YBX3	995	+	4.079044	2.3185534	-1.0	-1.0
chr15	98922147	98922431	ENSG00000140443.13|IGF1R|YBX3|YBX3	984	+	2.9625368	1.7886441	-1.0	-1.0
chr15	98961405	98962915	ENSG00000140443.13|IGF1R|YBX3|YBX3	979	+	4.504213	1.6691381	-1.0	-1.0
chr15	98960045	98960425	ENSG00000140443.13|IGF1R|YBX3|YBX3	937	+	3.2666392	1.2001257	-1.0	-1.0
chr15	98915963	98916131	ENSG00000140443.13|IGF1R|YBX3|YBX3	987	+	3.3371089	1.8859546	-1.0	-1.0
chr15	99361285	99361500	ENSG00000168904.14|LRRC28|YBX3|YBX3	998	+	7.059431	2.606474	-1.0	-1.0
chr15	101177547	101177722	ENSG00000131873.5|CHSY1|YBX3|YBX3	933	-	5.6959476	1.1753024	-1.0	-1.0
chr15	101176567	101176672	ENSG00000131873.5|CHSY1|YBX3|YBX3	903	-	5.6210475	1.0113263	-1.0	-1.0
chr15	101235301	101235466	ENSG00000131873.5|CHSY1|YBX3|YBX3	939	-	5.738304	1.2151467	-1.0	-1.0
chr15	101443555	101443663	ENSG00000140479.16|PCSK6|YBX3|YBX3	951	-	3.060215	1.3055612	-1.0	-1.0
chr15	101389463	101389564	ENSG00000140479.16|PCSK6|YBX3|YBX3	982	-	3.2648892	1.7363822	-1.0	-1.0
chr15	101307212	101307322	ENSG00000140479.16|PCSK6|YBX3|YBX3	916	-	2.4644253	1.073724	-1.0	-1.0
chr15	101331916	101332026	ENSG00000140479.16|PCSK6|YBX3|YBX3	904	-	2.1544023	1.0189219	-1.0	-1.0
chr15	101393211	101393391	ENSG00000140479.16|PCSK6|YBX3|YBX3	918	-	2.1853485	1.0881509	-1.0	-1.0
chr15	101489678	101489793	ENSG00000140479.16|PCSK6|YBX3|YBX3	923	-	2.8187249	1.1147528	-1.0	-1.0
chr15	101324849	101324984	ENSG00000140479.16|PCSK6|YBX3|YBX3	921	-	2.7570133	1.104415	-1.0	-1.0
chr15	101304227	101304617	ENSG00000140479.16|PCSK6|YBX3|YBX3	965	-	4.0152583	1.4501641	-1.0	-1.0
chr15	101305007	101305117	ENSG00000140479.16|PCSK6|YBX3|YBX3	909	-	3.0398247	1.0386748	-1.0	-1.0
chr15	101304757	101304997	ENSG00000140479.16|PCSK6|YBX3|YBX3	995	-	5.1157503	2.261779	-1.0	-1.0
chr15	101313391	101313501	ENSG00000140479.16|PCSK6|YBX3|YBX3	913	-	2.3750403	1.0591186	-1.0	-1.0
chr15	101305237	101305355	ENSG00000140479.16|PCSK6|YBX3|YBX3	918	-	2.810256	1.0874678	-1.0	-1.0
chr15	101366224	101366324	ENSG00000140479.16|PCSK6|YBX3|YBX3	912	-	2.196008	1.0566747	-1.0	-1.0
chr15	101370359	101370523	ENSG00000140479.16|PCSK6|YBX3|YBX3	966	-	3.253266	1.467738	-1.0	-1.0
chr15	101431989	101432100	ENSG00000140479.16|PCSK6|YBX3|YBX3	960	-	2.6301074	1.4005766	-1.0	-1.0
chr15	101489373	101489648	ENSG00000140479.16|PCSK6|YBX3|YBX3	954	-	2.293054	1.3385215	-1.0	-1.0
chr15	101303962	101304147	ENSG00000140479.16|PCSK6|YBX3|YBX3	956	-	4.261491	1.3587848	-1.0	-1.0
chr15	101326376	101326479	ENSG00000140479.16|PCSK6|YBX3|YBX3	993	-	4.856464	2.137853	-1.0	-1.0
chr16	57155	57265	ENSG00000161981.10|SNRNP25|YBX3|YBX3	906	+	3.6994705	1.0286825	-1.0	-1.0
chr16	79524	79709	ENSG00000103152.11|MPG|YBX3|YBX3	950	+	5.7818685	1.3052611	-1.0	-1.0
chr16	85500	85695	ENSG00000103152.11|MPG|YBX3|YBX3	959	+	5.7419453	1.3861264	-1.0	-1.0
chr16	83051	83161	ENSG00000103152.11|MPG|YBX3|YBX3	940	+	4.5255313	1.2232711	-1.0	-1.0
chr16	263266	263366	ENSG00000269881.1|AC004754.1|YBX3|YBX3	911	+	2.7368155	1.0492989	-1.0	-1.0
chr16	259492	259599	ENSG00000269881.1|AC004754.1|YBX3|YBX3	948	+	3.9728606	1.2850007	-1.0	-1.0
chr16	259988	260148	ENSG00000269881.1|AC004754.1|YBX3|YBX3	936	+	4.9186487	1.1948538	-1.0	-1.0
chr16	265886	265986	ENSG00000269881.1|AC004754.1|YBX3|YBX3	914	+	3.0939555	1.0631125	-1.0	-1.0
chr16	265076	265291	ENSG00000269881.1|AC004754.1|YBX3|YBX3	957	+	5.443168	1.3652971	-1.0	-1.0
chr16	262112	262225	ENSG00000269881.1|AC004754.1|YBX3|YBX3	937	+	3.8546767	1.2015507	-1.0	-1.0
chr16	265296	265461	ENSG00000269881.1|AC004754.1|YBX3|YBX3	920	+	3.728345	1.0961014	-1.0	-1.0
chr16	262423	262523	ENSG00000269881.1|AC004754.1|YBX3|YBX3	902	+	3.6550257	1.0074407	-1.0	-1.0
chr16	249546	249654	ENSG00000269881.1|AC004754.1|YBX3|YBX3	910	+	5.6377034	1.0469123	-1.0	-1.0
chr16	254480	254610	ENSG00000269881.1|AC004754.1|YBX3|YBX3	949	+	4.799964	1.2892436	-1.0	-1.0
chr16	249548	249653	ENSG00000167930.15|FAM234A|YBX3|YBX3	909	+	5.6303124	1.038738	-1.0	-1.0
chr16	254481	254611	ENSG00000167930.15|FAM234A|YBX3|YBX3	948	+	4.80599	1.284226	-1.0	-1.0
chr16	263266	263366	ENSG00000167930.15|FAM234A|YBX3|YBX3	907	+	2.7368155	1.0335523	-1.0	-1.0
chr16	259492	259599	ENSG00000167930.15|FAM234A|YBX3|YBX3	949	+	3.9728606	1.2896117	-1.0	-1.0
chr16	259988	260148	ENSG00000167930.15|FAM234A|YBX3|YBX3	935	+	4.9186487	1.1864456	-1.0	-1.0
chr16	265295	265455	ENSG00000167930.15|FAM234A|YBX3|YBX3	922	+	3.7414384	1.1103071	-1.0	-1.0
chr16	265885	265985	ENSG00000167930.15|FAM234A|YBX3|YBX3	911	+	3.0689185	1.0487002	-1.0	-1.0
chr16	254326	254461	ENSG00000167930.15|FAM234A|YBX3|YBX3	948	+	5.7616577	1.2806257	-1.0	-1.0
chr16	262112	262244	ENSG00000167930.15|FAM234A|YBX3|YBX3	946	+	4.450429	1.2647796	-1.0	-1.0
chr16	262423	262523	ENSG00000167930.15|FAM234A|YBX3|YBX3	902	+	3.6550257	1.0079113	-1.0	-1.0
chr16	265080	265290	ENSG00000167930.15|FAM234A|YBX3|YBX3	960	+	5.544909	1.3940895	-1.0	-1.0
chr16	264875	264975	ENSG00000167930.15|FAM234A|YBX3|YBX3	906	+	3.6685016	1.0264515	-1.0	-1.0
chr16	293589	293689	ENSG00000103126.14|AXIN1|YBX3|YBX3	907	-	2.7086883	1.032219	-1.0	-1.0
chr16	298111	298246	ENSG00000103126.14|AXIN1|YBX3|YBX3	932	-	2.792627	1.1643273	-1.0	-1.0
chr16	346292	346552	ENSG00000103126.14|AXIN1|YBX3|YBX3	939	-	4.3235598	1.2119609	-1.0	-1.0
chr16	346582	346732	ENSG00000103126.14|AXIN1|YBX3|YBX3	930	-	4.049473	1.1577941	-1.0	-1.0
chr16	314582	314682	ENSG00000103126.14|AXIN1|YBX3|YBX3	901	-	2.6177564	1.00538	-1.0	-1.0
chr16	287764	288064	ENSG00000103126.14|AXIN1|YBX3|YBX3	946	-	4.355336	1.2661536	-1.0	-1.0
chr16	346957	347057	ENSG00000103126.14|AXIN1|YBX3|YBX3	904	-	3.6837604	1.0197327	-1.0	-1.0
chr16	287599	287749	ENSG00000103126.14|AXIN1|YBX3|YBX3	928	-	4.3586087	1.1449445	-1.0	-1.0
chr16	346737	346852	ENSG00000103126.14|AXIN1|YBX3|YBX3	920	-	3.7268765	1.0964663	-1.0	-1.0
chr16	297055	297185	ENSG00000103126.14|AXIN1|YBX3|YBX3	962	-	5.4729075	1.4237508	-1.0	-1.0
chr16	371442	371542	ENSG00000129925.10|TMEM8A|YBX3|YBX3	900	-	3.68008	1.0002295	-1.0	-1.0
chr16	377407	377522	ENSG00000129925.10|TMEM8A|YBX3|YBX3	923	-	2.0985713	1.1113958	-1.0	-1.0
chr16	377670	377830	ENSG00000129925.10|TMEM8A|YBX3|YBX3	976	-	6.079603	1.6224346	-1.0	-1.0
chr16	376140	376455	ENSG00000129925.10|TMEM8A|YBX3|YBX3	951	-	2.7536027	1.3068402	-1.0	-1.0
chr16	371117	371407	ENSG00000129925.10|TMEM8A|YBX3|YBX3	955	-	5.2082977	1.3516208	-1.0	-1.0
chr16	374755	374945	ENSG00000129925.10|TMEM8A|YBX3|YBX3	987	-	3.6779435	1.8808633	-1.0	-1.0
chr16	372535	372727	ENSG00000129925.10|TMEM8A|YBX3|YBX3	964	-	3.2163277	1.4447215	-1.0	-1.0
chr16	374220	374355	ENSG00000129925.10|TMEM8A|YBX3|YBX3	947	-	3.2280798	1.2756191	-1.0	-1.0
chr16	377036	377164	ENSG00000129925.10|TMEM8A|YBX3|YBX3	933	-	2.5043573	1.1743922	-1.0	-1.0
chr16	376578	376812	ENSG00000129925.10|TMEM8A|YBX3|YBX3	958	-	2.683596	1.378789	-1.0	-1.0
chr16	381700	381910	ENSG00000129925.10|TMEM8A|YBX3|YBX3	938	-	2.622023	1.2054484	-1.0	-1.0
chr16	371857	372283	ENSG00000129925.10|TMEM8A|YBX3|YBX3	955	-	3.0206025	1.3513981	-1.0	-1.0
chr16	371592	371727	ENSG00000129925.10|TMEM8A|YBX3|YBX3	918	-	3.037186	1.08801	-1.0	-1.0
chr16	375132	375256	ENSG00000129925.10|TMEM8A|YBX3|YBX3	997	-	3.8352914	2.4576705	-1.0	-1.0
chr16	399562	399739	ENSG00000103202.12|NME4|YBX3|YBX3	969	+	4.0810947	1.5091962	-1.0	-1.0
chr16	400143	400423	ENSG00000103202.12|NME4|YBX3|YBX3	956	+	2.988615	1.3575567	-1.0	-1.0
chr16	521855	522010	ENSG00000090565.15|RAB11FIP3|YBX3|YBX3	952	+	4.6076107	1.3193394	-1.0	-1.0
chr16	521510	521650	ENSG00000090565.15|RAB11FIP3|YBX3|YBX3	906	+	3.0207686	1.0288054	-1.0	-1.0
chr16	521140	521275	ENSG00000090565.15|RAB11FIP3|YBX3|YBX3	952	+	4.0056286	1.3215458	-1.0	-1.0
chr16	544006	544201	ENSG00000103326.11|CAPN15|YBX3|YBX3	962	+	5.369148	1.4234465	-1.0	-1.0
chr16	544996	545126	ENSG00000103326.11|CAPN15|YBX3|YBX3	923	+	5.6655955	1.1143762	-1.0	-1.0
chr16	552862	552992	ENSG00000103326.11|CAPN15|YBX3|YBX3	905	+	3.6668193	1.02178	-1.0	-1.0
chr16	537368	537478	ENSG00000103326.11|CAPN15|YBX3|YBX3	933	+	5.701974	1.1735722	-1.0	-1.0
chr16	554078	554248	ENSG00000103326.11|CAPN15|YBX3|YBX3	921	+	4.7946115	1.1031996	-1.0	-1.0
chr16	543836	543956	ENSG00000103326.11|CAPN15|YBX3|YBX3	929	+	5.727892	1.1494101	-1.0	-1.0
chr16	553643	553778	ENSG00000103326.11|CAPN15|YBX3|YBX3	919	+	3.36705	1.0893428	-1.0	-1.0
chr16	543561	543751	ENSG00000103326.11|CAPN15|YBX3|YBX3	969	+	6.066678	1.5055598	-1.0	-1.0
chr16	648276	648421	ENSG00000172366.19|MCRIP2|YBX3|YBX3	926	+	5.684832	1.1289644	-1.0	-1.0
chr16	717247	717347	ENSG00000103260.8|METRN|YBX3|YBX3	901	+	5.5848174	1.00538	-1.0	-1.0
chr16	1325039	1325184	ENSG00000103275.19|UBE2I|YBX3|YBX3	928	+	2.6061122	1.1449007	-1.0	-1.0
chr16	1320115	1320235	ENSG00000103275.19|UBE2I|YBX3|YBX3	917	+	2.7803452	1.0816442	-1.0	-1.0
chr16	1350806	1350916	ENSG00000007520.3|TSR3|YBX3|YBX3	927	-	3.4478369	1.1356827	-1.0	-1.0
chr16	1361857	1361955	ENSG00000090581.9|GNPTG|YBX3|YBX3	965	+	5.991104	1.4513733	-1.0	-1.0
chr16	1363006	1363126	ENSG00000090581.9|GNPTG|YBX3|YBX3	949	+	5.801272	1.2933944	-1.0	-1.0
chr16	1446078	1446198	ENSG00000103249.17|CLCN7|YBX3|YBX3	926	-	3.7818305	1.1325933	-1.0	-1.0
chr16	1446263	1446448	ENSG00000103249.17|CLCN7|YBX3|YBX3	934	-	3.2369502	1.1827533	-1.0	-1.0
chr16	1460808	1460943	ENSG00000103249.17|CLCN7|YBX3|YBX3	982	-	6.33197	1.7481397	-1.0	-1.0
chr16	1445393	1445543	ENSG00000103249.17|CLCN7|YBX3|YBX3	937	-	5.7183104	1.2039162	-1.0	-1.0
chr16	1699525	1699625	ENSG00000206053.12|JPT2|YBX3|YBX3	903	+	3.0019913	1.0133281	-1.0	-1.0
chr16	1700120	1700620	ENSG00000206053.12|JPT2|YBX3|YBX3	973	+	5.1569867	1.5615271	-1.0	-1.0
chr16	1697811	1697860	ENSG00000206053.12|JPT2|YBX3|YBX3	965	+	6.059961	1.4533006	-1.0	-1.0
chr16	1699990	1700095	ENSG00000206053.12|JPT2|YBX3|YBX3	927	+	3.7928991	1.1350657	-1.0	-1.0
chr16	1816892	1816994	ENSG00000063854.12|HAGH|YBX3|YBX3	912	-	2.784954	1.0566356	-1.0	-1.0
chr16	1809778	1809878	ENSG00000063854.12|HAGH|YBX3|YBX3	901	-	3.6348696	1.0042326	-1.0	-1.0
chr16	1938694	1938819	ENSG00000198736.11|MSRB1|YBX3|YBX3	923	-	3.0221748	1.1117109	-1.0	-1.0
chr16	1941292	1941397	ENSG00000198736.11|MSRB1|YBX3|YBX3	902	-	3.6687474	1.0105939	-1.0	-1.0
chr16	1938824	1939143	ENSG00000198736.11|MSRB1|YBX3|YBX3	972	-	4.8202815	1.5580363	-1.0	-1.0
chr16	1961422	1961612	ENSG00000140990.14|NDUFB10|YBX3|YBX3	931	+	3.7943017	1.162487	-1.0	-1.0
chr16	1961152	1961287	ENSG00000140990.14|NDUFB10|YBX3|YBX3	941	+	3.1535075	1.2311983	-1.0	-1.0
chr16	1962456	1963001	ENSG00000140988.15|RPS2|YBX3|YBX3	1000	-	3.549704	5.389732	-1.0	-1.0
chr16	1964182	1964860	ENSG00000140988.15|RPS2|YBX3|YBX3	1000	-	3.8640347	4.7752485	-1.0	-1.0
chr16	1963096	1963251	ENSG00000140988.15|RPS2|YBX3|YBX3	1000	-	3.9549017	7.372494	-1.0	-1.0
chr16	1962081	1962366	ENSG00000140988.15|RPS2|YBX3|YBX3	1000	-	4.74197	8.589565	-1.0	-1.0
chr16	2072255	2072363	ENSG00000103197.16|TSC2|YBX3|YBX3	912	+	5.665517	1.0559975	-1.0	-1.0
chr16	2086262	2086377	ENSG00000103197.16|TSC2|YBX3|YBX3	936	+	5.729528	1.1907651	-1.0	-1.0
chr16	2058771	2058873	ENSG00000103197.16|TSC2|YBX3|YBX3	906	+	5.628881	1.0287479	-1.0	-1.0
chr16	2109516	2109621	ENSG00000008710.19|PKD1|YBX3|YBX3	931	-	3.7977977	1.1640532	-1.0	-1.0
chr16	2090399	2090504	ENSG00000008710.19|PKD1|YBX3|YBX3	963	-	5.963935	1.4308348	-1.0	-1.0
chr16	2111596	2111726	ENSG00000008710.19|PKD1|YBX3|YBX3	954	-	5.824849	1.3418105	-1.0	-1.0
chr16	2088839	2088954	ENSG00000008710.19|PKD1|YBX3|YBX3	918	-	3.792924	1.0853068	-1.0	-1.0
chr16	2106500	2106600	ENSG00000008710.19|PKD1|YBX3|YBX3	953	-	5.809079	1.3324898	-1.0	-1.0
chr16	2109041	2109181	ENSG00000008710.19|PKD1|YBX3|YBX3	962	-	5.9489326	1.4235327	-1.0	-1.0
chr16	2105876	2105981	ENSG00000008710.19|PKD1|YBX3|YBX3	921	-	3.1371188	1.1049949	-1.0	-1.0
chr16	2108561	2108696	ENSG00000008710.19|PKD1|YBX3|YBX3	958	-	5.7154903	1.3733562	-1.0	-1.0
chr16	2103248	2103373	ENSG00000008710.19|PKD1|YBX3|YBX3	938	-	4.9864893	1.2092527	-1.0	-1.0
chr16	2155162	2155262	ENSG00000260260.1|SNHG19|YBX3|YBX3	910	-	5.6951103	1.0438614	-1.0	-1.0
chr16	2173920	2174048	ENSG00000131653.12|TRAF7|YBX3|YBX3	927	+	2.5602565	1.1345202	-1.0	-1.0
chr16	2176559	2176734	ENSG00000131653.12|TRAF7|YBX3|YBX3	967	+	4.3696985	1.47879	-1.0	-1.0
chr16	2173181	2173386	ENSG00000131653.12|TRAF7|YBX3|YBX3	935	+	2.7584105	1.185633	-1.0	-1.0
chr16	2173787	2173836	ENSG00000131653.12|TRAF7|YBX3|YBX3	957	+	5.919895	1.3693053	-1.0	-1.0
chr16	2176954	2177059	ENSG00000131653.12|TRAF7|YBX3|YBX3	944	+	4.87173	1.2495676	-1.0	-1.0
chr16	2177454	2177574	ENSG00000131653.12|TRAF7|YBX3|YBX3	927	+	3.4779866	1.1379409	-1.0	-1.0
chr16	2170633	2170730	ENSG00000131653.12|TRAF7|YBX3|YBX3	910	+	2.5788496	1.046399	-1.0	-1.0
chr16	2175320	2175417	ENSG00000131653.12|TRAF7|YBX3|YBX3	902	+	3.6550257	1.0083194	-1.0	-1.0
chr16	2176264	2176379	ENSG00000131653.12|TRAF7|YBX3|YBX3	971	+	3.4048004	1.5446582	-1.0	-1.0
chr16	2176048	2176180	ENSG00000131653.12|TRAF7|YBX3|YBX3	987	+	3.9087958	1.9004475	-1.0	-1.0
chr16	2174250	2174333	ENSG00000131653.12|TRAF7|YBX3|YBX3	979	+	3.776187	1.6712605	-1.0	-1.0
chr16	2172190	2172370	ENSG00000131653.12|TRAF7|YBX3|YBX3	911	+	2.4185822	1.0504302	-1.0	-1.0
chr16	2172464	2172594	ENSG00000131653.12|TRAF7|YBX3|YBX3	936	+	2.9186285	1.1922274	-1.0	-1.0
chr16	2175499	2175622	ENSG00000131653.12|TRAF7|YBX3|YBX3	982	+	4.814993	1.7358011	-1.0	-1.0
chr16	2206497	2206707	ENSG00000167965.17|MLST8|YBX3|YBX3	954	+	4.8328247	1.3335644	-1.0	-1.0
chr16	2206087	2206192	ENSG00000167965.17|MLST8|YBX3|YBX3	909	+	5.633256	1.0423934	-1.0	-1.0
chr16	2207034	2207110	ENSG00000167965.17|MLST8|YBX3|YBX3	959	+	5.899162	1.3846172	-1.0	-1.0
chr16	2208745	2208935	ENSG00000167965.17|MLST8|YBX3|YBX3	933	+	4.6156163	1.173678	-1.0	-1.0
chr16	2243074	2243219	ENSG00000167969.12|ECI1|YBX3|YBX3	903	-	2.6918304	1.0114671	-1.0	-1.0
chr16	2253300	2253810	ENSG00000205937.11|RNPS1|YBX3|YBX3	968	-	3.6849582	1.4962319	-1.0	-1.0
chr16	2262739	2262842	ENSG00000205937.11|RNPS1|YBX3|YBX3	959	-	5.9154034	1.3859152	-1.0	-1.0
chr16	2255609	2255769	ENSG00000205937.11|RNPS1|YBX3|YBX3	932	-	3.095043	1.1658578	-1.0	-1.0
chr16	2519267	2519367	ENSG00000260272.1|AC093525.2|YBX3|YBX3	906	+	1.9351797	1.0260551	-1.0	-1.0
chr16	2519815	2520218	ENSG00000260272.1|AC093525.2|YBX3|YBX3	998	+	3.5383697	2.7426596	-1.0	-1.0
chr16	2519267	2519367	ENSG00000259784.1|AC093525.1|YBX3|YBX3	906	+	1.9351797	1.0273716	-1.0	-1.0
chr16	2519817	2520232	ENSG00000259784.1|AC093525.1|YBX3|YBX3	998	+	3.5068593	2.6838748	-1.0	-1.0
chr16	2519815	2520218	ENSG00000185883.11|ATP6V0C|YBX3|YBX3	998	+	3.5383697	2.7425706	-1.0	-1.0
chr16	2519268	2519368	ENSG00000185883.11|ATP6V0C|YBX3|YBX3	903	+	1.9295139	1.0141565	-1.0	-1.0
chr16	2586675	2586800	ENSG00000140992.18|PDPK1|YBX3|YBX3	950	+	4.0205235	1.2977605	-1.0	-1.0
chr16	2601710	2601830	ENSG00000140992.18|PDPK1|YBX3|YBX3	932	+	5.671216	1.1664724	-1.0	-1.0
chr16	2598380	2598820	ENSG00000140992.18|PDPK1|YBX3|YBX3	944	+	3.7567	1.2542657	-1.0	-1.0
chr16	2599300	2599500	ENSG00000140992.18|PDPK1|YBX3|YBX3	995	+	6.837783	2.27998	-1.0	-1.0
chr16	2599095	2599290	ENSG00000140992.18|PDPK1|YBX3|YBX3	933	+	2.894777	1.1731784	-1.0	-1.0
chr16	2599630	2599830	ENSG00000140992.18|PDPK1|YBX3|YBX3	983	+	6.373661	1.758029	-1.0	-1.0
chr16	2707977	2708167	ENSG00000167977.8|KCTD5|YBX3|YBX3	951	+	5.483988	1.3104221	-1.0	-1.0
chr16	2763265	2764140	ENSG00000167978.16|SRRM2|YBX3|YBX3	992	+	2.6834645	2.089814	-1.0	-1.0
chr16	2757826	2757931	ENSG00000167978.16|SRRM2|YBX3|YBX3	905	+	2.3124304	1.0218397	-1.0	-1.0
chr16	2762585	2762720	ENSG00000167978.16|SRRM2|YBX3|YBX3	915	+	2.010818	1.069349	-1.0	-1.0
chr16	2752683	2752788	ENSG00000167978.16|SRRM2|YBX3|YBX3	910	+	2.0331724	1.0458255	-1.0	-1.0
chr16	2767060	2767450	ENSG00000167978.16|SRRM2|YBX3|YBX3	992	+	2.6198833	2.123252	-1.0	-1.0
chr16	2765910	2766085	ENSG00000167978.16|SRRM2|YBX3|YBX3	948	+	2.3647249	1.28008	-1.0	-1.0
chr16	2766845	2767030	ENSG00000167978.16|SRRM2|YBX3|YBX3	938	+	1.7312822	1.2068638	-1.0	-1.0
chr16	2763070	2763260	ENSG00000167978.16|SRRM2|YBX3|YBX3	947	+	2.2701557	1.2785207	-1.0	-1.0
chr16	2765565	2765750	ENSG00000167978.16|SRRM2|YBX3|YBX3	954	+	3.028184	1.3357543	-1.0	-1.0
chr16	2769074	2769279	ENSG00000167978.16|SRRM2|YBX3|YBX3	934	+	2.2686403	1.1803187	-1.0	-1.0
chr16	2760323	2760423	ENSG00000167978.16|SRRM2|YBX3|YBX3	910	+	1.8835572	1.0460478	-1.0	-1.0
chr16	2771247	2771347	ENSG00000167978.16|SRRM2|YBX3|YBX3	912	+	5.665517	1.0577453	-1.0	-1.0
chr16	2768065	2768180	ENSG00000167978.16|SRRM2|YBX3|YBX3	936	+	2.5571818	1.1929421	-1.0	-1.0
chr16	2762910	2763055	ENSG00000167978.16|SRRM2|YBX3|YBX3	920	+	1.989959	1.0976348	-1.0	-1.0
chr16	2771027	2771142	ENSG00000167978.16|SRRM2|YBX3|YBX3	909	+	2.190812	1.0397856	-1.0	-1.0
chr16	2764560	2764830	ENSG00000167978.16|SRRM2|YBX3|YBX3	915	+	2.0420947	1.0700701	-1.0	-1.0
chr16	2761805	2762310	ENSG00000167978.16|SRRM2|YBX3|YBX3	986	+	2.384415	1.8559892	-1.0	-1.0
chr16	2766730	2766830	ENSG00000167978.16|SRRM2|YBX3|YBX3	911	+	2.0978804	1.04885	-1.0	-1.0
chr16	2765185	2765290	ENSG00000167978.16|SRRM2|YBX3|YBX3	919	+	2.1971183	1.091794	-1.0	-1.0
chr16	2761695	2761795	ENSG00000167978.16|SRRM2|YBX3|YBX3	904	+	1.9702119	1.0163062	-1.0	-1.0
chr16	2767695	2767950	ENSG00000167978.16|SRRM2|YBX3|YBX3	924	+	2.0655522	1.1196978	-1.0	-1.0
chr16	2764870	2765070	ENSG00000167978.16|SRRM2|YBX3|YBX3	967	+	2.0934327	1.4819514	-1.0	-1.0
chr16	2765435	2765550	ENSG00000167978.16|SRRM2|YBX3|YBX3	908	+	1.8253393	1.0352267	-1.0	-1.0
chr16	2767565	2767665	ENSG00000167978.16|SRRM2|YBX3|YBX3	903	+	1.7625189	1.0150137	-1.0	-1.0
chr16	2764165	2764405	ENSG00000167978.16|SRRM2|YBX3|YBX3	921	+	2.2266557	1.1004314	-1.0	-1.0
chr16	2771968	2772102	ENSG00000103363.14|ELOB|YBX3|YBX3	996	-	5.888652	2.3679972	-1.0	-1.0
chr16	2776997	2777112	ENSG00000103363.14|ELOB|YBX3|YBX3	912	-	2.770007	1.0544555	-1.0	-1.0
chr16	2775450	2775600	ENSG00000103363.14|ELOB|YBX3|YBX3	959	-	3.011025	1.3902012	-1.0	-1.0
chr16	2972364	2972464	ENSG00000162073.13|PAQR4|YBX3|YBX3	951	+	5.9516273	1.3055029	-1.0	-1.0
chr16	2973109	2973229	ENSG00000162073.13|PAQR4|YBX3|YBX3	919	+	5.671303	1.0889134	-1.0	-1.0
chr16	2972229	2972339	ENSG00000162073.13|PAQR4|YBX3|YBX3	924	+	5.691809	1.1195005	-1.0	-1.0
chr16	3021900	3022120	ENSG00000006327.13|TNFRSF12A|YBX3|YBX3	933	+	3.3587334	1.1734148	-1.0	-1.0
chr16	3484826	3484971	ENSG00000122390.17|NAA60|YBX3|YBX3	922	+	4.178215	1.1071965	-1.0	-1.0
chr16	3484826	3484971	ENSG00000263212.2|AC004224.2|YBX3|YBX3	922	+	4.178215	1.1076542	-1.0	-1.0
chr16	3665975	3666085	ENSG00000126602.10|TRAP1|YBX3|YBX3	908	-	2.0575259	1.0368447	-1.0	-1.0
chr16	3658101	3658230	ENSG00000126602.10|TRAP1|YBX3|YBX3	958	-	3.377822	1.3815227	-1.0	-1.0
chr16	3676035	3676190	ENSG00000126602.10|TRAP1|YBX3|YBX3	952	-	3.5977082	1.3177899	-1.0	-1.0
chr16	3677507	3677672	ENSG00000126602.10|TRAP1|YBX3|YBX3	938	-	2.8654158	1.2105523	-1.0	-1.0
chr16	3685995	3686136	ENSG00000126602.10|TRAP1|YBX3|YBX3	914	-	2.5926726	1.0634832	-1.0	-1.0
chr16	3662031	3662191	ENSG00000126602.10|TRAP1|YBX3|YBX3	922	-	2.5158093	1.1093906	-1.0	-1.0
chr16	3728658	3728823	ENSG00000005339.14|CREBBP|YBX3|YBX3	918	-	3.3559735	1.0849233	-1.0	-1.0
chr16	3770719	3770844	ENSG00000005339.14|CREBBP|YBX3|YBX3	945	-	4.85966	1.2586757	-1.0	-1.0
chr16	3777991	3778166	ENSG00000005339.14|CREBBP|YBX3|YBX3	921	-	4.1577535	1.1014801	-1.0	-1.0
chr16	3727883	3727998	ENSG00000005339.14|CREBBP|YBX3|YBX3	939	-	5.7008247	1.2158899	-1.0	-1.0
chr16	3727768	3727868	ENSG00000005339.14|CREBBP|YBX3|YBX3	902	-	5.6162744	1.007027	-1.0	-1.0
chr16	3850596	3850931	ENSG00000005339.14|CREBBP|YBX3|YBX3	941	-	3.6404753	1.2302542	-1.0	-1.0
chr16	3757928	3758043	ENSG00000005339.14|CREBBP|YBX3|YBX3	946	-	5.781087	1.2701446	-1.0	-1.0
chr16	3729693	3729793	ENSG00000005339.14|CREBBP|YBX3|YBX3	903	-	3.657474	1.0148327	-1.0	-1.0
chr16	3774588	3774688	ENSG00000005339.14|CREBBP|YBX3|YBX3	902	-	2.969331	1.0068456	-1.0	-1.0
chr16	3782688	3782793	ENSG00000005339.14|CREBBP|YBX3|YBX3	908	-	3.6926172	1.0341327	-1.0	-1.0
chr16	3728408	3728523	ENSG00000005339.14|CREBBP|YBX3|YBX3	917	-	4.7092185	1.0791425	-1.0	-1.0
chr16	3793500	3793600	ENSG00000005339.14|CREBBP|YBX3|YBX3	911	-	3.7187228	1.0517826	-1.0	-1.0
chr16	3964935	3965175	ENSG00000162104.9|ADCY9|YBX3|YBX3	955	-	4.4493694	1.3510187	-1.0	-1.0
chr16	3965695	3965835	ENSG00000162104.9|ADCY9|YBX3|YBX3	944	-	5.746634	1.2537385	-1.0	-1.0
chr16	3963355	3963555	ENSG00000162104.9|ADCY9|YBX3|YBX3	951	-	4.334329	1.3071783	-1.0	-1.0
chr16	4114324	4114444	ENSG00000162104.9|ADCY9|YBX3|YBX3	916	-	3.718056	1.0739526	-1.0	-1.0
chr16	4113959	4114319	ENSG00000162104.9|ADCY9|YBX3|YBX3	954	-	3.8372521	1.3418928	-1.0	-1.0
chr16	4115254	4115384	ENSG00000162104.9|ADCY9|YBX3|YBX3	930	-	3.5450287	1.1566433	-1.0	-1.0
chr16	3964600	3964785	ENSG00000162104.9|ADCY9|YBX3|YBX3	906	-	2.870368	1.0246259	-1.0	-1.0
chr16	3993388	3993498	ENSG00000162104.9|ADCY9|YBX3|YBX3	916	-	3.7309048	1.0780938	-1.0	-1.0
chr16	4007367	4007512	ENSG00000162104.9|ADCY9|YBX3|YBX3	939	-	4.53571	1.2126216	-1.0	-1.0
chr16	4114549	4114824	ENSG00000162104.9|ADCY9|YBX3|YBX3	932	-	3.4552674	1.1704149	-1.0	-1.0
chr16	3966695	3966910	ENSG00000162104.9|ADCY9|YBX3|YBX3	942	-	4.4238772	1.2393163	-1.0	-1.0
chr16	3965995	3966395	ENSG00000162104.9|ADCY9|YBX3|YBX3	938	-	3.4500935	1.2049255	-1.0	-1.0
chr16	3992155	3992363	ENSG00000162104.9|ADCY9|YBX3|YBX3	946	-	3.398403	1.2662991	-1.0	-1.0
chr16	3966585	3966690	ENSG00000162104.9|ADCY9|YBX3|YBX3	932	-	3.8139358	1.1681044	-1.0	-1.0
chr16	4115754	4115869	ENSG00000162104.9|ADCY9|YBX3|YBX3	913	-	3.701052	1.0622976	-1.0	-1.0
chr16	3965200	3965330	ENSG00000162104.9|ADCY9|YBX3|YBX3	953	-	5.8180676	1.3249198	-1.0	-1.0
chr16	4382018	4382143	ENSG00000168140.4|VASN|YBX3|YBX3	920	+	3.4070468	1.0985128	-1.0	-1.0
chr16	4381058	4381293	ENSG00000168140.4|VASN|YBX3|YBX3	969	+	5.5854273	1.5040522	-1.0	-1.0
chr16	4383123	4383258	ENSG00000168140.4|VASN|YBX3|YBX3	939	+	3.6944113	1.2154233	-1.0	-1.0
chr16	4382763	4383118	ENSG00000168140.4|VASN|YBX3|YBX3	960	+	4.782778	1.3980716	-1.0	-1.0
chr16	4443012	4443127	ENSG00000103423.13|DNAJA3|YBX3|YBX3	933	+	3.8526812	1.1755617	-1.0	-1.0
chr16	4456111	4456366	ENSG00000103423.13|DNAJA3|YBX3|YBX3	968	+	5.4617414	1.492905	-1.0	-1.0
chr16	4511764	4511919	ENSG00000089486.16|CDIP1|YBX3|YBX3	927	-	3.2821035	1.1340929	-1.0	-1.0
chr16	4511534	4511674	ENSG00000089486.16|CDIP1|YBX3|YBX3	949	-	3.97355	1.2946136	-1.0	-1.0
chr16	4512169	4512344	ENSG00000089486.16|CDIP1|YBX3|YBX3	926	-	4.7866554	1.1319344	-1.0	-1.0
chr16	4510964	4511064	ENSG00000089486.16|CDIP1|YBX3|YBX3	907	-	5.628881	1.0296967	-1.0	-1.0
chr16	4690133	4690393	ENSG00000102858.12|MGRN1|YBX3|YBX3	981	+	3.9818945	1.711589	-1.0	-1.0
chr16	4652712	4652824	ENSG00000102858.12|MGRN1|YBX3|YBX3	951	+	3.2965958	1.3100355	-1.0	-1.0
chr16	4624924	4625034	ENSG00000102858.12|MGRN1|YBX3|YBX3	924	+	3.7586467	1.118123	-1.0	-1.0
chr16	4689388	4689498	ENSG00000102858.12|MGRN1|YBX3|YBX3	914	+	2.618323	1.0666145	-1.0	-1.0
chr16	4689893	4690063	ENSG00000102858.12|MGRN1|YBX3|YBX3	948	+	2.7840757	1.2859027	-1.0	-1.0
chr16	4673497	4673652	ENSG00000102858.12|MGRN1|YBX3|YBX3	937	+	2.5073576	1.1978413	-1.0	-1.0
chr16	4668312	4668567	ENSG00000102858.12|MGRN1|YBX3|YBX3	972	+	6.1273365	1.56049	-1.0	-1.0
chr16	4681567	4681762	ENSG00000102858.12|MGRN1|YBX3|YBX3	942	+	3.4526489	1.2394227	-1.0	-1.0
chr16	4689263	4689363	ENSG00000102858.12|MGRN1|YBX3|YBX3	960	+	5.9473143	1.4017254	-1.0	-1.0
chr16	4668577	4669120	ENSG00000102858.12|MGRN1|YBX3|YBX3	990	+	6.5477114	2.0039437	-1.0	-1.0
chr16	4695242	4695397	ENSG00000168101.14|NUDT16L1|YBX3|YBX3	945	+	3.8887832	1.2591597	-1.0	-1.0
chr16	4804747	4804852	ENSG00000140632.16|GLYR1|YBX3|YBX3	933	-	3.8148808	1.1754196	-1.0	-1.0
chr16	4804022	4804127	ENSG00000140632.16|GLYR1|YBX3|YBX3	904	-	5.6020694	1.0198696	-1.0	-1.0
chr16	4814536	4814647	ENSG00000140632.16|GLYR1|YBX3|YBX3	969	-	6.076853	1.5087392	-1.0	-1.0
chr16	4881177	4881282	ENSG00000118900.14|UBN1|YBX3|YBX3	901	+	5.5655737	1.0029813	-1.0	-1.0
chr16	5025198	5025393	ENSG00000103174.11|NAGPA|YBX3|YBX3	923	-	3.439316	1.1147424	-1.0	-1.0
chr16	5025063	5025168	ENSG00000103174.11|NAGPA|YBX3|YBX3	904	-	5.59896	1.0180591	-1.0	-1.0
chr16	8628794	8628964	ENSG00000067365.14|METTL22|YBX3|YBX3	948	+	4.9432106	1.2847289	-1.0	-1.0
chr16	8625520	8625730	ENSG00000067365.14|METTL22|YBX3|YBX3	962	+	4.3091764	1.4194567	-1.0	-1.0
chr16	8782094	8782299	ENSG00000183044.11|ABAT|YBX3|YBX3	973	+	6.1576114	1.5741395	-1.0	-1.0
chr16	8781749	8781849	ENSG00000183044.11|ABAT|YBX3|YBX3	946	+	5.776383	1.2670653	-1.0	-1.0
chr16	8783484	8783584	ENSG00000183044.11|ABAT|YBX3|YBX3	911	+	5.6473413	1.0501451	-1.0	-1.0
chr16	8855176	8855321	ENSG00000153048.10|CARHSP1|YBX3|YBX3	951	-	2.6628733	1.305815	-1.0	-1.0
chr16	8854826	8855176	ENSG00000153048.10|CARHSP1|YBX3|YBX3	965	-	3.59979	1.4574364	-1.0	-1.0
chr16	8858298	8858493	ENSG00000153048.10|CARHSP1|YBX3|YBX3	971	-	3.0510225	1.5318184	-1.0	-1.0
chr16	8859203	8859303	ENSG00000153048.10|CARHSP1|YBX3|YBX3	900	-	1.9617976	1.0020645	-1.0	-1.0
chr16	8893883	8894104	ENSG00000187555.14|USP7|YBX3|YBX3	951	-	3.1778142	1.3087889	-1.0	-1.0
chr16	8901141	8901234	ENSG00000187555.14|USP7|YBX3|YBX3	932	-	2.4648933	1.1684557	-1.0	-1.0
chr16	8900529	8900689	ENSG00000187555.14|USP7|YBX3|YBX3	965	-	5.0244417	1.4549315	-1.0	-1.0
chr16	8899671	8899796	ENSG00000187555.14|USP7|YBX3|YBX3	921	-	2.8093185	1.1010557	-1.0	-1.0
chr16	9107943	9108148	ENSG00000182831.11|C16orf72|YBX3|YBX3	978	+	6.2693653	1.6511453	-1.0	-1.0
chr16	9107268	9107368	ENSG00000182831.11|C16orf72|YBX3|YBX3	903	+	3.65297	1.0146112	-1.0	-1.0
chr16	9107448	9107643	ENSG00000182831.11|C16orf72|YBX3|YBX3	951	+	5.0933585	1.3059884	-1.0	-1.0
chr16	9103788	9103928	ENSG00000182831.11|C16orf72|YBX3|YBX3	946	+	5.76916	1.2677363	-1.0	-1.0
chr16	9103013	9103118	ENSG00000182831.11|C16orf72|YBX3|YBX3	933	+	3.8080258	1.1707971	-1.0	-1.0
chr16	9107823	9107923	ENSG00000182831.11|C16orf72|YBX3|YBX3	907	+	3.6994705	1.0301158	-1.0	-1.0
chr16	9107827	9107927	ENSG00000263244.2|AC087190.4|YBX3|YBX3	929	+	3.7858148	1.1511397	-1.0	-1.0
chr16	9107947	9108147	ENSG00000263244.2|AC087190.4|YBX3|YBX3	979	+	6.302625	1.6774805	-1.0	-1.0
chr16	9107447	9107642	ENSG00000263244.2|AC087190.4|YBX3|YBX3	949	+	4.973031	1.2909272	-1.0	-1.0
chr16	10532926	10533092	ENSG00000213853.9|EMP2|YBX3|YBX3	953	-	3.1512198	1.326682	-1.0	-1.0
chr16	10547524	10547654	ENSG00000213853.9|EMP2|YBX3|YBX3	928	-	3.2860308	1.1455919	-1.0	-1.0
chr16	10528886	10529041	ENSG00000213853.9|EMP2|YBX3|YBX3	927	-	5.674541	1.1376684	-1.0	-1.0
chr16	10530351	10530986	ENSG00000213853.9|EMP2|YBX3|YBX3	982	-	5.2354436	1.7340921	-1.0	-1.0
chr16	10529986	10530346	ENSG00000213853.9|EMP2|YBX3|YBX3	994	-	4.888243	2.2089295	-1.0	-1.0
chr16	10531431	10531556	ENSG00000213853.9|EMP2|YBX3|YBX3	909	-	3.7076564	1.0399592	-1.0	-1.0
chr16	10531221	10531401	ENSG00000213853.9|EMP2|YBX3|YBX3	950	-	4.658889	1.3014503	-1.0	-1.0
chr16	10529331	10529561	ENSG00000213853.9|EMP2|YBX3|YBX3	960	-	4.310061	1.398819	-1.0	-1.0
chr16	10531606	10532811	ENSG00000213853.9|EMP2|YBX3|YBX3	993	-	4.7224107	2.1363566	-1.0	-1.0
chr16	10530991	10531091	ENSG00000213853.9|EMP2|YBX3|YBX3	908	-	2.5565686	1.037829	-1.0	-1.0
chr16	10929455	10929559	ENSG00000182108.9|DEXI|YBX3|YBX3	913	-	5.665517	1.0580614	-1.0	-1.0
chr16	11179629	11179734	ENSG00000038532.14|CLEC16A|YBX3|YBX3	909	+	5.6486435	1.0427632	-1.0	-1.0
chr16	11171127	11171312	ENSG00000038532.14|CLEC16A|YBX3|YBX3	949	+	5.738551	1.2900933	-1.0	-1.0
chr16	11549381	11549686	ENSG00000189067.12|LITAF|YBX3|YBX3	946	-	3.6157427	1.2668988	-1.0	-1.0
chr16	11553507	11553722	ENSG00000189067.12|LITAF|YBX3|YBX3	953	-	3.3769374	1.3251432	-1.0	-1.0
chr16	11548271	11548401	ENSG00000189067.12|LITAF|YBX3|YBX3	952	-	4.4301224	1.3219775	-1.0	-1.0
chr16	11698124	11698325	ENSG00000153066.12|TXNDC11|YBX3|YBX3	971	-	3.1217012	1.5373616	-1.0	-1.0
chr16	11688327	11688462	ENSG00000153066.12|TXNDC11|YBX3|YBX3	914	-	2.964415	1.0631341	-1.0	-1.0
chr16	11691273	11692143	ENSG00000153066.12|TXNDC11|YBX3|YBX3	972	-	3.5645382	1.5577229	-1.0	-1.0
chr16	11687856	11687961	ENSG00000153066.12|TXNDC11|YBX3|YBX3	937	-	2.5026195	1.1978662	-1.0	-1.0
chr16	11700451	11700551	ENSG00000153066.12|TXNDC11|YBX3|YBX3	900	-	2.5137784	1.0018632	-1.0	-1.0
chr16	11736016	11736211	ENSG00000153066.12|TXNDC11|YBX3|YBX3	941	-	2.5616322	1.2321362	-1.0	-1.0
chr16	11730644	11730769	ENSG00000153066.12|TXNDC11|YBX3|YBX3	969	-	5.4500656	1.5089196	-1.0	-1.0
chr16	11679429	11679837	ENSG00000153066.12|TXNDC11|YBX3|YBX3	967	-	3.0278232	1.4812629	-1.0	-1.0
chr16	11837519	11837814	ENSG00000171490.12|RSL1D1|YBX3|YBX3	992	-	3.262659	2.115702	-1.0	-1.0
chr16	11876085	11876175	ENSG00000103342.12|GSPT1|YBX3|YBX3	936	-	3.8395734	1.194381	-1.0	-1.0
chr16	11886470	11886585	ENSG00000103342.12|GSPT1|YBX3|YBX3	949	-	3.6883354	1.2940965	-1.0	-1.0
chr16	11875795	11875929	ENSG00000103342.12|GSPT1|YBX3|YBX3	921	-	2.5053937	1.1001917	-1.0	-1.0
chr16	11883014	11883095	ENSG00000103342.12|GSPT1|YBX3|YBX3	906	-	2.5353227	1.0273716	-1.0	-1.0
chr16	11877421	11877536	ENSG00000103342.12|GSPT1|YBX3|YBX3	933	-	5.7028027	1.176198	-1.0	-1.0
chr16	12704858	12704983	ENSG00000103381.11|CPPED1|YBX3|YBX3	922	-	2.4501414	1.106082	-1.0	-1.0
chr16	12704678	12704808	ENSG00000103381.11|CPPED1|YBX3|YBX3	953	-	5.812587	1.3249067	-1.0	-1.0
chr16	14247197	14247297	ENSG00000186260.16|MKL2|YBX3|YBX3	912	+	5.6594734	1.0578572	-1.0	-1.0
chr16	14648437	14648577	ENSG00000103429.10|BFAR|YBX3|YBX3	948	+	4.753761	1.2818751	-1.0	-1.0
chr16	14668939	14669174	ENSG00000103429.10|BFAR|YBX3|YBX3	941	+	5.745768	1.2284586	-1.0	-1.0
chr16	14644303	14644609	ENSG00000103429.10|BFAR|YBX3|YBX3	931	+	3.4856474	1.1602218	-1.0	-1.0
chr16	14664868	14665018	ENSG00000103429.10|BFAR|YBX3|YBX3	947	+	5.7917395	1.2772354	-1.0	-1.0
chr16	14667594	14668034	ENSG00000103429.10|BFAR|YBX3|YBX3	955	+	4.3391643	1.3438909	-1.0	-1.0
chr16	14865028	14865148	ENSG00000103512.14|NOMO1|YBX3|YBX3	918	+	2.5317628	1.0840509	-1.0	-1.0
chr16	14884371	14884476	ENSG00000103512.14|NOMO1|YBX3|YBX3	929	+	2.8608046	1.1510088	-1.0	-1.0
chr16	14875339	14875422	ENSG00000103512.14|NOMO1|YBX3|YBX3	953	+	3.0906215	1.3236232	-1.0	-1.0
chr16	14876663	14876790	ENSG00000103512.14|NOMO1|YBX3|YBX3	961	+	2.612171	1.407328	-1.0	-1.0
chr16	14866554	14866691	ENSG00000103512.14|NOMO1|YBX3|YBX3	992	+	4.579239	2.1210613	-1.0	-1.0
chr16	14895513	14895648	ENSG00000103512.14|NOMO1|YBX3|YBX3	965	+	2.4809265	1.459137	-1.0	-1.0
chr16	14857509	14857655	ENSG00000103512.14|NOMO1|YBX3|YBX3	959	+	2.500435	1.3921187	-1.0	-1.0
chr16	14895953	14896143	ENSG00000103512.14|NOMO1|YBX3|YBX3	939	+	2.5268905	1.2176831	-1.0	-1.0
chr16	14919962	14920062	ENSG00000183458.13|AC138932.1|YBX3|YBX3	901	+	5.5880876	1.0046581	-1.0	-1.0
chr16	15036955	15037075	ENSG00000179889.18|PDXDC1|YBX3|YBX3	936	+	4.2217493	1.1938577	-1.0	-1.0
chr16	15036755	15036945	ENSG00000179889.18|PDXDC1|YBX3|YBX3	946	+	3.9572124	1.2681713	-1.0	-1.0
chr16	15036100	15036230	ENSG00000179889.18|PDXDC1|YBX3|YBX3	919	+	2.9932523	1.0919938	-1.0	-1.0
chr16	15132829	15132999	ENSG00000250251.6|PKD1P6|YBX3|YBX3	936	-	3.7392411	1.1938859	-1.0	-1.0
chr16	15396063	15396178	ENSG00000156968.8|MPV17L|YBX3|YBX3	943	+	3.237782	1.2445033	-1.0	-1.0
chr16	15396063	15396178	ENSG00000261130.5|AC140504.1|YBX3|YBX3	943	+	3.237782	1.2442757	-1.0	-1.0
chr16	15634796	15634946	ENSG00000166783.21|MARF1|YBX3|YBX3	904	-	5.6054087	1.0157697	-1.0	-1.0
chr16	15636191	15636336	ENSG00000166783.21|MARF1|YBX3|YBX3	953	-	5.831062	1.3259217	-1.0	-1.0
chr16	15691208	15691308	ENSG00000072864.14|NDE1|YBX3|YBX3	929	+	5.7084064	1.1517704	-1.0	-1.0
chr16	16102626	16102717	ENSG00000103222.18|ABCC1|YBX3|YBX3	922	+	3.1262765	1.1080439	-1.0	-1.0
chr16	16048181	16048303	ENSG00000103222.18|ABCC1|YBX3|YBX3	949	+	2.9721763	1.2885566	-1.0	-1.0
chr16	16121974	16122169	ENSG00000103222.18|ABCC1|YBX3|YBX3	995	+	3.4763687	2.2944777	-1.0	-1.0
chr16	16068155	16068280	ENSG00000103222.18|ABCC1|YBX3|YBX3	961	+	3.259984	1.4109516	-1.0	-1.0
chr16	15949701	15949799	ENSG00000103222.18|ABCC1|YBX3|YBX3	910	+	2.7598886	1.0450542	-1.0	-1.0
chr16	16014510	16014610	ENSG00000103222.18|ABCC1|YBX3|YBX3	979	+	4.423972	1.6749628	-1.0	-1.0
chr16	16111429	16111559	ENSG00000103222.18|ABCC1|YBX3|YBX3	927	+	2.5245996	1.136898	-1.0	-1.0
chr16	16114765	16114895	ENSG00000103222.18|ABCC1|YBX3|YBX3	953	+	3.0276597	1.3240058	-1.0	-1.0
chr16	16138363	16138553	ENSG00000103222.18|ABCC1|YBX3|YBX3	965	+	3.6216075	1.4530431	-1.0	-1.0
chr16	16141172	16141377	ENSG00000103222.18|ABCC1|YBX3|YBX3	946	+	2.8072083	1.2714504	-1.0	-1.0
chr16	16141397	16142057	ENSG00000103222.18|ABCC1|YBX3|YBX3	963	+	3.1803687	1.4364598	-1.0	-1.0
chr16	16142152	16142282	ENSG00000103222.18|ABCC1|YBX3|YBX3	948	+	5.767531	1.281358	-1.0	-1.0
chr16	16124788	16124915	ENSG00000103222.18|ABCC1|YBX3|YBX3	956	+	3.0417602	1.3559841	-1.0	-1.0
chr16	16136492	16136592	ENSG00000103222.18|ABCC1|YBX3|YBX3	908	+	2.4247804	1.0356351	-1.0	-1.0
chr16	16114910	16115076	ENSG00000103222.18|ABCC1|YBX3|YBX3	957	+	2.9628403	1.3652314	-1.0	-1.0
chr16	16142587	16142857	ENSG00000103222.18|ABCC1|YBX3|YBX3	952	+	5.0152645	1.3225305	-1.0	-1.0
chr16	16044469	16044594	ENSG00000103222.18|ABCC1|YBX3|YBX3	951	+	5.862897	1.3060107	-1.0	-1.0
chr16	16172628	16172748	ENSG00000091262.15|ABCC6|YBX3|YBX3	926	-	5.692322	1.1292045	-1.0	-1.0
chr16	16172783	16172888	ENSG00000091262.15|ABCC6|YBX3|YBX3	920	-	3.4030788	1.0953194	-1.0	-1.0
chr16	16182100	16182240	ENSG00000091262.15|ABCC6|YBX3|YBX3	903	-	5.6027303	1.0145314	-1.0	-1.0
chr16	16171328	16171903	ENSG00000091262.15|ABCC6|YBX3|YBX3	980	-	4.7326617	1.6990604	-1.0	-1.0
chr16	16179655	16179825	ENSG00000091262.15|ABCC6|YBX3|YBX3	946	-	3.858456	1.2690412	-1.0	-1.0
chr16	18376952	18377072	ENSG00000233024.7|AC126755.2|YBX3|YBX3	953	-	5.894734	1.3287578	-1.0	-1.0
chr16	18386782	18386907	ENSG00000254681.6|PKD1P5|YBX3|YBX3	936	-	4.70613	1.1909441	-1.0	-1.0
chr16	18385007	18385142	ENSG00000254681.6|PKD1P5|YBX3|YBX3	955	-	5.638397	1.3448199	-1.0	-1.0
chr16	18376952	18377072	ENSG00000254681.6|PKD1P5|YBX3|YBX3	953	-	5.894734	1.3273546	-1.0	-1.0
chr16	18538525	18538670	ENSG00000185164.14|NOMO2|YBX3|YBX3	951	-	2.2072597	1.3080922	-1.0	-1.0
chr16	18500234	18500424	ENSG00000185164.14|NOMO2|YBX3|YBX3	966	-	6.0118437	1.4691193	-1.0	-1.0
chr16	18543666	18543769	ENSG00000185164.14|NOMO2|YBX3|YBX3	911	-	2.7802787	1.0491421	-1.0	-1.0
chr16	18592538	18592648	ENSG00000256340.8|ABCC6P1|YBX3|YBX3	905	+	5.6079955	1.0242027	-1.0	-1.0
chr16	18591138	18591307	ENSG00000256340.8|ABCC6P1|YBX3|YBX3	970	+	6.1041307	1.5225735	-1.0	-1.0
chr16	18790171	18790383	ENSG00000134419.15|RPS15A|YBX3|YBX3	1000	-	3.7545745	4.158579	-1.0	-1.0
chr16	18784684	18784919	ENSG00000134419.15|RPS15A|YBX3|YBX3	996	-	3.2173674	2.4352431	-1.0	-1.0
chr16	18788062	18788159	ENSG00000134419.15|RPS15A|YBX3|YBX3	1000	-	3.2586462	4.213723	-1.0	-1.0
chr16	18788913	18789137	ENSG00000134419.15|RPS15A|YBX3|YBX3	1000	-	4.0826592	4.7012343	-1.0	-1.0
chr16	18790168	18790428	ENSG00000260342.2|AC138811.2|YBX3|YBX3	1000	-	3.7533472	4.290037	-1.0	-1.0
chr16	18788062	18788142	ENSG00000260342.2|AC138811.2|YBX3|YBX3	1000	-	3.2397072	4.160415	-1.0	-1.0
chr16	18795473	18795581	ENSG00000260342.2|AC138811.2|YBX3|YBX3	906	-	3.6865342	1.0255044	-1.0	-1.0
chr16	18788980	18789118	ENSG00000260342.2|AC138811.2|YBX3|YBX3	1000	-	4.093327	5.37867	-1.0	-1.0
chr16	18792748	18792848	ENSG00000260342.2|AC138811.2|YBX3|YBX3	900	-	2.1998448	1.0009127	-1.0	-1.0
chr16	18794598	18794683	ENSG00000260342.2|AC138811.2|YBX3|YBX3	922	-	2.8273783	1.1100247	-1.0	-1.0
chr16	18794598	18794683	ENSG00000170540.14|ARL6IP1|YBX3|YBX3	923	-	2.8273783	1.1111329	-1.0	-1.0
chr16	18792746	18792846	ENSG00000170540.14|ARL6IP1|YBX3|YBX3	903	-	2.2223487	1.0154479	-1.0	-1.0
chr16	18795470	18795581	ENSG00000170540.14|ARL6IP1|YBX3|YBX3	913	-	3.7179804	1.0594306	-1.0	-1.0
chr16	18809337	18809437	ENSG00000157106.16|SMG1|YBX3|YBX3	903	-	2.9888718	1.0148327	-1.0	-1.0
chr16	18839697	18839802	ENSG00000157106.16|SMG1|YBX3|YBX3	940	-	2.9436002	1.2187897	-1.0	-1.0
chr16	18841604	18841779	ENSG00000157106.16|SMG1|YBX3|YBX3	926	-	2.6322644	1.1318618	-1.0	-1.0
chr16	18853667	18853792	ENSG00000157106.16|SMG1|YBX3|YBX3	919	-	5.6654835	1.0924084	-1.0	-1.0
chr16	18834293	18834433	ENSG00000157106.16|SMG1|YBX3|YBX3	950	-	3.3097038	1.2967848	-1.0	-1.0
chr16	18842312	18842454	ENSG00000157106.16|SMG1|YBX3|YBX3	961	-	3.992212	1.4116572	-1.0	-1.0
chr16	18806982	18807082	ENSG00000157106.16|SMG1|YBX3|YBX3	952	-	5.7980947	1.3204371	-1.0	-1.0
chr16	18829290	18829395	ENSG00000157106.16|SMG1|YBX3|YBX3	937	-	5.743804	1.2031806	-1.0	-1.0
chr16	18830228	18830369	ENSG00000157106.16|SMG1|YBX3|YBX3	913	-	3.0155163	1.0625061	-1.0	-1.0
chr16	18864016	18864126	ENSG00000157106.16|SMG1|YBX3|YBX3	901	-	3.6550257	1.0063306	-1.0	-1.0
chr16	18828035	18828168	ENSG00000157106.16|SMG1|YBX3|YBX3	969	-	5.3128085	1.5050802	-1.0	-1.0
chr16	18816301	18816529	ENSG00000157106.16|SMG1|YBX3|YBX3	951	-	4.7562776	1.3131703	-1.0	-1.0
chr16	18811972	18812122	ENSG00000157106.16|SMG1|YBX3|YBX3	918	-	2.882525	1.0852702	-1.0	-1.0
chr16	18850236	18850356	ENSG00000157106.16|SMG1|YBX3|YBX3	915	-	3.7062843	1.0689342	-1.0	-1.0
chr16	18852317	18852442	ENSG00000157106.16|SMG1|YBX3|YBX3	910	-	2.7603278	1.0453324	-1.0	-1.0
chr16	18829575	18829745	ENSG00000157106.16|SMG1|YBX3|YBX3	919	-	2.6529875	1.0939773	-1.0	-1.0
chr16	18829925	18830070	ENSG00000157106.16|SMG1|YBX3|YBX3	948	-	4.0201902	1.2799741	-1.0	-1.0
chr16	18817305	18817430	ENSG00000157106.16|SMG1|YBX3|YBX3	971	-	6.1116652	1.5380219	-1.0	-1.0
chr16	19115365	19115515	ENSG00000261427.6|AC099518.3|YBX3|YBX3	930	+	4.319558	1.1548276	-1.0	-1.0
chr16	19115080	19115180	ENSG00000261427.6|AC099518.3|YBX3|YBX3	902	+	5.5848174	1.0065862	-1.0	-1.0
chr16	19115342	19115517	ENSG00000205730.6|ITPRIPL2|YBX3|YBX3	928	+	4.465801	1.1450315	-1.0	-1.0
chr16	19507659	19507774	ENSG00000006007.11|GDE1|YBX3|YBX3	950	-	5.7564974	1.2989839	-1.0	-1.0
chr16	19504840	19505132	ENSG00000006007.11|GDE1|YBX3|YBX3	944	-	5.266362	1.2487944	-1.0	-1.0
chr16	19503413	19503617	ENSG00000006007.11|GDE1|YBX3|YBX3	989	-	4.681042	1.9735843	-1.0	-1.0
chr16	19502248	19502353	ENSG00000006007.11|GDE1|YBX3|YBX3	928	-	3.7813196	1.1400733	-1.0	-1.0
chr16	19503238	19503408	ENSG00000006007.11|GDE1|YBX3|YBX3	954	-	3.5327597	1.3387954	-1.0	-1.0
chr16	19521783	19521913	ENSG00000006007.11|GDE1|YBX3|YBX3	927	-	3.6565392	1.1350154	-1.0	-1.0
chr16	21501636	21501746	ENSG00000180747.15|SMG1P3|YBX3|YBX3	935	-	5.714259	1.1893529	-1.0	-1.0
chr16	21512886	21513021	ENSG00000180747.15|SMG1P3|YBX3|YBX3	915	-	5.64926	1.0691234	-1.0	-1.0
chr16	21624930	21625170	ENSG00000197006.13|METTL9|YBX3|YBX3	1000	+	5.473263	3.7056298	-1.0	-1.0
chr16	21599670	21599898	ENSG00000197006.13|METTL9|YBX3|YBX3	993	+	4.371182	2.1299803	-1.0	-1.0
chr16	21617864	21618069	ENSG00000197006.13|METTL9|YBX3|YBX3	955	+	4.43747	1.3481259	-1.0	-1.0
chr16	21612644	21612835	ENSG00000197006.13|METTL9|YBX3|YBX3	999	+	4.955694	2.918673	-1.0	-1.0
chr16	21655208	21655428	ENSG00000197006.13|METTL9|YBX3|YBX3	976	+	5.243265	1.6257627	-1.0	-1.0
chr16	21962676	21962871	ENSG00000140740.10|UQCRC2|YBX3|YBX3	960	+	2.9610045	1.4027406	-1.0	-1.0
chr16	21980486	21980681	ENSG00000140740.10|UQCRC2|YBX3|YBX3	924	+	2.4257746	1.1183747	-1.0	-1.0
chr16	21971957	21972117	ENSG00000140740.10|UQCRC2|YBX3|YBX3	951	+	2.4511433	1.3081518	-1.0	-1.0
chr16	21973895	21973976	ENSG00000140740.10|UQCRC2|YBX3|YBX3	950	+	2.7372699	1.3051152	-1.0	-1.0
chr16	21976166	21976281	ENSG00000140740.10|UQCRC2|YBX3|YBX3	940	+	2.9255047	1.2193257	-1.0	-1.0
chr16	22256762	22256872	ENSG00000103319.11|EEF2K|YBX3|YBX3	907	+	3.0341241	1.0305448	-1.0	-1.0
chr16	22251165	22251295	ENSG00000103319.11|EEF2K|YBX3|YBX3	960	+	5.4081106	1.4015664	-1.0	-1.0
chr16	22258528	22258628	ENSG00000103319.11|EEF2K|YBX3|YBX3	907	+	3.6818008	1.0308341	-1.0	-1.0
chr16	22349315	22349430	ENSG00000140743.7|CDR2|YBX3|YBX3	906	-	3.0435095	1.0273377	-1.0	-1.0
chr16	23108045	23108150	ENSG00000103404.14|USP31|YBX3|YBX3	938	-	3.9490857	1.2061199	-1.0	-1.0
chr16	23068460	23068590	ENSG00000103404.14|USP31|YBX3|YBX3	940	-	5.129132	1.2236274	-1.0	-1.0
chr16	23080008	23080171	ENSG00000103404.14|USP31|YBX3|YBX3	977	-	4.987184	1.640402	-1.0	-1.0
chr16	23084874	23084984	ENSG00000103404.14|USP31|YBX3|YBX3	931	-	3.0828912	1.158344	-1.0	-1.0
chr16	23068265	23068400	ENSG00000103404.14|USP31|YBX3|YBX3	906	-	5.613972	1.0248169	-1.0	-1.0
chr16	23069340	23069505	ENSG00000103404.14|USP31|YBX3|YBX3	942	-	3.4191015	1.2361795	-1.0	-1.0
chr16	23073721	23073876	ENSG00000103404.14|USP31|YBX3|YBX3	928	-	3.1814418	1.1438289	-1.0	-1.0
chr16	23079903	23080003	ENSG00000103404.14|USP31|YBX3|YBX3	937	-	3.817837	1.1976298	-1.0	-1.0
chr16	23535257	23535357	ENSG00000103356.15|EARS2|YBX3|YBX3	907	-	5.61951	1.0312246	-1.0	-1.0
chr16	23573664	23574069	ENSG00000103353.15|UBFD1|YBX3|YBX3	964	+	3.0807486	1.4455311	-1.0	-1.0
chr16	23572019	23572134	ENSG00000103353.15|UBFD1|YBX3|YBX3	922	+	5.651526	1.1072705	-1.0	-1.0
chr16	23571604	23571714	ENSG00000103353.15|UBFD1|YBX3|YBX3	909	+	3.0302143	1.0428939	-1.0	-1.0
chr16	23571274	23571474	ENSG00000103353.15|UBFD1|YBX3|YBX3	922	+	3.187408	1.1087817	-1.0	-1.0
chr16	23572189	23573014	ENSG00000103353.15|UBFD1|YBX3|YBX3	978	+	3.831446	1.6629541	-1.0	-1.0
chr16	23571824	23571924	ENSG00000103353.15|UBFD1|YBX3|YBX3	904	+	3.65297	1.0162208	-1.0	-1.0
chr16	23570499	23570599	ENSG00000103353.15|UBFD1|YBX3|YBX3	940	+	3.9230654	1.2240254	-1.0	-1.0
chr16	23573049	23573654	ENSG00000103353.15|UBFD1|YBX3|YBX3	976	+	3.7058744	1.6192628	-1.0	-1.0
chr16	23607903	23608012	ENSG00000083093.9|PALB2|YBX3|YBX3	959	-	5.9005876	1.3850763	-1.0	-1.0
chr16	23665625	23665770	ENSG00000166847.9|DCTN5|YBX3|YBX3	952	+	4.3576827	1.3182343	-1.0	-1.0
chr16	23667097	23667197	ENSG00000166847.9|DCTN5|YBX3|YBX3	900	+	5.5655737	1.0004499	-1.0	-1.0
chr16	23669162	23669392	ENSG00000166847.9|DCTN5|YBX3|YBX3	950	+	5.6599574	1.3004496	-1.0	-1.0
chr16	23667867	23667987	ENSG00000166847.9|DCTN5|YBX3|YBX3	950	+	5.75923	1.3020128	-1.0	-1.0
chr16	23667327	23667537	ENSG00000166847.9|DCTN5|YBX3|YBX3	952	+	3.1934636	1.3226638	-1.0	-1.0
chr16	23667197	23667297	ENSG00000166847.9|DCTN5|YBX3|YBX3	906	+	3.672948	1.0278307	-1.0	-1.0
chr16	23675622	23675732	ENSG00000166847.9|DCTN5|YBX3|YBX3	903	+	5.5963187	1.0136622	-1.0	-1.0
chr16	23671607	23671707	ENSG00000166847.9|DCTN5|YBX3|YBX3	956	+	5.8494935	1.3579196	-1.0	-1.0
chr16	23672532	23672687	ENSG00000166847.9|DCTN5|YBX3|YBX3	912	+	3.7142017	1.0569026	-1.0	-1.0
chr16	23669397	23669607	ENSG00000166847.9|DCTN5|YBX3|YBX3	976	+	4.789336	1.6211296	-1.0	-1.0
chr16	23672532	23672687	ENSG00000260482.3|AC008870.1|YBX3|YBX3	912	+	3.7142017	1.0558759	-1.0	-1.0
chr16	23689859	23689979	ENSG00000166851.14|PLK1|YBX3|YBX3	947	+	3.9695432	1.272626	-1.0	-1.0
chr16	24823516	24823666	ENSG00000090905.18|TNRC6A|YBX3|YBX3	943	+	5.727721	1.2459656	-1.0	-1.0
chr16	24954602	24954782	ENSG00000140750.16|ARHGAP17|YBX3|YBX3	968	-	6.038939	1.4882423	-1.0	-1.0
chr16	25170713	25170805	ENSG00000205629.11|LCMT1|YBX3|YBX3	913	+	5.674592	1.0595609	-1.0	-1.0
chr16	25178000	25178115	ENSG00000205629.11|LCMT1|YBX3|YBX3	924	+	3.8110135	1.116581	-1.0	-1.0
chr16	25132401	25132523	ENSG00000205629.11|LCMT1|YBX3|YBX3	965	+	5.989941	1.4527643	-1.0	-1.0
chr16	25169111	25169226	ENSG00000205629.11|LCMT1|YBX3|YBX3	940	+	3.9162977	1.2224426	-1.0	-1.0
chr16	27363241	27363451	ENSG00000077238.13|IL4R|YBX3|YBX3	958	+	5.949883	1.3770646	-1.0	-1.0
chr16	27461265	27461510	ENSG00000077235.17|GTF3C1|YBX3|YBX3	927	-	2.8901129	1.1360184	-1.0	-1.0
chr16	27492337	27492507	ENSG00000077235.17|GTF3C1|YBX3|YBX3	937	-	3.0893292	1.197434	-1.0	-1.0
chr16	27538179	27538356	ENSG00000077235.17|GTF3C1|YBX3|YBX3	951	-	3.507697	1.3067403	-1.0	-1.0
chr16	27465444	27465584	ENSG00000077235.17|GTF3C1|YBX3|YBX3	964	-	5.604274	1.4485123	-1.0	-1.0
chr16	27478468	27478573	ENSG00000077235.17|GTF3C1|YBX3|YBX3	951	-	5.7675056	1.3055761	-1.0	-1.0
chr16	27470182	27470292	ENSG00000077235.17|GTF3C1|YBX3|YBX3	953	-	5.244096	1.3286817	-1.0	-1.0
chr16	27476450	27476544	ENSG00000077235.17|GTF3C1|YBX3|YBX3	955	-	3.428796	1.3420856	-1.0	-1.0
chr16	27470297	27470395	ENSG00000077235.17|GTF3C1|YBX3|YBX3	981	-	6.3505073	1.7263926	-1.0	-1.0
chr16	27471744	27471920	ENSG00000077235.17|GTF3C1|YBX3|YBX3	949	-	2.8921044	1.2885934	-1.0	-1.0
chr16	27489601	27489743	ENSG00000077235.17|GTF3C1|YBX3|YBX3	947	-	3.3839946	1.2760643	-1.0	-1.0
chr16	27506008	27506116	ENSG00000077235.17|GTF3C1|YBX3|YBX3	904	-	3.0123022	1.0170581	-1.0	-1.0
chr16	27545313	27545468	ENSG00000077235.17|GTF3C1|YBX3|YBX3	956	-	3.8890543	1.3548714	-1.0	-1.0
chr16	27460715	27460825	ENSG00000077235.17|GTF3C1|YBX3|YBX3	946	-	5.798835	1.2662396	-1.0	-1.0
chr16	27462310	27462415	ENSG00000077235.17|GTF3C1|YBX3|YBX3	905	-	2.9899445	1.0211959	-1.0	-1.0
chr16	28106382	28106492	ENSG00000169180.11|XPO6|YBX3|YBX3	907	-	3.3511815	1.0308468	-1.0	-1.0
chr16	28156073	28156173	ENSG00000169180.11|XPO6|YBX3|YBX3	912	-	5.671558	1.0538342	-1.0	-1.0
chr16	28098243	28098573	ENSG00000169180.11|XPO6|YBX3|YBX3	985	-	5.504345	1.8385181	-1.0	-1.0
chr16	28111816	28112001	ENSG00000169180.11|XPO6|YBX3|YBX3	967	-	3.3870058	1.4850795	-1.0	-1.0
chr16	28125688	28125808	ENSG00000169180.11|XPO6|YBX3|YBX3	907	-	3.7023993	1.0338196	-1.0	-1.0
chr16	28156243	28156398	ENSG00000169180.11|XPO6|YBX3|YBX3	915	-	2.9178038	1.0705353	-1.0	-1.0
chr16	28106003	28106188	ENSG00000169180.11|XPO6|YBX3|YBX3	946	-	3.9823225	1.2713308	-1.0	-1.0
chr16	28117326	28117461	ENSG00000169180.11|XPO6|YBX3|YBX3	923	-	3.2869198	1.1152954	-1.0	-1.0
chr16	28107521	28107626	ENSG00000169180.11|XPO6|YBX3|YBX3	959	-	5.904332	1.3852618	-1.0	-1.0
chr16	28240247	28240427	ENSG00000250982.2|GAPDHP35|YBX3|YBX3	905	-	5.607422	1.0222219	-1.0	-1.0
chr16	28239737	28239932	ENSG00000250982.2|GAPDHP35|YBX3|YBX3	971	-	4.6537337	1.5425615	-1.0	-1.0
chr16	28486381	28486490	ENSG00000261832.6|AC138894.1|YBX3|YBX3	943	-	5.758748	1.2405028	-1.0	-1.0
chr16	28486381	28486521	ENSG00000188603.18|CLN3|YBX3|YBX3	950	-	5.8260474	1.3042239	-1.0	-1.0
chr16	28832186	28832399	ENSG00000168488.18|ATXN2L|YBX3|YBX3	966	+	2.4042852	1.4703975	-1.0	-1.0
chr16	28835932	28836037	ENSG00000168488.18|ATXN2L|YBX3|YBX3	934	+	2.3151152	1.1803279	-1.0	-1.0
chr16	28833985	28834211	ENSG00000168488.18|ATXN2L|YBX3|YBX3	945	+	2.6242938	1.2614205	-1.0	-1.0
chr16	28826239	28826344	ENSG00000168488.18|ATXN2L|YBX3|YBX3	942	+	2.8709614	1.2345567	-1.0	-1.0
chr16	28836432	28836532	ENSG00000168488.18|ATXN2L|YBX3|YBX3	901	+	2.6938305	1.0061162	-1.0	-1.0
chr16	28836832	28836932	ENSG00000168488.18|ATXN2L|YBX3|YBX3	902	+	2.1492152	1.0078573	-1.0	-1.0
chr16	28835046	28835206	ENSG00000168488.18|ATXN2L|YBX3|YBX3	924	+	2.6567855	1.1193081	-1.0	-1.0
chr16	28823339	28823519	ENSG00000168488.18|ATXN2L|YBX3|YBX3	914	+	2.203293	1.0642171	-1.0	-1.0
chr16	28835556	28835758	ENSG00000168488.18|ATXN2L|YBX3|YBX3	974	+	2.6866124	1.5810008	-1.0	-1.0
chr16	28835226	28835466	ENSG00000168488.18|ATXN2L|YBX3|YBX3	961	+	3.1455002	1.4072485	-1.0	-1.0
chr16	28833188	28833343	ENSG00000168488.18|ATXN2L|YBX3|YBX3	913	+	2.4002502	1.0615486	-1.0	-1.0
chr16	28844418	28844551	ENSG00000178952.10|TUFM|YBX3|YBX3	963	-	2.4406896	1.4315084	-1.0	-1.0
chr16	28845313	28845480	ENSG00000178952.10|TUFM|YBX3|YBX3	926	-	2.0590365	1.1331824	-1.0	-1.0
chr16	28842865	28843148	ENSG00000178952.10|TUFM|YBX3|YBX3	998	-	2.9379675	2.715418	-1.0	-1.0
chr16	28844204	28844329	ENSG00000178952.10|TUFM|YBX3|YBX3	940	-	2.4202275	1.223037	-1.0	-1.0
chr16	28845911	28846066	ENSG00000178952.10|TUFM|YBX3|YBX3	933	-	2.0494716	1.1740874	-1.0	-1.0
chr16	28844630	28844862	ENSG00000178952.10|TUFM|YBX3|YBX3	978	-	2.650101	1.6638986	-1.0	-1.0
chr16	28873841	28873951	ENSG00000178188.14|SH2B1|YBX3|YBX3	940	+	5.1018486	1.2204454	-1.0	-1.0
chr16	29694663	29694988	ENSG00000103485.17|QPRT|YBX3|YBX3	959	+	2.353648	1.3899739	-1.0	-1.0
chr16	29697666	29697791	ENSG00000103485.17|QPRT|YBX3|YBX3	946	+	3.4168854	1.2665871	-1.0	-1.0
chr16	29679092	29679210	ENSG00000103485.17|QPRT|YBX3|YBX3	963	+	2.7958655	1.4297732	-1.0	-1.0
chr16	29695078	29695188	ENSG00000103485.17|QPRT|YBX3|YBX3	910	+	2.1867735	1.046856	-1.0	-1.0
chr16	29697111	29697621	ENSG00000103485.17|QPRT|YBX3|YBX3	933	+	2.984499	1.1727626	-1.0	-1.0
chr16	29697991	29698271	ENSG00000103485.17|QPRT|YBX3|YBX3	982	+	3.639516	1.7422885	-1.0	-1.0
chr16	29696971	29697081	ENSG00000103485.17|QPRT|YBX3|YBX3	916	+	2.5080907	1.0773351	-1.0	-1.0
chr16	29694663	29694988	ENSG00000277669.1|AC009086.2|YBX3|YBX3	959	+	2.353648	1.3907317	-1.0	-1.0
chr16	29679119	29679210	ENSG00000277669.1|AC009086.2|YBX3|YBX3	977	+	2.7821424	1.6317884	-1.0	-1.0
chr16	29808494	29808819	ENSG00000103495.13|MAZ|YBX3|YBX3	955	+	2.7304854	1.3497175	-1.0	-1.0
chr16	29806977	29807885	ENSG00000103495.13|MAZ|YBX3|YBX3	984	+	2.705757	1.794381	-1.0	-1.0
chr16	29809539	29809771	ENSG00000103495.13|MAZ|YBX3|YBX3	948	+	2.713827	1.282327	-1.0	-1.0
chr16	29806435	29806536	ENSG00000103495.13|MAZ|YBX3|YBX3	930	+	2.6355708	1.1540828	-1.0	-1.0
chr16	29806611	29806893	ENSG00000103495.13|MAZ|YBX3|YBX3	986	+	2.761452	1.8410863	-1.0	-1.0
chr16	29808180	29808293	ENSG00000103495.13|MAZ|YBX3|YBX3	922	+	2.2277894	1.1083528	-1.0	-1.0
chr16	29810076	29810636	ENSG00000103495.13|MAZ|YBX3|YBX3	970	+	2.7405112	1.5286922	-1.0	-1.0
chr16	29810636	29811126	ENSG00000103495.13|MAZ|YBX3|YBX3	980	+	2.5174296	1.6911234	-1.0	-1.0
chr16	29810637	29811127	ENSG00000280607.1|AC009133.5|YBX3|YBX3	979	+	2.509732	1.6805906	-1.0	-1.0
chr16	29808678	29808741	ENSG00000280607.1|AC009133.5|YBX3|YBX3	952	+	2.4267676	1.3222443	-1.0	-1.0
chr16	29810227	29810637	ENSG00000280607.1|AC009133.5|YBX3|YBX3	980	+	2.953736	1.6985632	-1.0	-1.0
chr16	29809451	29809816	ENSG00000280607.1|AC009133.5|YBX3|YBX3	944	+	2.9161565	1.247972	-1.0	-1.0
chr16	29810076	29810227	ENSG00000280607.1|AC009133.5|YBX3|YBX3	921	+	1.9411349	1.1039015	-1.0	-1.0
chr16	29858881	29859151	ENSG00000103502.13|CDIPT|YBX3|YBX3	923	-	2.7409225	1.1129668	-1.0	-1.0
chr16	29859186	29859331	ENSG00000103502.13|CDIPT|YBX3|YBX3	938	-	2.7478342	1.2059169	-1.0	-1.0
chr16	29858386	29858706	ENSG00000103502.13|CDIPT|YBX3|YBX3	942	-	3.1342883	1.2341226	-1.0	-1.0
chr16	29873632	29873729	ENSG00000174938.14|SEZ6L2|YBX3|YBX3	944	-	3.307073	1.2549076	-1.0	-1.0
chr16	29872186	29872283	ENSG00000174938.14|SEZ6L2|YBX3|YBX3	979	-	3.7894447	1.6842842	-1.0	-1.0
chr16	29879918	29880048	ENSG00000174938.14|SEZ6L2|YBX3|YBX3	920	-	3.1432028	1.0988214	-1.0	-1.0
chr16	29898995	29899110	ENSG00000174938.14|SEZ6L2|YBX3|YBX3	904	-	5.622614	1.016276	-1.0	-1.0
chr16	29871598	29871698	ENSG00000174938.14|SEZ6L2|YBX3|YBX3	904	-	3.6640358	1.0191456	-1.0	-1.0
chr16	29873244	29873344	ENSG00000174938.14|SEZ6L2|YBX3|YBX3	903	-	2.1387618	1.0120878	-1.0	-1.0
chr16	29872413	29872526	ENSG00000174938.14|SEZ6L2|YBX3|YBX3	958	-	2.793666	1.3768847	-1.0	-1.0
chr16	29963111	29963308	ENSG00000149932.16|TMEM219|YBX3|YBX3	938	+	4.2027607	1.2069079	-1.0	-1.0
chr16	29971407	29971582	ENSG00000149932.16|TMEM219|YBX3|YBX3	957	+	3.4960337	1.3705596	-1.0	-1.0
chr16	29968024	29968209	ENSG00000149932.16|TMEM219|YBX3|YBX3	935	+	2.9616606	1.1862792	-1.0	-1.0
chr16	29983216	29983331	ENSG00000149930.17|TAOK2|YBX3|YBX3	909	+	5.6384635	1.0417815	-1.0	-1.0
chr16	29982738	29982893	ENSG00000149930.17|TAOK2|YBX3|YBX3	932	+	3.7342174	1.1676486	-1.0	-1.0
chr16	29986264	29986419	ENSG00000149930.17|TAOK2|YBX3|YBX3	957	+	5.9592443	1.3699785	-1.0	-1.0
chr16	30005530	30005630	ENSG00000169592.14|INO80E|YBX3|YBX3	948	+	5.75911	1.2877837	-1.0	-1.0
chr16	30069829	30070449	ENSG00000149925.17|ALDOA|YBX3|YBX3	990	+	2.0795588	1.997643	-1.0	-1.0
chr16	30067233	30067748	ENSG00000149925.17|ALDOA|YBX3|YBX3	990	+	2.0882235	1.9836085	-1.0	-1.0
chr16	30068553	30068990	ENSG00000149925.17|ALDOA|YBX3|YBX3	999	+	2.6724746	3.0532205	-1.0	-1.0
chr16	30065752	30065922	ENSG00000149925.17|ALDOA|YBX3|YBX3	975	+	1.8156037	1.5967613	-1.0	-1.0
chr16	30069261	30069673	ENSG00000149925.17|ALDOA|YBX3|YBX3	994	+	2.116259	2.233329	-1.0	-1.0
chr16	30084932	30085032	ENSG00000149923.13|PPP4C|YBX3|YBX3	901	+	1.9531078	1.002799	-1.0	-1.0
chr16	30084665	30084850	ENSG00000149923.13|PPP4C|YBX3|YBX3	964	+	2.9518547	1.4421227	-1.0	-1.0
chr16	30076327	30076467	ENSG00000149923.13|PPP4C|YBX3|YBX3	915	+	2.7278738	1.069583	-1.0	-1.0
chr16	30083315	30083650	ENSG00000149923.13|PPP4C|YBX3|YBX3	996	+	3.511151	2.3559065	-1.0	-1.0
chr16	30082750	30082890	ENSG00000149923.13|PPP4C|YBX3|YBX3	923	+	2.6602032	1.1151751	-1.0	-1.0
chr16	30085057	30085222	ENSG00000149923.13|PPP4C|YBX3|YBX3	907	+	2.0299835	1.0305394	-1.0	-1.0
chr16	30083650	30083800	ENSG00000149923.13|PPP4C|YBX3|YBX3	962	+	2.666627	1.4193943	-1.0	-1.0
chr16	30094799	30094899	ENSG00000090238.11|YPEL3|YBX3|YBX3	913	-	3.7982366	1.0609388	-1.0	-1.0
chr16	30092403	30092538	ENSG00000090238.11|YPEL3|YBX3|YBX3	949	-	5.910163	1.2883102	-1.0	-1.0
chr16	30092633	30092799	ENSG00000090238.11|YPEL3|YBX3|YBX3	939	-	3.7686949	1.214543	-1.0	-1.0
chr16	30123099	30123264	ENSG00000102882.11|MAPK3|YBX3|YBX3	955	-	4.942843	1.3429204	-1.0	-1.0
chr16	30114424	30114524	ENSG00000102882.11|MAPK3|YBX3|YBX3	907	-	5.628881	1.0305423	-1.0	-1.0
chr16	30118062	30118163	ENSG00000102882.11|MAPK3|YBX3|YBX3	906	-	3.6685016	1.0251254	-1.0	-1.0
chr16	30118348	30118533	ENSG00000102882.11|MAPK3|YBX3|YBX3	942	-	4.1258636	1.2382067	-1.0	-1.0
chr16	30121823	30121943	ENSG00000102882.11|MAPK3|YBX3|YBX3	955	-	5.4068794	1.3481467	-1.0	-1.0
chr16	30357676	30357781	ENSG00000169221.13|TBC1D10B|YBX3|YBX3	947	-	5.7346888	1.2758968	-1.0	-1.0
chr16	30369372	30369562	ENSG00000169221.13|TBC1D10B|YBX3|YBX3	971	-	5.409744	1.5437728	-1.0	-1.0
chr16	30357896	30358011	ENSG00000169221.13|TBC1D10B|YBX3|YBX3	903	-	5.584309	1.0152044	-1.0	-1.0
chr16	30358707	30358882	ENSG00000169221.13|TBC1D10B|YBX3|YBX3	950	-	5.2530513	1.3034284	-1.0	-1.0
chr16	30445570	30445685	ENSG00000179918.18|SEPHS2|YBX3|YBX3	934	-	3.2097833	1.1796892	-1.0	-1.0
chr16	30444120	30445255	ENSG00000179918.18|SEPHS2|YBX3|YBX3	996	-	3.813503	2.4223099	-1.0	-1.0
chr16	30445300	30445520	ENSG00000179918.18|SEPHS2|YBX3|YBX3	935	-	2.4245567	1.1902972	-1.0	-1.0
chr16	30670283	30670383	ENSG00000156860.15|FBRS|YBX3|YBX3	911	+	5.6473413	1.0511316	-1.0	-1.0
chr16	30669803	30669908	ENSG00000156860.15|FBRS|YBX3|YBX3	905	+	3.662921	1.0217288	-1.0	-1.0
chr16	30724638	30724748	ENSG00000080603.16|SRCAP|YBX3|YBX3	913	+	3.3507195	1.0594184	-1.0	-1.0
chr16	30737698	30737798	ENSG00000080603.16|SRCAP|YBX3|YBX3	906	+	3.6685016	1.0250132	-1.0	-1.0
chr16	30738383	30738713	ENSG00000080603.16|SRCAP|YBX3|YBX3	955	+	4.2577267	1.3477583	-1.0	-1.0
chr16	30738913	30739098	ENSG00000080603.16|SRCAP|YBX3|YBX3	928	+	3.9977424	1.1428487	-1.0	-1.0
chr16	30712261	30712401	ENSG00000080603.16|SRCAP|YBX3|YBX3	946	+	4.4670773	1.2647562	-1.0	-1.0
chr16	30713237	30713372	ENSG00000080603.16|SRCAP|YBX3|YBX3	930	+	3.308434	1.1579953	-1.0	-1.0
chr16	30738133	30738253	ENSG00000080603.16|SRCAP|YBX3|YBX3	979	+	5.3789783	1.6737511	-1.0	-1.0
chr16	30736264	30736389	ENSG00000080603.16|SRCAP|YBX3|YBX3	960	+	4.395691	1.3949537	-1.0	-1.0
chr16	30721308	30721423	ENSG00000080603.16|SRCAP|YBX3|YBX3	913	+	3.065079	1.0592595	-1.0	-1.0
chr16	30737183	30737293	ENSG00000080603.16|SRCAP|YBX3|YBX3	902	+	2.693706	1.0104882	-1.0	-1.0
chr16	30723818	30723963	ENSG00000080603.16|SRCAP|YBX3|YBX3	960	+	5.0609007	1.4022061	-1.0	-1.0
chr16	30729399	30729504	ENSG00000080603.16|SRCAP|YBX3|YBX3	945	+	3.9087539	1.2599531	-1.0	-1.0
chr16	30737048	30737173	ENSG00000080603.16|SRCAP|YBX3|YBX3	932	+	3.1981063	1.1653326	-1.0	-1.0
chr16	30723643	30723743	ENSG00000080603.16|SRCAP|YBX3|YBX3	954	+	5.8145328	1.3359324	-1.0	-1.0
chr16	30723012	30723137	ENSG00000080603.16|SRCAP|YBX3|YBX3	937	+	3.8452497	1.2028146	-1.0	-1.0
chr16	30737563	30737663	ENSG00000080603.16|SRCAP|YBX3|YBX3	904	+	3.65297	1.0162208	-1.0	-1.0
chr16	30707571	30707701	ENSG00000080603.16|SRCAP|YBX3|YBX3	944	+	4.2363033	1.2485278	-1.0	-1.0
chr16	30737698	30737798	ENSG00000282034.1|AC106886.5|YBX3|YBX3	906	+	3.6685016	1.0275544	-1.0	-1.0
chr16	30738383	30738713	ENSG00000282034.1|AC106886.5|YBX3|YBX3	955	+	4.2577267	1.3485646	-1.0	-1.0
chr16	30737183	30737283	ENSG00000282034.1|AC106886.5|YBX3|YBX3	907	+	2.7125278	1.0296524	-1.0	-1.0
chr16	30712261	30712401	ENSG00000282034.1|AC106886.5|YBX3|YBX3	946	+	4.4670773	1.2686868	-1.0	-1.0
chr16	30713237	30713372	ENSG00000282034.1|AC106886.5|YBX3|YBX3	931	+	3.308434	1.1606047	-1.0	-1.0
chr16	30724638	30724738	ENSG00000282034.1|AC106886.5|YBX3|YBX3	923	+	3.7335162	1.1145936	-1.0	-1.0
chr16	30738133	30738253	ENSG00000282034.1|AC106886.5|YBX3|YBX3	979	+	5.3789783	1.679521	-1.0	-1.0
chr16	30738913	30739098	ENSG00000282034.1|AC106886.5|YBX3|YBX3	928	+	3.9977424	1.1424704	-1.0	-1.0
chr16	30739563	30739663	ENSG00000282034.1|AC106886.5|YBX3|YBX3	900	+	3.623548	1.0007657	-1.0	-1.0
chr16	30736264	30736389	ENSG00000282034.1|AC106886.5|YBX3|YBX3	960	+	4.395691	1.393482	-1.0	-1.0
chr16	30721308	30721423	ENSG00000282034.1|AC106886.5|YBX3|YBX3	913	+	3.065079	1.0593969	-1.0	-1.0
chr16	30723818	30723963	ENSG00000282034.1|AC106886.5|YBX3|YBX3	960	+	5.0609007	1.4020724	-1.0	-1.0
chr16	30729399	30729504	ENSG00000282034.1|AC106886.5|YBX3|YBX3	944	+	3.9087539	1.2507164	-1.0	-1.0
chr16	30737048	30737173	ENSG00000282034.1|AC106886.5|YBX3|YBX3	933	+	3.1981063	1.1717592	-1.0	-1.0
chr16	30723643	30723743	ENSG00000282034.1|AC106886.5|YBX3|YBX3	954	+	5.8145328	1.3376826	-1.0	-1.0
chr16	30723012	30723137	ENSG00000282034.1|AC106886.5|YBX3|YBX3	938	+	3.8452497	1.2057701	-1.0	-1.0
chr16	30737563	30737663	ENSG00000282034.1|AC106886.5|YBX3|YBX3	904	+	3.65297	1.0162208	-1.0	-1.0
chr16	30707571	30707701	ENSG00000282034.1|AC106886.5|YBX3|YBX3	943	+	4.2363033	1.2458065	-1.0	-1.0
chr16	30768837	30768972	ENSG00000103549.21|RNF40|YBX3|YBX3	955	+	4.7848344	1.3472515	-1.0	-1.0
chr16	30774374	30774634	ENSG00000103549.21|RNF40|YBX3|YBX3	950	+	3.9610147	1.3035617	-1.0	-1.0
chr16	30771832	30771962	ENSG00000103549.21|RNF40|YBX3|YBX3	904	+	5.60056	1.0186411	-1.0	-1.0
chr16	30774714	30775089	ENSG00000103549.21|RNF40|YBX3|YBX3	957	+	3.4692698	1.3651314	-1.0	-1.0
chr16	30774219	30774329	ENSG00000103549.21|RNF40|YBX3|YBX3	910	+	2.4263947	1.0441848	-1.0	-1.0
chr16	30774094	30774199	ENSG00000103549.21|RNF40|YBX3|YBX3	910	+	3.041041	1.046521	-1.0	-1.0
chr16	30887928	30888033	ENSG00000262721.1|AC135048.2|YBX3|YBX3	904	-	5.608383	1.0168487	-1.0	-1.0
chr16	30961301	30961537	ENSG00000099381.17|SETD1A|YBX3|YBX3	950	+	5.1794114	1.3050725	-1.0	-1.0
chr16	30980738	30980838	ENSG00000099381.17|SETD1A|YBX3|YBX3	907	+	5.6132836	1.0293393	-1.0	-1.0
chr16	30965935	30966040	ENSG00000099381.17|SETD1A|YBX3|YBX3	947	+	5.7172904	1.27713	-1.0	-1.0
chr16	31091001	31091342	ENSG00000167397.14|VKORC1|YBX3|YBX3	987	-	3.0148122	1.8724511	-1.0	-1.0
chr16	31093321	31093481	ENSG00000167397.14|VKORC1|YBX3|YBX3	933	-	3.278106	1.1714883	-1.0	-1.0
chr16	31091091	31091342	ENSG00000255439.6|AC135050.2|YBX3|YBX3	982	-	2.763448	1.7471656	-1.0	-1.0
chr16	31109672	31109817	ENSG00000103507.13|BCKDK|YBX3|YBX3	925	+	3.462553	1.1260319	-1.0	-1.0
chr16	31110204	31110309	ENSG00000103507.13|BCKDK|YBX3|YBX3	905	+	3.6651316	1.0223111	-1.0	-1.0
chr16	31112213	31112373	ENSG00000103507.13|BCKDK|YBX3|YBX3	917	+	3.0780108	1.0814346	-1.0	-1.0
chr16	31111873	31111978	ENSG00000103507.13|BCKDK|YBX3|YBX3	902	+	5.649967	1.0098789	-1.0	-1.0
chr16	31130455	31130615	ENSG00000103510.19|KAT8|YBX3|YBX3	976	+	6.1927633	1.6219168	-1.0	-1.0
chr16	31187998	31188098	ENSG00000089280.18|FUS|YBX3|YBX3	907	+	3.0364344	1.0328733	-1.0	-1.0
chr16	31493427	31493527	ENSG00000140688.16|C16orf58|YBX3|YBX3	963	-	5.954503	1.4266138	-1.0	-1.0
chr16	31496848	31496952	ENSG00000140688.16|C16orf58|YBX3|YBX3	904	-	3.6640358	1.0186411	-1.0	-1.0
chr16	31489505	31489700	ENSG00000140688.16|C16orf58|YBX3|YBX3	979	-	3.708901	1.6835663	-1.0	-1.0
chr16	31490200	31490340	ENSG00000140688.16|C16orf58|YBX3|YBX3	950	-	4.466007	1.304197	-1.0	-1.0
chr16	31490360	31490540	ENSG00000140688.16|C16orf58|YBX3|YBX3	944	-	3.2490215	1.2546881	-1.0	-1.0
chr16	31490815	31490915	ENSG00000140688.16|C16orf58|YBX3|YBX3	940	-	3.24063	1.2226189	-1.0	-1.0
chr16	31489925	31490135	ENSG00000140688.16|C16orf58|YBX3|YBX3	943	-	3.5032573	1.2469275	-1.0	-1.0
chr16	46662332	46662477	ENSG00000069329.16|VPS35|YBX3|YBX3	950	-	5.813034	1.299801	-1.0	-1.0
chr16	46930136	46930546	ENSG00000166123.13|GPT2|YBX3|YBX3	951	+	3.206059	1.3106973	-1.0	-1.0
chr16	46906841	46906975	ENSG00000166123.13|GPT2|YBX3|YBX3	939	+	2.2805245	1.2174909	-1.0	-1.0
chr16	46913457	46913652	ENSG00000166123.13|GPT2|YBX3|YBX3	927	+	3.449791	1.1339972	-1.0	-1.0
chr16	46912602	46913182	ENSG00000166123.13|GPT2|YBX3|YBX3	968	+	4.3188167	1.4967521	-1.0	-1.0
chr16	46917627	46917937	ENSG00000166123.13|GPT2|YBX3|YBX3	952	+	4.2086806	1.3207668	-1.0	-1.0
chr16	46918367	46918477	ENSG00000166123.13|GPT2|YBX3|YBX3	945	+	4.5991197	1.2607062	-1.0	-1.0
chr16	46897647	46897737	ENSG00000166123.13|GPT2|YBX3|YBX3	923	+	2.2067103	1.1147139	-1.0	-1.0
chr16	46915297	46916702	ENSG00000166123.13|GPT2|YBX3|YBX3	1000	+	6.3561926	4.144749	-1.0	-1.0
chr16	46918620	46918725	ENSG00000166123.13|GPT2|YBX3|YBX3	925	+	2.3931077	1.1251743	-1.0	-1.0
chr16	46913227	46913342	ENSG00000166123.13|GPT2|YBX3|YBX3	928	+	3.3698559	1.1428616	-1.0	-1.0
chr16	46916707	46916982	ENSG00000166123.13|GPT2|YBX3|YBX3	963	+	6.000045	1.4296702	-1.0	-1.0
chr16	46884838	46885003	ENSG00000166123.13|GPT2|YBX3|YBX3	923	+	2.753788	1.1127886	-1.0	-1.0
chr16	46909683	46909927	ENSG00000166123.13|GPT2|YBX3|YBX3	970	+	2.7013035	1.5237784	-1.0	-1.0
chr16	46910977	46911277	ENSG00000166123.13|GPT2|YBX3|YBX3	959	+	4.559202	1.3834097	-1.0	-1.0
chr16	46917167	46917502	ENSG00000166123.13|GPT2|YBX3|YBX3	928	+	5.350996	1.1453321	-1.0	-1.0
chr16	46910702	46910912	ENSG00000166123.13|GPT2|YBX3|YBX3	947	+	3.6713943	1.2744055	-1.0	-1.0
chr16	46918192	46918362	ENSG00000166123.13|GPT2|YBX3|YBX3	956	+	5.903748	1.353993	-1.0	-1.0
chr16	46910372	46910557	ENSG00000166123.13|GPT2|YBX3|YBX3	949	+	4.4360857	1.293557	-1.0	-1.0
chr16	46928906	46930021	ENSG00000166123.13|GPT2|YBX3|YBX3	959	+	3.089514	1.3888922	-1.0	-1.0
chr16	46911602	46912537	ENSG00000166123.13|GPT2|YBX3|YBX3	974	+	4.277723	1.5895575	-1.0	-1.0
chr16	46930936	46931141	ENSG00000166123.13|GPT2|YBX3|YBX3	985	+	3.3058386	1.8168188	-1.0	-1.0
chr16	46911282	46911587	ENSG00000166123.13|GPT2|YBX3|YBX3	960	+	3.8246377	1.3934473	-1.0	-1.0
chr16	46914882	46915292	ENSG00000166123.13|GPT2|YBX3|YBX3	1000	+	5.875392	4.8478203	-1.0	-1.0
chr16	46918487	46918620	ENSG00000166123.13|GPT2|YBX3|YBX3	949	+	5.81635	1.2893652	-1.0	-1.0
chr16	46909927	46910182	ENSG00000166123.13|GPT2|YBX3|YBX3	956	+	3.2943559	1.3551475	-1.0	-1.0
chr16	46922241	46922411	ENSG00000166123.13|GPT2|YBX3|YBX3	971	+	2.8561068	1.5385114	-1.0	-1.0
chr16	46913742	46914877	ENSG00000166123.13|GPT2|YBX3|YBX3	992	+	4.487724	2.093551	-1.0	-1.0
chr16	46973494	46973604	ENSG00000069345.11|DNAJA2|YBX3|YBX3	946	-	4.843577	1.2685323	-1.0	-1.0
chr16	46957026	46957220	ENSG00000069345.11|DNAJA2|YBX3|YBX3	985	-	4.967232	1.8245332	-1.0	-1.0
chr16	46971448	46971548	ENSG00000069345.11|DNAJA2|YBX3|YBX3	948	-	5.805739	1.2805806	-1.0	-1.0
chr16	47313728	47313823	ENSG00000129636.12|ITFG1|YBX3|YBX3	946	-	3.2936525	1.2708848	-1.0	-1.0
chr16	47161749	47161832	ENSG00000129636.12|ITFG1|YBX3|YBX3	935	-	3.837949	1.1842896	-1.0	-1.0
chr16	47669294	47669399	ENSG00000102893.15|PHKB|YBX3|YBX3	932	+	3.818903	1.1668608	-1.0	-1.0
chr16	48299681	48299781	ENSG00000102910.13|LONP2|YBX3|YBX3	900	+	3.6302989	1.0010033	-1.0	-1.0
chr16	48347506	48347636	ENSG00000102910.13|LONP2|YBX3|YBX3	947	+	4.7265363	1.2795832	-1.0	-1.0
chr16	50319911	50320030	ENSG00000166164.15|BRD7|YBX3|YBX3	948	-	4.336971	1.288106	-1.0	-1.0
chr16	50320247	50320391	ENSG00000166164.15|BRD7|YBX3|YBX3	930	-	3.4018385	1.1554968	-1.0	-1.0
chr16	50556379	50556479	ENSG00000278909.1|AC007608.4|YBX3|YBX3	911	+	5.665517	1.052769	-1.0	-1.0
chr16	50630185	50630330	ENSG00000140807.6|NKD1|YBX3|YBX3	943	+	1.9181342	1.2427163	-1.0	-1.0
chr16	50601410	50601565	ENSG00000140807.6|NKD1|YBX3|YBX3	958	+	5.1161976	1.3818789	-1.0	-1.0
chr16	50638946	50639251	ENSG00000140807.6|NKD1|YBX3|YBX3	923	+	3.0286932	1.1142629	-1.0	-1.0
chr16	50621601	50621708	ENSG00000140807.6|NKD1|YBX3|YBX3	963	+	2.3846693	1.4282573	-1.0	-1.0
chr16	50572425	50572680	ENSG00000140807.6|NKD1|YBX3|YBX3	928	+	2.9452257	1.141144	-1.0	-1.0
chr16	50636211	50636346	ENSG00000140807.6|NKD1|YBX3|YBX3	931	+	2.6770048	1.1626835	-1.0	-1.0
chr16	50602730	50602830	ENSG00000140807.6|NKD1|YBX3|YBX3	903	+	5.594452	1.0148327	-1.0	-1.0
chr16	50637046	50637191	ENSG00000140807.6|NKD1|YBX3|YBX3	911	+	3.2243247	1.0490365	-1.0	-1.0
chr16	50637751	50637851	ENSG00000140807.6|NKD1|YBX3|YBX3	901	+	2.7018802	1.0062643	-1.0	-1.0
chr16	50635901	50636186	ENSG00000140807.6|NKD1|YBX3|YBX3	953	+	2.868286	1.3293489	-1.0	-1.0
chr16	50581715	50581835	ENSG00000140807.6|NKD1|YBX3|YBX3	910	+	3.6791823	1.0454361	-1.0	-1.0
chr16	50639331	50639746	ENSG00000140807.6|NKD1|YBX3|YBX3	947	+	3.3024683	1.2728927	-1.0	-1.0
chr16	50560210	50560310	ENSG00000140807.6|NKD1|YBX3|YBX3	904	+	5.600765	1.0175866	-1.0	-1.0
chr16	50633306	50633466	ENSG00000140807.6|NKD1|YBX3|YBX3	931	+	2.1041355	1.1634762	-1.0	-1.0
chr16	50635006	50635191	ENSG00000140807.6|NKD1|YBX3|YBX3	933	+	2.5861251	1.1732752	-1.0	-1.0
chr16	50625454	50625580	ENSG00000140807.6|NKD1|YBX3|YBX3	960	+	2.3444276	1.3996787	-1.0	-1.0
chr16	50634676	50634826	ENSG00000140807.6|NKD1|YBX3|YBX3	973	+	4.9430923	1.5690944	-1.0	-1.0
chr16	50644241	50644376	ENSG00000140807.6|NKD1|YBX3|YBX3	940	+	4.973241	1.2203233	-1.0	-1.0
chr16	50630825	50630910	ENSG00000140807.6|NKD1|YBX3|YBX3	948	+	2.1989021	1.2856416	-1.0	-1.0
chr16	50572935	50573035	ENSG00000140807.6|NKD1|YBX3|YBX3	928	+	3.7523572	1.1404103	-1.0	-1.0
chr16	50633951	50634211	ENSG00000140807.6|NKD1|YBX3|YBX3	911	+	2.0305283	1.0527062	-1.0	-1.0
chr16	50565430	50565535	ENSG00000140807.6|NKD1|YBX3|YBX3	927	+	5.635179	1.135005	-1.0	-1.0
chr16	50579750	50580110	ENSG00000140807.6|NKD1|YBX3|YBX3	946	+	2.7675903	1.2704196	-1.0	-1.0
chr16	50578390	50578530	ENSG00000140807.6|NKD1|YBX3|YBX3	942	+	3.6133034	1.2340214	-1.0	-1.0
chr16	50578535	50579085	ENSG00000140807.6|NKD1|YBX3|YBX3	953	+	3.6788924	1.3265063	-1.0	-1.0
chr16	50585350	50585450	ENSG00000140807.6|NKD1|YBX3|YBX3	965	+	5.9959426	1.4548545	-1.0	-1.0
chr16	50572040	50572190	ENSG00000140807.6|NKD1|YBX3|YBX3	929	+	3.4047418	1.1480653	-1.0	-1.0
chr16	50603915	50604020	ENSG00000140807.6|NKD1|YBX3|YBX3	905	+	3.666017	1.0210295	-1.0	-1.0
chr16	50639956	50640166	ENSG00000140807.6|NKD1|YBX3|YBX3	948	+	3.5160534	1.2861801	-1.0	-1.0
chr16	50569430	50569565	ENSG00000140807.6|NKD1|YBX3|YBX3	939	+	5.7117677	1.217491	-1.0	-1.0
chr16	50585920	50586020	ENSG00000140807.6|NKD1|YBX3|YBX3	902	+	5.571999	1.0074407	-1.0	-1.0
chr16	50633591	50633786	ENSG00000140807.6|NKD1|YBX3|YBX3	955	+	2.6781433	1.350182	-1.0	-1.0
chr16	50635506	50635701	ENSG00000140807.6|NKD1|YBX3|YBX3	953	+	2.9016416	1.3279246	-1.0	-1.0
chr16	50646466	50646566	ENSG00000140807.6|NKD1|YBX3|YBX3	951	+	5.8009953	1.3111438	-1.0	-1.0
chr16	50638061	50638371	ENSG00000140807.6|NKD1|YBX3|YBX3	911	+	2.866855	1.0505406	-1.0	-1.0
chr16	50636351	50636676	ENSG00000140807.6|NKD1|YBX3|YBX3	967	+	4.064314	1.4807613	-1.0	-1.0
chr16	50637611	50637736	ENSG00000140807.6|NKD1|YBX3|YBX3	934	+	5.7148166	1.1834625	-1.0	-1.0
chr16	50644771	50644906	ENSG00000140807.6|NKD1|YBX3|YBX3	957	+	5.8940783	1.3656046	-1.0	-1.0
chr16	50643036	50643176	ENSG00000140807.6|NKD1|YBX3|YBX3	930	+	4.4374914	1.1575783	-1.0	-1.0
chr16	50635196	50635381	ENSG00000140807.6|NKD1|YBX3|YBX3	940	+	2.4700985	1.2237269	-1.0	-1.0
chr16	50575885	50575985	ENSG00000140807.6|NKD1|YBX3|YBX3	951	+	5.773113	1.3100992	-1.0	-1.0
chr16	50556380	50556480	ENSG00000140807.6|NKD1|YBX3|YBX3	912	+	5.665517	1.0577453	-1.0	-1.0
chr16	50634426	50634611	ENSG00000140807.6|NKD1|YBX3|YBX3	932	+	2.5884817	1.1654305	-1.0	-1.0
chr16	50641216	50641346	ENSG00000140807.6|NKD1|YBX3|YBX3	957	+	5.873796	1.3711562	-1.0	-1.0
chr16	52444275	52444415	ENSG00000103460.16|TOX3|YBX3|YBX3	972	-	6.3617597	1.5470008	-1.0	-1.0
chr16	52545804	52545934	ENSG00000103460.16|TOX3|YBX3|YBX3	923	-	3.7619398	1.1162258	-1.0	-1.0
chr16	52439829	52439968	ENSG00000103460.16|TOX3|YBX3|YBX3	930	-	3.09789	1.1567924	-1.0	-1.0
chr16	52438769	52438954	ENSG00000103460.16|TOX3|YBX3|YBX3	937	-	4.3775635	1.1982883	-1.0	-1.0
chr16	52439034	52439299	ENSG00000103460.16|TOX3|YBX3|YBX3	933	-	4.0815725	1.1719382	-1.0	-1.0
chr16	52463933	52464033	ENSG00000103460.16|TOX3|YBX3|YBX3	908	-	3.089288	1.03534	-1.0	-1.0
chr16	52545319	52545489	ENSG00000103460.16|TOX3|YBX3|YBX3	940	-	3.5292249	1.2202184	-1.0	-1.0
chr16	52446033	52446221	ENSG00000103460.16|TOX3|YBX3|YBX3	942	-	4.3421288	1.238145	-1.0	-1.0
chr16	52439324	52439769	ENSG00000103460.16|TOX3|YBX3|YBX3	969	-	3.4420688	1.5127277	-1.0	-1.0
chr16	53461740	53461845	ENSG00000103479.15|RBL2|YBX3|YBX3	970	+	6.0914564	1.5181508	-1.0	-1.0
chr16	53469915	53470170	ENSG00000103479.15|RBL2|YBX3|YBX3	958	+	4.867917	1.3789765	-1.0	-1.0
chr16	53470382	53470482	ENSG00000103479.15|RBL2|YBX3|YBX3	901	+	2.9838858	1.004759	-1.0	-1.0
chr16	53467033	53467169	ENSG00000103479.15|RBL2|YBX3|YBX3	954	+	5.916622	1.3370075	-1.0	-1.0
chr16	54285988	54286103	ENSG00000177508.11|IRX3|YBX3|YBX3	949	-	5.817361	1.292187	-1.0	-1.0
chr16	55819534	55819634	ENSG00000198848.12|CES1|YBX3|YBX3	981	-	4.479404	1.7270069	-1.0	-1.0
chr16	56402984	56403118	ENSG00000159461.14|AMFR|YBX3|YBX3	985	-	3.8144825	1.8361075	-1.0	-1.0
chr16	56389184	56389344	ENSG00000159461.14|AMFR|YBX3|YBX3	927	-	2.4499085	1.13684	-1.0	-1.0
chr16	56361996	56363086	ENSG00000159461.14|AMFR|YBX3|YBX3	986	-	4.1422286	1.8429826	-1.0	-1.0
chr16	56401732	56401843	ENSG00000159461.14|AMFR|YBX3|YBX3	997	-	5.172684	2.58687	-1.0	-1.0
chr16	56367360	56367603	ENSG00000159461.14|AMFR|YBX3|YBX3	977	-	3.7282815	1.6402508	-1.0	-1.0
chr16	56385836	56386022	ENSG00000159461.14|AMFR|YBX3|YBX3	998	-	5.308417	2.6382205	-1.0	-1.0
chr16	56369192	56369322	ENSG00000159461.14|AMFR|YBX3|YBX3	991	-	3.887655	2.052412	-1.0	-1.0
chr16	56425367	56425538	ENSG00000159461.14|AMFR|YBX3|YBX3	924	-	2.8900185	1.1173413	-1.0	-1.0
chr16	56404908	56405028	ENSG00000159461.14|AMFR|YBX3|YBX3	942	-	4.6564884	1.2395533	-1.0	-1.0
chr16	56425147	56425342	ENSG00000159461.14|AMFR|YBX3|YBX3	938	-	2.4650295	1.2049316	-1.0	-1.0
chr16	56363920	56364116	ENSG00000159461.14|AMFR|YBX3|YBX3	987	-	3.7299917	1.882237	-1.0	-1.0
chr16	56409423	56409583	ENSG00000159461.14|AMFR|YBX3|YBX3	970	-	3.5063722	1.529337	-1.0	-1.0
chr16	56407963	56408093	ENSG00000159461.14|AMFR|YBX3|YBX3	947	-	3.234558	1.2777373	-1.0	-1.0
chr16	56447782	56447917	ENSG00000167005.13|NUDT21|YBX3|YBX3	903	-	2.7428412	1.013421	-1.0	-1.0
chr16	56451086	56451246	ENSG00000167005.13|NUDT21|YBX3|YBX3	918	-	2.8383892	1.0886047	-1.0	-1.0
chr16	56609218	56609398	ENSG00000125148.6|MT2A|YBX3|YBX3	926	+	3.538368	1.1286913	-1.0	-1.0
chr16	56943175	56943540	ENSG00000051108.14|HERPUD1|YBX3|YBX3	941	+	5.083622	1.2258769	-1.0	-1.0
chr16	56939894	56940039	ENSG00000051108.14|HERPUD1|YBX3|YBX3	967	+	3.2904255	1.4820007	-1.0	-1.0
chr16	56936655	56936855	ENSG00000051108.14|HERPUD1|YBX3|YBX3	958	+	3.4525192	1.3799268	-1.0	-1.0
chr16	57154050	57154205	ENSG00000172775.16|FAM192A|YBX3|YBX3	946	-	5.791018	1.2678003	-1.0	-1.0
chr16	57203085	57203290	ENSG00000159579.13|RSPRY1|YBX3|YBX3	976	+	6.2031693	1.6139998	-1.0	-1.0
chr16	57220736	57220847	ENSG00000159579.13|RSPRY1|YBX3|YBX3	916	+	5.6797028	1.0735643	-1.0	-1.0
chr16	57256401	57256546	ENSG00000102934.9|PLLP|YBX3|YBX3	958	-	5.879205	1.3780379	-1.0	-1.0
chr16	57256146	57256326	ENSG00000102934.9|PLLP|YBX3|YBX3	951	-	4.1069536	1.3105565	-1.0	-1.0
chr16	57256861	57257029	ENSG00000102934.9|PLLP|YBX3|YBX3	945	-	3.2413223	1.2560158	-1.0	-1.0
chr16	57379586	57379696	ENSG00000006210.6|CX3CL1|YBX3|YBX3	939	+	5.73807	1.2152269	-1.0	-1.0
chr16	57383084	57383284	ENSG00000006210.6|CX3CL1|YBX3|YBX3	944	+	3.7817023	1.2540469	-1.0	-1.0
chr16	57382834	57383034	ENSG00000006210.6|CX3CL1|YBX3|YBX3	929	+	3.1489809	1.149776	-1.0	-1.0
chr16	57382564	57382669	ENSG00000006210.6|CX3CL1|YBX3|YBX3	927	+	3.764633	1.1387898	-1.0	-1.0
chr16	57384359	57384534	ENSG00000006210.6|CX3CL1|YBX3|YBX3	954	+	3.2188525	1.3382016	-1.0	-1.0
chr16	57372512	57372638	ENSG00000006210.6|CX3CL1|YBX3|YBX3	966	+	2.7610195	1.4623606	-1.0	-1.0
chr16	57383499	57383954	ENSG00000006210.6|CX3CL1|YBX3|YBX3	958	+	2.761176	1.3804954	-1.0	-1.0
chr16	57428788	57428983	ENSG00000005194.14|CIAPIN1|YBX3|YBX3	960	-	5.9344273	1.3986597	-1.0	-1.0
chr16	57471514	57471614	ENSG00000102978.12|POLR2C|YBX3|YBX3	912	+	5.665517	1.0568461	-1.0	-1.0
chr16	57473611	57473711	ENSG00000125170.10|DOK4|YBX3|YBX3	903	-	3.6619785	1.0133123	-1.0	-1.0
chr16	57473281	57473456	ENSG00000125170.10|DOK4|YBX3|YBX3	904	-	3.658052	1.0167085	-1.0	-1.0
chr16	57473900	57474010	ENSG00000125170.10|DOK4|YBX3|YBX3	924	-	5.6742377	1.1201514	-1.0	-1.0
chr16	57472481	57472716	ENSG00000125170.10|DOK4|YBX3|YBX3	919	-	4.527557	1.0910302	-1.0	-1.0
chr16	57755118	57755233	ENSG00000140854.12|KATNB1|YBX3|YBX3	960	+	5.9312134	1.3994596	-1.0	-1.0
chr16	57756359	57756469	ENSG00000140854.12|KATNB1|YBX3|YBX3	904	+	5.592725	1.0175925	-1.0	-1.0
chr16	57761061	57761161	ENSG00000140859.15|KIFC3|YBX3|YBX3	901	-	5.571999	1.0059298	-1.0	-1.0
chr16	57770596	57770696	ENSG00000140859.15|KIFC3|YBX3|YBX3	932	-	3.8275049	1.1685665	-1.0	-1.0
chr16	58021240	58021385	ENSG00000103005.11|USB1|YBX3|YBX3	955	+	5.849577	1.3442308	-1.0	-1.0
chr16	58025850	58025985	ENSG00000102996.4|MMP15|YBX3|YBX3	991	+	5.498603	2.0528295	-1.0	-1.0
chr16	58045801	58045986	ENSG00000102996.4|MMP15|YBX3|YBX3	953	+	3.0650811	1.3268538	-1.0	-1.0
chr16	58039984	58040094	ENSG00000102996.4|MMP15|YBX3|YBX3	923	+	2.9937453	1.1157231	-1.0	-1.0
chr16	58043209	58043324	ENSG00000102996.4|MMP15|YBX3|YBX3	935	+	3.8307352	1.1858954	-1.0	-1.0
chr16	58037471	58037591	ENSG00000102996.4|MMP15|YBX3|YBX3	914	+	2.5852175	1.0666271	-1.0	-1.0
chr16	58045161	58045336	ENSG00000102996.4|MMP15|YBX3|YBX3	963	+	3.632919	1.4329003	-1.0	-1.0
chr16	58046711	58046811	ENSG00000102996.4|MMP15|YBX3|YBX3	907	+	3.6906304	1.032219	-1.0	-1.0
chr16	58042230	58042369	ENSG00000102996.4|MMP15|YBX3|YBX3	977	+	5.864774	1.644758	-1.0	-1.0
chr16	58041681	58041870	ENSG00000102996.4|MMP15|YBX3|YBX3	952	+	3.4064212	1.3197818	-1.0	-1.0
chr16	58167684	58167795	ENSG00000070770.8|CSNK2A2|YBX3|YBX3	991	-	6.685847	2.0697427	-1.0	-1.0
chr16	58166583	58166684	ENSG00000070770.8|CSNK2A2|YBX3|YBX3	908	-	3.2316709	1.0357227	-1.0	-1.0
chr16	58160940	58161235	ENSG00000070770.8|CSNK2A2|YBX3|YBX3	964	-	5.658584	1.4381123	-1.0	-1.0
chr16	58164045	58164147	ENSG00000070770.8|CSNK2A2|YBX3|YBX3	902	-	2.7283359	1.0107317	-1.0	-1.0
chr16	58165559	58165708	ENSG00000070770.8|CSNK2A2|YBX3|YBX3	950	-	2.7217405	1.3013613	-1.0	-1.0
chr16	58167206	58167308	ENSG00000070770.8|CSNK2A2|YBX3|YBX3	916	-	2.4983006	1.0765693	-1.0	-1.0
chr16	58521182	58521312	ENSG00000125107.17|CNOT1|YBX3|YBX3	974	-	4.338493	1.5789168	-1.0	-1.0
chr16	58558472	58558667	ENSG00000125107.17|CNOT1|YBX3|YBX3	922	-	2.424336	1.1052405	-1.0	-1.0
chr16	58586544	58586748	ENSG00000125107.17|CNOT1|YBX3|YBX3	940	-	3.483768	1.2184899	-1.0	-1.0
chr16	58556846	58556993	ENSG00000125107.17|CNOT1|YBX3|YBX3	953	-	2.6830156	1.3309915	-1.0	-1.0
chr16	58581344	58581515	ENSG00000125107.17|CNOT1|YBX3|YBX3	983	-	3.6525848	1.7720135	-1.0	-1.0
chr16	58543611	58543716	ENSG00000125107.17|CNOT1|YBX3|YBX3	907	-	2.2177024	1.0333998	-1.0	-1.0
chr16	58578698	58578939	ENSG00000125107.17|CNOT1|YBX3|YBX3	992	-	3.2768664	2.098134	-1.0	-1.0
chr16	58588798	58588906	ENSG00000125107.17|CNOT1|YBX3|YBX3	943	-	3.019887	1.2406147	-1.0	-1.0
chr16	58546395	58546498	ENSG00000125107.17|CNOT1|YBX3|YBX3	933	-	2.5714116	1.1727197	-1.0	-1.0
chr16	58549718	58549888	ENSG00000125107.17|CNOT1|YBX3|YBX3	970	-	2.414984	1.515952	-1.0	-1.0
chr16	58526028	58526133	ENSG00000125107.17|CNOT1|YBX3|YBX3	910	-	2.5640793	1.0450481	-1.0	-1.0
chr16	58536967	58537187	ENSG00000125107.17|CNOT1|YBX3|YBX3	956	-	2.55292	1.3575437	-1.0	-1.0
chr16	58547565	58547670	ENSG00000125107.17|CNOT1|YBX3|YBX3	943	-	2.8771424	1.2434821	-1.0	-1.0
chr16	58520935	58521036	ENSG00000125107.17|CNOT1|YBX3|YBX3	983	-	3.9007988	1.7645376	-1.0	-1.0
chr16	58538157	58538266	ENSG00000125107.17|CNOT1|YBX3|YBX3	930	-	2.3693926	1.1537068	-1.0	-1.0
chr16	58523389	58523489	ENSG00000125107.17|CNOT1|YBX3|YBX3	909	-	2.559058	1.0431879	-1.0	-1.0
chr16	58541500	58541615	ENSG00000125107.17|CNOT1|YBX3|YBX3	969	-	3.2558184	1.5052066	-1.0	-1.0
chr16	58576462	58576577	ENSG00000125107.17|CNOT1|YBX3|YBX3	971	-	2.8494205	1.5418234	-1.0	-1.0
chr16	58599294	58599434	ENSG00000125107.17|CNOT1|YBX3|YBX3	918	-	2.3091676	1.0882044	-1.0	-1.0
chr16	58525208	58525313	ENSG00000125107.17|CNOT1|YBX3|YBX3	920	-	3.1334343	1.0969639	-1.0	-1.0
chr16	58587200	58587255	ENSG00000125107.17|CNOT1|YBX3|YBX3	995	-	6.922931	2.2843325	-1.0	-1.0
chr16	58537890	58538055	ENSG00000125107.17|CNOT1|YBX3|YBX3	981	-	2.9637039	1.7142664	-1.0	-1.0
chr16	58532231	58532481	ENSG00000125107.17|CNOT1|YBX3|YBX3	980	-	4.711895	1.7080336	-1.0	-1.0
chr16	58574608	58574760	ENSG00000125107.17|CNOT1|YBX3|YBX3	953	-	2.6365016	1.3243814	-1.0	-1.0
chr16	58543761	58543903	ENSG00000125107.17|CNOT1|YBX3|YBX3	970	-	2.8086662	1.5203596	-1.0	-1.0
chr16	58555260	58555535	ENSG00000125107.17|CNOT1|YBX3|YBX3	935	-	3.279174	1.1887033	-1.0	-1.0
chr16	58546671	58546749	ENSG00000125107.17|CNOT1|YBX3|YBX3	929	-	2.6920934	1.1490259	-1.0	-1.0
chr16	58580632	58580760	ENSG00000125107.17|CNOT1|YBX3|YBX3	954	-	2.451199	1.3366197	-1.0	-1.0
chr16	58587779	58587878	ENSG00000125107.17|CNOT1|YBX3|YBX3	946	-	2.5554905	1.2667408	-1.0	-1.0
chr16	58531957	58532075	ENSG00000125107.17|CNOT1|YBX3|YBX3	987	-	3.5350335	1.8934729	-1.0	-1.0
chr16	58545360	58545491	ENSG00000125107.17|CNOT1|YBX3|YBX3	941	-	2.514975	1.2326602	-1.0	-1.0
chr16	58560211	58560362	ENSG00000125107.17|CNOT1|YBX3|YBX3	999	-	4.783892	3.021667	-1.0	-1.0
chr16	58534146	58534395	ENSG00000125107.17|CNOT1|YBX3|YBX3	993	-	2.9550707	2.1763859	-1.0	-1.0
chr16	58547190	58547296	ENSG00000125107.17|CNOT1|YBX3|YBX3	940	-	2.757122	1.2205671	-1.0	-1.0
chr16	58539767	58539922	ENSG00000125107.17|CNOT1|YBX3|YBX3	968	-	3.2610185	1.4906337	-1.0	-1.0
chr16	58575006	58575129	ENSG00000125107.17|CNOT1|YBX3|YBX3	966	-	3.494862	1.4726987	-1.0	-1.0
chr16	58583055	58583182	ENSG00000125107.17|CNOT1|YBX3|YBX3	968	-	3.4335926	1.4984857	-1.0	-1.0
chr16	58538771	58538914	ENSG00000125107.17|CNOT1|YBX3|YBX3	944	-	3.0041432	1.2487923	-1.0	-1.0
chr16	58542234	58542334	ENSG00000125107.17|CNOT1|YBX3|YBX3	911	-	2.2753348	1.0497673	-1.0	-1.0
chr16	58551588	58551819	ENSG00000125107.17|CNOT1|YBX3|YBX3	988	-	3.471052	1.9328852	-1.0	-1.0
chr16	58679874	58680014	ENSG00000103042.8|SLC38A7|YBX3|YBX3	932	-	5.7242594	1.1670091	-1.0	-1.0
chr16	58709398	58709513	ENSG00000125166.12|GOT2|YBX3|YBX3	927	-	3.8051639	1.1362298	-1.0	-1.0
chr16	58716012	58716172	ENSG00000125166.12|GOT2|YBX3|YBX3	945	-	3.9367976	1.262414	-1.0	-1.0
chr16	58707685	58708285	ENSG00000125166.12|GOT2|YBX3|YBX3	966	-	4.217616	1.4739093	-1.0	-1.0
chr16	58707200	58707655	ENSG00000125166.12|GOT2|YBX3|YBX3	955	-	3.278331	1.3464605	-1.0	-1.0
chr16	66552691	66552793	ENSG00000254788.7|CKLF-CMTM1|YBX3|YBX3	958	+	5.879633	1.3746138	-1.0	-1.0
chr16	66563071	66563217	ENSG00000254788.7|CKLF-CMTM1|YBX3|YBX3	980	+	6.345971	1.7085303	-1.0	-1.0
chr16	66552692	66552793	ENSG00000217555.12|CKLF|YBX3|YBX3	957	+	5.860104	1.3624349	-1.0	-1.0
chr16	66563071	66563217	ENSG00000217555.12|CKLF|YBX3|YBX3	981	+	6.345971	1.7102271	-1.0	-1.0
chr16	66613098	66613278	ENSG00000140931.19|CMTM3|YBX3|YBX3	970	+	6.1030097	1.5276948	-1.0	-1.0
chr16	66612808	66612923	ENSG00000140931.19|CMTM3|YBX3|YBX3	921	+	3.7541504	1.1050736	-1.0	-1.0
chr16	66609843	66610033	ENSG00000140931.19|CMTM3|YBX3|YBX3	957	+	5.9213314	1.3712643	-1.0	-1.0
chr16	66609391	66609530	ENSG00000140931.19|CMTM3|YBX3|YBX3	930	+	3.7971132	1.1570904	-1.0	-1.0
chr16	66618554	66618779	ENSG00000183723.12|CMTM4|YBX3|YBX3	916	-	3.818844	1.0735195	-1.0	-1.0
chr16	66622124	66622222	ENSG00000183723.12|CMTM4|YBX3|YBX3	916	-	5.6865435	1.0752542	-1.0	-1.0
chr16	66617914	66618339	ENSG00000183723.12|CMTM4|YBX3|YBX3	972	-	5.958914	1.5470983	-1.0	-1.0
chr16	66618849	66619054	ENSG00000183723.12|CMTM4|YBX3|YBX3	942	-	3.4682677	1.2402073	-1.0	-1.0
chr16	66620119	66620599	ENSG00000183723.12|CMTM4|YBX3|YBX3	944	-	4.6310296	1.2539905	-1.0	-1.0
chr16	66615549	66615874	ENSG00000183723.12|CMTM4|YBX3|YBX3	986	-	6.432448	1.863454	-1.0	-1.0
chr16	66621514	66621684	ENSG00000183723.12|CMTM4|YBX3|YBX3	933	-	3.2879207	1.1766332	-1.0	-1.0
chr16	66616604	66616704	ENSG00000183723.12|CMTM4|YBX3|YBX3	946	-	3.9368722	1.2711407	-1.0	-1.0
chr16	66618349	66618484	ENSG00000183723.12|CMTM4|YBX3|YBX3	913	-	5.616254	1.0580399	-1.0	-1.0
chr16	66619114	66619299	ENSG00000183723.12|CMTM4|YBX3|YBX3	947	-	4.6758533	1.275983	-1.0	-1.0
chr16	66933558	66933739	ENSG00000166595.11|FAM96B|YBX3|YBX3	979	-	3.5417638	1.6734642	-1.0	-1.0
chr16	66932109	66932300	ENSG00000166595.11|FAM96B|YBX3|YBX3	977	-	4.626817	1.6424829	-1.0	-1.0
chr16	66944773	66944938	ENSG00000172831.11|CES2|YBX3|YBX3	920	+	3.2181742	1.0943074	-1.0	-1.0
chr16	66941505	66941655	ENSG00000172831.11|CES2|YBX3|YBX3	966	+	6.0428786	1.4742948	-1.0	-1.0
chr16	66935583	66935748	ENSG00000172831.11|CES2|YBX3|YBX3	959	+	5.9312816	1.3886887	-1.0	-1.0
chr16	66944408	66944538	ENSG00000172831.11|CES2|YBX3|YBX3	930	+	3.792451	1.1556761	-1.0	-1.0
chr16	66940221	66940355	ENSG00000172831.11|CES2|YBX3|YBX3	942	+	3.9013758	1.2344695	-1.0	-1.0
chr16	66935233	66935348	ENSG00000172831.11|CES2|YBX3|YBX3	908	+	5.624831	1.0373511	-1.0	-1.0
chr16	66944776	66944941	ENSG00000265408.1|AC009084.1|YBX3|YBX3	924	+	3.5798266	1.1212384	-1.0	-1.0
chr16	66944411	66944541	ENSG00000265408.1|AC009084.1|YBX3|YBX3	944	+	4.173233	1.2544346	-1.0	-1.0
chr16	67147234	67147334	ENSG00000125149.11|C16orf70|YBX3|YBX3	901	+	2.976628	1.0024304	-1.0	-1.0
chr16	67147044	67147144	ENSG00000125149.11|C16orf70|YBX3|YBX3	905	+	2.7706025	1.0201077	-1.0	-1.0
chr16	67146277	67146350	ENSG00000125149.11|C16orf70|YBX3|YBX3	908	+	3.089288	1.0356832	-1.0	-1.0
chr16	67147384	67147544	ENSG00000125149.11|C16orf70|YBX3|YBX3	917	+	2.7044415	1.0815605	-1.0	-1.0
chr16	67134172	67134272	ENSG00000125149.11|C16orf70|YBX3|YBX3	917	+	3.106327	1.0807546	-1.0	-1.0
chr16	67192748	67192863	ENSG00000205250.8|E2F4|YBX3|YBX3	940	+	5.7034745	1.2187394	-1.0	-1.0
chr16	67192983	67193103	ENSG00000205250.8|E2F4|YBX3|YBX3	936	+	3.1041837	1.196432	-1.0	-1.0
chr16	67198121	67198231	ENSG00000205250.8|E2F4|YBX3|YBX3	951	+	5.807453	1.3118402	-1.0	-1.0
chr16	67658911	67659036	ENSG00000102977.13|ACD|YBX3|YBX3	902	-	5.5751157	1.0095763	-1.0	-1.0
chr16	67842901	67843151	ENSG00000168286.2|THAP11|YBX3|YBX3	948	+	4.043277	1.284332	-1.0	-1.0
chr16	67842711	67842816	ENSG00000168286.2|THAP11|YBX3|YBX3	934	+	3.8016138	1.1823952	-1.0	-1.0
chr16	67843371	67843581	ENSG00000168286.2|THAP11|YBX3|YBX3	968	+	5.736979	1.4953198	-1.0	-1.0
chr16	67928029	67928134	ENSG00000159792.9|PSKH1|YBX3|YBX3	902	+	5.571999	1.0066421	-1.0	-1.0
chr16	67927324	67927474	ENSG00000159792.9|PSKH1|YBX3|YBX3	944	+	5.800874	1.2504294	-1.0	-1.0
chr16	67908949	67909729	ENSG00000159792.9|PSKH1|YBX3|YBX3	953	+	4.8178062	1.3287681	-1.0	-1.0
chr16	67929094	67929194	ENSG00000159792.9|PSKH1|YBX3|YBX3	901	+	5.5655737	1.0042326	-1.0	-1.0
chr16	67927804	67928009	ENSG00000159792.9|PSKH1|YBX3|YBX3	953	+	5.836474	1.3252336	-1.0	-1.0
chr16	67928779	67928914	ENSG00000159792.9|PSKH1|YBX3|YBX3	948	+	5.803259	1.2834859	-1.0	-1.0
chr16	67943075	67943280	ENSG00000213398.7|LCAT|YBX3|YBX3	921	-	3.400273	1.0999507	-1.0	-1.0
chr16	67945763	67945871	ENSG00000124067.16|SLC12A4|YBX3|YBX3	935	-	2.6330206	1.1892607	-1.0	-1.0
chr16	67954657	67954773	ENSG00000124067.16|SLC12A4|YBX3|YBX3	919	-	2.5708194	1.0934955	-1.0	-1.0
chr16	67950658	67950758	ENSG00000124067.16|SLC12A4|YBX3|YBX3	901	-	2.6648355	1.0058388	-1.0	-1.0
chr16	67946522	67946633	ENSG00000124067.16|SLC12A4|YBX3|YBX3	936	-	2.7032046	1.192353	-1.0	-1.0
chr16	67957897	67958012	ENSG00000124067.16|SLC12A4|YBX3|YBX3	919	-	2.3736672	1.0920562	-1.0	-1.0
chr16	67944318	67944988	ENSG00000124067.16|SLC12A4|YBX3|YBX3	985	-	3.3886926	1.8384335	-1.0	-1.0
chr16	67951153	67951353	ENSG00000124067.16|SLC12A4|YBX3|YBX3	945	-	2.8669038	1.2616594	-1.0	-1.0
chr16	67950313	67950488	ENSG00000124067.16|SLC12A4|YBX3|YBX3	953	-	2.374086	1.3248558	-1.0	-1.0
chr16	67945388	67945513	ENSG00000124067.16|SLC12A4|YBX3|YBX3	938	-	3.8866751	1.2104411	-1.0	-1.0
chr16	68122006	68122266	ENSG00000261864.1|AC130462.1|YBX3|YBX3	949	+	2.9337537	1.2906445	-1.0	-1.0
chr16	68191417	68191787	ENSG00000072736.18|NFATC3|YBX3|YBX3	951	+	3.214932	1.3084246	-1.0	-1.0
chr16	68227249	68227539	ENSG00000072736.18|NFATC3|YBX3|YBX3	995	+	6.76363	2.2622259	-1.0	-1.0
chr16	68226464	68226589	ENSG00000072736.18|NFATC3|YBX3|YBX3	903	+	3.0111148	1.0140634	-1.0	-1.0
chr16	68227549	68227774	ENSG00000072736.18|NFATC3|YBX3|YBX3	970	+	3.4893847	1.5265911	-1.0	-1.0
chr16	68122006	68123116	ENSG00000072736.18|NFATC3|YBX3|YBX3	969	+	3.0064912	1.5126944	-1.0	-1.0
chr16	68166862	68167015	ENSG00000072736.18|NFATC3|YBX3|YBX3	952	+	3.9414487	1.3154008	-1.0	-1.0
chr16	68190767	68191132	ENSG00000072736.18|NFATC3|YBX3|YBX3	983	+	5.9471064	1.7577237	-1.0	-1.0
chr16	68191222	68191337	ENSG00000072736.18|NFATC3|YBX3|YBX3	939	+	3.8839238	1.2180502	-1.0	-1.0
chr16	68228884	68228999	ENSG00000072736.18|NFATC3|YBX3|YBX3	908	+	3.684278	1.0352414	-1.0	-1.0
chr16	68227894	68228029	ENSG00000072736.18|NFATC3|YBX3|YBX3	957	+	5.8736553	1.3688725	-1.0	-1.0
chr16	68157913	68158038	ENSG00000072736.18|NFATC3|YBX3|YBX3	979	+	6.2574058	1.6768305	-1.0	-1.0
chr16	68226462	68226587	ENSG00000263276.1|AC020978.8|YBX3|YBX3	903	+	3.0070078	1.0151074	-1.0	-1.0
chr16	68227552	68227734	ENSG00000263276.1|AC020978.8|YBX3|YBX3	974	+	3.488719	1.5895082	-1.0	-1.0
chr16	68227247	68227537	ENSG00000263276.1|AC020978.8|YBX3|YBX3	994	+	6.7034206	2.2541034	-1.0	-1.0
chr16	68259810	68260095	ENSG00000103066.12|PLA2G15|YBX3|YBX3	932	+	4.8151407	1.1663965	-1.0	-1.0
chr16	68259145	68259265	ENSG00000103066.12|PLA2G15|YBX3|YBX3	967	+	6.0577445	1.4839046	-1.0	-1.0
chr16	68298523	68298633	ENSG00000103064.13|SLC7A6|YBX3|YBX3	908	+	3.6953626	1.0381435	-1.0	-1.0
chr16	68287745	68287870	ENSG00000103064.13|SLC7A6|YBX3|YBX3	935	+	5.7045217	1.1867057	-1.0	-1.0
chr16	68274710	68274840	ENSG00000103064.13|SLC7A6|YBX3|YBX3	921	+	3.117831	1.1040454	-1.0	-1.0
chr16	68298738	68298918	ENSG00000103064.13|SLC7A6|YBX3|YBX3	971	+	4.6497865	1.5325127	-1.0	-1.0
chr16	68822060	68822165	ENSG00000039068.18|CDH1|YBX3|YBX3	901	+	5.5655737	1.0048444	-1.0	-1.0
chr16	68811728	68811859	ENSG00000039068.18|CDH1|YBX3|YBX3	964	+	4.4563146	1.4463896	-1.0	-1.0
chr16	68834629	68834739	ENSG00000039068.18|CDH1|YBX3|YBX3	936	+	5.723412	1.1966139	-1.0	-1.0
chr16	69120389	69120489	ENSG00000168802.12|CHTF8|YBX3|YBX3	900	-	5.5976624	1.0012726	-1.0	-1.0
chr16	69118814	69118919	ENSG00000168802.12|CHTF8|YBX3|YBX3	904	-	5.608383	1.0191374	-1.0	-1.0
chr16	69119209	69119324	ENSG00000168802.12|CHTF8|YBX3|YBX3	963	-	5.9562945	1.4302111	-1.0	-1.0
chr16	69165360	69165470	ENSG00000141076.17|UTP4|YBX3|YBX3	906	+	3.686509	1.0264336	-1.0	-1.0
chr16	69322592	69322697	ENSG00000132612.15|VPS4A|YBX3|YBX3	911	+	5.6436543	1.0491619	-1.0	-1.0
chr16	69324837	69324992	ENSG00000132612.15|VPS4A|YBX3|YBX3	942	+	4.407292	1.2357231	-1.0	-1.0
chr16	69322594	69322694	ENSG00000260914.3|AC026464.4|YBX3|YBX3	913	+	5.6805897	1.0619814	-1.0	-1.0
chr16	69336534	69336664	ENSG00000213380.14|COG8|YBX3|YBX3	909	-	5.6263504	1.0397465	-1.0	-1.0
chr16	69326298	69326433	ENSG00000213380.14|COG8|YBX3|YBX3	912	-	3.6971579	1.0546324	-1.0	-1.0
chr16	69326623	69326738	ENSG00000213380.14|COG8|YBX3|YBX3	946	-	4.8775296	1.2706108	-1.0	-1.0
chr16	69322755	69322945	ENSG00000213380.14|COG8|YBX3|YBX3	981	-	6.2966537	1.7279717	-1.0	-1.0
chr16	69325193	69325298	ENSG00000213380.14|COG8|YBX3|YBX3	904	-	5.59896	1.017324	-1.0	-1.0
chr16	69325868	69326103	ENSG00000213380.14|COG8|YBX3|YBX3	945	-	3.9979613	1.2594908	-1.0	-1.0
chr16	69324178	69324318	ENSG00000213380.14|COG8|YBX3|YBX3	916	-	3.056227	1.0759552	-1.0	-1.0
chr16	69328741	69328866	ENSG00000213380.14|COG8|YBX3|YBX3	924	-	5.66876	1.1202837	-1.0	-1.0
chr16	69335215	69335345	ENSG00000213380.14|COG8|YBX3|YBX3	917	-	5.6380005	1.0811137	-1.0	-1.0
chr16	69328737	69328867	ENSG00000272617.2|COG8|YBX3|YBX3	930	-	5.6911373	1.1520813	-1.0	-1.0
chr16	69336534	69336664	ENSG00000272617.2|COG8|YBX3|YBX3	910	-	5.637555	1.0453789	-1.0	-1.0
chr16	69335215	69335345	ENSG00000272617.2|COG8|YBX3|YBX3	917	-	5.6380005	1.082548	-1.0	-1.0
chr16	69328740	69328865	ENSG00000258429.1|PDF|YBX3|YBX3	925	-	5.6747093	1.1254315	-1.0	-1.0
chr16	69336534	69336664	ENSG00000260371.1|AC026464.3|YBX3|YBX3	910	-	5.637555	1.0459534	-1.0	-1.0
chr16	69335215	69335345	ENSG00000260371.1|AC026464.3|YBX3|YBX3	917	-	5.6380005	1.0821271	-1.0	-1.0
chr16	69336534	69336664	ENSG00000259900.5|AC026464.1|YBX3|YBX3	910	-	5.637555	1.0443947	-1.0	-1.0
chr16	69693513	69693613	ENSG00000102908.20|NFAT5|YBX3|YBX3	917	+	3.1173527	1.0808961	-1.0	-1.0
chr16	69697714	69697814	ENSG00000102908.20|NFAT5|YBX3|YBX3	901	+	5.6162744	1.002799	-1.0	-1.0
chr16	69701924	69702054	ENSG00000102908.20|NFAT5|YBX3|YBX3	951	+	5.4616675	1.3138674	-1.0	-1.0
chr16	69647027	69647152	ENSG00000102908.20|NFAT5|YBX3|YBX3	905	+	2.5433955	1.0216448	-1.0	-1.0
chr16	69701579	69701704	ENSG00000102908.20|NFAT5|YBX3|YBX3	926	+	5.6891556	1.1331342	-1.0	-1.0
chr16	69697499	69697644	ENSG00000102908.20|NFAT5|YBX3|YBX3	935	+	4.6105623	1.1878928	-1.0	-1.0
chr16	69698539	69698659	ENSG00000102908.20|NFAT5|YBX3|YBX3	943	+	2.9991734	1.2479292	-1.0	-1.0
chr16	69692673	69692828	ENSG00000102908.20|NFAT5|YBX3|YBX3	977	+	5.627432	1.6315114	-1.0	-1.0
chr16	69693408	69693508	ENSG00000102908.20|NFAT5|YBX3|YBX3	907	+	2.8485568	1.0303478	-1.0	-1.0
chr16	69691833	69692053	ENSG00000102908.20|NFAT5|YBX3|YBX3	920	+	3.1804194	1.096484	-1.0	-1.0
chr16	69647442	69647582	ENSG00000102908.20|NFAT5|YBX3|YBX3	969	+	6.0663095	1.5045513	-1.0	-1.0
chr16	69693978	69694163	ENSG00000102908.20|NFAT5|YBX3|YBX3	932	+	3.2447722	1.1688323	-1.0	-1.0
chr16	69695135	69695295	ENSG00000102908.20|NFAT5|YBX3|YBX3	983	+	3.6892827	1.7673111	-1.0	-1.0
chr16	69692413	69692603	ENSG00000102908.20|NFAT5|YBX3|YBX3	936	+	3.551962	1.19097	-1.0	-1.0
chr16	69710885	69711060	ENSG00000181019.12|NQO1|YBX3|YBX3	927	-	3.6817334	1.1353087	-1.0	-1.0
chr16	69718077	69718227	ENSG00000181019.12|NQO1|YBX3|YBX3	933	-	4.570194	1.1713257	-1.0	-1.0
chr16	69742406	69742596	ENSG00000141101.12|NOB1|YBX3|YBX3	938	-	2.6613905	1.2070295	-1.0	-1.0
chr16	69754593	69754933	ENSG00000141101.12|NOB1|YBX3|YBX3	964	-	3.932244	1.447806	-1.0	-1.0
chr16	69749558	69749630	ENSG00000141101.12|NOB1|YBX3|YBX3	918	-	3.2731957	1.0856283	-1.0	-1.0
chr16	69742081	69742391	ENSG00000141101.12|NOB1|YBX3|YBX3	958	-	3.3017938	1.3745652	-1.0	-1.0
chr16	69752245	69752371	ENSG00000141101.12|NOB1|YBX3|YBX3	954	-	5.938141	1.3368504	-1.0	-1.0
chr16	69744872	69745012	ENSG00000141101.12|NOB1|YBX3|YBX3	974	-	4.042781	1.5849226	-1.0	-1.0
chr16	69749232	69749332	ENSG00000141101.12|NOB1|YBX3|YBX3	906	-	3.1001773	1.0258124	-1.0	-1.0
chr16	69748887	69749112	ENSG00000141101.12|NOB1|YBX3|YBX3	954	-	2.9960155	1.3338305	-1.0	-1.0
chr16	69748231	69748329	ENSG00000141101.12|NOB1|YBX3|YBX3	980	-	3.6866136	1.6922603	-1.0	-1.0
chr16	69940000	69940165	ENSG00000198373.12|WWP2|YBX3|YBX3	939	+	5.7239594	1.2129595	-1.0	-1.0
chr16	69940580	69940750	ENSG00000198373.12|WWP2|YBX3|YBX3	926	+	5.6651216	1.1335295	-1.0	-1.0
chr16	69929447	69929529	ENSG00000198373.12|WWP2|YBX3|YBX3	959	+	5.888813	1.3855428	-1.0	-1.0
chr16	70158619	70158839	ENSG00000090857.13|PDPR|YBX3|YBX3	942	+	3.6946025	1.2367238	-1.0	-1.0
chr16	70157824	70157979	ENSG00000090857.13|PDPR|YBX3|YBX3	950	+	5.817224	1.302908	-1.0	-1.0
chr16	70160099	70160464	ENSG00000090857.13|PDPR|YBX3|YBX3	936	+	3.829772	1.1911995	-1.0	-1.0
chr16	70162194	70162304	ENSG00000090857.13|PDPR|YBX3|YBX3	904	+	5.6246758	1.017016	-1.0	-1.0
chr16	70162309	70162469	ENSG00000090857.13|PDPR|YBX3|YBX3	935	+	4.925849	1.1904048	-1.0	-1.0
chr16	70157084	70157579	ENSG00000090857.13|PDPR|YBX3|YBX3	966	+	4.312377	1.4632603	-1.0	-1.0
chr16	70156539	70156974	ENSG00000090857.13|PDPR|YBX3|YBX3	971	+	3.9072475	1.5318704	-1.0	-1.0
chr16	70160489	70160694	ENSG00000090857.13|PDPR|YBX3|YBX3	964	+	4.2406206	1.4419744	-1.0	-1.0
chr16	70161964	70162194	ENSG00000090857.13|PDPR|YBX3|YBX3	996	+	5.9681306	2.4054775	-1.0	-1.0
chr16	70159489	70159859	ENSG00000090857.13|PDPR|YBX3|YBX3	962	+	3.769617	1.4173574	-1.0	-1.0
chr16	70159984	70160089	ENSG00000090857.13|PDPR|YBX3|YBX3	903	+	3.0097232	1.0111663	-1.0	-1.0
chr16	70160849	70161169	ENSG00000090857.13|PDPR|YBX3|YBX3	915	+	3.2813196	1.0700548	-1.0	-1.0
chr16	70159234	70159409	ENSG00000090857.13|PDPR|YBX3|YBX3	955	+	4.4626007	1.3478925	-1.0	-1.0
chr16	70267658	70267773	ENSG00000090861.15|AARS|YBX3|YBX3	948	-	4.0026784	1.2822692	-1.0	-1.0
chr16	70258037	70258197	ENSG00000090861.15|AARS|YBX3|YBX3	966	-	6.044368	1.4663084	-1.0	-1.0
chr16	70252549	70252664	ENSG00000090861.15|AARS|YBX3|YBX3	946	-	5.8479586	1.2688379	-1.0	-1.0
chr16	70366628	70366748	ENSG00000260537.2|AC012184.2|YBX3|YBX3	937	+	5.7169104	1.2012564	-1.0	-1.0
chr16	70366630	70366745	ENSG00000168872.16|DDX19A|YBX3|YBX3	941	+	5.7211313	1.2312824	-1.0	-1.0
chr16	70388366	70388541	ENSG00000157350.12|ST3GAL2|YBX3|YBX3	960	-	5.9111924	1.3933097	-1.0	-1.0
chr16	70480777	70480952	ENSG00000103051.18|COG4|YBX3|YBX3	944	-	5.5614834	1.2536962	-1.0	-1.0
chr16	70568282	70568495	ENSG00000189091.12|SF3B3|YBX3|YBX3	986	+	3.45313	1.8622116	-1.0	-1.0
chr16	70541668	70541834	ENSG00000189091.12|SF3B3|YBX3|YBX3	942	+	2.8246036	1.2357614	-1.0	-1.0
chr16	70565367	70565587	ENSG00000189091.12|SF3B3|YBX3|YBX3	983	+	3.704528	1.7780507	-1.0	-1.0
chr16	70569984	70570144	ENSG00000189091.12|SF3B3|YBX3|YBX3	929	+	2.7340012	1.1513668	-1.0	-1.0
chr16	70539103	70539207	ENSG00000189091.12|SF3B3|YBX3|YBX3	919	+	2.98041	1.0912819	-1.0	-1.0
chr16	70526586	70526721	ENSG00000189091.12|SF3B3|YBX3|YBX3	915	+	2.495383	1.0714762	-1.0	-1.0
chr16	70523787	70523977	ENSG00000189091.12|SF3B3|YBX3|YBX3	960	+	3.9257948	1.394309	-1.0	-1.0
chr16	70530744	70530917	ENSG00000189091.12|SF3B3|YBX3|YBX3	952	+	3.1694152	1.3199638	-1.0	-1.0
chr16	70528897	70529137	ENSG00000189091.12|SF3B3|YBX3|YBX3	958	+	5.181366	1.3778611	-1.0	-1.0
chr16	70556223	70556368	ENSG00000189091.12|SF3B3|YBX3|YBX3	915	+	2.2948742	1.0691364	-1.0	-1.0
chr16	70560479	70560591	ENSG00000189091.12|SF3B3|YBX3|YBX3	915	+	3.0927374	1.0720799	-1.0	-1.0
chr16	70554380	70554597	ENSG00000189091.12|SF3B3|YBX3|YBX3	968	+	3.6059356	1.4913077	-1.0	-1.0
chr16	70571697	70571947	ENSG00000189091.12|SF3B3|YBX3|YBX3	962	+	2.964202	1.4247688	-1.0	-1.0
chr16	70561568	70561738	ENSG00000189091.12|SF3B3|YBX3|YBX3	917	+	2.5804296	1.0812874	-1.0	-1.0
chr16	70563858	70564050	ENSG00000189091.12|SF3B3|YBX3|YBX3	935	+	2.5821354	1.1858284	-1.0	-1.0
chr16	70565064	70565199	ENSG00000189091.12|SF3B3|YBX3|YBX3	954	+	3.1912138	1.3327093	-1.0	-1.0
chr16	70662718	70662828	ENSG00000132613.14|MTSS1L|YBX3|YBX3	911	-	2.554488	1.0507292	-1.0	-1.0
chr16	70677791	70677899	ENSG00000132613.14|MTSS1L|YBX3|YBX3	996	-	2.789522	2.4129496	-1.0	-1.0
chr16	70662228	70662393	ENSG00000132613.14|MTSS1L|YBX3|YBX3	929	-	2.5767815	1.1510773	-1.0	-1.0
chr16	70685752	70686066	ENSG00000132613.14|MTSS1L|YBX3|YBX3	925	-	2.0615294	1.1225847	-1.0	-1.0
chr16	70662473	70662703	ENSG00000132613.14|MTSS1L|YBX3|YBX3	948	-	2.7126145	1.2847257	-1.0	-1.0
chr16	70661528	70661713	ENSG00000132613.14|MTSS1L|YBX3|YBX3	960	-	4.2092943	1.399908	-1.0	-1.0
chr16	70663853	70664208	ENSG00000132613.14|MTSS1L|YBX3|YBX3	936	-	2.1634276	1.1969559	-1.0	-1.0
chr16	70679970	70680055	ENSG00000132613.14|MTSS1L|YBX3|YBX3	939	-	2.0464208	1.2137697	-1.0	-1.0
chr16	70663383	70663523	ENSG00000132613.14|MTSS1L|YBX3|YBX3	924	-	2.06922	1.116596	-1.0	-1.0
chr16	70661943	70662223	ENSG00000132613.14|MTSS1L|YBX3|YBX3	947	-	2.678098	1.2770723	-1.0	-1.0
chr16	70680793	70680867	ENSG00000132613.14|MTSS1L|YBX3|YBX3	951	-	2.4224894	1.3133845	-1.0	-1.0
chr16	70674305	70674430	ENSG00000132613.14|MTSS1L|YBX3|YBX3	953	-	2.25841	1.3245759	-1.0	-1.0
chr16	70678251	70678413	ENSG00000132613.14|MTSS1L|YBX3|YBX3	989	-	2.5745971	1.9525298	-1.0	-1.0
chr16	70785716	70785846	ENSG00000103043.14|VAC14|YBX3|YBX3	905	-	4.310751	1.0206887	-1.0	-1.0
chr16	70786271	70786386	ENSG00000103043.14|VAC14|YBX3|YBX3	961	-	5.933795	1.4144623	-1.0	-1.0
chr16	71731769	71731914	ENSG00000166747.12|AP1G1|YBX3|YBX3	948	-	5.827921	1.2876514	-1.0	-1.0
chr16	71732524	71732719	ENSG00000166747.12|AP1G1|YBX3|YBX3	945	-	3.7601604	1.2587765	-1.0	-1.0
chr16	71732049	71732179	ENSG00000166747.12|AP1G1|YBX3|YBX3	944	-	5.743202	1.2509222	-1.0	-1.0
chr16	71732839	71733114	ENSG00000166747.12|AP1G1|YBX3|YBX3	909	-	4.495919	1.0432721	-1.0	-1.0
chr16	71739233	71739341	ENSG00000166747.12|AP1G1|YBX3|YBX3	926	-	3.7770941	1.1297805	-1.0	-1.0
chr16	71745143	71745270	ENSG00000166747.12|AP1G1|YBX3|YBX3	948	-	3.4165404	1.2803289	-1.0	-1.0
chr16	71773260	71773362	ENSG00000166747.12|AP1G1|YBX3|YBX3	910	-	5.6425133	1.044953	-1.0	-1.0
chr16	71734608	71734707	ENSG00000166747.12|AP1G1|YBX3|YBX3	927	-	3.7607784	1.1339846	-1.0	-1.0
chr16	71731259	71731484	ENSG00000166747.12|AP1G1|YBX3|YBX3	954	-	4.4660864	1.3387915	-1.0	-1.0
chr16	71851753	71851873	ENSG00000224470.7|ATXN1L|YBX3|YBX3	904	+	5.620688	1.017305	-1.0	-1.0
chr16	71928188	71928458	ENSG00000182149.20|IST1|YBX3|YBX3	966	+	5.003437	1.4692472	-1.0	-1.0
chr16	71927813	71928178	ENSG00000182149.20|IST1|YBX3|YBX3	946	+	2.747283	1.2675544	-1.0	-1.0
chr16	71851766	71851876	ENSG00000182149.20|IST1|YBX3|YBX3	904	+	5.6246758	1.0193081	-1.0	-1.0
chr16	71927613	71927768	ENSG00000182149.20|IST1|YBX3|YBX3	965	+	4.258887	1.4545271	-1.0	-1.0
chr16	71928503	71928653	ENSG00000182149.20|IST1|YBX3|YBX3	949	+	4.2817917	1.2911918	-1.0	-1.0
chr16	72060166	72060896	ENSG00000257017.8|HP|YBX3|YBX3	993	+	3.2671707	2.1415255	-1.0	-1.0
chr16	72076657	72076772	ENSG00000261701.6|HPR|YBX3|YBX3	928	+	3.8069053	1.1399746	-1.0	-1.0
chr16	72959156	72959341	ENSG00000140836.15|ZFHX3|YBX3|YBX3	952	-	3.0408943	1.3227646	-1.0	-1.0
chr16	72788094	72788309	ENSG00000140836.15|ZFHX3|YBX3|YBX3	949	-	3.2649667	1.2924412	-1.0	-1.0
chr16	72798439	72798669	ENSG00000140836.15|ZFHX3|YBX3|YBX3	978	-	4.237742	1.6517694	-1.0	-1.0
chr16	72959586	72959726	ENSG00000140836.15|ZFHX3|YBX3|YBX3	955	-	3.659656	1.3468032	-1.0	-1.0
chr16	72795084	72795189	ENSG00000140836.15|ZFHX3|YBX3|YBX3	909	-	3.1086655	1.0425928	-1.0	-1.0
chr16	72889820	72889962	ENSG00000140836.15|ZFHX3|YBX3|YBX3	973	-	3.7245955	1.5738558	-1.0	-1.0
chr16	72888504	72888699	ENSG00000140836.15|ZFHX3|YBX3|YBX3	955	-	5.8593698	1.3434767	-1.0	-1.0
chr16	72795454	72795784	ENSG00000140836.15|ZFHX3|YBX3|YBX3	939	-	3.2576013	1.2158141	-1.0	-1.0
chr16	72957511	72957611	ENSG00000140836.15|ZFHX3|YBX3|YBX3	907	-	2.7154822	1.0324771	-1.0	-1.0
chr16	72950523	72950793	ENSG00000140836.15|ZFHX3|YBX3|YBX3	989	-	5.037879	1.9675149	-1.0	-1.0
chr16	72796644	72796864	ENSG00000140836.15|ZFHX3|YBX3|YBX3	948	-	5.362129	1.2799398	-1.0	-1.0
chr16	72793254	72793614	ENSG00000140836.15|ZFHX3|YBX3|YBX3	976	-	3.9712603	1.6250346	-1.0	-1.0
chr16	72957951	72958401	ENSG00000140836.15|ZFHX3|YBX3|YBX3	972	-	4.4958014	1.55242	-1.0	-1.0
chr16	72957626	72957941	ENSG00000140836.15|ZFHX3|YBX3|YBX3	931	-	3.1283877	1.1624892	-1.0	-1.0
chr16	72958496	72958651	ENSG00000140836.15|ZFHX3|YBX3|YBX3	957	-	5.5468335	1.3648419	-1.0	-1.0
chr16	72795819	72796289	ENSG00000140836.15|ZFHX3|YBX3|YBX3	966	-	3.7075992	1.4747596	-1.0	-1.0
chr16	72794584	72795074	ENSG00000140836.15|ZFHX3|YBX3|YBX3	960	-	4.0258436	1.3930684	-1.0	-1.0
chr16	72950798	72950965	ENSG00000140836.15|ZFHX3|YBX3|YBX3	951	-	3.7402382	1.3077248	-1.0	-1.0
chr16	72787344	72787449	ENSG00000140836.15|ZFHX3|YBX3|YBX3	915	-	3.7080615	1.0713565	-1.0	-1.0
chr16	72811576	72811777	ENSG00000140836.15|ZFHX3|YBX3|YBX3	934	-	2.42465	1.1793678	-1.0	-1.0
chr16	72788569	72788744	ENSG00000140836.15|ZFHX3|YBX3|YBX3	924	-	3.0974553	1.1216688	-1.0	-1.0
chr16	72787979	72788089	ENSG00000140836.15|ZFHX3|YBX3|YBX3	940	-	5.735015	1.2232958	-1.0	-1.0
chr16	72788454	72788559	ENSG00000140836.15|ZFHX3|YBX3|YBX3	935	-	3.890974	1.189393	-1.0	-1.0
chr16	72958926	72959031	ENSG00000140836.15|ZFHX3|YBX3|YBX3	916	-	3.4480758	1.0756047	-1.0	-1.0
chr16	72796309	72796559	ENSG00000140836.15|ZFHX3|YBX3|YBX3	951	-	3.1346364	1.3062472	-1.0	-1.0
chr16	72800026	72800129	ENSG00000140836.15|ZFHX3|YBX3|YBX3	988	-	4.680983	1.9218446	-1.0	-1.0
chr16	72797154	72798379	ENSG00000140836.15|ZFHX3|YBX3|YBX3	977	-	3.6339111	1.6324621	-1.0	-1.0
chr16	72788309	72788419	ENSG00000140836.15|ZFHX3|YBX3|YBX3	913	-	2.7127306	1.0608264	-1.0	-1.0
chr16	72811904	72812038	ENSG00000140836.15|ZFHX3|YBX3|YBX3	956	-	3.2603421	1.3602812	-1.0	-1.0
chr16	72796869	72797109	ENSG00000140836.15|ZFHX3|YBX3|YBX3	945	-	2.7722886	1.2631007	-1.0	-1.0
chr16	72887564	72887664	ENSG00000140836.15|ZFHX3|YBX3|YBX3	900	-	5.581661	1.0004499	-1.0	-1.0
chr16	72787799	72787974	ENSG00000140836.15|ZFHX3|YBX3|YBX3	976	-	5.829855	1.6109074	-1.0	-1.0
chr16	72793654	72794474	ENSG00000140836.15|ZFHX3|YBX3|YBX3	955	-	4.0366597	1.3509272	-1.0	-1.0
chr16	74305963	74306153	ENSG00000103035.10|PSMD7|YBX3|YBX3	937	+	4.815318	1.2033725	-1.0	-1.0
chr16	74606656	74606811	ENSG00000090863.11|GLG1|YBX3|YBX3	919	-	2.1728694	1.092824	-1.0	-1.0
chr16	74462018	74462195	ENSG00000090863.11|GLG1|YBX3|YBX3	961	-	3.2387629	1.4093801	-1.0	-1.0
chr16	74452036	74453131	ENSG00000090863.11|GLG1|YBX3|YBX3	970	-	2.7434547	1.5174909	-1.0	-1.0
chr16	74463287	74463422	ENSG00000090863.11|GLG1|YBX3|YBX3	951	-	4.6702595	1.3133101	-1.0	-1.0
chr16	74447656	74448331	ENSG00000090863.11|GLG1|YBX3|YBX3	951	-	2.9894254	1.312859	-1.0	-1.0
chr16	74457873	74458008	ENSG00000090863.11|GLG1|YBX3|YBX3	928	-	2.2466438	1.1440166	-1.0	-1.0
chr16	74496465	74496600	ENSG00000090863.11|GLG1|YBX3|YBX3	925	-	3.109612	1.1274942	-1.0	-1.0
chr16	74449156	74450726	ENSG00000090863.11|GLG1|YBX3|YBX3	991	-	4.0432944	2.0489593	-1.0	-1.0
chr16	74450751	74452026	ENSG00000090863.11|GLG1|YBX3|YBX3	977	-	3.8558624	1.6389837	-1.0	-1.0
chr16	74462487	74462697	ENSG00000090863.11|GLG1|YBX3|YBX3	946	-	2.9652684	1.2709538	-1.0	-1.0
chr16	74471172	74471277	ENSG00000090863.11|GLG1|YBX3|YBX3	941	-	3.179724	1.226753	-1.0	-1.0
chr16	74448346	74448651	ENSG00000090863.11|GLG1|YBX3|YBX3	945	-	3.2665255	1.2563106	-1.0	-1.0
chr16	74465675	74465813	ENSG00000090863.11|GLG1|YBX3|YBX3	966	-	3.1295714	1.462931	-1.0	-1.0
chr16	74485795	74485915	ENSG00000090863.11|GLG1|YBX3|YBX3	942	-	2.970704	1.238491	-1.0	-1.0
chr16	74448651	74448941	ENSG00000090863.11|GLG1|YBX3|YBX3	967	-	4.198459	1.4853556	-1.0	-1.0
chr16	74606846	74606971	ENSG00000090863.11|GLG1|YBX3|YBX3	933	-	1.8265142	1.1764476	-1.0	-1.0
chr16	74459681	74459789	ENSG00000090863.11|GLG1|YBX3|YBX3	955	-	2.940046	1.3512458	-1.0	-1.0
chr16	74456648	74456755	ENSG00000090863.11|GLG1|YBX3|YBX3	973	-	3.0934846	1.5690643	-1.0	-1.0
chr16	74453171	74453334	ENSG00000090863.11|GLG1|YBX3|YBX3	975	-	2.9171376	1.600997	-1.0	-1.0
chr16	74491000	74491180	ENSG00000090863.11|GLG1|YBX3|YBX3	929	-	2.2509995	1.148021	-1.0	-1.0
chr16	74483022	74483124	ENSG00000090863.11|GLG1|YBX3|YBX3	983	-	3.031746	1.7812116	-1.0	-1.0
chr16	74606981	74607144	ENSG00000090863.11|GLG1|YBX3|YBX3	928	-	2.3218248	1.1435388	-1.0	-1.0
chr16	74661314	74661414	ENSG00000168411.13|RFWD3|YBX3|YBX3	903	-	3.0645797	1.0117347	-1.0	-1.0
chr16	74661034	74661139	ENSG00000168411.13|RFWD3|YBX3|YBX3	950	-	5.7772617	1.2997794	-1.0	-1.0
chr16	74949717	74949798	ENSG00000103091.14|WDR59|YBX3|YBX3	987	-	6.495344	1.8730321	-1.0	-1.0
chr16	74873771	74873956	ENSG00000103091.14|WDR59|YBX3|YBX3	934	-	3.8400595	1.1783946	-1.0	-1.0
chr16	74999904	75000009	ENSG00000186187.11|ZNRF1|YBX3|YBX3	928	+	5.714031	1.1440604	-1.0	-1.0
chr16	75104744	75104909	ENSG00000186187.11|ZNRF1|YBX3|YBX3	923	+	3.1229901	1.116192	-1.0	-1.0
chr16	75106414	75106599	ENSG00000186187.11|ZNRF1|YBX3|YBX3	956	+	4.2939672	1.358814	-1.0	-1.0
chr16	75241840	75241995	ENSG00000050820.16|BCAR1|YBX3|YBX3	959	-	4.701481	1.3871968	-1.0	-1.0
chr16	75229631	75229981	ENSG00000050820.16|BCAR1|YBX3|YBX3	961	-	3.1994011	1.4042478	-1.0	-1.0
chr16	75237182	75237327	ENSG00000050820.16|BCAR1|YBX3|YBX3	921	-	4.2295837	1.1049266	-1.0	-1.0
chr16	75241155	75241265	ENSG00000050820.16|BCAR1|YBX3|YBX3	927	-	3.7735028	1.1385427	-1.0	-1.0
chr16	75241275	75241460	ENSG00000050820.16|BCAR1|YBX3|YBX3	939	-	4.098533	1.2156239	-1.0	-1.0
chr16	75242185	75242350	ENSG00000050820.16|BCAR1|YBX3|YBX3	953	-	4.134967	1.3297418	-1.0	-1.0
chr16	75237446	75237546	ENSG00000050820.16|BCAR1|YBX3|YBX3	907	-	5.628881	1.02983	-1.0	-1.0
chr16	75234898	75235003	ENSG00000050820.16|BCAR1|YBX3|YBX3	957	-	5.871806	1.3710793	-1.0	-1.0
chr16	75229356	75229456	ENSG00000050820.16|BCAR1|YBX3|YBX3	907	-	3.6906304	1.0325924	-1.0	-1.0
chr16	75239020	75239120	ENSG00000050820.16|BCAR1|YBX3|YBX3	902	-	5.5848174	1.0067226	-1.0	-1.0
chr16	75235138	75235333	ENSG00000050820.16|BCAR1|YBX3|YBX3	955	-	5.1778593	1.343871	-1.0	-1.0
chr16	75239755	75239865	ENSG00000050820.16|BCAR1|YBX3|YBX3	928	-	5.7036786	1.1417733	-1.0	-1.0
chr16	75242924	75243024	ENSG00000050820.16|BCAR1|YBX3|YBX3	911	-	2.601392	1.0517826	-1.0	-1.0
chr16	75240725	75240920	ENSG00000050820.16|BCAR1|YBX3|YBX3	959	-	5.935484	1.3911572	-1.0	-1.0
chr16	75240955	75241085	ENSG00000050820.16|BCAR1|YBX3|YBX3	942	-	3.8852866	1.2342649	-1.0	-1.0
chr16	75395061	75395201	ENSG00000153774.8|CFDP1|YBX3|YBX3	906	-	3.2700677	1.0260135	-1.0	-1.0
chr16	75598413	75598553	ENSG00000259992.1|AC025287.1|YBX3|YBX3	954	-	5.434853	1.3396424	-1.0	-1.0
chr16	75598416	75598556	ENSG00000065457.10|ADAT1|YBX3|YBX3	954	-	5.667914	1.3353058	-1.0	-1.0
chr16	75631440	75631589	ENSG00000065427.14|KARS|YBX3|YBX3	987	-	3.4678783	1.8878391	-1.0	-1.0
chr16	75627753	75627988	ENSG00000065427.14|KARS|YBX3|YBX3	941	-	3.6667995	1.2316732	-1.0	-1.0
chr16	75631692	75631802	ENSG00000065427.14|KARS|YBX3|YBX3	965	-	4.272091	1.4562879	-1.0	-1.0
chr16	75635911	75636098	ENSG00000065427.14|KARS|YBX3|YBX3	956	-	3.5779088	1.3582538	-1.0	-1.0
chr16	75634175	75634275	ENSG00000065427.14|KARS|YBX3|YBX3	911	-	3.7100627	1.0486401	-1.0	-1.0
chr16	75635638	75635805	ENSG00000065427.14|KARS|YBX3|YBX3	969	-	4.367916	1.5132828	-1.0	-1.0
chr16	75628568	75628758	ENSG00000065427.14|KARS|YBX3|YBX3	982	-	3.5966673	1.7468535	-1.0	-1.0
chr16	75631167	75631253	ENSG00000065427.14|KARS|YBX3|YBX3	943	-	2.813764	1.2475183	-1.0	-1.0
chr16	75640136	75640326	ENSG00000065427.14|KARS|YBX3|YBX3	922	-	2.6622365	1.1082315	-1.0	-1.0
chr16	75629414	75629541	ENSG00000065427.14|KARS|YBX3|YBX3	921	-	2.8804665	1.1029589	-1.0	-1.0
chr16	81042295	81042475	ENSG00000166454.9|ATMIN|YBX3|YBX3	962	+	5.0974984	1.4216224	-1.0	-1.0
chr16	81043270	81043465	ENSG00000166454.9|ATMIN|YBX3|YBX3	946	+	5.7937155	1.2661054	-1.0	-1.0
chr16	81041324	81041504	ENSG00000166454.9|ATMIN|YBX3|YBX3	948	+	5.8131123	1.2803408	-1.0	-1.0
chr16	81471126	81471286	ENSG00000153815.16|CMIP|YBX3|YBX3	923	+	2.8673868	1.1152477	-1.0	-1.0
chr16	81696616	81696726	ENSG00000153815.16|CMIP|YBX3|YBX3	929	+	5.069821	1.1492587	-1.0	-1.0
chr16	81469331	81469466	ENSG00000153815.16|CMIP|YBX3|YBX3	949	+	5.356658	1.2956642	-1.0	-1.0
chr16	81678509	81678628	ENSG00000153815.16|CMIP|YBX3|YBX3	941	+	2.801315	1.2274547	-1.0	-1.0
chr16	81652202	81652364	ENSG00000153815.16|CMIP|YBX3|YBX3	992	+	3.6893718	2.0776038	-1.0	-1.0
chr16	81573164	81573319	ENSG00000153815.16|CMIP|YBX3|YBX3	923	+	3.7719822	1.1158514	-1.0	-1.0
chr16	81552424	81552639	ENSG00000153815.16|CMIP|YBX3|YBX3	978	+	4.9963007	1.656021	-1.0	-1.0
chr16	81571829	81571979	ENSG00000153815.16|CMIP|YBX3|YBX3	918	+	3.3156414	1.0886161	-1.0	-1.0
chr16	81465301	81465401	ENSG00000153815.16|CMIP|YBX3|YBX3	928	+	3.7774773	1.1423624	-1.0	-1.0
chr16	81489236	81489366	ENSG00000153815.16|CMIP|YBX3|YBX3	929	+	5.719495	1.1458406	-1.0	-1.0
chr16	81707013	81707085	ENSG00000153815.16|CMIP|YBX3|YBX3	985	+	6.399563	1.8176675	-1.0	-1.0
chr16	81472146	81472786	ENSG00000153815.16|CMIP|YBX3|YBX3	969	+	4.426336	1.5080168	-1.0	-1.0
chr16	81551929	81552124	ENSG00000153815.16|CMIP|YBX3|YBX3	944	+	3.2761726	1.2481205	-1.0	-1.0
chr16	81452196	81452316	ENSG00000153815.16|CMIP|YBX3|YBX3	937	+	5.720022	1.2011523	-1.0	-1.0
chr16	81579959	81580304	ENSG00000153815.16|CMIP|YBX3|YBX3	953	+	4.4265456	1.326469	-1.0	-1.0
chr16	81572404	81573109	ENSG00000153815.16|CMIP|YBX3|YBX3	966	+	5.3867307	1.4693906	-1.0	-1.0
chr16	81468861	81469001	ENSG00000153815.16|CMIP|YBX3|YBX3	936	+	4.7655406	1.1906117	-1.0	-1.0
chr16	81487626	81487826	ENSG00000153815.16|CMIP|YBX3|YBX3	943	+	3.9119227	1.2464304	-1.0	-1.0
chr16	81699684	81699801	ENSG00000153815.16|CMIP|YBX3|YBX3	986	+	3.98234	1.8687655	-1.0	-1.0
chr16	81508664	81508769	ENSG00000153815.16|CMIP|YBX3|YBX3	933	+	5.702646	1.1734197	-1.0	-1.0
chr16	81513554	81513704	ENSG00000153815.16|CMIP|YBX3|YBX3	956	+	5.899361	1.3540132	-1.0	-1.0
chr16	81483131	81483231	ENSG00000153815.16|CMIP|YBX3|YBX3	902	+	5.571999	1.0066332	-1.0	-1.0
chr16	81453726	81453831	ENSG00000153815.16|CMIP|YBX3|YBX3	901	+	5.5880876	1.004977	-1.0	-1.0
chr16	81490221	81490336	ENSG00000153815.16|CMIP|YBX3|YBX3	901	+	5.576831	1.0043615	-1.0	-1.0
chr16	81571359	81571489	ENSG00000153815.16|CMIP|YBX3|YBX3	944	+	5.757181	1.248798	-1.0	-1.0
chr16	81471691	81472141	ENSG00000153815.16|CMIP|YBX3|YBX3	959	+	3.2131476	1.3889021	-1.0	-1.0
chr16	81582889	81582989	ENSG00000153815.16|CMIP|YBX3|YBX3	900	+	5.5655737	1.0004499	-1.0	-1.0
chr16	81666878	81667008	ENSG00000153815.16|CMIP|YBX3|YBX3	916	+	5.6294675	1.0779204	-1.0	-1.0
chr16	81471511	81471676	ENSG00000153815.16|CMIP|YBX3|YBX3	949	+	4.3874354	1.2940578	-1.0	-1.0
chr16	81494771	81494906	ENSG00000153815.16|CMIP|YBX3|YBX3	904	+	4.9548016	1.0178734	-1.0	-1.0
chr16	81530624	81530729	ENSG00000153815.16|CMIP|YBX3|YBX3	904	+	5.5863066	1.0167404	-1.0	-1.0
chr16	81553244	81553484	ENSG00000153815.16|CMIP|YBX3|YBX3	962	+	5.9837856	1.4196402	-1.0	-1.0
chr16	81577224	81577584	ENSG00000153815.16|CMIP|YBX3|YBX3	998	+	7.266794	2.7611039	-1.0	-1.0
chr16	81665388	81665583	ENSG00000153815.16|CMIP|YBX3|YBX3	958	+	5.9057846	1.3741837	-1.0	-1.0
chr16	81493216	81493401	ENSG00000153815.16|CMIP|YBX3|YBX3	937	+	5.733094	1.2026658	-1.0	-1.0
chr16	81665078	81665253	ENSG00000153815.16|CMIP|YBX3|YBX3	936	+	5.7389116	1.1942124	-1.0	-1.0
chr16	81573364	81573564	ENSG00000153815.16|CMIP|YBX3|YBX3	955	+	4.47419	1.3509899	-1.0	-1.0
chr16	81445561	81445666	ENSG00000153815.16|CMIP|YBX3|YBX3	929	+	5.6589346	1.1459556	-1.0	-1.0
chr16	81573584	81574354	ENSG00000153815.16|CMIP|YBX3|YBX3	974	+	4.840493	1.5917546	-1.0	-1.0
chr16	81580779	81581139	ENSG00000153815.16|CMIP|YBX3|YBX3	968	+	6.0346065	1.4963782	-1.0	-1.0
chr16	81487166	81487276	ENSG00000153815.16|CMIP|YBX3|YBX3	943	+	5.7668614	1.2466767	-1.0	-1.0
chr16	81470821	81471111	ENSG00000153815.16|CMIP|YBX3|YBX3	980	+	3.6143615	1.7088537	-1.0	-1.0
chr16	81514709	81514839	ENSG00000153815.16|CMIP|YBX3|YBX3	928	+	4.3333454	1.1453657	-1.0	-1.0
chr16	81705498	81705604	ENSG00000153815.16|CMIP|YBX3|YBX3	943	+	2.6485393	1.2451811	-1.0	-1.0
chr16	81568204	81568349	ENSG00000153815.16|CMIP|YBX3|YBX3	921	+	5.693618	1.1021711	-1.0	-1.0
chr16	81710675	81710950	ENSG00000153815.16|CMIP|YBX3|YBX3	947	+	3.381777	1.2736149	-1.0	-1.0
chr16	81468371	81468496	ENSG00000153815.16|CMIP|YBX3|YBX3	940	+	5.7267947	1.2214874	-1.0	-1.0
chr16	81474341	81474476	ENSG00000153815.16|CMIP|YBX3|YBX3	954	+	5.811599	1.3331144	-1.0	-1.0
chr16	81513804	81513904	ENSG00000153815.16|CMIP|YBX3|YBX3	907	+	3.6773794	1.02983	-1.0	-1.0
chr16	81474831	81474936	ENSG00000153815.16|CMIP|YBX3|YBX3	904	+	5.5863066	1.0174398	-1.0	-1.0
chr16	81448386	81448501	ENSG00000153815.16|CMIP|YBX3|YBX3	918	+	3.7378097	1.0861595	-1.0	-1.0
chr16	81471321	81471436	ENSG00000153815.16|CMIP|YBX3|YBX3	956	+	5.8589873	1.3526877	-1.0	-1.0
chr16	81515199	81515299	ENSG00000153815.16|CMIP|YBX3|YBX3	907	+	3.7308395	1.0296967	-1.0	-1.0
chr16	81549964	81550729	ENSG00000153815.16|CMIP|YBX3|YBX3	975	+	5.1567626	1.6084428	-1.0	-1.0
chr16	81572119	81572359	ENSG00000153815.16|CMIP|YBX3|YBX3	944	+	5.788567	1.2514882	-1.0	-1.0
chr16	81569329	81569444	ENSG00000153815.16|CMIP|YBX3|YBX3	939	+	5.7226562	1.2120848	-1.0	-1.0
chr16	81570469	81570569	ENSG00000153815.16|CMIP|YBX3|YBX3	904	+	3.0152793	1.0186499	-1.0	-1.0
chr16	81451736	81451891	ENSG00000153815.16|CMIP|YBX3|YBX3	930	+	5.6831417	1.1540617	-1.0	-1.0
chr16	81551044	81551794	ENSG00000153815.16|CMIP|YBX3|YBX3	968	+	4.6869907	1.4990469	-1.0	-1.0
chr16	81554349	81554564	ENSG00000153815.16|CMIP|YBX3|YBX3	947	+	5.8034387	1.2764665	-1.0	-1.0
chr16	81473966	81474136	ENSG00000153815.16|CMIP|YBX3|YBX3	908	+	3.1061032	1.0343552	-1.0	-1.0
chr16	81516059	81516184	ENSG00000153815.16|CMIP|YBX3|YBX3	945	+	5.7443113	1.2561158	-1.0	-1.0
chr16	81579784	81579894	ENSG00000153815.16|CMIP|YBX3|YBX3	918	+	5.6776285	1.0875595	-1.0	-1.0
chr16	81472846	81472946	ENSG00000153815.16|CMIP|YBX3|YBX3	900	+	3.6302989	1.0019598	-1.0	-1.0
chr16	81484496	81484686	ENSG00000153815.16|CMIP|YBX3|YBX3	975	+	6.175434	1.6034788	-1.0	-1.0
chr16	81458976	81459101	ENSG00000153815.16|CMIP|YBX3|YBX3	934	+	3.7786536	1.180086	-1.0	-1.0
chr16	81486121	81486246	ENSG00000153815.16|CMIP|YBX3|YBX3	955	+	5.8388367	1.3451316	-1.0	-1.0
chr16	81660883	81660946	ENSG00000153815.16|CMIP|YBX3|YBX3	923	+	2.7294602	1.1161948	-1.0	-1.0
chr16	81484081	81484476	ENSG00000153815.16|CMIP|YBX3|YBX3	955	+	4.2627306	1.348559	-1.0	-1.0
chr16	81483576	81483676	ENSG00000153815.16|CMIP|YBX3|YBX3	953	+	5.851809	1.3273066	-1.0	-1.0
chr16	81703881	81704085	ENSG00000153815.16|CMIP|YBX3|YBX3	982	+	4.3488574	1.7528428	-1.0	-1.0
chr16	81470706	81470821	ENSG00000153815.16|CMIP|YBX3|YBX3	910	+	5.640863	1.0451739	-1.0	-1.0
chr16	81667996	81668776	ENSG00000153815.16|CMIP|YBX3|YBX3	985	+	5.565912	1.8176931	-1.0	-1.0
chr16	81537884	81537984	ENSG00000153815.16|CMIP|YBX3|YBX3	911	+	5.6685414	1.0504394	-1.0	-1.0
chr16	81515704	81515849	ENSG00000153815.16|CMIP|YBX3|YBX3	951	+	4.7545047	1.3078785	-1.0	-1.0
chr16	81495221	81495321	ENSG00000153815.16|CMIP|YBX3|YBX3	947	+	5.7755923	1.2784231	-1.0	-1.0
chr16	81570094	81570289	ENSG00000153815.16|CMIP|YBX3|YBX3	964	+	6.010012	1.4492663	-1.0	-1.0
chr16	81552739	81552844	ENSG00000153815.16|CMIP|YBX3|YBX3	962	+	5.9579973	1.4217386	-1.0	-1.0
chr16	81478671	81478816	ENSG00000153815.16|CMIP|YBX3|YBX3	919	+	3.7341704	1.0918272	-1.0	-1.0
chr16	81531179	81531329	ENSG00000153815.16|CMIP|YBX3|YBX3	946	+	4.777958	1.2708031	-1.0	-1.0
chr16	81457211	81457316	ENSG00000153815.16|CMIP|YBX3|YBX3	932	+	5.698476	1.168525	-1.0	-1.0
chr16	81486331	81486436	ENSG00000153815.16|CMIP|YBX3|YBX3	909	+	5.637521	1.0389907	-1.0	-1.0
chr16	81553504	81553699	ENSG00000153815.16|CMIP|YBX3|YBX3	960	+	5.910748	1.3962686	-1.0	-1.0
chr16	81574354	81577219	ENSG00000153815.16|CMIP|YBX3|YBX3	996	+	5.6923223	2.4502974	-1.0	-1.0
chr16	81451476	81451636	ENSG00000153815.16|CMIP|YBX3|YBX3	949	+	5.1526184	1.2899728	-1.0	-1.0
chr16	81470406	81470681	ENSG00000153815.16|CMIP|YBX3|YBX3	938	+	4.086198	1.2064533	-1.0	-1.0
chr16	81445399	81445519	ENSG00000153815.16|CMIP|YBX3|YBX3	917	+	2.2217526	1.0822208	-1.0	-1.0
chr16	81469901	81470036	ENSG00000153815.16|CMIP|YBX3|YBX3	949	+	5.8189383	1.2962757	-1.0	-1.0
chr16	81475031	81475161	ENSG00000153815.16|CMIP|YBX3|YBX3	926	+	5.6795287	1.1287577	-1.0	-1.0
chr16	81491061	81491246	ENSG00000153815.16|CMIP|YBX3|YBX3	955	+	4.957682	1.34793	-1.0	-1.0
chr16	81710075	81710330	ENSG00000153815.16|CMIP|YBX3|YBX3	982	+	4.1647234	1.7420472	-1.0	-1.0
chr16	81664268	81664398	ENSG00000153815.16|CMIP|YBX3|YBX3	950	+	2.7305672	1.3044033	-1.0	-1.0
chr16	81577614	81579749	ENSG00000153815.16|CMIP|YBX3|YBX3	1000	+	6.878889	3.90552	-1.0	-1.0
chr16	81465736	81465836	ENSG00000153815.16|CMIP|YBX3|YBX3	912	+	5.6594734	1.0569397	-1.0	-1.0
chr16	81485831	81486081	ENSG00000153815.16|CMIP|YBX3|YBX3	937	+	3.7883246	1.2040737	-1.0	-1.0
chr16	81552149	81552414	ENSG00000153815.16|CMIP|YBX3|YBX3	973	+	5.642591	1.5745931	-1.0	-1.0
chr16	81666473	81666623	ENSG00000153815.16|CMIP|YBX3|YBX3	951	+	5.792284	1.3056031	-1.0	-1.0
chr16	81469121	81469226	ENSG00000153815.16|CMIP|YBX3|YBX3	903	+	5.594452	1.013001	-1.0	-1.0
chr16	81701659	81701800	ENSG00000153815.16|CMIP|YBX3|YBX3	970	+	2.6328146	1.528169	-1.0	-1.0
chr16	81455481	81455581	ENSG00000153815.16|CMIP|YBX3|YBX3	901	+	5.5655737	1.0046078	-1.0	-1.0
chr16	81486966	81487156	ENSG00000153815.16|CMIP|YBX3|YBX3	967	+	5.1731353	1.4780053	-1.0	-1.0
chr16	81447416	81447516	ENSG00000153815.16|CMIP|YBX3|YBX3	920	+	3.8067966	1.0995132	-1.0	-1.0
chr16	81552999	81553159	ENSG00000153815.16|CMIP|YBX3|YBX3	909	+	3.7007234	1.0411316	-1.0	-1.0
chr16	81669646	81670136	ENSG00000153815.16|CMIP|YBX3|YBX3	977	+	5.209149	1.6336232	-1.0	-1.0
chr16	81543324	81543464	ENSG00000153815.16|CMIP|YBX3|YBX3	940	+	5.765095	1.2242616	-1.0	-1.0
chr16	81581244	81581429	ENSG00000153815.16|CMIP|YBX3|YBX3	971	+	6.105736	1.5416505	-1.0	-1.0
chr16	81555214	81555349	ENSG00000153815.16|CMIP|YBX3|YBX3	938	+	5.71537	1.205268	-1.0	-1.0
chr16	81494021	81494171	ENSG00000153815.16|CMIP|YBX3|YBX3	915	+	5.6551185	1.072552	-1.0	-1.0
chr16	83811420	83811550	ENSG00000230989.6|HSBP1|YBX3|YBX3	961	+	3.8965294	1.4129165	-1.0	-1.0
chr16	84087357	84087460	ENSG00000140943.16|MBTPS1|YBX3|YBX3	973	-	3.3601317	1.5727878	-1.0	-1.0
chr16	84059301	84059461	ENSG00000140943.16|MBTPS1|YBX3|YBX3	927	-	2.6435652	1.1345257	-1.0	-1.0
chr16	84099052	84099310	ENSG00000140943.16|MBTPS1|YBX3|YBX3	974	-	3.084206	1.5899285	-1.0	-1.0
chr16	84093720	84093820	ENSG00000140943.16|MBTPS1|YBX3|YBX3	902	-	2.6869268	1.0068456	-1.0	-1.0
chr16	84067666	84067823	ENSG00000140943.16|MBTPS1|YBX3|YBX3	971	-	4.1869884	1.5360523	-1.0	-1.0
chr16	84054090	84054640	ENSG00000140943.16|MBTPS1|YBX3|YBX3	998	-	5.4126687	2.6071503	-1.0	-1.0
chr16	84066488	84066608	ENSG00000140943.16|MBTPS1|YBX3|YBX3	977	-	4.253314	1.6317813	-1.0	-1.0
chr16	84063304	84063445	ENSG00000140943.16|MBTPS1|YBX3|YBX3	995	-	5.9013762	2.2866142	-1.0	-1.0
chr16	84069865	84070038	ENSG00000140943.16|MBTPS1|YBX3|YBX3	943	-	2.9935572	1.2471267	-1.0	-1.0
chr16	84095646	84095805	ENSG00000140943.16|MBTPS1|YBX3|YBX3	957	-	2.9964	1.37027	-1.0	-1.0
chr16	84084982	84085134	ENSG00000140943.16|MBTPS1|YBX3|YBX3	998	-	6.441819	2.6788132	-1.0	-1.0
chr16	84101620	84101895	ENSG00000140943.16|MBTPS1|YBX3|YBX3	998	-	6.1994634	2.7347543	-1.0	-1.0
chr16	84056004	84056214	ENSG00000140943.16|MBTPS1|YBX3|YBX3	991	-	4.0270767	2.0652094	-1.0	-1.0
chr16	84101905	84102010	ENSG00000140943.16|MBTPS1|YBX3|YBX3	901	-	5.5655737	1.0034555	-1.0	-1.0
chr16	84060631	84060891	ENSG00000140943.16|MBTPS1|YBX3|YBX3	953	-	3.5074055	1.3290784	-1.0	-1.0
chr16	84074596	84074751	ENSG00000140943.16|MBTPS1|YBX3|YBX3	946	-	3.3749504	1.2704136	-1.0	-1.0
chr16	84081691	84081981	ENSG00000140943.16|MBTPS1|YBX3|YBX3	972	-	3.8917952	1.5526342	-1.0	-1.0
chr16	84130145	84130285	ENSG00000103160.11|HSDL1|YBX3|YBX3	927	-	5.6759243	1.1362897	-1.0	-1.0
chr16	84566338	84566523	ENSG00000103187.7|COTL1|YBX3|YBX3	936	-	3.8303797	1.1918889	-1.0	-1.0
chr16	84657290	84657570	ENSG00000135686.12|KLHL36|YBX3|YBX3	934	+	4.1110992	1.181312	-1.0	-1.0
chr16	84764145	84764245	ENSG00000103194.15|USP10|YBX3|YBX3	921	+	3.7438452	1.1036012	-1.0	-1.0
chr16	84745232	84745357	ENSG00000103194.15|USP10|YBX3|YBX3	959	+	5.911773	1.3905276	-1.0	-1.0
chr16	84759337	84759457	ENSG00000103194.15|USP10|YBX3|YBX3	945	+	3.9128082	1.2580395	-1.0	-1.0
chr16	84778959	84779154	ENSG00000103194.15|USP10|YBX3|YBX3	941	+	4.526699	1.2262077	-1.0	-1.0
chr16	84974775	84975140	ENSG00000153786.12|ZDHHC7|YBX3|YBX3	950	-	4.0986295	1.3053024	-1.0	-1.0
chr16	84990303	84990635	ENSG00000153786.12|ZDHHC7|YBX3|YBX3	967	-	3.0967574	1.4865618	-1.0	-1.0
chr16	84975740	84975895	ENSG00000153786.12|ZDHHC7|YBX3|YBX3	951	-	3.9070377	1.3104692	-1.0	-1.0
chr16	84981869	84982054	ENSG00000153786.12|ZDHHC7|YBX3|YBX3	985	-	5.770985	1.817832	-1.0	-1.0
chr16	84975160	84975265	ENSG00000153786.12|ZDHHC7|YBX3|YBX3	904	-	3.6584473	1.0199014	-1.0	-1.0
chr16	84975895	84976390	ENSG00000153786.12|ZDHHC7|YBX3|YBX3	975	-	4.2575912	1.5951877	-1.0	-1.0
chr16	84977923	84978033	ENSG00000153786.12|ZDHHC7|YBX3|YBX3	905	-	3.6632807	1.0233581	-1.0	-1.0
chr16	85570938	85573353	ENSG00000131149.18|GSE1|YBX3|YBX3	992	+	5.9471607	2.0897064	-1.0	-1.0
chr16	85675984	85676084	ENSG00000131149.18|GSE1|YBX3|YBX3	911	+	5.6473413	1.0504704	-1.0	-1.0
chr16	85439584	85439689	ENSG00000131149.18|GSE1|YBX3|YBX3	905	+	5.600178	1.0219347	-1.0	-1.0
chr16	85381284	85381419	ENSG00000131149.18|GSE1|YBX3|YBX3	939	+	5.723085	1.2178468	-1.0	-1.0
chr16	85585773	85585913	ENSG00000131149.18|GSE1|YBX3|YBX3	920	+	5.6618166	1.0992632	-1.0	-1.0
chr16	85360799	85360974	ENSG00000131149.18|GSE1|YBX3|YBX3	954	+	5.1664124	1.3385999	-1.0	-1.0
chr16	85393749	85393854	ENSG00000131149.18|GSE1|YBX3|YBX3	901	+	5.5848174	1.0045291	-1.0	-1.0
chr16	85563468	85563598	ENSG00000131149.18|GSE1|YBX3|YBX3	903	+	5.606948	1.0129013	-1.0	-1.0
chr16	85358303	85358483	ENSG00000131149.18|GSE1|YBX3|YBX3	949	+	5.8173423	1.294183	-1.0	-1.0
chr16	85567903	85568003	ENSG00000131149.18|GSE1|YBX3|YBX3	901	+	5.5912313	1.0058388	-1.0	-1.0
chr16	85385229	85385429	ENSG00000131149.18|GSE1|YBX3|YBX3	949	+	5.828739	1.2931376	-1.0	-1.0
chr16	85565393	85565583	ENSG00000131149.18|GSE1|YBX3|YBX3	946	+	5.7865286	1.2704049	-1.0	-1.0
chr16	85573533	85573673	ENSG00000131149.18|GSE1|YBX3|YBX3	923	+	5.6799264	1.1134074	-1.0	-1.0
chr16	85386104	85386244	ENSG00000131149.18|GSE1|YBX3|YBX3	937	+	5.738976	1.2037079	-1.0	-1.0
chr16	85518484	85519089	ENSG00000131149.18|GSE1|YBX3|YBX3	982	+	6.209763	1.743046	-1.0	-1.0
chr16	85639492	85639682	ENSG00000131149.18|GSE1|YBX3|YBX3	960	+	5.9622073	1.399456	-1.0	-1.0
chr16	85573768	85573978	ENSG00000131149.18|GSE1|YBX3|YBX3	964	+	5.9758844	1.4404905	-1.0	-1.0
chr16	85381979	85383374	ENSG00000131149.18|GSE1|YBX3|YBX3	969	+	5.746876	1.5091467	-1.0	-1.0
chr16	85673619	85673819	ENSG00000131149.18|GSE1|YBX3|YBX3	949	+	4.2732573	1.2917209	-1.0	-1.0
chr16	85520349	85520544	ENSG00000131149.18|GSE1|YBX3|YBX3	968	+	6.056412	1.4988024	-1.0	-1.0
chr16	85381599	85381964	ENSG00000131149.18|GSE1|YBX3|YBX3	951	+	5.0333295	1.305914	-1.0	-1.0
chr16	85648551	85648726	ENSG00000131149.18|GSE1|YBX3|YBX3	985	+	6.2447343	1.830808	-1.0	-1.0
chr16	85518139	85518409	ENSG00000131149.18|GSE1|YBX3|YBX3	971	+	6.1114626	1.5365933	-1.0	-1.0
chr16	85438754	85438919	ENSG00000131149.18|GSE1|YBX3|YBX3	905	+	5.6138434	1.0228156	-1.0	-1.0
chr16	85573983	85574268	ENSG00000131149.18|GSE1|YBX3|YBX3	986	+	6.396921	1.840103	-1.0	-1.0
chr16	85373654	85373819	ENSG00000131149.18|GSE1|YBX3|YBX3	950	+	5.7993803	1.3018196	-1.0	-1.0
chr16	85675134	85675394	ENSG00000131149.18|GSE1|YBX3|YBX3	930	+	3.984435	1.1564815	-1.0	-1.0
chr16	85674514	85674619	ENSG00000131149.18|GSE1|YBX3|YBX3	906	+	5.603902	1.0246668	-1.0	-1.0
chr16	85568653	85568763	ENSG00000131149.18|GSE1|YBX3|YBX3	952	+	5.8022637	1.321703	-1.0	-1.0
chr16	85441089	85441189	ENSG00000131149.18|GSE1|YBX3|YBX3	902	+	5.571999	1.0074407	-1.0	-1.0
chr16	85379659	85379759	ENSG00000131149.18|GSE1|YBX3|YBX3	915	+	5.6805897	1.06858	-1.0	-1.0
chr16	85584218	85584338	ENSG00000131149.18|GSE1|YBX3|YBX3	906	+	5.630564	1.0284948	-1.0	-1.0
chr16	85661530	85661650	ENSG00000131149.18|GSE1|YBX3|YBX3	961	+	5.93152	1.412182	-1.0	-1.0
chr16	85521634	85521734	ENSG00000131149.18|GSE1|YBX3|YBX3	911	+	3.7187228	1.0521101	-1.0	-1.0
chr16	85170274	85170409	ENSG00000131149.18|GSE1|YBX3|YBX3	957	+	5.898117	1.367289	-1.0	-1.0
chr16	85562498	85562623	ENSG00000131149.18|GSE1|YBX3|YBX3	907	+	5.6405973	1.0332587	-1.0	-1.0
chr16	85674254	85674409	ENSG00000131149.18|GSE1|YBX3|YBX3	941	+	3.9325304	1.2321209	-1.0	-1.0
chr16	85386384	85386509	ENSG00000131149.18|GSE1|YBX3|YBX3	906	+	5.616017	1.0289593	-1.0	-1.0
chr16	85361644	85361754	ENSG00000131149.18|GSE1|YBX3|YBX3	901	+	5.5623484	1.0029528	-1.0	-1.0
chr16	85393864	85393984	ENSG00000131149.18|GSE1|YBX3|YBX3	935	+	5.697021	1.1873281	-1.0	-1.0
chr16	85171304	85171509	ENSG00000131149.18|GSE1|YBX3|YBX3	960	+	5.925872	1.3968909	-1.0	-1.0
chr16	85624753	85624858	ENSG00000131149.18|GSE1|YBX3|YBX3	901	+	5.5816135	1.0051198	-1.0	-1.0
chr16	85567663	85567793	ENSG00000131149.18|GSE1|YBX3|YBX3	916	+	5.651665	1.0760564	-1.0	-1.0
chr16	85413259	85413374	ENSG00000131149.18|GSE1|YBX3|YBX3	907	+	5.615211	1.0319571	-1.0	-1.0
chr16	85562848	85562958	ENSG00000131149.18|GSE1|YBX3|YBX3	904	+	5.5868845	1.0156773	-1.0	-1.0
chr16	85361779	85361909	ENSG00000131149.18|GSE1|YBX3|YBX3	915	+	5.6488857	1.070635	-1.0	-1.0
chr16	85581953	85582143	ENSG00000131149.18|GSE1|YBX3|YBX3	969	+	5.661435	1.5050873	-1.0	-1.0
chr16	85385064	85385214	ENSG00000131149.18|GSE1|YBX3|YBX3	932	+	5.696022	1.1653612	-1.0	-1.0
chr16	85569873	85570073	ENSG00000131149.18|GSE1|YBX3|YBX3	927	+	5.698217	1.1362348	-1.0	-1.0
chr16	85377719	85377914	ENSG00000131149.18|GSE1|YBX3|YBX3	944	+	5.010461	1.2548665	-1.0	-1.0
chr16	85390809	85390964	ENSG00000131149.18|GSE1|YBX3|YBX3	921	+	5.641437	1.1042254	-1.0	-1.0
chr16	85378164	85378319	ENSG00000131149.18|GSE1|YBX3|YBX3	904	+	5.601597	1.0194288	-1.0	-1.0
chr16	85517674	85517859	ENSG00000131149.18|GSE1|YBX3|YBX3	933	+	5.6953416	1.1731609	-1.0	-1.0
chr16	85361424	85361584	ENSG00000131149.18|GSE1|YBX3|YBX3	922	+	5.6613283	1.1058369	-1.0	-1.0
chr16	85378404	85378524	ENSG00000131149.18|GSE1|YBX3|YBX3	936	+	5.7044077	1.196743	-1.0	-1.0
chr16	85521359	85521474	ENSG00000131149.18|GSE1|YBX3|YBX3	928	+	5.684324	1.1450944	-1.0	-1.0
chr16	85385429	85385634	ENSG00000131149.18|GSE1|YBX3|YBX3	968	+	5.806452	1.4930633	-1.0	-1.0
chr16	85569503	85569858	ENSG00000131149.18|GSE1|YBX3|YBX3	980	+	6.23728	1.699963	-1.0	-1.0
chr16	85570108	85570453	ENSG00000131149.18|GSE1|YBX3|YBX3	973	+	4.406343	1.5697516	-1.0	-1.0
chr16	85567313	85567413	ENSG00000131149.18|GSE1|YBX3|YBX3	907	+	5.6319494	1.0293423	-1.0	-1.0
chr16	85570468	85570903	ENSG00000131149.18|GSE1|YBX3|YBX3	951	+	4.1496162	1.3117214	-1.0	-1.0
chr16	85675824	85675924	ENSG00000131149.18|GSE1|YBX3|YBX3	901	+	5.5912313	1.0058321	-1.0	-1.0
chr16	85519504	85520339	ENSG00000131149.18|GSE1|YBX3|YBX3	992	+	6.699365	2.1039033	-1.0	-1.0
chr16	85599708	85599813	ENSG00000131149.18|GSE1|YBX3|YBX3	905	+	5.603902	1.0234381	-1.0	-1.0
chr16	85358618	85358773	ENSG00000131149.18|GSE1|YBX3|YBX3	910	+	5.6240745	1.0470961	-1.0	-1.0
chr16	85574348	85574508	ENSG00000131149.18|GSE1|YBX3|YBX3	927	+	3.7838206	1.1381261	-1.0	-1.0
chr16	85520754	85520964	ENSG00000131149.18|GSE1|YBX3|YBX3	949	+	5.117267	1.2935805	-1.0	-1.0
chr16	85385869	85386024	ENSG00000131149.18|GSE1|YBX3|YBX3	914	+	5.6445723	1.067037	-1.0	-1.0
chr16	85360194	85360504	ENSG00000131149.18|GSE1|YBX3|YBX3	950	+	5.1400876	1.2981122	-1.0	-1.0
chr16	85439279	85439379	ENSG00000131149.18|GSE1|YBX3|YBX3	946	+	5.710114	1.2642499	-1.0	-1.0
chr16	85594723	85594833	ENSG00000131149.18|GSE1|YBX3|YBX3	905	+	5.59738	1.0205315	-1.0	-1.0
chr16	85379234	85379399	ENSG00000131149.18|GSE1|YBX3|YBX3	946	+	5.7957363	1.2649082	-1.0	-1.0
chr16	85575103	85575293	ENSG00000131149.18|GSE1|YBX3|YBX3	960	+	5.9780445	1.3984594	-1.0	-1.0
chr16	85582483	85582598	ENSG00000131149.18|GSE1|YBX3|YBX3	952	+	5.872585	1.3217928	-1.0	-1.0
chr16	85577283	85577448	ENSG00000131149.18|GSE1|YBX3|YBX3	910	+	5.628544	1.0469781	-1.0	-1.0
chr16	85375529	85375679	ENSG00000131149.18|GSE1|YBX3|YBX3	953	+	5.8239365	1.3244604	-1.0	-1.0
chr16	85519154	85519269	ENSG00000131149.18|GSE1|YBX3|YBX3	930	+	5.719508	1.1566777	-1.0	-1.0
chr16	85574523	85574828	ENSG00000131149.18|GSE1|YBX3|YBX3	926	+	3.6836662	1.1332337	-1.0	-1.0
chr16	85634018	85634132	ENSG00000131149.18|GSE1|YBX3|YBX3	902	+	3.0002913	1.0079541	-1.0	-1.0
chr16	85171544	85171684	ENSG00000131149.18|GSE1|YBX3|YBX3	905	+	5.6550603	1.0231885	-1.0	-1.0
chr16	85383529	85384964	ENSG00000131149.18|GSE1|YBX3|YBX3	969	+	5.622402	1.5017464	-1.0	-1.0
chr16	85594720	85594835	ENSG00000260417.1|AC092127.1|YBX3|YBX3	902	+	5.5791073	1.0107616	-1.0	-1.0
chr16	85801183	85801278	ENSG00000131143.8|COX4I1|YBX3|YBX3	922	+	2.8301167	1.1101643	-1.0	-1.0
chr16	85806666	85807011	ENSG00000131143.8|COX4I1|YBX3|YBX3	993	+	3.2272053	2.1316788	-1.0	-1.0
chr16	85805681	85805936	ENSG00000131143.8|COX4I1|YBX3|YBX3	981	+	2.9806447	1.710496	-1.0	-1.0
chr16	85804846	85805126	ENSG00000131143.8|COX4I1|YBX3|YBX3	991	+	3.582584	2.0558987	-1.0	-1.0
chr16	87209783	87210083	ENSG00000260456.6|C16orf95|YBX3|YBX3	987	-	6.425424	1.8835571	-1.0	-1.0
chr16	87329356	87329551	ENSG00000103264.17|FBXO31|YBX3|YBX3	951	-	3.8433049	1.311819	-1.0	-1.0
chr16	87383464	87383564	ENSG00000103264.17|FBXO31|YBX3|YBX3	909	-	2.7520914	1.0423571	-1.0	-1.0
chr16	87329561	87329666	ENSG00000103264.17|FBXO31|YBX3|YBX3	919	-	3.1151729	1.0917568	-1.0	-1.0
chr16	87329821	87329921	ENSG00000103264.17|FBXO31|YBX3|YBX3	907	-	3.0434449	1.0327176	-1.0	-1.0
chr16	87329946	87330161	ENSG00000103264.17|FBXO31|YBX3|YBX3	935	-	3.1945086	1.1881859	-1.0	-1.0
chr16	87328761	87328866	ENSG00000103264.17|FBXO31|YBX3|YBX3	910	-	5.665018	1.0438964	-1.0	-1.0
chr16	87330571	87330886	ENSG00000103264.17|FBXO31|YBX3|YBX3	944	-	3.327325	1.2552153	-1.0	-1.0
chr16	87330568	87330883	ENSG00000131152.4|AC010531.1|YBX3|YBX3	944	-	3.3321326	1.2542651	-1.0	-1.0
chr16	87329358	87329548	ENSG00000131152.4|AC010531.1|YBX3|YBX3	956	-	4.019023	1.3593601	-1.0	-1.0
chr16	87329563	87329668	ENSG00000131152.4|AC010531.1|YBX3|YBX3	922	-	3.1361005	1.1082754	-1.0	-1.0
chr16	87328763	87328863	ENSG00000131152.4|AC010531.1|YBX3|YBX3	946	-	5.7446985	1.271154	-1.0	-1.0
chr16	87329958	87330158	ENSG00000131152.4|AC010531.1|YBX3|YBX3	938	-	3.225331	1.2043313	-1.0	-1.0
chr16	87403822	87404012	ENSG00000140941.12|MAP1LC3B|YBX3|YBX3	947	+	4.454538	1.2765162	-1.0	-1.0
chr16	87407090	87407235	ENSG00000140948.11|ZCCHC14|YBX3|YBX3	956	-	5.6962357	1.3598858	-1.0	-1.0
chr16	87407975	87408120	ENSG00000140948.11|ZCCHC14|YBX3|YBX3	943	-	4.080964	1.2439764	-1.0	-1.0
chr16	87406880	87407015	ENSG00000140948.11|ZCCHC14|YBX3|YBX3	905	-	2.4502478	1.0235165	-1.0	-1.0
chr16	87413054	87413195	ENSG00000140948.11|ZCCHC14|YBX3|YBX3	986	-	6.4233837	1.8476653	-1.0	-1.0
chr16	87491778	87491968	ENSG00000140948.11|ZCCHC14|YBX3|YBX3	931	-	2.7297559	1.1619618	-1.0	-1.0
chr16	87412246	87412361	ENSG00000140948.11|ZCCHC14|YBX3|YBX3	921	-	5.6635246	1.1032516	-1.0	-1.0
chr16	87411586	87411926	ENSG00000140948.11|ZCCHC14|YBX3|YBX3	945	-	3.2675033	1.2610515	-1.0	-1.0
chr16	87412441	87412686	ENSG00000140948.11|ZCCHC14|YBX3|YBX3	961	-	3.578761	1.4088976	-1.0	-1.0
chr16	87412801	87412966	ENSG00000140948.11|ZCCHC14|YBX3|YBX3	934	-	3.1687648	1.180785	-1.0	-1.0
chr16	87417559	87417679	ENSG00000140948.11|ZCCHC14|YBX3|YBX3	928	-	3.1016383	1.1424477	-1.0	-1.0
chr16	87414413	87414538	ENSG00000140948.11|ZCCHC14|YBX3|YBX3	943	-	3.4985387	1.2463259	-1.0	-1.0
chr16	87406695	87406825	ENSG00000140948.11|ZCCHC14|YBX3|YBX3	950	-	5.813218	1.2996058	-1.0	-1.0
chr16	87836497	87836677	ENSG00000103257.8|SLC7A5|YBX3|YBX3	962	-	1.8199357	1.423422	-1.0	-1.0
chr16	87844930	87845045	ENSG00000103257.8|SLC7A5|YBX3|YBX3	908	-	5.646798	1.0370494	-1.0	-1.0
chr16	87830052	87833025	ENSG00000103257.8|SLC7A5|YBX3|YBX3	995	-	2.5868235	2.2726135	-1.0	-1.0
chr16	87858804	87858929	ENSG00000103257.8|SLC7A5|YBX3|YBX3	950	-	5.8515525	1.3003092	-1.0	-1.0
chr16	87843480	87843635	ENSG00000103257.8|SLC7A5|YBX3|YBX3	910	-	5.625468	1.0451332	-1.0	-1.0
chr16	87840428	87840473	ENSG00000103257.8|SLC7A5|YBX3|YBX3	938	-	2.3305655	1.2101468	-1.0	-1.0
chr16	87857049	87857249	ENSG00000103257.8|SLC7A5|YBX3|YBX3	954	-	5.8532057	1.3381121	-1.0	-1.0
chr16	87847975	87848075	ENSG00000103257.8|SLC7A5|YBX3|YBX3	907	-	5.6132836	1.0293393	-1.0	-1.0
chr16	87851849	87851949	ENSG00000103257.8|SLC7A5|YBX3|YBX3	951	-	5.7954135	1.3116066	-1.0	-1.0
chr16	87839701	87839825	ENSG00000103257.8|SLC7A5|YBX3|YBX3	999	-	2.856213	3.134169	-1.0	-1.0
chr16	87851723	87851849	ENSG00000103257.8|SLC7A5|YBX3|YBX3	954	-	1.8769342	1.3364224	-1.0	-1.0
chr16	87857274	87857439	ENSG00000103257.8|SLC7A5|YBX3|YBX3	922	-	3.3701324	1.1056358	-1.0	-1.0
chr16	87833025	87833125	ENSG00000103257.8|SLC7A5|YBX3|YBX3	918	-	5.6924634	1.0838866	-1.0	-1.0
chr16	87846340	87846455	ENSG00000103257.8|SLC7A5|YBX3|YBX3	903	-	3.655222	1.01461	-1.0	-1.0
chr16	87834413	87834591	ENSG00000103257.8|SLC7A5|YBX3|YBX3	921	-	1.7048362	1.1018846	-1.0	-1.0
chr16	87868884	87869488	ENSG00000103257.8|SLC7A5|YBX3|YBX3	983	-	2.4180417	1.7743253	-1.0	-1.0
chr16	87844500	87844610	ENSG00000103257.8|SLC7A5|YBX3|YBX3	907	-	5.608677	1.029889	-1.0	-1.0
chr16	87846875	87847065	ENSG00000103257.8|SLC7A5|YBX3|YBX3	951	-	5.5564013	1.3056518	-1.0	-1.0
chr16	87847745	87847880	ENSG00000103257.8|SLC7A5|YBX3|YBX3	915	-	5.6463237	1.0724907	-1.0	-1.0
chr16	87846650	87846800	ENSG00000103257.8|SLC7A5|YBX3|YBX3	922	-	5.675969	1.1056018	-1.0	-1.0
chr16	87845645	87845835	ENSG00000103257.8|SLC7A5|YBX3|YBX3	957	-	5.8967113	1.3664782	-1.0	-1.0
chr16	88051916	88053226	ENSG00000172530.20|BANP|YBX3|YBX3	986	+	6.197011	1.8586075	-1.0	-1.0
chr16	88053661	88053876	ENSG00000172530.20|BANP|YBX3|YBX3	965	+	6.081447	1.4553617	-1.0	-1.0
chr16	88054346	88054846	ENSG00000172530.20|BANP|YBX3|YBX3	984	+	6.3404274	1.797974	-1.0	-1.0
chr16	88051496	88051636	ENSG00000172530.20|BANP|YBX3|YBX3	902	+	5.5912695	1.0076423	-1.0	-1.0
chr16	88533817	88533917	ENSG00000179588.8|ZFPM1|YBX3|YBX3	902	+	5.57841	1.0066726	-1.0	-1.0
chr16	88456003	88456138	ENSG00000179588.8|ZFPM1|YBX3|YBX3	909	+	5.645611	1.0387297	-1.0	-1.0
chr16	88454453	88454578	ENSG00000179588.8|ZFPM1|YBX3|YBX3	923	+	5.6477323	1.1121472	-1.0	-1.0
chr16	88482108	88482208	ENSG00000179588.8|ZFPM1|YBX3|YBX3	900	+	5.5591226	1.0010171	-1.0	-1.0
chr16	88643312	88643522	ENSG00000051523.10|CYBA|YBX3|YBX3	943	-	2.7311869	1.2415804	-1.0	-1.0
chr16	88646696	88646831	ENSG00000051523.10|CYBA|YBX3|YBX3	905	-	2.3752465	1.0201112	-1.0	-1.0
chr16	88722592	88722689	ENSG00000103335.21|PIEZO1|YBX3|YBX3	920	-	3.1460881	1.0949358	-1.0	-1.0
chr16	88733905	88734054	ENSG00000103335.21|PIEZO1|YBX3|YBX3	941	-	2.299789	1.2273589	-1.0	-1.0
chr16	88720620	88720748	ENSG00000103335.21|PIEZO1|YBX3|YBX3	926	-	2.6014113	1.1294885	-1.0	-1.0
chr16	88722836	88723009	ENSG00000103335.21|PIEZO1|YBX3|YBX3	936	-	3.5055487	1.1972234	-1.0	-1.0
chr16	88738003	88738105	ENSG00000103335.21|PIEZO1|YBX3|YBX3	906	-	3.6685016	1.0251929	-1.0	-1.0
chr16	88785055	88785175	ENSG00000103335.21|PIEZO1|YBX3|YBX3	925	-	2.616518	1.1252847	-1.0	-1.0
chr16	88716573	88716792	ENSG00000103335.21|PIEZO1|YBX3|YBX3	969	-	2.9677873	1.5093614	-1.0	-1.0
chr16	88721195	88721295	ENSG00000103335.21|PIEZO1|YBX3|YBX3	925	-	3.1361747	1.124217	-1.0	-1.0
chr16	88716805	88716898	ENSG00000103335.21|PIEZO1|YBX3|YBX3	934	-	2.5898032	1.1810898	-1.0	-1.0
chr16	88721562	88721667	ENSG00000103335.21|PIEZO1|YBX3|YBX3	907	-	3.0321534	1.0297103	-1.0	-1.0
chr16	88732606	88732746	ENSG00000103335.21|PIEZO1|YBX3|YBX3	972	-	3.8869302	1.5481011	-1.0	-1.0
chr16	88715747	88715847	ENSG00000103335.21|PIEZO1|YBX3|YBX3	901	-	2.9924903	1.0059298	-1.0	-1.0
chr16	88727038	88727148	ENSG00000103335.21|PIEZO1|YBX3|YBX3	924	-	2.7260094	1.1173897	-1.0	-1.0
chr16	88733587	88733742	ENSG00000103335.21|PIEZO1|YBX3|YBX3	939	-	2.6769977	1.2139187	-1.0	-1.0
chr16	88715932	88716122	ENSG00000103335.21|PIEZO1|YBX3|YBX3	949	-	3.8775122	1.2894245	-1.0	-1.0
chr16	88732354	88732454	ENSG00000103335.21|PIEZO1|YBX3|YBX3	946	-	5.7130375	1.2644873	-1.0	-1.0
chr16	88736267	88736392	ENSG00000103335.21|PIEZO1|YBX3|YBX3	916	-	2.9428012	1.0731578	-1.0	-1.0
chr16	88717022	88717207	ENSG00000103335.21|PIEZO1|YBX3|YBX3	921	-	2.387358	1.1017432	-1.0	-1.0
chr16	88720068	88720218	ENSG00000103335.21|PIEZO1|YBX3|YBX3	956	-	3.65208	1.3548801	-1.0	-1.0
chr16	88725594	88725739	ENSG00000103335.21|PIEZO1|YBX3|YBX3	942	-	3.767928	1.2366853	-1.0	-1.0
chr16	88716172	88716272	ENSG00000103335.21|PIEZO1|YBX3|YBX3	911	-	3.0654664	1.0503255	-1.0	-1.0
chr16	88808304	88808454	ENSG00000167513.8|CDT1|YBX3|YBX3	960	+	5.925977	1.3996186	-1.0	-1.0
chr16	88804544	88804667	ENSG00000167513.8|CDT1|YBX3|YBX3	968	+	4.935495	1.4967953	-1.0	-1.0
chr16	88808969	88809154	ENSG00000167513.8|CDT1|YBX3|YBX3	961	+	5.9437575	1.4117695	-1.0	-1.0
chr16	88808114	88808229	ENSG00000167513.8|CDT1|YBX3|YBX3	957	+	3.4219973	1.3620126	-1.0	-1.0
chr16	88806540	88806655	ENSG00000167513.8|CDT1|YBX3|YBX3	912	+	3.7286294	1.0578587	-1.0	-1.0
chr16	88804761	88804891	ENSG00000167513.8|CDT1|YBX3|YBX3	957	+	3.9857798	1.3684655	-1.0	-1.0
chr16	88807280	88807482	ENSG00000167513.8|CDT1|YBX3|YBX3	953	+	3.6238134	1.3308827	-1.0	-1.0
chr16	88805524	88805637	ENSG00000167513.8|CDT1|YBX3|YBX3	915	+	3.0983517	1.0700028	-1.0	-1.0
chr16	88807050	88807203	ENSG00000167513.8|CDT1|YBX3|YBX3	982	+	5.125814	1.7525125	-1.0	-1.0
chr16	88809493	88809813	ENSG00000198931.10|APRT|YBX3|YBX3	981	-	3.4728868	1.7147739	-1.0	-1.0
chr16	89154346	89154446	ENSG00000176715.15|ACSF3|YBX3|YBX3	900	+	5.5976624	1.00188	-1.0	-1.0
chr16	89303096	89303206	ENSG00000167522.14|ANKRD11|YBX3|YBX3	911	-	5.64622	1.0498989	-1.0	-1.0
chr16	89294542	89294892	ENSG00000167522.14|ANKRD11|YBX3|YBX3	959	-	5.9098024	1.3823758	-1.0	-1.0
chr16	89298132	89298247	ENSG00000167522.14|ANKRD11|YBX3|YBX3	902	-	3.6889234	1.0091524	-1.0	-1.0
chr16	89302891	89302996	ENSG00000167522.14|ANKRD11|YBX3|YBX3	959	-	5.9143906	1.3837616	-1.0	-1.0
chr16	89301636	89301816	ENSG00000167522.14|ANKRD11|YBX3|YBX3	951	-	3.3198016	1.3110046	-1.0	-1.0
chr16	89295082	89295197	ENSG00000167522.14|ANKRD11|YBX3|YBX3	934	-	5.7077413	1.1794736	-1.0	-1.0
chr16	89281497	89281667	ENSG00000167522.14|ANKRD11|YBX3|YBX3	923	-	3.8154616	1.111805	-1.0	-1.0
chr16	89300295	89300930	ENSG00000167522.14|ANKRD11|YBX3|YBX3	982	-	4.4269485	1.7491715	-1.0	-1.0
chr16	89302141	89302256	ENSG00000167522.14|ANKRD11|YBX3|YBX3	951	-	5.780607	1.3139944	-1.0	-1.0
chr16	89296057	89296177	ENSG00000167522.14|ANKRD11|YBX3|YBX3	925	-	4.2495775	1.1225612	-1.0	-1.0
chr16	89298307	89298497	ENSG00000167522.14|ANKRD11|YBX3|YBX3	972	-	5.013069	1.5546273	-1.0	-1.0
chr16	89292352	89292557	ENSG00000167522.14|ANKRD11|YBX3|YBX3	953	-	5.872253	1.3303684	-1.0	-1.0
chr16	89294217	89294442	ENSG00000167522.14|ANKRD11|YBX3|YBX3	959	-	4.889857	1.3911473	-1.0	-1.0
chr16	89297922	89298112	ENSG00000167522.14|ANKRD11|YBX3|YBX3	951	-	4.9709387	1.3078716	-1.0	-1.0
chr16	89298875	89299330	ENSG00000167522.14|ANKRD11|YBX3|YBX3	973	-	5.431058	1.5747178	-1.0	-1.0
chr16	89297052	89297162	ENSG00000167522.14|ANKRD11|YBX3|YBX3	917	-	3.1023562	1.0822344	-1.0	-1.0
chr16	89280287	89280432	ENSG00000167522.14|ANKRD11|YBX3|YBX3	922	-	3.955371	1.1087261	-1.0	-1.0
chr16	89302566	89302681	ENSG00000167522.14|ANKRD11|YBX3|YBX3	916	-	3.7362168	1.0749611	-1.0	-1.0
chr16	89316957	89317112	ENSG00000167522.14|ANKRD11|YBX3|YBX3	934	-	3.8845851	1.1783788	-1.0	-1.0
chr16	89301172	89301352	ENSG00000167522.14|ANKRD11|YBX3|YBX3	956	-	5.850582	1.35699	-1.0	-1.0
chr16	89297457	89297712	ENSG00000167522.14|ANKRD11|YBX3|YBX3	951	-	5.8336387	1.308611	-1.0	-1.0
chr16	89298687	89298847	ENSG00000167522.14|ANKRD11|YBX3|YBX3	915	-	3.2530088	1.0705432	-1.0	-1.0
chr16	89301382	89301509	ENSG00000167522.14|ANKRD11|YBX3|YBX3	962	-	5.982322	1.4216434	-1.0	-1.0
chr16	89300962	89301097	ENSG00000167522.14|ANKRD11|YBX3|YBX3	957	-	3.554693	1.3637806	-1.0	-1.0
chr16	89295352	89295452	ENSG00000167522.14|ANKRD11|YBX3|YBX3	900	-	3.6504724	1.0008469	-1.0	-1.0
chr16	89301876	89302111	ENSG00000167522.14|ANKRD11|YBX3|YBX3	948	-	3.8736136	1.2839825	-1.0	-1.0
chr16	89279927	89280067	ENSG00000167522.14|ANKRD11|YBX3|YBX3	924	-	3.1062033	1.1168323	-1.0	-1.0
chr16	89298497	89298632	ENSG00000167522.14|ANKRD11|YBX3|YBX3	957	-	3.6524203	1.3644235	-1.0	-1.0
chr16	89280762	89280862	ENSG00000167522.14|ANKRD11|YBX3|YBX3	906	-	3.672948	1.0278307	-1.0	-1.0
chr16	89297732	89297877	ENSG00000167522.14|ANKRD11|YBX3|YBX3	904	-	4.64108	1.0177156	-1.0	-1.0
chr16	89564146	89564281	ENSG00000167526.13|RPL13|YBX3|YBX3	937	+	5.717951	1.1985567	-1.0	-1.0
chr16	89560846	89561446	ENSG00000167526.13|RPL13|YBX3|YBX3	1000	+	3.2184396	5.3856773	-1.0	-1.0
chr16	89560656	89560801	ENSG00000167526.13|RPL13|YBX3|YBX3	999	+	2.665632	2.9096339	-1.0	-1.0
chr16	89563741	89563841	ENSG00000167526.13|RPL13|YBX3|YBX3	910	+	5.6473413	1.0460057	-1.0	-1.0
chr16	89562786	89563416	ENSG00000167526.13|RPL13|YBX3|YBX3	1000	+	3.6846664	3.5840106	-1.0	-1.0
chr16	89562236	89562476	ENSG00000167526.13|RPL13|YBX3|YBX3	1000	+	3.293091	4.0383825	-1.0	-1.0
chr16	89561481	89561836	ENSG00000167526.13|RPL13|YBX3|YBX3	1000	+	3.3989253	5.2661943	-1.0	-1.0
chr16	89645605	89645930	ENSG00000131165.14|CHMP1A|YBX3|YBX3	947	-	3.3921285	1.2772939	-1.0	-1.0
chr16	89645315	89645495	ENSG00000131165.14|CHMP1A|YBX3|YBX3	906	-	2.7611296	1.0288094	-1.0	-1.0
chr16	89649388	89649498	ENSG00000131165.14|CHMP1A|YBX3|YBX3	937	-	3.8492339	1.2022414	-1.0	-1.0
chr16	89645940	89646055	ENSG00000131165.14|CHMP1A|YBX3|YBX3	910	-	3.7029953	1.0460753	-1.0	-1.0
chr16	89644875	89644985	ENSG00000131165.14|CHMP1A|YBX3|YBX3	923	-	3.5491545	1.1116021	-1.0	-1.0
chr16	89645040	89645255	ENSG00000131165.14|CHMP1A|YBX3|YBX3	928	-	2.4367213	1.1397812	-1.0	-1.0
chr16	89739180	89739289	ENSG00000187741.14|FANCA|YBX3|YBX3	941	-	5.749154	1.2267284	-1.0	-1.0
chr16	89850305	89850405	ENSG00000204991.10|SPIRE2|YBX3|YBX3	907	+	5.6132836	1.0293393	-1.0	-1.0
chr16	89902864	89902979	ENSG00000141002.19|TCF25|YBX3|YBX3	904	+	5.589429	1.0178068	-1.0	-1.0
chr16	89903809	89903924	ENSG00000141002.19|TCF25|YBX3|YBX3	909	+	3.6992016	1.0407662	-1.0	-1.0
chr16	89935348	89935608	ENSG00000198211.8|AC092143.1|YBX3|YBX3	970	+	4.3572273	1.5216918	-1.0	-1.0
chr16	89934728	89935073	ENSG00000198211.8|AC092143.1|YBX3|YBX3	959	+	3.4992328	1.3867586	-1.0	-1.0
chr16	89933467	89933578	ENSG00000198211.8|AC092143.1|YBX3|YBX3	998	+	7.1713085	2.6519918	-1.0	-1.0
chr16	89932570	89932679	ENSG00000198211.8|AC092143.1|YBX3|YBX3	992	+	4.8191614	2.0913105	-1.0	-1.0
chr16	89935868	89935993	ENSG00000198211.8|AC092143.1|YBX3|YBX3	924	+	5.701432	1.119272	-1.0	-1.0
chr16	89935098	89935218	ENSG00000198211.8|AC092143.1|YBX3|YBX3	933	+	2.9018273	1.1720324	-1.0	-1.0
chr16	89935348	89935608	ENSG00000258947.6|TUBB3|YBX3|YBX3	970	+	4.3572273	1.5216905	-1.0	-1.0
chr16	89932570	89932695	ENSG00000258947.6|TUBB3|YBX3|YBX3	984	+	4.514852	1.790196	-1.0	-1.0
chr16	89934728	89935073	ENSG00000258947.6|TUBB3|YBX3|YBX3	959	+	3.4992328	1.3857027	-1.0	-1.0
chr16	89935868	89935993	ENSG00000258947.6|TUBB3|YBX3|YBX3	924	+	5.701432	1.1180607	-1.0	-1.0
chr16	89933467	89933667	ENSG00000258947.6|TUBB3|YBX3|YBX3	991	+	6.6083493	2.0325136	-1.0	-1.0
chr16	89935098	89935218	ENSG00000258947.6|TUBB3|YBX3|YBX3	933	+	2.9018273	1.1717291	-1.0	-1.0
chr16	90005429	90005609	ENSG00000003249.13|DBNDD1|YBX3|YBX3	910	-	4.35318	1.0463656	-1.0	-1.0
chr16	90004954	90005059	ENSG00000003249.13|DBNDD1|YBX3|YBX3	946	-	4.87658	1.2685547	-1.0	-1.0
chr17	244665	245275	ENSG00000181031.15|RPH3AL|YBX3|YBX3	983	-	5.9490366	1.7758983	-1.0	-1.0
chr17	244445	244655	ENSG00000181031.15|RPH3AL|YBX3|YBX3	916	-	5.671017	1.0777301	-1.0	-1.0
chr17	245280	246090	ENSG00000181031.15|RPH3AL|YBX3|YBX3	973	-	5.4380493	1.5697932	-1.0	-1.0
chr17	246190	246365	ENSG00000181031.15|RPH3AL|YBX3|YBX3	914	-	5.6290283	1.0632057	-1.0	-1.0
chr17	742405	742600	ENSG00000167695.14|FAM57A|YBX3|YBX3	980	+	5.4616942	1.6885729	-1.0	-1.0
chr17	800967	801102	ENSG00000167693.16|NXN|YBX3|YBX3	945	-	5.781583	1.2635791	-1.0	-1.0
chr17	812333	812538	ENSG00000167693.16|NXN|YBX3|YBX3	970	-	6.0637193	1.5189936	-1.0	-1.0
chr17	811673	811878	ENSG00000167693.16|NXN|YBX3|YBX3	950	-	4.9984307	1.2973385	-1.0	-1.0
chr17	813373	813473	ENSG00000167693.16|NXN|YBX3|YBX3	902	-	5.5848174	1.0074407	-1.0	-1.0
chr17	812638	812773	ENSG00000167693.16|NXN|YBX3|YBX3	913	-	5.6583257	1.0616848	-1.0	-1.0
chr17	809803	809933	ENSG00000167693.16|NXN|YBX3|YBX3	901	-	5.582684	1.0060891	-1.0	-1.0
chr17	1361131	1361271	ENSG00000108953.16|YWHAE|YBX3|YBX3	911	-	2.985974	1.0499496	-1.0	-1.0
chr17	1345126	1345311	ENSG00000108953.16|YWHAE|YBX3|YBX3	946	-	2.7359638	1.2662948	-1.0	-1.0
chr17	1344831	1345016	ENSG00000108953.16|YWHAE|YBX3|YBX3	943	-	2.3413572	1.2448846	-1.0	-1.0
chr17	1421123	1421288	ENSG00000167193.7|CRK|YBX3|YBX3	961	-	5.6232085	1.412023	-1.0	-1.0
chr17	1421668	1421838	ENSG00000167193.7|CRK|YBX3|YBX3	939	-	5.7361026	1.2166797	-1.0	-1.0
chr17	1422693	1422803	ENSG00000167193.7|CRK|YBX3|YBX3	920	-	5.672216	1.0990125	-1.0	-1.0
chr17	1470174	1470329	ENSG00000197879.14|MYO1C|YBX3|YBX3	962	-	4.884062	1.4180455	-1.0	-1.0
chr17	1468367	1468499	ENSG00000197879.14|MYO1C|YBX3|YBX3	931	-	5.679278	1.160217	-1.0	-1.0
chr17	1480705	1480835	ENSG00000197879.14|MYO1C|YBX3|YBX3	916	-	3.7102864	1.0749435	-1.0	-1.0
chr17	1464462	1464742	ENSG00000197879.14|MYO1C|YBX3|YBX3	965	-	4.942944	1.4594128	-1.0	-1.0
chr17	1465222	1465347	ENSG00000197879.14|MYO1C|YBX3|YBX3	909	-	3.6744535	1.0431576	-1.0	-1.0
chr17	1465527	1465627	ENSG00000197879.14|MYO1C|YBX3|YBX3	907	-	5.662425	1.0328733	-1.0	-1.0
chr17	1464232	1464347	ENSG00000197879.14|MYO1C|YBX3|YBX3	919	-	3.7197647	1.093408	-1.0	-1.0
chr17	1627719	1627819	ENSG00000167703.14|SLC43A2|YBX3|YBX3	903	-	5.682764	1.0143269	-1.0	-1.0
chr17	1616550	1616769	ENSG00000167703.14|SLC43A2|YBX3|YBX3	955	-	5.9374075	1.3441385	-1.0	-1.0
chr17	1574671	1574776	ENSG00000167703.14|SLC43A2|YBX3|YBX3	930	-	5.7313037	1.157692	-1.0	-1.0
chr17	1591313	1591433	ENSG00000167703.14|SLC43A2|YBX3|YBX3	930	-	4.818952	1.1575822	-1.0	-1.0
chr17	1651413	1651548	ENSG00000174231.16|PRPF8|YBX3|YBX3	999	-	4.842863	3.070913	-1.0	-1.0
chr17	1676206	1676370	ENSG00000174231.16|PRPF8|YBX3|YBX3	940	-	2.9215777	1.2204798	-1.0	-1.0
chr17	1675654	1675764	ENSG00000174231.16|PRPF8|YBX3|YBX3	911	-	2.2905002	1.0497086	-1.0	-1.0
chr17	1681572	1681690	ENSG00000174231.16|PRPF8|YBX3|YBX3	948	-	3.1779523	1.2846477	-1.0	-1.0
chr17	1653776	1654106	ENSG00000174231.16|PRPF8|YBX3|YBX3	990	-	3.658818	1.9912798	-1.0	-1.0
chr17	1659786	1659996	ENSG00000174231.16|PRPF8|YBX3|YBX3	975	-	3.404986	1.5944828	-1.0	-1.0
chr17	1651107	1651310	ENSG00000174231.16|PRPF8|YBX3|YBX3	956	-	2.7572067	1.35817	-1.0	-1.0
chr17	1680690	1680790	ENSG00000174231.16|PRPF8|YBX3|YBX3	907	-	3.0504646	1.0293696	-1.0	-1.0
chr17	1658252	1658381	ENSG00000174231.16|PRPF8|YBX3|YBX3	955	-	2.4609349	1.3457006	-1.0	-1.0
chr17	1661261	1661401	ENSG00000174231.16|PRPF8|YBX3|YBX3	948	-	2.9583716	1.2803131	-1.0	-1.0
chr17	1677110	1677210	ENSG00000174231.16|PRPF8|YBX3|YBX3	907	-	3.0258973	1.030597	-1.0	-1.0
chr17	1656647	1656761	ENSG00000174231.16|PRPF8|YBX3|YBX3	1000	-	4.203817	3.624559	-1.0	-1.0
chr17	1678440	1678580	ENSG00000174231.16|PRPF8|YBX3|YBX3	946	-	3.6934118	1.2661543	-1.0	-1.0
chr17	1674481	1674680	ENSG00000174231.16|PRPF8|YBX3|YBX3	938	-	2.5110488	1.2103496	-1.0	-1.0
chr17	1676504	1676664	ENSG00000174231.16|PRPF8|YBX3|YBX3	936	-	2.5987432	1.1937884	-1.0	-1.0
chr17	1655429	1655543	ENSG00000174231.16|PRPF8|YBX3|YBX3	909	-	1.9309334	1.0405009	-1.0	-1.0
chr17	1660697	1660822	ENSG00000174231.16|PRPF8|YBX3|YBX3	994	-	4.1220512	2.2452228	-1.0	-1.0
chr17	1659356	1659571	ENSG00000174231.16|PRPF8|YBX3|YBX3	984	-	2.9543588	1.7852559	-1.0	-1.0
chr17	1673745	1673892	ENSG00000174231.16|PRPF8|YBX3|YBX3	997	-	3.8798018	2.5416772	-1.0	-1.0
chr17	1684471	1684601	ENSG00000174231.16|PRPF8|YBX3|YBX3	907	-	2.6627057	1.0326755	-1.0	-1.0
chr17	1650733	1650956	ENSG00000174231.16|PRPF8|YBX3|YBX3	980	-	3.8640018	1.7080674	-1.0	-1.0
chr17	1679076	1679201	ENSG00000174231.16|PRPF8|YBX3|YBX3	907	-	3.0216324	1.0292858	-1.0	-1.0
chr17	1660431	1660578	ENSG00000174231.16|PRPF8|YBX3|YBX3	988	-	3.535359	1.9167061	-1.0	-1.0
chr17	1653465	1653683	ENSG00000174231.16|PRPF8|YBX3|YBX3	989	-	3.6574662	1.9779086	-1.0	-1.0
chr17	1660936	1661226	ENSG00000174231.16|PRPF8|YBX3|YBX3	957	-	3.7666326	1.3714232	-1.0	-1.0
chr17	1661610	1661785	ENSG00000174231.16|PRPF8|YBX3|YBX3	986	-	3.4411688	1.8506445	-1.0	-1.0
chr17	1658525	1658763	ENSG00000174231.16|PRPF8|YBX3|YBX3	988	-	3.6144817	1.918006	-1.0	-1.0
chr17	1673356	1673567	ENSG00000174231.16|PRPF8|YBX3|YBX3	994	-	3.5979643	2.2283123	-1.0	-1.0
chr17	1675151	1675421	ENSG00000174231.16|PRPF8|YBX3|YBX3	969	-	3.5967028	1.5023352	-1.0	-1.0
chr17	1679608	1679778	ENSG00000174231.16|PRPF8|YBX3|YBX3	969	-	3.1297796	1.5042658	-1.0	-1.0
chr17	1676975	1677100	ENSG00000174231.16|PRPF8|YBX3|YBX3	939	-	2.8809237	1.2170275	-1.0	-1.0
chr17	1683545	1683645	ENSG00000174231.16|PRPF8|YBX3|YBX3	918	-	2.612021	1.0849595	-1.0	-1.0
chr17	1656391	1656565	ENSG00000174231.16|PRPF8|YBX3|YBX3	995	-	4.161996	2.2715561	-1.0	-1.0
chr17	1661905	1662153	ENSG00000174231.16|PRPF8|YBX3|YBX3	983	-	3.5723453	1.7573371	-1.0	-1.0
chr17	1651647	1651872	ENSG00000174231.16|PRPF8|YBX3|YBX3	999	-	3.8141682	3.1856081	-1.0	-1.0
chr17	1751020	1751170	ENSG00000167711.13|SERPINF2|YBX3|YBX3	930	+	5.6738014	1.1540836	-1.0	-1.0
chr17	1752480	1752580	ENSG00000167711.13|SERPINF2|YBX3|YBX3	900	+	3.6281452	1.0002977	-1.0	-1.0
chr17	1752895	1753000	ENSG00000167711.13|SERPINF2|YBX3|YBX3	924	+	2.8352294	1.1178939	-1.0	-1.0
chr17	1753680	1753780	ENSG00000167711.13|SERPINF2|YBX3|YBX3	905	+	2.7116423	1.0217996	-1.0	-1.0
chr17	1754121	1755231	ENSG00000167711.13|SERPINF2|YBX3|YBX3	992	+	2.2029457	2.1249013	-1.0	-1.0
chr17	1747308	1747512	ENSG00000167711.13|SERPINF2|YBX3|YBX3	949	+	1.8352535	1.2952359	-1.0	-1.0
chr17	1745332	1745405	ENSG00000167711.13|SERPINF2|YBX3|YBX3	990	+	2.5500405	1.9800631	-1.0	-1.0
chr17	1748602	1748740	ENSG00000167711.13|SERPINF2|YBX3|YBX3	921	+	1.590127	1.1045314	-1.0	-1.0
chr17	1744991	1745058	ENSG00000167711.13|SERPINF2|YBX3|YBX3	954	+	2.3048737	1.3365573	-1.0	-1.0
chr17	1745707	1745909	ENSG00000167711.13|SERPINF2|YBX3|YBX3	963	+	1.8784485	1.43229	-1.0	-1.0
chr17	1752585	1752785	ENSG00000167711.13|SERPINF2|YBX3|YBX3	999	+	2.772	3.1862717	-1.0	-1.0
chr17	1751740	1751910	ENSG00000167711.13|SERPINF2|YBX3|YBX3	937	+	3.0656965	1.1994526	-1.0	-1.0
chr17	1770945	1771184	ENSG00000132386.10|SERPINF1|YBX3|YBX3	995	+	2.7334359	2.3342586	-1.0	-1.0
chr17	1775057	1775200	ENSG00000132386.10|SERPINF1|YBX3|YBX3	988	+	2.3462331	1.9046736	-1.0	-1.0
chr17	1761988	1762093	ENSG00000132386.10|SERPINF1|YBX3|YBX3	902	+	1.648222	1.0083975	-1.0	-1.0
chr17	1766902	1766994	ENSG00000132386.10|SERPINF1|YBX3|YBX3	950	+	1.7131896	1.3006357	-1.0	-1.0
chr17	1776449	1776742	ENSG00000132386.10|SERPINF1|YBX3|YBX3	997	+	2.739307	2.558784	-1.0	-1.0
chr17	1777186	1777561	ENSG00000132386.10|SERPINF1|YBX3|YBX3	995	+	2.526079	2.323374	-1.0	-1.0
chr17	1771783	1772075	ENSG00000132386.10|SERPINF1|YBX3|YBX3	1000	+	3.394723	3.5733204	-1.0	-1.0
chr17	1769806	1770050	ENSG00000132386.10|SERPINF1|YBX3|YBX3	999	+	2.5098538	2.8418388	-1.0	-1.0
chr17	2042999	2043104	ENSG00000262664.2|OVCA2|YBX3|YBX3	907	+	5.618942	1.0329521	-1.0	-1.0
chr17	2335259	2335364	ENSG00000167721.10|TSR1|YBX3|YBX3	910	-	5.6363783	1.043643	-1.0	-1.0
chr17	2693899	2694064	ENSG00000132361.16|CLUH|YBX3|YBX3	949	-	2.4800496	1.2965071	-1.0	-1.0
chr17	2692570	2692685	ENSG00000132361.16|CLUH|YBX3|YBX3	908	-	2.373472	1.036092	-1.0	-1.0
chr17	2692779	2692860	ENSG00000132361.16|CLUH|YBX3|YBX3	938	-	3.9076982	1.2082502	-1.0	-1.0
chr17	2694089	2694276	ENSG00000132361.16|CLUH|YBX3|YBX3	950	-	3.447527	1.3048137	-1.0	-1.0
chr17	3036150	3036345	ENSG00000132359.14|RAP1GAP2|YBX3|YBX3	969	+	6.042868	1.5017565	-1.0	-1.0
chr17	3036870	3036970	ENSG00000132359.14|RAP1GAP2|YBX3|YBX3	901	+	3.6550257	1.0058388	-1.0	-1.0
chr17	3033650	3033770	ENSG00000132359.14|RAP1GAP2|YBX3|YBX3	905	+	5.600752	1.0209041	-1.0	-1.0
chr17	3609896	3610006	ENSG00000197417.7|SHPK|YBX3|YBX3	945	-	3.903922	1.2563665	-1.0	-1.0
chr17	3609898	3610003	ENSG00000262304.2|AC027796.3|YBX3|YBX3	944	-	3.9096255	1.2526429	-1.0	-1.0
chr17	3669117	3669402	ENSG00000127774.6|EMC6|YBX3|YBX3	944	+	3.56143	1.2506042	-1.0	-1.0
chr17	4178916	4179021	ENSG00000185722.16|ANKFY1|YBX3|YBX3	926	-	5.6319666	1.1333797	-1.0	-1.0
chr17	4676396	4676507	ENSG00000141456.14|PELP1|YBX3|YBX3	937	-	3.2612698	1.1987464	-1.0	-1.0
chr17	4716336	4716461	ENSG00000141480.17|ARRB2|YBX3|YBX3	951	+	5.822048	1.3120497	-1.0	-1.0
chr17	4735141	4735241	ENSG00000161921.14|CXCL16|YBX3|YBX3	924	-	3.7420294	1.1184685	-1.0	-1.0
chr17	4739260	4739380	ENSG00000161921.14|CXCL16|YBX3|YBX3	954	-	5.809342	1.3332114	-1.0	-1.0
chr17	4738781	4738946	ENSG00000161921.14|CXCL16|YBX3|YBX3	962	-	4.7521424	1.4187733	-1.0	-1.0
chr17	4735251	4735508	ENSG00000161921.14|CXCL16|YBX3|YBX3	963	-	3.5988078	1.435288	-1.0	-1.0
chr17	4733710	4733815	ENSG00000161921.14|CXCL16|YBX3|YBX3	908	-	3.694811	1.0353386	-1.0	-1.0
chr17	4780788	4780869	ENSG00000142484.6|TM4SF5|YBX3|YBX3	905	+	3.0306487	1.0201054	-1.0	-1.0
chr17	4797996	4798106	ENSG00000142507.9|PSMB6|YBX3|YBX3	934	+	5.660159	1.1793145	-1.0	-1.0
chr17	4833502	4833602	ENSG00000141503.15|MINK1|YBX3|YBX3	904	+	3.0306487	1.0197027	-1.0	-1.0
chr17	4890471	4890616	ENSG00000141503.15|MINK1|YBX3|YBX3	949	+	5.1214247	1.289041	-1.0	-1.0
chr17	4881113	4881233	ENSG00000141503.15|MINK1|YBX3|YBX3	939	+	5.7393384	1.2132412	-1.0	-1.0
chr17	4938153	4938303	ENSG00000108528.13|SLC25A11|YBX3|YBX3	979	-	4.4454584	1.6869086	-1.0	-1.0
chr17	4944689	4944814	ENSG00000108523.15|RNF167|YBX3|YBX3	922	+	3.7562318	1.109368	-1.0	-1.0
chr17	4944574	4944679	ENSG00000108523.15|RNF167|YBX3|YBX3	907	+	5.6670923	1.0333183	-1.0	-1.0
chr17	4943167	4943297	ENSG00000108523.15|RNF167|YBX3|YBX3	920	+	3.7496295	1.0978956	-1.0	-1.0
chr17	4946627	4946777	ENSG00000108518.7|PFN1|YBX3|YBX3	937	-	2.0674555	1.1984901	-1.0	-1.0
chr17	4959445	4959545	ENSG00000091640.7|SPAG7|YBX3|YBX3	904	-	5.594452	1.0176071	-1.0	-1.0
chr17	5006969	5007079	ENSG00000129250.11|KIF1C|YBX3|YBX3	937	+	2.704151	1.2034534	-1.0	-1.0
chr17	5001226	5001396	ENSG00000129250.11|KIF1C|YBX3|YBX3	973	+	2.771654	1.5756345	-1.0	-1.0
chr17	5004884	5005000	ENSG00000129250.11|KIF1C|YBX3|YBX3	926	+	2.2118537	1.1302072	-1.0	-1.0
chr17	5013652	5013732	ENSG00000129250.11|KIF1C|YBX3|YBX3	931	+	3.170781	1.1600595	-1.0	-1.0
chr17	5003997	5004073	ENSG00000129250.11|KIF1C|YBX3|YBX3	931	+	2.5570524	1.1614598	-1.0	-1.0
chr17	5007464	5007542	ENSG00000129250.11|KIF1C|YBX3|YBX3	986	+	3.1804888	1.8458298	-1.0	-1.0
chr17	5019995	5020079	ENSG00000129250.11|KIF1C|YBX3|YBX3	943	+	2.9528913	1.2410431	-1.0	-1.0
chr17	5023562	5023707	ENSG00000129250.11|KIF1C|YBX3|YBX3	943	+	2.9545183	1.2409083	-1.0	-1.0
chr17	5002730	5002842	ENSG00000129250.11|KIF1C|YBX3|YBX3	993	+	3.278442	2.1329453	-1.0	-1.0
chr17	5020491	5020621	ENSG00000129250.11|KIF1C|YBX3|YBX3	915	+	2.1929286	1.0721277	-1.0	-1.0
chr17	5000219	5000352	ENSG00000129250.11|KIF1C|YBX3|YBX3	957	+	2.875507	1.3622099	-1.0	-1.0
chr17	4998002	4998107	ENSG00000129250.11|KIF1C|YBX3|YBX3	922	+	2.4011993	1.1056621	-1.0	-1.0
chr17	5004566	5004645	ENSG00000129250.11|KIF1C|YBX3|YBX3	950	+	2.7512586	1.3032244	-1.0	-1.0
chr17	5024447	5024632	ENSG00000129250.11|KIF1C|YBX3|YBX3	967	+	4.5326095	1.4861587	-1.0	-1.0
chr17	5002463	5002642	ENSG00000129250.11|KIF1C|YBX3|YBX3	989	+	3.8264804	1.9766922	-1.0	-1.0
chr17	4999849	4999970	ENSG00000129250.11|KIF1C|YBX3|YBX3	947	+	2.6036859	1.2753853	-1.0	-1.0
chr17	5022366	5022466	ENSG00000129250.11|KIF1C|YBX3|YBX3	901	+	2.27688	1.0046078	-1.0	-1.0
chr17	5022471	5022591	ENSG00000129250.11|KIF1C|YBX3|YBX3	917	+	2.6172473	1.0821024	-1.0	-1.0
chr17	5022136	5022316	ENSG00000129250.11|KIF1C|YBX3|YBX3	920	+	2.9221616	1.0942377	-1.0	-1.0
chr17	5000771	5000848	ENSG00000129250.11|KIF1C|YBX3|YBX3	925	+	2.331404	1.126128	-1.0	-1.0
chr17	5003611	5003689	ENSG00000129250.11|KIF1C|YBX3|YBX3	999	+	4.6070232	2.8980067	-1.0	-1.0
chr17	5433292	5433422	ENSG00000108561.8|C1QBP|YBX3|YBX3	947	-	4.5102744	1.2794992	-1.0	-1.0
chr17	5443460	5443695	ENSG00000108561.8|C1QBP|YBX3|YBX3	975	-	4.8930993	1.6070248	-1.0	-1.0
chr17	5433056	5433164	ENSG00000108561.8|C1QBP|YBX3|YBX3	920	-	2.6380172	1.0993253	-1.0	-1.0
chr17	5438122	5438232	ENSG00000108561.8|C1QBP|YBX3|YBX3	940	-	3.8916633	1.224272	-1.0	-1.0
chr17	5444280	5444450	ENSG00000108561.8|C1QBP|YBX3|YBX3	950	-	5.3977594	1.3046508	-1.0	-1.0
chr17	5450287	5450387	ENSG00000005100.12|DHX33|YBX3|YBX3	901	-	5.5912313	1.0053656	-1.0	-1.0
chr17	5444281	5444451	ENSG00000005100.12|DHX33|YBX3|YBX3	947	-	5.4218597	1.2770703	-1.0	-1.0
chr17	5443456	5443696	ENSG00000005100.12|DHX33|YBX3|YBX3	974	-	4.9220157	1.5846173	-1.0	-1.0
chr17	6692715	6692815	ENSG00000141485.16|SLC13A5|YBX3|YBX3	910	-	5.6412334	1.0454664	-1.0	-1.0
chr17	6703877	6704092	ENSG00000141485.16|SLC13A5|YBX3|YBX3	964	-	2.7752962	1.4406142	-1.0	-1.0
chr17	6708731	6708841	ENSG00000141485.16|SLC13A5|YBX3|YBX3	921	-	5.654586	1.1022373	-1.0	-1.0
chr17	6693053	6693158	ENSG00000141485.16|SLC13A5|YBX3|YBX3	905	-	2.121245	1.0222971	-1.0	-1.0
chr17	6684712	6686382	ENSG00000141485.16|SLC13A5|YBX3|YBX3	999	-	3.6257834	2.9544632	-1.0	-1.0
chr17	6710731	6710896	ENSG00000141485.16|SLC13A5|YBX3|YBX3	910	-	5.653722	1.0476377	-1.0	-1.0
chr17	6713231	6713356	ENSG00000141485.16|SLC13A5|YBX3|YBX3	928	-	2.1781669	1.1407733	-1.0	-1.0
chr17	6711826	6712076	ENSG00000141485.16|SLC13A5|YBX3|YBX3	981	-	5.037378	1.7320929	-1.0	-1.0
chr17	6692510	6692660	ENSG00000141485.16|SLC13A5|YBX3|YBX3	935	-	3.7705112	1.1884128	-1.0	-1.0
chr17	6712101	6712231	ENSG00000141485.16|SLC13A5|YBX3|YBX3	950	-	5.8146706	1.3010837	-1.0	-1.0
chr17	6709921	6710031	ENSG00000141485.16|SLC13A5|YBX3|YBX3	905	-	5.6120296	1.0225545	-1.0	-1.0
chr17	6687482	6687717	ENSG00000141485.16|SLC13A5|YBX3|YBX3	983	-	3.564868	1.7653315	-1.0	-1.0
chr17	6691775	6692470	ENSG00000141485.16|SLC13A5|YBX3|YBX3	981	-	4.850905	1.7277807	-1.0	-1.0
chr17	6706641	6706851	ENSG00000141485.16|SLC13A5|YBX3|YBX3	969	-	3.1605842	1.506923	-1.0	-1.0
chr17	6712436	6712676	ENSG00000141485.16|SLC13A5|YBX3|YBX3	936	-	3.4435134	1.1906157	-1.0	-1.0
chr17	6702969	6703114	ENSG00000141485.16|SLC13A5|YBX3|YBX3	970	-	3.3144748	1.5224448	-1.0	-1.0
chr17	6711546	6711721	ENSG00000141485.16|SLC13A5|YBX3|YBX3	954	-	5.8617496	1.3378959	-1.0	-1.0
chr17	6695707	6695932	ENSG00000141485.16|SLC13A5|YBX3|YBX3	967	-	2.905154	1.4819175	-1.0	-1.0
chr17	6707027	6707156	ENSG00000141485.16|SLC13A5|YBX3|YBX3	999	-	4.2092595	2.9443266	-1.0	-1.0
chr17	6690843	6690940	ENSG00000141485.16|SLC13A5|YBX3|YBX3	921	-	2.37188	1.100251	-1.0	-1.0
chr17	6691285	6691450	ENSG00000141485.16|SLC13A5|YBX3|YBX3	919	-	3.2631645	1.0916917	-1.0	-1.0
chr17	6711166	6711376	ENSG00000141485.16|SLC13A5|YBX3|YBX3	945	-	4.2982	1.2628623	-1.0	-1.0
chr17	6701003	6701126	ENSG00000141485.16|SLC13A5|YBX3|YBX3	979	-	3.746895	1.6780957	-1.0	-1.0
chr17	7014144	7014269	ENSG00000219200.11|RNASEK|YBX3|YBX3	939	+	2.9066744	1.2141769	-1.0	-1.0
chr17	7014274	7014524	ENSG00000219200.11|RNASEK|YBX3|YBX3	975	+	3.0284154	1.6102405	-1.0	-1.0
chr17	7016504	7016659	ENSG00000161939.19|RNASEK-C17orf49|YBX3|YBX3	975	+	5.7018285	1.6037722	-1.0	-1.0
chr17	7017261	7017391	ENSG00000161939.19|RNASEK-C17orf49|YBX3|YBX3	916	+	5.647637	1.077576	-1.0	-1.0
chr17	7014144	7014269	ENSG00000161939.19|RNASEK-C17orf49|YBX3|YBX3	939	+	2.9066744	1.2169966	-1.0	-1.0
chr17	7014274	7014524	ENSG00000161939.19|RNASEK-C17orf49|YBX3|YBX3	975	+	3.0284154	1.6104889	-1.0	-1.0
chr17	7016504	7016659	ENSG00000258315.5|C17orf49|YBX3|YBX3	975	+	5.7018285	1.6056209	-1.0	-1.0
chr17	7017261	7017391	ENSG00000258315.5|C17orf49|YBX3|YBX3	917	+	5.647637	1.0788609	-1.0	-1.0
chr17	7114116	7114398	ENSG00000161944.16|ASGR2|YBX3|YBX3	999	-	2.9984725	2.9488733	-1.0	-1.0
chr17	7108461	7108557	ENSG00000161944.16|ASGR2|YBX3|YBX3	987	-	2.3590095	1.8783454	-1.0	-1.0
chr17	7107230	7107317	ENSG00000161944.16|ASGR2|YBX3|YBX3	940	-	1.7150174	1.2206048	-1.0	-1.0
chr17	7102089	7102196	ENSG00000161944.16|ASGR2|YBX3|YBX3	938	-	2.1481776	1.2093517	-1.0	-1.0
chr17	7108756	7108888	ENSG00000161944.16|ASGR2|YBX3|YBX3	997	-	2.6093326	2.589479	-1.0	-1.0
chr17	7101381	7101521	ENSG00000161944.16|ASGR2|YBX3|YBX3	948	-	3.4164956	1.2819309	-1.0	-1.0
chr17	7101541	7101651	ENSG00000161944.16|ASGR2|YBX3|YBX3	907	-	1.6920387	1.0306482	-1.0	-1.0
chr17	7107034	7107134	ENSG00000161944.16|ASGR2|YBX3|YBX3	902	-	1.5532475	1.0109913	-1.0	-1.0
chr17	7114614	7114719	ENSG00000161944.16|ASGR2|YBX3|YBX3	927	-	1.7800145	1.1392531	-1.0	-1.0
chr17	7107771	7107907	ENSG00000161944.16|ASGR2|YBX3|YBX3	942	-	3.002102	1.2384495	-1.0	-1.0
chr17	7174137	7174289	ENSG00000141505.11|ASGR1|YBX3|YBX3	961	-	1.6123441	1.4062371	-1.0	-1.0
chr17	7173465	7174067	ENSG00000141505.11|ASGR1|YBX3|YBX3	983	-	2.3536592	1.7716178	-1.0	-1.0
chr17	7179155	7179355	ENSG00000141505.11|ASGR1|YBX3|YBX3	958	-	1.7883813	1.3716983	-1.0	-1.0
chr17	7176743	7176901	ENSG00000141505.11|ASGR1|YBX3|YBX3	981	-	2.7835126	1.7320439	-1.0	-1.0
chr17	7174067	7174137	ENSG00000141505.11|ASGR1|YBX3|YBX3	932	-	3.7833984	1.1664833	-1.0	-1.0
chr17	7176980	7177395	ENSG00000141505.11|ASGR1|YBX3|YBX3	981	-	2.0202477	1.7114723	-1.0	-1.0
chr17	7174373	7174460	ENSG00000141505.11|ASGR1|YBX3|YBX3	955	-	1.8807677	1.3510242	-1.0	-1.0
chr17	7178450	7178625	ENSG00000141505.11|ASGR1|YBX3|YBX3	946	-	1.6359566	1.2661456	-1.0	-1.0
chr17	7225136	7225236	ENSG00000072778.19|ACADVL|YBX3|YBX3	911	+	3.7230515	1.0484754	-1.0	-1.0
chr17	7226150	7226260	ENSG00000004975.11|DVL2|YBX3|YBX3	909	-	5.631816	1.0400374	-1.0	-1.0
chr17	7229839	7229949	ENSG00000004975.11|DVL2|YBX3|YBX3	906	-	5.6035695	1.0282885	-1.0	-1.0
chr17	7244084	7244319	ENSG00000262526.2|AC120057.3|YBX3|YBX3	982	-	3.200488	1.7378724	-1.0	-1.0
chr17	7243909	7244084	ENSG00000262526.2|AC120057.3|YBX3|YBX3	908	-	2.3909657	1.0360435	-1.0	-1.0
chr17	7241361	7241460	ENSG00000262526.2|AC120057.3|YBX3|YBX3	901	-	3.0422058	1.0058388	-1.0	-1.0
chr17	7243975	7244240	ENSG00000175826.11|CTDNEP1|YBX3|YBX3	971	-	2.7416978	1.5359015	-1.0	-1.0
chr17	7246790	7246862	ENSG00000175826.11|CTDNEP1|YBX3|YBX3	913	-	2.5818334	1.0584451	-1.0	-1.0
chr17	7246253	7246443	ENSG00000175826.11|CTDNEP1|YBX3|YBX3	990	-	6.580326	2.0002134	-1.0	-1.0
chr17	7311017	7311117	ENSG00000132507.17|EIF5A|YBX3|YBX3	985	+	3.9819496	1.8163495	-1.0	-1.0
chr17	7312116	7312291	ENSG00000132507.17|EIF5A|YBX3|YBX3	944	+	1.9738929	1.2539815	-1.0	-1.0
chr17	7312301	7312431	ENSG00000132507.17|EIF5A|YBX3|YBX3	945	+	4.162543	1.255712	-1.0	-1.0
chr17	7311349	7311529	ENSG00000132507.17|EIF5A|YBX3|YBX3	945	+	2.4310844	1.2635766	-1.0	-1.0
chr17	7309656	7309856	ENSG00000132507.17|EIF5A|YBX3|YBX3	966	+	2.7854788	1.4658602	-1.0	-1.0
chr17	7403034	7403259	ENSG00000205544.3|TMEM256|YBX3|YBX3	994	-	6.795392	2.2417307	-1.0	-1.0
chr17	7403999	7404114	ENSG00000205544.3|TMEM256|YBX3|YBX3	943	-	4.019334	1.2477822	-1.0	-1.0
chr17	7403035	7403260	ENSG00000262481.5|TMEM256-PLSCR3|YBX3|YBX3	994	-	6.800604	2.245879	-1.0	-1.0
chr17	7403999	7404097	ENSG00000262481.5|TMEM256-PLSCR3|YBX3|YBX3	945	-	4.0312634	1.2631549	-1.0	-1.0
chr17	7414702	7414848	ENSG00000169992.9|NLGN2|YBX3|YBX3	962	+	3.8625243	1.4196639	-1.0	-1.0
chr17	7503585	7503810	ENSG00000181222.15|POLR2A|YBX3|YBX3	952	+	3.8431773	1.3145473	-1.0	-1.0
chr17	7503065	7503165	ENSG00000181222.15|POLR2A|YBX3|YBX3	946	+	3.9331229	1.2708104	-1.0	-1.0
chr17	7501899	7502122	ENSG00000181222.15|POLR2A|YBX3|YBX3	961	+	3.8662183	1.4120692	-1.0	-1.0
chr17	7502562	7502662	ENSG00000181222.15|POLR2A|YBX3|YBX3	946	+	5.698359	1.263778	-1.0	-1.0
chr17	7495940	7496073	ENSG00000181222.15|POLR2A|YBX3|YBX3	953	+	4.5378556	1.3236887	-1.0	-1.0
chr17	7508943	7509093	ENSG00000181222.15|POLR2A|YBX3|YBX3	940	+	3.722783	1.2213775	-1.0	-1.0
chr17	7499310	7499525	ENSG00000181222.15|POLR2A|YBX3|YBX3	948	+	4.4472537	1.2835078	-1.0	-1.0
chr17	7503384	7503484	ENSG00000181222.15|POLR2A|YBX3|YBX3	904	+	2.6938305	1.0158037	-1.0	-1.0
chr17	7498990	7499163	ENSG00000181222.15|POLR2A|YBX3|YBX3	936	+	3.295155	1.1909064	-1.0	-1.0
chr17	7501575	7501715	ENSG00000181222.15|POLR2A|YBX3|YBX3	943	+	2.9115815	1.2424965	-1.0	-1.0
chr17	7508255	7508470	ENSG00000181222.15|POLR2A|YBX3|YBX3	917	+	3.039085	1.0811706	-1.0	-1.0
chr17	7511810	7511990	ENSG00000181222.15|POLR2A|YBX3|YBX3	922	+	2.857504	1.1059424	-1.0	-1.0
chr17	7500939	7501108	ENSG00000181222.15|POLR2A|YBX3|YBX3	953	+	3.5153022	1.3315347	-1.0	-1.0
chr17	7514125	7514225	ENSG00000181222.15|POLR2A|YBX3|YBX3	907	+	5.6257286	1.0316923	-1.0	-1.0
chr17	7501288	7501383	ENSG00000181222.15|POLR2A|YBX3|YBX3	961	+	5.9395103	1.4100055	-1.0	-1.0
chr17	7514275	7514535	ENSG00000181222.15|POLR2A|YBX3|YBX3	939	+	4.0655403	1.2121437	-1.0	-1.0
chr17	7503180	7503292	ENSG00000181222.15|POLR2A|YBX3|YBX3	964	+	3.5131423	1.4473469	-1.0	-1.0
chr17	7575043	7575308	ENSG00000161960.14|EIF4A1|YBX3|YBX3	962	+	2.3721266	1.4239848	-1.0	-1.0
chr17	7578591	7578931	ENSG00000161960.14|EIF4A1|YBX3|YBX3	971	+	3.3710954	1.544863	-1.0	-1.0
chr17	7576523	7576738	ENSG00000161960.14|EIF4A1|YBX3|YBX3	976	+	2.5502527	1.617129	-1.0	-1.0
chr17	7578416	7578561	ENSG00000161960.14|EIF4A1|YBX3|YBX3	922	+	2.1197119	1.1095862	-1.0	-1.0
chr17	7577788	7577953	ENSG00000161960.14|EIF4A1|YBX3|YBX3	985	+	2.9686093	1.8104095	-1.0	-1.0
chr17	7578118	7578298	ENSG00000161960.14|EIF4A1|YBX3|YBX3	943	+	2.5759683	1.2446879	-1.0	-1.0
chr17	7577288	7577743	ENSG00000161960.14|EIF4A1|YBX3|YBX3	965	+	2.215498	1.4571309	-1.0	-1.0
chr17	7577826	7577916	ENSG00000277957.1|SENP3-EIF4A1|YBX3|YBX3	988	+	2.950836	1.9152688	-1.0	-1.0
chr17	7577343	7577487	ENSG00000277957.1|SENP3-EIF4A1|YBX3|YBX3	988	+	2.361983	1.928851	-1.0	-1.0
chr17	7578416	7578561	ENSG00000277957.1|SENP3-EIF4A1|YBX3|YBX3	922	+	2.1197119	1.1089559	-1.0	-1.0
chr17	7576523	7576692	ENSG00000277957.1|SENP3-EIF4A1|YBX3|YBX3	987	+	2.7888615	1.8741564	-1.0	-1.0
chr17	7577568	7577706	ENSG00000277957.1|SENP3-EIF4A1|YBX3|YBX3	966	+	2.2288876	1.4715368	-1.0	-1.0
chr17	7575118	7575253	ENSG00000277957.1|SENP3-EIF4A1|YBX3|YBX3	975	+	2.3547657	1.5964592	-1.0	-1.0
chr17	7578591	7578711	ENSG00000277957.1|SENP3-EIF4A1|YBX3|YBX3	913	+	3.710929	1.0610509	-1.0	-1.0
chr17	7578164	7578244	ENSG00000277957.1|SENP3-EIF4A1|YBX3|YBX3	951	+	2.6129565	1.3140106	-1.0	-1.0
chr17	7578418	7578558	ENSG00000264772.6|AC016876.2|YBX3|YBX3	924	+	2.119973	1.1164256	-1.0	-1.0
chr17	7577568	7577743	ENSG00000264772.6|AC016876.2|YBX3|YBX3	954	+	2.224453	1.3343368	-1.0	-1.0
chr17	7578588	7578928	ENSG00000264772.6|AC016876.2|YBX3|YBX3	970	+	3.3999429	1.5185663	-1.0	-1.0
chr17	7577343	7577487	ENSG00000264772.6|AC016876.2|YBX3|YBX3	988	+	2.361983	1.925699	-1.0	-1.0
chr17	7577788	7577953	ENSG00000264772.6|AC016876.2|YBX3|YBX3	985	+	2.9686093	1.8109895	-1.0	-1.0
chr17	7576523	7576692	ENSG00000264772.6|AC016876.2|YBX3|YBX3	987	+	2.7888615	1.8740191	-1.0	-1.0
chr17	7575118	7575253	ENSG00000264772.6|AC016876.2|YBX3|YBX3	975	+	2.3547657	1.595643	-1.0	-1.0
chr17	7580895	7581015	ENSG00000264772.6|AC016876.2|YBX3|YBX3	915	+	5.6786895	1.072269	-1.0	-1.0
chr17	7581712	7581902	ENSG00000264772.6|AC016876.2|YBX3|YBX3	973	+	3.9738514	1.5636034	-1.0	-1.0
chr17	7578118	7578298	ENSG00000264772.6|AC016876.2|YBX3|YBX3	943	+	2.5759683	1.2442938	-1.0	-1.0
chr17	7580895	7581020	ENSG00000129226.13|CD68|YBX3|YBX3	912	+	5.6587615	1.0574	-1.0	-1.0
chr17	7581710	7581905	ENSG00000129226.13|CD68|YBX3|YBX3	971	+	3.8943565	1.5342386	-1.0	-1.0
chr17	7581370	7581470	ENSG00000129226.13|CD68|YBX3|YBX3	900	+	3.623548	1.0004478	-1.0	-1.0
chr17	7673700	7673837	ENSG00000141510.16|TP53|YBX3|YBX3	967	-	6.035297	1.4792892	-1.0	-1.0
chr17	7668926	7669401	ENSG00000141510.16|TP53|YBX3|YBX3	980	-	5.7849674	1.6970595	-1.0	-1.0
chr17	7668726	7668906	ENSG00000141510.16|TP53|YBX3|YBX3	944	-	3.503672	1.2527277	-1.0	-1.0
chr17	7851677	7851782	ENSG00000132510.10|KDM6B|YBX3|YBX3	905	+	3.0399559	1.021344	-1.0	-1.0
chr17	7851950	7852060	ENSG00000132510.10|KDM6B|YBX3|YBX3	914	+	3.5006557	1.065733	-1.0	-1.0
chr17	7846878	7847008	ENSG00000132510.10|KDM6B|YBX3|YBX3	937	+	5.7633643	1.2003402	-1.0	-1.0
chr17	7851477	7851549	ENSG00000132510.10|KDM6B|YBX3|YBX3	959	+	4.12067	1.3826264	-1.0	-1.0
chr17	7853229	7853329	ENSG00000132510.10|KDM6B|YBX3|YBX3	915	+	5.6805897	1.069258	-1.0	-1.0
chr17	7852158	7852336	ENSG00000132510.10|KDM6B|YBX3|YBX3	950	+	5.1726456	1.2978207	-1.0	-1.0
chr17	7850071	7850177	ENSG00000132510.10|KDM6B|YBX3|YBX3	955	+	4.0387306	1.3478688	-1.0	-1.0
chr17	8065550	8065690	ENSG00000275011.1|AC129492.6|YBX3|YBX3	908	+	5.6561956	1.0363252	-1.0	-1.0
chr17	8253971	8254071	ENSG00000178921.13|PFAS|YBX3|YBX3	905	+	5.638182	1.0237278	-1.0	-1.0
chr17	8255026	8255132	ENSG00000178921.13|PFAS|YBX3|YBX3	960	+	5.9296494	1.3982503	-1.0	-1.0
chr17	8255546	8255681	ENSG00000178921.13|PFAS|YBX3|YBX3	933	+	3.8157494	1.173278	-1.0	-1.0
chr17	8379709	8379929	ENSG00000161970.12|RPL26|YBX3|YBX3	982	-	2.3082561	1.737703	-1.0	-1.0
chr17	8383074	8383213	ENSG00000161970.12|RPL26|YBX3|YBX3	977	-	3.1040204	1.6430498	-1.0	-1.0
chr17	8382088	8382398	ENSG00000161970.12|RPL26|YBX3|YBX3	992	-	2.7398365	2.1104732	-1.0	-1.0
chr17	8382142	8382315	ENSG00000263809.1|AC135178.2|YBX3|YBX3	997	-	2.5049367	2.4875772	-1.0	-1.0
chr17	8379795	8379930	ENSG00000263809.1|AC135178.2|YBX3|YBX3	956	-	1.712072	1.3529031	-1.0	-1.0
chr17	8383141	8383187	ENSG00000263809.1|AC135178.2|YBX3|YBX3	977	-	3.4461834	1.6361687	-1.0	-1.0
chr17	8474384	8474504	ENSG00000133026.12|MYH10|YBX3|YBX3	935	-	5.7192755	1.1861086	-1.0	-1.0
chr17	8474979	8475289	ENSG00000133026.12|MYH10|YBX3|YBX3	948	-	3.5536256	1.2851256	-1.0	-1.0
chr17	8499309	8499459	ENSG00000133026.12|MYH10|YBX3|YBX3	942	-	3.944187	1.2356752	-1.0	-1.0
chr17	14305207	14305317	ENSG00000125430.8|HS3ST3B1|YBX3|YBX3	913	+	3.6986794	1.0599309	-1.0	-1.0
chr17	14303522	14303637	ENSG00000125430.8|HS3ST3B1|YBX3|YBX3	953	+	5.3223658	1.3297673	-1.0	-1.0
chr17	14303667	14303812	ENSG00000125430.8|HS3ST3B1|YBX3|YBX3	934	+	2.9706438	1.183265	-1.0	-1.0
chr17	14347057	14347167	ENSG00000125430.8|HS3ST3B1|YBX3|YBX3	954	+	5.8232145	1.3372207	-1.0	-1.0
chr17	14304132	14304342	ENSG00000125430.8|HS3ST3B1|YBX3|YBX3	956	+	3.4242318	1.3517516	-1.0	-1.0
chr17	14301812	14302067	ENSG00000125430.8|HS3ST3B1|YBX3|YBX3	935	+	2.9156804	1.1893865	-1.0	-1.0
chr17	14304777	14305157	ENSG00000125430.8|HS3ST3B1|YBX3|YBX3	968	+	5.4456596	1.4916084	-1.0	-1.0
chr17	14345987	14346087	ENSG00000125430.8|HS3ST3B1|YBX3|YBX3	940	+	3.8727264	1.2248966	-1.0	-1.0
chr17	14304778	14305158	ENSG00000266709.1|AC005224.4|YBX3|YBX3	967	+	5.4260616	1.4880997	-1.0	-1.0
chr17	14304133	14304343	ENSG00000266709.1|AC005224.4|YBX3|YBX3	953	+	3.3468487	1.3268118	-1.0	-1.0
chr17	14305203	14305313	ENSG00000266709.1|AC005224.4|YBX3|YBX3	926	+	3.764045	1.1301131	-1.0	-1.0
chr17	16057503	16057668	ENSG00000141027.20|NCOR1|YBX3|YBX3	953	-	5.863183	1.3310777	-1.0	-1.0
chr17	16070189	16070299	ENSG00000141027.20|NCOR1|YBX3|YBX3	905	-	5.6079955	1.0201029	-1.0	-1.0
chr17	16101594	16101794	ENSG00000141027.20|NCOR1|YBX3|YBX3	943	-	3.6858733	1.2418034	-1.0	-1.0
chr17	16061450	16061550	ENSG00000141027.20|NCOR1|YBX3|YBX3	952	-	5.7980947	1.3222443	-1.0	-1.0
chr17	16067898	16068043	ENSG00000141027.20|NCOR1|YBX3|YBX3	922	-	5.680175	1.1102933	-1.0	-1.0
chr17	16057951	16058051	ENSG00000141027.20|NCOR1|YBX3|YBX3	903	-	3.6595457	1.0134934	-1.0	-1.0
chr17	16342748	16342913	ENSG00000166582.9|CENPV|YBX3|YBX3	927	-	3.170102	1.1372585	-1.0	-1.0
chr17	16348832	16348967	ENSG00000166582.9|CENPV|YBX3|YBX3	955	-	5.837921	1.3513181	-1.0	-1.0
chr17	16381901	16382721	ENSG00000170315.13|UBB|YBX3|YBX3	999	+	4.0637956	2.9557757	-1.0	-1.0
chr17	16381017	16381184	ENSG00000170315.13|UBB|YBX3|YBX3	970	+	2.9443293	1.5237381	-1.0	-1.0
chr17	16440121	16440253	ENSG00000175061.17|LRRC75A-AS1|YBX3|YBX3	964	+	2.3308423	1.4470146	-1.0	-1.0
chr17	16441288	16441518	ENSG00000175061.17|LRRC75A-AS1|YBX3|YBX3	980	+	2.449072	1.6892982	-1.0	-1.0
chr17	16441073	16441193	ENSG00000175061.17|LRRC75A-AS1|YBX3|YBX3	956	+	2.3279126	1.3547372	-1.0	-1.0
chr17	16438941	16439136	ENSG00000175061.17|LRRC75A-AS1|YBX3|YBX3	950	+	2.1996052	1.2979728	-1.0	-1.0
chr17	16439231	16439446	ENSG00000175061.17|LRRC75A-AS1|YBX3|YBX3	976	+	2.3665972	1.6130027	-1.0	-1.0
chr17	16441638	16441943	ENSG00000175061.17|LRRC75A-AS1|YBX3|YBX3	956	+	2.3498907	1.3600943	-1.0	-1.0
chr17	16439491	16439731	ENSG00000175061.17|LRRC75A-AS1|YBX3|YBX3	954	+	2.1419606	1.3337923	-1.0	-1.0
chr17	16439504	16439576	ENSG00000277108.1|SNORD49B|YBX3|YBX3	910	+	2.282521	1.0457896	-1.0	-1.0
chr17	17158466	17158611	ENSG00000133030.20|MPRIP|YBX3|YBX3	902	+	5.575205	1.0074407	-1.0	-1.0
chr17	17185167	17185337	ENSG00000133030.20|MPRIP|YBX3|YBX3	931	+	4.2152205	1.1620275	-1.0	-1.0
chr17	17247004	17247151	ENSG00000141030.12|COPS3|YBX3|YBX3	924	-	5.6791797	1.1200057	-1.0	-1.0
chr17	17383636	17383741	ENSG00000215030.5|AC073621.1|YBX3|YBX3	951	-	5.831605	1.3125541	-1.0	-1.0
chr17	17522279	17522384	ENSG00000133027.17|PEMT|YBX3|YBX3	929	-	3.7691417	1.148684	-1.0	-1.0
chr17	17509433	17509545	ENSG00000133027.17|PEMT|YBX3|YBX3	959	-	4.10769	1.3874834	-1.0	-1.0
chr17	17793022	17793192	ENSG00000108557.18|RAI1|YBX3|YBX3	946	+	5.7609234	1.2665693	-1.0	-1.0
chr17	17812372	17812547	ENSG00000072310.16|SREBF1|YBX3|YBX3	952	-	4.076742	1.3143822	-1.0	-1.0
chr17	18184238	18184523	ENSG00000091542.8|ALKBH5|YBX3|YBX3	942	+	3.0544178	1.2353293	-1.0	-1.0
chr17	18184578	18185008	ENSG00000091542.8|ALKBH5|YBX3|YBX3	925	+	2.6674275	1.1254917	-1.0	-1.0
chr17	18209533	18209788	ENSG00000091542.8|ALKBH5|YBX3|YBX3	962	+	3.5037162	1.4245669	-1.0	-1.0
chr17	18209238	18209528	ENSG00000091542.8|ALKBH5|YBX3|YBX3	985	+	4.3960376	1.8330234	-1.0	-1.0
chr17	18184040	18184235	ENSG00000091542.8|ALKBH5|YBX3|YBX3	926	+	2.7954597	1.1305963	-1.0	-1.0
chr17	18194954	18195035	ENSG00000091542.8|ALKBH5|YBX3|YBX3	994	+	5.0143228	2.1929214	-1.0	-1.0
chr17	18206745	18206965	ENSG00000091542.8|ALKBH5|YBX3|YBX3	971	+	3.4911962	1.5372221	-1.0	-1.0
chr17	18208758	18208988	ENSG00000091542.8|ALKBH5|YBX3|YBX3	967	+	4.952027	1.4790287	-1.0	-1.0
chr17	18234032	18234175	ENSG00000131899.10|LLGL1|YBX3|YBX3	959	+	5.9484773	1.3872887	-1.0	-1.0
chr17	18234838	18234953	ENSG00000131899.10|LLGL1|YBX3|YBX3	947	+	5.787038	1.2750993	-1.0	-1.0
chr17	18234272	18234392	ENSG00000131899.10|LLGL1|YBX3|YBX3	929	+	5.687866	1.1494404	-1.0	-1.0
chr17	18233797	18233912	ENSG00000131899.10|LLGL1|YBX3|YBX3	942	+	5.739229	1.239017	-1.0	-1.0
chr17	18251307	18251472	ENSG00000177731.15|FLII|YBX3|YBX3	930	-	4.3778753	1.1567583	-1.0	-1.0
chr17	18248569	18248734	ENSG00000177731.15|FLII|YBX3|YBX3	951	-	4.2599607	1.3097355	-1.0	-1.0
chr17	18247666	18247791	ENSG00000177731.15|FLII|YBX3|YBX3	915	-	3.4051118	1.0730472	-1.0	-1.0
chr17	18251998	18252146	ENSG00000177731.15|FLII|YBX3|YBX3	977	-	4.020224	1.6369997	-1.0	-1.0
chr17	18245510	18245625	ENSG00000177731.15|FLII|YBX3|YBX3	909	-	5.6302285	1.0390309	-1.0	-1.0
chr17	18250837	18251012	ENSG00000177731.15|FLII|YBX3|YBX3	923	-	3.7779167	1.1132019	-1.0	-1.0
chr17	18254075	18254180	ENSG00000177731.15|FLII|YBX3|YBX3	906	-	3.687921	1.0284853	-1.0	-1.0
chr17	18246270	18246462	ENSG00000177731.15|FLII|YBX3|YBX3	964	-	4.21966	1.441174	-1.0	-1.0
chr17	18245035	18245145	ENSG00000177731.15|FLII|YBX3|YBX3	903	-	3.6445568	1.0111006	-1.0	-1.0
chr17	18256914	18257044	ENSG00000177731.15|FLII|YBX3|YBX3	908	-	3.206332	1.0341836	-1.0	-1.0
chr17	18323881	18323981	ENSG00000176994.10|SMCR8|YBX3|YBX3	902	+	5.57841	1.0066726	-1.0	-1.0
chr17	18324746	18324861	ENSG00000176994.10|SMCR8|YBX3|YBX3	929	+	5.693199	1.1458902	-1.0	-1.0
chr17	18324531	18324686	ENSG00000176994.10|SMCR8|YBX3|YBX3	928	+	5.6517878	1.1442626	-1.0	-1.0
chr17	18969323	18969423	ENSG00000188522.14|FAM83G|YBX3|YBX3	902	-	5.5848174	1.0065862	-1.0	-1.0
chr17	18969738	18969873	ENSG00000188522.14|FAM83G|YBX3|YBX3	944	-	5.74893	1.2489071	-1.0	-1.0
chr17	19446429	19446664	ENSG00000235979.8|AC004448.4|YBX3|YBX3	980	-	6.261496	1.6921109	-1.0	-1.0
chr17	19446429	19446664	ENSG00000189343.7|AC004448.1|YBX3|YBX3	980	-	6.261496	1.6937646	-1.0	-1.0
chr17	19578666	19578821	ENSG00000142494.13|SLC47A1|YBX3|YBX3	946	+	3.2297063	1.2662187	-1.0	-1.0
chr17	19577921	19578106	ENSG00000142494.13|SLC47A1|YBX3|YBX3	926	+	2.316517	1.1325065	-1.0	-1.0
chr17	19577396	19577501	ENSG00000142494.13|SLC47A1|YBX3|YBX3	905	+	3.6785126	1.021925	-1.0	-1.0
chr17	19578511	19578661	ENSG00000142494.13|SLC47A1|YBX3|YBX3	925	+	3.2172806	1.123627	-1.0	-1.0
chr17	19578276	19578401	ENSG00000142494.13|SLC47A1|YBX3|YBX3	907	+	3.1499524	1.0321771	-1.0	-1.0
chr17	19656339	19656474	ENSG00000072210.18|ALDH3A2|YBX3|YBX3	966	+	4.0682487	1.4633949	-1.0	-1.0
chr17	19676443	19676548	ENSG00000072210.18|ALDH3A2|YBX3|YBX3	930	+	5.6656203	1.1537559	-1.0	-1.0
chr17	21004201	21004346	ENSG00000124422.11|USP22|YBX3|YBX3	983	-	3.2163365	1.7740197	-1.0	-1.0
chr17	21028556	21028674	ENSG00000124422.11|USP22|YBX3|YBX3	917	-	2.6846077	1.0830398	-1.0	-1.0
chr17	21001517	21001772	ENSG00000124422.11|USP22|YBX3|YBX3	948	-	3.7543879	1.2872541	-1.0	-1.0
chr17	21017941	21018106	ENSG00000124422.11|USP22|YBX3|YBX3	950	-	3.264986	1.2999678	-1.0	-1.0
chr17	21001247	21001447	ENSG00000124422.11|USP22|YBX3|YBX3	929	-	3.1044047	1.1515311	-1.0	-1.0
chr17	21015795	21015899	ENSG00000124422.11|USP22|YBX3|YBX3	916	-	2.2533402	1.0761635	-1.0	-1.0
chr17	21042664	21042794	ENSG00000124422.11|USP22|YBX3|YBX3	941	-	3.201753	1.2322128	-1.0	-1.0
chr17	20999867	21000017	ENSG00000124422.11|USP22|YBX3|YBX3	953	-	3.5915008	1.3319705	-1.0	-1.0
chr17	21011150	21011360	ENSG00000124422.11|USP22|YBX3|YBX3	943	-	3.0307207	1.2409945	-1.0	-1.0
chr17	21000737	21000842	ENSG00000124422.11|USP22|YBX3|YBX3	960	-	5.970931	1.4019966	-1.0	-1.0
chr17	21000082	21000552	ENSG00000124422.11|USP22|YBX3|YBX3	965	-	3.7320225	1.4613675	-1.0	-1.0
chr17	21002367	21002677	ENSG00000124422.11|USP22|YBX3|YBX3	987	-	5.616026	1.8952703	-1.0	-1.0
chr17	21001962	21002332	ENSG00000124422.11|USP22|YBX3|YBX3	948	-	2.945949	1.2809502	-1.0	-1.0
chr17	21002682	21002937	ENSG00000124422.11|USP22|YBX3|YBX3	932	-	2.5155048	1.1656437	-1.0	-1.0
chr17	21300550	21300650	ENSG00000034152.18|MAP2K3|YBX3|YBX3	954	+	5.8145328	1.3359324	-1.0	-1.0
chr17	21304425	21304553	ENSG00000034152.18|MAP2K3|YBX3|YBX3	926	+	3.353136	1.130026	-1.0	-1.0
chr17	28327923	28328088	ENSG00000109084.13|TMEM97|YBX3|YBX3	956	+	3.828719	1.3524513	-1.0	-1.0
chr17	28326618	28326718	ENSG00000109084.13|TMEM97|YBX3|YBX3	901	+	3.6348696	1.0061603	-1.0	-1.0
chr17	28327108	28327678	ENSG00000109084.13|TMEM97|YBX3|YBX3	955	+	2.8976889	1.351501	-1.0	-1.0
chr17	28326883	28327013	ENSG00000109084.13|TMEM97|YBX3|YBX3	917	+	2.953785	1.0812694	-1.0	-1.0
chr17	28347406	28347576	ENSG00000004142.11|POLDIP2|YBX3|YBX3	947	-	4.7831097	1.2788548	-1.0	-1.0
chr17	28353240	28353316	ENSG00000004142.11|POLDIP2|YBX3|YBX3	928	-	3.1643562	1.1415906	-1.0	-1.0
chr17	28353694	28353791	ENSG00000004142.11|POLDIP2|YBX3|YBX3	944	-	2.9790583	1.2518661	-1.0	-1.0
chr17	28348121	28348226	ENSG00000004142.11|POLDIP2|YBX3|YBX3	919	-	2.7065659	1.0938406	-1.0	-1.0
chr17	28347616	28347811	ENSG00000004142.11|POLDIP2|YBX3|YBX3	952	-	3.2721164	1.3209137	-1.0	-1.0
chr17	28347891	28348001	ENSG00000004142.11|POLDIP2|YBX3|YBX3	903	-	2.6929116	1.0145102	-1.0	-1.0
chr17	28351703	28351800	ENSG00000004142.11|POLDIP2|YBX3|YBX3	912	-	3.0666924	1.0544323	-1.0	-1.0
chr17	28357332	28357467	ENSG00000004142.11|POLDIP2|YBX3|YBX3	914	-	3.0748951	1.066696	-1.0	-1.0
chr17	28354487	28354585	ENSG00000004142.11|POLDIP2|YBX3|YBX3	945	-	2.7937264	1.2617457	-1.0	-1.0
chr17	28369926	28370041	ENSG00000109072.13|VTN|YBX3|YBX3	930	-	1.9364556	1.153087	-1.0	-1.0
chr17	28368905	28369028	ENSG00000109072.13|VTN|YBX3|YBX3	952	-	2.06951	1.3205526	-1.0	-1.0
chr17	28370174	28370374	ENSG00000109072.13|VTN|YBX3|YBX3	933	-	2.3609104	1.1769316	-1.0	-1.0
chr17	28396995	28397135	ENSG00000076351.12|SLC46A1|YBX3|YBX3	902	-	5.5714006	1.0069654	-1.0	-1.0
chr17	28399285	28399535	ENSG00000076351.12|SLC46A1|YBX3|YBX3	927	-	4.268343	1.1339899	-1.0	-1.0
chr17	28397235	28397360	ENSG00000076351.12|SLC46A1|YBX3|YBX3	946	-	5.7587624	1.2700727	-1.0	-1.0
chr17	28398875	28399270	ENSG00000076351.12|SLC46A1|YBX3|YBX3	947	-	3.3148787	1.2769868	-1.0	-1.0
chr17	28398345	28398455	ENSG00000076351.12|SLC46A1|YBX3|YBX3	964	-	6.0502787	1.443058	-1.0	-1.0
chr17	28397655	28397940	ENSG00000076351.12|SLC46A1|YBX3|YBX3	944	-	5.335689	1.2530068	-1.0	-1.0
chr17	28398495	28398595	ENSG00000076351.12|SLC46A1|YBX3|YBX3	902	-	5.57841	1.0074407	-1.0	-1.0
chr17	28397370	28397485	ENSG00000076351.12|SLC46A1|YBX3|YBX3	918	-	5.6358213	1.0883247	-1.0	-1.0
chr17	28467821	28467956	ENSG00000263266.2|RPS7P1|YBX3|YBX3	959	+	4.329272	1.3826032	-1.0	-1.0
chr17	28563766	28563896	ENSG00000087111.20|PIGS|YBX3|YBX3	920	-	3.320002	1.0980041	-1.0	-1.0
chr17	28560068	28560238	ENSG00000087111.20|PIGS|YBX3|YBX3	961	-	5.9575706	1.4055756	-1.0	-1.0
chr17	28553807	28553962	ENSG00000087111.20|PIGS|YBX3|YBX3	928	-	5.6910195	1.1423001	-1.0	-1.0
chr17	28556815	28557025	ENSG00000087111.20|PIGS|YBX3|YBX3	978	-	6.2235627	1.658528	-1.0	-1.0
chr17	28561421	28561691	ENSG00000087111.20|PIGS|YBX3|YBX3	990	-	4.4175754	1.9908022	-1.0	-1.0
chr17	28553457	28553557	ENSG00000087111.20|PIGS|YBX3|YBX3	902	-	3.639417	1.0073332	-1.0	-1.0
chr17	28554337	28554437	ENSG00000087111.20|PIGS|YBX3|YBX3	904	-	5.600765	1.0185103	-1.0	-1.0
chr17	28563430	28563550	ENSG00000087111.20|PIGS|YBX3|YBX3	963	-	5.9546943	1.4282218	-1.0	-1.0
chr17	28561384	28561689	ENSG00000258472.8|AC005726.2|YBX3|YBX3	987	-	4.2524247	1.8757664	-1.0	-1.0
chr17	28575464	28575574	ENSG00000258472.8|AC005726.2|YBX3|YBX3	939	-	5.71344	1.2124523	-1.0	-1.0
chr17	28563764	28563934	ENSG00000258472.8|AC005726.2|YBX3|YBX3	911	-	3.188651	1.0484356	-1.0	-1.0
chr17	28575109	28575309	ENSG00000258472.8|AC005726.2|YBX3|YBX3	944	-	3.8187778	1.2509394	-1.0	-1.0
chr17	28554334	28554439	ENSG00000258472.8|AC005726.2|YBX3|YBX3	906	-	5.6209993	1.0290446	-1.0	-1.0
chr17	28563409	28563554	ENSG00000258472.8|AC005726.2|YBX3|YBX3	958	-	5.9105945	1.3788279	-1.0	-1.0
chr17	28560069	28560239	ENSG00000258472.8|AC005726.2|YBX3|YBX3	961	-	5.959387	1.4070244	-1.0	-1.0
chr17	28553809	28553964	ENSG00000258472.8|AC005726.2|YBX3|YBX3	932	-	5.7100196	1.1698443	-1.0	-1.0
chr17	28556819	28557024	ENSG00000258472.8|AC005726.2|YBX3|YBX3	979	-	6.2484794	1.6841567	-1.0	-1.0
chr17	28558429	28558554	ENSG00000258472.8|AC005726.2|YBX3|YBX3	927	-	3.093278	1.1381354	-1.0	-1.0
chr17	28575111	28575306	ENSG00000109107.13|ALDOC|YBX3|YBX3	942	-	3.714072	1.2386302	-1.0	-1.0
chr17	28575465	28575575	ENSG00000109107.13|ALDOC|YBX3|YBX3	928	-	5.699218	1.1418524	-1.0	-1.0
chr17	28642873	28642987	ENSG00000007202.14|KIAA0100|YBX3|YBX3	977	-	3.774652	1.6467688	-1.0	-1.0
chr17	28619859	28620060	ENSG00000007202.14|KIAA0100|YBX3|YBX3	994	-	4.6568933	2.1922693	-1.0	-1.0
chr17	28641888	28642138	ENSG00000007202.14|KIAA0100|YBX3|YBX3	954	-	3.0898743	1.3413316	-1.0	-1.0
chr17	28633282	28633397	ENSG00000007202.14|KIAA0100|YBX3|YBX3	958	-	3.4729702	1.3737491	-1.0	-1.0
chr17	28620508	28620630	ENSG00000007202.14|KIAA0100|YBX3|YBX3	1000	-	4.8674645	4.35516	-1.0	-1.0
chr17	28642213	28642413	ENSG00000007202.14|KIAA0100|YBX3|YBX3	970	-	3.9852352	1.5253785	-1.0	-1.0
chr17	28638256	28638415	ENSG00000007202.14|KIAA0100|YBX3|YBX3	940	-	3.2315297	1.2205564	-1.0	-1.0
chr17	28616324	28616504	ENSG00000007202.14|KIAA0100|YBX3|YBX3	973	-	3.4893453	1.5699811	-1.0	-1.0
chr17	28634516	28635016	ENSG00000007202.14|KIAA0100|YBX3|YBX3	976	-	3.6816761	1.6190456	-1.0	-1.0
chr17	28637074	28637170	ENSG00000007202.14|KIAA0100|YBX3|YBX3	924	-	2.8853984	1.1215465	-1.0	-1.0
chr17	28631478	28631681	ENSG00000007202.14|KIAA0100|YBX3|YBX3	995	-	3.8844304	2.3073354	-1.0	-1.0
chr17	28615663	28615793	ENSG00000007202.14|KIAA0100|YBX3|YBX3	989	-	4.526505	1.975646	-1.0	-1.0
chr17	28643163	28643328	ENSG00000007202.14|KIAA0100|YBX3|YBX3	937	-	3.4424422	1.2015282	-1.0	-1.0
chr17	28619653	28619775	ENSG00000007202.14|KIAA0100|YBX3|YBX3	954	-	3.2415652	1.3336165	-1.0	-1.0
chr17	28624242	28624342	ENSG00000007202.14|KIAA0100|YBX3|YBX3	908	-	2.3639114	1.0361029	-1.0	-1.0
chr17	28637835	28638085	ENSG00000007202.14|KIAA0100|YBX3|YBX3	970	-	3.2905874	1.5267019	-1.0	-1.0
chr17	28638523	28638642	ENSG00000007202.14|KIAA0100|YBX3|YBX3	991	-	4.5030365	2.0697315	-1.0	-1.0
chr17	28616095	28616197	ENSG00000007202.14|KIAA0100|YBX3|YBX3	981	-	3.9149065	1.7243586	-1.0	-1.0
chr17	28640546	28640683	ENSG00000007202.14|KIAA0100|YBX3|YBX3	937	-	2.8581789	1.2008	-1.0	-1.0
chr17	28633903	28634058	ENSG00000007202.14|KIAA0100|YBX3|YBX3	962	-	3.1234188	1.4207835	-1.0	-1.0
chr17	28616617	28616753	ENSG00000007202.14|KIAA0100|YBX3|YBX3	996	-	3.7162185	2.3541949	-1.0	-1.0
chr17	28620987	28621142	ENSG00000007202.14|KIAA0100|YBX3|YBX3	945	-	2.675142	1.2561615	-1.0	-1.0
chr17	28614839	28615109	ENSG00000007202.14|KIAA0100|YBX3|YBX3	955	-	3.0509684	1.348967	-1.0	-1.0
chr17	28636964	28637069	ENSG00000007202.14|KIAA0100|YBX3|YBX3	975	-	3.7476602	1.6041206	-1.0	-1.0
chr17	28639265	28639365	ENSG00000007202.14|KIAA0100|YBX3|YBX3	911	-	5.653418	1.0500759	-1.0	-1.0
chr17	28639864	28640025	ENSG00000007202.14|KIAA0100|YBX3|YBX3	950	-	2.8615675	1.2972696	-1.0	-1.0
chr17	28618777	28618971	ENSG00000007202.14|KIAA0100|YBX3|YBX3	959	-	2.8191943	1.3829284	-1.0	-1.0
chr17	28633548	28633713	ENSG00000007202.14|KIAA0100|YBX3|YBX3	948	-	2.650478	1.2852819	-1.0	-1.0
chr17	28631819	28631919	ENSG00000007202.14|KIAA0100|YBX3|YBX3	968	-	3.5989718	1.4901191	-1.0	-1.0
chr17	28628339	28628554	ENSG00000007202.14|KIAA0100|YBX3|YBX3	926	-	2.612049	1.1281301	-1.0	-1.0
chr17	28632941	28633066	ENSG00000007202.14|KIAA0100|YBX3|YBX3	941	-	2.9898562	1.2313106	-1.0	-1.0
chr17	28615124	28615246	ENSG00000007202.14|KIAA0100|YBX3|YBX3	935	-	3.7271516	1.1896849	-1.0	-1.0
chr17	28617227	28617318	ENSG00000007202.14|KIAA0100|YBX3|YBX3	975	-	3.515134	1.6095531	-1.0	-1.0
chr17	28614489	28614699	ENSG00000007202.14|KIAA0100|YBX3|YBX3	953	-	3.9252694	1.3260828	-1.0	-1.0
chr17	28635021	28635609	ENSG00000007202.14|KIAA0100|YBX3|YBX3	979	-	3.4228034	1.6866784	-1.0	-1.0
chr17	28623759	28623966	ENSG00000007202.14|KIAA0100|YBX3|YBX3	978	-	3.4279957	1.6529982	-1.0	-1.0
chr17	28639629	28639729	ENSG00000007202.14|KIAA0100|YBX3|YBX3	905	-	5.6444325	1.0200604	-1.0	-1.0
chr17	28648870	28649030	ENSG00000132581.9|SDF2|YBX3|YBX3	940	-	5.713113	1.2251564	-1.0	-1.0
chr17	28700345	28700445	ENSG00000109111.14|SUPT6H|YBX3|YBX3	903	+	3.6619785	1.0133114	-1.0	-1.0
chr17	28697905	28698025	ENSG00000109111.14|SUPT6H|YBX3|YBX3	926	+	2.4971108	1.1333481	-1.0	-1.0
chr17	28701508	28701648	ENSG00000109111.14|SUPT6H|YBX3|YBX3	906	+	5.6260037	1.024816	-1.0	-1.0
chr17	28695389	28695499	ENSG00000109111.14|SUPT6H|YBX3|YBX3	941	+	3.8727224	1.23023	-1.0	-1.0
chr17	28723876	28724026	ENSG00000198242.13|RPL23A|YBX3|YBX3	931	+	5.6865983	1.1630379	-1.0	-1.0
chr17	28744138	28744255	ENSG00000076604.14|TRAF4|YBX3|YBX3	930	+	3.1735823	1.1527219	-1.0	-1.0
chr17	28748994	28749159	ENSG00000076604.14|TRAF4|YBX3|YBX3	973	+	5.1288557	1.5722018	-1.0	-1.0
chr17	28748515	28748675	ENSG00000076604.14|TRAF4|YBX3|YBX3	929	+	3.054087	1.1475446	-1.0	-1.0
chr17	28749514	28749619	ENSG00000076604.14|TRAF4|YBX3|YBX3	917	+	3.719575	1.0822002	-1.0	-1.0
chr17	28749884	28750019	ENSG00000076604.14|TRAF4|YBX3|YBX3	904	+	5.6052732	1.018491	-1.0	-1.0
chr17	28747907	28748178	ENSG00000076604.14|TRAF4|YBX3|YBX3	941	+	2.8221202	1.2299796	-1.0	-1.0
chr17	28748276	28748423	ENSG00000076604.14|TRAF4|YBX3|YBX3	949	+	3.3032334	1.2882345	-1.0	-1.0
chr17	28856504	28856619	ENSG00000132591.11|ERAL1|YBX3|YBX3	935	+	5.7191687	1.188173	-1.0	-1.0
chr17	28860630	28860730	ENSG00000132591.11|ERAL1|YBX3|YBX3	900	+	5.5655737	1.0019598	-1.0	-1.0
chr17	28860760	28861005	ENSG00000132591.11|ERAL1|YBX3|YBX3	953	+	4.731588	1.3235446	-1.0	-1.0
chr17	28858595	28858750	ENSG00000132591.11|ERAL1|YBX3|YBX3	926	+	5.6854477	1.1285957	-1.0	-1.0
chr17	28882336	28882450	ENSG00000132589.15|FLOT2|YBX3|YBX3	958	-	5.8835034	1.3770239	-1.0	-1.0
chr17	28882572	28882707	ENSG00000132589.15|FLOT2|YBX3|YBX3	958	-	5.9230733	1.3750234	-1.0	-1.0
chr17	28880174	28880309	ENSG00000132589.15|FLOT2|YBX3|YBX3	952	-	5.36577	1.319203	-1.0	-1.0
chr17	28879874	28880014	ENSG00000132589.15|FLOT2|YBX3|YBX3	938	-	5.7227316	1.210575	-1.0	-1.0
chr17	28881854	28881959	ENSG00000132589.15|FLOT2|YBX3|YBX3	915	-	3.703232	1.0715607	-1.0	-1.0
chr17	29044903	29045007	ENSG00000179761.11|PIPOX|YBX3|YBX3	918	+	2.942999	1.0852082	-1.0	-1.0
chr17	29056174	29056699	ENSG00000179761.11|PIPOX|YBX3|YBX3	969	+	4.5048075	1.5126871	-1.0	-1.0
chr17	29055077	29055221	ENSG00000179761.11|PIPOX|YBX3|YBX3	942	+	3.8512654	1.2330506	-1.0	-1.0
chr17	29057064	29057169	ENSG00000179761.11|PIPOX|YBX3|YBX3	951	+	5.8306932	1.3111255	-1.0	-1.0
chr17	29054549	29054669	ENSG00000179761.11|PIPOX|YBX3|YBX3	906	+	2.2013881	1.0273243	-1.0	-1.0
chr17	29073875	29073975	ENSG00000221995.5|TIAF1|YBX3|YBX3	945	-	5.698359	1.2635792	-1.0	-1.0
chr17	29074460	29074650	ENSG00000221995.5|TIAF1|YBX3|YBX3	961	-	5.430392	1.4044733	-1.0	-1.0
chr17	29110510	29110622	ENSG00000196535.15|MYO18A|YBX3|YBX3	966	-	4.1743975	1.4688389	-1.0	-1.0
chr17	29166696	29166796	ENSG00000196535.15|MYO18A|YBX3|YBX3	902	-	5.5880876	1.0074407	-1.0	-1.0
chr17	29074458	29074658	ENSG00000196535.15|MYO18A|YBX3|YBX3	957	-	5.4437423	1.3658558	-1.0	-1.0
chr17	29166566	29166686	ENSG00000196535.15|MYO18A|YBX3|YBX3	948	-	5.781413	1.2799121	-1.0	-1.0
chr17	29114010	29114120	ENSG00000196535.15|MYO18A|YBX3|YBX3	935	-	3.2240944	1.1877934	-1.0	-1.0
chr17	29166366	29166481	ENSG00000196535.15|MYO18A|YBX3|YBX3	920	-	5.662577	1.0965655	-1.0	-1.0
chr17	29166231	29166331	ENSG00000196535.15|MYO18A|YBX3|YBX3	945	-	5.73886	1.2631549	-1.0	-1.0
chr17	29286656	29286766	ENSG00000108256.8|NUFIP2|YBX3|YBX3	956	-	5.846521	1.3573835	-1.0	-1.0
chr17	29548230	29548330	ENSG00000160551.11|TAOK1|YBX3|YBX3	906	+	5.6132836	1.0262567	-1.0	-1.0
chr17	29544310	29544430	ENSG00000160551.11|TAOK1|YBX3|YBX3	928	+	5.6909704	1.1442798	-1.0	-1.0
chr17	29571549	29571699	ENSG00000264031.1|ABHD15-AS1|YBX3|YBX3	943	+	5.751952	1.246426	-1.0	-1.0
chr17	29571553	29571698	ENSG00000167543.15|TP53I13|YBX3|YBX3	946	+	5.7657094	1.2682402	-1.0	-1.0
chr17	29589401	29589546	ENSG00000108262.15|GIT1|YBX3|YBX3	942	-	3.8342376	1.2396587	-1.0	-1.0
chr17	29581926	29582036	ENSG00000108262.15|GIT1|YBX3|YBX3	950	-	5.7637477	1.3031968	-1.0	-1.0
chr17	29575352	29575512	ENSG00000108262.15|GIT1|YBX3|YBX3	938	-	5.739161	1.2070951	-1.0	-1.0
chr17	29576467	29576662	ENSG00000108262.15|GIT1|YBX3|YBX3	968	-	5.019553	1.4890912	-1.0	-1.0
chr17	30217165	30217300	ENSG00000108576.9|SLC6A4|YBX3|YBX3	942	-	5.7784653	1.236343	-1.0	-1.0
chr17	30420840	30420983	ENSG00000108582.11|CPD|YBX3|YBX3	978	+	4.218683	1.6562096	-1.0	-1.0
chr17	30464587	30464727	ENSG00000108582.11|CPD|YBX3|YBX3	913	+	3.3845353	1.0619581	-1.0	-1.0
chr17	30443801	30443951	ENSG00000108582.11|CPD|YBX3|YBX3	932	+	3.2995913	1.1693702	-1.0	-1.0
chr17	30379359	30379499	ENSG00000108582.11|CPD|YBX3|YBX3	924	+	2.3590245	1.1170238	-1.0	-1.0
chr17	30379079	30379179	ENSG00000108582.11|CPD|YBX3|YBX3	904	+	2.5008721	1.0179077	-1.0	-1.0
chr17	30427390	30427545	ENSG00000108582.11|CPD|YBX3|YBX3	933	+	2.5325475	1.1759907	-1.0	-1.0
chr17	30423505	30423697	ENSG00000108582.11|CPD|YBX3|YBX3	993	+	3.620843	2.1573052	-1.0	-1.0
chr17	30465632	30465762	ENSG00000108582.11|CPD|YBX3|YBX3	937	+	2.9458427	1.2005717	-1.0	-1.0
chr17	30451710	30451846	ENSG00000108582.11|CPD|YBX3|YBX3	993	+	6.8280735	2.177817	-1.0	-1.0
chr17	30445825	30446015	ENSG00000108582.11|CPD|YBX3|YBX3	959	+	3.3145468	1.3823494	-1.0	-1.0
chr17	30461896	30462062	ENSG00000108582.11|CPD|YBX3|YBX3	965	+	3.1347237	1.4604745	-1.0	-1.0
chr17	30422728	30423018	ENSG00000108582.11|CPD|YBX3|YBX3	962	+	3.4950347	1.4213302	-1.0	-1.0
chr17	30462369	30462469	ENSG00000108582.11|CPD|YBX3|YBX3	957	+	3.1395612	1.3702195	-1.0	-1.0
chr17	30431771	30431876	ENSG00000108582.11|CPD|YBX3|YBX3	952	+	3.3404922	1.3175857	-1.0	-1.0
chr17	30455305	30455525	ENSG00000108582.11|CPD|YBX3|YBX3	934	+	2.8118203	1.1799467	-1.0	-1.0
chr17	30449552	30449742	ENSG00000108582.11|CPD|YBX3|YBX3	974	+	3.388538	1.5895865	-1.0	-1.0
chr17	30466877	30467387	ENSG00000108582.11|CPD|YBX3|YBX3	977	+	3.9334254	1.6339293	-1.0	-1.0
chr17	30456461	30456566	ENSG00000108582.11|CPD|YBX3|YBX3	959	+	4.1530848	1.3835311	-1.0	-1.0
chr17	30464737	30464922	ENSG00000108582.11|CPD|YBX3|YBX3	963	+	3.2442958	1.4265809	-1.0	-1.0
chr17	30465877	30466217	ENSG00000108582.11|CPD|YBX3|YBX3	981	+	3.554338	1.7315419	-1.0	-1.0
chr17	30438974	30439077	ENSG00000108582.11|CPD|YBX3|YBX3	949	+	4.0198283	1.2892048	-1.0	-1.0
chr17	30421693	30421828	ENSG00000108582.11|CPD|YBX3|YBX3	930	+	4.433517	1.1562783	-1.0	-1.0
chr17	30456205	30456351	ENSG00000108582.11|CPD|YBX3|YBX3	952	+	3.525492	1.3158941	-1.0	-1.0
chr17	30384988	30385113	ENSG00000108582.11|CPD|YBX3|YBX3	928	+	4.1541166	1.1449034	-1.0	-1.0
chr17	30465307	30465597	ENSG00000108582.11|CPD|YBX3|YBX3	959	+	3.2223465	1.3879529	-1.0	-1.0
chr17	31229239	31229349	ENSG00000196712.17|NF1|YBX3|YBX3	956	+	5.8583055	1.3586648	-1.0	-1.0
chr17	31334902	31335031	ENSG00000196712.17|NF1|YBX3|YBX3	972	+	5.0353613	1.5472139	-1.0	-1.0
chr17	31336332	31336462	ENSG00000196712.17|NF1|YBX3|YBX3	971	+	4.078208	1.5372922	-1.0	-1.0
chr17	31219004	31219164	ENSG00000196712.17|NF1|YBX3|YBX3	975	+	6.1812696	1.5947547	-1.0	-1.0
chr17	31327593	31327703	ENSG00000196712.17|NF1|YBX3|YBX3	925	+	5.644395	1.1268768	-1.0	-1.0
chr17	31326109	31326219	ENSG00000196712.17|NF1|YBX3|YBX3	923	+	5.6606936	1.1126674	-1.0	-1.0
chr17	31337397	31337577	ENSG00000196712.17|NF1|YBX3|YBX3	940	+	3.334812	1.2221004	-1.0	-1.0
chr17	31325919	31326104	ENSG00000196712.17|NF1|YBX3|YBX3	950	+	5.8670254	1.3019643	-1.0	-1.0
chr17	31336634	31336909	ENSG00000196712.17|NF1|YBX3|YBX3	944	+	4.498847	1.2487919	-1.0	-1.0
chr17	31531625	31531810	ENSG00000131242.17|RAB11FIP4|YBX3|YBX3	951	+	3.8212373	1.3057275	-1.0	-1.0
chr17	31528405	31528543	ENSG00000131242.17|RAB11FIP4|YBX3|YBX3	979	+	6.2542396	1.6703086	-1.0	-1.0
chr17	31527841	31527923	ENSG00000131242.17|RAB11FIP4|YBX3|YBX3	926	+	3.815188	1.1307968	-1.0	-1.0
chr17	31521155	31521340	ENSG00000131242.17|RAB11FIP4|YBX3|YBX3	930	+	4.209871	1.1566639	-1.0	-1.0
chr17	31525044	31525254	ENSG00000131242.17|RAB11FIP4|YBX3|YBX3	960	+	4.660311	1.3966607	-1.0	-1.0
chr17	31532170	31532315	ENSG00000131242.17|RAB11FIP4|YBX3|YBX3	954	+	4.850299	1.3399044	-1.0	-1.0
chr17	31532600	31532715	ENSG00000131242.17|RAB11FIP4|YBX3|YBX3	923	+	3.2939198	1.1136491	-1.0	-1.0
chr17	32367881	32368021	ENSG00000010244.18|ZNF207|YBX3|YBX3	936	+	5.340442	1.1944302	-1.0	-1.0
chr17	32362864	32362979	ENSG00000010244.18|ZNF207|YBX3|YBX3	953	+	4.0442963	1.3316154	-1.0	-1.0
chr17	32369246	32369426	ENSG00000010244.18|ZNF207|YBX3|YBX3	918	+	2.5466766	1.0854288	-1.0	-1.0
chr17	32369618	32369728	ENSG00000010244.18|ZNF207|YBX3|YBX3	928	+	3.161037	1.1447296	-1.0	-1.0
chr17	32481245	32481425	ENSG00000108671.9|PSMD11|YBX3|YBX3	950	+	3.2977536	1.3028206	-1.0	-1.0
chr17	32480935	32481055	ENSG00000108671.9|PSMD11|YBX3|YBX3	911	+	2.9530447	1.0515733	-1.0	-1.0
chr17	32493321	32493491	ENSG00000176658.16|MYO1D|YBX3|YBX3	948	-	5.8420796	1.285443	-1.0	-1.0
chr17	32494501	32494626	ENSG00000176658.16|MYO1D|YBX3|YBX3	908	-	5.6265063	1.0364122	-1.0	-1.0
chr17	32493901	32494031	ENSG00000176658.16|MYO1D|YBX3|YBX3	906	-	5.6107583	1.0276611	-1.0	-1.0
chr17	32941140	32941245	ENSG00000006042.11|TMEM98|YBX3|YBX3	946	+	5.701299	1.2658751	-1.0	-1.0
chr17	32933173	32933273	ENSG00000006042.11|TMEM98|YBX3|YBX3	938	+	3.8514836	1.2082047	-1.0	-1.0
chr17	32941245	32941390	ENSG00000006042.11|TMEM98|YBX3|YBX3	920	+	5.66221	1.0960404	-1.0	-1.0
chr17	32939476	32939536	ENSG00000006042.11|TMEM98|YBX3|YBX3	900	+	5.5976624	1.0012726	-1.0	-1.0
chr17	35011879	35012079	ENSG00000092871.16|RFFL|YBX3|YBX3	976	-	6.100942	1.6139835	-1.0	-1.0
chr17	35021405	35021545	ENSG00000092871.16|RFFL|YBX3|YBX3	925	-	3.5548682	1.1244395	-1.0	-1.0
chr17	35016404	35016519	ENSG00000092871.16|RFFL|YBX3|YBX3	939	-	5.7834587	1.2173069	-1.0	-1.0
chr17	35011574	35011709	ENSG00000092871.16|RFFL|YBX3|YBX3	904	-	5.589141	1.0168567	-1.0	-1.0
chr17	35010349	35010494	ENSG00000092871.16|RFFL|YBX3|YBX3	942	-	5.731635	1.2344524	-1.0	-1.0
chr17	35021655	35021755	ENSG00000092871.16|RFFL|YBX3|YBX3	903	-	5.682764	1.0150168	-1.0	-1.0
chr17	35021405	35021545	ENSG00000267618.5|AC004223.3|YBX3|YBX3	926	-	3.5548682	1.1330783	-1.0	-1.0
chr17	35011573	35011708	ENSG00000267618.5|AC004223.3|YBX3|YBX3	909	-	5.6259155	1.040476	-1.0	-1.0
chr17	35016404	35016519	ENSG00000267618.5|AC004223.3|YBX3|YBX3	939	-	5.7834587	1.2166554	-1.0	-1.0
chr17	35011883	35012078	ENSG00000267618.5|AC004223.3|YBX3|YBX3	977	-	6.1128426	1.630879	-1.0	-1.0
chr17	35021655	35021755	ENSG00000267618.5|AC004223.3|YBX3|YBX3	903	-	5.682764	1.0134751	-1.0	-1.0
chr17	35723624	35723789	ENSG00000006125.17|AP2B1|YBX3|YBX3	935	+	3.5594702	1.1867776	-1.0	-1.0
chr17	35717204	35717334	ENSG00000006125.17|AP2B1|YBX3|YBX3	959	+	5.939263	1.3864	-1.0	-1.0
chr17	35608141	35608387	ENSG00000006125.17|AP2B1|YBX3|YBX3	955	+	3.8290217	1.3484447	-1.0	-1.0
chr17	35627384	35627505	ENSG00000006125.17|AP2B1|YBX3|YBX3	939	+	3.4374332	1.218071	-1.0	-1.0
chr17	35724264	35724364	ENSG00000006125.17|AP2B1|YBX3|YBX3	910	+	5.6412334	1.0454664	-1.0	-1.0
chr17	35605729	35605840	ENSG00000006125.17|AP2B1|YBX3|YBX3	938	+	2.8280404	1.2064959	-1.0	-1.0
chr17	35682694	35682794	ENSG00000006125.17|AP2B1|YBX3|YBX3	900	+	2.5015078	1.0017518	-1.0	-1.0
chr17	35674210	35674315	ENSG00000006125.17|AP2B1|YBX3|YBX3	941	+	5.8045206	1.2289863	-1.0	-1.0
chr17	35724989	35725439	ENSG00000006125.17|AP2B1|YBX3|YBX3	994	+	5.88396	2.2452972	-1.0	-1.0
chr17	35671753	35671900	ENSG00000006125.17|AP2B1|YBX3|YBX3	956	+	3.6344545	1.3568665	-1.0	-1.0
chr17	35725574	35725739	ENSG00000006125.17|AP2B1|YBX3|YBX3	962	+	5.9426584	1.4225228	-1.0	-1.0
chr17	35725829	35726194	ENSG00000006125.17|AP2B1|YBX3|YBX3	984	+	3.857469	1.7957866	-1.0	-1.0
chr17	35598229	35598335	ENSG00000006125.17|AP2B1|YBX3|YBX3	988	+	6.560869	1.9324756	-1.0	-1.0
chr17	35657598	35657791	ENSG00000006125.17|AP2B1|YBX3|YBX3	993	+	4.7876663	2.1616852	-1.0	-1.0
chr17	35624396	35624587	ENSG00000006125.17|AP2B1|YBX3|YBX3	994	+	5.6495876	2.2206187	-1.0	-1.0
chr17	35627630	35627726	ENSG00000006125.17|AP2B1|YBX3|YBX3	918	+	3.1725287	1.084011	-1.0	-1.0
chr17	35723849	35724004	ENSG00000006125.17|AP2B1|YBX3|YBX3	948	+	5.018484	1.2839181	-1.0	-1.0
chr17	35626620	35626842	ENSG00000006125.17|AP2B1|YBX3|YBX3	993	+	5.4542217	2.1545331	-1.0	-1.0
chr17	35725831	35726196	ENSG00000270647.5|TAF15|YBX3|YBX3	984	+	3.8497972	1.7974695	-1.0	-1.0
chr17	35717206	35717336	ENSG00000270647.5|TAF15|YBX3|YBX3	958	+	5.9189987	1.3718454	-1.0	-1.0
chr17	35743011	35743146	ENSG00000270647.5|TAF15|YBX3|YBX3	917	+	3.7227395	1.0794282	-1.0	-1.0
chr17	35741021	35741151	ENSG00000270647.5|TAF15|YBX3|YBX3	935	+	5.7369943	1.1900198	-1.0	-1.0
chr17	35723601	35723791	ENSG00000270647.5|TAF15|YBX3|YBX3	941	+	4.182749	1.2301617	-1.0	-1.0
chr17	35725576	35725736	ENSG00000270647.5|TAF15|YBX3|YBX3	963	+	5.9619102	1.4342059	-1.0	-1.0
chr17	35742871	35742991	ENSG00000270647.5|TAF15|YBX3|YBX3	911	+	3.7043355	1.0523888	-1.0	-1.0
chr17	35724811	35724911	ENSG00000270647.5|TAF15|YBX3|YBX3	903	+	5.649967	1.0132186	-1.0	-1.0
chr17	35723851	35724006	ENSG00000270647.5|TAF15|YBX3|YBX3	943	+	4.9856606	1.2432342	-1.0	-1.0
chr17	35724991	35725441	ENSG00000270647.5|TAF15|YBX3|YBX3	994	+	5.883723	2.244038	-1.0	-1.0
chr17	35741034	35741149	ENSG00000270885.1|RASL10B|YBX3|YBX3	943	+	5.767547	1.247525	-1.0	-1.0
chr17	35742869	35742994	ENSG00000270885.1|RASL10B|YBX3|YBX3	908	+	3.697079	1.0373473	-1.0	-1.0
chr17	35743014	35743144	ENSG00000270885.1|RASL10B|YBX3|YBX3	912	+	3.700191	1.0571535	-1.0	-1.0
chr17	36598882	36599062	ENSG00000278535.4|DHRS11|YBX3|YBX3	957	+	5.880917	1.3630058	-1.0	-1.0
chr17	37263694	37263819	ENSG00000278540.4|ACACA|YBX3|YBX3	943	-	3.8996987	1.2466028	-1.0	-1.0
chr17	37179304	37179406	ENSG00000278540.4|ACACA|YBX3|YBX3	937	-	3.8589807	1.2012105	-1.0	-1.0
chr17	37085907	37086012	ENSG00000278540.4|ACACA|YBX3|YBX3	906	-	3.7072473	1.0260068	-1.0	-1.0
chr17	37223511	37223601	ENSG00000278540.4|ACACA|YBX3|YBX3	906	-	2.5353227	1.0281008	-1.0	-1.0
chr17	37161774	37162009	ENSG00000278540.4|ACACA|YBX3|YBX3	965	-	5.990629	1.4516001	-1.0	-1.0
chr17	37086262	37086362	ENSG00000278540.4|ACACA|YBX3|YBX3	906	-	5.6257286	1.0282241	-1.0	-1.0
chr17	37097055	37097155	ENSG00000278540.4|ACACA|YBX3|YBX3	913	-	3.7292418	1.0611486	-1.0	-1.0
chr17	37181210	37181315	ENSG00000278540.4|ACACA|YBX3|YBX3	928	-	3.7813976	1.1397929	-1.0	-1.0
chr17	37234974	37235074	ENSG00000278540.4|ACACA|YBX3|YBX3	935	-	3.8137891	1.1885285	-1.0	-1.0
chr17	37224991	37225105	ENSG00000278540.4|ACACA|YBX3|YBX3	922	-	3.1334891	1.1099362	-1.0	-1.0
chr17	37259359	37259504	ENSG00000278540.4|ACACA|YBX3|YBX3	952	-	5.812332	1.3143572	-1.0	-1.0
chr17	37330197	37330312	ENSG00000278540.4|ACACA|YBX3|YBX3	908	-	3.0285194	1.0378398	-1.0	-1.0
chr17	37151300	37151415	ENSG00000278540.4|ACACA|YBX3|YBX3	954	-	4.953768	1.3394414	-1.0	-1.0
chr17	37206782	37206879	ENSG00000278540.4|ACACA|YBX3|YBX3	991	-	6.6166945	2.0386186	-1.0	-1.0
chr17	37086607	37086707	ENSG00000278540.4|ACACA|YBX3|YBX3	907	-	3.672948	1.0301158	-1.0	-1.0
chr17	37149863	37149974	ENSG00000278540.4|ACACA|YBX3|YBX3	955	-	4.060314	1.3480309	-1.0	-1.0
chr17	37243375	37243525	ENSG00000278540.4|ACACA|YBX3|YBX3	971	-	5.33738	1.5358772	-1.0	-1.0
chr17	38320617	38320762	ENSG00000278845.4|MRPL45|YBX3|YBX3	971	+	5.2294607	1.5351316	-1.0	-1.0
chr17	38322873	38322998	ENSG00000278845.4|MRPL45|YBX3|YBX3	953	+	5.8671317	1.3264194	-1.0	-1.0
chr17	38322603	38322773	ENSG00000278845.4|MRPL45|YBX3|YBX3	931	+	4.6650505	1.160882	-1.0	-1.0
chr17	38322180	38322280	ENSG00000278845.4|MRPL45|YBX3|YBX3	901	+	3.6747675	1.0029813	-1.0	-1.0
chr17	38400647	38400782	ENSG00000274211.4|SOCS7|YBX3|YBX3	931	+	5.6883554	1.1600299	-1.0	-1.0
chr17	38674587	38674712	ENSG00000273604.1|EPOP|YBX3|YBX3	919	-	3.9365544	1.0904601	-1.0	-1.0
chr17	38674337	38674447	ENSG00000273604.1|EPOP|YBX3|YBX3	929	-	3.8882306	1.1469042	-1.0	-1.0
chr17	38672322	38672502	ENSG00000273604.1|EPOP|YBX3|YBX3	965	-	6.1099133	1.4545616	-1.0	-1.0
chr17	38672562	38672742	ENSG00000273604.1|EPOP|YBX3|YBX3	956	-	3.4529045	1.3562058	-1.0	-1.0
chr17	38672912	38673012	ENSG00000273604.1|EPOP|YBX3|YBX3	901	-	3.7217827	1.0026304	-1.0	-1.0
chr17	38672017	38672122	ENSG00000273604.1|EPOP|YBX3|YBX3	930	-	3.8433428	1.1577679	-1.0	-1.0
chr17	38727940	38728285	ENSG00000275023.4|MLLT6|YBX3|YBX3	982	+	5.2254024	1.7535081	-1.0	-1.0
chr17	38705586	38705696	ENSG00000275023.4|MLLT6|YBX3|YBX3	901	+	2.5502617	1.0049758	-1.0	-1.0
chr17	38719764	38719895	ENSG00000275023.4|MLLT6|YBX3|YBX3	967	+	3.1098695	1.4798473	-1.0	-1.0
chr17	38721877	38722137	ENSG00000275023.4|MLLT6|YBX3|YBX3	942	+	3.340629	1.235693	-1.0	-1.0
chr17	38728720	38728840	ENSG00000275023.4|MLLT6|YBX3|YBX3	933	+	3.8082721	1.175785	-1.0	-1.0
chr17	38733275	38733390	ENSG00000277972.1|CISD3|YBX3|YBX3	938	+	3.239433	1.2062645	-1.0	-1.0
chr17	38736089	38736170	ENSG00000277258.4|PCGF2|YBX3|YBX3	990	-	3.718147	2.0034318	-1.0	-1.0
chr17	38739585	38739682	ENSG00000277258.4|PCGF2|YBX3|YBX3	976	-	3.731214	1.6171323	-1.0	-1.0
chr17	38738352	38738448	ENSG00000277258.4|PCGF2|YBX3|YBX3	907	-	2.7339044	1.0312246	-1.0	-1.0
chr17	38734001	38734131	ENSG00000277258.4|PCGF2|YBX3|YBX3	917	-	5.6584244	1.0798247	-1.0	-1.0
chr17	38734431	38734536	ENSG00000277258.4|PCGF2|YBX3|YBX3	945	-	5.7993927	1.2618365	-1.0	-1.0
chr17	38735201	38735600	ENSG00000277258.4|PCGF2|YBX3|YBX3	976	-	4.772887	1.6145549	-1.0	-1.0
chr17	38738748	38738861	ENSG00000277258.4|PCGF2|YBX3|YBX3	989	-	2.9546723	1.9616371	-1.0	-1.0
chr17	38740290	38740420	ENSG00000277258.4|PCGF2|YBX3|YBX3	906	-	2.7105985	1.0283629	-1.0	-1.0
chr17	38738540	38738595	ENSG00000277258.4|PCGF2|YBX3|YBX3	968	-	4.2211475	1.494784	-1.0	-1.0
chr17	38753179	38753319	ENSG00000277791.4|PSMB3|YBX3|YBX3	923	+	2.8641827	1.1119554	-1.0	-1.0
chr17	38762360	38762480	ENSG00000277791.4|PSMB3|YBX3|YBX3	940	+	5.733786	1.2245938	-1.0	-1.0
chr17	38760414	38760608	ENSG00000277791.4|PSMB3|YBX3|YBX3	941	+	3.1360877	1.2325745	-1.0	-1.0
chr17	38767103	38767293	ENSG00000276293.4|PIP4K2B|YBX3|YBX3	948	-	3.7681887	1.2815312	-1.0	-1.0
chr17	38768858	38768978	ENSG00000276293.4|PIP4K2B|YBX3|YBX3	909	-	3.6945708	1.0430975	-1.0	-1.0
chr17	38768438	38768698	ENSG00000276293.4|PIP4K2B|YBX3|YBX3	943	-	4.299456	1.2447236	-1.0	-1.0
chr17	38799330	38799445	ENSG00000276293.4|PIP4K2B|YBX3|YBX3	917	-	3.4019752	1.0823932	-1.0	-1.0
chr17	38779432	38779529	ENSG00000276293.4|PIP4K2B|YBX3|YBX3	934	-	3.2139542	1.1834108	-1.0	-1.0
chr17	38766083	38766418	ENSG00000276293.4|PIP4K2B|YBX3|YBX3	942	-	4.4729915	1.237152	-1.0	-1.0
chr17	38766508	38766608	ENSG00000276293.4|PIP4K2B|YBX3|YBX3	903	-	3.6484625	1.0139234	-1.0	-1.0
chr17	38765803	38765903	ENSG00000276293.4|PIP4K2B|YBX3|YBX3	903	-	5.594452	1.0148327	-1.0	-1.0
chr17	38768088	38768213	ENSG00000276293.4|PIP4K2B|YBX3|YBX3	905	-	4.952114	1.0210973	-1.0	-1.0
chr17	38768218	38768338	ENSG00000276293.4|PIP4K2B|YBX3|YBX3	925	-	5.6615357	1.1252723	-1.0	-1.0
chr17	38850294	38850479	ENSG00000125691.12|RPL23|YBX3|YBX3	907	-	1.4277359	1.0321156	-1.0	-1.0
chr17	38850094	38850279	ENSG00000125691.12|RPL23|YBX3|YBX3	943	-	1.8436978	1.2421734	-1.0	-1.0
chr17	38852539	38852814	ENSG00000125691.12|RPL23|YBX3|YBX3	981	-	1.964336	1.7253654	-1.0	-1.0
chr17	38852999	38853179	ENSG00000125691.12|RPL23|YBX3|YBX3	948	-	1.7060245	1.2869934	-1.0	-1.0
chr17	38920369	38921439	ENSG00000002834.17|LASP1|YBX3|YBX3	978	+	3.3233666	1.6629381	-1.0	-1.0
chr17	38919844	38920319	ENSG00000002834.17|LASP1|YBX3|YBX3	947	+	2.8416913	1.2748859	-1.0	-1.0
chr17	38921509	38921624	ENSG00000002834.17|LASP1|YBX3|YBX3	933	+	2.8844552	1.1739477	-1.0	-1.0
chr17	38919114	38919754	ENSG00000002834.17|LASP1|YBX3|YBX3	937	+	2.7414546	1.1998727	-1.0	-1.0
chr17	39201131	39201319	ENSG00000108298.9|RPL19|YBX3|YBX3	1000	+	3.0061896	3.5626705	-1.0	-1.0
chr17	39204436	39204727	ENSG00000108298.9|RPL19|YBX3|YBX3	1000	+	2.864845	3.3067026	-1.0	-1.0
chr17	39204076	39204276	ENSG00000108298.9|RPL19|YBX3|YBX3	971	+	1.828213	1.5440986	-1.0	-1.0
chr17	39200282	39200427	ENSG00000108298.9|RPL19|YBX3|YBX3	998	+	2.7234378	2.684705	-1.0	-1.0
chr17	39202221	39202506	ENSG00000108298.9|RPL19|YBX3|YBX3	1000	+	2.865625	3.8746648	-1.0	-1.0
chr17	39202941	39203109	ENSG00000108298.9|RPL19|YBX3|YBX3	987	+	2.1844099	1.8826607	-1.0	-1.0
chr17	39410190	39410315	ENSG00000125686.11|MED1|YBX3|YBX3	956	-	5.8497224	1.3574985	-1.0	-1.0
chr17	39440622	39440677	ENSG00000125686.11|MED1|YBX3|YBX3	961	-	5.9422536	1.4073946	-1.0	-1.0
chr17	39419806	39419918	ENSG00000125686.11|MED1|YBX3|YBX3	944	-	5.7647934	1.2494943	-1.0	-1.0
chr17	39408200	39408310	ENSG00000125686.11|MED1|YBX3|YBX3	914	-	5.6805897	1.0638216	-1.0	-1.0
chr17	39405643	39405753	ENSG00000125686.11|MED1|YBX3|YBX3	952	-	5.7992053	1.321694	-1.0	-1.0
chr17	39515730	39515808	ENSG00000167258.13|CDK12|YBX3|YBX3	979	+	4.494773	1.677053	-1.0	-1.0
chr17	39524718	39524885	ENSG00000167258.13|CDK12|YBX3|YBX3	920	+	2.7183914	1.0955836	-1.0	-1.0
chr17	39660365	39660525	ENSG00000131748.15|STARD3|YBX3|YBX3	921	+	3.9736655	1.1045549	-1.0	-1.0
chr17	39663115	39663230	ENSG00000131748.15|STARD3|YBX3|YBX3	903	+	3.652803	1.0149343	-1.0	-1.0
chr17	39660980	39661085	ENSG00000131748.15|STARD3|YBX3|YBX3	911	+	3.7252183	1.0484254	-1.0	-1.0
chr17	39662945	39663045	ENSG00000131748.15|STARD3|YBX3|YBX3	901	+	5.5655737	1.0029813	-1.0	-1.0
chr17	39660155	39660330	ENSG00000131748.15|STARD3|YBX3|YBX3	951	+	4.2248826	1.309756	-1.0	-1.0
chr17	39660809	39660889	ENSG00000131748.15|STARD3|YBX3|YBX3	931	+	3.8121173	1.1615895	-1.0	-1.0
chr17	39712297	39712448	ENSG00000141736.13|ERBB2|YBX3|YBX3	966	+	2.5183582	1.4691163	-1.0	-1.0
chr17	39709273	39709403	ENSG00000141736.13|ERBB2|YBX3|YBX3	919	+	2.4267995	1.0934596	-1.0	-1.0
chr17	39725688	39725843	ENSG00000141736.13|ERBB2|YBX3|YBX3	921	+	2.2391574	1.1000211	-1.0	-1.0
chr17	39724725	39724911	ENSG00000141736.13|ERBB2|YBX3|YBX3	955	+	2.534874	1.3488787	-1.0	-1.0
chr17	39728143	39728438	ENSG00000141736.13|ERBB2|YBX3|YBX3	984	+	3.3211842	1.7883897	-1.0	-1.0
chr17	39727294	39727444	ENSG00000141736.13|ERBB2|YBX3|YBX3	922	+	2.3712072	1.1058016	-1.0	-1.0
chr17	39725048	39725243	ENSG00000141736.13|ERBB2|YBX3|YBX3	944	+	3.037604	1.2517487	-1.0	-1.0
chr17	39708318	39708534	ENSG00000141736.13|ERBB2|YBX3|YBX3	931	+	2.2291412	1.1612529	-1.0	-1.0
chr17	39706989	39707199	ENSG00000141736.13|ERBB2|YBX3|YBX3	965	+	2.9372222	1.4516201	-1.0	-1.0
chr17	39717328	39717543	ENSG00000141736.13|ERBB2|YBX3|YBX3	965	+	3.0815117	1.4588084	-1.0	-1.0
chr17	39716209	39716605	ENSG00000141736.13|ERBB2|YBX3|YBX3	982	+	4.640094	1.7495034	-1.0	-1.0
chr17	39710085	39710201	ENSG00000141736.13|ERBB2|YBX3|YBX3	939	+	2.5046093	1.2134924	-1.0	-1.0
chr17	39723911	39724010	ENSG00000141736.13|ERBB2|YBX3|YBX3	943	+	3.9104187	1.2423627	-1.0	-1.0
chr17	39723318	39723457	ENSG00000141736.13|ERBB2|YBX3|YBX3	930	+	2.623506	1.1538767	-1.0	-1.0
chr17	39725303	39725453	ENSG00000141736.13|ERBB2|YBX3|YBX3	931	+	3.9811623	1.1594582	-1.0	-1.0
chr17	39727943	39728073	ENSG00000141736.13|ERBB2|YBX3|YBX3	965	+	3.454884	1.4512261	-1.0	-1.0
chr17	39726814	39727003	ENSG00000141736.13|ERBB2|YBX3|YBX3	967	+	2.7669833	1.4824111	-1.0	-1.0
chr17	39710339	39710469	ENSG00000141736.13|ERBB2|YBX3|YBX3	937	+	2.4192183	1.2036083	-1.0	-1.0
chr17	39715834	39715979	ENSG00000141736.13|ERBB2|YBX3|YBX3	925	+	2.4151192	1.1264665	-1.0	-1.0
chr17	39727818	39727938	ENSG00000141736.13|ERBB2|YBX3|YBX3	926	+	2.264113	1.1286922	-1.0	-1.0
chr17	39746108	39746202	ENSG00000141738.13|GRB7|YBX3|YBX3	906	+	3.049309	1.0247971	-1.0	-1.0
chr17	39747045	39747145	ENSG00000141738.13|GRB7|YBX3|YBX3	901	+	3.06063	1.0058388	-1.0	-1.0
chr17	39745421	39745538	ENSG00000141738.13|GRB7|YBX3|YBX3	939	+	2.90477	1.2145611	-1.0	-1.0
chr17	39746760	39746910	ENSG00000141738.13|GRB7|YBX3|YBX3	918	+	3.070031	1.0844685	-1.0	-1.0
chr17	39922150	39922345	ENSG00000172057.9|ORMDL3|YBX3|YBX3	948	-	2.5469568	1.2852752	-1.0	-1.0
chr17	39921125	39921380	ENSG00000172057.9|ORMDL3|YBX3|YBX3	940	-	3.9125752	1.2206794	-1.0	-1.0
chr17	39921395	39921705	ENSG00000172057.9|ORMDL3|YBX3|YBX3	952	-	2.8391962	1.316364	-1.0	-1.0
chr17	39922420	39922680	ENSG00000172057.9|ORMDL3|YBX3|YBX3	941	-	2.455106	1.2269211	-1.0	-1.0
chr17	39924029	39924225	ENSG00000172057.9|ORMDL3|YBX3|YBX3	944	-	2.6253974	1.253344	-1.0	-1.0
chr17	39923111	39923263	ENSG00000172057.9|ORMDL3|YBX3|YBX3	956	-	3.3372183	1.35469	-1.0	-1.0
chr17	39989753	39989918	ENSG00000108344.14|PSMD3|YBX3|YBX3	916	+	2.933631	1.0776596	-1.0	-1.0
chr17	39984363	39984478	ENSG00000108344.14|PSMD3|YBX3|YBX3	908	+	3.0589418	1.0374243	-1.0	-1.0
chr17	39988682	39988807	ENSG00000108344.14|PSMD3|YBX3|YBX3	987	+	4.578857	1.8937474	-1.0	-1.0
chr17	39995190	39995290	ENSG00000108344.14|PSMD3|YBX3|YBX3	900	+	3.0019913	1.000906	-1.0	-1.0
chr17	39996182	39996338	ENSG00000108344.14|PSMD3|YBX3|YBX3	988	+	4.432902	1.9032812	-1.0	-1.0
chr17	39986584	39986709	ENSG00000108344.14|PSMD3|YBX3|YBX3	905	+	2.3434632	1.0225029	-1.0	-1.0
chr17	40028845	40029004	ENSG00000008838.19|MED24|YBX3|YBX3	926	-	3.3642979	1.1284853	-1.0	-1.0
chr17	40019316	40019426	ENSG00000008838.19|MED24|YBX3|YBX3	954	-	5.2623973	1.3380325	-1.0	-1.0
chr17	40019766	40019921	ENSG00000008838.19|MED24|YBX3|YBX3	951	-	5.052545	1.3059146	-1.0	-1.0
chr17	40026215	40026320	ENSG00000008838.19|MED24|YBX3|YBX3	909	-	3.0662017	1.0404352	-1.0	-1.0
chr17	40033065	40033170	ENSG00000008838.19|MED24|YBX3|YBX3	902	-	5.57841	1.0072834	-1.0	-1.0
chr17	40026886	40026991	ENSG00000008838.19|MED24|YBX3|YBX3	939	-	4.810883	1.2120502	-1.0	-1.0
chr17	40031537	40031620	ENSG00000008838.19|MED24|YBX3|YBX3	931	-	3.7957497	1.1626428	-1.0	-1.0
chr17	40091295	40091415	ENSG00000126351.12|THRA|YBX3|YBX3	929	+	5.6940656	1.1506661	-1.0	-1.0
chr17	40140317	40140497	ENSG00000108349.16|CASC3|YBX3|YBX3	960	+	4.623315	1.4008782	-1.0	-1.0
chr17	40163570	40163990	ENSG00000108349.16|CASC3|YBX3|YBX3	952	+	3.5471892	1.3170968	-1.0	-1.0
chr17	40171706	40171956	ENSG00000108349.16|CASC3|YBX3|YBX3	993	+	5.956963	2.15205	-1.0	-1.0
chr17	40163995	40164110	ENSG00000108349.16|CASC3|YBX3|YBX3	914	+	3.10833	1.065877	-1.0	-1.0
chr17	40171291	40171701	ENSG00000108349.16|CASC3|YBX3|YBX3	944	+	3.933353	1.2517465	-1.0	-1.0
chr17	40168309	40168417	ENSG00000108349.16|CASC3|YBX3|YBX3	924	+	2.9141352	1.1188781	-1.0	-1.0
chr17	40170841	40171126	ENSG00000108349.16|CASC3|YBX3|YBX3	944	+	3.9735694	1.2519617	-1.0	-1.0
chr17	40161787	40161942	ENSG00000108349.16|CASC3|YBX3|YBX3	927	+	4.0775313	1.1361123	-1.0	-1.0
chr17	40140547	40140677	ENSG00000108349.16|CASC3|YBX3|YBX3	962	+	5.7049627	1.4157469	-1.0	-1.0
chr17	40388860	40389050	ENSG00000131747.14|TOP2A|YBX3|YBX3	956	-	3.8853757	1.3583096	-1.0	-1.0
chr17	40404386	40404486	ENSG00000131747.14|TOP2A|YBX3|YBX3	906	-	5.688982	1.0286273	-1.0	-1.0
chr17	40400528	40400658	ENSG00000131747.14|TOP2A|YBX3|YBX3	972	-	6.1698003	1.5499783	-1.0	-1.0
chr17	40400298	40400409	ENSG00000131747.14|TOP2A|YBX3|YBX3	924	-	3.7896705	1.117348	-1.0	-1.0
chr17	40456938	40457353	ENSG00000141753.6|IGFBP4|YBX3|YBX3	957	+	4.5928073	1.3634136	-1.0	-1.0
chr17	40642443	40642559	ENSG00000073584.18|SMARCE1|YBX3|YBX3	925	-	3.1453834	1.1264274	-1.0	-1.0
chr17	40642443	40642618	ENSG00000264058.1|AC073508.2|YBX3|YBX3	927	-	3.362101	1.1361328	-1.0	-1.0
chr17	40834826	40834976	ENSG00000167920.8|TMEM99|YBX3|YBX3	924	+	5.6462007	1.1168712	-1.0	-1.0
chr17	41524408	41524523	ENSG00000171345.13|KRT19|YBX3|YBX3	930	-	5.6955414	1.1529897	-1.0	-1.0
chr17	41523756	41523956	ENSG00000171345.13|KRT19|YBX3|YBX3	979	-	6.001707	1.6822044	-1.0	-1.0
chr17	41689694	41689984	ENSG00000173812.10|EIF1|YBX3|YBX3	988	+	4.989517	1.9176862	-1.0	-1.0
chr17	41690154	41690264	ENSG00000173812.10|EIF1|YBX3|YBX3	940	+	3.0948493	1.2210592	-1.0	-1.0
chr17	41689999	41690109	ENSG00000173812.10|EIF1|YBX3|YBX3	914	+	3.0378165	1.0636184	-1.0	-1.0
chr17	41689014	41689159	ENSG00000173812.10|EIF1|YBX3|YBX3	929	+	2.7362843	1.1482962	-1.0	-1.0
chr17	41690781	41691576	ENSG00000173812.10|EIF1|YBX3|YBX3	994	+	4.953253	2.2001817	-1.0	-1.0
chr17	41767473	41767580	ENSG00000173801.16|JUP|YBX3|YBX3	956	-	5.8592286	1.3585547	-1.0	-1.0
chr17	41762982	41763102	ENSG00000173801.16|JUP|YBX3|YBX3	945	-	5.770992	1.2576367	-1.0	-1.0
chr17	41769562	41769672	ENSG00000173801.16|JUP|YBX3|YBX3	906	-	3.673368	1.0246336	-1.0	-1.0
chr17	41771636	41771786	ENSG00000173801.16|JUP|YBX3|YBX3	923	-	3.7823648	1.1158428	-1.0	-1.0
chr17	41754823	41755248	ENSG00000173801.16|JUP|YBX3|YBX3	946	-	4.1453123	1.2656965	-1.0	-1.0
chr17	41769098	41769207	ENSG00000173801.16|JUP|YBX3|YBX3	944	-	3.8986075	1.2489892	-1.0	-1.0
chr17	41802761	41802926	ENSG00000141696.12|P3H4|YBX3|YBX3	957	-	5.9201145	1.3689756	-1.0	-1.0
chr17	41810854	41810984	ENSG00000141696.12|P3H4|YBX3|YBX3	923	-	5.6669583	1.110751	-1.0	-1.0
chr17	41818138	41818273	ENSG00000141756.18|FKBP10|YBX3|YBX3	964	+	2.4897783	1.442168	-1.0	-1.0
chr17	41820224	41820499	ENSG00000141756.18|FKBP10|YBX3|YBX3	941	+	2.2299035	1.2288829	-1.0	-1.0
chr17	41822387	41822637	ENSG00000141756.18|FKBP10|YBX3|YBX3	920	+	2.307804	1.0961175	-1.0	-1.0
chr17	41822827	41823017	ENSG00000141756.18|FKBP10|YBX3|YBX3	961	+	2.5350554	1.4140177	-1.0	-1.0
chr17	41823052	41823212	ENSG00000141756.18|FKBP10|YBX3|YBX3	943	+	3.026468	1.2413005	-1.0	-1.0
chr17	41821653	41821768	ENSG00000141756.18|FKBP10|YBX3|YBX3	931	+	2.1460898	1.1580625	-1.0	-1.0
chr17	41820894	41821084	ENSG00000141756.18|FKBP10|YBX3|YBX3	978	+	2.728898	1.6638688	-1.0	-1.0
chr17	41817057	41817203	ENSG00000141756.18|FKBP10|YBX3|YBX3	957	+	2.3898342	1.3657904	-1.0	-1.0
chr17	41819529	41819729	ENSG00000141756.18|FKBP10|YBX3|YBX3	966	+	2.3242328	1.4679646	-1.0	-1.0
chr17	41819164	41819264	ENSG00000141756.18|FKBP10|YBX3|YBX3	901	+	2.1620471	1.0056081	-1.0	-1.0
chr17	41820079	41820179	ENSG00000141756.18|FKBP10|YBX3|YBX3	912	+	5.653418	1.0549253	-1.0	-1.0
chr17	41818381	41818527	ENSG00000141756.18|FKBP10|YBX3|YBX3	998	+	3.9257658	2.766471	-1.0	-1.0
chr17	41835069	41835116	ENSG00000141698.16|NT5C3B|YBX3|YBX3	935	-	3.821872	1.1839786	-1.0	-1.0
chr17	41825340	41825600	ENSG00000141698.16|NT5C3B|YBX3|YBX3	933	-	4.0410414	1.1752436	-1.0	-1.0
chr17	41878102	41878196	ENSG00000131473.16|ACLY|YBX3|YBX3	974	-	2.633697	1.5780629	-1.0	-1.0
chr17	41901695	41901813	ENSG00000131473.16|ACLY|YBX3|YBX3	997	-	3.5925333	2.4836423	-1.0	-1.0
chr17	41872036	41872171	ENSG00000131473.16|ACLY|YBX3|YBX3	919	-	1.884906	1.093713	-1.0	-1.0
chr17	41904654	41904790	ENSG00000131473.16|ACLY|YBX3|YBX3	961	-	2.9095705	1.4127812	-1.0	-1.0
chr17	41913714	41913900	ENSG00000131473.16|ACLY|YBX3|YBX3	971	-	2.4137213	1.5364932	-1.0	-1.0
chr17	41873860	41873960	ENSG00000131473.16|ACLY|YBX3|YBX3	907	-	2.045703	1.0335152	-1.0	-1.0
chr17	41905521	41905658	ENSG00000131473.16|ACLY|YBX3|YBX3	977	-	2.2813706	1.6445353	-1.0	-1.0
chr17	41908988	41909068	ENSG00000131473.16|ACLY|YBX3|YBX3	990	-	2.80299	1.9981238	-1.0	-1.0
chr17	41909579	41909700	ENSG00000131473.16|ACLY|YBX3|YBX3	944	-	2.2540882	1.2543455	-1.0	-1.0
chr17	41887598	41887698	ENSG00000131473.16|ACLY|YBX3|YBX3	983	-	3.1451695	1.7680773	-1.0	-1.0
chr17	41884192	41884274	ENSG00000131473.16|ACLY|YBX3|YBX3	955	-	3.409602	1.3420874	-1.0	-1.0
chr17	41907441	41907572	ENSG00000131473.16|ACLY|YBX3|YBX3	955	-	2.2434208	1.3427464	-1.0	-1.0
chr17	41892278	41892413	ENSG00000131473.16|ACLY|YBX3|YBX3	955	-	2.138795	1.3447355	-1.0	-1.0
chr17	41897748	41897839	ENSG00000131473.16|ACLY|YBX3|YBX3	907	-	1.9591584	1.0306153	-1.0	-1.0
chr17	41886111	41886308	ENSG00000131473.16|ACLY|YBX3|YBX3	963	-	2.5018947	1.4270936	-1.0	-1.0
chr17	41893032	41893174	ENSG00000131473.16|ACLY|YBX3|YBX3	918	-	2.1037126	1.0882895	-1.0	-1.0
chr17	41912419	41912542	ENSG00000131473.16|ACLY|YBX3|YBX3	932	-	2.035372	1.1666927	-1.0	-1.0
chr17	41883121	41883231	ENSG00000131473.16|ACLY|YBX3|YBX3	924	-	1.9408894	1.1171786	-1.0	-1.0
chr17	41869473	41869587	ENSG00000131473.16|ACLY|YBX3|YBX3	929	-	2.2316504	1.146633	-1.0	-1.0
chr17	41867617	41867782	ENSG00000131473.16|ACLY|YBX3|YBX3	923	-	2.5092945	1.1148529	-1.0	-1.0
chr17	41968082	41968227	ENSG00000173786.16|CNP|YBX3|YBX3	944	+	3.5856965	1.2506598	-1.0	-1.0
chr17	41974344	41974694	ENSG00000173786.16|CNP|YBX3|YBX3	964	+	4.667455	1.4388623	-1.0	-1.0
chr17	41974029	41974179	ENSG00000173786.16|CNP|YBX3|YBX3	931	+	2.4754815	1.1626318	-1.0	-1.0
chr17	41974719	41975109	ENSG00000173786.16|CNP|YBX3|YBX3	953	+	3.8229558	1.3246253	-1.0	-1.0
chr17	41968317	41968522	ENSG00000173786.16|CNP|YBX3|YBX3	946	+	4.2214265	1.2648103	-1.0	-1.0
chr17	41973489	41973654	ENSG00000173786.16|CNP|YBX3|YBX3	923	+	2.9119196	1.1110882	-1.0	-1.0
chr17	41968547	41968647	ENSG00000173786.16|CNP|YBX3|YBX3	902	+	3.639417	1.0073544	-1.0	-1.0
chr17	42025028	42025158	ENSG00000168256.17|NKIRAS2|YBX3|YBX3	917	+	5.2518864	1.081827	-1.0	-1.0
chr17	42024783	42024983	ENSG00000168256.17|NKIRAS2|YBX3|YBX3	971	+	6.0985804	1.5343945	-1.0	-1.0
chr17	42125580	42125815	ENSG00000108774.14|RAB5C|YBX3|YBX3	974	-	3.614568	1.5884908	-1.0	-1.0
chr17	42130315	42130535	ENSG00000108774.14|RAB5C|YBX3|YBX3	952	-	3.0319955	1.3219489	-1.0	-1.0
chr17	42125180	42125425	ENSG00000108774.14|RAB5C|YBX3|YBX3	973	-	4.1028395	1.5665044	-1.0	-1.0
chr17	42125425	42125575	ENSG00000108774.14|RAB5C|YBX3|YBX3	922	-	4.3262362	1.1106213	-1.0	-1.0
chr17	42128580	42128795	ENSG00000108774.14|RAB5C|YBX3|YBX3	950	-	3.6032233	1.3019842	-1.0	-1.0
chr17	42128260	42128383	ENSG00000108774.14|RAB5C|YBX3|YBX3	949	-	2.886572	1.2925056	-1.0	-1.0
chr17	42128648	42128800	ENSG00000267261.5|AC099811.2|YBX3|YBX3	961	-	3.4283388	1.4104185	-1.0	-1.0
chr17	42125184	42125424	ENSG00000267261.5|AC099811.2|YBX3|YBX3	974	-	4.185768	1.5903578	-1.0	-1.0
chr17	42125429	42125574	ENSG00000267261.5|AC099811.2|YBX3|YBX3	926	-	4.1033807	1.1289643	-1.0	-1.0
chr17	42128260	42128383	ENSG00000267261.5|AC099811.2|YBX3|YBX3	949	-	2.886572	1.2923559	-1.0	-1.0
chr17	42130336	42130536	ENSG00000267261.5|AC099811.2|YBX3|YBX3	956	-	3.0496256	1.3609309	-1.0	-1.0
chr17	42125625	42125815	ENSG00000267261.5|AC099811.2|YBX3|YBX3	979	-	3.574114	1.6864498	-1.0	-1.0
chr17	42189463	42189618	ENSG00000167925.15|GHDC|YBX3|YBX3	949	-	4.4153266	1.2897879	-1.0	-1.0
chr17	42207627	42207728	ENSG00000173757.9|STAT5B|YBX3|YBX3	961	-	5.9505215	1.4087055	-1.0	-1.0
chr17	42217376	42217536	ENSG00000173757.9|STAT5B|YBX3|YBX3	954	-	5.981168	1.3329461	-1.0	-1.0
chr17	42223381	42223506	ENSG00000173757.9|STAT5B|YBX3|YBX3	958	-	5.8906994	1.3814973	-1.0	-1.0
chr17	42276287	42276406	ENSG00000173757.9|STAT5B|YBX3|YBX3	974	-	6.170649	1.5905948	-1.0	-1.0
chr17	42216013	42216106	ENSG00000173757.9|STAT5B|YBX3|YBX3	979	-	6.393651	1.687064	-1.0	-1.0
chr17	42348388	42348518	ENSG00000168610.14|STAT3|YBX3|YBX3	927	-	3.2548168	1.1387153	-1.0	-1.0
chr17	42313473	42313658	ENSG00000168610.14|STAT3|YBX3|YBX3	946	-	3.2645469	1.2654893	-1.0	-1.0
chr17	42323003	42323128	ENSG00000168610.14|STAT3|YBX3|YBX3	929	-	3.8421776	1.147056	-1.0	-1.0
chr17	42329409	42329457	ENSG00000168610.14|STAT3|YBX3|YBX3	949	-	5.781304	1.2902666	-1.0	-1.0
chr17	42313823	42314033	ENSG00000168610.14|STAT3|YBX3|YBX3	953	-	4.810239	1.3290505	-1.0	-1.0
chr17	42314928	42315073	ENSG00000168610.14|STAT3|YBX3|YBX3	921	-	4.114931	1.1024742	-1.0	-1.0
chr17	42322346	42322456	ENSG00000168610.14|STAT3|YBX3|YBX3	914	-	3.0857265	1.064783	-1.0	-1.0
chr17	42314488	42314883	ENSG00000168610.14|STAT3|YBX3|YBX3	956	-	4.4900403	1.3600289	-1.0	-1.0
chr17	42323258	42323368	ENSG00000168610.14|STAT3|YBX3|YBX3	908	-	3.1093974	1.03444	-1.0	-1.0
chr17	42324977	42325112	ENSG00000168610.14|STAT3|YBX3|YBX3	926	-	3.6025095	1.1320523	-1.0	-1.0
chr17	42314063	42314308	ENSG00000168610.14|STAT3|YBX3|YBX3	984	-	3.6334064	1.8020148	-1.0	-1.0
chr17	42315703	42315878	ENSG00000168610.14|STAT3|YBX3|YBX3	912	-	3.266917	1.0557622	-1.0	-1.0
chr17	42315073	42315508	ENSG00000168610.14|STAT3|YBX3|YBX3	980	-	4.6699347	1.7009017	-1.0	-1.0
chr17	42324710	42324846	ENSG00000168610.14|STAT3|YBX3|YBX3	988	-	5.1052566	1.9309295	-1.0	-1.0
chr17	42522036	42522221	ENSG00000033627.16|ATP6V0A1|YBX3|YBX3	957	+	5.8633447	1.3636842	-1.0	-1.0
chr17	42513771	42513966	ENSG00000033627.16|ATP6V0A1|YBX3|YBX3	974	+	5.4546356	1.5888789	-1.0	-1.0
chr17	42544257	42544372	ENSG00000108784.9|NAGLU|YBX3|YBX3	907	+	3.6851125	1.0322363	-1.0	-1.0
chr17	42543917	42544032	ENSG00000108784.9|NAGLU|YBX3|YBX3	954	+	5.8301497	1.3394954	-1.0	-1.0
chr17	42543920	42544035	ENSG00000266929.1|AC067852.1|YBX3|YBX3	945	+	5.779076	1.2593774	-1.0	-1.0
chr17	42544255	42544370	ENSG00000266929.1|AC067852.1|YBX3|YBX3	906	+	3.679031	1.0275942	-1.0	-1.0
chr17	42554105	42554255	ENSG00000266962.2|AC067852.2|YBX3|YBX3	949	-	5.299319	1.294237	-1.0	-1.0
chr17	42565226	42565311	ENSG00000068120.14|COASY|YBX3|YBX3	917	+	3.0905547	1.0829931	-1.0	-1.0
chr17	42564064	42564219	ENSG00000068120.14|COASY|YBX3|YBX3	932	+	2.9384656	1.1688282	-1.0	-1.0
chr17	42563129	42563344	ENSG00000068120.14|COASY|YBX3|YBX3	942	+	2.9290388	1.2343227	-1.0	-1.0
chr17	42566080	42566195	ENSG00000068120.14|COASY|YBX3|YBX3	913	+	3.0556574	1.0588064	-1.0	-1.0
chr17	42565461	42565576	ENSG00000068120.14|COASY|YBX3|YBX3	908	+	2.4358315	1.0344312	-1.0	-1.0
chr17	42563009	42563119	ENSG00000068120.14|COASY|YBX3|YBX3	924	+	3.1338584	1.1165193	-1.0	-1.0
chr17	42564738	42564888	ENSG00000068120.14|COASY|YBX3|YBX3	941	+	2.7756371	1.2315005	-1.0	-1.0
chr17	42580472	42580817	ENSG00000141699.10|RETREG3|YBX3|YBX3	944	-	3.8586342	1.2487894	-1.0	-1.0
chr17	42579787	42579927	ENSG00000141699.10|RETREG3|YBX3|YBX3	931	-	5.7028246	1.1606884	-1.0	-1.0
chr17	42579987	42580347	ENSG00000141699.10|RETREG3|YBX3|YBX3	982	-	4.5335336	1.7511697	-1.0	-1.0
chr17	42612074	42612199	ENSG00000131462.7|TUBG1|YBX3|YBX3	928	+	2.9584458	1.1438321	-1.0	-1.0
chr17	42615018	42615148	ENSG00000131462.7|TUBG1|YBX3|YBX3	951	+	5.824383	1.3090093	-1.0	-1.0
chr17	42610497	42610607	ENSG00000131462.7|TUBG1|YBX3|YBX3	912	+	3.0604365	1.0552453	-1.0	-1.0
chr17	42612426	42612506	ENSG00000131462.7|TUBG1|YBX3|YBX3	924	+	3.1665938	1.1171576	-1.0	-1.0
chr17	42614495	42614595	ENSG00000131462.7|TUBG1|YBX3|YBX3	907	+	3.695047	1.0296967	-1.0	-1.0
chr17	42779381	42779566	ENSG00000131475.6|VPS25|YBX3|YBX3	955	+	4.2810655	1.3475122	-1.0	-1.0
chr17	42779121	42779296	ENSG00000131475.6|VPS25|YBX3|YBX3	944	+	3.615232	1.2505403	-1.0	-1.0
chr17	42796770	42796936	ENSG00000126562.16|WNK4|YBX3|YBX3	959	+	4.97397	1.3875773	-1.0	-1.0
chr17	42797673	42798008	ENSG00000183978.7|COA3|YBX3|YBX3	973	-	4.167835	1.5710268	-1.0	-1.0
chr17	42842702	42842802	ENSG00000131467.10|PSME3|YBX3|YBX3	906	+	5.6444325	1.0250132	-1.0	-1.0
chr17	42841942	42842087	ENSG00000131467.10|PSME3|YBX3|YBX3	952	+	5.0579433	1.3154796	-1.0	-1.0
chr17	42842237	42842432	ENSG00000131467.10|PSME3|YBX3|YBX3	926	+	2.944416	1.130584	-1.0	-1.0
chr17	42856669	42856794	ENSG00000131471.6|AOC3|YBX3|YBX3	924	+	3.2839022	1.1176918	-1.0	-1.0
chr17	42901546	42901701	ENSG00000131482.9|G6PC|YBX3|YBX3	911	+	4.3139668	1.0506191	-1.0	-1.0
chr17	42912649	42912859	ENSG00000131482.9|G6PC|YBX3|YBX3	918	+	2.4100296	1.0870682	-1.0	-1.0
chr17	42913154	42913299	ENSG00000131482.9|G6PC|YBX3|YBX3	928	+	4.5024776	1.1417075	-1.0	-1.0
chr17	42912889	42913154	ENSG00000131482.9|G6PC|YBX3|YBX3	968	+	3.200944	1.4901114	-1.0	-1.0
chr17	42912189	42912579	ENSG00000131482.9|G6PC|YBX3|YBX3	958	+	3.0114453	1.3783517	-1.0	-1.0
chr17	42903930	42904100	ENSG00000131482.9|G6PC|YBX3|YBX3	926	+	2.537628	1.1286762	-1.0	-1.0
chr17	42910974	42912094	ENSG00000131482.9|G6PC|YBX3|YBX3	976	+	3.0311255	1.6144394	-1.0	-1.0
chr17	42900796	42901101	ENSG00000131482.9|G6PC|YBX3|YBX3	991	+	4.2316723	2.0361614	-1.0	-1.0
chr17	42909302	42909418	ENSG00000131482.9|G6PC|YBX3|YBX3	969	+	3.367856	1.5117899	-1.0	-1.0
chr17	42998653	42998918	ENSG00000131469.12|RPL27|YBX3|YBX3	1000	+	3.4822075	3.6766207	-1.0	-1.0
chr17	42999833	43000102	ENSG00000131469.12|RPL27|YBX3|YBX3	1000	+	4.0120063	7.217825	-1.0	-1.0
chr17	42998418	42998548	ENSG00000131469.12|RPL27|YBX3|YBX3	997	+	2.935606	2.5326724	-1.0	-1.0
chr17	43002672	43002783	ENSG00000131469.12|RPL27|YBX3|YBX3	999	+	3.2279828	3.131359	-1.0	-1.0
chr17	43015874	43016114	ENSG00000108828.15|VAT1|YBX3|YBX3	941	-	2.7461436	1.2306142	-1.0	-1.0
chr17	43018681	43018796	ENSG00000108828.15|VAT1|YBX3|YBX3	932	-	3.805275	1.1680251	-1.0	-1.0
chr17	43016339	43016504	ENSG00000108828.15|VAT1|YBX3|YBX3	939	-	3.2263799	1.214316	-1.0	-1.0
chr17	43022145	43022245	ENSG00000108828.15|VAT1|YBX3|YBX3	903	-	2.725102	1.0148327	-1.0	-1.0
chr17	43014704	43015834	ENSG00000108828.15|VAT1|YBX3|YBX3	981	-	3.262558	1.7225238	-1.0	-1.0
chr17	43044854	43044964	ENSG00000012048.20|BRCA1|YBX3|YBX3	905	-	5.603673	1.0210271	-1.0	-1.0
chr17	43200186	43200501	ENSG00000188554.13|NBR1|YBX3|YBX3	952	+	3.911113	1.3228363	-1.0	-1.0
chr17	43186249	43186369	ENSG00000188554.13|NBR1|YBX3|YBX3	929	+	3.7944748	1.1471657	-1.0	-1.0
chr17	43196941	43197101	ENSG00000188554.13|NBR1|YBX3|YBX3	962	+	4.173063	1.4213275	-1.0	-1.0
chr17	43191411	43191556	ENSG00000188554.13|NBR1|YBX3|YBX3	903	+	3.339804	1.0126264	-1.0	-1.0
chr17	43193422	43193638	ENSG00000188554.13|NBR1|YBX3|YBX3	969	+	4.294772	1.5035869	-1.0	-1.0
chr17	43189587	43189797	ENSG00000188554.13|NBR1|YBX3|YBX3	932	+	3.3368118	1.1687391	-1.0	-1.0
chr17	43194349	43194534	ENSG00000188554.13|NBR1|YBX3|YBX3	952	+	5.622591	1.3180075	-1.0	-1.0
chr17	43194914	43195084	ENSG00000188554.13|NBR1|YBX3|YBX3	961	+	5.958976	1.4035838	-1.0	-1.0
chr17	43203680	43203786	ENSG00000188554.13|NBR1|YBX3|YBX3	970	+	4.5227647	1.5224723	-1.0	-1.0
chr17	43209900	43210045	ENSG00000188554.13|NBR1|YBX3|YBX3	947	+	3.7321663	1.2771126	-1.0	-1.0
chr17	43190588	43190776	ENSG00000188554.13|NBR1|YBX3|YBX3	966	+	4.0030484	1.4639664	-1.0	-1.0
chr17	43219010	43219120	ENSG00000184988.8|TMEM106A|YBX3|YBX3	933	+	3.8085039	1.1766768	-1.0	-1.0
chr17	43218130	43218230	ENSG00000184988.8|TMEM106A|YBX3|YBX3	916	+	5.6865435	1.0735497	-1.0	-1.0
chr17	43360420	43360520	ENSG00000279602.1|AC109326.1|YBX3|YBX3	900	-	5.5591226	1.0010171	-1.0	-1.0
chr17	43504723	43504825	ENSG00000067596.10|DHX8|YBX3|YBX3	902	+	5.6570168	1.008918	-1.0	-1.0
chr17	43529883	43529952	ENSG00000175832.12|ETV4|YBX3|YBX3	902	-	2.50924	1.0109228	-1.0	-1.0
chr17	43528268	43528738	ENSG00000175832.12|ETV4|YBX3|YBX3	958	-	2.3374183	1.3785583	-1.0	-1.0
chr17	43546274	43546374	ENSG00000175832.12|ETV4|YBX3|YBX3	904	-	5.594452	1.0163913	-1.0	-1.0
chr17	43527853	43528258	ENSG00000175832.12|ETV4|YBX3|YBX3	956	-	3.76237	1.3520306	-1.0	-1.0
chr17	43529503	43529676	ENSG00000175832.12|ETV4|YBX3|YBX3	988	-	2.95209	1.9194322	-1.0	-1.0
chr17	43532673	43532939	ENSG00000175832.12|ETV4|YBX3|YBX3	977	-	2.3755631	1.6315879	-1.0	-1.0
chr17	43533186	43533348	ENSG00000175832.12|ETV4|YBX3|YBX3	973	-	2.439762	1.5757879	-1.0	-1.0
chr17	43545508	43545643	ENSG00000175832.12|ETV4|YBX3|YBX3	927	-	3.882492	1.1387209	-1.0	-1.0
chr17	43768585	43768725	ENSG00000108861.8|DUSP3|YBX3|YBX3	914	-	3.0972703	1.0650604	-1.0	-1.0
chr17	43767370	43767470	ENSG00000108861.8|DUSP3|YBX3|YBX3	953	-	5.803602	1.3275065	-1.0	-1.0
chr17	43769665	43769814	ENSG00000108861.8|DUSP3|YBX3|YBX3	979	-	4.910743	1.6815499	-1.0	-1.0
chr17	44014855	44014965	ENSG00000091947.9|TMEM101|YBX3|YBX3	944	-	5.7957225	1.2529963	-1.0	-1.0
chr17	44014366	44014466	ENSG00000091947.9|TMEM101|YBX3|YBX3	926	-	3.7481148	1.1285136	-1.0	-1.0
chr17	44074968	44075153	ENSG00000141349.8|G6PC3|YBX3|YBX3	968	+	4.8248024	1.4991024	-1.0	-1.0
chr17	44081620	44081805	ENSG00000108840.15|HDAC5|YBX3|YBX3	943	-	5.0606303	1.2410063	-1.0	-1.0
chr17	44082510	44082640	ENSG00000108840.15|HDAC5|YBX3|YBX3	945	-	5.7928843	1.2586929	-1.0	-1.0
chr17	44087411	44087581	ENSG00000108840.15|HDAC5|YBX3|YBX3	980	-	5.8073606	1.7022907	-1.0	-1.0
chr17	44078764	44078874	ENSG00000108840.15|HDAC5|YBX3|YBX3	902	-	3.6696796	1.0100342	-1.0	-1.0
chr17	44080116	44080225	ENSG00000108840.15|HDAC5|YBX3|YBX3	903	-	3.7606564	1.0153687	-1.0	-1.0
chr17	44086571	44086755	ENSG00000108840.15|HDAC5|YBX3|YBX3	927	-	3.217198	1.1341567	-1.0	-1.0
chr17	44079153	44079263	ENSG00000108840.15|HDAC5|YBX3|YBX3	903	-	3.1247118	1.0110166	-1.0	-1.0
chr17	44078499	44078709	ENSG00000108840.15|HDAC5|YBX3|YBX3	958	-	4.3302226	1.372513	-1.0	-1.0
chr17	44083544	44083652	ENSG00000108840.15|HDAC5|YBX3|YBX3	914	-	3.8435812	1.0650964	-1.0	-1.0
chr17	44091269	44091449	ENSG00000108840.15|HDAC5|YBX3|YBX3	924	-	3.2205753	1.1178262	-1.0	-1.0
chr17	44093689	44093819	ENSG00000108840.15|HDAC5|YBX3|YBX3	951	-	5.3618155	1.312264	-1.0	-1.0
chr17	44088391	44088598	ENSG00000108840.15|HDAC5|YBX3|YBX3	947	-	4.99739	1.2719412	-1.0	-1.0
chr17	44189420	44189560	ENSG00000168591.15|TMUB2|YBX3|YBX3	933	+	5.7109756	1.1711046	-1.0	-1.0
chr17	44189190	44189310	ENSG00000168591.15|TMUB2|YBX3|YBX3	909	+	5.629779	1.0397135	-1.0	-1.0
chr17	44193819	44194094	ENSG00000087152.15|ATXN7L3|YBX3|YBX3	969	-	3.767478	1.5090442	-1.0	-1.0
chr17	44192879	44193249	ENSG00000087152.15|ATXN7L3|YBX3|YBX3	952	-	3.3385596	1.3207871	-1.0	-1.0
chr17	44194546	44194726	ENSG00000087152.15|ATXN7L3|YBX3|YBX3	942	-	4.962612	1.2380359	-1.0	-1.0
chr17	44193649	44193814	ENSG00000087152.15|ATXN7L3|YBX3|YBX3	941	-	3.4404585	1.2297846	-1.0	-1.0
chr17	44194284	44194411	ENSG00000087152.15|ATXN7L3|YBX3|YBX3	944	-	3.6775255	1.2490699	-1.0	-1.0
chr17	44199585	44199690	ENSG00000087152.15|ATXN7L3|YBX3|YBX3	953	-	5.7965417	1.3240875	-1.0	-1.0
chr17	44194124	44194249	ENSG00000087152.15|ATXN7L3|YBX3|YBX3	931	-	3.6877046	1.1618946	-1.0	-1.0
chr17	44319899	44320116	ENSG00000013306.15|SLC25A39|YBX3|YBX3	975	-	3.3577096	1.6037213	-1.0	-1.0
chr17	44321366	44321558	ENSG00000013306.15|SLC25A39|YBX3|YBX3	992	-	3.5029078	2.1120257	-1.0	-1.0
chr17	44321699	44321767	ENSG00000013306.15|SLC25A39|YBX3|YBX3	993	-	3.8304262	2.1324892	-1.0	-1.0
chr17	44323477	44323582	ENSG00000013306.15|SLC25A39|YBX3|YBX3	910	-	2.2213306	1.0481231	-1.0	-1.0
chr17	44322418	44322608	ENSG00000013306.15|SLC25A39|YBX3|YBX3	993	-	3.3040893	2.14487	-1.0	-1.0
chr17	44321026	44321241	ENSG00000013306.15|SLC25A39|YBX3|YBX3	957	-	2.6488767	1.3621368	-1.0	-1.0
chr17	44320270	44320436	ENSG00000013306.15|SLC25A39|YBX3|YBX3	968	-	3.660394	1.5006106	-1.0	-1.0
chr17	44319639	44319814	ENSG00000013306.15|SLC25A39|YBX3|YBX3	927	-	3.149131	1.1385441	-1.0	-1.0
chr17	44352124	44352229	ENSG00000030582.17|GRN|YBX3|YBX3	911	+	2.1919055	1.0513008	-1.0	-1.0
chr17	44352830	44352940	ENSG00000030582.17|GRN|YBX3|YBX3	907	+	2.254837	1.0308946	-1.0	-1.0
chr17	44359904	44360089	ENSG00000161682.14|FAM171A2|YBX3|YBX3	986	-	6.25175	1.8662868	-1.0	-1.0
chr17	44398143	44398283	ENSG00000186566.12|GPATCH8|YBX3|YBX3	914	-	3.303111	1.0640117	-1.0	-1.0
chr17	44397638	44397773	ENSG00000186566.12|GPATCH8|YBX3|YBX3	918	-	5.694103	1.0878223	-1.0	-1.0
chr17	44868286	44868396	ENSG00000108883.12|EFTUD2|YBX3|YBX3	934	-	3.8159637	1.1784925	-1.0	-1.0
chr17	44859904	44860024	ENSG00000108883.12|EFTUD2|YBX3|YBX3	913	-	2.4955575	1.0609031	-1.0	-1.0
chr17	44851232	44851367	ENSG00000108883.12|EFTUD2|YBX3|YBX3	930	-	4.0316825	1.1521583	-1.0	-1.0
chr17	44853516	44853656	ENSG00000108883.12|EFTUD2|YBX3|YBX3	933	-	3.0262454	1.172953	-1.0	-1.0
chr17	44851052	44851197	ENSG00000108883.12|EFTUD2|YBX3|YBX3	922	-	3.5995526	1.105306	-1.0	-1.0
chr17	45108093	45108273	ENSG00000136448.11|NMT1|YBX3|YBX3	938	+	5.725437	1.2054443	-1.0	-1.0
chr17	45093665	45093785	ENSG00000136448.11|NMT1|YBX3|YBX3	940	+	5.754379	1.222953	-1.0	-1.0
chr17	45107258	45107363	ENSG00000136448.11|NMT1|YBX3|YBX3	927	+	5.6445284	1.1352473	-1.0	-1.0
chr17	45106463	45106678	ENSG00000136448.11|NMT1|YBX3|YBX3	939	+	3.2174914	1.2113781	-1.0	-1.0
chr17	45107443	45107693	ENSG00000136448.11|NMT1|YBX3|YBX3	955	+	5.2737794	1.3430347	-1.0	-1.0
chr17	45108548	45108673	ENSG00000136448.11|NMT1|YBX3|YBX3	927	+	3.0930862	1.1351734	-1.0	-1.0
chr17	45108738	45108923	ENSG00000136448.11|NMT1|YBX3|YBX3	944	+	5.8080387	1.2505894	-1.0	-1.0
chr17	46170916	46171021	ENSG00000120071.13|KANSL1|YBX3|YBX3	920	-	3.8065596	1.0990368	-1.0	-1.0
chr17	46066551	46066651	ENSG00000120071.13|KANSL1|YBX3|YBX3	901	-	2.6847904	1.0029423	-1.0	-1.0
chr17	46034160	46034290	ENSG00000120071.13|KANSL1|YBX3|YBX3	947	-	3.945749	1.2770569	-1.0	-1.0
chr17	46094559	46094699	ENSG00000120071.13|KANSL1|YBX3|YBX3	919	-	5.6821404	1.0909275	-1.0	-1.0
chr17	47120787	47120917	ENSG00000004897.11|CDC27|YBX3|YBX3	947	-	5.1972113	1.2766951	-1.0	-1.0
chr17	47585619	47585724	ENSG00000141279.15|NPEPPS|YBX3|YBX3	905	+	5.600765	1.0242519	-1.0	-1.0
chr17	47596316	47596446	ENSG00000141279.15|NPEPPS|YBX3|YBX3	939	+	5.7457933	1.2164265	-1.0	-1.0
chr17	47603953	47604049	ENSG00000141279.15|NPEPPS|YBX3|YBX3	901	+	3.7219665	1.0058388	-1.0	-1.0
chr17	47673042	47673165	ENSG00000108424.9|KPNB1|YBX3|YBX3	920	+	2.949731	1.0980215	-1.0	-1.0
chr17	47682448	47682653	ENSG00000108424.9|KPNB1|YBX3|YBX3	965	+	2.556228	1.4552032	-1.0	-1.0
chr17	47658512	47658647	ENSG00000108424.9|KPNB1|YBX3|YBX3	932	+	2.891257	1.1652979	-1.0	-1.0
chr17	47650180	47650284	ENSG00000108424.9|KPNB1|YBX3|YBX3	912	+	2.1245627	1.057871	-1.0	-1.0
chr17	47682698	47682798	ENSG00000108424.9|KPNB1|YBX3|YBX3	922	+	2.5166802	1.1091411	-1.0	-1.0
chr17	47669727	47669827	ENSG00000108424.9|KPNB1|YBX3|YBX3	911	+	2.5926223	1.0484915	-1.0	-1.0
chr17	47656889	47657059	ENSG00000108424.9|KPNB1|YBX3|YBX3	908	+	2.2609425	1.0371908	-1.0	-1.0
chr17	47826636	47826776	ENSG00000159111.12|MRPL10|YBX3|YBX3	970	-	6.1363297	1.525806	-1.0	-1.0
chr17	47823841	47824271	ENSG00000159111.12|MRPL10|YBX3|YBX3	964	-	4.324361	1.4434022	-1.0	-1.0
chr17	47824286	47824458	ENSG00000159111.12|MRPL10|YBX3|YBX3	925	-	2.5261834	1.1260338	-1.0	-1.0
chr17	47826999	47827189	ENSG00000159111.12|MRPL10|YBX3|YBX3	954	-	4.79506	1.3351107	-1.0	-1.0
chr17	47828467	47828662	ENSG00000159111.12|MRPL10|YBX3|YBX3	953	-	3.973121	1.328729	-1.0	-1.0
chr17	47823496	47823781	ENSG00000159111.12|MRPL10|YBX3|YBX3	961	-	4.524299	1.4038228	-1.0	-1.0
chr17	47948803	47948988	ENSG00000108439.10|PNPO|YBX3|YBX3	933	+	3.9445126	1.1758151	-1.0	-1.0
chr17	47948848	47948988	ENSG00000263798.2|AC018521.1|YBX3|YBX3	912	+	3.0775485	1.0573648	-1.0	-1.0
chr17	48061009	48061299	ENSG00000082641.15|NFE2L1|YBX3|YBX3	944	+	3.9797788	1.251296	-1.0	-1.0
chr17	48056385	48056598	ENSG00000082641.15|NFE2L1|YBX3|YBX3	954	+	2.2080977	1.3358899	-1.0	-1.0
chr17	48060004	48060979	ENSG00000082641.15|NFE2L1|YBX3|YBX3	980	+	2.8123047	1.709319	-1.0	-1.0
chr17	48058294	48059944	ENSG00000082641.15|NFE2L1|YBX3|YBX3	988	+	2.8247087	1.9275185	-1.0	-1.0
chr17	48050611	48050851	ENSG00000082641.15|NFE2L1|YBX3|YBX3	929	+	3.4635248	1.1484544	-1.0	-1.0
chr17	48057343	48057502	ENSG00000082641.15|NFE2L1|YBX3|YBX3	989	+	3.152163	1.9598233	-1.0	-1.0
chr17	48050861	48051551	ENSG00000082641.15|NFE2L1|YBX3|YBX3	960	+	2.62762	1.3949728	-1.0	-1.0
chr17	48928313	48928533	ENSG00000159202.17|UBE2Z|YBX3|YBX3	969	+	5.464007	1.5056202	-1.0	-1.0
chr17	48916064	48916179	ENSG00000159202.17|UBE2Z|YBX3|YBX3	922	+	5.6960077	1.1063287	-1.0	-1.0
chr17	48927078	48927313	ENSG00000159202.17|UBE2Z|YBX3|YBX3	939	+	4.5536213	1.2163521	-1.0	-1.0
chr17	48928593	48928793	ENSG00000159202.17|UBE2Z|YBX3|YBX3	967	+	4.944822	1.4805316	-1.0	-1.0
chr17	48933182	48933292	ENSG00000159210.9|SNF8|YBX3|YBX3	935	-	5.6724944	1.1865467	-1.0	-1.0
chr17	49051266	49051616	ENSG00000159217.9|IGF2BP1|YBX3|YBX3	972	+	3.3496456	1.5500677	-1.0	-1.0
chr17	49050316	49050591	ENSG00000159217.9|IGF2BP1|YBX3|YBX3	927	+	2.7747242	1.1343355	-1.0	-1.0
chr17	49055411	49055511	ENSG00000159217.9|IGF2BP1|YBX3|YBX3	925	+	3.8025856	1.1271191	-1.0	-1.0
chr17	49051951	49052176	ENSG00000159217.9|IGF2BP1|YBX3|YBX3	943	+	3.274612	1.2430227	-1.0	-1.0
chr17	49049466	49049621	ENSG00000159217.9|IGF2BP1|YBX3|YBX3	909	+	2.198644	1.0401995	-1.0	-1.0
chr17	49039956	49040076	ENSG00000159217.9|IGF2BP1|YBX3|YBX3	929	+	3.7813299	1.1497567	-1.0	-1.0
chr17	49051656	49051821	ENSG00000159217.9|IGF2BP1|YBX3|YBX3	924	+	4.263642	1.1189852	-1.0	-1.0
chr17	49031909	49031973	ENSG00000159217.9|IGF2BP1|YBX3|YBX3	987	+	3.6884415	1.8992244	-1.0	-1.0
chr17	49053256	49053421	ENSG00000159217.9|IGF2BP1|YBX3|YBX3	930	+	3.4696336	1.1523583	-1.0	-1.0
chr17	49052181	49052296	ENSG00000159217.9|IGF2BP1|YBX3|YBX3	928	+	3.8160436	1.1420387	-1.0	-1.0
chr17	49042241	49042351	ENSG00000159217.9|IGF2BP1|YBX3|YBX3	912	+	2.7754674	1.0545874	-1.0	-1.0
chr17	49050691	49051016	ENSG00000159217.9|IGF2BP1|YBX3|YBX3	972	+	2.9985776	1.5474494	-1.0	-1.0
chr17	49045889	49046021	ENSG00000159217.9|IGF2BP1|YBX3|YBX3	933	+	2.9637344	1.1748015	-1.0	-1.0
chr17	49054376	49054511	ENSG00000159217.9|IGF2BP1|YBX3|YBX3	932	+	3.3813407	1.1662339	-1.0	-1.0
chr17	49038262	49038412	ENSG00000159217.9|IGF2BP1|YBX3|YBX3	908	+	2.9639175	1.0346544	-1.0	-1.0
chr17	49044990	49045065	ENSG00000159217.9|IGF2BP1|YBX3|YBX3	953	+	4.0282564	1.3273066	-1.0	-1.0
chr17	49041377	49041500	ENSG00000159217.9|IGF2BP1|YBX3|YBX3	930	+	2.4085584	1.152322	-1.0	-1.0
chr17	49052336	49052441	ENSG00000159217.9|IGF2BP1|YBX3|YBX3	901	+	2.516245	1.0043617	-1.0	-1.0
chr17	49026401	49026506	ENSG00000159217.9|IGF2BP1|YBX3|YBX3	907	+	5.6178427	1.0301118	-1.0	-1.0
chr17	49052621	49052726	ENSG00000159217.9|IGF2BP1|YBX3|YBX3	924	+	3.0019572	1.1197746	-1.0	-1.0
chr17	49053431	49053886	ENSG00000159217.9|IGF2BP1|YBX3|YBX3	947	+	2.9256773	1.2748405	-1.0	-1.0
chr17	49046259	49046364	ENSG00000159217.9|IGF2BP1|YBX3|YBX3	902	+	2.5335205	1.0095329	-1.0	-1.0
chr17	49043427	49043550	ENSG00000159217.9|IGF2BP1|YBX3|YBX3	956	+	2.742246	1.3578055	-1.0	-1.0
chr17	49054661	49054901	ENSG00000159217.9|IGF2BP1|YBX3|YBX3	935	+	3.8379192	1.1843776	-1.0	-1.0
chr17	49052461	49052576	ENSG00000159217.9|IGF2BP1|YBX3|YBX3	925	+	3.7604282	1.1226871	-1.0	-1.0
chr17	49290500	49290680	ENSG00000198740.8|ZNF652|YBX3|YBX3	921	-	4.8951707	1.1001217	-1.0	-1.0
chr17	49404338	49404608	ENSG00000167085.11|PHB|YBX3|YBX3	950	-	4.128303	1.3014035	-1.0	-1.0
chr17	49404198	49404328	ENSG00000167085.11|PHB|YBX3|YBX3	912	-	3.0431192	1.0567309	-1.0	-1.0
chr17	49404943	49405204	ENSG00000167085.11|PHB|YBX3|YBX3	932	-	2.211514	1.1660782	-1.0	-1.0
chr17	49409360	49409473	ENSG00000167085.11|PHB|YBX3|YBX3	947	-	2.2986856	1.2744136	-1.0	-1.0
chr17	49411677	49411907	ENSG00000167085.11|PHB|YBX3|YBX3	977	-	4.152683	1.6440338	-1.0	-1.0
chr17	49408990	49409158	ENSG00000167085.11|PHB|YBX3|YBX3	978	-	3.6554472	1.667503	-1.0	-1.0
chr17	49702817	49702997	ENSG00000121073.13|SLC35B1|YBX3|YBX3	950	-	3.4478574	1.2990241	-1.0	-1.0
chr17	49706964	49707094	ENSG00000121073.13|SLC35B1|YBX3|YBX3	959	-	4.1343555	1.3847188	-1.0	-1.0
chr17	49703187	49703332	ENSG00000121073.13|SLC35B1|YBX3|YBX3	940	-	3.661552	1.2202755	-1.0	-1.0
chr17	49705181	49705291	ENSG00000121073.13|SLC35B1|YBX3|YBX3	907	-	3.8018267	1.0330724	-1.0	-1.0
chr17	49706151	49706355	ENSG00000121073.13|SLC35B1|YBX3|YBX3	991	-	4.4903035	2.034694	-1.0	-1.0
chr17	49704127	49704226	ENSG00000121073.13|SLC35B1|YBX3|YBX3	904	-	2.879946	1.0186516	-1.0	-1.0
chr17	50360622	50360742	ENSG00000015532.9|XYLT2|YBX3|YBX3	946	+	5.7595577	1.2675544	-1.0	-1.0
chr17	50356510	50356625	ENSG00000015532.9|XYLT2|YBX3|YBX3	921	+	5.6636534	1.1005169	-1.0	-1.0
chr17	50358256	50358356	ENSG00000015532.9|XYLT2|YBX3|YBX3	950	+	5.840787	1.2970641	-1.0	-1.0
chr17	50356635	50356773	ENSG00000015532.9|XYLT2|YBX3|YBX3	958	+	5.927919	1.379381	-1.0	-1.0
chr17	50370489	50370586	ENSG00000108826.15|MRPL27|YBX3|YBX3	907	-	3.7119262	1.0323175	-1.0	-1.0
chr17	50381672	50381872	ENSG00000108829.9|LRRC59|YBX3|YBX3	937	-	3.8239403	1.1977037	-1.0	-1.0
chr17	50381912	50382637	ENSG00000108829.9|LRRC59|YBX3|YBX3	994	-	5.311447	2.253167	-1.0	-1.0
chr17	50381282	50381492	ENSG00000108829.9|LRRC59|YBX3|YBX3	965	-	4.1579804	1.4540416	-1.0	-1.0
chr17	50392743	50392897	ENSG00000108829.9|LRRC59|YBX3|YBX3	948	-	2.4649863	1.284878	-1.0	-1.0
chr17	50463155	50463251	ENSG00000167107.12|ACSF2|YBX3|YBX3	944	+	3.9065723	1.2493033	-1.0	-1.0
chr17	50550464	50550649	ENSG00000006282.20|SPATA20|YBX3|YBX3	962	+	3.6914096	1.4201791	-1.0	-1.0
chr17	50555641	50555786	ENSG00000006282.20|SPATA20|YBX3|YBX3	915	+	5.636514	1.0695672	-1.0	-1.0
chr17	50695644	50695754	ENSG00000154945.6|ANKRD40|YBX3|YBX3	953	-	5.806916	1.3319219	-1.0	-1.0
chr17	50695764	50696019	ENSG00000154945.6|ANKRD40|YBX3|YBX3	951	-	4.614023	1.3057094	-1.0	-1.0
chr17	50863427	50863697	ENSG00000141232.4|TOB1|YBX3|YBX3	974	-	3.8555224	1.5826652	-1.0	-1.0
chr17	50977094	50977221	ENSG00000008294.20|SPAG9|YBX3|YBX3	922	-	5.6700125	1.1103469	-1.0	-1.0
chr17	50970706	50970851	ENSG00000008294.20|SPAG9|YBX3|YBX3	955	-	4.4493523	1.3446428	-1.0	-1.0
chr17	50974770	50974905	ENSG00000008294.20|SPAG9|YBX3|YBX3	944	-	3.3335552	1.2489957	-1.0	-1.0
chr17	51166337	51166582	ENSG00000011052.21|NME1-NME2|YBX3|YBX3	987	+	2.2175913	1.8895004	-1.0	-1.0
chr17	51166826	51166951	ENSG00000011052.21|NME1-NME2|YBX3|YBX3	1000	+	3.207242	4.283587	-1.0	-1.0
chr17	51169936	51170049	ENSG00000011052.21|NME1-NME2|YBX3|YBX3	997	+	3.1084175	2.500125	-1.0	-1.0
chr17	51168241	51168343	ENSG00000011052.21|NME1-NME2|YBX3|YBX3	1000	+	3.3149483	4.0732822	-1.0	-1.0
chr17	51171486	51171731	ENSG00000011052.21|NME1-NME2|YBX3|YBX3	996	+	3.7091687	2.4111748	-1.0	-1.0
chr17	51166737	51167027	ENSG00000243678.11|NME2|YBX3|YBX3	999	+	3.0785162	3.094511	-1.0	-1.0
chr17	51166337	51166582	ENSG00000243678.11|NME2|YBX3|YBX3	987	+	2.2175913	1.8893058	-1.0	-1.0
chr17	51168173	51168338	ENSG00000243678.11|NME2|YBX3|YBX3	997	+	2.924304	2.500962	-1.0	-1.0
chr17	51171486	51171731	ENSG00000243678.11|NME2|YBX3|YBX3	996	+	3.7091687	2.411073	-1.0	-1.0
chr17	51169857	51170049	ENSG00000243678.11|NME2|YBX3|YBX3	989	+	2.8835585	1.9723724	-1.0	-1.0
chr17	55323810	55323965	ENSG00000108924.13|HLF|YBX3|YBX3	931	+	3.052679	1.1600016	-1.0	-1.0
chr17	55322895	55323000	ENSG00000108924.13|HLF|YBX3|YBX3	942	+	3.880703	1.2353733	-1.0	-1.0
chr17	55315226	55315447	ENSG00000108924.13|HLF|YBX3|YBX3	957	+	2.2339787	1.3669562	-1.0	-1.0
chr17	55320660	55320935	ENSG00000108924.13|HLF|YBX3|YBX3	996	+	3.1095	2.4493604	-1.0	-1.0
chr17	55321535	55321750	ENSG00000108924.13|HLF|YBX3|YBX3	965	+	4.050109	1.4523389	-1.0	-1.0
chr17	55285887	55286232	ENSG00000108924.13|HLF|YBX3|YBX3	992	+	4.2282934	2.084079	-1.0	-1.0
chr17	55321020	55321435	ENSG00000108924.13|HLF|YBX3|YBX3	957	+	2.4571004	1.361986	-1.0	-1.0
chr17	55267950	55268086	ENSG00000108924.13|HLF|YBX3|YBX3	918	+	1.8157647	1.0845982	-1.0	-1.0
chr17	55393382	55393522	ENSG00000108960.7|MMD|YBX3|YBX3	936	-	2.9374952	1.1931638	-1.0	-1.0
chr17	55407745	55407820	ENSG00000108960.7|MMD|YBX3|YBX3	949	-	5.756195	1.2907872	-1.0	-1.0
chr17	55411296	55411417	ENSG00000108960.7|MMD|YBX3|YBX3	971	-	3.2138128	1.5447861	-1.0	-1.0
chr17	55401468	55401538	ENSG00000108960.7|MMD|YBX3|YBX3	977	-	4.407517	1.6342516	-1.0	-1.0
chr17	55414150	55414232	ENSG00000108960.7|MMD|YBX3|YBX3	963	-	3.5439732	1.4264206	-1.0	-1.0
chr17	55403766	55403868	ENSG00000108960.7|MMD|YBX3|YBX3	981	-	4.4920473	1.7277547	-1.0	-1.0
chr17	55394362	55394534	ENSG00000108960.7|MMD|YBX3|YBX3	957	-	2.925637	1.3670561	-1.0	-1.0
chr17	56889993	56890278	ENSG00000121060.16|TRIM25|YBX3|YBX3	946	-	5.8276453	1.2714585	-1.0	-1.0
chr17	56890418	56890738	ENSG00000121060.16|TRIM25|YBX3|YBX3	977	-	6.0474668	1.6416446	-1.0	-1.0
chr17	57111797	57111924	ENSG00000121057.12|AKAP1|YBX3|YBX3	971	+	2.946009	1.535486	-1.0	-1.0
chr17	57110039	57110149	ENSG00000121057.12|AKAP1|YBX3|YBX3	905	+	2.2928205	1.021925	-1.0	-1.0
chr17	57118981	57119044	ENSG00000121057.12|AKAP1|YBX3|YBX3	973	+	4.29957	1.5641655	-1.0	-1.0
chr17	57105680	57105865	ENSG00000121057.12|AKAP1|YBX3|YBX3	915	+	2.6007247	1.0683202	-1.0	-1.0
chr17	57116115	57116240	ENSG00000121057.12|AKAP1|YBX3|YBX3	943	+	3.4313593	1.2405286	-1.0	-1.0
chr17	57107005	57107178	ENSG00000121057.12|AKAP1|YBX3|YBX3	949	+	2.828389	1.292122	-1.0	-1.0
chr17	57106505	57106985	ENSG00000121057.12|AKAP1|YBX3|YBX3	923	+	2.3106706	1.1158624	-1.0	-1.0
chr17	57120994	57121204	ENSG00000121057.12|AKAP1|YBX3|YBX3	963	+	2.9920807	1.4376837	-1.0	-1.0
chr17	57105510	57105620	ENSG00000121057.12|AKAP1|YBX3|YBX3	920	+	2.4874856	1.0960858	-1.0	-1.0
chr17	57120349	57120504	ENSG00000121057.12|AKAP1|YBX3|YBX3	951	+	4.0786815	1.3067778	-1.0	-1.0
chr17	57116859	57116927	ENSG00000121057.12|AKAP1|YBX3|YBX3	995	+	6.9050665	2.333242	-1.0	-1.0
chr17	57118380	57118454	ENSG00000121057.12|AKAP1|YBX3|YBX3	991	+	6.729112	2.0496454	-1.0	-1.0
chr17	57682683	57682933	ENSG00000153944.10|MSI2|YBX3|YBX3	991	+	4.0503793	2.0632346	-1.0	-1.0
chr17	57648748	57649018	ENSG00000153944.10|MSI2|YBX3|YBX3	922	+	5.3991055	1.1088533	-1.0	-1.0
chr17	57328264	57328384	ENSG00000153944.10|MSI2|YBX3|YBX3	946	+	5.730826	1.2665657	-1.0	-1.0
chr17	57649643	57649848	ENSG00000153944.10|MSI2|YBX3|YBX3	963	+	5.98489	1.430045	-1.0	-1.0
chr17	57648543	57648728	ENSG00000153944.10|MSI2|YBX3|YBX3	914	+	5.6296234	1.0661806	-1.0	-1.0
chr17	57649073	57649178	ENSG00000153944.10|MSI2|YBX3|YBX3	901	+	5.571999	1.0050766	-1.0	-1.0
chr17	57649323	57649638	ENSG00000153944.10|MSI2|YBX3|YBX3	980	+	5.9343805	1.6937661	-1.0	-1.0
chr17	57983088	57983278	ENSG00000136451.8|VEZF1|YBX3|YBX3	941	-	4.493802	1.2325292	-1.0	-1.0
chr17	57982938	57983053	ENSG00000136451.8|VEZF1|YBX3|YBX3	904	-	3.0156317	1.0191215	-1.0	-1.0
chr17	57982723	57982828	ENSG00000136451.8|VEZF1|YBX3|YBX3	904	-	5.6115856	1.0199152	-1.0	-1.0
chr17	58087081	58087181	ENSG00000264364.2|DYNLL2|YBX3|YBX3	946	+	5.7042394	1.2656248	-1.0	-1.0
chr17	58090246	58090386	ENSG00000264364.2|DYNLL2|YBX3|YBX3	958	+	5.88487	1.3795208	-1.0	-1.0
chr17	58091036	58091136	ENSG00000264364.2|DYNLL2|YBX3|YBX3	906	+	2.9960928	1.0250132	-1.0	-1.0
chr17	58345679	58345859	ENSG00000213246.6|SUPT4H1|YBX3|YBX3	954	-	4.974667	1.3352758	-1.0	-1.0
chr17	58357492	58357622	ENSG00000108375.12|RNF43|YBX3|YBX3	915	-	2.5728695	1.0685959	-1.0	-1.0
chr17	58360782	58360944	ENSG00000108375.12|RNF43|YBX3|YBX3	936	-	2.9946866	1.1914036	-1.0	-1.0
chr17	58357632	58357812	ENSG00000108375.12|RNF43|YBX3|YBX3	959	-	3.401067	1.3856058	-1.0	-1.0
chr17	58358442	58358823	ENSG00000108375.12|RNF43|YBX3|YBX3	950	-	2.821528	1.3044727	-1.0	-1.0
chr17	58358087	58358417	ENSG00000108375.12|RNF43|YBX3|YBX3	950	-	3.1411061	1.2986686	-1.0	-1.0
chr17	58363269	58363404	ENSG00000108375.12|RNF43|YBX3|YBX3	909	-	2.7358918	1.042016	-1.0	-1.0
chr17	58415490	58415640	ENSG00000108375.12|RNF43|YBX3|YBX3	941	-	3.1845152	1.2285705	-1.0	-1.0
chr17	58357822	58357942	ENSG00000108375.12|RNF43|YBX3|YBX3	959	-	4.310949	1.3887764	-1.0	-1.0
chr17	58353814	58354089	ENSG00000108375.12|RNF43|YBX3|YBX3	920	-	3.0720818	1.0942351	-1.0	-1.0
chr17	58354304	58354884	ENSG00000108375.12|RNF43|YBX3|YBX3	943	-	3.3499777	1.2448407	-1.0	-1.0
chr17	58362543	58362643	ENSG00000108375.12|RNF43|YBX3|YBX3	993	-	3.0799212	2.1770563	-1.0	-1.0
chr17	58370910	58371033	ENSG00000108375.12|RNF43|YBX3|YBX3	953	-	3.397313	1.3286375	-1.0	-1.0
chr17	58496136	58496246	ENSG00000108389.9|MTMR4|YBX3|YBX3	936	-	3.2610347	1.1928792	-1.0	-1.0
chr17	58505471	58505583	ENSG00000108389.9|MTMR4|YBX3|YBX3	941	-	3.597477	1.227801	-1.0	-1.0
chr17	58491663	58491818	ENSG00000108389.9|MTMR4|YBX3|YBX3	930	-	5.404897	1.1557955	-1.0	-1.0
chr17	58503793	58503893	ENSG00000108389.9|MTMR4|YBX3|YBX3	962	-	5.9445357	1.4176724	-1.0	-1.0
chr17	58504382	58504487	ENSG00000108389.9|MTMR4|YBX3|YBX3	905	-	5.6413074	1.0233939	-1.0	-1.0
chr17	59608042	59608142	ENSG00000108406.9|DHX40|YBX3|YBX3	907	+	5.6257286	1.0314276	-1.0	-1.0
chr17	59694432	59694657	ENSG00000141367.11|CLTC|YBX3|YBX3	953	+	2.614545	1.3245288	-1.0	-1.0
chr17	59663841	59663991	ENSG00000141367.11|CLTC|YBX3|YBX3	995	+	4.7445135	2.28814	-1.0	-1.0
chr17	59685586	59685806	ENSG00000141367.11|CLTC|YBX3|YBX3	961	+	2.6601088	1.4138407	-1.0	-1.0
chr17	59683874	59683979	ENSG00000141367.11|CLTC|YBX3|YBX3	943	+	2.648553	1.2456656	-1.0	-1.0
chr17	59682270	59682428	ENSG00000141367.11|CLTC|YBX3|YBX3	955	+	2.7183316	1.3496313	-1.0	-1.0
chr17	59682906	59683014	ENSG00000141367.11|CLTC|YBX3|YBX3	969	+	3.6055756	1.5035477	-1.0	-1.0
chr17	59666479	59666639	ENSG00000141367.11|CLTC|YBX3|YBX3	972	+	3.1141253	1.5465229	-1.0	-1.0
chr17	59683094	59683262	ENSG00000141367.11|CLTC|YBX3|YBX3	969	+	2.878691	1.5135459	-1.0	-1.0
chr17	59668836	59668936	ENSG00000141367.11|CLTC|YBX3|YBX3	907	+	2.2388985	1.0311916	-1.0	-1.0
chr17	59681294	59681459	ENSG00000141367.11|CLTC|YBX3|YBX3	939	+	2.9417574	1.2128513	-1.0	-1.0
chr17	59681676	59681836	ENSG00000141367.11|CLTC|YBX3|YBX3	938	+	2.8135104	1.2059827	-1.0	-1.0
chr17	59661442	59661643	ENSG00000141367.11|CLTC|YBX3|YBX3	995	+	3.3399208	2.2822232	-1.0	-1.0
chr17	59682633	59682788	ENSG00000141367.11|CLTC|YBX3|YBX3	931	+	2.3091404	1.160868	-1.0	-1.0
chr17	59693727	59693932	ENSG00000141367.11|CLTC|YBX3|YBX3	991	+	3.3057864	2.0412476	-1.0	-1.0
chr17	59685055	59685215	ENSG00000141367.11|CLTC|YBX3|YBX3	950	+	2.3352268	1.2996234	-1.0	-1.0
chr17	59677043	59677183	ENSG00000141367.11|CLTC|YBX3|YBX3	946	+	3.5216117	1.2659122	-1.0	-1.0
chr17	59680941	59681057	ENSG00000141367.11|CLTC|YBX3|YBX3	907	+	2.4332035	1.0327588	-1.0	-1.0
chr17	59690585	59690795	ENSG00000141367.11|CLTC|YBX3|YBX3	967	+	3.6494987	1.4862548	-1.0	-1.0
chr17	59683624	59683756	ENSG00000141367.11|CLTC|YBX3|YBX3	950	+	2.956138	1.3020118	-1.0	-1.0
chr17	59647457	59647666	ENSG00000141367.11|CLTC|YBX3|YBX3	942	+	2.3787723	1.236298	-1.0	-1.0
chr17	59666796	59667026	ENSG00000141367.11|CLTC|YBX3|YBX3	942	+	3.3785355	1.2368957	-1.0	-1.0
chr17	59683386	59683531	ENSG00000141367.11|CLTC|YBX3|YBX3	925	+	2.4310737	1.1227219	-1.0	-1.0
chr17	59664749	59664904	ENSG00000141367.11|CLTC|YBX3|YBX3	970	+	3.3880997	1.515946	-1.0	-1.0
chr17	60050842	60050957	ENSG00000068097.14|HEATR6|YBX3|YBX3	921	-	5.6542764	1.101472	-1.0	-1.0
chr17	60183179	60183279	ENSG00000170832.12|USP32|YBX3|YBX3	901	-	5.5880876	1.0041152	-1.0	-1.0
chr17	61982797	61982902	ENSG00000108510.9|MED13|YBX3|YBX3	947	-	5.718892	1.2721672	-1.0	-1.0
chr17	61961587	61961779	ENSG00000108510.9|MED13|YBX3|YBX3	956	-	5.641112	1.3548951	-1.0	-1.0
chr17	61965315	61965430	ENSG00000108510.9|MED13|YBX3|YBX3	923	-	2.64199	1.1122403	-1.0	-1.0
chr17	61965020	61965130	ENSG00000108510.9|MED13|YBX3|YBX3	958	-	5.884955	1.3779404	-1.0	-1.0
chr17	61955460	61955567	ENSG00000108510.9|MED13|YBX3|YBX3	911	-	5.6523023	1.0508159	-1.0	-1.0
chr17	61982902	61983087	ENSG00000108510.9|MED13|YBX3|YBX3	940	-	3.9717214	1.2227509	-1.0	-1.0
chr17	62031516	62031638	ENSG00000108510.9|MED13|YBX3|YBX3	925	-	2.5377114	1.1270022	-1.0	-1.0
chr17	61982272	61982502	ENSG00000108510.9|MED13|YBX3|YBX3	956	-	4.517111	1.354566	-1.0	-1.0
chr17	61966461	61966586	ENSG00000108510.9|MED13|YBX3|YBX3	944	-	5.771402	1.2496815	-1.0	-1.0
chr17	61956353	61956458	ENSG00000108510.9|MED13|YBX3|YBX3	908	-	5.6228333	1.0385671	-1.0	-1.0
chr17	61965160	61965285	ENSG00000108510.9|MED13|YBX3|YBX3	943	-	5.1550384	1.2419256	-1.0	-1.0
chr17	61952969	61953113	ENSG00000108510.9|MED13|YBX3|YBX3	929	-	3.1663966	1.1493666	-1.0	-1.0
chr17	63592514	63592614	ENSG00000136485.14|DCAF7|YBX3|YBX3	906	+	3.7308395	1.0279016	-1.0	-1.0
chr17	63588999	63589409	ENSG00000136485.14|DCAF7|YBX3|YBX3	979	+	5.7509394	1.6731888	-1.0	-1.0
chr17	63590874	63591129	ENSG00000136485.14|DCAF7|YBX3|YBX3	989	+	6.3561	1.942557	-1.0	-1.0
chr17	63589749	63590249	ENSG00000136485.14|DCAF7|YBX3|YBX3	976	+	4.989611	1.6288633	-1.0	-1.0
chr17	63585225	63585328	ENSG00000136485.14|DCAF7|YBX3|YBX3	969	+	4.474761	1.5118103	-1.0	-1.0
chr17	63583501	63583676	ENSG00000136485.14|DCAF7|YBX3|YBX3	944	+	3.7257385	1.2546867	-1.0	-1.0
chr17	63592939	63593044	ENSG00000136485.14|DCAF7|YBX3|YBX3	935	+	3.5227966	1.1863649	-1.0	-1.0
chr17	63590334	63590704	ENSG00000136485.14|DCAF7|YBX3|YBX3	966	+	4.835949	1.4729097	-1.0	-1.0
chr17	63591344	63591534	ENSG00000136485.14|DCAF7|YBX3|YBX3	916	+	2.7037432	1.0765473	-1.0	-1.0
chr17	63593094	63593329	ENSG00000136485.14|DCAF7|YBX3|YBX3	924	+	2.9003897	1.1178163	-1.0	-1.0
chr17	63593539	63593649	ENSG00000136485.14|DCAF7|YBX3|YBX3	910	+	3.7127345	1.047161	-1.0	-1.0
chr17	63590729	63590854	ENSG00000136485.14|DCAF7|YBX3|YBX3	903	+	5.5982704	1.0138772	-1.0	-1.0
chr17	63579824	63579943	ENSG00000136485.14|DCAF7|YBX3|YBX3	948	+	4.7322526	1.2840073	-1.0	-1.0
chr17	63591584	63592124	ENSG00000136485.14|DCAF7|YBX3|YBX3	967	+	4.0129433	1.4784027	-1.0	-1.0
chr17	63694143	63694278	ENSG00000198909.7|MAP3K3|YBX3|YBX3	932	+	5.691269	1.1661729	-1.0	-1.0
chr17	63745914	63746104	ENSG00000108588.13|CCDC47|YBX3|YBX3	938	-	3.0208077	1.2102586	-1.0	-1.0
chr17	63745918	63746103	ENSG00000125695.12|AC046185.1|YBX3|YBX3	944	-	3.1231182	1.2535969	-1.0	-1.0
chr17	63834166	63834328	ENSG00000108604.15|SMARCD2|YBX3|YBX3	931	-	3.3850274	1.160413	-1.0	-1.0
chr17	63833908	63834006	ENSG00000108604.15|SMARCD2|YBX3|YBX3	941	-	3.015321	1.2304074	-1.0	-1.0
chr17	63832290	63832530	ENSG00000108604.15|SMARCD2|YBX3|YBX3	933	-	4.9622126	1.1722702	-1.0	-1.0
chr17	63833586	63833722	ENSG00000108604.15|SMARCD2|YBX3|YBX3	958	-	2.9689384	1.3759526	-1.0	-1.0
chr17	63833297	63833420	ENSG00000108604.15|SMARCD2|YBX3|YBX3	940	-	2.952035	1.2210631	-1.0	-1.0
chr17	64188172	64188277	ENSG00000136478.7|TEX2|YBX3|YBX3	905	-	3.6718452	1.0232896	-1.0	-1.0
chr17	64212868	64212988	ENSG00000136478.7|TEX2|YBX3|YBX3	939	-	5.6937094	1.218173	-1.0	-1.0
chr17	64148396	64148941	ENSG00000136478.7|TEX2|YBX3|YBX3	960	-	5.2128177	1.401571	-1.0	-1.0
chr17	64148981	64149116	ENSG00000136478.7|TEX2|YBX3|YBX3	931	-	3.5928397	1.1609845	-1.0	-1.0
chr17	64212573	64212768	ENSG00000136478.7|TEX2|YBX3|YBX3	934	-	5.699492	1.1801523	-1.0	-1.0
chr17	64188302	64188454	ENSG00000136478.7|TEX2|YBX3|YBX3	969	-	5.60414	1.5143768	-1.0	-1.0
chr17	64193558	64193668	ENSG00000136478.7|TEX2|YBX3|YBX3	984	-	6.401415	1.8060105	-1.0	-1.0
chr17	64213673	64213853	ENSG00000136478.7|TEX2|YBX3|YBX3	953	-	5.3446283	1.3282965	-1.0	-1.0
chr17	64194899	64195094	ENSG00000136478.7|TEX2|YBX3|YBX3	920	-	3.6736083	1.0986928	-1.0	-1.0
chr17	64148181	64148391	ENSG00000136478.7|TEX2|YBX3|YBX3	973	-	5.4536977	1.565137	-1.0	-1.0
chr17	65056355	65056535	ENSG00000120063.9|GNA13|YBX3|YBX3	959	-	5.908767	1.3864163	-1.0	-1.0
chr17	65014594	65014694	ENSG00000120063.9|GNA13|YBX3|YBX3	903	-	5.622614	1.0146778	-1.0	-1.0
chr17	65528907	65529007	ENSG00000168646.12|AXIN2|YBX3|YBX3	912	-	5.6594734	1.0549806	-1.0	-1.0
chr17	65536349	65536469	ENSG00000168646.12|AXIN2|YBX3|YBX3	910	-	2.6289423	1.0436664	-1.0	-1.0
chr17	65558090	65558220	ENSG00000168646.12|AXIN2|YBX3|YBX3	918	-	3.2998283	1.0846168	-1.0	-1.0
chr17	65558090	65558220	ENSG00000266076.1|AC004805.1|YBX3|YBX3	917	-	3.2998283	1.0823481	-1.0	-1.0
chr17	66216787	66216962	ENSG00000091583.10|APOH|YBX3|YBX3	996	-	2.1989193	2.452336	-1.0	-1.0
chr17	66220618	66220742	ENSG00000091583.10|APOH|YBX3|YBX3	928	-	1.5743201	1.1455375	-1.0	-1.0
chr17	66223697	66223774	ENSG00000091583.10|APOH|YBX3|YBX3	975	-	1.8094968	1.6057124	-1.0	-1.0
chr17	66228019	66228196	ENSG00000091583.10|APOH|YBX3|YBX3	988	-	1.9837068	1.9282722	-1.0	-1.0
chr17	66806487	66806622	ENSG00000154229.11|PRKCA|YBX3|YBX3	915	+	5.6515627	1.0710711	-1.0	-1.0
chr17	66805742	66805962	ENSG00000154229.11|PRKCA|YBX3|YBX3	958	+	5.1473002	1.3817005	-1.0	-1.0
chr17	66807092	66807262	ENSG00000154229.11|PRKCA|YBX3|YBX3	964	+	5.239913	1.4421452	-1.0	-1.0
chr17	66807827	66808197	ENSG00000154229.11|PRKCA|YBX3|YBX3	947	+	4.1907415	1.2742085	-1.0	-1.0
chr17	66807467	66807607	ENSG00000154229.11|PRKCA|YBX3|YBX3	941	+	5.790322	1.2302817	-1.0	-1.0
chr17	66544013	66544253	ENSG00000154229.11|PRKCA|YBX3|YBX3	947	+	3.3570669	1.2776661	-1.0	-1.0
chr17	66806757	66806997	ENSG00000154229.11|PRKCA|YBX3|YBX3	936	+	5.70655	1.1960614	-1.0	-1.0
chr17	66803872	66803972	ENSG00000154229.11|PRKCA|YBX3|YBX3	950	+	5.7675056	1.3053594	-1.0	-1.0
chr17	66806297	66806472	ENSG00000154229.11|PRKCA|YBX3|YBX3	950	+	3.7206452	1.3014914	-1.0	-1.0
chr17	66809132	66809372	ENSG00000154229.11|PRKCA|YBX3|YBX3	943	+	2.8937001	1.2409976	-1.0	-1.0
chr17	66807292	66807462	ENSG00000154229.11|PRKCA|YBX3|YBX3	949	+	4.101338	1.293433	-1.0	-1.0
chr17	67107378	67107518	ENSG00000198265.11|HELZ|YBX3|YBX3	939	-	4.2831216	1.215855	-1.0	-1.0
chr17	67128679	67128789	ENSG00000198265.11|HELZ|YBX3|YBX3	927	-	3.1656792	1.1339616	-1.0	-1.0
chr17	67928354	67928594	ENSG00000171634.16|BPTF|YBX3|YBX3	923	+	3.669295	1.1113977	-1.0	-1.0
chr17	67945623	67945878	ENSG00000171634.16|BPTF|YBX3|YBX3	932	+	3.3181655	1.1685548	-1.0	-1.0
chr17	67912436	67912576	ENSG00000171634.16|BPTF|YBX3|YBX3	906	+	3.3349843	1.0256261	-1.0	-1.0
chr17	67912611	67912936	ENSG00000171634.16|BPTF|YBX3|YBX3	965	+	3.10343	1.4524221	-1.0	-1.0
chr17	67940503	67940608	ENSG00000171634.16|BPTF|YBX3|YBX3	903	+	3.0193858	1.0132058	-1.0	-1.0
chr17	67929335	67929487	ENSG00000171634.16|BPTF|YBX3|YBX3	974	+	3.68696	1.5860074	-1.0	-1.0
chr17	67931920	67932019	ENSG00000171634.16|BPTF|YBX3|YBX3	907	+	2.7242901	1.0301945	-1.0	-1.0
chr17	67964211	67964404	ENSG00000171634.16|BPTF|YBX3|YBX3	916	+	2.893981	1.0773181	-1.0	-1.0
chr17	68044335	68044435	ENSG00000182481.8|KPNA2|YBX3|YBX3	905	+	5.600765	1.0234908	-1.0	-1.0
chr17	68043234	68043334	ENSG00000182481.8|KPNA2|YBX3|YBX3	954	+	5.809079	1.3359324	-1.0	-1.0
chr17	68042194	68042353	ENSG00000182481.8|KPNA2|YBX3|YBX3	923	+	3.8132348	1.1140629	-1.0	-1.0
chr17	68255699	68255829	ENSG00000196704.11|AMZ2|YBX3|YBX3	960	+	5.9319816	1.3987004	-1.0	-1.0
chr17	68433463	68433575	ENSG00000070540.12|WIPI1|YBX3|YBX3	944	-	5.8118157	1.2520194	-1.0	-1.0
chr17	68530274	68530374	ENSG00000108946.14|PRKAR1A|YBX3|YBX3	907	+	2.4185638	1.0332488	-1.0	-1.0
chr17	68531194	68531404	ENSG00000108946.14|PRKAR1A|YBX3|YBX3	952	+	4.0528345	1.3194503	-1.0	-1.0
chr17	68530434	68530569	ENSG00000108946.14|PRKAR1A|YBX3|YBX3	923	+	3.087346	1.1150815	-1.0	-1.0
chr17	68542013	68542153	ENSG00000108950.11|FAM20A|YBX3|YBX3	916	-	5.6369	1.0733862	-1.0	-1.0
chr17	72121569	72121674	ENSG00000125398.5|SOX9|YBX3|YBX3	918	+	2.4829984	1.088817	-1.0	-1.0
chr17	72125167	72125522	ENSG00000125398.5|SOX9|YBX3|YBX3	956	+	2.831084	1.3579042	-1.0	-1.0
chr17	74203826	74204036	ENSG00000172809.12|RPL38|YBX3|YBX3	963	+	2.461595	1.4334451	-1.0	-1.0
chr17	74209186	74209356	ENSG00000172809.12|RPL38|YBX3|YBX3	995	+	2.3073535	2.271045	-1.0	-1.0
chr17	74431557	74431657	ENSG00000170412.16|GPRC5C|YBX3|YBX3	906	+	5.607039	1.0267886	-1.0	-1.0
chr17	74440154	74440824	ENSG00000170412.16|GPRC5C|YBX3|YBX3	967	+	3.0454965	1.4845343	-1.0	-1.0
chr17	74447183	74447288	ENSG00000170412.16|GPRC5C|YBX3|YBX3	917	+	2.646944	1.0789165	-1.0	-1.0
chr17	74447028	74447128	ENSG00000170412.16|GPRC5C|YBX3|YBX3	901	+	2.4392161	1.0057747	-1.0	-1.0
chr17	74439744	74440024	ENSG00000170412.16|GPRC5C|YBX3|YBX3	933	+	2.6143143	1.174231	-1.0	-1.0
chr17	74446783	74447008	ENSG00000170412.16|GPRC5C|YBX3|YBX3	960	+	3.145279	1.398235	-1.0	-1.0
chr17	74443756	74443912	ENSG00000170412.16|GPRC5C|YBX3|YBX3	926	+	2.9048104	1.1323248	-1.0	-1.0
chr17	74768822	74769352	ENSG00000109062.11|SLC9A3R1|YBX3|YBX3	999	+	4.0380144	3.051269	-1.0	-1.0
chr17	74768577	74768752	ENSG00000109062.11|SLC9A3R1|YBX3|YBX3	912	+	3.1375086	1.0561575	-1.0	-1.0
chr17	74766935	74766976	ENSG00000109062.11|SLC9A3R1|YBX3|YBX3	985	+	6.406973	1.818114	-1.0	-1.0
chr17	74768146	74768236	ENSG00000109062.11|SLC9A3R1|YBX3|YBX3	956	+	2.566128	1.3606669	-1.0	-1.0
chr17	75265831	75265931	ENSG00000125445.10|MRPS7|YBX3|YBX3	917	+	3.0905547	1.0792152	-1.0	-1.0
chr17	75263349	75263599	ENSG00000125445.10|MRPS7|YBX3|YBX3	992	+	5.8941627	2.1060553	-1.0	-1.0
chr17	75266026	75266161	ENSG00000125445.10|MRPS7|YBX3|YBX3	917	+	3.0799286	1.081489	-1.0	-1.0
chr17	75318945	75319115	ENSG00000177885.13|GRB2|YBX3|YBX3	946	-	3.5219674	1.266551	-1.0	-1.0
chr17	75318680	75318890	ENSG00000177885.13|GRB2|YBX3|YBX3	972	-	3.755093	1.5515591	-1.0	-1.0
chr17	75485870	75486065	ENSG00000177728.16|TMEM94|YBX3|YBX3	947	+	3.5128295	1.2749233	-1.0	-1.0
chr17	75491740	75491920	ENSG00000177728.16|TMEM94|YBX3|YBX3	922	+	2.7061942	1.1090916	-1.0	-1.0
chr17	75499576	75499761	ENSG00000177728.16|TMEM94|YBX3|YBX3	937	+	3.3239503	1.2008609	-1.0	-1.0
chr17	75485395	75485530	ENSG00000177728.16|TMEM94|YBX3|YBX3	939	+	3.8787184	1.2143685	-1.0	-1.0
chr17	75488758	75488910	ENSG00000177728.16|TMEM94|YBX3|YBX3	967	+	3.7593868	1.4753768	-1.0	-1.0
chr17	75496246	75496466	ENSG00000177728.16|TMEM94|YBX3|YBX3	975	+	3.244652	1.6043168	-1.0	-1.0
chr17	75498873	75499048	ENSG00000177728.16|TMEM94|YBX3|YBX3	946	+	3.6727495	1.2662671	-1.0	-1.0
chr17	75495916	75496136	ENSG00000177728.16|TMEM94|YBX3|YBX3	953	+	3.7207792	1.3297471	-1.0	-1.0
chr17	75494887	75495034	ENSG00000177728.16|TMEM94|YBX3|YBX3	955	+	3.190751	1.3423606	-1.0	-1.0
chr17	75490187	75490350	ENSG00000177728.16|TMEM94|YBX3|YBX3	941	+	2.7784	1.2284712	-1.0	-1.0
chr17	75493753	75493916	ENSG00000177728.16|TMEM94|YBX3|YBX3	958	+	2.9515972	1.3760962	-1.0	-1.0
chr17	75471799	75471955	ENSG00000177728.16|TMEM94|YBX3|YBX3	955	+	2.7461734	1.3480716	-1.0	-1.0
chr17	75495561	75495661	ENSG00000177728.16|TMEM94|YBX3|YBX3	901	+	2.2168455	1.0036151	-1.0	-1.0
chr17	75493430	75493590	ENSG00000177728.16|TMEM94|YBX3|YBX3	966	+	3.9011078	1.463796	-1.0	-1.0
chr17	75492955	75493135	ENSG00000177728.16|TMEM94|YBX3|YBX3	936	+	2.889885	1.1957437	-1.0	-1.0
chr17	75497112	75497198	ENSG00000177728.16|TMEM94|YBX3|YBX3	937	+	2.3780394	1.1982008	-1.0	-1.0
chr17	75491312	75491417	ENSG00000177728.16|TMEM94|YBX3|YBX3	921	+	3.1304946	1.1041027	-1.0	-1.0
chr17	75498643	75498743	ENSG00000177728.16|TMEM94|YBX3|YBX3	926	+	2.887119	1.132375	-1.0	-1.0
chr17	75494626	75494751	ENSG00000177728.16|TMEM94|YBX3|YBX3	935	+	3.564077	1.1851454	-1.0	-1.0
chr17	75492490	75492725	ENSG00000177728.16|TMEM94|YBX3|YBX3	928	+	2.4843206	1.1448729	-1.0	-1.0
chr17	75486245	75486426	ENSG00000177728.16|TMEM94|YBX3|YBX3	932	+	2.8816545	1.168911	-1.0	-1.0
chr17	75499356	75499456	ENSG00000177728.16|TMEM94|YBX3|YBX3	911	+	2.8057694	1.0504066	-1.0	-1.0
chr17	75487931	75488031	ENSG00000177728.16|TMEM94|YBX3|YBX3	912	+	2.8258474	1.0551009	-1.0	-1.0
chr17	75706853	75706953	ENSG00000161526.14|SAP30BP|YBX3|YBX3	907	+	5.6319494	1.0313263	-1.0	-1.0
chr17	75706383	75706533	ENSG00000161526.14|SAP30BP|YBX3|YBX3	930	+	3.7508643	1.157494	-1.0	-1.0
chr17	75758018	75758127	ENSG00000108479.11|GALK1|YBX3|YBX3	968	-	6.052373	1.4934789	-1.0	-1.0
chr17	75778353	75778468	ENSG00000132475.10|H3F3B|YBX3|YBX3	920	-	2.5740223	1.0953544	-1.0	-1.0
chr17	75779113	75779263	ENSG00000132475.10|H3F3B|YBX3|YBX3	937	-	3.3904998	1.203632	-1.0	-1.0
chr17	75830371	75830482	ENSG00000092929.11|UNC13D|YBX3|YBX3	912	-	5.664715	1.0530965	-1.0	-1.0
chr17	75845813	75846023	ENSG00000132471.11|WBP2|YBX3|YBX3	949	-	3.6521945	1.2954636	-1.0	-1.0
chr17	75848547	75848657	ENSG00000132471.11|WBP2|YBX3|YBX3	911	-	3.1556888	1.0493475	-1.0	-1.0
chr17	75849641	75849739	ENSG00000132471.11|WBP2|YBX3|YBX3	917	-	3.7805078	1.08316	-1.0	-1.0
chr17	75846088	75846348	ENSG00000132471.11|WBP2|YBX3|YBX3	934	-	3.1941452	1.1822163	-1.0	-1.0
chr17	75945076	75945196	ENSG00000161533.11|ACOX1|YBX3|YBX3	915	-	5.6316094	1.0725873	-1.0	-1.0
chr17	75942951	75943131	ENSG00000161533.11|ACOX1|YBX3|YBX3	965	-	4.479848	1.4502811	-1.0	-1.0
chr17	75949717	75949832	ENSG00000161533.11|ACOX1|YBX3|YBX3	927	-	3.8063815	1.1387824	-1.0	-1.0
chr17	75945376	75945541	ENSG00000161533.11|ACOX1|YBX3|YBX3	955	-	5.865859	1.3436916	-1.0	-1.0
chr17	75953488	75953620	ENSG00000161533.11|ACOX1|YBX3|YBX3	931	-	3.2973871	1.1580364	-1.0	-1.0
chr17	75951429	75951554	ENSG00000161533.11|ACOX1|YBX3|YBX3	940	-	3.4063916	1.2240173	-1.0	-1.0
chr17	75979015	75979170	ENSG00000161533.11|ACOX1|YBX3|YBX3	924	-	3.6000102	1.1212726	-1.0	-1.0
chr17	76061469	76061599	ENSG00000167881.14|SRP68|YBX3|YBX3	947	-	5.8179364	1.2748953	-1.0	-1.0
chr17	76043849	76043958	ENSG00000167881.14|SRP68|YBX3|YBX3	933	-	3.8356252	1.1766399	-1.0	-1.0
chr17	76064070	76064170	ENSG00000167881.14|SRP68|YBX3|YBX3	903	-	2.9996822	1.0145772	-1.0	-1.0
chr17	76046042	76046142	ENSG00000167881.14|SRP68|YBX3|YBX3	945	-	5.698359	1.2635792	-1.0	-1.0
chr17	76050427	76050526	ENSG00000167881.14|SRP68|YBX3|YBX3	961	-	5.9422536	1.4073946	-1.0	-1.0
chr17	76039249	76039694	ENSG00000167881.14|SRP68|YBX3|YBX3	944	-	3.469554	1.2548064	-1.0	-1.0
chr17	76061114	76061234	ENSG00000167881.14|SRP68|YBX3|YBX3	910	-	3.7029219	1.0455515	-1.0	-1.0
chr17	76081911	76082096	ENSG00000182473.21|EXOC7|YBX3|YBX3	911	-	3.2676697	1.0510393	-1.0	-1.0
chr17	76089189	76089354	ENSG00000182473.21|EXOC7|YBX3|YBX3	941	-	3.2500968	1.2326466	-1.0	-1.0
chr17	76083006	76083171	ENSG00000182473.21|EXOC7|YBX3|YBX3	910	-	2.6613016	1.0442305	-1.0	-1.0
chr17	76083641	76083750	ENSG00000182473.21|EXOC7|YBX3|YBX3	941	-	3.0531309	1.2257435	-1.0	-1.0
chr17	76082156	76082296	ENSG00000182473.21|EXOC7|YBX3|YBX3	918	-	3.1435742	1.0883496	-1.0	-1.0
chr17	76082361	76082626	ENSG00000182473.21|EXOC7|YBX3|YBX3	954	-	5.0365577	1.3330102	-1.0	-1.0
chr17	76082631	76082806	ENSG00000182473.21|EXOC7|YBX3|YBX3	914	-	2.629177	1.0645874	-1.0	-1.0
chr17	76083226	76083436	ENSG00000182473.21|EXOC7|YBX3|YBX3	988	-	5.658949	1.9245901	-1.0	-1.0
chr17	76081636	76081771	ENSG00000182473.21|EXOC7|YBX3|YBX3	901	-	2.8137848	1.0052671	-1.0	-1.0
chr17	76312882	76313062	ENSG00000161542.16|PRPSAP1|YBX3|YBX3	969	-	4.0993657	1.5115072	-1.0	-1.0
chr17	76311100	76311230	ENSG00000161542.16|PRPSAP1|YBX3|YBX3	923	-	3.3353944	1.1108971	-1.0	-1.0
chr17	76311265	76311620	ENSG00000161542.16|PRPSAP1|YBX3|YBX3	936	-	3.8673944	1.1963408	-1.0	-1.0
chr17	76386395	76386561	ENSG00000176170.13|SPHK1|YBX3|YBX3	980	+	6.1480927	1.7011486	-1.0	-1.0
chr17	76390035	76390135	ENSG00000175931.12|UBE2O|YBX3|YBX3	903	-	3.0389738	1.013955	-1.0	-1.0
chr17	76391909	76392029	ENSG00000175931.12|UBE2O|YBX3|YBX3	924	-	5.634512	1.1179166	-1.0	-1.0
chr17	76390400	76390630	ENSG00000175931.12|UBE2O|YBX3|YBX3	907	-	3.3650732	1.0309759	-1.0	-1.0
chr17	76498632	76498757	ENSG00000129667.12|RHBDF2|YBX3|YBX3	903	-	5.5795794	1.011922	-1.0	-1.0
chr17	76471200	76471300	ENSG00000129667.12|RHBDF2|YBX3|YBX3	903	-	5.594452	1.0120878	-1.0	-1.0
chr17	76527655	76527830	ENSG00000161544.9|CYGB|YBX3|YBX3	949	-	5.8514433	1.2916236	-1.0	-1.0
chr17	76550020	76550180	ENSG00000161544.9|CYGB|YBX3|YBX3	959	-	5.9197683	1.3882736	-1.0	-1.0
chr17	76550019	76550184	ENSG00000267546.2|AC015802.4|YBX3|YBX3	957	-	5.909829	1.3708762	-1.0	-1.0
chr17	76564808	76564908	ENSG00000163597.14|SNHG16|YBX3|YBX3	907	+	2.554073	1.0333759	-1.0	-1.0
chr17	76563913	76564053	ENSG00000163597.14|SNHG16|YBX3|YBX3	903	+	3.6478324	1.0118988	-1.0	-1.0
chr17	76564968	76565238	ENSG00000163597.14|SNHG16|YBX3|YBX3	929	+	2.9207413	1.1507293	-1.0	-1.0
chr17	76557775	76557895	ENSG00000163597.14|SNHG16|YBX3|YBX3	926	+	2.902795	1.132949	-1.0	-1.0
chr17	76563323	76563518	ENSG00000163597.14|SNHG16|YBX3|YBX3	955	+	2.979465	1.3465804	-1.0	-1.0
chr17	76680368	76680838	ENSG00000182534.13|MXRA7|YBX3|YBX3	944	-	4.1157045	1.2497302	-1.0	-1.0
chr17	76734359	76734514	ENSG00000161547.16|SRSF2|YBX3|YBX3	931	-	2.479822	1.1636941	-1.0	-1.0
chr17	77194796	77194946	ENSG00000129657.14|SEC14L1|YBX3|YBX3	930	+	4.445577	1.1576184	-1.0	-1.0
chr17	77213962	77214142	ENSG00000129657.14|SEC14L1|YBX3|YBX3	948	+	3.4031737	1.2811649	-1.0	-1.0
chr17	77213313	77213548	ENSG00000129657.14|SEC14L1|YBX3|YBX3	938	+	3.639393	1.2104448	-1.0	-1.0
chr17	77209341	77209471	ENSG00000129657.14|SEC14L1|YBX3|YBX3	961	+	3.4856293	1.4047426	-1.0	-1.0
chr17	77200553	77200668	ENSG00000129657.14|SEC14L1|YBX3|YBX3	966	+	5.567086	1.4659746	-1.0	-1.0
chr17	77206228	77206400	ENSG00000129657.14|SEC14L1|YBX3|YBX3	978	+	5.87963	1.665498	-1.0	-1.0
chr17	77206742	77206857	ENSG00000129657.14|SEC14L1|YBX3|YBX3	971	+	6.2068753	1.5351158	-1.0	-1.0
chr17	77211920	77212180	ENSG00000129657.14|SEC14L1|YBX3|YBX3	950	+	3.299508	1.2987161	-1.0	-1.0
chr17	77196201	77196306	ENSG00000129657.14|SEC14L1|YBX3|YBX3	985	+	6.398284	1.8195002	-1.0	-1.0
chr17	77215312	77215502	ENSG00000129657.14|SEC14L1|YBX3|YBX3	976	+	5.1450872	1.6266505	-1.0	-1.0
chr17	77190822	77190927	ENSG00000129657.14|SEC14L1|YBX3|YBX3	911	+	5.6436543	1.0502226	-1.0	-1.0
chr17	77477048	77477193	ENSG00000184640.17|SEPT9|YBX3|YBX3	904	+	5.606027	1.0185709	-1.0	-1.0
chr17	77453038	77453308	ENSG00000184640.17|SEPT9|YBX3|YBX3	954	+	4.6846485	1.3398818	-1.0	-1.0
chr17	77454159	77454309	ENSG00000184640.17|SEPT9|YBX3|YBX3	970	+	5.2986608	1.5174403	-1.0	-1.0
chr17	77454339	77454444	ENSG00000184640.17|SEPT9|YBX3|YBX3	951	+	5.7726507	1.3098713	-1.0	-1.0
chr17	77453593	77453778	ENSG00000184640.17|SEPT9|YBX3|YBX3	952	+	4.490559	1.315276	-1.0	-1.0
chr17	77405500	77405610	ENSG00000184640.17|SEPT9|YBX3|YBX3	948	+	5.786397	1.2815979	-1.0	-1.0
chr17	77455209	77455464	ENSG00000184640.17|SEPT9|YBX3|YBX3	955	+	4.9168134	1.3444815	-1.0	-1.0
chr17	77452058	77452278	ENSG00000184640.17|SEPT9|YBX3|YBX3	906	+	3.289222	1.0245814	-1.0	-1.0
chr17	77456365	77456506	ENSG00000184640.17|SEPT9|YBX3|YBX3	943	+	3.4780252	1.2468591	-1.0	-1.0
chr17	77465056	77465171	ENSG00000184640.17|SEPT9|YBX3|YBX3	909	+	5.634817	1.0420548	-1.0	-1.0
chr17	77472860	77473340	ENSG00000184640.17|SEPT9|YBX3|YBX3	975	+	5.2245474	1.6062882	-1.0	-1.0
chr17	77475080	77475200	ENSG00000184640.17|SEPT9|YBX3|YBX3	924	+	3.4968348	1.1164907	-1.0	-1.0
chr17	77476698	77476838	ENSG00000184640.17|SEPT9|YBX3|YBX3	916	+	4.123704	1.075939	-1.0	-1.0
chr17	77452508	77452898	ENSG00000184640.17|SEPT9|YBX3|YBX3	938	+	5.141696	1.210702	-1.0	-1.0
chr17	77454484	77454599	ENSG00000184640.17|SEPT9|YBX3|YBX3	910	+	3.0676527	1.0453098	-1.0	-1.0
chr17	77479303	77479493	ENSG00000184640.17|SEPT9|YBX3|YBX3	919	+	5.6586967	1.0902973	-1.0	-1.0
chr17	77498522	77500572	ENSG00000184640.17|SEPT9|YBX3|YBX3	998	+	2.8841012	2.6543913	-1.0	-1.0
chr17	77420960	77421065	ENSG00000184640.17|SEPT9|YBX3|YBX3	910	+	5.6412334	1.0462093	-1.0	-1.0
chr17	77459626	77459776	ENSG00000184640.17|SEPT9|YBX3|YBX3	948	+	4.4625287	1.2851269	-1.0	-1.0
chr17	77475467	77475887	ENSG00000184640.17|SEPT9|YBX3|YBX3	970	+	5.355774	1.516013	-1.0	-1.0
chr17	77476483	77476698	ENSG00000184640.17|SEPT9|YBX3|YBX3	961	+	3.8432212	1.4109538	-1.0	-1.0
chr17	77487423	77487552	ENSG00000184640.17|SEPT9|YBX3|YBX3	997	+	2.8444178	2.465377	-1.0	-1.0
chr17	77477428	77477723	ENSG00000184640.17|SEPT9|YBX3|YBX3	969	+	5.156497	1.506156	-1.0	-1.0
chr17	77475903	77476043	ENSG00000184640.17|SEPT9|YBX3|YBX3	918	+	4.3871903	1.0884476	-1.0	-1.0
chr17	77459826	77459981	ENSG00000184640.17|SEPT9|YBX3|YBX3	932	+	4.741319	1.1669533	-1.0	-1.0
chr17	77434676	77434796	ENSG00000184640.17|SEPT9|YBX3|YBX3	906	+	5.6174345	1.0291492	-1.0	-1.0
chr17	77463026	77463181	ENSG00000184640.17|SEPT9|YBX3|YBX3	937	+	5.6947074	1.2015673	-1.0	-1.0
chr17	77473825	77474870	ENSG00000184640.17|SEPT9|YBX3|YBX3	975	+	4.9095135	1.6052946	-1.0	-1.0
chr17	77465296	77465726	ENSG00000184640.17|SEPT9|YBX3|YBX3	961	+	4.616325	1.4040213	-1.0	-1.0
chr17	77451418	77451523	ENSG00000184640.17|SEPT9|YBX3|YBX3	903	+	3.6439464	1.0126057	-1.0	-1.0
chr17	77456651	77456956	ENSG00000184640.17|SEPT9|YBX3|YBX3	959	+	4.2139583	1.3878732	-1.0	-1.0
chr17	77373932	77374072	ENSG00000184640.17|SEPT9|YBX3|YBX3	928	+	5.665192	1.1420798	-1.0	-1.0
chr17	77488239	77488321	ENSG00000184640.17|SEPT9|YBX3|YBX3	999	+	3.2797906	2.859202	-1.0	-1.0
chr17	77456114	77456304	ENSG00000184640.17|SEPT9|YBX3|YBX3	975	+	6.1670275	1.6003125	-1.0	-1.0
chr17	77421400	77421560	ENSG00000184640.17|SEPT9|YBX3|YBX3	942	+	5.7564783	1.2355086	-1.0	-1.0
chr17	77492979	77493164	ENSG00000184640.17|SEPT9|YBX3|YBX3	987	+	3.6058617	1.8924745	-1.0	-1.0
chr17	77422495	77422645	ENSG00000184640.17|SEPT9|YBX3|YBX3	922	+	5.6854053	1.1081872	-1.0	-1.0
chr17	77465746	77466081	ENSG00000184640.17|SEPT9|YBX3|YBX3	978	+	5.21551	1.651031	-1.0	-1.0
chr17	77307140	77307197	ENSG00000184640.17|SEPT9|YBX3|YBX3	943	+	3.2817674	1.2436714	-1.0	-1.0
chr17	77477928	77478073	ENSG00000184640.17|SEPT9|YBX3|YBX3	912	+	5.6197433	1.0572474	-1.0	-1.0
chr17	77458656	77459451	ENSG00000184640.17|SEPT9|YBX3|YBX3	954	+	4.445178	1.3352771	-1.0	-1.0
chr17	77457606	77457831	ENSG00000184640.17|SEPT9|YBX3|YBX3	962	+	5.965914	1.420975	-1.0	-1.0
chr17	77455924	77456099	ENSG00000184640.17|SEPT9|YBX3|YBX3	951	+	3.7438462	1.3137298	-1.0	-1.0
chr17	77473445	77473715	ENSG00000184640.17|SEPT9|YBX3|YBX3	981	+	6.2950625	1.7199332	-1.0	-1.0
chr17	77455479	77455779	ENSG00000184640.17|SEPT9|YBX3|YBX3	934	+	3.6113756	1.1833649	-1.0	-1.0
chr17	77451868	77452033	ENSG00000184640.17|SEPT9|YBX3|YBX3	928	+	3.5121753	1.1419071	-1.0	-1.0
chr17	77457336	77457506	ENSG00000184640.17|SEPT9|YBX3|YBX3	930	+	4.4356484	1.1559339	-1.0	-1.0
chr17	77482164	77482419	ENSG00000184640.17|SEPT9|YBX3|YBX3	978	+	2.8987389	1.6555189	-1.0	-1.0
chr17	77490741	77490859	ENSG00000184640.17|SEPT9|YBX3|YBX3	1000	+	3.1526237	3.3962977	-1.0	-1.0
chr17	77497239	77497434	ENSG00000184640.17|SEPT9|YBX3|YBX3	978	+	2.782566	1.6514649	-1.0	-1.0
chr17	77458151	77458391	ENSG00000184640.17|SEPT9|YBX3|YBX3	959	+	4.624721	1.388556	-1.0	-1.0
chr17	77466560	77468060	ENSG00000184640.17|SEPT9|YBX3|YBX3	986	+	5.0228233	1.8508623	-1.0	-1.0
chr17	77460216	77460391	ENSG00000184640.17|SEPT9|YBX3|YBX3	942	+	3.213543	1.2337452	-1.0	-1.0
chr17	77402058	77402698	ENSG00000184640.17|SEPT9|YBX3|YBX3	990	+	2.7051177	1.9971403	-1.0	-1.0
chr17	77373319	77373484	ENSG00000184640.17|SEPT9|YBX3|YBX3	920	+	2.8381832	1.0990411	-1.0	-1.0
chr17	77492620	77492716	ENSG00000184640.17|SEPT9|YBX3|YBX3	977	+	2.1908743	1.6329135	-1.0	-1.0
chr17	77454714	77454819	ENSG00000184640.17|SEPT9|YBX3|YBX3	932	+	3.2704148	1.1675396	-1.0	-1.0
chr17	77476048	77476348	ENSG00000184640.17|SEPT9|YBX3|YBX3	945	+	4.2586904	1.2572194	-1.0	-1.0
chr17	77433181	77433281	ENSG00000184640.17|SEPT9|YBX3|YBX3	911	+	5.677605	1.0491768	-1.0	-1.0
chr17	77451738	77451838	ENSG00000184640.17|SEPT9|YBX3|YBX3	911	+	5.6473413	1.0517826	-1.0	-1.0
chr17	77468095	77472855	ENSG00000184640.17|SEPT9|YBX3|YBX3	999	+	5.7177672	2.9334114	-1.0	-1.0
chr17	77466111	77466402	ENSG00000184640.17|SEPT9|YBX3|YBX3	958	+	3.8586771	1.3754648	-1.0	-1.0
chr17	77475242	77475457	ENSG00000184640.17|SEPT9|YBX3|YBX3	971	+	5.0141964	1.5434262	-1.0	-1.0
chr17	77453824	77454089	ENSG00000184640.17|SEPT9|YBX3|YBX3	945	+	3.6872344	1.2575995	-1.0	-1.0
chr17	77323418	77323558	ENSG00000184640.17|SEPT9|YBX3|YBX3	959	+	5.8927813	1.3858584	-1.0	-1.0
chr17	77488726	77488864	ENSG00000184640.17|SEPT9|YBX3|YBX3	999	+	2.8857248	3.2002413	-1.0	-1.0
chr17	77469654	77470859	ENSG00000267263.1|AC111170.2|YBX3|YBX3	1000	+	6.9114537	4.1544	-1.0	-1.0
chr17	77470864	77471045	ENSG00000267263.1|AC111170.2|YBX3|YBX3	1000	+	6.3185344	5.0225825	-1.0	-1.0
chr17	77469067	77469654	ENSG00000267263.1|AC111170.2|YBX3|YBX3	1000	+	6.622823	3.4784768	-1.0	-1.0
chr17	78121555	78121705	ENSG00000141524.15|TMC6|YBX3|YBX3	930	-	3.1429644	1.1560822	-1.0	-1.0
chr17	78123838	78123983	ENSG00000141524.15|TMC6|YBX3|YBX3	950	-	5.8167753	1.2972615	-1.0	-1.0
chr17	78113002	78113162	ENSG00000141524.15|TMC6|YBX3|YBX3	945	-	5.591737	1.2622359	-1.0	-1.0
chr17	78113547	78113672	ENSG00000141524.15|TMC6|YBX3|YBX3	921	-	2.9764194	1.1014806	-1.0	-1.0
chr17	78124628	78124728	ENSG00000141524.15|TMC6|YBX3|YBX3	919	-	3.7395456	1.0927243	-1.0	-1.0
chr17	78125144	78125263	ENSG00000141524.15|TMC6|YBX3|YBX3	942	-	3.9352765	1.2383822	-1.0	-1.0
chr17	78122629	78122734	ENSG00000141524.15|TMC6|YBX3|YBX3	907	-	3.7330256	1.0323534	-1.0	-1.0
chr17	78122749	78122945	ENSG00000141524.15|TMC6|YBX3|YBX3	961	-	5.559141	1.4040561	-1.0	-1.0
chr17	78125755	78125930	ENSG00000141524.15|TMC6|YBX3|YBX3	906	-	3.1095855	1.0282402	-1.0	-1.0
chr17	78122945	78123123	ENSG00000141524.15|TMC6|YBX3|YBX3	938	-	4.489694	1.2054284	-1.0	-1.0
chr17	78124078	78124218	ENSG00000141524.15|TMC6|YBX3|YBX3	933	-	2.6457705	1.1750617	-1.0	-1.0
chr17	78123123	78123563	ENSG00000141524.15|TMC6|YBX3|YBX3	992	-	6.663683	2.109972	-1.0	-1.0
chr17	78172168	78172683	ENSG00000108639.7|SYNGR2|YBX3|YBX3	996	+	4.2959113	2.3747265	-1.0	-1.0
chr17	78171528	78171768	ENSG00000108639.7|SYNGR2|YBX3|YBX3	920	+	2.7006717	1.0979283	-1.0	-1.0
chr17	78171783	78172143	ENSG00000108639.7|SYNGR2|YBX3|YBX3	967	+	2.8783562	1.4864085	-1.0	-1.0
chr17	78170748	78171088	ENSG00000108639.7|SYNGR2|YBX3|YBX3	934	+	5.048738	1.1820942	-1.0	-1.0
chr17	78224374	78224679	ENSG00000089685.14|BIRC5|YBX3|YBX3	935	+	5.050455	1.1843157	-1.0	-1.0
chr17	78836249	78836349	ENSG00000055483.19|USP36|YBX3|YBX3	918	-	3.1096795	1.0877318	-1.0	-1.0
chr17	78807068	78807193	ENSG00000055483.19|USP36|YBX3|YBX3	924	-	3.7577736	1.1182632	-1.0	-1.0
chr17	78803644	78803924	ENSG00000055483.19|USP36|YBX3|YBX3	947	-	3.3011632	1.274339	-1.0	-1.0
chr17	78795946	78796051	ENSG00000055483.19|USP36|YBX3|YBX3	906	-	5.656237	1.0266491	-1.0	-1.0
chr17	78855021	78855201	ENSG00000035862.12|TIMP2|YBX3|YBX3	939	-	5.4713287	1.2113326	-1.0	-1.0
chr17	78854596	78854716	ENSG00000035862.12|TIMP2|YBX3|YBX3	949	-	5.80177	1.2919953	-1.0	-1.0
chr17	78854271	78854541	ENSG00000035862.12|TIMP2|YBX3|YBX3	980	-	6.1663246	1.7060516	-1.0	-1.0
chr17	78855331	78855731	ENSG00000035862.12|TIMP2|YBX3|YBX3	932	-	3.7720864	1.1653477	-1.0	-1.0
chr17	78854161	78854266	ENSG00000035862.12|TIMP2|YBX3|YBX3	907	-	5.635083	1.033195	-1.0	-1.0
chr17	78971272	78971502	ENSG00000108679.12|LGALS3BP|YBX3|YBX3	928	-	1.9491545	1.1437867	-1.0	-1.0
chr17	78971997	78972467	ENSG00000108679.12|LGALS3BP|YBX3|YBX3	983	-	2.6407347	1.7603062	-1.0	-1.0
chr17	78972582	78972747	ENSG00000108679.12|LGALS3BP|YBX3|YBX3	938	-	1.9315684	1.2103218	-1.0	-1.0
chr17	78975952	78976137	ENSG00000108679.12|LGALS3BP|YBX3|YBX3	953	-	1.8431313	1.3265833	-1.0	-1.0
chr17	78974630	78974730	ENSG00000108679.12|LGALS3BP|YBX3|YBX3	905	-	2.7145934	1.0212212	-1.0	-1.0
chr17	78972927	78973297	ENSG00000108679.12|LGALS3BP|YBX3|YBX3	921	-	2.4123788	1.100144	-1.0	-1.0
chr17	78971637	78971857	ENSG00000108679.12|LGALS3BP|YBX3|YBX3	924	-	2.0166607	1.1175138	-1.0	-1.0
chr17	78993801	78993920	ENSG00000171302.16|CANT1|YBX3|YBX3	962	-	4.5278997	1.421349	-1.0	-1.0
chr17	78993411	78993561	ENSG00000171302.16|CANT1|YBX3|YBX3	927	-	3.5828426	1.1367201	-1.0	-1.0
chr17	78993586	78993731	ENSG00000171302.16|CANT1|YBX3|YBX3	947	-	4.123364	1.27876	-1.0	-1.0
chr17	78995017	78995227	ENSG00000171302.16|CANT1|YBX3|YBX3	952	-	3.9988189	1.3213836	-1.0	-1.0
chr17	78992916	78993311	ENSG00000171302.16|CANT1|YBX3|YBX3	955	-	3.6796265	1.3471758	-1.0	-1.0
chr17	78997000	78997195	ENSG00000171302.16|CANT1|YBX3|YBX3	950	-	4.9987283	1.2996267	-1.0	-1.0
chr17	78991806	78992051	ENSG00000171302.16|CANT1|YBX3|YBX3	989	-	6.4026318	1.9548745	-1.0	-1.0
chr17	79784456	79784556	ENSG00000173894.10|CBX2|YBX3|YBX3	901	+	3.6985965	1.0048307	-1.0	-1.0
chr17	79786836	79786946	ENSG00000173894.10|CBX2|YBX3|YBX3	904	+	2.7208934	1.0194936	-1.0	-1.0
chr17	79786316	79786471	ENSG00000173894.10|CBX2|YBX3|YBX3	942	+	5.807942	1.2336688	-1.0	-1.0
chr17	79785566	79785666	ENSG00000173894.10|CBX2|YBX3|YBX3	904	+	3.0103967	1.0193044	-1.0	-1.0
chr17	79786006	79786116	ENSG00000173894.10|CBX2|YBX3|YBX3	927	+	5.68812	1.1364876	-1.0	-1.0
chr17	79787066	79787176	ENSG00000173894.10|CBX2|YBX3|YBX3	903	+	3.0117106	1.0140411	-1.0	-1.0
chr17	79785736	79785906	ENSG00000173894.10|CBX2|YBX3|YBX3	931	+	3.0578747	1.1638169	-1.0	-1.0
chr17	79784016	79784121	ENSG00000173894.10|CBX2|YBX3|YBX3	931	+	3.8305876	1.1611769	-1.0	-1.0
chr17	79834295	79834420	ENSG00000141582.14|CBX4|YBX3|YBX3	926	-	3.1690226	1.1309075	-1.0	-1.0
chr17	79833765	79833900	ENSG00000141582.14|CBX4|YBX3|YBX3	918	-	3.2423003	1.0869815	-1.0	-1.0
chr17	79834075	79834265	ENSG00000141582.14|CBX4|YBX3|YBX3	937	-	3.0995097	1.1983514	-1.0	-1.0
chr17	79938567	79938677	ENSG00000167291.15|TBC1D16|YBX3|YBX3	926	-	5.6768165	1.1316509	-1.0	-1.0
chr17	79940947	79941097	ENSG00000167291.15|TBC1D16|YBX3|YBX3	937	-	5.736259	1.2029059	-1.0	-1.0
chr17	79938772	79938992	ENSG00000167291.15|TBC1D16|YBX3|YBX3	941	-	4.9944525	1.2306361	-1.0	-1.0
chr17	79942104	79942204	ENSG00000167291.15|TBC1D16|YBX3|YBX3	901	-	3.6348696	1.0042326	-1.0	-1.0
chr17	79940607	79940707	ENSG00000167291.15|TBC1D16|YBX3|YBX3	907	-	3.0068316	1.0296161	-1.0	-1.0
chr17	79936667	79936927	ENSG00000167291.15|TBC1D16|YBX3|YBX3	905	-	4.6315255	1.022651	-1.0	-1.0
chr17	79939137	79939262	ENSG00000167291.15|TBC1D16|YBX3|YBX3	936	-	5.7245836	1.1908774	-1.0	-1.0
chr17	79940372	79940592	ENSG00000167291.15|TBC1D16|YBX3|YBX3	905	-	3.6631515	1.0203608	-1.0	-1.0
chr17	80024364	80024549	ENSG00000261978.1|AC116025.1|YBX3|YBX3	913	+	5.6118674	1.0597147	-1.0	-1.0
chr17	80025109	80025399	ENSG00000261978.1|AC116025.1|YBX3|YBX3	948	+	5.7988214	1.281831	-1.0	-1.0
chr17	80025434	80025609	ENSG00000261978.1|AC116025.1|YBX3|YBX3	913	+	5.6379704	1.05981	-1.0	-1.0
chr17	80104554	80104734	ENSG00000171298.12|GAA|YBX3|YBX3	923	+	2.3770578	1.1117088	-1.0	-1.0
chr17	80110940	80111025	ENSG00000171298.12|GAA|YBX3|YBX3	976	+	3.245125	1.621304	-1.0	-1.0
chr17	80111902	80112047	ENSG00000171298.12|GAA|YBX3|YBX3	927	+	4.12557	1.1361456	-1.0	-1.0
chr17	80104929	80105132	ENSG00000171298.12|GAA|YBX3|YBX3	956	+	3.3359842	1.3608018	-1.0	-1.0
chr17	80109944	80110055	ENSG00000171298.12|GAA|YBX3|YBX3	911	+	2.246703	1.0506629	-1.0	-1.0
chr17	80118192	80118352	ENSG00000171298.12|GAA|YBX3|YBX3	918	+	2.4163039	1.0862389	-1.0	-1.0
chr17	80112563	80112711	ENSG00000171298.12|GAA|YBX3|YBX3	951	+	3.1471102	1.3127542	-1.0	-1.0
chr17	80117599	80117744	ENSG00000171298.12|GAA|YBX3|YBX3	974	+	2.8874555	1.589757	-1.0	-1.0
chr17	80108488	80108607	ENSG00000171298.12|GAA|YBX3|YBX3	964	+	3.0387125	1.4476585	-1.0	-1.0
chr17	80118652	80118805	ENSG00000171298.12|GAA|YBX3|YBX3	982	+	3.4371483	1.7506108	-1.0	-1.0
chr17	80110726	80110836	ENSG00000171298.12|GAA|YBX3|YBX3	925	+	2.5241153	1.1228467	-1.0	-1.0
chr17	80119296	80119691	ENSG00000171298.12|GAA|YBX3|YBX3	964	+	2.6346986	1.4442751	-1.0	-1.0
chr17	80116900	80117109	ENSG00000171298.12|GAA|YBX3|YBX3	944	+	2.819264	1.2515774	-1.0	-1.0
chr17	80107799	80107896	ENSG00000171298.12|GAA|YBX3|YBX3	981	+	4.468862	1.7259619	-1.0	-1.0
chr17	80105748	80105883	ENSG00000171298.12|GAA|YBX3|YBX3	918	+	3.7241473	1.0869296	-1.0	-1.0
chr17	80210233	80210353	ENSG00000181523.12|SGSH|YBX3|YBX3	937	-	3.521003	1.198124	-1.0	-1.0
chr17	80210003	80210128	ENSG00000181523.12|SGSH|YBX3|YBX3	950	-	5.8498116	1.3010985	-1.0	-1.0
chr17	80209413	80209563	ENSG00000181523.12|SGSH|YBX3|YBX3	971	-	5.93059	1.540284	-1.0	-1.0
chr17	80217087	80217187	ENSG00000181523.12|SGSH|YBX3|YBX3	926	-	3.7335162	1.128015	-1.0	-1.0
chr17	80210428	80210553	ENSG00000181523.12|SGSH|YBX3|YBX3	961	-	5.9234953	1.406723	-1.0	-1.0
chr17	80380830	80380987	ENSG00000173821.19|RNF213|YBX3|YBX3	953	+	4.3137903	1.3299521	-1.0	-1.0
chr17	80393999	80394139	ENSG00000173821.19|RNF213|YBX3|YBX3	936	+	5.7223043	1.1936463	-1.0	-1.0
chr17	80393444	80393724	ENSG00000173821.19|RNF213|YBX3|YBX3	967	+	5.0534678	1.4829204	-1.0	-1.0
chr17	80339465	80339585	ENSG00000173821.19|RNF213|YBX3|YBX3	962	+	5.949625	1.4252132	-1.0	-1.0
chr17	80332160	80332295	ENSG00000173821.19|RNF213|YBX3|YBX3	930	+	4.734637	1.1564461	-1.0	-1.0
chr17	80344912	80345377	ENSG00000173821.19|RNF213|YBX3|YBX3	958	+	4.336502	1.3718332	-1.0	-1.0
chr17	80372989	80373165	ENSG00000173821.19|RNF213|YBX3|YBX3	938	+	3.5765595	1.2100197	-1.0	-1.0
chr17	80363597	80363742	ENSG00000173821.19|RNF213|YBX3|YBX3	955	+	5.9008713	1.3460402	-1.0	-1.0
chr17	80345797	80345897	ENSG00000173821.19|RNF213|YBX3|YBX3	910	+	2.7792583	1.0443269	-1.0	-1.0
chr17	80354023	80354133	ENSG00000173821.19|RNF213|YBX3|YBX3	924	+	3.7645216	1.1177608	-1.0	-1.0
chr17	80340110	80340275	ENSG00000173821.19|RNF213|YBX3|YBX3	981	+	5.4430547	1.7103364	-1.0	-1.0
chr17	80336205	80336345	ENSG00000173821.19|RNF213|YBX3|YBX3	946	+	5.7698145	1.2662722	-1.0	-1.0
chr17	80344707	80344842	ENSG00000173821.19|RNF213|YBX3|YBX3	964	+	5.760256	1.4409027	-1.0	-1.0
chr17	80346962	80347227	ENSG00000173821.19|RNF213|YBX3|YBX3	946	+	4.3697095	1.2685958	-1.0	-1.0
chr17	80394259	80394459	ENSG00000173821.19|RNF213|YBX3|YBX3	971	+	6.1119533	1.5415273	-1.0	-1.0
chr17	80347782	80348087	ENSG00000173821.19|RNF213|YBX3|YBX3	963	+	5.0831757	1.4366838	-1.0	-1.0
chr17	80337598	80337726	ENSG00000173821.19|RNF213|YBX3|YBX3	910	+	2.9972157	1.047707	-1.0	-1.0
chr17	80345927	80346027	ENSG00000173821.19|RNF213|YBX3|YBX3	907	+	3.0294154	1.0324771	-1.0	-1.0
chr17	80346562	80346907	ENSG00000173821.19|RNF213|YBX3|YBX3	961	+	4.4465685	1.4054434	-1.0	-1.0
chr17	80339850	80339990	ENSG00000173821.19|RNF213|YBX3|YBX3	948	+	3.9639623	1.2824305	-1.0	-1.0
chr17	80381546	80381686	ENSG00000173821.19|RNF213|YBX3|YBX3	928	+	3.827016	1.1430218	-1.0	-1.0
chr17	80390056	80390191	ENSG00000173821.19|RNF213|YBX3|YBX3	944	+	5.7655735	1.2546159	-1.0	-1.0
chr17	80349769	80349869	ENSG00000173821.19|RNF213|YBX3|YBX3	902	+	3.639417	1.0073332	-1.0	-1.0
chr17	80289718	80289828	ENSG00000173821.19|RNF213|YBX3|YBX3	949	+	5.7485595	1.2946855	-1.0	-1.0
chr17	80343871	80343991	ENSG00000173821.19|RNF213|YBX3|YBX3	955	+	5.8239293	1.3441175	-1.0	-1.0
chr17	80332395	80332600	ENSG00000173821.19|RNF213|YBX3|YBX3	962	+	3.8069427	1.421608	-1.0	-1.0
chr17	80287819	80287929	ENSG00000173821.19|RNF213|YBX3|YBX3	906	+	3.2381904	1.0276127	-1.0	-1.0
chr17	80386689	80386891	ENSG00000173821.19|RNF213|YBX3|YBX3	975	+	5.2229743	1.6053545	-1.0	-1.0
chr17	80339725	80339830	ENSG00000173821.19|RNF213|YBX3|YBX3	925	+	2.9789088	1.1229284	-1.0	-1.0
chr17	80294809	80294909	ENSG00000173821.19|RNF213|YBX3|YBX3	901	+	3.6348696	1.0047377	-1.0	-1.0
chr17	80347457	80347747	ENSG00000173821.19|RNF213|YBX3|YBX3	945	+	5.152409	1.259463	-1.0	-1.0
chr17	80345472	80345652	ENSG00000173821.19|RNF213|YBX3|YBX3	940	+	4.091064	1.2248355	-1.0	-1.0
chr17	80372520	80372705	ENSG00000173821.19|RNF213|YBX3|YBX3	940	+	3.7781353	1.2238714	-1.0	-1.0
chr17	80369566	80369666	ENSG00000173821.19|RNF213|YBX3|YBX3	930	+	3.78753	1.1553581	-1.0	-1.0
chr17	80388579	80388724	ENSG00000173821.19|RNF213|YBX3|YBX3	921	+	3.7325907	1.1008141	-1.0	-1.0
chr17	80386249	80386354	ENSG00000173821.19|RNF213|YBX3|YBX3	931	+	3.7688894	1.1588995	-1.0	-1.0
chr17	80295656	80295813	ENSG00000173821.19|RNF213|YBX3|YBX3	976	+	3.5327485	1.6178504	-1.0	-1.0
chr17	80291687	80291842	ENSG00000173821.19|RNF213|YBX3|YBX3	924	+	3.3960302	1.1184044	-1.0	-1.0
chr17	80340112	80340277	ENSG00000280248.1|AC124319.4|YBX3|YBX3	978	+	5.1958704	1.6480176	-1.0	-1.0
chr17	80962460	80962577	ENSG00000141564.13|RPTOR|YBX3|YBX3	961	+	5.9311247	1.4116479	-1.0	-1.0
chr17	80883870	80883972	ENSG00000141564.13|RPTOR|YBX3|YBX3	902	+	3.6416817	1.010639	-1.0	-1.0
chr17	80837921	80837997	ENSG00000141564.13|RPTOR|YBX3|YBX3	962	+	5.984167	1.4236885	-1.0	-1.0
chr17	80965021	80965151	ENSG00000141564.13|RPTOR|YBX3|YBX3	942	+	5.789581	1.2402772	-1.0	-1.0
chr17	80923509	80923619	ENSG00000141564.13|RPTOR|YBX3|YBX3	956	+	5.857574	1.3574387	-1.0	-1.0
chr17	80965671	80965776	ENSG00000141564.13|RPTOR|YBX3|YBX3	912	+	5.671558	1.0558845	-1.0	-1.0
chr17	80840147	80840247	ENSG00000141564.13|RPTOR|YBX3|YBX3	900	+	5.571999	1.0019598	-1.0	-1.0
chr17	81250881	81251171	ENSG00000157637.12|SLC38A10|YBX3|YBX3	934	-	4.264845	1.1816813	-1.0	-1.0
chr17	81510000	81510833	ENSG00000184009.9|ACTG1|YBX3|YBX3	999	-	2.6877916	3.033594	-1.0	-1.0
chr17	81512676	81512776	ENSG00000184009.9|ACTG1|YBX3|YBX3	907	-	1.7576861	1.0294149	-1.0	-1.0
chr17	81512231	81512396	ENSG00000184009.9|ACTG1|YBX3|YBX3	994	-	2.182339	2.2542913	-1.0	-1.0
chr17	81511902	81512150	ENSG00000184009.9|ACTG1|YBX3|YBX3	1000	-	2.571963	3.403277	-1.0	-1.0
chr17	81510926	81511721	ENSG00000184009.9|ACTG1|YBX3|YBX3	1000	-	3.1943765	4.3235903	-1.0	-1.0
chr17	81510833	81510926	ENSG00000184009.9|ACTG1|YBX3|YBX3	953	-	3.0758367	1.3248031	-1.0	-1.0
chr17	81540199	81540309	ENSG00000185504.16|FAAP100|YBX3|YBX3	906	-	5.633543	1.026303	-1.0	-1.0
chr17	81558466	81558566	ENSG00000182446.13|NPLOC4|YBX3|YBX3	907	-	3.0862527	1.0301158	-1.0	-1.0
chr17	81604597	81604722	ENSG00000182446.13|NPLOC4|YBX3|YBX3	937	-	5.704099	1.202585	-1.0	-1.0
chr17	81557181	81557376	ENSG00000182446.13|NPLOC4|YBX3|YBX3	942	-	4.82912	1.2358831	-1.0	-1.0
chr17	81557796	81557896	ENSG00000182446.13|NPLOC4|YBX3|YBX3	901	-	5.5880876	1.0058388	-1.0	-1.0
chr17	81681688	81681873	ENSG00000214087.8|ARL16|YBX3|YBX3	922	-	4.4358587	1.1062601	-1.0	-1.0
chr17	81682043	81682203	ENSG00000214087.8|ARL16|YBX3|YBX3	965	-	6.012392	1.4617491	-1.0	-1.0
chr17	81681183	81681458	ENSG00000214087.8|ARL16|YBX3|YBX3	984	-	4.890932	1.7973473	-1.0	-1.0
chr17	81704243	81704343	ENSG00000262814.7|MRPL12|YBX3|YBX3	921	+	2.6292555	1.1036642	-1.0	-1.0
chr17	81706905	81707035	ENSG00000262814.7|MRPL12|YBX3|YBX3	984	+	3.6654744	1.7988592	-1.0	-1.0
chr17	81707123	81707358	ENSG00000262814.7|MRPL12|YBX3|YBX3	966	+	3.0524008	1.4677997	-1.0	-1.0
chr17	81706905	81707035	ENSG00000262660.1|AC139530.2|YBX3|YBX3	984	+	3.6654744	1.7996963	-1.0	-1.0
chr17	81707123	81707213	ENSG00000262660.1|AC139530.2|YBX3|YBX3	979	+	3.7805033	1.6770647	-1.0	-1.0
chr17	81707213	81707358	ENSG00000262660.1|AC139530.2|YBX3|YBX3	931	+	2.461208	1.1630678	-1.0	-1.0
chr17	81704243	81704343	ENSG00000262660.1|AC139530.2|YBX3|YBX3	921	+	2.6292555	1.1043144	-1.0	-1.0
chr17	81720355	81720539	ENSG00000262660.1|AC139530.2|YBX3|YBX3	959	+	4.3279834	1.3838034	-1.0	-1.0
chr17	81720355	81720540	ENSG00000183048.11|SLC25A10|YBX3|YBX3	958	+	4.3279834	1.3817914	-1.0	-1.0
chr17	81824286	81824391	ENSG00000225663.7|MCRIP1|YBX3|YBX3	938	-	3.8511887	1.2074677	-1.0	-1.0
chr17	81823385	81823510	ENSG00000225663.7|MCRIP1|YBX3|YBX3	919	-	3.4167597	1.0918221	-1.0	-1.0
chr17	81822555	81822675	ENSG00000225663.7|MCRIP1|YBX3|YBX3	964	-	5.975537	1.4425559	-1.0	-1.0
chr17	81860326	81860531	ENSG00000185624.14|P4HB|YBX3|YBX3	974	-	1.69318	1.5821698	-1.0	-1.0
chr17	81846954	81847072	ENSG00000185624.14|P4HB|YBX3|YBX3	946	-	1.4865429	1.2653681	-1.0	-1.0
chr17	81845585	81845991	ENSG00000185624.14|P4HB|YBX3|YBX3	981	-	2.191645	1.7213165	-1.0	-1.0
chr17	81855141	81855346	ENSG00000185624.14|P4HB|YBX3|YBX3	976	-	1.9750714	1.6278675	-1.0	-1.0
chr17	81847242	81847442	ENSG00000185624.14|P4HB|YBX3|YBX3	999	-	2.7729394	3.275076	-1.0	-1.0
chr17	81855452	81855682	ENSG00000185624.14|P4HB|YBX3|YBX3	997	-	2.5800974	2.5893965	-1.0	-1.0
chr17	81859103	81859483	ENSG00000185624.14|P4HB|YBX3|YBX3	967	-	1.7153248	1.4880642	-1.0	-1.0
chr17	81846359	81846671	ENSG00000185624.14|P4HB|YBX3|YBX3	984	-	1.8998867	1.8087978	-1.0	-1.0
chr17	81845143	81845263	ENSG00000185624.14|P4HB|YBX3|YBX3	904	-	1.2934839	1.0186241	-1.0	-1.0
chr17	81843158	81844092	ENSG00000185624.14|P4HB|YBX3|YBX3	1000	-	2.668332	3.6236663	-1.0	-1.0
chr17	81869795	81869930	ENSG00000141522.11|ARHGDIA|YBX3|YBX3	929	-	3.0277991	1.1485031	-1.0	-1.0
chr17	81868390	81868490	ENSG00000141522.11|ARHGDIA|YBX3|YBX3	915	-	2.5144227	1.0687584	-1.0	-1.0
chr17	81868050	81868315	ENSG00000141522.11|ARHGDIA|YBX3|YBX3	924	-	2.5066082	1.1168193	-1.0	-1.0
chr17	81868965	81869070	ENSG00000141522.11|ARHGDIA|YBX3|YBX3	908	-	2.7756228	1.0356164	-1.0	-1.0
chr17	81869165	81869280	ENSG00000141522.11|ARHGDIA|YBX3|YBX3	906	-	3.6879072	1.0254109	-1.0	-1.0
chr17	81867735	81867865	ENSG00000141522.11|ARHGDIA|YBX3|YBX3	917	-	3.1537654	1.0816895	-1.0	-1.0
chr17	81894447	81894622	ENSG00000141552.17|ANAPC11|YBX3|YBX3	925	+	3.597667	1.1237104	-1.0	-1.0
chr17	81900034	81900189	ENSG00000141552.17|ANAPC11|YBX3|YBX3	916	+	4.6760383	1.0761966	-1.0	-1.0
chr17	81906061	81906221	ENSG00000185813.10|PCYT2|YBX3|YBX3	927	-	2.1943762	1.1361341	-1.0	-1.0
chr17	81904699	81904799	ENSG00000185813.10|PCYT2|YBX3|YBX3	900	-	2.1350286	1.0010309	-1.0	-1.0
chr17	81906759	81906884	ENSG00000185813.10|PCYT2|YBX3|YBX3	940	-	2.403163	1.2220311	-1.0	-1.0
chr17	81906406	81906541	ENSG00000185813.10|PCYT2|YBX3|YBX3	929	-	2.9441557	1.1505963	-1.0	-1.0
chr17	81904459	81904559	ENSG00000185813.10|PCYT2|YBX3|YBX3	907	-	2.3200424	1.0314276	-1.0	-1.0
chr17	81903744	81903939	ENSG00000185813.10|PCYT2|YBX3|YBX3	957	-	4.428652	1.3704118	-1.0	-1.0
chr17	81903404	81903574	ENSG00000185813.10|PCYT2|YBX3|YBX3	930	-	3.3957453	1.1541646	-1.0	-1.0
chr17	81904839	81904939	ENSG00000185813.10|PCYT2|YBX3|YBX3	970	-	3.6411204	1.5222607	-1.0	-1.0
chr17	81918434	81918589	ENSG00000187531.13|SIRT7|YBX3|YBX3	956	-	5.9109297	1.3578923	-1.0	-1.0
chr17	81918434	81918589	ENSG00000197063.10|MAFG|YBX3|YBX3	956	-	5.9109297	1.3567417	-1.0	-1.0
chr17	81921239	81921349	ENSG00000197063.10|MAFG|YBX3|YBX3	906	-	3.6797376	1.0267954	-1.0	-1.0
chr17	81934325	81934489	ENSG00000183010.16|PYCR1|YBX3|YBX3	970	-	3.1741664	1.5252972	-1.0	-1.0
chr17	81933028	81933253	ENSG00000183010.16|PYCR1|YBX3|YBX3	958	-	2.591455	1.3716668	-1.0	-1.0
chr17	81936747	81936957	ENSG00000183010.16|PYCR1|YBX3|YBX3	922	-	3.1029398	1.1082406	-1.0	-1.0
chr17	81932448	81932678	ENSG00000183010.16|PYCR1|YBX3|YBX3	952	-	2.6992528	1.3152025	-1.0	-1.0
chr17	81935336	81935496	ENSG00000183010.16|PYCR1|YBX3|YBX3	938	-	2.5981379	1.209548	-1.0	-1.0
chr17	81961001	81961101	ENSG00000185269.11|NOTUM|YBX3|YBX3	907	-	1.821892	1.0334258	-1.0	-1.0
chr17	81956649	81956750	ENSG00000185269.11|NOTUM|YBX3|YBX3	909	-	1.6456497	1.0402064	-1.0	-1.0
chr17	81959419	81959566	ENSG00000185269.11|NOTUM|YBX3|YBX3	936	-	1.7825493	1.1915131	-1.0	-1.0
chr17	81954255	81954303	ENSG00000185269.11|NOTUM|YBX3|YBX3	983	-	2.2860181	1.7824956	-1.0	-1.0
chr17	81960601	81960921	ENSG00000185269.11|NOTUM|YBX3|YBX3	960	-	1.9608788	1.3993646	-1.0	-1.0
chr17	81952626	81953267	ENSG00000185269.11|NOTUM|YBX3|YBX3	992	-	2.3058667	2.1056623	-1.0	-1.0
chr17	81955396	81955544	ENSG00000185269.11|NOTUM|YBX3|YBX3	987	-	2.1037521	1.8877834	-1.0	-1.0
chr17	81956882	81957074	ENSG00000185269.11|NOTUM|YBX3|YBX3	964	-	1.9693245	1.4450903	-1.0	-1.0
chr17	81957805	81957908	ENSG00000185269.11|NOTUM|YBX3|YBX3	936	-	1.6110519	1.1953698	-1.0	-1.0
chr17	82007369	82007584	ENSG00000169696.15|ASPSCR1|YBX3|YBX3	975	+	3.2410138	1.6023542	-1.0	-1.0
chr17	82000066	82000371	ENSG00000169696.15|ASPSCR1|YBX3|YBX3	925	+	2.997318	1.1266594	-1.0	-1.0
chr17	81999836	81999991	ENSG00000169696.15|ASPSCR1|YBX3|YBX3	915	+	3.038065	1.0695282	-1.0	-1.0
chr17	82004609	82004859	ENSG00000169696.15|ASPSCR1|YBX3|YBX3	939	+	2.4467206	1.2122955	-1.0	-1.0
chr17	82007589	82007699	ENSG00000169696.15|ASPSCR1|YBX3|YBX3	906	+	2.7046356	1.026659	-1.0	-1.0
chr17	82003721	82003901	ENSG00000169696.15|ASPSCR1|YBX3|YBX3	909	+	2.5112526	1.0432948	-1.0	-1.0
chr17	82006334	82006474	ENSG00000169696.15|ASPSCR1|YBX3|YBX3	929	+	5.6897287	1.1474532	-1.0	-1.0
chr17	82004394	82004539	ENSG00000169696.15|ASPSCR1|YBX3|YBX3	912	+	2.4944925	1.0578978	-1.0	-1.0
chr17	82006844	82006944	ENSG00000169696.15|ASPSCR1|YBX3|YBX3	911	+	3.7230515	1.0487951	-1.0	-1.0
chr17	81996719	81996819	ENSG00000169696.15|ASPSCR1|YBX3|YBX3	920	+	2.16214	1.0961556	-1.0	-1.0
chr17	82008284	82008499	ENSG00000169696.15|ASPSCR1|YBX3|YBX3	958	+	3.6143823	1.3812134	-1.0	-1.0
chr17	82005874	82005999	ENSG00000169696.15|ASPSCR1|YBX3|YBX3	931	+	3.1484268	1.1591333	-1.0	-1.0
chr17	81998871	81999081	ENSG00000169696.15|ASPSCR1|YBX3|YBX3	965	+	3.955812	1.4592627	-1.0	-1.0
chr17	82005554	82005734	ENSG00000169696.15|ASPSCR1|YBX3|YBX3	966	+	4.001526	1.4710673	-1.0	-1.0
chr17	81998701	81998826	ENSG00000169696.15|ASPSCR1|YBX3|YBX3	904	+	3.0469866	1.0187283	-1.0	-1.0
chr17	81999111	81999271	ENSG00000169696.15|ASPSCR1|YBX3|YBX3	915	+	2.4015396	1.069967	-1.0	-1.0
chr17	82005214	82005509	ENSG00000169696.15|ASPSCR1|YBX3|YBX3	940	+	2.6969829	1.2235957	-1.0	-1.0
chr17	81999641	81999746	ENSG00000169696.15|ASPSCR1|YBX3|YBX3	927	+	3.832392	1.1394792	-1.0	-1.0
chr17	82000626	82000776	ENSG00000169696.15|ASPSCR1|YBX3|YBX3	939	+	4.2391777	1.2153692	-1.0	-1.0
chr17	82018741	82019151	ENSG00000169689.14|CENPX|YBX3|YBX3	964	-	4.5883646	1.4485099	-1.0	-1.0
chr17	82036411	82036511	ENSG00000169738.7|DCXR|YBX3|YBX3	954	-	5.809079	1.3348255	-1.0	-1.0
chr17	82036651	82036836	ENSG00000169738.7|DCXR|YBX3|YBX3	956	-	5.9005327	1.3614751	-1.0	-1.0
chr17	82050391	82050581	ENSG00000169733.11|RFNG|YBX3|YBX3	938	-	3.1837406	1.2072005	-1.0	-1.0
chr17	82054437	82054537	ENSG00000169727.12|GPS1|YBX3|YBX3	948	+	5.736222	1.2873034	-1.0	-1.0
chr17	82055117	82055297	ENSG00000169727.12|GPS1|YBX3|YBX3	932	+	3.7446651	1.1702546	-1.0	-1.0
chr17	82055672	82055912	ENSG00000169727.12|GPS1|YBX3|YBX3	975	+	3.5609145	1.5961579	-1.0	-1.0
chr17	82055912	82056142	ENSG00000169727.12|GPS1|YBX3|YBX3	988	+	4.921914	1.9366782	-1.0	-1.0
chr17	82053867	82054117	ENSG00000169727.12|GPS1|YBX3|YBX3	985	+	4.3572626	1.8257627	-1.0	-1.0
chr17	82054897	82055037	ENSG00000169727.12|GPS1|YBX3|YBX3	977	+	2.763278	1.6407783	-1.0	-1.0
chr17	82056988	82057448	ENSG00000169727.12|GPS1|YBX3|YBX3	980	+	4.04262	1.6926892	-1.0	-1.0
chr17	82056227	82056402	ENSG00000169727.12|GPS1|YBX3|YBX3	931	+	2.7162056	1.1634492	-1.0	-1.0
chr17	82053264	82053434	ENSG00000169727.12|GPS1|YBX3|YBX3	938	+	2.7183201	1.2058631	-1.0	-1.0
chr17	82054647	82054810	ENSG00000169727.12|GPS1|YBX3|YBX3	944	+	2.3153205	1.2556136	-1.0	-1.0
chr17	82056628	82056978	ENSG00000169727.12|GPS1|YBX3|YBX3	973	+	3.351103	1.5746095	-1.0	-1.0
chr17	82057885	82058085	ENSG00000169718.17|DUS1L|YBX3|YBX3	981	-	4.350622	1.7310307	-1.0	-1.0
chr17	82096318	82096448	ENSG00000169710.8|FASN|YBX3|YBX3	933	-	1.6585541	1.1770656	-1.0	-1.0
chr17	82087699	82087819	ENSG00000169710.8|FASN|YBX3|YBX3	937	-	1.7676477	1.1991745	-1.0	-1.0
chr17	82078622	82078927	ENSG00000169710.8|FASN|YBX3|YBX3	936	-	1.5460099	1.194672	-1.0	-1.0
chr17	82090941	82091069	ENSG00000169710.8|FASN|YBX3|YBX3	915	-	1.4714669	1.0709418	-1.0	-1.0
chr17	82092454	82092584	ENSG00000169710.8|FASN|YBX3|YBX3	970	-	1.7812914	1.5197899	-1.0	-1.0
chr17	82093303	82093419	ENSG00000169710.8|FASN|YBX3|YBX3	960	-	1.8285547	1.3931433	-1.0	-1.0
chr17	82083201	82083311	ENSG00000169710.8|FASN|YBX3|YBX3	930	-	1.5847127	1.1561627	-1.0	-1.0
chr17	82087369	82087499	ENSG00000169710.8|FASN|YBX3|YBX3	926	-	1.5160573	1.1321234	-1.0	-1.0
chr17	82089631	82089726	ENSG00000169710.8|FASN|YBX3|YBX3	968	-	1.931577	1.4959786	-1.0	-1.0
chr17	82086353	82086523	ENSG00000169710.8|FASN|YBX3|YBX3	945	-	1.6365728	1.258509	-1.0	-1.0
chr17	82078947	82079299	ENSG00000169710.8|FASN|YBX3|YBX3	950	-	1.6885996	1.3020128	-1.0	-1.0
chr17	82082918	82083115	ENSG00000169710.8|FASN|YBX3|YBX3	986	-	2.140645	1.8461603	-1.0	-1.0
chr17	82082008	82082160	ENSG00000169710.8|FASN|YBX3|YBX3	958	-	1.6617315	1.3761802	-1.0	-1.0
chr17	82092896	82093016	ENSG00000169710.8|FASN|YBX3|YBX3	920	-	1.6064825	1.0958984	-1.0	-1.0
chr17	82093597	82093707	ENSG00000169710.8|FASN|YBX3|YBX3	965	-	1.7513131	1.4573315	-1.0	-1.0
chr17	82079356	82079686	ENSG00000169710.8|FASN|YBX3|YBX3	998	-	2.5527682	2.6422548	-1.0	-1.0
chr17	82081203	82081352	ENSG00000169710.8|FASN|YBX3|YBX3	957	-	1.7871511	1.3708475	-1.0	-1.0
chr17	82081745	82081843	ENSG00000169710.8|FASN|YBX3|YBX3	904	-	1.5912597	1.0156689	-1.0	-1.0
chr17	82090414	82090559	ENSG00000169710.8|FASN|YBX3|YBX3	969	-	1.9324338	1.5156354	-1.0	-1.0
chr17	82095319	82095472	ENSG00000169710.8|FASN|YBX3|YBX3	959	-	1.658835	1.3909774	-1.0	-1.0
chr17	82088120	82088220	ENSG00000169710.8|FASN|YBX3|YBX3	900	-	1.3666056	1.000887	-1.0	-1.0
chr17	82087119	82087253	ENSG00000169710.8|FASN|YBX3|YBX3	940	-	1.702752	1.2228899	-1.0	-1.0
chr17	82088968	82089172	ENSG00000169710.8|FASN|YBX3|YBX3	994	-	2.1073682	2.1889246	-1.0	-1.0
chr17	82091421	82091606	ENSG00000169710.8|FASN|YBX3|YBX3	924	-	1.4184108	1.1192191	-1.0	-1.0
chr17	82083526	82083639	ENSG00000169710.8|FASN|YBX3|YBX3	908	-	1.560558	1.0352662	-1.0	-1.0
chr17	82080139	82080238	ENSG00000169710.8|FASN|YBX3|YBX3	942	-	1.5558482	1.2339886	-1.0	-1.0
chr17	82092696	82092812	ENSG00000169710.8|FASN|YBX3|YBX3	981	-	1.9144939	1.7179766	-1.0	-1.0
chr17	82084233	82084338	ENSG00000169710.8|FASN|YBX3|YBX3	905	-	1.4205749	1.0223597	-1.0	-1.0
chr17	82080424	82080922	ENSG00000169710.8|FASN|YBX3|YBX3	968	-	1.8375776	1.4918865	-1.0	-1.0
chr17	82149273	82150003	ENSG00000176155.18|CCDC57|YBX3|YBX3	973	-	5.7986093	1.5723863	-1.0	-1.0
chr17	82146218	82146333	ENSG00000176155.18|CCDC57|YBX3|YBX3	939	-	5.7710824	1.21585	-1.0	-1.0
chr17	82146398	82146623	ENSG00000176155.18|CCDC57|YBX3|YBX3	974	-	5.6016073	1.5823302	-1.0	-1.0
chr17	82146693	82147643	ENSG00000176155.18|CCDC57|YBX3|YBX3	993	-	6.619685	2.1376889	-1.0	-1.0
chr17	82148133	82148348	ENSG00000176155.18|CCDC57|YBX3|YBX3	947	-	5.538972	1.2781112	-1.0	-1.0
chr17	82146008	82146218	ENSG00000176155.18|CCDC57|YBX3|YBX3	979	-	6.196605	1.6718844	-1.0	-1.0
chr17	82230281	82230401	ENSG00000141526.16|SLC16A3|YBX3|YBX3	910	+	2.6595542	1.048029	-1.0	-1.0
chr17	82238871	82239036	ENSG00000141526.16|SLC16A3|YBX3|YBX3	920	+	1.6732748	1.0972595	-1.0	-1.0
chr17	82237096	82237291	ENSG00000141526.16|SLC16A3|YBX3|YBX3	923	+	1.4533545	1.1126652	-1.0	-1.0
chr17	82234841	82234956	ENSG00000141526.16|SLC16A3|YBX3|YBX3	929	+	3.6648457	1.1478337	-1.0	-1.0
chr17	82230436	82230536	ENSG00000141526.16|SLC16A3|YBX3|YBX3	914	+	3.0837572	1.0668763	-1.0	-1.0
chr17	82239201	82239501	ENSG00000141526.16|SLC16A3|YBX3|YBX3	993	+	2.5168064	2.168915	-1.0	-1.0
chr17	82237381	82237516	ENSG00000141526.16|SLC16A3|YBX3|YBX3	917	+	1.5877464	1.0818198	-1.0	-1.0
chr17	82235406	82235521	ENSG00000141526.16|SLC16A3|YBX3|YBX3	928	+	4.205914	1.1412822	-1.0	-1.0
chr17	82229091	82229191	ENSG00000141526.16|SLC16A3|YBX3|YBX3	904	+	2.7234452	1.0185261	-1.0	-1.0
chr17	82230601	82230701	ENSG00000141526.16|SLC16A3|YBX3|YBX3	909	+	2.8264697	1.0417182	-1.0	-1.0
chr17	82232394	82232574	ENSG00000141526.16|SLC16A3|YBX3|YBX3	960	+	4.734245	1.3993633	-1.0	-1.0
chr17	82236751	82236941	ENSG00000141526.16|SLC16A3|YBX3|YBX3	937	+	1.7131026	1.2000369	-1.0	-1.0
chr17	82233119	82233264	ENSG00000141526.16|SLC16A3|YBX3|YBX3	949	+	5.203557	1.2886527	-1.0	-1.0
chr17	82240331	82240436	ENSG00000141526.16|SLC16A3|YBX3|YBX3	906	+	5.6132836	1.0282831	-1.0	-1.0
chr17	82239766	82239901	ENSG00000141526.16|SLC16A3|YBX3|YBX3	951	+	4.4539204	1.3073177	-1.0	-1.0
chr17	82236051	82236151	ENSG00000141526.16|SLC16A3|YBX3|YBX3	904	+	1.4658197	1.0166985	-1.0	-1.0
chr17	82235886	82235991	ENSG00000141526.16|SLC16A3|YBX3|YBX3	933	+	3.0428486	1.1708086	-1.0	-1.0
chr17	82229666	82229791	ENSG00000141526.16|SLC16A3|YBX3|YBX3	955	+	5.3352766	1.34204	-1.0	-1.0
chr17	82229891	82230176	ENSG00000141526.16|SLC16A3|YBX3|YBX3	978	+	5.521795	1.6480551	-1.0	-1.0
chr17	82230706	82230836	ENSG00000141526.16|SLC16A3|YBX3|YBX3	935	+	3.1902444	1.1840986	-1.0	-1.0
chr17	82244556	82244821	ENSG00000141551.14|CSNK1D|YBX3|YBX3	947	-	3.159212	1.2759519	-1.0	-1.0
chr17	82242811	82243031	ENSG00000141551.14|CSNK1D|YBX3|YBX3	933	-	5.7019825	1.1734433	-1.0	-1.0
chr17	82262202	82262747	ENSG00000141551.14|CSNK1D|YBX3|YBX3	967	-	5.781456	1.4815037	-1.0	-1.0
chr17	82263617	82263902	ENSG00000141551.14|CSNK1D|YBX3|YBX3	940	-	5.366877	1.2206019	-1.0	-1.0
chr17	82264662	82264792	ENSG00000141551.14|CSNK1D|YBX3|YBX3	933	-	5.688102	1.17359	-1.0	-1.0
chr17	82259412	82260472	ENSG00000141551.14|CSNK1D|YBX3|YBX3	985	-	5.3643527	1.8349261	-1.0	-1.0
chr17	82244426	82244551	ENSG00000141551.14|CSNK1D|YBX3|YBX3	918	-	3.1556346	1.0882106	-1.0	-1.0
chr17	82261627	82262197	ENSG00000141551.14|CSNK1D|YBX3|YBX3	966	-	5.189535	1.4636197	-1.0	-1.0
chr17	82265619	82265774	ENSG00000141551.14|CSNK1D|YBX3|YBX3	929	-	3.405561	1.1478119	-1.0	-1.0
chr17	82260567	82261577	ENSG00000141551.14|CSNK1D|YBX3|YBX3	984	-	5.325291	1.8086004	-1.0	-1.0
chr17	82264252	82264392	ENSG00000141551.14|CSNK1D|YBX3|YBX3	952	-	5.858953	1.3203259	-1.0	-1.0
chr17	82273305	82273480	ENSG00000141551.14|CSNK1D|YBX3|YBX3	967	-	3.8141265	1.4827188	-1.0	-1.0
chr17	82255454	82255577	ENSG00000141551.14|CSNK1D|YBX3|YBX3	935	-	2.2565315	1.1858058	-1.0	-1.0
chr17	82253020	82253305	ENSG00000141551.14|CSNK1D|YBX3|YBX3	966	-	3.0910277	1.4668779	-1.0	-1.0
chr17	82316672	82317022	ENSG00000173762.7|CD7|YBX3|YBX3	953	-	2.7266138	1.326918	-1.0	-1.0
chr17	82314947	82315237	ENSG00000173762.7|CD7|YBX3|YBX3	952	-	2.9288487	1.3159022	-1.0	-1.0
chr17	82392422	82392552	ENSG00000181396.12|OGFOD3|YBX3|YBX3	936	-	3.0671246	1.1940377	-1.0	-1.0
chr17	82403994	82404090	ENSG00000181396.12|OGFOD3|YBX3|YBX3	948	-	5.724702	1.2818158	-1.0	-1.0
chr17	82391577	82391717	ENSG00000181396.12|OGFOD3|YBX3|YBX3	903	-	3.6834533	1.011073	-1.0	-1.0
chr17	82391737	82391917	ENSG00000181396.12|OGFOD3|YBX3|YBX3	928	-	3.0189579	1.1429582	-1.0	-1.0
chr17	82415502	82415607	ENSG00000181396.12|OGFOD3|YBX3|YBX3	901	-	5.5912313	1.0027597	-1.0	-1.0
chr17	82443658	82443783	ENSG00000178927.17|C17orf62|YBX3|YBX3	916	-	5.3597693	1.0733261	-1.0	-1.0
chr17	82443538	82443638	ENSG00000178927.17|C17orf62|YBX3|YBX3	912	-	5.671558	1.0538342	-1.0	-1.0
chr17	82464286	82464421	ENSG00000141562.17|NARF|YBX3|YBX3	939	+	3.7191546	1.2168454	-1.0	-1.0
chr17	82519712	82519827	ENSG00000141568.20|FOXK2|YBX3|YBX3	934	+	2.5727925	1.1827056	-1.0	-1.0
chr17	82585908	82586148	ENSG00000141568.20|FOXK2|YBX3|YBX3	924	+	2.462162	1.1178231	-1.0	-1.0
chr17	82601648	82601858	ENSG00000141568.20|FOXK2|YBX3|YBX3	912	+	2.6830916	1.0548527	-1.0	-1.0
chr17	82601893	82602008	ENSG00000141568.20|FOXK2|YBX3|YBX3	916	+	5.6421576	1.0746231	-1.0	-1.0
chr17	82602533	82602648	ENSG00000141568.20|FOXK2|YBX3|YBX3	931	+	3.8187525	1.1625476	-1.0	-1.0
chr17	82602083	82602313	ENSG00000141568.20|FOXK2|YBX3|YBX3	930	+	3.906208	1.1553166	-1.0	-1.0
chr17	82519932	82520302	ENSG00000141568.20|FOXK2|YBX3|YBX3	943	+	2.551502	1.2468109	-1.0	-1.0
chr17	82601433	82601633	ENSG00000141568.20|FOXK2|YBX3|YBX3	968	+	3.0805244	1.5004272	-1.0	-1.0
chr17	82568053	82568198	ENSG00000141568.20|FOXK2|YBX3|YBX3	955	+	4.130582	1.3510101	-1.0	-1.0
chr17	82582740	82582930	ENSG00000141568.20|FOXK2|YBX3|YBX3	948	+	2.7569442	1.283596	-1.0	-1.0
chr17	82584012	82584188	ENSG00000141568.20|FOXK2|YBX3|YBX3	962	+	2.7938106	1.4182168	-1.0	-1.0
chr17	82587062	82587317	ENSG00000141568.20|FOXK2|YBX3|YBX3	971	+	3.8999631	1.5418795	-1.0	-1.0
chr17	82563353	82563543	ENSG00000141568.20|FOXK2|YBX3|YBX3	935	+	2.5609906	1.1889027	-1.0	-1.0
chr17	82621678	82621799	ENSG00000141580.15|WDR45B|YBX3|YBX3	933	-	2.5106223	1.175672	-1.0	-1.0
chr17	82614921	82615851	ENSG00000141580.15|WDR45B|YBX3|YBX3	971	-	3.1944654	1.533752	-1.0	-1.0
chr17	82616528	82616645	ENSG00000141580.15|WDR45B|YBX3|YBX3	908	-	3.0279424	1.0345017	-1.0	-1.0
chr17	82615901	82616016	ENSG00000141580.15|WDR45B|YBX3|YBX3	925	-	2.6324437	1.1228164	-1.0	-1.0
chr17	82727512	82727642	ENSG00000141560.14|FN3KRP|YBX3|YBX3	904	+	3.6586463	1.0197389	-1.0	-1.0
chr17	82727677	82727792	ENSG00000141560.14|FN3KRP|YBX3|YBX3	906	+	5.6098285	1.0255312	-1.0	-1.0
chr17	82827859	82828104	ENSG00000141556.20|TBCD|YBX3|YBX3	946	+	5.809034	1.2645854	-1.0	-1.0
chr17	82827459	82827649	ENSG00000141556.20|TBCD|YBX3|YBX3	954	+	5.8756757	1.3396705	-1.0	-1.0
chr17	82828969	82829164	ENSG00000141556.20|TBCD|YBX3|YBX3	904	+	4.085786	1.0170746	-1.0	-1.0
chr17	82828669	82828779	ENSG00000141556.20|TBCD|YBX3|YBX3	965	+	6.0061216	1.4524058	-1.0	-1.0
chr18	192384	192549	ENSG00000101557.14|USP14|YBX3|YBX3	940	+	5.7572637	1.2240186	-1.0	-1.0
chr18	673134	673309	ENSG00000176890.15|TYMS|YBX3|YBX3	916	+	3.7243228	1.0743761	-1.0	-1.0
chr18	756601	756746	ENSG00000176105.13|YES1|YBX3|YBX3	922	-	2.8023074	1.1073922	-1.0	-1.0
chr18	2666869	2666979	ENSG00000101596.14|SMCHD1|YBX3|YBX3	941	+	5.7339325	1.2280211	-1.0	-1.0
chr18	2920333	2920437	ENSG00000101577.9|LPIN2|YBX3|YBX3	970	-	6.1798453	1.516124	-1.0	-1.0
chr18	2917653	2917763	ENSG00000101577.9|LPIN2|YBX3|YBX3	932	-	4.466195	1.1658378	-1.0	-1.0
chr18	2925223	2925363	ENSG00000101577.9|LPIN2|YBX3|YBX3	952	-	4.895848	1.3157163	-1.0	-1.0
chr18	2920173	2920318	ENSG00000101577.9|LPIN2|YBX3|YBX3	903	-	5.597954	1.0143087	-1.0	-1.0
chr18	2924402	2924532	ENSG00000101577.9|LPIN2|YBX3|YBX3	923	-	3.8274484	1.1139296	-1.0	-1.0
chr18	2937906	2938026	ENSG00000101577.9|LPIN2|YBX3|YBX3	958	-	5.90585	1.3804855	-1.0	-1.0
chr18	3253888	3254023	ENSG00000101608.12|MYL12A|YBX3|YBX3	979	+	4.350888	1.6846904	-1.0	-1.0
chr18	3272958	3273082	ENSG00000118680.12|MYL12B|YBX3|YBX3	966	+	5.07992	1.4706978	-1.0	-1.0
chr18	3277252	3277414	ENSG00000118680.12|MYL12B|YBX3|YBX3	978	+	4.38803	1.6502185	-1.0	-1.0
chr18	3277909	3278064	ENSG00000118680.12|MYL12B|YBX3|YBX3	946	+	3.9381459	1.2704666	-1.0	-1.0
chr18	8088748	8088848	ENSG00000173482.16|PTPRM|YBX3|YBX3	901	+	3.6348696	1.0058321	-1.0	-1.0
chr18	9122557	9122657	ENSG00000178127.12|NDUFV2|YBX3|YBX3	903	+	3.6792831	1.0136663	-1.0	-1.0
chr18	9122557	9122657	ENSG00000265257.5|AP005263.1|YBX3|YBX3	903	+	3.6792831	1.0136663	-1.0	-1.0
chr18	9535670	9535800	ENSG00000017797.12|RALBP1|YBX3|YBX3	950	+	5.7944665	1.2976959	-1.0	-1.0
chr18	9536430	9536640	ENSG00000017797.12|RALBP1|YBX3|YBX3	944	+	4.17098	1.2510645	-1.0	-1.0
chr18	9549196	9549306	ENSG00000154845.15|PPP4R1|YBX3|YBX3	957	-	5.8805346	1.3678422	-1.0	-1.0
chr18	9547635	9547735	ENSG00000154845.15|PPP4R1|YBX3|YBX3	907	-	5.6132836	1.0306001	-1.0	-1.0
chr18	9547770	9547952	ENSG00000154845.15|PPP4R1|YBX3|YBX3	956	-	5.8545856	1.359072	-1.0	-1.0
chr18	9547310	9547560	ENSG00000154845.15|PPP4R1|YBX3|YBX3	928	-	4.647421	1.1416502	-1.0	-1.0
chr18	9954052	9954177	ENSG00000101558.13|VAPA|YBX3|YBX3	962	+	5.4177465	1.4162538	-1.0	-1.0
chr18	10759704	10759829	ENSG00000154864.11|PIEZO2|YBX3|YBX3	908	-	5.615593	1.0338583	-1.0	-1.0
chr18	13106564	13106844	ENSG00000101639.18|CEP192|YBX3|YBX3	947	+	5.8090158	1.273213	-1.0	-1.0
chr18	13244133	13244443	ENSG00000168675.18|LDLRAD4|YBX3|YBX3	941	+	5.803344	1.2323031	-1.0	-1.0
chr18	13763631	13763791	ENSG00000101654.17|RNMT|YBX3|YBX3	937	+	5.7122936	1.2015358	-1.0	-1.0
chr18	21838364	21838497	ENSG00000101752.11|MIB1|YBX3|YBX3	988	+	6.5254335	1.9046564	-1.0	-1.0
chr18	21819509	21819634	ENSG00000101752.11|MIB1|YBX3|YBX3	967	+	6.049546	1.476061	-1.0	-1.0
chr18	21846948	21847053	ENSG00000101752.11|MIB1|YBX3|YBX3	952	+	5.810273	1.322542	-1.0	-1.0
chr18	23258436	23258586	ENSG00000134508.12|CABLES1|YBX3|YBX3	931	+	5.7167916	1.1614064	-1.0	-1.0
chr18	23482356	23482461	ENSG00000101782.14|RIOK3|YBX3|YBX3	949	+	5.7962923	1.2955008	-1.0	-1.0
chr18	23481606	23481756	ENSG00000101782.14|RIOK3|YBX3|YBX3	906	+	5.624433	1.0280838	-1.0	-1.0
chr18	23556442	23556632	ENSG00000141458.12|NPC1|YBX3|YBX3	932	-	3.3715985	1.1658934	-1.0	-1.0
chr18	23539884	23540001	ENSG00000141458.12|NPC1|YBX3|YBX3	915	-	3.7151332	1.0724548	-1.0	-1.0
chr18	23586291	23586451	ENSG00000141458.12|NPC1|YBX3|YBX3	933	-	4.4213285	1.1766711	-1.0	-1.0
chr18	23544959	23545074	ENSG00000141458.12|NPC1|YBX3|YBX3	902	-	2.984791	1.0107906	-1.0	-1.0
chr18	23554757	23554887	ENSG00000141458.12|NPC1|YBX3|YBX3	928	-	3.5594888	1.1398377	-1.0	-1.0
chr18	23538541	23538651	ENSG00000141458.12|NPC1|YBX3|YBX3	958	-	5.995162	1.3756629	-1.0	-1.0
chr18	23535468	23535698	ENSG00000141458.12|NPC1|YBX3|YBX3	966	-	3.2942293	1.473017	-1.0	-1.0
chr18	23532086	23532231	ENSG00000141458.12|NPC1|YBX3|YBX3	903	-	4.332792	1.0148995	-1.0	-1.0
chr18	23539354	23539524	ENSG00000141458.12|NPC1|YBX3|YBX3	959	-	6.0182357	1.3834419	-1.0	-1.0
chr18	23544413	23544526	ENSG00000141458.12|NPC1|YBX3|YBX3	918	-	3.2514753	1.0843008	-1.0	-1.0
chr18	23536757	23536876	ENSG00000141458.12|NPC1|YBX3|YBX3	936	-	4.5583844	1.1971343	-1.0	-1.0
chr18	23573451	23573574	ENSG00000141458.12|NPC1|YBX3|YBX3	979	-	4.094435	1.6688147	-1.0	-1.0
chr18	23561369	23561527	ENSG00000141458.12|NPC1|YBX3|YBX3	928	-	4.104661	1.1426808	-1.0	-1.0
chr18	27984999	27985204	ENSG00000170558.8|CDH2|YBX3|YBX3	940	-	2.6693277	1.2206483	-1.0	-1.0
chr18	27951965	27952359	ENSG00000170558.8|CDH2|YBX3|YBX3	967	-	5.9170094	1.4766173	-1.0	-1.0
chr18	27993509	27993637	ENSG00000170558.8|CDH2|YBX3|YBX3	933	-	3.8491316	1.1762227	-1.0	-1.0
chr18	28002996	28003146	ENSG00000170558.8|CDH2|YBX3|YBX3	915	-	5.027074	1.0713251	-1.0	-1.0
chr18	27985582	27985761	ENSG00000170558.8|CDH2|YBX3|YBX3	955	-	4.681712	1.3425807	-1.0	-1.0
chr18	27992654	27992834	ENSG00000170558.8|CDH2|YBX3|YBX3	916	-	2.4372127	1.0743254	-1.0	-1.0
chr18	28011865	28011990	ENSG00000170558.8|CDH2|YBX3|YBX3	924	-	3.1416667	1.1202936	-1.0	-1.0
chr18	28005873	28005988	ENSG00000170558.8|CDH2|YBX3|YBX3	959	-	5.9865594	1.3848	-1.0	-1.0
chr18	28009716	28009872	ENSG00000170558.8|CDH2|YBX3|YBX3	993	-	4.9116015	2.1690438	-1.0	-1.0
chr18	31086575	31086730	ENSG00000134755.14|DSC2|YBX3|YBX3	931	-	4.020978	1.1609856	-1.0	-1.0
chr18	31546060	31546465	ENSG00000046604.12|DSG2|YBX3|YBX3	986	+	4.018036	1.8480768	-1.0	-1.0
chr18	31541192	31541292	ENSG00000046604.12|DSG2|YBX3|YBX3	911	+	3.1827016	1.0511316	-1.0	-1.0
chr18	31538810	31538925	ENSG00000046604.12|DSG2|YBX3|YBX3	912	+	3.706449	1.0556561	-1.0	-1.0
chr18	31547535	31547710	ENSG00000046604.12|DSG2|YBX3|YBX3	926	+	5.6994214	1.130366	-1.0	-1.0
chr18	31547100	31547235	ENSG00000046604.12|DSG2|YBX3|YBX3	907	+	5.6246705	1.0307732	-1.0	-1.0
chr18	31547800	31548025	ENSG00000046604.12|DSG2|YBX3|YBX3	985	+	5.4905553	1.8247403	-1.0	-1.0
chr18	31535309	31535412	ENSG00000046604.12|DSG2|YBX3|YBX3	901	+	2.969331	1.0059199	-1.0	-1.0
chr18	31542544	31542674	ENSG00000046604.12|DSG2|YBX3|YBX3	941	+	5.7393827	1.2265338	-1.0	-1.0
chr18	31536201	31536391	ENSG00000046604.12|DSG2|YBX3|YBX3	977	+	5.2724347	1.6420103	-1.0	-1.0
chr18	31591820	31591930	ENSG00000118271.9|TTR|YBX3|YBX3	928	+	3.5797029	1.1438873	-1.0	-1.0
chr18	31592945	31593080	ENSG00000118271.9|TTR|YBX3|YBX3	921	+	2.9870515	1.0999595	-1.0	-1.0
chr18	31595134	31595304	ENSG00000118271.9|TTR|YBX3|YBX3	911	+	2.143993	1.0511225	-1.0	-1.0
chr18	31598567	31598842	ENSG00000118271.9|TTR|YBX3|YBX3	992	+	3.675487	2.1087542	-1.0	-1.0
chr18	35140499	35140634	ENSG00000166974.12|MAPRE2|YBX3|YBX3	948	+	4.877659	1.2825717	-1.0	-1.0
chr18	35141184	35141364	ENSG00000166974.12|MAPRE2|YBX3|YBX3	952	+	5.8656883	1.3156154	-1.0	-1.0
chr18	35332691	35332831	ENSG00000172466.15|ZNF24|YBX3|YBX3	903	-	5.611262	1.0141125	-1.0	-1.0
chr18	35709623	35709778	ENSG00000141429.13|GALNT1|YBX3|YBX3	978	+	6.205827	1.6523852	-1.0	-1.0
chr18	36126253	36126393	ENSG00000141424.12|SLC39A6|YBX3|YBX3	959	-	5.919768	1.3848861	-1.0	-1.0
chr18	36126438	36126633	ENSG00000141424.12|SLC39A6|YBX3|YBX3	934	-	4.7444634	1.1809989	-1.0	-1.0
chr18	36126888	36127016	ENSG00000141424.12|SLC39A6|YBX3|YBX3	929	-	5.7183766	1.1478095	-1.0	-1.0
chr18	36122116	36122270	ENSG00000141424.12|SLC39A6|YBX3|YBX3	921	-	5.6737	1.1036141	-1.0	-1.0
chr18	36174484	36174584	ENSG00000134759.13|ELP2|YBX3|YBX3	907	+	5.607039	1.0292717	-1.0	-1.0
chr18	36805373	36805502	ENSG00000134779.14|TPGS2|YBX3|YBX3	928	-	5.681108	1.1422944	-1.0	-1.0
chr18	36798407	36798609	ENSG00000134779.14|TPGS2|YBX3|YBX3	998	-	7.152525	2.7985647	-1.0	-1.0
chr18	46086342	46086547	ENSG00000152234.15|ATP5A1|YBX3|YBX3	964	-	2.7409387	1.4445432	-1.0	-1.0
chr18	46091681	46091841	ENSG00000152234.15|ATP5A1|YBX3|YBX3	927	-	2.7769644	1.1384656	-1.0	-1.0
chr18	46098145	46098295	ENSG00000152234.15|ATP5A1|YBX3|YBX3	920	-	3.0653691	1.0993526	-1.0	-1.0
chr18	46086097	46086302	ENSG00000152234.15|ATP5A1|YBX3|YBX3	942	-	2.7089133	1.2391049	-1.0	-1.0
chr18	46089768	46089973	ENSG00000152234.15|ATP5A1|YBX3|YBX3	962	-	3.7999291	1.421182	-1.0	-1.0
chr18	46088042	46088217	ENSG00000152234.15|ATP5A1|YBX3|YBX3	925	-	2.4985943	1.1264639	-1.0	-1.0
chr18	46089528	46089633	ENSG00000152234.15|ATP5A1|YBX3|YBX3	916	-	2.9857423	1.0744755	-1.0	-1.0
chr18	46084437	46084717	ENSG00000152234.15|ATP5A1|YBX3|YBX3	995	-	4.135639	2.27497	-1.0	-1.0
chr18	46086952	46087567	ENSG00000152234.15|ATP5A1|YBX3|YBX3	972	-	2.827966	1.5583007	-1.0	-1.0
chr18	48860428	48860583	ENSG00000134030.13|CTIF|YBX3|YBX3	932	+	5.713152	1.1672593	-1.0	-1.0
chr18	49258384	49258489	ENSG00000141627.13|DYM|YBX3|YBX3	901	-	5.5880876	1.006281	-1.0	-1.0
chr18	49331863	49332006	ENSG00000141627.13|DYM|YBX3|YBX3	947	-	5.1666846	1.2773045	-1.0	-1.0
chr18	49286473	49286616	ENSG00000141627.13|DYM|YBX3|YBX3	934	-	3.4399276	1.180305	-1.0	-1.0
chr18	49491340	49491650	ENSG00000265681.7|RPL17|YBX3|YBX3	937	-	2.254434	1.1995542	-1.0	-1.0
chr18	49490715	49490910	ENSG00000265681.7|RPL17|YBX3|YBX3	944	-	1.7711878	1.2503066	-1.0	-1.0
chr18	49491404	49491445	ENSG00000215472.10|RPL17-C18orf32|YBX3|YBX3	912	-	2.1301622	1.0543724	-1.0	-1.0
chr18	49491531	49491586	ENSG00000215472.10|RPL17-C18orf32|YBX3|YBX3	955	-	2.3122263	1.3464601	-1.0	-1.0
chr18	49490792	49490912	ENSG00000215472.10|RPL17-C18orf32|YBX3|YBX3	944	-	1.6614897	1.249902	-1.0	-1.0
chr18	49791474	49791579	ENSG00000167315.17|ACAA2|YBX3|YBX3	929	-	5.6833744	1.1463104	-1.0	-1.0
chr18	49783761	49783916	ENSG00000167315.17|ACAA2|YBX3|YBX3	903	-	2.684369	1.0111146	-1.0	-1.0
chr18	50036849	50036954	ENSG00000167306.19|MYO5B|YBX3|YBX3	948	-	5.735736	1.2881696	-1.0	-1.0
chr18	50001259	50001411	ENSG00000167306.19|MYO5B|YBX3|YBX3	953	-	5.698195	1.3265737	-1.0	-1.0
chr18	49954332	49954435	ENSG00000167306.19|MYO5B|YBX3|YBX3	905	-	5.6694746	1.0200679	-1.0	-1.0
chr18	49902693	49902803	ENSG00000167306.19|MYO5B|YBX3|YBX3	956	-	5.846674	1.3525262	-1.0	-1.0
chr18	51054800	51054990	ENSG00000267699.2|AC091551.1|YBX3|YBX3	952	+	4.350735	1.3180146	-1.0	-1.0
chr18	51054800	51054990	ENSG00000141646.13|SMAD4|YBX3|YBX3	952	+	4.350735	1.3156728	-1.0	-1.0
chr18	51076637	51076757	ENSG00000141646.13|SMAD4|YBX3|YBX3	940	+	2.9500763	1.2199028	-1.0	-1.0
chr18	51175984	51176099	ENSG00000176624.10|MEX3C|YBX3|YBX3	944	-	5.757368	1.2494112	-1.0	-1.0
chr18	51176974	51177114	ENSG00000176624.10|MEX3C|YBX3|YBX3	921	-	4.587007	1.1012735	-1.0	-1.0
chr18	51177459	51177574	ENSG00000176624.10|MEX3C|YBX3|YBX3	906	-	5.611388	1.0270206	-1.0	-1.0
chr18	51176789	51176924	ENSG00000176624.10|MEX3C|YBX3|YBX3	916	-	5.657799	1.0775156	-1.0	-1.0
chr18	57436209	57436334	ENSG00000119547.5|ONECUT2|YBX3|YBX3	930	+	5.7166457	1.1530467	-1.0	-1.0
chr18	57435854	57435959	ENSG00000119547.5|ONECUT2|YBX3|YBX3	909	+	5.62719	1.0393472	-1.0	-1.0
chr18	57436749	57436939	ENSG00000119547.5|ONECUT2|YBX3|YBX3	960	+	5.937887	1.3956926	-1.0	-1.0
chr18	57436489	57436679	ENSG00000119547.5|ONECUT2|YBX3|YBX3	935	+	4.8042383	1.1890011	-1.0	-1.0
chr18	58045316	58045436	ENSG00000049759.17|NEDD4L|YBX3|YBX3	926	+	3.7601645	1.1299005	-1.0	-1.0
chr18	58397661	58397831	ENSG00000049759.17|NEDD4L|YBX3|YBX3	942	+	3.8337736	1.2402844	-1.0	-1.0
chr18	58342905	58343103	ENSG00000049759.17|NEDD4L|YBX3|YBX3	963	+	6.0813603	1.4352583	-1.0	-1.0
chr18	58389080	58389180	ENSG00000049759.17|NEDD4L|YBX3|YBX3	908	+	3.740404	1.0359229	-1.0	-1.0
chr18	58396296	58396566	ENSG00000049759.17|NEDD4L|YBX3|YBX3	984	+	5.211175	1.7893546	-1.0	-1.0
chr18	58397471	58397651	ENSG00000049759.17|NEDD4L|YBX3|YBX3	929	+	4.4131117	1.1484656	-1.0	-1.0
chr18	58049870	58049970	ENSG00000049759.17|NEDD4L|YBX3|YBX3	905	+	3.6837604	1.0237186	-1.0	-1.0
chr18	58400586	58400691	ENSG00000049759.17|NEDD4L|YBX3|YBX3	900	+	5.5591226	1.0005317	-1.0	-1.0
chr18	58333817	58333952	ENSG00000049759.17|NEDD4L|YBX3|YBX3	935	+	4.3714237	1.1881218	-1.0	-1.0
chr18	58399011	58399251	ENSG00000049759.17|NEDD4L|YBX3|YBX3	987	+	3.775723	1.8867313	-1.0	-1.0
chr18	58390598	58390742	ENSG00000049759.17|NEDD4L|YBX3|YBX3	928	+	3.3428133	1.1399268	-1.0	-1.0
chr18	58396961	58397066	ENSG00000049759.17|NEDD4L|YBX3|YBX3	929	+	5.661875	1.1480898	-1.0	-1.0
chr18	58341677	58341792	ENSG00000049759.17|NEDD4L|YBX3|YBX3	980	+	4.4933443	1.6922249	-1.0	-1.0
chr18	58700465	58700575	ENSG00000172175.12|MALT1|YBX3|YBX3	937	+	5.7021737	1.1984305	-1.0	-1.0
chr18	59328142	59328252	ENSG00000074695.5|LMAN1|YBX3|YBX3	903	-	2.6799169	1.0138499	-1.0	-1.0
chr18	59354518	59354580	ENSG00000074695.5|LMAN1|YBX3|YBX3	904	-	2.5194771	1.0164604	-1.0	-1.0
chr18	59329602	59329702	ENSG00000074695.5|LMAN1|YBX3|YBX3	901	-	2.3651767	1.0025921	-1.0	-1.0
chr18	59328257	59328487	ENSG00000074695.5|LMAN1|YBX3|YBX3	986	-	3.2271492	1.8595564	-1.0	-1.0
chr18	59333175	59333335	ENSG00000074695.5|LMAN1|YBX3|YBX3	938	-	2.827852	1.2055722	-1.0	-1.0
chr18	59329097	59329247	ENSG00000074695.5|LMAN1|YBX3|YBX3	916	-	3.0791273	1.0747387	-1.0	-1.0
chr18	62574541	62574671	ENSG00000141664.9|ZCCHC2|YBX3|YBX3	923	+	3.7675319	1.1142201	-1.0	-1.0
chr18	62574146	62574291	ENSG00000141664.9|ZCCHC2|YBX3|YBX3	957	+	5.3477163	1.368554	-1.0	-1.0
chr18	62574731	62575041	ENSG00000141664.9|ZCCHC2|YBX3|YBX3	960	+	4.3302255	1.3939242	-1.0	-1.0
chr18	62574376	62574476	ENSG00000141664.9|ZCCHC2|YBX3|YBX3	901	+	5.571999	1.0063732	-1.0	-1.0
chr18	62978966	62979126	ENSG00000081913.13|PHLPP1|YBX3|YBX3	955	+	5.880326	1.3449848	-1.0	-1.0
chr18	62972513	62972613	ENSG00000081913.13|PHLPP1|YBX3|YBX3	909	+	5.662425	1.0398151	-1.0	-1.0
chr18	62978651	62978801	ENSG00000081913.13|PHLPP1|YBX3|YBX3	919	+	5.6724663	1.0911703	-1.0	-1.0
chr18	62919958	62920114	ENSG00000081913.13|PHLPP1|YBX3|YBX3	987	+	6.458168	1.8740426	-1.0	-1.0
chr18	62941772	62941872	ENSG00000081913.13|PHLPP1|YBX3|YBX3	913	+	5.674592	1.0595609	-1.0	-1.0
chr18	62903018	62903158	ENSG00000081913.13|PHLPP1|YBX3|YBX3	950	+	5.8345375	1.3029648	-1.0	-1.0
chr18	74263358	74263463	ENSG00000166347.18|CYB5A|YBX3|YBX3	904	-	2.9953587	1.0182003	-1.0	-1.0
chr18	74253506	74253665	ENSG00000166347.18|CYB5A|YBX3|YBX3	971	-	3.5461283	1.5394958	-1.0	-1.0
chr18	74520118	74520233	ENSG00000133313.14|CNDP2|YBX3|YBX3	962	+	5.4694734	1.415295	-1.0	-1.0
chr18	74616697	74617252	ENSG00000215421.9|ZNF407|YBX3|YBX3	991	+	6.626733	2.0343072	-1.0	-1.0
chr18	75287568	75287728	ENSG00000179981.9|TSHZ1|YBX3|YBX3	933	+	5.716988	1.1745815	-1.0	-1.0
chr18	76379069	76379174	ENSG00000101493.10|ZNF516|YBX3|YBX3	949	-	5.7584934	1.2959707	-1.0	-1.0
chr18	76492949	76493049	ENSG00000101493.10|ZNF516|YBX3|YBX3	901	-	5.571999	1.002799	-1.0	-1.0
chr18	76379434	76379684	ENSG00000101493.10|ZNF516|YBX3|YBX3	960	-	5.7431197	1.4005703	-1.0	-1.0
chr18	76442744	76442844	ENSG00000101493.10|ZNF516|YBX3|YBX3	903	-	3.7030795	1.0145984	-1.0	-1.0
chr18	76492124	76492234	ENSG00000101493.10|ZNF516|YBX3|YBX3	905	-	5.6242723	1.021768	-1.0	-1.0
chr18	76442559	76442734	ENSG00000101493.10|ZNF516|YBX3|YBX3	912	-	2.9364405	1.0537987	-1.0	-1.0
chr18	76404053	76404158	ENSG00000101493.10|ZNF516|YBX3|YBX3	907	-	3.721367	1.0312343	-1.0	-1.0
chr18	76404168	76404318	ENSG00000101493.10|ZNF516|YBX3|YBX3	938	-	5.7369647	1.2067872	-1.0	-1.0
chr18	76405093	76405273	ENSG00000101493.10|ZNF516|YBX3|YBX3	949	-	5.775909	1.2912456	-1.0	-1.0
chr18	76442054	76442349	ENSG00000101493.10|ZNF516|YBX3|YBX3	952	-	4.882801	1.314456	-1.0	-1.0
chr18	76361799	76361954	ENSG00000101493.10|ZNF516|YBX3|YBX3	934	-	4.6714215	1.183523	-1.0	-1.0
chr18	79913668	79913768	ENSG00000122490.18|PQLC1|YBX3|YBX3	900	-	5.5655737	1.0004499	-1.0	-1.0
chr18	79903524	79903899	ENSG00000122490.18|PQLC1|YBX3|YBX3	945	-	4.271397	1.2618628	-1.0	-1.0
chr18	79902794	79902969	ENSG00000122490.18|PQLC1|YBX3|YBX3	965	-	4.9138913	1.4557939	-1.0	-1.0
chr18	79902579	79902764	ENSG00000122490.18|PQLC1|YBX3|YBX3	965	-	4.7677226	1.4521592	-1.0	-1.0
chr18	79902984	79903154	ENSG00000122490.18|PQLC1|YBX3|YBX3	936	-	3.1510785	1.1960154	-1.0	-1.0
chr18	79919183	79919400	ENSG00000122490.18|PQLC1|YBX3|YBX3	970	-	4.126592	1.5216078	-1.0	-1.0
chr18	79903199	79903519	ENSG00000122490.18|PQLC1|YBX3|YBX3	948	-	3.3179448	1.2808595	-1.0	-1.0
chr18	79977590	79977700	ENSG00000141759.14|TXNL4A|YBX3|YBX3	904	-	2.6971617	1.0166988	-1.0	-1.0
chr18	79973705	79973856	ENSG00000141759.14|TXNL4A|YBX3|YBX3	958	-	2.9978971	1.3743638	-1.0	-1.0
chr18	80136556	80136701	ENSG00000101544.8|ADNP2|YBX3|YBX3	933	+	5.7018213	1.1709117	-1.0	-1.0
chr18	80137661	80137761	ENSG00000101544.8|ADNP2|YBX3|YBX3	901	+	5.5655737	1.00538	-1.0	-1.0
chr18	80138076	80138261	ENSG00000101544.8|ADNP2|YBX3|YBX3	938	+	5.7352357	1.2086248	-1.0	-1.0
chr19	427066	427256	ENSG00000129946.10|SHC2|YBX3|YBX3	958	-	5.92655	1.3731632	-1.0	-1.0
chr19	446152	446307	ENSG00000129946.10|SHC2|YBX3|YBX3	924	-	5.694392	1.1169851	-1.0	-1.0
chr19	442872	443432	ENSG00000129946.10|SHC2|YBX3|YBX3	994	-	6.8871784	2.2417805	-1.0	-1.0
chr19	460608	460743	ENSG00000129946.10|SHC2|YBX3|YBX3	920	-	5.642988	1.0950336	-1.0	-1.0
chr19	448337	448437	ENSG00000129946.10|SHC2|YBX3|YBX3	900	-	5.5591226	1.0002977	-1.0	-1.0
chr19	430822	431067	ENSG00000129946.10|SHC2|YBX3|YBX3	956	-	5.775969	1.3599675	-1.0	-1.0
chr19	455687	455912	ENSG00000129946.10|SHC2|YBX3|YBX3	926	-	4.9196196	1.131198	-1.0	-1.0
chr19	443432	443737	ENSG00000129946.10|SHC2|YBX3|YBX3	979	-	6.347693	1.6852311	-1.0	-1.0
chr19	456357	456457	ENSG00000129946.10|SHC2|YBX3|YBX3	904	-	5.594452	1.0170361	-1.0	-1.0
chr19	434900	435065	ENSG00000129946.10|SHC2|YBX3|YBX3	943	-	5.258686	1.24044	-1.0	-1.0
chr19	440932	442537	ENSG00000129946.10|SHC2|YBX3|YBX3	986	-	6.651606	1.8665577	-1.0	-1.0
chr19	453507	453677	ENSG00000129946.10|SHC2|YBX3|YBX3	925	-	5.6806455	1.1259077	-1.0	-1.0
chr19	416922	417027	ENSG00000129946.10|SHC2|YBX3|YBX3	903	-	5.5799437	1.0115542	-1.0	-1.0
chr19	440686	440856	ENSG00000129946.10|SHC2|YBX3|YBX3	948	-	5.7748284	1.2818396	-1.0	-1.0
chr19	443762	445457	ENSG00000129946.10|SHC2|YBX3|YBX3	987	-	6.567195	1.9028852	-1.0	-1.0
chr19	428111	428321	ENSG00000129946.10|SHC2|YBX3|YBX3	976	-	6.2104235	1.6271818	-1.0	-1.0
chr19	440436	440541	ENSG00000129946.10|SHC2|YBX3|YBX3	907	-	5.6756735	1.0301101	-1.0	-1.0
chr19	445457	445812	ENSG00000129946.10|SHC2|YBX3|YBX3	975	-	6.147545	1.6055672	-1.0	-1.0
chr19	457802	457912	ENSG00000129946.10|SHC2|YBX3|YBX3	907	-	5.657889	1.029681	-1.0	-1.0
chr19	431082	431227	ENSG00000129946.10|SHC2|YBX3|YBX3	922	-	3.9124234	1.1103212	-1.0	-1.0
chr19	435070	435710	ENSG00000129946.10|SHC2|YBX3|YBX3	961	-	5.6240406	1.4067554	-1.0	-1.0
chr19	434708	434865	ENSG00000129946.10|SHC2|YBX3|YBX3	931	-	2.9162588	1.1625803	-1.0	-1.0
chr19	454862	455037	ENSG00000129946.10|SHC2|YBX3|YBX3	974	-	6.0604258	1.5822743	-1.0	-1.0
chr19	456157	456277	ENSG00000129946.10|SHC2|YBX3|YBX3	921	-	5.689333	1.1046999	-1.0	-1.0
chr19	422145	422245	ENSG00000129946.10|SHC2|YBX3|YBX3	946	-	5.7446985	1.271154	-1.0	-1.0
chr19	448617	448767	ENSG00000129946.10|SHC2|YBX3|YBX3	936	-	4.7999682	1.19274	-1.0	-1.0
chr19	446352	446457	ENSG00000129946.10|SHC2|YBX3|YBX3	934	-	5.7056227	1.1789198	-1.0	-1.0
chr19	446612	447087	ENSG00000129946.10|SHC2|YBX3|YBX3	969	-	5.6307178	1.5116484	-1.0	-1.0
chr19	458912	459127	ENSG00000129946.10|SHC2|YBX3|YBX3	955	-	5.9133253	1.3450409	-1.0	-1.0
chr19	416697	416797	ENSG00000129946.10|SHC2|YBX3|YBX3	965	-	6.012535	1.4620405	-1.0	-1.0
chr19	445962	446152	ENSG00000129946.10|SHC2|YBX3|YBX3	945	-	5.8795595	1.2629158	-1.0	-1.0
chr19	448792	448892	ENSG00000129946.10|SHC2|YBX3|YBX3	907	-	5.635083	1.0318294	-1.0	-1.0
chr19	450397	450547	ENSG00000129946.10|SHC2|YBX3|YBX3	944	-	5.751402	1.2541517	-1.0	-1.0
chr19	454207	454417	ENSG00000129946.10|SHC2|YBX3|YBX3	978	-	6.2026486	1.6550674	-1.0	-1.0
chr19	447122	447312	ENSG00000129946.10|SHC2|YBX3|YBX3	951	-	5.815886	1.310309	-1.0	-1.0
chr19	455262	455377	ENSG00000129946.10|SHC2|YBX3|YBX3	929	-	5.7383556	1.1505975	-1.0	-1.0
chr19	434262	434632	ENSG00000129946.10|SHC2|YBX3|YBX3	944	-	4.9061213	1.2507774	-1.0	-1.0
chr19	448117	448262	ENSG00000129946.10|SHC2|YBX3|YBX3	921	-	4.0676093	1.105004	-1.0	-1.0
chr19	459577	459702	ENSG00000129946.10|SHC2|YBX3|YBX3	944	-	5.8089447	1.2513341	-1.0	-1.0
chr19	459892	460347	ENSG00000129946.10|SHC2|YBX3|YBX3	920	-	5.1317687	1.0995984	-1.0	-1.0
chr19	449077	449267	ENSG00000129946.10|SHC2|YBX3|YBX3	907	-	5.6454988	1.0309732	-1.0	-1.0
chr19	531946	532101	ENSG00000099804.8|CDC34|YBX3|YBX3	927	+	3.4453897	1.1349336	-1.0	-1.0
chr19	541648	541803	ENSG00000099804.8|CDC34|YBX3|YBX3	958	+	2.8829465	1.3781297	-1.0	-1.0
chr19	536242	536347	ENSG00000099804.8|CDC34|YBX3|YBX3	903	+	2.215507	1.0154451	-1.0	-1.0
chr19	541818	542018	ENSG00000099804.8|CDC34|YBX3|YBX3	978	+	5.7854238	1.6568127	-1.0	-1.0
chr19	541493	541638	ENSG00000099804.8|CDC34|YBX3|YBX3	932	+	5.0522575	1.1688784	-1.0	-1.0
chr19	535836	535923	ENSG00000099804.8|CDC34|YBX3|YBX3	977	+	3.7448905	1.6328946	-1.0	-1.0
chr19	579445	579695	ENSG00000172270.18|BSG|YBX3|YBX3	944	+	1.6307253	1.2508992	-1.0	-1.0
chr19	577873	577978	ENSG00000172270.18|BSG|YBX3|YBX3	937	+	5.77919	1.1985823	-1.0	-1.0
chr19	574586	574721	ENSG00000172270.18|BSG|YBX3|YBX3	924	+	5.645402	1.1195096	-1.0	-1.0
chr19	580378	580548	ENSG00000172270.18|BSG|YBX3|YBX3	915	+	2.2445822	1.07074	-1.0	-1.0
chr19	576191	576386	ENSG00000172270.18|BSG|YBX3|YBX3	910	+	4.0944715	1.045639	-1.0	-1.0
chr19	573536	573641	ENSG00000172270.18|BSG|YBX3|YBX3	909	+	5.633351	1.0423465	-1.0	-1.0
chr19	582849	583424	ENSG00000172270.18|BSG|YBX3|YBX3	971	+	1.7243989	1.5417422	-1.0	-1.0
chr19	580578	580782	ENSG00000172270.18|BSG|YBX3|YBX3	973	+	1.935663	1.5612388	-1.0	-1.0
chr19	573001	573191	ENSG00000172270.18|BSG|YBX3|YBX3	946	+	4.371487	1.2714199	-1.0	-1.0
chr19	623498	623598	ENSG00000099821.13|POLRMT|YBX3|YBX3	902	-	5.571999	1.0074407	-1.0	-1.0
chr19	630019	630164	ENSG00000099821.13|POLRMT|YBX3|YBX3	943	-	5.7407546	1.2473397	-1.0	-1.0
chr19	647615	647715	ENSG00000070423.17|RNF126|YBX3|YBX3	903	-	5.594452	1.0120878	-1.0	-1.0
chr19	651619	651859	ENSG00000070423.17|RNF126|YBX3|YBX3	943	-	2.70223	1.2457696	-1.0	-1.0
chr19	683157	683257	ENSG00000070404.9|FSTL3|YBX3|YBX3	902	+	5.5880876	1.0084468	-1.0	-1.0
chr19	811828	812308	ENSG00000011304.19|PTBP1|YBX3|YBX3	995	+	3.3655806	2.314919	-1.0	-1.0
chr19	806378	806553	ENSG00000011304.19|PTBP1|YBX3|YBX3	944	+	2.6099503	1.2493935	-1.0	-1.0
chr19	804075	804320	ENSG00000011304.19|PTBP1|YBX3|YBX3	921	+	2.2808123	1.1025938	-1.0	-1.0
chr19	804570	804702	ENSG00000011304.19|PTBP1|YBX3|YBX3	932	+	2.3196352	1.1700494	-1.0	-1.0
chr19	804828	805108	ENSG00000011304.19|PTBP1|YBX3|YBX3	946	+	2.4735177	1.2655672	-1.0	-1.0
chr19	811328	811728	ENSG00000011304.19|PTBP1|YBX3|YBX3	956	+	3.206966	1.3536011	-1.0	-1.0
chr19	810693	811228	ENSG00000011304.19|PTBP1|YBX3|YBX3	971	+	2.825416	1.5397539	-1.0	-1.0
chr19	880021	880148	ENSG00000175221.14|MED16|YBX3|YBX3	924	-	3.1380272	1.1169839	-1.0	-1.0
chr19	974547	974792	ENSG00000116017.10|ARID3A|YBX3|YBX3	936	+	2.8413396	1.1932003	-1.0	-1.0
chr19	941987	942242	ENSG00000116017.10|ARID3A|YBX3|YBX3	932	+	5.5622883	1.1685553	-1.0	-1.0
chr19	973802	973982	ENSG00000116017.10|ARID3A|YBX3|YBX3	966	+	4.7987213	1.4625556	-1.0	-1.0
chr19	951562	951722	ENSG00000116017.10|ARID3A|YBX3|YBX3	939	+	5.715147	1.2138968	-1.0	-1.0
chr19	947157	947262	ENSG00000116017.10|ARID3A|YBX3|YBX3	954	+	5.8172517	1.339016	-1.0	-1.0
chr19	975467	975602	ENSG00000116017.10|ARID3A|YBX3|YBX3	923	+	3.6424086	1.1154857	-1.0	-1.0
chr19	964977	965162	ENSG00000116017.10|ARID3A|YBX3|YBX3	938	+	2.427624	1.2041814	-1.0	-1.0
chr19	972917	973047	ENSG00000116017.10|ARID3A|YBX3|YBX3	949	+	5.5362744	1.29516	-1.0	-1.0
chr19	945257	945372	ENSG00000116017.10|ARID3A|YBX3|YBX3	929	+	5.6793075	1.1497235	-1.0	-1.0
chr19	966571	966806	ENSG00000116017.10|ARID3A|YBX3|YBX3	933	+	2.1241183	1.1727633	-1.0	-1.0
chr19	932442	932607	ENSG00000116017.10|ARID3A|YBX3|YBX3	931	+	2.1442509	1.160125	-1.0	-1.0
chr19	940612	940732	ENSG00000116017.10|ARID3A|YBX3|YBX3	921	+	3.7420652	1.1024134	-1.0	-1.0
chr19	942927	943042	ENSG00000116017.10|ARID3A|YBX3|YBX3	909	+	5.634865	1.0418341	-1.0	-1.0
chr19	941117	941267	ENSG00000116017.10|ARID3A|YBX3|YBX3	942	+	3.7888234	1.2369773	-1.0	-1.0
chr19	974947	975092	ENSG00000116017.10|ARID3A|YBX3|YBX3	937	+	2.8255248	1.198584	-1.0	-1.0
chr19	954982	955102	ENSG00000116017.10|ARID3A|YBX3|YBX3	907	+	5.6282167	1.0298429	-1.0	-1.0
chr19	932637	932737	ENSG00000116017.10|ARID3A|YBX3|YBX3	926	+	2.2546368	1.1282145	-1.0	-1.0
chr19	973602	973782	ENSG00000116017.10|ARID3A|YBX3|YBX3	932	+	2.6042523	1.1662046	-1.0	-1.0
chr19	960091	960164	ENSG00000116017.10|ARID3A|YBX3|YBX3	934	+	2.5790954	1.1808884	-1.0	-1.0
chr19	964247	964431	ENSG00000116017.10|ARID3A|YBX3|YBX3	996	+	3.4812658	2.387065	-1.0	-1.0
chr19	945622	945727	ENSG00000116017.10|ARID3A|YBX3|YBX3	953	+	5.805835	1.3308516	-1.0	-1.0
chr19	984435	984563	ENSG00000065268.10|WDR18|YBX3|YBX3	954	+	5.8696375	1.3359716	-1.0	-1.0
chr19	1009767	1009877	ENSG00000182087.12|TMEM259|YBX3|YBX3	912	-	2.3741996	1.0556715	-1.0	-1.0
chr19	1011602	1011798	ENSG00000182087.12|TMEM259|YBX3|YBX3	926	-	2.5503008	1.1334999	-1.0	-1.0
chr19	1010037	1010197	ENSG00000182087.12|TMEM259|YBX3|YBX3	960	-	2.981068	1.4005632	-1.0	-1.0
chr19	1011317	1011552	ENSG00000182087.12|TMEM259|YBX3|YBX3	978	-	4.3898997	1.6633186	-1.0	-1.0
chr19	1020891	1021121	ENSG00000182087.12|TMEM259|YBX3|YBX3	935	-	2.7286646	1.1847924	-1.0	-1.0
chr19	1011851	1011992	ENSG00000182087.12|TMEM259|YBX3|YBX3	993	-	2.7121916	2.127857	-1.0	-1.0
chr19	1014251	1014473	ENSG00000182087.12|TMEM259|YBX3|YBX3	962	-	2.5830333	1.4190383	-1.0	-1.0
chr19	1013240	1013380	ENSG00000182087.12|TMEM259|YBX3|YBX3	940	-	2.2988582	1.2221079	-1.0	-1.0
chr19	1011047	1011217	ENSG00000182087.12|TMEM259|YBX3|YBX3	930	-	2.5492115	1.1537039	-1.0	-1.0
chr19	1010517	1010982	ENSG00000182087.12|TMEM259|YBX3|YBX3	980	-	3.4159055	1.7037777	-1.0	-1.0
chr19	1012065	1012225	ENSG00000182087.12|TMEM259|YBX3|YBX3	969	-	2.5812404	1.5141932	-1.0	-1.0
chr19	1010322	1010442	ENSG00000182087.12|TMEM259|YBX3|YBX3	919	-	2.406078	1.0912442	-1.0	-1.0
chr19	1031002	1031182	ENSG00000064666.14|CNN2|YBX3|YBX3	969	+	6.075475	1.5043977	-1.0	-1.0
chr19	1037968	1038143	ENSG00000064666.14|CNN2|YBX3|YBX3	918	+	2.8091598	1.0871726	-1.0	-1.0
chr19	1032558	1032723	ENSG00000064666.14|CNN2|YBX3|YBX3	973	+	3.5315251	1.5759474	-1.0	-1.0
chr19	1038498	1038623	ENSG00000064666.14|CNN2|YBX3|YBX3	924	+	3.3521347	1.121191	-1.0	-1.0
chr19	1038238	1038498	ENSG00000064666.14|CNN2|YBX3|YBX3	959	+	4.364177	1.3851221	-1.0	-1.0
chr19	1037663	1037818	ENSG00000064666.14|CNN2|YBX3|YBX3	931	+	3.736598	1.1623675	-1.0	-1.0
chr19	1032391	1032458	ENSG00000064666.14|CNN2|YBX3|YBX3	960	+	5.934449	1.4016428	-1.0	-1.0
chr19	1026600	1026705	ENSG00000064666.14|CNN2|YBX3|YBX3	906	+	3.672948	1.0286319	-1.0	-1.0
chr19	1036111	1036241	ENSG00000064666.14|CNN2|YBX3|YBX3	954	+	4.0847416	1.3359553	-1.0	-1.0
chr19	1086319	1086439	ENSG00000180448.10|ARHGAP45|YBX3|YBX3	940	+	5.720537	1.2218856	-1.0	-1.0
chr19	1089806	1089956	ENSG00000099817.11|POLR2E|YBX3|YBX3	987	-	6.054368	1.9011273	-1.0	-1.0
chr19	1093909	1094039	ENSG00000099817.11|POLR2E|YBX3|YBX3	919	-	2.2122905	1.0900983	-1.0	-1.0
chr19	1091770	1091907	ENSG00000099817.11|POLR2E|YBX3|YBX3	931	-	2.3909013	1.1607405	-1.0	-1.0
chr19	1089471	1089581	ENSG00000099817.11|POLR2E|YBX3|YBX3	928	-	2.8744428	1.1456665	-1.0	-1.0
chr19	1086793	1087038	ENSG00000099817.11|POLR2E|YBX3|YBX3	931	-	4.1825104	1.1618215	-1.0	-1.0
chr19	1106377	1106459	ENSG00000167468.16|GPX4|YBX3|YBX3	961	+	2.2024832	1.4095851	-1.0	-1.0
chr19	1106539	1106789	ENSG00000167468.16|GPX4|YBX3|YBX3	991	+	3.1481848	2.0480678	-1.0	-1.0
chr19	1105286	1105510	ENSG00000167468.16|GPX4|YBX3|YBX3	979	+	2.4072742	1.66967	-1.0	-1.0
chr19	1106167	1106266	ENSG00000167468.16|GPX4|YBX3|YBX3	917	+	2.3032966	1.0826718	-1.0	-1.0
chr19	1105657	1105897	ENSG00000167468.16|GPX4|YBX3|YBX3	999	+	3.9394066	2.9877863	-1.0	-1.0
chr19	1220557	1220707	ENSG00000118046.14|STK11|YBX3|YBX3	929	+	3.1875353	1.1514779	-1.0	-1.0
chr19	1206543	1206713	ENSG00000118046.14|STK11|YBX3|YBX3	946	+	5.0823402	1.2686822	-1.0	-1.0
chr19	1390859	1390979	ENSG00000115286.19|NDUFS7|YBX3|YBX3	918	+	5.658876	1.0848758	-1.0	-1.0
chr19	1393201	1393316	ENSG00000115286.19|NDUFS7|YBX3|YBX3	928	+	5.6560917	1.1412464	-1.0	-1.0
chr19	1397145	1397355	ENSG00000130005.12|GAMT|YBX3|YBX3	995	-	3.6585999	2.279285	-1.0	-1.0
chr19	1399837	1399938	ENSG00000130005.12|GAMT|YBX3|YBX3	931	-	3.1754246	1.1621573	-1.0	-1.0
chr19	1398880	1399026	ENSG00000130005.12|GAMT|YBX3|YBX3	935	-	2.801139	1.1897578	-1.0	-1.0
chr19	1401370	1401490	ENSG00000130005.12|GAMT|YBX3|YBX3	907	-	2.8401995	1.0309155	-1.0	-1.0
chr19	1416394	1416574	ENSG00000071626.16|DAZAP1|YBX3|YBX3	927	+	5.680702	1.1360605	-1.0	-1.0
chr19	1418926	1419306	ENSG00000071626.16|DAZAP1|YBX3|YBX3	955	+	4.4262176	1.3516152	-1.0	-1.0
chr19	1408907	1409067	ENSG00000071626.16|DAZAP1|YBX3|YBX3	951	+	4.9640517	1.3134555	-1.0	-1.0
chr19	1409687	1409823	ENSG00000071626.16|DAZAP1|YBX3|YBX3	959	+	5.5184913	1.3865197	-1.0	-1.0
chr19	1409432	1409532	ENSG00000071626.16|DAZAP1|YBX3|YBX3	941	+	3.8648999	1.231366	-1.0	-1.0
chr19	1410924	1411099	ENSG00000071626.16|DAZAP1|YBX3|YBX3	955	+	5.8766274	1.3429308	-1.0	-1.0
chr19	1413409	1413529	ENSG00000071626.16|DAZAP1|YBX3|YBX3	915	+	4.088955	1.0708603	-1.0	-1.0
chr19	1419311	1419426	ENSG00000071626.16|DAZAP1|YBX3|YBX3	916	+	3.7356844	1.076827	-1.0	-1.0
chr19	1408622	1408807	ENSG00000071626.16|DAZAP1|YBX3|YBX3	964	+	6.001925	1.442174	-1.0	-1.0
chr19	1410309	1410514	ENSG00000071626.16|DAZAP1|YBX3|YBX3	975	+	5.8332477	1.6021731	-1.0	-1.0
chr19	1412449	1412689	ENSG00000071626.16|DAZAP1|YBX3|YBX3	933	+	3.82811	1.1741757	-1.0	-1.0
chr19	1411329	1411599	ENSG00000071626.16|DAZAP1|YBX3|YBX3	917	+	4.2035985	1.080001	-1.0	-1.0
chr19	1415454	1415624	ENSG00000071626.16|DAZAP1|YBX3|YBX3	946	+	5.7634754	1.2659634	-1.0	-1.0
chr19	1412769	1412904	ENSG00000071626.16|DAZAP1|YBX3|YBX3	916	+	5.0922546	1.0768001	-1.0	-1.0
chr19	1411694	1411989	ENSG00000071626.16|DAZAP1|YBX3|YBX3	930	+	4.2997966	1.1547192	-1.0	-1.0
chr19	1407623	1407773	ENSG00000071626.16|DAZAP1|YBX3|YBX3	922	+	2.5845852	1.1098417	-1.0	-1.0
chr19	1420411	1420886	ENSG00000071626.16|DAZAP1|YBX3|YBX3	967	+	6.0352097	1.4815074	-1.0	-1.0
chr19	1415739	1415869	ENSG00000071626.16|DAZAP1|YBX3|YBX3	919	+	5.667351	1.0919732	-1.0	-1.0
chr19	1440077	1440494	ENSG00000115268.9|RPS15|YBX3|YBX3	999	+	2.9220617	2.8854158	-1.0	-1.0
chr19	1438727	1438942	ENSG00000115268.9|RPS15|YBX3|YBX3	975	+	2.0661693	1.5937759	-1.0	-1.0
chr19	1497273	1497373	ENSG00000115255.10|REEP6|YBX3|YBX3	907	+	2.5245817	1.029542	-1.0	-1.0
chr19	1497633	1497927	ENSG00000115255.10|REEP6|YBX3|YBX3	998	+	4.167259	2.7183278	-1.0	-1.0
chr19	1567853	1568038	ENSG00000181588.16|MEX3D|YBX3|YBX3	923	-	4.0522885	1.1115619	-1.0	-1.0
chr19	1556003	1556123	ENSG00000181588.16|MEX3D|YBX3|YBX3	907	-	2.7686856	1.032748	-1.0	-1.0
chr19	1567463	1567658	ENSG00000181588.16|MEX3D|YBX3|YBX3	969	-	4.1053534	1.5092499	-1.0	-1.0
chr19	1556308	1556918	ENSG00000181588.16|MEX3D|YBX3|YBX3	953	-	3.5176952	1.325509	-1.0	-1.0
chr19	1577620	1577725	ENSG00000071655.17|MBD3|YBX3|YBX3	932	-	3.8366628	1.1683309	-1.0	-1.0
chr19	1577135	1577235	ENSG00000071655.17|MBD3|YBX3|YBX3	900	-	5.5655737	1.0004499	-1.0	-1.0
chr19	1578315	1578415	ENSG00000071655.17|MBD3|YBX3|YBX3	913	-	5.665517	1.0583775	-1.0	-1.0
chr19	1584599	1584719	ENSG00000071655.17|MBD3|YBX3|YBX3	940	-	5.7621036	1.2197839	-1.0	-1.0
chr19	1599411	1599536	ENSG00000267059.2|AC005943.1|YBX3|YBX3	991	-	4.181106	2.0256124	-1.0	-1.0
chr19	1598119	1598289	ENSG00000267059.2|AC005943.1|YBX3|YBX3	925	-	3.0964046	1.1226811	-1.0	-1.0
chr19	1598121	1598291	ENSG00000127540.11|UQCR11|YBX3|YBX3	926	-	3.1484005	1.1291893	-1.0	-1.0
chr19	1599336	1599536	ENSG00000127540.11|UQCR11|YBX3|YBX3	986	-	3.7769644	1.8512913	-1.0	-1.0
chr19	1609564	1609669	ENSG00000071564.14|TCF3|YBX3|YBX3	901	-	5.5655737	1.0048063	-1.0	-1.0
chr19	1610419	1610519	ENSG00000071564.14|TCF3|YBX3|YBX3	901	-	5.5655737	1.0056081	-1.0	-1.0
chr19	1612236	1612396	ENSG00000071564.14|TCF3|YBX3|YBX3	932	-	4.4130683	1.1648853	-1.0	-1.0
chr19	1619110	1619250	ENSG00000071564.14|TCF3|YBX3|YBX3	923	-	3.770036	1.115867	-1.0	-1.0
chr19	1918888	1919038	ENSG00000227500.9|SCAMP4|YBX3|YBX3	929	+	2.6801186	1.1514394	-1.0	-1.0
chr19	1923050	1923187	ENSG00000227500.9|SCAMP4|YBX3|YBX3	943	+	4.1610026	1.244022	-1.0	-1.0
chr19	1924752	1924887	ENSG00000227500.9|SCAMP4|YBX3|YBX3	933	+	3.5074806	1.1760951	-1.0	-1.0
chr19	1924277	1924467	ENSG00000227500.9|SCAMP4|YBX3|YBX3	956	+	3.830426	1.3579918	-1.0	-1.0
chr19	1980153	1980298	ENSG00000133275.15|CSNK1G2|YBX3|YBX3	944	+	2.8150241	1.2535647	-1.0	-1.0
chr19	1979826	1980017	ENSG00000133275.15|CSNK1G2|YBX3|YBX3	970	+	4.4619412	1.529692	-1.0	-1.0
chr19	1978898	1979098	ENSG00000133275.15|CSNK1G2|YBX3|YBX3	968	+	4.8959045	1.4977582	-1.0	-1.0
chr19	1941168	1941398	ENSG00000133275.15|CSNK1G2|YBX3|YBX3	946	+	4.049931	1.2670265	-1.0	-1.0
chr19	1969522	1969702	ENSG00000133275.15|CSNK1G2|YBX3|YBX3	951	+	4.898651	1.3105309	-1.0	-1.0
chr19	1980938	1981108	ENSG00000133275.15|CSNK1G2|YBX3|YBX3	962	+	4.6251845	1.425103	-1.0	-1.0
chr19	1980438	1980573	ENSG00000133275.15|CSNK1G2|YBX3|YBX3	921	+	2.9175978	1.1033391	-1.0	-1.0
chr19	1993018	1993176	ENSG00000133243.8|BTBD2|YBX3|YBX3	939	-	3.2378914	1.2165478	-1.0	-1.0
chr19	2015586	2015686	ENSG00000133243.8|BTBD2|YBX3|YBX3	960	-	4.12067	1.3963593	-1.0	-1.0
chr19	1990114	1990259	ENSG00000133243.8|BTBD2|YBX3|YBX3	964	-	5.441469	1.4402654	-1.0	-1.0
chr19	1985492	1985622	ENSG00000133243.8|BTBD2|YBX3|YBX3	931	-	5.6981063	1.1597111	-1.0	-1.0
chr19	1986829	1986959	ENSG00000133243.8|BTBD2|YBX3|YBX3	921	-	2.5235145	1.1012151	-1.0	-1.0
chr19	1987190	1987315	ENSG00000133243.8|BTBD2|YBX3|YBX3	942	-	5.5166097	1.2333044	-1.0	-1.0
chr19	1986107	1986577	ENSG00000133243.8|BTBD2|YBX3|YBX3	977	-	4.3593874	1.6358421	-1.0	-1.0
chr19	1985647	1986087	ENSG00000133243.8|BTBD2|YBX3|YBX3	947	-	3.366853	1.2743639	-1.0	-1.0
chr19	2015341	2015581	ENSG00000133243.8|BTBD2|YBX3|YBX3	964	-	3.1996193	1.4429419	-1.0	-1.0
chr19	1987470	1987700	ENSG00000133243.8|BTBD2|YBX3|YBX3	957	-	3.7302878	1.3631725	-1.0	-1.0
chr19	1989984	1990109	ENSG00000133243.8|BTBD2|YBX3|YBX3	940	-	3.86173	1.2219096	-1.0	-1.0
chr19	2042606	2042736	ENSG00000099875.14|MKNK2|YBX3|YBX3	942	-	4.6368446	1.2357516	-1.0	-1.0
chr19	2038709	2038939	ENSG00000099875.14|MKNK2|YBX3|YBX3	936	-	3.160959	1.1911892	-1.0	-1.0
chr19	2040079	2040244	ENSG00000099875.14|MKNK2|YBX3|YBX3	912	-	3.1077049	1.0570549	-1.0	-1.0
chr19	2041014	2041164	ENSG00000099875.14|MKNK2|YBX3|YBX3	923	-	3.0504832	1.1108588	-1.0	-1.0
chr19	2039189	2039324	ENSG00000099875.14|MKNK2|YBX3|YBX3	917	-	3.1841831	1.0794587	-1.0	-1.0
chr19	2042426	2042522	ENSG00000099875.14|MKNK2|YBX3|YBX3	915	-	2.283948	1.0723933	-1.0	-1.0
chr19	2042746	2042851	ENSG00000099875.14|MKNK2|YBX3|YBX3	908	-	3.6893358	1.0375562	-1.0	-1.0
chr19	2041839	2042054	ENSG00000099875.14|MKNK2|YBX3|YBX3	959	-	2.8620372	1.3897772	-1.0	-1.0
chr19	2046185	2046283	ENSG00000099875.14|MKNK2|YBX3|YBX3	911	-	3.7057235	1.0487951	-1.0	-1.0
chr19	2050845	2050947	ENSG00000099875.14|MKNK2|YBX3|YBX3	941	-	3.2938333	1.2305744	-1.0	-1.0
chr19	2038434	2038564	ENSG00000099875.14|MKNK2|YBX3|YBX3	940	-	4.4912844	1.2226784	-1.0	-1.0
chr19	2137010	2137091	ENSG00000065000.15|AP3D1|YBX3|YBX3	961	-	2.5951858	1.4071827	-1.0	-1.0
chr19	2118610	2118715	ENSG00000065000.15|AP3D1|YBX3|YBX3	905	-	2.4379487	1.0242645	-1.0	-1.0
chr19	2117239	2117367	ENSG00000065000.15|AP3D1|YBX3|YBX3	930	-	3.8063369	1.1527643	-1.0	-1.0
chr19	2121783	2121879	ENSG00000065000.15|AP3D1|YBX3|YBX3	903	-	2.2109132	1.0119474	-1.0	-1.0
chr19	2101412	2101562	ENSG00000065000.15|AP3D1|YBX3|YBX3	933	-	5.06754	1.1722138	-1.0	-1.0
chr19	2102082	2102252	ENSG00000065000.15|AP3D1|YBX3|YBX3	930	-	3.3783739	1.1556824	-1.0	-1.0
chr19	2118720	2118825	ENSG00000065000.15|AP3D1|YBX3|YBX3	904	-	2.5335512	1.0199802	-1.0	-1.0
chr19	2121162	2121277	ENSG00000065000.15|AP3D1|YBX3|YBX3	948	-	2.5042167	1.2830358	-1.0	-1.0
chr19	2120861	2121092	ENSG00000065000.15|AP3D1|YBX3|YBX3	990	-	3.5915706	1.9860356	-1.0	-1.0
chr19	2231214	2231369	ENSG00000104885.17|DOT1L|YBX3|YBX3	958	+	5.8970814	1.3773588	-1.0	-1.0
chr19	2230374	2230474	ENSG00000104885.17|DOT1L|YBX3|YBX3	903	+	2.9996822	1.0151337	-1.0	-1.0
chr19	2231719	2231889	ENSG00000104885.17|DOT1L|YBX3|YBX3	950	+	4.723054	1.3025434	-1.0	-1.0
chr19	2247801	2247971	ENSG00000104897.9|SF3A2|YBX3|YBX3	917	+	3.1706345	1.0812763	-1.0	-1.0
chr19	2246832	2247037	ENSG00000104897.9|SF3A2|YBX3|YBX3	948	+	3.5682864	1.2803962	-1.0	-1.0
chr19	2272650	2272895	ENSG00000104904.12|OAZ1|YBX3|YBX3	997	+	3.579742	2.4795818	-1.0	-1.0
chr19	2271690	2272025	ENSG00000104904.12|OAZ1|YBX3|YBX3	1000	+	3.672097	3.9890301	-1.0	-1.0
chr19	2271285	2271620	ENSG00000104904.12|OAZ1|YBX3|YBX3	994	+	3.0160966	2.21927	-1.0	-1.0
chr19	2269603	2269744	ENSG00000104904.12|OAZ1|YBX3|YBX3	958	+	2.0416965	1.379146	-1.0	-1.0
chr19	2273005	2273280	ENSG00000104904.12|OAZ1|YBX3|YBX3	991	+	3.2917647	2.0686154	-1.0	-1.0
chr19	2271689	2272024	ENSG00000273734.1|AC005258.1|YBX3|YBX3	1000	+	3.6856859	4.001267	-1.0	-1.0
chr19	2273009	2273279	ENSG00000273734.1|AC005258.1|YBX3|YBX3	991	+	3.1962454	2.0508573	-1.0	-1.0
chr19	2272649	2272894	ENSG00000273734.1|AC005258.1|YBX3|YBX3	997	+	3.5858798	2.4901643	-1.0	-1.0
chr19	2271289	2271624	ENSG00000273734.1|AC005258.1|YBX3|YBX3	994	+	2.9836497	2.2255726	-1.0	-1.0
chr19	2269604	2269739	ENSG00000273734.1|AC005258.1|YBX3|YBX3	955	+	1.9842966	1.3495129	-1.0	-1.0
chr19	2426633	2426833	ENSG00000099800.7|TIMM13|YBX3|YBX3	943	-	5.7982388	1.2464248	-1.0	-1.0
chr19	2430455	2430615	ENSG00000176619.12|LMNB2|YBX3|YBX3	956	-	5.762586	1.3525919	-1.0	-1.0
chr19	2428395	2428630	ENSG00000176619.12|LMNB2|YBX3|YBX3	923	-	3.2327995	1.115939	-1.0	-1.0
chr19	2429465	2429575	ENSG00000176619.12|LMNB2|YBX3|YBX3	905	-	3.0161946	1.024098	-1.0	-1.0
chr19	2429630	2429745	ENSG00000176619.12|LMNB2|YBX3|YBX3	936	-	3.561295	1.1924759	-1.0	-1.0
chr19	2430255	2430375	ENSG00000176619.12|LMNB2|YBX3|YBX3	928	-	3.5462801	1.1417469	-1.0	-1.0
chr19	2429000	2429180	ENSG00000176619.12|LMNB2|YBX3|YBX3	951	-	4.082737	1.3138756	-1.0	-1.0
chr19	2430000	2430130	ENSG00000176619.12|LMNB2|YBX3|YBX3	922	-	3.7450671	1.1069725	-1.0	-1.0
chr19	2733325	2733470	ENSG00000267001.1|AC006538.2|YBX3|YBX3	915	-	5.640607	1.0725626	-1.0	-1.0
chr19	2732735	2732835	ENSG00000267001.1|AC006538.2|YBX3|YBX3	954	-	5.8199706	1.3374804	-1.0	-1.0
chr19	2733323	2733468	ENSG00000141873.10|SLC39A3|YBX3|YBX3	914	-	5.6341915	1.0649122	-1.0	-1.0
chr19	2755103	2755303	ENSG00000104969.9|SGTA|YBX3|YBX3	954	-	5.6468754	1.3350562	-1.0	-1.0
chr19	2801681	2801871	ENSG00000172009.14|THOP1|YBX3|YBX3	945	+	5.487557	1.2627099	-1.0	-1.0
chr19	3062203	3062448	ENSG00000104964.14|AES|YBX3|YBX3	946	-	3.4616084	1.2636819	-1.0	-1.0
chr19	3053649	3054249	ENSG00000104964.14|AES|YBX3|YBX3	963	-	2.998873	1.4287615	-1.0	-1.0
chr19	3055639	3055794	ENSG00000104964.14|AES|YBX3|YBX3	934	-	3.447868	1.1772976	-1.0	-1.0
chr19	3120988	3121098	ENSG00000088256.8|GNA11|YBX3|YBX3	906	+	3.668993	1.0257337	-1.0	-1.0
chr19	3118974	3119074	ENSG00000088256.8|GNA11|YBX3|YBX3	904	+	5.594452	1.0166987	-1.0	-1.0
chr19	3121858	3121963	ENSG00000088256.8|GNA11|YBX3|YBX3	910	+	5.6456227	1.0446179	-1.0	-1.0
chr19	3123738	3123913	ENSG00000088256.8|GNA11|YBX3|YBX3	938	+	4.5590787	1.2048564	-1.0	-1.0
chr19	3122493	3122668	ENSG00000088256.8|GNA11|YBX3|YBX3	946	+	5.8103924	1.2693485	-1.0	-1.0
chr19	3123098	3123373	ENSG00000088256.8|GNA11|YBX3|YBX3	951	+	5.262985	1.3073244	-1.0	-1.0
chr19	3192519	3192660	ENSG00000125912.10|NCLN|YBX3|YBX3	952	+	2.8964658	1.3205271	-1.0	-1.0
chr19	3205886	3206011	ENSG00000125912.10|NCLN|YBX3|YBX3	949	+	3.836648	1.2882782	-1.0	-1.0
chr19	3209013	3209143	ENSG00000125912.10|NCLN|YBX3|YBX3	913	+	3.722878	1.0591158	-1.0	-1.0
chr19	3209268	3209543	ENSG00000125912.10|NCLN|YBX3|YBX3	964	+	4.380401	1.4416076	-1.0	-1.0
chr19	3206306	3206425	ENSG00000125912.10|NCLN|YBX3|YBX3	913	+	2.889222	1.0584114	-1.0	-1.0
chr19	3186027	3186214	ENSG00000125912.10|NCLN|YBX3|YBX3	958	+	3.075908	1.378035	-1.0	-1.0
chr19	3435050	3435207	ENSG00000141905.18|NFIC|YBX3|YBX3	977	+	4.922647	1.63183	-1.0	-1.0
chr19	3381916	3382026	ENSG00000141905.18|NFIC|YBX3|YBX3	927	+	5.688221	1.1345435	-1.0	-1.0
chr19	3538810	3538950	ENSG00000161091.12|MFSD12|YBX3|YBX3	905	-	5.5962586	1.0208427	-1.0	-1.0
chr19	3542358	3542458	ENSG00000161091.12|MFSD12|YBX3|YBX3	901	-	5.5912313	1.0036151	-1.0	-1.0
chr19	3656434	3656557	ENSG00000186111.9|PIP5K1C|YBX3|YBX3	959	-	5.6412435	1.3924574	-1.0	-1.0
chr19	3700296	3700451	ENSG00000186111.9|PIP5K1C|YBX3|YBX3	958	-	5.88489	1.381806	-1.0	-1.0
chr19	3767275	3767445	ENSG00000183617.4|MRPL54|YBX3|YBX3	933	+	5.689479	1.1718804	-1.0	-1.0
chr19	3983109	3983291	ENSG00000167658.15|EEF2|YBX3|YBX3	999	-	2.5048203	2.9782338	-1.0	-1.0
chr19	3977214	3977347	ENSG00000167658.15|EEF2|YBX3|YBX3	1000	-	3.2348735	4.464017	-1.0	-1.0
chr19	3976055	3976747	ENSG00000167658.15|EEF2|YBX3|YBX3	999	-	2.7507663	3.0296266	-1.0	-1.0
chr19	3977818	3978172	ENSG00000167658.15|EEF2|YBX3|YBX3	1000	-	3.170715	4.8322024	-1.0	-1.0
chr19	3982245	3982525	ENSG00000167658.15|EEF2|YBX3|YBX3	1000	-	3.1595383	4.2362847	-1.0	-1.0
chr19	3977610	3977710	ENSG00000167658.15|EEF2|YBX3|YBX3	955	-	5.8334246	1.3429478	-1.0	-1.0
chr19	3980513	3980979	ENSG00000167658.15|EEF2|YBX3|YBX3	1000	-	3.373415	3.8212752	-1.0	-1.0
chr19	3981946	3982052	ENSG00000167658.15|EEF2|YBX3|YBX3	1000	-	2.8589308	3.5021658	-1.0	-1.0
chr19	3979807	3980066	ENSG00000167658.15|EEF2|YBX3|YBX3	1000	-	3.2160988	4.5368576	-1.0	-1.0
chr19	3979328	3979459	ENSG00000167658.15|EEF2|YBX3|YBX3	1000	-	3.5480094	5.546378	-1.0	-1.0
chr19	3984041	3984350	ENSG00000167658.15|EEF2|YBX3|YBX3	996	-	2.2784607	2.421151	-1.0	-1.0
chr19	3976747	3976847	ENSG00000167658.15|EEF2|YBX3|YBX3	985	-	3.0770044	1.8321879	-1.0	-1.0
chr19	3977427	3977610	ENSG00000167658.15|EEF2|YBX3|YBX3	1000	-	3.10145	4.1617365	-1.0	-1.0
chr19	3982806	3983018	ENSG00000167658.15|EEF2|YBX3|YBX3	1000	-	3.610824	5.9923186	-1.0	-1.0
chr19	3985377	3985469	ENSG00000167658.15|EEF2|YBX3|YBX3	989	-	1.923529	1.9575516	-1.0	-1.0
chr19	3981338	3981452	ENSG00000167658.15|EEF2|YBX3|YBX3	999	-	2.6019487	3.1867046	-1.0	-1.0
chr19	4013142	4013337	ENSG00000105229.6|PIAS4|YBX3|YBX3	924	+	5.663221	1.1183167	-1.0	-1.0
chr19	4037615	4038070	ENSG00000105229.6|PIAS4|YBX3|YBX3	948	+	3.6598992	1.2865471	-1.0	-1.0
chr19	4038460	4038705	ENSG00000105229.6|PIAS4|YBX3|YBX3	955	+	5.875751	1.3451648	-1.0	-1.0
chr19	4028460	4028595	ENSG00000105229.6|PIAS4|YBX3|YBX3	988	+	6.541643	1.9280112	-1.0	-1.0
chr19	4037373	4037504	ENSG00000105229.6|PIAS4|YBX3|YBX3	974	+	4.37052	1.5877724	-1.0	-1.0
chr19	4028719	4028848	ENSG00000105229.6|PIAS4|YBX3|YBX3	974	+	4.654437	1.588694	-1.0	-1.0
chr19	4028930	4029036	ENSG00000105229.6|PIAS4|YBX3|YBX3	924	+	5.7008133	1.1189796	-1.0	-1.0
chr19	4038750	4038960	ENSG00000105229.6|PIAS4|YBX3|YBX3	955	+	3.8498428	1.3485022	-1.0	-1.0
chr19	4033580	4037373	ENSG00000105229.6|PIAS4|YBX3|YBX3	1000	+	7.2809877	3.5633721	-1.0	-1.0
chr19	4033419	4033580	ENSG00000105229.6|PIAS4|YBX3|YBX3	946	+	3.2399385	1.2669522	-1.0	-1.0
chr19	4053995	4054160	ENSG00000178951.8|ZBTB7A|YBX3|YBX3	945	-	5.785343	1.2561837	-1.0	-1.0
chr19	4054470	4054855	ENSG00000178951.8|ZBTB7A|YBX3|YBX3	956	-	3.6412084	1.3535846	-1.0	-1.0
chr19	4054165	4054395	ENSG00000178951.8|ZBTB7A|YBX3|YBX3	959	-	4.233682	1.3871486	-1.0	-1.0
chr19	4051794	4051899	ENSG00000178951.8|ZBTB7A|YBX3|YBX3	901	-	5.5848174	1.0045291	-1.0	-1.0
chr19	4053664	4053970	ENSG00000178951.8|ZBTB7A|YBX3|YBX3	984	-	6.3594213	1.8001148	-1.0	-1.0
chr19	4052799	4053644	ENSG00000178951.8|ZBTB7A|YBX3|YBX3	969	-	5.0869603	1.513993	-1.0	-1.0
chr19	4054950	4055060	ENSG00000178951.8|ZBTB7A|YBX3|YBX3	918	-	5.7099147	1.0886368	-1.0	-1.0
chr19	4055115	4055220	ENSG00000178951.8|ZBTB7A|YBX3|YBX3	934	-	3.8160367	1.182383	-1.0	-1.0
chr19	4123788	4123988	ENSG00000126934.13|MAP2K2|YBX3|YBX3	909	-	2.5306408	1.0403035	-1.0	-1.0
chr19	4102375	4102485	ENSG00000126934.13|MAP2K2|YBX3|YBX3	910	-	3.043803	1.0454994	-1.0	-1.0
chr19	4090355	4090700	ENSG00000126934.13|MAP2K2|YBX3|YBX3	936	-	2.60831	1.1931624	-1.0	-1.0
chr19	4094452	4094552	ENSG00000126934.13|MAP2K2|YBX3|YBX3	916	-	5.6865435	1.0776346	-1.0	-1.0
chr19	4345744	4345884	ENSG00000008382.15|MPND|YBX3|YBX3	930	+	5.6832676	1.1562288	-1.0	-1.0
chr19	4360634	4360794	ENSG00000141985.9|SH3GL1|YBX3|YBX3	925	-	3.3126824	1.1273986	-1.0	-1.0
chr19	4360459	4360584	ENSG00000141985.9|SH3GL1|YBX3|YBX3	902	-	3.1676946	1.0109897	-1.0	-1.0
chr19	4363719	4363878	ENSG00000141985.9|SH3GL1|YBX3|YBX3	935	-	3.1252427	1.1868312	-1.0	-1.0
chr19	4364087	4364221	ENSG00000141985.9|SH3GL1|YBX3|YBX3	934	-	3.8996043	1.1776248	-1.0	-1.0
chr19	4361179	4361414	ENSG00000141985.9|SH3GL1|YBX3|YBX3	919	-	3.1896584	1.0918195	-1.0	-1.0
chr19	4360904	4361044	ENSG00000141985.9|SH3GL1|YBX3|YBX3	914	-	2.353021	1.0680251	-1.0	-1.0
chr19	4361509	4361629	ENSG00000141985.9|SH3GL1|YBX3|YBX3	908	-	3.4703038	1.0371515	-1.0	-1.0
chr19	4446318	4446423	ENSG00000167671.11|UBXN6|YBX3|YBX3	900	-	5.5912313	1.0018845	-1.0	-1.0
chr19	4445133	4445298	ENSG00000167671.11|UBXN6|YBX3|YBX3	945	-	5.778539	1.2564471	-1.0	-1.0
chr19	4446498	4446618	ENSG00000167671.11|UBXN6|YBX3|YBX3	927	-	5.703426	1.1383355	-1.0	-1.0
chr19	4537263	4537763	ENSG00000171236.9|LRG1|YBX3|YBX3	972	-	4.4581404	1.5486538	-1.0	-1.0
chr19	4538653	4538788	ENSG00000171236.9|LRG1|YBX3|YBX3	927	-	5.712787	1.1372368	-1.0	-1.0
chr19	4538063	4538223	ENSG00000171236.9|LRG1|YBX3|YBX3	948	-	5.7759705	1.2829092	-1.0	-1.0
chr19	4537788	4537968	ENSG00000171236.9|LRG1|YBX3|YBX3	937	-	4.12905	1.2016712	-1.0	-1.0
chr19	4537975	4538220	ENSG00000267385.1|AC011498.4|YBX3|YBX3	944	-	5.7735972	1.2546215	-1.0	-1.0
chr19	4537265	4537765	ENSG00000267385.1|AC011498.4|YBX3|YBX3	973	-	4.4338284	1.5667775	-1.0	-1.0
chr19	4537790	4537965	ENSG00000267385.1|AC011498.4|YBX3|YBX3	938	-	4.152094	1.2046087	-1.0	-1.0
chr19	4538655	4538785	ENSG00000267385.1|AC011498.4|YBX3|YBX3	923	-	5.707935	1.1148958	-1.0	-1.0
chr19	4554975	4555090	ENSG00000167680.15|SEMA6B|YBX3|YBX3	948	-	2.231444	1.2869505	-1.0	-1.0
chr19	4552436	4552536	ENSG00000167680.15|SEMA6B|YBX3|YBX3	910	-	1.8846532	1.0464498	-1.0	-1.0
chr19	4552536	4552636	ENSG00000167680.15|SEMA6B|YBX3|YBX3	909	-	2.6087468	1.0416994	-1.0	-1.0
chr19	4552639	4554387	ENSG00000167680.15|SEMA6B|YBX3|YBX3	991	-	6.12786	2.0339868	-1.0	-1.0
chr19	4543202	4543307	ENSG00000167680.15|SEMA6B|YBX3|YBX3	909	-	2.6679194	1.039463	-1.0	-1.0
chr19	4542602	4542802	ENSG00000167680.15|SEMA6B|YBX3|YBX3	949	-	3.1572785	1.2959569	-1.0	-1.0
chr19	4555987	4556089	ENSG00000167680.15|SEMA6B|YBX3|YBX3	949	-	1.9270914	1.2957191	-1.0	-1.0
chr19	4550122	4550267	ENSG00000167680.15|SEMA6B|YBX3|YBX3	978	-	2.7523024	1.652428	-1.0	-1.0
chr19	4542872	4543042	ENSG00000167680.15|SEMA6B|YBX3|YBX3	920	-	3.4855664	1.0988822	-1.0	-1.0
chr19	4554387	4554476	ENSG00000167680.15|SEMA6B|YBX3|YBX3	995	-	4.3076754	2.3424594	-1.0	-1.0
chr19	4555473	4555564	ENSG00000167680.15|SEMA6B|YBX3|YBX3	914	-	2.3522453	1.0660647	-1.0	-1.0
chr19	4558025	4558149	ENSG00000167680.15|SEMA6B|YBX3|YBX3	984	-	3.0559118	1.7893233	-1.0	-1.0
chr19	4652606	4652801	ENSG00000185361.8|TNFAIP8L1|YBX3|YBX3	936	+	5.725114	1.1926663	-1.0	-1.0
chr19	4660624	4660750	ENSG00000074842.7|MYDGF|YBX3|YBX3	906	-	2.9890413	1.024773	-1.0	-1.0
chr19	4664875	4664937	ENSG00000074842.7|MYDGF|YBX3|YBX3	926	-	3.2226393	1.1306219	-1.0	-1.0
chr19	4657944	4658069	ENSG00000074842.7|MYDGF|YBX3|YBX3	906	-	2.574614	1.0289054	-1.0	-1.0
chr19	4684662	4684777	ENSG00000142002.16|DPP9|YBX3|YBX3	931	-	5.67956	1.1602402	-1.0	-1.0
chr19	4700215	4700277	ENSG00000142002.16|DPP9|YBX3|YBX3	911	-	5.6836686	1.0495625	-1.0	-1.0
chr19	4714090	4714190	ENSG00000142002.16|DPP9|YBX3|YBX3	959	-	5.893991	1.3842947	-1.0	-1.0
chr19	4793275	4793375	ENSG00000141965.4|FEM1A|YBX3|YBX3	902	+	5.57841	1.0070692	-1.0	-1.0
chr19	4795005	4795115	ENSG00000141965.4|FEM1A|YBX3|YBX3	901	+	5.5655737	1.00538	-1.0	-1.0
chr19	4838650	4838805	ENSG00000105355.8|PLIN3|YBX3|YBX3	944	-	5.8332973	1.2501955	-1.0	-1.0
chr19	4839370	4839475	ENSG00000105355.8|PLIN3|YBX3|YBX3	904	-	3.6617908	1.0185513	-1.0	-1.0
chr19	5152344	5152444	ENSG00000127663.14|KDM4B|YBX3|YBX3	909	+	5.635083	1.0389972	-1.0	-1.0
chr19	5000210	5000545	ENSG00000127663.14|KDM4B|YBX3|YBX3	969	+	6.05759	1.5022316	-1.0	-1.0
chr19	4999275	4999470	ENSG00000127663.14|KDM4B|YBX3|YBX3	933	+	5.2824073	1.1730387	-1.0	-1.0
chr19	5082381	5082491	ENSG00000127663.14|KDM4B|YBX3|YBX3	907	+	5.6235895	1.0318222	-1.0	-1.0
chr19	5286049	5286294	ENSG00000105426.16|PTPRS|YBX3|YBX3	920	-	3.0216718	1.0978873	-1.0	-1.0
chr19	5265042	5265196	ENSG00000105426.16|PTPRS|YBX3|YBX3	977	-	2.9937816	1.6329575	-1.0	-1.0
chr19	5220259	5220353	ENSG00000105426.16|PTPRS|YBX3|YBX3	995	-	4.2953777	2.318284	-1.0	-1.0
chr19	5215497	5215595	ENSG00000105426.16|PTPRS|YBX3|YBX3	988	-	3.2266123	1.9131831	-1.0	-1.0
chr19	5210468	5210594	ENSG00000105426.16|PTPRS|YBX3|YBX3	986	-	2.8032835	1.8413479	-1.0	-1.0
chr19	5211989	5212204	ENSG00000105426.16|PTPRS|YBX3|YBX3	932	-	2.6106439	1.1654983	-1.0	-1.0
chr19	5206367	5206622	ENSG00000105426.16|PTPRS|YBX3|YBX3	970	-	4.352346	1.5186707	-1.0	-1.0
chr19	5219938	5220154	ENSG00000105426.16|PTPRS|YBX3|YBX3	953	-	2.625786	1.3248287	-1.0	-1.0
chr19	5215288	5215412	ENSG00000105426.16|PTPRS|YBX3|YBX3	994	-	3.1923182	2.245063	-1.0	-1.0
chr19	5229560	5229684	ENSG00000105426.16|PTPRS|YBX3|YBX3	921	-	2.5037048	1.1015451	-1.0	-1.0
chr19	5243980	5244482	ENSG00000105426.16|PTPRS|YBX3|YBX3	953	-	2.4565382	1.3275971	-1.0	-1.0
chr19	5206727	5206837	ENSG00000105426.16|PTPRS|YBX3|YBX3	927	-	2.5512288	1.1367707	-1.0	-1.0
chr19	5238938	5239043	ENSG00000105426.16|PTPRS|YBX3|YBX3	905	-	2.0330603	1.0225176	-1.0	-1.0
chr19	5211589	5211768	ENSG00000105426.16|PTPRS|YBX3|YBX3	980	-	2.774864	1.708518	-1.0	-1.0
chr19	5222693	5223008	ENSG00000105426.16|PTPRS|YBX3|YBX3	937	-	2.4998834	1.2027758	-1.0	-1.0
chr19	5210678	5210805	ENSG00000105426.16|PTPRS|YBX3|YBX3	996	-	3.773568	2.445406	-1.0	-1.0
chr19	5245845	5246040	ENSG00000105426.16|PTPRS|YBX3|YBX3	992	-	2.7538645	2.0854578	-1.0	-1.0
chr19	5219359	5219467	ENSG00000105426.16|PTPRS|YBX3|YBX3	932	-	2.2835543	1.1702263	-1.0	-1.0
chr19	5208236	5208366	ENSG00000105426.16|PTPRS|YBX3|YBX3	923	-	2.1571412	1.1128592	-1.0	-1.0
chr19	5258016	5258127	ENSG00000105426.16|PTPRS|YBX3|YBX3	986	-	2.3773189	1.866252	-1.0	-1.0
chr19	5207956	5208056	ENSG00000105426.16|PTPRS|YBX3|YBX3	906	-	2.314617	1.0282329	-1.0	-1.0
chr19	5222122	5222220	ENSG00000105426.16|PTPRS|YBX3|YBX3	912	-	2.4408848	1.0549045	-1.0	-1.0
chr19	5273441	5273583	ENSG00000105426.16|PTPRS|YBX3|YBX3	996	-	4.4290285	2.442606	-1.0	-1.0
chr19	5220999	5221253	ENSG00000105426.16|PTPRS|YBX3|YBX3	942	-	2.5006268	1.2360978	-1.0	-1.0
chr19	5240198	5240332	ENSG00000105426.16|PTPRS|YBX3|YBX3	960	-	3.327432	1.4012899	-1.0	-1.0
chr19	5214360	5214475	ENSG00000105426.16|PTPRS|YBX3|YBX3	989	-	2.973161	1.9491947	-1.0	-1.0
chr19	5212336	5212486	ENSG00000105426.16|PTPRS|YBX3|YBX3	992	-	3.5847595	2.088375	-1.0	-1.0
chr19	5340678	5340798	ENSG00000105426.16|PTPRS|YBX3|YBX3	943	-	3.9363484	1.2468337	-1.0	-1.0
chr19	5214560	5214736	ENSG00000105426.16|PTPRS|YBX3|YBX3	998	-	3.6445215	2.7443714	-1.0	-1.0
chr19	5218419	5218529	ENSG00000105426.16|PTPRS|YBX3|YBX3	933	-	2.471555	1.1760347	-1.0	-1.0
chr19	5690195	5690410	ENSG00000130255.12|RPL36|YBX3|YBX3	995	+	3.1916883	2.2671742	-1.0	-1.0
chr19	5690415	5690670	ENSG00000130255.12|RPL36|YBX3|YBX3	1000	+	4.242574	5.494757	-1.0	-1.0
chr19	5691225	5691660	ENSG00000130255.12|RPL36|YBX3|YBX3	998	+	3.259967	2.6755362	-1.0	-1.0
chr19	5705801	5705941	ENSG00000196365.11|LONP1|YBX3|YBX3	919	-	3.0192635	1.0911511	-1.0	-1.0
chr19	5691878	5692013	ENSG00000196365.11|LONP1|YBX3|YBX3	954	-	5.1755457	1.3406427	-1.0	-1.0
chr19	5832229	5832379	ENSG00000156413.13|FUT6|YBX3|YBX3	937	-	3.4385147	1.2000369	-1.0	-1.0
chr19	5831109	5831339	ENSG00000156413.13|FUT6|YBX3|YBX3	968	-	6.053429	1.4913785	-1.0	-1.0
chr19	5894718	5894818	ENSG00000267740.5|AC024592.3|YBX3|YBX3	918	-	3.1051743	1.0866584	-1.0	-1.0
chr19	5916628	5916848	ENSG00000031823.14|RANBP3|YBX3|YBX3	930	-	4.1822643	1.1532794	-1.0	-1.0
chr19	6210793	6210968	ENSG00000130382.8|MLLT1|YBX3|YBX3	931	-	4.687387	1.1600246	-1.0	-1.0
chr19	6368537	6368762	ENSG00000125656.8|CLPP|YBX3|YBX3	934	+	4.3047767	1.1783997	-1.0	-1.0
chr19	6361803	6361978	ENSG00000125656.8|CLPP|YBX3|YBX3	954	+	5.888486	1.33984	-1.0	-1.0
chr19	6361561	6361756	ENSG00000125656.8|CLPP|YBX3|YBX3	968	+	5.5171084	1.5011237	-1.0	-1.0
chr19	6380368	6380485	ENSG00000125651.13|GTF2F1|YBX3|YBX3	945	-	5.7582474	1.2595257	-1.0	-1.0
chr19	6387433	6387543	ENSG00000125651.13|GTF2F1|YBX3|YBX3	937	-	5.68933	1.1991545	-1.0	-1.0
chr19	6387433	6387543	ENSG00000269444.1|AC011491.2|YBX3|YBX3	937	-	5.68933	1.1988848	-1.0	-1.0
chr19	6414290	6414390	ENSG00000088247.17|KHSRP|YBX3|YBX3	901	-	2.3970053	1.0040144	-1.0	-1.0
chr19	6414861	6415096	ENSG00000088247.17|KHSRP|YBX3|YBX3	923	-	2.2927852	1.1163092	-1.0	-1.0
chr19	6414671	6414786	ENSG00000088247.17|KHSRP|YBX3|YBX3	942	-	4.517235	1.2359159	-1.0	-1.0
chr19	6418710	6418875	ENSG00000088247.17|KHSRP|YBX3|YBX3	926	-	2.6270275	1.1312639	-1.0	-1.0
chr19	6416539	6416649	ENSG00000088247.17|KHSRP|YBX3|YBX3	916	-	2.596629	1.0738626	-1.0	-1.0
chr19	6413872	6413997	ENSG00000088247.17|KHSRP|YBX3|YBX3	917	-	2.7901123	1.0814836	-1.0	-1.0
chr19	6456412	6456517	ENSG00000125648.14|SLC25A23|YBX3|YBX3	901	-	5.57841	1.0054231	-1.0	-1.0
chr19	6452341	6452506	ENSG00000125648.14|SLC25A23|YBX3|YBX3	944	-	5.7666516	1.254526	-1.0	-1.0
chr19	6454588	6454717	ENSG00000125648.14|SLC25A23|YBX3|YBX3	969	-	5.2912807	1.5156422	-1.0	-1.0
chr19	6454322	6454437	ENSG00000125648.14|SLC25A23|YBX3|YBX3	946	-	3.9259133	1.2650872	-1.0	-1.0
chr19	6453980	6454088	ENSG00000125648.14|SLC25A23|YBX3|YBX3	907	-	5.623656	1.0303841	-1.0	-1.0
chr19	6457502	6457590	ENSG00000125648.14|SLC25A23|YBX3|YBX3	984	-	6.400786	1.8085228	-1.0	-1.0
chr19	6572955	6573057	ENSG00000199223.1|Y_RNA|YBX3|YBX3	903	-	5.682764	1.0128777	-1.0	-1.0
chr19	6663177	6663437	ENSG00000125735.10|TNFSF14|YBX3|YBX3	988	-	5.9723287	1.9367112	-1.0	-1.0
chr19	6663867	6664027	ENSG00000125735.10|TNFSF14|YBX3|YBX3	969	-	5.9229903	1.5074366	-1.0	-1.0
chr19	6664177	6664292	ENSG00000125735.10|TNFSF14|YBX3|YBX3	905	-	5.604565	1.0244356	-1.0	-1.0
chr19	6693411	6693487	ENSG00000125730.16|C3|YBX3|YBX3	1000	-	2.9544592	3.7490141	-1.0	-1.0
chr19	6718412	6718727	ENSG00000125730.16|C3|YBX3|YBX3	982	-	5.076914	1.7461596	-1.0	-1.0
chr19	6720515	6720682	ENSG00000125730.16|C3|YBX3|YBX3	1000	-	2.5505903	3.3378828	-1.0	-1.0
chr19	6714446	6714776	ENSG00000125730.16|C3|YBX3|YBX3	983	-	4.391142	1.757344	-1.0	-1.0
chr19	6718033	6718164	ENSG00000125730.16|C3|YBX3|YBX3	1000	-	3.2777696	4.5820293	-1.0	-1.0
chr19	6696465	6696565	ENSG00000125730.16|C3|YBX3|YBX3	982	-	3.5417962	1.7461964	-1.0	-1.0
chr19	6707537	6707637	ENSG00000125730.16|C3|YBX3|YBX3	912	-	2.5310273	1.0572051	-1.0	-1.0
chr19	6684774	6684834	ENSG00000125730.16|C3|YBX3|YBX3	999	-	2.7289517	2.9038239	-1.0	-1.0
chr19	6684297	6684478	ENSG00000125730.16|C3|YBX3|YBX3	1000	-	3.1632998	3.7900274	-1.0	-1.0
chr19	6707075	6707273	ENSG00000125730.16|C3|YBX3|YBX3	997	-	2.0942106	2.5162892	-1.0	-1.0
chr19	6697343	6697794	ENSG00000125730.16|C3|YBX3|YBX3	1000	-	3.0102117	4.3210225	-1.0	-1.0
chr19	6710986	6711191	ENSG00000125730.16|C3|YBX3|YBX3	993	-	2.097938	2.1721225	-1.0	-1.0
chr19	6678455	6678555	ENSG00000125730.16|C3|YBX3|YBX3	938	-	3.2152145	1.2085594	-1.0	-1.0
chr19	6696592	6696659	ENSG00000125730.16|C3|YBX3|YBX3	1000	-	3.4236917	4.7340655	-1.0	-1.0
chr19	6719403	6719503	ENSG00000125730.16|C3|YBX3|YBX3	916	-	2.5133278	1.0735497	-1.0	-1.0
chr19	6693083	6693183	ENSG00000125730.16|C3|YBX3|YBX3	938	-	2.9799097	1.2049286	-1.0	-1.0
chr19	6702470	6702675	ENSG00000125730.16|C3|YBX3|YBX3	999	-	2.5975206	3.1083062	-1.0	-1.0
chr19	6719097	6719210	ENSG00000125730.16|C3|YBX3|YBX3	908	-	5.625656	1.0362062	-1.0	-1.0
chr19	6702212	6702312	ENSG00000125730.16|C3|YBX3|YBX3	967	-	4.2444525	1.4795902	-1.0	-1.0
chr19	6702126	6702212	ENSG00000125730.16|C3|YBX3|YBX3	1000	-	2.700097	3.3255005	-1.0	-1.0
chr19	6712256	6712401	ENSG00000125730.16|C3|YBX3|YBX3	997	-	2.2347221	2.576292	-1.0	-1.0
chr19	6714831	6715211	ENSG00000125730.16|C3|YBX3|YBX3	938	-	4.150923	1.2090248	-1.0	-1.0
chr19	6686658	6686902	ENSG00000125730.16|C3|YBX3|YBX3	1000	-	2.9105337	3.3929937	-1.0	-1.0
chr19	6713188	6713315	ENSG00000125730.16|C3|YBX3|YBX3	999	-	2.6716459	2.9882336	-1.0	-1.0
chr19	6715911	6718033	ENSG00000125730.16|C3|YBX3|YBX3	1000	-	5.991483	4.7784886	-1.0	-1.0
chr19	6718246	6718412	ENSG00000125730.16|C3|YBX3|YBX3	998	-	2.396618	2.7412684	-1.0	-1.0
chr19	6681940	6682030	ENSG00000125730.16|C3|YBX3|YBX3	1000	-	3.0850031	4.6392465	-1.0	-1.0
chr19	6692923	6693078	ENSG00000125730.16|C3|YBX3|YBX3	1000	-	2.9190152	3.4813776	-1.0	-1.0
chr19	6713991	6714082	ENSG00000125730.16|C3|YBX3|YBX3	1000	-	2.971859	3.8709483	-1.0	-1.0
chr19	6680157	6680263	ENSG00000125730.16|C3|YBX3|YBX3	1000	-	3.0863113	4.529815	-1.0	-1.0
chr19	6719210	6719403	ENSG00000125730.16|C3|YBX3|YBX3	1000	-	2.7270174	3.3488913	-1.0	-1.0
chr19	6679496	6679596	ENSG00000125730.16|C3|YBX3|YBX3	968	-	3.0844328	1.4891555	-1.0	-1.0
chr19	6678371	6678455	ENSG00000125730.16|C3|YBX3|YBX3	1000	-	2.7651632	3.4887464	-1.0	-1.0
chr19	6712507	6712623	ENSG00000125730.16|C3|YBX3|YBX3	991	-	2.212312	2.028937	-1.0	-1.0
chr19	6709842	6709947	ENSG00000125730.16|C3|YBX3|YBX3	987	-	6.514095	1.876972	-1.0	-1.0
chr19	6677823	6678330	ENSG00000125730.16|C3|YBX3|YBX3	999	-	2.785841	2.8868	-1.0	-1.0
chr19	6709703	6709842	ENSG00000125730.16|C3|YBX3|YBX3	982	-	2.100386	1.7368823	-1.0	-1.0
chr19	6707799	6707924	ENSG00000125730.16|C3|YBX3|YBX3	979	-	2.5712056	1.6875327	-1.0	-1.0
chr19	6718164	6718246	ENSG00000125730.16|C3|YBX3|YBX3	980	-	2.95581	1.6993272	-1.0	-1.0
chr19	6696378	6696465	ENSG00000125730.16|C3|YBX3|YBX3	998	-	2.4875276	2.6534617	-1.0	-1.0
chr19	6696659	6696759	ENSG00000125730.16|C3|YBX3|YBX3	950	-	2.901702	1.304799	-1.0	-1.0
chr19	6714165	6714446	ENSG00000125730.16|C3|YBX3|YBX3	999	-	3.0095136	3.2237003	-1.0	-1.0
chr19	6684987	6685146	ENSG00000125730.16|C3|YBX3|YBX3	997	-	2.264142	2.543921	-1.0	-1.0
chr19	6684834	6684934	ENSG00000125730.16|C3|YBX3|YBX3	960	-	5.9831376	1.3929332	-1.0	-1.0
chr19	6697794	6697894	ENSG00000125730.16|C3|YBX3|YBX3	934	-	3.2574327	1.1817598	-1.0	-1.0
chr19	6714082	6714165	ENSG00000125730.16|C3|YBX3|YBX3	903	-	2.9888718	1.0148327	-1.0	-1.0
chr19	6684559	6684650	ENSG00000125730.16|C3|YBX3|YBX3	997	-	2.4285338	2.5786421	-1.0	-1.0
chr19	6679381	6679491	ENSG00000125730.16|C3|YBX3|YBX3	999	-	2.7356	2.8895702	-1.0	-1.0
chr19	6682141	6682326	ENSG00000125730.16|C3|YBX3|YBX3	999	-	2.945486	2.8665347	-1.0	-1.0
chr19	6694430	6694634	ENSG00000125730.16|C3|YBX3|YBX3	998	-	2.3981242	2.7233946	-1.0	-1.0
chr19	6710638	6710938	ENSG00000125730.16|C3|YBX3|YBX3	997	-	2.1866791	2.5868862	-1.0	-1.0
chr19	6707465	6707537	ENSG00000125730.16|C3|YBX3|YBX3	997	-	2.4056115	2.543283	-1.0	-1.0
chr19	6713406	6713509	ENSG00000125730.16|C3|YBX3|YBX3	1000	-	3.253767	4.4500103	-1.0	-1.0
chr19	6679124	6679208	ENSG00000125730.16|C3|YBX3|YBX3	998	-	2.6910071	2.8216386	-1.0	-1.0
chr19	6686123	6686383	ENSG00000125730.16|C3|YBX3|YBX3	999	-	2.614948	2.8473465	-1.0	-1.0
chr19	6716385	6717742	ENSG00000276980.1|AC008760.2|YBX3|YBX3	1000	-	6.2680435	5.977665	-1.0	-1.0
chr19	6734192	6734302	ENSG00000125734.15|GPR108|YBX3|YBX3	903	-	3.6439464	1.01141	-1.0	-1.0
chr19	6733182	6733301	ENSG00000125734.15|GPR108|YBX3|YBX3	923	-	5.6459174	1.1117395	-1.0	-1.0
chr19	7117249	7117410	ENSG00000171105.13|INSR|YBX3|YBX3	975	-	3.6087458	1.5981029	-1.0	-1.0
chr19	7172289	7172419	ENSG00000171105.13|INSR|YBX3|YBX3	912	-	2.6470582	1.0569438	-1.0	-1.0
chr19	7227682	7227797	ENSG00000171105.13|INSR|YBX3|YBX3	935	-	5.687725	1.1897981	-1.0	-1.0
chr19	7119448	7119578	ENSG00000171105.13|INSR|YBX3|YBX3	996	-	6.671115	2.3731694	-1.0	-1.0
chr19	7142885	7143085	ENSG00000171105.13|INSR|YBX3|YBX3	977	-	4.2853103	1.6447685	-1.0	-1.0
chr19	7166153	7166404	ENSG00000171105.13|INSR|YBX3|YBX3	967	-	3.2185287	1.4807357	-1.0	-1.0
chr19	7167967	7168094	ENSG00000171105.13|INSR|YBX3|YBX3	962	-	3.0594985	1.4177701	-1.0	-1.0
chr19	7170536	7170746	ENSG00000171105.13|INSR|YBX3|YBX3	944	-	3.22766	1.2532103	-1.0	-1.0
chr19	7184315	7184637	ENSG00000171105.13|INSR|YBX3|YBX3	1000	-	3.965192	3.7921355	-1.0	-1.0
chr19	7113814	7114009	ENSG00000171105.13|INSR|YBX3|YBX3	926	-	3.1202385	1.12987	-1.0	-1.0
chr19	7122624	7122773	ENSG00000171105.13|INSR|YBX3|YBX3	938	-	4.428589	1.2058607	-1.0	-1.0
chr19	7141679	7141816	ENSG00000171105.13|INSR|YBX3|YBX3	942	-	2.992798	1.23438	-1.0	-1.0
chr19	7163051	7163199	ENSG00000171105.13|INSR|YBX3|YBX3	954	-	2.6229424	1.3333238	-1.0	-1.0
chr19	7198317	7198417	ENSG00000171105.13|INSR|YBX3|YBX3	906	-	5.628881	1.0282241	-1.0	-1.0
chr19	7267634	7267824	ENSG00000171105.13|INSR|YBX3|YBX3	921	-	3.130126	1.1047946	-1.0	-1.0
chr19	7228512	7229567	ENSG00000171105.13|INSR|YBX3|YBX3	980	-	5.3799715	1.6931423	-1.0	-1.0
chr19	7174582	7174731	ENSG00000171105.13|INSR|YBX3|YBX3	990	-	3.697857	2.016272	-1.0	-1.0
chr19	7114534	7114724	ENSG00000171105.13|INSR|YBX3|YBX3	933	-	3.9719112	1.1742729	-1.0	-1.0
chr19	7117084	7117194	ENSG00000171105.13|INSR|YBX3|YBX3	938	-	5.7225494	1.2041495	-1.0	-1.0
chr19	7114189	7114319	ENSG00000171105.13|INSR|YBX3|YBX3	965	-	5.7937546	1.450554	-1.0	-1.0
chr19	7267344	7267624	ENSG00000171105.13|INSR|YBX3|YBX3	998	-	3.455966	2.7031147	-1.0	-1.0
chr19	7115254	7115909	ENSG00000171105.13|INSR|YBX3|YBX3	950	-	3.58625	1.2988077	-1.0	-1.0
chr19	7152665	7152775	ENSG00000171105.13|INSR|YBX3|YBX3	928	-	3.4808028	1.1423717	-1.0	-1.0
chr19	7230142	7230267	ENSG00000171105.13|INSR|YBX3|YBX3	922	-	5.6427474	1.1092372	-1.0	-1.0
chr19	7112444	7112619	ENSG00000171105.13|INSR|YBX3|YBX3	956	-	4.3878303	1.3540598	-1.0	-1.0
chr19	7229607	7229767	ENSG00000171105.13|INSR|YBX3|YBX3	929	-	5.700762	1.1507404	-1.0	-1.0
chr19	7122893	7122993	ENSG00000171105.13|INSR|YBX3|YBX3	905	-	2.7221406	1.0219715	-1.0	-1.0
chr19	7125282	7125452	ENSG00000171105.13|INSR|YBX3|YBX3	960	-	3.718158	1.4011453	-1.0	-1.0
chr19	7116834	7117049	ENSG00000171105.13|INSR|YBX3|YBX3	927	-	5.4774656	1.1375059	-1.0	-1.0
chr19	7113119	7113664	ENSG00000171105.13|INSR|YBX3|YBX3	983	-	5.8457923	1.7817703	-1.0	-1.0
chr19	7519239	7519339	ENSG00000267952.1|AC008878.1|YBX3|YBX3	901	+	5.5880876	1.0058388	-1.0	-1.0
chr19	7520149	7520249	ENSG00000198816.6|ZNF358|YBX3|YBX3	907	+	3.6862164	1.0331502	-1.0	-1.0
chr19	7520769	7520899	ENSG00000198816.6|ZNF358|YBX3|YBX3	913	+	3.7152092	1.0588908	-1.0	-1.0
chr19	7520474	7520624	ENSG00000198816.6|ZNF358|YBX3|YBX3	949	+	5.4082026	1.2949129	-1.0	-1.0
chr19	7519924	7520084	ENSG00000198816.6|ZNF358|YBX3|YBX3	918	+	5.65602	1.0836316	-1.0	-1.0
chr19	7519239	7519339	ENSG00000198816.6|ZNF358|YBX3|YBX3	901	+	5.5880876	1.0046581	-1.0	-1.0
chr19	7519539	7519914	ENSG00000198816.6|ZNF358|YBX3|YBX3	943	+	5.2494063	1.2403923	-1.0	-1.0
chr19	7557177	7557282	ENSG00000032444.15|PNPLA6|YBX3|YBX3	908	+	5.6609254	1.0376258	-1.0	-1.0
chr19	7606280	7606393	ENSG00000076826.9|CAMSAP3|YBX3|YBX3	929	+	5.6662135	1.1508596	-1.0	-1.0
chr19	7605365	7605465	ENSG00000076826.9|CAMSAP3|YBX3|YBX3	903	+	3.6792831	1.0145772	-1.0	-1.0
chr19	7600775	7601135	ENSG00000076826.9|CAMSAP3|YBX3|YBX3	999	+	7.273089	3.0344331	-1.0	-1.0
chr19	7596165	7596485	ENSG00000076826.9|CAMSAP3|YBX3|YBX3	939	+	5.7375793	1.2162123	-1.0	-1.0
chr19	7602080	7602265	ENSG00000076826.9|CAMSAP3|YBX3|YBX3	938	+	5.732438	1.2055235	-1.0	-1.0
chr19	7602970	7603120	ENSG00000076826.9|CAMSAP3|YBX3|YBX3	919	+	5.660787	1.0918089	-1.0	-1.0
chr19	7612006	7612106	ENSG00000076826.9|CAMSAP3|YBX3|YBX3	904	+	3.7030795	1.0169244	-1.0	-1.0
chr19	7601170	7601275	ENSG00000076826.9|CAMSAP3|YBX3|YBX3	912	+	5.6578364	1.0533528	-1.0	-1.0
chr19	7604670	7604840	ENSG00000076826.9|CAMSAP3|YBX3|YBX3	921	+	5.689639	1.1032382	-1.0	-1.0
chr19	7596490	7596665	ENSG00000076826.9|CAMSAP3|YBX3|YBX3	932	+	5.694063	1.1667979	-1.0	-1.0
chr19	7596720	7599195	ENSG00000076826.9|CAMSAP3|YBX3|YBX3	987	+	5.687874	1.886368	-1.0	-1.0
chr19	7602540	7602730	ENSG00000076826.9|CAMSAP3|YBX3|YBX3	951	+	5.850742	1.3135116	-1.0	-1.0
chr19	7604910	7605015	ENSG00000076826.9|CAMSAP3|YBX3|YBX3	905	+	5.600178	1.0233858	-1.0	-1.0
chr19	7682516	7682621	ENSG00000269711.1|AC008763.3|YBX3|YBX3	958	+	5.88995	1.3806235	-1.0	-1.0
chr19	7682686	7682836	ENSG00000269711.1|AC008763.3|YBX3|YBX3	936	+	5.69645	1.194321	-1.0	-1.0
chr19	7682266	7682371	ENSG00000269711.1|AC008763.3|YBX3|YBX3	904	+	5.6020694	1.0178324	-1.0	-1.0
chr19	7682516	7682621	ENSG00000181029.8|TRAPPC5|YBX3|YBX3	958	+	5.88995	1.3807967	-1.0	-1.0
chr19	7682686	7682836	ENSG00000181029.8|TRAPPC5|YBX3|YBX3	936	+	5.69645	1.1951171	-1.0	-1.0
chr19	7682266	7682371	ENSG00000181029.8|TRAPPC5|YBX3|YBX3	905	+	5.6020694	1.020142	-1.0	-1.0
chr19	7926817	7927012	ENSG00000104980.7|TIMM44|YBX3|YBX3	967	-	6.025581	1.4793386	-1.0	-1.0
chr19	7973734	7973859	ENSG00000066044.14|ELAVL1|YBX3|YBX3	957	-	4.651201	1.363816	-1.0	-1.0
chr19	7962853	7963063	ENSG00000066044.14|ELAVL1|YBX3|YBX3	938	-	3.738009	1.2102336	-1.0	-1.0
chr19	7967634	7967779	ENSG00000066044.14|ELAVL1|YBX3|YBX3	954	-	5.407092	1.337484	-1.0	-1.0
chr19	7963503	7963753	ENSG00000066044.14|ELAVL1|YBX3|YBX3	965	-	4.4968286	1.4577279	-1.0	-1.0
chr19	8262009	8262114	ENSG00000090661.11|CERS4|YBX3|YBX3	957	+	5.882058	1.3708682	-1.0	-1.0
chr19	8255831	8255931	ENSG00000090661.11|CERS4|YBX3|YBX3	904	+	5.6507077	1.0166835	-1.0	-1.0
chr19	8255606	8255721	ENSG00000090661.11|CERS4|YBX3|YBX3	918	+	3.73414	1.0838057	-1.0	-1.0
chr19	8262174	8262274	ENSG00000090661.11|CERS4|YBX3|YBX3	911	+	5.671558	1.0517826	-1.0	-1.0
chr19	8302866	8302976	ENSG00000167775.10|CD320|YBX3|YBX3	907	-	2.7482939	1.0303998	-1.0	-1.0
chr19	8303904	8304024	ENSG00000167775.10|CD320|YBX3|YBX3	935	-	3.1978574	1.1878657	-1.0	-1.0
chr19	8302436	8302536	ENSG00000167775.10|CD320|YBX3|YBX3	904	-	2.3300312	1.0185103	-1.0	-1.0
chr19	8316495	8316640	ENSG00000167774.2|AC010323.1|YBX3|YBX3	936	-	3.84875	1.1917067	-1.0	-1.0
chr19	8316495	8316640	ENSG00000267855.5|NDUFA7|YBX3|YBX3	937	-	3.84875	1.1985416	-1.0	-1.0
chr19	8321958	8322148	ENSG00000233927.4|RPS28|YBX3|YBX3	972	+	3.1438682	1.555571	-1.0	-1.0
chr19	8321457	8321569	ENSG00000233927.4|RPS28|YBX3|YBX3	993	+	2.3127942	2.138549	-1.0	-1.0
chr19	8321633	8321783	ENSG00000233927.4|RPS28|YBX3|YBX3	981	+	3.5192883	1.7143945	-1.0	-1.0
chr19	8374019	8374129	ENSG00000167772.11|ANGPTL4|YBX3|YBX3	902	+	5.6021376	1.0086616	-1.0	-1.0
chr19	8399862	8400057	ENSG00000185236.11|RAB11B|YBX3|YBX3	937	+	3.002396	1.2016053	-1.0	-1.0
chr19	8404087	8404237	ENSG00000185236.11|RAB11B|YBX3|YBX3	954	+	5.8587475	1.3361465	-1.0	-1.0
chr19	8402085	8402279	ENSG00000185236.11|RAB11B|YBX3|YBX3	996	+	3.999839	2.3826013	-1.0	-1.0
chr19	8403627	8403957	ENSG00000185236.11|RAB11B|YBX3|YBX3	946	+	3.298413	1.2677282	-1.0	-1.0
chr19	8403502	8403607	ENSG00000185236.11|RAB11B|YBX3|YBX3	912	+	2.662757	1.0554972	-1.0	-1.0
chr19	8402484	8402609	ENSG00000185236.11|RAB11B|YBX3|YBX3	964	+	6.001115	1.4436841	-1.0	-1.0
chr19	9683598	9683703	ENSG00000239830.1|RPS4XP22|YBX3|YBX3	906	-	5.628881	1.0275544	-1.0	-1.0
chr19	9829921	9830066	ENSG00000198258.10|UBL5|YBX3|YBX3	913	+	2.847001	1.0620159	-1.0	-1.0
chr19	10115478	10115585	ENSG00000130811.11|EIF3G|YBX3|YBX3	993	-	3.4040387	2.1818	-1.0	-1.0
chr19	10116831	10116989	ENSG00000130811.11|EIF3G|YBX3|YBX3	964	-	3.0727987	1.442416	-1.0	-1.0
chr19	10115693	10115818	ENSG00000130811.11|EIF3G|YBX3|YBX3	902	-	2.5646768	1.0084281	-1.0	-1.0
chr19	10258412	10258567	ENSG00000105364.13|MRPL4|YBX3|YBX3	962	+	5.9492655	1.4222308	-1.0	-1.0
chr19	10285279	10285419	ENSG00000090339.8|ICAM1|YBX3|YBX3	926	+	3.6760206	1.1327276	-1.0	-1.0
chr19	10283601	10283731	ENSG00000090339.8|ICAM1|YBX3|YBX3	946	+	5.73945	1.2640512	-1.0	-1.0
chr19	10285424	10285669	ENSG00000090339.8|ICAM1|YBX3|YBX3	935	+	3.4808776	1.188366	-1.0	-1.0
chr19	10285119	10285234	ENSG00000090339.8|ICAM1|YBX3|YBX3	906	+	4.205239	1.0246089	-1.0	-1.0
chr19	10284492	10284647	ENSG00000090339.8|ICAM1|YBX3|YBX3	951	+	4.79008	1.3131849	-1.0	-1.0
chr19	10274764	10274899	ENSG00000090339.8|ICAM1|YBX3|YBX3	952	+	2.8675761	1.3176885	-1.0	-1.0
chr19	10284102	10284222	ENSG00000090339.8|ICAM1|YBX3|YBX3	951	+	5.8395615	1.3132623	-1.0	-1.0
chr19	10285759	10286009	ENSG00000090339.8|ICAM1|YBX3|YBX3	976	+	5.322186	1.6264234	-1.0	-1.0
chr19	10284787	10284887	ENSG00000090339.8|ICAM1|YBX3|YBX3	907	+	5.607039	1.0292717	-1.0	-1.0
chr19	10286299	10286399	ENSG00000090339.8|ICAM1|YBX3|YBX3	900	+	3.6504724	1.0014243	-1.0	-1.0
chr19	10316929	10317094	ENSG00000267303.1|AC011511.4|YBX3|YBX3	947	-	5.8064036	1.278064	-1.0	-1.0
chr19	10316931	10317096	ENSG00000161847.13|RAVER1|YBX3|YBX3	946	-	5.794826	1.2714474	-1.0	-1.0
chr19	10377117	10377427	ENSG00000105397.13|TYK2|YBX3|YBX3	934	-	5.701234	1.183748	-1.0	-1.0
chr19	10380459	10380579	ENSG00000105397.13|TYK2|YBX3|YBX3	950	-	5.815978	1.2968948	-1.0	-1.0
chr19	10379654	10379774	ENSG00000105397.13|TYK2|YBX3|YBX3	952	-	5.1040154	1.317289	-1.0	-1.0
chr19	10378373	10378483	ENSG00000105397.13|TYK2|YBX3|YBX3	927	-	5.7081933	1.1370451	-1.0	-1.0
chr19	10378268	10378368	ENSG00000105397.13|TYK2|YBX3|YBX3	952	-	5.789842	1.3146907	-1.0	-1.0
chr19	10395025	10395125	ENSG00000105401.8|CDC37|YBX3|YBX3	910	-	2.757013	1.0466421	-1.0	-1.0
chr19	10391198	10391298	ENSG00000105401.8|CDC37|YBX3|YBX3	916	-	3.7804637	1.0743779	-1.0	-1.0
chr19	10486249	10486414	ENSG00000079999.13|KEAP1|YBX3|YBX3	941	-	4.004149	1.227446	-1.0	-1.0
chr19	10489647	10489752	ENSG00000079999.13|KEAP1|YBX3|YBX3	957	-	5.9189873	1.3617023	-1.0	-1.0
chr19	10486639	10486754	ENSG00000079999.13|KEAP1|YBX3|YBX3	910	-	5.6685414	1.047261	-1.0	-1.0
chr19	10491606	10492086	ENSG00000079999.13|KEAP1|YBX3|YBX3	936	-	4.580866	1.1968281	-1.0	-1.0
chr19	10492136	10492236	ENSG00000079999.13|KEAP1|YBX3|YBX3	901	-	3.6348696	1.006555	-1.0	-1.0
chr19	10499469	10499704	ENSG00000079999.13|KEAP1|YBX3|YBX3	961	-	5.971654	1.411054	-1.0	-1.0
chr19	10486429	10486604	ENSG00000079999.13|KEAP1|YBX3|YBX3	939	-	5.746328	1.2171109	-1.0	-1.0
chr19	10499854	10500009	ENSG00000079999.13|KEAP1|YBX3|YBX3	908	-	5.624805	1.0346588	-1.0	-1.0
chr19	10692168	10692333	ENSG00000129351.17|ILF3|YBX3|YBX3	953	+	4.726797	1.3266814	-1.0	-1.0
chr19	10687457	10687577	ENSG00000129351.17|ILF3|YBX3|YBX3	934	+	3.5738423	1.1781687	-1.0	-1.0
chr19	10682013	10682163	ENSG00000129351.17|ILF3|YBX3|YBX3	949	+	2.750769	1.2943848	-1.0	-1.0
chr19	10685276	10685436	ENSG00000129351.17|ILF3|YBX3|YBX3	918	+	3.3378344	1.0864072	-1.0	-1.0
chr19	10690853	10690968	ENSG00000129351.17|ILF3|YBX3|YBX3	902	+	3.0223217	1.0092132	-1.0	-1.0
chr19	10691948	10692048	ENSG00000129351.17|ILF3|YBX3|YBX3	901	+	2.9838858	1.004759	-1.0	-1.0
chr19	10690448	10690573	ENSG00000129351.17|ILF3|YBX3|YBX3	953	+	5.296729	1.3320098	-1.0	-1.0
chr19	10829140	10829260	ENSG00000079805.16|DNM2|YBX3|YBX3	928	+	2.9703228	1.1433837	-1.0	-1.0
chr19	10772483	10772588	ENSG00000079805.16|DNM2|YBX3|YBX3	915	+	3.7060752	1.0682695	-1.0	-1.0
chr19	10802287	10802402	ENSG00000079805.16|DNM2|YBX3|YBX3	953	+	4.4647665	1.3269117	-1.0	-1.0
chr19	10830982	10831137	ENSG00000079805.16|DNM2|YBX3|YBX3	952	+	5.811457	1.3191916	-1.0	-1.0
chr19	10775727	10775882	ENSG00000079805.16|DNM2|YBX3|YBX3	914	+	3.0794988	1.0641356	-1.0	-1.0
chr19	10819979	10820084	ENSG00000079805.16|DNM2|YBX3|YBX3	982	+	6.3218884	1.7472428	-1.0	-1.0
chr19	10831167	10831832	ENSG00000079805.16|DNM2|YBX3|YBX3	950	+	3.8409905	1.2968085	-1.0	-1.0
chr19	10812258	10812377	ENSG00000079805.16|DNM2|YBX3|YBX3	914	+	2.758945	1.0661663	-1.0	-1.0
chr19	10830236	10830406	ENSG00000079805.16|DNM2|YBX3|YBX3	930	+	3.3925989	1.1518794	-1.0	-1.0
chr19	10832542	10832847	ENSG00000099203.6|TMED1|YBX3|YBX3	963	-	4.2196317	1.4308918	-1.0	-1.0
chr19	10920465	10920573	ENSG00000142453.11|CARM1|YBX3|YBX3	959	+	5.8984575	1.3895254	-1.0	-1.0
chr19	10909102	10909202	ENSG00000142453.11|CARM1|YBX3|YBX3	957	+	3.42398	1.368319	-1.0	-1.0
chr19	10921569	10921764	ENSG00000142453.11|CARM1|YBX3|YBX3	939	+	4.0141397	1.2158612	-1.0	-1.0
chr19	10913876	10914054	ENSG00000142453.11|CARM1|YBX3|YBX3	969	+	5.0303907	1.5086445	-1.0	-1.0
chr19	10921974	10922364	ENSG00000142453.11|CARM1|YBX3|YBX3	943	+	3.4299781	1.2469448	-1.0	-1.0
chr19	10919862	10919966	ENSG00000142453.11|CARM1|YBX3|YBX3	903	+	3.7030795	1.0148759	-1.0	-1.0
chr19	10923294	10923394	ENSG00000130733.10|YIPF2|YBX3|YBX3	909	-	5.6951103	1.0422482	-1.0	-1.0
chr19	10927762	10927867	ENSG00000130733.10|YIPF2|YBX3|YBX3	902	-	5.5848174	1.0065715	-1.0	-1.0
chr19	10927612	10927712	ENSG00000130733.10|YIPF2|YBX3|YBX3	908	-	5.635083	1.0367838	-1.0	-1.0
chr19	11030729	11030869	ENSG00000127616.17|SMARCA4|YBX3|YBX3	944	+	3.2804396	1.2513632	-1.0	-1.0
chr19	11013001	11013112	ENSG00000127616.17|SMARCA4|YBX3|YBX3	919	+	3.102372	1.0936056	-1.0	-1.0
chr19	11010380	11010531	ENSG00000127616.17|SMARCA4|YBX3|YBX3	957	+	5.44593	1.3676938	-1.0	-1.0
chr19	11033276	11033376	ENSG00000127616.17|SMARCA4|YBX3|YBX3	900	+	5.5912313	1.0001537	-1.0	-1.0
chr19	11132665	11133355	ENSG00000130164.13|LDLR|YBX3|YBX3	950	+	3.0388541	1.2977716	-1.0	-1.0
chr19	11113599	11113719	ENSG00000130164.13|LDLR|YBX3|YBX3	947	+	3.6557927	1.2793316	-1.0	-1.0
chr19	11131280	11132495	ENSG00000130164.13|LDLR|YBX3|YBX3	977	+	3.616221	1.6352446	-1.0	-1.0
chr19	11129450	11129665	ENSG00000130164.13|LDLR|YBX3|YBX3	967	+	3.1481996	1.4752614	-1.0	-1.0
chr19	11116858	11116973	ENSG00000130164.13|LDLR|YBX3|YBX3	925	+	2.812984	1.1243165	-1.0	-1.0
chr19	11120091	11120233	ENSG00000130164.13|LDLR|YBX3|YBX3	978	+	3.274984	1.6611564	-1.0	-1.0
chr19	11216970	11217085	ENSG00000130158.13|DOCK6|YBX3|YBX3	908	-	5.6306357	1.0370486	-1.0	-1.0
chr19	11343018	11343143	ENSG00000105514.7|RAB3D|YBX3|YBX3	903	-	2.5126867	1.0124862	-1.0	-1.0
chr19	11450733	11450838	ENSG00000130175.9|PRKCSH|YBX3|YBX3	912	+	2.5076795	1.056176	-1.0	-1.0
chr19	11450598	11450718	ENSG00000130175.9|PRKCSH|YBX3|YBX3	916	+	2.0503886	1.076492	-1.0	-1.0
chr19	11445433	11445553	ENSG00000130175.9|PRKCSH|YBX3|YBX3	927	+	4.7430396	1.1353672	-1.0	-1.0
chr19	11436359	11436505	ENSG00000130175.9|PRKCSH|YBX3|YBX3	959	+	2.3663228	1.3875942	-1.0	-1.0
chr19	11513863	11514198	ENSG00000130159.13|ECSIT|YBX3|YBX3	981	-	6.0601034	1.7149922	-1.0	-1.0
chr19	12643835	12643946	ENSG00000269242.1|AC010422.3|YBX3|YBX3	985	-	3.9197078	1.8345816	-1.0	-1.0
chr19	12647232	12647335	ENSG00000269242.1|AC010422.3|YBX3|YBX3	942	-	3.278775	1.2368666	-1.0	-1.0
chr19	12647442	12647562	ENSG00000269242.1|AC010422.3|YBX3|YBX3	978	-	6.220958	1.6577798	-1.0	-1.0
chr19	12661231	12661371	ENSG00000104774.12|MAN2B1|YBX3|YBX3	932	-	5.7152987	1.1671845	-1.0	-1.0
chr19	12666542	12666652	ENSG00000104774.12|MAN2B1|YBX3|YBX3	934	-	2.963531	1.1776448	-1.0	-1.0
chr19	12655828	12655928	ENSG00000104774.12|MAN2B1|YBX3|YBX3	909	-	3.697005	1.0418702	-1.0	-1.0
chr19	12665320	12665515	ENSG00000104774.12|MAN2B1|YBX3|YBX3	955	-	3.3342664	1.3432127	-1.0	-1.0
chr19	12652362	12652460	ENSG00000104774.12|MAN2B1|YBX3|YBX3	980	-	6.287471	1.6930759	-1.0	-1.0
chr19	12649340	12649428	ENSG00000104774.12|MAN2B1|YBX3|YBX3	961	-	5.916956	1.4045825	-1.0	-1.0
chr19	12647232	12647562	ENSG00000104774.12|MAN2B1|YBX3|YBX3	960	-	4.9075375	1.401331	-1.0	-1.0
chr19	12650108	12650222	ENSG00000104774.12|MAN2B1|YBX3|YBX3	903	-	2.6858692	1.0138587	-1.0	-1.0
chr19	12655708	12655808	ENSG00000104774.12|MAN2B1|YBX3|YBX3	902	-	2.6748843	1.0074407	-1.0	-1.0
chr19	12652152	12652257	ENSG00000104774.12|MAN2B1|YBX3|YBX3	956	-	4.0440197	1.3606318	-1.0	-1.0
chr19	12656573	12656687	ENSG00000104774.12|MAN2B1|YBX3|YBX3	962	-	5.9719205	1.4220585	-1.0	-1.0
chr19	12665351	12665516	ENSG00000269590.1|AC010422.5|YBX3|YBX3	959	-	3.3557065	1.3829943	-1.0	-1.0
chr19	12666485	12666650	ENSG00000269590.1|AC010422.5|YBX3|YBX3	921	-	2.9004514	1.1016011	-1.0	-1.0
chr19	12668210	12668420	ENSG00000269590.1|AC010422.5|YBX3|YBX3	953	-	3.6676052	1.3286413	-1.0	-1.0
chr19	12668210	12668420	ENSG00000105583.9|WDR83OS|YBX3|YBX3	953	-	3.6676052	1.3287807	-1.0	-1.0
chr19	12680200	12680305	ENSG00000095059.15|DHPS|YBX3|YBX3	904	-	5.6362557	1.0170732	-1.0	-1.0
chr19	12719068	12719173	ENSG00000105576.15|TNPO2|YBX3|YBX3	927	-	3.7771604	1.1368179	-1.0	-1.0
chr19	12705249	12705349	ENSG00000105576.15|TNPO2|YBX3|YBX3	905	-	3.7039027	1.0238047	-1.0	-1.0
chr19	12699778	12699878	ENSG00000105576.15|TNPO2|YBX3|YBX3	906	-	5.607039	1.0290124	-1.0	-1.0
chr19	12730969	12731068	ENSG00000123144.10|TRIR|YBX3|YBX3	912	-	3.7249498	1.0541413	-1.0	-1.0
chr19	12737507	12737666	ENSG00000198356.11|ASNA1|YBX3|YBX3	908	+	3.6816573	1.0381712	-1.0	-1.0
chr19	12747394	12747499	ENSG00000198356.11|ASNA1|YBX3|YBX3	954	+	5.0086374	1.3364956	-1.0	-1.0
chr19	12800947	12801072	ENSG00000095066.11|HOOK2|YBX3|YBX3	901	-	1.997666	1.0049808	-1.0	-1.0
chr19	12796902	12797132	ENSG00000095066.11|HOOK2|YBX3|YBX3	967	-	2.882821	1.4855307	-1.0	-1.0
chr19	12796904	12797134	ENSG00000167815.11|PRDX2|YBX3|YBX3	966	-	2.8213158	1.4740235	-1.0	-1.0
chr19	12922533	12922638	ENSG00000179115.10|FARSA|YBX3|YBX3	954	-	5.8118057	1.3344128	-1.0	-1.0
chr19	12924638	12924748	ENSG00000179115.10|FARSA|YBX3|YBX3	967	-	6.0303326	1.4792482	-1.0	-1.0
chr19	12939442	12939631	ENSG00000179218.13|CALR|YBX3|YBX3	988	+	2.1506538	1.9254705	-1.0	-1.0
chr19	12943757	12944007	ENSG00000179218.13|CALR|YBX3|YBX3	985	+	2.2633226	1.8341539	-1.0	-1.0
chr19	12944082	12944489	ENSG00000179218.13|CALR|YBX3|YBX3	976	+	2.275834	1.6175798	-1.0	-1.0
chr19	12940052	12940357	ENSG00000179218.13|CALR|YBX3|YBX3	972	+	2.0977015	1.5507212	-1.0	-1.0
chr19	12940743	12940887	ENSG00000179218.13|CALR|YBX3|YBX3	996	+	2.5539737	2.383925	-1.0	-1.0
chr19	12948725	12948870	ENSG00000179262.9|RAD23A|YBX3|YBX3	966	+	5.809831	1.464074	-1.0	-1.0
chr19	12949274	12949399	ENSG00000179262.9|RAD23A|YBX3|YBX3	921	+	3.1069527	1.1044142	-1.0	-1.0
chr19	12953110	12953610	ENSG00000179262.9|RAD23A|YBX3|YBX3	999	+	4.3966966	2.9594254	-1.0	-1.0
chr19	12947847	12948009	ENSG00000179262.9|RAD23A|YBX3|YBX3	962	+	3.6429448	1.4232876	-1.0	-1.0
chr19	12954198	12954338	ENSG00000179271.2|GADD45GIP1|YBX3|YBX3	913	-	5.634169	1.059535	-1.0	-1.0
chr19	13135614	13135834	ENSG00000160877.5|NACC1|YBX3|YBX3	960	+	5.5743456	1.4029888	-1.0	-1.0
chr19	13135209	13135534	ENSG00000160877.5|NACC1|YBX3|YBX3	921	+	3.0300882	1.0999483	-1.0	-1.0
chr19	13136281	13136401	ENSG00000160877.5|NACC1|YBX3|YBX3	921	+	3.105705	1.1002655	-1.0	-1.0
chr19	13138956	13139086	ENSG00000160877.5|NACC1|YBX3|YBX3	960	+	5.967182	1.3994459	-1.0	-1.0
chr19	13140256	13140416	ENSG00000160877.5|NACC1|YBX3|YBX3	963	+	5.408177	1.4357065	-1.0	-1.0
chr19	13137477	13137575	ENSG00000160877.5|NACC1|YBX3|YBX3	944	+	3.8805056	1.2485088	-1.0	-1.0
chr19	13138546	13138811	ENSG00000160877.5|NACC1|YBX3|YBX3	951	+	3.5666816	1.3109648	-1.0	-1.0
chr19	13139821	13139951	ENSG00000160877.5|NACC1|YBX3|YBX3	937	+	4.383389	1.1992676	-1.0	-1.0
chr19	13139366	13139511	ENSG00000160877.5|NACC1|YBX3|YBX3	919	+	5.666029	1.0932264	-1.0	-1.0
chr19	13136049	13136153	ENSG00000160877.5|NACC1|YBX3|YBX3	939	+	3.8472285	1.2133086	-1.0	-1.0
chr19	13140706	13140876	ENSG00000160877.5|NACC1|YBX3|YBX3	937	+	3.9917305	1.1988281	-1.0	-1.0
chr19	13140036	13140181	ENSG00000160877.5|NACC1|YBX3|YBX3	931	+	3.48851	1.1612573	-1.0	-1.0
chr19	13145287	13145414	ENSG00000104915.14|STX10|YBX3|YBX3	960	-	5.9128623	1.3957503	-1.0	-1.0
chr19	13152679	13152819	ENSG00000160888.6|IER2|YBX3|YBX3	935	+	5.705287	1.1885009	-1.0	-1.0
chr19	13153614	13153729	ENSG00000160888.6|IER2|YBX3|YBX3	947	+	5.7915435	1.2735445	-1.0	-1.0
chr19	13152999	13153119	ENSG00000160888.6|IER2|YBX3|YBX3	926	+	5.6808276	1.1287811	-1.0	-1.0
chr19	13778206	13778356	ENSG00000104979.8|C19orf53|YBX3|YBX3	943	+	3.2860615	1.2454683	-1.0	-1.0
chr19	14088479	14088575	ENSG00000141858.11|SAMD1|YBX3|YBX3	965	-	6.0056005	1.4535884	-1.0	-1.0
chr19	14097765	14097865	ENSG00000072062.13|PRKACA|YBX3|YBX3	901	-	5.5912313	1.0058388	-1.0	-1.0
chr19	14092107	14092252	ENSG00000072062.13|PRKACA|YBX3|YBX3	962	-	5.772569	1.4162347	-1.0	-1.0
chr19	14463637	14463737	ENSG00000123143.12|PKN1|YBX3|YBX3	911	+	5.671558	1.0511316	-1.0	-1.0
chr19	14443499	14443621	ENSG00000123143.12|PKN1|YBX3|YBX3	926	+	2.7865784	1.1280682	-1.0	-1.0
chr19	14446408	14446561	ENSG00000123143.12|PKN1|YBX3|YBX3	1000	+	7.6653585	3.4769504	-1.0	-1.0
chr19	14450322	14450447	ENSG00000123143.12|PKN1|YBX3|YBX3	916	+	3.0196874	1.0770923	-1.0	-1.0
chr19	14433387	14433527	ENSG00000123143.12|PKN1|YBX3|YBX3	909	+	3.2076716	1.0420072	-1.0	-1.0
chr19	14471580	14471695	ENSG00000123143.12|PKN1|YBX3|YBX3	943	+	3.4740129	1.2441697	-1.0	-1.0
chr19	14441277	14441443	ENSG00000123143.12|PKN1|YBX3|YBX3	944	+	3.238894	1.2531022	-1.0	-1.0
chr19	14470579	14470679	ENSG00000123143.12|PKN1|YBX3|YBX3	900	+	3.6504724	1.0007657	-1.0	-1.0
chr19	14463827	14463969	ENSG00000123143.12|PKN1|YBX3|YBX3	946	+	4.33062	1.2666138	-1.0	-1.0
chr19	14458231	14458361	ENSG00000123143.12|PKN1|YBX3|YBX3	950	+	4.0084906	1.3039793	-1.0	-1.0
chr19	14515324	14515469	ENSG00000132002.7|DNAJB1|YBX3|YBX3	920	-	2.806542	1.0950993	-1.0	-1.0
chr19	14516049	14516170	ENSG00000132002.7|DNAJB1|YBX3|YBX3	911	-	5.655803	1.0491747	-1.0	-1.0
chr19	14515894	14516039	ENSG00000132002.7|DNAJB1|YBX3|YBX3	935	-	3.409929	1.1878493	-1.0	-1.0
chr19	14515679	14515839	ENSG00000132002.7|DNAJB1|YBX3|YBX3	948	-	3.217053	1.2829595	-1.0	-1.0
chr19	14566764	14566889	ENSG00000099795.6|NDUFB7|YBX3|YBX3	949	-	5.7511144	1.2894276	-1.0	-1.0
chr19	15115073	15115178	ENSG00000105135.15|ILVBL|YBX3|YBX3	912	-	3.3920946	1.0566761	-1.0	-1.0
chr19	15122867	15123017	ENSG00000105135.15|ILVBL|YBX3|YBX3	942	-	4.047422	1.2344642	-1.0	-1.0
chr19	15123484	15123614	ENSG00000105135.15|ILVBL|YBX3|YBX3	932	-	4.887221	1.1668705	-1.0	-1.0
chr19	15124892	15124992	ENSG00000105135.15|ILVBL|YBX3|YBX3	907	-	3.6862164	1.0312246	-1.0	-1.0
chr19	15239068	15239263	ENSG00000141867.17|BRD4|YBX3|YBX3	944	-	3.198236	1.2493739	-1.0	-1.0
chr19	15238223	15238328	ENSG00000141867.17|BRD4|YBX3|YBX3	914	-	3.1223078	1.0666896	-1.0	-1.0
chr19	15267435	15267550	ENSG00000141867.17|BRD4|YBX3|YBX3	908	-	3.1088476	1.0351145	-1.0	-1.0
chr19	15255321	15255576	ENSG00000141867.17|BRD4|YBX3|YBX3	934	-	2.9687586	1.1791229	-1.0	-1.0
chr19	15238872	15238980	ENSG00000141867.17|BRD4|YBX3|YBX3	906	-	2.7673573	1.0258036	-1.0	-1.0
chr19	15332294	15332414	ENSG00000141867.17|BRD4|YBX3|YBX3	939	-	3.247489	1.2142011	-1.0	-1.0
chr19	15239391	15239522	ENSG00000141867.17|BRD4|YBX3|YBX3	950	-	3.7400506	1.2967141	-1.0	-1.0
chr19	15237858	15238043	ENSG00000141867.17|BRD4|YBX3|YBX3	953	-	3.8486402	1.3313434	-1.0	-1.0
chr19	15422649	15422754	ENSG00000011451.17|WIZ|YBX3|YBX3	942	-	5.7991996	1.2360798	-1.0	-1.0
chr19	15424887	15425027	ENSG00000011451.17|WIZ|YBX3|YBX3	936	-	4.465011	1.1909436	-1.0	-1.0
chr19	15422779	15422969	ENSG00000011451.17|WIZ|YBX3|YBX3	963	-	5.9726157	1.4374946	-1.0	-1.0
chr19	15422494	15422639	ENSG00000011451.17|WIZ|YBX3|YBX3	907	-	3.6799788	1.0321945	-1.0	-1.0
chr19	16102171	16102756	ENSG00000167460.14|TPM4|YBX3|YBX3	992	+	4.922018	2.0763144	-1.0	-1.0
chr19	16101711	16102056	ENSG00000167460.14|TPM4|YBX3|YBX3	963	+	3.986266	1.4303701	-1.0	-1.0
chr19	16228809	16228909	ENSG00000072958.8|AP1M1|YBX3|YBX3	902	+	5.5848174	1.0067226	-1.0	-1.0
chr19	16208023	16208173	ENSG00000072958.8|AP1M1|YBX3|YBX3	909	+	3.0560124	1.0388056	-1.0	-1.0
chr19	16568077	16568182	ENSG00000141979.4|AC008764.1|YBX3|YBX3	911	-	3.0522323	1.0499278	-1.0	-1.0
chr19	16572137	16572462	ENSG00000141979.4|AC008764.1|YBX3|YBX3	956	-	3.3450992	1.3549942	-1.0	-1.0
chr19	16549987	16550147	ENSG00000141979.4|AC008764.1|YBX3|YBX3	921	-	5.680854	1.1005421	-1.0	-1.0
chr19	16518692	16518822	ENSG00000141979.4|AC008764.1|YBX3|YBX3	917	-	5.632508	1.0789317	-1.0	-1.0
chr19	16551282	16551387	ENSG00000141979.4|AC008764.1|YBX3|YBX3	954	-	5.8362713	1.3339807	-1.0	-1.0
chr19	16553082	16553187	ENSG00000141979.4|AC008764.1|YBX3|YBX3	902	-	3.0020757	1.0103049	-1.0	-1.0
chr19	16553212	16553769	ENSG00000141979.4|AC008764.1|YBX3|YBX3	975	-	3.6556349	1.5954884	-1.0	-1.0
chr19	16552892	16553032	ENSG00000141979.4|AC008764.1|YBX3|YBX3	922	-	4.356202	1.1087192	-1.0	-1.0
chr19	16555199	16555404	ENSG00000141979.4|AC008764.1|YBX3|YBX3	968	-	3.9482532	1.4913945	-1.0	-1.0
chr19	16571937	16572047	ENSG00000141979.4|AC008764.1|YBX3|YBX3	911	-	3.7245388	1.0529109	-1.0	-1.0
chr19	16553769	16553904	ENSG00000141979.4|AC008764.1|YBX3|YBX3	925	-	2.9311264	1.1241361	-1.0	-1.0
chr19	16552642	16552782	ENSG00000141979.4|AC008764.1|YBX3|YBX3	920	-	5.6928124	1.0992762	-1.0	-1.0
chr19	16518132	16518427	ENSG00000141979.4|AC008764.1|YBX3|YBX3	947	-	4.7088027	1.276088	-1.0	-1.0
chr19	16518698	16518823	ENSG00000085872.14|CHERP|YBX3|YBX3	921	-	5.6607313	1.1020553	-1.0	-1.0
chr19	16518133	16518428	ENSG00000085872.14|CHERP|YBX3|YBX3	946	-	4.6830845	1.2667838	-1.0	-1.0
chr19	16553090	16553190	ENSG00000127526.14|SLC35E1|YBX3|YBX3	904	-	3.0152793	1.019457	-1.0	-1.0
chr19	16572138	16572382	ENSG00000127526.14|SLC35E1|YBX3|YBX3	950	-	3.2932992	1.2986078	-1.0	-1.0
chr19	16552645	16552785	ENSG00000127526.14|SLC35E1|YBX3|YBX3	924	-	5.691405	1.1204308	-1.0	-1.0
chr19	16549990	16550145	ENSG00000127526.14|SLC35E1|YBX3|YBX3	918	-	5.6773257	1.0842992	-1.0	-1.0
chr19	16551185	16551390	ENSG00000127526.14|SLC35E1|YBX3|YBX3	944	-	5.781255	1.2551976	-1.0	-1.0
chr19	16555201	16555406	ENSG00000127526.14|SLC35E1|YBX3|YBX3	968	-	3.9449437	1.4883732	-1.0	-1.0
chr19	16552890	16553035	ENSG00000127526.14|SLC35E1|YBX3|YBX3	913	-	4.3488626	1.0583599	-1.0	-1.0
chr19	16571943	16572048	ENSG00000127526.14|SLC35E1|YBX3|YBX3	914	-	3.7335937	1.0665739	-1.0	-1.0
chr19	16553215	16553909	ENSG00000127526.14|SLC35E1|YBX3|YBX3	970	-	3.576185	1.5170443	-1.0	-1.0
chr19	17231937	17232042	ENSG00000160113.5|NR2F6|YBX3|YBX3	938	-	5.6958632	1.2107909	-1.0	-1.0
chr19	17278849	17278954	ENSG00000269307.1|AC010463.1|YBX3|YBX3	903	+	5.589519	1.0143702	-1.0	-1.0
chr19	17268938	17269043	ENSG00000269307.1|AC010463.1|YBX3|YBX3	901	+	5.571999	1.0058553	-1.0	-1.0
chr19	17271526	17271696	ENSG00000269307.1|AC010463.1|YBX3|YBX3	962	+	5.95494	1.4179637	-1.0	-1.0
chr19	17276514	17276619	ENSG00000269307.1|AC010463.1|YBX3|YBX3	908	+	3.70442	1.0384555	-1.0	-1.0
chr19	17276812	17276922	ENSG00000105393.15|BABAM1|YBX3|YBX3	904	+	5.594452	1.0167087	-1.0	-1.0
chr19	17271596	17271655	ENSG00000105393.15|BABAM1|YBX3|YBX3	965	+	5.986252	1.4498495	-1.0	-1.0
chr19	17268939	17269044	ENSG00000105393.15|BABAM1|YBX3|YBX3	902	+	5.571999	1.0066853	-1.0	-1.0
chr19	17278849	17278954	ENSG00000105393.15|BABAM1|YBX3|YBX3	904	+	5.589519	1.017367	-1.0	-1.0
chr19	17276512	17276637	ENSG00000105393.15|BABAM1|YBX3|YBX3	909	+	3.6957824	1.0389897	-1.0	-1.0
chr19	17306275	17306430	ENSG00000130312.6|MRPL34|YBX3|YBX3	933	+	5.695929	1.1729195	-1.0	-1.0
chr19	17405325	17405445	ENSG00000130303.12|BST2|YBX3|YBX3	945	-	5.157391	1.2604221	-1.0	-1.0
chr19	17425045	17425245	ENSG00000141971.12|MVB12A|YBX3|YBX3	975	+	4.836955	1.6059856	-1.0	-1.0
chr19	17521038	17521163	ENSG00000130313.6|PGLS|YBX3|YBX3	936	+	3.842393	1.193619	-1.0	-1.0
chr19	17511668	17511898	ENSG00000130313.6|PGLS|YBX3|YBX3	941	+	3.4305527	1.2313923	-1.0	-1.0
chr19	17577956	17578086	ENSG00000130309.10|COLGALT1|YBX3|YBX3	948	+	2.7215326	1.2847371	-1.0	-1.0
chr19	17581296	17582026	ENSG00000130309.10|COLGALT1|YBX3|YBX3	953	+	2.675567	1.3310544	-1.0	-1.0
chr19	17577365	17577467	ENSG00000130309.10|COLGALT1|YBX3|YBX3	931	+	2.0251076	1.1625118	-1.0	-1.0
chr19	17567410	17567535	ENSG00000130309.10|COLGALT1|YBX3|YBX3	955	+	2.4676971	1.3450819	-1.0	-1.0
chr19	17582136	17583131	ENSG00000130309.10|COLGALT1|YBX3|YBX3	979	+	3.1363447	1.6771744	-1.0	-1.0
chr19	17579481	17579609	ENSG00000130309.10|COLGALT1|YBX3|YBX3	943	+	2.3672962	1.2470953	-1.0	-1.0
chr19	17580705	17580900	ENSG00000130309.10|COLGALT1|YBX3|YBX3	933	+	2.3448677	1.1747113	-1.0	-1.0
chr19	17568508	17568698	ENSG00000130309.10|COLGALT1|YBX3|YBX3	946	+	2.2954261	1.2667097	-1.0	-1.0
chr19	17559310	17559421	ENSG00000130309.10|COLGALT1|YBX3|YBX3	989	+	3.647541	1.9696928	-1.0	-1.0
chr19	17812350	17812485	ENSG00000179913.10|B3GNT3|YBX3|YBX3	924	+	5.6906576	1.1212343	-1.0	-1.0
chr19	17861297	17861562	ENSG00000105640.12|RPL18A|YBX3|YBX3	1000	+	3.5902898	4.2139783	-1.0	-1.0
chr19	17862917	17863022	ENSG00000105640.12|RPL18A|YBX3|YBX3	983	+	2.0634289	1.7784703	-1.0	-1.0
chr19	17861997	17862317	ENSG00000105640.12|RPL18A|YBX3|YBX3	1000	+	4.022036	5.7739983	-1.0	-1.0
chr19	18143762	18143907	ENSG00000099308.10|MAST3|YBX3|YBX3	950	+	5.8240294	1.3020225	-1.0	-1.0
chr19	18167129	18167306	ENSG00000105647.16|PIK3R2|YBX3|YBX3	974	+	3.4287446	1.5883942	-1.0	-1.0
chr19	18162407	18162522	ENSG00000105647.16|PIK3R2|YBX3|YBX3	905	+	2.829873	1.0203614	-1.0	-1.0
chr19	18169916	18170091	ENSG00000105647.16|PIK3R2|YBX3|YBX3	962	+	5.9827385	1.4253899	-1.0	-1.0
chr19	18155886	18156051	ENSG00000105647.16|PIK3R2|YBX3|YBX3	928	+	2.7958891	1.1412684	-1.0	-1.0
chr19	18155456	18155566	ENSG00000105647.16|PIK3R2|YBX3|YBX3	948	+	4.000288	1.2868574	-1.0	-1.0
chr19	18169086	18169236	ENSG00000105647.16|PIK3R2|YBX3|YBX3	947	+	3.5843043	1.2738512	-1.0	-1.0
chr19	18168689	18168894	ENSG00000105647.16|PIK3R2|YBX3|YBX3	934	+	2.6500316	1.1820991	-1.0	-1.0
chr19	18161328	18161495	ENSG00000105647.16|PIK3R2|YBX3|YBX3	978	+	3.1459484	1.6569481	-1.0	-1.0
chr19	18153157	18153294	ENSG00000105647.16|PIK3R2|YBX3|YBX3	933	+	3.5136056	1.176532	-1.0	-1.0
chr19	18162966	18163147	ENSG00000105647.16|PIK3R2|YBX3|YBX3	929	+	2.3178527	1.1496067	-1.0	-1.0
chr19	18170336	18170526	ENSG00000105647.16|PIK3R2|YBX3|YBX3	935	+	4.0727754	1.184096	-1.0	-1.0
chr19	18169426	18169886	ENSG00000105647.16|PIK3R2|YBX3|YBX3	951	+	3.5044618	1.3127333	-1.0	-1.0
chr19	18155571	18155691	ENSG00000105647.16|PIK3R2|YBX3|YBX3	922	+	3.536892	1.1080317	-1.0	-1.0
chr19	18167129	18167306	ENSG00000268173.3|AC007192.1|YBX3|YBX3	974	+	3.4287446	1.5881855	-1.0	-1.0
chr19	18168725	18168896	ENSG00000268173.3|AC007192.1|YBX3|YBX3	931	+	2.5608504	1.1588793	-1.0	-1.0
chr19	18169916	18170091	ENSG00000268173.3|AC007192.1|YBX3|YBX3	962	+	5.9827385	1.4235939	-1.0	-1.0
chr19	18155886	18156051	ENSG00000268173.3|AC007192.1|YBX3|YBX3	926	+	2.7687805	1.1300813	-1.0	-1.0
chr19	18155456	18155566	ENSG00000268173.3|AC007192.1|YBX3|YBX3	948	+	4.000288	1.2828698	-1.0	-1.0
chr19	18161328	18161495	ENSG00000268173.3|AC007192.1|YBX3|YBX3	978	+	3.1459484	1.6565804	-1.0	-1.0
chr19	18153157	18153294	ENSG00000268173.3|AC007192.1|YBX3|YBX3	933	+	3.5136056	1.1761749	-1.0	-1.0
chr19	18162407	18162506	ENSG00000268173.3|AC007192.1|YBX3|YBX3	906	+	2.750536	1.0250132	-1.0	-1.0
chr19	18162966	18163147	ENSG00000268173.3|AC007192.1|YBX3|YBX3	929	+	2.3178527	1.1499375	-1.0	-1.0
chr19	18170336	18170494	ENSG00000268173.3|AC007192.1|YBX3|YBX3	940	+	3.8836758	1.2182541	-1.0	-1.0
chr19	18169086	18169241	ENSG00000268173.3|AC007192.1|YBX3|YBX3	943	+	3.4857593	1.2479401	-1.0	-1.0
chr19	18169426	18169886	ENSG00000268173.3|AC007192.1|YBX3|YBX3	951	+	3.5044618	1.3141112	-1.0	-1.0
chr19	18155571	18155691	ENSG00000268173.3|AC007192.1|YBX3|YBX3	924	+	3.536892	1.1190512	-1.0	-1.0
chr19	18280869	18281249	ENSG00000130522.5|JUND|YBX3|YBX3	929	-	2.1347332	1.1494106	-1.0	-1.0
chr19	18280394	18280774	ENSG00000130522.5|JUND|YBX3|YBX3	921	-	2.0308263	1.1033176	-1.0	-1.0
chr19	18306989	18307119	ENSG00000130520.10|LSM4|YBX3|YBX3	909	-	2.816354	1.0399376	-1.0	-1.0
chr19	18307369	18307555	ENSG00000130520.10|LSM4|YBX3|YBX3	942	-	3.3112538	1.2362907	-1.0	-1.0
chr19	18309685	18309861	ENSG00000130520.10|LSM4|YBX3|YBX3	985	-	5.9543853	1.824049	-1.0	-1.0
chr19	18312523	18312702	ENSG00000130520.10|LSM4|YBX3|YBX3	997	-	5.4877806	2.5735927	-1.0	-1.0
chr19	18369640	18369755	ENSG00000130517.13|PGPEP1|YBX3|YBX3	952	+	5.8470902	1.3209805	-1.0	-1.0
chr19	18363410	18363510	ENSG00000130517.13|PGPEP1|YBX3|YBX3	911	+	3.7187228	1.0496869	-1.0	-1.0
chr19	18366020	18366145	ENSG00000130517.13|PGPEP1|YBX3|YBX3	936	+	3.5982854	1.1971608	-1.0	-1.0
chr19	18363685	18363805	ENSG00000130517.13|PGPEP1|YBX3|YBX3	930	+	4.734009	1.1536154	-1.0	-1.0
chr19	18388800	18389065	ENSG00000130513.6|GDF15|YBX3|YBX3	933	+	2.244867	1.1724133	-1.0	-1.0
chr19	18388620	18388745	ENSG00000130513.6|GDF15|YBX3|YBX3	917	+	2.0111718	1.0801529	-1.0	-1.0
chr19	18383507	18383737	ENSG00000130513.6|GDF15|YBX3|YBX3	945	+	3.3506796	1.26126	-1.0	-1.0
chr19	18383247	18383352	ENSG00000130513.6|GDF15|YBX3|YBX3	903	+	2.4646344	1.0119718	-1.0	-1.0
chr19	18431644	18431744	ENSG00000130511.15|SSBP4|YBX3|YBX3	907	+	3.688204	1.0301205	-1.0	-1.0
chr19	18419365	18419515	ENSG00000130511.15|SSBP4|YBX3|YBX3	926	+	3.1549351	1.1292065	-1.0	-1.0
chr19	18537620	18537773	ENSG00000105701.15|FKBP8|YBX3|YBX3	948	-	2.9280105	1.2827971	-1.0	-1.0
chr19	18541718	18541933	ENSG00000105701.15|FKBP8|YBX3|YBX3	968	-	2.85273	1.4924144	-1.0	-1.0
chr19	18541948	18542063	ENSG00000105701.15|FKBP8|YBX3|YBX3	959	-	5.988021	1.3830734	-1.0	-1.0
chr19	18538235	18538436	ENSG00000105701.15|FKBP8|YBX3|YBX3	943	-	2.4743009	1.2476276	-1.0	-1.0
chr19	18539585	18539690	ENSG00000105701.15|FKBP8|YBX3|YBX3	910	-	3.0580559	1.0476587	-1.0	-1.0
chr19	18569151	18569251	ENSG00000105700.10|KXD1|YBX3|YBX3	901	+	5.5655737	1.0046078	-1.0	-1.0
chr19	18568401	18568966	ENSG00000105700.10|KXD1|YBX3|YBX3	978	+	4.3985043	1.6488527	-1.0	-1.0
chr19	18568976	18569146	ENSG00000105700.10|KXD1|YBX3|YBX3	924	+	5.6755133	1.1200088	-1.0	-1.0
chr19	18562039	18562154	ENSG00000105700.10|KXD1|YBX3|YBX3	906	+	5.621808	1.0266429	-1.0	-1.0
chr19	18573264	18573489	ENSG00000221983.7|UBA52|YBX3|YBX3	1000	+	3.5493264	3.6370535	-1.0	-1.0
chr19	18573569	18573790	ENSG00000221983.7|UBA52|YBX3|YBX3	1000	+	3.8139632	4.3105626	-1.0	-1.0
chr19	18574869	18575264	ENSG00000221983.7|UBA52|YBX3|YBX3	1000	+	4.3528996	4.811887	-1.0	-1.0
chr19	18571764	18571984	ENSG00000221983.7|UBA52|YBX3|YBX3	985	+	2.9126253	1.8125874	-1.0	-1.0
chr19	18596621	18596790	ENSG00000006016.10|CRLF1|YBX3|YBX3	986	-	2.2402804	1.8680209	-1.0	-1.0
chr19	18599714	18599846	ENSG00000006016.10|CRLF1|YBX3|YBX3	932	-	2.087175	1.1691335	-1.0	-1.0
chr19	18598431	18598596	ENSG00000006016.10|CRLF1|YBX3|YBX3	982	-	2.0193653	1.748212	-1.0	-1.0
chr19	18598771	18598896	ENSG00000006016.10|CRLF1|YBX3|YBX3	976	-	2.2712808	1.6246032	-1.0	-1.0
chr19	18594246	18594431	ENSG00000006016.10|CRLF1|YBX3|YBX3	976	-	2.3588839	1.6208696	-1.0	-1.0
chr19	18596921	18597049	ENSG00000006016.10|CRLF1|YBX3|YBX3	929	-	1.7735937	1.1510969	-1.0	-1.0
chr19	18593679	18593889	ENSG00000006016.10|CRLF1|YBX3|YBX3	969	-	4.560096	1.5148253	-1.0	-1.0
chr19	18593246	18593579	ENSG00000006016.10|CRLF1|YBX3|YBX3	1000	-	3.991268	3.436795	-1.0	-1.0
chr19	18606656	18606826	ENSG00000006016.10|CRLF1|YBX3|YBX3	952	-	1.9092642	1.3145901	-1.0	-1.0
chr19	18606541	18606656	ENSG00000006016.10|CRLF1|YBX3|YBX3	971	-	2.3002827	1.5416063	-1.0	-1.0
chr19	18867750	18867900	ENSG00000005007.12|UPF1|YBX3|YBX3	938	+	3.3378942	1.2045149	-1.0	-1.0
chr19	18863452	18863607	ENSG00000005007.12|UPF1|YBX3|YBX3	979	+	6.0665064	1.6676565	-1.0	-1.0
chr19	18865288	18865428	ENSG00000005007.12|UPF1|YBX3|YBX3	940	+	3.314917	1.2199453	-1.0	-1.0
chr19	18862044	18862152	ENSG00000005007.12|UPF1|YBX3|YBX3	933	+	2.899542	1.1715033	-1.0	-1.0
chr19	18854605	18854705	ENSG00000005007.12|UPF1|YBX3|YBX3	906	+	5.600765	1.0247741	-1.0	-1.0
chr19	18860825	18860960	ENSG00000005007.12|UPF1|YBX3|YBX3	928	+	3.7742016	1.140363	-1.0	-1.0
chr19	18906988	18907098	ENSG00000105669.13|COPE|YBX3|YBX3	908	-	2.3598468	1.0363668	-1.0	-1.0
chr19	18911019	18911139	ENSG00000105669.13|COPE|YBX3|YBX3	953	-	5.8251314	1.3308817	-1.0	-1.0
chr19	18991732	18991837	ENSG00000064607.16|SUGP2|YBX3|YBX3	948	-	5.764826	1.2876766	-1.0	-1.0
chr19	19025713	19025858	ENSG00000064607.16|SUGP2|YBX3|YBX3	913	-	3.6966517	1.0620772	-1.0	-1.0
chr19	18993472	18993577	ENSG00000064607.16|SUGP2|YBX3|YBX3	905	-	3.6640358	1.0201786	-1.0	-1.0
chr19	19357112	19357337	ENSG00000129933.20|MAU2|YBX3|YBX3	948	+	5.7167993	1.2843212	-1.0	-1.0
chr19	19356302	19356407	ENSG00000129933.20|MAU2|YBX3|YBX3	931	+	5.6938148	1.1620152	-1.0	-1.0
chr19	19356502	19356607	ENSG00000129933.20|MAU2|YBX3|YBX3	926	+	5.6646557	1.1335722	-1.0	-1.0
chr19	19356837	19356947	ENSG00000129933.20|MAU2|YBX3|YBX3	904	+	5.586493	1.0165876	-1.0	-1.0
chr19	19501177	19501282	ENSG00000167491.17|GATAD2A|YBX3|YBX3	957	+	5.8612876	1.3662168	-1.0	-1.0
chr19	19652619	19652744	ENSG00000105726.16|ATP13A1|YBX3|YBX3	935	-	3.8471587	1.1884844	-1.0	-1.0
chr19	19656053	19656163	ENSG00000105726.16|ATP13A1|YBX3|YBX3	955	-	5.865672	1.3448116	-1.0	-1.0
chr19	19645672	19645812	ENSG00000105726.16|ATP13A1|YBX3|YBX3	951	-	5.8036084	1.3095447	-1.0	-1.0
chr19	29207795	29207985	ENSG00000169021.5|UQCRFS1|YBX3|YBX3	966	-	6.03516	1.4748118	-1.0	-1.0
chr19	29207540	29207640	ENSG00000169021.5|UQCRFS1|YBX3|YBX3	900	-	5.5591226	1.0019598	-1.0	-1.0
chr19	33002246	33002403	ENSG00000131941.7|RHPN2|YBX3|YBX3	979	-	5.8460274	1.6850127	-1.0	-1.0
chr19	33207292	33207397	ENSG00000130881.13|LRP3|YBX3|YBX3	911	+	5.6467915	1.0521333	-1.0	-1.0
chr19	33205554	33205654	ENSG00000130881.13|LRP3|YBX3|YBX3	927	+	3.7462764	1.1375195	-1.0	-1.0
chr19	33204704	33204884	ENSG00000130881.13|LRP3|YBX3|YBX3	945	+	3.3559954	1.2588761	-1.0	-1.0
chr19	33206094	33206349	ENSG00000130881.13|LRP3|YBX3|YBX3	926	+	3.5677567	1.1295017	-1.0	-1.0
chr19	33205724	33205859	ENSG00000130881.13|LRP3|YBX3|YBX3	929	+	3.8002386	1.150108	-1.0	-1.0
chr19	33202847	33202986	ENSG00000130881.13|LRP3|YBX3|YBX3	963	+	4.212549	1.4351004	-1.0	-1.0
chr19	33207293	33207398	ENSG00000273420.1|AC008738.7|YBX3|YBX3	909	+	5.62719	1.0396779	-1.0	-1.0
chr19	33300198	33300443	ENSG00000245848.2|CEBPA|YBX3|YBX3	942	-	4.812181	1.2386832	-1.0	-1.0
chr19	33301588	33301753	ENSG00000245848.2|CEBPA|YBX3|YBX3	942	-	3.8468661	1.2365011	-1.0	-1.0
chr19	33300968	33301153	ENSG00000245848.2|CEBPA|YBX3|YBX3	940	-	5.409871	1.2207944	-1.0	-1.0
chr19	33300598	33300773	ENSG00000245848.2|CEBPA|YBX3|YBX3	945	-	3.8609235	1.2601589	-1.0	-1.0
chr19	33459583	33460188	ENSG00000124299.13|PEPD|YBX3|YBX3	975	-	6.1944156	1.5988734	-1.0	-1.0
chr19	33461393	33461573	ENSG00000124299.13|PEPD|YBX3|YBX3	937	-	5.5865917	1.1997975	-1.0	-1.0
chr19	33457398	33457593	ENSG00000124299.13|PEPD|YBX3|YBX3	947	-	5.8196573	1.2769843	-1.0	-1.0
chr19	33446823	33446933	ENSG00000124299.13|PEPD|YBX3|YBX3	908	-	5.6528563	1.0352354	-1.0	-1.0
chr19	33460303	33460663	ENSG00000124299.13|PEPD|YBX3|YBX3	964	-	6.010477	1.4464357	-1.0	-1.0
chr19	33456038	33457308	ENSG00000124299.13|PEPD|YBX3|YBX3	978	-	5.435539	1.6654394	-1.0	-1.0
chr19	33401720	33401840	ENSG00000124299.13|PEPD|YBX3|YBX3	937	-	3.8377655	1.1974277	-1.0	-1.0
chr19	33457718	33459578	ENSG00000124299.13|PEPD|YBX3|YBX3	997	-	6.5295095	2.553563	-1.0	-1.0
chr19	33489995	33490057	ENSG00000124299.13|PEPD|YBX3|YBX3	957	-	5.860104	1.3634248	-1.0	-1.0
chr19	33447578	33447678	ENSG00000124299.13|PEPD|YBX3|YBX3	901	-	5.5912313	1.0058321	-1.0	-1.0
chr19	33462428	33462548	ENSG00000124299.13|PEPD|YBX3|YBX3	927	-	5.68222	1.1375349	-1.0	-1.0
chr19	33460743	33460938	ENSG00000124299.13|PEPD|YBX3|YBX3	965	-	5.5408125	1.4519826	-1.0	-1.0
chr19	33461918	33462078	ENSG00000124299.13|PEPD|YBX3|YBX3	914	-	5.6042347	1.0632297	-1.0	-1.0
chr19	33462203	33462303	ENSG00000124299.13|PEPD|YBX3|YBX3	901	-	5.5655737	1.0042326	-1.0	-1.0
chr19	33461593	33461763	ENSG00000124299.13|PEPD|YBX3|YBX3	933	-	5.699858	1.1755189	-1.0	-1.0
chr19	33461193	33461318	ENSG00000124299.13|PEPD|YBX3|YBX3	916	-	5.674851	1.0764496	-1.0	-1.0
chr19	33512622	33512776	ENSG00000124299.13|PEPD|YBX3|YBX3	946	-	4.717362	1.267904	-1.0	-1.0
chr19	34172503	34172758	ENSG00000257103.8|LSM14A|YBX3|YBX3	973	+	3.1458948	1.5708874	-1.0	-1.0
chr19	34194477	34194641	ENSG00000257103.8|LSM14A|YBX3|YBX3	988	+	5.852451	1.9190351	-1.0	-1.0
chr19	34208870	34209005	ENSG00000257103.8|LSM14A|YBX3|YBX3	948	+	5.813354	1.2839668	-1.0	-1.0
chr19	34196633	34196758	ENSG00000257103.8|LSM14A|YBX3|YBX3	957	+	3.4331315	1.3632896	-1.0	-1.0
chr19	34215123	34215253	ENSG00000257103.8|LSM14A|YBX3|YBX3	987	+	5.9650807	1.891693	-1.0	-1.0
chr19	34399117	34399382	ENSG00000105220.14|GPI|YBX3|YBX3	945	+	2.411051	1.2625943	-1.0	-1.0
chr19	34365219	34365388	ENSG00000105220.14|GPI|YBX3|YBX3	967	+	2.1544285	1.4818996	-1.0	-1.0
chr19	34393860	34394066	ENSG00000105220.14|GPI|YBX3|YBX3	977	+	2.5742972	1.6306034	-1.0	-1.0
chr19	34396300	34396425	ENSG00000105220.14|GPI|YBX3|YBX3	997	+	2.9554372	2.5836892	-1.0	-1.0
chr19	34396580	34396657	ENSG00000105220.14|GPI|YBX3|YBX3	962	+	2.3603318	1.4197695	-1.0	-1.0
chr19	34377502	34377586	ENSG00000105220.14|GPI|YBX3|YBX3	985	+	2.367831	1.8156773	-1.0	-1.0
chr19	34378933	34379005	ENSG00000105220.14|GPI|YBX3|YBX3	998	+	3.1244054	2.7013924	-1.0	-1.0
chr19	34377734	34377881	ENSG00000105220.14|GPI|YBX3|YBX3	978	+	2.229766	1.6491112	-1.0	-1.0
chr19	34366782	34366852	ENSG00000105220.14|GPI|YBX3|YBX3	943	+	2.06416	1.2403979	-1.0	-1.0
chr19	34399862	34400097	ENSG00000105220.14|GPI|YBX3|YBX3	941	+	2.7961915	1.2278309	-1.0	-1.0
chr19	34368582	34368762	ENSG00000105220.14|GPI|YBX3|YBX3	968	+	2.292726	1.4917896	-1.0	-1.0
chr19	34393650	34393835	ENSG00000105220.14|GPI|YBX3|YBX3	948	+	2.1561515	1.2862959	-1.0	-1.0
chr19	34399482	34399852	ENSG00000105220.14|GPI|YBX3|YBX3	984	+	3.0213048	1.7845621	-1.0	-1.0
chr19	34399117	34399382	ENSG00000266953.6|AC092073.1|YBX3|YBX3	945	+	2.411051	1.2620615	-1.0	-1.0
chr19	34396314	34396430	ENSG00000266953.6|AC092073.1|YBX3|YBX3	999	+	3.068948	2.8514476	-1.0	-1.0
chr19	34396580	34396657	ENSG00000266953.6|AC092073.1|YBX3|YBX3	962	+	2.3603318	1.4258497	-1.0	-1.0
chr19	34399862	34400097	ENSG00000266953.6|AC092073.1|YBX3|YBX3	941	+	2.7961915	1.2272205	-1.0	-1.0
chr19	34399482	34399852	ENSG00000266953.6|AC092073.1|YBX3|YBX3	984	+	3.0213048	1.7852368	-1.0	-1.0
chr19	34434867	34434968	ENSG00000126261.12|UBA2|YBX3|YBX3	927	+	3.7534595	1.1363089	-1.0	-1.0
chr19	34438644	34438766	ENSG00000126261.12|UBA2|YBX3|YBX3	988	+	3.383708	1.9148473	-1.0	-1.0
chr19	34431860	34431960	ENSG00000126261.12|UBA2|YBX3|YBX3	906	+	5.638182	1.0277693	-1.0	-1.0
chr19	35019190	35019309	ENSG00000089351.14|GRAMD1A|YBX3|YBX3	948	+	3.969654	1.2820529	-1.0	-1.0
chr19	35021690	35021825	ENSG00000089351.14|GRAMD1A|YBX3|YBX3	908	+	2.8512115	1.037429	-1.0	-1.0
chr19	35023426	35023541	ENSG00000089351.14|GRAMD1A|YBX3|YBX3	942	+	3.9138336	1.2398636	-1.0	-1.0
chr19	35010283	35010403	ENSG00000089351.14|GRAMD1A|YBX3|YBX3	916	+	3.3797407	1.0749274	-1.0	-1.0
chr19	35000381	35000481	ENSG00000089351.14|GRAMD1A|YBX3|YBX3	911	+	2.6543663	1.0491734	-1.0	-1.0
chr19	35013337	35013442	ENSG00000089351.14|GRAMD1A|YBX3|YBX3	939	+	4.7533145	1.212705	-1.0	-1.0
chr19	35009173	35009329	ENSG00000089351.14|GRAMD1A|YBX3|YBX3	924	+	3.1165922	1.1210115	-1.0	-1.0
chr19	35021501	35021605	ENSG00000089351.14|GRAMD1A|YBX3|YBX3	914	+	3.1488056	1.064617	-1.0	-1.0
chr19	35066362	35066517	ENSG00000105707.13|HPN|YBX3|YBX3	919	+	3.0150666	1.0905056	-1.0	-1.0
chr19	35042401	35042522	ENSG00000105707.13|HPN|YBX3|YBX3	956	+	3.1008751	1.3518711	-1.0	-1.0
chr19	35060641	35060817	ENSG00000105707.13|HPN|YBX3|YBX3	943	+	2.3859124	1.244969	-1.0	-1.0
chr19	35049270	35049415	ENSG00000105707.13|HPN|YBX3|YBX3	950	+	2.8870347	1.297085	-1.0	-1.0
chr19	35060032	35060197	ENSG00000105707.13|HPN|YBX3|YBX3	928	+	2.7354863	1.1411439	-1.0	-1.0
chr19	35060312	35060437	ENSG00000105707.13|HPN|YBX3|YBX3	908	+	2.2193503	1.0354775	-1.0	-1.0
chr19	35065249	35065345	ENSG00000105707.13|HPN|YBX3|YBX3	917	+	2.0897505	1.0806643	-1.0	-1.0
chr19	35141079	35141274	ENSG00000266964.5|FXYD1|YBX3|YBX3	969	+	4.625479	1.513142	-1.0	-1.0
chr19	35141464	35141564	ENSG00000266964.5|FXYD1|YBX3|YBX3	906	+	3.6685016	1.0262907	-1.0	-1.0
chr19	35141535	35141572	ENSG00000221857.7|AC020907.2|YBX3|YBX3	925	+	3.7523572	1.1231179	-1.0	-1.0
chr19	35141131	35141206	ENSG00000221857.7|AC020907.2|YBX3|YBX3	960	+	3.536307	1.3978019	-1.0	-1.0
chr19	35267623	35267734	ENSG00000105699.16|LSR|YBX3|YBX3	923	+	2.5506797	1.1153958	-1.0	-1.0
chr19	35250434	35250654	ENSG00000105699.16|LSR|YBX3|YBX3	927	+	2.3182895	1.1363909	-1.0	-1.0
chr19	35258944	35259044	ENSG00000105699.16|LSR|YBX3|YBX3	910	+	2.751261	1.0463953	-1.0	-1.0
chr19	35279141	35279441	ENSG00000105698.15|USF2|YBX3|YBX3	957	+	3.9023	1.3708943	-1.0	-1.0
chr19	35269900	35270055	ENSG00000105698.15|USF2|YBX3|YBX3	929	+	4.3914094	1.1508956	-1.0	-1.0
chr19	35278906	35279121	ENSG00000105698.15|USF2|YBX3|YBX3	948	+	3.0151472	1.2837833	-1.0	-1.0
chr19	35546474	35546859	ENSG00000105677.11|TMEM147|YBX3|YBX3	971	+	3.9361045	1.5407627	-1.0	-1.0
chr19	35546904	35547444	ENSG00000105677.11|TMEM147|YBX3|YBX3	975	+	4.136228	1.5982454	-1.0	-1.0
chr19	35654570	35654671	ENSG00000126267.8|COX6B1|YBX3|YBX3	973	+	3.357706	1.5624049	-1.0	-1.0
chr19	35658628	35658758	ENSG00000126267.8|COX6B1|YBX3|YBX3	931	+	3.4221961	1.1625813	-1.0	-1.0
chr19	35723866	35724007	ENSG00000272333.5|KMT2B|YBX3|YBX3	935	+	4.27937	1.1841885	-1.0	-1.0
chr19	35737572	35737743	ENSG00000272333.5|KMT2B|YBX3|YBX3	950	+	5.867546	1.2995377	-1.0	-1.0
chr19	36114150	36114251	ENSG00000105258.8|POLR2I|YBX3|YBX3	992	-	6.7855215	2.082587	-1.0	-1.0
chr19	36114014	36114066	ENSG00000105258.8|POLR2I|YBX3|YBX3	981	-	6.3100276	1.7261964	-1.0	-1.0
chr19	36121551	36121666	ENSG00000105254.11|TBCB|YBX3|YBX3	911	+	2.5690942	1.0499382	-1.0	-1.0
chr19	36146195	36146312	ENSG00000126247.10|CAPNS1|YBX3|YBX3	949	+	2.9164526	1.2896978	-1.0	-1.0
chr19	36145975	36146054	ENSG00000126247.10|CAPNS1|YBX3|YBX3	960	+	5.934449	1.3989272	-1.0	-1.0
chr19	36149762	36150062	ENSG00000126247.10|CAPNS1|YBX3|YBX3	947	+	2.673689	1.2719091	-1.0	-1.0
chr19	36150097	36150327	ENSG00000126247.10|CAPNS1|YBX3|YBX3	952	+	2.7563863	1.3228922	-1.0	-1.0
chr19	38099981	38100150	ENSG00000105738.10|SIPA1L3|YBX3|YBX3	934	+	5.703007	1.1791605	-1.0	-1.0
chr19	38082845	38082955	ENSG00000105738.10|SIPA1L3|YBX3|YBX3	900	+	5.5591226	1.0013791	-1.0	-1.0
chr19	38305188	38305288	ENSG00000167645.16|YIF1B|YBX3|YBX3	917	-	5.6865435	1.0789121	-1.0	-1.0
chr19	38383252	38383452	ENSG00000099341.11|PSMD8|YBX3|YBX3	945	+	3.8736715	1.2568834	-1.0	-1.0
chr19	38379284	38379384	ENSG00000099341.11|PSMD8|YBX3|YBX3	911	+	3.1076093	1.048726	-1.0	-1.0
chr19	38624076	38624197	ENSG00000178982.9|EIF3K|YBX3|YBX3	956	+	3.1283903	1.3604914	-1.0	-1.0
chr19	38710256	38710342	ENSG00000130402.11|ACTN4|YBX3|YBX3	921	+	2.0818775	1.1034714	-1.0	-1.0
chr19	38724430	38724560	ENSG00000130402.11|ACTN4|YBX3|YBX3	981	+	2.690418	1.7258586	-1.0	-1.0
chr19	38708116	38708195	ENSG00000130402.11|ACTN4|YBX3|YBX3	923	+	2.0760176	1.1144972	-1.0	-1.0
chr19	38717200	38717316	ENSG00000130402.11|ACTN4|YBX3|YBX3	940	+	2.0920348	1.2242306	-1.0	-1.0
chr19	38729518	38730078	ENSG00000130402.11|ACTN4|YBX3|YBX3	968	+	2.2948146	1.4911921	-1.0	-1.0
chr19	38730323	38730448	ENSG00000130402.11|ACTN4|YBX3|YBX3	936	+	5.7236	1.1941699	-1.0	-1.0
chr19	38723613	38723722	ENSG00000130402.11|ACTN4|YBX3|YBX3	949	+	2.0199666	1.2944096	-1.0	-1.0
chr19	38723936	38724077	ENSG00000130402.11|ACTN4|YBX3|YBX3	1000	+	3.533993	3.411841	-1.0	-1.0
chr19	38701001	38701116	ENSG00000130402.11|ACTN4|YBX3|YBX3	939	+	2.2286444	1.2116944	-1.0	-1.0
chr19	38725723	38725898	ENSG00000130402.11|ACTN4|YBX3|YBX3	945	+	2.254975	1.2566692	-1.0	-1.0
chr19	38727900	38728000	ENSG00000130402.11|ACTN4|YBX3|YBX3	902	+	2.1300783	1.0077937	-1.0	-1.0
chr19	38717926	38718074	ENSG00000130402.11|ACTN4|YBX3|YBX3	951	+	2.3089924	1.3075951	-1.0	-1.0
chr19	38714468	38714561	ENSG00000130402.11|ACTN4|YBX3|YBX3	984	+	2.8326125	1.8039193	-1.0	-1.0
chr19	38724156	38724339	ENSG00000130402.11|ACTN4|YBX3|YBX3	962	+	2.2263846	1.4247134	-1.0	-1.0
chr19	38817429	38817529	ENSG00000104823.8|ECH1|YBX3|YBX3	900	-	2.372461	1.0018693	-1.0	-1.0
chr19	38815531	38815717	ENSG00000104823.8|ECH1|YBX3|YBX3	952	-	3.1089683	1.3228273	-1.0	-1.0
chr19	38845649	38845735	ENSG00000104824.16|HNRNPL|YBX3|YBX3	984	-	3.3214595	1.7883756	-1.0	-1.0
chr19	38838396	38838576	ENSG00000104824.16|HNRNPL|YBX3|YBX3	939	-	2.931629	1.2174423	-1.0	-1.0
chr19	38845857	38846090	ENSG00000104824.16|HNRNPL|YBX3|YBX3	982	-	3.1804411	1.7335387	-1.0	-1.0
chr19	38837447	38837547	ENSG00000104824.16|HNRNPL|YBX3|YBX3	912	-	3.7249498	1.0546485	-1.0	-1.0
chr19	38844007	38844104	ENSG00000104824.16|HNRNPL|YBX3|YBX3	958	-	2.5721438	1.3776207	-1.0	-1.0
chr19	38838396	38838576	ENSG00000268083.5|AC008982.1|YBX3|YBX3	940	-	2.931629	1.2183746	-1.0	-1.0
chr19	38941785	38941970	ENSG00000269547.1|AC011455.3|YBX3|YBX3	949	-	5.825202	1.2940326	-1.0	-1.0
chr19	38941785	38941965	ENSG00000269190.5|FBXO17|YBX3|YBX3	952	-	5.8456697	1.3164515	-1.0	-1.0
chr19	39173102	39173202	ENSG00000130669.17|PAK4|YBX3|YBX3	912	+	5.665517	1.057249	-1.0	-1.0
chr19	39169536	39169701	ENSG00000130669.17|PAK4|YBX3|YBX3	943	+	5.7714677	1.2413113	-1.0	-1.0
chr19	39173600	39173700	ENSG00000130669.17|PAK4|YBX3|YBX3	902	+	3.6755357	1.0066332	-1.0	-1.0
chr19	39342435	39342576	ENSG00000179134.15|SAMD4B|YBX3|YBX3	966	+	6.0499606	1.4733913	-1.0	-1.0
chr19	39375749	39375849	ENSG00000179134.15|SAMD4B|YBX3|YBX3	903	+	2.976628	1.0141565	-1.0	-1.0
chr19	39408447	39408552	ENSG00000128016.5|ZFP36|YBX3|YBX3	903	+	5.5863066	1.0145924	-1.0	-1.0
chr19	39408197	39408437	ENSG00000128016.5|ZFP36|YBX3|YBX3	937	+	5.7633057	1.1993146	-1.0	-1.0
chr19	39433206	39433851	ENSG00000105193.8|RPS16|YBX3|YBX3	1000	-	4.1489944	5.523034	-1.0	-1.0
chr19	39435526	39435708	ENSG00000105193.8|RPS16|YBX3|YBX3	1000	-	3.591226	4.262789	-1.0	-1.0
chr19	39435847	39435948	ENSG00000105193.8|RPS16|YBX3|YBX3	999	-	2.5559258	2.9858432	-1.0	-1.0
chr19	39476033	39476176	ENSG00000196235.13|SUPT5H|YBX3|YBX3	966	+	4.9233327	1.4732935	-1.0	-1.0
chr19	39470142	39470274	ENSG00000196235.13|SUPT5H|YBX3|YBX3	998	+	7.130744	2.7050977	-1.0	-1.0
chr19	39471356	39471503	ENSG00000196235.13|SUPT5H|YBX3|YBX3	935	+	3.6096847	1.183988	-1.0	-1.0
chr19	39471604	39471719	ENSG00000196235.13|SUPT5H|YBX3|YBX3	904	+	3.004034	1.0175388	-1.0	-1.0
chr19	39469281	39469386	ENSG00000196235.13|SUPT5H|YBX3|YBX3	906	+	5.625101	1.0251148	-1.0	-1.0
chr19	39837710	39837843	ENSG00000105202.8|FBL|YBX3|YBX3	939	-	2.5467484	1.2142987	-1.0	-1.0
chr19	39834662	39834813	ENSG00000105202.8|FBL|YBX3|YBX3	946	-	3.037117	1.2658732	-1.0	-1.0
chr19	39840413	39840515	ENSG00000105202.8|FBL|YBX3|YBX3	904	-	3.003261	1.0174628	-1.0	-1.0
chr19	40242595	40242720	ENSG00000105221.16|AKT2|YBX3|YBX3	911	-	3.29153	1.0529914	-1.0	-1.0
chr19	40241955	40242145	ENSG00000105221.16|AKT2|YBX3|YBX3	922	-	3.4501057	1.10852	-1.0	-1.0
chr19	40233501	40233696	ENSG00000105221.16|AKT2|YBX3|YBX3	947	-	5.0048785	1.2721347	-1.0	-1.0
chr19	40255157	40255299	ENSG00000105221.16|AKT2|YBX3|YBX3	993	-	4.2760024	2.1576738	-1.0	-1.0
chr19	40237984	40238091	ENSG00000105221.16|AKT2|YBX3|YBX3	945	-	3.9183135	1.2563167	-1.0	-1.0
chr19	40233056	40233246	ENSG00000105221.16|AKT2|YBX3|YBX3	920	-	3.3484094	1.0993911	-1.0	-1.0
chr19	40232836	40232961	ENSG00000105221.16|AKT2|YBX3|YBX3	907	-	3.6799097	1.0302169	-1.0	-1.0
chr19	40235989	40236109	ENSG00000105221.16|AKT2|YBX3|YBX3	918	-	5.6595044	1.0855852	-1.0	-1.0
chr19	40371681	40371826	ENSG00000105223.19|PLD3|YBX3|YBX3	933	+	3.1728265	1.1746186	-1.0	-1.0
chr19	40367739	40367874	ENSG00000105223.19|PLD3|YBX3|YBX3	960	+	3.4775321	1.3956634	-1.0	-1.0
chr19	40374505	40374675	ENSG00000105223.19|PLD3|YBX3|YBX3	938	+	3.230386	1.20525	-1.0	-1.0
chr19	40370109	40370264	ENSG00000105223.19|PLD3|YBX3|YBX3	967	+	4.648936	1.4804071	-1.0	-1.0
chr19	40742635	40742760	ENSG00000188493.14|C19orf54|YBX3|YBX3	944	-	5.7384024	1.2534807	-1.0	-1.0
chr19	40740990	40741135	ENSG00000188493.14|C19orf54|YBX3|YBX3	912	-	5.626002	1.0542777	-1.0	-1.0
chr19	40741335	40741495	ENSG00000188493.14|C19orf54|YBX3|YBX3	960	-	5.9764795	1.400954	-1.0	-1.0
chr19	40742150	40742390	ENSG00000188493.14|C19orf54|YBX3|YBX3	945	-	4.7370615	1.2589917	-1.0	-1.0
chr19	40765007	40765112	ENSG00000077312.8|SNRPA|YBX3|YBX3	939	+	3.8878417	1.2117479	-1.0	-1.0
chr19	40800728	40800828	ENSG00000171570.10|RAB4B-EGLN2|YBX3|YBX3	902	+	5.5880876	1.0093261	-1.0	-1.0
chr19	40800729	40800829	ENSG00000269858.5|EGLN2|YBX3|YBX3	901	+	5.5880876	1.0041152	-1.0	-1.0
chr19	41273981	41274055	ENSG00000105323.16|HNRNPUL1|YBX3|YBX3	982	+	6.3323874	1.752913	-1.0	-1.0
chr19	41279076	41279176	ENSG00000105323.16|HNRNPUL1|YBX3|YBX3	969	+	3.3023179	1.504551	-1.0	-1.0
chr19	41272116	41272216	ENSG00000105323.16|HNRNPUL1|YBX3|YBX3	904	+	2.5759954	1.0191559	-1.0	-1.0
chr19	41294557	41294686	ENSG00000105323.16|HNRNPUL1|YBX3|YBX3	937	+	2.9811184	1.1990836	-1.0	-1.0
chr19	41302762	41302887	ENSG00000105323.16|HNRNPUL1|YBX3|YBX3	946	+	2.3670905	1.2647028	-1.0	-1.0
chr19	41292254	41292511	ENSG00000105323.16|HNRNPUL1|YBX3|YBX3	932	+	3.1288924	1.1643623	-1.0	-1.0
chr19	41301600	41301700	ENSG00000105323.16|HNRNPUL1|YBX3|YBX3	906	+	2.7309828	1.0275544	-1.0	-1.0
chr19	41294337	41294442	ENSG00000105323.16|HNRNPUL1|YBX3|YBX3	915	+	2.455091	1.0720229	-1.0	-1.0
chr19	41302647	41302747	ENSG00000105323.16|HNRNPUL1|YBX3|YBX3	903	+	2.9960928	1.0110136	-1.0	-1.0
chr19	41304056	41304256	ENSG00000105323.16|HNRNPUL1|YBX3|YBX3	961	+	3.5948215	1.4128667	-1.0	-1.0
chr19	41332079	41332281	ENSG00000105329.9|TGFB1|YBX3|YBX3	992	-	6.675541	2.1174397	-1.0	-1.0
chr19	41352844	41353069	ENSG00000105329.9|TGFB1|YBX3|YBX3	945	-	2.914021	1.2627261	-1.0	-1.0
chr19	41353114	41353239	ENSG00000105329.9|TGFB1|YBX3|YBX3	942	-	5.710058	1.2378509	-1.0	-1.0
chr19	41352689	41352834	ENSG00000105329.9|TGFB1|YBX3|YBX3	934	-	3.075229	1.1788585	-1.0	-1.0
chr19	41348294	41348409	ENSG00000105329.9|TGFB1|YBX3|YBX3	905	-	2.7754436	1.0214615	-1.0	-1.0
chr19	41341882	41341982	ENSG00000105329.9|TGFB1|YBX3|YBX3	906	-	2.3017726	1.0258346	-1.0	-1.0
chr19	41330922	41331062	ENSG00000105329.9|TGFB1|YBX3|YBX3	908	-	5.635582	1.0364331	-1.0	-1.0
chr19	41431897	41432077	ENSG00000105341.18|DMAC2|YBX3|YBX3	904	-	4.6262145	1.015654	-1.0	-1.0
chr19	41432277	41432437	ENSG00000105341.18|DMAC2|YBX3|YBX3	926	-	5.688761	1.1322777	-1.0	-1.0
chr19	41861010	41861111	ENSG00000105372.6|RPS19|YBX3|YBX3	995	+	4.3076477	2.296412	-1.0	-1.0
chr19	41860157	41860372	ENSG00000105372.6|RPS19|YBX3|YBX3	984	+	2.7538898	1.7914362	-1.0	-1.0
chr19	41860768	41860845	ENSG00000105372.6|RPS19|YBX3|YBX3	1000	+	4.378325	6.3380814	-1.0	-1.0
chr19	41869030	41869214	ENSG00000105372.6|RPS19|YBX3|YBX3	1000	+	4.258881	8.284303	-1.0	-1.0
chr19	41861111	41861301	ENSG00000105372.6|RPS19|YBX3|YBX3	1000	+	3.5718496	5.03447	-1.0	-1.0
chr19	41868929	41869030	ENSG00000105372.6|RPS19|YBX3|YBX3	986	+	5.2321615	1.8647584	-1.0	-1.0
chr19	41869599	41869698	ENSG00000105372.6|RPS19|YBX3|YBX3	972	+	6.1588516	1.5546445	-1.0	-1.0
chr19	41869698	41869753	ENSG00000105372.6|RPS19|YBX3|YBX3	999	+	3.6990216	2.8873353	-1.0	-1.0
chr19	41869626	41869698	ENSG00000276926.1|MIR6797|YBX3|YBX3	971	+	6.130765	1.5376034	-1.0	-1.0
chr19	42230690	42230867	ENSG00000105723.11|GSK3A|YBX3|YBX3	929	-	3.3295286	1.1491787	-1.0	-1.0
chr19	42233285	42233383	ENSG00000105723.11|GSK3A|YBX3|YBX3	934	-	3.206753	1.1774472	-1.0	-1.0
chr19	42240029	42240129	ENSG00000105723.11|GSK3A|YBX3|YBX3	911	-	5.653418	1.0494112	-1.0	-1.0
chr19	42236605	42236716	ENSG00000105723.11|GSK3A|YBX3|YBX3	949	-	5.7866726	1.2908211	-1.0	-1.0
chr19	42234562	42234678	ENSG00000105723.11|GSK3A|YBX3|YBX3	951	-	5.822577	1.3073391	-1.0	-1.0
chr19	42248842	42249022	ENSG00000268643.1|AC006486.1|YBX3|YBX3	943	-	3.0423627	1.2444367	-1.0	-1.0
chr19	42234582	42234678	ENSG00000268643.1|AC006486.1|YBX3|YBX3	963	-	5.954503	1.4281862	-1.0	-1.0
chr19	42253642	42253767	ENSG00000268643.1|AC006486.1|YBX3|YBX3	908	-	5.6357	1.0358933	-1.0	-1.0
chr19	42248192	42248302	ENSG00000268643.1|AC006486.1|YBX3|YBX3	951	-	5.782113	1.3137707	-1.0	-1.0
chr19	42251152	42251297	ENSG00000268643.1|AC006486.1|YBX3|YBX3	915	-	5.6291947	1.0712106	-1.0	-1.0
chr19	42240029	42240129	ENSG00000268643.1|AC006486.1|YBX3|YBX3	912	-	5.653418	1.0556123	-1.0	-1.0
chr19	42236605	42236716	ENSG00000268643.1|AC006486.1|YBX3|YBX3	949	-	5.7866726	1.291315	-1.0	-1.0
chr19	42249387	42249627	ENSG00000268643.1|AC006486.1|YBX3|YBX3	936	-	3.1959982	1.1918232	-1.0	-1.0
chr19	42247752	42247942	ENSG00000268643.1|AC006486.1|YBX3|YBX3	976	-	5.1967406	1.6147945	-1.0	-1.0
chr19	42250317	42250667	ENSG00000268643.1|AC006486.1|YBX3|YBX3	944	-	3.2157958	1.2493846	-1.0	-1.0
chr19	42248572	42248742	ENSG00000268643.1|AC006486.1|YBX3|YBX3	933	-	4.5512652	1.1750323	-1.0	-1.0
chr19	42249082	42249202	ENSG00000268643.1|AC006486.1|YBX3|YBX3	905	-	2.724925	1.0219958	-1.0	-1.0
chr19	42250565	42250665	ENSG00000105722.9|ERF|YBX3|YBX3	946	-	5.718892	1.2708104	-1.0	-1.0
chr19	42250316	42250561	ENSG00000105722.9|ERF|YBX3|YBX3	951	-	3.2010994	1.3102082	-1.0	-1.0
chr19	42249081	42249201	ENSG00000105722.9|ERF|YBX3|YBX3	905	-	2.724925	1.0226855	-1.0	-1.0
chr19	42251155	42251270	ENSG00000105722.9|ERF|YBX3|YBX3	931	-	5.683225	1.1640139	-1.0	-1.0
chr19	42248846	42249031	ENSG00000105722.9|ERF|YBX3|YBX3	941	-	2.9698462	1.2282135	-1.0	-1.0
chr19	42253645	42253765	ENSG00000105722.9|ERF|YBX3|YBX3	907	-	5.6267223	1.0332791	-1.0	-1.0
chr19	42248191	42248301	ENSG00000105722.9|ERF|YBX3|YBX3	952	-	5.7943144	1.3216592	-1.0	-1.0
chr19	42247751	42247941	ENSG00000105722.9|ERF|YBX3|YBX3	977	-	5.3287654	1.6444561	-1.0	-1.0
chr19	42248576	42248741	ENSG00000105722.9|ERF|YBX3|YBX3	938	-	4.898965	1.2101228	-1.0	-1.0
chr19	42249391	42249626	ENSG00000105722.9|ERF|YBX3|YBX3	936	-	3.1495864	1.1920466	-1.0	-1.0
chr19	42290957	42291137	ENSG00000079432.7|CIC|YBX3|YBX3	935	+	3.5445037	1.1887696	-1.0	-1.0
chr19	42292565	42292680	ENSG00000079432.7|CIC|YBX3|YBX3	929	+	3.636343	1.1461095	-1.0	-1.0
chr19	42295203	42295423	ENSG00000079432.7|CIC|YBX3|YBX3	971	+	6.085028	1.5344774	-1.0	-1.0
chr19	42294823	42294943	ENSG00000079432.7|CIC|YBX3|YBX3	958	+	5.1938443	1.372834	-1.0	-1.0
chr19	42290582	42290812	ENSG00000079432.7|CIC|YBX3|YBX3	933	+	3.5147018	1.1764352	-1.0	-1.0
chr19	42292299	42292466	ENSG00000079432.7|CIC|YBX3|YBX3	959	+	4.10747	1.3893734	-1.0	-1.0
chr19	42293959	42294059	ENSG00000079432.7|CIC|YBX3|YBX3	954	+	5.83083	1.3364748	-1.0	-1.0
chr19	42378146	42378311	ENSG00000105429.12|MEGF8|YBX3|YBX3	950	+	5.80952	1.3046184	-1.0	-1.0
chr19	42335296	42335385	ENSG00000105429.12|MEGF8|YBX3|YBX3	901	+	3.6747675	1.0050743	-1.0	-1.0
chr19	42368842	42368967	ENSG00000105429.12|MEGF8|YBX3|YBX3	942	+	5.723346	1.2355629	-1.0	-1.0
chr19	42376916	42377056	ENSG00000105429.12|MEGF8|YBX3|YBX3	934	+	5.6917343	1.1778082	-1.0	-1.0
chr19	42325928	42326118	ENSG00000105429.12|MEGF8|YBX3|YBX3	952	+	5.8342686	1.3182762	-1.0	-1.0
chr19	42508893	42509138	ENSG00000079385.21|CEACAM1|YBX3|YBX3	937	-	2.9692357	1.1976007	-1.0	-1.0
chr19	42521923	42522103	ENSG00000079385.21|CEACAM1|YBX3|YBX3	906	-	2.5974658	1.0271772	-1.0	-1.0
chr19	42507573	42508133	ENSG00000079385.21|CEACAM1|YBX3|YBX3	943	-	3.7176573	1.24708	-1.0	-1.0
chr19	42519035	42519230	ENSG00000079385.21|CEACAM1|YBX3|YBX3	961	-	3.2528334	1.4072932	-1.0	-1.0
chr19	42521256	42521511	ENSG00000079385.21|CEACAM1|YBX3|YBX3	931	-	3.4348454	1.1637336	-1.0	-1.0
chr19	42527170	42527300	ENSG00000079385.21|CEACAM1|YBX3|YBX3	905	-	2.718922	1.0242572	-1.0	-1.0
chr19	42508408	42508703	ENSG00000079385.21|CEACAM1|YBX3|YBX3	981	-	3.1933024	1.7270559	-1.0	-1.0
chr19	43627643	43627788	ENSG00000105767.2|CADM4|YBX3|YBX3	976	-	3.0459476	1.615411	-1.0	-1.0
chr19	44662864	44663054	ENSG00000073008.14|PVR|YBX3|YBX3	976	+	3.148429	1.6202815	-1.0	-1.0
chr19	44647317	44647570	ENSG00000073008.14|PVR|YBX3|YBX3	930	+	3.7793043	1.1522424	-1.0	-1.0
chr19	44662399	44662839	ENSG00000073008.14|PVR|YBX3|YBX3	945	+	3.9703493	1.2609446	-1.0	-1.0
chr19	44662034	44662209	ENSG00000073008.14|PVR|YBX3|YBX3	938	+	3.6670682	1.2057291	-1.0	-1.0
chr19	44662863	44663058	ENSG00000186567.12|CEACAM19|YBX3|YBX3	975	+	3.149513	1.6058174	-1.0	-1.0
chr19	44662403	44662838	ENSG00000186567.12|CEACAM19|YBX3|YBX3	946	+	4.04512	1.2669317	-1.0	-1.0
chr19	44821080	44821225	ENSG00000187244.10|BCAM|YBX3|YBX3	906	+	1.8424157	1.0276057	-1.0	-1.0
chr19	44811224	44811409	ENSG00000187244.10|BCAM|YBX3|YBX3	945	+	2.031064	1.2633705	-1.0	-1.0
chr19	44818810	44818935	ENSG00000187244.10|BCAM|YBX3|YBX3	944	+	2.6296945	1.2488693	-1.0	-1.0
chr19	44818521	44818636	ENSG00000187244.10|BCAM|YBX3|YBX3	969	+	2.2577083	1.5051154	-1.0	-1.0
chr19	44813437	44813547	ENSG00000187244.10|BCAM|YBX3|YBX3	931	+	1.6689004	1.1607438	-1.0	-1.0
chr19	44814151	44814291	ENSG00000187244.10|BCAM|YBX3|YBX3	921	+	2.199051	1.1026678	-1.0	-1.0
chr19	44819581	44819791	ENSG00000187244.10|BCAM|YBX3|YBX3	968	+	2.4754791	1.4967698	-1.0	-1.0
chr19	44820621	44820736	ENSG00000187244.10|BCAM|YBX3|YBX3	913	+	3.4535086	1.0625452	-1.0	-1.0
chr19	44819306	44819490	ENSG00000187244.10|BCAM|YBX3|YBX3	967	+	2.3710191	1.4794588	-1.0	-1.0
chr19	44871852	44872149	ENSG00000130202.9|NECTIN2|YBX3|YBX3	969	+	3.0910094	1.5102807	-1.0	-1.0
chr19	44882210	44882364	ENSG00000130202.9|NECTIN2|YBX3|YBX3	919	+	2.909029	1.0927415	-1.0	-1.0
chr19	44874329	44874514	ENSG00000130202.9|NECTIN2|YBX3|YBX3	944	+	2.6176274	1.2534618	-1.0	-1.0
chr19	44865270	44865455	ENSG00000130202.9|NECTIN2|YBX3|YBX3	959	+	2.5495849	1.3897378	-1.0	-1.0
chr19	44878737	44878847	ENSG00000130202.9|NECTIN2|YBX3|YBX3	919	+	3.1018229	1.0914013	-1.0	-1.0
chr19	44873915	44874033	ENSG00000130202.9|NECTIN2|YBX3|YBX3	957	+	3.3432288	1.366532	-1.0	-1.0
chr19	44846359	44846464	ENSG00000130202.9|NECTIN2|YBX3|YBX3	906	+	2.521884	1.025601	-1.0	-1.0
chr19	44888699	44888834	ENSG00000130202.9|NECTIN2|YBX3|YBX3	907	+	5.622839	1.0336822	-1.0	-1.0
chr19	44891529	44891659	ENSG00000130204.12|TOMM40|YBX3|YBX3	922	+	4.250572	1.1097684	-1.0	-1.0
chr19	44901207	44901317	ENSG00000130204.12|TOMM40|YBX3|YBX3	922	+	5.687322	1.1053543	-1.0	-1.0
chr19	44892392	44892460	ENSG00000130204.12|TOMM40|YBX3|YBX3	950	+	5.8122044	1.298915	-1.0	-1.0
chr19	44909297	44909393	ENSG00000130203.9|APOE|YBX3|YBX3	922	+	3.1262765	1.1076212	-1.0	-1.0
chr19	44919172	44919349	ENSG00000130208.9|APOC1|YBX3|YBX3	947	+	2.6770341	1.2791553	-1.0	-1.0
chr19	44916224	44916379	ENSG00000130208.9|APOC1|YBX3|YBX3	929	+	2.6977503	1.1484964	-1.0	-1.0
chr19	44949168	44949358	ENSG00000224916.9|APOC4-APOC2|YBX3|YBX3	933	+	2.1329236	1.1726012	-1.0	-1.0
chr19	44949170	44949355	ENSG00000234906.9|APOC2|YBX3|YBX3	936	+	2.1063673	1.1928649	-1.0	-1.0
chr19	44992982	44993337	ENSG00000104853.15|CLPTM1|YBX3|YBX3	972	+	3.7967696	1.5604236	-1.0	-1.0
chr19	44990388	44990585	ENSG00000104853.15|CLPTM1|YBX3|YBX3	960	+	3.443412	1.3964142	-1.0	-1.0
chr19	44992837	44992972	ENSG00000104853.15|CLPTM1|YBX3|YBX3	946	+	3.4012744	1.2638278	-1.0	-1.0
chr19	44992577	44992782	ENSG00000104853.15|CLPTM1|YBX3|YBX3	960	+	2.9284794	1.3956438	-1.0	-1.0
chr19	44973086	44973206	ENSG00000104853.15|CLPTM1|YBX3|YBX3	944	+	2.706876	1.2498081	-1.0	-1.0
chr19	44977342	44977457	ENSG00000104853.15|CLPTM1|YBX3|YBX3	937	+	3.0845902	1.197633	-1.0	-1.0
chr19	44986464	44986569	ENSG00000104853.15|CLPTM1|YBX3|YBX3	919	+	2.7258828	1.0900364	-1.0	-1.0
chr19	44987239	44987414	ENSG00000104853.15|CLPTM1|YBX3|YBX3	922	+	2.6695523	1.1104773	-1.0	-1.0
chr19	45280339	45280479	ENSG00000007047.14|MARK4|YBX3|YBX3	930	+	4.0038586	1.1530277	-1.0	-1.0
chr19	45294348	45294452	ENSG00000007047.14|MARK4|YBX3|YBX3	957	+	5.907647	1.3678917	-1.0	-1.0
chr19	45258972	45259102	ENSG00000007047.14|MARK4|YBX3|YBX3	963	+	6.079146	1.4272081	-1.0	-1.0
chr19	45297725	45297865	ENSG00000007047.14|MARK4|YBX3|YBX3	930	+	5.131812	1.1518993	-1.0	-1.0
chr19	45263060	45263166	ENSG00000007047.14|MARK4|YBX3|YBX3	923	+	5.6536303	1.111877	-1.0	-1.0
chr19	45357473	45357578	ENSG00000104884.14|ERCC2|YBX3|YBX3	934	-	5.707423	1.1797955	-1.0	-1.0
chr19	45353241	45353334	ENSG00000104884.14|ERCC2|YBX3|YBX3	911	-	3.7206364	1.0487951	-1.0	-1.0
chr19	45354729	45354849	ENSG00000104884.14|ERCC2|YBX3|YBX3	947	-	4.581008	1.2744272	-1.0	-1.0
chr19	45420323	45420427	ENSG00000012061.15|ERCC1|YBX3|YBX3	963	-	5.9629583	1.430057	-1.0	-1.0
chr19	45691921	45692026	ENSG00000125743.10|SNRPD2|YBX3|YBX3	920	-	3.722106	1.096384	-1.0	-1.0
chr19	45687468	45687713	ENSG00000125743.10|SNRPD2|YBX3|YBX3	998	-	4.0505166	2.7885106	-1.0	-1.0
chr19	45688386	45688561	ENSG00000125743.10|SNRPD2|YBX3|YBX3	997	-	4.1017947	2.5737858	-1.0	-1.0
chr19	45702998	45703108	ENSG00000011478.11|QPCTL|YBX3|YBX3	904	+	3.6506217	1.0156512	-1.0	-1.0
chr19	45703108	45703243	ENSG00000011478.11|QPCTL|YBX3|YBX3	915	+	3.482439	1.0685651	-1.0	-1.0
chr19	45842369	45842489	ENSG00000125755.18|SYMPK|YBX3|YBX3	920	-	3.7446468	1.0948879	-1.0	-1.0
chr19	45872834	45872939	ENSG00000170608.2|FOXA3|YBX3|YBX3	907	+	5.609496	1.0298315	-1.0	-1.0
chr19	45901329	45901444	ENSG00000176182.5|MYPOP|YBX3|YBX3	937	-	5.703906	1.2002361	-1.0	-1.0
chr19	46388560	46388731	ENSG00000011485.14|PPP5C|YBX3|YBX3	925	+	3.0300927	1.1255698	-1.0	-1.0
chr19	46608201	46608340	ENSG00000160014.16|CALM3|YBX3|YBX3	938	+	2.2126644	1.2045044	-1.0	-1.0
chr19	46609124	46609914	ENSG00000160014.16|CALM3|YBX3|YBX3	996	+	3.0236993	2.4556563	-1.0	-1.0
chr19	46610454	46610689	ENSG00000160014.16|CALM3|YBX3|YBX3	974	+	3.5464861	1.5867033	-1.0	-1.0
chr19	46609949	46610394	ENSG00000160014.16|CALM3|YBX3|YBX3	970	+	2.600476	1.5220033	-1.0	-1.0
chr19	46608481	46608596	ENSG00000160014.16|CALM3|YBX3|YBX3	931	+	2.2803712	1.1636873	-1.0	-1.0
chr19	46777210	46777395	ENSG00000105281.12|SLC1A5|YBX3|YBX3	977	-	3.1157515	1.6305486	-1.0	-1.0
chr19	46776974	46777104	ENSG00000105281.12|SLC1A5|YBX3|YBX3	996	-	3.8246276	2.4348931	-1.0	-1.0
chr19	46778744	46778908	ENSG00000105281.12|SLC1A5|YBX3|YBX3	959	-	2.9959993	1.3916464	-1.0	-1.0
chr19	46787589	46787779	ENSG00000105281.12|SLC1A5|YBX3|YBX3	942	-	2.285386	1.2336481	-1.0	-1.0
chr19	46787809	46788004	ENSG00000105281.12|SLC1A5|YBX3|YBX3	941	-	2.7151194	1.2267916	-1.0	-1.0
chr19	46788159	46788314	ENSG00000105281.12|SLC1A5|YBX3|YBX3	908	-	2.3097587	1.034525	-1.0	-1.0
chr19	46784096	46784144	ENSG00000105281.12|SLC1A5|YBX3|YBX3	971	-	3.1249323	1.543907	-1.0	-1.0
chr19	46784521	46784651	ENSG00000105281.12|SLC1A5|YBX3|YBX3	967	-	4.6754127	1.4769057	-1.0	-1.0
chr19	46775142	46775727	ENSG00000105281.12|SLC1A5|YBX3|YBX3	991	-	3.4933665	2.0605147	-1.0	-1.0
chr19	46782407	46782537	ENSG00000105281.12|SLC1A5|YBX3|YBX3	908	-	2.1566339	1.0352871	-1.0	-1.0
chr19	46838315	46838415	ENSG00000042753.11|AP2S1|YBX3|YBX3	906	-	5.628881	1.0282241	-1.0	-1.0
chr19	46845960	46846075	ENSG00000042753.11|AP2S1|YBX3|YBX3	942	-	5.781124	1.2330664	-1.0	-1.0
chr19	46839464	46839654	ENSG00000042753.11|AP2S1|YBX3|YBX3	943	-	4.1240015	1.2414465	-1.0	-1.0
chr19	46919115	46919400	ENSG00000160007.18|ARHGAP35|YBX3|YBX3	945	+	3.186546	1.2574332	-1.0	-1.0
chr19	47001435	47001670	ENSG00000160007.18|ARHGAP35|YBX3|YBX3	979	+	5.115076	1.6872478	-1.0	-1.0
chr19	46918880	46919110	ENSG00000160007.18|ARHGAP35|YBX3|YBX3	944	+	4.4172964	1.2503546	-1.0	-1.0
chr19	46919475	46919990	ENSG00000160007.18|ARHGAP35|YBX3|YBX3	935	+	3.6619275	1.1897129	-1.0	-1.0
chr19	46989493	46989675	ENSG00000160007.18|ARHGAP35|YBX3|YBX3	969	+	4.107789	1.5101852	-1.0	-1.0
chr19	46920135	46920285	ENSG00000160007.18|ARHGAP35|YBX3|YBX3	916	+	3.141654	1.074314	-1.0	-1.0
chr19	47004065	47004470	ENSG00000160007.18|ARHGAP35|YBX3|YBX3	976	+	4.7552423	1.6138843	-1.0	-1.0
chr19	47001670	47001930	ENSG00000160007.18|ARHGAP35|YBX3|YBX3	923	+	3.678688	1.11533	-1.0	-1.0
chr19	47003350	47003470	ENSG00000160007.18|ARHGAP35|YBX3|YBX3	916	+	2.6540146	1.0779238	-1.0	-1.0
chr19	46999294	46999484	ENSG00000160007.18|ARHGAP35|YBX3|YBX3	972	+	4.1885176	1.5584774	-1.0	-1.0
chr19	46918690	46918855	ENSG00000160007.18|ARHGAP35|YBX3|YBX3	917	+	2.6409225	1.0801566	-1.0	-1.0
chr19	46937263	46937403	ENSG00000160007.18|ARHGAP35|YBX3|YBX3	942	+	3.9305668	1.2394274	-1.0	-1.0
chr19	47003480	47004045	ENSG00000160007.18|ARHGAP35|YBX3|YBX3	954	+	4.3115363	1.3399552	-1.0	-1.0
chr19	46920965	46922340	ENSG00000160007.18|ARHGAP35|YBX3|YBX3	976	+	3.6345794	1.6217716	-1.0	-1.0
chr19	46920740	46920965	ENSG00000160007.18|ARHGAP35|YBX3|YBX3	954	+	4.2272983	1.3352836	-1.0	-1.0
chr19	47001955	47003230	ENSG00000160007.18|ARHGAP35|YBX3|YBX3	975	+	4.613554	1.594852	-1.0	-1.0
chr19	47000450	47001315	ENSG00000160007.18|ARHGAP35|YBX3|YBX3	967	+	3.8662908	1.4870781	-1.0	-1.0
chr19	46920295	46920415	ENSG00000160007.18|ARHGAP35|YBX3|YBX3	917	+	2.7713454	1.080847	-1.0	-1.0
chr19	47000330	47000450	ENSG00000160007.18|ARHGAP35|YBX3|YBX3	950	+	3.3536015	1.301715	-1.0	-1.0
chr19	47209858	47210128	ENSG00000142230.11|SAE1|YBX3|YBX3	968	+	5.8776393	1.4886925	-1.0	-1.0
chr19	47209363	47209733	ENSG00000142230.11|SAE1|YBX3|YBX3	988	+	3.7537754	1.9078444	-1.0	-1.0
chr19	47209163	47209318	ENSG00000142230.11|SAE1|YBX3|YBX3	923	+	3.145216	1.1126385	-1.0	-1.0
chr19	47150201	47150311	ENSG00000142230.11|SAE1|YBX3|YBX3	905	+	5.611717	1.0233625	-1.0	-1.0
chr19	47488146	47488246	ENSG00000105402.7|NAPA|YBX3|YBX3	957	-	5.919895	1.3700993	-1.0	-1.0
chr19	47745586	47745783	ENSG00000105373.18|NOP53|YBX3|YBX3	982	+	3.8888745	1.7462412	-1.0	-1.0
chr19	47756480	47756635	ENSG00000105373.18|NOP53|YBX3|YBX3	966	+	6.037645	1.4635143	-1.0	-1.0
chr19	47746966	47747031	ENSG00000105373.18|NOP53|YBX3|YBX3	962	+	5.949531	1.424346	-1.0	-1.0
chr19	47751492	47751590	ENSG00000105373.18|NOP53|YBX3|YBX3	900	+	2.5123901	1.0013559	-1.0	-1.0
chr19	47754501	47754886	ENSG00000105373.18|NOP53|YBX3|YBX3	946	+	4.0029244	1.2682229	-1.0	-1.0
chr19	47750177	47750286	ENSG00000105373.18|NOP53|YBX3|YBX3	938	+	3.3280945	1.2078362	-1.0	-1.0
chr19	47871200	47871480	ENSG00000105398.3|SULT2A1|YBX3|YBX3	957	-	3.668359	1.362512	-1.0	-1.0
chr19	47870845	47871200	ENSG00000105398.3|SULT2A1|YBX3|YBX3	956	-	3.8413384	1.3566347	-1.0	-1.0
chr19	48383094	48383299	ENSG00000105438.8|KDELR1|YBX3|YBX3	992	-	2.7558167	2.0885503	-1.0	-1.0
chr19	48382889	48383079	ENSG00000105438.8|KDELR1|YBX3|YBX3	942	-	1.7122996	1.2351434	-1.0	-1.0
chr19	48389481	48389706	ENSG00000105438.8|KDELR1|YBX3|YBX3	956	-	3.3025107	1.3551906	-1.0	-1.0
chr19	48384229	48384482	ENSG00000105438.8|KDELR1|YBX3|YBX3	975	-	2.698705	1.5984267	-1.0	-1.0
chr19	48390373	48390563	ENSG00000105438.8|KDELR1|YBX3|YBX3	939	-	2.8559618	1.2147104	-1.0	-1.0
chr19	48453522	48453657	ENSG00000105447.12|GRWD1|YBX3|YBX3	901	+	5.5912313	1.0048411	-1.0	-1.0
chr19	48616632	48616882	ENSG00000063177.12|RPL18|YBX3|YBX3	969	-	2.1992815	1.5045156	-1.0	-1.0
chr19	48617247	48617522	ENSG00000063177.12|RPL18|YBX3|YBX3	997	-	2.9915307	2.50112	-1.0	-1.0
chr19	48619062	48619277	ENSG00000063177.12|RPL18|YBX3|YBX3	972	-	2.5707445	1.557599	-1.0	-1.0
chr19	48615787	48616297	ENSG00000063177.12|RPL18|YBX3|YBX3	998	-	2.7508578	2.7596364	-1.0	-1.0
chr19	48615327	48615542	ENSG00000063177.12|RPL18|YBX3|YBX3	998	-	3.577521	2.6816003	-1.0	-1.0
chr19	48617712	48617977	ENSG00000063177.12|RPL18|YBX3|YBX3	989	-	3.2145128	1.963824	-1.0	-1.0
chr19	48922607	48922882	ENSG00000104805.15|NUCB1|YBX3|YBX3	939	+	2.349975	1.2121762	-1.0	-1.0
chr19	48922317	48922467	ENSG00000104805.15|NUCB1|YBX3|YBX3	916	+	2.4584951	1.0734414	-1.0	-1.0
chr19	48913090	48913195	ENSG00000104805.15|NUCB1|YBX3|YBX3	924	+	3.1772876	1.1187234	-1.0	-1.0
chr19	48904346	48904454	ENSG00000104805.15|NUCB1|YBX3|YBX3	974	+	3.3786666	1.59018	-1.0	-1.0
chr19	48921183	48921313	ENSG00000104805.15|NUCB1|YBX3|YBX3	936	+	2.3535113	1.1931396	-1.0	-1.0
chr19	48956207	48956333	ENSG00000087088.19|BAX|YBX3|YBX3	970	+	3.7675524	1.5289509	-1.0	-1.0
chr19	48966486	48966582	ENSG00000087086.14|FTL|YBX3|YBX3	929	+	2.3918717	1.1501561	-1.0	-1.0
chr19	48965310	48965609	ENSG00000087086.14|FTL|YBX3|YBX3	1000	+	2.6122687	4.28007	-1.0	-1.0
chr19	48965769	48965916	ENSG00000087086.14|FTL|YBX3|YBX3	1000	+	3.0980523	5.3640285	-1.0	-1.0
chr19	48966280	48966406	ENSG00000087086.14|FTL|YBX3|YBX3	1000	+	3.5651824	7.3319106	-1.0	-1.0
chr19	48966181	48966280	ENSG00000087086.14|FTL|YBX3|YBX3	958	+	3.0198736	1.3813143	-1.0	-1.0
chr19	48966582	48966878	ENSG00000087086.14|FTL|YBX3|YBX3	1000	+	4.1634507	8.162534	-1.0	-1.0
chr19	49447754	49447934	ENSG00000104872.10|PIH1D1|YBX3|YBX3	947	-	4.863027	1.2732604	-1.0	-1.0
chr19	49487511	49487637	ENSG00000273189.1|AC010619.2|YBX3|YBX3	998	+	2.5490499	2.751663	-1.0	-1.0
chr19	49491728	49492273	ENSG00000142541.16|RPL13A|YBX3|YBX3	997	+	3.595093	2.5293574	-1.0	-1.0
chr19	49490989	49491169	ENSG00000142541.16|RPL13A|YBX3|YBX3	959	+	1.9626896	1.3924913	-1.0	-1.0
chr19	49489849	49489989	ENSG00000142541.16|RPL13A|YBX3|YBX3	996	+	2.3013785	2.4496825	-1.0	-1.0
chr19	49490679	49490934	ENSG00000142541.16|RPL13A|YBX3|YBX3	1000	+	3.1106412	3.4497974	-1.0	-1.0
chr19	49487553	49487644	ENSG00000142541.16|RPL13A|YBX3|YBX3	998	+	2.4459953	2.660213	-1.0	-1.0
chr19	49490134	49490634	ENSG00000142541.16|RPL13A|YBX3|YBX3	998	+	2.5461204	2.72545	-1.0	-1.0
chr19	49497442	49497682	ENSG00000142534.6|RPS11|YBX3|YBX3	990	+	2.1626344	1.9904032	-1.0	-1.0
chr19	49497172	49497397	ENSG00000142534.6|RPS11|YBX3|YBX3	997	+	2.463259	2.573779	-1.0	-1.0
chr19	49499511	49499689	ENSG00000142534.6|RPS11|YBX3|YBX3	997	+	2.534177	2.5465615	-1.0	-1.0
chr19	49496364	49496497	ENSG00000142534.6|RPS11|YBX3|YBX3	920	+	1.5997722	1.0988929	-1.0	-1.0
chr19	49497822	49498137	ENSG00000142534.6|RPS11|YBX3|YBX3	1000	+	2.993012	4.0314937	-1.0	-1.0
chr19	49513843	49514448	ENSG00000104870.12|FCGRT|YBX3|YBX3	952	+	2.3327978	1.3144174	-1.0	-1.0
chr19	49525391	49525573	ENSG00000104870.12|FCGRT|YBX3|YBX3	927	+	2.4073043	1.1347914	-1.0	-1.0
chr19	49524551	49524826	ENSG00000104870.12|FCGRT|YBX3|YBX3	941	+	2.4116025	1.230349	-1.0	-1.0
chr19	49525987	49526297	ENSG00000104870.12|FCGRT|YBX3|YBX3	995	+	3.4204168	2.3245776	-1.0	-1.0
chr19	49681949	49682065	ENSG00000126457.21|PRMT1|YBX3|YBX3	959	+	3.5157077	1.3879148	-1.0	-1.0
chr19	49686018	49686238	ENSG00000126457.21|PRMT1|YBX3|YBX3	977	+	3.1474624	1.6396644	-1.0	-1.0
chr19	49686604	49686726	ENSG00000126457.21|PRMT1|YBX3|YBX3	984	+	3.666684	1.7862483	-1.0	-1.0
chr19	49683924	49684064	ENSG00000126457.21|PRMT1|YBX3|YBX3	926	+	2.4404116	1.1324403	-1.0	-1.0
chr19	49677242	49677352	ENSG00000126457.21|PRMT1|YBX3|YBX3	937	+	5.7743955	1.1999546	-1.0	-1.0
chr19	49684908	49685098	ENSG00000126457.21|PRMT1|YBX3|YBX3	924	+	3.3598626	1.1185143	-1.0	-1.0
chr19	49799977	49800122	ENSG00000196961.12|AP2A1|YBX3|YBX3	947	+	5.8086424	1.2724481	-1.0	-1.0
chr19	49801484	49801589	ENSG00000196961.12|AP2A1|YBX3|YBX3	921	+	2.8050833	1.0999157	-1.0	-1.0
chr19	49803310	49803435	ENSG00000196961.12|AP2A1|YBX3|YBX3	903	+	3.374425	1.0143905	-1.0	-1.0
chr19	49799628	49799763	ENSG00000196961.12|AP2A1|YBX3|YBX3	948	+	3.7592406	1.2876816	-1.0	-1.0
chr19	49799381	49799495	ENSG00000196961.12|AP2A1|YBX3|YBX3	929	+	2.7162404	1.1517078	-1.0	-1.0
chr19	49782530	49782710	ENSG00000196961.12|AP2A1|YBX3|YBX3	949	+	2.7159874	1.2948843	-1.0	-1.0
chr19	49806835	49807020	ENSG00000196961.12|AP2A1|YBX3|YBX3	962	+	4.9313917	1.4212086	-1.0	-1.0
chr19	49781946	49782086	ENSG00000196961.12|AP2A1|YBX3|YBX3	920	+	4.0025167	1.0980095	-1.0	-1.0
chr19	49806670	49806775	ENSG00000196961.12|AP2A1|YBX3|YBX3	937	+	5.720878	1.2020283	-1.0	-1.0
chr19	49857910	49858010	ENSG00000104960.15|PTOV1|YBX3|YBX3	925	+	3.7523572	1.1230114	-1.0	-1.0
chr19	49854405	49854530	ENSG00000104960.15|PTOV1|YBX3|YBX3	947	+	3.2735283	1.2750863	-1.0	-1.0
chr19	49860005	49860200	ENSG00000104960.15|PTOV1|YBX3|YBX3	960	+	3.2500145	1.3938986	-1.0	-1.0
chr19	49908596	49908866	ENSG00000104951.15|IL4I1|YBX3|YBX3	954	-	5.533873	1.3348197	-1.0	-1.0
chr19	49907066	49907166	ENSG00000104951.15|IL4I1|YBX3|YBX3	907	-	5.6257286	1.0296967	-1.0	-1.0
chr19	49908599	49908864	ENSG00000213024.11|NUP62|YBX3|YBX3	958	-	5.7614794	1.3737861	-1.0	-1.0
chr19	50799228	50799338	ENSG00000167747.14|C19orf48|YBX3|YBX3	937	-	4.470431	1.2028466	-1.0	-1.0
chr19	50798373	50798543	ENSG00000167747.14|C19orf48|YBX3|YBX3	961	-	3.7151995	1.4096339	-1.0	-1.0
chr19	50797838	50798368	ENSG00000167747.14|C19orf48|YBX3|YBX3	945	-	3.5979095	1.2559816	-1.0	-1.0
chr19	51346872	51347097	ENSG00000105379.9|ETFB|YBX3|YBX3	963	-	2.1666467	1.4299358	-1.0	-1.0
chr19	51354149	51354289	ENSG00000105379.9|ETFB|YBX3|YBX3	997	-	2.4497423	2.4733057	-1.0	-1.0
chr19	51345173	51345381	ENSG00000105379.9|ETFB|YBX3|YBX3	997	-	3.2642	2.4727914	-1.0	-1.0
chr19	51354149	51354289	ENSG00000269403.1|AC008750.8|YBX3|YBX3	997	-	2.4497423	2.4729733	-1.0	-1.0
chr19	52215778	52215888	ENSG00000105568.17|PPP2R1A|YBX3|YBX3	940	+	3.8673673	1.2184589	-1.0	-1.0
chr19	52219690	52219825	ENSG00000105568.17|PPP2R1A|YBX3|YBX3	956	+	3.7950578	1.3613857	-1.0	-1.0
chr19	52201881	52202034	ENSG00000105568.17|PPP2R1A|YBX3|YBX3	969	+	6.1246824	1.5079126	-1.0	-1.0
chr19	52220978	52221093	ENSG00000105568.17|PPP2R1A|YBX3|YBX3	961	+	5.922999	1.4070224	-1.0	-1.0
chr19	52205962	52206063	ENSG00000105568.17|PPP2R1A|YBX3|YBX3	957	+	2.9195611	1.3618767	-1.0	-1.0
chr19	52212976	52213106	ENSG00000105568.17|PPP2R1A|YBX3|YBX3	917	+	2.7145293	1.0790597	-1.0	-1.0
chr19	52216528	52216658	ENSG00000105568.17|PPP2R1A|YBX3|YBX3	1000	+	4.9739113	4.4920583	-1.0	-1.0
chr19	53557273	53557373	ENSG00000130844.16|ZNF331|YBX3|YBX3	960	+	5.9831376	1.3929332	-1.0	-1.0
chr19	53561368	53561468	ENSG00000130844.16|ZNF331|YBX3|YBX3	906	+	5.656237	1.0272269	-1.0	-1.0
chr19	53561518	53561843	ENSG00000130844.16|ZNF331|YBX3|YBX3	958	+	5.976297	1.3751459	-1.0	-1.0
chr19	53557973	53558113	ENSG00000130844.16|ZNF331|YBX3|YBX3	921	+	3.1687748	1.1035271	-1.0	-1.0
chr19	53558173	53561228	ENSG00000130844.16|ZNF331|YBX3|YBX3	997	+	6.6060996	2.5729403	-1.0	-1.0
chr19	53557783	53557903	ENSG00000130844.16|ZNF331|YBX3|YBX3	942	+	5.7919106	1.2389493	-1.0	-1.0
chr19	53557533	53557733	ENSG00000130844.16|ZNF331|YBX3|YBX3	954	+	4.4700527	1.3414353	-1.0	-1.0
chr19	53869705	53869805	ENSG00000179820.15|MYADM|YBX3|YBX3	960	+	5.934449	1.3989409	-1.0	-1.0
chr19	53873822	53874312	ENSG00000179820.15|MYADM|YBX3|YBX3	959	+	2.777741	1.3865393	-1.0	-1.0
chr19	53876072	53876242	ENSG00000179820.15|MYADM|YBX3|YBX3	949	+	4.217276	1.2934684	-1.0	-1.0
chr19	53875227	53875657	ENSG00000179820.15|MYADM|YBX3|YBX3	991	+	3.7028525	2.0256958	-1.0	-1.0
chr19	53874977	53875137	ENSG00000179820.15|MYADM|YBX3|YBX3	926	+	2.271546	1.1325825	-1.0	-1.0
chr19	54124508	54124618	ENSG00000105618.13|PRPF31|YBX3|YBX3	961	+	5.95598	1.412753	-1.0	-1.0
chr19	54173466	54173576	ENSG00000125505.16|MBOAT7|YBX3|YBX3	926	-	5.674568	1.1318842	-1.0	-1.0
chr19	54180136	54180251	ENSG00000125505.16|MBOAT7|YBX3|YBX3	951	-	5.838201	1.3081561	-1.0	-1.0
chr19	54179376	54179506	ENSG00000125505.16|MBOAT7|YBX3|YBX3	959	-	5.650417	1.3827901	-1.0	-1.0
chr19	54193174	54193274	ENSG00000170892.10|TSEN34|YBX3|YBX3	907	+	3.6906304	1.0308061	-1.0	-1.0
chr19	54201132	54201281	ENSG00000170889.13|RPS9|YBX3|YBX3	1000	+	3.5529737	4.2929697	-1.0	-1.0
chr19	54201486	54201701	ENSG00000170889.13|RPS9|YBX3|YBX3	998	+	3.0741234	2.7768376	-1.0	-1.0
chr19	54207335	54207640	ENSG00000170889.13|RPS9|YBX3|YBX3	971	+	2.2186794	1.5344602	-1.0	-1.0
chr19	54200766	54200956	ENSG00000170889.13|RPS9|YBX3|YBX3	957	+	2.0952775	1.3715597	-1.0	-1.0
chr19	54206275	54206535	ENSG00000170889.13|RPS9|YBX3|YBX3	996	+	2.721861	2.3921678	-1.0	-1.0
chr19	54452151	54452267	ENSG00000167615.16|LENG8|YBX3|YBX3	953	+	3.913996	1.3287914	-1.0	-1.0
chr19	55197231	55197371	ENSG00000080031.9|PTPRH|YBX3|YBX3	910	-	3.0872989	1.0461962	-1.0	-1.0
chr19	55205480	55205592	ENSG00000080031.9|PTPRH|YBX3|YBX3	953	-	5.8930235	1.324926	-1.0	-1.0
chr19	55202190	55202322	ENSG00000080031.9|PTPRH|YBX3|YBX3	973	-	5.0537467	1.5701674	-1.0	-1.0
chr19	55200235	55200502	ENSG00000080031.9|PTPRH|YBX3|YBX3	952	-	3.223716	1.3191041	-1.0	-1.0
chr19	55203781	55203896	ENSG00000080031.9|PTPRH|YBX3|YBX3	976	-	6.241957	1.6280234	-1.0	-1.0
chr19	55198652	55198907	ENSG00000080031.9|PTPRH|YBX3|YBX3	935	-	2.686963	1.1847006	-1.0	-1.0
chr19	55205325	55205460	ENSG00000080031.9|PTPRH|YBX3|YBX3	924	-	3.345111	1.1219977	-1.0	-1.0
chr19	55196521	55196691	ENSG00000080031.9|PTPRH|YBX3|YBX3	970	-	4.749441	1.5229815	-1.0	-1.0
chr19	55227373	55227503	ENSG00000180089.5|TMEM86B|YBX3|YBX3	931	-	5.7031307	1.163663	-1.0	-1.0
chr19	55229913	55230218	ENSG00000276570.1|AC010327.5|YBX3|YBX3	949	-	2.9079907	1.2949132	-1.0	-1.0
chr19	55227373	55227503	ENSG00000276570.1|AC010327.5|YBX3|YBX3	931	-	5.7031307	1.1641085	-1.0	-1.0
chr19	55229909	55230219	ENSG00000105063.18|PPP6R1|YBX3|YBX3	949	-	2.8981087	1.2883358	-1.0	-1.0
chr19	55239995	55240114	ENSG00000105063.18|PPP6R1|YBX3|YBX3	911	-	2.5797527	1.0507056	-1.0	-1.0
chr19	55241516	55241639	ENSG00000105063.18|PPP6R1|YBX3|YBX3	941	-	2.7834232	1.2285298	-1.0	-1.0
chr19	55242165	55242295	ENSG00000105063.18|PPP6R1|YBX3|YBX3	913	-	2.4838357	1.0599236	-1.0	-1.0
chr19	55242465	55242565	ENSG00000105063.18|PPP6R1|YBX3|YBX3	904	-	3.0175192	1.0199597	-1.0	-1.0
chr19	55230612	55230684	ENSG00000105063.18|PPP6R1|YBX3|YBX3	912	-	5.677605	1.0536387	-1.0	-1.0
chr19	55236189	55236312	ENSG00000105063.18|PPP6R1|YBX3|YBX3	939	-	5.732557	1.2143651	-1.0	-1.0
chr19	55239388	55239488	ENSG00000105063.18|PPP6R1|YBX3|YBX3	900	-	3.6281452	1.0002977	-1.0	-1.0
chr19	55241238	55241343	ENSG00000105063.18|PPP6R1|YBX3|YBX3	926	-	5.638119	1.1332722	-1.0	-1.0
chr19	55245496	55245611	ENSG00000105063.18|PPP6R1|YBX3|YBX3	941	-	2.9573045	1.227582	-1.0	-1.0
chr19	55232109	55232234	ENSG00000105063.18|PPP6R1|YBX3|YBX3	918	-	2.9075937	1.0876684	-1.0	-1.0
chr19	55246936	55247156	ENSG00000105063.18|PPP6R1|YBX3|YBX3	926	-	2.555002	1.1301349	-1.0	-1.0
chr19	55453164	55453314	ENSG00000063241.7|ISOC2|YBX3|YBX3	951	-	5.1951995	1.3099903	-1.0	-1.0
chr19	55644538	55645203	ENSG00000173581.7|CCDC106|YBX3|YBX3	960	+	4.6984644	1.4024951	-1.0	-1.0
chr19	55645383	55645543	ENSG00000173581.7|CCDC106|YBX3|YBX3	919	+	5.6903625	1.0941205	-1.0	-1.0
chr19	55645253	55645363	ENSG00000173581.7|CCDC106|YBX3|YBX3	933	+	5.730179	1.1743642	-1.0	-1.0
chr19	55645382	55645547	ENSG00000171425.9|ZNF581|YBX3|YBX3	925	+	5.706548	1.1270818	-1.0	-1.0
chr19	55645252	55645377	ENSG00000171425.9|ZNF581|YBX3|YBX3	932	+	5.7208652	1.1672094	-1.0	-1.0
chr19	55644552	55645207	ENSG00000171425.9|ZNF581|YBX3|YBX3	961	+	4.737878	1.4075316	-1.0	-1.0
chr19	55662513	55662613	ENSG00000063244.12|U2AF2|YBX3|YBX3	928	+	3.8285575	1.1397089	-1.0	-1.0
chr19	55678531	55678841	ENSG00000063245.14|EPN1|YBX3|YBX3	971	+	3.091007	1.5449374	-1.0	-1.0
chr19	55692687	55692792	ENSG00000063245.14|EPN1|YBX3|YBX3	926	+	3.1466947	1.1309092	-1.0	-1.0
chr19	55694810	55694940	ENSG00000063245.14|EPN1|YBX3|YBX3	922	+	2.826337	1.107374	-1.0	-1.0
chr19	55691753	55691903	ENSG00000063245.14|EPN1|YBX3|YBX3	922	+	2.6234946	1.1092567	-1.0	-1.0
chr19	56088655	56088755	ENSG00000142409.5|ZNF787|YBX3|YBX3	900	-	5.5591226	1.0002977	-1.0	-1.0
chr19	56088230	56088335	ENSG00000142409.5|ZNF787|YBX3|YBX3	904	-	5.59896	1.0193326	-1.0	-1.0
chr19	56088760	56089092	ENSG00000142409.5|ZNF787|YBX3|YBX3	926	-	3.7247143	1.1325397	-1.0	-1.0
chr19	56087845	56087995	ENSG00000142409.5|ZNF787|YBX3|YBX3	913	-	3.6954784	1.0602969	-1.0	-1.0
chr19	56158505	56158602	ENSG00000167685.14|ZNF444|YBX3|YBX3	956	+	5.8441644	1.3540938	-1.0	-1.0
chr19	56159953	56160093	ENSG00000167685.14|ZNF444|YBX3|YBX3	933	+	5.7206817	1.175015	-1.0	-1.0
chr19	56159517	56159623	ENSG00000167685.14|ZNF444|YBX3|YBX3	952	+	5.780715	1.3171886	-1.0	-1.0
chr19	56159182	56159462	ENSG00000167685.14|ZNF444|YBX3|YBX3	975	+	6.1897864	1.5971191	-1.0	-1.0
chr19	56810146	56810301	ENSG00000269699.5|ZIM2|YBX3|YBX3	919	-	2.794113	1.0907205	-1.0	-1.0
chr19	56818599	56818702	ENSG00000269699.5|ZIM2|YBX3|YBX3	932	-	2.0422516	1.1677375	-1.0	-1.0
chr19	56824336	56824491	ENSG00000269699.5|ZIM2|YBX3|YBX3	914	-	1.9342585	1.06512	-1.0	-1.0
chr19	56836017	56836104	ENSG00000269699.5|ZIM2|YBX3|YBX3	914	-	1.7793776	1.0676328	-1.0	-1.0
chr19	56816796	56817296	ENSG00000269699.5|ZIM2|YBX3|YBX3	970	-	2.2617178	1.5217913	-1.0	-1.0
chr19	56815611	56815736	ENSG00000269699.5|ZIM2|YBX3|YBX3	911	-	2.0500407	1.050575	-1.0	-1.0
chr19	56814546	56815531	ENSG00000269699.5|ZIM2|YBX3|YBX3	947	-	2.0800536	1.2767208	-1.0	-1.0
chr19	56810326	56810426	ENSG00000269699.5|ZIM2|YBX3|YBX3	907	-	2.2407017	1.0319964	-1.0	-1.0
chr19	56815841	56816331	ENSG00000269699.5|ZIM2|YBX3|YBX3	966	-	2.1410494	1.4708624	-1.0	-1.0
chr19	56810671	56810891	ENSG00000269699.5|ZIM2|YBX3|YBX3	994	-	3.5401065	2.248985	-1.0	-1.0
chr19	56816336	56816506	ENSG00000269699.5|ZIM2|YBX3|YBX3	933	-	1.9229494	1.171355	-1.0	-1.0
chr19	56816671	56816771	ENSG00000269699.5|ZIM2|YBX3|YBX3	901	-	1.8581066	1.0058388	-1.0	-1.0
chr19	56811476	56811876	ENSG00000269699.5|ZIM2|YBX3|YBX3	951	-	2.3542056	1.3130358	-1.0	-1.0
chr19	56813441	56814046	ENSG00000269699.5|ZIM2|YBX3|YBX3	971	-	2.167068	1.5361445	-1.0	-1.0
chr19	56814542	56815537	ENSG00000198300.12|PEG3|YBX3|YBX3	947	-	2.0789118	1.2770144	-1.0	-1.0
chr19	56815837	56816327	ENSG00000198300.12|PEG3|YBX3|YBX3	966	-	2.1469631	1.4716492	-1.0	-1.0
chr19	56811472	56811877	ENSG00000198300.12|PEG3|YBX3|YBX3	952	-	2.3767207	1.3230702	-1.0	-1.0
chr19	56818599	56818702	ENSG00000198300.12|PEG3|YBX3|YBX3	932	-	2.0422516	1.1677107	-1.0	-1.0
chr19	56824336	56824491	ENSG00000198300.12|PEG3|YBX3|YBX3	914	-	1.9342585	1.0642111	-1.0	-1.0
chr19	56836017	56836104	ENSG00000198300.12|PEG3|YBX3|YBX3	914	-	1.7793776	1.0661753	-1.0	-1.0
chr19	56813442	56814047	ENSG00000198300.12|PEG3|YBX3|YBX3	970	-	2.16137	1.5275077	-1.0	-1.0
chr19	56816672	56816792	ENSG00000198300.12|PEG3|YBX3|YBX3	903	-	1.8212382	1.0150236	-1.0	-1.0
chr19	56810147	56810302	ENSG00000198300.12|PEG3|YBX3|YBX3	922	-	2.7861693	1.1089417	-1.0	-1.0
chr19	56815612	56815737	ENSG00000198300.12|PEG3|YBX3|YBX3	914	-	2.0710602	1.0639985	-1.0	-1.0
chr19	56810327	56810427	ENSG00000198300.12|PEG3|YBX3|YBX3	910	-	2.255259	1.0460751	-1.0	-1.0
chr19	56816337	56816507	ENSG00000198300.12|PEG3|YBX3|YBX3	930	-	1.8976731	1.153015	-1.0	-1.0
chr19	56810667	56810892	ENSG00000198300.12|PEG3|YBX3|YBX3	994	-	3.4774208	2.1906233	-1.0	-1.0
chr19	56816802	56817297	ENSG00000198300.12|PEG3|YBX3|YBX3	970	-	2.2678685	1.5290748	-1.0	-1.0
chr19	57292423	57292538	ENSG00000197714.8|ZNF460|YBX3|YBX3	907	+	5.611102	1.0305743	-1.0	-1.0
chr19	58394405	58394806	ENSG00000083845.8|RPS5|YBX3|YBX3	1000	+	4.8789263	6.149211	-1.0	-1.0
chr19	58387171	58387431	ENSG00000083845.8|RPS5|YBX3|YBX3	1000	+	3.9825635	3.5365732	-1.0	-1.0
chr19	58388036	58388326	ENSG00000083845.8|RPS5|YBX3|YBX3	999	+	3.4462311	3.0478027	-1.0	-1.0
chr19	58392975	58393570	ENSG00000083845.8|RPS5|YBX3|YBX3	1000	+	3.6640952	5.252407	-1.0	-1.0
chr19	58502075	58502195	ENSG00000083807.9|SLC27A5|YBX3|YBX3	927	-	5.6936936	1.1392221	-1.0	-1.0
chr19	58550181	58550281	ENSG00000130726.11|TRIM28|YBX3|YBX3	905	+	2.0911064	1.0244293	-1.0	-1.0
chr19	58548944	58549104	ENSG00000130726.11|TRIM28|YBX3|YBX3	919	+	2.5698035	1.0921506	-1.0	-1.0
chr19	58548485	58548592	ENSG00000130726.11|TRIM28|YBX3|YBX3	959	+	2.8491657	1.3876711	-1.0	-1.0
chr19	58547354	58547511	ENSG00000130726.11|TRIM28|YBX3|YBX3	968	+	2.9324088	1.4938005	-1.0	-1.0
chr19	58544486	58544636	ENSG00000130726.11|TRIM28|YBX3|YBX3	916	+	2.3955688	1.0753077	-1.0	-1.0
chr19	58549330	58549700	ENSG00000130726.11|TRIM28|YBX3|YBX3	967	+	2.9688413	1.4800013	-1.0	-1.0
chr19	58545763	58545896	ENSG00000130726.11|TRIM28|YBX3|YBX3	989	+	3.044686	1.9654436	-1.0	-1.0
chr19	58549855	58550005	ENSG00000130726.11|TRIM28|YBX3|YBX3	914	+	2.457591	1.0669055	-1.0	-1.0
chr19	58544886	58544991	ENSG00000130726.11|TRIM28|YBX3|YBX3	940	+	2.6233182	1.2206198	-1.0	-1.0
chr19	58548033	58548180	ENSG00000130726.11|TRIM28|YBX3|YBX3	940	+	2.6935666	1.2248358	-1.0	-1.0
chr2	272036	272156	ENSG00000143727.15|ACP1|YBX3|YBX3	931	+	2.8410869	1.1628147	-1.0	-1.0
chr2	669544	669644	ENSG00000151353.14|TMEM18|YBX3|YBX3	902	-	5.5848174	1.0065862	-1.0	-1.0
chr2	3338036	3338136	ENSG00000032389.12|EIPR1|YBX3|YBX3	900	-	2.9531956	1.0012203	-1.0	-1.0
chr2	3331139	3331284	ENSG00000032389.12|EIPR1|YBX3|YBX3	931	-	5.698344	1.1605166	-1.0	-1.0
chr2	3193998	3194203	ENSG00000032389.12|EIPR1|YBX3|YBX3	971	-	4.7434225	1.5315487	-1.0	-1.0
chr2	3196890	3197005	ENSG00000032389.12|EIPR1|YBX3|YBX3	906	-	2.7645054	1.0286837	-1.0	-1.0
chr2	3192463	3192581	ENSG00000032389.12|EIPR1|YBX3|YBX3	916	-	2.9522114	1.0732872	-1.0	-1.0
chr2	3332469	3332659	ENSG00000032389.12|EIPR1|YBX3|YBX3	968	-	6.0363564	1.4958153	-1.0	-1.0
chr2	3427708	3427823	ENSG00000171853.15|TRAPPC12|YBX3|YBX3	945	+	5.848053	1.257992	-1.0	-1.0
chr2	3498665	3498870	ENSG00000182551.13|ADI1|YBX3|YBX3	983	-	4.182682	1.7808539	-1.0	-1.0
chr2	3575816	3575971	ENSG00000171863.12|RPS7|YBX3|YBX3	969	+	2.6653967	1.5049751	-1.0	-1.0
chr2	3575224	3575429	ENSG00000171863.12|RPS7|YBX3|YBX3	1000	+	4.257036	4.658484	-1.0	-1.0
chr2	3580016	3580311	ENSG00000171863.12|RPS7|YBX3|YBX3	1000	+	3.8593082	3.6499522	-1.0	-1.0
chr2	3577651	3577861	ENSG00000171863.12|RPS7|YBX3|YBX3	999	+	3.1950927	2.9326994	-1.0	-1.0
chr2	3575514	3575679	ENSG00000171863.12|RPS7|YBX3|YBX3	991	+	2.9310415	2.042544	-1.0	-1.0
chr2	3576521	3576721	ENSG00000171863.12|RPS7|YBX3|YBX3	1000	+	3.8876214	3.7977147	-1.0	-1.0
chr2	8682288	8682508	ENSG00000115738.9|ID2|YBX3|YBX3	959	+	2.4800174	1.3845907	-1.0	-1.0
chr2	8789909	8790054	ENSG00000134313.15|KIDINS220|YBX3|YBX3	949	-	5.80633	1.2957059	-1.0	-1.0
chr2	8729936	8730126	ENSG00000134313.15|KIDINS220|YBX3|YBX3	960	-	5.967934	1.3980747	-1.0	-1.0
chr2	8785890	8786025	ENSG00000134313.15|KIDINS220|YBX3|YBX3	962	-	5.9816647	1.4194542	-1.0	-1.0
chr2	9316690	9316870	ENSG00000151693.10|ASAP2|YBX3|YBX3	956	+	5.9539227	1.3613721	-1.0	-1.0
chr2	9317635	9318155	ENSG00000151693.10|ASAP2|YBX3|YBX3	971	+	6.1200886	1.5328391	-1.0	-1.0
chr2	9406709	9406974	ENSG00000119185.12|ITGB1BP1|YBX3|YBX3	982	-	6.373933	1.746528	-1.0	-1.0
chr2	9630233	9630478	ENSG00000134308.13|YWHAQ|YBX3|YBX3	995	-	4.24972	2.3195179	-1.0	-1.0
chr2	9588164	9588299	ENSG00000134308.13|YWHAQ|YBX3|YBX3	958	-	3.5156596	1.375037	-1.0	-1.0
chr2	10129299	10129644	ENSG00000284681.1|AC007240.1|YBX3|YBX3	968	+	3.4621387	1.4922296	-1.0	-1.0
chr2	10129303	10129593	ENSG00000171848.14|RRM2|YBX3|YBX3	970	+	3.4921339	1.5209379	-1.0	-1.0
chr2	10402660	10402855	ENSG00000115756.12|HPCAL1|YBX3|YBX3	966	+	6.041846	1.4736134	-1.0	-1.0
chr2	10314257	10314622	ENSG00000115756.12|HPCAL1|YBX3|YBX3	965	+	6.0073295	1.461182	-1.0	-1.0
chr2	10426723	10427303	ENSG00000115756.12|HPCAL1|YBX3|YBX3	959	+	4.5850453	1.3855994	-1.0	-1.0
chr2	10307787	10307952	ENSG00000115756.12|HPCAL1|YBX3|YBX3	921	+	5.660433	1.1025282	-1.0	-1.0
chr2	10308692	10308857	ENSG00000115756.12|HPCAL1|YBX3|YBX3	919	+	3.7554278	1.0922552	-1.0	-1.0
chr2	10401350	10401830	ENSG00000115756.12|HPCAL1|YBX3|YBX3	986	+	6.387989	1.8400446	-1.0	-1.0
chr2	10308397	10308497	ENSG00000115756.12|HPCAL1|YBX3|YBX3	900	+	5.5591226	1.0010171	-1.0	-1.0
chr2	10399350	10401330	ENSG00000115756.12|HPCAL1|YBX3|YBX3	998	+	6.5756564	2.768574	-1.0	-1.0
chr2	10404655	10404945	ENSG00000115756.12|HPCAL1|YBX3|YBX3	952	+	4.9598866	1.3213938	-1.0	-1.0
chr2	10309382	10313907	ENSG00000115756.12|HPCAL1|YBX3|YBX3	1000	+	6.335279	4.0255733	-1.0	-1.0
chr2	10308067	10308217	ENSG00000115756.12|HPCAL1|YBX3|YBX3	931	+	5.69879	1.1615012	-1.0	-1.0
chr2	10306957	10307162	ENSG00000115756.12|HPCAL1|YBX3|YBX3	955	+	5.9020653	1.3461515	-1.0	-1.0
chr2	10396920	10399235	ENSG00000115756.12|HPCAL1|YBX3|YBX3	994	+	6.1270084	2.2488642	-1.0	-1.0
chr2	10408561	10408716	ENSG00000115756.12|HPCAL1|YBX3|YBX3	946	+	5.7972836	1.2676852	-1.0	-1.0
chr2	10396834	10396920	ENSG00000115756.12|HPCAL1|YBX3|YBX3	996	+	5.0145726	2.353236	-1.0	-1.0
chr2	10309172	10309327	ENSG00000115756.12|HPCAL1|YBX3|YBX3	932	+	4.4185266	1.1693765	-1.0	-1.0
chr2	10404100	10404610	ENSG00000115756.12|HPCAL1|YBX3|YBX3	953	+	5.5706015	1.330741	-1.0	-1.0
chr2	10405035	10405420	ENSG00000115756.12|HPCAL1|YBX3|YBX3	965	+	6.0145273	1.4586495	-1.0	-1.0
chr2	10303992	10304092	ENSG00000115756.12|HPCAL1|YBX3|YBX3	963	+	5.964401	1.4301739	-1.0	-1.0
chr2	10405425	10405575	ENSG00000115756.12|HPCAL1|YBX3|YBX3	950	+	5.7896566	1.3009694	-1.0	-1.0
chr2	10402215	10402450	ENSG00000115756.12|HPCAL1|YBX3|YBX3	942	+	5.7604547	1.2350613	-1.0	-1.0
chr2	10302888	10303177	ENSG00000115756.12|HPCAL1|YBX3|YBX3	971	+	3.3461633	1.5304996	-1.0	-1.0
chr2	10308567	10308672	ENSG00000115756.12|HPCAL1|YBX3|YBX3	931	+	3.8146763	1.1611574	-1.0	-1.0
chr2	10405635	10405820	ENSG00000115756.12|HPCAL1|YBX3|YBX3	961	+	5.9643035	1.4089139	-1.0	-1.0
chr2	10313927	10314122	ENSG00000115756.12|HPCAL1|YBX3|YBX3	958	+	5.9224076	1.3735493	-1.0	-1.0
chr2	10307202	10307522	ENSG00000115756.12|HPCAL1|YBX3|YBX3	966	+	4.7186623	1.4638926	-1.0	-1.0
chr2	10406361	10406466	ENSG00000115756.12|HPCAL1|YBX3|YBX3	904	+	5.6084843	1.019296	-1.0	-1.0
chr2	10441816	10441929	ENSG00000115758.12|ODC1|YBX3|YBX3	952	-	3.2267733	1.3161577	-1.0	-1.0
chr2	10443229	10443313	ENSG00000115758.12|ODC1|YBX3|YBX3	972	-	6.1745305	1.5559856	-1.0	-1.0
chr2	10440712	10440812	ENSG00000115758.12|ODC1|YBX3|YBX3	905	-	5.6444325	1.0238047	-1.0	-1.0
chr2	10443701	10443831	ENSG00000115758.12|ODC1|YBX3|YBX3	980	-	4.6902466	1.694255	-1.0	-1.0
chr2	10444094	10444214	ENSG00000115758.12|ODC1|YBX3|YBX3	912	-	2.905184	1.0543202	-1.0	-1.0
chr2	10444473	10444647	ENSG00000115758.12|ODC1|YBX3|YBX3	996	-	3.7434924	2.3649607	-1.0	-1.0
chr2	10443489	10443571	ENSG00000115758.12|ODC1|YBX3|YBX3	974	-	6.2018123	1.584134	-1.0	-1.0
chr2	10441508	10441718	ENSG00000115758.12|ODC1|YBX3|YBX3	960	-	3.6881623	1.4009398	-1.0	-1.0
chr2	10442011	10442174	ENSG00000115758.12|ODC1|YBX3|YBX3	974	-	3.9859655	1.5851324	-1.0	-1.0
chr2	10444930	10445049	ENSG00000115758.12|ODC1|YBX3|YBX3	981	-	5.477166	1.7278959	-1.0	-1.0
chr2	10445159	10445259	ENSG00000115758.12|ODC1|YBX3|YBX3	917	-	3.2160025	1.0794655	-1.0	-1.0
chr2	10440507	10440642	ENSG00000115758.12|ODC1|YBX3|YBX3	912	-	3.453899	1.0543842	-1.0	-1.0
chr2	10787280	10787425	ENSG00000143870.12|PDIA6|YBX3|YBX3	913	-	1.7562486	1.0587293	-1.0	-1.0
chr2	10802498	10802640	ENSG00000143870.12|PDIA6|YBX3|YBX3	977	-	2.0998867	1.6434847	-1.0	-1.0
chr2	10788896	10788981	ENSG00000143870.12|PDIA6|YBX3|YBX3	903	-	1.6034548	1.0133388	-1.0	-1.0
chr2	10784095	10784320	ENSG00000143870.12|PDIA6|YBX3|YBX3	947	-	2.1005454	1.2785643	-1.0	-1.0
chr2	11180055	11180275	ENSG00000134318.13|ROCK2|YBX3|YBX3	963	-	4.8712754	1.434979	-1.0	-1.0
chr2	11344290	11344480	ENSG00000134318.13|ROCK2|YBX3|YBX3	931	-	3.092906	1.1622996	-1.0	-1.0
chr2	11181370	11181790	ENSG00000134318.13|ROCK2|YBX3|YBX3	969	-	3.507934	1.5125402	-1.0	-1.0
chr2	11180810	11180980	ENSG00000134318.13|ROCK2|YBX3|YBX3	962	-	5.9458113	1.4205842	-1.0	-1.0
chr2	11181795	11182010	ENSG00000134318.13|ROCK2|YBX3|YBX3	989	-	3.8007324	1.9515141	-1.0	-1.0
chr2	11343757	11343882	ENSG00000134318.13|ROCK2|YBX3|YBX3	937	-	5.7165184	1.2003869	-1.0	-1.0
chr2	11192485	11192712	ENSG00000134318.13|ROCK2|YBX3|YBX3	982	-	3.0069013	1.7497844	-1.0	-1.0
chr2	11637715	11637916	ENSG00000196208.13|GREB1|YBX3|YBX3	969	+	2.8655047	1.5081464	-1.0	-1.0
chr2	11640510	11640675	ENSG00000196208.13|GREB1|YBX3|YBX3	920	+	2.8902993	1.0955515	-1.0	-1.0
chr2	11618552	11618662	ENSG00000196208.13|GREB1|YBX3|YBX3	924	+	2.1946092	1.1212032	-1.0	-1.0
chr2	11566479	11566654	ENSG00000196208.13|GREB1|YBX3|YBX3	956	+	3.0951412	1.3561726	-1.0	-1.0
chr2	11638690	11638795	ENSG00000196208.13|GREB1|YBX3|YBX3	927	+	3.1583672	1.136597	-1.0	-1.0
chr2	11641905	11642050	ENSG00000196208.13|GREB1|YBX3|YBX3	949	+	5.0849457	1.2943171	-1.0	-1.0
chr2	11631908	11632108	ENSG00000196208.13|GREB1|YBX3|YBX3	948	+	2.6326883	1.2825001	-1.0	-1.0
chr2	11515081	11515251	ENSG00000196208.13|GREB1|YBX3|YBX3	937	+	5.709645	1.2015823	-1.0	-1.0
chr2	11585766	11585896	ENSG00000196208.13|GREB1|YBX3|YBX3	925	+	2.9410028	1.1247358	-1.0	-1.0
chr2	11540012	11540108	ENSG00000196208.13|GREB1|YBX3|YBX3	902	+	2.9729857	1.0109541	-1.0	-1.0
chr2	11618287	11618442	ENSG00000196208.13|GREB1|YBX3|YBX3	968	+	3.172866	1.5007263	-1.0	-1.0
chr2	11556582	11556771	ENSG00000196208.13|GREB1|YBX3|YBX3	972	+	2.667402	1.5595028	-1.0	-1.0
chr2	11615095	11615215	ENSG00000196208.13|GREB1|YBX3|YBX3	906	+	2.2638206	1.0285494	-1.0	-1.0
chr2	11580703	11580853	ENSG00000196208.13|GREB1|YBX3|YBX3	961	+	2.9179547	1.4104558	-1.0	-1.0
chr2	11640290	11640420	ENSG00000196208.13|GREB1|YBX3|YBX3	955	+	2.7978106	1.3482745	-1.0	-1.0
chr2	11626961	11627104	ENSG00000196208.13|GREB1|YBX3|YBX3	993	+	3.4732747	2.1616414	-1.0	-1.0
chr2	11581845	11581975	ENSG00000196208.13|GREB1|YBX3|YBX3	914	+	5.60704	1.0650868	-1.0	-1.0
chr2	11629952	11630092	ENSG00000196208.13|GREB1|YBX3|YBX3	906	+	1.8784804	1.0282189	-1.0	-1.0
chr2	11632888	11633058	ENSG00000196208.13|GREB1|YBX3|YBX3	992	+	2.990167	2.0726871	-1.0	-1.0
chr2	11634130	11634345	ENSG00000196208.13|GREB1|YBX3|YBX3	937	+	2.0758288	1.2012832	-1.0	-1.0
chr2	11618787	11618919	ENSG00000196208.13|GREB1|YBX3|YBX3	941	+	2.5758073	1.226397	-1.0	-1.0
chr2	11610687	11610847	ENSG00000196208.13|GREB1|YBX3|YBX3	954	+	3.4149258	1.3339686	-1.0	-1.0
chr2	11635269	11635389	ENSG00000196208.13|GREB1|YBX3|YBX3	952	+	2.2935076	1.3190778	-1.0	-1.0
chr2	11597800	11597975	ENSG00000196208.13|GREB1|YBX3|YBX3	936	+	2.9303985	1.1927412	-1.0	-1.0
chr2	11585175	11585274	ENSG00000196208.13|GREB1|YBX3|YBX3	905	+	2.2753997	1.0213473	-1.0	-1.0
chr2	11642235	11642335	ENSG00000196208.13|GREB1|YBX3|YBX3	910	+	5.6412334	1.0469521	-1.0	-1.0
chr2	15330637	15330765	ENSG00000151779.12|NBAS|YBX3|YBX3	946	-	3.5419545	1.2640438	-1.0	-1.0
chr2	15292556	15292736	ENSG00000151779.12|NBAS|YBX3|YBX3	944	-	4.4596233	1.25142	-1.0	-1.0
chr2	15351991	15352081	ENSG00000151779.12|NBAS|YBX3|YBX3	912	-	3.0666924	1.0549806	-1.0	-1.0
chr2	15218772	15218952	ENSG00000151779.12|NBAS|YBX3|YBX3	937	-	4.0864825	1.2024741	-1.0	-1.0
chr2	15167078	15167318	ENSG00000151779.12|NBAS|YBX3|YBX3	973	-	4.897035	1.5756202	-1.0	-1.0
chr2	15366579	15366693	ENSG00000151779.12|NBAS|YBX3|YBX3	982	-	6.3562	1.7413616	-1.0	-1.0
chr2	15402187	15402292	ENSG00000151779.12|NBAS|YBX3|YBX3	902	-	2.7031791	1.0108788	-1.0	-1.0
chr2	15276855	15276975	ENSG00000151779.12|NBAS|YBX3|YBX3	907	-	5.6298947	1.0311917	-1.0	-1.0
chr2	15328198	15328312	ENSG00000151779.12|NBAS|YBX3|YBX3	964	-	4.163931	1.4442414	-1.0	-1.0
chr2	15308215	15308353	ENSG00000151779.12|NBAS|YBX3|YBX3	988	-	5.09658	1.9233105	-1.0	-1.0
chr2	15379601	15379821	ENSG00000151779.12|NBAS|YBX3|YBX3	937	-	4.904094	1.2020346	-1.0	-1.0
chr2	20003160	20003286	ENSG00000132031.12|MATN3|YBX3|YBX3	982	-	4.214407	1.7564803	-1.0	-1.0
chr2	20005943	20006288	ENSG00000132031.12|MATN3|YBX3|YBX3	985	-	3.574163	1.8334016	-1.0	-1.0
chr2	20005788	20005918	ENSG00000132031.12|MATN3|YBX3|YBX3	912	-	2.7255683	1.0576317	-1.0	-1.0
chr2	19992240	19992415	ENSG00000132031.12|MATN3|YBX3|YBX3	971	-	5.9287996	1.5351809	-1.0	-1.0
chr2	19997143	19997318	ENSG00000132031.12|MATN3|YBX3|YBX3	937	-	3.0234952	1.199715	-1.0	-1.0
chr2	19994298	19994409	ENSG00000132031.12|MATN3|YBX3|YBX3	916	-	2.8269448	1.0763967	-1.0	-1.0
chr2	19993476	19993616	ENSG00000132031.12|MATN3|YBX3|YBX3	905	-	5.6695004	1.020509	-1.0	-1.0
chr2	20000440	20000566	ENSG00000132031.12|MATN3|YBX3|YBX3	930	-	3.2647276	1.1570221	-1.0	-1.0
chr2	19992880	19993166	ENSG00000132031.12|MATN3|YBX3|YBX3	944	-	3.140088	1.2511842	-1.0	-1.0
chr2	19992435	19992650	ENSG00000132031.12|MATN3|YBX3|YBX3	935	-	4.7220597	1.1876192	-1.0	-1.0
chr2	19993166	19993271	ENSG00000132031.12|MATN3|YBX3|YBX3	965	-	6.066537	1.455955	-1.0	-1.0
chr2	20034316	20034415	ENSG00000068697.6|LAPTM4A|YBX3|YBX3	954	-	2.7803388	1.3390523	-1.0	-1.0
chr2	20033159	20033274	ENSG00000068697.6|LAPTM4A|YBX3|YBX3	946	-	3.4775832	1.2701199	-1.0	-1.0
chr2	20051409	20051604	ENSG00000068697.6|LAPTM4A|YBX3|YBX3	984	-	2.4689155	1.8019086	-1.0	-1.0
chr2	20037325	20037425	ENSG00000068697.6|LAPTM4A|YBX3|YBX3	905	-	2.1507607	1.0237571	-1.0	-1.0
chr2	20032689	20032889	ENSG00000068697.6|LAPTM4A|YBX3|YBX3	929	-	2.8711834	1.1470287	-1.0	-1.0
chr2	20040890	20041011	ENSG00000068697.6|LAPTM4A|YBX3|YBX3	1000	-	3.8103125	3.3337045	-1.0	-1.0
chr2	20201831	20202051	ENSG00000115884.10|SDC1|YBX3|YBX3	925	-	2.236601	1.1269686	-1.0	-1.0
chr2	20201071	20201261	ENSG00000115884.10|SDC1|YBX3|YBX3	957	-	4.0437875	1.3687361	-1.0	-1.0
chr2	20290671	20290776	ENSG00000055917.15|PUM2|YBX3|YBX3	903	-	2.7109065	1.0139332	-1.0	-1.0
chr2	20283342	20283486	ENSG00000055917.15|PUM2|YBX3|YBX3	974	-	5.221165	1.5789711	-1.0	-1.0
chr2	20297552	20297667	ENSG00000055917.15|PUM2|YBX3|YBX3	930	-	3.623942	1.1547163	-1.0	-1.0
chr2	20263282	20263460	ENSG00000055917.15|PUM2|YBX3|YBX3	940	-	5.048314	1.2205487	-1.0	-1.0
chr2	20253896	20254014	ENSG00000055917.15|PUM2|YBX3|YBX3	919	-	3.7404525	1.092295	-1.0	-1.0
chr2	20308423	20308528	ENSG00000055917.15|PUM2|YBX3|YBX3	919	-	3.7267911	1.0926355	-1.0	-1.0
chr2	20282946	20283096	ENSG00000055917.15|PUM2|YBX3|YBX3	922	-	2.553056	1.1077052	-1.0	-1.0
chr2	20294375	20294518	ENSG00000055917.15|PUM2|YBX3|YBX3	967	-	3.7387033	1.4808725	-1.0	-1.0
chr2	20447923	20448268	ENSG00000143878.9|RHOB|YBX3|YBX3	949	+	2.0955973	1.2903553	-1.0	-1.0
chr2	20448288	20448868	ENSG00000143878.9|RHOB|YBX3|YBX3	980	+	2.9333	1.6931016	-1.0	-1.0
chr2	20447408	20447868	ENSG00000143878.9|RHOB|YBX3|YBX3	965	+	2.6549351	1.4528996	-1.0	-1.0
chr2	20590715	20591255	ENSG00000118960.12|HS1BP3|YBX3|YBX3	956	-	3.5454135	1.3596005	-1.0	-1.0
chr2	20592485	20592616	ENSG00000118960.12|HS1BP3|YBX3|YBX3	940	-	3.230843	1.2232231	-1.0	-1.0
chr2	20588835	20588950	ENSG00000118960.12|HS1BP3|YBX3|YBX3	938	-	3.5497615	1.2043581	-1.0	-1.0
chr2	20588010	20588205	ENSG00000118960.12|HS1BP3|YBX3|YBX3	945	-	2.7279086	1.2597197	-1.0	-1.0
chr2	20588650	20588755	ENSG00000118960.12|HS1BP3|YBX3|YBX3	912	-	2.9040236	1.0557265	-1.0	-1.0
chr2	20592621	20592741	ENSG00000118960.12|HS1BP3|YBX3|YBX3	928	-	3.2943099	1.1439033	-1.0	-1.0
chr2	20589770	20589880	ENSG00000118960.12|HS1BP3|YBX3|YBX3	903	-	3.0052044	1.0152624	-1.0	-1.0
chr2	20587365	20587510	ENSG00000118960.12|HS1BP3|YBX3|YBX3	915	-	2.780362	1.0688136	-1.0	-1.0
chr2	20589405	20589730	ENSG00000118960.12|HS1BP3|YBX3|YBX3	977	-	4.0154376	1.6313787	-1.0	-1.0
chr2	20590265	20590465	ENSG00000118960.12|HS1BP3|YBX3|YBX3	941	-	3.0190625	1.2280152	-1.0	-1.0
chr2	20589940	20590120	ENSG00000118960.12|HS1BP3|YBX3|YBX3	924	-	2.7405252	1.1210737	-1.0	-1.0
chr2	20586505	20586610	ENSG00000118960.12|HS1BP3|YBX3|YBX3	903	-	3.6517262	1.0132565	-1.0	-1.0
chr2	20589140	20589380	ENSG00000118960.12|HS1BP3|YBX3|YBX3	962	-	3.9474404	1.4215013	-1.0	-1.0
chr2	20586885	20587080	ENSG00000118960.12|HS1BP3|YBX3|YBX3	934	-	2.9381952	1.1834785	-1.0	-1.0
chr2	20586507	20586612	ENSG00000269976.1|AC012065.3|YBX3|YBX3	902	-	3.639417	1.0085084	-1.0	-1.0
chr2	20590774	20591244	ENSG00000231948.2|HS1BP3-IT1|YBX3|YBX3	959	-	3.6280665	1.3921714	-1.0	-1.0
chr2	20672883	20673008	ENSG00000143869.6|GDF7|YBX3|YBX3	906	+	5.6071186	1.0270389	-1.0	-1.0
chr2	20672568	20672678	ENSG00000143869.6|GDF7|YBX3|YBX3	904	+	3.6774824	1.0180057	-1.0	-1.0
chr2	20670983	20671123	ENSG00000143869.6|GDF7|YBX3|YBX3	952	+	5.8254232	1.323284	-1.0	-1.0
chr2	20674088	20674203	ENSG00000143869.6|GDF7|YBX3|YBX3	921	+	5.641981	1.1005759	-1.0	-1.0
chr2	20674578	20674708	ENSG00000143869.6|GDF7|YBX3|YBX3	940	+	5.743929	1.2198124	-1.0	-1.0
chr2	20686178	20686278	ENSG00000118961.14|LDAH|YBX3|YBX3	909	-	5.6412334	1.0425968	-1.0	-1.0
chr2	21019113	21019213	ENSG00000084674.14|APOB|YBX3|YBX3	952	-	2.5171263	1.3231747	-1.0	-1.0
chr2	21037957	21038111	ENSG00000084674.14|APOB|YBX3|YBX3	1000	-	2.9636743	5.3140473	-1.0	-1.0
chr2	21005079	21009994	ENSG00000084674.14|APOB|YBX3|YBX3	1000	-	2.829005	4.5715156	-1.0	-1.0
chr2	21027827	21028065	ENSG00000084674.14|APOB|YBX3|YBX3	1000	-	3.5189636	5.467271	-1.0	-1.0
chr2	21026787	21026964	ENSG00000084674.14|APOB|YBX3|YBX3	1000	-	3.0733025	4.2161093	-1.0	-1.0
chr2	21019722	21019905	ENSG00000084674.14|APOB|YBX3|YBX3	1000	-	3.083687	5.1053	-1.0	-1.0
chr2	21012651	21012751	ENSG00000084674.14|APOB|YBX3|YBX3	956	-	3.1350682	1.3582975	-1.0	-1.0
chr2	21024932	21025124	ENSG00000084674.14|APOB|YBX3|YBX3	1000	-	2.510202	3.5108294	-1.0	-1.0
chr2	21016438	21016649	ENSG00000084674.14|APOB|YBX3|YBX3	999	-	2.5580237	3.2556212	-1.0	-1.0
chr2	21004268	21004452	ENSG00000084674.14|APOB|YBX3|YBX3	997	-	2.130823	2.5705023	-1.0	-1.0
chr2	21029638	21029785	ENSG00000084674.14|APOB|YBX3|YBX3	1000	-	2.530633	3.4542167	-1.0	-1.0
chr2	21010124	21012651	ENSG00000084674.14|APOB|YBX3|YBX3	1000	-	3.0385158	4.8989396	-1.0	-1.0
chr2	21018991	21019113	ENSG00000084674.14|APOB|YBX3|YBX3	1000	-	2.7198539	4.094965	-1.0	-1.0
chr2	21029897	21030015	ENSG00000084674.14|APOB|YBX3|YBX3	1000	-	2.6143498	4.060976	-1.0	-1.0
chr2	21037255	21037355	ENSG00000084674.14|APOB|YBX3|YBX3	926	-	2.035228	1.129192	-1.0	-1.0
chr2	21042360	21042476	ENSG00000084674.14|APOB|YBX3|YBX3	1000	-	3.1773536	6.4811287	-1.0	-1.0
chr2	21013159	21013533	ENSG00000084674.14|APOB|YBX3|YBX3	1000	-	3.4012563	5.7063518	-1.0	-1.0
chr2	21042476	21042576	ENSG00000084674.14|APOB|YBX3|YBX3	938	-	1.8881283	1.2077565	-1.0	-1.0
chr2	21015369	21015545	ENSG00000084674.14|APOB|YBX3|YBX3	999	-	2.5753088	3.2784028	-1.0	-1.0
chr2	21037099	21037255	ENSG00000084674.14|APOB|YBX3|YBX3	1000	-	2.8793774	5.30357	-1.0	-1.0
chr2	21001443	21001823	ENSG00000084674.14|APOB|YBX3|YBX3	984	-	1.760266	1.8005599	-1.0	-1.0
chr2	21014593	21014693	ENSG00000084674.14|APOB|YBX3|YBX3	991	-	2.5080636	2.0526338	-1.0	-1.0
chr2	21032353	21032581	ENSG00000084674.14|APOB|YBX3|YBX3	1000	-	2.8931835	5.6379795	-1.0	-1.0
chr2	21035583	21035703	ENSG00000084674.14|APOB|YBX3|YBX3	1000	-	2.7787783	4.939227	-1.0	-1.0
chr2	21033298	21033513	ENSG00000084674.14|APOB|YBX3|YBX3	1000	-	3.1288962	6.0294685	-1.0	-1.0
chr2	21038111	21038211	ENSG00000084674.14|APOB|YBX3|YBX3	956	-	2.3837955	1.3606669	-1.0	-1.0
chr2	21028326	21028538	ENSG00000084674.14|APOB|YBX3|YBX3	1000	-	3.194841	5.1983924	-1.0	-1.0
chr2	21043863	21044068	ENSG00000084674.14|APOB|YBX3|YBX3	983	-	1.5847538	1.7805634	-1.0	-1.0
chr2	21029785	21029885	ENSG00000084674.14|APOB|YBX3|YBX3	944	-	2.4520965	1.2540909	-1.0	-1.0
chr2	21023042	21023142	ENSG00000084674.14|APOB|YBX3|YBX3	965	-	2.6536112	1.4551127	-1.0	-1.0
chr2	21040937	21041083	ENSG00000084674.14|APOB|YBX3|YBX3	1000	-	2.729984	4.6454287	-1.0	-1.0
chr2	21004560	21004670	ENSG00000084674.14|APOB|YBX3|YBX3	964	-	1.6355546	1.4436831	-1.0	-1.0
chr2	21001863	21003334	ENSG00000084674.14|APOB|YBX3|YBX3	990	-	1.8635373	1.9970648	-1.0	-1.0
chr2	21014447	21014593	ENSG00000084674.14|APOB|YBX3|YBX3	1000	-	2.913517	4.5193253	-1.0	-1.0
chr2	21034815	21034901	ENSG00000084674.14|APOB|YBX3|YBX3	998	-	2.1831768	2.632858	-1.0	-1.0
chr2	21023524	21023692	ENSG00000084674.14|APOB|YBX3|YBX3	1000	-	2.9990625	4.7704797	-1.0	-1.0
chr2	21041083	21041183	ENSG00000084674.14|APOB|YBX3|YBX3	973	-	2.6614585	1.5741732	-1.0	-1.0
chr2	21022830	21023042	ENSG00000084674.14|APOB|YBX3|YBX3	1000	-	4.1882358	8.946518	-1.0	-1.0
chr2	21043512	21043551	ENSG00000084674.14|APOB|YBX3|YBX3	1000	-	2.6471484	3.4434776	-1.0	-1.0
chr2	21015072	21015260	ENSG00000084674.14|APOB|YBX3|YBX3	998	-	2.3953311	2.8194	-1.0	-1.0
chr2	24018399	24018599	ENSG00000205639.10|MFSD2B|YBX3|YBX3	983	+	6.358186	1.7798488	-1.0	-1.0
chr2	24793125	24793260	ENSG00000184924.5|PTRHD1|YBX3|YBX3	944	-	3.9039536	1.2502618	-1.0	-1.0
chr2	24790293	24790573	ENSG00000184924.5|PTRHD1|YBX3|YBX3	978	-	5.4233017	1.6486056	-1.0	-1.0
chr2	25743812	25743997	ENSG00000143970.16|ASXL2|YBX3|YBX3	960	-	5.945091	1.4004189	-1.0	-1.0
chr2	25768741	25768868	ENSG00000143970.16|ASXL2|YBX3|YBX3	955	-	5.8259306	1.3445302	-1.0	-1.0
chr2	25738452	25738612	ENSG00000143970.16|ASXL2|YBX3|YBX3	967	-	5.724755	1.4754229	-1.0	-1.0
chr2	26134937	26135062	ENSG00000084733.10|RAB10|YBX3|YBX3	908	+	5.623875	1.0356686	-1.0	-1.0
chr2	26194569	26194638	ENSG00000084754.10|HADHA|YBX3|YBX3	997	-	3.9956672	2.4640229	-1.0	-1.0
chr2	26193586	26193772	ENSG00000084754.10|HADHA|YBX3|YBX3	942	-	2.7486117	1.2344983	-1.0	-1.0
chr2	26191459	26191628	ENSG00000084754.10|HADHA|YBX3|YBX3	980	-	4.2931323	1.7005175	-1.0	-1.0
chr2	26209779	26209884	ENSG00000084754.10|HADHA|YBX3|YBX3	913	-	2.7756233	1.0627909	-1.0	-1.0
chr2	26232159	26232274	ENSG00000084754.10|HADHA|YBX3|YBX3	957	-	4.0646257	1.362089	-1.0	-1.0
chr2	26190884	26191374	ENSG00000084754.10|HADHA|YBX3|YBX3	973	-	3.2391808	1.5725121	-1.0	-1.0
chr2	26192309	26192419	ENSG00000084754.10|HADHA|YBX3|YBX3	940	-	2.6625679	1.2205222	-1.0	-1.0
chr2	26214442	26214561	ENSG00000084754.10|HADHA|YBX3|YBX3	907	-	2.418562	1.0329304	-1.0	-1.0
chr2	26195091	26195232	ENSG00000084754.10|HADHA|YBX3|YBX3	964	-	4.047914	1.4474114	-1.0	-1.0
chr2	26236854	26236988	ENSG00000084754.10|HADHA|YBX3|YBX3	944	-	2.520157	1.2497954	-1.0	-1.0
chr2	26273650	26273750	ENSG00000138029.13|HADHB|YBX3|YBX3	994	+	6.7818065	2.200354	-1.0	-1.0
chr2	26391459	26391599	ENSG00000138018.17|SELENOI|YBX3|YBX3	911	+	2.818188	1.0516101	-1.0	-1.0
chr2	26392474	26392699	ENSG00000138018.17|SELENOI|YBX3|YBX3	965	+	3.2472956	1.45358	-1.0	-1.0
chr2	26392244	26392379	ENSG00000138018.17|SELENOI|YBX3|YBX3	917	+	5.6637735	1.0823745	-1.0	-1.0
chr2	26780181	26780366	ENSG00000213699.8|SLC35F6|YBX3|YBX3	916	+	2.8785732	1.0762095	-1.0	-1.0
chr2	26780486	26780691	ENSG00000213699.8|SLC35F6|YBX3|YBX3	951	+	3.9034247	1.3134168	-1.0	-1.0
chr2	26778621	26778781	ENSG00000213699.8|SLC35F6|YBX3|YBX3	921	+	3.025271	1.0997444	-1.0	-1.0
chr2	26775483	26775598	ENSG00000213699.8|SLC35F6|YBX3|YBX3	907	+	3.0688658	1.0333618	-1.0	-1.0
chr2	26778116	26778291	ENSG00000213699.8|SLC35F6|YBX3|YBX3	978	+	6.0409913	1.6605356	-1.0	-1.0
chr2	26778316	26778481	ENSG00000213699.8|SLC35F6|YBX3|YBX3	925	+	3.793836	1.1245785	-1.0	-1.0
chr2	26780181	26780366	ENSG00000115163.14|CENPA|YBX3|YBX3	916	+	2.8785732	1.0761591	-1.0	-1.0
chr2	26775486	26775596	ENSG00000115163.14|CENPA|YBX3|YBX3	909	+	3.0814881	1.0413252	-1.0	-1.0
chr2	26778621	26778781	ENSG00000115163.14|CENPA|YBX3|YBX3	919	+	3.0010858	1.0920985	-1.0	-1.0
chr2	26778116	26778291	ENSG00000115163.14|CENPA|YBX3|YBX3	978	+	6.0409913	1.6633662	-1.0	-1.0
chr2	26778316	26778481	ENSG00000115163.14|CENPA|YBX3|YBX3	924	+	3.793836	1.1165134	-1.0	-1.0
chr2	26780486	26780686	ENSG00000115163.14|CENPA|YBX3|YBX3	953	+	3.9692287	1.3314024	-1.0	-1.0
chr2	27035134	27035259	ENSG00000119777.18|TMEM214|YBX3|YBX3	965	+	3.965414	1.4579701	-1.0	-1.0
chr2	27040830	27041025	ENSG00000119777.18|TMEM214|YBX3|YBX3	911	+	2.318109	1.0493201	-1.0	-1.0
chr2	27040375	27040496	ENSG00000119777.18|TMEM214|YBX3|YBX3	937	+	2.8836398	1.2037814	-1.0	-1.0
chr2	27035919	27036052	ENSG00000119777.18|TMEM214|YBX3|YBX3	947	+	3.0749536	1.2744213	-1.0	-1.0
chr2	27038051	27038216	ENSG00000119777.18|TMEM214|YBX3|YBX3	931	+	4.001439	1.1628743	-1.0	-1.0
chr2	27034096	27034261	ENSG00000119777.18|TMEM214|YBX3|YBX3	932	+	2.785464	1.1683894	-1.0	-1.0
chr2	27041170	27041685	ENSG00000119777.18|TMEM214|YBX3|YBX3	978	+	3.6586242	1.6568451	-1.0	-1.0
chr2	27055079	27055214	ENSG00000084693.15|AGBL5|YBX3|YBX3	920	+	3.7439418	1.094873	-1.0	-1.0
chr2	27053401	27053573	ENSG00000084693.15|AGBL5|YBX3|YBX3	985	+	6.3877416	1.8130604	-1.0	-1.0
chr2	27055686	27056156	ENSG00000084693.15|AGBL5|YBX3|YBX3	991	+	6.301246	2.0285184	-1.0	-1.0
chr2	27057332	27057437	ENSG00000084693.15|AGBL5|YBX3|YBX3	914	+	3.744454	1.0648314	-1.0	-1.0
chr2	27052912	27053173	ENSG00000084693.15|AGBL5|YBX3|YBX3	967	+	4.712861	1.4754412	-1.0	-1.0
chr2	27059189	27059494	ENSG00000084693.15|AGBL5|YBX3|YBX3	944	+	3.2746987	1.2483124	-1.0	-1.0
chr2	27053895	27054059	ENSG00000084693.15|AGBL5|YBX3|YBX3	993	+	6.5404973	2.150301	-1.0	-1.0
chr2	27054629	27054807	ENSG00000084693.15|AGBL5|YBX3|YBX3	976	+	5.830091	1.6186875	-1.0	-1.0
chr2	27051665	27051793	ENSG00000084693.15|AGBL5|YBX3|YBX3	967	+	3.5626004	1.4785234	-1.0	-1.0
chr2	27058399	27058602	ENSG00000084693.15|AGBL5|YBX3|YBX3	957	+	3.8318772	1.3670933	-1.0	-1.0
chr2	27071325	27071470	ENSG00000228474.5|OST4|YBX3|YBX3	963	-	2.686967	1.4368618	-1.0	-1.0
chr2	27070491	27070742	ENSG00000228474.5|OST4|YBX3|YBX3	996	-	4.4208107	2.3495245	-1.0	-1.0
chr2	27099195	27099284	ENSG00000138030.12|KHK|YBX3|YBX3	918	+	3.0803564	1.083815	-1.0	-1.0
chr2	27099784	27099884	ENSG00000138030.12|KHK|YBX3|YBX3	915	+	5.6865435	1.0701021	-1.0	-1.0
chr2	27131681	27131781	ENSG00000138073.13|PREB|YBX3|YBX3	904	-	3.6837604	1.0197327	-1.0	-1.0
chr2	27132243	27132343	ENSG00000138073.13|PREB|YBX3|YBX3	907	-	3.6773794	1.02983	-1.0	-1.0
chr2	27130915	27131485	ENSG00000138073.13|PREB|YBX3|YBX3	955	-	4.452385	1.3443613	-1.0	-1.0
chr2	27202812	27202962	ENSG00000138074.14|SLC5A6|YBX3|YBX3	930	-	3.5873094	1.1575389	-1.0	-1.0
chr2	27203147	27203345	ENSG00000138074.14|SLC5A6|YBX3|YBX3	983	-	4.1126227	1.7714506	-1.0	-1.0
chr2	27204495	27204665	ENSG00000138074.14|SLC5A6|YBX3|YBX3	918	-	2.8446293	1.0878736	-1.0	-1.0
chr2	27205334	27205499	ENSG00000138074.14|SLC5A6|YBX3|YBX3	949	-	2.7672925	1.2928511	-1.0	-1.0
chr2	27201587	27201767	ENSG00000138074.14|SLC5A6|YBX3|YBX3	943	-	4.0624156	1.2473422	-1.0	-1.0
```
