## Supplementary File 2 - DEWSeq Binding Sites for "Improved discovery of RNA-binding protein binding sites in eCLIP data using DEWSeq": regions_windows100_steps5.bed (part 2 of 2)

```
chr2	27200997	27201112	ENSG00000138074.14|SLC5A6|YBX3|YBX3	938	-	2.3658652	1.2088246	-1.0	-1.0
chr2	27199586	27200579	ENSG00000138074.14|SLC5A6|YBX3|YBX3	991	-	3.6630433	2.0519419	-1.0	-1.0
chr2	27207257	27207790	ENSG00000138074.14|SLC5A6|YBX3|YBX3	959	-	2.506012	1.3846723	-1.0	-1.0
chr2	27216843	27217078	ENSG00000138085.16|ATRAID|YBX3|YBX3	964	+	3.041298	1.4378566	-1.0	-1.0
chr2	27212186	27212516	ENSG00000138085.16|ATRAID|YBX3|YBX3	947	+	3.6700637	1.2774292	-1.0	-1.0
chr2	27215473	27215545	ENSG00000138085.16|ATRAID|YBX3|YBX3	945	+	2.7894535	1.2562996	-1.0	-1.0
chr2	27215631	27215753	ENSG00000138085.16|ATRAID|YBX3|YBX3	980	+	3.1508408	1.6884588	-1.0	-1.0
chr2	27215320	27215414	ENSG00000138085.16|ATRAID|YBX3|YBX3	989	+	4.060816	1.9729799	-1.0	-1.0
chr2	27236383	27236518	ENSG00000084774.13|CAD|YBX3|YBX3	915	+	3.3423443	1.0710841	-1.0	-1.0
chr2	27238450	27238605	ENSG00000084774.13|CAD|YBX3|YBX3	928	+	4.0512733	1.1439359	-1.0	-1.0
chr2	27243197	27243292	ENSG00000084774.13|CAD|YBX3|YBX3	970	+	6.1092815	1.5185672	-1.0	-1.0
chr2	27232054	27232219	ENSG00000084774.13|CAD|YBX3|YBX3	950	+	4.8394985	1.3014383	-1.0	-1.0
chr2	27232522	27232647	ENSG00000084774.13|CAD|YBX3|YBX3	955	+	5.822265	1.3422906	-1.0	-1.0
chr2	27309841	27309976	ENSG00000115204.14|MPV17|YBX3|YBX3	940	-	4.1222467	1.2183261	-1.0	-1.0
chr2	27343307	27343427	ENSG00000115207.13|GTF3C2|YBX3|YBX3	904	-	2.999449	1.0166306	-1.0	-1.0
chr2	27337925	27338040	ENSG00000115207.13|GTF3C2|YBX3|YBX3	978	-	5.2996917	1.6582725	-1.0	-1.0
chr2	27336321	27336421	ENSG00000115207.13|GTF3C2|YBX3|YBX3	951	-	5.789842	1.3141735	-1.0	-1.0
chr2	27326188	27326308	ENSG00000115207.13|GTF3C2|YBX3|YBX3	944	-	5.7413635	1.2525432	-1.0	-1.0
chr2	27343457	27343562	ENSG00000115207.13|GTF3C2|YBX3|YBX3	935	-	5.728279	1.1848347	-1.0	-1.0
chr2	27375520	27375705	ENSG00000115234.10|SNX17|YBX3|YBX3	913	+	2.431618	1.0627558	-1.0	-1.0
chr2	27376815	27376915	ENSG00000115234.10|SNX17|YBX3|YBX3	902	+	2.6739354	1.008196	-1.0	-1.0
chr2	27376925	27377050	ENSG00000115234.10|SNX17|YBX3|YBX3	937	+	5.6987033	1.203351	-1.0	-1.0
chr2	27373860	27373971	ENSG00000115234.10|SNX17|YBX3|YBX3	949	+	3.035615	1.2937741	-1.0	-1.0
chr2	27382125	27382228	ENSG00000115241.10|PPM1G|YBX3|YBX3	947	-	2.5637674	1.2750638	-1.0	-1.0
chr2	27381428	27381663	ENSG00000115241.10|PPM1G|YBX3|YBX3	942	-	3.1648355	1.234815	-1.0	-1.0
chr2	27383365	27383495	ENSG00000115241.10|PPM1G|YBX3|YBX3	948	-	3.0861835	1.2855208	-1.0	-1.0
chr2	27384907	27385042	ENSG00000115241.10|PPM1G|YBX3|YBX3	914	-	2.910086	1.0656971	-1.0	-1.0
chr2	27435096	27435196	ENSG00000115216.13|NRBP1|YBX3|YBX3	908	+	3.0188317	1.0366147	-1.0	-1.0
chr2	27442042	27442237	ENSG00000115216.13|NRBP1|YBX3|YBX3	957	+	3.312235	1.3634896	-1.0	-1.0
chr2	27441566	27441622	ENSG00000115216.13|NRBP1|YBX3|YBX3	954	+	4.0469813	1.3366337	-1.0	-1.0
chr2	27439765	27439875	ENSG00000115216.13|NRBP1|YBX3|YBX3	971	+	4.051853	1.54396	-1.0	-1.0
chr2	27440804	27440940	ENSG00000115216.13|NRBP1|YBX3|YBX3	921	+	2.6282706	1.103697	-1.0	-1.0
chr2	27635139	27635234	ENSG00000198522.13|GPN1|YBX3|YBX3	956	+	5.854804	1.3606669	-1.0	-1.0
chr2	28413953	28414103	ENSG00000075426.11|FOSL2|YBX3|YBX3	929	+	3.591354	1.1503832	-1.0	-1.0
chr2	28414748	28414928	ENSG00000075426.11|FOSL2|YBX3|YBX3	958	+	6.003592	1.3789338	-1.0	-1.0
chr2	28415138	28415368	ENSG00000075426.11|FOSL2|YBX3|YBX3	973	+	6.2410965	1.5613832	-1.0	-1.0
chr2	28415568	28415683	ENSG00000075426.11|FOSL2|YBX3|YBX3	928	+	5.714031	1.1442537	-1.0	-1.0
chr2	28408758	28408858	ENSG00000075426.11|FOSL2|YBX3|YBX3	909	+	3.7448967	1.0388691	-1.0	-1.0
chr2	28412223	28412613	ENSG00000075426.11|FOSL2|YBX3|YBX3	949	+	4.860439	1.2911813	-1.0	-1.0
chr2	28413388	28413523	ENSG00000075426.11|FOSL2|YBX3|YBX3	916	+	3.8455615	1.0781734	-1.0	-1.0
chr2	28413633	28413828	ENSG00000075426.11|FOSL2|YBX3|YBX3	931	+	3.9277222	1.1587107	-1.0	-1.0
chr2	28393442	28393687	ENSG00000075426.11|FOSL2|YBX3|YBX3	953	+	4.385415	1.3289403	-1.0	-1.0
chr2	28411988	28412103	ENSG00000075426.11|FOSL2|YBX3|YBX3	919	+	3.4638262	1.0894125	-1.0	-1.0
chr2	28404131	28404358	ENSG00000075426.11|FOSL2|YBX3|YBX3	945	+	4.0935926	1.2633542	-1.0	-1.0
chr2	28415393	28415498	ENSG00000075426.11|FOSL2|YBX3|YBX3	919	+	3.7780652	1.0926213	-1.0	-1.0
chr2	28800693	28800888	ENSG00000213639.9|PPP1CB|YBX3|YBX3	932	+	2.68739	1.1673956	-1.0	-1.0
chr2	28800694	28800884	ENSG00000163806.15|SPDYA|YBX3|YBX3	939	+	2.777947	1.214878	-1.0	-1.0
chr2	28946709	28946844	ENSG00000163811.11|WDR43|YBX3|YBX3	924	+	3.029729	1.1215674	-1.0	-1.0
chr2	30525591	30525701	ENSG00000172954.13|LCLAT1|YBX3|YBX3	922	+	5.6833267	1.1095438	-1.0	-1.0
chr2	32222822	32223052	ENSG00000152683.14|SLC30A6|YBX3|YBX3	917	+	3.968406	1.0804894	-1.0	-1.0
chr2	32222492	32222647	ENSG00000152683.14|SLC30A6|YBX3|YBX3	944	+	5.7509747	1.2525078	-1.0	-1.0
chr2	32508074	32508254	ENSG00000115760.13|BIRC6|YBX3|YBX3	941	+	3.1495342	1.225773	-1.0	-1.0
chr2	32509703	32509973	ENSG00000115760.13|BIRC6|YBX3|YBX3	969	+	3.6721044	1.510901	-1.0	-1.0
chr2	32524922	32525019	ENSG00000115760.13|BIRC6|YBX3|YBX3	903	+	3.6439464	1.0132741	-1.0	-1.0
chr2	32525463	32525623	ENSG00000115760.13|BIRC6|YBX3|YBX3	970	+	5.1511593	1.5234761	-1.0	-1.0
chr2	32499931	32500109	ENSG00000115760.13|BIRC6|YBX3|YBX3	929	+	2.7232037	1.1474984	-1.0	-1.0
chr2	32448794	32448964	ENSG00000115760.13|BIRC6|YBX3|YBX3	926	+	3.6135802	1.129113	-1.0	-1.0
chr2	32512932	32513112	ENSG00000115760.13|BIRC6|YBX3|YBX3	960	+	3.8723538	1.3967155	-1.0	-1.0
chr2	32463193	32463381	ENSG00000115760.13|BIRC6|YBX3|YBX3	987	+	5.308808	1.8770679	-1.0	-1.0
chr2	32503041	32503166	ENSG00000115760.13|BIRC6|YBX3|YBX3	939	+	3.6511595	1.2134689	-1.0	-1.0
chr2	32545642	32545852	ENSG00000115760.13|BIRC6|YBX3|YBX3	939	+	2.8636506	1.2119374	-1.0	-1.0
chr2	32439512	32439667	ENSG00000115760.13|BIRC6|YBX3|YBX3	933	+	2.9495614	1.1747688	-1.0	-1.0
chr2	32599738	32599898	ENSG00000115760.13|BIRC6|YBX3|YBX3	939	+	5.2683883	1.2170533	-1.0	-1.0
chr2	32467902	32468002	ENSG00000115760.13|BIRC6|YBX3|YBX3	916	+	2.6149206	1.0770291	-1.0	-1.0
chr2	32515229	32515424	ENSG00000115760.13|BIRC6|YBX3|YBX3	955	+	4.5092897	1.3512589	-1.0	-1.0
chr2	32607454	32607594	ENSG00000115760.13|BIRC6|YBX3|YBX3	913	+	5.6345334	1.0626354	-1.0	-1.0
chr2	32531369	32531551	ENSG00000115760.13|BIRC6|YBX3|YBX3	922	+	3.7111819	1.1099374	-1.0	-1.0
chr2	32515599	32515770	ENSG00000115760.13|BIRC6|YBX3|YBX3	960	+	5.4498177	1.3979061	-1.0	-1.0
chr2	32430894	32430994	ENSG00000115760.13|BIRC6|YBX3|YBX3	904	+	3.0235026	1.0170361	-1.0	-1.0
chr2	32469404	32469609	ENSG00000115760.13|BIRC6|YBX3|YBX3	929	+	3.6961627	1.14749	-1.0	-1.0
chr2	32464708	32464813	ENSG00000115760.13|BIRC6|YBX3|YBX3	906	+	2.7076225	1.0245881	-1.0	-1.0
chr2	32547849	32547999	ENSG00000115760.13|BIRC6|YBX3|YBX3	947	+	2.9770746	1.2763301	-1.0	-1.0
chr2	32549312	32549481	ENSG00000115760.13|BIRC6|YBX3|YBX3	971	+	3.034987	1.5366123	-1.0	-1.0
chr2	32515024	32515214	ENSG00000115760.13|BIRC6|YBX3|YBX3	955	+	4.630707	1.3448086	-1.0	-1.0
chr2	32611467	32611577	ENSG00000115760.13|BIRC6|YBX3|YBX3	934	+	2.9069085	1.1833549	-1.0	-1.0
chr2	32488607	32488714	ENSG00000115760.13|BIRC6|YBX3|YBX3	929	+	3.792189	1.1496136	-1.0	-1.0
chr2	32543240	32543535	ENSG00000115760.13|BIRC6|YBX3|YBX3	947	+	3.1491327	1.2784932	-1.0	-1.0
chr2	32401222	32401352	ENSG00000115760.13|BIRC6|YBX3|YBX3	944	+	3.210666	1.2533392	-1.0	-1.0
chr2	32501772	32501888	ENSG00000115760.13|BIRC6|YBX3|YBX3	924	+	3.2704294	1.1187197	-1.0	-1.0
chr2	32415983	32416148	ENSG00000115760.13|BIRC6|YBX3|YBX3	939	+	4.408693	1.2143508	-1.0	-1.0
chr2	32575155	32575280	ENSG00000115760.13|BIRC6|YBX3|YBX3	938	+	2.679881	1.2059015	-1.0	-1.0
chr2	32479461	32479596	ENSG00000115760.13|BIRC6|YBX3|YBX3	931	+	3.8451107	1.1638727	-1.0	-1.0
chr2	32505004	32505234	ENSG00000115760.13|BIRC6|YBX3|YBX3	979	+	3.3084543	1.6755158	-1.0	-1.0
chr2	32482448	32482573	ENSG00000115760.13|BIRC6|YBX3|YBX3	924	+	3.0792325	1.1169112	-1.0	-1.0
chr2	32415053	32415168	ENSG00000115760.13|BIRC6|YBX3|YBX3	952	+	5.7872353	1.3190509	-1.0	-1.0
chr2	36464553	36464653	ENSG00000150938.9|CRIM1|YBX3|YBX3	905	+	3.0270875	1.0228306	-1.0	-1.0
chr2	36356460	36356623	ENSG00000150938.9|CRIM1|YBX3|YBX3	978	+	3.607086	1.6513796	-1.0	-1.0
chr2	36479496	36479694	ENSG00000150938.9|CRIM1|YBX3|YBX3	979	+	3.0514028	1.6681862	-1.0	-1.0
chr2	36537351	36537536	ENSG00000150938.9|CRIM1|YBX3|YBX3	974	+	3.2220356	1.5781982	-1.0	-1.0
chr2	36512272	36512394	ENSG00000150938.9|CRIM1|YBX3|YBX3	996	+	4.141996	2.455184	-1.0	-1.0
chr2	36547043	36547171	ENSG00000150938.9|CRIM1|YBX3|YBX3	931	+	2.7418976	1.1622307	-1.0	-1.0
chr2	36549009	36549189	ENSG00000150938.9|CRIM1|YBX3|YBX3	972	+	4.965368	1.5539515	-1.0	-1.0
chr2	36356120	36356390	ENSG00000150938.9|CRIM1|YBX3|YBX3	936	+	3.3835654	1.1912683	-1.0	-1.0
chr2	36442614	36442735	ENSG00000150938.9|CRIM1|YBX3|YBX3	929	+	3.9679458	1.150486	-1.0	-1.0
chr2	36522091	36522211	ENSG00000150938.9|CRIM1|YBX3|YBX3	949	+	3.7528718	1.2905172	-1.0	-1.0
chr2	36441257	36441500	ENSG00000150938.9|CRIM1|YBX3|YBX3	983	+	3.6810126	1.7670424	-1.0	-1.0
chr2	36476888	36477071	ENSG00000150938.9|CRIM1|YBX3|YBX3	968	+	3.3561454	1.5005746	-1.0	-1.0
chr2	36517326	36517441	ENSG00000150938.9|CRIM1|YBX3|YBX3	937	+	2.6533945	1.202254	-1.0	-1.0
chr2	36396643	36396787	ENSG00000150938.9|CRIM1|YBX3|YBX3	956	+	3.5022497	1.3572159	-1.0	-1.0
chr2	36499218	36499378	ENSG00000150938.9|CRIM1|YBX3|YBX3	975	+	4.081612	1.5952672	-1.0	-1.0
chr2	36513555	36513760	ENSG00000150938.9|CRIM1|YBX3|YBX3	984	+	3.9697232	1.7935919	-1.0	-1.0
chr2	36544375	36544498	ENSG00000150938.9|CRIM1|YBX3|YBX3	985	+	3.734587	1.8299336	-1.0	-1.0
chr2	36510002	36510122	ENSG00000150938.9|CRIM1|YBX3|YBX3	909	+	2.6862695	1.0388061	-1.0	-1.0
chr2	37201862	37201972	ENSG00000218739.9|CEBPZOS|YBX3|YBX3	923	+	3.750007	1.1142511	-1.0	-1.0
chr2	38481850	38482410	ENSG00000213553.4|RPLP0P6|YBX3|YBX3	988	+	6.5115423	1.9136348	-1.0	-1.0
chr2	38709141	38709306	ENSG00000143891.16|GALM|YBX3|YBX3	939	+	5.747546	1.2114426	-1.0	-1.0
chr2	38709331	38709436	ENSG00000143891.16|GALM|YBX3|YBX3	902	+	5.5880876	1.0080171	-1.0	-1.0
chr2	38714406	38714536	ENSG00000143891.16|GALM|YBX3|YBX3	938	+	5.7220707	1.2095168	-1.0	-1.0
chr2	38734207	38734632	ENSG00000143891.16|GALM|YBX3|YBX3	980	+	4.99564	1.6955625	-1.0	-1.0
chr2	38707391	38707556	ENSG00000143891.16|GALM|YBX3|YBX3	912	+	5.636732	1.0574319	-1.0	-1.0
chr2	38733652	38734082	ENSG00000143891.16|GALM|YBX3|YBX3	981	+	4.3672523	1.7203014	-1.0	-1.0
chr2	38709816	38710171	ENSG00000143891.16|GALM|YBX3|YBX3	933	+	4.230288	1.1759847	-1.0	-1.0
chr2	38710176	38710631	ENSG00000143891.16|GALM|YBX3|YBX3	967	+	5.271211	1.4762919	-1.0	-1.0
chr2	38710966	38711186	ENSG00000143891.16|GALM|YBX3|YBX3	950	+	5.5359864	1.2968229	-1.0	-1.0
chr2	38689812	38689894	ENSG00000143891.16|GALM|YBX3|YBX3	911	+	3.041214	1.0504066	-1.0	-1.0
chr2	38731749	38731904	ENSG00000143891.16|GALM|YBX3|YBX3	976	+	5.1171355	1.6146575	-1.0	-1.0
chr2	38711251	38713706	ENSG00000143891.16|GALM|YBX3|YBX3	999	+	6.155166	2.9476964	-1.0	-1.0
chr2	38666109	38666351	ENSG00000143891.16|GALM|YBX3|YBX3	982	+	3.5323012	1.7429293	-1.0	-1.0
chr2	38681374	38681479	ENSG00000143891.16|GALM|YBX3|YBX3	910	+	3.703548	1.046721	-1.0	-1.0
chr2	38751228	38751388	ENSG00000115875.18|SRSF7|YBX3|YBX3	951	-	2.8816535	1.3096204	-1.0	-1.0
chr2	38798198	38798328	ENSG00000163214.20|DHX57|YBX3|YBX3	916	-	5.6615777	1.0763087	-1.0	-1.0
chr2	38995252	38995357	ENSG00000115904.12|SOS1|YBX3|YBX3	904	-	3.6615367	1.0161743	-1.0	-1.0
chr2	39280271	39280356	ENSG00000011566.14|MAP4K3|YBX3|YBX3	947	-	5.7446985	1.2734872	-1.0	-1.0
chr2	39272280	39272395	ENSG00000011566.14|MAP4K3|YBX3|YBX3	906	-	3.6843493	1.0277508	-1.0	-1.0
chr2	42057225	42057410	ENSG00000162878.12|PKDCC|YBX3|YBX3	968	+	4.927637	1.49794	-1.0	-1.0
chr2	42057585	42057805	ENSG00000162878.12|PKDCC|YBX3|YBX3	936	+	3.636355	1.1919512	-1.0	-1.0
chr2	42054911	42055061	ENSG00000162878.12|PKDCC|YBX3|YBX3	919	+	2.941145	1.0915903	-1.0	-1.0
chr2	42057845	42058145	ENSG00000162878.12|PKDCC|YBX3|YBX3	959	+	5.211899	1.3879797	-1.0	-1.0
chr2	42331618	42331728	ENSG00000143924.18|EML4|YBX3|YBX3	927	+	2.5263128	1.134661	-1.0	-1.0
chr2	42329733	42330628	ENSG00000143924.18|EML4|YBX3|YBX3	990	+	3.3359106	1.9796985	-1.0	-1.0
chr2	42303314	42303446	ENSG00000143924.18|EML4|YBX3|YBX3	968	+	2.610624	1.496172	-1.0	-1.0
chr2	42331738	42332373	ENSG00000143924.18|EML4|YBX3|YBX3	987	+	2.9370887	1.8787304	-1.0	-1.0
chr2	42314141	42314376	ENSG00000143924.18|EML4|YBX3|YBX3	986	+	7.50491	1.8516643	-1.0	-1.0
chr2	42284633	42284703	ENSG00000143924.18|EML4|YBX3|YBX3	928	+	2.9034557	1.1424409	-1.0	-1.0
chr2	42288226	42288351	ENSG00000143924.18|EML4|YBX3|YBX3	919	+	2.4934692	1.0929894	-1.0	-1.0
chr2	42330633	42331013	ENSG00000143924.18|EML4|YBX3|YBX3	963	+	2.7919047	1.4326353	-1.0	-1.0
chr2	42282847	42282967	ENSG00000143924.18|EML4|YBX3|YBX3	909	+	1.8084508	1.0402638	-1.0	-1.0
chr2	42304483	42304551	ENSG00000143924.18|EML4|YBX3|YBX3	1000	+	3.9560118	4.0098844	-1.0	-1.0
chr2	42328885	42329016	ENSG00000143924.18|EML4|YBX3|YBX3	977	+	2.5173995	1.6403247	-1.0	-1.0
chr2	42317426	42317524	ENSG00000143924.18|EML4|YBX3|YBX3	964	+	2.4890723	1.4431056	-1.0	-1.0
chr2	42286212	42286379	ENSG00000143924.18|EML4|YBX3|YBX3	989	+	2.8506281	1.9765059	-1.0	-1.0
chr2	42325466	42325554	ENSG00000143924.18|EML4|YBX3|YBX3	964	+	3.030717	1.4456365	-1.0	-1.0
chr2	42353201	42353343	ENSG00000115944.14|COX7A2L|YBX3|YBX3	942	-	3.9112802	1.2333788	-1.0	-1.0
chr2	42361092	42361197	ENSG00000115944.14|COX7A2L|YBX3|YBX3	930	-	5.6769876	1.1525433	-1.0	-1.0
chr2	42351257	42351359	ENSG00000115944.14|COX7A2L|YBX3|YBX3	930	-	3.5008526	1.1540434	-1.0	-1.0
chr2	43225061	43225226	ENSG00000152518.7|ZFP36L2|YBX3|YBX3	922	-	2.0912848	1.1061739	-1.0	-1.0
chr2	43222826	43222956	ENSG00000152518.7|ZFP36L2|YBX3|YBX3	942	-	4.346233	1.23526	-1.0	-1.0
chr2	43225241	43225371	ENSG00000152518.7|ZFP36L2|YBX3|YBX3	908	-	2.260137	1.0347202	-1.0	-1.0
chr2	43225461	43225616	ENSG00000152518.7|ZFP36L2|YBX3|YBX3	950	-	2.2802474	1.2971492	-1.0	-1.0
chr2	43224601	43224751	ENSG00000152518.7|ZFP36L2|YBX3|YBX3	945	-	2.7972608	1.2583534	-1.0	-1.0
chr2	43224276	43224421	ENSG00000152518.7|ZFP36L2|YBX3|YBX3	920	-	2.734682	1.0982732	-1.0	-1.0
chr2	43223011	43223111	ENSG00000152518.7|ZFP36L2|YBX3|YBX3	906	-	5.607039	1.0255289	-1.0	-1.0
chr2	43943686	43943881	ENSG00000138095.18|LRPPRC|YBX3|YBX3	946	-	2.4987214	1.2711453	-1.0	-1.0
chr2	43934194	43934294	ENSG00000138095.18|LRPPRC|YBX3|YBX3	900	-	2.630022	1.0020596	-1.0	-1.0
chr2	43905691	43905780	ENSG00000138095.18|LRPPRC|YBX3|YBX3	977	-	3.7875795	1.6455891	-1.0	-1.0
chr2	43945331	43945417	ENSG00000138095.18|LRPPRC|YBX3|YBX3	919	-	2.4311569	1.0926999	-1.0	-1.0
chr2	43947261	43947370	ENSG00000138095.18|LRPPRC|YBX3|YBX3	932	-	2.738708	1.1653928	-1.0	-1.0
chr2	43948411	43948518	ENSG00000138095.18|LRPPRC|YBX3|YBX3	933	-	2.274636	1.17563	-1.0	-1.0
chr2	43948121	43948199	ENSG00000138095.18|LRPPRC|YBX3|YBX3	993	-	4.2907276	2.1755958	-1.0	-1.0
chr2	43899218	43899334	ENSG00000138095.18|LRPPRC|YBX3|YBX3	998	-	3.395224	2.8121998	-1.0	-1.0
chr2	43974154	43974254	ENSG00000138095.18|LRPPRC|YBX3|YBX3	904	-	2.0031247	1.0156894	-1.0	-1.0
chr2	43963527	43963722	ENSG00000138095.18|LRPPRC|YBX3|YBX3	944	-	3.3280578	1.2520312	-1.0	-1.0
chr2	43901329	43901559	ENSG00000138095.18|LRPPRC|YBX3|YBX3	997	-	3.49853	2.477514	-1.0	-1.0
chr2	43982237	43982382	ENSG00000138095.18|LRPPRC|YBX3|YBX3	923	-	3.1155767	1.1159889	-1.0	-1.0
chr2	43995773	43995928	ENSG00000138095.18|LRPPRC|YBX3|YBX3	924	-	1.8327339	1.1184366	-1.0	-1.0
chr2	43887982	43888157	ENSG00000138095.18|LRPPRC|YBX3|YBX3	970	-	5.0704393	1.5284952	-1.0	-1.0
chr2	46380404	46380717	ENSG00000116016.13|EPAS1|YBX3|YBX3	969	+	2.9497638	1.508676	-1.0	-1.0
chr2	46380199	46380334	ENSG00000116016.13|EPAS1|YBX3|YBX3	918	+	2.2245893	1.0847766	-1.0	-1.0
chr2	46360884	46361090	ENSG00000116016.13|EPAS1|YBX3|YBX3	992	+	4.121523	2.1103604	-1.0	-1.0
chr2	46377918	46378087	ENSG00000116016.13|EPAS1|YBX3|YBX3	956	+	2.766634	1.3590457	-1.0	-1.0
chr2	46382424	46382598	ENSG00000116016.13|EPAS1|YBX3|YBX3	1000	+	6.4960337	3.6968298	-1.0	-1.0
chr2	46356129	46356302	ENSG00000116016.13|EPAS1|YBX3|YBX3	916	+	2.9831996	1.0766301	-1.0	-1.0
chr2	46297716	46297886	ENSG00000116016.13|EPAS1|YBX3|YBX3	927	+	2.1445005	1.1351278	-1.0	-1.0
chr2	46385410	46385800	ENSG00000116016.13|EPAS1|YBX3|YBX3	965	+	5.401133	1.4602545	-1.0	-1.0
chr2	46386060	46386170	ENSG00000116016.13|EPAS1|YBX3|YBX3	945	+	5.7948475	1.2590023	-1.0	-1.0
chr2	46381561	46381722	ENSG00000116016.13|EPAS1|YBX3|YBX3	965	+	3.634449	1.4545484	-1.0	-1.0
chr2	46381974	46382084	ENSG00000116016.13|EPAS1|YBX3|YBX3	962	+	3.5533621	1.418762	-1.0	-1.0
chr2	46369826	46369933	ENSG00000116016.13|EPAS1|YBX3|YBX3	993	+	4.902054	2.1597393	-1.0	-1.0
chr2	46386350	46386450	ENSG00000116016.13|EPAS1|YBX3|YBX3	904	+	5.594452	1.0166987	-1.0	-1.0
chr2	46346872	46347052	ENSG00000116016.13|EPAS1|YBX3|YBX3	922	+	2.3635828	1.1073475	-1.0	-1.0
chr2	46385835	46385945	ENSG00000116016.13|EPAS1|YBX3|YBX3	912	+	3.0664287	1.0579293	-1.0	-1.0
chr2	46375680	46375837	ENSG00000116016.13|EPAS1|YBX3|YBX3	961	+	2.819937	1.4057589	-1.0	-1.0
chr2	46376538	46376748	ENSG00000116016.13|EPAS1|YBX3|YBX3	995	+	3.908624	2.309577	-1.0	-1.0
chr2	46384475	46384630	ENSG00000116016.13|EPAS1|YBX3|YBX3	964	+	4.343316	1.4379613	-1.0	-1.0
chr2	46615058	46615178	ENSG00000151665.12|PIGF|YBX3|YBX3	945	-	5.7566533	1.2560667	-1.0	-1.0
chr2	46903299	46903564	ENSG00000180398.11|MCFD2|YBX3|YBX3	988	-	4.8617725	1.9195683	-1.0	-1.0
chr2	46905169	46905484	ENSG00000180398.11|MCFD2|YBX3|YBX3	937	-	3.0655637	1.2010874	-1.0	-1.0
chr2	46903884	46904989	ENSG00000180398.11|MCFD2|YBX3|YBX3	984	-	4.430298	1.7839994	-1.0	-1.0
chr2	46909021	46909177	ENSG00000180398.11|MCFD2|YBX3|YBX3	925	-	2.211534	1.1261374	-1.0	-1.0
chr2	46902679	46903064	ENSG00000180398.11|MCFD2|YBX3|YBX3	988	-	4.1572714	1.9203687	-1.0	-1.0
chr2	46994405	46994514	ENSG00000068724.15|TTC7A|YBX3|YBX3	929	+	5.7157598	1.14731	-1.0	-1.0
chr2	46950412	46950526	ENSG00000068724.15|TTC7A|YBX3|YBX3	906	+	5.609304	1.0269047	-1.0	-1.0
chr2	47160488	47160588	ENSG00000273269.2|STPG4|YBX3|YBX3	910	-	2.0574062	1.0439743	-1.0	-1.0
chr2	47160491	47160591	ENSG00000143933.16|CALM2|YBX3|YBX3	913	-	2.076252	1.0586445	-1.0	-1.0
chr2	47373462	47373577	ENSG00000119888.10|EPCAM|YBX3|YBX3	913	+	2.600769	1.0623366	-1.0	-1.0
chr2	47373822	47374007	ENSG00000119888.10|EPCAM|YBX3|YBX3	968	+	3.3507433	1.4908166	-1.0	-1.0
chr2	47386606	47386736	ENSG00000119888.10|EPCAM|YBX3|YBX3	936	+	3.4241667	1.1905949	-1.0	-1.0
chr2	47386741	47386971	ENSG00000119888.10|EPCAM|YBX3|YBX3	977	+	5.1421695	1.6332067	-1.0	-1.0
chr2	47800095	47800230	ENSG00000116062.14|MSH6|YBX3|YBX3	905	+	4.632491	1.0207809	-1.0	-1.0
chr2	47800270	47800440	ENSG00000116062.14|MSH6|YBX3|YBX3	917	+	3.1802347	1.0823342	-1.0	-1.0
chr2	53814859	53814935	ENSG00000068912.13|ERLEC1|YBX3|YBX3	911	+	3.0399396	1.0488781	-1.0	-1.0
chr2	53808298	53808408	ENSG00000068912.13|ERLEC1|YBX3|YBX3	921	+	2.6863022	1.1022576	-1.0	-1.0
chr2	53801451	53801620	ENSG00000068912.13|ERLEC1|YBX3|YBX3	945	+	3.5149665	1.2621391	-1.0	-1.0
chr2	53817897	53818042	ENSG00000068912.13|ERLEC1|YBX3|YBX3	919	+	5.6570187	1.0908864	-1.0	-1.0
chr2	53869455	53869570	ENSG00000068878.14|PSME4|YBX3|YBX3	953	-	5.800823	1.3259234	-1.0	-1.0
chr2	53866746	53866880	ENSG00000068878.14|PSME4|YBX3|YBX3	966	-	4.034155	1.4654655	-1.0	-1.0
chr2	53932667	53932777	ENSG00000068878.14|PSME4|YBX3|YBX3	955	-	5.2678394	1.3461076	-1.0	-1.0
chr2	53865461	53865611	ENSG00000068878.14|PSME4|YBX3|YBX3	920	-	5.632819	1.096994	-1.0	-1.0
chr2	53864951	53865146	ENSG00000068878.14|PSME4|YBX3|YBX3	940	-	3.8912892	1.219533	-1.0	-1.0
chr2	53866096	53866196	ENSG00000068878.14|PSME4|YBX3|YBX3	913	-	3.0689185	1.0583932	-1.0	-1.0
chr2	53897889	53897994	ENSG00000068878.14|PSME4|YBX3|YBX3	931	-	2.7990575	1.1631302	-1.0	-1.0
chr2	53931874	53932014	ENSG00000068878.14|PSME4|YBX3|YBX3	909	-	3.1506407	1.0390201	-1.0	-1.0
chr2	54622299	54622487	ENSG00000115306.15|SPTBN1|YBX3|YBX3	1000	+	3.1326869	3.4642613	-1.0	-1.0
chr2	54558060	54558305	ENSG00000115306.15|SPTBN1|YBX3|YBX3	912	+	2.2376552	1.0538446	-1.0	-1.0
chr2	54646193	54646475	ENSG00000115306.15|SPTBN1|YBX3|YBX3	997	+	2.592147	2.4785361	-1.0	-1.0
chr2	54621399	54621512	ENSG00000115306.15|SPTBN1|YBX3|YBX3	998	+	3.6471953	2.6049905	-1.0	-1.0
chr2	54653577	54653853	ENSG00000115306.15|SPTBN1|YBX3|YBX3	941	+	1.862002	1.2298042	-1.0	-1.0
chr2	54649614	54649984	ENSG00000115306.15|SPTBN1|YBX3|YBX3	981	+	2.1102493	1.7185557	-1.0	-1.0
chr2	54644322	54644590	ENSG00000115306.15|SPTBN1|YBX3|YBX3	1000	+	3.2145147	3.3275602	-1.0	-1.0
chr2	54668350	54668530	ENSG00000115306.15|SPTBN1|YBX3|YBX3	983	+	2.306127	1.7706109	-1.0	-1.0
chr2	54645228	54645448	ENSG00000115306.15|SPTBN1|YBX3|YBX3	989	+	2.3596952	1.952949	-1.0	-1.0
chr2	54558443	54558887	ENSG00000115306.15|SPTBN1|YBX3|YBX3	968	+	2.0860329	1.5009927	-1.0	-1.0
chr2	54526381	54526636	ENSG00000115306.15|SPTBN1|YBX3|YBX3	973	+	2.7938068	1.5701554	-1.0	-1.0
chr2	54624803	54624962	ENSG00000115306.15|SPTBN1|YBX3|YBX3	991	+	2.3408608	2.029612	-1.0	-1.0
chr2	54557795	54557975	ENSG00000115306.15|SPTBN1|YBX3|YBX3	923	+	2.2176154	1.1109388	-1.0	-1.0
chr2	54647130	54647261	ENSG00000115306.15|SPTBN1|YBX3|YBX3	999	+	2.640811	2.8249657	-1.0	-1.0
chr2	54659153	54659266	ENSG00000115306.15|SPTBN1|YBX3|YBX3	963	+	1.9890616	1.4287701	-1.0	-1.0
chr2	54665914	54666088	ENSG00000115306.15|SPTBN1|YBX3|YBX3	970	+	2.1869206	1.5296531	-1.0	-1.0
chr2	54648985	54649185	ENSG00000115306.15|SPTBN1|YBX3|YBX3	984	+	2.4193556	1.8008536	-1.0	-1.0
chr2	54668770	54669080	ENSG00000115306.15|SPTBN1|YBX3|YBX3	972	+	2.9761298	1.5460169	-1.0	-1.0
chr2	54630854	54631364	ENSG00000115306.15|SPTBN1|YBX3|YBX3	991	+	2.2645273	2.0506277	-1.0	-1.0
chr2	54618077	54618193	ENSG00000115306.15|SPTBN1|YBX3|YBX3	999	+	2.9098647	2.933375	-1.0	-1.0
chr2	54629891	54630029	ENSG00000115306.15|SPTBN1|YBX3|YBX3	975	+	1.8777426	1.6001167	-1.0	-1.0
chr2	54631384	54631569	ENSG00000115306.15|SPTBN1|YBX3|YBX3	938	+	1.7517802	1.2090478	-1.0	-1.0
chr2	54657849	54657979	ENSG00000115306.15|SPTBN1|YBX3|YBX3	933	+	1.7766881	1.1771351	-1.0	-1.0
chr2	54637712	54637803	ENSG00000115306.15|SPTBN1|YBX3|YBX3	998	+	2.8470864	2.7041821	-1.0	-1.0
chr2	54616206	54616298	ENSG00000115306.15|SPTBN1|YBX3|YBX3	995	+	2.5236323	2.267744	-1.0	-1.0
chr2	54628096	54628250	ENSG00000115306.15|SPTBN1|YBX3|YBX3	987	+	2.1628852	1.8781316	-1.0	-1.0
chr2	54456299	54456414	ENSG00000115306.15|SPTBN1|YBX3|YBX3	901	+	1.870452	1.0044091	-1.0	-1.0
chr2	54632565	54632768	ENSG00000115306.15|SPTBN1|YBX3|YBX3	977	+	2.0634668	1.6334598	-1.0	-1.0
chr2	54645927	54646017	ENSG00000115306.15|SPTBN1|YBX3|YBX3	962	+	2.187579	1.4253463	-1.0	-1.0
chr2	54612160	54612334	ENSG00000115306.15|SPTBN1|YBX3|YBX3	1000	+	3.1894932	4.157457	-1.0	-1.0
chr2	54623478	54623596	ENSG00000115306.15|SPTBN1|YBX3|YBX3	997	+	2.4933426	2.540401	-1.0	-1.0
chr2	54664420	54664691	ENSG00000115306.15|SPTBN1|YBX3|YBX3	978	+	2.2807078	1.6631352	-1.0	-1.0
chr2	54617607	54617688	ENSG00000115306.15|SPTBN1|YBX3|YBX3	998	+	2.9449463	2.7108235	-1.0	-1.0
chr2	54642982	54643129	ENSG00000115306.15|SPTBN1|YBX3|YBX3	984	+	2.651482	1.7991114	-1.0	-1.0
chr2	54669275	54669675	ENSG00000115306.15|SPTBN1|YBX3|YBX3	998	+	4.1638274	2.70825	-1.0	-1.0
chr2	54625931	54626201	ENSG00000115306.15|SPTBN1|YBX3|YBX3	985	+	2.2960632	1.8110433	-1.0	-1.0
chr2	54599091	54599243	ENSG00000115306.15|SPTBN1|YBX3|YBX3	1000	+	2.9719222	3.375969	-1.0	-1.0
chr2	54628932	54629803	ENSG00000115306.15|SPTBN1|YBX3|YBX3	987	+	2.3151612	1.9007527	-1.0	-1.0
chr2	54972926	54973051	ENSG00000115310.17|RTN4|YBX3|YBX3	941	-	2.9144151	1.230344	-1.0	-1.0
chr2	55050494	55050598	ENSG00000115310.17|RTN4|YBX3|YBX3	953	-	5.799335	1.3267369	-1.0	-1.0
chr2	55050224	55050354	ENSG00000115310.17|RTN4|YBX3|YBX3	947	-	2.8578494	1.2737527	-1.0	-1.0
chr2	54987490	54987698	ENSG00000115310.17|RTN4|YBX3|YBX3	957	-	2.8746676	1.3671023	-1.0	-1.0
chr2	55233281	55233506	ENSG00000143947.13|RPS27A|YBX3|YBX3	1000	+	3.6770186	4.5123253	-1.0	-1.0
chr2	55235427	55235582	ENSG00000143947.13|RPS27A|YBX3|YBX3	998	+	3.1728296	2.6442451	-1.0	-1.0
chr2	55234118	55234293	ENSG00000143947.13|RPS27A|YBX3|YBX3	1000	+	4.2424116	4.4487195	-1.0	-1.0
chr2	55232591	55232961	ENSG00000143947.13|RPS27A|YBX3|YBX3	1000	+	3.7181306	4.766935	-1.0	-1.0
chr2	55234748	55235053	ENSG00000143947.13|RPS27A|YBX3|YBX3	984	+	2.960237	1.808719	-1.0	-1.0
chr2	55598815	55598970	ENSG00000275052.4|PPP4R3B|YBX3|YBX3	909	-	3.4760993	1.0429502	-1.0	-1.0
chr2	61192900	61193010	ENSG00000115464.14|USP34|YBX3|YBX3	955	-	5.8376346	1.3440014	-1.0	-1.0
chr2	61188232	61188427	ENSG00000115464.14|USP34|YBX3|YBX3	934	-	3.4633222	1.1834172	-1.0	-1.0
chr2	61221501	61221621	ENSG00000115464.14|USP34|YBX3|YBX3	936	-	2.7338216	1.1953454	-1.0	-1.0
chr2	61265340	61265557	ENSG00000115464.14|USP34|YBX3|YBX3	943	-	2.4852226	1.2434468	-1.0	-1.0
chr2	61211771	61211911	ENSG00000115464.14|USP34|YBX3|YBX3	946	-	3.950003	1.2698287	-1.0	-1.0
chr2	61188492	61188607	ENSG00000115464.14|USP34|YBX3|YBX3	909	-	2.6161907	1.0393316	-1.0	-1.0
chr2	61319172	61319277	ENSG00000115464.14|USP34|YBX3|YBX3	909	-	2.7703462	1.0386798	-1.0	-1.0
chr2	61214059	61214644	ENSG00000115464.14|USP34|YBX3|YBX3	971	-	4.3663793	1.5330998	-1.0	-1.0
chr2	61380253	61380353	ENSG00000115464.14|USP34|YBX3|YBX3	946	-	5.776383	1.271154	-1.0	-1.0
chr2	61288716	61288816	ENSG00000115464.14|USP34|YBX3|YBX3	906	-	3.003261	1.0281008	-1.0	-1.0
chr2	61228861	61228976	ENSG00000115464.14|USP34|YBX3|YBX3	946	-	5.777217	1.2687765	-1.0	-1.0
chr2	61190246	61190414	ENSG00000115464.14|USP34|YBX3|YBX3	936	-	3.0162106	1.1954006	-1.0	-1.0
chr2	61485756	61485962	ENSG00000082898.16|XPO1|YBX3|YBX3	978	-	5.11813	1.6632692	-1.0	-1.0
chr2	61483936	61484066	ENSG00000082898.16|XPO1|YBX3|YBX3	932	-	4.126342	1.1704772	-1.0	-1.0
chr2	61499772	61499882	ENSG00000082898.16|XPO1|YBX3|YBX3	924	-	5.6739664	1.1165617	-1.0	-1.0
chr2	61880285	61880394	ENSG00000115484.14|CCT4|YBX3|YBX3	976	-	3.4163816	1.6195371	-1.0	-1.0
chr2	61868498	61868678	ENSG00000115484.14|CCT4|YBX3|YBX3	949	-	4.871016	1.2936089	-1.0	-1.0
chr2	61872081	61872206	ENSG00000115484.14|CCT4|YBX3|YBX3	955	-	3.6257377	1.3498292	-1.0	-1.0
chr2	62222946	62223251	ENSG00000170340.10|B3GNT2|YBX3|YBX3	958	+	5.095164	1.3773438	-1.0	-1.0
chr2	62222291	62222611	ENSG00000170340.10|B3GNT2|YBX3|YBX3	967	+	4.357552	1.4756688	-1.0	-1.0
chr2	62222666	62222796	ENSG00000170340.10|B3GNT2|YBX3|YBX3	918	+	4.53798	1.0873418	-1.0	-1.0
chr2	63046129	63046349	ENSG00000115504.14|EHBP1|YBX3|YBX3	978	+	5.8663936	1.6630957	-1.0	-1.0
chr2	63045709	63045844	ENSG00000115504.14|EHBP1|YBX3|YBX3	945	+	5.815741	1.2582735	-1.0	-1.0
chr2	62948559	62948664	ENSG00000115504.14|EHBP1|YBX3|YBX3	930	+	3.1722627	1.1524513	-1.0	-1.0
chr2	63599169	63599269	ENSG00000014641.17|MDH1|YBX3|YBX3	900	+	2.7191632	1.0019598	-1.0	-1.0
chr2	63605864	63606028	ENSG00000014641.17|MDH1|YBX3|YBX3	985	+	6.2657123	1.8153512	-1.0	-1.0
chr2	63597458	63597618	ENSG00000014641.17|MDH1|YBX3|YBX3	959	+	5.9134536	1.3877088	-1.0	-1.0
chr2	63885668	63885886	ENSG00000169764.15|UGP2|YBX3|YBX3	953	+	4.2678857	1.3286034	-1.0	-1.0
chr2	63890071	63890185	ENSG00000169764.15|UGP2|YBX3|YBX3	933	+	5.6966295	1.1721523	-1.0	-1.0
chr2	63933742	63934013	ENSG00000143952.19|VPS54|YBX3|YBX3	964	-	5.259309	1.4430566	-1.0	-1.0
chr2	63920445	63920555	ENSG00000143952.19|VPS54|YBX3|YBX3	929	-	3.780488	1.1486138	-1.0	-1.0
chr2	64633000	64633155	ENSG00000179833.4|SERTAD2|YBX3|YBX3	903	-	5.592982	1.0141885	-1.0	-1.0
chr2	64633555	64633730	ENSG00000179833.4|SERTAD2|YBX3|YBX3	929	-	3.7907767	1.1513822	-1.0	-1.0
chr2	64636295	64636400	ENSG00000179833.4|SERTAD2|YBX3|YBX3	931	-	5.6829677	1.161277	-1.0	-1.0
chr2	65020946	65021351	ENSG00000115902.10|SLC1A4|YBX3|YBX3	950	+	4.896248	1.2984146	-1.0	-1.0
chr2	65022776	65022971	ENSG00000115902.10|SLC1A4|YBX3|YBX3	946	+	5.753359	1.2694293	-1.0	-1.0
chr2	65022171	65022396	ENSG00000115902.10|SLC1A4|YBX3|YBX3	910	+	4.0196476	1.046693	-1.0	-1.0
chr2	65021566	65021821	ENSG00000115902.10|SLC1A4|YBX3|YBX3	955	+	5.8849	1.3437998	-1.0	-1.0
chr2	65087974	65088074	ENSG00000138069.16|RAB1A|YBX3|YBX3	911	-	5.6473413	1.0511316	-1.0	-1.0
chr2	65269178	65269288	ENSG00000138071.13|ACTR2|YBX3|YBX3	912	+	3.7259617	1.0569794	-1.0	-1.0
chr2	65270358	65270498	ENSG00000138071.13|ACTR2|YBX3|YBX3	924	+	2.3768353	1.1190939	-1.0	-1.0
chr2	65312000	65312150	ENSG00000198369.9|SPRED2|YBX3|YBX3	943	-	5.7224555	1.2433027	-1.0	-1.0
chr2	65311585	65311770	ENSG00000198369.9|SPRED2|YBX3|YBX3	952	-	5.856244	1.319489	-1.0	-1.0
chr2	65313925	65314169	ENSG00000198369.9|SPRED2|YBX3|YBX3	969	-	5.762956	1.5040922	-1.0	-1.0
chr2	65313725	65313890	ENSG00000198369.9|SPRED2|YBX3|YBX3	924	-	3.2470837	1.1171366	-1.0	-1.0
chr2	65313350	65313530	ENSG00000198369.9|SPRED2|YBX3|YBX3	943	-	3.263443	1.2449294	-1.0	-1.0
chr2	65334669	65334773	ENSG00000198369.9|SPRED2|YBX3|YBX3	902	-	3.6572857	1.0098152	-1.0	-1.0
chr2	68179447	68179547	ENSG00000273398.6|AC017083.4|YBX3|YBX3	903	-	3.6792831	1.0141565	-1.0	-1.0
chr2	69323593	69323698	ENSG00000198380.12|GFPT1|YBX3|YBX3	933	-	5.699741	1.1711059	-1.0	-1.0
chr2	69326913	69327075	ENSG00000198380.12|GFPT1|YBX3|YBX3	951	-	3.818362	1.3108927	-1.0	-1.0
chr2	70087458	70088863	ENSG00000169564.6|PCBP1|YBX3|YBX3	995	+	2.7128499	2.276811	-1.0	-1.0
chr2	70275513	70275658	ENSG00000116005.11|PCYOX1|YBX3|YBX3	934	+	2.681767	1.1801895	-1.0	-1.0
chr2	70259404	70259566	ENSG00000116005.11|PCYOX1|YBX3|YBX3	946	+	3.2555583	1.2692403	-1.0	-1.0
chr2	70276998	70277098	ENSG00000116005.11|PCYOX1|YBX3|YBX3	902	+	5.57841	1.0070692	-1.0	-1.0
chr2	70278843	70279043	ENSG00000116005.11|PCYOX1|YBX3|YBX3	963	+	2.2368898	1.4311028	-1.0	-1.0
chr2	70276733	70276848	ENSG00000116005.11|PCYOX1|YBX3|YBX3	933	+	2.6440103	1.1727656	-1.0	-1.0
chr2	70279178	70279278	ENSG00000116005.11|PCYOX1|YBX3|YBX3	909	+	3.0792994	1.0387884	-1.0	-1.0
chr2	70261216	70261381	ENSG00000116005.11|PCYOX1|YBX3|YBX3	926	+	3.3845365	1.1321437	-1.0	-1.0
chr2	70280603	70280753	ENSG00000116005.11|PCYOX1|YBX3|YBX3	977	+	6.120171	1.6371634	-1.0	-1.0
chr2	70279318	70280573	ENSG00000116005.11|PCYOX1|YBX3|YBX3	997	+	3.6659818	2.469048	-1.0	-1.0
chr2	70278678	70278783	ENSG00000116005.11|PCYOX1|YBX3|YBX3	928	+	2.8590722	1.1406426	-1.0	-1.0
chr2	70277143	70277383	ENSG00000116005.11|PCYOX1|YBX3|YBX3	971	+	2.7330413	1.5388465	-1.0	-1.0
chr2	70274887	70275170	ENSG00000116005.11|PCYOX1|YBX3|YBX3	968	+	3.8164415	1.4965049	-1.0	-1.0
chr2	70280983	70281113	ENSG00000116005.11|PCYOX1|YBX3|YBX3	952	+	3.8863122	1.3207663	-1.0	-1.0
chr2	70296664	70296794	ENSG00000035141.7|FAM136A|YBX3|YBX3	947	-	5.7753067	1.2791945	-1.0	-1.0
chr2	70453217	70453322	ENSG00000163235.15|TGFA|YBX3|YBX3	931	-	5.6848783	1.1611164	-1.0	-1.0
chr2	70991813	70991978	ENSG00000144043.11|TEX261|YBX3|YBX3	964	-	3.8959074	1.4412571	-1.0	-1.0
chr2	70986512	70986852	ENSG00000144043.11|TEX261|YBX3|YBX3	919	-	3.1089604	1.094122	-1.0	-1.0
chr2	70988227	70988715	ENSG00000144043.11|TEX261|YBX3|YBX3	973	-	3.269638	1.5658556	-1.0	-1.0
chr2	70987737	70988172	ENSG00000144043.11|TEX261|YBX3|YBX3	959	-	4.1006813	1.3879545	-1.0	-1.0
chr2	70986317	70986502	ENSG00000144043.11|TEX261|YBX3|YBX3	941	-	3.0319436	1.2255063	-1.0	-1.0
chr2	70986892	70987307	ENSG00000144043.11|TEX261|YBX3|YBX3	948	-	3.0405045	1.2873712	-1.0	-1.0
chr2	70986052	70986307	ENSG00000144043.11|TEX261|YBX3|YBX3	920	-	4.168564	1.0993776	-1.0	-1.0
chr2	70988914	70989054	ENSG00000144043.11|TEX261|YBX3|YBX3	947	-	3.0319424	1.2762865	-1.0	-1.0
chr2	70987322	70987737	ENSG00000144043.11|TEX261|YBX3|YBX3	970	-	4.0271	1.5255277	-1.0	-1.0
chr2	70991829	70991983	ENSG00000258881.6|AC007040.2|YBX3|YBX3	974	-	4.2333174	1.591143	-1.0	-1.0
chr2	70988225	70988790	ENSG00000258881.6|AC007040.2|YBX3|YBX3	975	-	3.5702076	1.6034198	-1.0	-1.0
chr2	70988914	70989017	ENSG00000258881.6|AC007040.2|YBX3|YBX3	957	-	3.1434388	1.3662382	-1.0	-1.0
chr2	70986320	70986500	ENSG00000258881.6|AC007040.2|YBX3|YBX3	941	-	3.0210047	1.2274941	-1.0	-1.0
chr2	70987740	70988170	ENSG00000258881.6|AC007040.2|YBX3|YBX3	960	-	4.1196833	1.3978125	-1.0	-1.0
chr2	70986055	70986310	ENSG00000258881.6|AC007040.2|YBX3|YBX3	926	-	4.3731365	1.1301446	-1.0	-1.0
chr2	70986580	70986855	ENSG00000258881.6|AC007040.2|YBX3|YBX3	921	-	3.1597066	1.1010026	-1.0	-1.0
chr2	70987325	70987735	ENSG00000258881.6|AC007040.2|YBX3|YBX3	971	-	4.046268	1.5369366	-1.0	-1.0
chr2	70986880	70987305	ENSG00000258881.6|AC007040.2|YBX3|YBX3	948	-	3.0439587	1.2856239	-1.0	-1.0
chr2	71365483	71365583	ENSG00000075292.18|ZNF638|YBX3|YBX3	901	+	5.5655737	1.00538	-1.0	-1.0
chr2	72888378	72888483	ENSG00000116096.5|SPR|YBX3|YBX3	909	+	5.6425133	1.0420861	-1.0	-1.0
chr2	72887489	72887614	ENSG00000116096.5|SPR|YBX3|YBX3	913	+	5.6313467	1.0598634	-1.0	-1.0
chr2	72891551	72891676	ENSG00000116096.5|SPR|YBX3|YBX3	947	+	5.7641788	1.2759552	-1.0	-1.0
chr2	72891926	72892126	ENSG00000116096.5|SPR|YBX3|YBX3	980	+	6.254836	1.6882858	-1.0	-1.0
chr2	73073896	73074011	ENSG00000144040.12|SFXN5|YBX3|YBX3	927	-	3.7805746	1.1340404	-1.0	-1.0
chr2	73074616	73074716	ENSG00000144040.12|SFXN5|YBX3|YBX3	909	-	5.6412334	1.039371	-1.0	-1.0
chr2	73074956	73075111	ENSG00000144040.12|SFXN5|YBX3|YBX3	909	-	5.6301603	1.0394331	-1.0	-1.0
chr2	73074136	73074396	ENSG00000144040.12|SFXN5|YBX3|YBX3	958	-	5.1354346	1.3762684	-1.0	-1.0
chr2	73088344	73088584	ENSG00000135631.16|RAB11FIP5|YBX3|YBX3	915	-	5.6646304	1.0681978	-1.0	-1.0
chr2	73074616	73074716	ENSG00000135631.16|RAB11FIP5|YBX3|YBX3	909	-	5.6412334	1.0405027	-1.0	-1.0
chr2	73074136	73074396	ENSG00000135631.16|RAB11FIP5|YBX3|YBX3	958	-	5.1354346	1.373162	-1.0	-1.0
chr2	73074956	73075111	ENSG00000135631.16|RAB11FIP5|YBX3|YBX3	909	-	5.6373367	1.0430177	-1.0	-1.0
chr2	73073896	73074011	ENSG00000135631.16|RAB11FIP5|YBX3|YBX3	926	-	3.7805746	1.1311107	-1.0	-1.0
chr2	73226340	73226490	ENSG00000135632.11|SMYD5|YBX3|YBX3	944	+	5.784631	1.2554287	-1.0	-1.0
chr2	73226130	73226230	ENSG00000135632.11|SMYD5|YBX3|YBX3	900	+	5.5912313	1.0009127	-1.0	-1.0
chr2	73226785	73226925	ENSG00000135632.11|SMYD5|YBX3|YBX3	905	+	5.605387	1.0221419	-1.0	-1.0
chr2	73252639	73252939	ENSG00000135624.15|CCT7|YBX3|YBX3	987	+	3.3417068	1.8725606	-1.0	-1.0
chr2	73244543	73244713	ENSG00000135624.15|CCT7|YBX3|YBX3	931	+	2.7272098	1.1641207	-1.0	-1.0
chr2	73239642	73239837	ENSG00000135624.15|CCT7|YBX3|YBX3	985	+	2.9832644	1.8133937	-1.0	-1.0
chr2	73242972	73243193	ENSG00000135624.15|CCT7|YBX3|YBX3	994	+	3.7173584	2.1886404	-1.0	-1.0
chr2	73251225	73251432	ENSG00000135624.15|CCT7|YBX3|YBX3	953	+	2.6217232	1.3273202	-1.0	-1.0
chr2	73240451	73240548	ENSG00000135624.15|CCT7|YBX3|YBX3	909	+	1.9492723	1.0402894	-1.0	-1.0
chr2	73257206	73257316	ENSG00000163013.11|FBXO41|YBX3|YBX3	908	-	5.663967	1.0366179	-1.0	-1.0
chr2	73269150	73269265	ENSG00000163013.11|FBXO41|YBX3|YBX3	947	-	5.7509694	1.2785178	-1.0	-1.0
chr2	73449464	73449659	ENSG00000116127.17|ALMS1|YBX3|YBX3	926	+	3.84042	1.1321142	-1.0	-1.0
chr2	73450789	73451034	ENSG00000116127.17|ALMS1|YBX3|YBX3	922	+	4.485793	1.1053913	-1.0	-1.0
chr2	73451759	73451954	ENSG00000116127.17|ALMS1|YBX3|YBX3	957	+	5.9749174	1.3703625	-1.0	-1.0
chr2	73448814	73448969	ENSG00000116127.17|ALMS1|YBX3|YBX3	946	+	4.6593466	1.2649423	-1.0	-1.0
chr2	73448499	73448609	ENSG00000116127.17|ALMS1|YBX3|YBX3	901	+	5.5869555	1.0046473	-1.0	-1.0
chr2	73451059	73451189	ENSG00000116127.17|ALMS1|YBX3|YBX3	904	+	3.0052845	1.0196232	-1.0	-1.0
chr2	73449014	73449214	ENSG00000116127.17|ALMS1|YBX3|YBX3	915	+	5.6555552	1.071959	-1.0	-1.0
chr2	74214078	74214338	ENSG00000065911.11|MTHFD2|YBX3|YBX3	971	+	5.121946	1.53021	-1.0	-1.0
chr2	74215023	74215178	ENSG00000065911.11|MTHFD2|YBX3|YBX3	971	+	6.136046	1.5424405	-1.0	-1.0
chr2	74209941	74210046	ENSG00000065911.11|MTHFD2|YBX3|YBX3	931	+	3.9173872	1.1615541	-1.0	-1.0
chr2	74214373	74214478	ENSG00000065911.11|MTHFD2|YBX3|YBX3	906	+	3.0567327	1.0269499	-1.0	-1.0
chr2	74215553	74215688	ENSG00000065911.11|MTHFD2|YBX3|YBX3	904	+	5.617993	1.017668	-1.0	-1.0
chr2	74205704	74205924	ENSG00000065911.11|MTHFD2|YBX3|YBX3	973	+	5.3687363	1.5696145	-1.0	-1.0
chr2	74363293	74363377	ENSG00000264324.1|AC006030.1|YBX3|YBX3	937	-	3.9116092	1.2024145	-1.0	-1.0
chr2	74363023	74363138	ENSG00000264324.1|AC006030.1|YBX3|YBX3	912	-	3.6912262	1.0555478	-1.0	-1.0
chr2	74366273	74366403	ENSG00000204843.12|DCTN1|YBX3|YBX3	934	-	3.8348196	1.1781168	-1.0	-1.0
chr2	74365074	74365209	ENSG00000204843.12|DCTN1|YBX3|YBX3	950	-	3.9870934	1.2989461	-1.0	-1.0
chr2	74363023	74363138	ENSG00000204843.12|DCTN1|YBX3|YBX3	911	-	3.6912262	1.051692	-1.0	-1.0
chr2	74369299	74369464	ENSG00000204843.12|DCTN1|YBX3|YBX3	972	-	4.7461967	1.5567076	-1.0	-1.0
chr2	74368010	74368180	ENSG00000204843.12|DCTN1|YBX3|YBX3	967	-	5.5459776	1.4819045	-1.0	-1.0
chr2	74363293	74363428	ENSG00000204843.12|DCTN1|YBX3|YBX3	936	-	3.38402	1.1968927	-1.0	-1.0
chr2	74426380	74426615	ENSG00000114993.16|RTKN|YBX3|YBX3	976	-	3.503967	1.6151441	-1.0	-1.0
chr2	74428267	74428372	ENSG00000114993.16|RTKN|YBX3|YBX3	966	-	3.0696077	1.464134	-1.0	-1.0
chr2	74426065	74426185	ENSG00000114993.16|RTKN|YBX3|YBX3	906	-	2.8644147	1.027122	-1.0	-1.0
chr2	74429827	74429972	ENSG00000114993.16|RTKN|YBX3|YBX3	946	-	3.3824012	1.2679186	-1.0	-1.0
chr2	74462671	74462786	ENSG00000115275.11|MOGS|YBX3|YBX3	924	-	3.3679473	1.1216815	-1.0	-1.0
chr2	74461406	74461666	ENSG00000115275.11|MOGS|YBX3|YBX3	966	-	3.0630746	1.4695694	-1.0	-1.0
chr2	74461081	74461306	ENSG00000115275.11|MOGS|YBX3|YBX3	951	-	2.952665	1.3058554	-1.0	-1.0
chr2	74463189	74463369	ENSG00000115275.11|MOGS|YBX3|YBX3	944	-	3.5979655	1.2531385	-1.0	-1.0
chr2	74461816	74462196	ENSG00000115275.11|MOGS|YBX3|YBX3	968	-	3.5684943	1.4980671	-1.0	-1.0
chr2	74527170	74527614	ENSG00000115307.16|AUP1|YBX3|YBX3	978	-	2.8533528	1.6591951	-1.0	-1.0
chr2	74526960	74527100	ENSG00000115307.16|AUP1|YBX3|YBX3	942	-	2.2026432	1.2390603	-1.0	-1.0
chr2	74528750	74528940	ENSG00000115307.16|AUP1|YBX3|YBX3	950	-	2.2728267	1.3014315	-1.0	-1.0
chr2	74529360	74529499	ENSG00000115307.16|AUP1|YBX3|YBX3	924	-	2.2017183	1.1165005	-1.0	-1.0
chr2	74528416	74528489	ENSG00000115307.16|AUP1|YBX3|YBX3	931	-	2.2525787	1.1639907	-1.0	-1.0
chr2	74527735	74527835	ENSG00000115307.16|AUP1|YBX3|YBX3	918	-	2.232664	1.086623	-1.0	-1.0
chr2	74529075	74529290	ENSG00000115307.16|AUP1|YBX3|YBX3	970	-	2.7512243	1.5276501	-1.0	-1.0
chr2	74526724	74526836	ENSG00000115307.16|AUP1|YBX3|YBX3	943	-	2.465387	1.2420114	-1.0	-1.0
chr2	74527910	74528015	ENSG00000115307.16|AUP1|YBX3|YBX3	903	-	2.1868105	1.0110834	-1.0	-1.0
chr2	74530606	74530791	ENSG00000115317.11|HTRA2|YBX3|YBX3	911	+	3.8216615	1.04982	-1.0	-1.0
chr2	74532864	74532964	ENSG00000115317.11|HTRA2|YBX3|YBX3	905	+	5.600765	1.0228107	-1.0	-1.0
chr2	74532618	74532714	ENSG00000115317.11|HTRA2|YBX3|YBX3	953	+	3.3867402	1.3269666	-1.0	-1.0
chr2	74887902	74888058	ENSG00000159399.9|HK2|YBX3|YBX3	969	+	4.696317	1.5079353	-1.0	-1.0
chr2	74891331	74891491	ENSG00000159399.9|HK2|YBX3|YBX3	926	+	2.3826883	1.1301705	-1.0	-1.0
chr2	74891016	74891191	ENSG00000159399.9|HK2|YBX3|YBX3	933	+	4.3714333	1.1736498	-1.0	-1.0
chr2	74892356	74892456	ENSG00000159399.9|HK2|YBX3|YBX3	900	+	5.5976624	1.0012726	-1.0	-1.0
chr2	74886539	74886664	ENSG00000159399.9|HK2|YBX3|YBX3	909	+	3.0435922	1.0427097	-1.0	-1.0
chr2	74891196	74891311	ENSG00000159399.9|HK2|YBX3|YBX3	906	+	3.6810505	1.0250082	-1.0	-1.0
chr2	74880279	74880429	ENSG00000159399.9|HK2|YBX3|YBX3	909	+	2.3785403	1.0388997	-1.0	-1.0
chr2	74867685	74867805	ENSG00000159399.9|HK2|YBX3|YBX3	907	+	2.4481354	1.0311813	-1.0	-1.0
chr2	75492972	75493087	ENSG00000115363.13|EVA1A|YBX3|YBX3	907	-	3.6787283	1.0316259	-1.0	-1.0
chr2	84906002	84906112	ENSG00000034510.5|TMSB10|YBX3|YBX3	987	+	2.7720559	1.8722754	-1.0	-1.0
chr2	84906388	84906668	ENSG00000034510.5|TMSB10|YBX3|YBX3	999	+	3.7155092	3.226642	-1.0	-1.0
chr2	85043568	85043665	ENSG00000176407.17|KCMF1|YBX3|YBX3	982	+	6.324568	1.7338352	-1.0	-1.0
chr2	85046103	85046203	ENSG00000176407.17|KCMF1|YBX3|YBX3	921	+	3.7438452	1.1050248	-1.0	-1.0
chr2	85049450	85049550	ENSG00000176407.17|KCMF1|YBX3|YBX3	900	+	5.5591226	1.0002977	-1.0	-1.0
chr2	85318249	85318784	ENSG00000152291.13|TGOLN2|YBX3|YBX3	960	-	2.819831	1.4018159	-1.0	-1.0
chr2	85320504	85320904	ENSG00000152291.13|TGOLN2|YBX3|YBX3	948	-	2.6248608	1.2876799	-1.0	-1.0
chr2	85322659	85322784	ENSG00000152291.13|TGOLN2|YBX3|YBX3	921	-	3.444996	1.1016014	-1.0	-1.0
chr2	85322104	85322224	ENSG00000152291.13|TGOLN2|YBX3|YBX3	913	-	2.9853306	1.0629686	-1.0	-1.0
chr2	85322229	85322559	ENSG00000152291.13|TGOLN2|YBX3|YBX3	934	-	2.1808064	1.1804996	-1.0	-1.0
chr2	85326507	85326612	ENSG00000152291.13|TGOLN2|YBX3|YBX3	924	-	2.036339	1.1207489	-1.0	-1.0
chr2	85319594	85319969	ENSG00000152291.13|TGOLN2|YBX3|YBX3	952	-	2.5672812	1.3159657	-1.0	-1.0
chr2	85319379	85319574	ENSG00000152291.13|TGOLN2|YBX3|YBX3	959	-	2.8635535	1.3889617	-1.0	-1.0
chr2	85319249	85319354	ENSG00000152291.13|TGOLN2|YBX3|YBX3	916	-	3.7060752	1.0766344	-1.0	-1.0
chr2	85318834	85319179	ENSG00000152291.13|TGOLN2|YBX3|YBX3	957	-	2.5295246	1.3663387	-1.0	-1.0
chr2	85320229	85320349	ENSG00000152291.13|TGOLN2|YBX3|YBX3	917	-	2.7134366	1.0816513	-1.0	-1.0
chr2	85321024	85321399	ENSG00000152291.13|TGOLN2|YBX3|YBX3	941	-	3.213294	1.230242	-1.0	-1.0
chr2	85345992	85346094	ENSG00000042445.13|RETSAT|YBX3|YBX3	921	-	3.1139135	1.1045611	-1.0	-1.0
chr2	85342812	85343007	ENSG00000042445.13|RETSAT|YBX3|YBX3	967	-	3.320868	1.4811568	-1.0	-1.0
chr2	85343107	85343381	ENSG00000042445.13|RETSAT|YBX3|YBX3	950	-	3.7450855	1.3028947	-1.0	-1.0
chr2	85342447	85342727	ENSG00000042445.13|RETSAT|YBX3|YBX3	984	-	4.4917216	1.8020186	-1.0	-1.0
chr2	85350874	85351021	ENSG00000042445.13|RETSAT|YBX3|YBX3	965	-	3.5323706	1.4585413	-1.0	-1.0
chr2	85549422	85549527	ENSG00000115486.11|GGCX|YBX3|YBX3	920	-	3.7438526	1.0962732	-1.0	-1.0
chr2	85552932	85553070	ENSG00000115486.11|GGCX|YBX3|YBX3	964	-	3.794191	1.4436474	-1.0	-1.0
chr2	85551861	85551976	ENSG00000115486.11|GGCX|YBX3|YBX3	947	-	5.8067484	1.2773843	-1.0	-1.0
chr2	85553381	85553531	ENSG00000115486.11|GGCX|YBX3|YBX3	931	-	3.4759476	1.1624753	-1.0	-1.0
chr2	85581585	85581795	ENSG00000118640.10|VAMP8|YBX3|YBX3	978	+	6.4423056	1.6513544	-1.0	-1.0
chr2	85581845	85581955	ENSG00000118640.10|VAMP8|YBX3|YBX3	904	+	5.5982695	1.0197426	-1.0	-1.0
chr2	85596518	85596708	ENSG00000168894.9|RNF181|YBX3|YBX3	955	+	2.908948	1.3481479	-1.0	-1.0
chr2	85596753	85597013	ENSG00000168894.9|RNF181|YBX3|YBX3	998	+	5.1691465	2.7076159	-1.0	-1.0
chr2	85597383	85597513	ENSG00000168894.9|RNF181|YBX3|YBX3	927	+	5.0421195	1.1353831	-1.0	-1.0
chr2	85597078	85597198	ENSG00000168894.9|RNF181|YBX3|YBX3	903	+	2.7075398	1.0149105	-1.0	-1.0
chr2	85602573	85602693	ENSG00000168890.13|TMEM150A|YBX3|YBX3	956	-	5.845514	1.3528441	-1.0	-1.0
chr2	85601888	85602003	ENSG00000168890.13|TMEM150A|YBX3|YBX3	920	-	3.2550745	1.0945289	-1.0	-1.0
chr2	85599222	85599328	ENSG00000168890.13|TMEM150A|YBX3|YBX3	923	-	3.555218	1.1141124	-1.0	-1.0
chr2	85598622	85598757	ENSG00000168890.13|TMEM150A|YBX3|YBX3	908	-	5.6261506	1.0374614	-1.0	-1.0
chr2	85609439	85609539	ENSG00000168887.10|C2orf68|YBX3|YBX3	951	-	5.7786994	1.3125215	-1.0	-1.0
chr2	85649015	85649180	ENSG00000168883.19|USP39|YBX3|YBX3	927	+	5.3518567	1.1352328	-1.0	-1.0
chr2	85644947	85645122	ENSG00000168883.19|USP39|YBX3|YBX3	988	+	4.274864	1.9300907	-1.0	-1.0
chr2	85623655	85623760	ENSG00000168883.19|USP39|YBX3|YBX3	949	+	5.7470407	1.2897577	-1.0	-1.0
chr2	85621484	85621579	ENSG00000168883.19|USP39|YBX3|YBX3	965	+	6.007733	1.4539195	-1.0	-1.0
chr2	86026155	86026320	ENSG00000068654.15|POLR1A|YBX3|YBX3	926	-	3.5113528	1.1287116	-1.0	-1.0
chr2	86027335	86027523	ENSG00000068654.15|POLR1A|YBX3|YBX3	989	-	6.213705	1.9422532	-1.0	-1.0
chr2	86075054	86075260	ENSG00000068654.15|POLR1A|YBX3|YBX3	950	-	3.4856846	1.3027006	-1.0	-1.0
chr2	86027040	86027155	ENSG00000068654.15|POLR1A|YBX3|YBX3	902	-	3.1975577	1.0083619	-1.0	-1.0
chr2	86026630	86026730	ENSG00000068654.15|POLR1A|YBX3|YBX3	904	-	3.6640358	1.0186142	-1.0	-1.0
chr2	86027899	86028009	ENSG00000068654.15|POLR1A|YBX3|YBX3	917	-	3.7335129	1.0812426	-1.0	-1.0
chr2	86125794	86125880	ENSG00000132300.18|PTCD3|YBX3|YBX3	973	+	6.1658125	1.5660665	-1.0	-1.0
chr2	86137673	86137928	ENSG00000132300.18|PTCD3|YBX3|YBX3	954	+	4.0180464	1.3390472	-1.0	-1.0
chr2	86127160	86127375	ENSG00000132300.18|PTCD3|YBX3|YBX3	955	+	4.0114427	1.3469596	-1.0	-1.0
chr2	86144671	86144876	ENSG00000132305.20|IMMT|YBX3|YBX3	974	-	4.537989	1.5920305	-1.0	-1.0
chr2	86158580	86158705	ENSG00000132305.20|IMMT|YBX3|YBX3	935	-	5.681986	1.1871448	-1.0	-1.0
chr2	86146067	86146187	ENSG00000132305.20|IMMT|YBX3|YBX3	915	-	2.5927615	1.0690975	-1.0	-1.0
chr2	86166507	86166644	ENSG00000132305.20|IMMT|YBX3|YBX3	969	-	3.1737907	1.5067617	-1.0	-1.0
chr2	86482487	86482662	ENSG00000115548.16|KDM3A|YBX3|YBX3	960	+	5.9411216	1.3976703	-1.0	-1.0
chr2	86505155	86505260	ENSG00000115561.15|CHMP3|YBX3|YBX3	903	-	5.5863066	1.0137444	-1.0	-1.0
chr2	86603892	86604047	ENSG00000249884.8|RNF103-CHMP3|YBX3|YBX3	927	-	5.6684194	1.1353363	-1.0	-1.0
chr2	86603892	86604047	ENSG00000239305.6|RNF103|YBX3|YBX3	927	-	5.6684194	1.1348805	-1.0	-1.0
chr2	86765858	86766024	ENSG00000153561.12|RMND5A|YBX3|YBX3	977	+	5.0643325	1.6294376	-1.0	-1.0
chr2	86774422	86774542	ENSG00000153561.12|RMND5A|YBX3|YBX3	952	+	5.8598895	1.3203493	-1.0	-1.0
chr2	86775532	86775717	ENSG00000153561.12|RMND5A|YBX3|YBX3	917	+	5.6365447	1.0786924	-1.0	-1.0
chr2	86770022	86770125	ENSG00000153561.12|RMND5A|YBX3|YBX3	979	+	6.2817774	1.6795361	-1.0	-1.0
chr2	86765036	86765193	ENSG00000153561.12|RMND5A|YBX3|YBX3	950	+	5.832126	1.3034569	-1.0	-1.0
chr2	86771557	86771677	ENSG00000153561.12|RMND5A|YBX3|YBX3	926	+	3.7696395	1.1282548	-1.0	-1.0
chr2	88124436	88124581	ENSG00000163586.9|FABP1|YBX3|YBX3	963	-	2.1055815	1.4342552	-1.0	-1.0
chr2	88127950	88128060	ENSG00000163586.9|FABP1|YBX3|YBX3	930	-	1.5172344	1.1524934	-1.0	-1.0
chr2	88126241	88126348	ENSG00000163586.9|FABP1|YBX3|YBX3	905	-	1.3670447	1.021033	-1.0	-1.0
chr2	88750615	88750765	ENSG00000153574.8|RPIA|YBX3|YBX3	903	+	5.5933557	1.01539	-1.0	-1.0
chr2	96195302	96195452	ENSG00000084090.13|STARD7|YBX3|YBX3	915	-	4.483378	1.0711997	-1.0	-1.0
chr2	96186713	96186913	ENSG00000084090.13|STARD7|YBX3|YBX3	926	-	2.5872293	1.1307243	-1.0	-1.0
chr2	96192368	96192468	ENSG00000084090.13|STARD7|YBX3|YBX3	955	-	3.1112654	1.351569	-1.0	-1.0
chr2	96187231	96187331	ENSG00000084090.13|STARD7|YBX3|YBX3	907	-	3.6926172	1.0323898	-1.0	-1.0
chr2	96208234	96208354	ENSG00000084090.13|STARD7|YBX3|YBX3	928	-	2.604046	1.1445358	-1.0	-1.0
chr2	96252930	96253030	ENSG00000135956.8|TMEM127|YBX3|YBX3	903	-	5.649967	1.0132186	-1.0	-1.0
chr2	96253550	96253700	ENSG00000135956.8|TMEM127|YBX3|YBX3	922	-	4.066686	1.108246	-1.0	-1.0
chr2	96265362	96265477	ENSG00000135956.8|TMEM127|YBX3|YBX3	911	-	3.0799422	1.0490851	-1.0	-1.0
chr2	96252270	96252760	ENSG00000135956.8|TMEM127|YBX3|YBX3	957	-	4.230125	1.3689343	-1.0	-1.0
chr2	96251045	96251150	ENSG00000135956.8|TMEM127|YBX3|YBX3	929	-	5.650898	1.1461743	-1.0	-1.0
chr2	96252145	96252245	ENSG00000135956.8|TMEM127|YBX3|YBX3	901	-	2.9947438	1.0049512	-1.0	-1.0
chr2	96251875	96252070	ENSG00000135956.8|TMEM127|YBX3|YBX3	932	-	3.4828887	1.1700525	-1.0	-1.0
chr2	96253440	96253540	ENSG00000135956.8|TMEM127|YBX3|YBX3	904	-	3.7083478	1.0186142	-1.0	-1.0
chr2	96253920	96254110	ENSG00000135956.8|TMEM127|YBX3|YBX3	963	-	3.6833503	1.4284796	-1.0	-1.0
chr2	96253150	96253305	ENSG00000135956.8|TMEM127|YBX3|YBX3	918	-	2.6318088	1.0847834	-1.0	-1.0
chr2	96271150	96271365	ENSG00000144021.2|CIAO1|YBX3|YBX3	973	+	3.8454652	1.5727457	-1.0	-1.0
chr2	96272615	96272850	ENSG00000144021.2|CIAO1|YBX3|YBX3	939	+	3.5652015	1.2166296	-1.0	-1.0
chr2	96269246	96269355	ENSG00000144021.2|CIAO1|YBX3|YBX3	942	+	3.8837547	1.2352093	-1.0	-1.0
chr2	96271765	96271945	ENSG00000144021.2|CIAO1|YBX3|YBX3	950	+	5.757248	1.2984642	-1.0	-1.0
chr2	96272230	96272440	ENSG00000144021.2|CIAO1|YBX3|YBX3	917	+	3.3689137	1.0807508	-1.0	-1.0
chr2	96277553	96277778	ENSG00000144028.14|SNRNP200|YBX3|YBX3	969	-	2.8642495	1.5047016	-1.0	-1.0
chr2	96278808	96278953	ENSG00000144028.14|SNRNP200|YBX3|YBX3	985	-	3.2412531	1.823264	-1.0	-1.0
chr2	96287862	96287969	ENSG00000144028.14|SNRNP200|YBX3|YBX3	942	-	2.4293182	1.2378566	-1.0	-1.0
chr2	96296535	96296691	ENSG00000144028.14|SNRNP200|YBX3|YBX3	960	-	2.9218867	1.3958515	-1.0	-1.0
chr2	96281774	96282009	ENSG00000144028.14|SNRNP200|YBX3|YBX3	974	-	3.5618565	1.5863328	-1.0	-1.0
chr2	96276903	96276985	ENSG00000144028.14|SNRNP200|YBX3|YBX3	979	-	3.776187	1.6701	-1.0	-1.0
chr2	96286687	96286872	ENSG00000144028.14|SNRNP200|YBX3|YBX3	997	-	3.1559703	2.571735	-1.0	-1.0
chr2	96283124	96283334	ENSG00000144028.14|SNRNP200|YBX3|YBX3	974	-	4.061608	1.5907961	-1.0	-1.0
chr2	96291750	96291895	ENSG00000144028.14|SNRNP200|YBX3|YBX3	984	-	3.9252872	1.7848642	-1.0	-1.0
chr2	96289036	96289117	ENSG00000144028.14|SNRNP200|YBX3|YBX3	963	-	3.0051134	1.426994	-1.0	-1.0
chr2	96290683	96290815	ENSG00000144028.14|SNRNP200|YBX3|YBX3	993	-	3.0346074	2.1419027	-1.0	-1.0
chr2	96274830	96275010	ENSG00000144028.14|SNRNP200|YBX3|YBX3	953	-	2.4013083	1.3253002	-1.0	-1.0
chr2	96275256	96275349	ENSG00000144028.14|SNRNP200|YBX3|YBX3	985	-	3.3410616	1.8142619	-1.0	-1.0
chr2	96288662	96288746	ENSG00000144028.14|SNRNP200|YBX3|YBX3	974	-	3.025147	1.5797833	-1.0	-1.0
chr2	96290325	96290514	ENSG00000144028.14|SNRNP200|YBX3|YBX3	983	-	3.5735664	1.7755294	-1.0	-1.0
chr2	96293315	96293509	ENSG00000144028.14|SNRNP200|YBX3|YBX3	955	-	3.0130656	1.3508784	-1.0	-1.0
chr2	96277080	96277235	ENSG00000144028.14|SNRNP200|YBX3|YBX3	924	-	2.378588	1.1194931	-1.0	-1.0
chr2	96279381	96279636	ENSG00000144028.14|SNRNP200|YBX3|YBX3	986	-	4.913057	1.8595698	-1.0	-1.0
chr2	96278236	96278359	ENSG00000144028.14|SNRNP200|YBX3|YBX3	998	-	4.162799	2.7076354	-1.0	-1.0
chr2	96291391	96291502	ENSG00000144028.14|SNRNP200|YBX3|YBX3	998	-	7.173152	2.6920528	-1.0	-1.0
chr2	96297392	96297536	ENSG00000144028.14|SNRNP200|YBX3|YBX3	960	-	2.5802078	1.4024816	-1.0	-1.0
chr2	96278571	96278706	ENSG00000144028.14|SNRNP200|YBX3|YBX3	942	-	2.766575	1.2376769	-1.0	-1.0
chr2	96277793	96277950	ENSG00000144028.14|SNRNP200|YBX3|YBX3	979	-	2.977383	1.6810803	-1.0	-1.0
chr2	96289226	96289379	ENSG00000144028.14|SNRNP200|YBX3|YBX3	996	-	3.4214962	2.3939126	-1.0	-1.0
chr2	96303183	96303318	ENSG00000144028.14|SNRNP200|YBX3|YBX3	915	-	2.3756423	1.0696181	-1.0	-1.0
chr2	96286310	96286484	ENSG00000144028.14|SNRNP200|YBX3|YBX3	988	-	3.4075198	1.9192919	-1.0	-1.0
chr2	96287438	96287543	ENSG00000144028.14|SNRNP200|YBX3|YBX3	908	-	2.0726774	1.0370975	-1.0	-1.0
chr2	96295487	96295658	ENSG00000144028.14|SNRNP200|YBX3|YBX3	950	-	2.351623	1.3010799	-1.0	-1.0
chr2	96285132	96285376	ENSG00000144028.14|SNRNP200|YBX3|YBX3	991	-	3.0608208	2.038093	-1.0	-1.0
chr2	96287005	96287155	ENSG00000144028.14|SNRNP200|YBX3|YBX3	946	-	2.1093702	1.2652318	-1.0	-1.0
chr2	96283534	96283713	ENSG00000144028.14|SNRNP200|YBX3|YBX3	995	-	2.8996024	2.289338	-1.0	-1.0
chr2	96284297	96284632	ENSG00000144028.14|SNRNP200|YBX3|YBX3	970	-	2.7709508	1.5183418	-1.0	-1.0
chr2	96283812	96284052	ENSG00000144028.14|SNRNP200|YBX3|YBX3	988	-	3.022492	1.9286574	-1.0	-1.0
chr2	96289818	96289996	ENSG00000144028.14|SNRNP200|YBX3|YBX3	949	-	2.2095122	1.2958167	-1.0	-1.0
chr2	96706658	96706848	ENSG00000114988.11|LMAN2L|YBX3|YBX3	951	-	5.6023126	1.3085158	-1.0	-1.0
chr2	96706043	96706233	ENSG00000114988.11|LMAN2L|YBX3|YBX3	969	-	5.0762715	1.513811	-1.0	-1.0
chr2	96707028	96707128	ENSG00000114988.11|LMAN2L|YBX3|YBX3	927	-	3.7858148	1.1381538	-1.0	-1.0
chr2	96802088	96802353	ENSG00000158158.11|CNNM4|YBX3|YBX3	960	+	4.91969	1.4010906	-1.0	-1.0
chr2	96761111	96761376	ENSG00000158158.11|CNNM4|YBX3|YBX3	952	+	5.8416853	1.3207215	-1.0	-1.0
chr2	96800993	96801103	ENSG00000158158.11|CNNM4|YBX3|YBX3	906	+	5.610046	1.0247095	-1.0	-1.0
chr2	96832911	96833036	ENSG00000168763.15|CNNM3|YBX3|YBX3	904	+	3.3338344	1.0173692	-1.0	-1.0
chr2	96832591	96832856	ENSG00000168763.15|CNNM3|YBX3|YBX3	931	+	2.8206167	1.1605241	-1.0	-1.0
chr2	96817104	96817289	ENSG00000168763.15|CNNM3|YBX3|YBX3	965	+	5.829039	1.4552665	-1.0	-1.0
chr2	96816649	96816789	ENSG00000168763.15|CNNM3|YBX3|YBX3	936	+	3.6339073	1.1904944	-1.0	-1.0
chr2	96827735	96827970	ENSG00000168763.15|CNNM3|YBX3|YBX3	947	+	2.9159033	1.2798175	-1.0	-1.0
chr2	96828965	96829134	ENSG00000168763.15|CNNM3|YBX3|YBX3	925	+	2.3989336	1.1262174	-1.0	-1.0
chr2	96833286	96833396	ENSG00000168763.15|CNNM3|YBX3|YBX3	913	+	2.592438	1.0619675	-1.0	-1.0
chr2	96826847	96826977	ENSG00000168763.15|CNNM3|YBX3|YBX3	953	+	4.793458	1.3247982	-1.0	-1.0
chr2	96865440	96865537	ENSG00000168758.10|SEMA4C|YBX3|YBX3	964	-	4.238195	1.4439651	-1.0	-1.0
chr2	96860140	96860290	ENSG00000168758.10|SEMA4C|YBX3|YBX3	934	-	4.3328342	1.1787887	-1.0	-1.0
chr2	96865208	96865320	ENSG00000168758.10|SEMA4C|YBX3|YBX3	940	-	5.749119	1.224966	-1.0	-1.0
chr2	96860475	96860620	ENSG00000168758.10|SEMA4C|YBX3|YBX3	911	-	3.696117	1.048519	-1.0	-1.0
chr2	96865665	96865764	ENSG00000168758.10|SEMA4C|YBX3|YBX3	972	-	6.135204	1.5455573	-1.0	-1.0
chr2	96864237	96864337	ENSG00000168758.10|SEMA4C|YBX3|YBX3	946	-	3.3584332	1.2636042	-1.0	-1.0
chr2	96861035	96861205	ENSG00000168758.10|SEMA4C|YBX3|YBX3	942	-	3.2118108	1.2375437	-1.0	-1.0
chr2	96863975	96864075	ENSG00000168758.10|SEMA4C|YBX3|YBX3	921	-	3.7847877	1.1011547	-1.0	-1.0
chr2	97646064	97646174	ENSG00000135940.6|COX5B|YBX3|YBX3	932	+	2.8837152	1.1699809	-1.0	-1.0
chr2	97647995	97648175	ENSG00000135940.6|COX5B|YBX3|YBX3	968	+	4.1198807	1.4890746	-1.0	-1.0
chr2	97647343	97647443	ENSG00000135940.6|COX5B|YBX3|YBX3	904	+	2.388313	1.0175866	-1.0	-1.0
chr2	97656502	97656857	ENSG00000115073.7|ACTR1B|YBX3|YBX3	978	-	3.638649	1.6557822	-1.0	-1.0
chr2	97656302	97656447	ENSG00000115073.7|ACTR1B|YBX3|YBX3	913	-	2.7890754	1.06033	-1.0	-1.0
chr2	97656142	97656277	ENSG00000115073.7|ACTR1B|YBX3|YBX3	919	-	3.0892925	1.0888969	-1.0	-1.0
chr2	97995510	97995610	ENSG00000075568.16|TMEM131|YBX3|YBX3	908	-	5.635083	1.0373938	-1.0	-1.0
chr2	97758892	97759057	ENSG00000075568.16|TMEM131|YBX3|YBX3	909	-	3.0487423	1.0411237	-1.0	-1.0
chr2	97756512	97756612	ENSG00000075568.16|TMEM131|YBX3|YBX3	928	-	3.7649653	1.1399344	-1.0	-1.0
chr2	98623340	98623445	ENSG00000071073.12|MGAT4A|YBX3|YBX3	962	-	5.9432774	1.4191201	-1.0	-1.0
chr2	98726283	98726383	ENSG00000071073.12|MGAT4A|YBX3|YBX3	934	-	3.817837	1.1790799	-1.0	-1.0
chr2	98621470	98621720	ENSG00000071073.12|MGAT4A|YBX3|YBX3	968	-	6.002752	1.4939889	-1.0	-1.0
chr2	98622190	98622410	ENSG00000071073.12|MGAT4A|YBX3|YBX3	948	-	4.1471434	1.285084	-1.0	-1.0
chr2	98663045	98663179	ENSG00000071073.12|MGAT4A|YBX3|YBX3	954	-	5.8235607	1.3337789	-1.0	-1.0
chr2	98623110	98623260	ENSG00000071073.12|MGAT4A|YBX3|YBX3	910	-	3.9853356	1.0479254	-1.0	-1.0
chr2	98640120	98640228	ENSG00000071073.12|MGAT4A|YBX3|YBX3	994	-	6.786082	2.2232423	-1.0	-1.0
chr2	98624220	98624410	ENSG00000071073.12|MGAT4A|YBX3|YBX3	966	-	6.040682	1.4675664	-1.0	-1.0
chr2	98622860	98622980	ENSG00000071073.12|MGAT4A|YBX3|YBX3	938	-	4.236424	1.2093043	-1.0	-1.0
chr2	98623770	98624080	ENSG00000071073.12|MGAT4A|YBX3|YBX3	979	-	3.6536527	1.6710229	-1.0	-1.0
chr2	98620075	98620185	ENSG00000071073.12|MGAT4A|YBX3|YBX3	904	-	5.602164	1.0191258	-1.0	-1.0
chr2	98621345	98621470	ENSG00000071073.12|MGAT4A|YBX3|YBX3	936	-	3.8386357	1.196385	-1.0	-1.0
chr2	98622655	98622815	ENSG00000071073.12|MGAT4A|YBX3|YBX3	954	-	4.3931003	1.3391789	-1.0	-1.0
chr2	99390218	99390318	ENSG00000158417.10|EIF5B|YBX3|YBX3	911	+	5.653418	1.0526474	-1.0	-1.0
chr2	100841924	100842054	ENSG00000170485.16|NPAS2|YBX3|YBX3	933	+	3.8266234	1.170782	-1.0	-1.0
chr2	100832559	100832674	ENSG00000170485.16|NPAS2|YBX3|YBX3	921	+	5.6719365	1.1023095	-1.0	-1.0
chr2	100841569	100841869	ENSG00000170485.16|NPAS2|YBX3|YBX3	954	+	3.4919074	1.3380246	-1.0	-1.0
chr2	100836504	100836634	ENSG00000170485.16|NPAS2|YBX3|YBX3	919	+	5.6719522	1.0929078	-1.0	-1.0
chr2	100842499	100842769	ENSG00000170485.16|NPAS2|YBX3|YBX3	935	+	4.7930975	1.183961	-1.0	-1.0
chr2	100820181	100820306	ENSG00000170485.16|NPAS2|YBX3|YBX3	922	+	5.6624856	1.1060148	-1.0	-1.0
chr2	100841567	100841867	ENSG00000232034.1|AC092168.2|YBX3|YBX3	953	+	3.4271104	1.3268635	-1.0	-1.0
chr2	100836502	100836632	ENSG00000232034.1|AC092168.2|YBX3|YBX3	921	+	5.68331	1.1006179	-1.0	-1.0
chr2	100832557	100832687	ENSG00000232034.1|AC092168.2|YBX3|YBX3	925	+	5.6647677	1.126109	-1.0	-1.0
chr2	100842497	100842767	ENSG00000232034.1|AC092168.2|YBX3|YBX3	933	+	4.8188252	1.1751542	-1.0	-1.0
chr2	100841922	100842052	ENSG00000232034.1|AC092168.2|YBX3|YBX3	933	+	3.82046	1.1720233	-1.0	-1.0
chr2	101005942	101006132	ENSG00000071082.10|RPL31|YBX3|YBX3	930	+	2.3338509	1.1556695	-1.0	-1.0
chr2	101002199	101002344	ENSG00000071082.10|RPL31|YBX3|YBX3	931	+	3.9795508	1.158827	-1.0	-1.0
chr2	101004157	101004347	ENSG00000071082.10|RPL31|YBX3|YBX3	985	+	6.437228	1.8257823	-1.0	-1.0
chr2	101062709	101062809	ENSG00000204634.12|TBC1D8|YBX3|YBX3	903	-	5.622614	1.0146778	-1.0	-1.0
chr2	101011434	101011540	ENSG00000204634.12|TBC1D8|YBX3|YBX3	907	-	5.657889	1.0294105	-1.0	-1.0
chr2	101032352	101032567	ENSG00000204634.12|TBC1D8|YBX3|YBX3	960	-	3.85011	1.3997858	-1.0	-1.0
chr2	101022305	101022415	ENSG00000204634.12|TBC1D8|YBX3|YBX3	910	-	5.6392937	1.0454646	-1.0	-1.0
chr2	101264844	101265039	ENSG00000158435.7|CNOT11|YBX3|YBX3	958	+	3.2997048	1.3733934	-1.0	-1.0
chr2	101253066	101253236	ENSG00000158435.7|CNOT11|YBX3|YBX3	944	+	3.585307	1.2523105	-1.0	-1.0
chr2	101281797	101281932	ENSG00000163162.8|RNF149|YBX3|YBX3	913	-	2.6292598	1.0586536	-1.0	-1.0
chr2	101294980	101295150	ENSG00000163162.8|RNF149|YBX3|YBX3	943	-	3.9723291	1.2471889	-1.0	-1.0
chr2	101281952	101282052	ENSG00000163162.8|RNF149|YBX3|YBX3	913	-	2.3723059	1.0618254	-1.0	-1.0
chr2	101829548	101829658	ENSG00000071054.16|MAP4K4|YBX3|YBX3	931	+	5.7412558	1.1605427	-1.0	-1.0
chr2	101867211	101867356	ENSG00000071054.16|MAP4K4|YBX3|YBX3	950	+	2.6642032	1.3002781	-1.0	-1.0
chr2	101891430	101891680	ENSG00000071054.16|MAP4K4|YBX3|YBX3	971	+	3.9491825	1.5445802	-1.0	-1.0
chr2	101882565	101882670	ENSG00000071054.16|MAP4K4|YBX3|YBX3	910	+	3.0323584	1.0437064	-1.0	-1.0
chr2	101891165	101891410	ENSG00000071054.16|MAP4K4|YBX3|YBX3	964	+	3.0889761	1.4398531	-1.0	-1.0
chr2	101866427	101866579	ENSG00000071054.16|MAP4K4|YBX3|YBX3	917	+	2.1303458	1.083129	-1.0	-1.0
chr2	101887087	101887242	ENSG00000071054.16|MAP4K4|YBX3|YBX3	916	+	2.631569	1.0758975	-1.0	-1.0
chr2	101855981	101856138	ENSG00000071054.16|MAP4K4|YBX3|YBX3	953	+	3.8120115	1.3253529	-1.0	-1.0
chr2	101874081	101874252	ENSG00000071054.16|MAP4K4|YBX3|YBX3	978	+	3.0417795	1.6602197	-1.0	-1.0
chr2	101873646	101873764	ENSG00000071054.16|MAP4K4|YBX3|YBX3	989	+	2.8261251	1.9650339	-1.0	-1.0
chr2	101697977	101698132	ENSG00000071054.16|MAP4K4|YBX3|YBX3	920	+	3.3815277	1.0956134	-1.0	-1.0
chr2	101859702	101859837	ENSG00000071054.16|MAP4K4|YBX3|YBX3	906	+	2.1063404	1.0282497	-1.0	-1.0
chr2	101864929	101865034	ENSG00000071054.16|MAP4K4|YBX3|YBX3	912	+	2.073924	1.055021	-1.0	-1.0
chr2	101877002	101877117	ENSG00000071054.16|MAP4K4|YBX3|YBX3	948	+	2.6198928	1.2848516	-1.0	-1.0
chr2	101858995	101859082	ENSG00000071054.16|MAP4K4|YBX3|YBX3	919	+	2.0963366	1.0917097	-1.0	-1.0
chr2	101893650	101893825	ENSG00000071054.16|MAP4K4|YBX3|YBX3	916	+	3.7393975	1.078071	-1.0	-1.0
chr2	101870294	101870484	ENSG00000071054.16|MAP4K4|YBX3|YBX3	934	+	2.7928123	1.1794538	-1.0	-1.0
chr2	101887832	101887932	ENSG00000071054.16|MAP4K4|YBX3|YBX3	906	+	2.3880632	1.0284028	-1.0	-1.0
chr2	101888820	101888930	ENSG00000071054.16|MAP4K4|YBX3|YBX3	917	+	2.6496356	1.0819925	-1.0	-1.0
chr2	101831720	101831825	ENSG00000071054.16|MAP4K4|YBX3|YBX3	915	+	2.2035365	1.0718509	-1.0	-1.0
chr2	102177977	102178122	ENSG00000115594.11|IL1R1|YBX3|YBX3	958	+	4.932444	1.379235	-1.0	-1.0
chr2	102176347	102176462	ENSG00000115594.11|IL1R1|YBX3|YBX3	921	+	4.3924227	1.1005102	-1.0	-1.0
chr2	102179327	102179442	ENSG00000115594.11|IL1R1|YBX3|YBX3	905	+	5.629294	1.0201961	-1.0	-1.0
chr2	102164773	102164908	ENSG00000115594.11|IL1R1|YBX3|YBX3	962	+	5.9740634	1.4155703	-1.0	-1.0
chr2	102165114	102165219	ENSG00000115594.11|IL1R1|YBX3|YBX3	930	+	5.6771355	1.1551168	-1.0	-1.0
chr2	102174601	102174730	ENSG00000115594.11|IL1R1|YBX3|YBX3	936	+	5.7166343	1.1925375	-1.0	-1.0
chr2	102177067	102177207	ENSG00000115594.11|IL1R1|YBX3|YBX3	939	+	5.7606196	1.213934	-1.0	-1.0
chr2	102177252	102177527	ENSG00000115594.11|IL1R1|YBX3|YBX3	953	+	3.4375658	1.3252592	-1.0	-1.0
chr2	102177867	102177972	ENSG00000115594.11|IL1R1|YBX3|YBX3	903	+	2.7011418	1.0153847	-1.0	-1.0
chr2	102177627	102177822	ENSG00000115594.11|IL1R1|YBX3|YBX3	952	+	3.982322	1.3199275	-1.0	-1.0
chr2	102166112	102166281	ENSG00000115594.11|IL1R1|YBX3|YBX3	939	+	4.2337184	1.2145724	-1.0	-1.0
chr2	102178987	102179087	ENSG00000115594.11|IL1R1|YBX3|YBX3	901	+	5.5912313	1.0058321	-1.0	-1.0
chr2	102176572	102177062	ENSG00000115594.11|IL1R1|YBX3|YBX3	963	+	4.5290637	1.437365	-1.0	-1.0
chr2	105266125	105266255	ENSG00000135966.12|TGFBRAP1|YBX3|YBX3	906	-	5.6239305	1.0260177	-1.0	-1.0
chr2	105267245	105267360	ENSG00000135966.12|TGFBRAP1|YBX3|YBX3	937	-	5.7105527	1.1984823	-1.0	-1.0
chr2	105893026	105893221	ENSG00000071051.13|NCK2|YBX3|YBX3	946	+	5.750008	1.2677884	-1.0	-1.0
chr2	105893376	105893541	ENSG00000071051.13|NCK2|YBX3|YBX3	955	+	5.8542356	1.3488177	-1.0	-1.0
chr2	106145189	106145324	ENSG00000115652.14|UXS1|YBX3|YBX3	942	-	3.2879434	1.2399156	-1.0	-1.0
chr2	106125619	106125679	ENSG00000115652.14|UXS1|YBX3|YBX3	902	-	3.6664884	1.0107905	-1.0	-1.0
chr2	106112642	106112765	ENSG00000115652.14|UXS1|YBX3|YBX3	995	-	5.3048325	2.3106635	-1.0	-1.0
chr2	106129673	106129773	ENSG00000115652.14|UXS1|YBX3|YBX3	968	-	4.2489233	1.4897476	-1.0	-1.0
chr2	108672909	108673094	ENSG00000169756.16|LIMS1|YBX3|YBX3	936	+	3.256459	1.1951839	-1.0	-1.0
chr2	108686134	108686259	ENSG00000169756.16|LIMS1|YBX3|YBX3	950	+	5.8122454	1.3027356	-1.0	-1.0
chr2	108685859	108686134	ENSG00000169756.16|LIMS1|YBX3|YBX3	967	+	5.754301	1.4768006	-1.0	-1.0
chr2	108764326	108764481	ENSG00000153201.15|RANBP2|YBX3|YBX3	916	+	4.2150726	1.076815	-1.0	-1.0
chr2	108763576	108763746	ENSG00000153201.15|RANBP2|YBX3|YBX3	940	+	5.33806	1.2234806	-1.0	-1.0
chr2	108763246	108763381	ENSG00000153201.15|RANBP2|YBX3|YBX3	918	+	5.669525	1.0875214	-1.0	-1.0
chr2	108754979	108755079	ENSG00000153201.15|RANBP2|YBX3|YBX3	900	+	5.5591226	1.00188	-1.0	-1.0
chr2	108767906	108768081	ENSG00000153201.15|RANBP2|YBX3|YBX3	969	+	5.7773337	1.5105817	-1.0	-1.0
chr2	109545831	109545961	ENSG00000186522.14|SEPT10|YBX3|YBX3	926	-	3.6142576	1.1298128	-1.0	-1.0
chr2	109617878	109618033	ENSG00000198142.4|SOWAHC|YBX3|YBX3	947	+	5.2831845	1.2735705	-1.0	-1.0
chr2	109615308	109615473	ENSG00000198142.4|SOWAHC|YBX3|YBX3	929	+	4.973376	1.1468797	-1.0	-1.0
chr2	109617428	109617638	ENSG00000198142.4|SOWAHC|YBX3|YBX3	949	+	3.512575	1.2963461	-1.0	-1.0
chr2	109615478	109615583	ENSG00000198142.4|SOWAHC|YBX3|YBX3	954	+	5.8118057	1.3343797	-1.0	-1.0
chr2	109616173	109616363	ENSG00000198142.4|SOWAHC|YBX3|YBX3	948	+	4.4428363	1.2852263	-1.0	-1.0
chr2	111429453	111429568	ENSG00000172965.14|MIR4435-2HG|YBX3|YBX3	932	-	5.7377925	1.1696051	-1.0	-1.0
chr2	111794232	111794323	ENSG00000153107.11|ANAPC1|YBX3|YBX3	911	-	5.6836686	1.050046	-1.0	-1.0
chr2	111856795	111856955	ENSG00000153107.11|ANAPC1|YBX3|YBX3	975	-	4.331331	1.6052817	-1.0	-1.0
chr2	111831305	111831434	ENSG00000153107.11|ANAPC1|YBX3|YBX3	912	-	2.553088	1.0530808	-1.0	-1.0
chr2	111794817	111794917	ENSG00000153107.11|ANAPC1|YBX3|YBX3	911	-	5.653418	1.0526474	-1.0	-1.0
chr2	111858305	111858401	ENSG00000153107.11|ANAPC1|YBX3|YBX3	946	-	3.0071816	1.2703811	-1.0	-1.0
chr2	111850775	111850905	ENSG00000153107.11|ANAPC1|YBX3|YBX3	992	-	6.671262	2.0861487	-1.0	-1.0
chr2	111982841	111982946	ENSG00000153208.16|MERTK|YBX3|YBX3	905	+	5.600765	1.0206957	-1.0	-1.0
chr2	111965190	111965277	ENSG00000153208.16|MERTK|YBX3|YBX3	965	+	5.991104	1.4519509	-1.0	-1.0
chr2	111975298	111975438	ENSG00000153208.16|MERTK|YBX3|YBX3	916	+	3.7114456	1.0770725	-1.0	-1.0
chr2	111947393	111947548	ENSG00000153208.16|MERTK|YBX3|YBX3	927	+	2.749364	1.1394652	-1.0	-1.0
chr2	112502916	112503021	ENSG00000114999.7|TTL|YBX3|YBX3	903	+	5.5863066	1.0150304	-1.0	-1.0
chr2	112501205	112501335	ENSG00000114999.7|TTL|YBX3|YBX3	948	+	5.2078247	1.28736	-1.0	-1.0
chr2	112494257	112494375	ENSG00000114999.7|TTL|YBX3|YBX3	966	+	6.066919	1.4712983	-1.0	-1.0
chr2	112559402	112559517	ENSG00000125630.15|POLR1B|YBX3|YBX3	943	+	5.7424793	1.2438679	-1.0	-1.0
chr2	112575466	112575646	ENSG00000125630.15|POLR1B|YBX3|YBX3	962	+	5.7175336	1.4147378	-1.0	-1.0
chr2	112568745	112568902	ENSG00000125630.15|POLR1B|YBX3|YBX3	977	+	5.1113243	1.6431118	-1.0	-1.0
chr2	112647037	112647142	ENSG00000144136.10|SLC20A1|YBX3|YBX3	904	+	2.720016	1.0183122	-1.0	-1.0
chr2	112658872	112659112	ENSG00000144136.10|SLC20A1|YBX3|YBX3	978	+	3.8040013	1.6660292	-1.0	-1.0
chr2	112659577	112659742	ENSG00000144136.10|SLC20A1|YBX3|YBX3	919	+	2.8530958	1.0907918	-1.0	-1.0
chr2	112646782	112647022	ENSG00000144136.10|SLC20A1|YBX3|YBX3	932	+	3.2497401	1.1663128	-1.0	-1.0
chr2	112660396	112660626	ENSG00000144136.10|SLC20A1|YBX3|YBX3	980	+	4.106776	1.6967133	-1.0	-1.0
chr2	112659207	112659312	ENSG00000144136.10|SLC20A1|YBX3|YBX3	905	+	2.3979225	1.0214978	-1.0	-1.0
chr2	112659452	112659552	ENSG00000144136.10|SLC20A1|YBX3|YBX3	908	+	2.5774267	1.038009	-1.0	-1.0
chr2	112652689	112652794	ENSG00000144136.10|SLC20A1|YBX3|YBX3	907	+	2.5434802	1.0323898	-1.0	-1.0
chr2	112663033	112663228	ENSG00000144136.10|SLC20A1|YBX3|YBX3	946	+	4.0239677	1.2680509	-1.0	-1.0
chr2	113131044	113131157	ENSG00000136689.18|IL1RN|YBX3|YBX3	974	+	4.3693423	1.5871341	-1.0	-1.0
chr2	113133645	113133870	ENSG00000136689.18|IL1RN|YBX3|YBX3	948	+	5.8255005	1.2811592	-1.0	-1.0
chr2	113127463	113127560	ENSG00000136689.18|IL1RN|YBX3|YBX3	903	+	5.594452	1.0148327	-1.0	-1.0
chr2	113132655	113132785	ENSG00000136689.18|IL1RN|YBX3|YBX3	933	+	3.269088	1.1744776	-1.0	-1.0
chr2	113713311	113713446	ENSG00000115084.13|SLC35F5|YBX3|YBX3	912	-	3.189038	1.054824	-1.0	-1.0
chr2	113750429	113750568	ENSG00000115084.13|SLC35F5|YBX3|YBX3	932	-	3.092545	1.1696051	-1.0	-1.0
chr2	113709988	113710088	ENSG00000115084.13|SLC35F5|YBX3|YBX3	915	-	2.7607007	1.0687058	-1.0	-1.0
chr2	113709538	113709643	ENSG00000115084.13|SLC35F5|YBX3|YBX3	903	-	3.6439464	1.0121373	-1.0	-1.0
chr2	113742703	113742879	ENSG00000115084.13|SLC35F5|YBX3|YBX3	985	-	4.058887	1.835247	-1.0	-1.0
chr2	113743712	113743852	ENSG00000115084.13|SLC35F5|YBX3|YBX3	938	-	3.227595	1.2056072	-1.0	-1.0
chr2	113746276	113746339	ENSG00000115084.13|SLC35F5|YBX3|YBX3	932	-	3.20043	1.1646094	-1.0	-1.0
chr2	113957884	113958014	ENSG00000115091.11|ACTR3|YBX3|YBX3	910	+	5.6409006	1.0463201	-1.0	-1.0
chr2	118109320	118109435	ENSG00000125629.14|INSIG2|YBX3|YBX3	905	+	2.7211416	1.0206306	-1.0	-1.0
chr2	119264446	119264666	ENSG00000115107.19|STEAP3|YBX3|YBX3	919	+	3.236743	1.0902222	-1.0	-1.0
chr2	119265311	119265426	ENSG00000115107.19|STEAP3|YBX3|YBX3	959	+	5.942477	1.3911617	-1.0	-1.0
chr2	119265001	119265231	ENSG00000115107.19|STEAP3|YBX3|YBX3	932	+	4.6746182	1.1676877	-1.0	-1.0
chr2	119263681	119263981	ENSG00000115107.19|STEAP3|YBX3|YBX3	928	+	4.425729	1.1415302	-1.0	-1.0
chr2	119264821	119264961	ENSG00000115107.19|STEAP3|YBX3|YBX3	962	+	6.043213	1.4205265	-1.0	-1.0
chr2	119263986	119264411	ENSG00000115107.19|STEAP3|YBX3|YBX3	969	+	6.0583544	1.5144345	-1.0	-1.0
chr2	119245818	119245983	ENSG00000115107.19|STEAP3|YBX3|YBX3	991	+	6.656449	2.0272517	-1.0	-1.0
chr2	119372399	119372499	ENSG00000155368.16|DBI|YBX3|YBX3	909	+	3.0758338	1.0427806	-1.0	-1.0
chr2	119436888	119437113	ENSG00000171227.6|TMEM37|YBX3|YBX3	965	+	2.9346588	1.4574189	-1.0	-1.0
chr2	119437238	119438283	ENSG00000171227.6|TMEM37|YBX3|YBX3	976	+	3.3185906	1.6244899	-1.0	-1.0
chr2	119438293	119438488	ENSG00000171227.6|TMEM37|YBX3|YBX3	972	+	3.675924	1.5562125	-1.0	-1.0
chr2	121348511	121348718	ENSG00000074054.17|CLASP1|YBX3|YBX3	969	-	4.760041	1.5079306	-1.0	-1.0
chr2	121605740	121605900	ENSG00000074054.17|CLASP1|YBX3|YBX3	949	-	5.620968	1.2907643	-1.0	-1.0
chr2	121339255	121339400	ENSG00000074054.17|CLASP1|YBX3|YBX3	936	-	5.2475343	1.1957787	-1.0	-1.0
chr2	121340745	121340880	ENSG00000074054.17|CLASP1|YBX3|YBX3	948	-	5.7698812	1.2860451	-1.0	-1.0
chr2	121338190	121338305	ENSG00000074054.17|CLASP1|YBX3|YBX3	905	-	5.5982695	1.0211662	-1.0	-1.0
chr2	121367587	121367782	ENSG00000074054.17|CLASP1|YBX3|YBX3	951	-	5.77185	1.3055922	-1.0	-1.0
chr2	121766218	121766343	ENSG00000211460.11|TSN|YBX3|YBX3	958	+	5.8846555	1.3794852	-1.0	-1.0
chr2	127428451	127428551	ENSG00000115718.17|PROC|YBX3|YBX3	907	+	2.0956638	1.0304735	-1.0	-1.0
chr2	127428896	127428996	ENSG00000115718.17|PROC|YBX3|YBX3	906	+	3.672948	1.0281008	-1.0	-1.0
chr2	127941321	127941586	ENSG00000136715.17|SAP130|YBX3|YBX3	944	-	5.7488093	1.2480687	-1.0	-1.0
chr2	127950309	127950408	ENSG00000136715.17|SAP130|YBX3|YBX3	950	-	5.761869	1.2993408	-1.0	-1.0
chr2	127999740	127999840	ENSG00000136715.17|SAP130|YBX3|YBX3	902	-	5.5880876	1.0093261	-1.0	-1.0
chr2	128180914	128181024	ENSG00000136731.12|UGGT1|YBX3|YBX3	918	+	3.0961947	1.0874463	-1.0	-1.0
chr2	128190251	128190631	ENSG00000136731.12|UGGT1|YBX3|YBX3	924	+	3.2228487	1.1186095	-1.0	-1.0
chr2	128155488	128155587	ENSG00000136731.12|UGGT1|YBX3|YBX3	910	+	3.0516484	1.0479045	-1.0	-1.0
chr2	128191861	128192021	ENSG00000136731.12|UGGT1|YBX3|YBX3	918	+	2.8505876	1.0846484	-1.0	-1.0
chr2	128113098	128113223	ENSG00000136731.12|UGGT1|YBX3|YBX3	956	+	5.9280095	1.3568134	-1.0	-1.0
chr2	128190931	128191111	ENSG00000136731.12|UGGT1|YBX3|YBX3	918	+	2.3523598	1.0877639	-1.0	-1.0
chr2	128190091	128190211	ENSG00000136731.12|UGGT1|YBX3|YBX3	918	+	2.256258	1.0874909	-1.0	-1.0
chr2	128189736	128190036	ENSG00000136731.12|UGGT1|YBX3|YBX3	954	+	3.6612647	1.3329842	-1.0	-1.0
chr2	128190766	128190886	ENSG00000136731.12|UGGT1|YBX3|YBX3	913	+	3.0586019	1.0594293	-1.0	-1.0
chr2	128193521	128193686	ENSG00000136731.12|UGGT1|YBX3|YBX3	912	+	2.6270962	1.0564231	-1.0	-1.0
chr2	128173780	128173939	ENSG00000136731.12|UGGT1|YBX3|YBX3	968	+	4.110986	1.4927989	-1.0	-1.0
chr2	128191431	128191851	ENSG00000136731.12|UGGT1|YBX3|YBX3	979	+	3.8908694	1.675381	-1.0	-1.0
chr2	128152793	128152904	ENSG00000136731.12|UGGT1|YBX3|YBX3	967	+	5.0806723	1.4768358	-1.0	-1.0
chr2	128115123	128115220	ENSG00000136731.12|UGGT1|YBX3|YBX3	984	+	6.492729	1.7844843	-1.0	-1.0
chr2	128192056	128192191	ENSG00000136731.12|UGGT1|YBX3|YBX3	912	+	2.424474	1.0560968	-1.0	-1.0
chr2	128268669	128268870	ENSG00000136720.6|HS6ST1|YBX3|YBX3	970	-	3.0782428	1.5290464	-1.0	-1.0
chr2	128266519	128266899	ENSG00000136720.6|HS6ST1|YBX3|YBX3	959	-	2.8821185	1.3874289	-1.0	-1.0
chr2	128267289	128267589	ENSG00000136720.6|HS6ST1|YBX3|YBX3	957	-	3.693822	1.3628287	-1.0	-1.0
chr2	128265739	128265919	ENSG00000136720.6|HS6ST1|YBX3|YBX3	962	-	3.115339	1.4176908	-1.0	-1.0
chr2	128266284	128266404	ENSG00000136720.6|HS6ST1|YBX3|YBX3	939	-	3.1561594	1.2170268	-1.0	-1.0
chr2	128267824	128268309	ENSG00000136720.6|HS6ST1|YBX3|YBX3	950	-	3.3219426	1.3017521	-1.0	-1.0
chr2	128267014	128267254	ENSG00000136720.6|HS6ST1|YBX3|YBX3	941	-	2.848766	1.2258617	-1.0	-1.0
chr2	130152726	130152884	ENSG00000136699.19|SMPD4|YBX3|YBX3	925	-	2.9425056	1.1264818	-1.0	-1.0
chr2	130167472	130167590	ENSG00000136699.19|SMPD4|YBX3|YBX3	947	-	3.3218884	1.2739129	-1.0	-1.0
chr2	130153042	130153167	ENSG00000136699.19|SMPD4|YBX3|YBX3	916	-	2.452517	1.0782772	-1.0	-1.0
chr2	130153318	130153450	ENSG00000136699.19|SMPD4|YBX3|YBX3	993	-	6.27486	2.1599662	-1.0	-1.0
chr2	130152356	130152721	ENSG00000136699.19|SMPD4|YBX3|YBX3	958	-	3.0534737	1.379057	-1.0	-1.0
chr2	130153831	130153931	ENSG00000136699.19|SMPD4|YBX3|YBX3	901	-	2.967923	1.0041229	-1.0	-1.0
chr2	130151851	130152326	ENSG00000136699.19|SMPD4|YBX3|YBX3	960	-	3.7276216	1.3932533	-1.0	-1.0
chr2	130190468	130190623	ENSG00000152082.13|MZT2B|YBX3|YBX3	950	+	2.5281496	1.298203	-1.0	-1.0
chr2	130182599	130182849	ENSG00000152082.13|MZT2B|YBX3|YBX3	960	+	2.789427	1.401922	-1.0	-1.0
chr2	130345765	130345900	ENSG00000136718.9|IMP4|YBX3|YBX3	921	+	4.200552	1.100143	-1.0	-1.0
chr2	131049515	131049650	ENSG00000152102.17|FAM168B|YBX3|YBX3	932	-	3.6687336	1.1683177	-1.0	-1.0
chr2	131048865	131049030	ENSG00000152102.17|FAM168B|YBX3|YBX3	943	-	3.4984539	1.2409234	-1.0	-1.0
chr2	131048325	131048440	ENSG00000152102.17|FAM168B|YBX3|YBX3	920	-	3.1040277	1.0987736	-1.0	-1.0
chr2	131049230	131049390	ENSG00000152102.17|FAM168B|YBX3|YBX3	953	-	5.5601153	1.3273402	-1.0	-1.0
chr2	131147156	131147341	ENSG00000115762.16|PLEKHB2|YBX3|YBX3	912	+	2.7370698	1.0557287	-1.0	-1.0
chr2	131148376	131148721	ENSG00000115762.16|PLEKHB2|YBX3|YBX3	923	+	4.1641693	1.1109467	-1.0	-1.0
chr2	131147801	131148156	ENSG00000115762.16|PLEKHB2|YBX3|YBX3	961	+	4.8849554	1.4116328	-1.0	-1.0
chr2	131484047	131484218	ENSG00000173272.15|MZT2A|YBX3|YBX3	930	-	2.5925903	1.152497	-1.0	-1.0
chr2	134452013	134452118	ENSG00000152127.8|MGAT5|YBX3|YBX3	956	+	5.9750566	1.3557899	-1.0	-1.0
chr2	134449728	134450038	ENSG00000152127.8|MGAT5|YBX3|YBX3	967	+	3.68975	1.4825163	-1.0	-1.0
chr2	134451293	134451793	ENSG00000152127.8|MGAT5|YBX3|YBX3	958	+	4.193349	1.376234	-1.0	-1.0
chr2	134449348	134449468	ENSG00000152127.8|MGAT5|YBX3|YBX3	920	+	2.920043	1.095761	-1.0	-1.0
chr2	134422822	134422919	ENSG00000152127.8|MGAT5|YBX3|YBX3	946	+	5.710114	1.2643715	-1.0	-1.0
chr2	134452498	134452643	ENSG00000152127.8|MGAT5|YBX3|YBX3	920	+	3.7335913	1.098734	-1.0	-1.0
chr2	134450393	134450788	ENSG00000152127.8|MGAT5|YBX3|YBX3	995	+	4.834872	2.2708108	-1.0	-1.0
chr2	134448693	134449153	ENSG00000152127.8|MGAT5|YBX3|YBX3	962	+	4.212984	1.4219881	-1.0	-1.0
chr2	134452158	134452258	ENSG00000152127.8|MGAT5|YBX3|YBX3	900	+	3.0019913	1.0001537	-1.0	-1.0
chr2	134254468	134254608	ENSG00000152127.8|MGAT5|YBX3|YBX3	933	+	3.9035187	1.1722032	-1.0	-1.0
chr2	134450198	134450318	ENSG00000152127.8|MGAT5|YBX3|YBX3	915	+	2.9114478	1.072486	-1.0	-1.0
chr2	134453488	134453788	ENSG00000152127.8|MGAT5|YBX3|YBX3	961	+	3.9913971	1.4120967	-1.0	-1.0
chr2	134412868	134413015	ENSG00000152127.8|MGAT5|YBX3|YBX3	928	+	3.542465	1.1420965	-1.0	-1.0
chr2	134450973	134451128	ENSG00000152127.8|MGAT5|YBX3|YBX3	958	+	4.280691	1.3812007	-1.0	-1.0
chr2	134453843	134454103	ENSG00000152127.8|MGAT5|YBX3|YBX3	985	+	5.5613637	1.8335274	-1.0	-1.0
chr2	135755516	135755641	ENSG00000144224.16|UBXN4|YBX3|YBX3	950	+	2.768186	1.2990239	-1.0	-1.0
chr2	135933908	135933990	ENSG00000115866.10|DARS|YBX3|YBX3	927	-	2.6607995	1.1337703	-1.0	-1.0
chr2	135907276	135907376	ENSG00000115866.10|DARS|YBX3|YBX3	946	-	5.7042394	1.2645847	-1.0	-1.0
chr2	137967221	137967361	ENSG00000150540.13|HNMT|YBX3|YBX3	907	+	2.6634498	1.0316092	-1.0	-1.0
chr2	148645008	148645128	ENSG00000135999.11|EPC2|YBX3|YBX3	938	+	5.720837	1.2065706	-1.0	-1.0
chr2	151436866	151436966	ENSG00000080345.17|RIF1|YBX3|YBX3	901	+	3.6348696	1.006555	-1.0	-1.0
chr2	151446425	151446535	ENSG00000080345.17|RIF1|YBX3|YBX3	912	+	5.657951	1.0556234	-1.0	-1.0
chr2	151814208	151814316	ENSG00000162980.16|ARL5A|YBX3|YBX3	957	-	5.9032393	1.3668351	-1.0	-1.0
chr2	151814208	151814316	ENSG00000283228.1|AC068547.1|YBX3|YBX3	957	-	5.9032393	1.3676842	-1.0	-1.0
chr2	152628318	152628458	ENSG00000157827.19|FMNL2|YBX3|YBX3	932	+	4.929953	1.1689646	-1.0	-1.0
chr2	152427355	152427540	ENSG00000157827.19|FMNL2|YBX3|YBX3	954	+	4.959235	1.3393806	-1.0	-1.0
chr2	152647930	152648050	ENSG00000157827.19|FMNL2|YBX3|YBX3	916	+	5.6258316	1.0753531	-1.0	-1.0
chr2	152718622	152718807	ENSG00000177917.10|ARL6IP6|YBX3|YBX3	934	+	5.7269673	1.1809094	-1.0	-1.0
chr2	158640626	158640759	ENSG00000144283.21|PKP4|YBX3|YBX3	936	+	3.8557584	1.1911623	-1.0	-1.0
chr2	158624877	158625057	ENSG00000144283.21|PKP4|YBX3|YBX3	933	+	2.9062839	1.1737306	-1.0	-1.0
chr2	158625197	158625367	ENSG00000144283.21|PKP4|YBX3|YBX3	964	+	4.7935843	1.4423263	-1.0	-1.0
chr2	158669795	158669910	ENSG00000144283.21|PKP4|YBX3|YBX3	932	+	5.68999	1.1648145	-1.0	-1.0
chr2	158663271	158663411	ENSG00000144283.21|PKP4|YBX3|YBX3	962	+	4.757913	1.4156737	-1.0	-1.0
chr2	158669645	158669745	ENSG00000144283.21|PKP4|YBX3|YBX3	963	+	5.954503	1.426331	-1.0	-1.0
chr2	158631752	158631877	ENSG00000144283.21|PKP4|YBX3|YBX3	906	+	3.1701279	1.0281842	-1.0	-1.0
chr2	158634074	158634284	ENSG00000144283.21|PKP4|YBX3|YBX3	917	+	2.7336621	1.079123	-1.0	-1.0
chr2	160277302	160277442	ENSG00000153250.19|RBMS1|YBX3|YBX3	912	-	4.5314603	1.0560049	-1.0	-1.0
chr2	161231420	161231520	ENSG00000136560.13|TANK|YBX3|YBX3	900	+	5.5591226	1.0002977	-1.0	-1.0
chr2	161411391	161411531	ENSG00000115233.11|PSMD14|YBX3|YBX3	927	+	5.6759377	1.1389201	-1.0	-1.0
chr2	161992740	161992895	ENSG00000197635.9|DPP4|YBX3|YBX3	923	-	2.5271907	1.1137611	-1.0	-1.0
chr2	162035208	162035324	ENSG00000197635.9|DPP4|YBX3|YBX3	936	-	3.0030696	1.1929767	-1.0	-1.0
chr2	164722171	164722306	ENSG00000082438.15|COBLL1|YBX3|YBX3	931	-	3.804526	1.1640408	-1.0	-1.0
chr2	164694708	164694833	ENSG00000082438.15|COBLL1|YBX3|YBX3	953	-	5.818761	1.3290764	-1.0	-1.0
chr2	165894578	165894743	ENSG00000123607.14|TTC21B|YBX3|YBX3	930	-	4.2932267	1.1524343	-1.0	-1.0
chr2	166286355	166286465	ENSG00000169432.14|SCN9A|YBX3|YBX3	953	-	5.794835	1.3239963	-1.0	-1.0
chr2	166233354	166233462	ENSG00000169432.14|SCN9A|YBX3|YBX3	918	-	3.765491	1.0886668	-1.0	-1.0
chr2	166277227	166277339	ENSG00000169432.14|SCN9A|YBX3|YBX3	940	-	5.7416315	1.2227712	-1.0	-1.0
chr2	166199454	166199574	ENSG00000169432.14|SCN9A|YBX3|YBX3	929	-	3.7806056	1.1489258	-1.0	-1.0
chr2	168140648	168140753	ENSG00000198648.10|STK39|YBX3|YBX3	956	-	5.847828	1.3581216	-1.0	-1.0
chr2	168774169	168774274	ENSG00000172292.14|CERS6|YBX3|YBX3	907	+	5.6219635	1.031792	-1.0	-1.0
chr2	168456411	168456618	ENSG00000172292.14|CERS6|YBX3|YBX3	920	+	2.7548778	1.0982488	-1.0	-1.0
chr2	170079818	170079933	ENSG00000144357.16|UBR3|YBX3|YBX3	901	+	3.632584	1.0026451	-1.0	-1.0
chr2	170073423	170073538	ENSG00000144357.16|UBR3|YBX3|YBX3	929	+	5.6660385	1.1479685	-1.0	-1.0
chr2	170717283	170717553	ENSG00000204335.3|SP5|YBX3|YBX3	949	+	2.194886	1.2896619	-1.0	-1.0
chr2	170716848	170717143	ENSG00000204335.3|SP5|YBX3|YBX3	955	+	2.3042424	1.3487866	-1.0	-1.0
chr2	170962838	170962946	ENSG00000115806.12|GORASP2|YBX3|YBX3	957	+	5.3042436	1.3631544	-1.0	-1.0
chr2	170965874	170966134	ENSG00000115806.12|GORASP2|YBX3|YBX3	917	+	4.5404434	1.0791397	-1.0	-1.0
chr2	170961662	170961749	ENSG00000115806.12|GORASP2|YBX3|YBX3	915	+	3.088348	1.0706991	-1.0	-1.0
chr2	170954592	170954767	ENSG00000115806.12|GORASP2|YBX3|YBX3	948	+	4.682438	1.2856948	-1.0	-1.0
chr2	170966249	170966549	ENSG00000115806.12|GORASP2|YBX3|YBX3	934	+	3.4255362	1.1797725	-1.0	-1.0
chr2	170956435	170956559	ENSG00000115806.12|GORASP2|YBX3|YBX3	924	+	2.6223335	1.1173571	-1.0	-1.0
chr2	170951402	170951502	ENSG00000115806.12|GORASP2|YBX3|YBX3	905	+	5.600765	1.0234908	-1.0	-1.0
chr2	172504430	172504735	ENSG00000091409.14|ITGA6|YBX3|YBX3	941	+	2.8384974	1.2278792	-1.0	-1.0
chr2	172427809	172427959	ENSG00000091409.14|ITGA6|YBX3|YBX3	936	+	3.5931404	1.1931832	-1.0	-1.0
chr2	172491220	172491325	ENSG00000091409.14|ITGA6|YBX3|YBX3	939	+	3.8640518	1.2179298	-1.0	-1.0
chr2	172476409	172476513	ENSG00000091409.14|ITGA6|YBX3|YBX3	913	+	2.751261	1.0581547	-1.0	-1.0
chr2	172491424	172491523	ENSG00000091409.14|ITGA6|YBX3|YBX3	999	+	7.356298	2.926966	-1.0	-1.0
chr2	172595833	172595933	ENSG00000152256.13|PDK1|YBX3|YBX3	911	+	2.7368155	1.0491079	-1.0	-1.0
chr2	173955832	173955967	ENSG00000172845.14|SP3|YBX3|YBX3	931	-	3.499444	1.1601698	-1.0	-1.0
chr2	174112964	174113159	ENSG00000138430.15|OLA1|YBX3|YBX3	971	-	6.0997996	1.5408919	-1.0	-1.0
chr2	175118009	175118118	ENSG00000115966.16|ATF2|YBX3|YBX3	919	-	2.6143365	1.0893124	-1.0	-1.0
chr2	175097443	175097588	ENSG00000115966.16|ATF2|YBX3|YBX3	959	-	3.557947	1.3901054	-1.0	-1.0
chr2	175113993	175114103	ENSG00000115966.16|ATF2|YBX3|YBX3	978	-	3.8242197	1.6665602	-1.0	-1.0
chr2	175074649	175074829	ENSG00000115966.16|ATF2|YBX3|YBX3	941	-	5.723884	1.2316568	-1.0	-1.0
chr2	175114727	175114827	ENSG00000115966.16|ATF2|YBX3|YBX3	905	-	2.5465395	1.024067	-1.0	-1.0
chr2	175179147	175179250	ENSG00000154518.9|ATP5G3|YBX3|YBX3	949	-	2.7689748	1.2962977	-1.0	-1.0
chr2	175178352	175178452	ENSG00000154518.9|ATP5G3|YBX3|YBX3	933	-	3.78753	1.1730762	-1.0	-1.0
chr2	175929916	175930101	ENSG00000144320.13|LNPK|YBX3|YBX3	960	-	5.9072666	1.3931868	-1.0	-1.0
chr2	176177331	176177436	ENSG00000224189.6|HAGLR|YBX3|YBX3	901	-	5.57841	1.0058677	-1.0	-1.0
chr2	176175139	176175324	ENSG00000224189.6|HAGLR|YBX3|YBX3	918	-	4.117388	1.0872568	-1.0	-1.0
chr2	176175704	176175804	ENSG00000224189.6|HAGLR|YBX3|YBX3	906	-	5.628881	1.0282241	-1.0	-1.0
chr2	177232421	177232521	ENSG00000116044.15|NFE2L2|YBX3|YBX3	907	-	5.6257286	1.0314276	-1.0	-1.0
chr2	177349109	177349209	ENSG00000116044.15|NFE2L2|YBX3|YBX3	934	-	5.714697	1.1788945	-1.0	-1.0
chr2	177351234	177351334	ENSG00000116044.15|NFE2L2|YBX3|YBX3	902	-	5.649967	1.0106965	-1.0	-1.0
chr2	177349309	177350114	ENSG00000116044.15|NFE2L2|YBX3|YBX3	967	-	6.045321	1.4757978	-1.0	-1.0
chr2	177231479	177231674	ENSG00000116044.15|NFE2L2|YBX3|YBX3	920	-	3.0087724	1.0994105	-1.0	-1.0
chr2	177350359	177350529	ENSG00000116044.15|NFE2L2|YBX3|YBX3	921	-	5.7009244	1.1035368	-1.0	-1.0
chr2	177350834	177350954	ENSG00000116044.15|NFE2L2|YBX3|YBX3	908	-	5.6231813	1.0349127	-1.0	-1.0
chr2	177350835	177350985	ENSG00000213963.6|AC019080.1|YBX3|YBX3	908	-	5.6269655	1.0370462	-1.0	-1.0
chr2	177349110	177349210	ENSG00000213963.6|AC019080.1|YBX3|YBX3	933	-	5.714697	1.175424	-1.0	-1.0
chr2	177351235	177351335	ENSG00000213963.6|AC019080.1|YBX3|YBX3	902	-	5.649967	1.0074407	-1.0	-1.0
chr2	177349310	177350105	ENSG00000213963.6|AC019080.1|YBX3|YBX3	968	-	6.060367	1.4902971	-1.0	-1.0
chr2	177350350	177350530	ENSG00000213963.6|AC019080.1|YBX3|YBX3	930	-	5.7268515	1.1518762	-1.0	-1.0
chr2	178450213	178450393	ENSG00000180228.12|PRKRA|YBX3|YBX3	919	-	4.024759	1.0919629	-1.0	-1.0
chr2	179143591	179143696	ENSG00000187231.13|SESTD1|YBX3|YBX3	938	-	3.266551	1.209118	-1.0	-1.0
chr2	179106486	179106696	ENSG00000187231.13|SESTD1|YBX3|YBX3	998	-	7.2472286	2.672811	-1.0	-1.0
chr2	181062790	181062920	ENSG00000170035.15|UBE2E3|YBX3|YBX3	953	+	5.806721	1.3291818	-1.0	-1.0
chr2	181057700	181057820	ENSG00000170035.15|UBE2E3|YBX3|YBX3	967	+	4.1918077	1.4853976	-1.0	-1.0
chr2	180984005	180984093	ENSG00000170035.15|UBE2E3|YBX3|YBX3	911	+	5.653418	1.0500759	-1.0	-1.0
chr2	181060664	181060812	ENSG00000170035.15|UBE2E3|YBX3|YBX3	961	+	3.9741378	1.4123839	-1.0	-1.0
chr2	181915975	181916275	ENSG00000138434.16|SSFA2|YBX3|YBX3	959	+	4.5662417	1.3881167	-1.0	-1.0
chr2	181922017	181922147	ENSG00000138434.16|SSFA2|YBX3|YBX3	959	+	5.901084	1.3915699	-1.0	-1.0
chr2	181915220	181915440	ENSG00000138434.16|SSFA2|YBX3|YBX3	938	+	3.777948	1.2057885	-1.0	-1.0
chr2	182777380	182777520	ENSG00000077232.17|DNAJC10|YBX3|YBX3	937	+	4.5061574	1.2000086	-1.0	-1.0
chr2	182930694	182930788	ENSG00000061676.14|NCKAP1|YBX3|YBX3	979	-	6.2343016	1.6814308	-1.0	-1.0
chr2	183037991	183038261	ENSG00000061676.14|NCKAP1|YBX3|YBX3	994	-	4.6191015	2.2212315	-1.0	-1.0
chr2	182952404	182952502	ENSG00000061676.14|NCKAP1|YBX3|YBX3	926	-	3.7932265	1.1289167	-1.0	-1.0
chr2	182964675	182964800	ENSG00000061676.14|NCKAP1|YBX3|YBX3	926	-	2.4560654	1.1303743	-1.0	-1.0
chr2	182983285	182983382	ENSG00000061676.14|NCKAP1|YBX3|YBX3	927	-	3.7649653	1.1389602	-1.0	-1.0
chr2	182952792	182952923	ENSG00000061676.14|NCKAP1|YBX3|YBX3	926	-	3.1429749	1.1285877	-1.0	-1.0
chr2	182956461	182956591	ENSG00000061676.14|NCKAP1|YBX3|YBX3	944	-	3.6628366	1.2526844	-1.0	-1.0
chr2	183023815	183023916	ENSG00000061676.14|NCKAP1|YBX3|YBX3	946	-	3.0301108	1.2711219	-1.0	-1.0
chr2	182995700	182995838	ENSG00000061676.14|NCKAP1|YBX3|YBX3	985	-	3.5246446	1.8244778	-1.0	-1.0
chr2	182928116	182928221	ENSG00000061676.14|NCKAP1|YBX3|YBX3	961	-	6.052056	1.4064254	-1.0	-1.0
chr2	182962158	182962273	ENSG00000061676.14|NCKAP1|YBX3|YBX3	975	-	4.3439264	1.5948362	-1.0	-1.0
chr2	182935264	182935429	ENSG00000061676.14|NCKAP1|YBX3|YBX3	953	-	3.5230548	1.3322535	-1.0	-1.0
chr2	182934726	182934831	ENSG00000061676.14|NCKAP1|YBX3|YBX3	938	-	5.7463355	1.2073576	-1.0	-1.0
chr2	186668748	186668898	ENSG00000138448.11|ITGAV|YBX3|YBX3	948	+	5.5044556	1.2846472	-1.0	-1.0
chr2	186664493	186664613	ENSG00000138448.11|ITGAV|YBX3|YBX3	965	+	5.2658143	1.4505701	-1.0	-1.0
chr2	186667677	186667787	ENSG00000138448.11|ITGAV|YBX3|YBX3	903	+	3.001553	1.0148133	-1.0	-1.0
chr2	186679206	186679326	ENSG00000138448.11|ITGAV|YBX3|YBX3	911	+	5.6453786	1.0506455	-1.0	-1.0
chr2	186659067	186659175	ENSG00000138448.11|ITGAV|YBX3|YBX3	909	+	3.0588026	1.0414232	-1.0	-1.0
chr2	186656246	186656361	ENSG00000138448.11|ITGAV|YBX3|YBX3	922	+	3.1137228	1.1052778	-1.0	-1.0
chr2	186665125	186665218	ENSG00000138448.11|ITGAV|YBX3|YBX3	972	+	4.3033605	1.553837	-1.0	-1.0
chr2	187465799	187465924	ENSG00000003436.15|TFPI|YBX3|YBX3	929	-	2.88334	1.1460261	-1.0	-1.0
chr2	187465219	187465439	ENSG00000003436.15|TFPI|YBX3|YBX3	986	-	2.8485327	1.846271	-1.0	-1.0
chr2	187522935	187523050	ENSG00000224063.5|AC007319.1|YBX3|YBX3	932	+	3.8002455	1.1704899	-1.0	-1.0
chr2	189563983	189564178	ENSG00000138449.10|SLC40A1|YBX3|YBX3	952	-	4.8798046	1.3219713	-1.0	-1.0
chr2	191385978	191386084	ENSG00000128641.18|MYO1B|YBX3|YBX3	937	+	5.698741	1.2024883	-1.0	-1.0
chr2	195716721	195717001	ENSG00000196950.13|SLC39A10|YBX3|YBX3	963	+	6.030652	1.4369988	-1.0	-1.0
chr2	197408403	197408513	ENSG00000115524.15|SF3B1|YBX3|YBX3	902	-	1.9228537	1.0096667	-1.0	-1.0
chr2	197392323	197392461	ENSG00000115524.15|SF3B1|YBX3|YBX3	918	-	3.5287983	1.0853633	-1.0	-1.0
chr2	197409769	197409999	ENSG00000115524.15|SF3B1|YBX3|YBX3	963	-	2.6186826	1.4272039	-1.0	-1.0
chr2	197398013	197398113	ENSG00000115524.15|SF3B1|YBX3|YBX3	902	-	2.5066693	1.0074407	-1.0	-1.0
chr2	197396155	197396305	ENSG00000115524.15|SF3B1|YBX3|YBX3	911	-	2.606116	1.049255	-1.0	-1.0
chr2	197402034	197402130	ENSG00000115524.15|SF3B1|YBX3|YBX3	907	-	2.7339044	1.0303024	-1.0	-1.0
chr2	197402710	197402826	ENSG00000115524.15|SF3B1|YBX3|YBX3	953	-	3.3120627	1.3275145	-1.0	-1.0
chr2	197498713	197498813	ENSG00000144381.16|HSPD1|YBX3|YBX3	935	-	1.9561111	1.1896603	-1.0	-1.0
chr2	197488316	197488471	ENSG00000144381.16|HSPD1|YBX3|YBX3	930	-	1.6900476	1.1558386	-1.0	-1.0
chr2	200478130	200478295	ENSG00000196141.13|SPATS2L|YBX3|YBX3	927	+	5.69464	1.1390475	-1.0	-1.0
chr2	200472931	200473031	ENSG00000196141.13|SPATS2L|YBX3|YBX3	913	+	2.75497	1.0595609	-1.0	-1.0
chr2	200477665	200478065	ENSG00000196141.13|SPATS2L|YBX3|YBX3	951	+	3.8159983	1.3134756	-1.0	-1.0
chr2	200469904	200470004	ENSG00000196141.13|SPATS2L|YBX3|YBX3	900	+	2.3628886	1.0000907	-1.0	-1.0
chr2	202206909	202207029	ENSG00000116030.16|SUMO1|YBX3|YBX3	949	-	5.8084464	1.2910442	-1.0	-1.0
chr2	202556196	202556321	ENSG00000204217.13|BMPR2|YBX3|YBX3	907	+	5.61943	1.0335723	-1.0	-1.0
chr2	202765545	202765720	ENSG00000138439.11|FAM117B|YBX3|YBX3	955	+	5.1784935	1.342347	-1.0	-1.0
chr2	203190686	203190881	ENSG00000144426.18|NBEAL1|YBX3|YBX3	974	+	6.1726346	1.5933391	-1.0	-1.0
chr2	203191111	203191301	ENSG00000144426.18|NBEAL1|YBX3|YBX3	966	+	4.944506	1.465859	-1.0	-1.0
chr2	203190779	203190879	ENSG00000204196.5|RPL12P16|YBX3|YBX3	957	+	5.8963575	1.3701862	-1.0	-1.0
chr2	203191114	203191277	ENSG00000204196.5|RPL12P16|YBX3|YBX3	961	+	4.497109	1.4040496	-1.0	-1.0
chr2	206056812	206056917	ENSG00000114933.15|INO80D|YBX3|YBX3	944	-	5.8109417	1.2516819	-1.0	-1.0
chr2	206005060	206005345	ENSG00000114933.15|INO80D|YBX3|YBX3	952	-	5.8743844	1.3228074	-1.0	-1.0
chr2	206005430	206005533	ENSG00000114933.15|INO80D|YBX3|YBX3	905	-	5.6694746	1.0210807	-1.0	-1.0
chr2	206149789	206149925	ENSG00000023228.13|NDUFS1|YBX3|YBX3	916	-	3.3725088	1.0758078	-1.0	-1.0
chr2	206127794	206127972	ENSG00000023228.13|NDUFS1|YBX3|YBX3	988	-	5.364044	1.9158087	-1.0	-1.0
chr2	206162467	206162614	ENSG00000114942.13|EEF1B2|YBX3|YBX3	984	+	2.6927319	1.7848126	-1.0	-1.0
chr2	206159799	206160054	ENSG00000114942.13|EEF1B2|YBX3|YBX3	1000	+	3.5465393	4.5223317	-1.0	-1.0
chr2	206162728	206162923	ENSG00000114942.13|EEF1B2|YBX3|YBX3	984	+	2.776461	1.7901509	-1.0	-1.0
chr2	206160556	206160786	ENSG00000114942.13|EEF1B2|YBX3|YBX3	999	+	3.1785882	3.0769053	-1.0	-1.0
chr2	206162037	206162104	ENSG00000114942.13|EEF1B2|YBX3|YBX3	976	+	2.6799085	1.6224332	-1.0	-1.0
chr2	206786753	206786899	ENSG00000118246.13|FASTKD2|YBX3|YBX3	954	+	5.840409	1.336533	-1.0	-1.0
chr2	207765415	207765525	ENSG00000163251.3|FZD5|YBX3|YBX3	911	-	5.644287	1.0489334	-1.0	-1.0
chr2	207763255	207763370	ENSG00000163251.3|FZD5|YBX3|YBX3	933	-	5.6957393	1.172598	-1.0	-1.0
chr2	207768600	207768785	ENSG00000163251.3|FZD5|YBX3|YBX3	936	-	2.7117836	1.1961951	-1.0	-1.0
chr2	207766890	207767760	ENSG00000163251.3|FZD5|YBX3|YBX3	985	-	3.4884875	1.8348067	-1.0	-1.0
chr2	207764325	207764525	ENSG00000163251.3|FZD5|YBX3|YBX3	965	-	3.6534777	1.4552631	-1.0	-1.0
chr2	207767760	207768565	ENSG00000163251.3|FZD5|YBX3|YBX3	977	-	2.6943603	1.6345252	-1.0	-1.0
chr2	207766660	207766840	ENSG00000163251.3|FZD5|YBX3|YBX3	904	-	4.3832903	1.0193487	-1.0	-1.0
chr2	207766370	207766520	ENSG00000163251.3|FZD5|YBX3|YBX3	926	-	2.6568244	1.1283624	-1.0	-1.0
chr2	207763435	207763980	ENSG00000163251.3|FZD5|YBX3|YBX3	933	-	2.596625	1.177017	-1.0	-1.0
chr2	207765745	207765905	ENSG00000163251.3|FZD5|YBX3|YBX3	930	-	2.318523	1.1533854	-1.0	-1.0
chr2	208236341	208236596	ENSG00000138413.13|IDH1|YBX3|YBX3	1000	-	5.0283084	3.4442966	-1.0	-1.0
chr2	208239867	208240077	ENSG00000138413.13|IDH1|YBX3|YBX3	927	-	2.733585	1.1371193	-1.0	-1.0
chr2	208285810	208285915	ENSG00000115020.16|PIKFYVE|YBX3|YBX3	903	+	5.589519	1.0135835	-1.0	-1.0
chr2	208288728	208288818	ENSG00000115020.16|PIKFYVE|YBX3|YBX3	907	+	5.628881	1.0305384	-1.0	-1.0
chr2	208325384	208325484	ENSG00000115020.16|PIKFYVE|YBX3|YBX3	900	+	5.581661	1.0012151	-1.0	-1.0
chr2	210432868	210432978	ENSG00000115365.11|LANCL1|YBX3|YBX3	908	-	5.62868	1.0383587	-1.0	-1.0
chr2	210434448	210434558	ENSG00000115365.11|LANCL1|YBX3|YBX3	906	-	5.6283145	1.0278289	-1.0	-1.0
chr2	210437739	210437854	ENSG00000115365.11|LANCL1|YBX3|YBX3	958	-	5.885187	1.3811767	-1.0	-1.0
chr2	210647862	210648022	ENSG00000021826.14|CPS1|YBX3|YBX3	936	+	3.8307598	1.1934749	-1.0	-1.0
chr2	210637701	210637843	ENSG00000021826.14|CPS1|YBX3|YBX3	955	+	5.859042	1.346454	-1.0	-1.0
chr2	210590105	210590234	ENSG00000021826.14|CPS1|YBX3|YBX3	942	+	5.7533975	1.2391939	-1.0	-1.0
chr2	210660484	210660599	ENSG00000021826.14|CPS1|YBX3|YBX3	944	+	5.763401	1.2512002	-1.0	-1.0
chr2	210642483	210642593	ENSG00000021826.14|CPS1|YBX3|YBX3	960	+	5.940091	1.3940389	-1.0	-1.0
chr2	210608395	210608550	ENSG00000021826.14|CPS1|YBX3|YBX3	955	+	5.875504	1.3438781	-1.0	-1.0
chr2	215332406	215332507	ENSG00000138363.14|ATIC|YBX3|YBX3	930	+	3.7778072	1.1557472	-1.0	-1.0
chr2	215334916	215335004	ENSG00000138363.14|ATIC|YBX3|YBX3	954	+	5.825401	1.3378718	-1.0	-1.0
chr2	215344778	215344938	ENSG00000138363.14|ATIC|YBX3|YBX3	927	+	2.8677506	1.13837	-1.0	-1.0
chr2	215382124	215382325	ENSG00000115414.18|FN1|YBX3|YBX3	940	-	3.5617952	1.2219638	-1.0	-1.0
chr2	215382325	215382425	ENSG00000115414.18|FN1|YBX3|YBX3	933	-	2.7316446	1.1765075	-1.0	-1.0
chr2	215420777	215420897	ENSG00000115414.18|FN1|YBX3|YBX3	961	-	3.1525478	1.4099842	-1.0	-1.0
chr2	215392851	215393286	ENSG00000115414.18|FN1|YBX3|YBX3	997	-	3.354466	2.5436502	-1.0	-1.0
chr2	215422090	215422225	ENSG00000115414.18|FN1|YBX3|YBX3	905	-	3.1854925	1.023162	-1.0	-1.0
chr2	215375628	215375725	ENSG00000115414.18|FN1|YBX3|YBX3	956	-	2.862728	1.3549157	-1.0	-1.0
chr2	215383483	215383583	ENSG00000115414.18|FN1|YBX3|YBX3	982	-	3.375028	1.7469143	-1.0	-1.0
chr2	215408426	215408526	ENSG00000115414.18|FN1|YBX3|YBX3	975	-	3.1011848	1.6084181	-1.0	-1.0
chr2	215384976	215385076	ENSG00000115414.18|FN1|YBX3|YBX3	993	-	3.0844805	2.1745064	-1.0	-1.0
chr2	215419261	215419385	ENSG00000115414.18|FN1|YBX3|YBX3	906	-	2.97902	1.027799	-1.0	-1.0
chr2	215370293	215370520	ENSG00000115414.18|FN1|YBX3|YBX3	998	-	4.0451035	2.6196594	-1.0	-1.0
chr2	215360834	215361626	ENSG00000115414.18|FN1|YBX3|YBX3	1000	-	3.133853	4.320658	-1.0	-1.0
chr2	215364789	215364985	ENSG00000115414.18|FN1|YBX3|YBX3	1000	-	3.6343737	6.2903	-1.0	-1.0
chr2	215408197	215408297	ENSG00000115414.18|FN1|YBX3|YBX3	974	-	3.1127675	1.5884051	-1.0	-1.0
chr2	215425285	215425385	ENSG00000115414.18|FN1|YBX3|YBX3	982	-	2.9631903	1.7391754	-1.0	-1.0
chr2	215409842	215410114	ENSG00000115414.18|FN1|YBX3|YBX3	1000	-	3.4042087	3.3742893	-1.0	-1.0
chr2	215404388	215404655	ENSG00000115414.18|FN1|YBX3|YBX3	952	-	3.3653963	1.318143	-1.0	-1.0
chr2	215361968	215362178	ENSG00000115414.18|FN1|YBX3|YBX3	989	-	3.9956253	1.9568394	-1.0	-1.0
chr2	215378174	215378262	ENSG00000115414.18|FN1|YBX3|YBX3	981	-	3.1930723	1.7205398	-1.0	-1.0
chr2	215376497	215376674	ENSG00000115414.18|FN1|YBX3|YBX3	979	-	3.464845	1.6744094	-1.0	-1.0
chr2	215391631	215391911	ENSG00000115414.18|FN1|YBX3|YBX3	980	-	3.4931548	1.6925118	-1.0	-1.0
chr2	215397223	215397323	ENSG00000115414.18|FN1|YBX3|YBX3	986	-	3.3912508	1.863998	-1.0	-1.0
chr2	215409562	215409837	ENSG00000115414.18|FN1|YBX3|YBX3	1000	-	2.8436296	3.993465	-1.0	-1.0
chr2	215379289	215379414	ENSG00000115414.18|FN1|YBX3|YBX3	957	-	3.0962067	1.3648715	-1.0	-1.0
chr2	215394527	215394719	ENSG00000115414.18|FN1|YBX3|YBX3	965	-	3.2709043	1.4518192	-1.0	-1.0
chr2	215397136	215397223	ENSG00000115414.18|FN1|YBX3|YBX3	966	-	3.622247	1.4708731	-1.0	-1.0
chr2	215397679	215397848	ENSG00000115414.18|FN1|YBX3|YBX3	960	-	3.883529	1.3957589	-1.0	-1.0
chr2	215408107	215408197	ENSG00000115414.18|FN1|YBX3|YBX3	954	-	3.3818069	1.3400632	-1.0	-1.0
chr2	215372173	215372473	ENSG00000115414.18|FN1|YBX3|YBX3	909	-	2.8827407	1.0400811	-1.0	-1.0
chr2	215406510	215406610	ENSG00000115414.18|FN1|YBX3|YBX3	966	-	2.7984905	1.4735404	-1.0	-1.0
chr2	215423526	215423626	ENSG00000115414.18|FN1|YBX3|YBX3	998	-	3.7163815	2.6848164	-1.0	-1.0
chr2	215435654	215435904	ENSG00000115414.18|FN1|YBX3|YBX3	999	-	2.3454778	2.858142	-1.0	-1.0
chr2	215408297	215408426	ENSG00000115414.18|FN1|YBX3|YBX3	909	-	3.0467615	1.042714	-1.0	-1.0
chr2	215375393	215375493	ENSG00000115414.18|FN1|YBX3|YBX3	951	-	2.360148	1.3057928	-1.0	-1.0
chr2	215383327	215383483	ENSG00000115414.18|FN1|YBX3|YBX3	958	-	3.7059956	1.3790704	-1.0	-1.0
chr2	215371863	215372143	ENSG00000115414.18|FN1|YBX3|YBX3	994	-	3.2370908	2.2416358	-1.0	-1.0
chr2	215399256	215399351	ENSG00000115414.18|FN1|YBX3|YBX3	983	-	3.5369964	1.7670326	-1.0	-1.0
chr2	215431964	215432064	ENSG00000115414.18|FN1|YBX3|YBX3	973	-	3.7744415	1.5727408	-1.0	-1.0
chr2	215406237	215406510	ENSG00000115414.18|FN1|YBX3|YBX3	976	-	3.4610975	1.6192114	-1.0	-1.0
chr2	215367863	215368027	ENSG00000115414.18|FN1|YBX3|YBX3	991	-	2.8698616	2.0486617	-1.0	-1.0
chr2	215433323	215433461	ENSG00000115414.18|FN1|YBX3|YBX3	979	-	2.6087768	1.6738366	-1.0	-1.0
chr2	215364985	215365085	ENSG00000115414.18|FN1|YBX3|YBX3	963	-	3.5952957	1.4344542	-1.0	-1.0
chr2	215380864	215381179	ENSG00000115414.18|FN1|YBX3|YBX3	967	-	2.9352417	1.4833937	-1.0	-1.0
chr2	215376674	215376774	ENSG00000115414.18|FN1|YBX3|YBX3	972	-	2.7611065	1.5484033	-1.0	-1.0
chr2	215407126	215407316	ENSG00000115414.18|FN1|YBX3|YBX3	983	-	3.6545956	1.7576512	-1.0	-1.0
chr2	215407321	215407421	ENSG00000115414.18|FN1|YBX3|YBX3	955	-	2.5752609	1.3504863	-1.0	-1.0
chr2	215384019	215384294	ENSG00000115414.18|FN1|YBX3|YBX3	999	-	3.432762	2.8650458	-1.0	-1.0
chr2	215397848	215397948	ENSG00000115414.18|FN1|YBX3|YBX3	1000	-	4.4009047	3.4919367	-1.0	-1.0
chr2	215410114	215410214	ENSG00000115414.18|FN1|YBX3|YBX3	939	-	2.5474534	1.214285	-1.0	-1.0
chr2	215379129	215379269	ENSG00000115414.18|FN1|YBX3|YBX3	906	-	2.889452	1.0257987	-1.0	-1.0
chr2	215384769	215384976	ENSG00000115414.18|FN1|YBX3|YBX3	993	-	3.3853583	2.1700811	-1.0	-1.0
chr2	215378262	215378362	ENSG00000115414.18|FN1|YBX3|YBX3	955	-	2.755962	1.3483444	-1.0	-1.0
chr2	215425093	215425285	ENSG00000115414.18|FN1|YBX3|YBX3	987	-	3.0328646	1.8755691	-1.0	-1.0
chr2	215388301	215388401	ENSG00000115414.18|FN1|YBX3|YBX3	968	-	2.7376122	1.5004195	-1.0	-1.0
chr2	215361626	215361726	ENSG00000115414.18|FN1|YBX3|YBX3	920	-	3.7580683	1.0973713	-1.0	-1.0
chr2	215399351	215399456	ENSG00000115414.18|FN1|YBX3|YBX3	1000	-	5.477932	3.3705235	-1.0	-1.0
chr2	215414745	215414958	ENSG00000115414.18|FN1|YBX3|YBX3	951	-	3.6778126	1.3092328	-1.0	-1.0
chr2	215388211	215388301	ENSG00000115414.18|FN1|YBX3|YBX3	972	-	3.411401	1.554811	-1.0	-1.0
chr2	215386688	215386953	ENSG00000115414.18|FN1|YBX3|YBX3	981	-	3.318557	1.728915	-1.0	-1.0
chr2	215368027	215368127	ENSG00000115414.18|FN1|YBX3|YBX3	990	-	3.2187185	2.0206728	-1.0	-1.0
chr2	215434700	215434824	ENSG00000115414.18|FN1|YBX3|YBX3	999	-	2.53292	2.8287077	-1.0	-1.0
chr2	216065329	216065477	ENSG00000115425.13|PECR|YBX3|YBX3	936	-	2.641952	1.1957221	-1.0	-1.0
chr2	216051444	216051545	ENSG00000115425.13|PECR|YBX3|YBX3	915	-	3.0805995	1.0688992	-1.0	-1.0
chr2	216066414	216066523	ENSG00000115425.13|PECR|YBX3|YBX3	923	-	3.7466917	1.1161402	-1.0	-1.0
chr2	216058894	216058976	ENSG00000115425.13|PECR|YBX3|YBX3	956	-	3.4582229	1.3584883	-1.0	-1.0
chr2	216049262	216049373	ENSG00000115425.13|PECR|YBX3|YBX3	984	-	6.3706713	1.7853456	-1.0	-1.0
chr2	216116637	216116817	ENSG00000079246.15|XRCC5|YBX3|YBX3	948	+	3.1066058	1.2834847	-1.0	-1.0
chr2	216141200	216141310	ENSG00000079246.15|XRCC5|YBX3|YBX3	921	+	2.635301	1.0997145	-1.0	-1.0
chr2	216119057	216119157	ENSG00000079246.15|XRCC5|YBX3|YBX3	910	+	2.5788496	1.046399	-1.0	-1.0
chr2	216205947	216206187	ENSG00000079246.15|XRCC5|YBX3|YBX3	968	+	5.0684543	1.4985266	-1.0	-1.0
chr2	216205562	216205677	ENSG00000079246.15|XRCC5|YBX3|YBX3	935	+	3.8395953	1.1884376	-1.0	-1.0
chr2	216499853	216500118	ENSG00000197756.9|RPL37A|YBX3|YBX3	1000	+	3.2925143	4.377263	-1.0	-1.0
chr2	216501243	216501503	ENSG00000197756.9|RPL37A|YBX3|YBX3	999	+	3.9751148	3.1090052	-1.0	-1.0
chr2	216498748	216498943	ENSG00000197756.9|RPL37A|YBX3|YBX3	953	+	1.6504366	1.331672	-1.0	-1.0
chr2	216499193	216499488	ENSG00000197756.9|RPL37A|YBX3|YBX3	982	+	1.9102837	1.7365975	-1.0	-1.0
chr2	217802883	217803213	ENSG00000079308.16|TNS1|YBX3|YBX3	944	-	4.1555777	1.2535268	-1.0	-1.0
chr2	217821749	217821884	ENSG00000079308.16|TNS1|YBX3|YBX3	916	-	3.7923565	1.0734508	-1.0	-1.0
chr2	217804378	217804598	ENSG00000079308.16|TNS1|YBX3|YBX3	951	-	4.430956	1.3097407	-1.0	-1.0
chr2	217808671	217809306	ENSG00000079308.16|TNS1|YBX3|YBX3	990	-	7.2771015	1.9813856	-1.0	-1.0
chr2	217818629	217818734	ENSG00000079308.16|TNS1|YBX3|YBX3	962	-	6.015216	1.4179823	-1.0	-1.0
chr2	217800648	217800818	ENSG00000079308.16|TNS1|YBX3|YBX3	948	-	3.1475935	1.2862203	-1.0	-1.0
chr2	217804168	217804338	ENSG00000079308.16|TNS1|YBX3|YBX3	941	-	4.6341662	1.2293537	-1.0	-1.0
chr2	217814911	217815011	ENSG00000079308.16|TNS1|YBX3|YBX3	923	-	3.8951757	1.113802	-1.0	-1.0
chr2	217836039	217836189	ENSG00000079308.16|TNS1|YBX3|YBX3	905	-	3.1925204	1.024266	-1.0	-1.0
chr2	217802148	217802698	ENSG00000079308.16|TNS1|YBX3|YBX3	955	-	5.1417494	1.3446898	-1.0	-1.0
chr2	217801413	217801663	ENSG00000079308.16|TNS1|YBX3|YBX3	940	-	4.5230384	1.2193035	-1.0	-1.0
chr2	217885034	217885159	ENSG00000079308.16|TNS1|YBX3|YBX3	950	-	4.069503	1.3016883	-1.0	-1.0
chr2	217818209	217818619	ENSG00000079308.16|TNS1|YBX3|YBX3	966	-	3.7035313	1.4717896	-1.0	-1.0
chr2	217882307	217882411	ENSG00000079308.16|TNS1|YBX3|YBX3	966	-	4.334658	1.4732094	-1.0	-1.0
chr2	217801133	217801308	ENSG00000079308.16|TNS1|YBX3|YBX3	921	-	3.918616	1.1019204	-1.0	-1.0
chr2	217813214	217813307	ENSG00000079308.16|TNS1|YBX3|YBX3	978	-	4.7691627	1.6575929	-1.0	-1.0
chr2	217831454	217831547	ENSG00000079308.16|TNS1|YBX3|YBX3	931	-	3.4020417	1.1584736	-1.0	-1.0
chr2	217803563	217804068	ENSG00000079308.16|TNS1|YBX3|YBX3	948	-	3.5962977	1.2819086	-1.0	-1.0
chr2	217801818	217801983	ENSG00000079308.16|TNS1|YBX3|YBX3	947	-	5.1581655	1.2729355	-1.0	-1.0
chr2	217803368	217803538	ENSG00000079308.16|TNS1|YBX3|YBX3	912	-	3.5249014	1.0550438	-1.0	-1.0
chr2	217835090	217835166	ENSG00000079308.16|TNS1|YBX3|YBX3	986	-	6.621768	1.8627713	-1.0	-1.0
chr2	217800843	217801133	ENSG00000079308.16|TNS1|YBX3|YBX3	947	-	4.724909	1.2794772	-1.0	-1.0
chr2	217809451	217809713	ENSG00000079308.16|TNS1|YBX3|YBX3	977	-	6.9419317	1.641562	-1.0	-1.0
chr2	217799988	217800643	ENSG00000079308.16|TNS1|YBX3|YBX3	951	-	5.324314	1.3066958	-1.0	-1.0
chr2	217809713	217809991	ENSG00000079308.16|TNS1|YBX3|YBX3	994	-	6.3818374	2.2297454	-1.0	-1.0
chr2	217897809	217897959	ENSG00000079308.16|TNS1|YBX3|YBX3	912	-	2.8673944	1.055807	-1.0	-1.0
chr2	217803238	217803358	ENSG00000079308.16|TNS1|YBX3|YBX3	949	-	5.9117613	1.2912321	-1.0	-1.0
chr2	217848079	217848189	ENSG00000079308.16|TNS1|YBX3|YBX3	926	-	3.3386	1.1292957	-1.0	-1.0
chr2	217848684	217848804	ENSG00000079308.16|TNS1|YBX3|YBX3	914	-	3.93319	1.0663328	-1.0	-1.0
chr2	217817699	217817979	ENSG00000079308.16|TNS1|YBX3|YBX3	967	-	3.7847126	1.4823194	-1.0	-1.0
chr2	218253890	218254070	ENSG00000163466.15|ARPC2|YBX3|YBX3	966	+	5.2569866	1.465859	-1.0	-1.0
chr2	218238698	218238798	ENSG00000163466.15|ARPC2|YBX3|YBX3	901	+	2.964245	1.0045658	-1.0	-1.0
chr2	218264277	218264502	ENSG00000127837.9|AAMP|YBX3|YBX3	996	-	4.1692805	2.399271	-1.0	-1.0
chr2	218264507	218264607	ENSG00000127837.9|AAMP|YBX3|YBX3	907	-	3.0103967	1.0323434	-1.0	-1.0
chr2	218266490	218266630	ENSG00000127837.9|AAMP|YBX3|YBX3	917	-	4.2586813	1.0795121	-1.0	-1.0
chr2	218265024	218265124	ENSG00000127837.9|AAMP|YBX3|YBX3	912	-	2.7635553	1.0563927	-1.0	-1.0
chr2	218282069	218282208	ENSG00000135926.14|TMBIM1|YBX3|YBX3	928	-	2.121294	1.1401656	-1.0	-1.0
chr2	218279288	218279388	ENSG00000135926.14|TMBIM1|YBX3|YBX3	904	-	2.5251913	1.019832	-1.0	-1.0
chr2	218274231	218275601	ENSG00000135926.14|TMBIM1|YBX3|YBX3	982	-	3.0689342	1.7516147	-1.0	-1.0
chr2	218277632	218277670	ENSG00000135926.14|TMBIM1|YBX3|YBX3	944	-	3.3253863	1.2523199	-1.0	-1.0
chr2	218278453	218278565	ENSG00000135926.14|TMBIM1|YBX3|YBX3	916	-	2.6702003	1.0759084	-1.0	-1.0
chr2	218276025	218276079	ENSG00000135926.14|TMBIM1|YBX3|YBX3	982	-	3.5693483	1.7559493	-1.0	-1.0
chr2	218345152	218345257	ENSG00000127838.13|PNKD|YBX3|YBX3	919	+	3.3995054	1.0900724	-1.0	-1.0
chr2	218345282	218345442	ENSG00000127838.13|PNKD|YBX3|YBX3	925	+	5.6740513	1.1233531	-1.0	-1.0
chr2	218404846	218405171	ENSG00000144579.7|CTDSP1|YBX3|YBX3	960	+	3.1496012	1.3975055	-1.0	-1.0
chr2	218405226	218405376	ENSG00000144579.7|CTDSP1|YBX3|YBX3	945	+	4.453714	1.2569039	-1.0	-1.0
chr2	218405441	218405651	ENSG00000144579.7|CTDSP1|YBX3|YBX3	952	+	2.9769666	1.3225863	-1.0	-1.0
chr2	218404706	218404826	ENSG00000144579.7|CTDSP1|YBX3|YBX3	926	+	2.3694634	1.1288571	-1.0	-1.0
chr2	218423764	218423853	ENSG00000127831.10|VIL1|YBX3|YBX3	928	+	2.3639152	1.1430442	-1.0	-1.0
chr2	218432827	218432951	ENSG00000127831.10|VIL1|YBX3|YBX3	946	+	2.4465609	1.2658225	-1.0	-1.0
chr2	218449652	218450042	ENSG00000127831.10|VIL1|YBX3|YBX3	961	+	3.684722	1.4050509	-1.0	-1.0
chr2	218432045	218432183	ENSG00000127831.10|VIL1|YBX3|YBX3	996	+	3.9585273	2.3846881	-1.0	-1.0
chr2	218425614	218425759	ENSG00000127831.10|VIL1|YBX3|YBX3	984	+	2.5232897	1.8040696	-1.0	-1.0
chr2	218436481	218436621	ENSG00000127831.10|VIL1|YBX3|YBX3	972	+	2.7423263	1.5575514	-1.0	-1.0
chr2	218424276	218424351	ENSG00000127831.10|VIL1|YBX3|YBX3	926	+	2.1008346	1.1293285	-1.0	-1.0
chr2	218429848	218429947	ENSG00000127831.10|VIL1|YBX3|YBX3	936	+	2.5418603	1.1925735	-1.0	-1.0
chr2	218427964	218428073	ENSG00000127831.10|VIL1|YBX3|YBX3	983	+	4.6158843	1.7795349	-1.0	-1.0
chr2	218440721	218440862	ENSG00000127831.10|VIL1|YBX3|YBX3	993	+	2.796815	2.1617815	-1.0	-1.0
chr2	218430724	218430874	ENSG00000127831.10|VIL1|YBX3|YBX3	929	+	2.4828367	1.1490642	-1.0	-1.0
chr2	218434580	218434695	ENSG00000127831.10|VIL1|YBX3|YBX3	929	+	2.497686	1.1495075	-1.0	-1.0
chr2	218449222	218449492	ENSG00000127831.10|VIL1|YBX3|YBX3	948	+	3.282069	1.2800475	-1.0	-1.0
chr2	218437143	218437312	ENSG00000127831.10|VIL1|YBX3|YBX3	935	+	2.4171715	1.1886069	-1.0	-1.0
chr2	218438657	218438726	ENSG00000127831.10|VIL1|YBX3|YBX3	959	+	2.9959583	1.3868457	-1.0	-1.0
chr2	218419091	218419168	ENSG00000127831.10|VIL1|YBX3|YBX3	979	+	2.4501212	1.6685293	-1.0	-1.0
chr2	218594357	218594457	ENSG00000144580.13|CNOT9|YBX3|YBX3	954	+	5.8417125	1.3326815	-1.0	-1.0
chr2	218594107	218594267	ENSG00000144580.13|CNOT9|YBX3|YBX3	920	+	3.3252892	1.0983201	-1.0	-1.0
chr2	218738658	218738768	ENSG00000135912.10|TTLL4|YBX3|YBX3	902	+	3.664878	1.0080078	-1.0	-1.0
chr2	218738908	218739058	ENSG00000135912.10|TTLL4|YBX3|YBX3	954	+	5.641159	1.3381321	-1.0	-1.0
chr2	218747614	218747779	ENSG00000135912.10|TTLL4|YBX3|YBX3	960	+	5.425461	1.3943144	-1.0	-1.0
chr2	218748109	218748239	ENSG00000135912.10|TTLL4|YBX3|YBX3	942	+	5.781265	1.2330426	-1.0	-1.0
chr2	218738373	218738528	ENSG00000135912.10|TTLL4|YBX3|YBX3	941	+	5.776663	1.231207	-1.0	-1.0
chr2	218754508	218754608	ENSG00000135912.10|TTLL4|YBX3|YBX3	901	+	2.6839273	1.0048832	-1.0	-1.0
chr2	218815105	218815230	ENSG00000135929.8|CYP27A1|YBX3|YBX3	926	+	3.1954832	1.130478	-1.0	-1.0
chr2	219182012	219182192	ENSG00000144567.10|RETREG2|YBX3|YBX3	933	+	2.844364	1.1719983	-1.0	-1.0
chr2	219183177	219183592	ENSG00000144567.10|RETREG2|YBX3|YBX3	966	+	4.0241213	1.4712602	-1.0	-1.0
chr2	219182542	219182797	ENSG00000144567.10|RETREG2|YBX3|YBX3	924	+	2.797805	1.1211692	-1.0	-1.0
chr2	219178306	219178496	ENSG00000144567.10|RETREG2|YBX3|YBX3	929	+	3.0042336	1.1488128	-1.0	-1.0
chr2	219181061	219181236	ENSG00000144567.10|RETREG2|YBX3|YBX3	981	+	5.366152	1.7199988	-1.0	-1.0
chr2	219182962	219183152	ENSG00000144567.10|RETREG2|YBX3|YBX3	928	+	2.6991544	1.1447487	-1.0	-1.0
chr2	219180147	219180245	ENSG00000144567.10|RETREG2|YBX3|YBX3	939	+	3.8780746	1.2169927	-1.0	-1.0
chr2	219214415	219214515	ENSG00000115657.12|ABCB6|YBX3|YBX3	903	-	3.6619785	1.0132177	-1.0	-1.0
chr2	219210380	219210550	ENSG00000115657.12|ABCB6|YBX3|YBX3	974	-	4.55232	1.5933144	-1.0	-1.0
chr2	219209767	219209962	ENSG00000115657.12|ABCB6|YBX3|YBX3	975	-	4.963145	1.6026891	-1.0	-1.0
chr2	219210685	219210795	ENSG00000115657.12|ABCB6|YBX3|YBX3	906	-	2.89803	1.0248692	-1.0	-1.0
chr2	219219744	219219899	ENSG00000198925.10|ATG9A|YBX3|YBX3	947	-	4.1399517	1.2723676	-1.0	-1.0
chr2	219222064	219222224	ENSG00000198925.10|ATG9A|YBX3|YBX3	956	-	5.6279464	1.3565464	-1.0	-1.0
chr2	219225381	219225572	ENSG00000198925.10|ATG9A|YBX3|YBX3	969	-	3.7542145	1.5140065	-1.0	-1.0
chr2	219211038	219211168	ENSG00000198925.10|ATG9A|YBX3|YBX3	926	-	3.5973806	1.1287969	-1.0	-1.0
chr2	219223584	219223759	ENSG00000198925.10|ATG9A|YBX3|YBX3	956	-	2.7076116	1.3568056	-1.0	-1.0
chr2	219221084	219221264	ENSG00000198925.10|ATG9A|YBX3|YBX3	969	-	3.1642482	1.5088447	-1.0	-1.0
chr2	219219414	219219739	ENSG00000198925.10|ATG9A|YBX3|YBX3	963	-	2.6905034	1.4365569	-1.0	-1.0
chr2	219220049	219220394	ENSG00000198925.10|ATG9A|YBX3|YBX3	972	-	3.0152965	1.5540004	-1.0	-1.0
chr2	219226868	219226935	ENSG00000198925.10|ATG9A|YBX3|YBX3	976	-	4.375525	1.6129073	-1.0	-1.0
chr2	219209771	219209961	ENSG00000198925.10|ATG9A|YBX3|YBX3	976	-	5.0025835	1.6169611	-1.0	-1.0
chr2	219227944	219228054	ENSG00000198925.10|ATG9A|YBX3|YBX3	913	-	2.5909858	1.0587285	-1.0	-1.0
chr2	219222316	219222450	ENSG00000198925.10|ATG9A|YBX3|YBX3	936	-	2.5082455	1.1952283	-1.0	-1.0
chr2	219228433	219228533	ENSG00000198925.10|ATG9A|YBX3|YBX3	901	-	5.5655737	1.0047377	-1.0	-1.0
chr2	219222744	219222893	ENSG00000198925.10|ATG9A|YBX3|YBX3	905	-	2.323684	1.0240642	-1.0	-1.0
chr2	219210380	219210475	ENSG00000198925.10|ATG9A|YBX3|YBX3	972	-	3.4386806	1.555076	-1.0	-1.0
chr2	219220746	219220892	ENSG00000198925.10|ATG9A|YBX3|YBX3	979	-	3.2403162	1.6677307	-1.0	-1.0
chr2	219224105	219224460	ENSG00000198925.10|ATG9A|YBX3|YBX3	936	-	3.0409408	1.1950555	-1.0	-1.0
chr2	219374854	219375004	ENSG00000123992.18|DNPEP|YBX3|YBX3	927	-	3.6049714	1.1389182	-1.0	-1.0
chr2	219387069	219387163	ENSG00000123992.18|DNPEP|YBX3|YBX3	912	-	5.671558	1.0569901	-1.0	-1.0
chr2	219385992	219386098	ENSG00000123992.18|DNPEP|YBX3|YBX3	926	-	3.3570046	1.1305157	-1.0	-1.0
chr2	219381334	219381486	ENSG00000123992.18|DNPEP|YBX3|YBX3	957	-	5.8985868	1.3629712	-1.0	-1.0
chr2	219505422	219505557	ENSG00000144591.18|GMPPA|YBX3|YBX3	931	+	5.686347	1.1609046	-1.0	-1.0
chr2	219543239	219543674	ENSG00000123989.13|CHPF|YBX3|YBX3	967	-	1.9968803	1.4750302	-1.0	-1.0
chr2	219539956	219540642	ENSG00000123989.13|CHPF|YBX3|YBX3	986	-	2.3985167	1.8525724	-1.0	-1.0
chr2	219540945	219541120	ENSG00000123989.13|CHPF|YBX3|YBX3	939	-	1.6962299	1.2116039	-1.0	-1.0
chr2	219539236	219539886	ENSG00000123989.13|CHPF|YBX3|YBX3	986	-	2.2496636	1.8605036	-1.0	-1.0
chr2	219539076	219539181	ENSG00000123989.13|CHPF|YBX3|YBX3	902	-	1.8304379	1.0086238	-1.0	-1.0
chr2	219541614	219542139	ENSG00000123989.13|CHPF|YBX3|YBX3	977	-	2.1098487	1.633426	-1.0	-1.0
chr2	219547540	219547640	ENSG00000188760.10|TMEM198|YBX3|YBX3	901	+	2.537355	1.0062003	-1.0	-1.0
chr2	219544768	219544888	ENSG00000188760.10|TMEM198|YBX3|YBX3	949	+	5.811543	1.2896031	-1.0	-1.0
chr2	219549236	219549354	ENSG00000188760.10|TMEM198|YBX3|YBX3	924	+	2.856684	1.119254	-1.0	-1.0
chr2	219550391	219550561	ENSG00000188760.10|TMEM198|YBX3|YBX3	969	+	4.450641	1.514841	-1.0	-1.0
chr2	219549771	219550386	ENSG00000188760.10|TMEM198|YBX3|YBX3	973	+	4.3115125	1.568351	-1.0	-1.0
chr2	219568154	219568294	ENSG00000124006.14|OBSL1|YBX3|YBX3	924	-	2.2176692	1.1212274	-1.0	-1.0
chr2	219567797	219567907	ENSG00000124006.14|OBSL1|YBX3|YBX3	926	-	2.5442061	1.1318105	-1.0	-1.0
chr2	219567317	219567427	ENSG00000124006.14|OBSL1|YBX3|YBX3	927	-	2.3645825	1.139348	-1.0	-1.0
chr2	219557932	219558110	ENSG00000124006.14|OBSL1|YBX3|YBX3	953	-	5.091825	1.3283463	-1.0	-1.0
chr2	219566839	219566989	ENSG00000124006.14|OBSL1|YBX3|YBX3	931	-	2.648305	1.1622964	-1.0	-1.0
chr2	222927071	222927186	ENSG00000123983.13|ACSL3|YBX3|YBX3	943	+	2.7029037	1.2474343	-1.0	-1.0
chr2	222917957	222918155	ENSG00000123983.13|ACSL3|YBX3|YBX3	950	+	2.713664	1.2975336	-1.0	-1.0
chr2	222933137	222933287	ENSG00000123983.13|ACSL3|YBX3|YBX3	929	+	2.8644485	1.1459501	-1.0	-1.0
chr2	222919068	222919168	ENSG00000123983.13|ACSL3|YBX3|YBX3	906	+	1.7525154	1.0251948	-1.0	-1.0
chr2	222941711	222941941	ENSG00000123983.13|ACSL3|YBX3|YBX3	950	+	2.8298936	1.2983022	-1.0	-1.0
chr2	222916383	222916588	ENSG00000123983.13|ACSL3|YBX3|YBX3	990	+	3.456082	1.9817109	-1.0	-1.0
chr2	222887829	222887888	ENSG00000123983.13|ACSL3|YBX3|YBX3	922	+	2.8383298	1.1069727	-1.0	-1.0
chr2	222908732	222908832	ENSG00000123983.13|ACSL3|YBX3|YBX3	915	+	3.125288	1.0708667	-1.0	-1.0
chr2	222900673	222900778	ENSG00000123983.13|ACSL3|YBX3|YBX3	906	+	2.3145504	1.0255682	-1.0	-1.0
chr2	223945262	223945372	ENSG00000085449.14|WDFY1|YBX3|YBX3	932	-	5.087645	1.1665082	-1.0	-1.0
chr2	223998114	223998319	ENSG00000135919.12|SERPINE2|YBX3|YBX3	988	-	6.475362	1.9215932	-1.0	-1.0
chr2	223984751	223984971	ENSG00000135919.12|SERPINE2|YBX3|YBX3	950	-	3.2412252	1.3021518	-1.0	-1.0
chr2	224001651	224001771	ENSG00000135919.12|SERPINE2|YBX3|YBX3	954	-	5.88679	1.332557	-1.0	-1.0
chr2	226797413	226797513	ENSG00000169047.5|IRS1|YBX3|YBX3	911	-	3.7206364	1.0491768	-1.0	-1.0
chr2	226796093	226796348	ENSG00000169047.5|IRS1|YBX3|YBX3	941	-	3.3608725	1.2305915	-1.0	-1.0
chr2	226795353	226795563	ENSG00000169047.5|IRS1|YBX3|YBX3	926	-	4.120219	1.1296525	-1.0	-1.0
chr2	226795618	226795858	ENSG00000169047.5|IRS1|YBX3|YBX3	910	-	3.0588663	1.046465	-1.0	-1.0
chr2	226796483	226796608	ENSG00000169047.5|IRS1|YBX3|YBX3	926	-	3.1705074	1.1310034	-1.0	-1.0
chr2	226797968	226798078	ENSG00000169047.5|IRS1|YBX3|YBX3	952	-	3.7992566	1.3183141	-1.0	-1.0
chr2	226796838	226797173	ENSG00000169047.5|IRS1|YBX3|YBX3	946	-	4.1837525	1.2707168	-1.0	-1.0
chr2	226797838	226797953	ENSG00000169047.5|IRS1|YBX3|YBX3	921	-	3.3103657	1.1010985	-1.0	-1.0
chr2	226798493	226798658	ENSG00000169047.5|IRS1|YBX3|YBX3	954	-	3.885649	1.3413781	-1.0	-1.0
chr2	226798298	226798438	ENSG00000169047.5|IRS1|YBX3|YBX3	912	-	2.6391158	1.0547377	-1.0	-1.0
chr2	226735916	226736086	ENSG00000169047.5|IRS1|YBX3|YBX3	956	-	5.8768005	1.3612967	-1.0	-1.0
chr2	226799073	226799188	ENSG00000169047.5|IRS1|YBX3|YBX3	933	-	5.706626	1.1757205	-1.0	-1.0
chr2	227356985	227357175	ENSG00000168958.19|MFF|YBX3|YBX3	947	+	4.140618	1.2743292	-1.0	-1.0
chr2	227347199	227347319	ENSG00000168958.19|MFF|YBX3|YBX3	946	+	5.431033	1.2692947	-1.0	-1.0
chr2	227332418	227332538	ENSG00000168958.19|MFF|YBX3|YBX3	941	+	3.5393653	1.2289171	-1.0	-1.0
chr2	227524786	227524915	ENSG00000173744.17|AGFG1|YBX3|YBX3	927	+	3.5339408	1.1370573	-1.0	-1.0
chr2	227816306	227816384	ENSG00000115009.11|CCL20|YBX3|YBX3	951	+	2.999691	1.3094125	-1.0	-1.0
chr2	227813841	227813987	ENSG00000115009.11|CCL20|YBX3|YBX3	1000	+	4.205893	4.4998336	-1.0	-1.0
chr2	227815368	227815613	ENSG00000115009.11|CCL20|YBX3|YBX3	995	+	4.4127464	2.3143077	-1.0	-1.0
chr2	227817096	227817221	ENSG00000115009.11|CCL20|YBX3|YBX3	927	+	2.4265568	1.137739	-1.0	-1.0
chr2	229767567	229767702	ENSG00000153827.13|TRIP12|YBX3|YBX3	944	-	3.908714	1.2487696	-1.0	-1.0
chr2	229802305	229802425	ENSG00000153827.13|TRIP12|YBX3|YBX3	902	-	2.978954	1.0092816	-1.0	-1.0
chr2	229768615	229768719	ENSG00000153827.13|TRIP12|YBX3|YBX3	950	-	3.9740453	1.2967453	-1.0	-1.0
chr2	229807663	229807843	ENSG00000153827.13|TRIP12|YBX3|YBX3	985	-	6.0143323	1.8348852	-1.0	-1.0
chr2	229859056	229859331	ENSG00000153827.13|TRIP12|YBX3|YBX3	948	-	3.0820627	1.2819822	-1.0	-1.0
chr2	229840826	229840927	ENSG00000153827.13|TRIP12|YBX3|YBX3	937	-	2.5954342	1.2017632	-1.0	-1.0
chr2	229808251	229808369	ENSG00000153827.13|TRIP12|YBX3|YBX3	971	-	4.013229	1.5329676	-1.0	-1.0
chr2	229829192	229829288	ENSG00000153827.13|TRIP12|YBX3|YBX3	992	-	6.695508	2.1112287	-1.0	-1.0
chr2	229771518	229771632	ENSG00000153827.13|TRIP12|YBX3|YBX3	922	-	2.5322447	1.109138	-1.0	-1.0
chr2	229810879	229810999	ENSG00000153827.13|TRIP12|YBX3|YBX3	966	-	4.208232	1.4649945	-1.0	-1.0
chr2	229814232	229814337	ENSG00000153827.13|TRIP12|YBX3|YBX3	910	-	2.7508354	1.0443017	-1.0	-1.0
chr2	229774125	229774261	ENSG00000153827.13|TRIP12|YBX3|YBX3	953	-	3.8142354	1.3237398	-1.0	-1.0
chr2	229879981	229880128	ENSG00000153827.13|TRIP12|YBX3|YBX3	923	-	3.0080101	1.1129798	-1.0	-1.0
chr2	229836847	229836977	ENSG00000153827.13|TRIP12|YBX3|YBX3	915	-	2.7876718	1.0688429	-1.0	-1.0
chr2	230876856	230876967	ENSG00000135916.15|ITM2C|YBX3|YBX3	995	+	3.2409635	2.294652	-1.0	-1.0
chr2	230878532	230879112	ENSG00000135916.15|ITM2C|YBX3|YBX3	974	+	3.7350886	1.5907044	-1.0	-1.0
chr2	230875619	230875808	ENSG00000135916.15|ITM2C|YBX3|YBX3	987	+	3.6997578	1.8871629	-1.0	-1.0
chr2	230873416	230873557	ENSG00000135916.15|ITM2C|YBX3|YBX3	982	+	3.5594268	1.756594	-1.0	-1.0
chr2	230877399	230877550	ENSG00000135916.15|ITM2C|YBX3|YBX3	974	+	2.9111621	1.5791376	-1.0	-1.0
chr2	230865004	230865129	ENSG00000135916.15|ITM2C|YBX3|YBX3	903	+	2.074789	1.0113778	-1.0	-1.0
chr2	230878047	230878527	ENSG00000135916.15|ITM2C|YBX3|YBX3	957	+	2.7770133	1.3680811	-1.0	-1.0
chr2	231048431	231048671	ENSG00000204128.5|C2orf72|YBX3|YBX3	952	+	3.509147	1.3162208	-1.0	-1.0
chr2	231047916	231048101	ENSG00000204128.5|C2orf72|YBX3|YBX3	924	+	2.6714041	1.1190382	-1.0	-1.0
chr2	231038044	231038164	ENSG00000204128.5|C2orf72|YBX3|YBX3	910	+	2.734999	1.0434271	-1.0	-1.0
chr2	231048676	231048831	ENSG00000204128.5|C2orf72|YBX3|YBX3	916	+	3.3070667	1.0769786	-1.0	-1.0
chr2	231047001	231047191	ENSG00000204128.5|C2orf72|YBX3|YBX3	935	+	2.57499	1.1838944	-1.0	-1.0
chr2	231047221	231047891	ENSG00000204128.5|C2orf72|YBX3|YBX3	936	+	2.7562861	1.1957939	-1.0	-1.0
chr2	231455030	231455225	ENSG00000115053.15|NCL|YBX3|YBX3	974	-	2.3311553	1.5911075	-1.0	-1.0
chr2	231796110	231796260	ENSG00000144524.17|COPS7B|YBX3|YBX3	928	+	5.6706743	1.1406347	-1.0	-1.0
chr2	232566848	232566981	ENSG00000135930.13|EIF4E2|YBX3|YBX3	954	+	5.8554363	1.3367765	-1.0	-1.0
chr2	232567112	232567212	ENSG00000135930.13|EIF4E2|YBX3|YBX3	910	+	5.6412334	1.046786	-1.0	-1.0
chr2	232858077	232858262	ENSG00000204120.14|GIGYF2|YBX3|YBX3	948	+	4.3952928	1.2878393	-1.0	-1.0
chr2	232876996	232877191	ENSG00000182600.9|C2orf82|YBX3|YBX3	943	+	5.116165	1.2442377	-1.0	-1.0
chr2	232858080	232858265	ENSG00000182600.9|C2orf82|YBX3|YBX3	951	+	4.562992	1.3066579	-1.0	-1.0
chr2	232878341	232878451	ENSG00000182600.9|C2orf82|YBX3|YBX3	907	+	5.6127768	1.0296315	-1.0	-1.0
chr2	232877306	232877406	ENSG00000182600.9|C2orf82|YBX3|YBX3	908	+	5.635083	1.0381255	-1.0	-1.0
chr2	232877471	232877741	ENSG00000182600.9|C2orf82|YBX3|YBX3	977	+	4.532144	1.6292689	-1.0	-1.0
chr2	232877896	232878011	ENSG00000182600.9|C2orf82|YBX3|YBX3	950	+	4.422411	1.2972982	-1.0	-1.0
chr2	233207305	233207675	ENSG00000168918.13|INPP5D|YBX3|YBX3	937	+	4.229573	1.2008781	-1.0	-1.0
chr2	233182409	233182499	ENSG00000168918.13|INPP5D|YBX3|YBX3	912	+	5.7011547	1.0550066	-1.0	-1.0
chr2	233207065	233207200	ENSG00000168918.13|INPP5D|YBX3|YBX3	954	+	5.8277884	1.3407421	-1.0	-1.0
chr2	233163791	233163901	ENSG00000168918.13|INPP5D|YBX3|YBX3	951	+	5.786673	1.3140347	-1.0	-1.0
chr2	233206815	233206915	ENSG00000168918.13|INPP5D|YBX3|YBX3	910	+	5.6412334	1.0442235	-1.0	-1.0
chr2	233463640	233463813	ENSG00000077044.10|DGKD|YBX3|YBX3	916	+	5.6450624	1.073629	-1.0	-1.0
chr2	233436315	233436435	ENSG00000077044.10|DGKD|YBX3|YBX3	927	+	4.3841004	1.1379468	-1.0	-1.0
chr2	233471360	233471460	ENSG00000077044.10|DGKD|YBX3|YBX3	907	+	5.628881	1.0296967	-1.0	-1.0
chr2	233469785	233469895	ENSG00000077044.10|DGKD|YBX3|YBX3	907	+	5.688982	1.0305394	-1.0	-1.0
chr2	234965900	234966005	ENSG00000130147.15|SH3BP4|YBX3|YBX3	910	+	5.6404977	1.0476518	-1.0	-1.0
chr2	234967275	234967440	ENSG00000130147.15|SH3BP4|YBX3|YBX3	946	+	5.852668	1.2670641	-1.0	-1.0
chr2	234969245	234969830	ENSG00000130147.15|SH3BP4|YBX3|YBX3	962	+	5.8575897	1.425466	-1.0	-1.0
chr2	235041887	235042022	ENSG00000130147.15|SH3BP4|YBX3|YBX3	919	+	3.046445	1.0937326	-1.0	-1.0
chr2	234970460	234970590	ENSG00000130147.15|SH3BP4|YBX3|YBX3	902	+	5.5839643	1.0106151	-1.0	-1.0
chr2	235054306	235054456	ENSG00000130147.15|SH3BP4|YBX3|YBX3	958	+	4.4259987	1.3746117	-1.0	-1.0
chr2	235052561	235052676	ENSG00000130147.15|SH3BP4|YBX3|YBX3	942	+	3.7614293	1.2361567	-1.0	-1.0
chr2	234970230	234970395	ENSG00000130147.15|SH3BP4|YBX3|YBX3	951	+	5.816135	1.3089895	-1.0	-1.0
chr2	234975215	234975360	ENSG00000130147.15|SH3BP4|YBX3|YBX3	901	+	5.5765014	1.0058401	-1.0	-1.0
chr2	235040947	235041147	ENSG00000130147.15|SH3BP4|YBX3|YBX3	950	+	3.1521747	1.3040755	-1.0	-1.0
chr2	235041222	235041337	ENSG00000130147.15|SH3BP4|YBX3|YBX3	929	+	3.777835	1.1480387	-1.0	-1.0
chr2	235054461	235054786	ENSG00000130147.15|SH3BP4|YBX3|YBX3	932	+	3.7149029	1.1688377	-1.0	-1.0
chr2	235042592	235043242	ENSG00000130147.15|SH3BP4|YBX3|YBX3	966	+	3.834737	1.4717104	-1.0	-1.0
chr2	235042027	235042182	ENSG00000130147.15|SH3BP4|YBX3|YBX3	976	+	5.453514	1.613056	-1.0	-1.0
chr2	235034870	235035115	ENSG00000130147.15|SH3BP4|YBX3|YBX3	980	+	4.9257665	1.7048966	-1.0	-1.0
chr2	235041672	235041862	ENSG00000130147.15|SH3BP4|YBX3|YBX3	918	+	2.3039496	1.0868824	-1.0	-1.0
chr2	234970005	234970200	ENSG00000130147.15|SH3BP4|YBX3|YBX3	920	+	3.868104	1.0951427	-1.0	-1.0
chr2	235055201	235055391	ENSG00000130147.15|SH3BP4|YBX3|YBX3	928	+	5.6660023	1.1399438	-1.0	-1.0
chr2	235535449	235535614	ENSG00000157985.18|AGAP1|YBX3|YBX3	970	+	5.643283	1.5286704	-1.0	-1.0
chr2	235542684	235542864	ENSG00000157985.18|AGAP1|YBX3|YBX3	953	+	5.8163595	1.3317685	-1.0	-1.0
chr2	235536819	235536974	ENSG00000157985.18|AGAP1|YBX3|YBX3	946	+	5.7615485	1.2648715	-1.0	-1.0
chr2	235537009	235537109	ENSG00000157985.18|AGAP1|YBX3|YBX3	903	+	3.657474	1.0146089	-1.0	-1.0
chr2	236127773	236127938	ENSG00000157985.18|AGAP1|YBX3|YBX3	949	+	5.7956824	1.2908802	-1.0	-1.0
chr2	235535684	235535839	ENSG00000157985.18|AGAP1|YBX3|YBX3	924	+	3.2413402	1.1206657	-1.0	-1.0
chr2	236127198	236127433	ENSG00000157985.18|AGAP1|YBX3|YBX3	923	+	4.1026	1.1154593	-1.0	-1.0
chr2	236129923	236130293	ENSG00000157985.18|AGAP1|YBX3|YBX3	939	+	4.65472	1.2117196	-1.0	-1.0
chr2	236130433	236130693	ENSG00000157985.18|AGAP1|YBX3|YBX3	947	+	4.588621	1.2724578	-1.0	-1.0
chr2	236124583	236124683	ENSG00000157985.18|AGAP1|YBX3|YBX3	951	+	5.7675056	1.3054003	-1.0	-1.0
chr2	236126983	236127193	ENSG00000157985.18|AGAP1|YBX3|YBX3	963	+	4.6966114	1.4304479	-1.0	-1.0
chr2	236129433	236129543	ENSG00000157985.18|AGAP1|YBX3|YBX3	904	+	5.6020694	1.0193911	-1.0	-1.0
chr2	235536584	235536804	ENSG00000157985.18|AGAP1|YBX3|YBX3	936	+	3.6957848	1.1906437	-1.0	-1.0
chr2	235533939	235534044	ENSG00000157985.18|AGAP1|YBX3|YBX3	901	+	5.5816135	1.0028707	-1.0	-1.0
chr2	236126763	236126923	ENSG00000157985.18|AGAP1|YBX3|YBX3	919	+	4.372803	1.0927743	-1.0	-1.0
chr2	236129103	236129303	ENSG00000157985.18|AGAP1|YBX3|YBX3	973	+	3.7776618	1.5740901	-1.0	-1.0
chr2	236128523	236128648	ENSG00000157985.18|AGAP1|YBX3|YBX3	936	+	4.595687	1.1943063	-1.0	-1.0
chr2	235543884	235543999	ENSG00000157985.18|AGAP1|YBX3|YBX3	902	+	5.5791073	1.0098989	-1.0	-1.0
chr2	236124378	236124523	ENSG00000157985.18|AGAP1|YBX3|YBX3	945	+	5.7858453	1.2617061	-1.0	-1.0
chr2	237585644	237585794	ENSG00000124839.12|RAB17|YBX3|YBX3	961	-	5.9266677	1.4072316	-1.0	-1.0
chr2	237584805	237584945	ENSG00000124839.12|RAB17|YBX3|YBX3	906	-	4.9700756	1.0279595	-1.0	-1.0
chr2	237576820	237576980	ENSG00000124839.12|RAB17|YBX3|YBX3	934	-	3.285944	1.179473	-1.0	-1.0
chr2	237574586	237574716	ENSG00000124839.12|RAB17|YBX3|YBX3	952	-	3.5129087	1.3205161	-1.0	-1.0
chr2	237574936	237575106	ENSG00000124839.12|RAB17|YBX3|YBX3	917	-	3.0123515	1.0810177	-1.0	-1.0
chr2	237576104	237576583	ENSG00000124839.12|RAB17|YBX3|YBX3	941	-	3.235422	1.2295079	-1.0	-1.0
chr2	237578021	237578171	ENSG00000124839.12|RAB17|YBX3|YBX3	919	-	3.1042283	1.0889481	-1.0	-1.0
chr2	237584300	237584515	ENSG00000124839.12|RAB17|YBX3|YBX3	962	-	5.9142013	1.4224412	-1.0	-1.0
chr2	237577005	237577195	ENSG00000124839.12|RAB17|YBX3|YBX3	931	-	2.8589892	1.1622944	-1.0	-1.0
chr2	238041367	238041467	ENSG00000184182.18|UBE2F|YBX3|YBX3	902	+	3.6439464	1.0109228	-1.0	-1.0
chr2	238176206	238176311	ENSG00000132323.8|ILKAP|YBX3|YBX3	900	-	5.5591226	1.0015763	-1.0	-1.0
chr2	238444486	238444601	ENSG00000065802.11|ASB1|YBX3|YBX3	930	+	5.667412	1.1541653	-1.0	-1.0
chr2	239391688	239391838	ENSG00000068024.16|HDAC4|YBX3|YBX3	905	-	5.6554103	1.02364	-1.0	-1.0
chr2	240021201	240021376	ENSG00000130414.11|NDUFA10|YBX3|YBX3	938	-	2.8091884	1.2075688	-1.0	-1.0
chr2	240014761	240014860	ENSG00000130414.11|NDUFA10|YBX3|YBX3	924	-	2.717976	1.118173	-1.0	-1.0
chr2	239961011	239961181	ENSG00000130414.11|NDUFA10|YBX3|YBX3	953	-	3.1794837	1.3300374	-1.0	-1.0
chr2	240527881	240528186	ENSG00000144504.15|ANKMY1|YBX3|YBX3	951	-	5.834539	1.3140026	-1.0	-1.0
chr2	240508114	240508214	ENSG00000144504.15|ANKMY1|YBX3|YBX3	900	-	5.5848174	1.0020312	-1.0	-1.0
chr2	240525924	240527881	ENSG00000144504.15|ANKMY1|YBX3|YBX3	996	-	6.2832503	2.4130614	-1.0	-1.0
chr2	240528191	240529031	ENSG00000144504.15|ANKMY1|YBX3|YBX3	991	-	5.3230147	2.0274346	-1.0	-1.0
chr2	240529406	240529506	ENSG00000144504.15|ANKMY1|YBX3|YBX3	903	-	3.6484625	1.0133123	-1.0	-1.0
chr2	240508869	240508979	ENSG00000144504.15|ANKMY1|YBX3|YBX3	903	-	5.59211	1.0134434	-1.0	-1.0
chr2	240509455	240509575	ENSG00000144504.15|ANKMY1|YBX3|YBX3	908	-	5.6358476	1.0362006	-1.0	-1.0
chr2	240508674	240508844	ENSG00000144504.15|ANKMY1|YBX3|YBX3	943	-	5.758369	1.245378	-1.0	-1.0
chr2	240572422	240572563	ENSG00000142327.12|RNPEPL1|YBX3|YBX3	994	+	4.9271545	2.224644	-1.0	-1.0
chr2	240574994	240575139	ENSG00000142327.12|RNPEPL1|YBX3|YBX3	947	+	3.888937	1.275133	-1.0	-1.0
chr2	240576559	240576729	ENSG00000142327.12|RNPEPL1|YBX3|YBX3	927	+	3.0407023	1.1374408	-1.0	-1.0
chr2	240574124	240574349	ENSG00000142327.12|RNPEPL1|YBX3|YBX3	963	+	3.4356313	1.4326469	-1.0	-1.0
chr2	240578493	240578613	ENSG00000142327.12|RNPEPL1|YBX3|YBX3	909	+	5.633256	1.0410969	-1.0	-1.0
chr2	240573774	240573894	ENSG00000142327.12|RNPEPL1|YBX3|YBX3	917	+	5.638608	1.0816866	-1.0	-1.0
chr2	240578048	240578353	ENSG00000142327.12|RNPEPL1|YBX3|YBX3	950	+	3.8669293	1.2989994	-1.0	-1.0
chr2	240577613	240577713	ENSG00000142327.12|RNPEPL1|YBX3|YBX3	914	+	3.0939555	1.0631125	-1.0	-1.0
chr2	240575439	240575624	ENSG00000142327.12|RNPEPL1|YBX3|YBX3	947	+	3.083417	1.2744493	-1.0	-1.0
chr2	240568616	240568751	ENSG00000142327.12|RNPEPL1|YBX3|YBX3	915	+	3.1798153	1.0694791	-1.0	-1.0
chr2	240606416	240606606	ENSG00000142330.19|CAPN10|YBX3|YBX3	956	+	4.3766866	1.3519542	-1.0	-1.0
chr2	240605469	240605569	ENSG00000142330.19|CAPN10|YBX3|YBX3	907	+	5.688982	1.0305384	-1.0	-1.0
chr2	240630737	240630877	ENSG00000178623.11|GPR35|YBX3|YBX3	931	+	3.679503	1.1599144	-1.0	-1.0
chr2	240630912	240631022	ENSG00000178623.11|GPR35|YBX3|YBX3	935	+	3.2145004	1.1879541	-1.0	-1.0
chr2	240631027	240631217	ENSG00000178623.11|GPR35|YBX3|YBX3	939	+	3.6742158	1.2163398	-1.0	-1.0
chr2	240606416	240606606	ENSG00000178623.11|GPR35|YBX3|YBX3	955	+	4.3766866	1.3515029	-1.0	-1.0
chr2	240629922	240630587	ENSG00000178623.11|GPR35|YBX3|YBX3	974	+	4.834782	1.5774341	-1.0	-1.0
chr2	240618887	240619031	ENSG00000178623.11|GPR35|YBX3|YBX3	987	+	5.7949624	1.8954479	-1.0	-1.0
chr2	241252956	241253035	ENSG00000115677.16|HDLBP|YBX3|YBX3	994	-	3.0161128	2.255622	-1.0	-1.0
chr2	241246669	241246883	ENSG00000115677.16|HDLBP|YBX3|YBX3	995	-	2.8463836	2.2902853	-1.0	-1.0
chr2	241229193	241229763	ENSG00000115677.16|HDLBP|YBX3|YBX3	985	-	2.6881974	1.831186	-1.0	-1.0
chr2	241255325	241255575	ENSG00000115677.16|HDLBP|YBX3|YBX3	972	-	2.0996954	1.5500112	-1.0	-1.0
chr2	241315579	241315684	ENSG00000115677.16|HDLBP|YBX3|YBX3	915	-	2.8037448	1.0691407	-1.0	-1.0
chr2	241239601	241239820	ENSG00000115677.16|HDLBP|YBX3|YBX3	999	-	2.871509	2.8765192	-1.0	-1.0
chr2	241253392	241253492	ENSG00000115677.16|HDLBP|YBX3|YBX3	963	-	1.916941	1.42892	-1.0	-1.0
chr2	241248243	241248343	ENSG00000115677.16|HDLBP|YBX3|YBX3	964	-	2.065777	1.4407465	-1.0	-1.0
chr2	241256599	241256806	ENSG00000115677.16|HDLBP|YBX3|YBX3	998	-	2.8473582	2.6343067	-1.0	-1.0
chr2	241236537	241236771	ENSG00000115677.16|HDLBP|YBX3|YBX3	992	-	2.51711	2.120798	-1.0	-1.0
chr2	241247055	241247180	ENSG00000115677.16|HDLBP|YBX3|YBX3	917	-	2.063689	1.0791912	-1.0	-1.0
chr2	241266793	241266906	ENSG00000115677.16|HDLBP|YBX3|YBX3	994	-	2.4707906	2.1928654	-1.0	-1.0
chr2	241264447	241264605	ENSG00000115677.16|HDLBP|YBX3|YBX3	1000	-	3.0274525	3.6093402	-1.0	-1.0
chr2	241229803	241230018	ENSG00000115677.16|HDLBP|YBX3|YBX3	966	-	2.0327816	1.4691713	-1.0	-1.0
chr2	241238562	241238782	ENSG00000115677.16|HDLBP|YBX3|YBX3	952	-	2.2740517	1.3199033	-1.0	-1.0
chr2	241230758	241231028	ENSG00000115677.16|HDLBP|YBX3|YBX3	997	-	2.7843678	2.5998237	-1.0	-1.0
chr2	241262710	241262926	ENSG00000115677.16|HDLBP|YBX3|YBX3	1000	-	3.7456331	5.128642	-1.0	-1.0
chr2	241249840	241250070	ENSG00000115677.16|HDLBP|YBX3|YBX3	995	-	2.6495218	2.3269405	-1.0	-1.0
chr2	241242459	241242769	ENSG00000115677.16|HDLBP|YBX3|YBX3	997	-	2.7814384	2.6012993	-1.0	-1.0
chr2	241230088	241230269	ENSG00000115677.16|HDLBP|YBX3|YBX3	993	-	2.8646872	2.1404178	-1.0	-1.0
chr2	241256183	241256399	ENSG00000115677.16|HDLBP|YBX3|YBX3	979	-	2.0457706	1.6712052	-1.0	-1.0
chr2	241255050	241255240	ENSG00000115677.16|HDLBP|YBX3|YBX3	998	-	2.9972413	2.6815715	-1.0	-1.0
chr2	241239900	241240164	ENSG00000115677.16|HDLBP|YBX3|YBX3	991	-	2.8224022	2.0261817	-1.0	-1.0
chr2	241235400	241235629	ENSG00000115677.16|HDLBP|YBX3|YBX3	995	-	3.2460184	2.3184552	-1.0	-1.0
chr2	241268476	241268616	ENSG00000115677.16|HDLBP|YBX3|YBX3	972	-	2.9361656	1.5550082	-1.0	-1.0
chr2	241233819	241233963	ENSG00000115677.16|HDLBP|YBX3|YBX3	999	-	3.1490788	3.148315	-1.0	-1.0
chr2	241235120	241235340	ENSG00000115677.16|HDLBP|YBX3|YBX3	998	-	2.8790078	2.791344	-1.0	-1.0
chr2	241343751	241343886	ENSG00000168385.17|SEPT2|YBX3|YBX3	908	+	2.0400252	1.034887	-1.0	-1.0
chr2	241353487	241353687	ENSG00000168385.17|SEPT2|YBX3|YBX3	987	+	2.96914	1.8905388	-1.0	-1.0
chr2	241337600	241337720	ENSG00000168385.17|SEPT2|YBX3|YBX3	950	+	4.7244034	1.2969015	-1.0	-1.0
chr2	241353757	241353877	ENSG00000168385.17|SEPT2|YBX3|YBX3	909	+	2.5986595	1.0387199	-1.0	-1.0
chr2	241353222	241353397	ENSG00000168385.17|SEPT2|YBX3|YBX3	911	+	2.499668	1.0491984	-1.0	-1.0
chr2	241351942	241352472	ENSG00000168385.17|SEPT2|YBX3|YBX3	983	+	3.0153618	1.7649895	-1.0	-1.0
chr2	241352787	241352982	ENSG00000168385.17|SEPT2|YBX3|YBX3	950	+	2.0041273	1.2986428	-1.0	-1.0
chr2	241500111	241500276	ENSG00000115694.14|STK25|YBX3|YBX3	941	-	2.5175445	1.2322574	-1.0	-1.0
chr2	241495208	241495328	ENSG00000115694.14|STK25|YBX3|YBX3	931	-	3.1793697	1.1628829	-1.0	-1.0
chr2	241499256	241499471	ENSG00000115694.14|STK25|YBX3|YBX3	985	-	4.3113384	1.8244019	-1.0	-1.0
chr2	241495548	241495701	ENSG00000115694.14|STK25|YBX3|YBX3	920	-	2.2217956	1.0970237	-1.0	-1.0
chr2	241501511	241501706	ENSG00000115694.14|STK25|YBX3|YBX3	932	-	2.456231	1.1672727	-1.0	-1.0
chr2	241495363	241495483	ENSG00000115694.14|STK25|YBX3|YBX3	929	-	2.687088	1.1517428	-1.0	-1.0
chr2	241573271	241573476	ENSG00000176720.5|BOK|YBX3|YBX3	950	+	3.012879	1.30502	-1.0	-1.0
chr2	241573701	241573956	ENSG00000176720.5|BOK|YBX3|YBX3	932	+	3.400894	1.1667752	-1.0	-1.0
chr2	241572596	241572721	ENSG00000176720.5|BOK|YBX3|YBX3	929	+	3.5802639	1.1493459	-1.0	-1.0
chr2	241633976	241634076	ENSG00000176946.11|THAP4|YBX3|YBX3	901	-	5.6162744	1.0058388	-1.0	-1.0
chr2	241601879	241602044	ENSG00000176946.11|THAP4|YBX3|YBX3	956	-	4.8153634	1.356898	-1.0	-1.0
chr2	241584539	241584719	ENSG00000176946.11|THAP4|YBX3|YBX3	945	-	5.787465	1.2582679	-1.0	-1.0
chr2	241619441	241619796	ENSG00000176946.11|THAP4|YBX3|YBX3	961	-	5.9452763	1.4074755	-1.0	-1.0
chr2	241633441	241633551	ENSG00000176946.11|THAP4|YBX3|YBX3	904	-	5.6036606	1.0186317	-1.0	-1.0
chr2	241632996	241633261	ENSG00000176946.11|THAP4|YBX3|YBX3	928	-	3.2120376	1.142308	-1.0	-1.0
chr2	241725303	241725403	ENSG00000168395.15|ING5|YBX3|YBX3	912	+	5.665517	1.0557388	-1.0	-1.0
chr2	241816023	241816158	ENSG00000204099.11|NEU4|YBX3|YBX3	907	+	3.6808417	1.0324099	-1.0	-1.0
chr2	241816773	241816923	ENSG00000204099.11|NEU4|YBX3|YBX3	931	+	3.5291786	1.1633852	-1.0	-1.0
chr20	297667	297827	ENSG00000247315.3|ZCCHC3|YBX3|YBX3	953	+	4.1976376	1.3304726	-1.0	-1.0
chr20	298637	298787	ENSG00000247315.3|ZCCHC3|YBX3|YBX3	923	+	3.5841334	1.1109042	-1.0	-1.0
chr20	299212	299322	ENSG00000247315.3|ZCCHC3|YBX3|YBX3	913	+	5.658373	1.0583937	-1.0	-1.0
chr20	299642	300032	ENSG00000247315.3|ZCCHC3|YBX3|YBX3	969	+	3.6447458	1.5105784	-1.0	-1.0
chr20	299397	299602	ENSG00000247315.3|ZCCHC3|YBX3|YBX3	944	+	2.9851162	1.2484072	-1.0	-1.0
chr20	297927	298027	ENSG00000247315.3|ZCCHC3|YBX3|YBX3	949	+	4.0129647	1.2952133	-1.0	-1.0
chr20	298852	298977	ENSG00000247315.3|ZCCHC3|YBX3|YBX3	903	+	2.544733	1.015016	-1.0	-1.0
chr20	328544	328719	ENSG00000177732.8|SOX12|YBX3|YBX3	940	+	3.0108964	1.2250886	-1.0	-1.0
chr20	327799	327914	ENSG00000177732.8|SOX12|YBX3|YBX3	904	+	2.1289115	1.019606	-1.0	-1.0
chr20	327254	327354	ENSG00000177732.8|SOX12|YBX3|YBX3	912	+	2.6455853	1.0550066	-1.0	-1.0
chr20	328029	328139	ENSG00000177732.8|SOX12|YBX3|YBX3	920	+	2.8109727	1.0979581	-1.0	-1.0
chr20	327529	327799	ENSG00000177732.8|SOX12|YBX3|YBX3	962	+	3.6365573	1.4148769	-1.0	-1.0
chr20	353839	353944	ENSG00000125841.12|NRSN2|YBX3|YBX3	955	+	5.826622	1.3450072	-1.0	-1.0
chr20	380951	381061	ENSG00000101255.10|TRIB3|YBX3|YBX3	910	+	2.7438645	1.0469056	-1.0	-1.0
chr20	397177	397412	ENSG00000101255.10|TRIB3|YBX3|YBX3	980	+	5.196195	1.7074292	-1.0	-1.0
chr20	396297	396522	ENSG00000101255.10|TRIB3|YBX3|YBX3	925	+	2.4266508	1.1237028	-1.0	-1.0
chr20	388095	388301	ENSG00000101255.10|TRIB3|YBX3|YBX3	978	+	3.0279427	1.650524	-1.0	-1.0
chr20	396722	396937	ENSG00000101255.10|TRIB3|YBX3|YBX3	944	+	3.7478209	1.2519795	-1.0	-1.0
chr20	391441	391579	ENSG00000101255.10|TRIB3|YBX3|YBX3	974	+	3.0883949	1.5807757	-1.0	-1.0
chr20	430364	430479	ENSG00000125826.20|RBCK1|YBX3|YBX3	945	+	3.9109786	1.2626157	-1.0	-1.0
chr20	409844	409979	ENSG00000125826.20|RBCK1|YBX3|YBX3	913	+	2.2649171	1.0598669	-1.0	-1.0
chr20	441907	442007	ENSG00000125875.13|TBC1D20|YBX3|YBX3	902	-	2.985235	1.0082833	-1.0	-1.0
chr20	441532	441722	ENSG00000125875.13|TBC1D20|YBX3|YBX3	972	-	6.106325	1.5557996	-1.0	-1.0
chr20	436474	436589	ENSG00000125875.13|TBC1D20|YBX3|YBX3	902	-	5.571999	1.0069938	-1.0	-1.0
chr20	440302	440407	ENSG00000125875.13|TBC1D20|YBX3|YBX3	905	-	2.7132692	1.0226825	-1.0	-1.0
chr20	438714	438841	ENSG00000125875.13|TBC1D20|YBX3|YBX3	933	-	5.717887	1.1735064	-1.0	-1.0
chr20	483521	483701	ENSG00000101266.17|CSNK2A1|YBX3|YBX3	926	-	2.8758829	1.1286591	-1.0	-1.0
chr20	481351	481536	ENSG00000101266.17|CSNK2A1|YBX3|YBX3	967	-	4.483258	1.4808829	-1.0	-1.0
chr20	481606	481821	ENSG00000101266.17|CSNK2A1|YBX3|YBX3	930	-	3.9231424	1.1547375	-1.0	-1.0
chr20	481956	482056	ENSG00000101266.17|CSNK2A1|YBX3|YBX3	907	-	3.6862164	1.0325462	-1.0	-1.0
chr20	483316	483456	ENSG00000101266.17|CSNK2A1|YBX3|YBX3	940	-	3.3503773	1.2191718	-1.0	-1.0
chr20	486375	486462	ENSG00000101266.17|CSNK2A1|YBX3|YBX3	980	-	4.546767	1.7062227	-1.0	-1.0
chr20	489779	489881	ENSG00000101266.17|CSNK2A1|YBX3|YBX3	930	-	3.7720537	1.151849	-1.0	-1.0
chr20	482486	483061	ENSG00000101266.17|CSNK2A1|YBX3|YBX3	971	-	4.39128	1.532283	-1.0	-1.0
chr20	482171	482301	ENSG00000101266.17|CSNK2A1|YBX3|YBX3	916	-	3.4627275	1.0761068	-1.0	-1.0
chr20	648039	648139	ENSG00000271303.1|SRXN1|YBX3|YBX3	900	-	5.5591226	1.0002977	-1.0	-1.0
chr20	648639	648819	ENSG00000271303.1|SRXN1|YBX3|YBX3	957	-	5.979119	1.364775	-1.0	-1.0
chr20	647594	647714	ENSG00000271303.1|SRXN1|YBX3|YBX3	919	-	5.651664	1.0902629	-1.0	-1.0
chr20	647595	647715	ENSG00000270299.1|AL121758.1|YBX3|YBX3	927	-	5.6606517	1.1338633	-1.0	-1.0
chr20	648640	648820	ENSG00000270299.1|AL121758.1|YBX3|YBX3	958	-	5.9859734	1.3803018	-1.0	-1.0
chr20	648040	648140	ENSG00000270299.1|AL121758.1|YBX3|YBX3	900	-	5.5591226	1.00188	-1.0	-1.0
chr20	1135114	1135304	ENSG00000125818.17|PSMF1|YBX3|YBX3	936	+	2.6206958	1.1917835	-1.0	-1.0
chr20	1164342	1164457	ENSG00000125818.17|PSMF1|YBX3|YBX3	918	+	2.1550303	1.0864508	-1.0	-1.0
chr20	1165028	1165443	ENSG00000125818.17|PSMF1|YBX3|YBX3	996	+	3.8873649	2.4470088	-1.0	-1.0
chr20	1163129	1163183	ENSG00000125818.17|PSMF1|YBX3|YBX3	960	+	4.1273513	1.3997003	-1.0	-1.0
chr20	1127425	1127508	ENSG00000125818.17|PSMF1|YBX3|YBX3	963	+	4.1578836	1.4323851	-1.0	-1.0
chr20	1443756	1443906	ENSG00000088833.17|NSFL1C|YBX3|YBX3	926	-	3.0263317	1.1295247	-1.0	-1.0
chr20	1452527	1452630	ENSG00000088833.17|NSFL1C|YBX3|YBX3	905	-	3.6659374	1.0234282	-1.0	-1.0
chr20	2145723	2146043	ENSG00000125834.12|STK35|YBX3|YBX3	966	+	5.4468064	1.4673733	-1.0	-1.0
chr20	2146068	2146518	ENSG00000125834.12|STK35|YBX3|YBX3	974	+	4.635368	1.5822883	-1.0	-1.0
chr20	2144573	2145108	ENSG00000125834.12|STK35|YBX3|YBX3	982	+	4.7035737	1.7398489	-1.0	-1.0
chr20	2102660	2102767	ENSG00000125834.12|STK35|YBX3|YBX3	942	+	5.7545238	1.2399324	-1.0	-1.0
chr20	2116805	2117255	ENSG00000125834.12|STK35|YBX3|YBX3	938	+	3.8712728	1.2085968	-1.0	-1.0
chr20	2144088	2144558	ENSG00000125834.12|STK35|YBX3|YBX3	975	+	5.1114397	1.5975095	-1.0	-1.0
chr20	2147833	2148193	ENSG00000125834.12|STK35|YBX3|YBX3	963	+	5.2041297	1.4362384	-1.0	-1.0
chr20	2145298	2145653	ENSG00000125834.12|STK35|YBX3|YBX3	958	+	3.7994835	1.373827	-1.0	-1.0
chr20	2147378	2147828	ENSG00000125834.12|STK35|YBX3|YBX3	969	+	3.90595	1.5070035	-1.0	-1.0
chr20	2146523	2147158	ENSG00000125834.12|STK35|YBX3|YBX3	961	+	3.699144	1.4111998	-1.0	-1.0
chr20	2461653	2461838	ENSG00000125835.18|SNRPB|YBX3|YBX3	969	-	2.67583	1.5109518	-1.0	-1.0
chr20	2461843	2461939	ENSG00000125835.18|SNRPB|YBX3|YBX3	950	-	3.0514112	1.302157	-1.0	-1.0
chr20	2463746	2463871	ENSG00000125835.18|SNRPB|YBX3|YBX3	942	-	2.2478821	1.2333646	-1.0	-1.0
chr20	2467621	2467758	ENSG00000125835.18|SNRPB|YBX3|YBX3	937	-	2.1978388	1.2015626	-1.0	-1.0
chr20	2463088	2463227	ENSG00000125835.18|SNRPB|YBX3|YBX3	955	-	2.3732462	1.3439639	-1.0	-1.0
chr20	2467621	2467758	ENSG00000256566.1|AL049650.1|YBX3|YBX3	937	-	2.1978388	1.200649	-1.0	-1.0
chr20	2660267	2660372	ENSG00000101365.20|IDH3B|YBX3|YBX3	905	-	3.6651316	1.023143	-1.0	-1.0
chr20	2988372	2988474	ENSG00000132670.20|PTPRA|YBX3|YBX3	931	+	2.804025	1.159029	-1.0	-1.0
chr20	3035799	3035941	ENSG00000132670.20|PTPRA|YBX3|YBX3	946	+	2.3768134	1.2658496	-1.0	-1.0
chr20	2986764	2986849	ENSG00000132670.20|PTPRA|YBX3|YBX3	941	+	3.892139	1.2290088	-1.0	-1.0
chr20	3037153	3037273	ENSG00000132670.20|PTPRA|YBX3|YBX3	928	+	3.1712692	1.1416522	-1.0	-1.0
chr20	2988031	2988105	ENSG00000132670.20|PTPRA|YBX3|YBX3	906	+	2.4358208	1.0282241	-1.0	-1.0
chr20	3038263	3038428	ENSG00000132670.20|PTPRA|YBX3|YBX3	942	+	4.895374	1.2377992	-1.0	-1.0
chr20	2965095	2965202	ENSG00000132670.20|PTPRA|YBX3|YBX3	925	+	2.525096	1.1261169	-1.0	-1.0
chr20	3022053	3022163	ENSG00000132670.20|PTPRA|YBX3|YBX3	904	+	2.3546262	1.0166332	-1.0	-1.0
chr20	2964865	2965010	ENSG00000132670.20|PTPRA|YBX3|YBX3	961	+	4.163095	1.4079376	-1.0	-1.0
chr20	3027721	3027836	ENSG00000132670.20|PTPRA|YBX3|YBX3	923	+	2.748683	1.1118095	-1.0	-1.0
chr20	3017815	3017913	ENSG00000132670.20|PTPRA|YBX3|YBX3	914	+	2.4735982	1.0669866	-1.0	-1.0
chr20	3047894	3048134	ENSG00000125901.5|MRPS26|YBX3|YBX3	962	+	4.1339903	1.4150306	-1.0	-1.0
chr20	3190669	3190814	ENSG00000198171.12|DDRGK1|YBX3|YBX3	923	-	1.8057492	1.1155671	-1.0	-1.0
chr20	3191689	3191821	ENSG00000198171.12|DDRGK1|YBX3|YBX3	940	-	4.301185	1.2239213	-1.0	-1.0
chr20	3194829	3194868	ENSG00000198171.12|DDRGK1|YBX3|YBX3	910	-	3.0758338	1.0434326	-1.0	-1.0
chr20	3650182	3650642	ENSG00000088812.17|ATRN|YBX3|YBX3	967	+	3.8339	1.4791692	-1.0	-1.0
chr20	3649182	3649742	ENSG00000088812.17|ATRN|YBX3|YBX3	973	+	3.8530731	1.5695319	-1.0	-1.0
chr20	3471354	3471517	ENSG00000088812.17|ATRN|YBX3|YBX3	918	+	2.3273046	1.0868833	-1.0	-1.0
chr20	3600945	3601024	ENSG00000088812.17|ATRN|YBX3|YBX3	1000	+	4.8420916	3.328609	-1.0	-1.0
chr20	3560661	3560905	ENSG00000088812.17|ATRN|YBX3|YBX3	987	+	3.7169805	1.8834969	-1.0	-1.0
chr20	3594478	3594572	ENSG00000088812.17|ATRN|YBX3|YBX3	990	+	4.087949	1.9984334	-1.0	-1.0
chr20	3591168	3591306	ENSG00000088812.17|ATRN|YBX3|YBX3	986	+	3.6809912	1.863503	-1.0	-1.0
chr20	3563233	3563358	ENSG00000088812.17|ATRN|YBX3|YBX3	935	+	2.4959435	1.1864526	-1.0	-1.0
chr20	3604124	3604262	ENSG00000088812.17|ATRN|YBX3|YBX3	955	+	5.937522	1.350331	-1.0	-1.0
chr20	3647002	3647257	ENSG00000088812.17|ATRN|YBX3|YBX3	960	+	3.592278	1.3927746	-1.0	-1.0
chr20	3647457	3647617	ENSG00000088812.17|ATRN|YBX3|YBX3	924	+	2.9556756	1.1202399	-1.0	-1.0
chr20	3565347	3565432	ENSG00000088812.17|ATRN|YBX3|YBX3	986	+	3.3559258	1.840451	-1.0	-1.0
chr20	3584706	3584880	ENSG00000088812.17|ATRN|YBX3|YBX3	977	+	3.34808	1.6408556	-1.0	-1.0
chr20	3648972	3649167	ENSG00000088812.17|ATRN|YBX3|YBX3	927	+	2.385819	1.1351066	-1.0	-1.0
chr20	3646722	3646867	ENSG00000088812.17|ATRN|YBX3|YBX3	928	+	2.3203244	1.1406889	-1.0	-1.0
chr20	3547283	3547443	ENSG00000088812.17|ATRN|YBX3|YBX3	979	+	4.8202977	1.6750635	-1.0	-1.0
chr20	3648217	3648657	ENSG00000088812.17|ATRN|YBX3|YBX3	962	+	3.8501544	1.4244537	-1.0	-1.0
chr20	3649797	3650157	ENSG00000088812.17|ATRN|YBX3|YBX3	970	+	3.3398972	1.5277804	-1.0	-1.0
chr20	3578606	3578772	ENSG00000088812.17|ATRN|YBX3|YBX3	948	+	3.14426	1.2869997	-1.0	-1.0
chr20	3597905	3598000	ENSG00000088812.17|ATRN|YBX3|YBX3	1000	+	5.0707626	4.0121827	-1.0	-1.0
chr20	3562275	3562425	ENSG00000088812.17|ATRN|YBX3|YBX3	957	+	3.1039968	1.3692605	-1.0	-1.0
chr20	3575826	3575931	ENSG00000088812.17|ATRN|YBX3|YBX3	930	+	2.550077	1.1571045	-1.0	-1.0
chr20	3647727	3648097	ENSG00000088812.17|ATRN|YBX3|YBX3	948	+	3.4227285	1.2833402	-1.0	-1.0
chr20	3648682	3648952	ENSG00000088812.17|ATRN|YBX3|YBX3	943	+	2.946687	1.247039	-1.0	-1.0
chr20	3576858	3576997	ENSG00000088812.17|ATRN|YBX3|YBX3	948	+	2.3708177	1.2817105	-1.0	-1.0
chr20	3549169	3549338	ENSG00000088812.17|ATRN|YBX3|YBX3	963	+	5.9768896	1.4366716	-1.0	-1.0
chr20	3471109	3471304	ENSG00000088812.17|ATRN|YBX3|YBX3	933	+	2.5120783	1.1720951	-1.0	-1.0
chr20	3583897	3584083	ENSG00000088812.17|ATRN|YBX3|YBX3	958	+	3.575593	1.3781413	-1.0	-1.0
chr20	3572730	3572880	ENSG00000088812.17|ATRN|YBX3|YBX3	951	+	2.9779444	1.3122219	-1.0	-1.0
chr20	3582224	3582349	ENSG00000088812.17|ATRN|YBX3|YBX3	915	+	2.5812905	1.072711	-1.0	-1.0
chr20	3753582	3753732	ENSG00000101220.17|C20orf27|YBX3|YBX3	901	-	5.5864234	1.0057994	-1.0	-1.0
chr20	3754401	3754511	ENSG00000101220.17|C20orf27|YBX3|YBX3	963	-	6.007853	1.4336655	-1.0	-1.0
chr20	3784220	3784465	ENSG00000125817.7|CENPB|YBX3|YBX3	923	-	4.4553647	1.1107159	-1.0	-1.0
chr20	3786270	3786485	ENSG00000125817.7|CENPB|YBX3|YBX3	920	-	3.0952706	1.0983946	-1.0	-1.0
chr20	3784565	3784670	ENSG00000125817.7|CENPB|YBX3|YBX3	955	-	5.8424354	1.3493891	-1.0	-1.0
chr20	3785525	3785630	ENSG00000125817.7|CENPB|YBX3|YBX3	909	-	5.6578093	1.0396668	-1.0	-1.0
chr20	3785985	3786185	ENSG00000125817.7|CENPB|YBX3|YBX3	921	-	4.047238	1.1043528	-1.0	-1.0
chr20	3785775	3785895	ENSG00000125817.7|CENPB|YBX3|YBX3	924	-	2.939094	1.120782	-1.0	-1.0
chr20	3873132	3873282	ENSG00000088888.17|MAVS|YBX3|YBX3	920	+	3.7905464	1.0956022	-1.0	-1.0
chr20	3873792	3874042	ENSG00000088888.17|MAVS|YBX3|YBX3	918	+	2.698007	1.084068	-1.0	-1.0
chr20	3871227	3871352	ENSG00000088888.17|MAVS|YBX3|YBX3	923	+	4.100946	1.1161019	-1.0	-1.0
chr20	3874597	3874777	ENSG00000088888.17|MAVS|YBX3|YBX3	942	+	5.4448156	1.2342293	-1.0	-1.0
chr20	3874832	3874932	ENSG00000088888.17|MAVS|YBX3|YBX3	907	+	3.6906304	1.0323315	-1.0	-1.0
chr20	3857679	3857804	ENSG00000088888.17|MAVS|YBX3|YBX3	922	+	2.8273559	1.1065603	-1.0	-1.0
chr20	3873507	3873782	ENSG00000088888.17|MAVS|YBX3|YBX3	951	+	4.3567247	1.3068006	-1.0	-1.0
chr20	3867262	3867412	ENSG00000088888.17|MAVS|YBX3|YBX3	955	+	5.895492	1.3495296	-1.0	-1.0
chr20	3871362	3871592	ENSG00000088888.17|MAVS|YBX3|YBX3	933	+	2.6660957	1.1763693	-1.0	-1.0
chr20	3866522	3866632	ENSG00000088888.17|MAVS|YBX3|YBX3	901	+	2.4566176	1.0060415	-1.0	-1.0
chr20	3867607	3868032	ENSG00000088888.17|MAVS|YBX3|YBX3	949	+	2.9272091	1.2930999	-1.0	-1.0
chr20	3870127	3870407	ENSG00000088888.17|MAVS|YBX3|YBX3	941	+	3.3360283	1.2290145	-1.0	-1.0
chr20	3875207	3875382	ENSG00000088888.17|MAVS|YBX3|YBX3	940	+	4.000714	1.2196821	-1.0	-1.0
chr20	3865682	3865812	ENSG00000088888.17|MAVS|YBX3|YBX3	944	+	4.548733	1.254594	-1.0	-1.0
chr20	3865847	3865997	ENSG00000088888.17|MAVS|YBX3|YBX3	913	+	2.4628496	1.0605563	-1.0	-1.0
chr20	3864520	3864740	ENSG00000088888.17|MAVS|YBX3|YBX3	945	+	3.420639	1.2561028	-1.0	-1.0
chr20	3871692	3872002	ENSG00000088888.17|MAVS|YBX3|YBX3	966	+	3.0142608	1.4625678	-1.0	-1.0
chr20	3869887	3870062	ENSG00000088888.17|MAVS|YBX3|YBX3	950	+	3.7452874	1.3012444	-1.0	-1.0
chr20	3866877	3867007	ENSG00000088888.17|MAVS|YBX3|YBX3	916	+	2.6166961	1.0740488	-1.0	-1.0
chr20	3872487	3872797	ENSG00000088888.17|MAVS|YBX3|YBX3	955	+	4.95894	1.3514591	-1.0	-1.0
chr20	3933243	3933438	ENSG00000101236.16|RNF24|YBX3|YBX3	948	-	4.8022876	1.2867228	-1.0	-1.0
chr20	3930893	3931088	ENSG00000101236.16|RNF24|YBX3|YBX3	960	-	5.9312744	1.3935713	-1.0	-1.0
chr20	4024126	4024316	ENSG00000226608.3|FTLP3|YBX3|YBX3	964	+	5.9144626	1.4494526	-1.0	-1.0
chr20	4023916	4024041	ENSG00000226608.3|FTLP3|YBX3|YBX3	914	+	2.5842633	1.0658411	-1.0	-1.0
chr20	4182428	4182528	ENSG00000088826.17|SMOX|YBX3|YBX3	900	+	5.581661	1.0010171	-1.0	-1.0
chr20	4701260	4701420	ENSG00000171867.16|PRNP|YBX3|YBX3	909	+	2.8781164	1.0415573	-1.0	-1.0
chr20	4699975	4700255	ENSG00000171867.16|PRNP|YBX3|YBX3	995	+	4.2495055	2.3113298	-1.0	-1.0
chr20	4869957	4870053	ENSG00000089057.14|SLC23A2|YBX3|YBX3	907	-	2.7339044	1.0308212	-1.0	-1.0
chr20	4932544	4932654	ENSG00000089057.14|SLC23A2|YBX3|YBX3	915	-	3.149479	1.0710994	-1.0	-1.0
chr20	4857105	4857204	ENSG00000089057.14|SLC23A2|YBX3|YBX3	948	-	5.805739	1.2837822	-1.0	-1.0
chr20	4884752	4884823	ENSG00000089057.14|SLC23A2|YBX3|YBX3	944	-	3.9897497	1.2528925	-1.0	-1.0
chr20	4853660	4856085	ENSG00000089057.14|SLC23A2|YBX3|YBX3	988	-	3.9871535	1.920121	-1.0	-1.0
chr20	4859288	4859384	ENSG00000089057.14|SLC23A2|YBX3|YBX3	906	-	2.4066572	1.0282241	-1.0	-1.0
chr20	4861962	4862062	ENSG00000089057.14|SLC23A2|YBX3|YBX3	906	-	2.54147	1.0254405	-1.0	-1.0
chr20	4867769	4867875	ENSG00000089057.14|SLC23A2|YBX3|YBX3	965	-	4.586083	1.4588679	-1.0	-1.0
chr20	4873956	4874092	ENSG00000089057.14|SLC23A2|YBX3|YBX3	942	-	3.898141	1.2391121	-1.0	-1.0
chr20	4883726	4883823	ENSG00000089057.14|SLC23A2|YBX3|YBX3	950	-	3.972967	1.296853	-1.0	-1.0
chr20	4852780	4853085	ENSG00000089057.14|SLC23A2|YBX3|YBX3	938	-	3.382071	1.2068672	-1.0	-1.0
chr20	4856105	4857075	ENSG00000089057.14|SLC23A2|YBX3|YBX3	964	-	3.2141042	1.4472462	-1.0	-1.0
chr20	4853090	4853425	ENSG00000089057.14|SLC23A2|YBX3|YBX3	968	-	3.166571	1.5012716	-1.0	-1.0
chr20	5106187	5106292	ENSG00000089063.14|TMEM230|YBX3|YBX3	908	-	2.439232	1.0373952	-1.0	-1.0
chr20	5115157	5115287	ENSG00000132646.10|PCNA|YBX3|YBX3	955	-	5.9546013	1.3455894	-1.0	-1.0
chr20	5196266	5196636	ENSG00000101290.13|CDS2|YBX3|YBX3	956	+	4.4144793	1.3600599	-1.0	-1.0
chr20	5184857	5184945	ENSG00000101290.13|CDS2|YBX3|YBX3	901	+	2.010141	1.0063804	-1.0	-1.0
chr20	5196106	5196266	ENSG00000101290.13|CDS2|YBX3|YBX3	950	+	4.4921427	1.3049467	-1.0	-1.0
chr20	5194976	5195091	ENSG00000101290.13|CDS2|YBX3|YBX3	931	+	5.683478	1.1610883	-1.0	-1.0
chr20	5190101	5190276	ENSG00000101290.13|CDS2|YBX3|YBX3	970	+	3.044598	1.5270439	-1.0	-1.0
chr20	5194821	5194956	ENSG00000101290.13|CDS2|YBX3|YBX3	940	+	5.7406073	1.2207885	-1.0	-1.0
chr20	5190501	5190631	ENSG00000101290.13|CDS2|YBX3|YBX3	968	+	5.8346925	1.4982696	-1.0	-1.0
chr20	5173522	5173659	ENSG00000101290.13|CDS2|YBX3|YBX3	997	+	7.016691	2.490945	-1.0	-1.0
chr20	5186686	5186876	ENSG00000101290.13|CDS2|YBX3|YBX3	996	+	4.6162367	2.3762813	-1.0	-1.0
chr20	5126995	5127149	ENSG00000101290.13|CDS2|YBX3|YBX3	928	+	2.4677196	1.1417698	-1.0	-1.0
chr20	5189734	5189838	ENSG00000101290.13|CDS2|YBX3|YBX3	959	+	2.8471887	1.3883095	-1.0	-1.0
chr20	5196816	5197041	ENSG00000101290.13|CDS2|YBX3|YBX3	973	+	4.2402544	1.5633378	-1.0	-1.0
chr20	5182386	5182445	ENSG00000101290.13|CDS2|YBX3|YBX3	955	+	4.044683	1.347208	-1.0	-1.0
chr20	5194186	5194366	ENSG00000101290.13|CDS2|YBX3|YBX3	977	+	5.6234574	1.6444249	-1.0	-1.0
chr20	5197216	5197461	ENSG00000101290.13|CDS2|YBX3|YBX3	969	+	3.8798015	1.5112374	-1.0	-1.0
chr20	5175182	5175282	ENSG00000101290.13|CDS2|YBX3|YBX3	907	+	3.695047	1.030062	-1.0	-1.0
chr20	5192751	5193066	ENSG00000101290.13|CDS2|YBX3|YBX3	960	+	4.08119	1.4016159	-1.0	-1.0
chr20	5183060	5183178	ENSG00000101290.13|CDS2|YBX3|YBX3	960	+	4.122358	1.4031341	-1.0	-1.0
chr20	5189066	5189181	ENSG00000101290.13|CDS2|YBX3|YBX3	960	+	3.3570228	1.399731	-1.0	-1.0
chr20	5191586	5192046	ENSG00000101290.13|CDS2|YBX3|YBX3	944	+	4.5590553	1.25365	-1.0	-1.0
chr20	5194391	5194501	ENSG00000101290.13|CDS2|YBX3|YBX3	931	+	3.596573	1.1634817	-1.0	-1.0
chr20	5193471	5193701	ENSG00000101290.13|CDS2|YBX3|YBX3	957	+	4.597287	1.3712242	-1.0	-1.0
chr20	5193786	5193891	ENSG00000101290.13|CDS2|YBX3|YBX3	964	+	5.975281	1.4407732	-1.0	-1.0
chr20	5193991	5194151	ENSG00000101290.13|CDS2|YBX3|YBX3	946	+	3.5359416	1.2653476	-1.0	-1.0
chr20	5195226	5195461	ENSG00000101290.13|CDS2|YBX3|YBX3	973	+	5.0034246	1.5685688	-1.0	-1.0
chr20	5192091	5192261	ENSG00000101290.13|CDS2|YBX3|YBX3	948	+	3.4020646	1.282446	-1.0	-1.0
chr20	5176621	5176745	ENSG00000101290.13|CDS2|YBX3|YBX3	937	+	3.8511927	1.1997956	-1.0	-1.0
chr20	5197501	5197626	ENSG00000101290.13|CDS2|YBX3|YBX3	913	+	3.3795624	1.0625772	-1.0	-1.0
chr20	5190846	5191096	ENSG00000101290.13|CDS2|YBX3|YBX3	934	+	4.0744276	1.1828188	-1.0	-1.0
chr20	6032011	6032080	ENSG00000088766.11|CRLS1|YBX3|YBX3	979	+	4.5760183	1.6877987	-1.0	-1.0
chr20	6034463	6034555	ENSG00000088766.11|CRLS1|YBX3|YBX3	977	+	3.507966	1.6472389	-1.0	-1.0
chr20	6006159	6006264	ENSG00000088766.11|CRLS1|YBX3|YBX3	937	+	3.962853	1.201602	-1.0	-1.0
chr20	6037073	6037258	ENSG00000088766.11|CRLS1|YBX3|YBX3	936	+	3.0986142	1.1912042	-1.0	-1.0
chr20	7977907	7978007	ENSG00000125827.8|TMX4|YBX3|YBX3	900	-	5.571999	1.0019598	-1.0	-1.0
chr20	8628287	8628392	ENSG00000182621.17|PLCB1|YBX3|YBX3	906	+	2.299897	1.0288649	-1.0	-1.0
chr20	8155198	8155433	ENSG00000182621.17|PLCB1|YBX3|YBX3	971	+	5.131713	1.5365514	-1.0	-1.0
chr20	8374406	8374506	ENSG00000182621.17|PLCB1|YBX3|YBX3	946	+	5.7130375	1.2644873	-1.0	-1.0
chr20	8657188	8657284	ENSG00000182621.17|PLCB1|YBX3|YBX3	909	+	5.635083	1.0387884	-1.0	-1.0
chr20	8604101	8604216	ENSG00000182621.17|PLCB1|YBX3|YBX3	904	+	3.6934028	1.019811	-1.0	-1.0
chr20	10652140	10652245	ENSG00000101384.11|JAG1|YBX3|YBX3	928	-	3.1700447	1.1422423	-1.0	-1.0
chr20	10641474	10641693	ENSG00000101384.11|JAG1|YBX3|YBX3	985	-	4.485083	1.809776	-1.0	-1.0
chr20	10646031	10646166	ENSG00000101384.11|JAG1|YBX3|YBX3	967	-	5.4913573	1.4766932	-1.0	-1.0
chr20	10658467	10658717	ENSG00000101384.11|JAG1|YBX3|YBX3	972	-	4.000341	1.5588104	-1.0	-1.0
chr20	10643777	10643863	ENSG00000101384.11|JAG1|YBX3|YBX3	934	-	3.276364	1.1771823	-1.0	-1.0
chr20	10648603	10648793	ENSG00000101384.11|JAG1|YBX3|YBX3	958	-	5.958553	1.3770088	-1.0	-1.0
chr20	10645365	10645469	ENSG00000101384.11|JAG1|YBX3|YBX3	928	-	3.795167	1.1437631	-1.0	-1.0
chr20	10652467	10652622	ENSG00000101384.11|JAG1|YBX3|YBX3	978	-	6.241527	1.6521702	-1.0	-1.0
chr20	10642487	10642601	ENSG00000101384.11|JAG1|YBX3|YBX3	996	-	3.8561811	2.3642304	-1.0	-1.0
chr20	10639178	10639503	ENSG00000101384.11|JAG1|YBX3|YBX3	937	-	3.192281	1.1979569	-1.0	-1.0
chr20	10646938	10647138	ENSG00000101384.11|JAG1|YBX3|YBX3	992	-	5.7774405	2.0797846	-1.0	-1.0
chr20	10647959	10648110	ENSG00000101384.11|JAG1|YBX3|YBX3	961	-	2.9124906	1.4062475	-1.0	-1.0
chr20	10650246	10650360	ENSG00000101384.11|JAG1|YBX3|YBX3	915	-	3.3840597	1.0726266	-1.0	-1.0
chr20	10641132	10641232	ENSG00000101384.11|JAG1|YBX3|YBX3	911	-	3.0632503	1.0500714	-1.0	-1.0
chr20	10656397	10656458	ENSG00000101384.11|JAG1|YBX3|YBX3	904	-	3.6640358	1.0191798	-1.0	-1.0
chr20	16670640	16670742	ENSG00000200494.1|Y_RNA|YBX3|YBX3	999	-	4.64754	2.9529648	-1.0	-1.0
chr20	17607641	17607806	ENSG00000125868.15|DSTN|YBX3|YBX3	913	+	3.3995018	1.0613668	-1.0	-1.0
chr20	17636576	17636729	ENSG00000125844.15|RRBP1|YBX3|YBX3	964	-	1.8536036	1.442634	-1.0	-1.0
chr20	17613732	17613857	ENSG00000125844.15|RRBP1|YBX3|YBX3	906	-	1.6428945	1.0289558	-1.0	-1.0
chr20	17956932	17957032	ENSG00000089006.16|SNX5|YBX3|YBX3	974	-	2.8615034	1.5933551	-1.0	-1.0
chr20	17955364	17955474	ENSG00000089006.16|SNX5|YBX3|YBX3	944	-	2.161103	1.2504562	-1.0	-1.0
chr20	17941731	17941866	ENSG00000089006.16|SNX5|YBX3|YBX3	926	-	3.3839023	1.1304677	-1.0	-1.0
chr20	17952586	17952710	ENSG00000089006.16|SNX5|YBX3|YBX3	999	-	3.8157775	2.9858449	-1.0	-1.0
chr20	17954010	17954210	ENSG00000089006.16|SNX5|YBX3|YBX3	974	-	2.426086	1.5907911	-1.0	-1.0
chr20	17941891	17942076	ENSG00000089006.16|SNX5|YBX3|YBX3	959	-	4.1934357	1.3889725	-1.0	-1.0
chr20	17956978	17957037	ENSG00000125850.10|OVOL2|YBX3|YBX3	963	-	2.9795067	1.4368385	-1.0	-1.0
chr20	18543023	18543133	ENSG00000101310.14|SEC23B|YBX3|YBX3	937	+	3.6624725	1.204117	-1.0	-1.0
chr20	18596090	18596215	ENSG00000125821.11|DTD1|YBX3|YBX3	935	+	5.7135167	1.1858597	-1.0	-1.0
chr20	18763614	18763714	ENSG00000125821.11|DTD1|YBX3|YBX3	904	+	3.65297	1.0169945	-1.0	-1.0
chr20	18763474	18763609	ENSG00000125821.11|DTD1|YBX3|YBX3	951	+	5.78074	1.307094	-1.0	-1.0
chr20	20524435	20524543	ENSG00000188559.13|RALGAPA2|YBX3|YBX3	930	-	3.0805793	1.1574395	-1.0	-1.0
chr20	20572884	20572984	ENSG00000188559.13|RALGAPA2|YBX3|YBX3	951	-	5.9029846	1.3123574	-1.0	-1.0
chr20	20391931	20392051	ENSG00000188559.13|RALGAPA2|YBX3|YBX3	909	-	5.6403646	1.0405018	-1.0	-1.0
chr20	20583129	20583226	ENSG00000188559.13|RALGAPA2|YBX3|YBX3	948	-	5.7304754	1.2837822	-1.0	-1.0
chr20	20392886	20392996	ENSG00000188559.13|RALGAPA2|YBX3|YBX3	936	-	5.6893153	1.1942797	-1.0	-1.0
chr20	20391641	20391776	ENSG00000188559.13|RALGAPA2|YBX3|YBX3	955	-	5.8347735	1.3478636	-1.0	-1.0
chr20	20390231	20390421	ENSG00000188559.13|RALGAPA2|YBX3|YBX3	929	-	5.705593	1.1508577	-1.0	-1.0
chr20	20412026	20412136	ENSG00000188559.13|RALGAPA2|YBX3|YBX3	905	-	5.619472	1.0245124	-1.0	-1.0
chr20	20472852	20472956	ENSG00000188559.13|RALGAPA2|YBX3|YBX3	948	-	5.7304754	1.2840323	-1.0	-1.0
chr20	20629462	20629577	ENSG00000188559.13|RALGAPA2|YBX3|YBX3	935	-	5.720597	1.1880853	-1.0	-1.0
chr20	20392076	20392176	ENSG00000188559.13|RALGAPA2|YBX3|YBX3	903	-	3.65297	1.0146112	-1.0	-1.0
chr20	20391136	20391326	ENSG00000188559.13|RALGAPA2|YBX3|YBX3	967	-	6.0556054	1.4880626	-1.0	-1.0
chr20	20391401	20391526	ENSG00000188559.13|RALGAPA2|YBX3|YBX3	926	-	5.6672983	1.1294502	-1.0	-1.0
chr20	20546708	20546832	ENSG00000188559.13|RALGAPA2|YBX3|YBX3	941	-	5.742272	1.2308135	-1.0	-1.0
chr20	21365597	21365697	ENSG00000088930.7|XRN2|YBX3|YBX3	911	+	3.7143946	1.0511316	-1.0	-1.0
chr20	21346434	21346550	ENSG00000088930.7|XRN2|YBX3|YBX3	931	+	4.704585	1.1582091	-1.0	-1.0
chr20	21365420	21365489	ENSG00000088930.7|XRN2|YBX3|YBX3	988	+	6.519621	1.9283051	-1.0	-1.0
chr20	22560862	22561057	ENSG00000259974.2|LINC00261|YBX3|YBX3	961	-	3.010952	1.4060019	-1.0	-1.0
chr20	22563942	22564047	ENSG00000259974.2|LINC00261|YBX3|YBX3	917	-	3.7367868	1.0835356	-1.0	-1.0
chr20	22564327	22564522	ENSG00000259974.2|LINC00261|YBX3|YBX3	958	-	3.700329	1.3729606	-1.0	-1.0
chr20	22560862	22561057	ENSG00000283932.1|AL121722.1|YBX3|YBX3	961	-	3.010952	1.4055295	-1.0	-1.0
chr20	22582470	22582580	ENSG00000283932.1|AL121722.1|YBX3|YBX3	938	-	3.655776	1.2047676	-1.0	-1.0
chr20	22581615	22581725	ENSG00000283932.1|AL121722.1|YBX3|YBX3	920	-	5.623657	1.0973377	-1.0	-1.0
chr20	22564327	22564522	ENSG00000283932.1|AL121722.1|YBX3|YBX3	958	-	3.700329	1.3798977	-1.0	-1.0
chr20	22563942	22564047	ENSG00000283932.1|AL121722.1|YBX3|YBX3	919	-	3.7367868	1.0906924	-1.0	-1.0
chr20	22581619	22581724	ENSG00000125798.14|FOXA2|YBX3|YBX3	928	-	5.652699	1.1434455	-1.0	-1.0
chr20	22582469	22582579	ENSG00000125798.14|FOXA2|YBX3|YBX3	932	-	3.6191337	1.1659333	-1.0	-1.0
chr20	23354035	23354200	ENSG00000132661.3|NXT1|YBX3|YBX3	962	+	5.9409046	1.4193445	-1.0	-1.0
chr20	23354230	23354365	ENSG00000132661.3|NXT1|YBX3|YBX3	926	+	3.7848341	1.1331772	-1.0	-1.0
chr20	23635253	23635367	ENSG00000101439.8|CST3|YBX3|YBX3	974	-	2.1101773	1.5794638	-1.0	-1.0
chr20	23637624	23637724	ENSG00000101439.8|CST3|YBX3|YBX3	901	-	1.4161475	1.0037469	-1.0	-1.0
chr20	24971459	24971574	ENSG00000101474.11|APMAP|YBX3|YBX3	976	-	3.9671726	1.6221361	-1.0	-1.0
chr20	24968931	24969076	ENSG00000101474.11|APMAP|YBX3|YBX3	953	-	3.5424554	1.3248949	-1.0	-1.0
chr20	24962934	24963859	ENSG00000101474.11|APMAP|YBX3|YBX3	982	-	3.0549939	1.7485291	-1.0	-1.0
chr20	24970196	24970346	ENSG00000101474.11|APMAP|YBX3|YBX3	904	-	2.137382	1.018804	-1.0	-1.0
chr20	24978786	24978882	ENSG00000101474.11|APMAP|YBX3|YBX3	907	-	2.4558282	1.0296967	-1.0	-1.0
chr20	24983902	24984019	ENSG00000101474.11|APMAP|YBX3|YBX3	915	-	2.080195	1.0704266	-1.0	-1.0
chr20	25225498	25226703	ENSG00000197586.12|ENTPD6|YBX3|YBX3	969	+	3.0181706	1.5105114	-1.0	-1.0
chr20	25207075	25207375	ENSG00000197586.12|ENTPD6|YBX3|YBX3	975	+	2.8339572	1.6084291	-1.0	-1.0
chr20	25195702	25195862	ENSG00000197586.12|ENTPD6|YBX3|YBX3	928	+	2.4629898	1.1400371	-1.0	-1.0
chr20	25225121	25225306	ENSG00000197586.12|ENTPD6|YBX3|YBX3	962	+	3.7133527	1.4189594	-1.0	-1.0
chr20	25217501	25217581	ENSG00000197586.12|ENTPD6|YBX3|YBX3	907	+	2.7388694	1.0323898	-1.0	-1.0
chr20	25214866	25214942	ENSG00000197586.12|ENTPD6|YBX3|YBX3	954	+	3.406855	1.3408355	-1.0	-1.0
chr20	25213262	25213367	ENSG00000197586.12|ENTPD6|YBX3|YBX3	951	+	3.0697613	1.3136687	-1.0	-1.0
chr20	25222826	25222978	ENSG00000197586.12|ENTPD6|YBX3|YBX3	946	+	3.2825916	1.2642258	-1.0	-1.0
chr20	25280948	25281098	ENSG00000100994.11|PYGB|YBX3|YBX3	925	+	5.104018	1.1276858	-1.0	-1.0
chr20	25292495	25292600	ENSG00000100994.11|PYGB|YBX3|YBX3	907	+	3.6793468	1.0318403	-1.0	-1.0
chr20	25248138	25248283	ENSG00000100994.11|PYGB|YBX3|YBX3	941	+	4.8261504	1.2287837	-1.0	-1.0
chr20	25297374	25297549	ENSG00000100994.11|PYGB|YBX3|YBX3	917	+	3.752129	1.0815775	-1.0	-1.0
chr20	25300262	25300807	ENSG00000100997.18|ABHD12|YBX3|YBX3	966	-	3.577172	1.4691796	-1.0	-1.0
chr20	25314924	25314970	ENSG00000100997.18|ABHD12|YBX3|YBX3	901	-	5.5912313	1.0050743	-1.0	-1.0
chr20	25390602	25390707	ENSG00000100997.18|ABHD12|YBX3|YBX3	910	-	3.0750723	1.045286	-1.0	-1.0
chr20	25302248	25302346	ENSG00000100997.18|ABHD12|YBX3|YBX3	906	-	2.7771997	1.0270431	-1.0	-1.0
chr20	25309445	25309570	ENSG00000100997.18|ABHD12|YBX3|YBX3	960	-	3.508058	1.3955177	-1.0	-1.0
chr20	25323324	25323430	ENSG00000100997.18|ABHD12|YBX3|YBX3	939	-	2.7903447	1.2126364	-1.0	-1.0
chr20	31548949	31549109	ENSG00000101294.16|HM13|YBX3|YBX3	955	+	2.7036152	1.3478677	-1.0	-1.0
chr20	31561633	31561740	ENSG00000101294.16|HM13|YBX3|YBX3	965	+	2.5051441	1.4555919	-1.0	-1.0
chr20	31514597	31514734	ENSG00000101294.16|HM13|YBX3|YBX3	927	+	2.0677516	1.1393106	-1.0	-1.0
chr20	31554722	31554829	ENSG00000101294.16|HM13|YBX3|YBX3	945	+	3.2309904	1.2623086	-1.0	-1.0
chr20	31566131	31566241	ENSG00000101294.16|HM13|YBX3|YBX3	919	+	3.0079508	1.0936987	-1.0	-1.0
chr20	31605632	31605752	ENSG00000125968.8|ID1|YBX3|YBX3	913	+	2.067387	1.0590022	-1.0	-1.0
chr20	31606167	31606327	ENSG00000125968.8|ID1|YBX3|YBX3	908	+	2.1981192	1.0359547	-1.0	-1.0
chr20	31605362	31605497	ENSG00000125968.8|ID1|YBX3|YBX3	944	+	2.4543607	1.2518456	-1.0	-1.0
chr20	31664556	31666081	ENSG00000171552.12|BCL2L1|YBX3|YBX3	977	-	3.3646333	1.6394848	-1.0	-1.0
chr20	31721704	31721804	ENSG00000171552.12|BCL2L1|YBX3|YBX3	908	-	2.28788	1.0346214	-1.0	-1.0
chr20	31697236	31697336	ENSG00000171552.12|BCL2L1|YBX3|YBX3	906	-	3.688204	1.0278615	-1.0	-1.0
chr20	31722617	31722997	ENSG00000171552.12|BCL2L1|YBX3|YBX3	938	-	2.6551313	1.2110243	-1.0	-1.0
chr20	31721844	31722354	ENSG00000171552.12|BCL2L1|YBX3|YBX3	964	-	2.6819148	1.4380556	-1.0	-1.0
chr20	31697461	31697676	ENSG00000171552.12|BCL2L1|YBX3|YBX3	981	-	4.413595	1.7175047	-1.0	-1.0
chr20	31681131	31681241	ENSG00000171552.12|BCL2L1|YBX3|YBX3	951	-	5.784128	1.3111795	-1.0	-1.0
chr20	31801099	31801214	ENSG00000088325.15|TPX2|YBX3|YBX3	924	+	5.6862354	1.1194196	-1.0	-1.0
chr20	31797418	31797515	ENSG00000088325.15|TPX2|YBX3|YBX3	904	+	5.622614	1.0191559	-1.0	-1.0
chr20	31800969	31801084	ENSG00000088325.15|TPX2|YBX3|YBX3	964	+	5.997113	1.4453003	-1.0	-1.0
chr20	32150799	32150875	ENSG00000101337.15|TM9SF4|YBX3|YBX3	902	+	3.6550257	1.0079113	-1.0	-1.0
chr20	32145110	32145209	ENSG00000101337.15|TM9SF4|YBX3|YBX3	917	+	2.5154352	1.0834523	-1.0	-1.0
chr20	32141506	32141606	ENSG00000101337.15|TM9SF4|YBX3|YBX3	909	+	1.8621211	1.0413768	-1.0	-1.0
chr20	32157793	32157913	ENSG00000101337.15|TM9SF4|YBX3|YBX3	929	+	2.628054	1.1506786	-1.0	-1.0
chr20	32159922	32160111	ENSG00000101337.15|TM9SF4|YBX3|YBX3	981	+	4.304526	1.72967	-1.0	-1.0
chr20	32165584	32166729	ENSG00000101337.15|TM9SF4|YBX3|YBX3	984	+	3.0515714	1.8029068	-1.0	-1.0
chr20	32149638	32149738	ENSG00000101337.15|TM9SF4|YBX3|YBX3	913	+	2.6947246	1.0583932	-1.0	-1.0
chr20	32142996	32143101	ENSG00000101337.15|TM9SF4|YBX3|YBX3	917	+	2.1961322	1.0813296	-1.0	-1.0
chr20	32165309	32165529	ENSG00000101337.15|TM9SF4|YBX3|YBX3	981	+	3.031938	1.716394	-1.0	-1.0
chr20	32150621	32150703	ENSG00000101337.15|TM9SF4|YBX3|YBX3	950	+	3.059421	1.297426	-1.0	-1.0
chr20	32202033	32202258	ENSG00000126003.6|PLAGL2|YBX3|YBX3	978	-	5.130629	1.6507993	-1.0	-1.0
chr20	32196577	32196757	ENSG00000126003.6|PLAGL2|YBX3|YBX3	955	-	3.568438	1.3464198	-1.0	-1.0
chr20	32197522	32197677	ENSG00000126003.6|PLAGL2|YBX3|YBX3	921	-	3.1866848	1.1030962	-1.0	-1.0
chr20	32193472	32193797	ENSG00000126003.6|PLAGL2|YBX3|YBX3	936	-	4.6242347	1.1931821	-1.0	-1.0
chr20	32197087	32197502	ENSG00000126003.6|PLAGL2|YBX3|YBX3	973	-	4.569407	1.5647895	-1.0	-1.0
chr20	32192862	32192967	ENSG00000126003.6|PLAGL2|YBX3|YBX3	931	-	5.696798	1.1589663	-1.0	-1.0
chr20	32194872	32195007	ENSG00000126003.6|PLAGL2|YBX3|YBX3	957	-	5.8707547	1.3660817	-1.0	-1.0
chr20	32215268	32215388	ENSG00000101346.13|POFUT1|YBX3|YBX3	943	+	2.7507951	1.2418611	-1.0	-1.0
chr20	32236652	32236832	ENSG00000101346.13|POFUT1|YBX3|YBX3	938	+	3.3453605	1.206506	-1.0	-1.0
chr20	32234842	32236442	ENSG00000101346.13|POFUT1|YBX3|YBX3	970	+	3.7024133	1.518356	-1.0	-1.0
chr20	32236877	32237167	ENSG00000101346.13|POFUT1|YBX3|YBX3	970	+	2.9080899	1.5214165	-1.0	-1.0
chr20	32210070	32210192	ENSG00000101346.13|POFUT1|YBX3|YBX3	973	+	5.2059126	1.5627367	-1.0	-1.0
chr20	32228352	32228455	ENSG00000101346.13|POFUT1|YBX3|YBX3	916	+	2.4873276	1.0754926	-1.0	-1.0
chr20	32237277	32237882	ENSG00000101346.13|POFUT1|YBX3|YBX3	976	+	4.2689195	1.6199818	-1.0	-1.0
chr20	32334482	32334597	ENSG00000101350.7|KIF3B|YBX3|YBX3	905	+	5.6028566	1.0207918	-1.0	-1.0
chr20	32331592	32331712	ENSG00000101350.7|KIF3B|YBX3|YBX3	905	+	5.6036086	1.0240791	-1.0	-1.0
chr20	32333927	32334047	ENSG00000101350.7|KIF3B|YBX3|YBX3	904	+	5.591702	1.0177178	-1.0	-1.0
chr20	32435921	32436101	ENSG00000171456.16|ASXL1|YBX3|YBX3	936	+	2.8483682	1.1928629	-1.0	-1.0
chr20	32439016	32439266	ENSG00000171456.16|ASXL1|YBX3|YBX3	974	+	5.773989	1.5891038	-1.0	-1.0
chr20	32435401	32435586	ENSG00000171456.16|ASXL1|YBX3|YBX3	944	+	3.7177458	1.2545604	-1.0	-1.0
chr20	32437926	32438111	ENSG00000171456.16|ASXL1|YBX3|YBX3	960	+	4.4442444	1.4021523	-1.0	-1.0
chr20	32437766	32437891	ENSG00000171456.16|ASXL1|YBX3|YBX3	960	+	5.939491	1.3943607	-1.0	-1.0
chr20	32436966	32437271	ENSG00000171456.16|ASXL1|YBX3|YBX3	932	+	2.6689632	1.1695446	-1.0	-1.0
chr20	32438316	32438526	ENSG00000171456.16|ASXL1|YBX3|YBX3	978	+	5.6266217	1.6624017	-1.0	-1.0
chr20	32435696	32435796	ENSG00000171456.16|ASXL1|YBX3|YBX3	904	+	3.0235026	1.0172545	-1.0	-1.0
chr20	32438586	32438896	ENSG00000171456.16|ASXL1|YBX3|YBX3	963	+	4.9749703	1.4298018	-1.0	-1.0
chr20	32436161	32436416	ENSG00000171456.16|ASXL1|YBX3|YBX3	964	+	4.0310283	1.4473562	-1.0	-1.0
chr20	32433538	32433668	ENSG00000171456.16|ASXL1|YBX3|YBX3	952	+	3.7073314	1.3151819	-1.0	-1.0
chr20	32435231	32435361	ENSG00000171456.16|ASXL1|YBX3|YBX3	952	+	5.0696874	1.3202224	-1.0	-1.0
chr20	32444813	32444983	ENSG00000197183.14|NOL4L|YBX3|YBX3	932	-	4.0758567	1.1682099	-1.0	-1.0
chr20	32473324	32473424	ENSG00000197183.14|NOL4L|YBX3|YBX3	907	-	5.607039	1.0292717	-1.0	-1.0
chr20	32446898	32447013	ENSG00000197183.14|NOL4L|YBX3|YBX3	909	-	2.8379662	1.0395681	-1.0	-1.0
chr20	32446598	32446843	ENSG00000197183.14|NOL4L|YBX3|YBX3	964	-	4.3680034	1.4380993	-1.0	-1.0
chr20	32452883	32453006	ENSG00000197183.14|NOL4L|YBX3|YBX3	979	-	5.417702	1.6793262	-1.0	-1.0
chr20	32447063	32447188	ENSG00000197183.14|NOL4L|YBX3|YBX3	918	-	4.5631204	1.0876511	-1.0	-1.0
chr20	32452245	32452425	ENSG00000197183.14|NOL4L|YBX3|YBX3	940	-	4.3667326	1.2233312	-1.0	-1.0
chr20	32453655	32453761	ENSG00000197183.14|NOL4L|YBX3|YBX3	920	-	2.6526992	1.0954822	-1.0	-1.0
chr20	32445048	32445153	ENSG00000197183.14|NOL4L|YBX3|YBX3	917	-	5.6924634	1.0813386	-1.0	-1.0
chr20	32446098	32446283	ENSG00000197183.14|NOL4L|YBX3|YBX3	966	-	4.3708086	1.4737425	-1.0	-1.0
chr20	32445758	32445933	ENSG00000197183.14|NOL4L|YBX3|YBX3	963	-	5.7887115	1.4351627	-1.0	-1.0
chr20	32703240	32703350	ENSG00000149600.11|COMMD7|YBX3|YBX3	925	-	5.6723647	1.1255829	-1.0	-1.0
chr20	32849136	32849291	ENSG00000101367.8|MAPRE1|YBX3|YBX3	940	+	2.9549713	1.218505	-1.0	-1.0
chr20	32849351	32849451	ENSG00000101367.8|MAPRE1|YBX3|YBX3	902	+	3.6710062	1.0104586	-1.0	-1.0
chr20	32848871	32849046	ENSG00000101367.8|MAPRE1|YBX3|YBX3	948	+	2.8360136	1.2800276	-1.0	-1.0
chr20	32849586	32849826	ENSG00000101367.8|MAPRE1|YBX3|YBX3	949	+	3.2389798	1.2916985	-1.0	-1.0
chr20	33012802	33012902	ENSG00000078898.6|BPIFB2|YBX3|YBX3	980	+	1.9334258	1.6932242	-1.0	-1.0
chr20	33011023	33011117	ENSG00000078898.6|BPIFB2|YBX3|YBX3	986	+	2.0810254	1.8588272	-1.0	-1.0
chr20	33021280	33021344	ENSG00000078898.6|BPIFB2|YBX3|YBX3	998	+	3.0920389	2.6952617	-1.0	-1.0
chr20	33008540	33008683	ENSG00000078898.6|BPIFB2|YBX3|YBX3	993	+	2.291816	2.1546118	-1.0	-1.0
chr20	33015435	33015496	ENSG00000078898.6|BPIFB2|YBX3|YBX3	991	+	2.6065147	2.0347395	-1.0	-1.0
chr20	33020787	33020922	ENSG00000078898.6|BPIFB2|YBX3|YBX3	913	+	2.356947	1.0587785	-1.0	-1.0
chr20	33018258	33018350	ENSG00000078898.6|BPIFB2|YBX3|YBX3	973	+	1.9583309	1.5733274	-1.0	-1.0
chr20	33018636	33018822	ENSG00000078898.6|BPIFB2|YBX3|YBX3	999	+	2.5387957	2.8457444	-1.0	-1.0
chr20	33007629	33007760	ENSG00000078898.6|BPIFB2|YBX3|YBX3	943	+	1.7965547	1.2463372	-1.0	-1.0
chr20	33019579	33019750	ENSG00000078898.6|BPIFB2|YBX3|YBX3	994	+	2.5368419	2.254015	-1.0	-1.0
chr20	33020541	33020587	ENSG00000078898.6|BPIFB2|YBX3|YBX3	945	+	2.538153	1.2635792	-1.0	-1.0
chr20	33018157	33018258	ENSG00000078898.6|BPIFB2|YBX3|YBX3	952	+	3.0754943	1.3232372	-1.0	-1.0
chr20	33023341	33023709	ENSG00000078898.6|BPIFB2|YBX3|YBX3	991	+	2.263654	2.0296388	-1.0	-1.0
chr20	33019061	33019115	ENSG00000078898.6|BPIFB2|YBX3|YBX3	918	+	1.6676574	1.084265	-1.0	-1.0
chr20	33021722	33021799	ENSG00000078898.6|BPIFB2|YBX3|YBX3	994	+	2.5583274	2.187423	-1.0	-1.0
chr20	33020327	33020395	ENSG00000078898.6|BPIFB2|YBX3|YBX3	996	+	2.5709546	2.4185805	-1.0	-1.0
chr20	33017041	33017102	ENSG00000078898.6|BPIFB2|YBX3|YBX3	999	+	3.1169548	3.2383237	-1.0	-1.0
chr20	33013809	33013956	ENSG00000078898.6|BPIFB2|YBX3|YBX3	991	+	2.3755739	2.0375524	-1.0	-1.0
chr20	33649421	33649546	ENSG00000078699.21|CBFA2T2|YBX3|YBX3	919	+	4.200489	1.089021	-1.0	-1.0
chr20	33657286	33657531	ENSG00000125967.16|NECAB3|YBX3|YBX3	953	-	4.153434	1.3319175	-1.0	-1.0
chr20	33667917	33668047	ENSG00000125967.16|NECAB3|YBX3|YBX3	928	-	5.6805882	1.1404762	-1.0	-1.0
chr20	33657561	33657756	ENSG00000125967.16|NECAB3|YBX3|YBX3	935	-	4.0252433	1.184963	-1.0	-1.0
chr20	33676117	33676262	ENSG00000101412.12|E2F1|YBX3|YBX3	956	-	5.852866	1.3552041	-1.0	-1.0
chr20	33679829	33679969	ENSG00000101412.12|E2F1|YBX3|YBX3	926	-	2.8025892	1.1284633	-1.0	-1.0
chr20	33686068	33686343	ENSG00000101412.12|E2F1|YBX3|YBX3	927	-	3.2022011	1.1376885	-1.0	-1.0
chr20	33677104	33677234	ENSG00000101412.12|E2F1|YBX3|YBX3	957	-	4.567488	1.3694028	-1.0	-1.0
chr20	33853495	33853655	ENSG00000101421.3|CHMP4B|YBX3|YBX3	922	+	2.8570616	1.1076225	-1.0	-1.0
chr20	33848466	33848641	ENSG00000101421.3|CHMP4B|YBX3|YBX3	967	+	3.5483365	1.4762535	-1.0	-1.0
chr20	34072100	34072325	ENSG00000125970.11|RALY|YBX3|YBX3	919	+	1.8575469	1.0905497	-1.0	-1.0
chr20	34075873	34076093	ENSG00000125970.11|RALY|YBX3|YBX3	998	+	3.5344276	2.6338344	-1.0	-1.0
chr20	34290331	34290496	ENSG00000101444.12|AHCY|YBX3|YBX3	967	-	2.582861	1.4773438	-1.0	-1.0
chr20	34285439	34285629	ENSG00000101444.12|AHCY|YBX3|YBX3	988	-	2.9933226	1.9169353	-1.0	-1.0
chr20	34290496	34290638	ENSG00000101444.12|AHCY|YBX3|YBX3	962	-	2.9477193	1.4161011	-1.0	-1.0
chr20	34294015	34294156	ENSG00000101444.12|AHCY|YBX3|YBX3	985	-	3.1606312	1.8294083	-1.0	-1.0
chr20	34295585	34295685	ENSG00000101444.12|AHCY|YBX3|YBX3	967	-	6.0635877	1.4809542	-1.0	-1.0
chr20	34303242	34303352	ENSG00000101444.12|AHCY|YBX3|YBX3	984	-	2.4858572	1.8070295	-1.0	-1.0
chr20	34280482	34281017	ENSG00000101444.12|AHCY|YBX3|YBX3	972	-	2.6168997	1.5531996	-1.0	-1.0
chr20	34290730	34290938	ENSG00000101444.12|AHCY|YBX3|YBX3	971	-	2.4029224	1.5322436	-1.0	-1.0
chr20	34292357	34292502	ENSG00000101444.12|AHCY|YBX3|YBX3	989	-	2.6341896	1.9409504	-1.0	-1.0
chr20	34295306	34295585	ENSG00000101444.12|AHCY|YBX3|YBX3	999	-	3.6592627	2.889301	-1.0	-1.0
chr20	34280483	34281023	ENSG00000250917.1|AL035458.2|YBX3|YBX3	972	-	2.6191373	1.5537574	-1.0	-1.0
chr20	34285353	34285713	ENSG00000272945.1|AL356299.2|YBX3|YBX3	990	-	3.4546733	1.99867	-1.0	-1.0
chr20	34440184	34440339	ENSG00000078747.14|ITCH|YBX3|YBX3	919	+	2.6855874	1.0904582	-1.0	-1.0
chr20	34463181	34463351	ENSG00000078747.14|ITCH|YBX3|YBX3	914	+	3.5113997	1.0656	-1.0	-1.0
chr20	34526267	34526343	ENSG00000125971.16|DYNLRB1|YBX3|YBX3	956	+	5.8911023	1.3576692	-1.0	-1.0
chr20	34540595	34540755	ENSG00000125971.16|DYNLRB1|YBX3|YBX3	923	+	2.5892918	1.11274	-1.0	-1.0
chr20	34560856	34560979	ENSG00000101464.10|PIGU|YBX3|YBX3	935	-	2.802743	1.1865481	-1.0	-1.0
chr20	34560591	34560801	ENSG00000101464.10|PIGU|YBX3|YBX3	973	-	4.6028743	1.568391	-1.0	-1.0
chr20	34713157	34713342	ENSG00000078804.12|TP53INP2|YBX3|YBX3	973	+	5.94933	1.5628189	-1.0	-1.0
chr20	34710737	34710942	ENSG00000078804.12|TP53INP2|YBX3|YBX3	934	+	3.3387542	1.1832846	-1.0	-1.0
chr20	34712527	34712747	ENSG00000078804.12|TP53INP2|YBX3|YBX3	955	+	5.8772864	1.350184	-1.0	-1.0
chr20	34711127	34712352	ENSG00000078804.12|TP53INP2|YBX3|YBX3	952	+	3.6970599	1.3211409	-1.0	-1.0
chr20	34710427	34710532	ENSG00000078804.12|TP53INP2|YBX3|YBX3	944	+	5.751277	1.2538953	-1.0	-1.0
chr20	34712797	34713027	ENSG00000078804.12|TP53INP2|YBX3|YBX3	962	+	3.710061	1.4187008	-1.0	-1.0
chr20	34709415	34709515	ENSG00000078804.12|TP53INP2|YBX3|YBX3	900	+	2.976628	1.0019598	-1.0	-1.0
chr20	34742387	34742537	ENSG00000198646.13|NCOA6|YBX3|YBX3	967	-	5.7027903	1.4767303	-1.0	-1.0
chr20	34742167	34742332	ENSG00000198646.13|NCOA6|YBX3|YBX3	918	-	5.669071	1.0862205	-1.0	-1.0
chr20	34758804	34758933	ENSG00000198646.13|NCOA6|YBX3|YBX3	926	-	2.8799336	1.1291772	-1.0	-1.0
chr20	34749402	34749507	ENSG00000198646.13|NCOA6|YBX3|YBX3	923	-	3.8046656	1.1135132	-1.0	-1.0
chr20	34750272	34750407	ENSG00000198646.13|NCOA6|YBX3|YBX3	936	-	3.8596344	1.1954151	-1.0	-1.0
chr20	34740552	34740692	ENSG00000198646.13|NCOA6|YBX3|YBX3	929	-	4.324174	1.1501012	-1.0	-1.0
chr20	34754731	34754868	ENSG00000198646.13|NCOA6|YBX3|YBX3	977	-	5.7415447	1.6449137	-1.0	-1.0
chr20	34749807	34750002	ENSG00000198646.13|NCOA6|YBX3|YBX3	975	-	5.617436	1.6012568	-1.0	-1.0
chr20	34741132	34741232	ENSG00000198646.13|NCOA6|YBX3|YBX3	907	-	5.635083	1.0318294	-1.0	-1.0
chr20	34757754	34758099	ENSG00000198646.13|NCOA6|YBX3|YBX3	930	-	3.1232946	1.1555592	-1.0	-1.0
chr20	34741627	34741782	ENSG00000198646.13|NCOA6|YBX3|YBX3	949	-	5.79837	1.2937552	-1.0	-1.0
chr20	34845019	34845124	ENSG00000131067.16|GGT7|YBX3|YBX3	901	-	5.5655737	1.0029149	-1.0	-1.0
chr20	34914322	34914432	ENSG00000131069.19|ACSS2|YBX3|YBX3	939	+	3.2387235	1.2121979	-1.0	-1.0
chr20	34927681	34927861	ENSG00000131069.19|ACSS2|YBX3|YBX3	930	+	3.155679	1.1521288	-1.0	-1.0
chr20	34913392	34913503	ENSG00000131069.19|ACSS2|YBX3|YBX3	958	+	3.9207	1.3750976	-1.0	-1.0
chr20	34927261	34927551	ENSG00000131069.19|ACSS2|YBX3|YBX3	929	+	2.6284993	1.1457334	-1.0	-1.0
chr20	34926164	34926281	ENSG00000131069.19|ACSS2|YBX3|YBX3	939	+	2.863654	1.2143148	-1.0	-1.0
chr20	34923241	34923391	ENSG00000131069.19|ACSS2|YBX3|YBX3	922	+	3.2524283	1.1079372	-1.0	-1.0
chr20	34927086	34927191	ENSG00000131069.19|ACSS2|YBX3|YBX3	916	+	2.2866187	1.0758479	-1.0	-1.0
chr20	35003409	35003529	ENSG00000100991.11|TRPC4AP|YBX3|YBX3	910	-	2.7767448	1.0460666	-1.0	-1.0
chr20	35002493	35002728	ENSG00000100991.11|TRPC4AP|YBX3|YBX3	962	-	2.9766424	1.424176	-1.0	-1.0
chr20	35044504	35044604	ENSG00000100991.11|TRPC4AP|YBX3|YBX3	945	-	2.9944181	1.2635792	-1.0	-1.0
chr20	35013007	35013066	ENSG00000100991.11|TRPC4AP|YBX3|YBX3	950	-	3.4390903	1.2970351	-1.0	-1.0
chr20	35002733	35002918	ENSG00000100991.11|TRPC4AP|YBX3|YBX3	967	-	3.2545936	1.487655	-1.0	-1.0
chr20	35016027	35016127	ENSG00000100991.11|TRPC4AP|YBX3|YBX3	902	-	2.2795362	1.0073544	-1.0	-1.0
chr20	35035147	35035308	ENSG00000100991.11|TRPC4AP|YBX3|YBX3	939	-	2.6476386	1.2157389	-1.0	-1.0
chr20	35002933	35003128	ENSG00000100991.11|TRPC4AP|YBX3|YBX3	956	-	3.1375241	1.3552338	-1.0	-1.0
chr20	35006449	35006575	ENSG00000100991.11|TRPC4AP|YBX3|YBX3	952	-	5.233379	1.3190581	-1.0	-1.0
chr20	35118602	35118719	ENSG00000088298.12|EDEM2|YBX3|YBX3	945	-	5.07468	1.2566764	-1.0	-1.0
chr20	35137884	35137989	ENSG00000088298.12|EDEM2|YBX3|YBX3	904	-	5.6115904	1.0161506	-1.0	-1.0
chr20	35134822	35134949	ENSG00000088298.12|EDEM2|YBX3|YBX3	927	-	3.1576836	1.1373726	-1.0	-1.0
chr20	35115756	35115931	ENSG00000088298.12|EDEM2|YBX3|YBX3	921	-	2.7188373	1.1013811	-1.0	-1.0
chr20	35279630	35279747	ENSG00000261582.1|AL121753.1|YBX3|YBX3	921	-	3.7339704	1.1038673	-1.0	-1.0
chr20	35279630	35279747	ENSG00000242372.6|EIF6|YBX3|YBX3	921	-	3.7339704	1.1036533	-1.0	-1.0
chr20	35280698	35280829	ENSG00000242372.6|EIF6|YBX3|YBX3	979	-	3.1228168	1.6761609	-1.0	-1.0
chr20	35284175	35284305	ENSG00000242372.6|EIF6|YBX3|YBX3	955	-	2.5223498	1.3464596	-1.0	-1.0
chr20	35303930	35304030	ENSG00000101019.21|UQCC1|YBX3|YBX3	910	-	3.7162967	1.045238	-1.0	-1.0
chr20	35303205	35303405	ENSG00000101019.21|UQCC1|YBX3|YBX3	957	-	5.108384	1.3698839	-1.0	-1.0
chr20	35302985	35303175	ENSG00000101019.21|UQCC1|YBX3|YBX3	960	-	4.334387	1.3934262	-1.0	-1.0
chr20	35556032	35556129	ENSG00000125991.19|ERGIC3|YBX3|YBX3	998	+	2.7131143	2.7930758	-1.0	-1.0
chr20	35557434	35557594	ENSG00000125991.19|ERGIC3|YBX3|YBX3	915	+	1.6723835	1.0693104	-1.0	-1.0
chr20	35556898	35557109	ENSG00000125991.19|ERGIC3|YBX3|YBX3	997	+	3.8996494	2.5011747	-1.0	-1.0
chr20	35548508	35548674	ENSG00000125991.19|ERGIC3|YBX3|YBX3	974	+	2.9103467	1.5878696	-1.0	-1.0
chr20	35547341	35547505	ENSG00000125991.19|ERGIC3|YBX3|YBX3	972	+	2.6129706	1.5592692	-1.0	-1.0
chr20	35554961	35555075	ENSG00000125991.19|ERGIC3|YBX3|YBX3	968	+	3.9354424	1.4995067	-1.0	-1.0
chr20	35542785	35543005	ENSG00000125991.19|ERGIC3|YBX3|YBX3	959	+	2.7542102	1.3828248	-1.0	-1.0
chr20	35542236	35542393	ENSG00000125991.19|ERGIC3|YBX3|YBX3	954	+	3.0430555	1.3400247	-1.0	-1.0
chr20	35542065	35542180	ENSG00000125991.19|ERGIC3|YBX3|YBX3	926	+	1.9219018	1.1327202	-1.0	-1.0
chr20	35548807	35548937	ENSG00000125991.19|ERGIC3|YBX3|YBX3	941	+	2.995384	1.2258818	-1.0	-1.0
chr20	35619633	35619746	ENSG00000061656.9|SPAG4|YBX3|YBX3	938	+	4.804014	1.2110834	-1.0	-1.0
chr20	35627279	35627414	ENSG00000214078.12|CPNE1|YBX3|YBX3	941	-	2.1992774	1.2267997	-1.0	-1.0
chr20	35631944	35632044	ENSG00000214078.12|CPNE1|YBX3|YBX3	949	-	2.4988956	1.2910811	-1.0	-1.0
chr20	35630438	35630553	ENSG00000214078.12|CPNE1|YBX3|YBX3	947	-	2.7558281	1.2779782	-1.0	-1.0
chr20	35654557	35654722	ENSG00000214078.12|CPNE1|YBX3|YBX3	933	-	3.634111	1.1707227	-1.0	-1.0
chr20	35631113	35631173	ENSG00000214078.12|CPNE1|YBX3|YBX3	956	-	2.6566868	1.3520633	-1.0	-1.0
chr20	35631491	35631578	ENSG00000214078.12|CPNE1|YBX3|YBX3	964	-	2.3463926	1.443264	-1.0	-1.0
chr20	35626595	35626853	ENSG00000214078.12|CPNE1|YBX3|YBX3	953	-	2.5248718	1.3241675	-1.0	-1.0
chr20	35654554	35654719	ENSG00000244462.7|RBM12|YBX3|YBX3	930	-	3.5716417	1.1557064	-1.0	-1.0
chr20	35654558	35654718	ENSG00000272897.5|AL109827.1|YBX3|YBX3	930	-	3.5563045	1.1570011	-1.0	-1.0
chr20	35700784	35700969	ENSG00000125995.15|ROMO1|YBX3|YBX3	955	+	4.5106335	1.3491149	-1.0	-1.0
chr20	36048606	36048731	ENSG00000260032.1|NORAD|YBX3|YBX3	943	-	5.7739716	1.2427698	-1.0	-1.0
chr20	36045781	36045881	ENSG00000260032.1|NORAD|YBX3|YBX3	903	-	2.9996822	1.0151337	-1.0	-1.0
chr20	36046346	36046536	ENSG00000260032.1|NORAD|YBX3|YBX3	971	-	2.9596152	1.5446949	-1.0	-1.0
chr20	36046941	36047271	ENSG00000260032.1|NORAD|YBX3|YBX3	999	-	3.7834754	2.960138	-1.0	-1.0
chr20	36048351	36048456	ENSG00000260032.1|NORAD|YBX3|YBX3	919	-	2.8100028	1.0933046	-1.0	-1.0
chr20	36046581	36046711	ENSG00000260032.1|NORAD|YBX3|YBX3	915	-	2.005695	1.0712808	-1.0	-1.0
chr20	36045966	36046066	ENSG00000260032.1|NORAD|YBX3|YBX3	906	-	3.672948	1.0278307	-1.0	-1.0
chr20	36047951	36048341	ENSG00000260032.1|NORAD|YBX3|YBX3	990	-	3.702806	2.016368	-1.0	-1.0
chr20	36049601	36049701	ENSG00000260032.1|NORAD|YBX3|YBX3	911	-	2.2677135	1.0487951	-1.0	-1.0
chr20	36047286	36047401	ENSG00000260032.1|NORAD|YBX3|YBX3	904	-	1.8658953	1.0188599	-1.0	-1.0
chr20	36047456	36047621	ENSG00000260032.1|NORAD|YBX3|YBX3	934	-	2.9297366	1.1806238	-1.0	-1.0
chr20	36050316	36050960	ENSG00000260032.1|NORAD|YBX3|YBX3	993	-	2.5244713	2.1463208	-1.0	-1.0
chr20	36190276	36190374	ENSG00000088367.21|EPB41L1|YBX3|YBX3	972	+	3.3527198	1.550853	-1.0	-1.0
chr20	36229331	36229616	ENSG00000088367.21|EPB41L1|YBX3|YBX3	969	+	5.3514295	1.5041976	-1.0	-1.0
chr20	36173813	36173953	ENSG00000088367.21|EPB41L1|YBX3|YBX3	929	+	4.338629	1.1463785	-1.0	-1.0
chr20	36232146	36232341	ENSG00000088367.21|EPB41L1|YBX3|YBX3	965	+	6.071853	1.4502188	-1.0	-1.0
chr20	36230526	36230626	ENSG00000088367.21|EPB41L1|YBX3|YBX3	901	+	5.5880876	1.0046581	-1.0	-1.0
chr20	36221863	36221944	ENSG00000088367.21|EPB41L1|YBX3|YBX3	994	+	4.9748616	2.1877398	-1.0	-1.0
chr20	36209487	36209898	ENSG00000088367.21|EPB41L1|YBX3|YBX3	962	+	5.637338	1.4164224	-1.0	-1.0
chr20	36222277	36222394	ENSG00000088367.21|EPB41L1|YBX3|YBX3	989	+	6.6123824	1.9655551	-1.0	-1.0
chr20	36229696	36229861	ENSG00000088367.21|EPB41L1|YBX3|YBX3	915	+	3.026413	1.0694447	-1.0	-1.0
chr20	36212271	36212371	ENSG00000088367.21|EPB41L1|YBX3|YBX3	999	+	7.438522	2.925017	-1.0	-1.0
chr20	36230881	36231296	ENSG00000088367.21|EPB41L1|YBX3|YBX3	974	+	5.608267	1.5872537	-1.0	-1.0
chr20	36178629	36178672	ENSG00000088367.21|EPB41L1|YBX3|YBX3	960	+	5.9118557	1.3959017	-1.0	-1.0
chr20	36185116	36185335	ENSG00000088367.21|EPB41L1|YBX3|YBX3	999	+	6.1210065	3.022499	-1.0	-1.0
chr20	36231346	36231676	ENSG00000088367.21|EPB41L1|YBX3|YBX3	987	+	5.451755	1.8820993	-1.0	-1.0
chr20	36197858	36198041	ENSG00000088367.21|EPB41L1|YBX3|YBX3	974	+	4.168908	1.5894595	-1.0	-1.0
chr20	36177951	36178051	ENSG00000088367.21|EPB41L1|YBX3|YBX3	991	+	4.830827	2.0686886	-1.0	-1.0
chr20	36188346	36188499	ENSG00000088367.21|EPB41L1|YBX3|YBX3	993	+	5.186307	2.1600046	-1.0	-1.0
chr20	36194211	36194360	ENSG00000088367.21|EPB41L1|YBX3|YBX3	994	+	4.7589955	2.2008002	-1.0	-1.0
chr20	36175595	36175710	ENSG00000088367.21|EPB41L1|YBX3|YBX3	924	+	3.1600006	1.1187669	-1.0	-1.0
chr20	36190621	36190771	ENSG00000088367.21|EPB41L1|YBX3|YBX3	964	+	4.048163	1.449324	-1.0	-1.0
chr20	36154557	36154687	ENSG00000088367.21|EPB41L1|YBX3|YBX3	915	+	3.7768297	1.0716362	-1.0	-1.0
chr20	36187675	36187763	ENSG00000088367.21|EPB41L1|YBX3|YBX3	982	+	4.541401	1.7479322	-1.0	-1.0
chr20	36154741	36154886	ENSG00000088367.21|EPB41L1|YBX3|YBX3	954	+	2.911137	1.3338954	-1.0	-1.0
chr20	36256217	36256772	ENSG00000131043.11|AAR2|YBX3|YBX3	944	+	4.400156	1.2516038	-1.0	-1.0
chr20	36396300	36397295	ENSG00000080845.17|DLGAP4|YBX3|YBX3	985	+	6.1350775	1.8368679	-1.0	-1.0
chr20	36395245	36395415	ENSG00000080845.17|DLGAP4|YBX3|YBX3	949	+	5.824581	1.2936002	-1.0	-1.0
chr20	36525850	36525985	ENSG00000080845.17|DLGAP4|YBX3|YBX3	938	+	3.7411675	1.2059265	-1.0	-1.0
chr20	36395600	36395830	ENSG00000080845.17|DLGAP4|YBX3|YBX3	982	+	6.321186	1.7506254	-1.0	-1.0
chr20	36527727	36527837	ENSG00000080845.17|DLGAP4|YBX3|YBX3	912	+	3.3828382	1.053915	-1.0	-1.0
chr20	36499587	36499676	ENSG00000080845.17|DLGAP4|YBX3|YBX3	955	+	3.4185324	1.3492862	-1.0	-1.0
chr20	36528232	36528367	ENSG00000080845.17|DLGAP4|YBX3|YBX3	931	+	5.041099	1.162992	-1.0	-1.0
chr20	36395840	36396215	ENSG00000080845.17|DLGAP4|YBX3|YBX3	994	+	6.7500834	2.2245786	-1.0	-1.0
chr20	36591044	36591149	ENSG00000118707.9|TGIF2|YBX3|YBX3	952	+	5.78382	1.3153069	-1.0	-1.0
chr20	36593359	36593494	ENSG00000118707.9|TGIF2|YBX3|YBX3	913	+	2.6413982	1.0583503	-1.0	-1.0
chr20	36592419	36592564	ENSG00000118707.9|TGIF2|YBX3|YBX3	925	+	4.262479	1.1255822	-1.0	-1.0
chr20	36591559	36591674	ENSG00000118707.9|TGIF2|YBX3|YBX3	924	+	5.6802683	1.1177328	-1.0	-1.0
chr20	36593361	36593491	ENSG00000259399.1|TGIF2-C20orf24|YBX3|YBX3	917	+	2.6626546	1.0788176	-1.0	-1.0
chr20	36612009	36612379	ENSG00000259399.1|TGIF2-C20orf24|YBX3|YBX3	983	+	4.82813	1.7616991	-1.0	-1.0
chr20	36607714	36607818	ENSG00000259399.1|TGIF2-C20orf24|YBX3|YBX3	940	+	2.9977067	1.2227969	-1.0	-1.0
chr20	36592416	36592561	ENSG00000259399.1|TGIF2-C20orf24|YBX3|YBX3	942	+	4.859474	1.2383308	-1.0	-1.0
chr20	36591561	36591671	ENSG00000259399.1|TGIF2-C20orf24|YBX3|YBX3	928	+	5.6908717	1.1410093	-1.0	-1.0
chr20	36591046	36591151	ENSG00000259399.1|TGIF2-C20orf24|YBX3|YBX3	935	+	5.727916	1.185029	-1.0	-1.0
chr20	36612009	36612514	ENSG00000101084.17|C20orf24|YBX3|YBX3	974	+	4.435921	1.5773011	-1.0	-1.0
chr20	36607714	36607874	ENSG00000101084.17|C20orf24|YBX3|YBX3	928	+	3.1793284	1.1450813	-1.0	-1.0
chr20	36855196	36855301	ENSG00000149639.14|SOGA1|YBX3|YBX3	904	-	5.600765	1.0194669	-1.0	-1.0
chr20	36856921	36857021	ENSG00000149639.14|SOGA1|YBX3|YBX3	963	-	5.959458	1.4288905	-1.0	-1.0
chr20	36785266	36785381	ENSG00000149639.14|SOGA1|YBX3|YBX3	930	-	5.6656203	1.153842	-1.0	-1.0
chr20	36856526	36856641	ENSG00000149639.14|SOGA1|YBX3|YBX3	933	-	5.698583	1.172458	-1.0	-1.0
chr20	36855966	36856101	ENSG00000149639.14|SOGA1|YBX3|YBX3	904	-	5.59896	1.0178624	-1.0	-1.0
chr20	36785911	36786081	ENSG00000149639.14|SOGA1|YBX3|YBX3	946	-	5.784261	1.2681051	-1.0	-1.0
chr20	36857606	36857711	ENSG00000149639.14|SOGA1|YBX3|YBX3	904	-	5.6052732	1.0189925	-1.0	-1.0
chr20	36891358	36891508	ENSG00000101347.8|SAMHD1|YBX3|YBX3	903	-	5.589736	1.0149156	-1.0	-1.0
chr20	37207272	37207449	ENSG00000118705.16|RPN2|YBX3|YBX3	955	+	1.7056793	1.3477249	-1.0	-1.0
chr20	37234019	37234095	ENSG00000118705.16|RPN2|YBX3|YBX3	970	+	2.572563	1.527206	-1.0	-1.0
chr20	37225687	37225797	ENSG00000118705.16|RPN2|YBX3|YBX3	998	+	2.7159183	2.6539793	-1.0	-1.0
chr20	37213764	37213865	ENSG00000118705.16|RPN2|YBX3|YBX3	909	+	1.4745927	1.0418591	-1.0	-1.0
chr20	37204766	37204896	ENSG00000118705.16|RPN2|YBX3|YBX3	957	+	1.9357139	1.3648905	-1.0	-1.0
chr20	37210046	37210165	ENSG00000118705.16|RPN2|YBX3|YBX3	998	+	3.1364272	2.6980922	-1.0	-1.0
chr20	37236579	37236704	ENSG00000118705.16|RPN2|YBX3|YBX3	972	+	2.1373916	1.5470204	-1.0	-1.0
chr20	37198396	37198492	ENSG00000118705.16|RPN2|YBX3|YBX3	999	+	3.1311836	3.0674732	-1.0	-1.0
chr20	37232295	37232391	ENSG00000118705.16|RPN2|YBX3|YBX3	956	+	2.249605	1.3521719	-1.0	-1.0
chr20	37203884	37203960	ENSG00000118705.16|RPN2|YBX3|YBX3	966	+	2.2178915	1.4745928	-1.0	-1.0
chr20	37229909	37230054	ENSG00000118705.16|RPN2|YBX3|YBX3	954	+	2.2043602	1.3361416	-1.0	-1.0
chr20	37223877	37223969	ENSG00000118705.16|RPN2|YBX3|YBX3	1000	+	3.0340495	3.443987	-1.0	-1.0
chr20	37228549	37228739	ENSG00000118705.16|RPN2|YBX3|YBX3	988	+	2.479779	1.9166507	-1.0	-1.0
chr20	37199049	37199225	ENSG00000118705.16|RPN2|YBX3|YBX3	997	+	2.4785757	2.5967047	-1.0	-1.0
chr20	37184179	37184373	ENSG00000118705.16|RPN2|YBX3|YBX3	988	+	2.2564816	1.9050832	-1.0	-1.0
chr20	37403540	37403670	ENSG00000197122.11|SRC|YBX3|YBX3	915	+	2.8847532	1.0682876	-1.0	-1.0
chr20	37403735	37404150	ENSG00000197122.11|SRC|YBX3|YBX3	957	+	3.4671614	1.3679491	-1.0	-1.0
chr20	37397698	37397854	ENSG00000197122.11|SRC|YBX3|YBX3	960	+	3.3640766	1.3982387	-1.0	-1.0
chr20	37404290	37404715	ENSG00000197122.11|SRC|YBX3|YBX3	954	+	3.6175911	1.3337116	-1.0	-1.0
chr20	37384149	37384264	ENSG00000197122.11|SRC|YBX3|YBX3	958	+	3.4203832	1.3719099	-1.0	-1.0
chr20	37393889	37393989	ENSG00000197122.11|SRC|YBX3|YBX3	903	+	3.1001773	1.0146925	-1.0	-1.0
chr20	37396176	37396276	ENSG00000197122.11|SRC|YBX3|YBX3	921	+	2.7271662	1.1046149	-1.0	-1.0
chr20	37404795	37405065	ENSG00000197122.11|SRC|YBX3|YBX3	951	+	5.0909743	1.3085866	-1.0	-1.0
chr20	37518101	37518236	ENSG00000166619.12|BLCAP|YBX3|YBX3	925	-	5.6842527	1.1232779	-1.0	-1.0
chr20	37517576	37517856	ENSG00000166619.12|BLCAP|YBX3|YBX3	972	-	5.668401	1.5558449	-1.0	-1.0
chr20	37518491	37518706	ENSG00000166619.12|BLCAP|YBX3|YBX3	955	-	3.400592	1.3515826	-1.0	-1.0
chr20	37983106	37983291	ENSG00000101407.12|TTI1|YBX3|YBX3	973	-	5.154868	1.5673679	-1.0	-1.0
chr20	38147975	38148089	ENSG00000198959.11|TGM2|YBX3|YBX3	935	-	5.758245	1.1860232	-1.0	-1.0
chr20	38146734	38146854	ENSG00000198959.11|TGM2|YBX3|YBX3	930	-	5.7283463	1.1560725	-1.0	-1.0
chr20	38128906	38129106	ENSG00000198959.11|TGM2|YBX3|YBX3	955	-	5.923485	1.3423767	-1.0	-1.0
chr20	38138124	38138334	ENSG00000198959.11|TGM2|YBX3|YBX3	949	-	5.8375115	1.2954566	-1.0	-1.0
chr20	38129121	38129406	ENSG00000198959.11|TGM2|YBX3|YBX3	960	-	5.9260964	1.4028685	-1.0	-1.0
chr20	38535073	38535183	ENSG00000170471.14|RALGAPB|YBX3|YBX3	905	+	3.6668594	1.0215575	-1.0	-1.0
chr20	38499481	38499591	ENSG00000170471.14|RALGAPB|YBX3|YBX3	909	+	5.645614	1.0411619	-1.0	-1.0
chr20	41163167	41163277	ENSG00000124181.14|PLCG1|YBX3|YBX3	904	+	3.007123	1.0194337	-1.0	-1.0
chr20	41420912	41421062	ENSG00000124177.14|CHD6|YBX3|YBX3	953	-	5.2963667	1.3271024	-1.0	-1.0
chr20	41416672	41416794	ENSG00000124177.14|CHD6|YBX3|YBX3	947	-	3.939238	1.27238	-1.0	-1.0
chr20	41512845	41512960	ENSG00000124177.14|CHD6|YBX3|YBX3	906	-	3.6778903	1.0271981	-1.0	-1.0
chr20	41455854	41455954	ENSG00000124177.14|CHD6|YBX3|YBX3	900	-	3.6189492	1.0002295	-1.0	-1.0
chr20	41405035	41405300	ENSG00000124177.14|CHD6|YBX3|YBX3	920	-	3.4486284	1.0988377	-1.0	-1.0
chr20	41420767	41420867	ENSG00000124177.14|CHD6|YBX3|YBX3	904	-	5.622614	1.0163062	-1.0	-1.0
chr20	41413388	41413513	ENSG00000124177.14|CHD6|YBX3|YBX3	928	-	3.7861326	1.1411955	-1.0	-1.0
chr20	41421377	41421492	ENSG00000124177.14|CHD6|YBX3|YBX3	941	-	5.71371	1.2263546	-1.0	-1.0
chr20	43565145	43565250	ENSG00000101049.14|SGK2|YBX3|YBX3	902	+	5.5848174	1.0070816	-1.0	-1.0
chr20	43564564	43564759	ENSG00000101049.14|SGK2|YBX3|YBX3	933	+	5.697021	1.171894	-1.0	-1.0
chr20	43565145	43565250	ENSG00000277611.1|Z98752.3|YBX3|YBX3	902	+	5.5848174	1.0066544	-1.0	-1.0
chr20	43564565	43564760	ENSG00000277611.1|Z98752.3|YBX3|YBX3	931	+	5.6899796	1.15809	-1.0	-1.0
chr20	43613869	43613969	ENSG00000101052.12|IFT52|YBX3|YBX3	907	+	5.6257286	1.0323898	-1.0	-1.0
chr20	43715143	43715278	ENSG00000101057.15|MYBL2|YBX3|YBX3	951	+	5.3368616	1.311532	-1.0	-1.0
chr20	43716123	43716238	ENSG00000101057.15|MYBL2|YBX3|YBX3	939	+	5.772575	1.2136158	-1.0	-1.0
chr20	43686851	43687061	ENSG00000101057.15|MYBL2|YBX3|YBX3	962	+	4.704796	1.4155155	-1.0	-1.0
chr20	43716273	43716428	ENSG00000101057.15|MYBL2|YBX3|YBX3	934	+	4.634446	1.1825185	-1.0	-1.0
chr20	43702489	43702709	ENSG00000101057.15|MYBL2|YBX3|YBX3	936	+	2.9001539	1.1940956	-1.0	-1.0
chr20	44197465	44197570	ENSG00000132823.10|OSER1|YBX3|YBX3	929	-	5.6709595	1.1470664	-1.0	-1.0
chr20	44303887	44304072	ENSG00000197296.5|FITM2|YBX3|YBX3	963	-	5.979179	1.4341812	-1.0	-1.0
chr20	44303397	44303557	ENSG00000197296.5|FITM2|YBX3|YBX3	944	-	5.7494836	1.2535754	-1.0	-1.0
chr20	44306947	44307107	ENSG00000197296.5|FITM2|YBX3|YBX3	945	-	4.6124268	1.2598795	-1.0	-1.0
chr20	44403539	44403654	ENSG00000101076.16|HNF4A|YBX3|YBX3	954	+	5.8222237	1.3336632	-1.0	-1.0
chr20	44424017	44424327	ENSG00000101076.16|HNF4A|YBX3|YBX3	976	+	2.657572	1.6192487	-1.0	-1.0
chr20	44428344	44428487	ENSG00000101076.16|HNF4A|YBX3|YBX3	941	+	2.3448956	1.2255555	-1.0	-1.0
chr20	44406057	44406197	ENSG00000101076.16|HNF4A|YBX3|YBX3	962	+	2.4374204	1.425025	-1.0	-1.0
chr20	44401324	44401479	ENSG00000101076.16|HNF4A|YBX3|YBX3	922	+	2.690459	1.108253	-1.0	-1.0
chr20	44414506	44414662	ENSG00000101076.16|HNF4A|YBX3|YBX3	931	+	1.8749207	1.1621447	-1.0	-1.0
chr20	44429892	44430952	ENSG00000101076.16|HNF4A|YBX3|YBX3	963	+	2.6445057	1.4294949	-1.0	-1.0
chr20	44431382	44432282	ENSG00000101076.16|HNF4A|YBX3|YBX3	944	+	3.056105	1.2527965	-1.0	-1.0
chr20	44429562	44429762	ENSG00000101076.16|HNF4A|YBX3|YBX3	965	+	2.4881968	1.4534744	-1.0	-1.0
chr20	44432352	44432812	ENSG00000101076.16|HNF4A|YBX3|YBX3	980	+	4.1234784	1.6901081	-1.0	-1.0
chr20	44431097	44431342	ENSG00000101076.16|HNF4A|YBX3|YBX3	933	+	2.3019032	1.1769683	-1.0	-1.0
chr20	44419720	44419825	ENSG00000101076.16|HNF4A|YBX3|YBX3	909	+	2.0453844	1.0411139	-1.0	-1.0
chr20	44430972	44431097	ENSG00000101076.16|HNF4A|YBX3|YBX3	956	+	3.4883428	1.3529624	-1.0	-1.0
chr20	44405959	44406057	ENSG00000101076.16|HNF4A|YBX3|YBX3	904	+	5.594452	1.0160002	-1.0	-1.0
chr20	44504800	44504891	ENSG00000132824.13|SERINC3|YBX3|YBX3	933	-	2.7200432	1.1734167	-1.0	-1.0
chr20	44511288	44511368	ENSG00000132824.13|SERINC3|YBX3|YBX3	940	-	2.8416123	1.2239337	-1.0	-1.0
chr20	44521912	44522109	ENSG00000132824.13|SERINC3|YBX3|YBX3	995	-	3.6521037	2.273754	-1.0	-1.0
chr20	44509925	44510028	ENSG00000132824.13|SERINC3|YBX3|YBX3	905	-	2.7120647	1.0219133	-1.0	-1.0
chr20	44513913	44514040	ENSG00000132824.13|SERINC3|YBX3|YBX3	929	-	2.795644	1.1466703	-1.0	-1.0
chr20	44506826	44506991	ENSG00000132824.13|SERINC3|YBX3|YBX3	972	-	3.6648653	1.557681	-1.0	-1.0
chr20	44501072	44501300	ENSG00000132824.13|SERINC3|YBX3|YBX3	992	-	3.8634176	2.0841565	-1.0	-1.0
chr20	44503814	44503995	ENSG00000132824.13|SERINC3|YBX3|YBX3	968	-	3.4774756	1.4984374	-1.0	-1.0
chr20	44499735	44499835	ENSG00000132824.13|SERINC3|YBX3|YBX3	900	-	5.5591226	1.0010171	-1.0	-1.0
chr20	44512800	44512994	ENSG00000132824.13|SERINC3|YBX3|YBX3	979	-	6.168089	1.6851583	-1.0	-1.0
chr20	44500250	44500434	ENSG00000132824.13|SERINC3|YBX3|YBX3	967	-	2.7997634	1.482556	-1.0	-1.0
chr20	44907696	44908096	ENSG00000166913.12|YWHAB|YBX3|YBX3	976	+	4.0427375	1.6275679	-1.0	-1.0
chr20	45077762	45077917	ENSG00000101109.11|STK4|YBX3|YBX3	962	+	5.961471	1.4158895	-1.0	-1.0
chr20	45076437	45076647	ENSG00000101109.11|STK4|YBX3|YBX3	954	+	5.452775	1.3405874	-1.0	-1.0
chr20	45333022	45333069	ENSG00000124145.6|SDC4|YBX3|YBX3	954	-	5.825401	1.3382418	-1.0	-1.0
chr20	45325362	45325622	ENSG00000124145.6|SDC4|YBX3|YBX3	976	-	3.4179876	1.6249703	-1.0	-1.0
chr20	45325652	45325947	ENSG00000124145.6|SDC4|YBX3|YBX3	969	-	4.276491	1.5109208	-1.0	-1.0
chr20	45327172	45327312	ENSG00000124145.6|SDC4|YBX3|YBX3	933	-	3.5463157	1.1743541	-1.0	-1.0
chr20	45366874	45367189	ENSG00000204070.9|SYS1|YBX3|YBX3	969	+	5.1718745	1.5058346	-1.0	-1.0
chr20	45365568	45365728	ENSG00000204070.9|SYS1|YBX3|YBX3	961	+	5.9685054	1.4135114	-1.0	-1.0
chr20	45367389	45367514	ENSG00000204070.9|SYS1|YBX3|YBX3	936	+	5.7234383	1.1964897	-1.0	-1.0
chr20	45367839	45368079	ENSG00000204070.9|SYS1|YBX3|YBX3	979	+	6.1863074	1.678935	-1.0	-1.0
chr20	45365618	45365686	ENSG00000254806.5|SYS1-DBNDD2|YBX3|YBX3	968	+	6.0682473	1.4945254	-1.0	-1.0
chr20	45408805	45408938	ENSG00000254806.5|SYS1-DBNDD2|YBX3|YBX3	903	+	5.586798	1.014112	-1.0	-1.0
chr20	45367841	45368076	ENSG00000254806.5|SYS1-DBNDD2|YBX3|YBX3	980	+	6.277201	1.6999096	-1.0	-1.0
chr20	45366841	45367186	ENSG00000254806.5|SYS1-DBNDD2|YBX3|YBX3	967	+	5.287514	1.4800909	-1.0	-1.0
chr20	45367391	45367511	ENSG00000254806.5|SYS1-DBNDD2|YBX3|YBX3	941	+	5.7400184	1.231568	-1.0	-1.0
chr20	45410096	45410196	ENSG00000254806.5|SYS1-DBNDD2|YBX3|YBX3	902	+	5.571999	1.0067779	-1.0	-1.0
chr20	45410096	45410196	ENSG00000244274.7|DBNDD2|YBX3|YBX3	902	+	5.571999	1.0074407	-1.0	-1.0
chr20	45408805	45408955	ENSG00000244274.7|DBNDD2|YBX3|YBX3	902	+	5.5818653	1.0109549	-1.0	-1.0
chr20	45419239	45419395	ENSG00000124155.17|PIGT|YBX3|YBX3	964	+	3.4079885	1.438641	-1.0	-1.0
chr20	45425678	45425918	ENSG00000124155.17|PIGT|YBX3|YBX3	944	+	4.156869	1.2519066	-1.0	-1.0
chr20	45416151	45416296	ENSG00000124155.17|PIGT|YBX3|YBX3	942	+	2.679459	1.2344416	-1.0	-1.0
chr20	45420527	45420677	ENSG00000124155.17|PIGT|YBX3|YBX3	905	+	2.253807	1.0240718	-1.0	-1.0
chr20	45420090	45420190	ENSG00000124155.17|PIGT|YBX3|YBX3	928	+	3.7792475	1.1425924	-1.0	-1.0
chr20	45419472	45419637	ENSG00000124155.17|PIGT|YBX3|YBX3	943	+	3.0448487	1.245807	-1.0	-1.0
chr20	45425923	45426108	ENSG00000124155.17|PIGT|YBX3|YBX3	952	+	5.0014896	1.3204662	-1.0	-1.0
chr20	45424147	45424662	ENSG00000124155.17|PIGT|YBX3|YBX3	968	+	3.2578814	1.4945818	-1.0	-1.0
chr20	45421427	45421632	ENSG00000124155.17|PIGT|YBX3|YBX3	965	+	3.3110232	1.4503689	-1.0	-1.0
chr20	45418819	45418919	ENSG00000124155.17|PIGT|YBX3|YBX3	926	+	3.815188	1.1319271	-1.0	-1.0
chr20	45420311	45420429	ENSG00000124155.17|PIGT|YBX3|YBX3	959	+	3.4676337	1.3869522	-1.0	-1.0
chr20	45897685	45897785	ENSG00000064601.16|CTSA|YBX3|YBX3	904	+	3.003261	1.0166987	-1.0	-1.0
chr20	45893987	45894137	ENSG00000064601.16|CTSA|YBX3|YBX3	953	+	3.4312482	1.3253791	-1.0	-1.0
chr20	45891938	45892038	ENSG00000064601.16|CTSA|YBX3|YBX3	905	+	2.7323186	1.0236342	-1.0	-1.0
chr20	45892312	45892412	ENSG00000064601.16|CTSA|YBX3|YBX3	949	+	5.7419505	1.2890959	-1.0	-1.0
chr20	45895003	45895148	ENSG00000064601.16|CTSA|YBX3|YBX3	946	+	2.903011	1.2703716	-1.0	-1.0
chr20	45893169	45893311	ENSG00000064601.16|CTSA|YBX3|YBX3	972	+	3.6404135	1.5579971	-1.0	-1.0
chr20	45898446	45898636	ENSG00000064601.16|CTSA|YBX3|YBX3	951	+	2.5775926	1.3102959	-1.0	-1.0
chr20	45897995	45898095	ENSG00000064601.16|CTSA|YBX3|YBX3	902	+	2.1470697	1.0074407	-1.0	-1.0
chr20	45947267	45947392	ENSG00000100982.11|PCIF1|YBX3|YBX3	903	+	3.6605146	1.0139431	-1.0	-1.0
chr20	45940833	45940939	ENSG00000100982.11|PCIF1|YBX3|YBX3	904	+	5.5868845	1.0164964	-1.0	-1.0
chr20	46358441	46358561	ENSG00000080189.14|SLC35C2|YBX3|YBX3	956	-	5.8924475	1.3596361	-1.0	-1.0
chr20	46350314	46350474	ENSG00000080189.14|SLC35C2|YBX3|YBX3	947	-	3.6612024	1.2735583	-1.0	-1.0
chr20	46366433	46366533	ENSG00000062598.17|ELMO2|YBX3|YBX3	906	-	5.61951	1.0282241	-1.0	-1.0
chr20	46559532	46559887	ENSG00000158296.13|SLC13A3|YBX3|YBX3	930	-	4.4613523	1.1525413	-1.0	-1.0
chr20	46566228	46566390	ENSG00000158296.13|SLC13A3|YBX3|YBX3	970	-	6.20157	1.5280223	-1.0	-1.0
chr20	46613614	46613779	ENSG00000158296.13|SLC13A3|YBX3|YBX3	954	-	5.701824	1.338421	-1.0	-1.0
chr20	46559307	46559497	ENSG00000158296.13|SLC13A3|YBX3|YBX3	950	-	5.9010315	1.3015748	-1.0	-1.0
chr20	46610445	46610565	ENSG00000158296.13|SLC13A3|YBX3|YBX3	911	-	3.7996025	1.0525525	-1.0	-1.0
chr20	46596196	46596331	ENSG00000158296.13|SLC13A3|YBX3|YBX3	941	-	5.817517	1.2302761	-1.0	-1.0
chr20	46558917	46559022	ENSG00000158296.13|SLC13A3|YBX3|YBX3	949	-	5.8834343	1.2928525	-1.0	-1.0
chr20	46558527	46558882	ENSG00000158296.13|SLC13A3|YBX3|YBX3	974	-	5.702144	1.5832173	-1.0	-1.0
chr20	46583570	46583669	ENSG00000158296.13|SLC13A3|YBX3|YBX3	949	-	5.8975	1.288917	-1.0	-1.0
chr20	46563418	46563533	ENSG00000158296.13|SLC13A3|YBX3|YBX3	936	-	5.7392163	1.1904587	-1.0	-1.0
chr20	46559947	46560198	ENSG00000158296.13|SLC13A3|YBX3|YBX3	948	-	5.922071	1.2866602	-1.0	-1.0
chr20	46726868	46726986	ENSG00000197496.5|SLC2A10|YBX3|YBX3	939	+	5.739572	1.2154015	-1.0	-1.0
chr20	46734865	46735145	ENSG00000197496.5|SLC2A10|YBX3|YBX3	973	+	4.8924	1.5656585	-1.0	-1.0
chr20	47224361	47224526	ENSG00000101040.19|ZMYND8|YBX3|YBX3	920	-	3.0052829	1.0982718	-1.0	-1.0
chr20	47287228	47287284	ENSG00000101040.19|ZMYND8|YBX3|YBX3	949	-	5.753387	1.290333	-1.0	-1.0
chr20	47210268	47210368	ENSG00000101040.19|ZMYND8|YBX3|YBX3	935	-	3.2139542	1.1849829	-1.0	-1.0
chr20	47246122	47246262	ENSG00000101040.19|ZMYND8|YBX3|YBX3	962	-	5.5721016	1.414655	-1.0	-1.0
chr20	47210538	47210658	ENSG00000101040.19|ZMYND8|YBX3|YBX3	954	-	5.8842573	1.3401083	-1.0	-1.0
chr20	47635321	47635601	ENSG00000124151.18|NCOA3|YBX3|YBX3	967	+	4.746266	1.4831835	-1.0	-1.0
chr20	47639924	47640024	ENSG00000124151.18|NCOA3|YBX3|YBX3	901	+	5.5655737	1.00538	-1.0	-1.0
chr20	47639032	47639132	ENSG00000124151.18|NCOA3|YBX3|YBX3	938	+	3.8339326	1.2042398	-1.0	-1.0
chr20	47635890	47635995	ENSG00000124151.18|NCOA3|YBX3|YBX3	946	+	3.64782	1.2655044	-1.0	-1.0
chr20	47650991	47651091	ENSG00000124151.18|NCOA3|YBX3|YBX3	902	+	2.1470697	1.0077184	-1.0	-1.0
chr20	47636235	47636505	ENSG00000124151.18|NCOA3|YBX3|YBX3	941	+	3.70082	1.2318103	-1.0	-1.0
chr20	48998335	48998460	ENSG00000124198.8|ARFGEF2|YBX3|YBX3	945	+	3.0383377	1.2559195	-1.0	-1.0
chr20	48941863	48941987	ENSG00000124198.8|ARFGEF2|YBX3|YBX3	990	+	3.2514236	1.9809833	-1.0	-1.0
chr20	48972325	48972425	ENSG00000124198.8|ARFGEF2|YBX3|YBX3	955	+	4.0926824	1.3493351	-1.0	-1.0
chr20	48989284	48989436	ENSG00000124198.8|ARFGEF2|YBX3|YBX3	988	+	4.8602514	1.919614	-1.0	-1.0
chr20	48994450	48994560	ENSG00000124198.8|ARFGEF2|YBX3|YBX3	965	+	3.4626946	1.4601907	-1.0	-1.0
chr20	49010231	49010404	ENSG00000124198.8|ARFGEF2|YBX3|YBX3	983	+	3.8978958	1.76064	-1.0	-1.0
chr20	48925665	48925850	ENSG00000124198.8|ARFGEF2|YBX3|YBX3	945	+	4.0517707	1.2559054	-1.0	-1.0
chr20	49025312	49025427	ENSG00000124198.8|ARFGEF2|YBX3|YBX3	903	+	3.6484582	1.0125396	-1.0	-1.0
chr20	48951322	48951427	ENSG00000124198.8|ARFGEF2|YBX3|YBX3	949	+	3.955138	1.2962325	-1.0	-1.0
chr20	48991089	48991198	ENSG00000124198.8|ARFGEF2|YBX3|YBX3	927	+	2.864255	1.133889	-1.0	-1.0
chr20	49013830	49013945	ENSG00000124198.8|ARFGEF2|YBX3|YBX3	947	+	3.804613	1.274783	-1.0	-1.0
chr20	48976015	48976135	ENSG00000124198.8|ARFGEF2|YBX3|YBX3	923	+	2.6189525	1.1132396	-1.0	-1.0
chr20	49034337	49034442	ENSG00000124198.8|ARFGEF2|YBX3|YBX3	928	+	5.6480246	1.1447119	-1.0	-1.0
chr20	49018883	49018993	ENSG00000124198.8|ARFGEF2|YBX3|YBX3	980	+	5.09052	1.6888196	-1.0	-1.0
chr20	49033132	49033352	ENSG00000124198.8|ARFGEF2|YBX3|YBX3	919	+	4.2007275	1.0907315	-1.0	-1.0
chr20	49075352	49075520	ENSG00000124207.16|CSE1L|YBX3|YBX3	966	+	3.2995112	1.4700997	-1.0	-1.0
chr20	49067189	49067280	ENSG00000124207.16|CSE1L|YBX3|YBX3	982	+	6.4097943	1.7506505	-1.0	-1.0
chr20	49113343	49113483	ENSG00000124214.19|STAU1|YBX3|YBX3	933	-	5.716914	1.1724476	-1.0	-1.0
chr20	49114193	49114888	ENSG00000124214.19|STAU1|YBX3|YBX3	989	-	3.2687302	1.966678	-1.0	-1.0
chr20	49117776	49118091	ENSG00000124214.19|STAU1|YBX3|YBX3	972	-	2.791834	1.5575365	-1.0	-1.0
chr20	49188115	49188275	ENSG00000124214.19|STAU1|YBX3|YBX3	950	-	1.9892933	1.3009888	-1.0	-1.0
chr20	49135832	49135931	ENSG00000124214.19|STAU1|YBX3|YBX3	901	-	2.4166212	1.0058388	-1.0	-1.0
chr20	49124419	49124574	ENSG00000124214.19|STAU1|YBX3|YBX3	926	-	2.3896234	1.1306559	-1.0	-1.0
chr20	49174194	49174269	ENSG00000124214.19|STAU1|YBX3|YBX3	904	-	3.0103967	1.0193044	-1.0	-1.0
chr20	49123091	49123235	ENSG00000124214.19|STAU1|YBX3|YBX3	964	-	2.5642457	1.4482571	-1.0	-1.0
chr20	49117125	49117248	ENSG00000124214.19|STAU1|YBX3|YBX3	1000	-	4.1529746	4.209056	-1.0	-1.0
chr20	49115781	49115867	ENSG00000124214.19|STAU1|YBX3|YBX3	981	-	3.6178067	1.7175615	-1.0	-1.0
chr20	49153932	49154071	ENSG00000124214.19|STAU1|YBX3|YBX3	975	-	3.3545063	1.6055533	-1.0	-1.0
chr20	49151641	49151747	ENSG00000124214.19|STAU1|YBX3|YBX3	934	-	2.2215564	1.1787652	-1.0	-1.0
chr20	49119981	49120128	ENSG00000124214.19|STAU1|YBX3|YBX3	967	-	3.1753721	1.4830213	-1.0	-1.0
chr20	49113568	49113788	ENSG00000124214.19|STAU1|YBX3|YBX3	966	-	2.9435353	1.4740523	-1.0	-1.0
chr20	49236337	49236437	ENSG00000124228.14|DDX27|YBX3|YBX3	968	+	6.066281	1.4989667	-1.0	-1.0
chr20	49279103	49279203	ENSG00000177410.12|ZFAS1|YBX3|YBX3	965	+	2.907128	1.4519509	-1.0	-1.0
chr20	49289044	49289169	ENSG00000177410.12|ZFAS1|YBX3|YBX3	959	+	2.8201253	1.3822773	-1.0	-1.0
chr20	49280849	49280999	ENSG00000177410.12|ZFAS1|YBX3|YBX3	932	+	3.8297675	1.1700314	-1.0	-1.0
chr20	49279115	49279208	ENSG00000274760.1|ZNFX1-AS1_2|YBX3|YBX3	959	+	2.9959583	1.3886534	-1.0	-1.0
chr20	49643545	49643645	ENSG00000158470.5|B4GALT5|YBX3|YBX3	912	-	5.665517	1.057249	-1.0	-1.0
chr20	49635894	49636184	ENSG00000158470.5|B4GALT5|YBX3|YBX3	977	-	4.155408	1.6458085	-1.0	-1.0
chr20	49634769	49635179	ENSG00000158470.5|B4GALT5|YBX3|YBX3	932	-	3.7755842	1.168599	-1.0	-1.0
chr20	49633334	49633434	ENSG00000158470.5|B4GALT5|YBX3|YBX3	902	-	5.57841	1.0070692	-1.0	-1.0
chr20	49636294	49636394	ENSG00000158470.5|B4GALT5|YBX3|YBX3	900	-	5.5848174	1.0020312	-1.0	-1.0
chr20	49635404	49635504	ENSG00000158470.5|B4GALT5|YBX3|YBX3	924	-	3.7377775	1.1170744	-1.0	-1.0
chr20	49633489	49633979	ENSG00000158470.5|B4GALT5|YBX3|YBX3	966	-	4.2604365	1.4693098	-1.0	-1.0
chr20	49952290	49952415	ENSG00000124226.10|RNF114|YBX3|YBX3	936	+	5.727744	1.1954392	-1.0	-1.0
chr20	49936410	49936515	ENSG00000124226.10|RNF114|YBX3|YBX3	918	+	3.1240518	1.087267	-1.0	-1.0
chr20	49952440	49952580	ENSG00000124226.10|RNF114|YBX3|YBX3	931	+	3.8357565	1.1582706	-1.0	-1.0
chr20	49946135	49946254	ENSG00000124226.10|RNF114|YBX3|YBX3	979	+	4.0957403	1.6828568	-1.0	-1.0
chr20	49945300	49945488	ENSG00000124226.10|RNF114|YBX3|YBX3	972	+	3.7847135	1.5510887	-1.0	-1.0
chr20	50082043	50082143	ENSG00000244687.11|UBE2V1|YBX3|YBX3	926	-	3.7481148	1.1285136	-1.0	-1.0
chr20	50081418	50082038	ENSG00000244687.11|UBE2V1|YBX3|YBX3	967	-	3.1075957	1.4784366	-1.0	-1.0
chr20	50130855	50130947	ENSG00000124208.16|TMEM189-UBE2V1|YBX3|YBX3	912	-	2.7664042	1.0579696	-1.0	-1.0
chr20	50128064	50128187	ENSG00000124208.16|TMEM189-UBE2V1|YBX3|YBX3	915	-	2.8791597	1.068717	-1.0	-1.0
chr20	50081423	50082038	ENSG00000124208.16|TMEM189-UBE2V1|YBX3|YBX3	967	-	3.10954	1.4846274	-1.0	-1.0
chr20	50129545	50129685	ENSG00000124208.16|TMEM189-UBE2V1|YBX3|YBX3	976	-	4.9684396	1.6195055	-1.0	-1.0
chr20	50153516	50153637	ENSG00000124208.16|TMEM189-UBE2V1|YBX3|YBX3	997	-	7.0549746	2.525498	-1.0	-1.0
chr20	50124955	50125060	ENSG00000124208.16|TMEM189-UBE2V1|YBX3|YBX3	933	-	3.820979	1.1749456	-1.0	-1.0
chr20	50124445	50124610	ENSG00000124208.16|TMEM189-UBE2V1|YBX3|YBX3	936	-	3.8822172	1.1908569	-1.0	-1.0
chr20	50082043	50082143	ENSG00000124208.16|TMEM189-UBE2V1|YBX3|YBX3	923	-	3.7481148	1.114796	-1.0	-1.0
chr20	50130855	50130947	ENSG00000240849.10|TMEM189|YBX3|YBX3	912	-	2.7664042	1.0573475	-1.0	-1.0
chr20	50128064	50128187	ENSG00000240849.10|TMEM189|YBX3|YBX3	914	-	2.8791597	1.0668625	-1.0	-1.0
chr20	50129545	50129685	ENSG00000240849.10|TMEM189|YBX3|YBX3	976	-	4.9684396	1.6212289	-1.0	-1.0
chr20	50153516	50153721	ENSG00000240849.10|TMEM189|YBX3|YBX3	981	-	4.084858	1.7221134	-1.0	-1.0
chr20	50124443	50124613	ENSG00000240849.10|TMEM189|YBX3|YBX3	936	-	3.882796	1.1922505	-1.0	-1.0
chr20	50124953	50125058	ENSG00000240849.10|TMEM189|YBX3|YBX3	922	-	3.7612102	1.1066518	-1.0	-1.0
chr20	50192048	50192203	ENSG00000172216.5|CEBPB|YBX3|YBX3	961	+	4.8375955	1.4088373	-1.0	-1.0
chr20	50191733	50191938	ENSG00000172216.5|CEBPB|YBX3|YBX3	974	+	4.122531	1.588303	-1.0	-1.0
chr20	50192218	50192508	ENSG00000172216.5|CEBPB|YBX3|YBX3	993	+	4.5264	2.1485841	-1.0	-1.0
chr20	50891733	50891833	ENSG00000101126.15|ADNP|YBX3|YBX3	947	-	5.718892	1.2728556	-1.0	-1.0
chr20	50891938	50892073	ENSG00000101126.15|ADNP|YBX3|YBX3	945	-	5.7267685	1.257294	-1.0	-1.0
chr20	50892648	50892748	ENSG00000101126.15|ADNP|YBX3|YBX3	909	-	3.7162967	1.0425599	-1.0	-1.0
chr20	50891063	50891208	ENSG00000101126.15|ADNP|YBX3|YBX3	913	-	2.964685	1.0607046	-1.0	-1.0
chr20	50891333	50891438	ENSG00000101126.15|ADNP|YBX3|YBX3	904	-	3.661458	1.0182903	-1.0	-1.0
chr20	51729868	51729973	ENSG00000054793.13|ATP9A|YBX3|YBX3	950	-	3.973287	1.296954	-1.0	-1.0
chr20	51598798	51598908	ENSG00000054793.13|ATP9A|YBX3|YBX3	949	-	3.7741604	1.2957691	-1.0	-1.0
chr20	51599538	51599638	ENSG00000054793.13|ATP9A|YBX3|YBX3	904	-	5.594452	1.0163913	-1.0	-1.0
chr20	51600063	51600658	ENSG00000054793.13|ATP9A|YBX3|YBX3	969	-	5.047555	1.5093215	-1.0	-1.0
chr20	51671119	51671257	ENSG00000054793.13|ATP9A|YBX3|YBX3	926	-	3.654182	1.1289349	-1.0	-1.0
chr20	51618661	51618801	ENSG00000054793.13|ATP9A|YBX3|YBX3	927	-	3.7823262	1.1351267	-1.0	-1.0
chr20	51725818	51725932	ENSG00000054793.13|ATP9A|YBX3|YBX3	993	-	4.5405407	2.167616	-1.0	-1.0
chr20	51768306	51768421	ENSG00000054793.13|ATP9A|YBX3|YBX3	926	-	2.859122	1.1286405	-1.0	-1.0
chr20	51712965	51713074	ENSG00000054793.13|ATP9A|YBX3|YBX3	990	-	3.8340628	1.9963576	-1.0	-1.0
chr20	51625191	51625362	ENSG00000054793.13|ATP9A|YBX3|YBX3	967	-	3.0752666	1.4776412	-1.0	-1.0
chr20	51674152	51674302	ENSG00000054793.13|ATP9A|YBX3|YBX3	946	-	3.6931062	1.2643969	-1.0	-1.0
chr20	51613696	51613796	ENSG00000054793.13|ATP9A|YBX3|YBX3	938	-	3.8475254	1.2052869	-1.0	-1.0
chr20	51599698	51599828	ENSG00000054793.13|ATP9A|YBX3|YBX3	943	-	5.765367	1.2447699	-1.0	-1.0
chr20	51622073	51622172	ENSG00000054793.13|ATP9A|YBX3|YBX3	976	-	4.404741	1.6212615	-1.0	-1.0
chr20	51604821	51605011	ENSG00000054793.13|ATP9A|YBX3|YBX3	939	-	3.179285	1.2181281	-1.0	-1.0
chr20	52186936	52187066	ENSG00000020256.19|ZFP64|YBX3|YBX3	940	-	5.707841	1.2185495	-1.0	-1.0
chr20	53582185	53582395	ENSG00000171940.13|ZNF217|YBX3|YBX3	972	-	6.11299	1.5473142	-1.0	-1.0
chr20	53575921	53576161	ENSG00000171940.13|ZNF217|YBX3|YBX3	943	-	3.36521	1.245425	-1.0	-1.0
chr20	53577181	53577280	ENSG00000171940.13|ZNF217|YBX3|YBX3	925	-	3.7708712	1.1238439	-1.0	-1.0
chr20	53582745	53582875	ENSG00000171940.13|ZNF217|YBX3|YBX3	904	-	5.5930076	1.0185021	-1.0	-1.0
chr20	53581915	53582015	ENSG00000171940.13|ZNF217|YBX3|YBX3	902	-	3.6439464	1.0109228	-1.0	-1.0
chr20	53576251	53576386	ENSG00000171940.13|ZNF217|YBX3|YBX3	928	-	4.2638392	1.140025	-1.0	-1.0
chr20	53576936	53577146	ENSG00000171940.13|ZNF217|YBX3|YBX3	950	-	5.88011	1.3015432	-1.0	-1.0
chr20	53582520	53582740	ENSG00000171940.13|ZNF217|YBX3|YBX3	930	-	3.2474947	1.1518266	-1.0	-1.0
chr20	55074883	55074993	ENSG00000185834.10|RPL12P4|YBX3|YBX3	908	+	5.635083	1.0361733	-1.0	-1.0
chr20	56366945	56367170	ENSG00000124098.9|FAM210B|YBX3|YBX3	965	+	4.030997	1.4517453	-1.0	-1.0
chr20	56366070	56366265	ENSG00000124098.9|FAM210B|YBX3|YBX3	969	+	6.1388946	1.5056376	-1.0	-1.0
chr20	56365146	56365262	ENSG00000124098.9|FAM210B|YBX3|YBX3	933	+	3.4523423	1.1708051	-1.0	-1.0
chr20	56366760	56366925	ENSG00000124098.9|FAM210B|YBX3|YBX3	933	+	5.7254715	1.1733413	-1.0	-1.0
chr20	56366280	56366465	ENSG00000124098.9|FAM210B|YBX3|YBX3	968	+	6.0566683	1.4956081	-1.0	-1.0
chr20	56367190	56368305	ENSG00000124098.9|FAM210B|YBX3|YBX3	994	+	3.6649284	2.2474406	-1.0	-1.0
chr20	56368405	56368510	ENSG00000124098.9|FAM210B|YBX3|YBX3	915	+	3.0995722	1.0693177	-1.0	-1.0
chr20	56366535	56366665	ENSG00000124098.9|FAM210B|YBX3|YBX3	915	+	3.448212	1.0680485	-1.0	-1.0
chr20	56518341	56518806	ENSG00000022277.12|RTFDC1|YBX3|YBX3	966	+	4.974372	1.4692155	-1.0	-1.0
chr20	56518342	56518807	ENSG00000124103.8|FAM209A|YBX3|YBX3	964	+	4.974835	1.4479575	-1.0	-1.0
chr20	57392653	57392777	ENSG00000132819.16|RBM38|YBX3|YBX3	986	+	6.4400573	1.8540756	-1.0	-1.0
chr20	57407577	57407757	ENSG00000132819.16|RBM38|YBX3|YBX3	915	+	3.7110405	1.0703477	-1.0	-1.0
chr20	57407787	57408012	ENSG00000132819.16|RBM38|YBX3|YBX3	956	+	4.478346	1.3552307	-1.0	-1.0
chr20	57562124	57562324	ENSG00000124253.10|PCK1|YBX3|YBX3	960	+	3.7836113	1.3958477	-1.0	-1.0
chr20	57565349	57565674	ENSG00000124253.10|PCK1|YBX3|YBX3	978	+	4.019242	1.6543305	-1.0	-1.0
chr20	57565969	57566089	ENSG00000124253.10|PCK1|YBX3|YBX3	929	+	3.8065455	1.1512542	-1.0	-1.0
chr20	57564144	57564329	ENSG00000124253.10|PCK1|YBX3|YBX3	953	+	2.7836719	1.324742	-1.0	-1.0
chr20	57565854	57565954	ENSG00000124253.10|PCK1|YBX3|YBX3	908	+	3.2822418	1.0351536	-1.0	-1.0
chr20	57563479	57563579	ENSG00000124253.10|PCK1|YBX3|YBX3	939	+	5.788255	1.2151501	-1.0	-1.0
chr20	57562614	57562834	ENSG00000124253.10|PCK1|YBX3|YBX3	952	+	3.5099664	1.3155428	-1.0	-1.0
chr20	57563594	57563809	ENSG00000124253.10|PCK1|YBX3|YBX3	951	+	4.063616	1.3055582	-1.0	-1.0
chr20	57561104	57561204	ENSG00000124253.10|PCK1|YBX3|YBX3	901	+	3.1891792	1.0043187	-1.0	-1.0
chr20	57562939	57563199	ENSG00000124253.10|PCK1|YBX3|YBX3	945	+	3.5407772	1.2591012	-1.0	-1.0
chr20	57564489	57564684	ENSG00000124253.10|PCK1|YBX3|YBX3	916	+	2.8274224	1.0749856	-1.0	-1.0
chr20	58444531	58444631	ENSG00000124164.15|VAPB|YBX3|YBX3	923	+	3.7481148	1.114796	-1.0	-1.0
chr20	58444886	58445081	ENSG00000124164.15|VAPB|YBX3|YBX3	949	+	4.305532	1.2910191	-1.0	-1.0
chr20	58678821	58678921	ENSG00000124222.22|STX16|YBX3|YBX3	909	+	2.2478912	1.0387856	-1.0	-1.0
chr20	58678821	58678921	ENSG00000254995.4|STX16-NPEPL1|YBX3|YBX3	909	+	2.2478912	1.0400473	-1.0	-1.0
chr20	58909065	58909216	ENSG00000087460.24|GNAS|YBX3|YBX3	997	+	2.5872455	2.4746318	-1.0	-1.0
chr20	58891476	58891865	ENSG00000087460.24|GNAS|YBX3|YBX3	988	+	2.2309153	1.9057652	-1.0	-1.0
chr20	58905382	58905480	ENSG00000087460.24|GNAS|YBX3|YBX3	999	+	2.7230773	3.048846	-1.0	-1.0
chr20	58903671	58903786	ENSG00000087460.24|GNAS|YBX3|YBX3	999	+	2.5089183	2.8960228	-1.0	-1.0
chr20	58909950	58910165	ENSG00000087460.24|GNAS|YBX3|YBX3	997	+	2.1835954	2.4746664	-1.0	-1.0
chr20	58910245	58910401	ENSG00000087460.24|GNAS|YBX3|YBX3	989	+	2.3516848	1.9665296	-1.0	-1.0
chr20	58909349	58909799	ENSG00000087460.24|GNAS|YBX3|YBX3	998	+	2.5640802	2.7385724	-1.0	-1.0
chr20	58903440	58903580	ENSG00000087460.24|GNAS|YBX3|YBX3	995	+	2.9167662	2.3181126	-1.0	-1.0
chr20	58910682	58910847	ENSG00000087460.24|GNAS|YBX3|YBX3	994	+	2.1730695	2.2405016	-1.0	-1.0
chr20	58895582	58895684	ENSG00000087460.24|GNAS|YBX3|YBX3	918	+	1.5977998	1.0842139	-1.0	-1.0
chr20	58993062	58993162	ENSG00000101158.13|NELFCD|YBX3|YBX3	907	+	3.0068316	1.0314654	-1.0	-1.0
chr20	58993437	58993537	ENSG00000101158.13|NELFCD|YBX3|YBX3	901	+	2.4794114	1.0053656	-1.0	-1.0
chr20	58991897	58992020	ENSG00000101158.13|NELFCD|YBX3|YBX3	916	+	3.0901854	1.0740917	-1.0	-1.0
chr20	58986812	58986912	ENSG00000101158.13|NELFCD|YBX3|YBX3	909	+	3.0792994	1.0387884	-1.0	-1.0
chr20	58993643	58993743	ENSG00000101158.13|NELFCD|YBX3|YBX3	900	+	5.5591226	1.0007657	-1.0	-1.0
chr20	59024329	59024434	ENSG00000101162.3|TUBB1|YBX3|YBX3	901	+	5.584874	1.0025539	-1.0	-1.0
chr20	59023744	59023869	ENSG00000101162.3|TUBB1|YBX3|YBX3	908	+	5.639281	1.0365963	-1.0	-1.0
chr20	59028726	59028901	ENSG00000124172.9|ATP5E|YBX3|YBX3	934	-	3.453035	1.1788398	-1.0	-1.0
chr20	62139074	62139264	ENSG00000101182.14|PSMA7|YBX3|YBX3	972	-	2.7306325	1.5531776	-1.0	-1.0
chr20	62140817	62140944	ENSG00000101182.14|PSMA7|YBX3|YBX3	939	-	2.1757061	1.2166805	-1.0	-1.0
chr20	62139749	62139905	ENSG00000101182.14|PSMA7|YBX3|YBX3	907	-	2.0265791	1.0328925	-1.0	-1.0
chr20	62172681	62172781	ENSG00000184402.14|SS18L1|YBX3|YBX3	945	+	5.7159905	1.2635792	-1.0	-1.0
chr20	62308659	62308789	ENSG00000130706.12|ADRM1|YBX3|YBX3	942	+	5.8022847	1.2377741	-1.0	-1.0
chr20	62338231	62338369	ENSG00000130702.15|LAMA5|YBX3|YBX3	942	-	2.2634132	1.2339448	-1.0	-1.0
chr20	62332611	62332717	ENSG00000130702.15|LAMA5|YBX3|YBX3	909	-	2.4282446	1.041822	-1.0	-1.0
chr20	62328843	62329055	ENSG00000130702.15|LAMA5|YBX3|YBX3	973	-	2.744508	1.5620394	-1.0	-1.0
chr20	62322048	62322163	ENSG00000130702.15|LAMA5|YBX3|YBX3	935	-	2.8564427	1.1858171	-1.0	-1.0
chr20	62351913	62352053	ENSG00000130702.15|LAMA5|YBX3|YBX3	911	-	2.0130618	1.0529295	-1.0	-1.0
chr20	62367018	62367238	ENSG00000130702.15|LAMA5|YBX3|YBX3	921	-	1.7733083	1.1017324	-1.0	-1.0
chr20	62362434	62362552	ENSG00000130702.15|LAMA5|YBX3|YBX3	925	-	1.9897945	1.1268485	-1.0	-1.0
chr20	62314573	62314728	ENSG00000130702.15|LAMA5|YBX3|YBX3	905	-	2.1311953	1.0211921	-1.0	-1.0
chr20	62326676	62326760	ENSG00000130702.15|LAMA5|YBX3|YBX3	946	-	2.821591	1.271364	-1.0	-1.0
chr20	62328335	62328435	ENSG00000130702.15|LAMA5|YBX3|YBX3	918	-	2.2207422	1.0877951	-1.0	-1.0
chr20	62311400	62311536	ENSG00000130702.15|LAMA5|YBX3|YBX3	921	-	1.9708599	1.1008424	-1.0	-1.0
chr20	62350088	62350213	ENSG00000130702.15|LAMA5|YBX3|YBX3	945	-	5.792713	1.263163	-1.0	-1.0
chr20	62351703	62351801	ENSG00000130702.15|LAMA5|YBX3|YBX3	935	-	1.8690325	1.1855783	-1.0	-1.0
chr20	62386362	62386862	ENSG00000273619.1|AL121832.2|YBX3|YBX3	980	-	6.258382	1.691363	-1.0	-1.0
chr20	62388210	62388430	ENSG00000171858.17|RPS21|YBX3|YBX3	1000	+	4.38164	4.2428665	-1.0	-1.0
chr20	62387115	62387136	ENSG00000171858.17|RPS21|YBX3|YBX3	959	+	3.1555135	1.3844721	-1.0	-1.0
chr20	62387513	62387610	ENSG00000171858.17|RPS21|YBX3|YBX3	978	+	3.8688185	1.6672642	-1.0	-1.0
chr20	62387610	62388005	ENSG00000171858.17|RPS21|YBX3|YBX3	1000	+	4.504314	6.332075	-1.0	-1.0
chr20	62387296	62387388	ENSG00000171858.17|RPS21|YBX3|YBX3	1000	+	3.5293305	4.5516977	-1.0	-1.0
chr20	62656638	62656893	ENSG00000101187.15|SLCO4A1|YBX3|YBX3	927	+	3.4001281	1.136269	-1.0	-1.0
chr20	62800015	62800205	ENSG00000101189.6|MRGBP|YBX3|YBX3	939	+	2.9971926	1.2148242	-1.0	-1.0
chr20	62797114	62797219	ENSG00000101189.6|MRGBP|YBX3|YBX3	911	+	2.7470803	1.0502907	-1.0	-1.0
chr20	62799480	62799980	ENSG00000101189.6|MRGBP|YBX3|YBX3	962	+	3.821444	1.4249915	-1.0	-1.0
chr20	62943071	62943176	ENSG00000101193.7|GID8|YBX3|YBX3	957	+	4.9690814	1.368036	-1.0	-1.0
chr20	62945768	62945868	ENSG00000101193.7|GID8|YBX3|YBX3	903	+	5.649967	1.0137881	-1.0	-1.0
chr20	62944778	62944978	ENSG00000101193.7|GID8|YBX3|YBX3	961	+	3.9106596	1.4060416	-1.0	-1.0
chr20	62943494	62943604	ENSG00000101193.7|GID8|YBX3|YBX3	955	+	3.0825322	1.3483926	-1.0	-1.0
chr20	62941505	62941610	ENSG00000101193.7|GID8|YBX3|YBX3	901	+	3.664878	1.0060029	-1.0	-1.0
chr20	62967322	62967457	ENSG00000101194.17|SLC17A9|YBX3|YBX3	922	+	1.9525863	1.1099546	-1.0	-1.0
chr20	63203161	63203621	ENSG00000149658.17|YTHDF1|YBX3|YBX3	958	-	4.0475583	1.3718449	-1.0	-1.0
chr20	63289073	63289173	ENSG00000101199.12|ARFGAP1|YBX3|YBX3	927	+	3.1514084	1.1390762	-1.0	-1.0
chr20	63521598	63521923	ENSG00000125534.9|PPDPF|YBX3|YBX3	990	+	4.913129	2.0020914	-1.0	-1.0
chr20	63521933	63522103	ENSG00000125534.9|PPDPF|YBX3|YBX3	961	+	5.971032	1.4138583	-1.0	-1.0
chr20	63521283	63521403	ENSG00000125534.9|PPDPF|YBX3|YBX3	954	+	4.028783	1.3340212	-1.0	-1.0
chr20	63520723	63520894	ENSG00000125534.9|PPDPF|YBX3|YBX3	993	+	3.9389148	2.1592216	-1.0	-1.0
chr20	63559927	63560042	ENSG00000130589.16|HELZ2|YBX3|YBX3	941	-	5.7231617	1.232106	-1.0	-1.0
chr20	63640169	63640299	ENSG00000197457.9|STMN3|YBX3|YBX3	964	-	6.002681	1.4460136	-1.0	-1.0
chr20	63693142	63693283	ENSG00000258366.7|RTEL1|YBX3|YBX3	990	+	4.6037354	1.9994537	-1.0	-1.0
chr20	63695442	63695552	ENSG00000258366.7|RTEL1|YBX3|YBX3	926	+	5.676659	1.1310511	-1.0	-1.0
chr20	63692482	63692792	ENSG00000258366.7|RTEL1|YBX3|YBX3	938	+	4.657138	1.2091863	-1.0	-1.0
chr20	63691741	63691837	ENSG00000258366.7|RTEL1|YBX3|YBX3	902	+	2.5123901	1.0104586	-1.0	-1.0
chr20	63694318	63694448	ENSG00000258366.7|RTEL1|YBX3|YBX3	936	+	3.2213895	1.1921709	-1.0	-1.0
chr20	63678876	63678986	ENSG00000258366.7|RTEL1|YBX3|YBX3	903	+	5.5984545	1.0128952	-1.0	-1.0
chr20	63693283	63693633	ENSG00000258366.7|RTEL1|YBX3|YBX3	994	+	5.8605986	2.2063377	-1.0	-1.0
chr20	63691402	63691507	ENSG00000258366.7|RTEL1|YBX3|YBX3	954	+	5.809079	1.3338263	-1.0	-1.0
chr20	63693003	63693142	ENSG00000258366.7|RTEL1|YBX3|YBX3	987	+	6.4737625	1.8835608	-1.0	-1.0
chr20	63692804	63692994	ENSG00000258366.7|RTEL1|YBX3|YBX3	940	+	2.969657	1.2187592	-1.0	-1.0
chr20	63693653	63694308	ENSG00000258366.7|RTEL1|YBX3|YBX3	998	+	6.945191	2.6971948	-1.0	-1.0
chr20	63695942	63696057	ENSG00000258366.7|RTEL1|YBX3|YBX3	911	+	5.64948	1.0498732	-1.0	-1.0
chr20	63694740	63694885	ENSG00000258366.7|RTEL1|YBX3|YBX3	925	+	3.2074215	1.1235033	-1.0	-1.0
chr20	63679096	63679286	ENSG00000258366.7|RTEL1|YBX3|YBX3	944	+	5.8000383	1.249819	-1.0	-1.0
chr20	63692237	63692437	ENSG00000258366.7|RTEL1|YBX3|YBX3	964	+	5.981264	1.4398406	-1.0	-1.0
chr20	63693142	63693283	ENSG00000026036.21|RTEL1-TNFRSF6B|YBX3|YBX3	990	+	4.6037354	1.9993613	-1.0	-1.0
chr20	63695442	63695552	ENSG00000026036.21|RTEL1-TNFRSF6B|YBX3|YBX3	926	+	5.676659	1.1304315	-1.0	-1.0
chr20	63691741	63691911	ENSG00000026036.21|RTEL1-TNFRSF6B|YBX3|YBX3	931	+	3.189139	1.1618584	-1.0	-1.0
chr20	63692236	63692436	ENSG00000026036.21|RTEL1-TNFRSF6B|YBX3|YBX3	964	+	5.985476	1.4424176	-1.0	-1.0
chr20	63678876	63678986	ENSG00000026036.21|RTEL1-TNFRSF6B|YBX3|YBX3	902	+	5.5984545	1.0109347	-1.0	-1.0
chr20	63693283	63693633	ENSG00000026036.21|RTEL1-TNFRSF6B|YBX3|YBX3	994	+	5.8605986	2.2064023	-1.0	-1.0
chr20	63691402	63691507	ENSG00000026036.21|RTEL1-TNFRSF6B|YBX3|YBX3	954	+	5.809079	1.3328347	-1.0	-1.0
chr20	63692481	63692996	ENSG00000026036.21|RTEL1-TNFRSF6B|YBX3|YBX3	947	+	3.9943805	1.271979	-1.0	-1.0
chr20	63693003	63693142	ENSG00000026036.21|RTEL1-TNFRSF6B|YBX3|YBX3	987	+	6.4737625	1.8851625	-1.0	-1.0
chr20	63693653	63694371	ENSG00000026036.21|RTEL1-TNFRSF6B|YBX3|YBX3	998	+	6.9149065	2.6593845	-1.0	-1.0
chr20	63695942	63696057	ENSG00000026036.21|RTEL1-TNFRSF6B|YBX3|YBX3	911	+	5.64948	1.0492253	-1.0	-1.0
chr20	63694740	63694885	ENSG00000026036.21|RTEL1-TNFRSF6B|YBX3|YBX3	924	+	3.2074215	1.1208969	-1.0	-1.0
chr20	63679096	63679286	ENSG00000026036.21|RTEL1-TNFRSF6B|YBX3|YBX3	944	+	5.8000383	1.2500249	-1.0	-1.0
chr20	63738250	63738445	ENSG00000203896.9|LIME1|YBX3|YBX3	965	+	2.49411	1.4563313	-1.0	-1.0
chr20	63738252	63738447	ENSG00000273154.3|AL121845.3|YBX3|YBX3	966	+	2.493136	1.4625945	-1.0	-1.0
chr20	63738269	63738449	ENSG00000273047.1|AL121845.2|YBX3|YBX3	966	+	2.478553	1.4650476	-1.0	-1.0
chr20	63742283	63742448	ENSG00000125520.13|SLC2A4RG|YBX3|YBX3	950	+	2.253695	1.3042191	-1.0	-1.0
chr20	63742903	63743093	ENSG00000125520.13|SLC2A4RG|YBX3|YBX3	905	+	2.4958162	1.0232146	-1.0	-1.0
chr20	63890884	63890989	ENSG00000101150.17|TPD52L2|YBX3|YBX3	902	+	2.283121	1.0098134	-1.0	-1.0
chr20	63869310	63869441	ENSG00000101150.17|TPD52L2|YBX3|YBX3	910	+	3.048432	1.0440749	-1.0	-1.0
chr20	63891009	63891294	ENSG00000101150.17|TPD52L2|YBX3|YBX3	964	+	3.3856313	1.4433296	-1.0	-1.0
chr20	63932374	63932569	ENSG00000101152.10|DNAJC5|YBX3|YBX3	916	+	2.7524812	1.0770537	-1.0	-1.0
chr20	63934439	63934549	ENSG00000101152.10|DNAJC5|YBX3|YBX3	915	+	3.126292	1.0706522	-1.0	-1.0
chr20	63935304	63935409	ENSG00000101152.10|DNAJC5|YBX3|YBX3	921	+	3.3932319	1.1007428	-1.0	-1.0
chr20	63933479	63934159	ENSG00000101152.10|DNAJC5|YBX3|YBX3	979	+	4.4899035	1.6817948	-1.0	-1.0
chr20	63931759	63932249	ENSG00000101152.10|DNAJC5|YBX3|YBX3	933	+	2.972723	1.1736474	-1.0	-1.0
chr20	63931464	63931574	ENSG00000101152.10|DNAJC5|YBX3|YBX3	965	+	3.8420854	1.4592485	-1.0	-1.0
chr20	63932639	63932814	ENSG00000101152.10|DNAJC5|YBX3|YBX3	918	+	2.7404552	1.0887696	-1.0	-1.0
chr20	63935184	63935299	ENSG00000101152.10|DNAJC5|YBX3|YBX3	954	+	5.8153467	1.3326162	-1.0	-1.0
chr20	63933319	63933479	ENSG00000101152.10|DNAJC5|YBX3|YBX3	918	+	3.7640147	1.0870373	-1.0	-1.0
chr20	63935459	63935659	ENSG00000101152.10|DNAJC5|YBX3|YBX3	950	+	3.6902385	1.2977359	-1.0	-1.0
chr20	63929411	63929525	ENSG00000101152.10|DNAJC5|YBX3|YBX3	917	+	2.608645	1.0833569	-1.0	-1.0
chr20	63934574	63934819	ENSG00000101152.10|DNAJC5|YBX3|YBX3	937	+	3.395232	1.2000846	-1.0	-1.0
chr20	63934864	63935064	ENSG00000101152.10|DNAJC5|YBX3|YBX3	960	+	3.883874	1.4020414	-1.0	-1.0
chr20	63933154	63933274	ENSG00000101152.10|DNAJC5|YBX3|YBX3	921	+	2.7679923	1.1004541	-1.0	-1.0
chr20	63939958	63940055	ENSG00000198276.15|UCKL1|YBX3|YBX3	900	-	3.6504724	1.0008469	-1.0	-1.0
chr20	63944604	63944714	ENSG00000198276.15|UCKL1|YBX3|YBX3	902	-	2.5648296	1.0081146	-1.0	-1.0
chr20	63948118	63948218	ENSG00000198276.15|UCKL1|YBX3|YBX3	904	-	5.600765	1.0175866	-1.0	-1.0
chr20	63945834	63945939	ENSG00000198276.15|UCKL1|YBX3|YBX3	912	-	2.5764232	1.0547893	-1.0	-1.0
chr20	63949470	63949570	ENSG00000198276.15|UCKL1|YBX3|YBX3	911	-	5.6473413	1.0511316	-1.0	-1.0
chr20	63950150	63950250	ENSG00000198276.15|UCKL1|YBX3|YBX3	954	-	5.8145328	1.3364748	-1.0	-1.0
chr20	63950390	63950510	ENSG00000198276.15|UCKL1|YBX3|YBX3	947	-	5.3041453	1.2744223	-1.0	-1.0
chr20	63946169	63946267	ENSG00000198276.15|UCKL1|YBX3|YBX3	904	-	2.4982877	1.0172534	-1.0	-1.0
chr20	63948880	63949050	ENSG00000198276.15|UCKL1|YBX3|YBX3	911	-	3.0115514	1.0488466	-1.0	-1.0
chr20	63949175	63949345	ENSG00000198276.15|UCKL1|YBX3|YBX3	943	-	4.6544075	1.2447761	-1.0	-1.0
chr20	63948224	63948414	ENSG00000198276.15|UCKL1|YBX3|YBX3	953	-	5.3088303	1.3296285	-1.0	-1.0
chr20	63952506	63952621	ENSG00000198276.15|UCKL1|YBX3|YBX3	943	-	5.7434096	1.2457672	-1.0	-1.0
chr20	63949585	63949775	ENSG00000198276.15|UCKL1|YBX3|YBX3	932	-	3.6530387	1.1679327	-1.0	-1.0
chr20	63958066	63958221	ENSG00000196700.8|ZNF512B|YBX3|YBX3	955	-	4.9556417	1.3444407	-1.0	-1.0
chr20	63966290	63966390	ENSG00000196700.8|ZNF512B|YBX3|YBX3	906	-	3.6994705	1.0275491	-1.0	-1.0
chr20	63967425	63967523	ENSG00000196700.8|ZNF512B|YBX3|YBX3	911	-	3.7143946	1.0522109	-1.0	-1.0
chr20	63964564	63964694	ENSG00000196700.8|ZNF512B|YBX3|YBX3	918	-	2.4731107	1.0879864	-1.0	-1.0
chr20	63962586	63962721	ENSG00000196700.8|ZNF512B|YBX3|YBX3	916	-	2.7979424	1.0761131	-1.0	-1.0
chr20	63957066	63957191	ENSG00000196700.8|ZNF512B|YBX3|YBX3	916	-	3.7129045	1.0763776	-1.0	-1.0
chr20	63957571	63957911	ENSG00000196700.8|ZNF512B|YBX3|YBX3	925	-	3.6197948	1.1272889	-1.0	-1.0
chr20	63958686	63958806	ENSG00000196700.8|ZNF512B|YBX3|YBX3	925	-	2.7996824	1.1252906	-1.0	-1.0
chr20	63959211	63959346	ENSG00000196700.8|ZNF512B|YBX3|YBX3	916	-	2.815525	1.0759114	-1.0	-1.0
chr20	63959346	63959486	ENSG00000196700.8|ZNF512B|YBX3|YBX3	926	-	3.008088	1.1287789	-1.0	-1.0
chr20	63966405	63966781	ENSG00000196700.8|ZNF512B|YBX3|YBX3	951	-	2.7168925	1.3064009	-1.0	-1.0
chr20	64031922	64032022	ENSG00000101161.7|PRPF6|YBX3|YBX3	907	+	2.73013	1.0324996	-1.0	-1.0
chr20	64011394	64011494	ENSG00000101161.7|PRPF6|YBX3|YBX3	951	+	3.3663433	1.3100498	-1.0	-1.0
chr20	64024564	64024684	ENSG00000101161.7|PRPF6|YBX3|YBX3	967	+	5.1524787	1.4870929	-1.0	-1.0
chr20	64027602	64027736	ENSG00000101161.7|PRPF6|YBX3|YBX3	930	+	2.9166708	1.1565998	-1.0	-1.0
chr20	64029386	64029486	ENSG00000101161.7|PRPF6|YBX3|YBX3	937	+	3.8258972	1.2038478	-1.0	-1.0
chr21	8218737	8218972	ENSG00000278996.1|FP671120.1|YBX3|YBX3	1000	+	4.3264675	3.4426043	-1.0	-1.0
chr21	8401688	8401908	ENSG00000280441.2|FP236383.1|YBX3|YBX3	1000	+	5.1631646	7.760286	-1.0	-1.0
chr21	14097831	14098451	ENSG00000224905.6|AP001347.1|YBX3|YBX3	1000	+	7.3750477	3.8223615	-1.0	-1.0
chr21	14967973	14968073	ENSG00000235609.7|AF127577.4|YBX3|YBX3	944	-	3.9165833	1.2516975	-1.0	-1.0
chr21	14965358	14965553	ENSG00000235609.7|AF127577.4|YBX3|YBX3	958	-	4.3015513	1.3740519	-1.0	-1.0
chr21	14965778	14965878	ENSG00000235609.7|AF127577.4|YBX3|YBX3	907	-	3.6862164	1.0312246	-1.0	-1.0
chr21	14967183	14967353	ENSG00000235609.7|AF127577.4|YBX3|YBX3	922	-	3.5065024	1.1051754	-1.0	-1.0
chr21	14966783	14966958	ENSG00000235609.7|AF127577.4|YBX3|YBX3	942	-	3.384828	1.2349597	-1.0	-1.0
chr21	14967738	14967848	ENSG00000235609.7|AF127577.4|YBX3|YBX3	931	-	3.775251	1.1582654	-1.0	-1.0
chr21	14966443	14966548	ENSG00000235609.7|AF127577.4|YBX3|YBX3	904	-	3.0133193	1.0198106	-1.0	-1.0
chr21	14967593	14967698	ENSG00000235609.7|AF127577.4|YBX3|YBX3	919	-	3.7380078	1.0901542	-1.0	-1.0
chr21	14964888	14965248	ENSG00000235609.7|AF127577.4|YBX3|YBX3	929	-	4.6717834	1.1477356	-1.0	-1.0
chr21	14966784	14966959	ENSG00000180530.10|NRIP1|YBX3|YBX3	941	-	3.372166	1.2274176	-1.0	-1.0
chr21	14967974	14968074	ENSG00000180530.10|NRIP1|YBX3|YBX3	941	-	3.892139	1.2301432	-1.0	-1.0
chr21	14967594	14967699	ENSG00000180530.10|NRIP1|YBX3|YBX3	918	-	3.7237172	1.0846769	-1.0	-1.0
chr21	14964889	14965249	ENSG00000180530.10|NRIP1|YBX3|YBX3	934	-	4.6681933	1.178721	-1.0	-1.0
chr21	14965359	14965554	ENSG00000180530.10|NRIP1|YBX3|YBX3	955	-	4.1786213	1.3440623	-1.0	-1.0
chr21	14966444	14966544	ENSG00000180530.10|NRIP1|YBX3|YBX3	900	-	3.0019913	1.0011998	-1.0	-1.0
chr21	14967184	14967354	ENSG00000180530.10|NRIP1|YBX3|YBX3	923	-	3.4627867	1.112427	-1.0	-1.0
chr21	14965779	14965879	ENSG00000180530.10|NRIP1|YBX3|YBX3	907	-	3.6818008	1.0308341	-1.0	-1.0
chr21	14967739	14967874	ENSG00000180530.10|NRIP1|YBX3|YBX3	926	-	3.596383	1.1280781	-1.0	-1.0
chr21	17560726	17560824	ENSG00000154639.18|CXADR|YBX3|YBX3	906	+	3.6685016	1.0245966	-1.0	-1.0
chr21	17547026	17547193	ENSG00000154639.18|CXADR|YBX3|YBX3	974	+	2.569802	1.5926663	-1.0	-1.0
chr21	17565427	17565572	ENSG00000154639.18|CXADR|YBX3|YBX3	976	+	3.7110384	1.6164362	-1.0	-1.0
chr21	17561362	17561467	ENSG00000154639.18|CXADR|YBX3|YBX3	956	+	3.4465375	1.3612278	-1.0	-1.0
chr21	17551748	17551918	ENSG00000154639.18|CXADR|YBX3|YBX3	935	+	3.8476377	1.189683	-1.0	-1.0
chr21	25911780	25911885	ENSG00000142192.20|APP|YBX3|YBX3	910	-	2.8974652	1.0447619	-1.0	-1.0
chr21	25891721	25891821	ENSG00000142192.20|APP|YBX3|YBX3	917	-	2.0878692	1.0801122	-1.0	-1.0
chr21	26111978	26112146	ENSG00000142192.20|APP|YBX3|YBX3	932	-	2.672182	1.1695379	-1.0	-1.0
chr21	26089900	26090072	ENSG00000142192.20|APP|YBX3|YBX3	966	-	3.3798738	1.4634798	-1.0	-1.0
chr21	29066940	29067071	ENSG00000156261.12|CCT8|YBX3|YBX3	939	-	5.730038	1.2153164	-1.0	-1.0
chr21	29066715	29066845	ENSG00000156261.12|CCT8|YBX3|YBX3	974	-	5.6169205	1.579935	-1.0	-1.0
chr21	29321295	29321405	ENSG00000156273.15|BACH1|YBX3|YBX3	919	+	3.39001	1.0897284	-1.0	-1.0
chr21	29343638	29343743	ENSG00000156273.15|BACH1|YBX3|YBX3	900	+	5.5591226	1.0015763	-1.0	-1.0
chr21	31696573	31696673	ENSG00000156304.14|SCAF4|YBX3|YBX3	906	-	5.638182	1.0254405	-1.0	-1.0
chr21	32366617	32366755	ENSG00000142207.6|URB1|YBX3|YBX3	932	-	3.5898082	1.1664758	-1.0	-1.0
chr21	33296608	33296708	ENSG00000243646.9|IL10RB|YBX3|YBX3	900	+	5.5591226	1.0007657	-1.0	-1.0
chr21	33356010	33356135	ENSG00000142166.12|IFNAR1|YBX3|YBX3	923	+	5.6676164	1.1133587	-1.0	-1.0
chr21	33426883	33427032	ENSG00000159128.14|IFNGR2|YBX3|YBX3	934	+	3.2180076	1.1826519	-1.0	-1.0
chr21	33403520	33403616	ENSG00000159128.14|IFNGR2|YBX3|YBX3	915	+	3.088348	1.0701021	-1.0	-1.0
chr21	33421479	33421685	ENSG00000159128.14|IFNGR2|YBX3|YBX3	990	+	3.7680097	1.9986151	-1.0	-1.0
chr21	33437182	33437422	ENSG00000159128.14|IFNGR2|YBX3|YBX3	995	+	6.826493	2.342	-1.0	-1.0
chr21	33414887	33415020	ENSG00000159128.14|IFNGR2|YBX3|YBX3	991	+	5.830063	2.0657632	-1.0	-1.0
chr21	33436867	33437022	ENSG00000159128.14|IFNGR2|YBX3|YBX3	941	+	2.9808626	1.2308726	-1.0	-1.0
chr21	33432181	33432331	ENSG00000159128.14|IFNGR2|YBX3|YBX3	972	+	4.4510975	1.54812	-1.0	-1.0
chr21	33432713	33432871	ENSG00000159128.14|IFNGR2|YBX3|YBX3	996	+	5.013597	2.426616	-1.0	-1.0
chr21	33539215	33539335	ENSG00000159131.16|GART|YBX3|YBX3	941	-	5.7543473	1.226727	-1.0	-1.0
chr21	33520433	33520583	ENSG00000159131.16|GART|YBX3|YBX3	941	-	5.751407	1.2258989	-1.0	-1.0
chr21	33576364	33576559	ENSG00000159140.19|SON|YBX3|YBX3	970	+	4.2411957	1.5256494	-1.0	-1.0
chr21	33551100	33551275	ENSG00000159140.19|SON|YBX3|YBX3	913	+	2.6431065	1.0593537	-1.0	-1.0
chr21	33554285	33554565	ENSG00000159140.19|SON|YBX3|YBX3	926	+	2.8631022	1.1286095	-1.0	-1.0
chr21	33550170	33550345	ENSG00000159140.19|SON|YBX3|YBX3	939	+	2.3879344	1.2164807	-1.0	-1.0
chr21	33553910	33554245	ENSG00000159140.19|SON|YBX3|YBX3	957	+	4.1841025	1.3651725	-1.0	-1.0
chr21	33550005	33550110	ENSG00000159140.19|SON|YBX3|YBX3	909	+	2.7714128	1.0409847	-1.0	-1.0
chr21	33550950	33551060	ENSG00000159140.19|SON|YBX3|YBX3	935	+	3.201161	1.1864214	-1.0	-1.0
chr21	33549705	33550000	ENSG00000159140.19|SON|YBX3|YBX3	985	+	4.560996	1.8142052	-1.0	-1.0
chr21	33550405	33550740	ENSG00000159140.19|SON|YBX3|YBX3	964	+	3.8562567	1.4475827	-1.0	-1.0
chr21	33551950	33552250	ENSG00000159140.19|SON|YBX3|YBX3	934	+	2.661904	1.1821917	-1.0	-1.0
chr21	33552275	33553890	ENSG00000159140.19|SON|YBX3|YBX3	993	+	3.5450115	2.1793215	-1.0	-1.0
chr21	33576874	33577059	ENSG00000159140.19|SON|YBX3|YBX3	960	+	5.932545	1.3930726	-1.0	-1.0
chr21	33551290	33551475	ENSG00000159140.19|SON|YBX3|YBX3	943	+	3.1995883	1.2448518	-1.0	-1.0
chr21	33907340	33907453	ENSG00000249209.2|AP000311.1|YBX3|YBX3	997	-	4.7366114	2.457406	-1.0	-1.0
chr21	33903921	33904051	ENSG00000249209.2|AP000311.1|YBX3|YBX3	953	-	5.8387685	1.3253078	-1.0	-1.0
chr21	33909081	33909206	ENSG00000249209.2|AP000311.1|YBX3|YBX3	981	-	4.4949017	1.7195041	-1.0	-1.0
chr21	33907283	33907448	ENSG00000241837.6|ATP5O|YBX3|YBX3	989	-	4.1864038	1.9417697	-1.0	-1.0
chr21	33909048	33909211	ENSG00000241837.6|ATP5O|YBX3|YBX3	982	-	5.017878	1.7466178	-1.0	-1.0
chr21	33903934	33904021	ENSG00000241837.6|ATP5O|YBX3|YBX3	959	-	5.893991	1.3842947	-1.0	-1.0
chr21	36235480	36235750	ENSG00000142197.12|DOPEY2|YBX3|YBX3	981	+	6.8191085	1.724693	-1.0	-1.0
chr21	37197881	37198025	ENSG00000182670.13|TTC3|YBX3|YBX3	990	+	3.7102246	2.0171468	-1.0	-1.0
chr21	37156654	37156764	ENSG00000182670.13|TTC3|YBX3|YBX3	929	+	3.166176	1.1515543	-1.0	-1.0
chr21	37135384	37135484	ENSG00000182670.13|TTC3|YBX3|YBX3	901	+	2.4794114	1.0053656	-1.0	-1.0
chr21	37188494	37188595	ENSG00000182670.13|TTC3|YBX3|YBX3	974	+	3.3794975	1.5921053	-1.0	-1.0
chr21	37195689	37195829	ENSG00000182670.13|TTC3|YBX3|YBX3	940	+	2.8264685	1.2200019	-1.0	-1.0
chr21	37153030	37153130	ENSG00000182670.13|TTC3|YBX3|YBX3	900	+	2.976628	1.0010171	-1.0	-1.0
chr21	37202324	37202484	ENSG00000182670.13|TTC3|YBX3|YBX3	945	+	3.2300098	1.2604749	-1.0	-1.0
chr21	37166139	37166539	ENSG00000182670.13|TTC3|YBX3|YBX3	963	+	3.2633207	1.433763	-1.0	-1.0
chr21	37140560	37140660	ENSG00000182670.13|TTC3|YBX3|YBX3	926	+	3.8326957	1.131341	-1.0	-1.0
chr21	37201439	37201854	ENSG00000182670.13|TTC3|YBX3|YBX3	945	+	2.9971292	1.2628595	-1.0	-1.0
chr21	37195849	37195974	ENSG00000182670.13|TTC3|YBX3|YBX3	924	+	3.75451	1.1188822	-1.0	-1.0
chr21	37126079	37126143	ENSG00000182670.13|TTC3|YBX3|YBX3	972	+	6.144011	1.5592096	-1.0	-1.0
chr21	37505482	37505589	ENSG00000157540.19|DYRK1A|YBX3|YBX3	918	+	3.7036595	1.0846322	-1.0	-1.0
chr21	38822808	38822983	ENSG00000157557.11|ETS2|YBX3|YBX3	953	+	3.7024202	1.3320001	-1.0	-1.0
chr21	38819557	38819737	ENSG00000157557.11|ETS2|YBX3|YBX3	929	+	3.3945928	1.1465635	-1.0	-1.0
chr21	38814810	38814981	ENSG00000157557.11|ETS2|YBX3|YBX3	943	+	4.2256503	1.2417539	-1.0	-1.0
chr21	38822993	38823203	ENSG00000157557.11|ETS2|YBX3|YBX3	986	+	4.256635	1.8669065	-1.0	-1.0
chr21	38824468	38824583	ENSG00000157557.11|ETS2|YBX3|YBX3	940	+	5.73322	1.2217988	-1.0	-1.0
chr21	38813002	38813114	ENSG00000157557.11|ETS2|YBX3|YBX3	951	+	4.548038	1.3109072	-1.0	-1.0
chr21	39180284	39180436	ENSG00000183527.11|PSMG1|YBX3|YBX3	935	-	3.8528144	1.1858177	-1.0	-1.0
chr21	39177434	39177571	ENSG00000183527.11|PSMG1|YBX3|YBX3	956	-	4.2434497	1.355665	-1.0	-1.0
chr21	39342449	39342629	ENSG00000205581.10|HMGN1|YBX3|YBX3	930	-	3.5320537	1.1539607	-1.0	-1.0
chr21	41357107	41357207	ENSG00000183844.16|FAM3B|YBX3|YBX3	954	+	5.83083	1.3364748	-1.0	-1.0
chr21	41348616	41348724	ENSG00000183844.16|FAM3B|YBX3|YBX3	959	+	5.8913884	1.3843472	-1.0	-1.0
chr21	42664648	42665753	ENSG00000160191.17|PDE9A|YBX3|YBX3	986	+	5.847132	1.8494451	-1.0	-1.0
chr21	42668658	42668823	ENSG00000160191.17|PDE9A|YBX3|YBX3	948	+	5.4528	1.2834694	-1.0	-1.0
chr21	42654438	42654758	ENSG00000160191.17|PDE9A|YBX3|YBX3	955	+	5.8720365	1.3432698	-1.0	-1.0
chr21	42674293	42674428	ENSG00000160191.17|PDE9A|YBX3|YBX3	934	+	5.712056	1.1822598	-1.0	-1.0
chr21	42659773	42660533	ENSG00000160191.17|PDE9A|YBX3|YBX3	958	+	5.436337	1.3791708	-1.0	-1.0
chr21	42657468	42658063	ENSG00000160191.17|PDE9A|YBX3|YBX3	955	+	5.805053	1.3452487	-1.0	-1.0
chr21	42661353	42661643	ENSG00000160191.17|PDE9A|YBX3|YBX3	971	+	6.1319447	1.543174	-1.0	-1.0
chr21	42668038	42668613	ENSG00000160191.17|PDE9A|YBX3|YBX3	971	+	5.683578	1.5307657	-1.0	-1.0
chr21	42672093	42672603	ENSG00000160191.17|PDE9A|YBX3|YBX3	959	+	5.9569836	1.3882923	-1.0	-1.0
chr21	42655023	42655178	ENSG00000160191.17|PDE9A|YBX3|YBX3	932	+	5.728631	1.165238	-1.0	-1.0
chr21	42656303	42656458	ENSG00000160191.17|PDE9A|YBX3|YBX3	949	+	5.816554	1.2885835	-1.0	-1.0
chr21	42668883	42670063	ENSG00000160191.17|PDE9A|YBX3|YBX3	985	+	6.2827616	1.8351877	-1.0	-1.0
chr21	42656863	42657463	ENSG00000160191.17|PDE9A|YBX3|YBX3	971	+	6.124563	1.5404423	-1.0	-1.0
chr21	42655753	42655948	ENSG00000160191.17|PDE9A|YBX3|YBX3	968	+	6.0465875	1.4899309	-1.0	-1.0
chr21	42666973	42667248	ENSG00000160191.17|PDE9A|YBX3|YBX3	971	+	5.9325476	1.5338906	-1.0	-1.0
chr21	42673023	42673418	ENSG00000160191.17|PDE9A|YBX3|YBX3	958	+	5.9430304	1.3731538	-1.0	-1.0
chr21	42655328	42655563	ENSG00000160191.17|PDE9A|YBX3|YBX3	925	+	5.683866	1.127581	-1.0	-1.0
chr21	42661648	42664628	ENSG00000160191.17|PDE9A|YBX3|YBX3	992	+	6.3038335	2.1168973	-1.0	-1.0
chr21	42660573	42660943	ENSG00000160191.17|PDE9A|YBX3|YBX3	973	+	6.164124	1.5672357	-1.0	-1.0
chr21	42671763	42671998	ENSG00000160191.17|PDE9A|YBX3|YBX3	948	+	4.5636306	1.2816513	-1.0	-1.0
chr21	42655953	42656073	ENSG00000160191.17|PDE9A|YBX3|YBX3	934	+	5.712457	1.180695	-1.0	-1.0
chr21	42656598	42656813	ENSG00000160191.17|PDE9A|YBX3|YBX3	970	+	6.1265235	1.5255797	-1.0	-1.0
chr21	42667363	42667958	ENSG00000160191.17|PDE9A|YBX3|YBX3	955	+	5.906392	1.3487505	-1.0	-1.0
chr21	42673973	42674133	ENSG00000160191.17|PDE9A|YBX3|YBX3	953	+	5.884801	1.3307751	-1.0	-1.0
chr21	42654833	42655008	ENSG00000160191.17|PDE9A|YBX3|YBX3	959	+	5.9604907	1.391455	-1.0	-1.0
chr21	42670563	42671338	ENSG00000160191.17|PDE9A|YBX3|YBX3	991	+	6.348921	2.0475538	-1.0	-1.0
chr21	42673638	42673898	ENSG00000160191.17|PDE9A|YBX3|YBX3	944	+	5.8184805	1.2530316	-1.0	-1.0
chr21	42654153	42654393	ENSG00000160191.17|PDE9A|YBX3|YBX3	963	+	5.983791	1.433582	-1.0	-1.0
chr21	42671373	42671548	ENSG00000160191.17|PDE9A|YBX3|YBX3	941	+	5.497866	1.2288246	-1.0	-1.0
chr21	42658133	42658693	ENSG00000160191.17|PDE9A|YBX3|YBX3	961	+	5.693484	1.4070605	-1.0	-1.0
chr21	42658843	42659548	ENSG00000160191.17|PDE9A|YBX3|YBX3	961	+	5.3645806	1.4143814	-1.0	-1.0
chr21	42665788	42666918	ENSG00000160191.17|PDE9A|YBX3|YBX3	972	+	5.742332	1.5516324	-1.0	-1.0
chr21	42836283	42836403	ENSG00000225218.1|AP001628.1|YBX3|YBX3	949	-	5.804054	1.2938482	-1.0	-1.0
chr21	42835858	42836018	ENSG00000225218.1|AP001628.1|YBX3|YBX3	946	-	5.8014374	1.2711495	-1.0	-1.0
chr21	42847976	42848141	ENSG00000160193.11|WDR4|YBX3|YBX3	942	-	4.9853415	1.2336613	-1.0	-1.0
chr21	42844631	42844746	ENSG00000160193.11|WDR4|YBX3|YBX3	919	-	3.7540112	1.0937214	-1.0	-1.0
chr21	42843128	42843281	ENSG00000160193.11|WDR4|YBX3|YBX3	934	-	5.4182653	1.178601	-1.0	-1.0
chr21	42847766	42847951	ENSG00000160193.11|WDR4|YBX3|YBX3	918	-	3.076056	1.0887082	-1.0	-1.0
chr21	42845041	42845206	ENSG00000160193.11|WDR4|YBX3|YBX3	916	-	3.4268396	1.0743765	-1.0	-1.0
chr21	42850135	42850240	ENSG00000160193.11|WDR4|YBX3|YBX3	948	-	5.764389	1.2804629	-1.0	-1.0
chr21	42845501	42845656	ENSG00000160193.11|WDR4|YBX3|YBX3	922	-	3.410804	1.1095953	-1.0	-1.0
chr21	42844821	42844971	ENSG00000160193.11|WDR4|YBX3|YBX3	944	-	3.882331	1.2543789	-1.0	-1.0
chr21	42849260	42849405	ENSG00000160193.11|WDR4|YBX3|YBX3	918	-	3.7458389	1.0863934	-1.0	-1.0
chr21	42847181	42847571	ENSG00000160193.11|WDR4|YBX3|YBX3	960	-	5.2614703	1.3975639	-1.0	-1.0
chr21	42849625	42849815	ENSG00000160193.11|WDR4|YBX3|YBX3	919	-	3.406022	1.0906153	-1.0	-1.0
chr21	43687870	43687985	ENSG00000160208.12|RRP1B|YBX3|YBX3	904	+	5.5926414	1.0185772	-1.0	-1.0
chr21	43669883	43669966	ENSG00000160208.12|RRP1B|YBX3|YBX3	962	+	4.1601024	1.4235553	-1.0	-1.0
chr21	43756120	43756265	ENSG00000160209.18|PDXK|YBX3|YBX3	957	+	5.482938	1.3640791	-1.0	-1.0
chr21	43762165	43762265	ENSG00000160209.18|PDXK|YBX3|YBX3	907	+	5.6257286	1.0312246	-1.0	-1.0
chr21	43760770	43760870	ENSG00000160209.18|PDXK|YBX3|YBX3	909	+	5.6412334	1.0425968	-1.0	-1.0
chr21	43758780	43758890	ENSG00000160209.18|PDXK|YBX3|YBX3	912	+	5.665517	1.0559345	-1.0	-1.0
chr21	43758950	43759105	ENSG00000160209.18|PDXK|YBX3|YBX3	920	+	2.8266332	1.0988145	-1.0	-1.0
chr21	43761960	43762070	ENSG00000160209.18|PDXK|YBX3|YBX3	943	+	3.9035447	1.2472295	-1.0	-1.0
chr21	43758250	43758540	ENSG00000160209.18|PDXK|YBX3|YBX3	932	+	3.861547	1.1647123	-1.0	-1.0
chr21	43757445	43757550	ENSG00000160209.18|PDXK|YBX3|YBX3	906	+	3.6673856	1.0250137	-1.0	-1.0
chr21	43756315	43756455	ENSG00000160209.18|PDXK|YBX3|YBX3	922	+	2.7292137	1.1069853	-1.0	-1.0
chr21	43755950	43756065	ENSG00000160209.18|PDXK|YBX3|YBX3	916	+	2.9358878	1.0752933	-1.0	-1.0
chr21	43761375	43761855	ENSG00000160209.18|PDXK|YBX3|YBX3	942	+	3.928365	1.2331103	-1.0	-1.0
chr21	43752517	43752629	ENSG00000160209.18|PDXK|YBX3|YBX3	948	+	2.6882257	1.2820551	-1.0	-1.0
chr21	43756770	43757260	ENSG00000160209.18|PDXK|YBX3|YBX3	963	+	3.8114824	1.4312854	-1.0	-1.0
chr21	43756655	43756755	ENSG00000160209.18|PDXK|YBX3|YBX3	909	+	3.0792994	1.039091	-1.0	-1.0
chr21	43761015	43761255	ENSG00000160209.18|PDXK|YBX3|YBX3	982	+	3.8827698	1.7541972	-1.0	-1.0
chr21	43774570	43774800	ENSG00000160213.6|CSTB|YBX3|YBX3	985	-	3.719148	1.8145351	-1.0	-1.0
chr21	43774000	43774220	ENSG00000160213.6|CSTB|YBX3|YBX3	979	-	4.494227	1.6861361	-1.0	-1.0
chr21	43982938	43983063	ENSG00000160216.18|AGPAT3|YBX3|YBX3	939	+	5.731783	1.2140738	-1.0	-1.0
chr21	43983558	43983838	ENSG00000160216.18|AGPAT3|YBX3|YBX3	937	+	5.223919	1.2020612	-1.0	-1.0
chr21	43983133	43983233	ENSG00000160216.18|AGPAT3|YBX3|YBX3	903	+	2.5785084	1.0152831	-1.0	-1.0
chr21	43983353	43983533	ENSG00000160216.18|AGPAT3|YBX3|YBX3	937	+	3.2884328	1.1995233	-1.0	-1.0
chr21	43982503	43982653	ENSG00000160216.18|AGPAT3|YBX3|YBX3	967	+	4.745144	1.4846315	-1.0	-1.0
chr21	43983888	43984108	ENSG00000160216.18|AGPAT3|YBX3|YBX3	963	+	5.0201144	1.4310442	-1.0	-1.0
chr21	44325110	44325240	ENSG00000141959.16|PFKL|YBX3|YBX3	919	+	2.7757158	1.0912949	-1.0	-1.0
chr21	44313962	44314097	ENSG00000141959.16|PFKL|YBX3|YBX3	925	+	3.3144	1.1222799	-1.0	-1.0
chr21	44312104	44312289	ENSG00000141959.16|PFKL|YBX3|YBX3	970	+	2.6111698	1.5200912	-1.0	-1.0
chr21	44311383	44311563	ENSG00000141959.16|PFKL|YBX3|YBX3	940	+	5.722371	1.221473	-1.0	-1.0
chr21	44326934	44327099	ENSG00000141959.16|PFKL|YBX3|YBX3	942	+	2.8126254	1.2382321	-1.0	-1.0
chr21	44326158	44326264	ENSG00000141959.16|PFKL|YBX3|YBX3	992	+	3.559297	2.1197557	-1.0	-1.0
chr21	44311005	44311083	ENSG00000141959.16|PFKL|YBX3|YBX3	934	+	2.4740753	1.1792488	-1.0	-1.0
chr21	44318469	44318574	ENSG00000141959.16|PFKL|YBX3|YBX3	905	+	2.5647292	1.0211399	-1.0	-1.0
chr21	44320085	44320195	ENSG00000141959.16|PFKL|YBX3|YBX3	910	+	2.4493666	1.0473626	-1.0	-1.0
chr21	44321665	44321775	ENSG00000141959.16|PFKL|YBX3|YBX3	913	+	3.0655925	1.0583984	-1.0	-1.0
chr21	44316182	44316327	ENSG00000141959.16|PFKL|YBX3|YBX3	930	+	2.6581903	1.1569757	-1.0	-1.0
chr21	44306680	44306754	ENSG00000141959.16|PFKL|YBX3|YBX3	949	+	3.0371442	1.2910154	-1.0	-1.0
chr21	44312977	44313143	ENSG00000141959.16|PFKL|YBX3|YBX3	943	+	2.5291605	1.2440217	-1.0	-1.0
chr21	44323765	44323910	ENSG00000141959.16|PFKL|YBX3|YBX3	956	+	2.86799	1.3532414	-1.0	-1.0
chr21	44326729	44326924	ENSG00000141959.16|PFKL|YBX3|YBX3	955	+	2.5650954	1.3451762	-1.0	-1.0
chr21	44457977	44458282	ENSG00000160233.7|LRRC3|YBX3|YBX3	960	+	3.938266	1.3961476	-1.0	-1.0
chr21	44459137	44460002	ENSG00000160233.7|LRRC3|YBX3|YBX3	968	+	4.8328056	1.4927114	-1.0	-1.0
chr21	44456612	44456712	ENSG00000160233.7|LRRC3|YBX3|YBX3	928	+	3.7792475	1.1425924	-1.0	-1.0
chr21	44460587	44460767	ENSG00000160233.7|LRRC3|YBX3|YBX3	956	+	5.7226806	1.3545536	-1.0	-1.0
chr21	44460107	44460227	ENSG00000160233.7|LRRC3|YBX3|YBX3	922	+	2.7249322	1.1086533	-1.0	-1.0
chr21	44460802	44461012	ENSG00000160233.7|LRRC3|YBX3|YBX3	962	+	5.1539464	1.4178582	-1.0	-1.0
chr21	44457572	44457837	ENSG00000160233.7|LRRC3|YBX3|YBX3	929	+	3.1625822	1.1479185	-1.0	-1.0
chr21	44458952	44459102	ENSG00000160233.7|LRRC3|YBX3|YBX3	928	+	3.0756764	1.1427077	-1.0	-1.0
chr21	44461207	44461742	ENSG00000160233.7|LRRC3|YBX3|YBX3	944	+	3.8568654	1.248281	-1.0	-1.0
chr21	44462037	44462142	ENSG00000160233.7|LRRC3|YBX3|YBX3	902	+	3.6416817	1.0091386	-1.0	-1.0
chr21	44460232	44460402	ENSG00000160233.7|LRRC3|YBX3|YBX3	980	+	6.3198547	1.7066505	-1.0	-1.0
chr21	44456927	44457282	ENSG00000160233.7|LRRC3|YBX3|YBX3	951	+	4.1744404	1.3071443	-1.0	-1.0
chr21	44461062	44461167	ENSG00000160233.7|LRRC3|YBX3|YBX3	905	+	5.6252565	1.0240774	-1.0	-1.0
chr21	44849674	44849924	ENSG00000183255.11|PTTG1IP|YBX3|YBX3	987	-	2.5093544	1.8874266	-1.0	-1.0
chr21	44856257	44856364	ENSG00000183255.11|PTTG1IP|YBX3|YBX3	927	-	1.45205	1.1375813	-1.0	-1.0
chr21	44851429	44851627	ENSG00000183255.11|PTTG1IP|YBX3|YBX3	958	-	1.8438897	1.373453	-1.0	-1.0
chr21	44873501	44873656	ENSG00000183255.11|PTTG1IP|YBX3|YBX3	917	-	1.6773176	1.0826646	-1.0	-1.0
chr21	44861162	44861271	ENSG00000183255.11|PTTG1IP|YBX3|YBX3	993	-	2.8727665	2.149618	-1.0	-1.0
chr21	44851054	44851394	ENSG00000183255.11|PTTG1IP|YBX3|YBX3	976	-	2.053459	1.6254689	-1.0	-1.0
chr21	44849989	44850914	ENSG00000183255.11|PTTG1IP|YBX3|YBX3	983	-	2.2079132	1.7630802	-1.0	-1.0
chr21	44943688	44943808	ENSG00000160256.12|FAM207A|YBX3|YBX3	906	+	5.6403956	1.025128	-1.0	-1.0
chr21	45154620	45154885	ENSG00000197381.15|ADARB1|YBX3|YBX3	983	+	6.3453827	1.7635683	-1.0	-1.0
chr21	45156460	45157170	ENSG00000197381.15|ADARB1|YBX3|YBX3	991	+	6.6584873	2.0530043	-1.0	-1.0
chr21	45155920	45156265	ENSG00000197381.15|ADARB1|YBX3|YBX3	977	+	6.2280126	1.6332854	-1.0	-1.0
chr21	45154975	45155705	ENSG00000197381.15|ADARB1|YBX3|YBX3	993	+	6.7621956	2.1338649	-1.0	-1.0
chr21	45264002	45264157	ENSG00000186866.16|POFUT2|YBX3|YBX3	944	-	4.834747	1.2522708	-1.0	-1.0
chr21	45265017	45265182	ENSG00000186866.16|POFUT2|YBX3|YBX3	907	-	3.1806605	1.0319524	-1.0	-1.0
chr21	45265317	45265442	ENSG00000186866.16|POFUT2|YBX3|YBX3	954	-	5.826535	1.3408461	-1.0	-1.0
chr21	45428658	45428823	ENSG00000182871.14|COL18A1|YBX3|YBX3	954	+	5.7367916	1.3351388	-1.0	-1.0
chr21	45420123	45420568	ENSG00000182871.14|COL18A1|YBX3|YBX3	934	+	4.8287177	1.1778702	-1.0	-1.0
chr21	45424248	45424433	ENSG00000182871.14|COL18A1|YBX3|YBX3	952	+	5.6210675	1.321483	-1.0	-1.0
chr21	45417988	45418223	ENSG00000182871.14|COL18A1|YBX3|YBX3	946	+	5.766339	1.2703818	-1.0	-1.0
chr21	45511110	45511220	ENSG00000182871.14|COL18A1|YBX3|YBX3	920	+	1.6559523	1.098674	-1.0	-1.0
chr21	45443333	45443963	ENSG00000182871.14|COL18A1|YBX3|YBX3	974	+	5.950883	1.585072	-1.0	-1.0
chr21	45484226	45484696	ENSG00000182871.14|COL18A1|YBX3|YBX3	954	+	4.184929	1.3341441	-1.0	-1.0
chr21	45421198	45421388	ENSG00000182871.14|COL18A1|YBX3|YBX3	940	+	3.8303936	1.2223513	-1.0	-1.0
chr21	45412933	45413078	ENSG00000182871.14|COL18A1|YBX3|YBX3	928	+	5.6898575	1.1397221	-1.0	-1.0
chr21	45432308	45433083	ENSG00000182871.14|COL18A1|YBX3|YBX3	968	+	5.247198	1.4957124	-1.0	-1.0
chr21	45409003	45409133	ENSG00000182871.14|COL18A1|YBX3|YBX3	937	+	5.756326	1.1977707	-1.0	-1.0
chr21	45414453	45414638	ENSG00000182871.14|COL18A1|YBX3|YBX3	946	+	3.910825	1.2686278	-1.0	-1.0
chr21	45425543	45425833	ENSG00000182871.14|COL18A1|YBX3|YBX3	970	+	4.6944604	1.5201674	-1.0	-1.0
chr21	45427273	45427373	ENSG00000182871.14|COL18A1|YBX3|YBX3	904	+	5.622614	1.0186499	-1.0	-1.0
chr21	45424728	45424933	ENSG00000182871.14|COL18A1|YBX3|YBX3	935	+	5.7131424	1.1901633	-1.0	-1.0
chr21	45408083	45408293	ENSG00000182871.14|COL18A1|YBX3|YBX3	927	+	5.6965923	1.136608	-1.0	-1.0
chr21	45451203	45451378	ENSG00000182871.14|COL18A1|YBX3|YBX3	933	+	5.6886153	1.1712489	-1.0	-1.0
chr21	45422268	45422553	ENSG00000182871.14|COL18A1|YBX3|YBX3	945	+	4.1381683	1.2604902	-1.0	-1.0
chr21	45495707	45495892	ENSG00000182871.14|COL18A1|YBX3|YBX3	904	+	4.5445046	1.0189376	-1.0	-1.0
chr21	45435323	45436623	ENSG00000182871.14|COL18A1|YBX3|YBX3	966	+	5.3200016	1.4739368	-1.0	-1.0
chr21	45412483	45412678	ENSG00000182871.14|COL18A1|YBX3|YBX3	930	+	2.9247499	1.1576167	-1.0	-1.0
chr21	45418438	45418668	ENSG00000182871.14|COL18A1|YBX3|YBX3	952	+	5.4638176	1.3213199	-1.0	-1.0
chr21	45483671	45483846	ENSG00000182871.14|COL18A1|YBX3|YBX3	939	+	5.745936	1.2146982	-1.0	-1.0
chr21	45434128	45434578	ENSG00000182871.14|COL18A1|YBX3|YBX3	977	+	5.9339576	1.6453648	-1.0	-1.0
chr21	45421523	45421918	ENSG00000182871.14|COL18A1|YBX3|YBX3	970	+	5.5849595	1.5289329	-1.0	-1.0
chr21	45413568	45413723	ENSG00000182871.14|COL18A1|YBX3|YBX3	909	+	5.630135	1.039344	-1.0	-1.0
chr21	45483261	45483656	ENSG00000182871.14|COL18A1|YBX3|YBX3	930	+	4.251137	1.1580071	-1.0	-1.0
chr21	45495907	45496107	ENSG00000182871.14|COL18A1|YBX3|YBX3	960	+	4.25833	1.400496	-1.0	-1.0
chr21	45418923	45419028	ENSG00000182871.14|COL18A1|YBX3|YBX3	950	+	5.773231	1.3024426	-1.0	-1.0
chr21	45479393	45479718	ENSG00000182871.14|COL18A1|YBX3|YBX3	935	+	4.5254188	1.190294	-1.0	-1.0
chr21	45408673	45408833	ENSG00000182871.14|COL18A1|YBX3|YBX3	920	+	5.6670446	1.0957586	-1.0	-1.0
chr21	45440948	45441168	ENSG00000182871.14|COL18A1|YBX3|YBX3	957	+	5.3463726	1.3706418	-1.0	-1.0
chr21	45483136	45483246	ENSG00000182871.14|COL18A1|YBX3|YBX3	912	+	3.0924687	1.057435	-1.0	-1.0
chr21	45444383	45444758	ENSG00000182871.14|COL18A1|YBX3|YBX3	933	+	5.0719676	1.1764838	-1.0	-1.0
chr21	45431543	45432303	ENSG00000182871.14|COL18A1|YBX3|YBX3	965	+	5.2121754	1.4582301	-1.0	-1.0
chr21	45419738	45420108	ENSG00000182871.14|COL18A1|YBX3|YBX3	974	+	6.114486	1.5912318	-1.0	-1.0
chr21	45433238	45433493	ENSG00000182871.14|COL18A1|YBX3|YBX3	929	+	3.6534927	1.149026	-1.0	-1.0
chr21	45485641	45485836	ENSG00000182871.14|COL18A1|YBX3|YBX3	946	+	3.3724134	1.2683109	-1.0	-1.0
chr21	45434673	45435048	ENSG00000182871.14|COL18A1|YBX3|YBX3	970	+	5.557242	1.5179155	-1.0	-1.0
chr21	45449573	45449863	ENSG00000182871.14|COL18A1|YBX3|YBX3	944	+	4.1648335	1.2528958	-1.0	-1.0
chr21	45425133	45425373	ENSG00000182871.14|COL18A1|YBX3|YBX3	936	+	3.9218287	1.1904432	-1.0	-1.0
chr21	45419603	45419703	ENSG00000182871.14|COL18A1|YBX3|YBX3	912	+	5.665517	1.0557388	-1.0	-1.0
chr21	45424973	45425098	ENSG00000182871.14|COL18A1|YBX3|YBX3	907	+	5.6132836	1.0300257	-1.0	-1.0
chr21	45410618	45410873	ENSG00000182871.14|COL18A1|YBX3|YBX3	935	+	5.4690237	1.1858386	-1.0	-1.0
chr21	45421058	45421183	ENSG00000182871.14|COL18A1|YBX3|YBX3	957	+	5.9054055	1.3687378	-1.0	-1.0
chr21	45433528	45433893	ENSG00000182871.14|COL18A1|YBX3|YBX3	948	+	5.2593026	1.2879305	-1.0	-1.0
chr21	45416138	45416293	ENSG00000182871.14|COL18A1|YBX3|YBX3	913	+	5.605344	1.0590974	-1.0	-1.0
chr21	45442258	45442518	ENSG00000182871.14|COL18A1|YBX3|YBX3	960	+	4.4078293	1.3982724	-1.0	-1.0
chr21	45437233	45437543	ENSG00000182871.14|COL18A1|YBX3|YBX3	954	+	5.8884053	1.3339368	-1.0	-1.0
chr21	45440573	45440778	ENSG00000182871.14|COL18A1|YBX3|YBX3	959	+	5.9230676	1.3872304	-1.0	-1.0
chr21	45417013	45417183	ENSG00000182871.14|COL18A1|YBX3|YBX3	942	+	4.888406	1.233795	-1.0	-1.0
chr21	45416358	45416603	ENSG00000182871.14|COL18A1|YBX3|YBX3	943	+	4.5686793	1.2463745	-1.0	-1.0
chr21	45441823	45442243	ENSG00000182871.14|COL18A1|YBX3|YBX3	960	+	4.935087	1.3932735	-1.0	-1.0
chr21	45482821	45483036	ENSG00000182871.14|COL18A1|YBX3|YBX3	963	+	5.400085	1.4288944	-1.0	-1.0
chr21	45418688	45418903	ENSG00000182871.14|COL18A1|YBX3|YBX3	986	+	6.3610373	1.8585632	-1.0	-1.0
chr21	45430608	45431308	ENSG00000182871.14|COL18A1|YBX3|YBX3	969	+	5.1781073	1.5082644	-1.0	-1.0
chr21	45406078	45406228	ENSG00000182871.14|COL18A1|YBX3|YBX3	924	+	5.6726327	1.1192895	-1.0	-1.0
chr21	45413778	45413893	ENSG00000182871.14|COL18A1|YBX3|YBX3	943	+	5.744626	1.2422132	-1.0	-1.0
chr21	45426558	45426708	ENSG00000182871.14|COL18A1|YBX3|YBX3	958	+	5.8811374	1.378134	-1.0	-1.0
chr21	45443143	45443323	ENSG00000182871.14|COL18A1|YBX3|YBX3	907	+	3.693119	1.0320951	-1.0	-1.0
chr21	45438278	45440463	ENSG00000182871.14|COL18A1|YBX3|YBX3	987	+	5.474853	1.876486	-1.0	-1.0
chr21	45450678	45450783	ENSG00000182871.14|COL18A1|YBX3|YBX3	907	+	5.615736	1.0311067	-1.0	-1.0
chr21	45426338	45426513	ENSG00000182871.14|COL18A1|YBX3|YBX3	935	+	3.3355105	1.1857871	-1.0	-1.0
chr21	45408503	45408618	ENSG00000182871.14|COL18A1|YBX3|YBX3	904	+	5.6052732	1.0185623	-1.0	-1.0
chr21	45441203	45441693	ENSG00000182871.14|COL18A1|YBX3|YBX3	978	+	5.9087634	1.6537216	-1.0	-1.0
chr21	45428433	45428628	ENSG00000182871.14|COL18A1|YBX3|YBX3	958	+	4.629231	1.3804667	-1.0	-1.0
chr21	45512522	45513657	ENSG00000182871.14|COL18A1|YBX3|YBX3	985	+	3.3972445	1.822172	-1.0	-1.0
chr21	45414263	45414388	ENSG00000182871.14|COL18A1|YBX3|YBX3	936	+	5.7156363	1.1955471	-1.0	-1.0
chr21	45429898	45430168	ENSG00000182871.14|COL18A1|YBX3|YBX3	949	+	4.792972	1.2940446	-1.0	-1.0
chr21	45417293	45417853	ENSG00000182871.14|COL18A1|YBX3|YBX3	951	+	5.424976	1.3071054	-1.0	-1.0
chr21	45409973	45410133	ENSG00000182871.14|COL18A1|YBX3|YBX3	916	+	5.6511765	1.0740308	-1.0	-1.0
chr21	45411363	45411553	ENSG00000182871.14|COL18A1|YBX3|YBX3	940	+	4.092254	1.2225232	-1.0	-1.0
chr21	45510108	45510208	ENSG00000182871.14|COL18A1|YBX3|YBX3	907	+	2.0036922	1.0308341	-1.0	-1.0
chr21	45456693	45456793	ENSG00000182871.14|COL18A1|YBX3|YBX3	900	+	5.5591226	1.0007657	-1.0	-1.0
chr21	45445143	45445328	ENSG00000182871.14|COL18A1|YBX3|YBX3	927	+	5.679276	1.1373065	-1.0	-1.0
chr21	45406463	45406633	ENSG00000182871.14|COL18A1|YBX3|YBX3	905	+	5.6038747	1.0243155	-1.0	-1.0
chr21	45419498	45419598	ENSG00000182871.14|COL18A1|YBX3|YBX3	910	+	5.6473413	1.0466421	-1.0	-1.0
chr21	45420588	45421053	ENSG00000182871.14|COL18A1|YBX3|YBX3	960	+	5.426825	1.3957623	-1.0	-1.0
chr21	45418258	45418398	ENSG00000182871.14|COL18A1|YBX3|YBX3	939	+	5.757547	1.2167604	-1.0	-1.0
chr21	45406868	45406988	ENSG00000182871.14|COL18A1|YBX3|YBX3	929	+	5.6589346	1.1470046	-1.0	-1.0
chr21	45429153	45429753	ENSG00000182871.14|COL18A1|YBX3|YBX3	958	+	4.5708747	1.3734242	-1.0	-1.0
chr21	45479113	45479388	ENSG00000182871.14|COL18A1|YBX3|YBX3	953	+	4.224529	1.3321611	-1.0	-1.0
chr21	45427373	45428038	ENSG00000182871.14|COL18A1|YBX3|YBX3	973	+	5.4153857	1.5662285	-1.0	-1.0
chr21	45485921	45486056	ENSG00000182871.14|COL18A1|YBX3|YBX3	963	+	6.015247	1.4348792	-1.0	-1.0
chr21	45430188	45430548	ENSG00000182871.14|COL18A1|YBX3|YBX3	964	+	5.007447	1.4389511	-1.0	-1.0
chr21	45436808	45437133	ENSG00000182871.14|COL18A1|YBX3|YBX3	981	+	4.9806404	1.7282491	-1.0	-1.0
chr21	45407353	45407483	ENSG00000182871.14|COL18A1|YBX3|YBX3	929	+	3.778371	1.1471113	-1.0	-1.0
chr21	45428103	45428418	ENSG00000182871.14|COL18A1|YBX3|YBX3	976	+	6.0565495	1.6195327	-1.0	-1.0
chr21	45409683	45409808	ENSG00000182871.14|COL18A1|YBX3|YBX3	903	+	5.598457	1.0146357	-1.0	-1.0
chr21	45426718	45427178	ENSG00000182871.14|COL18A1|YBX3|YBX3	938	+	4.510029	1.2068726	-1.0	-1.0
chr21	45423153	45424208	ENSG00000182871.14|COL18A1|YBX3|YBX3	956	+	5.519436	1.352594	-1.0	-1.0
chr21	45508841	45508941	ENSG00000173638.18|SLC19A1|YBX3|YBX3	902	-	5.649967	1.0091721	-1.0	-1.0
chr21	45515390	45515555	ENSG00000173638.18|SLC19A1|YBX3|YBX3	930	-	3.0617447	1.1557374	-1.0	-1.0
chr21	45512896	45513011	ENSG00000173638.18|SLC19A1|YBX3|YBX3	906	-	5.6147676	1.0267646	-1.0	-1.0
chr21	45516020	45516135	ENSG00000173638.18|SLC19A1|YBX3|YBX3	908	-	2.2654388	1.0338753	-1.0	-1.0
chr21	45508616	45508791	ENSG00000173638.18|SLC19A1|YBX3|YBX3	944	-	5.80112	1.2524841	-1.0	-1.0
chr21	45528248	45530769	ENSG00000173638.18|SLC19A1|YBX3|YBX3	984	-	5.8958955	1.8060961	-1.0	-1.0
chr21	45525816	45525958	ENSG00000173638.18|SLC19A1|YBX3|YBX3	949	-	4.1860046	1.2910017	-1.0	-1.0
chr21	45509156	45509306	ENSG00000173638.18|SLC19A1|YBX3|YBX3	919	-	5.646453	1.0902269	-1.0	-1.0
chr21	45537770	45538005	ENSG00000173638.18|SLC19A1|YBX3|YBX3	948	-	2.755183	1.2863727	-1.0	-1.0
chr21	45528073	45528228	ENSG00000173638.18|SLC19A1|YBX3|YBX3	950	-	5.8259764	1.2992183	-1.0	-1.0
chr21	45514595	45514695	ENSG00000173638.18|SLC19A1|YBX3|YBX3	911	-	5.6473413	1.0483038	-1.0	-1.0
chr21	45527143	45527243	ENSG00000173638.18|SLC19A1|YBX3|YBX3	905	-	5.600765	1.0234908	-1.0	-1.0
chr21	45512411	45512566	ENSG00000173638.18|SLC19A1|YBX3|YBX3	917	-	5.6437626	1.0794783	-1.0	-1.0
chr21	45514745	45515010	ENSG00000173638.18|SLC19A1|YBX3|YBX3	931	-	2.9838762	1.1594621	-1.0	-1.0
chr21	45532168	45532283	ENSG00000173638.18|SLC19A1|YBX3|YBX3	906	-	5.6104617	1.0250578	-1.0	-1.0
chr21	45531848	45532143	ENSG00000173638.18|SLC19A1|YBX3|YBX3	938	-	2.6557071	1.2100846	-1.0	-1.0
chr21	45530769	45530959	ENSG00000173638.18|SLC19A1|YBX3|YBX3	962	-	3.8202581	1.4156357	-1.0	-1.0
chr21	45527353	45527453	ENSG00000173638.18|SLC19A1|YBX3|YBX3	901	-	5.5655737	1.0046078	-1.0	-1.0
chr21	45510376	45510541	ENSG00000173638.18|SLC19A1|YBX3|YBX3	951	-	5.84363	1.3098111	-1.0	-1.0
chr21	45507781	45507911	ENSG00000173638.18|SLC19A1|YBX3|YBX3	906	-	5.647559	1.0248166	-1.0	-1.0
chr21	45531398	45531803	ENSG00000173638.18|SLC19A1|YBX3|YBX3	940	-	2.8171034	1.2220316	-1.0	-1.0
chr21	45513026	45513156	ENSG00000173638.18|SLC19A1|YBX3|YBX3	931	-	5.6925545	1.1587216	-1.0	-1.0
chr21	46139257	46139362	ENSG00000160282.13|FTCD|YBX3|YBX3	906	-	2.722087	1.0272589	-1.0	-1.0
chr21	46140152	46140272	ENSG00000160282.13|FTCD|YBX3|YBX3	959	-	5.9080787	1.3867458	-1.0	-1.0
chr21	46139467	46139577	ENSG00000160282.13|FTCD|YBX3|YBX3	914	-	3.715685	1.066772	-1.0	-1.0
chr21	46140387	46140582	ENSG00000160282.13|FTCD|YBX3|YBX3	964	-	3.3752432	1.4495537	-1.0	-1.0
chr21	46190610	46190765	ENSG00000160285.14|LSS|YBX3|YBX3	921	-	2.458934	1.103273	-1.0	-1.0
chr21	46190070	46190265	ENSG00000160285.14|LSS|YBX3|YBX3	971	-	3.228448	1.5372953	-1.0	-1.0
chr21	46191040	46191195	ENSG00000160285.14|LSS|YBX3|YBX3	912	-	2.7216442	1.0549138	-1.0	-1.0
chr21	46191910	46192680	ENSG00000160285.14|LSS|YBX3|YBX3	972	-	2.949244	1.5584643	-1.0	-1.0
chr21	46192730	46192955	ENSG00000160285.14|LSS|YBX3|YBX3	942	-	2.8658867	1.236607	-1.0	-1.0
chr21	46192960	46193365	ENSG00000160285.14|LSS|YBX3|YBX3	923	-	3.239773	1.1142441	-1.0	-1.0
chr21	46189230	46189350	ENSG00000160285.14|LSS|YBX3|YBX3	948	-	3.6156354	1.2861205	-1.0	-1.0
chr21	46194490	46194655	ENSG00000160285.14|LSS|YBX3|YBX3	939	-	2.9997814	1.2172326	-1.0	-1.0
chr21	46189455	46189575	ENSG00000160285.14|LSS|YBX3|YBX3	924	-	2.5263984	1.1164315	-1.0	-1.0
chr21	46193937	46194490	ENSG00000160285.14|LSS|YBX3|YBX3	964	-	2.5808287	1.4438642	-1.0	-1.0
chr21	46193557	46193777	ENSG00000160285.14|LSS|YBX3|YBX3	968	-	2.4756534	1.4981569	-1.0	-1.0
chr21	46190425	46190595	ENSG00000160285.14|LSS|YBX3|YBX3	929	-	2.443102	1.1491351	-1.0	-1.0
chr21	46280012	46280112	ENSG00000160294.10|MCM3AP|YBX3|YBX3	901	-	5.5655737	1.0047377	-1.0	-1.0
chr21	46244936	46245036	ENSG00000160294.10|MCM3AP|YBX3|YBX3	952	-	5.784273	1.3143941	-1.0	-1.0
chr21	46648447	46648619	ENSG00000160310.17|PRMT2|YBX3|YBX3	960	+	4.6878767	1.3939412	-1.0	-1.0
chr21	46636895	46636990	ENSG00000160310.17|PRMT2|YBX3|YBX3	905	+	5.600765	1.0234908	-1.0	-1.0
chr22	17788336	17788456	ENSG00000093100.13|AC016026.1|YBX3|YBX3	939	-	5.750137	1.215175	-1.0	-1.0
chr22	17788676	17788811	ENSG00000093100.13|AC016026.1|YBX3|YBX3	924	-	5.6774735	1.1175433	-1.0	-1.0
chr22	17788673	17788813	ENSG00000243156.7|MICAL3|YBX3|YBX3	923	-	5.682953	1.1131034	-1.0	-1.0
chr22	17788538	17788638	ENSG00000243156.7|MICAL3|YBX3|YBX3	906	-	5.656237	1.0281008	-1.0	-1.0
chr22	17788338	17788458	ENSG00000243156.7|MICAL3|YBX3|YBX3	938	-	5.739403	1.2106678	-1.0	-1.0
chr22	18090406	18090521	ENSG00000215193.12|PEX26|YBX3|YBX3	903	+	5.5878363	1.014984	-1.0	-1.0
chr22	19038156	19038606	ENSG00000070413.19|DGCR2|YBX3|YBX3	964	-	4.195773	1.4489019	-1.0	-1.0
chr22	19041207	19041307	ENSG00000070413.19|DGCR2|YBX3|YBX3	950	-	5.806591	1.3025845	-1.0	-1.0
chr22	19037716	19038101	ENSG00000070413.19|DGCR2|YBX3|YBX3	972	-	4.4668684	1.5536617	-1.0	-1.0
chr22	19063201	19063278	ENSG00000070413.19|DGCR2|YBX3|YBX3	957	-	3.4569783	1.3694834	-1.0	-1.0
chr22	19036726	19036901	ENSG00000070413.19|DGCR2|YBX3|YBX3	953	-	3.3428907	1.3302237	-1.0	-1.0
chr22	19064937	19065062	ENSG00000070413.19|DGCR2|YBX3|YBX3	951	-	5.545113	1.3061012	-1.0	-1.0
chr22	19038721	19038821	ENSG00000070413.19|DGCR2|YBX3|YBX3	910	-	2.757013	1.046219	-1.0	-1.0
chr22	19037066	19037211	ENSG00000070413.19|DGCR2|YBX3|YBX3	918	-	2.942206	1.0850241	-1.0	-1.0
chr22	19036511	19036611	ENSG00000070413.19|DGCR2|YBX3|YBX3	905	-	2.7116423	1.0217996	-1.0	-1.0
chr22	19048513	19048638	ENSG00000070413.19|DGCR2|YBX3|YBX3	935	-	3.105667	1.1846211	-1.0	-1.0
chr22	19037501	19037691	ENSG00000070413.19|DGCR2|YBX3|YBX3	938	-	2.872149	1.2100531	-1.0	-1.0
chr22	19175599	19175804	ENSG00000100075.9|SLC25A1|YBX3|YBX3	950	-	2.4958856	1.3025373	-1.0	-1.0
chr22	19175864	19176014	ENSG00000100075.9|SLC25A1|YBX3|YBX3	923	-	2.8912039	1.1161208	-1.0	-1.0
chr22	19177726	19177946	ENSG00000100075.9|SLC25A1|YBX3|YBX3	921	-	2.7160516	1.100234	-1.0	-1.0
chr22	19176024	19176154	ENSG00000100075.9|SLC25A1|YBX3|YBX3	955	-	4.1166377	1.3489196	-1.0	-1.0
chr22	19331117	19331352	ENSG00000100084.14|HIRA|YBX3|YBX3	982	-	6.027043	1.7378137	-1.0	-1.0
chr22	19397991	19398087	ENSG00000100084.14|HIRA|YBX3|YBX3	948	-	5.750475	1.2854639	-1.0	-1.0
chr22	19351357	19351446	ENSG00000100084.14|HIRA|YBX3|YBX3	984	-	6.4255075	1.7953267	-1.0	-1.0
chr22	19396836	19396941	ENSG00000100084.14|HIRA|YBX3|YBX3	950	-	5.806591	1.3025784	-1.0	-1.0
chr22	19377923	19378066	ENSG00000100084.14|HIRA|YBX3|YBX3	941	-	5.782306	1.2268934	-1.0	-1.0
chr22	19356939	19357051	ENSG00000100084.14|HIRA|YBX3|YBX3	907	-	5.6464376	1.032335	-1.0	-1.0
chr22	19331362	19331556	ENSG00000100084.14|HIRA|YBX3|YBX3	905	-	3.5234487	1.0214881	-1.0	-1.0
chr22	19397991	19398087	ENSG00000242259.8|C22orf39|YBX3|YBX3	948	-	5.750475	1.2837822	-1.0	-1.0
chr22	19396836	19396941	ENSG00000242259.8|C22orf39|YBX3|YBX3	950	-	5.806591	1.3022048	-1.0	-1.0
chr22	19377923	19378066	ENSG00000242259.8|C22orf39|YBX3|YBX3	941	-	5.782306	1.2276479	-1.0	-1.0
chr22	19356939	19357051	ENSG00000242259.8|C22orf39|YBX3|YBX3	908	-	5.6464376	1.034926	-1.0	-1.0
chr22	19351367	19351446	ENSG00000242259.8|C22orf39|YBX3|YBX3	982	-	6.3746605	1.7513613	-1.0	-1.0
chr22	19962497	19962762	ENSG00000093010.13|COMT|YBX3|YBX3	930	+	2.2774227	1.156381	-1.0	-1.0
chr22	19963565	19963759	ENSG00000093010.13|COMT|YBX3|YBX3	997	+	3.6437879	2.557056	-1.0	-1.0
chr22	20122263	20122413	ENSG00000099901.16|RANBP1|YBX3|YBX3	940	+	4.2847624	1.2192314	-1.0	-1.0
chr22	20145688	20145788	ENSG00000099904.15|ZDHHC8|YBX3|YBX3	949	+	5.7476697	1.2906022	-1.0	-1.0
chr22	20586832	20587102	ENSG00000099917.17|MED15|YBX3|YBX3	974	+	4.388741	1.5800034	-1.0	-1.0
chr22	20554928	20555058	ENSG00000099917.17|MED15|YBX3|YBX3	928	+	3.728227	1.1419344	-1.0	-1.0
chr22	20566614	20566734	ENSG00000099917.17|MED15|YBX3|YBX3	934	+	5.712646	1.1820061	-1.0	-1.0
chr22	20801972	20802105	ENSG00000241973.10|PI4KA|YBX3|YBX3	959	-	5.234875	1.3827115	-1.0	-1.0
chr22	20742227	20742355	ENSG00000241973.10|PI4KA|YBX3|YBX3	944	-	3.749628	1.2492644	-1.0	-1.0
chr22	20734050	20734194	ENSG00000241973.10|PI4KA|YBX3|YBX3	965	-	6.006742	1.4581833	-1.0	-1.0
chr22	20744627	20744720	ENSG00000241973.10|PI4KA|YBX3|YBX3	974	-	6.193269	1.5899819	-1.0	-1.0
chr22	20718692	20718792	ENSG00000241973.10|PI4KA|YBX3|YBX3	907	-	3.6773794	1.0301205	-1.0	-1.0
chr22	20752902	20753002	ENSG00000241973.10|PI4KA|YBX3|YBX3	967	-	6.026806	1.4754031	-1.0	-1.0
chr22	20729631	20729711	ENSG00000241973.10|PI4KA|YBX3|YBX3	911	-	3.0689185	1.0489055	-1.0	-1.0
chr22	20803190	20803315	ENSG00000241973.10|PI4KA|YBX3|YBX3	927	-	3.776454	1.1392099	-1.0	-1.0
chr22	20813367	20813492	ENSG00000241973.10|PI4KA|YBX3|YBX3	936	-	5.6905756	1.1916338	-1.0	-1.0
chr22	20786003	20786143	ENSG00000099937.10|SERPIND1|YBX3|YBX3	999	+	3.2270467	3.1139123	-1.0	-1.0
chr22	20786453	20786874	ENSG00000099937.10|SERPIND1|YBX3|YBX3	970	+	4.750477	1.5157049	-1.0	-1.0
chr22	20774023	20774145	ENSG00000099937.10|SERPIND1|YBX3|YBX3	948	+	2.765667	1.2853378	-1.0	-1.0
chr22	20786268	20786403	ENSG00000099937.10|SERPIND1|YBX3|YBX3	936	+	3.6068363	1.1937066	-1.0	-1.0
chr22	20783971	20784245	ENSG00000099937.10|SERPIND1|YBX3|YBX3	998	+	2.9387052	2.6662495	-1.0	-1.0
chr22	20786874	20787720	ENSG00000099937.10|SERPIND1|YBX3|YBX3	1000	+	3.4995837	4.2744164	-1.0	-1.0
chr22	20779200	20780201	ENSG00000099937.10|SERPIND1|YBX3|YBX3	999	+	3.3269053	3.1473396	-1.0	-1.0
chr22	20951785	20952250	ENSG00000099942.12|CRKL|YBX3|YBX3	971	+	4.841447	1.5348309	-1.0	-1.0
chr22	20951460	20951690	ENSG00000099942.12|CRKL|YBX3|YBX3	944	+	5.339823	1.2484316	-1.0	-1.0
chr22	20949875	20950005	ENSG00000099942.12|CRKL|YBX3|YBX3	920	+	5.6740313	1.0943941	-1.0	-1.0
chr22	20952475	20952665	ENSG00000099942.12|CRKL|YBX3|YBX3	937	+	3.3342795	1.2006718	-1.0	-1.0
chr22	20918045	20918240	ENSG00000099942.12|CRKL|YBX3|YBX3	963	+	3.9659023	1.4332169	-1.0	-1.0
chr22	20934033	20934133	ENSG00000099942.12|CRKL|YBX3|YBX3	947	+	5.718892	1.2740275	-1.0	-1.0
chr22	20952275	20952470	ENSG00000099942.12|CRKL|YBX3|YBX3	964	+	4.168195	1.4417022	-1.0	-1.0
chr22	20952775	20952875	ENSG00000099942.12|CRKL|YBX3|YBX3	954	+	4.0032535	1.3343307	-1.0	-1.0
chr22	20953125	20953340	ENSG00000099942.12|CRKL|YBX3|YBX3	930	+	4.8651195	1.1533139	-1.0	-1.0
chr22	20950735	20950885	ENSG00000099942.12|CRKL|YBX3|YBX3	940	+	5.7304797	1.2242278	-1.0	-1.0
chr22	20950930	20951050	ENSG00000099942.12|CRKL|YBX3|YBX3	928	+	5.7293696	1.1429682	-1.0	-1.0
chr22	21447881	21448151	ENSG00000169635.9|HIC2|YBX3|YBX3	921	+	4.5543666	1.1022896	-1.0	-1.0
chr22	21444946	21445051	ENSG00000169635.9|HIC2|YBX3|YBX3	901	+	5.5687866	1.0042036	-1.0	-1.0
chr22	21446926	21447046	ENSG00000169635.9|HIC2|YBX3|YBX3	943	+	5.7394943	1.2449042	-1.0	-1.0
chr22	21622489	21622684	ENSG00000185651.14|UBE2L3|YBX3|YBX3	934	+	3.8611	1.1821826	-1.0	-1.0
chr22	21763329	21763509	ENSG00000100030.14|MAPK1|YBX3|YBX3	942	-	3.8353806	1.234768	-1.0	-1.0
chr22	21807733	21807833	ENSG00000100030.14|MAPK1|YBX3|YBX3	933	-	2.894449	1.174258	-1.0	-1.0
chr22	21761804	21761934	ENSG00000100030.14|MAPK1|YBX3|YBX3	905	-	3.0029354	1.0215819	-1.0	-1.0
chr22	21805849	21806034	ENSG00000100030.14|MAPK1|YBX3|YBX3	934	-	3.0821874	1.1779548	-1.0	-1.0
chr22	21760729	21760909	ENSG00000100030.14|MAPK1|YBX3|YBX3	938	-	5.73646	1.2084602	-1.0	-1.0
chr22	21762489	21762669	ENSG00000100030.14|MAPK1|YBX3|YBX3	968	-	6.0756855	1.4920062	-1.0	-1.0
chr22	21867321	21867451	ENSG00000100030.14|MAPK1|YBX3|YBX3	936	-	3.8397574	1.1959366	-1.0	-1.0
chr22	21761659	21761759	ENSG00000100030.14|MAPK1|YBX3|YBX3	907	-	5.61951	1.0312246	-1.0	-1.0
chr22	21763944	21764240	ENSG00000100030.14|MAPK1|YBX3|YBX3	935	-	3.7020092	1.1900755	-1.0	-1.0
chr22	21762699	21763149	ENSG00000100030.14|MAPK1|YBX3|YBX3	969	-	4.688131	1.51291	-1.0	-1.0
chr22	23124281	23124441	ENSG00000128266.8|GNAZ|YBX3|YBX3	936	+	3.8475375	1.1940322	-1.0	-1.0
chr22	23123696	23123831	ENSG00000128266.8|GNAZ|YBX3|YBX3	904	+	5.5973563	1.0181012	-1.0	-1.0
chr22	23095521	23095716	ENSG00000128266.8|GNAZ|YBX3|YBX3	947	+	5.7811294	1.278785	-1.0	-1.0
chr22	23123141	23123251	ENSG00000128266.8|GNAZ|YBX3|YBX3	903	+	5.5835524	1.0131997	-1.0	-1.0
chr22	23123256	23123416	ENSG00000128266.8|GNAZ|YBX3|YBX3	904	+	5.6114063	1.016942	-1.0	-1.0
chr22	23315432	23315532	ENSG00000186716.20|BCR|YBX3|YBX3	958	+	5.8836217	1.3798939	-1.0	-1.0
chr22	23261384	23261484	ENSG00000186716.20|BCR|YBX3|YBX3	912	+	5.653418	1.0556123	-1.0	-1.0
chr22	23765923	23766026	ENSG00000250479.8|CHCHD10|YBX3|YBX3	940	-	3.2537673	1.224633	-1.0	-1.0
chr22	23782257	23782437	ENSG00000099953.9|MMP11|YBX3|YBX3	961	+	3.5498276	1.4116803	-1.0	-1.0
chr22	23780581	23780715	ENSG00000099953.9|MMP11|YBX3|YBX3	964	+	3.9949331	1.4418138	-1.0	-1.0
chr22	23783465	23783880	ENSG00000099953.9|MMP11|YBX3|YBX3	963	+	3.945779	1.4305552	-1.0	-1.0
chr22	23781178	23781418	ENSG00000099953.9|MMP11|YBX3|YBX3	944	+	4.2082863	1.2523342	-1.0	-1.0
chr22	23780858	23781133	ENSG00000099953.9|MMP11|YBX3|YBX3	971	+	3.36922	1.5415545	-1.0	-1.0
chr22	23786992	23787182	ENSG00000099956.18|SMARCB1|YBX3|YBX3	946	+	3.4549098	1.2672133	-1.0	-1.0
chr22	23825269	23825415	ENSG00000099956.18|SMARCB1|YBX3|YBX3	936	+	3.1674643	1.1938423	-1.0	-1.0
chr22	23816738	23816923	ENSG00000099956.18|SMARCB1|YBX3|YBX3	938	+	2.7576032	1.2065734	-1.0	-1.0
chr22	23894771	23894944	ENSG00000251357.4|AP000350.4|YBX3|YBX3	999	+	2.4013996	2.833679	-1.0	-1.0
chr22	23894371	23894666	ENSG00000251357.4|AP000350.4|YBX3|YBX3	995	+	2.3271987	2.3123274	-1.0	-1.0
chr22	23895039	23895214	ENSG00000251357.4|AP000350.4|YBX3|YBX3	999	+	2.3932009	2.8703988	-1.0	-1.0
chr22	23894373	23894582	ENSG00000240972.1|MIF|YBX3|YBX3	995	+	2.1117964	2.298391	-1.0	-1.0
chr22	23894697	23895212	ENSG00000240972.1|MIF|YBX3|YBX3	999	+	2.6464605	3.0913513	-1.0	-1.0
chr22	23971364	23971623	ENSG00000099977.13|DDT|YBX3|YBX3	988	-	4.3398376	1.905861	-1.0	-1.0
chr22	23973765	23973890	ENSG00000099977.13|DDT|YBX3|YBX3	917	-	3.7517624	1.0822699	-1.0	-1.0
chr22	24085005	24085110	ENSG00000099991.17|CABIN1|YBX3|YBX3	975	+	6.2036586	1.6016021	-1.0	-1.0
chr22	24064059	24064169	ENSG00000099991.17|CABIN1|YBX3|YBX3	925	+	5.6824517	1.125019	-1.0	-1.0
chr22	24167153	24167283	ENSG00000099991.17|CABIN1|YBX3|YBX3	963	+	5.976991	1.4349209	-1.0	-1.0
chr22	24415133	24415233	ENSG00000100014.19|SPECC1L|YBX3|YBX3	956	+	5.854804	1.3606669	-1.0	-1.0
chr22	24416843	24416953	ENSG00000100014.19|SPECC1L|YBX3|YBX3	908	+	5.624053	1.0358276	-1.0	-1.0
chr22	24415878	24415988	ENSG00000100014.19|SPECC1L|YBX3|YBX3	920	+	5.631689	1.0951945	-1.0	-1.0
chr22	24321297	24321487	ENSG00000100014.19|SPECC1L|YBX3|YBX3	938	+	4.9051123	1.2044346	-1.0	-1.0
chr22	24416844	24416954	ENSG00000258555.6|SPECC1L-ADORA2A|YBX3|YBX3	908	+	5.624053	1.0359088	-1.0	-1.0
chr22	24415874	24415989	ENSG00000258555.6|SPECC1L-ADORA2A|YBX3|YBX3	920	+	5.662215	1.0992485	-1.0	-1.0
chr22	24415134	24415234	ENSG00000258555.6|SPECC1L-ADORA2A|YBX3|YBX3	954	+	5.8145328	1.3362371	-1.0	-1.0
chr22	24321297	24321487	ENSG00000258555.6|SPECC1L-ADORA2A|YBX3|YBX3	938	+	4.9051123	1.2044218	-1.0	-1.0
chr22	24542077	24543100	ENSG00000138867.16|GUCD1|YBX3|YBX3	956	-	2.9910388	1.3577062	-1.0	-1.0
chr22	24541197	24541432	ENSG00000138867.16|GUCD1|YBX3|YBX3	989	-	5.5884933	1.9689989	-1.0	-1.0
chr22	24540542	24541027	ENSG00000138867.16|GUCD1|YBX3|YBX3	968	-	4.2929864	1.5003605	-1.0	-1.0
chr22	24546913	24547048	ENSG00000138867.16|GUCD1|YBX3|YBX3	938	-	3.24043	1.2087837	-1.0	-1.0
chr22	24543841	24544083	ENSG00000138867.16|GUCD1|YBX3|YBX3	977	-	3.4220667	1.632102	-1.0	-1.0
chr22	24548916	24549001	ENSG00000138867.16|GUCD1|YBX3|YBX3	942	-	2.648929	1.2385087	-1.0	-1.0
chr22	24547850	24548073	ENSG00000138867.16|GUCD1|YBX3|YBX3	967	-	3.3524287	1.4854369	-1.0	-1.0
chr22	25195690	25195840	ENSG00000197077.13|KIAA1671|YBX3|YBX3	913	+	4.873977	1.059803	-1.0	-1.0
chr22	25507113	25507498	ENSG00000100058.12|CRYBB2P1|YBX3|YBX3	957	+	5.8711066	1.3653679	-1.0	-1.0
chr22	26491667	26491802	ENSG00000100104.13|SRRD|YBX3|YBX3	904	+	5.5890217	1.0162095	-1.0	-1.0
chr22	28105448	28105553	ENSG00000100154.14|TTC28|YBX3|YBX3	901	-	5.5655737	1.0024705	-1.0	-1.0
chr22	28163496	28163599	ENSG00000100154.14|TTC28|YBX3|YBX3	964	-	5.9703774	1.4385688	-1.0	-1.0
chr22	28796106	28796211	ENSG00000100219.16|XBP1|YBX3|YBX3	924	-	3.7767444	1.1183431	-1.0	-1.0
chr22	28794909	28795069	ENSG00000100219.16|XBP1|YBX3|YBX3	941	-	3.5185738	1.2266278	-1.0	-1.0
chr22	29056553	29056698	ENSG00000183579.15|ZNRF3|YBX3|YBX3	930	+	3.7977839	1.1549772	-1.0	-1.0
chr22	29055273	29055373	ENSG00000183579.15|ZNRF3|YBX3|YBX3	900	+	3.623548	1.0004478	-1.0	-1.0
chr22	29043298	29043430	ENSG00000183579.15|ZNRF3|YBX3|YBX3	942	+	2.9093218	1.2358264	-1.0	-1.0
chr22	29049871	29050046	ENSG00000183579.15|ZNRF3|YBX3|YBX3	928	+	2.602027	1.1438832	-1.0	-1.0
chr22	28884651	28884751	ENSG00000183579.15|ZNRF3|YBX3|YBX3	956	+	5.8679004	1.3605258	-1.0	-1.0
chr22	28883931	28884061	ENSG00000183579.15|ZNRF3|YBX3|YBX3	920	+	2.394244	1.0990279	-1.0	-1.0
chr22	29046770	29046870	ENSG00000183579.15|ZNRF3|YBX3|YBX3	913	+	2.2767336	1.0592669	-1.0	-1.0
chr22	29053578	29053683	ENSG00000183579.15|ZNRF3|YBX3|YBX3	910	+	5.6548376	1.0478678	-1.0	-1.0
chr22	29055428	29055598	ENSG00000183579.15|ZNRF3|YBX3|YBX3	972	+	5.854966	1.5456299	-1.0	-1.0
chr22	29049196	29049501	ENSG00000183579.15|ZNRF3|YBX3|YBX3	962	+	2.8394191	1.4211648	-1.0	-1.0
chr22	29054178	29054353	ENSG00000183579.15|ZNRF3|YBX3|YBX3	954	+	5.1646338	1.3359264	-1.0	-1.0
chr22	29050826	29050948	ENSG00000183579.15|ZNRF3|YBX3|YBX3	939	+	3.2006793	1.217876	-1.0	-1.0
chr22	28883641	28883866	ENSG00000183579.15|ZNRF3|YBX3|YBX3	948	+	2.8950346	1.2861334	-1.0	-1.0
chr22	29050641	29050796	ENSG00000183579.15|ZNRF3|YBX3|YBX3	917	+	2.4205706	1.0809714	-1.0	-1.0
chr22	28944746	28944851	ENSG00000183579.15|ZNRF3|YBX3|YBX3	927	+	5.6505623	1.1364275	-1.0	-1.0
chr22	29044779	29044890	ENSG00000183579.15|ZNRF3|YBX3|YBX3	945	+	2.805447	1.2559263	-1.0	-1.0
chr22	29054428	29054638	ENSG00000183579.15|ZNRF3|YBX3|YBX3	960	+	5.9170313	1.3933033	-1.0	-1.0
chr22	29049626	29049866	ENSG00000183579.15|ZNRF3|YBX3|YBX3	935	+	2.453512	1.1891162	-1.0	-1.0
chr22	29050371	29050576	ENSG00000183579.15|ZNRF3|YBX3|YBX3	922	+	2.7489636	1.1055717	-1.0	-1.0
chr22	29048388	29048491	ENSG00000183579.15|ZNRF3|YBX3|YBX3	990	+	3.905977	2.014924	-1.0	-1.0
chr22	29142988	29143093	ENSG00000183762.12|KREMEN1|YBX3|YBX3	945	+	5.7130375	1.2632327	-1.0	-1.0
chr22	29145228	29145333	ENSG00000183762.12|KREMEN1|YBX3|YBX3	950	+	5.7869544	1.3022714	-1.0	-1.0
chr22	29137406	29137506	ENSG00000183762.12|KREMEN1|YBX3|YBX3	902	+	5.6162744	1.0073332	-1.0	-1.0
chr22	29143173	29143278	ENSG00000183762.12|KREMEN1|YBX3|YBX3	903	+	5.589429	1.015104	-1.0	-1.0
chr22	29144948	29145063	ENSG00000183762.12|KREMEN1|YBX3|YBX3	931	+	5.6888475	1.1639535	-1.0	-1.0
chr22	29145508	29145698	ENSG00000183762.12|KREMEN1|YBX3|YBX3	936	+	5.6966085	1.1940969	-1.0	-1.0
chr22	29143943	29144043	ENSG00000183762.12|KREMEN1|YBX3|YBX3	947	+	5.724702	1.2783307	-1.0	-1.0
chr22	29144613	29144828	ENSG00000183762.12|KREMEN1|YBX3|YBX3	983	+	6.1889515	1.7733259	-1.0	-1.0
chr22	29144273	29144398	ENSG00000183762.12|KREMEN1|YBX3|YBX3	903	+	4.300784	1.0121915	-1.0	-1.0
chr22	29145763	29145883	ENSG00000183762.12|KREMEN1|YBX3|YBX3	951	+	5.8477936	1.3124834	-1.0	-1.0
chr22	29277958	29278068	ENSG00000182944.17|EWSR1|YBX3|YBX3	935	+	5.678909	1.1859744	-1.0	-1.0
chr22	29328699	29328809	ENSG00000100280.16|AP1B1|YBX3|YBX3	955	-	5.837551	1.3449404	-1.0	-1.0
chr22	29555058	29555216	ENSG00000100296.13|THOC5|YBX3|YBX3	975	-	3.285399	1.5981761	-1.0	-1.0
chr22	29511175	29511285	ENSG00000100296.13|THOC5|YBX3|YBX3	913	-	5.6604085	1.0595478	-1.0	-1.0
chr22	29554879	29555058	ENSG00000100296.13|THOC5|YBX3|YBX3	932	-	2.5056555	1.1681888	-1.0	-1.0
chr22	29555417	29555602	ENSG00000184117.11|NIPSNAP1|YBX3|YBX3	954	-	2.8492172	1.3333666	-1.0	-1.0
chr22	29554877	29555297	ENSG00000184117.11|NIPSNAP1|YBX3|YBX3	965	-	3.136148	1.4553176	-1.0	-1.0
chr22	29570100	29570207	ENSG00000184117.11|NIPSNAP1|YBX3|YBX3	932	-	3.8084805	1.1647669	-1.0	-1.0
chr22	29555877	29555999	ENSG00000184117.11|NIPSNAP1|YBX3|YBX3	925	-	2.5503676	1.1269673	-1.0	-1.0
chr22	29696476	29696576	ENSG00000186575.17|NF2|YBX3|YBX3	901	+	5.57841	1.0058388	-1.0	-1.0
chr22	29769677	29769912	ENSG00000184076.13|UQCR10|YBX3|YBX3	967	+	3.1479726	1.487242	-1.0	-1.0
chr22	29767373	29767568	ENSG00000184076.13|UQCR10|YBX3|YBX3	933	+	2.65548	1.1724998	-1.0	-1.0
chr22	30342199	30342309	ENSG00000099995.18|SF3A1|YBX3|YBX3	948	-	5.7343063	1.2874609	-1.0	-1.0
chr22	30339078	30339178	ENSG00000099995.18|SF3A1|YBX3|YBX3	906	-	5.607039	1.0290124	-1.0	-1.0
chr22	30337060	30337175	ENSG00000099995.18|SF3A1|YBX3|YBX3	940	-	5.713201	1.2238145	-1.0	-1.0
chr22	30346410	30346519	ENSG00000099995.18|SF3A1|YBX3|YBX3	930	-	3.1078005	1.1555157	-1.0	-1.0
chr22	30334122	30334262	ENSG00000099995.18|SF3A1|YBX3|YBX3	933	-	5.707614	1.1739497	-1.0	-1.0
chr22	30428496	30428651	ENSG00000249590.7|AC004832.3|YBX3|YBX3	964	+	6.1237483	1.4492823	-1.0	-1.0
chr22	30428496	30428651	ENSG00000242114.5|MTFP1|YBX3|YBX3	964	+	6.1237483	1.4495549	-1.0	-1.0
chr22	30976364	30976469	ENSG00000253352.8|TUG1|YBX3|YBX3	945	+	5.7159905	1.2632815	-1.0	-1.0
chr22	30976724	30976914	ENSG00000253352.8|TUG1|YBX3|YBX3	972	+	5.6361017	1.5531454	-1.0	-1.0
chr22	30977169	30977304	ENSG00000253352.8|TUG1|YBX3|YBX3	910	+	3.693056	1.0454957	-1.0	-1.0
chr22	30975169	30975334	ENSG00000253352.8|TUG1|YBX3|YBX3	951	+	4.074338	1.3083462	-1.0	-1.0
chr22	31342896	31343001	ENSG00000100105.17|PATZ1|YBX3|YBX3	906	-	5.628881	1.0279641	-1.0	-1.0
chr22	31344401	31344601	ENSG00000100105.17|PATZ1|YBX3|YBX3	984	-	4.862622	1.7963365	-1.0	-1.0
chr22	31335752	31335863	ENSG00000100105.17|PATZ1|YBX3|YBX3	945	-	5.7401104	1.262922	-1.0	-1.0
chr22	31345276	31345376	ENSG00000100105.17|PATZ1|YBX3|YBX3	902	-	5.571999	1.0073544	-1.0	-1.0
chr22	31426612	31426717	ENSG00000185721.12|DRG1|YBX3|YBX3	912	+	5.6578364	1.0537415	-1.0	-1.0
chr22	31629047	31629387	ENSG00000241878.11|PISD|YBX3|YBX3	957	-	5.909386	1.3647058	-1.0	-1.0
chr22	31628611	31628761	ENSG00000241878.11|PISD|YBX3|YBX3	937	-	5.7033095	1.1972561	-1.0	-1.0
chr22	31630877	31630992	ENSG00000241878.11|PISD|YBX3|YBX3	902	-	5.6528106	1.010317	-1.0	-1.0
chr22	31629716	31629931	ENSG00000241878.11|PISD|YBX3|YBX3	962	-	5.0514755	1.4218262	-1.0	-1.0
chr22	32479025	32479145	ENSG00000100225.17|FBXO7|YBX3|YBX3	921	+	3.7553623	1.102976	-1.0	-1.0
chr22	32484006	32484106	ENSG00000100225.17|FBXO7|YBX3|YBX3	914	+	3.0666924	1.0662878	-1.0	-1.0
chr22	32498633	32498763	ENSG00000100225.17|FBXO7|YBX3|YBX3	943	+	5.732741	1.2466705	-1.0	-1.0
chr22	32498218	32498333	ENSG00000100225.17|FBXO7|YBX3|YBX3	956	+	5.9091177	1.3532863	-1.0	-1.0
chr22	32485067	32485209	ENSG00000100225.17|FBXO7|YBX3|YBX3	973	+	6.1613827	1.5615339	-1.0	-1.0
chr22	32498398	32498503	ENSG00000100225.17|FBXO7|YBX3|YBX3	921	+	3.7847877	1.1005899	-1.0	-1.0
chr22	32861864	32862594	ENSG00000100234.11|TIMP3|YBX3|YBX3	951	+	3.5313342	1.3064005	-1.0	-1.0
chr22	32861189	32861669	ENSG00000100234.11|TIMP3|YBX3|YBX3	927	+	3.1242418	1.136791	-1.0	-1.0
chr22	32858016	32858136	ENSG00000100234.11|TIMP3|YBX3|YBX3	906	+	2.4112072	1.0289953	-1.0	-1.0
chr22	32862699	32862894	ENSG00000100234.11|TIMP3|YBX3|YBX3	948	+	3.5833142	1.2861173	-1.0	-1.0
chr22	32859349	32859474	ENSG00000100234.11|TIMP3|YBX3|YBX3	925	+	2.9577916	1.1245406	-1.0	-1.0
chr22	32859674	32860249	ENSG00000100234.11|TIMP3|YBX3|YBX3	991	+	3.2658257	2.0355532	-1.0	-1.0
chr22	35323509	35323609	ENSG00000100284.20|TOM1|YBX3|YBX3	901	+	2.9875066	1.0056081	-1.0	-1.0
chr22	35330366	35330476	ENSG00000100284.20|TOM1|YBX3|YBX3	906	+	5.6264143	1.0252445	-1.0	-1.0
chr22	35333379	35333497	ENSG00000100284.20|TOM1|YBX3|YBX3	902	+	3.6631114	1.0086392	-1.0	-1.0
chr22	35339828	35344185	ENSG00000100284.20|TOM1|YBX3|YBX3	999	+	6.669529	2.9832728	-1.0	-1.0
chr22	35345844	35346009	ENSG00000100284.20|TOM1|YBX3|YBX3	907	+	5.6126866	1.0305748	-1.0	-1.0
chr22	35339243	35339688	ENSG00000100284.20|TOM1|YBX3|YBX3	986	+	5.950019	1.8588235	-1.0	-1.0
chr22	35344185	35345784	ENSG00000100284.20|TOM1|YBX3|YBX3	1000	+	6.4551396	3.3044674	-1.0	-1.0
chr22	35347194	35347754	ENSG00000100284.20|TOM1|YBX3|YBX3	961	+	5.0802236	1.4110509	-1.0	-1.0
chr22	35322998	35323177	ENSG00000100284.20|TOM1|YBX3|YBX3	965	+	6.0204487	1.4537916	-1.0	-1.0
chr22	35338788	35339128	ENSG00000100284.20|TOM1|YBX3|YBX3	990	+	5.3778653	2.0041294	-1.0	-1.0
chr22	35327270	35327387	ENSG00000100284.20|TOM1|YBX3|YBX3	979	+	5.9230757	1.6862829	-1.0	-1.0
chr22	35334327	35334427	ENSG00000100284.20|TOM1|YBX3|YBX3	907	+	3.6773794	1.0296967	-1.0	-1.0
chr22	35347754	35347964	ENSG00000100284.20|TOM1|YBX3|YBX3	902	+	4.635833	1.0099951	-1.0	-1.0
chr22	35389863	35389968	ENSG00000100292.16|HMOX1|YBX3|YBX3	927	+	5.650404	1.1350927	-1.0	-1.0
chr22	35393587	35393747	ENSG00000100292.16|HMOX1|YBX3|YBX3	927	+	5.474598	1.1378458	-1.0	-1.0
chr22	35410813	35410910	ENSG00000100297.15|MCM5|YBX3|YBX3	959	+	5.904332	1.3847368	-1.0	-1.0
chr22	35406567	35406667	ENSG00000100297.15|MCM5|YBX3|YBX3	928	+	3.167571	1.1446426	-1.0	-1.0
chr22	35419883	35420012	ENSG00000100297.15|MCM5|YBX3|YBX3	976	+	5.674942	1.628657	-1.0	-1.0
chr22	36228027	36228127	ENSG00000128335.13|APOL2|YBX3|YBX3	902	-	5.5880876	1.0093261	-1.0	-1.0
chr22	36265780	36265880	ENSG00000100342.20|APOL1|YBX3|YBX3	907	+	2.7563927	1.0295925	-1.0	-1.0
chr22	36306413	36306607	ENSG00000100345.20|MYH9|YBX3|YBX3	966	-	2.5805054	1.4706804	-1.0	-1.0
chr22	36320797	36320896	ENSG00000100345.20|MYH9|YBX3|YBX3	957	-	2.0851605	1.3665968	-1.0	-1.0
chr22	36322428	36322521	ENSG00000100345.20|MYH9|YBX3|YBX3	979	-	3.4594638	1.6722271	-1.0	-1.0
chr22	36341369	36341526	ENSG00000100345.20|MYH9|YBX3|YBX3	998	-	3.3416603	2.728327	-1.0	-1.0
chr22	36318206	36318325	ENSG00000100345.20|MYH9|YBX3|YBX3	952	-	2.250955	1.3161769	-1.0	-1.0
chr22	36281870	36282110	ENSG00000100345.20|MYH9|YBX3|YBX3	922	-	2.0935168	1.10652	-1.0	-1.0
chr22	36348903	36349255	ENSG00000100345.20|MYH9|YBX3|YBX3	995	-	3.2796082	2.3457944	-1.0	-1.0
chr22	36309281	36309391	ENSG00000100345.20|MYH9|YBX3|YBX3	989	-	3.0459216	1.956659	-1.0	-1.0
chr22	36281700	36281845	ENSG00000100345.20|MYH9|YBX3|YBX3	939	-	3.7611094	1.213957	-1.0	-1.0
chr22	36282215	36282315	ENSG00000100345.20|MYH9|YBX3|YBX3	903	-	2.0813131	1.0137109	-1.0	-1.0
chr22	36312048	36312173	ENSG00000100345.20|MYH9|YBX3|YBX3	948	-	2.4363546	1.2872694	-1.0	-1.0
chr22	36303994	36304129	ENSG00000100345.20|MYH9|YBX3|YBX3	912	-	1.8441288	1.0578825	-1.0	-1.0
chr22	36301533	36301643	ENSG00000100345.20|MYH9|YBX3|YBX3	908	-	2.5550566	1.0367078	-1.0	-1.0
chr22	36282425	36282555	ENSG00000100345.20|MYH9|YBX3|YBX3	923	-	1.9799583	1.1158662	-1.0	-1.0
chr22	36314144	36314318	ENSG00000100345.20|MYH9|YBX3|YBX3	945	-	2.0811582	1.25899	-1.0	-1.0
chr22	36319539	36319719	ENSG00000100345.20|MYH9|YBX3|YBX3	966	-	2.361436	1.4718909	-1.0	-1.0
chr22	36326567	36326661	ENSG00000100345.20|MYH9|YBX3|YBX3	976	-	2.5044355	1.6120328	-1.0	-1.0
chr22	36320219	36320363	ENSG00000100345.20|MYH9|YBX3|YBX3	980	-	2.2747443	1.7075478	-1.0	-1.0
chr22	36316512	36316669	ENSG00000100345.20|MYH9|YBX3|YBX3	988	-	3.0983775	1.925839	-1.0	-1.0
chr22	36327460	36327488	ENSG00000100345.20|MYH9|YBX3|YBX3	942	-	3.2868614	1.2366259	-1.0	-1.0
chr22	36480679	36480837	ENSG00000100348.9|TXN2|YBX3|YBX3	989	-	4.2634454	1.9616523	-1.0	-1.0
chr22	36467450	36467555	ENSG00000100348.9|TXN2|YBX3|YBX3	910	-	5.639492	1.044559	-1.0	-1.0
chr22	36467175	36467375	ENSG00000100348.9|TXN2|YBX3|YBX3	959	-	4.9649878	1.3890562	-1.0	-1.0
chr22	36467710	36467845	ENSG00000100348.9|TXN2|YBX3|YBX3	955	-	5.4197865	1.3493946	-1.0	-1.0
chr22	36489104	36489254	ENSG00000100350.14|FOXRED2|YBX3|YBX3	921	-	3.460557	1.1045958	-1.0	-1.0
chr22	36506245	36506345	ENSG00000100350.14|FOXRED2|YBX3|YBX3	903	-	3.7128062	1.0133123	-1.0	-1.0
chr22	36501240	36501407	ENSG00000100350.14|FOXRED2|YBX3|YBX3	916	-	2.583951	1.078142	-1.0	-1.0
chr22	36493637	36493803	ENSG00000100350.14|FOXRED2|YBX3|YBX3	941	-	3.9533758	1.2259212	-1.0	-1.0
chr22	36505985	36506125	ENSG00000100350.14|FOXRED2|YBX3|YBX3	921	-	2.7979975	1.1025406	-1.0	-1.0
chr22	36495966	36496081	ENSG00000100350.14|FOXRED2|YBX3|YBX3	956	-	3.3545725	1.3601166	-1.0	-1.0
chr22	36504524	36504766	ENSG00000100350.14|FOXRED2|YBX3|YBX3	982	-	5.115375	1.7456937	-1.0	-1.0
chr22	36489304	36489559	ENSG00000100350.14|FOXRED2|YBX3|YBX3	924	-	3.200562	1.1204753	-1.0	-1.0
chr22	36506455	36506555	ENSG00000100350.14|FOXRED2|YBX3|YBX3	912	-	5.671558	1.0567485	-1.0	-1.0
chr22	36504097	36504352	ENSG00000100350.14|FOXRED2|YBX3|YBX3	924	-	3.1467493	1.1194677	-1.0	-1.0
chr22	36498030	36498210	ENSG00000100350.14|FOXRED2|YBX3|YBX3	919	-	2.859296	1.0940853	-1.0	-1.0
chr22	36489829	36490024	ENSG00000100350.14|FOXRED2|YBX3|YBX3	916	-	3.5242276	1.0750796	-1.0	-1.0
chr22	36516457	36516602	ENSG00000100353.17|EIF3D|YBX3|YBX3	934	-	3.3978224	1.1799653	-1.0	-1.0
chr22	36526023	36526131	ENSG00000100353.17|EIF3D|YBX3|YBX3	912	-	2.8657746	1.0553263	-1.0	-1.0
chr22	36518762	36518910	ENSG00000100353.17|EIF3D|YBX3|YBX3	968	-	5.0262775	1.4910547	-1.0	-1.0
chr22	37018277	37018407	ENSG00000128311.13|TST|YBX3|YBX3	936	-	5.7085605	1.1934125	-1.0	-1.0
chr22	37024191	37024851	ENSG00000128309.16|MPST|YBX3|YBX3	951	+	2.3282707	1.3111762	-1.0	-1.0
chr22	37029146	37029721	ENSG00000128309.16|MPST|YBX3|YBX3	994	+	3.3658013	2.2485766	-1.0	-1.0
chr22	37072367	37072662	ENSG00000187045.16|TMPRSS6|YBX3|YBX3	979	-	6.233594	1.6676993	-1.0	-1.0
chr22	37071142	37071292	ENSG00000187045.16|TMPRSS6|YBX3|YBX3	922	-	5.666621	1.1093965	-1.0	-1.0
chr22	37072797	37073162	ENSG00000187045.16|TMPRSS6|YBX3|YBX3	973	-	5.649075	1.5709865	-1.0	-1.0
chr22	37073531	37073645	ENSG00000187045.16|TMPRSS6|YBX3|YBX3	969	-	6.068181	1.5017107	-1.0	-1.0
chr22	37071327	37071552	ENSG00000187045.16|TMPRSS6|YBX3|YBX3	966	-	6.0303726	1.4665493	-1.0	-1.0
chr22	37073192	37073467	ENSG00000187045.16|TMPRSS6|YBX3|YBX3	971	-	5.8553734	1.53566	-1.0	-1.0
chr22	37071582	37072327	ENSG00000187045.16|TMPRSS6|YBX3|YBX3	982	-	6.3159194	1.7416836	-1.0	-1.0
chr22	37502601	37502725	ENSG00000100065.14|CARD10|YBX3|YBX3	943	-	3.3270683	1.2442905	-1.0	-1.0
chr22	37504654	37504764	ENSG00000100065.14|CARD10|YBX3|YBX3	905	-	5.60241	1.0234371	-1.0	-1.0
chr22	37566366	37566556	ENSG00000128283.6|CDC42EP1|YBX3|YBX3	936	+	3.7548785	1.1952696	-1.0	-1.0
chr22	37568162	37568277	ENSG00000128283.6|CDC42EP1|YBX3|YBX3	906	+	2.4010804	1.0269032	-1.0	-1.0
chr22	37568677	37568907	ENSG00000128283.6|CDC42EP1|YBX3|YBX3	969	+	4.220476	1.5125493	-1.0	-1.0
chr22	37570575	37570730	ENSG00000100079.6|LGALS2|YBX3|YBX3	965	-	6.0505214	1.4562621	-1.0	-1.0
chr22	37632770	37632960	ENSG00000100083.18|GGA1|YBX3|YBX3	942	+	4.852628	1.2370688	-1.0	-1.0
chr22	37632409	37632515	ENSG00000100083.18|GGA1|YBX3|YBX3	949	+	5.8991065	1.2966858	-1.0	-1.0
chr22	37665794	37665904	ENSG00000100092.20|SH3BP1|YBX3|YBX3	964	+	5.991904	1.4465961	-1.0	-1.0
chr22	37665929	37666589	ENSG00000100092.20|SH3BP1|YBX3|YBX3	939	+	3.3278832	1.2113706	-1.0	-1.0
chr22	37658767	37658957	ENSG00000100092.20|SH3BP1|YBX3|YBX3	966	+	5.0395412	1.4745427	-1.0	-1.0
chr22	37665794	37665904	ENSG00000241360.1|PDXP|YBX3|YBX3	964	+	5.991904	1.4466711	-1.0	-1.0
chr22	37665929	37666589	ENSG00000241360.1|PDXP|YBX3|YBX3	939	+	3.3322208	1.2142855	-1.0	-1.0
chr22	37658771	37658956	ENSG00000241360.1|PDXP|YBX3|YBX3	970	+	5.282455	1.5255537	-1.0	-1.0
chr22	37676935	37677100	ENSG00000100097.11|LGALS1|YBX3|YBX3	942	+	5.7468596	1.2351106	-1.0	-1.0
chr22	37679602	37679762	ENSG00000100097.11|LGALS1|YBX3|YBX3	968	+	6.1987224	1.493757	-1.0	-1.0
chr22	37805607	37805787	ENSG00000189060.5|H1F0|YBX3|YBX3	944	+	1.9360945	1.2516507	-1.0	-1.0
chr22	37806872	37806997	ENSG00000189060.5|H1F0|YBX3|YBX3	932	+	2.9619172	1.1689713	-1.0	-1.0
chr22	37805237	37805397	ENSG00000189060.5|H1F0|YBX3|YBX3	955	+	2.849725	1.349035	-1.0	-1.0
chr22	37806667	37806862	ENSG00000189060.5|H1F0|YBX3|YBX3	941	+	2.113665	1.2277498	-1.0	-1.0
chr22	37809983	37810143	ENSG00000100116.16|GCAT|YBX3|YBX3	965	+	5.990724	1.4519645	-1.0	-1.0
chr22	37816199	37816314	ENSG00000100116.16|GCAT|YBX3|YBX3	905	+	5.619797	1.0224766	-1.0	-1.0
chr22	37849357	37849462	ENSG00000100129.17|EIF3L|YBX3|YBX3	940	+	5.805957	1.224956	-1.0	-1.0
chr22	37862968	37863038	ENSG00000100129.17|EIF3L|YBX3|YBX3	961	+	2.7212806	1.4133097	-1.0	-1.0
chr22	37877673	37878171	ENSG00000100129.17|EIF3L|YBX3|YBX3	995	+	3.3354023	2.279244	-1.0	-1.0
chr22	37874369	37874519	ENSG00000100129.17|EIF3L|YBX3|YBX3	1000	+	4.258604	4.2611384	-1.0	-1.0
chr22	37858609	37858740	ENSG00000100129.17|EIF3L|YBX3|YBX3	989	+	3.2575784	1.9410672	-1.0	-1.0
chr22	37870164	37870347	ENSG00000100129.17|EIF3L|YBX3|YBX3	999	+	3.9422638	3.016206	-1.0	-1.0
chr22	37863271	37863345	ENSG00000100129.17|EIF3L|YBX3|YBX3	977	+	2.888784	1.6444132	-1.0	-1.0
chr22	37875840	37876011	ENSG00000100129.17|EIF3L|YBX3|YBX3	1000	+	3.9925575	3.717316	-1.0	-1.0
chr22	37851279	37851561	ENSG00000100129.17|EIF3L|YBX3|YBX3	995	+	3.5822337	2.3179624	-1.0	-1.0
chr22	37855564	37855644	ENSG00000100129.17|EIF3L|YBX3|YBX3	996	+	5.1232653	2.432625	-1.0	-1.0
chr22	37886703	37886863	ENSG00000100129.17|EIF3L|YBX3|YBX3	938	+	3.3916624	1.2062161	-1.0	-1.0
chr22	37888425	37888615	ENSG00000100129.17|EIF3L|YBX3|YBX3	950	+	2.9356194	1.2991073	-1.0	-1.0
chr22	37886687	37886867	ENSG00000279738.1|AL022311.1|YBX3|YBX3	941	+	3.8247488	1.2302843	-1.0	-1.0
chr22	37877582	37878252	ENSG00000279738.1|AL022311.1|YBX3|YBX3	993	+	3.4237325	2.1637046	-1.0	-1.0
chr22	37888387	37888617	ENSG00000279738.1|AL022311.1|YBX3|YBX3	946	+	3.0607145	1.2691872	-1.0	-1.0
chr22	38220720	38221035	ENSG00000198792.12|TMEM184B|YBX3|YBX3	947	-	3.0571165	1.27287	-1.0	-1.0
chr22	38224794	38224949	ENSG00000198792.12|TMEM184B|YBX3|YBX3	921	-	3.2578545	1.1005228	-1.0	-1.0
chr22	38220190	38220340	ENSG00000198792.12|TMEM184B|YBX3|YBX3	933	-	3.5610535	1.1730217	-1.0	-1.0
chr22	38245934	38246100	ENSG00000198792.12|TMEM184B|YBX3|YBX3	995	-	4.6779847	2.2702959	-1.0	-1.0
chr22	38221100	38221720	ENSG00000198792.12|TMEM184B|YBX3|YBX3	961	-	4.1453533	1.4057673	-1.0	-1.0
chr22	38230668	38230744	ENSG00000198792.12|TMEM184B|YBX3|YBX3	962	-	3.5092294	1.42169	-1.0	-1.0
chr22	38231243	38231418	ENSG00000198792.12|TMEM184B|YBX3|YBX3	971	-	3.6289303	1.5432309	-1.0	-1.0
chr22	38220345	38220520	ENSG00000198792.12|TMEM184B|YBX3|YBX3	958	-	4.3342843	1.3795272	-1.0	-1.0
chr22	38247769	38248014	ENSG00000198792.12|TMEM184B|YBX3|YBX3	920	-	2.9807408	1.0966948	-1.0	-1.0
chr22	38220595	38220695	ENSG00000198792.12|TMEM184B|YBX3|YBX3	910	-	3.7057235	1.0466863	-1.0	-1.0
chr22	38219665	38220080	ENSG00000198792.12|TMEM184B|YBX3|YBX3	967	-	5.0060444	1.4863733	-1.0	-1.0
chr22	38225423	38225573	ENSG00000198792.12|TMEM184B|YBX3|YBX3	971	-	4.753903	1.5394591	-1.0	-1.0
chr22	38300778	38300893	ENSG00000213923.11|CSNK1E|YBX3|YBX3	915	-	3.130101	1.0687314	-1.0	-1.0
chr22	38317314	38317429	ENSG00000213923.11|CSNK1E|YBX3|YBX3	933	-	3.8376913	1.1736954	-1.0	-1.0
chr22	38291200	38291320	ENSG00000213923.11|CSNK1E|YBX3|YBX3	921	-	3.7732015	1.1006267	-1.0	-1.0
chr22	38290955	38291165	ENSG00000213923.11|CSNK1E|YBX3|YBX3	972	-	5.4752645	1.5483179	-1.0	-1.0
chr22	38302860	38303000	ENSG00000213923.11|CSNK1E|YBX3|YBX3	955	-	3.7691956	1.3512131	-1.0	-1.0
chr22	38291740	38291860	ENSG00000213923.11|CSNK1E|YBX3|YBX3	910	-	3.0566177	1.0459174	-1.0	-1.0
chr22	38299894	38300065	ENSG00000213923.11|CSNK1E|YBX3|YBX3	980	-	5.943826	1.7038764	-1.0	-1.0
chr22	38300778	38300893	ENSG00000283900.1|Z98749.3|YBX3|YBX3	915	-	3.130101	1.0729434	-1.0	-1.0
chr22	38302860	38303000	ENSG00000283900.1|Z98749.3|YBX3|YBX3	956	-	3.7691956	1.352642	-1.0	-1.0
chr22	38299894	38300065	ENSG00000283900.1|Z98749.3|YBX3|YBX3	980	-	5.943826	1.7036588	-1.0	-1.0
chr22	38317314	38317454	ENSG00000283900.1|Z98749.3|YBX3|YBX3	932	-	4.4498143	1.1667275	-1.0	-1.0
chr22	38317134	38317239	ENSG00000283900.1|Z98749.3|YBX3|YBX3	950	-	5.7991157	1.3044587	-1.0	-1.0
chr22	38485109	38485254	ENSG00000100201.20|DDX17|YBX3|YBX3	936	-	2.5295913	1.1910651	-1.0	-1.0
chr22	38484719	38484869	ENSG00000100201.20|DDX17|YBX3|YBX3	928	-	3.2010534	1.1426387	-1.0	-1.0
chr22	38483794	38484019	ENSG00000100201.20|DDX17|YBX3|YBX3	908	-	2.6482427	1.0364593	-1.0	-1.0
chr22	38506000	38506100	ENSG00000100201.20|DDX17|YBX3|YBX3	925	-	2.327833	1.1227291	-1.0	-1.0
chr22	38684031	38684136	ENSG00000100216.5|TOMM22|YBX3|YBX3	935	+	5.7212296	1.1854565	-1.0	-1.0
chr22	38686067	38686482	ENSG00000100221.10|JOSD1|YBX3|YBX3	971	-	5.860232	1.5311117	-1.0	-1.0
chr22	38687482	38687662	ENSG00000100221.10|JOSD1|YBX3|YBX3	944	-	5.7778425	1.2549351	-1.0	-1.0
chr22	38688994	38689149	ENSG00000100221.10|JOSD1|YBX3|YBX3	943	-	5.808964	1.2449253	-1.0	-1.0
chr22	38685942	38686062	ENSG00000100221.10|JOSD1|YBX3|YBX3	948	-	5.7902117	1.2804065	-1.0	-1.0
chr22	38730741	38730841	ENSG00000100226.15|GTPBP1|YBX3|YBX3	902	+	5.5880876	1.006708	-1.0	-1.0
chr22	38727982	38728092	ENSG00000100226.15|GTPBP1|YBX3|YBX3	957	+	5.9652767	1.3657714	-1.0	-1.0
chr22	38731801	38731901	ENSG00000100226.15|GTPBP1|YBX3|YBX3	913	+	5.674592	1.0595609	-1.0	-1.0
chr22	38724296	38724406	ENSG00000100226.15|GTPBP1|YBX3|YBX3	955	+	5.969201	1.3452523	-1.0	-1.0
chr22	38733281	38733446	ENSG00000100226.15|GTPBP1|YBX3|YBX3	947	+	5.268291	1.2732996	-1.0	-1.0
chr22	38716781	38717000	ENSG00000100226.15|GTPBP1|YBX3|YBX3	928	+	3.3614392	1.1408782	-1.0	-1.0
chr22	38731681	38731796	ENSG00000100226.15|GTPBP1|YBX3|YBX3	927	+	3.8437095	1.1388297	-1.0	-1.0
chr22	38742380	38742515	ENSG00000100242.15|SUN2|YBX3|YBX3	917	-	2.9479337	1.0831766	-1.0	-1.0
chr22	38738586	38738754	ENSG00000100242.15|SUN2|YBX3|YBX3	954	-	3.2376752	1.3356433	-1.0	-1.0
chr22	38735774	38735894	ENSG00000100242.15|SUN2|YBX3|YBX3	916	-	2.694616	1.0742649	-1.0	-1.0
chr22	38740291	38740456	ENSG00000100242.15|SUN2|YBX3|YBX3	928	-	3.1530561	1.1436954	-1.0	-1.0
chr22	38735964	38736129	ENSG00000100242.15|SUN2|YBX3|YBX3	917	-	3.2424474	1.0816376	-1.0	-1.0
chr22	38739836	38739943	ENSG00000100242.15|SUN2|YBX3|YBX3	909	-	2.6231816	1.0427406	-1.0	-1.0
chr22	38735239	38735394	ENSG00000100242.15|SUN2|YBX3|YBX3	926	-	2.9547582	1.1325204	-1.0	-1.0
chr22	38820741	38821221	ENSG00000221890.3|NPTXR|YBX3|YBX3	959	-	3.945684	1.3846128	-1.0	-1.0
chr22	38822176	38822286	ENSG00000221890.3|NPTXR|YBX3|YBX3	934	-	3.9744935	1.179753	-1.0	-1.0
chr22	38821631	38822101	ENSG00000221890.3|NPTXR|YBX3|YBX3	938	-	3.1878061	1.2050095	-1.0	-1.0
chr22	38820271	38820736	ENSG00000221890.3|NPTXR|YBX3|YBX3	973	-	4.1061397	1.573563	-1.0	-1.0
chr22	38818901	38819266	ENSG00000221890.3|NPTXR|YBX3|YBX3	978	-	4.6294694	1.6533512	-1.0	-1.0
chr22	38819286	38820136	ENSG00000221890.3|NPTXR|YBX3|YBX3	960	-	3.746687	1.3987983	-1.0	-1.0
chr22	38822631	38822731	ENSG00000221890.3|NPTXR|YBX3|YBX3	901	-	5.5880876	1.0058388	-1.0	-1.0
chr22	38821246	38821561	ENSG00000221890.3|NPTXR|YBX3|YBX3	932	-	3.0509868	1.1688117	-1.0	-1.0
chr22	38818686	38818866	ENSG00000221890.3|NPTXR|YBX3|YBX3	944	-	3.81381	1.2507335	-1.0	-1.0
chr22	38864924	38865034	ENSG00000183741.11|CBX6|YBX3|YBX3	937	-	5.739816	1.2039669	-1.0	-1.0
chr22	39515311	39515491	ENSG00000100335.13|MIEF1|YBX3|YBX3	916	+	2.6705937	1.0760676	-1.0	-1.0
chr22	39513861	39514236	ENSG00000100335.13|MIEF1|YBX3|YBX3	938	+	4.215804	1.2047088	-1.0	-1.0
chr22	39513521	39513641	ENSG00000100335.13|MIEF1|YBX3|YBX3	944	+	5.7977962	1.2523727	-1.0	-1.0
chr22	39511332	39511438	ENSG00000100335.13|MIEF1|YBX3|YBX3	969	+	6.070771	1.508665	-1.0	-1.0
chr22	39521777	39522082	ENSG00000128272.14|ATF4|YBX3|YBX3	934	+	2.832979	1.1809611	-1.0	-1.0
chr22	39521372	39521577	ENSG00000128272.14|ATF4|YBX3|YBX3	946	+	2.9237835	1.2715769	-1.0	-1.0
chr22	39522112	39522297	ENSG00000128272.14|ATF4|YBX3|YBX3	929	+	2.5957007	1.1473643	-1.0	-1.0
chr22	40310851	40310986	ENSG00000100354.20|TNRC6B|YBX3|YBX3	924	+	4.3803005	1.1163889	-1.0	-1.0
chr22	40322853	40323043	ENSG00000100354.20|TNRC6B|YBX3|YBX3	970	+	6.11155	1.5259027	-1.0	-1.0
chr22	40321089	40321239	ENSG00000100354.20|TNRC6B|YBX3|YBX3	949	+	5.688595	1.2956704	-1.0	-1.0
chr22	40349896	40350091	ENSG00000239900.12|ADSL|YBX3|YBX3	961	+	5.900195	1.4134983	-1.0	-1.0
chr22	40358923	40359033	ENSG00000239900.12|ADSL|YBX3|YBX3	922	+	5.7049627	1.1053679	-1.0	-1.0
chr22	40353072	40353117	ENSG00000239900.12|ADSL|YBX3|YBX3	943	+	3.2817674	1.2428495	-1.0	-1.0
chr22	40364275	40364365	ENSG00000239900.12|ADSL|YBX3|YBX3	959	+	3.4800186	1.3837584	-1.0	-1.0
chr22	40353015	40353180	ENSG00000284431.1|AL022238.4|YBX3|YBX3	909	+	2.7402627	1.0405769	-1.0	-1.0
chr22	40349896	40350035	ENSG00000284431.1|AL022238.4|YBX3|YBX3	972	+	5.933819	1.5476023	-1.0	-1.0
chr22	40358923	40359033	ENSG00000284431.1|AL022238.4|YBX3|YBX3	922	+	5.7049627	1.1057167	-1.0	-1.0
chr22	40364275	40364365	ENSG00000284431.1|AL022238.4|YBX3|YBX3	960	+	3.4800186	1.3952465	-1.0	-1.0
chr22	40826469	40826639	ENSG00000100380.13|ST13|YBX3|YBX3	937	-	3.8812244	1.2033513	-1.0	-1.0
chr22	40827100	40827220	ENSG00000100380.13|ST13|YBX3|YBX3	936	-	2.9873016	1.1920688	-1.0	-1.0
chr22	41178412	41178517	ENSG00000100393.12|EP300|YBX3|YBX3	957	+	5.859566	1.3622825	-1.0	-1.0
chr22	41141097	41141217	ENSG00000100393.12|EP300|YBX3|YBX3	905	+	3.6837492	1.0206145	-1.0	-1.0
chr22	41157238	41157398	ENSG00000100393.12|EP300|YBX3|YBX3	928	+	4.8454733	1.1448874	-1.0	-1.0
chr22	41176772	41177192	ENSG00000100393.12|EP300|YBX3|YBX3	978	+	4.4611015	1.652123	-1.0	-1.0
chr22	41177582	41177747	ENSG00000100393.12|EP300|YBX3|YBX3	909	+	3.323481	1.040548	-1.0	-1.0
chr22	41177822	41178147	ENSG00000100393.12|EP300|YBX3|YBX3	976	+	4.2001286	1.6145983	-1.0	-1.0
chr22	41149930	41150030	ENSG00000100393.12|EP300|YBX3|YBX3	903	+	3.6484625	1.0139234	-1.0	-1.0
chr22	41117661	41117816	ENSG00000100393.12|EP300|YBX3|YBX3	940	+	4.1320868	1.2188945	-1.0	-1.0
chr22	41176208	41176398	ENSG00000100393.12|EP300|YBX3|YBX3	948	+	3.2721727	1.2843916	-1.0	-1.0
chr22	41256710	41256810	ENSG00000100401.19|RANGAP1|YBX3|YBX3	900	-	5.5655737	1.0004499	-1.0	-1.0
chr22	41246510	41246672	ENSG00000100401.19|RANGAP1|YBX3|YBX3	960	-	5.919722	1.3930405	-1.0	-1.0
chr22	41245985	41246255	ENSG00000100401.19|RANGAP1|YBX3|YBX3	967	-	4.911139	1.4841168	-1.0	-1.0
chr22	41346002	41346208	ENSG00000100403.11|ZC3H7B|YBX3|YBX3	980	+	5.0765414	1.7066814	-1.0	-1.0
chr22	41357766	41357961	ENSG00000100403.11|ZC3H7B|YBX3|YBX3	940	+	5.203729	1.2253293	-1.0	-1.0
chr22	41358341	41358596	ENSG00000100403.11|ZC3H7B|YBX3|YBX3	953	+	5.6954284	1.3263186	-1.0	-1.0
chr22	41359031	41359166	ENSG00000100403.11|ZC3H7B|YBX3|YBX3	937	+	4.2334657	1.2011485	-1.0	-1.0
chr22	41343414	41343574	ENSG00000100403.11|ZC3H7B|YBX3|YBX3	986	+	5.036588	1.8494478	-1.0	-1.0
chr22	41355488	41355598	ENSG00000100403.11|ZC3H7B|YBX3|YBX3	902	+	2.5069413	1.0074215	-1.0	-1.0
chr22	41340015	41340125	ENSG00000100403.11|ZC3H7B|YBX3|YBX3	907	+	3.7040188	1.0320009	-1.0	-1.0
chr22	41330022	41330103	ENSG00000100403.11|ZC3H7B|YBX3|YBX3	912	+	5.6594734	1.0578572	-1.0	-1.0
chr22	41342528	41342628	ENSG00000100403.11|ZC3H7B|YBX3|YBX3	954	+	3.4013472	1.3359324	-1.0	-1.0
chr22	41357361	41357466	ENSG00000100403.11|ZC3H7B|YBX3|YBX3	904	+	5.6084843	1.0188751	-1.0	-1.0
chr22	41358611	41358871	ENSG00000100403.11|ZC3H7B|YBX3|YBX3	936	+	2.9962983	1.1918777	-1.0	-1.0
chr22	41355756	41355862	ENSG00000100403.11|ZC3H7B|YBX3|YBX3	950	+	3.9777985	1.3017939	-1.0	-1.0
chr22	41436486	41436626	ENSG00000183864.4|TOB2|YBX3|YBX3	920	-	5.6296177	1.094616	-1.0	-1.0
chr22	41435951	41436056	ENSG00000183864.4|TOB2|YBX3|YBX3	906	-	3.6994705	1.027724	-1.0	-1.0
chr22	41436306	41436436	ENSG00000183864.4|TOB2|YBX3|YBX3	945	-	5.7339354	1.2608547	-1.0	-1.0
chr22	41525192	41525348	ENSG00000100412.15|ACO2|YBX3|YBX3	962	+	4.127869	1.4175047	-1.0	-1.0
chr22	41526261	41526453	ENSG00000100412.15|ACO2|YBX3|YBX3	986	+	4.3376555	1.8669937	-1.0	-1.0
chr22	41507850	41508045	ENSG00000100412.15|ACO2|YBX3|YBX3	966	+	3.0751538	1.4681363	-1.0	-1.0
chr22	41518480	41518572	ENSG00000100412.15|ACO2|YBX3|YBX3	947	+	3.9971604	1.2783248	-1.0	-1.0
chr22	41527900	41528022	ENSG00000100412.15|ACO2|YBX3|YBX3	962	+	3.539851	1.4172548	-1.0	-1.0
chr22	41528693	41528803	ENSG00000100412.15|ACO2|YBX3|YBX3	905	+	4.6447115	1.0201353	-1.0	-1.0
chr22	41515775	41515980	ENSG00000100412.15|ACO2|YBX3|YBX3	980	+	5.354512	1.6982108	-1.0	-1.0
chr22	41499725	41499850	ENSG00000100412.15|ACO2|YBX3|YBX3	939	+	3.2732158	1.2136365	-1.0	-1.0
chr22	41522829	41522987	ENSG00000100412.15|ACO2|YBX3|YBX3	982	+	4.647852	1.7453532	-1.0	-1.0
chr22	41583958	41584148	ENSG00000100417.11|PMM1|YBX3|YBX3	971	-	4.671291	1.5347706	-1.0	-1.0
chr22	41584248	41584388	ENSG00000100417.11|PMM1|YBX3|YBX3	945	-	5.7848377	1.2611654	-1.0	-1.0
chr22	41636112	41636222	ENSG00000196419.12|XRCC6|YBX3|YBX3	942	+	3.6790466	1.2331333	-1.0	-1.0
chr22	41637607	41637787	ENSG00000196419.12|XRCC6|YBX3|YBX3	965	+	2.9277053	1.4505326	-1.0	-1.0
chr22	41653548	41653690	ENSG00000196419.12|XRCC6|YBX3|YBX3	965	+	5.2836432	1.4563526	-1.0	-1.0
chr22	41656907	41657027	ENSG00000196419.12|XRCC6|YBX3|YBX3	959	+	3.1603396	1.3848873	-1.0	-1.0
chr22	41650767	41650891	ENSG00000196419.12|XRCC6|YBX3|YBX3	926	+	2.3434057	1.1325694	-1.0	-1.0
chr22	41674854	41675195	ENSG00000100138.13|SNU13|YBX3|YBX3	999	-	4.139766	3.0505145	-1.0	-1.0
chr22	41674074	41674184	ENSG00000100138.13|SNU13|YBX3|YBX3	953	-	5.812274	1.3291029	-1.0	-1.0
chr22	41674354	41674454	ENSG00000100138.13|SNU13|YBX3|YBX3	900	-	5.5655737	1.0019598	-1.0	-1.0
chr22	41680243	41680364	ENSG00000100138.13|SNU13|YBX3|YBX3	993	-	4.9657383	2.1760097	-1.0	-1.0
chr22	41893151	41893285	ENSG00000198911.11|SREBF2|YBX3|YBX3	972	+	2.6479805	1.5599577	-1.0	-1.0
chr22	41877941	41878123	ENSG00000198911.11|SREBF2|YBX3|YBX3	937	+	2.1987202	1.2039083	-1.0	-1.0
chr22	41868610	41868770	ENSG00000198911.11|SREBF2|YBX3|YBX3	962	+	2.4822347	1.4182504	-1.0	-1.0
chr22	41900254	41900498	ENSG00000198911.11|SREBF2|YBX3|YBX3	987	+	3.4604795	1.8817395	-1.0	-1.0
chr22	41894819	41894937	ENSG00000198911.11|SREBF2|YBX3|YBX3	969	+	3.0120182	1.5040326	-1.0	-1.0
chr22	41884841	41885006	ENSG00000198911.11|SREBF2|YBX3|YBX3	958	+	2.3611295	1.381757	-1.0	-1.0
chr22	41866830	41867005	ENSG00000198911.11|SREBF2|YBX3|YBX3	976	+	2.5479999	1.6264633	-1.0	-1.0
chr22	41904862	41904974	ENSG00000198911.11|SREBF2|YBX3|YBX3	925	+	2.230711	1.1241714	-1.0	-1.0
chr22	41902969	41903154	ENSG00000198911.11|SREBF2|YBX3|YBX3	953	+	2.5796702	1.3290317	-1.0	-1.0
chr22	41898648	41898853	ENSG00000198911.11|SREBF2|YBX3|YBX3	998	+	6.5791335	2.6127903	-1.0	-1.0
chr22	41906109	41906549	ENSG00000198911.11|SREBF2|YBX3|YBX3	941	+	2.8260245	1.2289497	-1.0	-1.0
chr22	41897051	41897156	ENSG00000198911.11|SREBF2|YBX3|YBX3	985	+	3.0582533	1.8099201	-1.0	-1.0
chr22	41905439	41905539	ENSG00000198911.11|SREBF2|YBX3|YBX3	911	+	2.269869	1.0527958	-1.0	-1.0
chr22	41905609	41906099	ENSG00000198911.11|SREBF2|YBX3|YBX3	961	+	2.7319593	1.4144585	-1.0	-1.0
chr22	41867035	41867220	ENSG00000198911.11|SREBF2|YBX3|YBX3	911	+	2.0743017	1.0498043	-1.0	-1.0
chr22	41873763	41874019	ENSG00000198911.11|SREBF2|YBX3|YBX3	947	+	2.7765956	1.2792323	-1.0	-1.0
chr22	41875336	41875521	ENSG00000198911.11|SREBF2|YBX3|YBX3	959	+	3.2438235	1.3838887	-1.0	-1.0
chr22	41880715	41880992	ENSG00000198911.11|SREBF2|YBX3|YBX3	987	+	2.7970402	1.8746367	-1.0	-1.0
chr22	41875521	41875686	ENSG00000198911.11|SREBF2|YBX3|YBX3	966	+	3.268434	1.4657462	-1.0	-1.0
chr22	41870888	41871035	ENSG00000198911.11|SREBF2|YBX3|YBX3	960	+	2.66075	1.3927169	-1.0	-1.0
chr22	41906704	41907154	ENSG00000198911.11|SREBF2|YBX3|YBX3	964	+	3.2879066	1.4424993	-1.0	-1.0
chr22	42059953	42060173	ENSG00000198951.11|NAGA|YBX3|YBX3	973	-	6.1417284	1.5705539	-1.0	-1.0
chr22	42059803	42059938	ENSG00000198951.11|NAGA|YBX3|YBX3	921	-	4.3576717	1.1031781	-1.0	-1.0
chr22	42083118	42083223	ENSG00000183172.8|SMDT1|YBX3|YBX3	974	+	6.166603	1.5777149	-1.0	-1.0
chr22	42079815	42079954	ENSG00000183172.8|SMDT1|YBX3|YBX3	984	+	6.362514	1.7830417	-1.0	-1.0
chr22	42087074	42087174	ENSG00000184983.9|NDUFA6|YBX3|YBX3	968	-	6.057019	1.4995104	-1.0	-1.0
chr22	42214125	42214485	ENSG00000100207.18|TCF20|YBX3|YBX3	934	-	4.708287	1.1813271	-1.0	-1.0
chr22	42583800	42583990	ENSG00000100227.17|POLDIP3|YBX3|YBX3	937	-	3.8438787	1.1989938	-1.0	-1.0
chr22	42584490	42584720	ENSG00000100227.17|POLDIP3|YBX3|YBX3	928	-	4.486067	1.1429789	-1.0	-1.0
chr22	42585285	42585385	ENSG00000100227.17|POLDIP3|YBX3|YBX3	901	-	5.571999	1.002799	-1.0	-1.0
chr22	42602782	42602882	ENSG00000100227.17|POLDIP3|YBX3|YBX3	900	-	5.581661	1.0004499	-1.0	-1.0
chr22	42628151	42628276	ENSG00000100243.20|CYB5R3|YBX3|YBX3	983	-	2.8559694	1.7810447	-1.0	-1.0
chr22	42619084	42619729	ENSG00000100243.20|CYB5R3|YBX3|YBX3	972	-	2.4359903	1.5567718	-1.0	-1.0
chr22	42618884	42619064	ENSG00000100243.20|CYB5R3|YBX3|YBX3	924	-	2.6226308	1.1169908	-1.0	-1.0
chr22	42627604	42627688	ENSG00000100243.20|CYB5R3|YBX3|YBX3	951	-	2.2938225	1.3101209	-1.0	-1.0
chr22	42631311	42631411	ENSG00000100243.20|CYB5R3|YBX3|YBX3	917	-	3.1893244	1.0821656	-1.0	-1.0
chr22	42619739	42619945	ENSG00000100243.20|CYB5R3|YBX3|YBX3	944	-	2.35052	1.252832	-1.0	-1.0
chr22	42630881	42631041	ENSG00000100243.20|CYB5R3|YBX3|YBX3	977	-	2.8893924	1.640579	-1.0	-1.0
chr22	42835386	42835493	ENSG00000242247.10|ARFGAP3|YBX3|YBX3	950	-	5.777273	1.3021538	-1.0	-1.0
chr22	42847508	42847632	ENSG00000242247.10|ARFGAP3|YBX3|YBX3	924	-	5.708709	1.1164069	-1.0	-1.0
chr22	42847511	42847651	ENSG00000100266.18|PACSIN2|YBX3|YBX3	933	-	5.722228	1.1718116	-1.0	-1.0
chr22	43166736	43166861	ENSG00000100304.12|TTLL12|YBX3|YBX3	930	-	3.8308032	1.1533774	-1.0	-1.0
chr22	43167586	43167721	ENSG00000100304.12|TTLL12|YBX3|YBX3	942	-	5.526874	1.2373482	-1.0	-1.0
chr22	43980408	43980593	ENSG00000100347.14|SAMM50|YBX3|YBX3	923	+	5.669296	1.1148067	-1.0	-1.0
chr22	43980963	43981073	ENSG00000100347.14|SAMM50|YBX3|YBX3	919	+	5.6275954	1.0910585	-1.0	-1.0
chr22	45196627	45196732	ENSG00000100364.18|KIAA0930|YBX3|YBX3	928	-	5.65349	1.1400683	-1.0	-1.0
chr22	45196482	45196597	ENSG00000100364.18|KIAA0930|YBX3|YBX3	944	-	4.373329	1.252763	-1.0	-1.0
chr22	45202989	45203109	ENSG00000100364.18|KIAA0930|YBX3|YBX3	926	-	3.7500772	1.1308656	-1.0	-1.0
chr22	45196072	45196392	ENSG00000100364.18|KIAA0930|YBX3|YBX3	964	-	3.8986082	1.4470335	-1.0	-1.0
chr22	45205792	45205897	ENSG00000100364.18|KIAA0930|YBX3|YBX3	933	-	3.8050683	1.171555	-1.0	-1.0
chr22	45550491	45550615	ENSG00000077942.18|FBLN1|YBX3|YBX3	949	+	2.2929914	1.2961498	-1.0	-1.0
chr22	45574530	45574653	ENSG00000077942.18|FBLN1|YBX3|YBX3	924	+	3.2530117	1.1193053	-1.0	-1.0
chr22	45600316	45600651	ENSG00000077942.18|FBLN1|YBX3|YBX3	972	+	5.8272057	1.5520189	-1.0	-1.0
chr22	45548612	45548744	ENSG00000077942.18|FBLN1|YBX3|YBX3	996	+	3.2696867	2.4505746	-1.0	-1.0
chr22	45562911	45563311	ENSG00000077942.18|FBLN1|YBX3|YBX3	931	+	2.574725	1.1639484	-1.0	-1.0
chr22	45535229	45535339	ENSG00000077942.18|FBLN1|YBX3|YBX3	913	+	2.8128445	1.0587264	-1.0	-1.0
chr22	45542159	45542283	ENSG00000077942.18|FBLN1|YBX3|YBX3	963	+	3.007899	1.4288582	-1.0	-1.0
chr22	45518616	45518787	ENSG00000077942.18|FBLN1|YBX3|YBX3	967	+	5.300248	1.4789791	-1.0	-1.0
chr22	45547084	45547199	ENSG00000077942.18|FBLN1|YBX3|YBX3	969	+	2.5863557	1.5129666	-1.0	-1.0
chr22	45543400	45543526	ENSG00000077942.18|FBLN1|YBX3|YBX3	984	+	3.1273472	1.8058108	-1.0	-1.0
chr22	45541228	45541372	ENSG00000077942.18|FBLN1|YBX3|YBX3	974	+	3.1644187	1.5869911	-1.0	-1.0
chr22	46237452	46237652	ENSG00000186951.16|PPARA|YBX3|YBX3	989	+	6.017135	1.9649633	-1.0	-1.0
chr22	46240317	46240477	ENSG00000186951.16|PPARA|YBX3|YBX3	963	+	5.9749894	1.4266338	-1.0	-1.0
chr22	46239112	46239287	ENSG00000186951.16|PPARA|YBX3|YBX3	949	+	3.9723098	1.2921069	-1.0	-1.0
chr22	46240807	46240987	ENSG00000186951.16|PPARA|YBX3|YBX3	963	+	5.5131636	1.43078	-1.0	-1.0
chr22	46231796	46231936	ENSG00000186951.16|PPARA|YBX3|YBX3	945	+	5.7511663	1.2562368	-1.0	-1.0
chr22	46215172	46215277	ENSG00000186951.16|PPARA|YBX3|YBX3	937	+	3.5613139	1.1987695	-1.0	-1.0
chr22	46236342	46236467	ENSG00000186951.16|PPARA|YBX3|YBX3	944	+	5.7331414	1.254148	-1.0	-1.0
chr22	46238312	46238482	ENSG00000186951.16|PPARA|YBX3|YBX3	935	+	5.7182074	1.1871285	-1.0	-1.0
chr22	46238522	46238692	ENSG00000186951.16|PPARA|YBX3|YBX3	950	+	4.582602	1.3014027	-1.0	-1.0
chr22	46240072	46240197	ENSG00000186951.16|PPARA|YBX3|YBX3	903	+	5.619214	1.0117238	-1.0	-1.0
chr22	46678966	46679091	ENSG00000075240.16|GRAMD4|YBX3|YBX3	924	+	5.6648607	1.1181443	-1.0	-1.0
chr22	46643120	46643445	ENSG00000075240.16|GRAMD4|YBX3|YBX3	958	+	5.911858	1.3763837	-1.0	-1.0
chr22	46642795	46643045	ENSG00000075240.16|GRAMD4|YBX3|YBX3	965	+	6.059881	1.4604739	-1.0	-1.0
chr22	46686615	46686740	ENSG00000100422.13|CERK|YBX3|YBX3	955	-	5.838624	1.3513193	-1.0	-1.0
chr22	46685820	46686010	ENSG00000100422.13|CERK|YBX3|YBX3	968	-	6.0677648	1.50036	-1.0	-1.0
chr22	46699337	46699465	ENSG00000100422.13|CERK|YBX3|YBX3	905	-	5.6094537	1.0202472	-1.0	-1.0
chr22	47150513	47150643	ENSG00000054611.13|TBC1D22A|YBX3|YBX3	917	+	5.6420274	1.0802063	-1.0	-1.0
chr22	47137473	47137668	ENSG00000054611.13|TBC1D22A|YBX3|YBX3	953	+	5.842977	1.324039	-1.0	-1.0
chr22	47003134	47003339	ENSG00000054611.13|TBC1D22A|YBX3|YBX3	940	+	5.10913	1.2191066	-1.0	-1.0
chr22	47011004	47011169	ENSG00000054611.13|TBC1D22A|YBX3|YBX3	954	+	5.8603444	1.3365216	-1.0	-1.0
chr22	47155888	47156538	ENSG00000054611.13|TBC1D22A|YBX3|YBX3	975	+	6.159077	1.5998778	-1.0	-1.0
chr22	47155423	47155618	ENSG00000054611.13|TBC1D22A|YBX3|YBX3	968	+	6.079892	1.4972944	-1.0	-1.0
chr22	47147728	47147828	ENSG00000054611.13|TBC1D22A|YBX3|YBX3	900	+	5.5655737	1.0004499	-1.0	-1.0
chr22	47164888	47165058	ENSG00000054611.13|TBC1D22A|YBX3|YBX3	932	+	4.1829844	1.1661755	-1.0	-1.0
chr22	47146423	47146523	ENSG00000054611.13|TBC1D22A|YBX3|YBX3	902	+	5.571999	1.0066332	-1.0	-1.0
chr22	47149043	47149143	ENSG00000054611.13|TBC1D22A|YBX3|YBX3	907	+	5.6132836	1.0306001	-1.0	-1.0
chr22	47146663	47146793	ENSG00000054611.13|TBC1D22A|YBX3|YBX3	907	+	5.616346	1.0331072	-1.0	-1.0
chr22	47164638	47164763	ENSG00000054611.13|TBC1D22A|YBX3|YBX3	915	+	5.6362143	1.070785	-1.0	-1.0
chr22	47140748	47140923	ENSG00000054611.13|TBC1D22A|YBX3|YBX3	922	+	5.6517596	1.1063972	-1.0	-1.0
chr22	47010404	47010504	ENSG00000054611.13|TBC1D22A|YBX3|YBX3	907	+	3.6862164	1.0325462	-1.0	-1.0
chr22	47143348	47143683	ENSG00000054611.13|TBC1D22A|YBX3|YBX3	961	+	5.0365286	1.4144676	-1.0	-1.0
chr22	47143748	47143848	ENSG00000054611.13|TBC1D22A|YBX3|YBX3	901	+	5.5655737	1.0047377	-1.0	-1.0
chr22	47162158	47162323	ENSG00000054611.13|TBC1D22A|YBX3|YBX3	941	+	5.773943	1.2267427	-1.0	-1.0
chr22	47002629	47003079	ENSG00000054611.13|TBC1D22A|YBX3|YBX3	971	+	5.7750177	1.5420638	-1.0	-1.0
chr22	47134518	47134618	ENSG00000054611.13|TBC1D22A|YBX3|YBX3	901	+	5.571999	1.0063732	-1.0	-1.0
chr22	47008959	47009999	ENSG00000054611.13|TBC1D22A|YBX3|YBX3	987	+	5.9437933	1.9017704	-1.0	-1.0
chr22	47154453	47154568	ENSG00000054611.13|TBC1D22A|YBX3|YBX3	930	+	5.7171392	1.1548681	-1.0	-1.0
chr22	47157333	47160648	ENSG00000054611.13|TBC1D22A|YBX3|YBX3	988	+	5.809116	1.9388769	-1.0	-1.0
chr22	47002199	47002414	ENSG00000054611.13|TBC1D22A|YBX3|YBX3	960	+	5.960771	1.3931541	-1.0	-1.0
chr22	47000489	47000619	ENSG00000054611.13|TBC1D22A|YBX3|YBX3	910	+	5.6422725	1.0480018	-1.0	-1.0
chr22	47007619	47008124	ENSG00000054611.13|TBC1D22A|YBX3|YBX3	953	+	5.049379	1.3261445	-1.0	-1.0
chr22	47138958	47139073	ENSG00000054611.13|TBC1D22A|YBX3|YBX3	901	+	5.569857	1.0065329	-1.0	-1.0
chr22	47141343	47141718	ENSG00000054611.13|TBC1D22A|YBX3|YBX3	968	+	6.0615306	1.500583	-1.0	-1.0
chr22	47141898	47142043	ENSG00000054611.13|TBC1D22A|YBX3|YBX3	955	+	5.8735533	1.3444458	-1.0	-1.0
chr22	47010559	47010709	ENSG00000054611.13|TBC1D22A|YBX3|YBX3	929	+	5.677689	1.1497679	-1.0	-1.0
chr22	47145208	47145408	ENSG00000054611.13|TBC1D22A|YBX3|YBX3	954	+	5.856441	1.3342153	-1.0	-1.0
chr22	47139083	47139213	ENSG00000054611.13|TBC1D22A|YBX3|YBX3	915	+	5.6352677	1.0695193	-1.0	-1.0
chr22	47145888	47146043	ENSG00000054611.13|TBC1D22A|YBX3|YBX3	949	+	5.7887836	1.2935767	-1.0	-1.0
chr22	47006804	47007129	ENSG00000054611.13|TBC1D22A|YBX3|YBX3	960	+	5.969487	1.3928212	-1.0	-1.0
chr22	47163543	47163743	ENSG00000054611.13|TBC1D22A|YBX3|YBX3	966	+	6.025663	1.4747485	-1.0	-1.0
chr22	47143853	47144248	ENSG00000054611.13|TBC1D22A|YBX3|YBX3	915	+	5.2320333	1.0709938	-1.0	-1.0
chr22	47010809	47010994	ENSG00000054611.13|TBC1D22A|YBX3|YBX3	955	+	5.8949556	1.3453658	-1.0	-1.0
chr22	47161378	47161768	ENSG00000054611.13|TBC1D22A|YBX3|YBX3	969	+	5.47278	1.5133551	-1.0	-1.0
chr22	47144333	47144538	ENSG00000054611.13|TBC1D22A|YBX3|YBX3	962	+	5.9714108	1.4250411	-1.0	-1.0
chr22	47007149	47007504	ENSG00000054611.13|TBC1D22A|YBX3|YBX3	958	+	5.5624337	1.375721	-1.0	-1.0
chr22	47137978	47138153	ENSG00000054611.13|TBC1D22A|YBX3|YBX3	908	+	5.629763	1.0344086	-1.0	-1.0
chr22	47147898	47148073	ENSG00000054611.13|TBC1D22A|YBX3|YBX3	957	+	5.90238	1.3621619	-1.0	-1.0
chr22	47008154	47008414	ENSG00000054611.13|TBC1D22A|YBX3|YBX3	960	+	4.83487	1.3971382	-1.0	-1.0
chr22	47164408	47164578	ENSG00000054611.13|TBC1D22A|YBX3|YBX3	942	+	5.753645	1.2383866	-1.0	-1.0
chr22	47133553	47133708	ENSG00000054611.13|TBC1D22A|YBX3|YBX3	922	+	5.64559	1.1073446	-1.0	-1.0
chr22	47156603	47157278	ENSG00000054611.13|TBC1D22A|YBX3|YBX3	966	+	5.7767215	1.4708538	-1.0	-1.0
chr22	47003464	47006779	ENSG00000054611.13|TBC1D22A|YBX3|YBX3	997	+	6.582958	2.5041394	-1.0	-1.0
chr22	47150363	47150473	ENSG00000054611.13|TBC1D22A|YBX3|YBX3	909	+	5.6367083	1.0392686	-1.0	-1.0
chr22	47143033	47143228	ENSG00000054611.13|TBC1D22A|YBX3|YBX3	957	+	4.433047	1.3710805	-1.0	-1.0
chr22	47150723	47150853	ENSG00000054611.13|TBC1D22A|YBX3|YBX3	914	+	5.6272726	1.0653427	-1.0	-1.0
chr22	47161868	47162058	ENSG00000054611.13|TBC1D22A|YBX3|YBX3	912	+	5.62685	1.0551193	-1.0	-1.0
chr22	47134333	47134483	ENSG00000054611.13|TBC1D22A|YBX3|YBX3	917	+	5.6553674	1.0822786	-1.0	-1.0
chr22	47161178	47161373	ENSG00000054611.13|TBC1D22A|YBX3|YBX3	967	+	4.586381	1.4841524	-1.0	-1.0
chr22	47152283	47152473	ENSG00000054611.13|TBC1D22A|YBX3|YBX3	947	+	5.7921023	1.2730681	-1.0	-1.0
chr22	47174237	47174422	ENSG00000054611.13|TBC1D22A|YBX3|YBX3	901	+	5.5745635	1.005289	-1.0	-1.0
chr22	47010224	47010389	ENSG00000054611.13|TBC1D22A|YBX3|YBX3	936	+	4.364169	1.1971911	-1.0	-1.0
chr22	47008509	47008824	ENSG00000054611.13|TBC1D22A|YBX3|YBX3	953	+	5.864264	1.3299229	-1.0	-1.0
chr22	47160693	47161163	ENSG00000054611.13|TBC1D22A|YBX3|YBX3	971	+	6.0853615	1.5359284	-1.0	-1.0
chr22	47131643	47131743	ENSG00000054611.13|TBC1D22A|YBX3|YBX3	901	+	5.571999	1.0059298	-1.0	-1.0
chr22	47150978	47151108	ENSG00000054611.13|TBC1D22A|YBX3|YBX3	945	+	5.733602	1.2560817	-1.0	-1.0
chr22	47139753	47139943	ENSG00000054611.13|TBC1D22A|YBX3|YBX3	912	+	5.6223717	1.0546054	-1.0	-1.0
chr22	48581871	48582011	ENSG00000219438.8|FAM19A5|YBX3|YBX3	906	+	5.606387	1.0246832	-1.0	-1.0
chr22	48751593	48751693	ENSG00000219438.8|FAM19A5|YBX3|YBX3	907	+	3.6906304	1.0306153	-1.0	-1.0
chr22	48582026	48582161	ENSG00000219438.8|FAM19A5|YBX3|YBX3	940	+	5.709291	1.2214191	-1.0	-1.0
chr22	48750008	48750108	ENSG00000219438.8|FAM19A5|YBX3|YBX3	949	+	5.7476697	1.288789	-1.0	-1.0
chr22	48580606	48580756	ENSG00000219438.8|FAM19A5|YBX3|YBX3	934	+	5.737417	1.1792932	-1.0	-1.0
chr22	48707716	48707844	ENSG00000219438.8|FAM19A5|YBX3|YBX3	962	+	3.9717183	1.4225074	-1.0	-1.0
chr22	48586366	48586536	ENSG00000219438.8|FAM19A5|YBX3|YBX3	955	+	5.84556	1.3467275	-1.0	-1.0
chr22	48586141	48586336	ENSG00000219438.8|FAM19A5|YBX3|YBX3	954	+	5.85262	1.3416204	-1.0	-1.0
chr22	48584001	48584101	ENSG00000219438.8|FAM19A5|YBX3|YBX3	900	+	5.5591226	1.0007657	-1.0	-1.0
chr22	48585496	48586126	ENSG00000219438.8|FAM19A5|YBX3|YBX3	963	+	5.9724708	1.4310452	-1.0	-1.0
chr22	48586826	48586936	ENSG00000219438.8|FAM19A5|YBX3|YBX3	908	+	5.634709	1.035545	-1.0	-1.0
chr22	48584851	48584951	ENSG00000219438.8|FAM19A5|YBX3|YBX3	907	+	5.61951	1.0314276	-1.0	-1.0
chr22	48711354	48711469	ENSG00000219438.8|FAM19A5|YBX3|YBX3	909	+	5.632592	1.0391226	-1.0	-1.0
chr22	48584156	48584396	ENSG00000219438.8|FAM19A5|YBX3|YBX3	943	+	5.765258	1.2414081	-1.0	-1.0
chr22	48581416	48581636	ENSG00000219438.8|FAM19A5|YBX3|YBX3	972	+	6.097664	1.5509362	-1.0	-1.0
chr22	48888252	48888407	ENSG00000205632.3|LINC01310|YBX3|YBX3	925	+	5.70372	1.123669	-1.0	-1.0
chr22	48882902	48883082	ENSG00000205632.3|LINC01310|YBX3|YBX3	930	+	5.6946645	1.1542164	-1.0	-1.0
chr22	48882487	48882767	ENSG00000205632.3|LINC01310|YBX3|YBX3	974	+	6.1675477	1.5804611	-1.0	-1.0
chr22	48881487	48881642	ENSG00000205632.3|LINC01310|YBX3|YBX3	944	+	5.7745137	1.2497145	-1.0	-1.0
chr22	49885823	49885988	ENSG00000100426.6|ZBED4|YBX3|YBX3	954	+	5.866083	1.3361487	-1.0	-1.0
chr22	49886318	49886418	ENSG00000100426.6|ZBED4|YBX3|YBX3	911	+	5.653418	1.0494112	-1.0	-1.0
chr22	49884363	49884468	ENSG00000100426.6|ZBED4|YBX3|YBX3	904	+	5.608383	1.0179592	-1.0	-1.0
chr22	49886093	49886243	ENSG00000100426.6|ZBED4|YBX3|YBX3	937	+	4.544033	1.2033463	-1.0	-1.0
chr22	49903618	49903903	ENSG00000182858.13|ALG12|YBX3|YBX3	942	-	5.5875745	1.2335743	-1.0	-1.0
chr22	49901413	49901993	ENSG00000182858.13|ALG12|YBX3|YBX3	971	-	5.3910584	1.5328416	-1.0	-1.0
chr22	49909918	49910018	ENSG00000182858.13|ALG12|YBX3|YBX3	906	-	5.607039	1.0278307	-1.0	-1.0
chr22	49903398	49903613	ENSG00000182858.13|ALG12|YBX3|YBX3	958	-	4.7798967	1.3750937	-1.0	-1.0
chr22	49963294	49963464	ENSG00000198355.4|PIM3|YBX3|YBX3	932	+	4.6937594	1.1684501	-1.0	-1.0
chr22	50289641	50289761	ENSG00000196576.14|PLXNB2|YBX3|YBX3	918	-	2.4619753	1.0875181	-1.0	-1.0
chr22	50287666	50287793	ENSG00000196576.14|PLXNB2|YBX3|YBX3	994	-	5.753884	2.2540965	-1.0	-1.0
chr22	50276628	50276704	ENSG00000196576.14|PLXNB2|YBX3|YBX3	988	-	3.6600752	1.9249288	-1.0	-1.0
chr22	50278854	50279011	ENSG00000196576.14|PLXNB2|YBX3|YBX3	996	-	3.0411656	2.3785682	-1.0	-1.0
chr22	50275033	50275803	ENSG00000196576.14|PLXNB2|YBX3|YBX3	976	-	3.332601	1.6230578	-1.0	-1.0
chr22	50278434	50278774	ENSG00000196576.14|PLXNB2|YBX3|YBX3	939	-	2.7113047	1.2180336	-1.0	-1.0
chr22	50282183	50282373	ENSG00000196576.14|PLXNB2|YBX3|YBX3	970	-	3.6268601	1.5292143	-1.0	-1.0
chr22	50279629	50279774	ENSG00000196576.14|PLXNB2|YBX3|YBX3	975	-	3.1744547	1.5980558	-1.0	-1.0
chr22	50287110	50287264	ENSG00000196576.14|PLXNB2|YBX3|YBX3	944	-	2.617939	1.2498261	-1.0	-1.0
chr22	50278116	50278266	ENSG00000196576.14|PLXNB2|YBX3|YBX3	923	-	2.6921494	1.1109985	-1.0	-1.0
chr22	50280488	50280670	ENSG00000196576.14|PLXNB2|YBX3|YBX3	938	-	3.4867253	1.2076833	-1.0	-1.0
chr22	50280743	50280848	ENSG00000196576.14|PLXNB2|YBX3|YBX3	905	-	2.5130346	1.0201252	-1.0	-1.0
chr22	50280004	50280071	ENSG00000196576.14|PLXNB2|YBX3|YBX3	945	-	3.3732219	1.2634711	-1.0	-1.0
chr22	50286172	50286282	ENSG00000196576.14|PLXNB2|YBX3|YBX3	929	-	2.0911431	1.1475807	-1.0	-1.0
chr22	50281954	50282081	ENSG00000196576.14|PLXNB2|YBX3|YBX3	931	-	2.9058867	1.1603321	-1.0	-1.0
chr22	50288959	50289079	ENSG00000196576.14|PLXNB2|YBX3|YBX3	926	-	3.2933805	1.1319464	-1.0	-1.0
chr22	50277590	50277738	ENSG00000196576.14|PLXNB2|YBX3|YBX3	998	-	3.3957298	2.7420995	-1.0	-1.0
chr22	50288742	50288871	ENSG00000196576.14|PLXNB2|YBX3|YBX3	940	-	2.8948517	1.2219455	-1.0	-1.0
chr22	50277852	50278013	ENSG00000196576.14|PLXNB2|YBX3|YBX3	962	-	2.5762556	1.425722	-1.0	-1.0
chr22	50282710	50282865	ENSG00000196576.14|PLXNB2|YBX3|YBX3	961	-	2.5786886	1.4054865	-1.0	-1.0
chr22	50289976	50290597	ENSG00000196576.14|PLXNB2|YBX3|YBX3	940	-	2.8059375	1.2236056	-1.0	-1.0
chr22	50275888	50275963	ENSG00000196576.14|PLXNB2|YBX3|YBX3	953	-	2.653782	1.3234973	-1.0	-1.0
chr22	50281569	50281939	ENSG00000196576.14|PLXNB2|YBX3|YBX3	961	-	3.5298467	1.4128888	-1.0	-1.0
chr22	50281359	50281554	ENSG00000196576.14|PLXNB2|YBX3|YBX3	964	-	3.0314713	1.4378868	-1.0	-1.0
chr22	50464328	50464441	ENSG00000100241.20|SBF1|YBX3|YBX3	941	-	2.7613246	1.2259878	-1.0	-1.0
chr22	50459479	50459589	ENSG00000100241.20|SBF1|YBX3|YBX3	920	-	3.3122523	1.0992454	-1.0	-1.0
chr22	50460548	50460658	ENSG00000100241.20|SBF1|YBX3|YBX3	907	-	2.4088957	1.0308671	-1.0	-1.0
chr22	50462344	50462454	ENSG00000100241.20|SBF1|YBX3|YBX3	931	-	3.7919607	1.1633601	-1.0	-1.0
chr22	50459951	50460096	ENSG00000100241.20|SBF1|YBX3|YBX3	936	-	2.7949712	1.1963495	-1.0	-1.0
chr22	50446969	50447239	ENSG00000100241.20|SBF1|YBX3|YBX3	928	-	3.6128263	1.1421057	-1.0	-1.0
chr22	50447346	50447591	ENSG00000100241.20|SBF1|YBX3|YBX3	913	-	3.8919716	1.0607649	-1.0	-1.0
chr22	50455025	50455125	ENSG00000100241.20|SBF1|YBX3|YBX3	950	-	3.9888358	1.3010527	-1.0	-1.0
chr22	50463317	50463427	ENSG00000100241.20|SBF1|YBX3|YBX3	921	-	3.1130745	1.1002926	-1.0	-1.0
chr22	50465214	50465328	ENSG00000100241.20|SBF1|YBX3|YBX3	924	-	3.3237677	1.1181102	-1.0	-1.0
chr22	50456215	50456390	ENSG00000100241.20|SBF1|YBX3|YBX3	954	-	3.9846513	1.3397104	-1.0	-1.0
chr22	50448332	50448444	ENSG00000100241.20|SBF1|YBX3|YBX3	916	-	2.6033063	1.0767689	-1.0	-1.0
chr22	50467319	50467448	ENSG00000100241.20|SBF1|YBX3|YBX3	916	-	3.3015077	1.0772543	-1.0	-1.0
chr22	50467531	50467686	ENSG00000100241.20|SBF1|YBX3|YBX3	976	-	5.600168	1.6288062	-1.0	-1.0
chr22	50506806	50506916	ENSG00000100258.17|LMF2|YBX3|YBX3	953	-	5.239568	1.325995	-1.0	-1.0
chr22	50504599	50504714	ENSG00000100258.17|LMF2|YBX3|YBX3	957	-	5.417183	1.3669965	-1.0	-1.0
chr22	50502948	50503443	ENSG00000100258.17|LMF2|YBX3|YBX3	956	-	4.202661	1.3602185	-1.0	-1.0
chr22	50505673	50505815	ENSG00000100258.17|LMF2|YBX3|YBX3	943	-	2.515478	1.2467294	-1.0	-1.0
chr22	50732190	50732290	ENSG00000251322.7|SHANK3|YBX3|YBX3	911	+	3.0563188	1.0513449	-1.0	-1.0
chr22	50732460	50732645	ENSG00000251322.7|SHANK3|YBX3|YBX3	952	+	5.8744245	1.3143431	-1.0	-1.0
chr22	50721623	50721763	ENSG00000251322.7|SHANK3|YBX3|YBX3	923	+	3.758871	1.1116521	-1.0	-1.0
chr22	50731785	50731955	ENSG00000251322.7|SHANK3|YBX3|YBX3	951	+	5.0264454	1.3118871	-1.0	-1.0
chr22	50732025	50732180	ENSG00000251322.7|SHANK3|YBX3|YBX3	952	+	4.513647	1.3211926	-1.0	-1.0
chr22	50730985	50731090	ENSG00000251322.7|SHANK3|YBX3|YBX3	955	+	5.8400373	1.350269	-1.0	-1.0
chr22	50721298	50721438	ENSG00000251322.7|SHANK3|YBX3|YBX3	915	+	3.7179365	1.0688072	-1.0	-1.0
chr22	50732320	50732445	ENSG00000251322.7|SHANK3|YBX3|YBX3	939	+	5.7343855	1.2176723	-1.0	-1.0
chr3	4420063	4420146	ENSG00000144455.13|SUMF1|YBX3|YBX3	959	-	5.9015627	1.3830831	-1.0	-1.0
chr3	4983145	4983310	ENSG00000134107.4|BHLHE40|YBX3|YBX3	939	+	4.338259	1.2147325	-1.0	-1.0
chr3	4984295	4984815	ENSG00000134107.4|BHLHE40|YBX3|YBX3	968	+	3.882906	1.4931449	-1.0	-1.0
chr3	4981391	4981561	ENSG00000134107.4|BHLHE40|YBX3|YBX3	970	+	4.2252946	1.5250673	-1.0	-1.0
chr3	4984180	4984290	ENSG00000134107.4|BHLHE40|YBX3|YBX3	918	+	2.2023237	1.0846113	-1.0	-1.0
chr3	4982835	4982980	ENSG00000134107.4|BHLHE40|YBX3|YBX3	923	+	2.9087555	1.1151971	-1.0	-1.0
chr3	4983935	4984085	ENSG00000134107.4|BHLHE40|YBX3|YBX3	914	+	2.6695173	1.0665108	-1.0	-1.0
chr3	4979450	4979570	ENSG00000134107.4|BHLHE40|YBX3|YBX3	927	+	5.669271	1.1363187	-1.0	-1.0
chr3	5213393	5213522	ENSG00000134109.10|EDEM1|YBX3|YBX3	968	+	4.473981	1.5016029	-1.0	-1.0
chr3	5215873	5216118	ENSG00000134109.10|EDEM1|YBX3|YBX3	947	+	5.7882977	1.2736222	-1.0	-1.0
chr3	5205066	5205236	ENSG00000134109.10|EDEM1|YBX3|YBX3	954	+	5.885102	1.3373357	-1.0	-1.0
chr3	5217908	5218118	ENSG00000134109.10|EDEM1|YBX3|YBX3	943	+	5.381666	1.242952	-1.0	-1.0
chr3	5207152	5207252	ENSG00000134109.10|EDEM1|YBX3|YBX3	904	+	3.003261	1.0171345	-1.0	-1.0
chr3	5208092	5208263	ENSG00000134109.10|EDEM1|YBX3|YBX3	962	+	5.9995346	1.4193943	-1.0	-1.0
chr3	8626228	8626321	ENSG00000125046.14|SSUH2|YBX3|YBX3	976	-	4.3656	1.6123729	-1.0	-1.0
chr3	9780184	9780374	ENSG00000171148.13|TADA3|YBX3|YBX3	905	-	5.603704	1.022908	-1.0	-1.0
chr3	9784077	9784213	ENSG00000171148.13|TADA3|YBX3|YBX3	938	-	5.713368	1.2090532	-1.0	-1.0
chr3	9806678	9806783	ENSG00000250151.9|ARPC4-TTLL3|YBX3|YBX3	923	+	3.8218327	1.1119428	-1.0	-1.0
chr3	9806679	9806784	ENSG00000241553.12|ARPC4|YBX3|YBX3	926	+	3.836852	1.1283803	-1.0	-1.0
chr3	9892883	9893063	ENSG00000171135.13|JAGN1|YBX3|YBX3	956	+	4.7812853	1.3556913	-1.0	-1.0
chr3	9893088	9893188	ENSG00000171135.13|JAGN1|YBX3|YBX3	902	+	5.571999	1.0066332	-1.0	-1.0
chr3	9944849	9944979	ENSG00000163703.17|CRELD1|YBX3|YBX3	906	+	5.1517525	1.0268496	-1.0	-1.0
chr3	9944494	9944594	ENSG00000163703.17|CRELD1|YBX3|YBX3	945	+	5.7218785	1.2595352	-1.0	-1.0
chr3	9986531	9986641	ENSG00000125037.12|EMC3|YBX3|YBX3	918	-	3.8040016	1.0880661	-1.0	-1.0
chr3	10126323	10126443	ENSG00000254999.3|BRK1|YBX3|YBX3	953	+	5.807811	1.3297315	-1.0	-1.0
chr3	10146518	10146628	ENSG00000134086.7|VHL|YBX3|YBX3	907	+	3.0201757	1.0327107	-1.0	-1.0
chr3	10141842	10141942	ENSG00000134086.7|VHL|YBX3|YBX3	908	+	3.0188317	1.0363536	-1.0	-1.0
chr3	10151171	10151291	ENSG00000134086.7|VHL|YBX3|YBX3	953	+	5.803891	1.3283944	-1.0	-1.0
chr3	10141982	10142102	ENSG00000134086.7|VHL|YBX3|YBX3	922	+	3.2662222	1.1096061	-1.0	-1.0
chr3	10280592	10280782	ENSG00000272410.5|AC022384.1|YBX3|YBX3	938	+	4.161356	1.2105443	-1.0	-1.0
chr3	10280242	10280517	ENSG00000272410.5|AC022384.1|YBX3|YBX3	967	+	6.0507216	1.4853628	-1.0	-1.0
chr3	10280590	10280785	ENSG00000157014.10|TATDN2|YBX3|YBX3	939	+	4.140531	1.2142057	-1.0	-1.0
chr3	10280245	10280520	ENSG00000157014.10|TATDN2|YBX3|YBX3	967	+	6.053475	1.4855353	-1.0	-1.0
chr3	10312578	10312733	ENSG00000157020.17|SEC13|YBX3|YBX3	949	-	2.416798	1.2937986	-1.0	-1.0
chr3	10301025	10301374	ENSG00000157020.17|SEC13|YBX3|YBX3	974	-	3.156717	1.5926176	-1.0	-1.0
chr3	10320573	10320673	ENSG00000157020.17|SEC13|YBX3|YBX3	909	-	5.635083	1.0389972	-1.0	-1.0
chr3	10315242	10315412	ENSG00000157020.17|SEC13|YBX3|YBX3	920	-	2.6692982	1.0942637	-1.0	-1.0
chr3	10303985	10304172	ENSG00000157020.17|SEC13|YBX3|YBX3	976	-	3.0032625	1.625405	-1.0	-1.0
chr3	10305032	10305232	ENSG00000157020.17|SEC13|YBX3|YBX3	1000	-	3.5713925	3.6397085	-1.0	-1.0
chr3	10311877	10312098	ENSG00000157020.17|SEC13|YBX3|YBX3	985	-	3.3139305	1.8281689	-1.0	-1.0
chr3	10305507	10305787	ENSG00000157020.17|SEC13|YBX3|YBX3	1000	-	4.359469	3.3280113	-1.0	-1.0
chr3	10367353	10367568	ENSG00000157087.17|ATP2B2|YBX3|YBX3	969	-	6.055756	1.5104846	-1.0	-1.0
chr3	10365898	10366078	ENSG00000157087.17|ATP2B2|YBX3|YBX3	935	-	5.7109637	1.1903404	-1.0	-1.0
chr3	10364623	10364813	ENSG00000157087.17|ATP2B2|YBX3|YBX3	942	-	5.774134	1.2345973	-1.0	-1.0
chr3	10364833	10365878	ENSG00000157087.17|ATP2B2|YBX3|YBX3	988	-	6.3515964	1.9077803	-1.0	-1.0
chr3	10366143	10366513	ENSG00000157087.17|ATP2B2|YBX3|YBX3	973	-	6.1159954	1.5707442	-1.0	-1.0
chr3	10366708	10366963	ENSG00000157087.17|ATP2B2|YBX3|YBX3	936	-	5.728445	1.1949557	-1.0	-1.0
chr3	10367723	10367823	ENSG00000157087.17|ATP2B2|YBX3|YBX3	902	-	5.571999	1.0074407	-1.0	-1.0
chr3	11558304	11558409	ENSG00000144560.14|VGLL4|YBX3|YBX3	908	-	5.634522	1.037238	-1.0	-1.0
chr3	12405881	12405996	ENSG00000132170.19|PPARG|YBX3|YBX3	952	+	4.0212398	1.3149174	-1.0	-1.0
chr3	12433907	12434202	ENSG00000132170.19|PPARG|YBX3|YBX3	931	+	5.6354713	1.1620039	-1.0	-1.0
chr3	12392648	12392752	ENSG00000132170.19|PPARG|YBX3|YBX3	963	+	5.9678917	1.4358695	-1.0	-1.0
chr3	12381321	12381476	ENSG00000132170.19|PPARG|YBX3|YBX3	927	+	5.685668	1.1362116	-1.0	-1.0
chr3	12585121	12585226	ENSG00000132155.11|RAF1|YBX3|YBX3	901	-	5.5655737	1.0048063	-1.0	-1.0
chr3	12584250	12584480	ENSG00000132155.11|RAF1|YBX3|YBX3	964	-	4.775587	1.4496382	-1.0	-1.0
chr3	12604134	12604264	ENSG00000132155.11|RAF1|YBX3|YBX3	956	-	3.7085447	1.3602691	-1.0	-1.0
chr3	12663897	12664007	ENSG00000132155.11|RAF1|YBX3|YBX3	907	-	3.724501	1.0304478	-1.0	-1.0
chr3	12836019	12836223	ENSG00000144713.12|RPL32|YBX3|YBX3	1000	-	4.520635	6.190994	-1.0	-1.0
chr3	12840141	12840331	ENSG00000144713.12|RPL32|YBX3|YBX3	994	-	2.617325	2.2517393	-1.0	-1.0
chr3	12841426	12841588	ENSG00000144713.12|RPL32|YBX3|YBX3	995	-	2.4571323	2.2869856	-1.0	-1.0
chr3	12839260	12839584	ENSG00000144713.12|RPL32|YBX3|YBX3	1000	-	3.5669312	3.877012	-1.0	-1.0
chr3	12899149	12899319	ENSG00000144711.13|IQSEC1|YBX3|YBX3	929	-	4.338659	1.1478986	-1.0	-1.0
chr3	12900319	12900509	ENSG00000144711.13|IQSEC1|YBX3|YBX3	925	-	3.4635983	1.1237012	-1.0	-1.0
chr3	12935842	12936092	ENSG00000144711.13|IQSEC1|YBX3|YBX3	954	-	3.7742746	1.3394077	-1.0	-1.0
chr3	12898704	12899039	ENSG00000144711.13|IQSEC1|YBX3|YBX3	967	-	3.5136795	1.4752827	-1.0	-1.0
chr3	12935472	12935812	ENSG00000144711.13|IQSEC1|YBX3|YBX3	950	-	3.1687832	1.303977	-1.0	-1.0
chr3	12897529	12897874	ENSG00000144711.13|IQSEC1|YBX3|YBX3	952	-	5.2812243	1.3163985	-1.0	-1.0
chr3	12908368	12908478	ENSG00000144711.13|IQSEC1|YBX3|YBX3	909	-	3.0391688	1.0432113	-1.0	-1.0
chr3	12898454	12898704	ENSG00000144711.13|IQSEC1|YBX3|YBX3	925	-	3.0716898	1.1266336	-1.0	-1.0
chr3	12900626	12901466	ENSG00000144711.13|IQSEC1|YBX3|YBX3	966	-	3.4586487	1.4734507	-1.0	-1.0
chr3	12913437	12913537	ENSG00000144711.13|IQSEC1|YBX3|YBX3	904	-	2.9924903	1.0170922	-1.0	-1.0
chr3	12898199	12898304	ENSG00000144711.13|IQSEC1|YBX3|YBX3	928	-	5.649562	1.1406753	-1.0	-1.0
chr3	12936192	12936292	ENSG00000144711.13|IQSEC1|YBX3|YBX3	901	-	2.7065823	1.0054674	-1.0	-1.0
chr3	12920499	12920596	ENSG00000144711.13|IQSEC1|YBX3|YBX3	901	-	2.5519755	1.0058388	-1.0	-1.0
chr3	12899794	12899969	ENSG00000144711.13|IQSEC1|YBX3|YBX3	960	-	4.9138002	1.3951582	-1.0	-1.0
chr3	12898074	12898194	ENSG00000144711.13|IQSEC1|YBX3|YBX3	904	-	2.9991996	1.0189801	-1.0	-1.0
chr3	13321679	13321819	ENSG00000132182.11|NUP210|YBX3|YBX3	938	-	3.751698	1.2088315	-1.0	-1.0
chr3	13342005	13342105	ENSG00000132182.11|NUP210|YBX3|YBX3	905	-	2.7676845	1.0214417	-1.0	-1.0
chr3	13375508	13375641	ENSG00000132182.11|NUP210|YBX3|YBX3	954	-	3.4082952	1.3418592	-1.0	-1.0
chr3	13322192	13322339	ENSG00000132182.11|NUP210|YBX3|YBX3	960	-	3.3350928	1.3985153	-1.0	-1.0
chr3	13358221	13358395	ENSG00000132182.11|NUP210|YBX3|YBX3	961	-	2.763067	1.4086714	-1.0	-1.0
chr3	13336786	13336966	ENSG00000132182.11|NUP210|YBX3|YBX3	960	-	3.0368345	1.4004002	-1.0	-1.0
chr3	13360269	13360414	ENSG00000132182.11|NUP210|YBX3|YBX3	944	-	2.845956	1.2505324	-1.0	-1.0
chr3	13337836	13337917	ENSG00000132182.11|NUP210|YBX3|YBX3	960	-	3.180373	1.3991363	-1.0	-1.0
chr3	13316389	13316489	ENSG00000132182.11|NUP210|YBX3|YBX3	901	-	2.956884	1.0030892	-1.0	-1.0
chr3	13317174	13317389	ENSG00000132182.11|NUP210|YBX3|YBX3	960	-	4.2148957	1.3994962	-1.0	-1.0
chr3	13325794	13325931	ENSG00000132182.11|NUP210|YBX3|YBX3	968	-	3.7332463	1.4960628	-1.0	-1.0
chr3	13316629	13317059	ENSG00000132182.11|NUP210|YBX3|YBX3	944	-	2.874026	1.2527503	-1.0	-1.0
chr3	13354009	13354134	ENSG00000132182.11|NUP210|YBX3|YBX3	926	-	2.9580307	1.1285388	-1.0	-1.0
chr3	13371838	13372032	ENSG00000132182.11|NUP210|YBX3|YBX3	929	-	2.5704477	1.1495191	-1.0	-1.0
chr3	13373717	13373847	ENSG00000132182.11|NUP210|YBX3|YBX3	905	-	3.005579	1.0203415	-1.0	-1.0
chr3	13339888	13340028	ENSG00000132182.11|NUP210|YBX3|YBX3	928	-	2.2713253	1.14478	-1.0	-1.0
chr3	13319862	13319972	ENSG00000132182.11|NUP210|YBX3|YBX3	902	-	2.378485	1.009706	-1.0	-1.0
chr3	13340235	13340298	ENSG00000132182.11|NUP210|YBX3|YBX3	929	-	2.677468	1.147476	-1.0	-1.0
chr3	13376295	13376431	ENSG00000132182.11|NUP210|YBX3|YBX3	941	-	2.7673137	1.2273285	-1.0	-1.0
chr3	13341772	13341883	ENSG00000132182.11|NUP210|YBX3|YBX3	911	-	2.3629053	1.0519662	-1.0	-1.0
chr3	13378911	13378980	ENSG00000132182.11|NUP210|YBX3|YBX3	959	-	2.9452188	1.3870109	-1.0	-1.0
chr3	13327221	13327331	ENSG00000132182.11|NUP210|YBX3|YBX3	913	-	2.183614	1.0598085	-1.0	-1.0
chr3	13330459	13330629	ENSG00000132182.11|NUP210|YBX3|YBX3	990	-	5.514755	2.0092335	-1.0	-1.0
chr3	13505977	13506082	ENSG00000163517.14|HDAC11|YBX3|YBX3	930	+	5.689678	1.1578548	-1.0	-1.0
chr3	13504113	13504272	ENSG00000163517.14|HDAC11|YBX3|YBX3	953	+	5.8686123	1.3272175	-1.0	-1.0
chr3	13505052	13505172	ENSG00000163517.14|HDAC11|YBX3|YBX3	917	+	5.660917	1.0826201	-1.0	-1.0
chr3	14142092	14142382	ENSG00000170876.7|TMEM43|YBX3|YBX3	978	+	3.995353	1.6672014	-1.0	-1.0
chr3	14142392	14142492	ENSG00000170876.7|TMEM43|YBX3|YBX3	903	+	3.7128062	1.0137308	-1.0	-1.0
chr3	14141657	14141817	ENSG00000170876.7|TMEM43|YBX3|YBX3	927	+	3.0858407	1.1362418	-1.0	-1.0
chr3	14141977	14142087	ENSG00000170876.7|TMEM43|YBX3|YBX3	916	+	2.8008626	1.0739144	-1.0	-1.0
chr3	14142802	14143047	ENSG00000170876.7|TMEM43|YBX3|YBX3	959	+	3.4207163	1.3830572	-1.0	-1.0
chr3	14143207	14143402	ENSG00000170876.7|TMEM43|YBX3|YBX3	933	+	4.667866	1.1740131	-1.0	-1.0
chr3	14142803	14143048	ENSG00000268279.4|AC090004.1|YBX3|YBX3	959	+	3.421567	1.3830738	-1.0	-1.0
chr3	14142393	14142493	ENSG00000268279.4|AC090004.1|YBX3|YBX3	904	+	3.7128062	1.0163062	-1.0	-1.0
chr3	14142093	14142383	ENSG00000268279.4|AC090004.1|YBX3|YBX3	979	+	4.002735	1.6685714	-1.0	-1.0
chr3	14141978	14142083	ENSG00000268279.4|AC090004.1|YBX3|YBX3	912	+	2.782031	1.0559194	-1.0	-1.0
chr3	14143213	14143398	ENSG00000268279.4|AC090004.1|YBX3|YBX3	939	+	4.7968354	1.2118456	-1.0	-1.0
chr3	14486086	14486311	ENSG00000131389.16|SLC6A6|YBX3|YBX3	961	+	5.9618316	1.4118601	-1.0	-1.0
chr3	14485896	14486021	ENSG00000131389.16|SLC6A6|YBX3|YBX3	909	+	5.6309185	1.0405438	-1.0	-1.0
chr3	14485681	14485791	ENSG00000131389.16|SLC6A6|YBX3|YBX3	935	+	5.6795163	1.1884806	-1.0	-1.0
chr3	15065150	15065250	ENSG00000131368.7|MRPS25|YBX3|YBX3	937	-	3.817837	1.1976298	-1.0	-1.0
chr3	17157536	17157686	ENSG00000131374.14|TBC1D5|YBX3|YBX3	915	-	5.662374	1.0713063	-1.0	-1.0
chr3	17158716	17158831	ENSG00000131374.14|TBC1D5|YBX3|YBX3	908	-	5.6230297	1.0351329	-1.0	-1.0
chr3	23917049	23917309	ENSG00000174748.18|RPL15|YBX3|YBX3	992	+	3.9387493	2.0911546	-1.0	-1.0
chr3	23917809	23918109	ENSG00000174748.18|RPL15|YBX3|YBX3	995	+	3.3118799	2.2897656	-1.0	-1.0
chr3	23920109	23920209	ENSG00000174748.18|RPL15|YBX3|YBX3	931	+	3.7957497	1.1628656	-1.0	-1.0
chr3	23918364	23918669	ENSG00000174748.18|RPL15|YBX3|YBX3	1000	+	3.9582293	3.3388042	-1.0	-1.0
chr3	23920224	23920414	ENSG00000174748.18|RPL15|YBX3|YBX3	938	+	3.3296032	1.2048744	-1.0	-1.0
chr3	23919099	23919549	ENSG00000174748.18|RPL15|YBX3|YBX3	1000	+	4.2484818	3.7038047	-1.0	-1.0
chr3	25624321	25624445	ENSG00000077097.15|TOP2B|YBX3|YBX3	951	-	5.8290462	1.3133407	-1.0	-1.0
chr3	25623514	25623614	ENSG00000077097.15|TOP2B|YBX3|YBX3	917	-	5.6924634	1.0825759	-1.0	-1.0
chr3	25764065	25764225	ENSG00000151092.16|NGLY1|YBX3|YBX3	956	-	4.059382	1.3606893	-1.0	-1.0
chr3	27394517	27394642	ENSG00000033867.16|SLC4A7|YBX3|YBX3	908	-	5.628187	1.033979	-1.0	-1.0
chr3	30650269	30650460	ENSG00000163513.17|TGFBR2|YBX3|YBX3	992	+	3.1139352	2.0841017	-1.0	-1.0
chr3	30692259	30692364	ENSG00000163513.17|TGFBR2|YBX3|YBX3	930	+	2.8824959	1.1545376	-1.0	-1.0
chr3	30674104	30674246	ENSG00000163513.17|TGFBR2|YBX3|YBX3	996	+	4.0161815	2.4522111	-1.0	-1.0
chr3	30644746	30644915	ENSG00000163513.17|TGFBR2|YBX3|YBX3	1000	+	4.0883474	5.176246	-1.0	-1.0
chr3	30691419	30691814	ENSG00000163513.17|TGFBR2|YBX3|YBX3	983	+	3.0190418	1.7769915	-1.0	-1.0
chr3	30692559	30692779	ENSG00000163513.17|TGFBR2|YBX3|YBX3	960	+	3.2853515	1.3974537	-1.0	-1.0
chr3	30691854	30691969	ENSG00000163513.17|TGFBR2|YBX3|YBX3	951	+	5.3532047	1.3083571	-1.0	-1.0
chr3	30606571	30606977	ENSG00000163513.17|TGFBR2|YBX3|YBX3	984	+	2.2208364	1.8057817	-1.0	-1.0
chr3	30693179	30693319	ENSG00000163513.17|TGFBR2|YBX3|YBX3	945	+	2.6661825	1.2618048	-1.0	-1.0
chr3	30671637	30672432	ENSG00000163513.17|TGFBR2|YBX3|YBX3	1000	+	3.3658736	3.585461	-1.0	-1.0
chr3	30692064	30692169	ENSG00000163513.17|TGFBR2|YBX3|YBX3	903	+	2.3815434	1.013211	-1.0	-1.0
chr3	30688383	30688511	ENSG00000163513.17|TGFBR2|YBX3|YBX3	996	+	3.1462414	2.4204953	-1.0	-1.0
chr3	30693474	30693809	ENSG00000163513.17|TGFBR2|YBX3|YBX3	986	+	3.1719477	1.8686471	-1.0	-1.0
chr3	31533142	31533307	ENSG00000163527.9|STT3B|YBX3|YBX3	966	+	2.952183	1.471853	-1.0	-1.0
chr3	31623728	31623861	ENSG00000163527.9|STT3B|YBX3|YBX3	928	+	2.8403854	1.139754	-1.0	-1.0
chr3	31619675	31619845	ENSG00000163527.9|STT3B|YBX3|YBX3	934	+	3.27676	1.1781024	-1.0	-1.0
chr3	31576395	31576504	ENSG00000163527.9|STT3B|YBX3|YBX3	956	+	3.0946808	1.3567061	-1.0	-1.0
chr3	31600359	31600459	ENSG00000163527.9|STT3B|YBX3|YBX3	993	+	4.894834	2.1437602	-1.0	-1.0
chr3	31615104	31615203	ENSG00000163527.9|STT3B|YBX3|YBX3	927	+	2.3651853	1.136097	-1.0	-1.0
chr3	31579808	31580093	ENSG00000163527.9|STT3B|YBX3|YBX3	988	+	4.532737	1.9184047	-1.0	-1.0
chr3	32482601	32482706	ENSG00000091317.7|CMTM6|YBX3|YBX3	902	-	5.571999	1.0074407	-1.0	-1.0
chr3	32482801	32482971	ENSG00000091317.7|CMTM6|YBX3|YBX3	921	-	5.6656756	1.1036574	-1.0	-1.0
chr3	32818377	32818522	ENSG00000206557.5|TRIM71|YBX3|YBX3	915	+	2.0424876	1.0688888	-1.0	-1.0
chr3	32895159	32895294	ENSG00000206557.5|TRIM71|YBX3|YBX3	962	+	5.347162	1.4186137	-1.0	-1.0
chr3	32897479	32897614	ENSG00000206557.5|TRIM71|YBX3|YBX3	930	+	5.6875257	1.1559659	-1.0	-1.0
chr3	32891399	32891584	ENSG00000206557.5|TRIM71|YBX3|YBX3	923	+	2.6184072	1.1116567	-1.0	-1.0
chr3	32892414	32892559	ENSG00000206557.5|TRIM71|YBX3|YBX3	941	+	5.0914783	1.2270846	-1.0	-1.0
chr3	32897294	32897424	ENSG00000206557.5|TRIM71|YBX3|YBX3	938	+	3.544282	1.2110133	-1.0	-1.0
chr3	32891144	32891244	ENSG00000206557.5|TRIM71|YBX3|YBX3	904	+	2.234871	1.0186604	-1.0	-1.0
chr3	32893299	32893584	ENSG00000206557.5|TRIM71|YBX3|YBX3	959	+	4.2627425	1.384122	-1.0	-1.0
chr3	32895599	32895779	ENSG00000206557.5|TRIM71|YBX3|YBX3	927	+	3.536096	1.1367326	-1.0	-1.0
chr3	32890359	32891094	ENSG00000206557.5|TRIM71|YBX3|YBX3	973	+	3.507465	1.5737399	-1.0	-1.0
chr3	32895299	32895434	ENSG00000206557.5|TRIM71|YBX3|YBX3	951	+	5.8434443	1.3068135	-1.0	-1.0
chr3	32894274	32894379	ENSG00000206557.5|TRIM71|YBX3|YBX3	929	+	5.659577	1.148104	-1.0	-1.0
chr3	32896584	32896694	ENSG00000206557.5|TRIM71|YBX3|YBX3	926	+	5.700742	1.1335328	-1.0	-1.0
chr3	32893669	32893784	ENSG00000206557.5|TRIM71|YBX3|YBX3	909	+	5.637521	1.042808	-1.0	-1.0
chr3	32818707	32818927	ENSG00000206557.5|TRIM71|YBX3|YBX3	955	+	2.911802	1.3490691	-1.0	-1.0
chr3	32885943	32886063	ENSG00000206557.5|TRIM71|YBX3|YBX3	945	+	2.8100147	1.2605321	-1.0	-1.0
chr3	32873817	32873985	ENSG00000206557.5|TRIM71|YBX3|YBX3	991	+	2.971265	2.042852	-1.0	-1.0
chr3	32894404	32894549	ENSG00000206557.5|TRIM71|YBX3|YBX3	923	+	2.98974	1.1143324	-1.0	-1.0
chr3	33051757	33051798	ENSG00000170266.15|GLB1|YBX3|YBX3	954	-	5.809079	1.3347049	-1.0	-1.0
chr3	33051895	33052004	ENSG00000170266.15|GLB1|YBX3|YBX3	938	-	2.7354867	1.2043904	-1.0	-1.0
chr3	32997087	32997192	ENSG00000170266.15|GLB1|YBX3|YBX3	933	-	5.7015514	1.1741519	-1.0	-1.0
chr3	33014065	33014205	ENSG00000170266.15|GLB1|YBX3|YBX3	927	-	5.6669607	1.139214	-1.0	-1.0
chr3	33018447	33018561	ENSG00000170266.15|GLB1|YBX3|YBX3	957	-	4.0690274	1.3690277	-1.0	-1.0
chr3	33046129	33046232	ENSG00000170266.15|GLB1|YBX3|YBX3	908	-	2.7319865	1.034541	-1.0	-1.0
chr3	33058086	33058201	ENSG00000170266.15|GLB1|YBX3|YBX3	924	-	3.760045	1.1208276	-1.0	-1.0
chr3	33068229	33068290	ENSG00000170266.15|GLB1|YBX3|YBX3	904	-	5.594452	1.0163913	-1.0	-1.0
chr3	33114373	33114473	ENSG00000170275.14|CRTAP|YBX3|YBX3	918	+	3.124061	1.0877318	-1.0	-1.0
chr3	33142564	33142729	ENSG00000170275.14|CRTAP|YBX3|YBX3	944	+	4.851441	1.2549014	-1.0	-1.0
chr3	33142789	33142924	ENSG00000170275.14|CRTAP|YBX3|YBX3	944	+	5.094822	1.2520962	-1.0	-1.0
chr3	33124407	33124579	ENSG00000170275.14|CRTAP|YBX3|YBX3	972	+	4.2086067	1.5508841	-1.0	-1.0
chr3	33142394	33142494	ENSG00000170275.14|CRTAP|YBX3|YBX3	904	+	3.6640358	1.018668	-1.0	-1.0
chr3	33114228	33114353	ENSG00000170275.14|CRTAP|YBX3|YBX3	946	+	3.1121197	1.2684	-1.0	-1.0
chr3	33132554	33132700	ENSG00000170275.14|CRTAP|YBX3|YBX3	991	+	6.231607	2.046299	-1.0	-1.0
chr3	33120343	33120473	ENSG00000170275.14|CRTAP|YBX3|YBX3	918	+	3.114436	1.0877942	-1.0	-1.0
chr3	37000954	37001054	ENSG00000076242.14|MLH1|YBX3|YBX3	953	+	5.851809	1.3277358	-1.0	-1.0
chr3	37366079	37366219	ENSG00000144674.16|GOLGA4|YBX3|YBX3	956	+	4.859684	1.3544862	-1.0	-1.0
chr3	37282032	37282152	ENSG00000144674.16|GOLGA4|YBX3|YBX3	927	+	3.7711775	1.1349622	-1.0	-1.0
chr3	37983996	37984331	ENSG00000144677.14|CTDSPL|YBX3|YBX3	935	+	5.2045054	1.1873262	-1.0	-1.0
chr3	37947056	37947171	ENSG00000144677.14|CTDSPL|YBX3|YBX3	932	+	3.97093	1.1658673	-1.0	-1.0
chr3	37983656	37983776	ENSG00000144677.14|CTDSPL|YBX3|YBX3	937	+	5.768293	1.199585	-1.0	-1.0
chr3	37975708	37975894	ENSG00000144677.14|CTDSPL|YBX3|YBX3	953	+	3.4737668	1.3233516	-1.0	-1.0
chr3	37981931	37982081	ENSG00000144677.14|CTDSPL|YBX3|YBX3	917	+	3.5633252	1.0810969	-1.0	-1.0
chr3	37982151	37982256	ENSG00000144677.14|CTDSPL|YBX3|YBX3	915	+	3.7758465	1.069262	-1.0	-1.0
chr3	37982976	37983081	ENSG00000144677.14|CTDSPL|YBX3|YBX3	928	+	5.71278	1.142514	-1.0	-1.0
chr3	38122799	38122934	ENSG00000060971.17|ACAA1|YBX3|YBX3	913	-	2.8574626	1.059743	-1.0	-1.0
chr3	38141826	38142201	ENSG00000172936.12|MYD88|YBX3|YBX3	957	+	4.2123227	1.3686292	-1.0	-1.0
chr3	38487527	38487657	ENSG00000114739.13|ACVR2B|YBX3|YBX3	949	+	5.795742	1.2883549	-1.0	-1.0
chr3	38491632	38491737	ENSG00000114739.13|ACVR2B|YBX3|YBX3	904	+	5.594452	1.0159345	-1.0	-1.0
chr3	38486547	38486867	ENSG00000114739.13|ACVR2B|YBX3|YBX3	961	+	5.0098305	1.4112009	-1.0	-1.0
chr3	38479677	38479817	ENSG00000114739.13|ACVR2B|YBX3|YBX3	932	+	3.8125997	1.1654159	-1.0	-1.0
chr3	38478160	38478275	ENSG00000114739.13|ACVR2B|YBX3|YBX3	913	+	3.7180295	1.0601561	-1.0	-1.0
chr3	38487097	38487212	ENSG00000114739.13|ACVR2B|YBX3|YBX3	932	+	3.5358562	1.1676846	-1.0	-1.0
chr3	38487322	38487522	ENSG00000114739.13|ACVR2B|YBX3|YBX3	961	+	5.9565544	1.4113973	-1.0	-1.0
chr3	38481350	38481460	ENSG00000114739.13|ACVR2B|YBX3|YBX3	965	+	4.197606	1.4619234	-1.0	-1.0
chr3	38478335	38478518	ENSG00000114739.13|ACVR2B|YBX3|YBX3	958	+	5.3194323	1.3786979	-1.0	-1.0
chr3	38485082	38485182	ENSG00000114739.13|ACVR2B|YBX3|YBX3	907	+	3.6773794	1.0301205	-1.0	-1.0
chr3	38491207	38491507	ENSG00000114739.13|ACVR2B|YBX3|YBX3	918	+	3.2675712	1.0864886	-1.0	-1.0
chr3	38482227	38482336	ENSG00000114739.13|ACVR2B|YBX3|YBX3	907	+	5.6256256	1.0334584	-1.0	-1.0
chr3	38490162	38490312	ENSG00000114739.13|ACVR2B|YBX3|YBX3	941	+	3.9348202	1.2314997	-1.0	-1.0
chr3	38490732	38490972	ENSG00000114739.13|ACVR2B|YBX3|YBX3	944	+	5.802112	1.2512999	-1.0	-1.0
chr3	38483902	38484007	ENSG00000114739.13|ACVR2B|YBX3|YBX3	928	+	5.645138	1.1412816	-1.0	-1.0
chr3	38483197	38483397	ENSG00000114739.13|ACVR2B|YBX3|YBX3	984	+	5.4134803	1.7929261	-1.0	-1.0
chr3	38485367	38485497	ENSG00000114739.13|ACVR2B|YBX3|YBX3	970	+	6.1118865	1.5164648	-1.0	-1.0
chr3	40457876	40458071	ENSG00000188846.13|RPL14|YBX3|YBX3	941	+	2.0862045	1.2255203	-1.0	-1.0
chr3	40458630	40458810	ENSG00000188846.13|RPL14|YBX3|YBX3	977	+	1.9754555	1.647601	-1.0	-1.0
chr3	40462013	40462178	ENSG00000188846.13|RPL14|YBX3|YBX3	914	+	1.4003354	1.0661001	-1.0	-1.0
chr3	41224978	41225207	ENSG00000168036.16|CTNNB1|YBX3|YBX3	956	+	3.724261	1.3522464	-1.0	-1.0
chr3	41239132	41239237	ENSG00000168036.16|CTNNB1|YBX3|YBX3	908	+	2.1370924	1.0341308	-1.0	-1.0
chr3	41235651	41235843	ENSG00000168036.16|CTNNB1|YBX3|YBX3	999	+	3.9959903	3.2333834	-1.0	-1.0
chr3	41234158	41234297	ENSG00000168036.16|CTNNB1|YBX3|YBX3	973	+	2.9132984	1.5624025	-1.0	-1.0
chr3	41227207	41227347	ENSG00000168036.16|CTNNB1|YBX3|YBX3	977	+	3.249242	1.6415395	-1.0	-1.0
chr3	41225333	41225572	ENSG00000168036.16|CTNNB1|YBX3|YBX3	991	+	3.3266163	2.0620468	-1.0	-1.0
chr3	41236348	41236738	ENSG00000168036.16|CTNNB1|YBX3|YBX3	986	+	4.3742213	1.8645227	-1.0	-1.0
chr3	41225659	41225861	ENSG00000168036.16|CTNNB1|YBX3|YBX3	990	+	3.452297	2.0168257	-1.0	-1.0
chr3	41233528	41233867	ENSG00000168036.16|CTNNB1|YBX3|YBX3	968	+	2.7546315	1.4955146	-1.0	-1.0
chr3	41224496	41224621	ENSG00000168036.16|CTNNB1|YBX3|YBX3	918	+	3.0293763	1.0838596	-1.0	-1.0
chr3	42200952	42201054	ENSG00000182606.14|TRAK1|YBX3|YBX3	934	+	3.8275049	1.1774969	-1.0	-1.0
chr3	42200837	42200947	ENSG00000182606.14|TRAK1|YBX3|YBX3	954	+	3.922707	1.3389503	-1.0	-1.0
chr3	42209766	42209876	ENSG00000182606.14|TRAK1|YBX3|YBX3	909	+	2.7732434	1.0400083	-1.0	-1.0
chr3	42194803	42194903	ENSG00000182606.14|TRAK1|YBX3|YBX3	951	+	5.792548	1.3123574	-1.0	-1.0
chr3	42202435	42202650	ENSG00000182606.14|TRAK1|YBX3|YBX3	953	+	5.958243	1.3322688	-1.0	-1.0
chr3	42193823	42193898	ENSG00000182606.14|TRAK1|YBX3|YBX3	973	+	6.1483874	1.5641655	-1.0	-1.0
chr3	43348403	43348538	ENSG00000163788.13|SNRK|YBX3|YBX3	926	+	5.692134	1.129865	-1.0	-1.0
chr3	44929325	44929436	ENSG00000163812.13|ZDHHC3|YBX3|YBX3	902	-	5.6570168	1.0095012	-1.0	-1.0
chr3	44959126	44959366	ENSG00000163812.13|ZDHHC3|YBX3|YBX3	954	-	4.0507627	1.3415524	-1.0	-1.0
chr3	47016803	47017088	ENSG00000181555.20|SETD2|YBX3|YBX3	940	-	5.2659383	1.22133	-1.0	-1.0
chr3	47057155	47057255	ENSG00000181555.20|SETD2|YBX3|YBX3	901	-	5.5655737	1.0042326	-1.0	-1.0
chr3	47057020	47057150	ENSG00000181555.20|SETD2|YBX3|YBX3	949	-	5.3717146	1.2942822	-1.0	-1.0
chr3	47410162	47410267	ENSG00000076201.14|PTPN23|YBX3|YBX3	946	+	5.749193	1.2673309	-1.0	-1.0
chr3	47409717	47409834	ENSG00000076201.14|PTPN23|YBX3|YBX3	904	+	5.601182	1.0167102	-1.0	-1.0
chr3	47407696	47407796	ENSG00000076201.14|PTPN23|YBX3|YBX3	924	+	3.7377775	1.1176144	-1.0	-1.0
chr3	47411377	47411632	ENSG00000076201.14|PTPN23|YBX3|YBX3	937	+	3.4481733	1.1973584	-1.0	-1.0
chr3	47412910	47413015	ENSG00000076201.14|PTPN23|YBX3|YBX3	902	+	5.57841	1.0073597	-1.0	-1.0
chr3	47427156	47427262	ENSG00000114650.18|SCAP|YBX3|YBX3	972	-	3.6557603	1.5457088	-1.0	-1.0
chr3	47435017	47435132	ENSG00000114650.18|SCAP|YBX3|YBX3	949	-	3.841829	1.2916344	-1.0	-1.0
chr3	47427476	47427667	ENSG00000114650.18|SCAP|YBX3|YBX3	936	-	3.1063056	1.1922708	-1.0	-1.0
chr3	47413748	47413873	ENSG00000114650.18|SCAP|YBX3|YBX3	919	-	3.2455425	1.089186	-1.0	-1.0
chr3	47425514	47425611	ENSG00000114650.18|SCAP|YBX3|YBX3	912	-	2.5793824	1.0574399	-1.0	-1.0
chr3	47422441	47422571	ENSG00000114650.18|SCAP|YBX3|YBX3	958	-	3.4515185	1.3767246	-1.0	-1.0
chr3	47417458	47417778	ENSG00000114650.18|SCAP|YBX3|YBX3	950	-	2.8694797	1.3053187	-1.0	-1.0
chr3	47442871	47443071	ENSG00000114650.18|SCAP|YBX3|YBX3	925	-	2.956496	1.122461	-1.0	-1.0
chr3	47417121	47417207	ENSG00000114650.18|SCAP|YBX3|YBX3	961	-	5.916956	1.403581	-1.0	-1.0
chr3	47420558	47420658	ENSG00000114650.18|SCAP|YBX3|YBX3	902	-	2.2354312	1.0069561	-1.0	-1.0
chr3	47428512	47428712	ENSG00000114650.18|SCAP|YBX3|YBX3	985	-	4.9048104	1.8237112	-1.0	-1.0
chr3	47418654	47418843	ENSG00000114650.18|SCAP|YBX3|YBX3	962	-	3.2525527	1.4240954	-1.0	-1.0
chr3	47414826	47414993	ENSG00000114650.18|SCAP|YBX3|YBX3	965	-	2.753117	1.4561177	-1.0	-1.0
chr3	47413913	47414053	ENSG00000114650.18|SCAP|YBX3|YBX3	922	-	2.6969123	1.1084489	-1.0	-1.0
chr3	47418320	47418440	ENSG00000114650.18|SCAP|YBX3|YBX3	979	-	3.4227571	1.6799915	-1.0	-1.0
chr3	47414179	47414386	ENSG00000114650.18|SCAP|YBX3|YBX3	975	-	3.0039115	1.6022165	-1.0	-1.0
chr3	47425996	47426116	ENSG00000114650.18|SCAP|YBX3|YBX3	942	-	2.7908795	1.2358948	-1.0	-1.0
chr3	47419327	47419577	ENSG00000114650.18|SCAP|YBX3|YBX3	936	-	3.0298822	1.1916021	-1.0	-1.0
chr3	47423932	47424045	ENSG00000114650.18|SCAP|YBX3|YBX3	987	-	4.638464	1.8767564	-1.0	-1.0
chr3	47587476	47587701	ENSG00000173473.10|SMARCC1|YBX3|YBX3	969	-	4.556654	1.5024483	-1.0	-1.0
chr3	47586956	47587071	ENSG00000173473.10|SMARCC1|YBX3|YBX3	942	-	5.726388	1.2369462	-1.0	-1.0
chr3	47586271	47586621	ENSG00000173473.10|SMARCC1|YBX3|YBX3	957	-	4.263234	1.3714862	-1.0	-1.0
chr3	47841666	47841771	ENSG00000132153.14|DHX30|YBX3|YBX3	911	+	5.6503797	1.0491898	-1.0	-1.0
chr3	47846349	47846459	ENSG00000132153.14|DHX30|YBX3|YBX3	959	+	5.9081798	1.3905025	-1.0	-1.0
chr3	47849191	47849316	ENSG00000132153.14|DHX30|YBX3|YBX3	940	+	5.7558737	1.2232969	-1.0	-1.0
chr3	47846539	47846649	ENSG00000132153.14|DHX30|YBX3|YBX3	906	+	3.3444395	1.0264343	-1.0	-1.0
chr3	47848121	47848311	ENSG00000132153.14|DHX30|YBX3|YBX3	945	+	3.9357247	1.2615049	-1.0	-1.0
chr3	47877394	47877504	ENSG00000047849.21|MAP4|YBX3|YBX3	944	-	5.1303816	1.2529469	-1.0	-1.0
chr3	47928247	47928350	ENSG00000047849.21|MAP4|YBX3|YBX3	940	-	3.6154554	1.22493	-1.0	-1.0
chr3	47851279	47851544	ENSG00000047849.21|MAP4|YBX3|YBX3	954	-	4.8682632	1.3341691	-1.0	-1.0
chr3	47851864	47852284	ENSG00000047849.21|MAP4|YBX3|YBX3	950	-	3.4688723	1.3007313	-1.0	-1.0
chr3	47853197	47853347	ENSG00000047849.21|MAP4|YBX3|YBX3	937	-	5.746852	1.1979429	-1.0	-1.0
chr3	47869211	47869327	ENSG00000047849.21|MAP4|YBX3|YBX3	958	-	5.882575	1.376422	-1.0	-1.0
chr3	47914816	47914931	ENSG00000047849.21|MAP4|YBX3|YBX3	958	-	3.317864	1.3813747	-1.0	-1.0
chr3	47916495	47916675	ENSG00000047849.21|MAP4|YBX3|YBX3	940	-	4.1052403	1.2234931	-1.0	-1.0
chr3	47921764	47921864	ENSG00000047849.21|MAP4|YBX3|YBX3	903	-	2.3003316	1.0148327	-1.0	-1.0
chr3	47916125	47916320	ENSG00000047849.21|MAP4|YBX3|YBX3	952	-	3.9794557	1.3208438	-1.0	-1.0
chr3	47852394	47852594	ENSG00000047849.21|MAP4|YBX3|YBX3	951	-	3.9031072	1.3106132	-1.0	-1.0
chr3	47915985	47916085	ENSG00000047849.21|MAP4|YBX3|YBX3	902	-	2.9960928	1.0105218	-1.0	-1.0
chr3	47871916	47872100	ENSG00000047849.21|MAP4|YBX3|YBX3	968	-	4.020879	1.4998915	-1.0	-1.0
chr3	47875704	47875874	ENSG00000047849.21|MAP4|YBX3|YBX3	915	-	2.7121112	1.0708737	-1.0	-1.0
chr3	47851639	47851834	ENSG00000047849.21|MAP4|YBX3|YBX3	982	-	5.9632573	1.7411762	-1.0	-1.0
chr3	47852844	47853034	ENSG00000047849.21|MAP4|YBX3|YBX3	954	-	3.5651507	1.3365119	-1.0	-1.0
chr3	47918718	47918841	ENSG00000047849.21|MAP4|YBX3|YBX3	919	-	3.0432987	1.0897202	-1.0	-1.0
chr3	47916935	47917160	ENSG00000047849.21|MAP4|YBX3|YBX3	932	-	4.0929675	1.1691294	-1.0	-1.0
chr3	48157475	48157675	ENSG00000164045.11|CDC25A|YBX3|YBX3	949	-	5.840534	1.2944683	-1.0	-1.0
chr3	48411872	48412027	ENSG00000164050.12|PLXNB1|YBX3|YBX3	931	-	2.8182511	1.159143	-1.0	-1.0
chr3	48421703	48421806	ENSG00000164050.12|PLXNB1|YBX3|YBX3	912	-	2.4384937	1.0530863	-1.0	-1.0
chr3	48409328	48409503	ENSG00000164050.12|PLXNB1|YBX3|YBX3	937	-	2.540516	1.2037239	-1.0	-1.0
chr3	48404243	48404583	ENSG00000164050.12|PLXNB1|YBX3|YBX3	949	-	2.7966552	1.295522	-1.0	-1.0
chr3	48424469	48424609	ENSG00000164050.12|PLXNB1|YBX3|YBX3	941	-	2.679475	1.2310814	-1.0	-1.0
chr3	48423704	48423824	ENSG00000164050.12|PLXNB1|YBX3|YBX3	936	-	3.284584	1.1969945	-1.0	-1.0
chr3	48404048	48404148	ENSG00000164050.12|PLXNB1|YBX3|YBX3	902	-	2.3792803	1.0095736	-1.0	-1.0
chr3	48424109	48424384	ENSG00000164050.12|PLXNB1|YBX3|YBX3	955	-	2.742637	1.3511087	-1.0	-1.0
chr3	48467967	48468307	ENSG00000164054.15|SHISA5|YBX3|YBX3	948	-	3.4853451	1.2846076	-1.0	-1.0
chr3	48469707	48469852	ENSG00000164054.15|SHISA5|YBX3|YBX3	909	-	2.2931042	1.0421294	-1.0	-1.0
chr3	48468342	48468837	ENSG00000164054.15|SHISA5|YBX3|YBX3	964	-	3.3219764	1.4473822	-1.0	-1.0
chr3	48469387	48469632	ENSG00000164054.15|SHISA5|YBX3|YBX3	964	-	3.2217124	1.4377574	-1.0	-1.0
chr3	48469067	48469167	ENSG00000164054.15|SHISA5|YBX3|YBX3	934	-	3.845995	1.1779954	-1.0	-1.0
chr3	48546461	48546791	ENSG00000114268.11|PFKFB4|YBX3|YBX3	981	-	3.943481	1.7237657	-1.0	-1.0
chr3	48519488	48519623	ENSG00000114268.11|PFKFB4|YBX3|YBX3	919	-	2.6164737	1.0924842	-1.0	-1.0
chr3	48546276	48546426	ENSG00000114268.11|PFKFB4|YBX3|YBX3	937	-	4.056307	1.2015951	-1.0	-1.0
chr3	48518153	48518768	ENSG00000114268.11|PFKFB4|YBX3|YBX3	971	-	3.5930636	1.5379096	-1.0	-1.0
chr3	48517913	48518113	ENSG00000114268.11|PFKFB4|YBX3|YBX3	988	-	3.9275966	1.9305129	-1.0	-1.0
chr3	48519028	48519443	ENSG00000114268.11|PFKFB4|YBX3|YBX3	964	-	3.259452	1.4437351	-1.0	-1.0
chr3	48523700	48523825	ENSG00000114268.11|PFKFB4|YBX3|YBX3	973	-	3.1185822	1.5698206	-1.0	-1.0
chr3	48547026	48547231	ENSG00000114268.11|PFKFB4|YBX3|YBX3	968	-	5.361627	1.501461	-1.0	-1.0
chr3	48519638	48519743	ENSG00000114268.11|PFKFB4|YBX3|YBX3	910	-	2.654479	1.0446682	-1.0	-1.0
chr3	48600679	48600884	ENSG00000010256.10|UQCRC1|YBX3|YBX3	957	-	2.992199	1.362348	-1.0	-1.0
chr3	48604582	48604786	ENSG00000010256.10|UQCRC1|YBX3|YBX3	990	-	3.5036955	1.9945604	-1.0	-1.0
chr3	48600481	48600567	ENSG00000010256.10|UQCRC1|YBX3|YBX3	987	-	4.626864	1.8745707	-1.0	-1.0
chr3	48599566	48599710	ENSG00000010256.10|UQCRC1|YBX3|YBX3	983	-	5.1280165	1.7657294	-1.0	-1.0
chr3	48600974	48601118	ENSG00000010256.10|UQCRC1|YBX3|YBX3	914	-	2.435352	1.0648919	-1.0	-1.0
chr3	48601351	48601467	ENSG00000010256.10|UQCRC1|YBX3|YBX3	926	-	2.6740458	1.1305907	-1.0	-1.0
chr3	48600062	48600151	ENSG00000010256.10|UQCRC1|YBX3|YBX3	959	-	2.9432852	1.3871956	-1.0	-1.0
chr3	48599081	48599241	ENSG00000010256.10|UQCRC1|YBX3|YBX3	937	-	2.7946527	1.2030747	-1.0	-1.0
chr3	48604182	48604462	ENSG00000010256.10|UQCRC1|YBX3|YBX3	962	-	3.2678974	1.4169027	-1.0	-1.0
chr3	48603562	48603644	ENSG00000010256.10|UQCRC1|YBX3|YBX3	913	-	2.3879986	1.0614632	-1.0	-1.0
chr3	48629861	48629961	ENSG00000225697.12|SLC26A6|YBX3|YBX3	921	-	3.1554973	1.1028632	-1.0	-1.0
chr3	48631946	48632056	ENSG00000225697.12|SLC26A6|YBX3|YBX3	902	-	2.986609	1.0109168	-1.0	-1.0
chr3	48631656	48631906	ENSG00000225697.12|SLC26A6|YBX3|YBX3	949	-	3.709278	1.2911477	-1.0	-1.0
chr3	48630966	48631156	ENSG00000225697.12|SLC26A6|YBX3|YBX3	940	-	3.1972985	1.2199135	-1.0	-1.0
chr3	48641850	48641975	ENSG00000008300.16|CELSR3|YBX3|YBX3	930	-	5.679611	1.1523689	-1.0	-1.0
chr3	48681517	48681742	ENSG00000213672.7|NCKIPSD|YBX3|YBX3	924	-	5.6697807	1.1166339	-1.0	-1.0
chr3	48750708	48750808	ENSG00000114302.15|PRKAR2A|YBX3|YBX3	902	-	5.571999	1.0067779	-1.0	-1.0
chr3	48747873	48747973	ENSG00000114302.15|PRKAR2A|YBX3|YBX3	903	-	3.6619785	1.0137881	-1.0	-1.0
chr3	48772979	48773084	ENSG00000114302.15|PRKAR2A|YBX3|YBX3	913	-	5.6805897	1.0625209	-1.0	-1.0
chr3	48748523	48748733	ENSG00000114302.15|PRKAR2A|YBX3|YBX3	927	-	3.7464056	1.1372906	-1.0	-1.0
chr3	48984273	48984443	ENSG00000177479.19|ARIH2|YBX3|YBX3	939	+	5.736496	1.2143205	-1.0	-1.0
chr3	49012210	49012335	ENSG00000178252.17|WDR6|YBX3|YBX3	916	+	3.7721438	1.0782394	-1.0	-1.0
chr3	49012740	49012845	ENSG00000178252.17|WDR6|YBX3|YBX3	902	+	3.6550257	1.007676	-1.0	-1.0
chr3	49015534	49015639	ENSG00000178252.17|WDR6|YBX3|YBX3	909	+	2.8889217	1.0396577	-1.0	-1.0
chr3	49026323	49026419	ENSG00000178035.11|IMPDH2|YBX3|YBX3	966	-	3.5925868	1.4641932	-1.0	-1.0
chr3	49027754	49027984	ENSG00000178035.11|IMPDH2|YBX3|YBX3	960	-	3.2386026	1.3927338	-1.0	-1.0
chr3	49024619	49024814	ENSG00000178035.11|IMPDH2|YBX3|YBX3	943	-	3.218977	1.2459068	-1.0	-1.0
chr3	49026516	49026609	ENSG00000178035.11|IMPDH2|YBX3|YBX3	902	-	2.5545156	1.0108153	-1.0	-1.0
chr3	49026686	49026936	ENSG00000178035.11|IMPDH2|YBX3|YBX3	967	-	3.9262712	1.4757278	-1.0	-1.0
chr3	49103797	49103982	ENSG00000172053.17|QARS|YBX3|YBX3	932	-	3.0445423	1.1680925	-1.0	-1.0
chr3	49097991	49098766	ENSG00000172053.17|QARS|YBX3|YBX3	988	-	3.9818134	1.9285663	-1.0	-1.0
chr3	49101619	49101705	ENSG00000172053.17|QARS|YBX3|YBX3	982	-	3.312359	1.745689	-1.0	-1.0
chr3	49103332	49103452	ENSG00000172053.17|QARS|YBX3|YBX3	939	-	2.4541667	1.2115486	-1.0	-1.0
chr3	49099760	49100298	ENSG00000172053.17|QARS|YBX3|YBX3	993	-	4.236651	2.1537437	-1.0	-1.0
chr3	49104706	49104806	ENSG00000172053.17|QARS|YBX3|YBX3	901	-	2.7065823	1.0054674	-1.0	-1.0
chr3	49101827	49101899	ENSG00000172053.17|QARS|YBX3|YBX3	990	-	4.783209	1.9856023	-1.0	-1.0
chr3	49103552	49103762	ENSG00000172053.17|QARS|YBX3|YBX3	945	-	3.0586894	1.2586285	-1.0	-1.0
chr3	49100379	49100458	ENSG00000172053.17|QARS|YBX3|YBX3	999	-	3.9393291	2.839315	-1.0	-1.0
chr3	49099509	49099647	ENSG00000172053.17|QARS|YBX3|YBX3	992	-	3.5404444	2.0823817	-1.0	-1.0
chr3	49099109	49099253	ENSG00000172053.17|QARS|YBX3|YBX3	994	-	3.1230028	2.2036893	-1.0	-1.0
chr3	49099329	49099431	ENSG00000172053.17|QARS|YBX3|YBX3	1000	-	4.29844	4.3555446	-1.0	-1.0
chr3	49100574	49100740	ENSG00000172053.17|QARS|YBX3|YBX3	953	-	2.7030907	1.3318026	-1.0	-1.0
chr3	49098801	49098989	ENSG00000172053.17|QARS|YBX3|YBX3	984	-	4.8664584	1.7892721	-1.0	-1.0
chr3	49102204	49102265	ENSG00000172053.17|QARS|YBX3|YBX3	918	-	2.3955965	1.0849327	-1.0	-1.0
chr3	49095951	49096079	ENSG00000172053.17|QARS|YBX3|YBX3	968	-	3.4826348	1.491958	-1.0	-1.0
chr3	49104262	49104502	ENSG00000172053.17|QARS|YBX3|YBX3	949	-	2.812603	1.2904277	-1.0	-1.0
chr3	49112513	49112628	ENSG00000172046.18|USP19|YBX3|YBX3	919	-	5.626406	1.0911955	-1.0	-1.0
chr3	49123724	49123989	ENSG00000172037.13|LAMB2|YBX3|YBX3	929	-	2.7410278	1.1504145	-1.0	-1.0
chr3	49124394	49124584	ENSG00000172037.13|LAMB2|YBX3|YBX3	924	-	2.4463649	1.1211172	-1.0	-1.0
chr3	49125332	49125517	ENSG00000172037.13|LAMB2|YBX3|YBX3	929	-	2.9380634	1.1496226	-1.0	-1.0
chr3	49121223	49121333	ENSG00000172037.13|LAMB2|YBX3|YBX3	926	-	3.2154222	1.1326318	-1.0	-1.0
chr3	49123407	49123597	ENSG00000172037.13|LAMB2|YBX3|YBX3	929	-	3.011727	1.1509982	-1.0	-1.0
chr3	49122902	49123032	ENSG00000172037.13|LAMB2|YBX3|YBX3	933	-	2.8315327	1.1756656	-1.0	-1.0
chr3	49124189	49124349	ENSG00000172037.13|LAMB2|YBX3|YBX3	933	-	3.3610592	1.172197	-1.0	-1.0
chr3	49124680	49124920	ENSG00000172037.13|LAMB2|YBX3|YBX3	961	-	3.2881963	1.41393	-1.0	-1.0
chr3	49128612	49128732	ENSG00000172037.13|LAMB2|YBX3|YBX3	952	-	5.850257	1.322254	-1.0	-1.0
chr3	49130235	49130350	ENSG00000172037.13|LAMB2|YBX3|YBX3	904	-	2.735643	1.0182152	-1.0	-1.0
chr3	49125757	49125890	ENSG00000172037.13|LAMB2|YBX3|YBX3	945	-	2.4678912	1.2572653	-1.0	-1.0
chr3	49130739	49130860	ENSG00000172037.13|LAMB2|YBX3|YBX3	933	-	3.4276552	1.1767852	-1.0	-1.0
chr3	49125009	49125114	ENSG00000172037.13|LAMB2|YBX3|YBX3	903	-	2.5187135	1.0124304	-1.0	-1.0
chr3	49126367	49126467	ENSG00000172037.13|LAMB2|YBX3|YBX3	902	-	2.5066693	1.0074407	-1.0	-1.0
chr3	49121443	49121553	ENSG00000172037.13|LAMB2|YBX3|YBX3	914	-	3.70441	1.0662588	-1.0	-1.0
chr3	49131014	49131152	ENSG00000172037.13|LAMB2|YBX3|YBX3	922	-	2.617772	1.1077101	-1.0	-1.0
chr3	49121683	49121813	ENSG00000172037.13|LAMB2|YBX3|YBX3	920	-	2.8319676	1.0960304	-1.0	-1.0
chr3	49357280	49357765	ENSG00000233276.3|GPX1|YBX3|YBX3	985	-	3.7618933	1.8234245	-1.0	-1.0
chr3	49358000	49358245	ENSG00000233276.3|GPX1|YBX3|YBX3	936	-	3.725536	1.1921052	-1.0	-1.0
chr3	49359689	49359964	ENSG00000067560.10|RHOA|YBX3|YBX3	992	-	4.834905	2.0739796	-1.0	-1.0
chr3	49368432	49368548	ENSG00000067560.10|RHOA|YBX3|YBX3	941	-	2.5277839	1.2311953	-1.0	-1.0
chr3	49510693	49510821	ENSG00000173402.11|DAG1|YBX3|YBX3	955	+	4.0480886	1.3461527	-1.0	-1.0
chr3	49532416	49532761	ENSG00000173402.11|DAG1|YBX3|YBX3	944	+	2.60319	1.2509426	-1.0	-1.0
chr3	49510443	49510618	ENSG00000173402.11|DAG1|YBX3|YBX3	904	+	2.7017555	1.0171856	-1.0	-1.0
chr3	49534911	49535416	ENSG00000173402.11|DAG1|YBX3|YBX3	976	+	4.25091	1.6193569	-1.0	-1.0
chr3	49530796	49531006	ENSG00000173402.11|DAG1|YBX3|YBX3	957	+	3.4375176	1.3680868	-1.0	-1.0
chr3	49533026	49533156	ENSG00000173402.11|DAG1|YBX3|YBX3	911	+	3.4650562	1.0521799	-1.0	-1.0
chr3	49531956	49532251	ENSG00000173402.11|DAG1|YBX3|YBX3	939	+	3.3511586	1.2124003	-1.0	-1.0
chr3	49683991	49684126	ENSG00000173531.15|MST1|YBX3|YBX3	915	-	2.4987404	1.0680535	-1.0	-1.0
chr3	49712523	49712688	ENSG00000164068.15|RNF123|YBX3|YBX3	971	+	5.994185	1.5415925	-1.0	-1.0
chr3	49721309	49721409	ENSG00000164068.15|RNF123|YBX3|YBX3	900	+	5.5848174	1.0020312	-1.0	-1.0
chr3	49725753	49725918	ENSG00000176095.11|IP6K1|YBX3|YBX3	951	-	5.9291663	1.3083943	-1.0	-1.0
chr3	50118515	50118615	ENSG00000003756.16|RBM5|YBX3|YBX3	901	+	5.5655737	1.0029813	-1.0	-1.0
chr3	50187899	50187999	ENSG00000001617.11|SEMA3F|YBX3|YBX3	902	+	5.5880876	1.0080537	-1.0	-1.0
chr3	50183439	50183549	ENSG00000001617.11|SEMA3F|YBX3|YBX3	905	+	5.6003737	1.0240858	-1.0	-1.0
chr3	50220132	50220957	ENSG00000188338.14|SLC38A3|YBX3|YBX3	965	+	3.1421351	1.4498409	-1.0	-1.0
chr3	50218269	50218449	ENSG00000188338.14|SLC38A3|YBX3|YBX3	959	+	4.4609375	1.3908535	-1.0	-1.0
chr3	50218803	50218943	ENSG00000188338.14|SLC38A3|YBX3|YBX3	956	+	3.133308	1.3613181	-1.0	-1.0
chr3	50214652	50214852	ENSG00000188338.14|SLC38A3|YBX3|YBX3	953	+	3.967447	1.3316007	-1.0	-1.0
chr3	50214148	50214300	ENSG00000188338.14|SLC38A3|YBX3|YBX3	983	+	3.2180734	1.779898	-1.0	-1.0
chr3	50215739	50215821	ENSG00000188338.14|SLC38A3|YBX3|YBX3	996	+	3.9828804	2.364425	-1.0	-1.0
chr3	50215543	50215636	ENSG00000188338.14|SLC38A3|YBX3|YBX3	1000	+	3.8153937	3.6970687	-1.0	-1.0
chr3	50214401	50214483	ENSG00000188338.14|SLC38A3|YBX3|YBX3	983	+	6.455016	1.7791425	-1.0	-1.0
chr3	50217675	50217845	ENSG00000188338.14|SLC38A3|YBX3|YBX3	948	+	3.2769535	1.2840805	-1.0	-1.0
chr3	50215291	50215459	ENSG00000188338.14|SLC38A3|YBX3|YBX3	988	+	3.6928587	1.90356	-1.0	-1.0
chr3	50256722	50256847	ENSG00000114353.16|GNAI2|YBX3|YBX3	949	+	5.846396	1.2882602	-1.0	-1.0
chr3	50259087	50259202	ENSG00000114353.16|GNAI2|YBX3|YBX3	965	+	6.031275	1.4586378	-1.0	-1.0
chr3	50257589	50257739	ENSG00000114353.16|GNAI2|YBX3|YBX3	947	+	5.340035	1.2732166	-1.0	-1.0
chr3	50274943	50275068	ENSG00000012171.19|SEMA3B|YBX3|YBX3	942	+	4.1846476	1.2329607	-1.0	-1.0
chr3	50270136	50270336	ENSG00000012171.19|SEMA3B|YBX3|YBX3	931	+	3.072307	1.160951	-1.0	-1.0
chr3	50273942	50274087	ENSG00000012171.19|SEMA3B|YBX3|YBX3	926	+	3.0277789	1.1313851	-1.0	-1.0
chr3	50274347	50274492	ENSG00000012171.19|SEMA3B|YBX3|YBX3	908	+	2.4549994	1.0361909	-1.0	-1.0
chr3	50302171	50303006	ENSG00000114378.16|HYAL1|YBX3|YBX3	948	-	3.4397817	1.2801702	-1.0	-1.0
chr3	50299908	50300038	ENSG00000114378.16|HYAL1|YBX3|YBX3	926	-	4.8064756	1.1332389	-1.0	-1.0
chr3	50300358	50300800	ENSG00000114378.16|HYAL1|YBX3|YBX3	990	-	4.3872967	1.9806069	-1.0	-1.0
chr3	50317864	50318534	ENSG00000068001.13|HYAL2|YBX3|YBX3	962	-	3.3863552	1.4191444	-1.0	-1.0
chr3	50318933	50319045	ENSG00000068001.13|HYAL2|YBX3|YBX3	931	-	2.5626073	1.1596	-1.0	-1.0
chr3	50319568	50320508	ENSG00000068001.13|HYAL2|YBX3|YBX3	977	-	3.4053023	1.6371857	-1.0	-1.0
chr3	50320026	50320516	ENSG00000114383.9|TUSC2|YBX3|YBX3	989	-	3.3899932	1.9744394	-1.0	-1.0
chr3	50354918	50355193	ENSG00000126062.3|TMEM115|YBX3|YBX3	957	-	4.5204115	1.3633282	-1.0	-1.0
chr3	50648893	50649158	ENSG00000114738.10|MAPKAPK3|YBX3|YBX3	970	+	5.509412	1.5290974	-1.0	-1.0
chr3	50647923	50648063	ENSG00000114738.10|MAPKAPK3|YBX3|YBX3	924	+	5.6699624	1.1169438	-1.0	-1.0
chr3	50644428	50644532	ENSG00000114738.10|MAPKAPK3|YBX3|YBX3	902	+	5.575205	1.0070661	-1.0	-1.0
chr3	50648148	50648408	ENSG00000114738.10|MAPKAPK3|YBX3|YBX3	937	+	5.4086914	1.2003368	-1.0	-1.0
chr3	50646139	50646259	ENSG00000114738.10|MAPKAPK3|YBX3|YBX3	995	+	6.9411006	2.3256567	-1.0	-1.0
chr3	50617539	50617639	ENSG00000114738.10|MAPKAPK3|YBX3|YBX3	965	+	5.9959426	1.4556227	-1.0	-1.0
chr3	51386216	51386331	ENSG00000145050.15|MANF|YBX3|YBX3	929	+	3.9815183	1.1457653	-1.0	-1.0
chr3	51392077	51392207	ENSG00000259956.1|RBM15B|YBX3|YBX3	961	+	6.017142	1.4048561	-1.0	-1.0
chr3	51393782	51393882	ENSG00000259956.1|RBM15B|YBX3|YBX3	912	+	5.665517	1.057249	-1.0	-1.0
chr3	51392347	51392627	ENSG00000259956.1|RBM15B|YBX3|YBX3	958	+	3.504078	1.3724841	-1.0	-1.0
chr3	51393017	51393177	ENSG00000259956.1|RBM15B|YBX3|YBX3	910	+	3.4705882	1.0433515	-1.0	-1.0
chr3	51393247	51393347	ENSG00000259956.1|RBM15B|YBX3|YBX3	955	+	5.9356275	1.3425082	-1.0	-1.0
chr3	51393482	51393737	ENSG00000259956.1|RBM15B|YBX3|YBX3	970	+	6.0887723	1.5258263	-1.0	-1.0
chr3	51684525	51684634	ENSG00000164081.12|TEX264|YBX3|YBX3	952	+	3.1547031	1.3203074	-1.0	-1.0
chr3	51958103	51958208	ENSG00000090097.21|PCBP4|YBX3|YBX3	937	-	3.8729496	1.2002697	-1.0	-1.0
chr3	51960189	51960320	ENSG00000090097.21|PCBP4|YBX3|YBX3	945	-	5.0588264	1.2570413	-1.0	-1.0
chr3	51969980	51970080	ENSG00000090097.21|PCBP4|YBX3|YBX3	906	-	5.688982	1.0264498	-1.0	-1.0
chr3	51969968	51970078	ENSG00000272762.5|AC115284.1|YBX3|YBX3	905	-	5.6694746	1.0213478	-1.0	-1.0
chr3	51969969	51970079	ENSG00000114779.19|ABHD14B|YBX3|YBX3	903	-	5.649967	1.0128417	-1.0	-1.0
chr3	51995785	51995942	ENSG00000162244.10|RPL29|YBX3|YBX3	999	-	2.9020154	3.2691822	-1.0	-1.0
chr3	51993639	51994126	ENSG00000162244.10|RPL29|YBX3|YBX3	1000	-	3.1583333	4.4410834	-1.0	-1.0
chr3	51994951	51995176	ENSG00000162244.10|RPL29|YBX3|YBX3	999	-	4.0120416	3.2121308	-1.0	-1.0
chr3	51995341	51995469	ENSG00000162244.10|RPL29|YBX3|YBX3	976	-	5.0704947	1.6137588	-1.0	-1.0
chr3	52211337	52211437	ENSG00000023330.14|ALAS1|YBX3|YBX3	903	+	5.594452	1.0138649	-1.0	-1.0
chr3	52228954	52229064	ENSG00000247596.8|TWF2|YBX3|YBX3	904	-	3.6756635	1.0184913	-1.0	-1.0
chr3	52228734	52228929	ENSG00000247596.8|TWF2|YBX3|YBX3	929	-	4.316335	1.1488813	-1.0	-1.0
chr3	52228955	52229060	ENSG00000173366.11|AC097637.1|YBX3|YBX3	905	-	3.6859822	1.0239625	-1.0	-1.0
chr3	52228735	52228930	ENSG00000173366.11|AC097637.1|YBX3|YBX3	929	-	4.2920356	1.1501075	-1.0	-1.0
chr3	52256645	52256875	ENSG00000164091.11|WDR82|YBX3|YBX3	974	-	3.4056935	1.5894109	-1.0	-1.0
chr3	52254610	52255630	ENSG00000164091.11|WDR82|YBX3|YBX3	998	-	4.5250416	2.8149564	-1.0	-1.0
chr3	52258535	52258660	ENSG00000164091.11|WDR82|YBX3|YBX3	964	-	6.039487	1.4391866	-1.0	-1.0
chr3	52255790	52256480	ENSG00000164091.11|WDR82|YBX3|YBX3	968	-	4.7440066	1.4995697	-1.0	-1.0
chr3	52255675	52255785	ENSG00000164091.11|WDR82|YBX3|YBX3	938	-	3.6548488	1.2061862	-1.0	-1.0
chr3	52256520	52256645	ENSG00000164091.11|WDR82|YBX3|YBX3	942	-	3.7726793	1.2375189	-1.0	-1.0
chr3	52256880	52257415	ENSG00000164091.11|WDR82|YBX3|YBX3	970	-	5.237727	1.5300635	-1.0	-1.0
chr3	52293194	52293319	ENSG00000168237.17|GLYCTK|YBX3|YBX3	957	+	5.9164696	1.3708001	-1.0	-1.0
chr3	52405129	52405289	ENSG00000163930.9|BAP1|YBX3|YBX3	922	-	5.4390664	1.1076093	-1.0	-1.0
chr3	52403415	52403555	ENSG00000163930.9|BAP1|YBX3|YBX3	911	-	3.5224767	1.0483114	-1.0	-1.0
chr3	52403795	52403894	ENSG00000163930.9|BAP1|YBX3|YBX3	900	-	2.976628	1.0013559	-1.0	-1.0
chr3	52406267	52406367	ENSG00000163930.9|BAP1|YBX3|YBX3	900	-	5.5591226	1.0007657	-1.0	-1.0
chr3	52401407	52401507	ENSG00000163930.9|BAP1|YBX3|YBX3	949	-	5.7476697	1.2906022	-1.0	-1.0
chr3	52434492	52434592	ENSG00000010319.6|SEMA3G|YBX3|YBX3	901	-	5.5655737	1.0042326	-1.0	-1.0
chr3	52433937	52434122	ENSG00000010319.6|SEMA3G|YBX3|YBX3	949	-	5.3812	1.293457	-1.0	-1.0
chr3	52435052	52435172	ENSG00000010319.6|SEMA3G|YBX3|YBX3	906	-	5.603512	1.0250885	-1.0	-1.0
chr3	52434667	52434837	ENSG00000010319.6|SEMA3G|YBX3|YBX3	911	-	4.4238777	1.048352	-1.0	-1.0
chr3	52435362	52435492	ENSG00000010319.6|SEMA3G|YBX3|YBX3	905	-	5.6048837	1.0231748	-1.0	-1.0
chr3	52528192	52528311	ENSG00000168268.10|NT5DC2|YBX3|YBX3	908	-	2.7919083	1.0371668	-1.0	-1.0
chr3	52695189	52695334	ENSG00000016864.18|GLT8D1|YBX3|YBX3	969	-	4.2421656	1.5090417	-1.0	-1.0
chr3	52697745	52697845	ENSG00000016864.18|GLT8D1|YBX3|YBX3	908	-	5.635083	1.0381255	-1.0	-1.0
chr3	52694612	52694847	ENSG00000016864.18|GLT8D1|YBX3|YBX3	942	-	3.8444748	1.2362723	-1.0	-1.0
chr3	52700261	52700360	ENSG00000016864.18|GLT8D1|YBX3|YBX3	910	-	3.727385	1.0460842	-1.0	-1.0
chr3	52707766	52707971	ENSG00000114902.13|SPCS1|YBX3|YBX3	981	+	4.09991	1.7318455	-1.0	-1.0
chr3	52807746	52807911	ENSG00000162267.12|ITIH3|YBX3|YBX3	993	+	2.6089644	2.165223	-1.0	-1.0
chr3	52796738	52796838	ENSG00000162267.12|ITIH3|YBX3|YBX3	928	+	1.7718576	1.1448774	-1.0	-1.0
chr3	52800460	52800663	ENSG00000162267.12|ITIH3|YBX3|YBX3	946	+	2.1023214	1.264107	-1.0	-1.0
chr3	52802681	52802801	ENSG00000162267.12|ITIH3|YBX3|YBX3	951	+	1.7475551	1.3054078	-1.0	-1.0
chr3	52798965	52799085	ENSG00000162267.12|ITIH3|YBX3|YBX3	945	+	1.9372462	1.2586589	-1.0	-1.0
chr3	52800964	52801139	ENSG00000162267.12|ITIH3|YBX3|YBX3	948	+	1.9923911	1.282499	-1.0	-1.0
chr3	52802423	52802519	ENSG00000162267.12|ITIH3|YBX3|YBX3	919	+	1.8473368	1.0919436	-1.0	-1.0
chr3	52796480	52796647	ENSG00000162267.12|ITIH3|YBX3|YBX3	979	+	2.1457388	1.6846486	-1.0	-1.0
chr3	52799371	52799488	ENSG00000162267.12|ITIH3|YBX3|YBX3	941	+	1.9509132	1.2278459	-1.0	-1.0
chr3	52806900	52807100	ENSG00000162267.12|ITIH3|YBX3|YBX3	985	+	2.2874484	1.8284653	-1.0	-1.0
chr3	52806292	52806406	ENSG00000162267.12|ITIH3|YBX3|YBX3	962	+	2.123595	1.4232522	-1.0	-1.0
chr3	52808109	52808221	ENSG00000162267.12|ITIH3|YBX3|YBX3	969	+	1.9527718	1.5139433	-1.0	-1.0
chr3	52808551	52808831	ENSG00000162267.12|ITIH3|YBX3|YBX3	942	+	2.4110672	1.2333688	-1.0	-1.0
chr3	52799752	52799921	ENSG00000162267.12|ITIH3|YBX3|YBX3	989	+	2.3521202	1.9781992	-1.0	-1.0
chr3	52797104	52797267	ENSG00000162267.12|ITIH3|YBX3|YBX3	978	+	2.242669	1.6581931	-1.0	-1.0
chr3	52794767	52794896	ENSG00000162267.12|ITIH3|YBX3|YBX3	972	+	2.217258	1.5551974	-1.0	-1.0
chr3	52797816	52797930	ENSG00000162267.12|ITIH3|YBX3|YBX3	999	+	2.7848845	3.1936367	-1.0	-1.0
chr3	53181498	53181606	ENSG00000163932.13|PRKCD|YBX3|YBX3	936	+	5.7078547	1.1955669	-1.0	-1.0
chr3	53229279	53229437	ENSG00000163931.15|TKT|YBX3|YBX3	999	-	3.2299142	3.2914433	-1.0	-1.0
chr3	53255835	53256052	ENSG00000163931.15|TKT|YBX3|YBX3	978	-	2.3533804	1.661977	-1.0	-1.0
chr3	53228275	53228359	ENSG00000163931.15|TKT|YBX3|YBX3	997	-	2.9232917	2.5608687	-1.0	-1.0
chr3	53228915	53229137	ENSG00000163931.15|TKT|YBX3|YBX3	1000	-	4.6606045	3.8261163	-1.0	-1.0
chr3	53231349	53231639	ENSG00000163931.15|TKT|YBX3|YBX3	999	-	3.1101112	2.8524194	-1.0	-1.0
chr3	53233069	53233359	ENSG00000163931.15|TKT|YBX3|YBX3	998	-	3.470403	2.658931	-1.0	-1.0
chr3	53240250	53240348	ENSG00000163931.15|TKT|YBX3|YBX3	1000	-	4.8327208	4.575154	-1.0	-1.0
chr3	53227971	53228149	ENSG00000163931.15|TKT|YBX3|YBX3	1000	-	5.899213	3.90943	-1.0	-1.0
chr3	53241131	53241245	ENSG00000163931.15|TKT|YBX3|YBX3	998	-	2.9396486	2.6451771	-1.0	-1.0
chr3	53242044	53242242	ENSG00000163931.15|TKT|YBX3|YBX3	978	-	2.3800993	1.6585457	-1.0	-1.0
chr3	53230456	53230616	ENSG00000163931.15|TKT|YBX3|YBX3	997	-	2.984481	2.572442	-1.0	-1.0
chr3	53226666	53226971	ENSG00000163931.15|TKT|YBX3|YBX3	998	-	3.761038	2.7782114	-1.0	-1.0
chr3	53225671	53226026	ENSG00000163931.15|TKT|YBX3|YBX3	999	-	4.710523	2.9612389	-1.0	-1.0
chr3	53234919	53235254	ENSG00000163931.15|TKT|YBX3|YBX3	1000	-	3.7659836	3.3010497	-1.0	-1.0
chr3	53292368	53292468	ENSG00000272886.5|DCP1A|YBX3|YBX3	900	-	5.5591226	1.0002977	-1.0	-1.0
chr3	53816764	53816879	ENSG00000016391.10|CHDH|YBX3|YBX3	900	-	5.5655737	1.0017731	-1.0	-1.0
chr3	53817659	53817769	ENSG00000016391.10|CHDH|YBX3|YBX3	913	-	3.0586011	1.0624282	-1.0	-1.0
chr3	53858675	53858775	ENSG00000056736.9|IL17RB|YBX3|YBX3	907	+	5.6132836	1.0293393	-1.0	-1.0
chr3	53864755	53864860	ENSG00000056736.9|IL17RB|YBX3|YBX3	904	+	2.9818578	1.0172772	-1.0	-1.0
chr3	53865095	53865415	ENSG00000056736.9|IL17RB|YBX3|YBX3	994	+	4.3678184	2.2113926	-1.0	-1.0
chr3	53864910	53865085	ENSG00000056736.9|IL17RB|YBX3|YBX3	953	+	3.574061	1.326951	-1.0	-1.0
chr3	53885404	53885561	ENSG00000113811.10|SELENOK|YBX3|YBX3	954	-	5.8171506	1.3382633	-1.0	-1.0
chr3	56633308	56633458	ENSG00000163946.13|FAM208A|YBX3|YBX3	932	-	4.6131897	1.165867	-1.0	-1.0
chr3	57256956	57257051	ENSG00000157500.10|APPL1|YBX3|YBX3	982	+	6.3075094	1.7353828	-1.0	-1.0
chr3	58077045	58077294	ENSG00000136068.14|FLNB|YBX3|YBX3	996	+	3.0973763	2.4281547	-1.0	-1.0
chr3	58109575	58109699	ENSG00000136068.14|FLNB|YBX3|YBX3	992	+	3.7439692	2.113079	-1.0	-1.0
chr3	58097814	58097977	ENSG00000136068.14|FLNB|YBX3|YBX3	993	+	3.0223978	2.1646965	-1.0	-1.0
chr3	58008424	58008856	ENSG00000136068.14|FLNB|YBX3|YBX3	982	+	2.7359092	1.7457389	-1.0	-1.0
chr3	58108457	58108571	ENSG00000136068.14|FLNB|YBX3|YBX3	998	+	3.3194718	2.7796197	-1.0	-1.0
chr3	58125580	58125743	ENSG00000136068.14|FLNB|YBX3|YBX3	978	+	2.5387874	1.662983	-1.0	-1.0
chr3	58138281	58138529	ENSG00000136068.14|FLNB|YBX3|YBX3	995	+	3.1105769	2.313254	-1.0	-1.0
chr3	58148205	58148364	ENSG00000136068.14|FLNB|YBX3|YBX3	990	+	3.2987058	1.9994696	-1.0	-1.0
chr3	58171904	58172174	ENSG00000136068.14|FLNB|YBX3|YBX3	976	+	3.327545	1.6167657	-1.0	-1.0
chr3	58153374	58153641	ENSG00000136068.14|FLNB|YBX3|YBX3	1000	+	3.6619694	3.971876	-1.0	-1.0
chr3	58171759	58171904	ENSG00000136068.14|FLNB|YBX3|YBX3	932	+	3.1994517	1.1702564	-1.0	-1.0
chr3	58110009	58110170	ENSG00000136068.14|FLNB|YBX3|YBX3	979	+	3.379398	1.6826605	-1.0	-1.0
chr3	58149771	58150002	ENSG00000136068.14|FLNB|YBX3|YBX3	991	+	3.0516067	2.0640893	-1.0	-1.0
chr3	58159553	58159691	ENSG00000136068.14|FLNB|YBX3|YBX3	994	+	2.902529	2.193059	-1.0	-1.0
chr3	58121240	58121503	ENSG00000136068.14|FLNB|YBX3|YBX3	983	+	2.6356587	1.7780098	-1.0	-1.0
chr3	58154704	58154928	ENSG00000136068.14|FLNB|YBX3|YBX3	986	+	3.8638036	1.8438417	-1.0	-1.0
chr3	58112148	58112313	ENSG00000136068.14|FLNB|YBX3|YBX3	970	+	3.15819	1.5244824	-1.0	-1.0
chr3	58081628	58081776	ENSG00000136068.14|FLNB|YBX3|YBX3	975	+	2.3032231	1.6091051	-1.0	-1.0
chr3	58096140	58096218	ENSG00000136068.14|FLNB|YBX3|YBX3	1000	+	4.0999937	3.4156063	-1.0	-1.0
chr3	58155959	58156075	ENSG00000136068.14|FLNB|YBX3|YBX3	978	+	3.2322547	1.6638939	-1.0	-1.0
chr3	58123092	58123690	ENSG00000136068.14|FLNB|YBX3|YBX3	979	+	2.7683372	1.6753316	-1.0	-1.0
chr3	58102202	58102340	ENSG00000136068.14|FLNB|YBX3|YBX3	934	+	2.247836	1.1787318	-1.0	-1.0
chr3	58146727	58146993	ENSG00000136068.14|FLNB|YBX3|YBX3	974	+	2.9125638	1.5909319	-1.0	-1.0
chr3	58111790	58111881	ENSG00000136068.14|FLNB|YBX3|YBX3	973	+	2.6956584	1.570812	-1.0	-1.0
chr3	58094835	58094954	ENSG00000136068.14|FLNB|YBX3|YBX3	993	+	3.0155756	2.166392	-1.0	-1.0
chr3	58103958	58104085	ENSG00000136068.14|FLNB|YBX3|YBX3	973	+	2.807649	1.574245	-1.0	-1.0
chr3	58170574	58171484	ENSG00000136068.14|FLNB|YBX3|YBX3	970	+	3.488661	1.524659	-1.0	-1.0
chr3	58132737	58132931	ENSG00000136068.14|FLNB|YBX3|YBX3	968	+	3.0094776	1.4895705	-1.0	-1.0
chr3	58078716	58078814	ENSG00000136068.14|FLNB|YBX3|YBX3	962	+	2.7406375	1.4187677	-1.0	-1.0
chr3	58163153	58163388	ENSG00000136068.14|FLNB|YBX3|YBX3	989	+	3.6503077	1.9671679	-1.0	-1.0
chr3	58168439	58168744	ENSG00000136068.14|FLNB|YBX3|YBX3	998	+	3.7761195	2.7528188	-1.0	-1.0
chr3	58130740	58130908	ENSG00000136068.14|FLNB|YBX3|YBX3	973	+	2.5326087	1.5683684	-1.0	-1.0
chr3	58105079	58105216	ENSG00000136068.14|FLNB|YBX3|YBX3	997	+	3.7155488	2.536545	-1.0	-1.0
chr3	58141857	58141929	ENSG00000136068.14|FLNB|YBX3|YBX3	904	+	2.5570436	1.0175866	-1.0	-1.0
chr3	58133046	58133181	ENSG00000136068.14|FLNB|YBX3|YBX3	918	+	5.665196	1.088048	-1.0	-1.0
chr3	58109178	58109322	ENSG00000136068.14|FLNB|YBX3|YBX3	1000	+	4.2098446	3.5997677	-1.0	-1.0
chr3	58171529	58171704	ENSG00000136068.14|FLNB|YBX3|YBX3	938	+	2.4936156	1.2056018	-1.0	-1.0
chr3	58124331	58124505	ENSG00000136068.14|FLNB|YBX3|YBX3	994	+	3.2793577	2.2362053	-1.0	-1.0
chr3	58135978	58136163	ENSG00000136068.14|FLNB|YBX3|YBX3	990	+	2.97622	1.980293	-1.0	-1.0
chr3	58009126	58009296	ENSG00000136068.14|FLNB|YBX3|YBX3	906	+	5.6238785	1.025529	-1.0	-1.0
chr3	58150109	58150299	ENSG00000136068.14|FLNB|YBX3|YBX3	979	+	3.2881863	1.687524	-1.0	-1.0
chr3	58145920	58146049	ENSG00000136068.14|FLNB|YBX3|YBX3	994	+	3.064558	2.2509344	-1.0	-1.0
chr3	58143472	58143613	ENSG00000136068.14|FLNB|YBX3|YBX3	998	+	3.4012792	2.6054869	-1.0	-1.0
chr3	58148648	58148852	ENSG00000136068.14|FLNB|YBX3|YBX3	980	+	2.7983863	1.7022579	-1.0	-1.0
chr3	58126601	58126762	ENSG00000136068.14|FLNB|YBX3|YBX3	959	+	2.3736002	1.3823783	-1.0	-1.0
chr3	58134615	58134772	ENSG00000136068.14|FLNB|YBX3|YBX3	991	+	3.0410013	2.058907	-1.0	-1.0
chr3	58142649	58142752	ENSG00000136068.14|FLNB|YBX3|YBX3	989	+	2.8477714	1.9434556	-1.0	-1.0
chr3	58169519	58169793	ENSG00000136068.14|FLNB|YBX3|YBX3	975	+	2.499453	1.5986711	-1.0	-1.0
chr3	58098710	58098908	ENSG00000136068.14|FLNB|YBX3|YBX3	987	+	3.3131294	1.9021068	-1.0	-1.0
chr3	58118871	58118989	ENSG00000136068.14|FLNB|YBX3|YBX3	990	+	3.159283	1.9959786	-1.0	-1.0
chr3	58106679	58106873	ENSG00000136068.14|FLNB|YBX3|YBX3	990	+	2.9095583	1.9822233	-1.0	-1.0
chr3	58428424	58428609	ENSG00000168291.12|PDHB|YBX3|YBX3	990	-	5.1484456	1.989608	-1.0	-1.0
chr3	58428089	58428224	ENSG00000168291.12|PDHB|YBX3|YBX3	954	-	5.8559923	1.3326504	-1.0	-1.0
chr3	58430756	58430886	ENSG00000168291.12|PDHB|YBX3|YBX3	934	-	3.8306868	1.181979	-1.0	-1.0
chr3	62157066	62157224	ENSG00000144724.19|PTPRG|YBX3|YBX3	990	+	6.565419	1.9830635	-1.0	-1.0
chr3	62203552	62203652	ENSG00000144724.19|PTPRG|YBX3|YBX3	911	+	3.7143946	1.0501066	-1.0	-1.0
chr3	62203737	62203947	ENSG00000144724.19|PTPRG|YBX3|YBX3	971	+	5.3481374	1.5374925	-1.0	-1.0
chr3	62272965	62273080	ENSG00000144724.19|PTPRG|YBX3|YBX3	931	+	5.7116656	1.1609526	-1.0	-1.0
chr3	62203172	62203472	ENSG00000144724.19|PTPRG|YBX3|YBX3	965	+	5.5265636	1.4575402	-1.0	-1.0
chr3	61562228	61562333	ENSG00000144724.19|PTPRG|YBX3|YBX3	907	+	5.6132836	1.0306863	-1.0	-1.0
chr3	62277555	62277679	ENSG00000144724.19|PTPRG|YBX3|YBX3	926	+	3.3623738	1.1296723	-1.0	-1.0
chr3	62167970	62168163	ENSG00000144724.19|PTPRG|YBX3|YBX3	963	+	4.206574	1.4354771	-1.0	-1.0
chr3	62078162	62078258	ENSG00000144724.19|PTPRG|YBX3|YBX3	954	+	5.809079	1.3328758	-1.0	-1.0
chr3	62281562	62281702	ENSG00000144724.19|PTPRG|YBX3|YBX3	924	+	3.980515	1.1203984	-1.0	-1.0
chr3	65375744	65375854	ENSG00000151276.23|MAGI1|YBX3|YBX3	905	-	5.675977	1.0237454	-1.0	-1.0
chr3	66018080	66018190	ENSG00000151276.23|MAGI1|YBX3|YBX3	909	-	5.655321	1.0419933	-1.0	-1.0
chr3	66017355	66017460	ENSG00000151276.23|MAGI1|YBX3|YBX3	911	-	5.6685414	1.0496173	-1.0	-1.0
chr3	66038175	66038295	ENSG00000151276.23|MAGI1|YBX3|YBX3	927	-	4.1812015	1.133915	-1.0	-1.0
chr3	65693725	65693945	ENSG00000151276.23|MAGI1|YBX3|YBX3	980	-	6.344275	1.7031784	-1.0	-1.0
chr3	66017210	66017350	ENSG00000151276.23|MAGI1|YBX3|YBX3	937	-	5.731854	1.2015553	-1.0	-1.0
chr3	66380611	66380856	ENSG00000144749.13|LRIG1|YBX3|YBX3	942	-	5.1750436	1.23491	-1.0	-1.0
chr3	66414919	66415054	ENSG00000144749.13|LRIG1|YBX3|YBX3	924	-	3.7620304	1.1192517	-1.0	-1.0
chr3	66382981	66383201	ENSG00000144749.13|LRIG1|YBX3|YBX3	945	-	3.7845712	1.2627091	-1.0	-1.0
chr3	66386010	66386301	ENSG00000144749.13|LRIG1|YBX3|YBX3	962	-	4.7976694	1.4154034	-1.0	-1.0
chr3	66417128	66417248	ENSG00000144749.13|LRIG1|YBX3|YBX3	963	-	5.9712296	1.4276112	-1.0	-1.0
chr3	66381508	66381631	ENSG00000144749.13|LRIG1|YBX3|YBX3	929	-	5.7198486	1.1471844	-1.0	-1.0
chr3	66382272	66382398	ENSG00000144749.13|LRIG1|YBX3|YBX3	938	-	4.5811024	1.2087281	-1.0	-1.0
chr3	66380256	66380451	ENSG00000144749.13|LRIG1|YBX3|YBX3	950	-	5.8488355	1.301007	-1.0	-1.0
chr3	66384175	66384272	ENSG00000144749.13|LRIG1|YBX3|YBX3	951	-	5.773113	1.3105079	-1.0	-1.0
chr3	66407387	66407491	ENSG00000144749.13|LRIG1|YBX3|YBX3	903	-	2.9977298	1.0130152	-1.0	-1.0
chr3	67400730	67400851	ENSG00000172340.14|SUCLG2|YBX3|YBX3	992	-	6.7790074	2.1020064	-1.0	-1.0
chr3	78606897	78607027	ENSG00000169855.19|ROBO1|YBX3|YBX3	913	-	2.842554	1.0619065	-1.0	-1.0
chr3	78668133	78668293	ENSG00000169855.19|ROBO1|YBX3|YBX3	976	-	4.1179214	1.6173543	-1.0	-1.0
chr3	78717274	78717399	ENSG00000169855.19|ROBO1|YBX3|YBX3	917	-	2.7662287	1.0834955	-1.0	-1.0
chr3	78660978	78661178	ENSG00000169855.19|ROBO1|YBX3|YBX3	951	-	3.4556525	1.3109628	-1.0	-1.0
chr3	78598534	78598739	ENSG00000169855.19|ROBO1|YBX3|YBX3	941	-	2.9155154	1.2302115	-1.0	-1.0
chr3	79018416	79018621	ENSG00000169855.19|ROBO1|YBX3|YBX3	935	-	2.8532934	1.19017	-1.0	-1.0
chr3	78670095	78670375	ENSG00000169855.19|ROBO1|YBX3|YBX3	989	-	3.850147	1.9652381	-1.0	-1.0
chr3	78635792	78636057	ENSG00000169855.19|ROBO1|YBX3|YBX3	966	-	2.9618936	1.4696345	-1.0	-1.0
chr3	78714436	78714561	ENSG00000169855.19|ROBO1|YBX3|YBX3	942	-	3.4550264	1.2358891	-1.0	-1.0
chr3	78746742	78746852	ENSG00000169855.19|ROBO1|YBX3|YBX3	915	-	2.6929371	1.071185	-1.0	-1.0
chr3	78631200	78631300	ENSG00000169855.19|ROBO1|YBX3|YBX3	902	-	2.2954702	1.0094248	-1.0	-1.0
chr3	78657112	78657227	ENSG00000169855.19|ROBO1|YBX3|YBX3	905	-	2.2980652	1.0215404	-1.0	-1.0
chr3	78717772	78717883	ENSG00000169855.19|ROBO1|YBX3|YBX3	931	-	2.624076	1.163506	-1.0	-1.0
chr3	78617764	78617989	ENSG00000169855.19|ROBO1|YBX3|YBX3	939	-	2.827026	1.2178164	-1.0	-1.0
chr3	78685745	78685917	ENSG00000169855.19|ROBO1|YBX3|YBX3	991	-	3.744446	2.0468287	-1.0	-1.0
chr3	78688647	78688781	ENSG00000169855.19|ROBO1|YBX3|YBX3	940	-	3.1407485	1.2204161	-1.0	-1.0
chr3	78651786	78651929	ENSG00000169855.19|ROBO1|YBX3|YBX3	913	-	2.4174957	1.0624908	-1.0	-1.0
chr3	78627355	78627505	ENSG00000169855.19|ROBO1|YBX3|YBX3	922	-	2.5510786	1.1078378	-1.0	-1.0
chr3	78667892	78668049	ENSG00000169855.19|ROBO1|YBX3|YBX3	922	-	2.6644223	1.1086618	-1.0	-1.0
chr3	88055853	88055963	ENSG00000163320.10|CGGBP1|YBX3|YBX3	916	-	3.7261403	1.0742788	-1.0	-1.0
chr3	93877010	93877191	ENSG00000184500.14|PROS1|YBX3|YBX3	931	-	3.5007572	1.162259	-1.0	-1.0
chr3	93879177	93879314	ENSG00000184500.14|PROS1|YBX3|YBX3	963	-	3.5473137	1.4314449	-1.0	-1.0
chr3	93910618	93910753	ENSG00000184500.14|PROS1|YBX3|YBX3	955	-	3.1402283	1.3463395	-1.0	-1.0
chr3	98516092	98516212	ENSG00000080822.16|CLDND1|YBX3|YBX3	911	-	5.650073	1.0513167	-1.0	-1.0
chr3	98593083	98593208	ENSG00000080819.6|CPOX|YBX3|YBX3	962	-	5.9491806	1.4257101	-1.0	-1.0
chr3	98822668	98822741	ENSG00000057019.15|DCBLD2|YBX3|YBX3	948	-	5.7304754	1.2837378	-1.0	-1.0
chr3	98799670	98799810	ENSG00000057019.15|DCBLD2|YBX3|YBX3	947	-	5.79245	1.2776359	-1.0	-1.0
chr3	98799220	98799320	ENSG00000057019.15|DCBLD2|YBX3|YBX3	900	-	5.663371	1.0006706	-1.0	-1.0
chr3	98811467	98811554	ENSG00000057019.15|DCBLD2|YBX3|YBX3	951	-	5.792548	1.3123574	-1.0	-1.0
chr3	98799475	98799640	ENSG00000057019.15|DCBLD2|YBX3|YBX3	942	-	4.983986	1.239528	-1.0	-1.0
chr3	98798600	98798750	ENSG00000057019.15|DCBLD2|YBX3|YBX3	946	-	5.7952194	1.2699028	-1.0	-1.0
chr3	98798065	98798170	ENSG00000057019.15|DCBLD2|YBX3|YBX3	901	-	5.5848174	1.0064104	-1.0	-1.0
chr3	98800578	98800753	ENSG00000057019.15|DCBLD2|YBX3|YBX3	974	-	4.987524	1.5921609	-1.0	-1.0
chr3	98796330	98796610	ENSG00000057019.15|DCBLD2|YBX3|YBX3	996	-	6.3439245	2.3905838	-1.0	-1.0
chr3	99849037	99849142	ENSG00000168386.18|FILIP1L|YBX3|YBX3	905	-	3.8346353	1.0211349	-1.0	-1.0
chr3	99848782	99848882	ENSG00000168386.18|FILIP1L|YBX3|YBX3	929	-	5.7084064	1.1484288	-1.0	-1.0
chr3	99848917	99849022	ENSG00000168386.18|FILIP1L|YBX3|YBX3	927	-	4.034526	1.1379175	-1.0	-1.0
chr3	99848617	99848772	ENSG00000168386.18|FILIP1L|YBX3|YBX3	963	-	6.0750785	1.4376725	-1.0	-1.0
chr3	99849197	99849387	ENSG00000168386.18|FILIP1L|YBX3|YBX3	938	-	5.18661	1.2090691	-1.0	-1.0
chr3	100363590	100363750	ENSG00000154174.7|TOMM70|YBX3|YBX3	936	-	5.7128115	1.1964668	-1.0	-1.0
chr3	101576488	101576748	ENSG00000242299.1|AC073861.1|YBX3|YBX3	989	-	4.1263494	1.9528233	-1.0	-1.0
chr3	101685817	101685928	ENSG00000114391.12|RPL24|YBX3|YBX3	981	-	2.3377867	1.7318286	-1.0	-1.0
chr3	101686418	101686782	ENSG00000114391.12|RPL24|YBX3|YBX3	988	-	2.6578875	1.9237813	-1.0	-1.0
chr3	101682685	101682875	ENSG00000114391.12|RPL24|YBX3|YBX3	964	-	3.6271513	1.4433583	-1.0	-1.0
chr3	105534722	105534845	ENSG00000170017.12|ALCAM|YBX3|YBX3	928	+	3.7844756	1.1452651	-1.0	-1.0
chr3	105545216	105545335	ENSG00000170017.12|ALCAM|YBX3|YBX3	917	+	3.0906768	1.0787547	-1.0	-1.0
chr3	105524308	105524408	ENSG00000170017.12|ALCAM|YBX3|YBX3	901	+	5.5655737	1.0049512	-1.0	-1.0
chr3	111118755	111118930	ENSG00000177707.10|NECTIN3|YBX3|YBX3	956	+	5.8879294	1.3570307	-1.0	-1.0
chr3	111112249	111112364	ENSG00000177707.10|NECTIN3|YBX3|YBX3	958	+	5.873495	1.3732951	-1.0	-1.0
chr3	113656144	113656294	ENSG00000176542.9|USF3|YBX3|YBX3	929	-	5.687283	1.1503122	-1.0	-1.0
chr3	120596403	120596598	ENSG00000065518.7|NDUFB4|YBX3|YBX3	954	+	5.245602	1.3413491	-1.0	-1.0
chr3	120642797	120642922	ENSG00000113924.11|HGD|YBX3|YBX3	923	-	4.148593	1.1116426	-1.0	-1.0
chr3	120638454	120638581	ENSG00000113924.11|HGD|YBX3|YBX3	971	-	3.6985557	1.5311456	-1.0	-1.0
chr3	121690734	121690904	ENSG00000173230.15|GOLGB1|YBX3|YBX3	945	-	3.9599967	1.2598728	-1.0	-1.0
chr3	123146098	123146208	ENSG00000065485.19|PDIA5|YBX3|YBX3	921	+	3.7602205	1.1012118	-1.0	-1.0
chr3	123161320	123161435	ENSG00000065485.19|PDIA5|YBX3|YBX3	912	+	2.690149	1.0558771	-1.0	-1.0
chr3	123154970	123155041	ENSG00000065485.19|PDIA5|YBX3|YBX3	901	+	3.6348696	1.0047377	-1.0	-1.0
chr3	123502569	123502674	ENSG00000206527.9|HACD2|YBX3|YBX3	917	-	3.125922	1.0814227	-1.0	-1.0
chr3	123494503	123494643	ENSG00000206527.9|HACD2|YBX3|YBX3	905	-	5.609897	1.0203896	-1.0	-1.0
chr3	123734106	123734206	ENSG00000065534.18|MYLK|YBX3|YBX3	912	-	5.6594734	1.057249	-1.0	-1.0
chr3	124769017	124769117	ENSG00000082781.11|ITGB5|YBX3|YBX3	901	-	2.5425277	1.0049883	-1.0	-1.0
chr3	124887085	124887297	ENSG00000082781.11|ITGB5|YBX3|YBX3	918	-	3.2221408	1.0852945	-1.0	-1.0
chr3	124848403	124848553	ENSG00000082781.11|ITGB5|YBX3|YBX3	948	-	3.2776725	1.2869667	-1.0	-1.0
chr3	124773689	124773809	ENSG00000082781.11|ITGB5|YBX3|YBX3	951	-	3.1568365	1.3078609	-1.0	-1.0
chr3	124796387	124796557	ENSG00000082781.11|ITGB5|YBX3|YBX3	916	-	2.176189	1.0752001	-1.0	-1.0
chr3	124763272	124763617	ENSG00000082781.11|ITGB5|YBX3|YBX3	954	-	3.2317436	1.3363817	-1.0	-1.0
chr3	124819738	124819834	ENSG00000082781.11|ITGB5|YBX3|YBX3	998	-	7.20764	2.7413263	-1.0	-1.0
chr3	124859241	124859381	ENSG00000082781.11|ITGB5|YBX3|YBX3	961	-	2.97847	1.4127403	-1.0	-1.0
chr3	124887322	124887542	ENSG00000082781.11|ITGB5|YBX3|YBX3	908	-	3.7274995	1.03586	-1.0	-1.0
chr3	124886930	124887035	ENSG00000082781.11|ITGB5|YBX3|YBX3	912	-	2.7664042	1.0573194	-1.0	-1.0
chr3	124764390	124764557	ENSG00000082781.11|ITGB5|YBX3|YBX3	931	-	2.4849477	1.1587707	-1.0	-1.0
chr3	124796672	124796772	ENSG00000082781.11|ITGB5|YBX3|YBX3	908	-	2.5490594	1.0379487	-1.0	-1.0
chr3	124809021	124809146	ENSG00000082781.11|ITGB5|YBX3|YBX3	934	-	3.5007126	1.1833293	-1.0	-1.0
chr3	124821312	124821442	ENSG00000082781.11|ITGB5|YBX3|YBX3	938	-	2.8056061	1.2085472	-1.0	-1.0
chr3	124766225	124766340	ENSG00000082781.11|ITGB5|YBX3|YBX3	1000	-	5.666261	3.3813016	-1.0	-1.0
chr3	124970074	124970264	ENSG00000173706.12|HEG1|YBX3|YBX3	958	-	5.921749	1.3723861	-1.0	-1.0
chr3	125019266	125019366	ENSG00000173706.12|HEG1|YBX3|YBX3	901	-	3.0422058	1.0059551	-1.0	-1.0
chr3	125012622	125012862	ENSG00000173706.12|HEG1|YBX3|YBX3	925	-	4.1797256	1.1258198	-1.0	-1.0
chr3	125013287	125013522	ENSG00000173706.12|HEG1|YBX3|YBX3	929	-	4.3506274	1.1494915	-1.0	-1.0
chr3	125027204	125027499	ENSG00000173706.12|HEG1|YBX3|YBX3	940	-	5.809127	1.220991	-1.0	-1.0
chr3	125029234	125029488	ENSG00000173706.12|HEG1|YBX3|YBX3	962	-	4.9595685	1.4227321	-1.0	-1.0
chr3	124967749	124967924	ENSG00000173706.12|HEG1|YBX3|YBX3	946	-	5.168304	1.2658325	-1.0	-1.0
chr3	125013767	125013867	ENSG00000173706.12|HEG1|YBX3|YBX3	962	-	6.1459837	1.4171423	-1.0	-1.0
chr3	125001851	125002020	ENSG00000173706.12|HEG1|YBX3|YBX3	996	-	5.2682824	2.3546917	-1.0	-1.0
chr3	125012902	125013207	ENSG00000173706.12|HEG1|YBX3|YBX3	949	-	4.8174987	1.2954421	-1.0	-1.0
chr3	125019446	125019561	ENSG00000173706.12|HEG1|YBX3|YBX3	947	-	5.783291	1.2722266	-1.0	-1.0
chr3	124970544	124970734	ENSG00000173706.12|HEG1|YBX3|YBX3	940	-	5.77796	1.2185065	-1.0	-1.0
chr3	125020926	125021106	ENSG00000173706.12|HEG1|YBX3|YBX3	940	-	5.7366376	1.2223902	-1.0	-1.0
chr3	124969389	124969514	ENSG00000173706.12|HEG1|YBX3|YBX3	925	-	5.674613	1.1242585	-1.0	-1.0
chr3	124969744	124969874	ENSG00000173706.12|HEG1|YBX3|YBX3	903	-	5.59435	1.014559	-1.0	-1.0
chr3	124997693	124997818	ENSG00000173706.12|HEG1|YBX3|YBX3	945	-	5.8642097	1.2607383	-1.0	-1.0
chr3	124968269	124968459	ENSG00000173706.12|HEG1|YBX3|YBX3	960	-	6.016363	1.3998771	-1.0	-1.0
chr3	126026312	126026447	ENSG00000114544.16|SLC41A3|YBX3|YBX3	908	-	5.623788	1.0382012	-1.0	-1.0
chr3	126503348	126503468	ENSG00000159650.8|UROC1|YBX3|YBX3	923	-	5.6874895	1.1130362	-1.0	-1.0
chr3	126502468	126502578	ENSG00000159650.8|UROC1|YBX3|YBX3	900	-	5.581661	1.001116	-1.0	-1.0
chr3	126503533	126503728	ENSG00000159650.8|UROC1|YBX3|YBX3	958	-	5.9223123	1.3731844	-1.0	-1.0
chr3	126502063	126502323	ENSG00000159650.8|UROC1|YBX3|YBX3	952	-	5.8836694	1.3160723	-1.0	-1.0
chr3	126503753	126503923	ENSG00000159650.8|UROC1|YBX3|YBX3	949	-	5.8427496	1.2935514	-1.0	-1.0
chr3	126541972	126542232	ENSG00000180767.9|CHST13|YBX3|YBX3	941	+	2.9231362	1.2287041	-1.0	-1.0
chr3	126541777	126541962	ENSG00000180767.9|CHST13|YBX3|YBX3	927	+	2.4468617	1.1353792	-1.0	-1.0
chr3	126542287	126542452	ENSG00000180767.9|CHST13|YBX3|YBX3	913	+	2.5910957	1.0595	-1.0	-1.0
chr3	126542512	126543267	ENSG00000180767.9|CHST13|YBX3|YBX3	959	+	2.970275	1.3875599	-1.0	-1.0
chr3	126541273	126541683	ENSG00000180767.9|CHST13|YBX3|YBX3	940	+	5.7510834	1.2218797	-1.0	-1.0
chr3	126536270	126536353	ENSG00000180767.9|CHST13|YBX3|YBX3	936	+	2.7587652	1.1969135	-1.0	-1.0
chr3	126536393	126537758	ENSG00000180767.9|CHST13|YBX3|YBX3	980	+	5.6751075	1.7090316	-1.0	-1.0
chr3	126537818	126539473	ENSG00000180767.9|CHST13|YBX3|YBX3	984	+	6.2225585	1.7851423	-1.0	-1.0
chr3	126539808	126540868	ENSG00000180767.9|CHST13|YBX3|YBX3	991	+	6.0506473	2.0329125	-1.0	-1.0
chr3	126540893	126541178	ENSG00000180767.9|CHST13|YBX3|YBX3	958	+	4.729704	1.371681	-1.0	-1.0
chr3	127014492	127014629	ENSG00000114554.11|PLXNA1|YBX3|YBX3	930	+	3.3820772	1.1540453	-1.0	-1.0
chr3	127034481	127034611	ENSG00000114554.11|PLXNA1|YBX3|YBX3	911	+	3.701244	1.0520653	-1.0	-1.0
chr3	126989388	126989787	ENSG00000114554.11|PLXNA1|YBX3|YBX3	966	+	4.3174987	1.4644581	-1.0	-1.0
chr3	127029928	127030028	ENSG00000114554.11|PLXNA1|YBX3|YBX3	912	+	3.7249498	1.0561817	-1.0	-1.0
chr3	127028926	127029091	ENSG00000114554.11|PLXNA1|YBX3|YBX3	973	+	5.077647	1.5684652	-1.0	-1.0
chr3	127007803	127007908	ENSG00000114554.11|PLXNA1|YBX3|YBX3	920	+	3.1111135	1.0990639	-1.0	-1.0
chr3	126988758	126989213	ENSG00000114554.11|PLXNA1|YBX3|YBX3	949	+	3.692586	1.2883393	-1.0	-1.0
chr3	127027909	127028086	ENSG00000114554.11|PLXNA1|YBX3|YBX3	955	+	3.7813907	1.3427184	-1.0	-1.0
chr3	127003329	127003454	ENSG00000114554.11|PLXNA1|YBX3|YBX3	919	+	3.3138463	1.0897757	-1.0	-1.0
chr3	127036611	127036791	ENSG00000114554.11|PLXNA1|YBX3|YBX3	927	+	5.6911225	1.135479	-1.0	-1.0
chr3	127006078	127006178	ENSG00000114554.11|PLXNA1|YBX3|YBX3	917	+	3.0951033	1.0797449	-1.0	-1.0
chr3	127016571	127016684	ENSG00000114554.11|PLXNA1|YBX3|YBX3	936	+	4.0669804	1.1966895	-1.0	-1.0
chr3	127012007	127012158	ENSG00000114554.11|PLXNA1|YBX3|YBX3	972	+	4.5287104	1.5542439	-1.0	-1.0
chr3	127014710	127014815	ENSG00000114554.11|PLXNA1|YBX3|YBX3	915	+	3.0699868	1.0694897	-1.0	-1.0
chr3	127028185	127028310	ENSG00000114554.11|PLXNA1|YBX3|YBX3	909	+	2.741229	1.0422246	-1.0	-1.0
chr3	127034981	127035196	ENSG00000114554.11|PLXNA1|YBX3|YBX3	959	+	4.589813	1.3877	-1.0	-1.0
chr3	127014191	127014316	ENSG00000114554.11|PLXNA1|YBX3|YBX3	914	+	3.0993896	1.0666628	-1.0	-1.0
chr3	127034621	127034771	ENSG00000114554.11|PLXNA1|YBX3|YBX3	963	+	5.791516	1.4336082	-1.0	-1.0
chr3	127022099	127022279	ENSG00000114554.11|PLXNA1|YBX3|YBX3	915	+	3.049211	1.0681902	-1.0	-1.0
chr3	127032685	127032836	ENSG00000114554.11|PLXNA1|YBX3|YBX3	975	+	6.1825023	1.5978435	-1.0	-1.0
chr3	127033921	127034086	ENSG00000114554.11|PLXNA1|YBX3|YBX3	924	+	4.1266847	1.1170859	-1.0	-1.0
chr3	127034296	127034401	ENSG00000114554.11|PLXNA1|YBX3|YBX3	915	+	3.7181594	1.0710759	-1.0	-1.0
chr3	126991408	126991566	ENSG00000114554.11|PLXNA1|YBX3|YBX3	986	+	5.725913	1.8450949	-1.0	-1.0
chr3	127573628	127573758	ENSG00000163870.14|TPRA1|YBX3|YBX3	922	-	5.683691	1.1078433	-1.0	-1.0
chr3	127579739	127579864	ENSG00000163870.14|TPRA1|YBX3|YBX3	977	-	5.92671	1.6425334	-1.0	-1.0
chr3	127573173	127573353	ENSG00000163870.14|TPRA1|YBX3|YBX3	917	-	5.6489787	1.078797	-1.0	-1.0
chr3	127575947	127576047	ENSG00000163870.14|TPRA1|YBX3|YBX3	913	-	3.7292418	1.0583932	-1.0	-1.0
chr3	127573458	127573588	ENSG00000163870.14|TPRA1|YBX3|YBX3	953	-	5.8596373	1.3320189	-1.0	-1.0
chr3	127608831	127608936	ENSG00000073111.13|MCM2|YBX3|YBX3	909	+	3.6980977	1.0415099	-1.0	-1.0
chr3	127606117	127606247	ENSG00000073111.13|MCM2|YBX3|YBX3	947	+	5.7587047	1.2770474	-1.0	-1.0
chr3	127621837	127622077	ENSG00000073111.13|MCM2|YBX3|YBX3	976	+	4.9880195	1.612199	-1.0	-1.0
chr3	127621077	127621222	ENSG00000073111.13|MCM2|YBX3|YBX3	930	+	5.719405	1.1559728	-1.0	-1.0
chr3	127617938	127618081	ENSG00000073111.13|MCM2|YBX3|YBX3	926	+	2.9015877	1.1287432	-1.0	-1.0
chr3	127615861	127615955	ENSG00000073111.13|MCM2|YBX3|YBX3	940	+	3.236604	1.2211272	-1.0	-1.0
chr3	127660597	127660702	ENSG00000114631.10|PODXL2|YBX3|YBX3	909	+	3.711216	1.0391829	-1.0	-1.0
chr3	127671483	127671583	ENSG00000114631.10|PODXL2|YBX3|YBX3	903	+	3.6664884	1.0111693	-1.0	-1.0
chr3	127660882	127661052	ENSG00000114631.10|PODXL2|YBX3|YBX3	949	+	4.7176223	1.2899182	-1.0	-1.0
chr3	127668440	127668540	ENSG00000114631.10|PODXL2|YBX3|YBX3	910	+	3.727385	1.0466421	-1.0	-1.0
chr3	128052463	128052588	ENSG00000058262.9|SEC61A1|YBX3|YBX3	919	+	2.7711213	1.0921608	-1.0	-1.0
chr3	128070225	128071625	ENSG00000058262.9|SEC61A1|YBX3|YBX3	981	+	2.4978454	1.7133486	-1.0	-1.0
chr3	128056708	128056840	ENSG00000058262.9|SEC61A1|YBX3|YBX3	989	+	3.7805665	1.9740751	-1.0	-1.0
chr3	128060507	128060661	ENSG00000058262.9|SEC61A1|YBX3|YBX3	970	+	2.594684	1.5199343	-1.0	-1.0
chr3	128066953	128067151	ENSG00000058262.9|SEC61A1|YBX3|YBX3	981	+	2.6453466	1.7243989	-1.0	-1.0
chr3	128052753	128052863	ENSG00000058262.9|SEC61A1|YBX3|YBX3	925	+	2.9786072	1.1233016	-1.0	-1.0
chr3	128060101	128060206	ENSG00000058262.9|SEC61A1|YBX3|YBX3	958	+	2.6932855	1.3749793	-1.0	-1.0
chr3	128069685	128070175	ENSG00000058262.9|SEC61A1|YBX3|YBX3	958	+	2.6984806	1.3738062	-1.0	-1.0
chr3	128067510	128067612	ENSG00000058262.9|SEC61A1|YBX3|YBX3	918	+	2.218164	1.0871806	-1.0	-1.0
chr3	128067935	128068035	ENSG00000058262.9|SEC61A1|YBX3|YBX3	927	+	3.1611345	1.1387942	-1.0	-1.0
chr3	128064876	128065091	ENSG00000058262.9|SEC61A1|YBX3|YBX3	933	+	2.3164506	1.1759255	-1.0	-1.0
chr3	128055515	128055581	ENSG00000058262.9|SEC61A1|YBX3|YBX3	924	+	2.2596889	1.121907	-1.0	-1.0
chr3	128644844	128644949	ENSG00000163902.11|RPN1|YBX3|YBX3	946	-	5.8498573	1.2712758	-1.0	-1.0
chr3	128622409	128622509	ENSG00000163902.11|RPN1|YBX3|YBX3	931	-	3.7691417	1.1588807	-1.0	-1.0
chr3	128622163	128622409	ENSG00000163902.11|RPN1|YBX3|YBX3	1000	-	3.8767796	3.4871569	-1.0	-1.0
chr3	128625873	128626012	ENSG00000163902.11|RPN1|YBX3|YBX3	972	-	2.2558231	1.5530801	-1.0	-1.0
chr3	128626732	128626887	ENSG00000163902.11|RPN1|YBX3|YBX3	988	-	3.350335	1.9146739	-1.0	-1.0
chr3	128637798	128638105	ENSG00000163902.11|RPN1|YBX3|YBX3	984	-	2.9279199	1.7864444	-1.0	-1.0
chr3	128620204	128620593	ENSG00000163902.11|RPN1|YBX3|YBX3	999	-	3.6228228	3.2090251	-1.0	-1.0
chr3	128629950	128630143	ENSG00000163902.11|RPN1|YBX3|YBX3	999	-	3.1048985	3.221888	-1.0	-1.0
chr3	128631947	128632152	ENSG00000163902.11|RPN1|YBX3|YBX3	975	-	2.5039854	1.6055559	-1.0	-1.0
chr3	128650684	128650809	ENSG00000163902.11|RPN1|YBX3|YBX3	919	-	2.0341122	1.0892847	-1.0	-1.0
chr3	128625533	128625648	ENSG00000163902.11|RPN1|YBX3|YBX3	1000	-	4.4952545	7.573057	-1.0	-1.0
chr3	129121524	129121644	ENSG00000261796.1|ISY1-RAB43|YBX3|YBX3	905	-	3.6718228	1.0228686	-1.0	-1.0
chr3	129121525	129121645	ENSG00000172780.16|RAB43|YBX3|YBX3	904	-	3.664637	1.0184402	-1.0	-1.0
chr3	129169923	129170098	ENSG00000169714.16|CNBP|YBX3|YBX3	919	-	2.0217097	1.0912151	-1.0	-1.0
chr3	129171153	129171363	ENSG00000169714.16|CNBP|YBX3|YBX3	978	-	4.7528367	1.6640829	-1.0	-1.0
chr3	129183775	129183895	ENSG00000169714.16|CNBP|YBX3|YBX3	946	-	2.9345496	1.2682863	-1.0	-1.0
chr3	129171378	129171573	ENSG00000169714.16|CNBP|YBX3|YBX3	956	-	3.3137248	1.3580638	-1.0	-1.0
chr3	129170413	129170570	ENSG00000169714.16|CNBP|YBX3|YBX3	963	-	3.744347	1.4267055	-1.0	-1.0
chr3	129267023	129267148	ENSG00000181789.14|COPG1|YBX3|YBX3	950	+	5.847873	1.2986515	-1.0	-1.0
chr3	129260643	129260803	ENSG00000181789.14|COPG1|YBX3|YBX3	918	+	3.0923831	1.0887933	-1.0	-1.0
chr3	129272278	129272415	ENSG00000181789.14|COPG1|YBX3|YBX3	933	+	2.5440378	1.1734415	-1.0	-1.0
chr3	129252887	129253032	ENSG00000181789.14|COPG1|YBX3|YBX3	936	+	5.075106	1.1947043	-1.0	-1.0
chr3	129265553	129265748	ENSG00000181789.14|COPG1|YBX3|YBX3	968	+	3.5210137	1.4977077	-1.0	-1.0
chr3	129267936	129268040	ENSG00000181789.14|COPG1|YBX3|YBX3	973	+	4.3216295	1.5678139	-1.0	-1.0
chr3	129254606	129254743	ENSG00000181789.14|COPG1|YBX3|YBX3	919	+	3.1013584	1.0918186	-1.0	-1.0
chr3	129315185	129315285	ENSG00000184897.5|H1FX|YBX3|YBX3	918	-	3.1018229	1.0864372	-1.0	-1.0
chr3	129315655	129315915	ENSG00000184897.5|H1FX|YBX3|YBX3	933	-	3.4969761	1.1731746	-1.0	-1.0
chr3	129606333	129606643	ENSG00000004399.12|PLXND1|YBX3|YBX3	964	-	3.5933416	1.4444902	-1.0	-1.0
chr3	129584384	129584499	ENSG00000004399.12|PLXND1|YBX3|YBX3	932	-	2.9479926	1.1679585	-1.0	-1.0
chr3	129606203	129606308	ENSG00000004399.12|PLXND1|YBX3|YBX3	911	-	2.7464852	1.0520246	-1.0	-1.0
chr3	129585951	129586071	ENSG00000004399.12|PLXND1|YBX3|YBX3	938	-	2.6402264	1.2110376	-1.0	-1.0
chr3	129583566	129583669	ENSG00000004399.12|PLXND1|YBX3|YBX3	976	-	3.4175014	1.6172688	-1.0	-1.0
chr3	129571508	129571599	ENSG00000004399.12|PLXND1|YBX3|YBX3	954	-	3.4218922	1.339894	-1.0	-1.0
chr3	129556616	129556741	ENSG00000004399.12|PLXND1|YBX3|YBX3	946	-	4.2543774	1.2688141	-1.0	-1.0
chr3	129586171	129586272	ENSG00000004399.12|PLXND1|YBX3|YBX3	966	-	4.219756	1.4664953	-1.0	-1.0
chr3	129555904	129556214	ENSG00000004399.12|PLXND1|YBX3|YBX3	938	-	2.9790351	1.2049135	-1.0	-1.0
chr3	129571731	129571858	ENSG00000004399.12|PLXND1|YBX3|YBX3	908	-	2.8013542	1.0369091	-1.0	-1.0
chr3	129570733	129570935	ENSG00000004399.12|PLXND1|YBX3|YBX3	972	-	3.352844	1.5604533	-1.0	-1.0
chr3	129567697	129567805	ENSG00000004399.12|PLXND1|YBX3|YBX3	959	-	4.094085	1.3878454	-1.0	-1.0
chr3	129559564	129559783	ENSG00000004399.12|PLXND1|YBX3|YBX3	985	-	4.1349225	1.8189722	-1.0	-1.0
chr3	129605343	129605683	ENSG00000004399.12|PLXND1|YBX3|YBX3	958	-	3.317089	1.3812617	-1.0	-1.0
chr3	129569773	129569957	ENSG00000004399.12|PLXND1|YBX3|YBX3	972	-	3.562523	1.5454423	-1.0	-1.0
chr3	129565886	129566076	ENSG00000004399.12|PLXND1|YBX3|YBX3	941	-	3.3000765	1.2296407	-1.0	-1.0
chr3	129574375	129574480	ENSG00000004399.12|PLXND1|YBX3|YBX3	903	-	2.386263	1.0151764	-1.0	-1.0
chr3	129565339	129565534	ENSG00000004399.12|PLXND1|YBX3|YBX3	936	-	3.0144856	1.1925449	-1.0	-1.0
chr3	129578328	129578433	ENSG00000004399.12|PLXND1|YBX3|YBX3	920	-	3.1272335	1.0958414	-1.0	-1.0
chr3	129571049	129571303	ENSG00000004399.12|PLXND1|YBX3|YBX3	962	-	3.168766	1.4197547	-1.0	-1.0
chr3	129556254	129556428	ENSG00000004399.12|PLXND1|YBX3|YBX3	944	-	3.1971502	1.254367	-1.0	-1.0
chr3	129560329	129560429	ENSG00000004399.12|PLXND1|YBX3|YBX3	912	-	3.070122	1.057249	-1.0	-1.0
chr3	129575765	129575855	ENSG00000004399.12|PLXND1|YBX3|YBX3	912	-	2.7834518	1.0545586	-1.0	-1.0
chr3	129558427	129558587	ENSG00000004399.12|PLXND1|YBX3|YBX3	935	-	2.9227087	1.1889006	-1.0	-1.0
chr3	129605973	129606103	ENSG00000004399.12|PLXND1|YBX3|YBX3	939	-	3.6648273	1.2140641	-1.0	-1.0
chr3	129567491	129567604	ENSG00000004399.12|PLXND1|YBX3|YBX3	964	-	4.167494	1.442753	-1.0	-1.0
chr3	129555284	129555499	ENSG00000004399.12|PLXND1|YBX3|YBX3	953	-	3.3882277	1.3242784	-1.0	-1.0
chr3	129563093	129563240	ENSG00000004399.12|PLXND1|YBX3|YBX3	943	-	2.8241553	1.2427466	-1.0	-1.0
chr3	129586587	129586719	ENSG00000004399.12|PLXND1|YBX3|YBX3	982	-	4.021029	1.7430894	-1.0	-1.0
chr3	129562742	129562943	ENSG00000004399.12|PLXND1|YBX3|YBX3	960	-	3.1851554	1.4002643	-1.0	-1.0
chr3	129572608	129572982	ENSG00000004399.12|PLXND1|YBX3|YBX3	953	-	4.075038	1.3285391	-1.0	-1.0
chr3	129555569	129555819	ENSG00000004399.12|PLXND1|YBX3|YBX3	927	-	3.0606484	1.1370289	-1.0	-1.0
chr3	129584124	129584233	ENSG00000004399.12|PLXND1|YBX3|YBX3	916	-	2.3785906	1.0746393	-1.0	-1.0
chr3	129651621	129651795	ENSG00000172765.16|TMCC1|YBX3|YBX3	912	-	3.5434904	1.0553933	-1.0	-1.0
chr3	130953820	130953930	ENSG00000017260.19|ATP2C1|YBX3|YBX3	964	+	5.9792495	1.4382168	-1.0	-1.0
chr3	130997645	130997753	ENSG00000017260.19|ATP2C1|YBX3|YBX3	913	+	3.068969	1.0624539	-1.0	-1.0
chr3	133588413	133588568	ENSG00000091527.15|CDV3|YBX3|YBX3	937	+	4.7748895	1.1998167	-1.0	-1.0
chr3	133753594	133753703	ENSG00000242337.5|TFP1|YBX3|YBX3	999	+	2.4355118	3.246492	-1.0	-1.0
chr3	133746427	133746562	ENSG00000242337.5|TFP1|YBX3|YBX3	943	+	1.4364073	1.2408341	-1.0	-1.0
chr3	133748322	133748667	ENSG00000242337.5|TFP1|YBX3|YBX3	992	+	1.8734355	2.1039352	-1.0	-1.0
chr3	133754494	133754576	ENSG00000242337.5|TFP1|YBX3|YBX3	999	+	2.2887373	3.2965455	-1.0	-1.0
chr3	133753594	133753774	ENSG00000091513.14|TF|YBX3|YBX3	997	+	2.314247	2.5886528	-1.0	-1.0
chr3	133754494	133754671	ENSG00000091513.14|TF|YBX3|YBX3	999	+	2.2358634	3.1276138	-1.0	-1.0
chr3	133756281	133756337	ENSG00000091513.14|TF|YBX3|YBX3	983	+	1.8206484	1.77853	-1.0	-1.0
chr3	133756732	133756830	ENSG00000091513.14|TF|YBX3|YBX3	934	+	1.6804715	1.1792585	-1.0	-1.0
chr3	133764874	133764907	ENSG00000091513.14|TF|YBX3|YBX3	983	+	1.8075367	1.7595485	-1.0	-1.0
chr3	133768028	133768164	ENSG00000091513.14|TF|YBX3|YBX3	998	+	2.2252839	2.7747097	-1.0	-1.0
chr3	133759174	133759324	ENSG00000091513.14|TF|YBX3|YBX3	955	+	1.3705064	1.3473954	-1.0	-1.0
chr3	133775381	133775617	ENSG00000091513.14|TF|YBX3|YBX3	955	+	1.4280019	1.3503535	-1.0	-1.0
chr3	133777048	133777328	ENSG00000091513.14|TF|YBX3|YBX3	998	+	2.065144	2.7144935	-1.0	-1.0
chr3	133770507	133770627	ENSG00000091513.14|TF|YBX3|YBX3	952	+	1.58958	1.3144764	-1.0	-1.0
chr3	133756830	133757009	ENSG00000091513.14|TF|YBX3|YBX3	996	+	1.9981937	2.3976977	-1.0	-1.0
chr3	133778488	133778808	ENSG00000091513.14|TF|YBX3|YBX3	999	+	2.4385004	3.2664058	-1.0	-1.0
chr3	133755362	133755577	ENSG00000091513.14|TF|YBX3|YBX3	1000	+	2.7555974	4.5829706	-1.0	-1.0
chr3	133748324	133748664	ENSG00000091513.14|TF|YBX3|YBX3	993	+	1.8862343	2.1457717	-1.0	-1.0
chr3	133766277	133766433	ENSG00000091513.14|TF|YBX3|YBX3	999	+	2.2803018	3.2518268	-1.0	-1.0
chr3	133757768	133757946	ENSG00000091513.14|TF|YBX3|YBX3	997	+	2.021018	2.563817	-1.0	-1.0
chr3	133764181	133764275	ENSG00000091513.14|TF|YBX3|YBX3	985	+	1.7350658	1.8369484	-1.0	-1.0
chr3	133820452	133820577	ENSG00000144867.11|SRPRB|YBX3|YBX3	913	+	3.772744	1.060118	-1.0	-1.0
chr3	134175608	134175713	ENSG00000163785.12|RYK|YBX3|YBX3	936	-	5.7424374	1.1957867	-1.0	-1.0
chr3	134175929	134176034	ENSG00000163785.12|RYK|YBX3|YBX3	945	-	3.9526389	1.2582104	-1.0	-1.0
chr3	134158117	134158264	ENSG00000163785.12|RYK|YBX3|YBX3	942	-	5.7668962	1.2337426	-1.0	-1.0
chr3	138742627	138742727	ENSG00000051382.8|PIK3CB|YBX3|YBX3	900	-	5.581661	1.0012151	-1.0	-1.0
chr3	138663925	138664029	ENSG00000051382.8|PIK3CB|YBX3|YBX3	931	-	5.684588	1.1641328	-1.0	-1.0
chr3	141444458	141444578	ENSG00000177311.11|ZBTB38|YBX3|YBX3	910	+	5.6343822	1.0436945	-1.0	-1.0
chr3	141444178	141444298	ENSG00000177311.11|ZBTB38|YBX3|YBX3	922	+	5.684203	1.1071575	-1.0	-1.0
chr3	141443893	141444133	ENSG00000177311.11|ZBTB38|YBX3|YBX3	961	+	5.9815474	1.4098542	-1.0	-1.0
chr3	141443708	141443888	ENSG00000177311.11|ZBTB38|YBX3|YBX3	958	+	5.94128	1.3792396	-1.0	-1.0
chr3	141745158	141745388	ENSG00000114125.13|RNF7|YBX3|YBX3	951	+	5.239107	1.3078922	-1.0	-1.0
chr3	141945967	141946207	ENSG00000114126.17|TFDP2|YBX3|YBX3	959	-	5.945594	1.3899758	-1.0	-1.0
chr3	142962240	142962425	ENSG00000188582.8|PAQR9|YBX3|YBX3	944	-	4.6685405	1.2520301	-1.0	-1.0
chr3	142962815	142962915	ENSG00000188582.8|PAQR9|YBX3|YBX3	900	-	5.5655737	1.0019598	-1.0	-1.0
chr3	142962615	142962810	ENSG00000188582.8|PAQR9|YBX3|YBX3	959	-	5.257423	1.3840547	-1.0	-1.0
chr3	146071291	146071423	ENSG00000152952.11|PLOD2|YBX3|YBX3	924	-	2.0255694	1.120182	-1.0	-1.0
chr3	146071061	146071170	ENSG00000152952.11|PLOD2|YBX3|YBX3	906	-	2.013358	1.0277114	-1.0	-1.0
chr3	146106531	146106644	ENSG00000152952.11|PLOD2|YBX3|YBX3	981	-	2.7851965	1.7225051	-1.0	-1.0
chr3	149212450	149212605	ENSG00000047457.13|CP|YBX3|YBX3	948	-	2.490422	1.2867849	-1.0	-1.0
chr3	149173278	149173518	ENSG00000047457.13|CP|YBX3|YBX3	966	-	2.881623	1.4704136	-1.0	-1.0
chr3	149207362	149207602	ENSG00000047457.13|CP|YBX3|YBX3	968	-	2.3103132	1.4936928	-1.0	-1.0
chr3	149202101	149202236	ENSG00000047457.13|CP|YBX3|YBX3	987	-	2.4650302	1.8961728	-1.0	-1.0
chr3	149199711	149199951	ENSG00000047457.13|CP|YBX3|YBX3	998	-	3.0730588	2.615978	-1.0	-1.0
chr3	149206167	149206307	ENSG00000047457.13|CP|YBX3|YBX3	963	-	2.528148	1.4294478	-1.0	-1.0
chr3	149209210	149209384	ENSG00000047457.13|CP|YBX3|YBX3	964	-	2.450357	1.43907	-1.0	-1.0
chr3	149176259	149176489	ENSG00000047457.13|CP|YBX3|YBX3	962	-	3.0791023	1.4205029	-1.0	-1.0
chr3	149172498	149172723	ENSG00000047457.13|CP|YBX3|YBX3	967	-	4.7549844	1.4870329	-1.0	-1.0
chr3	149210231	149210371	ENSG00000047457.13|CP|YBX3|YBX3	913	-	2.2218037	1.0595284	-1.0	-1.0
chr3	149201576	149201831	ENSG00000047457.13|CP|YBX3|YBX3	997	-	5.8312917	2.516886	-1.0	-1.0
chr3	149182029	149182133	ENSG00000047457.13|CP|YBX3|YBX3	903	-	2.124001	1.0132499	-1.0	-1.0
chr3	149375442	149375769	ENSG00000169908.11|TM4SF1|YBX3|YBX3	993	-	2.4875772	2.1843204	-1.0	-1.0
chr3	149371596	149371867	ENSG00000169908.11|TM4SF1|YBX3|YBX3	999	-	3.664342	3.0964034	-1.0	-1.0
chr3	149369246	149369506	ENSG00000169908.11|TM4SF1|YBX3|YBX3	963	-	2.1113422	1.4314102	-1.0	-1.0
chr3	149377370	149377645	ENSG00000169908.11|TM4SF1|YBX3|YBX3	932	-	1.9315534	1.1679794	-1.0	-1.0
chr3	149369761	149369951	ENSG00000169908.11|TM4SF1|YBX3|YBX3	951	-	2.9463594	1.3096429	-1.0	-1.0
chr3	149520729	149520914	ENSG00000018408.14|WWTR1|YBX3|YBX3	931	-	5.7130013	1.1610674	-1.0	-1.0
chr3	149542414	149542519	ENSG00000018408.14|WWTR1|YBX3|YBX3	904	-	3.669393	1.0155814	-1.0	-1.0
chr3	149526029	149526125	ENSG00000018408.14|WWTR1|YBX3|YBX3	901	-	3.6747675	1.0046215	-1.0	-1.0
chr3	149961414	149961514	ENSG00000082996.19|RNF13|YBX3|YBX3	912	+	5.674592	1.0563297	-1.0	-1.0
chr3	149966153	149966273	ENSG00000070087.13|PFN2|YBX3|YBX3	938	-	3.6185126	1.2058084	-1.0	-1.0
chr3	149966157	149966272	ENSG00000206199.10|ANKUB1|YBX3|YBX3	944	-	3.7755837	1.2538414	-1.0	-1.0
chr3	150572362	150572477	ENSG00000144895.11|EIF2A|YBX3|YBX3	955	+	5.8927317	1.3483262	-1.0	-1.0
chr3	150567663	150567766	ENSG00000144895.11|EIF2A|YBX3|YBX3	902	+	5.649967	1.0108185	-1.0	-1.0
chr3	150572142	150572357	ENSG00000144895.11|EIF2A|YBX3|YBX3	938	+	4.1357393	1.2104037	-1.0	-1.0
chr3	150742501	150742698	ENSG00000181788.3|SIAH2|YBX3|YBX3	972	-	3.6669219	1.5451596	-1.0	-1.0
chr3	150763027	150763152	ENSG00000181788.3|SIAH2|YBX3|YBX3	920	-	2.9580333	1.0974842	-1.0	-1.0
chr3	150762837	150763007	ENSG00000181788.3|SIAH2|YBX3|YBX3	957	-	5.2082734	1.3702176	-1.0	-1.0
chr3	150742201	150742331	ENSG00000181788.3|SIAH2|YBX3|YBX3	908	-	3.3132925	1.036508	-1.0	-1.0
chr3	150762457	150762677	ENSG00000181788.3|SIAH2|YBX3|YBX3	979	-	4.6042185	1.6795301	-1.0	-1.0
chr3	150762677	150762797	ENSG00000181788.3|SIAH2|YBX3|YBX3	920	-	3.2560549	1.0968027	-1.0	-1.0
chr3	152447664	152447764	ENSG00000152601.17|MBNL1|YBX3|YBX3	900	+	5.5591226	1.00188	-1.0	-1.0
chr3	153162904	153163004	ENSG00000181467.4|RAP2B|YBX3|YBX3	907	+	5.635083	1.0318294	-1.0	-1.0
chr3	156543149	156543264	ENSG00000114850.6|SSR3|YBX3|YBX3	928	-	2.9253118	1.1413022	-1.0	-1.0
chr3	156542714	156542819	ENSG00000114850.6|SSR3|YBX3|YBX3	907	-	3.0732105	1.0307472	-1.0	-1.0
chr3	156542429	156542624	ENSG00000114850.6|SSR3|YBX3|YBX3	971	-	4.1015725	1.532995	-1.0	-1.0
chr3	160531461	160531557	ENSG00000186432.8|KPNA4|YBX3|YBX3	916	-	5.6924634	1.0763069	-1.0	-1.0
chr3	170172611	170172712	ENSG00000173889.15|PHC3|YBX3|YBX3	902	-	5.57841	1.0072834	-1.0	-1.0
chr3	171620395	171620510	ENSG00000075651.15|PLD1|YBX3|YBX3	932	-	5.711021	1.1690067	-1.0	-1.0
chr3	172193833	172193978	ENSG00000075420.12|FNDC3B|YBX3|YBX3	909	+	5.6546297	1.0402654	-1.0	-1.0
chr3	172400293	172400528	ENSG00000075420.12|FNDC3B|YBX3|YBX3	990	+	5.612395	1.9803712	-1.0	-1.0
chr3	172330546	172330715	ENSG00000075420.12|FNDC3B|YBX3|YBX3	954	+	2.6942513	1.3365206	-1.0	-1.0
chr3	172040829	172040949	ENSG00000075420.12|FNDC3B|YBX3|YBX3	904	+	5.5885286	1.0167807	-1.0	-1.0
chr3	172341112	172341231	ENSG00000075420.12|FNDC3B|YBX3|YBX3	982	+	2.7430136	1.7414031	-1.0	-1.0
chr3	172347216	172347356	ENSG00000075420.12|FNDC3B|YBX3|YBX3	930	+	2.8235302	1.1574922	-1.0	-1.0
chr3	172337354	172337464	ENSG00000075420.12|FNDC3B|YBX3|YBX3	922	+	3.184526	1.1072363	-1.0	-1.0
chr3	172307280	172307495	ENSG00000075420.12|FNDC3B|YBX3|YBX3	945	+	2.4612768	1.2628424	-1.0	-1.0
chr3	172397163	172397293	ENSG00000075420.12|FNDC3B|YBX3|YBX3	954	+	2.3620622	1.3391979	-1.0	-1.0
chr3	172226870	172227020	ENSG00000075420.12|FNDC3B|YBX3|YBX3	990	+	3.530637	2.0068114	-1.0	-1.0
chr3	172378269	172378436	ENSG00000075420.12|FNDC3B|YBX3|YBX3	980	+	2.8941407	1.7072144	-1.0	-1.0
chr3	172295362	172295472	ENSG00000075420.12|FNDC3B|YBX3|YBX3	920	+	2.335961	1.0955203	-1.0	-1.0
chr3	172398468	172398793	ENSG00000075420.12|FNDC3B|YBX3|YBX3	962	+	3.2698305	1.4231552	-1.0	-1.0
chr3	172380965	172381093	ENSG00000075420.12|FNDC3B|YBX3|YBX3	974	+	2.6119227	1.5894052	-1.0	-1.0
chr3	172346269	172346440	ENSG00000075420.12|FNDC3B|YBX3|YBX3	939	+	2.661466	1.2168398	-1.0	-1.0
chr3	172398798	172398928	ENSG00000075420.12|FNDC3B|YBX3|YBX3	935	+	5.7073283	1.1857649	-1.0	-1.0
chr3	172334948	172335153	ENSG00000075420.12|FNDC3B|YBX3|YBX3	975	+	3.6232703	1.6085497	-1.0	-1.0
chr3	172362632	172362845	ENSG00000075420.12|FNDC3B|YBX3|YBX3	995	+	3.3612263	2.3004568	-1.0	-1.0
chr3	172352802	172353083	ENSG00000075420.12|FNDC3B|YBX3|YBX3	996	+	3.646791	2.4189591	-1.0	-1.0
chr3	179025077	179025228	ENSG00000172667.10|ZMAT3|YBX3|YBX3	933	-	5.719872	1.1738602	-1.0	-1.0
chr3	179027665	179027785	ENSG00000172667.10|ZMAT3|YBX3|YBX3	909	-	5.6310005	1.04242	-1.0	-1.0
chr3	179786042	179786207	ENSG00000058056.8|USP13|YBX3|YBX3	935	+	5.7211895	1.1866356	-1.0	-1.0
chr3	183756537	183756637	ENSG00000163872.15|YEATS2|YBX3|YBX3	916	+	3.1207166	1.077899	-1.0	-1.0
chr3	183777596	183777700	ENSG00000163872.15|YEATS2|YBX3|YBX3	970	+	6.1589026	1.5257354	-1.0	-1.0
chr3	183811494	183811709	ENSG00000163872.15|YEATS2|YBX3|YBX3	940	+	5.7370286	1.2188667	-1.0	-1.0
chr3	183811084	183811194	ENSG00000163872.15|YEATS2|YBX3|YBX3	938	+	5.7058086	1.2047018	-1.0	-1.0
chr3	183798890	183798989	ENSG00000163872.15|YEATS2|YBX3|YBX3	953	+	3.4360802	1.3317748	-1.0	-1.0
chr3	183762096	183762216	ENSG00000163872.15|YEATS2|YBX3|YBX3	962	+	5.9911413	1.4215617	-1.0	-1.0
chr3	183790796	183790956	ENSG00000163872.15|YEATS2|YBX3|YBX3	977	+	4.944134	1.6362453	-1.0	-1.0
chr3	183812059	183812269	ENSG00000163872.15|YEATS2|YBX3|YBX3	968	+	5.8100014	1.4973896	-1.0	-1.0
chr3	183773637	183773742	ENSG00000163872.15|YEATS2|YBX3|YBX3	903	+	5.5799437	1.0122852	-1.0	-1.0
chr3	183786124	183786239	ENSG00000163872.15|YEATS2|YBX3|YBX3	947	+	3.6744652	1.2738154	-1.0	-1.0
chr3	183810744	183810924	ENSG00000163872.15|YEATS2|YBX3|YBX3	961	+	4.7470827	1.4104631	-1.0	-1.0
chr3	183806985	183807090	ENSG00000163872.15|YEATS2|YBX3|YBX3	904	+	5.653102	1.0197101	-1.0	-1.0
chr3	183811274	183811389	ENSG00000163872.15|YEATS2|YBX3|YBX3	906	+	5.6142225	1.0281266	-1.0	-1.0
chr3	183772304	183772563	ENSG00000163872.15|YEATS2|YBX3|YBX3	956	+	4.508997	1.3573663	-1.0	-1.0
chr3	183752072	183752207	ENSG00000163872.15|YEATS2|YBX3|YBX3	941	+	3.7204251	1.2263906	-1.0	-1.0
chr3	183829510	183829615	ENSG00000175193.13|PARL|YBX3|YBX3	904	-	5.5976086	1.019439	-1.0	-1.0
chr3	183829516	183829616	ENSG00000283765.1|AC131160.1|YBX3|YBX3	904	-	5.600765	1.0175866	-1.0	-1.0
chr3	184155652	184155752	ENSG00000161202.17|DVL3|YBX3|YBX3	948	+	5.764848	1.2850219	-1.0	-1.0
chr3	184167897	184168037	ENSG00000161202.17|DVL3|YBX3|YBX3	908	+	3.2948282	1.0367506	-1.0	-1.0
chr3	184170573	184170683	ENSG00000161202.17|DVL3|YBX3|YBX3	904	+	2.9967844	1.0180517	-1.0	-1.0
chr3	184167584	184167689	ENSG00000161202.17|DVL3|YBX3|YBX3	906	+	2.722142	1.0266733	-1.0	-1.0
chr3	184165096	184165201	ENSG00000161202.17|DVL3|YBX3|YBX3	940	+	3.880223	1.225251	-1.0	-1.0
chr3	184171188	184171378	ENSG00000161202.17|DVL3|YBX3|YBX3	953	+	5.879721	1.3304167	-1.0	-1.0
chr3	184174878	184174988	ENSG00000161203.13|AP2M1|YBX3|YBX3	915	+	2.5877297	1.0705152	-1.0	-1.0
chr3	184181113	184181213	ENSG00000161203.13|AP2M1|YBX3|YBX3	911	+	3.0551085	1.0487399	-1.0	-1.0
chr3	184181918	184182080	ENSG00000161203.13|AP2M1|YBX3|YBX3	986	+	3.9927268	1.8395646	-1.0	-1.0
chr3	184180848	184180963	ENSG00000161203.13|AP2M1|YBX3|YBX3	925	+	2.802542	1.1249552	-1.0	-1.0
chr3	184182150	184182303	ENSG00000161203.13|AP2M1|YBX3|YBX3	943	+	3.3153317	1.2469997	-1.0	-1.0
chr3	184182756	184182926	ENSG00000161203.13|AP2M1|YBX3|YBX3	990	+	5.70165	2.0141404	-1.0	-1.0
chr3	184183501	184183706	ENSG00000161203.13|AP2M1|YBX3|YBX3	922	+	2.8280258	1.1079525	-1.0	-1.0
chr3	184180098	184180278	ENSG00000161203.13|AP2M1|YBX3|YBX3	949	+	4.6155667	1.2885292	-1.0	-1.0
chr3	184178856	184179186	ENSG00000161203.13|AP2M1|YBX3|YBX3	997	+	4.9498887	2.5582476	-1.0	-1.0
chr3	184181673	184181863	ENSG00000161203.13|AP2M1|YBX3|YBX3	934	+	3.0868564	1.1834822	-1.0	-1.0
chr3	184244643	184244743	ENSG00000214160.9|ALG3|YBX3|YBX3	911	-	5.6473413	1.0515035	-1.0	-1.0
chr3	184245467	184245615	ENSG00000214160.9|ALG3|YBX3|YBX3	962	-	4.4939	1.4246614	-1.0	-1.0
chr3	184242520	184242620	ENSG00000214160.9|ALG3|YBX3|YBX3	911	-	3.7230515	1.0483105	-1.0	-1.0
chr3	184307411	184307516	ENSG00000175166.16|PSMD2|YBX3|YBX3	912	+	3.0654664	1.0564286	-1.0	-1.0
chr3	184303946	184304121	ENSG00000175166.16|PSMD2|YBX3|YBX3	944	+	3.2722614	1.2510202	-1.0	-1.0
chr3	184301851	184302026	ENSG00000175166.16|PSMD2|YBX3|YBX3	967	+	5.2418046	1.4818103	-1.0	-1.0
chr3	184302678	184302793	ENSG00000175166.16|PSMD2|YBX3|YBX3	958	+	5.006402	1.3765801	-1.0	-1.0
chr3	184308478	184308593	ENSG00000175166.16|PSMD2|YBX3|YBX3	911	+	3.042974	1.0507259	-1.0	-1.0
chr3	184308788	184308998	ENSG00000175166.16|PSMD2|YBX3|YBX3	930	+	3.5894518	1.1559595	-1.0	-1.0
chr3	184307591	184307708	ENSG00000175166.16|PSMD2|YBX3|YBX3	922	+	3.1183252	1.1085865	-1.0	-1.0
chr3	184303594	184303744	ENSG00000175166.16|PSMD2|YBX3|YBX3	936	+	4.8057795	1.196489	-1.0	-1.0
chr3	184322553	184322653	ENSG00000114867.20|EIF4G1|YBX3|YBX3	907	+	1.9897109	1.0314276	-1.0	-1.0
chr3	184322820	184322954	ENSG00000114867.20|EIF4G1|YBX3|YBX3	999	+	3.3117306	2.8852978	-1.0	-1.0
chr3	184334826	184335141	ENSG00000114867.20|EIF4G1|YBX3|YBX3	928	+	2.1996927	1.1455495	-1.0	-1.0
chr3	184327605	184327765	ENSG00000114867.20|EIF4G1|YBX3|YBX3	920	+	2.401768	1.0942119	-1.0	-1.0
chr3	184319624	184319799	ENSG00000114867.20|EIF4G1|YBX3|YBX3	982	+	3.5954304	1.7562217	-1.0	-1.0
chr3	184317716	184317816	ENSG00000114867.20|EIF4G1|YBX3|YBX3	946	+	2.393841	1.2695578	-1.0	-1.0
chr3	184321573	184321798	ENSG00000114867.20|EIF4G1|YBX3|YBX3	938	+	1.9710693	1.2101687	-1.0	-1.0
chr3	184324932	184325032	ENSG00000114867.20|EIF4G1|YBX3|YBX3	913	+	2.2734044	1.0597024	-1.0	-1.0
chr3	184328851	184329031	ENSG00000114867.20|EIF4G1|YBX3|YBX3	925	+	2.3584304	1.1269041	-1.0	-1.0
chr3	184325413	184325639	ENSG00000114867.20|EIF4G1|YBX3|YBX3	934	+	2.508262	1.1805887	-1.0	-1.0
chr3	184315213	184315483	ENSG00000114867.20|EIF4G1|YBX3|YBX3	945	+	3.8095703	1.2617748	-1.0	-1.0
chr3	184327775	184327980	ENSG00000114867.20|EIF4G1|YBX3|YBX3	959	+	2.452546	1.3920152	-1.0	-1.0
chr3	184328561	184328831	ENSG00000114867.20|EIF4G1|YBX3|YBX3	963	+	3.6708148	1.4369562	-1.0	-1.0
chr3	184335141	184335321	ENSG00000114867.20|EIF4G1|YBX3|YBX3	921	+	2.4707367	1.1027128	-1.0	-1.0
chr3	184327215	184327400	ENSG00000114867.20|EIF4G1|YBX3|YBX3	937	+	2.1216295	1.1987178	-1.0	-1.0
chr3	184323809	184323977	ENSG00000114867.20|EIF4G1|YBX3|YBX3	993	+	3.3357217	2.173641	-1.0	-1.0
chr3	184326526	184326629	ENSG00000114867.20|EIF4G1|YBX3|YBX3	978	+	2.4538326	1.663091	-1.0	-1.0
chr3	184323082	184323241	ENSG00000114867.20|EIF4G1|YBX3|YBX3	964	+	2.0395484	1.4484994	-1.0	-1.0
chr3	184368167	184368362	ENSG00000163882.9|POLR2H|YBX3|YBX3	957	+	5.450283	1.3713833	-1.0	-1.0
chr3	185418134	185418239	ENSG00000229638.1|RPL4P4|YBX3|YBX3	909	-	5.6425133	1.0433009	-1.0	-1.0
chr3	185645313	185645563	ENSG00000073792.15|IGF2BP2|YBX3|YBX3	928	-	2.949043	1.143198	-1.0	-1.0
chr3	185657285	185657402	ENSG00000073792.15|IGF2BP2|YBX3|YBX3	968	-	3.49487	1.499294	-1.0	-1.0
chr3	185689474	185689609	ENSG00000073792.15|IGF2BP2|YBX3|YBX3	907	-	2.1644268	1.0295168	-1.0	-1.0
chr3	185675225	185675431	ENSG00000073792.15|IGF2BP2|YBX3|YBX3	921	-	4.0694175	1.1004894	-1.0	-1.0
chr3	186048447	186048572	ENSG00000244405.7|ETV5|YBX3|YBX3	918	-	4.500041	1.0876462	-1.0	-1.0
chr3	186081045	186081150	ENSG00000244405.7|ETV5|YBX3|YBX3	911	-	5.6548376	1.0493865	-1.0	-1.0
chr3	186047017	186047127	ENSG00000244405.7|ETV5|YBX3|YBX3	927	-	5.6861954	1.1360345	-1.0	-1.0
chr3	186125162	186125452	ENSG00000058866.14|DGKG|YBX3|YBX3	957	-	5.899134	1.3677441	-1.0	-1.0
chr3	186616442	186616527	ENSG00000145192.12|AHSG|YBX3|YBX3	984	+	1.7535777	1.7887801	-1.0	-1.0
chr3	186615684	186615795	ENSG00000145192.12|AHSG|YBX3|YBX3	980	+	1.619669	1.7013632	-1.0	-1.0
chr3	186619856	186619940	ENSG00000145192.12|AHSG|YBX3|YBX3	999	+	2.5166597	2.8870716	-1.0	-1.0
chr3	186620065	186620205	ENSG00000145192.12|AHSG|YBX3|YBX3	938	+	2.442229	1.208714	-1.0	-1.0
chr3	186618535	186618637	ENSG00000145192.12|AHSG|YBX3|YBX3	1000	+	3.0418668	4.4335756	-1.0	-1.0
chr3	186618637	186618927	ENSG00000145192.12|AHSG|YBX3|YBX3	965	+	2.5255246	1.458204	-1.0	-1.0
chr3	186620620	186621318	ENSG00000145192.12|AHSG|YBX3|YBX3	1000	+	2.8994694	4.6871266	-1.0	-1.0
chr3	186619757	186619856	ENSG00000145192.12|AHSG|YBX3|YBX3	928	+	1.9176335	1.1453404	-1.0	-1.0
chr3	186617183	186617923	ENSG00000145192.12|AHSG|YBX3|YBX3	995	+	2.6038947	2.3458893	-1.0	-1.0
chr3	186619597	186619697	ENSG00000145192.12|AHSG|YBX3|YBX3	905	+	2.1382747	1.0227089	-1.0	-1.0
chr3	186620240	186620430	ENSG00000145192.12|AHSG|YBX3|YBX3	921	+	2.5491893	1.1040812	-1.0	-1.0
chr3	186615950	186616442	ENSG00000145192.12|AHSG|YBX3|YBX3	973	+	3.8233557	1.5683407	-1.0	-1.0
chr3	186612967	186613354	ENSG00000145192.12|AHSG|YBX3|YBX3	981	+	1.7739499	1.7255073	-1.0	-1.0
chr3	186620480	186620580	ENSG00000145192.12|AHSG|YBX3|YBX3	933	+	1.8105931	1.1761094	-1.0	-1.0
chr3	186615795	186615895	ENSG00000145192.12|AHSG|YBX3|YBX3	911	+	2.4745288	1.0491768	-1.0	-1.0
chr3	186618204	186618535	ENSG00000145192.12|AHSG|YBX3|YBX3	944	+	2.3316891	1.2549436	-1.0	-1.0
chr3	186618957	186619242	ENSG00000145192.12|AHSG|YBX3|YBX3	939	+	3.1556084	1.2169329	-1.0	-1.0
chr3	186617989	186618184	ENSG00000145192.12|AHSG|YBX3|YBX3	967	+	2.7521114	1.4830598	-1.0	-1.0
chr3	186784437	186784537	ENSG00000156976.16|EIF4A2|YBX3|YBX3	954	+	5.90839	1.3325887	-1.0	-1.0
chr3	186785847	186786127	ENSG00000156976.16|EIF4A2|YBX3|YBX3	922	+	2.5644884	1.1057405	-1.0	-1.0
chr3	186784892	186785147	ENSG00000156976.16|EIF4A2|YBX3|YBX3	981	+	3.143263	1.7237867	-1.0	-1.0
chr3	186786152	186786332	ENSG00000156976.16|EIF4A2|YBX3|YBX3	950	+	3.622841	1.3005786	-1.0	-1.0
chr3	186787427	186787622	ENSG00000156976.16|EIF4A2|YBX3|YBX3	970	+	3.2570384	1.5260805	-1.0	-1.0
chr3	186786547	186786657	ENSG00000156976.16|EIF4A2|YBX3|YBX3	909	+	2.8688033	1.0411206	-1.0	-1.0
chr3	187038741	187038873	ENSG00000073849.14|ST6GAL1|YBX3|YBX3	918	+	2.032938	1.0857401	-1.0	-1.0
chr3	187074119	187074329	ENSG00000073849.14|ST6GAL1|YBX3|YBX3	973	+	2.92454	1.5635185	-1.0	-1.0
chr3	187051248	187051418	ENSG00000073849.14|ST6GAL1|YBX3|YBX3	983	+	3.638131	1.7641612	-1.0	-1.0
chr3	187078251	187078491	ENSG00000073849.14|ST6GAL1|YBX3|YBX3	983	+	3.2010431	1.7571597	-1.0	-1.0
chr3	187042653	187043310	ENSG00000073849.14|ST6GAL1|YBX3|YBX3	978	+	2.6502163	1.660342	-1.0	-1.0
chr3	187075561	187078136	ENSG00000073849.14|ST6GAL1|YBX3|YBX3	999	+	3.3753893	2.8568416	-1.0	-1.0
chr3	187236126	187236251	ENSG00000127241.16|MASP1|YBX3|YBX3	931	-	5.7316985	1.164273	-1.0	-1.0
chr3	187234566	187234731	ENSG00000127241.16|MASP1|YBX3|YBX3	905	-	4.13962	1.0237205	-1.0	-1.0
chr3	187234886	187235051	ENSG00000127241.16|MASP1|YBX3|YBX3	935	-	4.3682847	1.1849096	-1.0	-1.0
chr3	187234756	187234861	ENSG00000127241.16|MASP1|YBX3|YBX3	903	-	5.6052713	1.0150733	-1.0	-1.0
chr3	187260740	187260855	ENSG00000127241.16|MASP1|YBX3|YBX3	944	-	5.8333445	1.2516966	-1.0	-1.0
chr3	187256754	187256860	ENSG00000127241.16|MASP1|YBX3|YBX3	946	-	5.8414707	1.2687985	-1.0	-1.0
chr3	187235796	187235931	ENSG00000127241.16|MASP1|YBX3|YBX3	906	-	5.613992	1.0284458	-1.0	-1.0
chr3	187721466	187721626	ENSG00000113916.17|BCL6|YBX3|YBX3	920	-	3.7848632	1.0956978	-1.0	-1.0
chr3	187729114	187729239	ENSG00000113916.17|BCL6|YBX3|YBX3	921	-	3.8321807	1.1045102	-1.0	-1.0
chr3	187739304	187739489	ENSG00000113916.17|BCL6|YBX3|YBX3	929	-	3.9124956	1.1497034	-1.0	-1.0
chr3	187725498	187725629	ENSG00000113916.17|BCL6|YBX3|YBX3	973	-	4.9028907	1.5711102	-1.0	-1.0
chr3	187724918	187725018	ENSG00000113916.17|BCL6|YBX3|YBX3	943	-	5.7329516	1.2424419	-1.0	-1.0
chr3	187729319	187729464	ENSG00000113916.17|BCL6|YBX3|YBX3	961	-	5.2854285	1.4091481	-1.0	-1.0
chr3	187738304	187738444	ENSG00000113916.17|BCL6|YBX3|YBX3	927	-	3.8625247	1.1373802	-1.0	-1.0
chr3	187731723	187731930	ENSG00000113916.17|BCL6|YBX3|YBX3	939	-	3.4084702	1.2168481	-1.0	-1.0
chr3	187738714	187738814	ENSG00000113916.17|BCL6|YBX3|YBX3	929	-	5.7084064	1.1503502	-1.0	-1.0
chr3	188609410	188609680	ENSG00000145012.13|LPP|YBX3|YBX3	953	+	4.18751	1.3317348	-1.0	-1.0
chr3	188876440	188876615	ENSG00000145012.13|LPP|YBX3|YBX3	962	+	3.9526935	1.4226915	-1.0	-1.0
chr3	188866199	188866378	ENSG00000145012.13|LPP|YBX3|YBX3	961	+	3.4714973	1.4103961	-1.0	-1.0
chr3	188886950	188887165	ENSG00000145012.13|LPP|YBX3|YBX3	951	+	4.3730783	1.3079921	-1.0	-1.0
chr3	188609300	188609410	ENSG00000145012.13|LPP|YBX3|YBX3	906	+	5.6351433	1.0260895	-1.0	-1.0
chr3	188878365	188878475	ENSG00000145012.13|LPP|YBX3|YBX3	923	+	5.6771445	1.1135002	-1.0	-1.0
chr3	188883870	188883975	ENSG00000145012.13|LPP|YBX3|YBX3	929	+	5.704933	1.1492747	-1.0	-1.0
chr3	188889430	188889540	ENSG00000145012.13|LPP|YBX3|YBX3	954	+	5.8214493	1.3382155	-1.0	-1.0
chr3	188889650	188889800	ENSG00000145012.13|LPP|YBX3|YBX3	925	+	5.6805997	1.1245669	-1.0	-1.0
chr3	188885215	188885470	ENSG00000145012.13|LPP|YBX3|YBX3	963	+	5.9877987	1.4292233	-1.0	-1.0
chr3	188872642	188872763	ENSG00000145012.13|LPP|YBX3|YBX3	942	+	5.7554216	1.235045	-1.0	-1.0
chr3	190306480	190306725	ENSG00000163347.5|CLDN1|YBX3|YBX3	962	-	4.929569	1.4155208	-1.0	-1.0
chr3	190322013	190322123	ENSG00000163347.5|CLDN1|YBX3|YBX3	909	-	3.688234	1.0413587	-1.0	-1.0
chr3	194341529	194341629	ENSG00000178772.6|CPN2|YBX3|YBX3	902	-	2.6908305	1.0109228	-1.0	-1.0
chr3	194342594	194342699	ENSG00000178772.6|CPN2|YBX3|YBX3	970	-	6.1042757	1.5204358	-1.0	-1.0
chr3	194342389	194342559	ENSG00000178772.6|CPN2|YBX3|YBX3	929	-	3.8090217	1.1509787	-1.0	-1.0
chr3	194340869	194341019	ENSG00000178772.6|CPN2|YBX3|YBX3	916	-	3.0838287	1.0781616	-1.0	-1.0
chr3	194341904	194342284	ENSG00000178772.6|CPN2|YBX3|YBX3	946	-	4.740913	1.2672019	-1.0	-1.0
chr3	194441310	194441420	ENSG00000133657.14|ATP13A3|YBX3|YBX3	927	-	3.2339373	1.1369138	-1.0	-1.0
chr3	194460677	194460817	ENSG00000133657.14|ATP13A3|YBX3|YBX3	960	-	3.9343665	1.4012022	-1.0	-1.0
chr3	194427124	194427252	ENSG00000133657.14|ATP13A3|YBX3|YBX3	944	-	5.7565646	1.2498893	-1.0	-1.0
chr3	194433771	194433891	ENSG00000133657.14|ATP13A3|YBX3|YBX3	962	-	3.2577786	1.4213773	-1.0	-1.0
chr3	194431736	194431866	ENSG00000133657.14|ATP13A3|YBX3|YBX3	933	-	3.4802275	1.1733104	-1.0	-1.0
chr3	194446976	194447115	ENSG00000133657.14|ATP13A3|YBX3|YBX3	944	-	3.9355178	1.2517492	-1.0	-1.0
chr3	194430076	194430176	ENSG00000133657.14|ATP13A3|YBX3|YBX3	903	-	3.6595457	1.0148709	-1.0	-1.0
chr3	194438855	194438972	ENSG00000133657.14|ATP13A3|YBX3|YBX3	995	-	5.766644	2.266686	-1.0	-1.0
chr3	195113094	195113284	ENSG00000173950.15|XXYLT1|YBX3|YBX3	945	-	5.77384	1.2574979	-1.0	-1.0
chr3	195112114	195112214	ENSG00000173950.15|XXYLT1|YBX3|YBX3	951	-	5.7786994	1.3125215	-1.0	-1.0
chr3	195109794	195109929	ENSG00000173950.15|XXYLT1|YBX3|YBX3	928	-	5.691504	1.145527	-1.0	-1.0
chr3	195068888	195069148	ENSG00000173950.15|XXYLT1|YBX3|YBX3	963	-	4.2499313	1.4335613	-1.0	-1.0
chr3	195069498	195069603	ENSG00000173950.15|XXYLT1|YBX3|YBX3	901	-	5.5655737	1.0044851	-1.0	-1.0
chr3	195109034	195109779	ENSG00000173950.15|XXYLT1|YBX3|YBX3	992	-	6.5665627	2.072941	-1.0	-1.0
chr3	195108809	195108924	ENSG00000173950.15|XXYLT1|YBX3|YBX3	931	-	5.686033	1.1597362	-1.0	-1.0
chr3	195111659	195111904	ENSG00000173950.15|XXYLT1|YBX3|YBX3	966	-	6.044874	1.474023	-1.0	-1.0
chr3	195110989	195111644	ENSG00000173950.15|XXYLT1|YBX3|YBX3	989	-	6.221048	1.9718316	-1.0	-1.0
chr3	195112679	195112869	ENSG00000173950.15|XXYLT1|YBX3|YBX3	957	-	5.8916464	1.3706506	-1.0	-1.0
chr3	195156448	195156553	ENSG00000173950.15|XXYLT1|YBX3|YBX3	907	-	5.61951	1.0299582	-1.0	-1.0
chr3	195108584	195108774	ENSG00000173950.15|XXYLT1|YBX3|YBX3	959	-	5.2420616	1.3876607	-1.0	-1.0
chr3	195108119	195108274	ENSG00000173950.15|XXYLT1|YBX3|YBX3	920	-	5.6491537	1.0974786	-1.0	-1.0
chr3	195701135	195701240	ENSG00000242086.8|LINC00969|YBX3|YBX3	905	+	3.7761984	1.0240793	-1.0	-1.0
chr3	196065442	196065597	ENSG00000072274.12|TFRC|YBX3|YBX3	981	-	5.095058	1.730542	-1.0	-1.0
chr3	196050553	196050718	ENSG00000072274.12|TFRC|YBX3|YBX3	939	-	2.1756165	1.2118691	-1.0	-1.0
chr3	196072002	196072147	ENSG00000072274.12|TFRC|YBX3|YBX3	928	-	3.3510711	1.1429433	-1.0	-1.0
chr3	196055084	196055264	ENSG00000072274.12|TFRC|YBX3|YBX3	962	-	3.357823	1.415906	-1.0	-1.0
chr3	196051363	196051723	ENSG00000072274.12|TFRC|YBX3|YBX3	994	-	3.1821883	2.206391	-1.0	-1.0
chr3	196053437	196053558	ENSG00000072274.12|TFRC|YBX3|YBX3	965	-	2.7960432	1.45136	-1.0	-1.0
chr3	196075243	196075360	ENSG00000072274.12|TFRC|YBX3|YBX3	965	-	2.523137	1.457722	-1.0	-1.0
chr3	196049328	196049883	ENSG00000072274.12|TFRC|YBX3|YBX3	976	-	2.8242373	1.6137328	-1.0	-1.0
chr3	196049923	196050118	ENSG00000072274.12|TFRC|YBX3|YBX3	927	-	1.944177	1.1379967	-1.0	-1.0
chr3	196051758	196052148	ENSG00000072274.12|TFRC|YBX3|YBX3	938	-	2.6279085	1.2092808	-1.0	-1.0
chr3	196830438	196830548	ENSG00000180370.10|PAK2|YBX3|YBX3	935	+	4.479505	1.1881976	-1.0	-1.0
chr3	196803056	196803164	ENSG00000180370.10|PAK2|YBX3|YBX3	957	+	4.064966	1.3634729	-1.0	-1.0
chr3	196948137	196948272	ENSG00000119227.7|PIGZ|YBX3|YBX3	920	-	3.690875	1.0992944	-1.0	-1.0
chr3	196948382	196948482	ENSG00000119227.7|PIGZ|YBX3|YBX3	942	-	3.9230654	1.2369946	-1.0	-1.0
chr3	196947422	196947527	ENSG00000119227.7|PIGZ|YBX3|YBX3	941	-	5.819374	1.2275171	-1.0	-1.0
chr3	197953907	197954212	ENSG00000182899.14|RPL35A|YBX3|YBX3	1000	+	4.857271	4.180931	-1.0	-1.0
chr3	197950106	197950299	ENSG00000182899.14|RPL35A|YBX3|YBX3	966	+	2.6838617	1.4725314	-1.0	-1.0
chr3	197950935	197950978	ENSG00000182899.14|RPL35A|YBX3|YBX3	959	+	3.1577263	1.3881665	-1.0	-1.0
chr3	197951158	197951398	ENSG00000182899.14|RPL35A|YBX3|YBX3	949	+	2.3701885	1.2897291	-1.0	-1.0
chr4	851861	851961	ENSG00000178950.16|GAK|YBX3|YBX3	950	-	5.761869	1.3016411	-1.0	-1.0
chr4	898010	898158	ENSG00000178950.16|GAK|YBX3|YBX3	955	-	4.5315666	1.3471404	-1.0	-1.0
chr4	896459	896549	ENSG00000178950.16|GAK|YBX3|YBX3	947	-	5.718892	1.2726969	-1.0	-1.0
chr4	904636	904776	ENSG00000178950.16|GAK|YBX3|YBX3	954	-	3.8086128	1.3334419	-1.0	-1.0
chr4	881931	882040	ENSG00000178950.16|GAK|YBX3|YBX3	917	-	3.7375205	1.0829756	-1.0	-1.0
chr4	882711	882811	ENSG00000178950.16|GAK|YBX3|YBX3	907	-	3.6862164	1.0311258	-1.0	-1.0
chr4	883329	883454	ENSG00000178950.16|GAK|YBX3|YBX3	905	-	3.6703598	1.0209821	-1.0	-1.0
chr4	988816	988921	ENSG00000145217.13|SLC26A1|YBX3|YBX3	955	-	5.8400373	1.3502285	-1.0	-1.0
chr4	1024904	1025169	ENSG00000127418.14|FGFRL1|YBX3|YBX3	965	+	3.4550483	1.450936	-1.0	-1.0
chr4	1023816	1024096	ENSG00000127418.14|FGFRL1|YBX3|YBX3	959	+	3.357904	1.3869958	-1.0	-1.0
chr4	1025224	1025609	ENSG00000127418.14|FGFRL1|YBX3|YBX3	994	+	4.6672	2.1967115	-1.0	-1.0
chr4	1025619	1025859	ENSG00000127418.14|FGFRL1|YBX3|YBX3	948	+	2.9361289	1.2839144	-1.0	-1.0
chr4	1026084	1026389	ENSG00000127418.14|FGFRL1|YBX3|YBX3	934	+	3.417798	1.1773417	-1.0	-1.0
chr4	1012440	1012545	ENSG00000127418.14|FGFRL1|YBX3|YBX3	916	+	3.724908	1.0735337	-1.0	-1.0
chr4	1026394	1026759	ENSG00000127418.14|FGFRL1|YBX3|YBX3	936	+	3.2165697	1.1971111	-1.0	-1.0
chr4	1024400	1024664	ENSG00000127418.14|FGFRL1|YBX3|YBX3	978	+	4.714731	1.6656295	-1.0	-1.0
chr4	1167221	1167321	ENSG00000159674.11|SPON2|YBX3|YBX3	907	-	5.6132836	1.0308341	-1.0	-1.0
chr4	1167041	1167176	ENSG00000159674.11|SPON2|YBX3|YBX3	909	-	4.804159	1.0412688	-1.0	-1.0
chr4	1247518	1247628	ENSG00000159692.15|CTBP1|YBX3|YBX3	935	-	5.674636	1.1864238	-1.0	-1.0
chr4	1228198	1228338	ENSG00000159692.15|CTBP1|YBX3|YBX3	978	-	3.7238517	1.650623	-1.0	-1.0
chr4	1213502	1213632	ENSG00000159692.15|CTBP1|YBX3|YBX3	919	-	2.401407	1.0934532	-1.0	-1.0
chr4	1247328	1247443	ENSG00000159692.15|CTBP1|YBX3|YBX3	924	-	5.683267	1.1180682	-1.0	-1.0
chr4	1246698	1246798	ENSG00000159692.15|CTBP1|YBX3|YBX3	902	-	5.5848174	1.0074407	-1.0	-1.0
chr4	1223547	1223752	ENSG00000159692.15|CTBP1|YBX3|YBX3	964	-	4.840959	1.4390928	-1.0	-1.0
chr4	1243123	1243223	ENSG00000159692.15|CTBP1|YBX3|YBX3	907	-	5.6319494	1.0312246	-1.0	-1.0
chr4	1222549	1222764	ENSG00000159692.15|CTBP1|YBX3|YBX3	947	-	5.8123107	1.2766814	-1.0	-1.0
chr4	1245288	1245413	ENSG00000159692.15|CTBP1|YBX3|YBX3	903	-	4.938208	1.0124716	-1.0	-1.0
chr4	1244748	1244853	ENSG00000159692.15|CTBP1|YBX3|YBX3	902	-	5.57841	1.0066397	-1.0	-1.0
chr4	1245148	1245253	ENSG00000159692.15|CTBP1|YBX3|YBX3	927	-	5.650673	1.1360896	-1.0	-1.0
chr4	1226471	1226581	ENSG00000159692.15|CTBP1|YBX3|YBX3	907	-	5.625232	1.0304716	-1.0	-1.0
chr4	1241998	1242143	ENSG00000159692.15|CTBP1|YBX3|YBX3	932	-	3.3764904	1.167962	-1.0	-1.0
chr4	1244873	1245058	ENSG00000159692.15|CTBP1|YBX3|YBX3	966	-	5.7121387	1.4667821	-1.0	-1.0
chr4	1224537	1225350	ENSG00000159692.15|CTBP1|YBX3|YBX3	981	-	4.675911	1.7252668	-1.0	-1.0
chr4	1248428	1248568	ENSG00000159692.15|CTBP1|YBX3|YBX3	903	-	5.609719	1.013154	-1.0	-1.0
chr4	1245728	1245893	ENSG00000159692.15|CTBP1|YBX3|YBX3	921	-	4.268941	1.102216	-1.0	-1.0
chr4	1243543	1243663	ENSG00000159692.15|CTBP1|YBX3|YBX3	935	-	5.712189	1.185608	-1.0	-1.0
chr4	1227821	1227991	ENSG00000159692.15|CTBP1|YBX3|YBX3	947	-	5.7810802	1.2743151	-1.0	-1.0
chr4	1248068	1248173	ENSG00000159692.15|CTBP1|YBX3|YBX3	919	-	3.0984664	1.0932689	-1.0	-1.0
chr4	1243723	1243828	ENSG00000159692.15|CTBP1|YBX3|YBX3	931	-	5.686699	1.1582937	-1.0	-1.0
chr4	1238136	1238337	ENSG00000159692.15|CTBP1|YBX3|YBX3	978	-	5.036275	1.655724	-1.0	-1.0
chr4	1247138	1247248	ENSG00000159692.15|CTBP1|YBX3|YBX3	911	-	5.0047016	1.0511208	-1.0	-1.0
chr4	1246128	1246288	ENSG00000159692.15|CTBP1|YBX3|YBX3	963	-	6.0069923	1.4261265	-1.0	-1.0
chr4	1212267	1212382	ENSG00000159692.15|CTBP1|YBX3|YBX3	935	-	3.1457295	1.1895666	-1.0	-1.0
chr4	1214365	1214465	ENSG00000159692.15|CTBP1|YBX3|YBX3	935	-	3.8299165	1.1881175	-1.0	-1.0
chr4	1247018	1247128	ENSG00000159692.15|CTBP1|YBX3|YBX3	909	-	2.649331	1.0406423	-1.0	-1.0
chr4	1222839	1222944	ENSG00000159692.15|CTBP1|YBX3|YBX3	901	-	5.5687866	1.0064104	-1.0	-1.0
chr4	1225435	1225566	ENSG00000159692.15|CTBP1|YBX3|YBX3	946	-	2.9958053	1.2699006	-1.0	-1.0
chr4	1223842	1224482	ENSG00000159692.15|CTBP1|YBX3|YBX3	967	-	5.156837	1.4766129	-1.0	-1.0
chr4	1244313	1244418	ENSG00000159692.15|CTBP1|YBX3|YBX3	904	-	5.59896	1.0181886	-1.0	-1.0
chr4	1338425	1338525	ENSG00000090316.15|MAEA|YBX3|YBX3	912	+	5.674592	1.0574399	-1.0	-1.0
chr4	1718151	1718361	ENSG00000168936.10|TMEM129|YBX3|YBX3	939	-	4.072557	1.2142076	-1.0	-1.0
chr4	1804359	1804494	ENSG00000068078.17|FGFR3|YBX3|YBX3	909	+	1.7476119	1.0419947	-1.0	-1.0
chr4	1793316	1793416	ENSG00000068078.17|FGFR3|YBX3|YBX3	901	+	2.005556	1.0060712	-1.0	-1.0
chr4	1801839	1802014	ENSG00000068078.17|FGFR3|YBX3|YBX3	925	+	2.3691862	1.1233912	-1.0	-1.0
chr4	1797798	1797923	ENSG00000068078.17|FGFR3|YBX3|YBX3	954	+	5.8166575	1.333076	-1.0	-1.0
chr4	1808005	1808345	ENSG00000068078.17|FGFR3|YBX3|YBX3	992	+	3.8808346	2.0718715	-1.0	-1.0
chr4	1807465	1807600	ENSG00000068078.17|FGFR3|YBX3|YBX3	929	+	2.6090236	1.1507959	-1.0	-1.0
chr4	1804799	1804909	ENSG00000068078.17|FGFR3|YBX3|YBX3	925	+	2.0859072	1.127244	-1.0	-1.0
chr4	1807755	1807860	ENSG00000068078.17|FGFR3|YBX3|YBX3	928	+	5.656672	1.1439233	-1.0	-1.0
chr4	1812823	1812973	ENSG00000168924.14|LETM1|YBX3|YBX3	938	-	4.8636785	1.2102197	-1.0	-1.0
chr4	1981527	1981662	ENSG00000109685.17|NSD2|YBX3|YBX3	906	+	5.6035705	1.0254015	-1.0	-1.0
chr4	1959500	1959630	ENSG00000109685.17|NSD2|YBX3|YBX3	938	+	3.596961	1.209464	-1.0	-1.0
chr4	1976472	1976679	ENSG00000109685.17|NSD2|YBX3|YBX3	957	+	5.8903737	1.3626337	-1.0	-1.0
chr4	1952063	1952208	ENSG00000109685.17|NSD2|YBX3|YBX3	951	+	3.3557758	1.3058589	-1.0	-1.0
chr4	1981277	1981452	ENSG00000109685.17|NSD2|YBX3|YBX3	932	+	4.8824086	1.165486	-1.0	-1.0
chr4	1980662	1980807	ENSG00000109685.17|NSD2|YBX3|YBX3	960	+	5.9100304	1.3937362	-1.0	-1.0
chr4	1980487	1980657	ENSG00000109685.17|NSD2|YBX3|YBX3	917	+	5.658409	1.0829856	-1.0	-1.0
chr4	1918225	1918385	ENSG00000109685.17|NSD2|YBX3|YBX3	927	+	3.6364086	1.1386437	-1.0	-1.0
chr4	2248321	2248446	ENSG00000123933.16|MXD4|YBX3|YBX3	936	-	5.7023644	1.1941893	-1.0	-1.0
chr4	2261941	2262051	ENSG00000123933.16|MXD4|YBX3|YBX3	910	-	5.638758	1.0449622	-1.0	-1.0
chr4	2928735	2928995	ENSG00000087274.16|ADD1|YBX3|YBX3	978	+	4.680555	1.6657747	-1.0	-1.0
chr4	2929735	2929845	ENSG00000087274.16|ADD1|YBX3|YBX3	951	+	5.7772956	1.3061832	-1.0	-1.0
chr4	2929600	2929700	ENSG00000087274.16|ADD1|YBX3|YBX3	903	+	3.6595457	1.0129236	-1.0	-1.0
chr4	2929365	2929515	ENSG00000087274.16|ADD1|YBX3|YBX3	915	+	3.8917608	1.0721893	-1.0	-1.0
chr4	2941581	2941686	ENSG00000087269.15|NOP14|YBX3|YBX3	944	-	5.7277822	1.2550728	-1.0	-1.0
chr4	3238461	3238566	ENSG00000197386.10|HTT|YBX3|YBX3	912	+	5.671567	1.0542674	-1.0	-1.0
chr4	3222386	3222486	ENSG00000197386.10|HTT|YBX3|YBX3	910	+	5.6836686	1.046074	-1.0	-1.0
chr4	3188965	3189093	ENSG00000197386.10|HTT|YBX3|YBX3	955	+	5.831548	1.3464156	-1.0	-1.0
chr4	3206826	3206951	ENSG00000197386.10|HTT|YBX3|YBX3	947	+	5.778757	1.2783861	-1.0	-1.0
chr4	3154292	3154402	ENSG00000197386.10|HTT|YBX3|YBX3	903	+	3.6439464	1.0120447	-1.0	-1.0
chr4	3172907	3173122	ENSG00000197386.10|HTT|YBX3|YBX3	928	+	3.018002	1.1412073	-1.0	-1.0
chr4	3206510	3206610	ENSG00000197386.10|HTT|YBX3|YBX3	902	+	5.5880876	1.0074407	-1.0	-1.0
chr4	3240060	3240170	ENSG00000197386.10|HTT|YBX3|YBX3	939	+	3.6672022	1.2176582	-1.0	-1.0
chr4	3127418	3127593	ENSG00000197386.10|HTT|YBX3|YBX3	939	+	5.564019	1.2144216	-1.0	-1.0
chr4	3239845	3239955	ENSG00000197386.10|HTT|YBX3|YBX3	967	+	4.1988482	1.4777665	-1.0	-1.0
chr4	3199761	3199939	ENSG00000197386.10|HTT|YBX3|YBX3	937	+	3.3208575	1.20293	-1.0	-1.0
chr4	3228824	3228984	ENSG00000197386.10|HTT|YBX3|YBX3	949	+	3.6413157	1.2942654	-1.0	-1.0
chr4	3240250	3240350	ENSG00000197386.10|HTT|YBX3|YBX3	906	+	5.607039	1.0281008	-1.0	-1.0
chr4	3217829	3217952	ENSG00000197386.10|HTT|YBX3|YBX3	956	+	3.4626617	1.354657	-1.0	-1.0
chr4	3229104	3229874	ENSG00000197386.10|HTT|YBX3|YBX3	967	+	5.6348276	1.4842112	-1.0	-1.0
chr4	3512660	3512885	ENSG00000163956.10|LRPAP1|YBX3|YBX3	980	-	3.526823	1.6892166	-1.0	-1.0
chr4	3517985	3518135	ENSG00000163956.10|LRPAP1|YBX3|YBX3	906	-	3.164846	1.0271657	-1.0	-1.0
chr4	3767182	3767282	ENSG00000184160.7|ADRA2C|YBX3|YBX3	948	+	5.7304754	1.2837822	-1.0	-1.0
chr4	3766767	3766927	ENSG00000184160.7|ADRA2C|YBX3|YBX3	925	+	3.5903778	1.124743	-1.0	-1.0
chr4	3767852	3768032	ENSG00000184160.7|ADRA2C|YBX3|YBX3	955	+	5.4376845	1.3447381	-1.0	-1.0
chr4	6291916	6291997	ENSG00000109501.13|WFS1|YBX3|YBX3	904	+	3.0210812	1.0185103	-1.0	-1.0
chr4	6288981	6289111	ENSG00000109501.13|WFS1|YBX3|YBX3	912	+	3.07725	1.0549362	-1.0	-1.0
chr4	6295020	6295185	ENSG00000109501.13|WFS1|YBX3|YBX3	943	+	4.211067	1.2479355	-1.0	-1.0
chr4	6301321	6301591	ENSG00000109501.13|WFS1|YBX3|YBX3	911	+	2.8473861	1.0482084	-1.0	-1.0
chr4	6621744	6621889	ENSG00000013288.8|MAN2B2|YBX3|YBX3	941	+	5.7561584	1.2309123	-1.0	-1.0
chr4	6641930	6642655	ENSG00000179010.14|MRFAP1|YBX3|YBX3	979	+	3.6707845	1.6778034	-1.0	-1.0
chr4	6693973	6694070	ENSG00000163993.6|S100P|YBX3|YBX3	951	+	5.8169928	1.309347	-1.0	-1.0
chr4	6717034	6717164	ENSG00000186222.4|BLOC1S4|YBX3|YBX3	926	+	5.6934633	1.1284258	-1.0	-1.0
chr4	6824429	6824574	ENSG00000170871.11|KIAA0232|YBX3|YBX3	951	+	5.810107	1.3082798	-1.0	-1.0
chr4	7026727	7026862	ENSG00000132405.18|TBC1D14|YBX3|YBX3	931	+	5.715885	1.160814	-1.0	-1.0
chr4	7031926	7032121	ENSG00000132405.18|TBC1D14|YBX3|YBX3	920	+	5.1070695	1.0990496	-1.0	-1.0
chr4	7027987	7028262	ENSG00000132405.18|TBC1D14|YBX3|YBX3	981	+	6.30118	1.720794	-1.0	-1.0
chr4	7001159	7001274	ENSG00000132405.18|TBC1D14|YBX3|YBX3	932	+	5.6924567	1.1663009	-1.0	-1.0
chr4	7032426	7032591	ENSG00000132405.18|TBC1D14|YBX3|YBX3	942	+	5.7436457	1.2389028	-1.0	-1.0
chr4	7025113	7025218	ENSG00000132405.18|TBC1D14|YBX3|YBX3	903	+	3.669393	1.0147786	-1.0	-1.0
chr4	7031661	7031796	ENSG00000132405.18|TBC1D14|YBX3|YBX3	905	+	5.6242723	1.0214221	-1.0	-1.0
chr4	7544329	7544464	ENSG00000184985.16|SORCS2|YBX3|YBX3	941	+	5.7737975	1.2294734	-1.0	-1.0
chr4	8233603	8234388	ENSG00000125089.16|SH3TC1|YBX3|YBX3	963	+	5.783206	1.4369873	-1.0	-1.0
chr4	8233372	8233513	ENSG00000125089.16|SH3TC1|YBX3|YBX3	930	+	4.3229556	1.1526259	-1.0	-1.0
chr4	8234513	8234833	ENSG00000125089.16|SH3TC1|YBX3|YBX3	986	+	6.4614406	1.856823	-1.0	-1.0
chr4	8235487	8235637	ENSG00000125089.16|SH3TC1|YBX3|YBX3	940	+	5.7977867	1.2186321	-1.0	-1.0
chr4	8234873	8235273	ENSG00000125089.16|SH3TC1|YBX3|YBX3	963	+	6.0051646	1.4330176	-1.0	-1.0
chr4	9981612	9981902	ENSG00000109667.11|SLC2A9|YBX3|YBX3	948	-	5.8069143	1.2866212	-1.0	-1.0
chr4	9980737	9981517	ENSG00000109667.11|SLC2A9|YBX3|YBX3	998	-	6.8352733	2.736655	-1.0	-1.0
chr4	9980611	9980737	ENSG00000109667.11|SLC2A9|YBX3|YBX3	953	-	3.8427835	1.3261728	-1.0	-1.0
chr4	9920454	9920554	ENSG00000109667.11|SLC2A9|YBX3|YBX3	909	-	3.0341892	1.0387884	-1.0	-1.0
chr4	9983462	9983562	ENSG00000109667.11|SLC2A9|YBX3|YBX3	901	-	5.5655737	1.0056081	-1.0	-1.0
chr4	9834900	9835008	ENSG00000109667.11|SLC2A9|YBX3|YBX3	933	-	3.1926363	1.172478	-1.0	-1.0
chr4	9798694	9798814	ENSG00000109667.11|SLC2A9|YBX3|YBX3	920	-	5.675567	1.0966964	-1.0	-1.0
chr4	9982097	9982837	ENSG00000109667.11|SLC2A9|YBX3|YBX3	937	-	5.746008	1.2036749	-1.0	-1.0
chr4	9983577	9983752	ENSG00000109667.11|SLC2A9|YBX3|YBX3	954	-	5.8664355	1.3363255	-1.0	-1.0
chr4	9981927	9982082	ENSG00000109667.11|SLC2A9|YBX3|YBX3	935	-	5.70416	1.1903528	-1.0	-1.0
chr4	10103895	10103986	ENSG00000071127.16|WDR1|YBX3|YBX3	927	-	3.7607784	1.1344522	-1.0	-1.0
chr4	10097784	10097884	ENSG00000071127.16|WDR1|YBX3|YBX3	901	-	2.9802604	1.0030625	-1.0	-1.0
chr4	10084423	10084530	ENSG00000071127.16|WDR1|YBX3|YBX3	955	-	4.0724044	1.3511374	-1.0	-1.0
chr4	10075248	10075388	ENSG00000071127.16|WDR1|YBX3|YBX3	911	-	2.5749364	1.0516245	-1.0	-1.0
chr4	10074993	10075103	ENSG00000071127.16|WDR1|YBX3|YBX3	924	-	5.6617284	1.1174102	-1.0	-1.0
chr4	10077807	10077926	ENSG00000071127.16|WDR1|YBX3|YBX3	989	-	6.5701385	1.9733152	-1.0	-1.0
chr4	10116188	10116288	ENSG00000071127.16|WDR1|YBX3|YBX3	902	-	5.5880876	1.0078942	-1.0	-1.0
chr4	10083071	10083178	ENSG00000071127.16|WDR1|YBX3|YBX3	905	-	2.7033489	1.0201823	-1.0	-1.0
chr4	17501723	17501859	ENSG00000151552.11|QDPR|YBX3|YBX3	935	-	3.8440123	1.1881278	-1.0	-1.0
chr4	22515942	22516054	ENSG00000152990.13|ADGRA3|YBX3|YBX3	922	-	3.157146	1.1084328	-1.0	-1.0
chr4	22388454	22388604	ENSG00000152990.13|ADGRA3|YBX3|YBX3	959	-	5.395698	1.3824228	-1.0	-1.0
chr4	22424250	22424352	ENSG00000152990.13|ADGRA3|YBX3|YBX3	917	-	2.60583	1.0791765	-1.0	-1.0
chr4	22388119	22388279	ENSG00000152990.13|ADGRA3|YBX3|YBX3	927	-	3.5087817	1.1362725	-1.0	-1.0
chr4	22401430	22401554	ENSG00000152990.13|ADGRA3|YBX3|YBX3	955	-	3.3026695	1.3419889	-1.0	-1.0
chr4	22413680	22413780	ENSG00000152990.13|ADGRA3|YBX3|YBX3	951	-	5.792548	1.3126894	-1.0	-1.0
chr4	22438255	22438355	ENSG00000152990.13|ADGRA3|YBX3|YBX3	910	-	3.0516484	1.0476341	-1.0	-1.0
chr4	22420962	22421082	ENSG00000152990.13|ADGRA3|YBX3|YBX3	929	-	2.6148665	1.1515915	-1.0	-1.0
chr4	25929153	25929253	ENSG00000250317.8|SMIM20|YBX3|YBX3	906	+	5.600765	1.0247741	-1.0	-1.0
chr4	38054198	38054323	ENSG00000065882.15|TBC1D1|YBX3|YBX3	902	+	5.5814686	1.0100588	-1.0	-1.0
chr4	38049617	38049752	ENSG00000065882.15|TBC1D1|YBX3|YBX3	965	+	6.0569344	1.4590026	-1.0	-1.0
chr4	38137134	38137314	ENSG00000065882.15|TBC1D1|YBX3|YBX3	980	+	6.2323923	1.6932737	-1.0	-1.0
chr4	38089931	38090061	ENSG00000065882.15|TBC1D1|YBX3|YBX3	953	+	5.7993712	1.3260372	-1.0	-1.0
chr4	38697161	38697266	ENSG00000109787.12|KLF3|YBX3|YBX3	906	+	3.0203981	1.0264455	-1.0	-1.0
chr4	38697791	38697926	ENSG00000109787.12|KLF3|YBX3|YBX3	935	+	4.3295126	1.1854644	-1.0	-1.0
chr4	38688679	38688809	ENSG00000109787.12|KLF3|YBX3|YBX3	907	+	3.0355327	1.0331048	-1.0	-1.0
chr4	38905754	38905861	ENSG00000197712.11|FAM114A1|YBX3|YBX3	948	+	5.2038193	1.2866609	-1.0	-1.0
chr4	38945270	38945375	ENSG00000197712.11|FAM114A1|YBX3|YBX3	901	+	5.5655737	1.0027006	-1.0	-1.0
chr4	39103386	39103486	ENSG00000109790.16|KLHL5|YBX3|YBX3	940	+	5.7579985	1.2212452	-1.0	-1.0
chr4	39295643	39295743	ENSG00000035928.15|RFC1|YBX3|YBX3	906	-	5.607039	1.0282241	-1.0	-1.0
chr4	39288100	39288200	ENSG00000035928.15|RFC1|YBX3|YBX3	909	-	5.635083	1.0387884	-1.0	-1.0
chr4	39447366	39447475	ENSG00000134962.6|KLB|YBX3|YBX3	908	+	2.6053815	1.034315	-1.0	-1.0
chr4	39450600	39450830	ENSG00000134962.6|KLB|YBX3|YBX3	989	+	6.273457	1.9570765	-1.0	-1.0
chr4	39434289	39434439	ENSG00000134962.6|KLB|YBX3|YBX3	915	+	2.6761084	1.0690659	-1.0	-1.0
chr4	39437896	39437995	ENSG00000134962.6|KLB|YBX3|YBX3	967	+	6.03626	1.4793764	-1.0	-1.0
chr4	39446746	39446921	ENSG00000134962.6|KLB|YBX3|YBX3	908	+	2.2450523	1.0371184	-1.0	-1.0
chr4	39447096	39447311	ENSG00000134962.6|KLB|YBX3|YBX3	929	+	2.9259167	1.1484076	-1.0	-1.0
chr4	39446506	39446671	ENSG00000134962.6|KLB|YBX3|YBX3	913	+	2.903846	1.0594804	-1.0	-1.0
chr4	39448335	39448555	ENSG00000134962.6|KLB|YBX3|YBX3	960	+	5.76833	1.3958035	-1.0	-1.0
chr4	39449885	39450060	ENSG00000134962.6|KLB|YBX3|YBX3	948	+	5.786292	1.2863381	-1.0	-1.0
chr4	39446986	39447086	ENSG00000134962.6|KLB|YBX3|YBX3	905	+	3.0139585	1.0202394	-1.0	-1.0
chr4	39454863	39455028	ENSG00000163682.15|RPL9|YBX3|YBX3	989	-	3.147534	1.9596647	-1.0	-1.0
chr4	39454532	39454649	ENSG00000163682.15|RPL9|YBX3|YBX3	1000	-	3.4440613	3.5988452	-1.0	-1.0
chr4	39458808	39458943	ENSG00000163682.15|RPL9|YBX3|YBX3	987	-	3.0864685	1.8875827	-1.0	-1.0
chr4	39458193	39458623	ENSG00000163682.15|RPL9|YBX3|YBX3	991	-	3.6895258	2.039507	-1.0	-1.0
chr4	39510352	39510487	ENSG00000109814.11|UGDH|YBX3|YBX3	951	-	2.4136164	1.3058949	-1.0	-1.0
chr4	39874298	39874408	ENSG00000121892.14|PDS5A|YBX3|YBX3	964	-	5.981594	1.4449053	-1.0	-1.0
chr4	41939195	41939295	ENSG00000109133.12|TMEM33|YBX3|YBX3	927	+	2.9496133	1.137293	-1.0	-1.0
chr4	41938601	41938696	ENSG00000109133.12|TMEM33|YBX3|YBX3	987	+	6.581676	1.8861911	-1.0	-1.0
chr4	48860774	48860879	ENSG00000109180.14|OCIAD1|YBX3|YBX3	924	+	3.7662997	1.1165233	-1.0	-1.0
chr4	55411678	55411778	ENSG00000134851.12|TMEM165|YBX3|YBX3	907	+	5.6319494	1.0313263	-1.0	-1.0
chr4	55396251	55396356	ENSG00000134851.12|TMEM165|YBX3|YBX3	928	+	3.4845984	1.1422664	-1.0	-1.0
chr4	56453602	56453761	ENSG00000128050.8|PAICS|YBX3|YBX3	995	+	6.4664187	2.2875192	-1.0	-1.0
chr4	56469652	56469762	ENSG00000174780.15|SRP72|YBX3|YBX3	903	+	3.0025418	1.0131351	-1.0	-1.0
chr4	56966629	56966736	ENSG00000084092.6|NOA1|YBX3|YBX3	924	-	5.681404	1.1165421	-1.0	-1.0
chr4	68827353	68827543	ENSG00000109181.11|UGT2B10|YBX3|YBX3	929	+	3.1782644	1.1467568	-1.0	-1.0
chr4	68932627	68932752	ENSG00000135220.10|UGT2A3|YBX3|YBX3	944	-	5.807452	1.2529702	-1.0	-1.0
chr4	73090741	73090996	ENSG00000132466.18|ANKRD17|YBX3|YBX3	962	-	4.0336905	1.4208959	-1.0	-1.0
chr4	73120945	73121094	ENSG00000132466.18|ANKRD17|YBX3|YBX3	920	-	3.3335347	1.0947053	-1.0	-1.0
chr4	73078711	73078890	ENSG00000132466.18|ANKRD17|YBX3|YBX3	953	-	4.9114003	1.3244337	-1.0	-1.0
chr4	73091056	73092291	ENSG00000132466.18|ANKRD17|YBX3|YBX3	962	-	3.5165436	1.4206367	-1.0	-1.0
chr4	73077354	73077533	ENSG00000132466.18|ANKRD17|YBX3|YBX3	931	-	4.001483	1.1636945	-1.0	-1.0
chr4	73419506	73419639	ENSG00000163631.16|ALB|YBX3|YBX3	1000	+	3.140833	6.2504616	-1.0	-1.0
chr4	73417428	73417530	ENSG00000163631.16|ALB|YBX3|YBX3	983	+	2.9072344	1.7773057	-1.0	-1.0
chr4	73420993	73421091	ENSG00000163631.16|ALB|YBX3|YBX3	997	+	3.8035157	2.5283144	-1.0	-1.0
chr4	73406628	73406761	ENSG00000163631.16|ALB|YBX3|YBX3	998	+	2.2824037	2.6678622	-1.0	-1.0
chr4	73418005	73418311	ENSG00000163631.16|ALB|YBX3|YBX3	1000	+	3.0892453	5.6037703	-1.0	-1.0
chr4	73419455	73419506	ENSG00000163631.16|ALB|YBX3|YBX3	995	+	3.2156496	2.311528	-1.0	-1.0
chr4	73405115	73405173	ENSG00000163631.16|ALB|YBX3|YBX3	983	+	1.871216	1.7615502	-1.0	-1.0
chr4	73421091	73421271	ENSG00000163631.16|ALB|YBX3|YBX3	1000	+	2.9913127	5.1982093	-1.0	-1.0
chr4	73411995	73412210	ENSG00000163631.16|ALB|YBX3|YBX3	995	+	2.4709473	2.3265958	-1.0	-1.0
chr4	73420154	73420253	ENSG00000163631.16|ALB|YBX3|YBX3	999	+	3.8017895	2.8802025	-1.0	-1.0
chr4	73420253	73420321	ENSG00000163631.16|ALB|YBX3|YBX3	1000	+	4.0176306	9.754771	-1.0	-1.0
chr4	73416255	73416353	ENSG00000163631.16|ALB|YBX3|YBX3	962	+	2.9071038	1.4160321	-1.0	-1.0
chr4	73417530	73417669	ENSG00000163631.16|ALB|YBX3|YBX3	1000	+	2.8107095	4.1379733	-1.0	-1.0
chr4	73408653	73408893	ENSG00000163631.16|ALB|YBX3|YBX3	980	+	2.0853045	1.7015868	-1.0	-1.0
chr4	73415034	73415249	ENSG00000163631.16|ALB|YBX3|YBX3	991	+	2.305077	2.0265741	-1.0	-1.0
chr4	73413326	73413634	ENSG00000163631.16|ALB|YBX3|YBX3	998	+	2.4152153	2.608679	-1.0	-1.0
chr4	73404238	73404406	ENSG00000163631.16|ALB|YBX3|YBX3	968	+	1.5962528	1.493642	-1.0	-1.0
chr4	73447461	73447671	ENSG00000081051.7|AFP|YBX3|YBX3	998	+	2.296627	2.6297553	-1.0	-1.0
chr4	73440606	73440801	ENSG00000081051.7|AFP|YBX3|YBX3	915	+	1.3300247	1.0709066	-1.0	-1.0
chr4	73453764	73453897	ENSG00000081051.7|AFP|YBX3|YBX3	980	+	1.6930538	1.7054588	-1.0	-1.0
chr4	73442295	73442428	ENSG00000081051.7|AFP|YBX3|YBX3	999	+	2.3137305	3.138965	-1.0	-1.0
chr4	73450608	73450728	ENSG00000081051.7|AFP|YBX3|YBX3	906	+	1.2425245	1.0252074	-1.0	-1.0
chr4	73452399	73452619	ENSG00000081051.7|AFP|YBX3|YBX3	990	+	1.9237096	2.0189178	-1.0	-1.0
chr4	73438203	73438306	ENSG00000081051.7|AFP|YBX3|YBX3	909	+	1.2743714	1.0405924	-1.0	-1.0
chr4	73436162	73436302	ENSG00000081051.7|AFP|YBX3|YBX3	957	+	1.7693224	1.3712232	-1.0	-1.0
chr4	73444992	73445117	ENSG00000081051.7|AFP|YBX3|YBX3	965	+	1.5901055	1.45568	-1.0	-1.0
chr4	73443346	73443444	ENSG00000081051.7|AFP|YBX3|YBX3	993	+	2.0488994	2.132535	-1.0	-1.0
chr4	75787061	75787181	ENSG00000138768.14|USO1|YBX3|YBX3	949	+	4.4288535	1.2882979	-1.0	-1.0
chr4	76180917	76181057	ENSG00000138760.9|SCARB2|YBX3|YBX3	922	-	5.018748	1.1056775	-1.0	-1.0
chr4	76174189	76174324	ENSG00000138760.9|SCARB2|YBX3|YBX3	952	-	5.1488895	1.314922	-1.0	-1.0
chr4	76163227	76163332	ENSG00000138760.9|SCARB2|YBX3|YBX3	912	-	5.649751	1.0533128	-1.0	-1.0
chr4	76195679	76195849	ENSG00000138760.9|SCARB2|YBX3|YBX3	971	-	3.8690066	1.5433729	-1.0	-1.0
chr4	77066189	77066405	ENSG00000118816.9|CCNI|YBX3|YBX3	981	-	3.7065992	1.7269573	-1.0	-1.0
chr4	77056248	77056378	ENSG00000118816.9|CCNI|YBX3|YBX3	990	-	4.046106	1.998071	-1.0	-1.0
chr4	77058511	77058635	ENSG00000118816.9|CCNI|YBX3|YBX3	910	-	2.76606	1.0440314	-1.0	-1.0
chr4	77075711	77075821	ENSG00000118816.9|CCNI|YBX3|YBX3	946	-	3.3280272	1.2674063	-1.0	-1.0
chr4	77075471	77075571	ENSG00000118816.9|CCNI|YBX3|YBX3	903	-	1.9981742	1.0144982	-1.0	-1.0
chr4	77055149	77055380	ENSG00000118816.9|CCNI|YBX3|YBX3	991	-	3.4911566	2.0496671	-1.0	-1.0
chr4	77048162	77048657	ENSG00000118816.9|CCNI|YBX3|YBX3	973	-	3.162736	1.5756321	-1.0	-1.0
chr4	77774619	77774716	ENSG00000138767.12|CNOT6L|YBX3|YBX3	902	-	5.6162744	1.0066332	-1.0	-1.0
chr4	77728873	77728988	ENSG00000138767.12|CNOT6L|YBX3|YBX3	910	-	5.636936	1.0435889	-1.0	-1.0
chr4	77776270	77776390	ENSG00000138767.12|CNOT6L|YBX3|YBX3	942	-	5.76417	1.233175	-1.0	-1.0
chr4	78363917	78364054	ENSG00000138759.18|FRAS1|YBX3|YBX3	925	+	2.702068	1.1271605	-1.0	-1.0
chr4	78337673	78337888	ENSG00000138759.18|FRAS1|YBX3|YBX3	952	+	3.943631	1.3201178	-1.0	-1.0
chr4	78526540	78526657	ENSG00000138759.18|FRAS1|YBX3|YBX3	933	+	3.1407988	1.1714745	-1.0	-1.0
chr4	78519355	78519480	ENSG00000138759.18|FRAS1|YBX3|YBX3	927	+	3.2230797	1.1364105	-1.0	-1.0
chr4	78540895	78541060	ENSG00000138759.18|FRAS1|YBX3|YBX3	967	+	5.3287196	1.4820563	-1.0	-1.0
chr4	78438589	78438709	ENSG00000138759.18|FRAS1|YBX3|YBX3	918	+	5.6240153	1.0852566	-1.0	-1.0
chr4	78374110	78374230	ENSG00000138759.18|FRAS1|YBX3|YBX3	924	+	3.1726289	1.1216636	-1.0	-1.0
chr4	78446726	78446836	ENSG00000138759.18|FRAS1|YBX3|YBX3	960	+	5.9034233	1.3937693	-1.0	-1.0
chr4	78508730	78509000	ENSG00000138759.18|FRAS1|YBX3|YBX3	951	+	3.5203626	1.3104964	-1.0	-1.0
chr4	78541585	78541955	ENSG00000138759.18|FRAS1|YBX3|YBX3	963	+	3.9104764	1.4368805	-1.0	-1.0
chr4	78536999	78537200	ENSG00000138759.18|FRAS1|YBX3|YBX3	974	+	5.7491417	1.5897127	-1.0	-1.0
chr4	78464442	78464583	ENSG00000138759.18|FRAS1|YBX3|YBX3	946	+	2.8565526	1.2713479	-1.0	-1.0
chr4	78472179	78472330	ENSG00000138759.18|FRAS1|YBX3|YBX3	961	+	3.8563366	1.4133242	-1.0	-1.0
chr4	78284404	78284548	ENSG00000138759.18|FRAS1|YBX3|YBX3	903	+	3.566147	1.015054	-1.0	-1.0
chr4	78540530	78540875	ENSG00000138759.18|FRAS1|YBX3|YBX3	968	+	4.8612003	1.5005376	-1.0	-1.0
chr4	78448057	78448316	ENSG00000138759.18|FRAS1|YBX3|YBX3	917	+	2.8312454	1.0822036	-1.0	-1.0
chr4	78481803	78481958	ENSG00000138759.18|FRAS1|YBX3|YBX3	955	+	4.5212245	1.348941	-1.0	-1.0
chr4	78252421	78252521	ENSG00000138759.18|FRAS1|YBX3|YBX3	907	+	3.0188317	1.0329279	-1.0	-1.0
chr4	78522648	78522803	ENSG00000138759.18|FRAS1|YBX3|YBX3	948	+	3.890813	1.2840376	-1.0	-1.0
chr4	78542945	78543445	ENSG00000138759.18|FRAS1|YBX3|YBX3	965	+	5.188079	1.4576952	-1.0	-1.0
chr4	78507420	78507595	ENSG00000138759.18|FRAS1|YBX3|YBX3	927	+	3.2390013	1.1374525	-1.0	-1.0
chr4	78488894	78489044	ENSG00000138759.18|FRAS1|YBX3|YBX3	942	+	4.810946	1.2330654	-1.0	-1.0
chr4	78452174	78452344	ENSG00000138759.18|FRAS1|YBX3|YBX3	935	+	3.1725152	1.1860087	-1.0	-1.0
chr4	78499720	78499850	ENSG00000138759.18|FRAS1|YBX3|YBX3	941	+	3.9880877	1.2319807	-1.0	-1.0
chr4	78534448	78534615	ENSG00000138759.18|FRAS1|YBX3|YBX3	919	+	4.899481	1.0918993	-1.0	-1.0
chr4	78407662	78407841	ENSG00000138759.18|FRAS1|YBX3|YBX3	945	+	3.557236	1.2632473	-1.0	-1.0
chr4	78542615	78542735	ENSG00000138759.18|FRAS1|YBX3|YBX3	938	+	3.742024	1.210125	-1.0	-1.0
chr4	78438916	78439064	ENSG00000138759.18|FRAS1|YBX3|YBX3	957	+	4.361971	1.3679289	-1.0	-1.0
chr4	78479373	78479678	ENSG00000138759.18|FRAS1|YBX3|YBX3	985	+	5.219478	1.8293996	-1.0	-1.0
chr4	78541420	78541520	ENSG00000138759.18|FRAS1|YBX3|YBX3	951	+	5.789842	1.312758	-1.0	-1.0
chr4	78539293	78539418	ENSG00000138759.18|FRAS1|YBX3|YBX3	977	+	5.905973	1.6452928	-1.0	-1.0
chr4	78384058	78384143	ENSG00000138759.18|FRAS1|YBX3|YBX3	985	+	6.465987	1.8306832	-1.0	-1.0
chr4	78511283	78511506	ENSG00000138759.18|FRAS1|YBX3|YBX3	962	+	3.1839602	1.4184285	-1.0	-1.0
chr4	78469977	78470091	ENSG00000138759.18|FRAS1|YBX3|YBX3	976	+	3.7279267	1.613761	-1.0	-1.0
chr4	78543880	78543990	ENSG00000138759.18|FRAS1|YBX3|YBX3	907	+	5.618382	1.0330274	-1.0	-1.0
chr4	78466222	78466322	ENSG00000138759.18|FRAS1|YBX3|YBX3	931	+	3.2086422	1.1593909	-1.0	-1.0
chr4	78308065	78308209	ENSG00000138759.18|FRAS1|YBX3|YBX3	970	+	5.4044147	1.5169433	-1.0	-1.0
chr4	78412968	78413085	ENSG00000138759.18|FRAS1|YBX3|YBX3	952	+	4.0940647	1.3225944	-1.0	-1.0
chr4	78515798	78516008	ENSG00000138759.18|FRAS1|YBX3|YBX3	981	+	4.7845373	1.7289783	-1.0	-1.0
chr4	78369837	78369984	ENSG00000138759.18|FRAS1|YBX3|YBX3	930	+	3.742096	1.1538479	-1.0	-1.0
chr4	78387374	78387484	ENSG00000138759.18|FRAS1|YBX3|YBX3	944	+	3.8979368	1.2493738	-1.0	-1.0
chr4	78513401	78513552	ENSG00000138759.18|FRAS1|YBX3|YBX3	965	+	3.0927675	1.4586153	-1.0	-1.0
chr4	78363512	78363665	ENSG00000138759.18|FRAS1|YBX3|YBX3	946	+	3.2154105	1.2704828	-1.0	-1.0
chr4	78237509	78237617	ENSG00000138759.18|FRAS1|YBX3|YBX3	956	+	5.93686	1.361347	-1.0	-1.0
chr4	78333271	78333376	ENSG00000138759.18|FRAS1|YBX3|YBX3	921	+	2.8224974	1.0997157	-1.0	-1.0
chr4	78372752	78372858	ENSG00000138759.18|FRAS1|YBX3|YBX3	906	+	2.5258162	1.0264856	-1.0	-1.0
chr4	78450215	78450335	ENSG00000138759.18|FRAS1|YBX3|YBX3	933	+	5.669351	1.1716695	-1.0	-1.0
chr4	78475437	78475592	ENSG00000138759.18|FRAS1|YBX3|YBX3	935	+	3.2376838	1.1851876	-1.0	-1.0
chr4	78400733	78400868	ENSG00000138759.18|FRAS1|YBX3|YBX3	963	+	3.8960216	1.4262084	-1.0	-1.0
chr4	82842139	82842324	ENSG00000138674.16|SEC31A|YBX3|YBX3	939	-	2.3891675	1.2175412	-1.0	-1.0
chr4	82870324	82870424	ENSG00000138674.16|SEC31A|YBX3|YBX3	982	-	3.522391	1.7503183	-1.0	-1.0
chr4	82880813	82880922	ENSG00000138674.16|SEC31A|YBX3|YBX3	914	-	2.4556818	1.0666711	-1.0	-1.0
chr4	82851430	82851604	ENSG00000138674.16|SEC31A|YBX3|YBX3	984	-	4.3906784	1.7998881	-1.0	-1.0
chr4	82878729	82878909	ENSG00000138674.16|SEC31A|YBX3|YBX3	931	-	2.9206383	1.1634585	-1.0	-1.0
chr4	82864411	82864561	ENSG00000138674.16|SEC31A|YBX3|YBX3	952	-	3.0228908	1.3205801	-1.0	-1.0
chr4	82848803	82848977	ENSG00000138674.16|SEC31A|YBX3|YBX3	929	-	2.4907131	1.1491294	-1.0	-1.0
chr4	82854902	82855029	ENSG00000138674.16|SEC31A|YBX3|YBX3	962	-	3.504019	1.4178933	-1.0	-1.0
chr4	82853589	82853715	ENSG00000138674.16|SEC31A|YBX3|YBX3	945	-	3.0914648	1.2611314	-1.0	-1.0
chr4	82939563	82939718	ENSG00000189308.10|LIN54|YBX3|YBX3	947	-	5.3008285	1.2752854	-1.0	-1.0
chr4	84692884	84693032	ENSG00000163625.15|WDFY3|YBX3|YBX3	972	-	6.117073	1.5469819	-1.0	-1.0
chr4	84780162	84780262	ENSG00000163625.15|WDFY3|YBX3|YBX3	950	-	5.761869	1.3016411	-1.0	-1.0
chr4	84787611	84787713	ENSG00000163625.15|WDFY3|YBX3|YBX3	908	-	5.624053	1.0360543	-1.0	-1.0
chr4	84796585	84796705	ENSG00000163625.15|WDFY3|YBX3|YBX3	945	-	5.754544	1.2603983	-1.0	-1.0
chr4	84695999	84696164	ENSG00000163625.15|WDFY3|YBX3|YBX3	960	-	5.9080453	1.3951372	-1.0	-1.0
chr4	84810170	84810344	ENSG00000163625.15|WDFY3|YBX3|YBX3	956	-	5.8725133	1.361197	-1.0	-1.0
chr4	84794538	84794638	ENSG00000163625.15|WDFY3|YBX3|YBX3	905	-	5.600765	1.0213473	-1.0	-1.0
chr4	84786028	84786128	ENSG00000163625.15|WDFY3|YBX3|YBX3	904	-	5.622614	1.0197623	-1.0	-1.0
chr4	87046734	87046944	ENSG00000172493.20|AFF1|YBX3|YBX3	990	+	4.8035135	1.9793748	-1.0	-1.0
chr4	87337036	87337231	ENSG00000255723.1|AC108516.2|YBX3|YBX3	950	-	3.2072873	1.3045602	-1.0	-1.0
chr4	87340489	87340606	ENSG00000255723.1|AC108516.2|YBX3|YBX3	983	-	4.628523	1.766519	-1.0	-1.0
chr4	87337039	87337229	ENSG00000198189.10|HSD17B11|YBX3|YBX3	950	-	3.159773	1.2991277	-1.0	-1.0
chr4	87357278	87357408	ENSG00000198189.10|HSD17B11|YBX3|YBX3	926	-	2.5423236	1.1327397	-1.0	-1.0
chr4	87340430	87340606	ENSG00000198189.10|HSD17B11|YBX3|YBX3	972	-	3.8692489	1.5480908	-1.0	-1.0
chr4	87372708	87372815	ENSG00000198189.10|HSD17B11|YBX3|YBX3	955	-	3.2175174	1.3420842	-1.0	-1.0
chr4	87390895	87391015	ENSG00000198189.10|HSD17B11|YBX3|YBX3	910	-	2.7809703	1.0438662	-1.0	-1.0
chr4	94664642	94664912	ENSG00000163110.14|PDLIM5|YBX3|YBX3	968	+	5.1156745	1.4939191	-1.0	-1.0
chr4	94455259	94455359	ENSG00000163110.14|PDLIM5|YBX3|YBX3	905	+	3.6837604	1.0205432	-1.0	-1.0
chr4	94665532	94665642	ENSG00000163110.14|PDLIM5|YBX3|YBX3	902	+	5.5750947	1.0106366	-1.0	-1.0
chr4	94665302	94665442	ENSG00000163110.14|PDLIM5|YBX3|YBX3	926	+	3.498547	1.1305102	-1.0	-1.0
chr4	99076703	99076918	ENSG00000197894.10|ADH5|YBX3|YBX3	951	-	3.0413792	1.3095796	-1.0	-1.0
chr4	99071802	99072057	ENSG00000197894.10|ADH5|YBX3|YBX3	972	-	5.5887246	1.546313	-1.0	-1.0
chr4	99081893	99082088	ENSG00000197894.10|ADH5|YBX3|YBX3	954	-	3.8467703	1.3412127	-1.0	-1.0
chr4	99591650	99591760	ENSG00000138823.13|MTTP|YBX3|YBX3	910	+	3.0437598	1.0451406	-1.0	-1.0
chr4	99612917	99613140	ENSG00000138823.13|MTTP|YBX3|YBX3	959	+	3.1297903	1.3835868	-1.0	-1.0
chr4	99622721	99622851	ENSG00000138823.13|MTTP|YBX3|YBX3	908	+	3.158482	1.0343233	-1.0	-1.0
chr4	99606802	99606960	ENSG00000138823.13|MTTP|YBX3|YBX3	920	+	2.943976	1.0967325	-1.0	-1.0
chr4	99597066	99597176	ENSG00000138823.13|MTTP|YBX3|YBX3	956	+	5.2923675	1.3596495	-1.0	-1.0
chr4	99608765	99608975	ENSG00000138823.13|MTTP|YBX3|YBX3	987	+	5.254315	1.8825945	-1.0	-1.0
chr4	102613429	102613581	ENSG00000109320.11|NFKB1|YBX3|YBX3	957	+	5.4839168	1.3627708	-1.0	-1.0
chr4	102631737	102631862	ENSG00000109323.8|MANBA|YBX3|YBX3	946	-	5.7949505	1.2655165	-1.0	-1.0
chr4	102796927	102797167	ENSG00000109332.19|UBE2D3|YBX3|YBX3	991	-	4.0910788	2.0418437	-1.0	-1.0
chr4	102801453	102801563	ENSG00000109332.19|UBE2D3|YBX3|YBX3	927	-	5.694564	1.1368767	-1.0	-1.0
chr4	108019539	108019649	ENSG00000138796.16|HADH|YBX3|YBX3	902	+	5.649967	1.010386	-1.0	-1.0
chr4	108621855	108622024	ENSG00000109475.16|RPL34|YBX3|YBX3	1000	+	5.605649	7.21437	-1.0	-1.0
chr4	108620565	108620690	ENSG00000109475.16|RPL34|YBX3|YBX3	997	+	3.5366066	2.5608373	-1.0	-1.0
chr4	108622042	108622292	ENSG00000109475.16|RPL34|YBX3|YBX3	1000	+	5.142381	7.8157353	-1.0	-1.0
chr4	108622427	108622702	ENSG00000109475.16|RPL34|YBX3|YBX3	1000	+	3.8952823	3.59514	-1.0	-1.0
chr4	108650598	108650753	ENSG00000198856.12|OSTC|YBX3|YBX3	918	+	2.713728	1.0843598	-1.0	-1.0
chr4	108657449	108657574	ENSG00000198856.12|OSTC|YBX3|YBX3	982	+	5.707473	1.7507943	-1.0	-1.0
chr4	109521454	109521619	ENSG00000138802.11|SEC24B|YBX3|YBX3	960	+	5.9626904	1.3932838	-1.0	-1.0
chr4	109473003	109473113	ENSG00000138802.11|SEC24B|YBX3|YBX3	952	+	5.865751	1.3192667	-1.0	-1.0
chr4	109766593	109766783	ENSG00000205403.12|CFI|YBX3|YBX3	919	-	2.3712718	1.0903646	-1.0	-1.0
chr4	109746221	109746371	ENSG00000205403.12|CFI|YBX3|YBX3	941	-	2.4626262	1.2274085	-1.0	-1.0
chr4	110050560	110050750	ENSG00000170522.9|ELOVL6|YBX3|YBX3	954	-	3.9659922	1.3350543	-1.0	-1.0
chr4	118738228	118738378	ENSG00000150961.14|SEC24D|YBX3|YBX3	933	-	5.4648833	1.1768379	-1.0	-1.0
chr4	119297118	119297358	ENSG00000164096.12|C4orf3|YBX3|YBX3	923	-	4.807452	1.116289	-1.0	-1.0
chr4	121668289	121668389	ENSG00000164111.14|ANXA5|YBX3|YBX3	905	-	2.9960928	1.0216002	-1.0	-1.0
chr4	121684676	121684771	ENSG00000164111.14|ANXA5|YBX3|YBX3	928	-	2.8471498	1.1407868	-1.0	-1.0
chr4	122328116	122328236	ENSG00000138688.15|KIAA1109|YBX3|YBX3	954	+	5.9315495	1.3383132	-1.0	-1.0
chr4	122262763	122262878	ENSG00000138688.15|KIAA1109|YBX3|YBX3	929	+	5.7143474	1.1495559	-1.0	-1.0
chr4	122263441	122263591	ENSG00000138688.15|KIAA1109|YBX3|YBX3	947	+	5.80507	1.2726593	-1.0	-1.0
chr4	122349449	122349554	ENSG00000138688.15|KIAA1109|YBX3|YBX3	931	+	5.7200074	1.1592536	-1.0	-1.0
chr4	122305916	122306026	ENSG00000138688.15|KIAA1109|YBX3|YBX3	933	+	5.7285843	1.1735569	-1.0	-1.0
chr4	122346632	122346742	ENSG00000138688.15|KIAA1109|YBX3|YBX3	905	+	5.600765	1.0218307	-1.0	-1.0
chr4	122336910	122337010	ENSG00000138688.15|KIAA1109|YBX3|YBX3	908	+	5.662425	1.037628	-1.0	-1.0
chr4	122347526	122347779	ENSG00000138688.15|KIAA1109|YBX3|YBX3	974	+	5.9863567	1.5870466	-1.0	-1.0
chr4	122353838	122354017	ENSG00000138688.15|KIAA1109|YBX3|YBX3	940	+	5.6987295	1.2213492	-1.0	-1.0
chr4	122343409	122343610	ENSG00000138688.15|KIAA1109|YBX3|YBX3	932	+	3.9635415	1.1697621	-1.0	-1.0
chr4	122239555	122239675	ENSG00000138688.15|KIAA1109|YBX3|YBX3	907	+	5.6225533	1.0335648	-1.0	-1.0
chr4	123402311	123402506	ENSG00000164056.10|SPRY1|YBX3|YBX3	952	+	5.9504533	1.3165706	-1.0	-1.0
chr4	138241792	138241947	ENSG00000151012.13|SLC7A11|YBX3|YBX3	937	-	4.7281623	1.2013044	-1.0	-1.0
chr4	139665912	139666072	ENSG00000085871.8|MGST2|YBX3|YBX3	907	+	3.7831821	1.0329076	-1.0	-1.0
chr4	139704025	139704145	ENSG00000085871.8|MGST2|YBX3|YBX3	934	+	3.2164917	1.1799982	-1.0	-1.0
chr4	143513852	143513967	ENSG00000153147.5|SMARCA5|YBX3|YBX3	907	+	5.646156	1.0337303	-1.0	-1.0
chr4	150900093	150900193	ENSG00000198589.10|LRBA|YBX3|YBX3	905	-	3.6640358	1.0217429	-1.0	-1.0
chr4	150321190	150321335	ENSG00000198589.10|LRBA|YBX3|YBX3	940	-	4.212966	1.220403	-1.0	-1.0
chr4	150265675	150265805	ENSG00000198589.10|LRBA|YBX3|YBX3	918	-	5.657009	1.0840169	-1.0	-1.0
chr4	151099572	151099757	ENSG00000145425.9|RPS3A|YBX3|YBX3	990	+	3.3974826	2.00918	-1.0	-1.0
chr4	151104165	151104286	ENSG00000145425.9|RPS3A|YBX3|YBX3	999	+	2.9795294	2.970152	-1.0	-1.0
chr4	151100426	151100588	ENSG00000145425.9|RPS3A|YBX3|YBX3	997	+	4.4985213	2.5548391	-1.0	-1.0
chr4	151102925	151103085	ENSG00000145425.9|RPS3A|YBX3|YBX3	949	+	2.778891	1.2888906	-1.0	-1.0
chr4	151175399	151175509	ENSG00000109686.17|SH3D19|YBX3|YBX3	923	-	2.8505802	1.116192	-1.0	-1.0
chr4	151175064	151175164	ENSG00000109686.17|SH3D19|YBX3|YBX3	945	-	5.73886	1.2602892	-1.0	-1.0
chr4	151174904	151175004	ENSG00000109686.17|SH3D19|YBX3|YBX3	953	-	4.049255	1.3236018	-1.0	-1.0
chr4	151174744	151174864	ENSG00000109686.17|SH3D19|YBX3|YBX3	925	-	5.6916637	1.1245319	-1.0	-1.0
chr4	151278661	151278841	ENSG00000109686.17|SH3D19|YBX3|YBX3	982	-	5.6335917	1.7520156	-1.0	-1.0
chr4	151122103	151122203	ENSG00000109686.17|SH3D19|YBX3|YBX3	902	-	5.5880876	1.0078942	-1.0	-1.0
chr4	151325255	151325355	ENSG00000109686.17|SH3D19|YBX3|YBX3	905	-	2.728049	1.0216002	-1.0	-1.0
chr4	151670958	151671058	ENSG00000059691.11|GATB|YBX3|YBX3	958	-	5.9625797	1.3806267	-1.0	-1.0
chr4	154565715	154565999	ENSG00000171564.11|FGB|YBX3|YBX3	993	+	2.4385097	2.1776555	-1.0	-1.0
chr4	154566488	154566658	ENSG00000171564.11|FGB|YBX3|YBX3	950	+	2.1035318	1.3001857	-1.0	-1.0
chr4	154567592	154567854	ENSG00000171564.11|FGB|YBX3|YBX3	953	+	1.9703078	1.3248527	-1.0	-1.0
chr4	154585284	154586324	ENSG00000171560.14|FGA|YBX3|YBX3	975	-	1.8428853	1.6022626	-1.0	-1.0
chr4	154584833	154585259	ENSG00000171560.14|FGA|YBX3|YBX3	948	-	3.6835198	1.2810888	-1.0	-1.0
chr4	154583775	154584833	ENSG00000171560.14|FGA|YBX3|YBX3	977	-	3.3512561	1.6293478	-1.0	-1.0
chr4	154612090	154612280	ENSG00000171557.16|FGG|YBX3|YBX3	950	-	1.8889929	1.3026594	-1.0	-1.0
chr4	154606704	154606819	ENSG00000171557.16|FGG|YBX3|YBX3	937	-	1.8104278	1.2005451	-1.0	-1.0
chr4	154609699	154609809	ENSG00000171557.16|FGG|YBX3|YBX3	947	-	2.0679884	1.2740072	-1.0	-1.0
chr4	158126873	158126973	ENSG00000164125.15|FAM198B|YBX3|YBX3	907	-	3.6906304	1.0325924	-1.0	-1.0
chr4	158868611	158868771	ENSG00000052795.12|FNIP2|YBX3|YBX3	946	+	5.7993197	1.2661308	-1.0	-1.0
chr4	158861606	158861771	ENSG00000052795.12|FNIP2|YBX3|YBX3	962	+	4.7674713	1.4175253	-1.0	-1.0
chr4	158868101	158868281	ENSG00000052795.12|FNIP2|YBX3|YBX3	980	+	6.3451204	1.6889659	-1.0	-1.0
chr4	158829078	158829225	ENSG00000052795.12|FNIP2|YBX3|YBX3	971	+	5.535883	1.5409086	-1.0	-1.0
chr4	158869036	158869136	ENSG00000052795.12|FNIP2|YBX3|YBX3	903	+	5.649967	1.0137881	-1.0	-1.0
chr4	158851320	158851445	ENSG00000052795.12|FNIP2|YBX3|YBX3	979	+	6.4084473	1.6734948	-1.0	-1.0
chr4	158868321	158868511	ENSG00000052795.12|FNIP2|YBX3|YBX3	950	+	4.244056	1.3018743	-1.0	-1.0
chr4	165340270	165340425	ENSG00000052802.12|MSMO1|YBX3|YBX3	960	+	4.2484555	1.3936361	-1.0	-1.0
chr4	165341885	165342250	ENSG00000052802.12|MSMO1|YBX3|YBX3	933	+	2.8889725	1.1769009	-1.0	-1.0
chr4	165342540	165342665	ENSG00000052802.12|MSMO1|YBX3|YBX3	928	+	3.7705178	1.1456592	-1.0	-1.0
chr4	165493170	165493270	ENSG00000109472.13|CPE|YBX3|YBX3	991	+	2.9424489	2.049235	-1.0	-1.0
chr4	165467687	165467855	ENSG00000109472.13|CPE|YBX3|YBX3	949	+	2.3420446	1.2921696	-1.0	-1.0
chr4	165495558	165495677	ENSG00000109472.13|CPE|YBX3|YBX3	984	+	2.9226217	1.782525	-1.0	-1.0
chr4	165482241	165482359	ENSG00000109472.13|CPE|YBX3|YBX3	998	+	3.0207727	2.6134124	-1.0	-1.0
chr4	165484421	165484601	ENSG00000109472.13|CPE|YBX3|YBX3	994	+	2.5936973	2.2544987	-1.0	-1.0
chr4	165464414	165464586	ENSG00000109472.13|CPE|YBX3|YBX3	999	+	2.764094	3.0488217	-1.0	-1.0
chr4	165379346	165379528	ENSG00000109472.13|CPE|YBX3|YBX3	934	+	1.9980127	1.1809927	-1.0	-1.0
chr4	165487437	165487572	ENSG00000109472.13|CPE|YBX3|YBX3	999	+	3.3014367	3.24392	-1.0	-1.0
chr4	169707012	169707122	ENSG00000109572.13|CLCN3|YBX3|YBX3	904	+	5.596219	1.0167171	-1.0	-1.0
chr4	176330287	176330387	ENSG00000129128.12|SPCS3|YBX3|YBX3	907	+	5.6257286	1.0323898	-1.0	-1.0
chr4	176329327	176329617	ENSG00000129128.12|SPCS3|YBX3|YBX3	976	+	4.632712	1.6132953	-1.0	-1.0
chr4	182891264	182891477	ENSG00000129187.14|DCTD|YBX3|YBX3	983	-	6.3339105	1.7640877	-1.0	-1.0
chr4	182914922	182915027	ENSG00000129187.14|DCTD|YBX3|YBX3	932	-	5.6917815	1.1695826	-1.0	-1.0
chr4	182891154	182891259	ENSG00000129187.14|DCTD|YBX3|YBX3	904	-	3.011506	1.0160519	-1.0	-1.0
chr4	182894488	182894605	ENSG00000129187.14|DCTD|YBX3|YBX3	961	-	4.8243937	1.4055113	-1.0	-1.0
chr4	182890904	182891094	ENSG00000129187.14|DCTD|YBX3|YBX3	925	-	3.573704	1.1276962	-1.0	-1.0
chr4	183315982	183316232	ENSG00000151718.15|WWC2|YBX3|YBX3	955	+	3.8164356	1.3478743	-1.0	-1.0
chr4	184388772	184388932	ENSG00000168310.10|IRF2|YBX3|YBX3	922	-	5.698832	1.105918	-1.0	-1.0
chr4	185190432	185190537	ENSG00000164323.12|CFAP97|YBX3|YBX3	906	-	5.607039	1.0272707	-1.0	-1.0
chr4	185164028	185164179	ENSG00000164323.12|CFAP97|YBX3|YBX3	997	-	7.1407514	2.53436	-1.0	-1.0
chr4	185162819	185162925	ENSG00000164323.12|CFAP97|YBX3|YBX3	922	-	3.748716	1.1084857	-1.0	-1.0
chr4	185626916	185627019	ENSG00000154556.17|SORBS2|YBX3|YBX3	928	-	5.650898	1.1449951	-1.0	-1.0
chr4	186203316	186203426	ENSG00000145476.15|CYP4V2|YBX3|YBX3	951	+	5.870161	1.3116717	-1.0	-1.0
chr4	186202736	186203261	ENSG00000145476.15|CYP4V2|YBX3|YBX3	966	+	6.0218797	1.4643824	-1.0	-1.0
chr4	186274175	186274275	ENSG00000088926.13|F11|YBX3|YBX3	900	+	5.5591226	1.0010171	-1.0	-1.0
chr4	186284126	186284241	ENSG00000088926.13|F11|YBX3|YBX3	917	+	5.635586	1.0825098	-1.0	-1.0
chr4	186706562	186707997	ENSG00000083857.13|FAT1|YBX3|YBX3	981	-	3.175335	1.7130177	-1.0	-1.0
chr4	186628487	186628757	ENSG00000083857.13|FAT1|YBX3|YBX3	938	-	2.816247	1.2041653	-1.0	-1.0
chr4	186599977	186600360	ENSG00000083857.13|FAT1|YBX3|YBX3	969	-	3.5088522	1.5053904	-1.0	-1.0
chr4	186602902	186603034	ENSG00000083857.13|FAT1|YBX3|YBX3	974	-	2.8457308	1.5927126	-1.0	-1.0
chr4	186633683	186633818	ENSG00000083857.13|FAT1|YBX3|YBX3	991	-	4.7367287	2.025343	-1.0	-1.0
chr4	186606069	186606213	ENSG00000083857.13|FAT1|YBX3|YBX3	956	-	2.704312	1.3552461	-1.0	-1.0
chr4	186663398	186663608	ENSG00000083857.13|FAT1|YBX3|YBX3	948	-	2.8169372	1.2841403	-1.0	-1.0
chr4	186708887	186709487	ENSG00000083857.13|FAT1|YBX3|YBX3	978	-	3.423109	1.6555378	-1.0	-1.0
chr4	186628149	186628359	ENSG00000083857.13|FAT1|YBX3|YBX3	979	-	3.6958346	1.6875001	-1.0	-1.0
chr4	186709627	186709845	ENSG00000083857.13|FAT1|YBX3|YBX3	976	-	2.7231936	1.6246212	-1.0	-1.0
chr4	186588307	186589220	ENSG00000083857.13|FAT1|YBX3|YBX3	980	-	3.6491277	1.7035142	-1.0	-1.0
chr4	186596539	186597254	ENSG00000083857.13|FAT1|YBX3|YBX3	962	-	2.9877183	1.4162151	-1.0	-1.0
chr4	186597971	186598127	ENSG00000083857.13|FAT1|YBX3|YBX3	929	-	2.775867	1.1513189	-1.0	-1.0
chr4	186595703	186595823	ENSG00000083857.13|FAT1|YBX3|YBX3	926	-	2.1277828	1.130087	-1.0	-1.0
chr4	186601268	186601508	ENSG00000083857.13|FAT1|YBX3|YBX3	980	-	5.02531	1.7029659	-1.0	-1.0
chr4	186709507	186709617	ENSG00000083857.13|FAT1|YBX3|YBX3	926	-	3.1309829	1.1284637	-1.0	-1.0
chr4	186603175	186603977	ENSG00000083857.13|FAT1|YBX3|YBX3	977	-	3.376026	1.6334139	-1.0	-1.0
chr4	186604376	186604574	ENSG00000083857.13|FAT1|YBX3|YBX3	978	-	2.8038082	1.6479124	-1.0	-1.0
chr4	186636584	186636909	ENSG00000083857.13|FAT1|YBX3|YBX3	970	-	2.8426325	1.5159049	-1.0	-1.0
chr4	186613108	186613342	ENSG00000083857.13|FAT1|YBX3|YBX3	963	-	2.9227426	1.4350232	-1.0	-1.0
chr4	186614190	186614330	ENSG00000083857.13|FAT1|YBX3|YBX3	950	-	3.46177	1.3046883	-1.0	-1.0
chr4	186609800	186610060	ENSG00000083857.13|FAT1|YBX3|YBX3	981	-	2.753282	1.7249517	-1.0	-1.0
chr4	186618567	186619597	ENSG00000083857.13|FAT1|YBX3|YBX3	991	-	4.0448294	2.0499375	-1.0	-1.0
chr4	186619647	186621775	ENSG00000083857.13|FAT1|YBX3|YBX3	993	-	4.258714	2.1731281	-1.0	-1.0
chr4	186609182	186609320	ENSG00000083857.13|FAT1|YBX3|YBX3	928	-	2.465465	1.1436094	-1.0	-1.0
chr4	186611385	186611770	ENSG00000083857.13|FAT1|YBX3|YBX3	992	-	4.2219534	2.1009493	-1.0	-1.0
chr4	186617747	186618552	ENSG00000083857.13|FAT1|YBX3|YBX3	977	-	3.7435522	1.6384689	-1.0	-1.0
chr4	186708012	186708637	ENSG00000083857.13|FAT1|YBX3|YBX3	959	-	2.7766428	1.3923883	-1.0	-1.0
chr4	186597691	186597791	ENSG00000083857.13|FAT1|YBX3|YBX3	904	-	2.7221406	1.018668	-1.0	-1.0
chr4	186636024	186636235	ENSG00000083857.13|FAT1|YBX3|YBX3	961	-	2.8546193	1.4130741	-1.0	-1.0
chr4	186639721	186639783	ENSG00000083857.13|FAT1|YBX3|YBX3	965	-	3.5645332	1.4528929	-1.0	-1.0
chr5	230880	230990	ENSG00000073578.16|SDHA|YBX3|YBX3	927	+	3.1718504	1.1376562	-1.0	-1.0
chr5	233511	233616	ENSG00000073578.16|SDHA|YBX3|YBX3	907	+	3.6820557	1.032841	-1.0	-1.0
chr5	235225	235335	ENSG00000073578.16|SDHA|YBX3|YBX3	903	+	3.000098	1.0152622	-1.0	-1.0
chr5	228148	228328	ENSG00000073578.16|SDHA|YBX3|YBX3	947	+	3.0186293	1.2739173	-1.0	-1.0
chr5	1051300	1051420	ENSG00000113504.20|SLC12A7|YBX3|YBX3	911	-	3.697712	1.0517412	-1.0	-1.0
chr5	1065282	1065478	ENSG00000113504.20|SLC12A7|YBX3|YBX3	956	-	4.5917253	1.3544248	-1.0	-1.0
chr5	1052215	1052330	ENSG00000113504.20|SLC12A7|YBX3|YBX3	957	-	5.8685436	1.3676757	-1.0	-1.0
chr5	1050600	1050700	ENSG00000113504.20|SLC12A7|YBX3|YBX3	945	-	5.698359	1.2635792	-1.0	-1.0
chr5	1083744	1083956	ENSG00000113504.20|SLC12A7|YBX3|YBX3	949	-	4.3040514	1.294107	-1.0	-1.0
chr5	1052335	1052451	ENSG00000113504.20|SLC12A7|YBX3|YBX3	943	-	2.983854	1.2419903	-1.0	-1.0
chr5	1050490	1050595	ENSG00000113504.20|SLC12A7|YBX3|YBX3	913	-	5.674592	1.0590438	-1.0	-1.0
chr5	1077882	1077982	ENSG00000113504.20|SLC12A7|YBX3|YBX3	917	-	2.6273441	1.0816702	-1.0	-1.0
chr5	1051705	1052065	ENSG00000113504.20|SLC12A7|YBX3|YBX3	957	-	3.849823	1.3640295	-1.0	-1.0
chr5	1051440	1051700	ENSG00000113504.20|SLC12A7|YBX3|YBX3	960	-	4.0885015	1.3959862	-1.0	-1.0
chr5	1073632	1073801	ENSG00000113504.20|SLC12A7|YBX3|YBX3	953	-	4.1313376	1.3268458	-1.0	-1.0
chr5	1051015	1051115	ENSG00000113504.20|SLC12A7|YBX3|YBX3	956	-	5.8654	1.3605258	-1.0	-1.0
chr5	1085301	1085446	ENSG00000113504.20|SLC12A7|YBX3|YBX3	948	-	4.1631813	1.2866888	-1.0	-1.0
chr5	1330284	1330414	ENSG00000049656.13|CLPTM1L|YBX3|YBX3	902	-	2.5725732	1.0104821	-1.0	-1.0
chr5	1331724	1331854	ENSG00000049656.13|CLPTM1L|YBX3|YBX3	949	-	4.719911	1.2905008	-1.0	-1.0
chr5	1344350	1344451	ENSG00000049656.13|CLPTM1L|YBX3|YBX3	970	-	6.1002173	1.5205646	-1.0	-1.0
chr5	1321704	1321824	ENSG00000049656.13|CLPTM1L|YBX3|YBX3	957	-	5.992213	1.3641225	-1.0	-1.0
chr5	1344739	1344884	ENSG00000049656.13|CLPTM1L|YBX3|YBX3	914	-	2.4005134	1.0645442	-1.0	-1.0
chr5	1341695	1341850	ENSG00000049656.13|CLPTM1L|YBX3|YBX3	966	-	3.5385804	1.4694921	-1.0	-1.0
chr5	1338859	1339005	ENSG00000049656.13|CLPTM1L|YBX3|YBX3	954	-	3.1290653	1.332729	-1.0	-1.0
chr5	1323786	1323931	ENSG00000049656.13|CLPTM1L|YBX3|YBX3	951	-	3.1356845	1.305705	-1.0	-1.0
chr5	1320572	1320731	ENSG00000049656.13|CLPTM1L|YBX3|YBX3	952	-	3.5315833	1.319134	-1.0	-1.0
chr5	1334288	1334383	ENSG00000049656.13|CLPTM1L|YBX3|YBX3	953	-	3.4620056	1.3241994	-1.0	-1.0
chr5	1318198	1318428	ENSG00000049656.13|CLPTM1L|YBX3|YBX3	936	-	4.7630253	1.194691	-1.0	-1.0
chr5	1462882	1463007	ENSG00000153395.9|LPCAT1|YBX3|YBX3	937	-	3.7379231	1.1992133	-1.0	-1.0
chr5	1462262	1462732	ENSG00000153395.9|LPCAT1|YBX3|YBX3	965	-	3.68275	1.45956	-1.0	-1.0
chr5	1463637	1463817	ENSG00000153395.9|LPCAT1|YBX3|YBX3	955	-	3.8975153	1.3507295	-1.0	-1.0
chr5	1474559	1474685	ENSG00000153395.9|LPCAT1|YBX3|YBX3	947	-	4.0285835	1.2768543	-1.0	-1.0
chr5	5463195	5463325	ENSG00000164151.11|ICE1|YBX3|YBX3	935	+	5.699471	1.1868066	-1.0	-1.0
chr5	6620175	6620345	ENSG00000037474.14|NSUN2|YBX3|YBX3	927	-	3.5320299	1.1387634	-1.0	-1.0
chr5	10262424	10262618	ENSG00000150753.11|CCT5|YBX3|YBX3	966	+	3.443988	1.4665045	-1.0	-1.0
chr5	10264775	10264915	ENSG00000150753.11|CCT5|YBX3|YBX3	933	+	2.8798695	1.1764332	-1.0	-1.0
chr5	10264665	10264770	ENSG00000150753.11|CCT5|YBX3|YBX3	902	+	5.6162744	1.0066332	-1.0	-1.0
chr5	10261559	10261659	ENSG00000150753.11|CCT5|YBX3|YBX3	928	+	3.7774773	1.1423624	-1.0	-1.0
chr5	10263198	10263303	ENSG00000150753.11|CCT5|YBX3|YBX3	907	+	2.4122555	1.0328759	-1.0	-1.0
chr5	10426389	10426522	ENSG00000145495.15|MARCH6|YBX3|YBX3	977	+	4.2647	1.6314328	-1.0	-1.0
chr5	10411407	10411522	ENSG00000145495.15|MARCH6|YBX3|YBX3	916	+	3.711544	1.0756344	-1.0	-1.0
chr5	10433968	10434148	ENSG00000145495.15|MARCH6|YBX3|YBX3	919	+	4.1137996	1.0937506	-1.0	-1.0
chr5	10403411	10403536	ENSG00000145495.15|MARCH6|YBX3|YBX3	973	+	5.245362	1.5644782	-1.0	-1.0
chr5	10402532	10402607	ENSG00000145495.15|MARCH6|YBX3|YBX3	901	+	5.6162744	1.0036209	-1.0	-1.0
chr5	10679294	10680739	ENSG00000112977.15|DAP|YBX3|YBX3	990	-	4.620794	2.0015693	-1.0	-1.0
chr5	10680884	10681039	ENSG00000112977.15|DAP|YBX3|YBX3	932	-	5.6930666	1.1644055	-1.0	-1.0
chr5	10707421	10707581	ENSG00000112977.15|DAP|YBX3|YBX3	951	-	5.1714487	1.3110467	-1.0	-1.0
chr5	14487528	14487628	ENSG00000038382.18|TRIO|YBX3|YBX3	927	+	2.8451474	1.1370083	-1.0	-1.0
chr5	14336620	14336727	ENSG00000038382.18|TRIO|YBX3|YBX3	925	+	3.7853975	1.1239617	-1.0	-1.0
chr5	14471357	14471462	ENSG00000038382.18|TRIO|YBX3|YBX3	909	+	5.637521	1.0406721	-1.0	-1.0
chr5	14465554	14465654	ENSG00000038382.18|TRIO|YBX3|YBX3	948	+	5.750475	1.2854639	-1.0	-1.0
chr5	14366859	14366974	ENSG00000038382.18|TRIO|YBX3|YBX3	984	+	4.626068	1.796832	-1.0	-1.0
chr5	14400962	14401064	ENSG00000038382.18|TRIO|YBX3|YBX3	933	+	3.8094857	1.1768405	-1.0	-1.0
chr5	14280321	14280431	ENSG00000038382.18|TRIO|YBX3|YBX3	975	+	6.1978517	1.6063269	-1.0	-1.0
chr5	14508429	14508659	ENSG00000038382.18|TRIO|YBX3|YBX3	981	+	6.2799516	1.7131542	-1.0	-1.0
chr5	14308502	14308927	ENSG00000038382.18|TRIO|YBX3|YBX3	944	+	5.828047	1.2532028	-1.0	-1.0
chr5	14504397	14504602	ENSG00000038382.18|TRIO|YBX3|YBX3	944	+	3.9669986	1.2530912	-1.0	-1.0
chr5	14290845	14290955	ENSG00000038382.18|TRIO|YBX3|YBX3	903	+	5.5844426	1.0133387	-1.0	-1.0
chr5	14461018	14461311	ENSG00000038382.18|TRIO|YBX3|YBX3	946	+	3.7460117	1.2683499	-1.0	-1.0
chr5	14507879	14508164	ENSG00000038382.18|TRIO|YBX3|YBX3	948	+	4.3172674	1.284191	-1.0	-1.0
chr5	14487773	14487928	ENSG00000038382.18|TRIO|YBX3|YBX3	925	+	5.6732883	1.1266878	-1.0	-1.0
chr5	14316512	14316612	ENSG00000038382.18|TRIO|YBX3|YBX3	901	+	2.5008721	1.00538	-1.0	-1.0
chr5	14405847	14405990	ENSG00000038382.18|TRIO|YBX3|YBX3	996	+	3.637767	2.4495537	-1.0	-1.0
chr5	14498098	14498251	ENSG00000038382.18|TRIO|YBX3|YBX3	944	+	3.5138645	1.2543589	-1.0	-1.0
chr5	14487633	14487748	ENSG00000038382.18|TRIO|YBX3|YBX3	936	+	3.5315216	1.1959424	-1.0	-1.0
chr5	14488028	14488178	ENSG00000038382.18|TRIO|YBX3|YBX3	934	+	2.8038726	1.1771942	-1.0	-1.0
chr5	14363811	14363927	ENSG00000038382.18|TRIO|YBX3|YBX3	914	+	2.6023736	1.0663999	-1.0	-1.0
chr5	14482556	14482696	ENSG00000038382.18|TRIO|YBX3|YBX3	909	+	5.6502275	1.039934	-1.0	-1.0
chr5	14498515	14498680	ENSG00000038382.18|TRIO|YBX3|YBX3	974	+	6.142391	1.582698	-1.0	-1.0
chr5	14751068	14751183	ENSG00000154122.12|ANKH|YBX3|YBX3	936	-	4.473212	1.19674	-1.0	-1.0
chr5	14716705	14716835	ENSG00000154122.12|ANKH|YBX3|YBX3	908	-	5.6735725	1.0351886	-1.0	-1.0
chr5	16675052	16675150	ENSG00000145555.14|MYO10|YBX3|YBX3	952	-	5.822522	1.3210344	-1.0	-1.0
chr5	32230063	32230208	ENSG00000150712.10|MTMR12|YBX3|YBX3	943	-	5.516179	1.2461982	-1.0	-1.0
chr5	32227978	32228148	ENSG00000150712.10|MTMR12|YBX3|YBX3	936	-	3.6816263	1.1933188	-1.0	-1.0
chr5	32417647	32417772	ENSG00000056097.15|ZFR|YBX3|YBX3	948	-	2.9563293	1.2840399	-1.0	-1.0
chr5	32403935	32404050	ENSG00000056097.15|ZFR|YBX3|YBX3	917	-	2.6020536	1.078703	-1.0	-1.0
chr5	32419904	32420103	ENSG00000056097.15|ZFR|YBX3|YBX3	983	-	5.1063366	1.78045	-1.0	-1.0
chr5	32414983	32415178	ENSG00000056097.15|ZFR|YBX3|YBX3	955	-	3.0434859	1.349286	-1.0	-1.0
chr5	32400051	32400171	ENSG00000056097.15|ZFR|YBX3|YBX3	908	-	3.6942563	1.0367908	-1.0	-1.0
chr5	32363947	32364045	ENSG00000056097.15|ZFR|YBX3|YBX3	953	-	4.0032535	1.3311132	-1.0	-1.0
chr5	36953632	36953760	ENSG00000164190.17|NIPBL|YBX3|YBX3	977	+	4.24852	1.6399721	-1.0	-1.0
chr5	38510528	38510678	ENSG00000113594.9|LIFR|YBX3|YBX3	918	-	5.638343	1.0876684	-1.0	-1.0
chr5	38921614	38921739	ENSG00000145623.12|OSMR|YBX3|YBX3	961	+	3.7970667	1.4054382	-1.0	-1.0
chr5	38924441	38924595	ENSG00000145623.12|OSMR|YBX3|YBX3	973	+	4.583294	1.571089	-1.0	-1.0
chr5	38876200	38876373	ENSG00000145623.12|OSMR|YBX3|YBX3	975	+	5.8419247	1.6104398	-1.0	-1.0
chr5	38925203	38925371	ENSG00000145623.12|OSMR|YBX3|YBX3	973	+	3.481576	1.5621879	-1.0	-1.0
chr5	38933341	38933621	ENSG00000145623.12|OSMR|YBX3|YBX3	982	+	5.870947	1.7345505	-1.0	-1.0
chr5	38881592	38881732	ENSG00000145623.12|OSMR|YBX3|YBX3	940	+	5.774404	1.2230117	-1.0	-1.0
chr5	38933641	38933746	ENSG00000145623.12|OSMR|YBX3|YBX3	904	+	3.6539593	1.0157691	-1.0	-1.0
chr5	38932871	38933131	ENSG00000145623.12|OSMR|YBX3|YBX3	946	+	4.154351	1.270123	-1.0	-1.0
chr5	38918874	38919059	ENSG00000145623.12|OSMR|YBX3|YBX3	928	+	3.0008192	1.142916	-1.0	-1.0
chr5	38883851	38884006	ENSG00000145623.12|OSMR|YBX3|YBX3	920	+	5.6566486	1.09522	-1.0	-1.0
chr5	40835153	40835308	ENSG00000145592.13|RPL37|YBX3|YBX3	933	-	3.8001578	1.1713858	-1.0	-1.0
chr5	41918755	41918965	ENSG00000205765.8|C5orf51|YBX3|YBX3	979	+	6.2349777	1.676628	-1.0	-1.0
chr5	42806810	42807145	ENSG00000250722.5|SELENOP|YBX3|YBX3	988	-	2.2143075	1.9104109	-1.0	-1.0
chr5	42808092	42808405	ENSG00000250722.5|SELENOP|YBX3|YBX3	994	-	2.3419497	2.1923192	-1.0	-1.0
chr5	42799964	42800334	ENSG00000250722.5|SELENOP|YBX3|YBX3	981	-	2.1507525	1.727455	-1.0	-1.0
chr5	42804655	42804850	ENSG00000250722.5|SELENOP|YBX3|YBX3	988	-	2.1622803	1.9183339	-1.0	-1.0
chr5	42800809	42801331	ENSG00000250722.5|SELENOP|YBX3|YBX3	998	-	2.229839	2.8228805	-1.0	-1.0
chr5	42811835	42811990	ENSG00000250722.5|SELENOP|YBX3|YBX3	991	-	2.512445	2.045668	-1.0	-1.0
chr5	43292473	43292608	ENSG00000112972.14|HMGCS1|YBX3|YBX3	905	-	2.0731888	1.0239335	-1.0	-1.0
chr5	43292847	43292973	ENSG00000112972.14|HMGCS1|YBX3|YBX3	914	-	1.9633924	1.0657935	-1.0	-1.0
chr5	43290904	43291004	ENSG00000112972.14|HMGCS1|YBX3|YBX3	918	-	2.821193	1.0869066	-1.0	-1.0
chr5	43547727	43547837	ENSG00000172239.13|PAIP1|YBX3|YBX3	938	-	5.7073317	1.2060142	-1.0	-1.0
chr5	52925277	52925387	ENSG00000213949.8|ITGA1|YBX3|YBX3	927	+	5.695294	1.139473	-1.0	-1.0
chr5	52864970	52865082	ENSG00000213949.8|ITGA1|YBX3|YBX3	944	+	4.3630667	1.2501726	-1.0	-1.0
chr5	53092663	53092833	ENSG00000164171.10|ITGA2|YBX3|YBX3	945	+	4.3269424	1.2621354	-1.0	-1.0
chr5	53091743	53091933	ENSG00000164171.10|ITGA2|YBX3|YBX3	969	+	6.0742407	1.508979	-1.0	-1.0
chr5	53092283	53092463	ENSG00000164171.10|ITGA2|YBX3|YBX3	966	+	6.0345654	1.471067	-1.0	-1.0
chr5	53071937	53072048	ENSG00000164171.10|ITGA2|YBX3|YBX3	960	+	4.133542	1.4007083	-1.0	-1.0
chr5	53091493	53091608	ENSG00000164171.10|ITGA2|YBX3|YBX3	904	+	3.6687238	1.0186944	-1.0	-1.0
chr5	53083339	53083453	ENSG00000164171.10|ITGA2|YBX3|YBX3	935	+	3.8933842	1.1876888	-1.0	-1.0
chr5	53091123	53091288	ENSG00000164171.10|ITGA2|YBX3|YBX3	924	+	2.8394635	1.119631	-1.0	-1.0
chr5	53062785	53062885	ENSG00000164171.10|ITGA2|YBX3|YBX3	904	+	5.622614	1.0163062	-1.0	-1.0
chr5	53091948	53092083	ENSG00000164171.10|ITGA2|YBX3|YBX3	930	+	5.714367	1.1541296	-1.0	-1.0
chr5	53092113	53092213	ENSG00000164171.10|ITGA2|YBX3|YBX3	965	+	6.01043	1.451708	-1.0	-1.0
chr5	53093018	53093118	ENSG00000164171.10|ITGA2|YBX3|YBX3	912	+	5.674592	1.0574399	-1.0	-1.0
chr5	53092528	53092628	ENSG00000164171.10|ITGA2|YBX3|YBX3	911	+	5.677605	1.0511316	-1.0	-1.0
chr5	53486091	53486311	ENSG00000134363.11|FST|YBX3|YBX3	990	+	4.096707	2.0128574	-1.0	-1.0
chr5	53486466	53486601	ENSG00000134363.11|FST|YBX3|YBX3	951	+	4.0829105	1.3139191	-1.0	-1.0
chr5	53486766	53486931	ENSG00000134363.11|FST|YBX3|YBX3	946	+	5.4950447	1.2650534	-1.0	-1.0
chr5	53483508	53483678	ENSG00000134363.11|FST|YBX3|YBX3	956	+	2.7131	1.360871	-1.0	-1.0
chr5	53482863	53483071	ENSG00000134363.11|FST|YBX3|YBX3	944	+	2.7096715	1.2499601	-1.0	-1.0
chr5	53480588	53480723	ENSG00000134363.11|FST|YBX3|YBX3	916	+	2.219474	1.0745461	-1.0	-1.0
chr5	53480768	53480868	ENSG00000134363.11|FST|YBX3|YBX3	902	+	2.224123	1.0080057	-1.0	-1.0
chr5	53484083	53484288	ENSG00000134363.11|FST|YBX3|YBX3	961	+	2.865596	1.413264	-1.0	-1.0
chr5	53484996	53485227	ENSG00000134363.11|FST|YBX3|YBX3	980	+	3.3008583	1.7074734	-1.0	-1.0
chr5	55963351	55963501	ENSG00000134352.19|IL6ST|YBX3|YBX3	974	-	5.0041084	1.585311	-1.0	-1.0
chr5	55941384	55941614	ENSG00000134352.19|IL6ST|YBX3|YBX3	968	-	4.646987	1.4894711	-1.0	-1.0
chr5	55951973	55952073	ENSG00000134352.19|IL6ST|YBX3|YBX3	901	-	5.5912313	1.0050743	-1.0	-1.0
chr5	55947492	55947594	ENSG00000134352.19|IL6ST|YBX3|YBX3	959	-	3.4734287	1.3832264	-1.0	-1.0
chr5	55941684	55941814	ENSG00000134352.19|IL6ST|YBX3|YBX3	952	-	5.285023	1.3180534	-1.0	-1.0
chr5	55955979	55956149	ENSG00000134352.19|IL6ST|YBX3|YBX3	984	-	3.7715337	1.7837213	-1.0	-1.0
chr5	55964145	55964250	ENSG00000134352.19|IL6ST|YBX3|YBX3	939	-	2.7648969	1.2113378	-1.0	-1.0
chr5	55954809	55954979	ENSG00000134352.19|IL6ST|YBX3|YBX3	986	-	3.6202073	1.8435092	-1.0	-1.0
chr5	56885931	56886063	ENSG00000095015.5|MAP3K1|YBX3|YBX3	940	+	3.7206886	1.224989	-1.0	-1.0
chr5	56864733	56864858	ENSG00000095015.5|MAP3K1|YBX3|YBX3	949	+	4.907557	1.2900579	-1.0	-1.0
chr5	62394483	62394607	ENSG00000086189.9|DIMT1|YBX3|YBX3	949	-	5.7484818	1.294594	-1.0	-1.0
chr5	69121698	69121823	ENSG00000145740.18|SLC30A5|YBX3|YBX3	912	+	3.7027404	1.0538683	-1.0	-1.0
chr5	69365652	69365754	ENSG00000273841.4|TAF9|YBX3|YBX3	903	-	5.583081	1.0119139	-1.0	-1.0
chr5	69365653	69365753	ENSG00000085231.13|AK6|YBX3|YBX3	905	-	5.607039	1.0238047	-1.0	-1.0
chr5	69509590	69509695	ENSG00000197822.10|OCLN|YBX3|YBX3	912	+	5.665517	1.0557388	-1.0	-1.0
chr5	69509155	69509315	ENSG00000197822.10|OCLN|YBX3|YBX3	933	+	5.7085133	1.1755534	-1.0	-1.0
chr5	72200200	72200305	ENSG00000131711.14|MAP1B|YBX3|YBX3	909	+	5.6302285	1.0419441	-1.0	-1.0
chr5	72197975	72198125	ENSG00000131711.14|MAP1B|YBX3|YBX3	925	+	5.6733317	1.1228181	-1.0	-1.0
chr5	72297631	72297702	ENSG00000113048.16|MRPS27|YBX3|YBX3	938	-	3.8514836	1.2082047	-1.0	-1.0
chr5	72232442	72232558	ENSG00000113048.16|MRPS27|YBX3|YBX3	949	-	5.753717	1.28953	-1.0	-1.0
chr5	72221013	72221143	ENSG00000113048.16|MRPS27|YBX3|YBX3	978	-	5.734116	1.657757	-1.0	-1.0
chr5	72220678	72220798	ENSG00000113048.16|MRPS27|YBX3|YBX3	918	-	5.683394	1.0852149	-1.0	-1.0
chr5	72220903	72221003	ENSG00000113048.16|MRPS27|YBX3|YBX3	900	-	3.6504724	1.0008469	-1.0	-1.0
chr5	72900005	72900081	ENSG00000083312.17|TNPO1|YBX3|YBX3	981	+	6.294162	1.7294602	-1.0	-1.0
chr5	72888077	72888237	ENSG00000083312.17|TNPO1|YBX3|YBX3	960	+	5.918556	1.4024261	-1.0	-1.0
chr5	72893386	72893521	ENSG00000083312.17|TNPO1|YBX3|YBX3	948	+	5.756563	1.2825098	-1.0	-1.0
chr5	73502847	73503112	ENSG00000145741.15|BTF3|YBX3|YBX3	1000	+	4.002568	4.3220406	-1.0	-1.0
chr5	73498407	73498617	ENSG00000145741.15|BTF3|YBX3|YBX3	986	+	2.6452503	1.8689913	-1.0	-1.0
chr5	73505226	73505496	ENSG00000145741.15|BTF3|YBX3|YBX3	988	+	4.203973	1.9319127	-1.0	-1.0
chr5	73502487	73502677	ENSG00000145741.15|BTF3|YBX3|YBX3	973	+	4.400036	1.5750492	-1.0	-1.0
chr5	73499133	73499268	ENSG00000145741.15|BTF3|YBX3|YBX3	932	+	2.5171306	1.165703	-1.0	-1.0
chr5	74627615	74627720	ENSG00000171617.13|ENC1|YBX3|YBX3	911	-	2.6726677	1.0528883	-1.0	-1.0
chr5	74635578	74636128	ENSG00000171617.13|ENC1|YBX3|YBX3	972	-	3.2136	1.5492024	-1.0	-1.0
chr5	74634998	74635098	ENSG00000171617.13|ENC1|YBX3|YBX3	958	-	4.0666695	1.3765094	-1.0	-1.0
chr5	74629530	74629735	ENSG00000171617.13|ENC1|YBX3|YBX3	952	-	2.9523168	1.3160144	-1.0	-1.0
chr5	74636203	74636473	ENSG00000171617.13|ENC1|YBX3|YBX3	962	-	2.5909355	1.4250233	-1.0	-1.0
chr5	74685393	74685523	ENSG00000049860.13|HEXB|YBX3|YBX3	927	+	3.7894866	1.1359227	-1.0	-1.0
chr5	74773917	74774060	ENSG00000164346.9|NSA2|YBX3|YBX3	955	+	5.835898	1.3497663	-1.0	-1.0
chr5	74780238	74780463	ENSG00000198780.11|FAM169A|YBX3|YBX3	972	-	4.6047444	1.5454345	-1.0	-1.0
chr5	74778298	74778403	ENSG00000198780.11|FAM169A|YBX3|YBX3	908	-	3.6922479	1.0350895	-1.0	-1.0
chr5	75359951	75360076	ENSG00000113161.15|HMGCR|YBX3|YBX3	907	+	2.5727177	1.0293362	-1.0	-1.0
chr5	75359184	75359299	ENSG00000113161.15|HMGCR|YBX3|YBX3	906	+	2.1381543	1.0261813	-1.0	-1.0
chr5	75361367	75361602	ENSG00000113161.15|HMGCR|YBX3|YBX3	953	+	3.8947656	1.3256214	-1.0	-1.0
chr5	75360442	75360617	ENSG00000113161.15|HMGCR|YBX3|YBX3	910	+	2.8065748	1.045171	-1.0	-1.0
chr5	75342582	75342692	ENSG00000113161.15|HMGCR|YBX3|YBX3	914	+	2.4655604	1.0653483	-1.0	-1.0
chr5	76597383	76597548	ENSG00000145703.15|IQGAP2|YBX3|YBX3	949	+	3.4970913	1.2896615	-1.0	-1.0
chr5	76668725	76668840	ENSG00000145703.15|IQGAP2|YBX3|YBX3	943	+	5.73347	1.2448487	-1.0	-1.0
chr5	76732508	76732613	ENSG00000181104.6|F2R|YBX3|YBX3	906	+	5.6101613	1.0284276	-1.0	-1.0
chr5	78778568	78778713	ENSG00000113273.15|ARSB|YBX3|YBX3	930	-	3.1320846	1.1537071	-1.0	-1.0
chr5	78955329	78955502	ENSG00000113273.15|ARSB|YBX3|YBX3	911	-	3.478252	1.0487158	-1.0	-1.0
chr5	78779833	78780428	ENSG00000113273.15|ARSB|YBX3|YBX3	952	-	4.1282606	1.322428	-1.0	-1.0
chr5	78885608	78885830	ENSG00000113273.15|ARSB|YBX3|YBX3	965	-	3.1558263	1.4554268	-1.0	-1.0
chr5	78778018	78778478	ENSG00000113273.15|ARSB|YBX3|YBX3	982	-	4.236666	1.7487441	-1.0	-1.0
chr5	78777798	78777903	ENSG00000113273.15|ARSB|YBX3|YBX3	914	-	3.710629	1.0648448	-1.0	-1.0
chr5	79451014	79451121	ENSG00000152413.14|HOMER1|YBX3|YBX3	910	-	5.6420584	1.0456349	-1.0	-1.0
chr5	80166382	80166527	ENSG00000164300.16|SERINC5|YBX3|YBX3	910	-	2.8530736	1.0456097	-1.0	-1.0
chr5	80146089	80146209	ENSG00000164300.16|SERINC5|YBX3|YBX3	910	-	2.7419565	1.0465612	-1.0	-1.0
chr5	80143086	80143341	ENSG00000164300.16|SERINC5|YBX3|YBX3	919	-	2.9543824	1.0900656	-1.0	-1.0
chr5	80143706	80143810	ENSG00000164300.16|SERINC5|YBX3|YBX3	906	-	2.715323	1.0265629	-1.0	-1.0
chr5	80140101	80140256	ENSG00000164300.16|SERINC5|YBX3|YBX3	911	-	2.8520317	1.0517031	-1.0	-1.0
chr5	80142546	80142911	ENSG00000164300.16|SERINC5|YBX3|YBX3	965	-	4.746045	1.4505188	-1.0	-1.0
chr5	80139706	80139981	ENSG00000164300.16|SERINC5|YBX3|YBX3	978	-	4.969937	1.650109	-1.0	-1.0
chr5	80141196	80141896	ENSG00000164300.16|SERINC5|YBX3|YBX3	960	-	4.4441247	1.4018512	-1.0	-1.0
chr5	80651459	80651599	ENSG00000228716.6|DHFR|YBX3|YBX3	958	-	4.2151666	1.3723897	-1.0	-1.0
chr5	81113667	81113812	ENSG00000113319.12|RASGRF2|YBX3|YBX3	940	+	5.7531786	1.223486	-1.0	-1.0
chr5	82277638	82277908	ENSG00000186468.12|RPS23|YBX3|YBX3	997	-	2.585309	2.467177	-1.0	-1.0
chr5	82276327	82276518	ENSG00000186468.12|RPS23|YBX3|YBX3	1000	-	4.008957	5.1865897	-1.0	-1.0
chr5	82276518	82276618	ENSG00000186468.12|RPS23|YBX3|YBX3	946	-	5.7446985	1.271212	-1.0	-1.0
chr5	82276117	82276272	ENSG00000186468.12|RPS23|YBX3|YBX3	924	-	2.6691675	1.1184971	-1.0	-1.0
chr5	86619352	86619502	ENSG00000127184.12|COX7C|YBX3|YBX3	922	+	2.4919074	1.1071403	-1.0	-1.0
chr5	86617943	86618103	ENSG00000127184.12|COX7C|YBX3|YBX3	909	+	1.7803046	1.0426016	-1.0	-1.0
chr5	93489916	93490181	ENSG00000237187.8|NR2F1-AS1|YBX3|YBX3	954	-	5.871323	1.3365642	-1.0	-1.0
chr5	93490321	93490776	ENSG00000237187.8|NR2F1-AS1|YBX3|YBX3	957	-	5.9707565	1.3643074	-1.0	-1.0
chr5	93491331	93491461	ENSG00000237187.8|NR2F1-AS1|YBX3|YBX3	918	-	5.6907287	1.0853044	-1.0	-1.0
chr5	93490871	93491241	ENSG00000237187.8|NR2F1-AS1|YBX3|YBX3	947	-	5.8376765	1.2734255	-1.0	-1.0
chr5	93587961	93588086	ENSG00000175745.11|NR2F1|YBX3|YBX3	913	+	3.2420208	1.0627528	-1.0	-1.0
chr5	93588111	93588271	ENSG00000175745.11|NR2F1|YBX3|YBX3	935	+	3.0576515	1.1885453	-1.0	-1.0
chr5	93593651	93593781	ENSG00000175745.11|NR2F1|YBX3|YBX3	923	+	3.7557018	1.1117594	-1.0	-1.0
chr5	95961604	95961729	ENSG00000118985.15|ELL2|YBX3|YBX3	939	-	2.2883344	1.2147427	-1.0	-1.0
chr5	95906637	95906762	ENSG00000118985.15|ELL2|YBX3|YBX3	913	-	2.456258	1.0587223	-1.0	-1.0
chr5	95898529	95898694	ENSG00000118985.15|ELL2|YBX3|YBX3	940	-	3.8385158	1.2203065	-1.0	-1.0
chr5	95921965	95922290	ENSG00000118985.15|ELL2|YBX3|YBX3	984	-	4.2214336	1.8081357	-1.0	-1.0
chr5	102235615	102235810	ENSG00000173930.8|SLCO4C1|YBX3|YBX3	945	-	5.7806306	1.2608192	-1.0	-1.0
chr5	102867272	102867393	ENSG00000145730.20|PAM|YBX3|YBX3	949	+	3.9604106	1.2896018	-1.0	-1.0
chr5	103017333	103017433	ENSG00000145730.20|PAM|YBX3|YBX3	912	+	5.6594734	1.054093	-1.0	-1.0
chr5	103006800	103007011	ENSG00000145730.20|PAM|YBX3|YBX3	959	+	6.0062	1.3895955	-1.0	-1.0
chr5	109855210	109855334	ENSG00000112893.9|MAN2A1|YBX3|YBX3	944	+	3.4873762	1.2494309	-1.0	-1.0
chr5	109845864	109846006	ENSG00000112893.9|MAN2A1|YBX3|YBX3	909	+	3.5264273	1.0387727	-1.0	-1.0
chr5	109767534	109767634	ENSG00000112893.9|MAN2A1|YBX3|YBX3	906	+	3.7075222	1.0276297	-1.0	-1.0
chr5	109867190	109867400	ENSG00000112893.9|MAN2A1|YBX3|YBX3	961	+	5.8625455	1.410341	-1.0	-1.0
chr5	112161150	112161290	ENSG00000224032.6|EPB41L4A-AS1|YBX3|YBX3	947	+	3.9113605	1.27597	-1.0	-1.0
chr5	112921162	112921262	ENSG00000129625.12|REEP5|YBX3|YBX3	906	-	5.607039	1.0255289	-1.0	-1.0
chr5	115614600	115614900	ENSG00000251201.8|TMED7-TICAM2|YBX3|YBX3	941	-	3.2623398	1.2302865	-1.0	-1.0
chr5	115614602	115614872	ENSG00000134970.13|TMED7|YBX3|YBX3	943	-	3.2877076	1.2446504	-1.0	-1.0
chr5	116447190	116447355	ENSG00000092421.16|SEMA6A|YBX3|YBX3	927	-	5.6723647	1.1366735	-1.0	-1.0
chr5	116486710	116486860	ENSG00000092421.16|SEMA6A|YBX3|YBX3	932	-	5.707367	1.1672325	-1.0	-1.0
chr5	116447685	116447811	ENSG00000092421.16|SEMA6A|YBX3|YBX3	947	-	5.801994	1.2761658	-1.0	-1.0
chr5	116446800	116446900	ENSG00000092421.16|SEMA6A|YBX3|YBX3	907	-	5.628881	1.0305384	-1.0	-1.0
chr5	119496540	119496646	ENSG00000133835.14|HSD17B4|YBX3|YBX3	957	+	3.650073	1.3682444	-1.0	-1.0
chr5	122065894	122066099	ENSG00000113083.13|LOX|YBX3|YBX3	920	-	3.9649038	1.0964135	-1.0	-1.0
chr5	122077429	122077689	ENSG00000113083.13|LOX|YBX3|YBX3	989	-	4.977946	1.9766916	-1.0	-1.0
chr5	122074012	122074122	ENSG00000113083.13|LOX|YBX3|YBX3	967	-	6.206101	1.486882	-1.0	-1.0
chr5	122077949	122078059	ENSG00000113083.13|LOX|YBX3|YBX3	909	-	3.3183153	1.0418856	-1.0	-1.0
chr5	122064744	122064894	ENSG00000113083.13|LOX|YBX3|YBX3	917	-	2.563687	1.0804178	-1.0	-1.0
chr5	122065104	122065359	ENSG00000113083.13|LOX|YBX3|YBX3	978	-	6.2283545	1.6598485	-1.0	-1.0
chr5	122070052	122070168	ENSG00000113083.13|LOX|YBX3|YBX3	979	-	5.158551	1.6724879	-1.0	-1.0
chr5	127526617	127526727	ENSG00000164244.20|PRRC1|YBX3|YBX3	923	+	5.657658	1.1161606	-1.0	-1.0
chr5	131159386	131159591	ENSG00000169567.11|HINT1|YBX3|YBX3	967	-	3.2096336	1.4812407	-1.0	-1.0
chr5	131162530	131162676	ENSG00000169567.11|HINT1|YBX3|YBX3	929	-	2.8313909	1.1511519	-1.0	-1.0
chr5	131393497	131393607	ENSG00000158985.13|CDC42SE2|YBX3|YBX3	915	+	5.679448	1.0729772	-1.0	-1.0
chr5	132192757	132192892	ENSG00000072682.18|P4HA2|YBX3|YBX3	944	-	3.658918	1.249892	-1.0	-1.0
chr5	132210318	132210418	ENSG00000072682.18|P4HA2|YBX3|YBX3	901	-	2.9888718	1.002799	-1.0	-1.0
chr5	132192912	132193042	ENSG00000072682.18|P4HA2|YBX3|YBX3	905	-	3.0215821	1.0235996	-1.0	-1.0
chr5	132867494	132867599	ENSG00000164405.10|UQCRQ|YBX3|YBX3	920	+	2.3034668	1.0945222	-1.0	-1.0
chr5	132866904	132867084	ENSG00000164405.10|UQCRQ|YBX3|YBX3	920	+	2.8888657	1.0960214	-1.0	-1.0
chr5	132874814	132875009	ENSG00000164406.7|LEAP2|YBX3|YBX3	975	+	5.5872054	1.6044341	-1.0	-1.0
chr5	132887875	132887982	ENSG00000072364.12|AFF4|YBX3|YBX3	906	-	5.6288486	1.0258163	-1.0	-1.0
chr5	132878093	132878288	ENSG00000072364.12|AFF4|YBX3|YBX3	973	-	5.6087	1.5633359	-1.0	-1.0
chr5	133991001	133991136	ENSG00000213585.10|VDAC1|YBX3|YBX3	928	-	3.2860765	1.1444622	-1.0	-1.0
chr5	133972199	133972399	ENSG00000213585.10|VDAC1|YBX3|YBX3	976	-	4.499832	1.620854	-1.0	-1.0
chr5	133980753	133980943	ENSG00000213585.10|VDAC1|YBX3|YBX3	927	-	2.48645	1.1380914	-1.0	-1.0
chr5	134146681	134146876	ENSG00000081059.19|TCF7|YBX3|YBX3	954	+	5.868993	1.3409756	-1.0	-1.0
chr5	134197562	134197662	ENSG00000272772.1|AC104109.3|YBX3|YBX3	911	-	5.665517	1.052769	-1.0	-1.0
chr5	134197563	134197663	ENSG00000113575.9|PPP2CA|YBX3|YBX3	912	-	5.665517	1.0546485	-1.0	-1.0
chr5	134388302	134388413	ENSG00000119048.7|UBE2B|YBX3|YBX3	964	+	4.1461945	1.4387233	-1.0	-1.0
chr5	134675044	134675154	ENSG00000113615.12|SEC24A|YBX3|YBX3	924	+	3.7630737	1.1206421	-1.0	-1.0
chr5	134674614	134674775	ENSG00000113615.12|SEC24A|YBX3|YBX3	982	+	5.429911	1.7518842	-1.0	-1.0
chr5	134661318	134661493	ENSG00000113615.12|SEC24A|YBX3|YBX3	933	+	4.849259	1.1754988	-1.0	-1.0
chr5	134858142	134858282	ENSG00000181904.8|C5orf24|YBX3|YBX3	923	+	5.664315	1.1141813	-1.0	-1.0
chr5	134855132	134855232	ENSG00000181904.8|C5orf24|YBX3|YBX3	946	+	5.7130375	1.2644694	-1.0	-1.0
chr5	135031275	135031425	ENSG00000069011.15|PITX1|YBX3|YBX3	930	-	5.7105107	1.1553912	-1.0	-1.0
chr5	135343279	135343379	ENSG00000113648.16|H2AFY|YBX3|YBX3	954	-	5.809079	1.3359324	-1.0	-1.0
chr5	135370035	135370146	ENSG00000113648.16|H2AFY|YBX3|YBX3	988	-	6.534878	1.9333007	-1.0	-1.0
chr5	135360550	135360650	ENSG00000113648.16|H2AFY|YBX3|YBX3	939	-	5.6958632	1.2115706	-1.0	-1.0
chr5	136052906	136053119	ENSG00000120708.16|TGFBI|YBX3|YBX3	998	+	3.1463087	2.670636	-1.0	-1.0
chr5	136049359	136049659	ENSG00000120708.16|TGFBI|YBX3|YBX3	999	+	3.633297	3.1063929	-1.0	-1.0
chr5	136061424	136061574	ENSG00000120708.16|TGFBI|YBX3|YBX3	969	+	3.9250493	1.5063188	-1.0	-1.0
chr5	136055613	136055816	ENSG00000120708.16|TGFBI|YBX3|YBX3	968	+	2.5646744	1.4909518	-1.0	-1.0
chr5	136056664	136056795	ENSG00000120708.16|TGFBI|YBX3|YBX3	987	+	3.314768	1.8923955	-1.0	-1.0
chr5	136059026	136059214	ENSG00000120708.16|TGFBI|YBX3|YBX3	990	+	3.1089256	1.9866097	-1.0	-1.0
chr5	136044057	136044122	ENSG00000120708.16|TGFBI|YBX3|YBX3	988	+	4.014581	1.9371117	-1.0	-1.0
chr5	136047184	136047489	ENSG00000120708.16|TGFBI|YBX3|YBX3	999	+	3.7822905	3.0864313	-1.0	-1.0
chr5	136054674	136054864	ENSG00000120708.16|TGFBI|YBX3|YBX3	967	+	3.1417189	1.4764265	-1.0	-1.0
chr5	136060833	136060936	ENSG00000120708.16|TGFBI|YBX3|YBX3	993	+	2.9647012	2.17803	-1.0	-1.0
chr5	136046769	136047094	ENSG00000120708.16|TGFBI|YBX3|YBX3	996	+	3.466379	2.4268851	-1.0	-1.0
chr5	136028979	136029184	ENSG00000120708.16|TGFBI|YBX3|YBX3	952	+	2.3640594	1.3143201	-1.0	-1.0
chr5	136033762	136033861	ENSG00000120708.16|TGFBI|YBX3|YBX3	981	+	3.1547637	1.7120459	-1.0	-1.0
chr5	136046274	136046574	ENSG00000120708.16|TGFBI|YBX3|YBX3	983	+	3.3871105	1.7779367	-1.0	-1.0
chr5	136063200	136063805	ENSG00000120708.16|TGFBI|YBX3|YBX3	988	+	3.1833	1.9101728	-1.0	-1.0
chr5	136053942	136054080	ENSG00000120708.16|TGFBI|YBX3|YBX3	993	+	3.0331619	2.1461372	-1.0	-1.0
chr5	136178546	136178716	ENSG00000113658.16|SMAD5|YBX3|YBX3	932	+	5.701283	1.168741	-1.0	-1.0
chr5	137753855	137754005	ENSG00000177733.6|HNRNPA0|YBX3|YBX3	949	-	2.9375205	1.2914456	-1.0	-1.0
chr5	137753610	137753715	ENSG00000177733.6|HNRNPA0|YBX3|YBX3	961	-	5.9190626	1.4045782	-1.0	-1.0
chr5	137752910	137753240	ENSG00000177733.6|HNRNPA0|YBX3|YBX3	971	-	3.5979555	1.535577	-1.0	-1.0
chr5	138419082	138419182	ENSG00000120733.13|KDM3B|YBX3|YBX3	910	+	5.6412334	1.0469521	-1.0	-1.0
chr5	138507629	138507789	ENSG00000120705.12|ETF1|YBX3|YBX3	911	-	3.2265568	1.051031	-1.0	-1.0
chr5	138508224	138508324	ENSG00000120705.12|ETF1|YBX3|YBX3	951	-	5.773113	1.3100992	-1.0	-1.0
chr5	138932540	138932700	ENSG00000044115.20|CTNNA1|YBX3|YBX3	919	+	2.6401331	1.0935309	-1.0	-1.0
chr5	138810042	138810142	ENSG00000044115.20|CTNNA1|YBX3|YBX3	931	+	3.7957497	1.16162	-1.0	-1.0
chr5	138930537	138930654	ENSG00000044115.20|CTNNA1|YBX3|YBX3	907	+	3.0768251	1.0318118	-1.0	-1.0
chr5	138827579	138827734	ENSG00000044115.20|CTNNA1|YBX3|YBX3	920	+	3.2958608	1.0987189	-1.0	-1.0
chr5	138924519	138924649	ENSG00000044115.20|CTNNA1|YBX3|YBX3	920	+	3.1844058	1.0945072	-1.0	-1.0
chr5	139307678	139307823	ENSG00000280987.4|MATR3|YBX3|YBX3	932	+	2.817737	1.1699226	-1.0	-1.0
chr5	139316075	139316188	ENSG00000280987.4|MATR3|YBX3|YBX3	910	+	2.2860174	1.0468123	-1.0	-1.0
chr5	139330024	139330174	ENSG00000280987.4|MATR3|YBX3|YBX3	959	+	4.6103377	1.388431	-1.0	-1.0
chr5	139307548	139307668	ENSG00000280987.4|MATR3|YBX3|YBX3	924	+	3.431332	1.1185957	-1.0	-1.0
chr5	139308193	139308298	ENSG00000280987.4|MATR3|YBX3|YBX3	920	+	3.7254713	1.0956352	-1.0	-1.0
chr5	139319333	139319458	ENSG00000280987.4|MATR3|YBX3|YBX3	938	+	2.718717	1.2065315	-1.0	-1.0
chr5	139307413	139307533	ENSG00000280987.4|MATR3|YBX3|YBX3	920	+	2.3658326	1.0943037	-1.0	-1.0
chr5	139307678	139307823	ENSG00000015479.18|MATR3|YBX3|YBX3	933	+	2.817737	1.1732736	-1.0	-1.0
chr5	139330024	139330174	ENSG00000015479.18|MATR3|YBX3|YBX3	959	+	4.6103377	1.3917857	-1.0	-1.0
chr5	139307548	139307668	ENSG00000015479.18|MATR3|YBX3|YBX3	923	+	3.431332	1.1149882	-1.0	-1.0
chr5	139316052	139316188	ENSG00000015479.18|MATR3|YBX3|YBX3	923	+	2.3923678	1.1142346	-1.0	-1.0
chr5	139308193	139308298	ENSG00000015479.18|MATR3|YBX3|YBX3	918	+	3.7254713	1.0858104	-1.0	-1.0
chr5	139319333	139319458	ENSG00000015479.18|MATR3|YBX3|YBX3	938	+	2.718717	1.2062268	-1.0	-1.0
chr5	139307413	139307533	ENSG00000015479.18|MATR3|YBX3|YBX3	919	+	2.3658326	1.0939527	-1.0	-1.0
chr5	139626830	139626970	ENSG00000131508.15|UBE2D2|YBX3|YBX3	915	+	5.6092286	1.0680538	-1.0	-1.0
chr5	140245693	140245848	ENSG00000113068.9|PFDN1|YBX3|YBX3	935	-	3.3526652	1.1893567	-1.0	-1.0
chr5	140528973	140529078	ENSG00000131503.20|ANKHD1|YBX3|YBX3	932	+	3.8015165	1.1680846	-1.0	-1.0
chr5	140436103	140436238	ENSG00000131503.20|ANKHD1|YBX3|YBX3	931	+	3.0705187	1.1634426	-1.0	-1.0
chr5	140528788	140528918	ENSG00000131503.20|ANKHD1|YBX3|YBX3	954	+	5.8239202	1.3395481	-1.0	-1.0
chr5	140529353	140529473	ENSG00000131503.20|ANKHD1|YBX3|YBX3	906	+	5.6131644	1.0269455	-1.0	-1.0
chr5	140485114	140485244	ENSG00000131503.20|ANKHD1|YBX3|YBX3	927	+	3.769619	1.1354289	-1.0	-1.0
chr5	140485613	140485723	ENSG00000131503.20|ANKHD1|YBX3|YBX3	961	+	5.935263	1.4123422	-1.0	-1.0
chr5	140459238	140459348	ENSG00000131503.20|ANKHD1|YBX3|YBX3	948	+	4.5511255	1.2801534	-1.0	-1.0
chr5	140528973	140529078	ENSG00000254996.5|ANKHD1-EIF4EBP3|YBX3|YBX3	929	+	3.8015165	1.150255	-1.0	-1.0
chr5	140436103	140436238	ENSG00000254996.5|ANKHD1-EIF4EBP3|YBX3|YBX3	931	+	3.0705187	1.1643015	-1.0	-1.0
chr5	140528788	140528918	ENSG00000254996.5|ANKHD1-EIF4EBP3|YBX3|YBX3	954	+	5.8239202	1.3402714	-1.0	-1.0
chr5	140529353	140529473	ENSG00000254996.5|ANKHD1-EIF4EBP3|YBX3|YBX3	906	+	5.6131644	1.0269642	-1.0	-1.0
chr5	140485120	140485240	ENSG00000254996.5|ANKHD1-EIF4EBP3|YBX3|YBX3	929	+	3.7852015	1.1461992	-1.0	-1.0
chr5	140485613	140485723	ENSG00000254996.5|ANKHD1-EIF4EBP3|YBX3|YBX3	961	+	5.935263	1.411369	-1.0	-1.0
chr5	140459238	140459348	ENSG00000254996.5|ANKHD1-EIF4EBP3|YBX3|YBX3	948	+	4.5511255	1.2809613	-1.0	-1.0
chr5	140550572	140550742	ENSG00000213523.10|SRA1|YBX3|YBX3	927	-	4.2383122	1.1384894	-1.0	-1.0
chr5	140647470	140647570	ENSG00000131495.8|NDUFA2|YBX3|YBX3	900	-	5.5591226	1.0012726	-1.0	-1.0
chr5	140645529	140645679	ENSG00000131495.8|NDUFA2|YBX3|YBX3	952	-	5.883517	1.3232576	-1.0	-1.0
chr5	140673977	140674087	ENSG00000170445.12|HARS|YBX3|YBX3	933	-	5.7020907	1.1742632	-1.0	-1.0
chr5	141319837	141319987	ENSG00000178913.7|TAF7|YBX3|YBX3	953	-	5.857609	1.3308727	-1.0	-1.0
chr5	141528701	141528881	ENSG00000131504.15|DIAPH1|YBX3|YBX3	983	-	5.731	1.7645749	-1.0	-1.0
chr5	141583509	141583609	ENSG00000131504.15|DIAPH1|YBX3|YBX3	911	-	3.7100627	1.0490971	-1.0	-1.0
chr5	141524142	141524272	ENSG00000131504.15|DIAPH1|YBX3|YBX3	955	-	4.0864053	1.351462	-1.0	-1.0
chr5	141528452	141528577	ENSG00000131504.15|DIAPH1|YBX3|YBX3	981	-	3.6852975	1.7300247	-1.0	-1.0
chr5	141578203	141578338	ENSG00000131504.15|DIAPH1|YBX3|YBX3	949	-	5.827311	1.2961285	-1.0	-1.0
chr5	141516885	141517000	ENSG00000131504.15|DIAPH1|YBX3|YBX3	909	-	3.0448089	1.039601	-1.0	-1.0
chr5	141515725	141515910	ENSG00000131504.15|DIAPH1|YBX3|YBX3	955	-	3.0131025	1.3499113	-1.0	-1.0
chr5	141516495	141516860	ENSG00000131504.15|DIAPH1|YBX3|YBX3	959	-	3.4725833	1.38669	-1.0	-1.0
chr5	141515975	141516100	ENSG00000131504.15|DIAPH1|YBX3|YBX3	938	-	3.6927123	1.205327	-1.0	-1.0
chr5	141515380	141515695	ENSG00000131504.15|DIAPH1|YBX3|YBX3	966	-	3.954066	1.4698334	-1.0	-1.0
chr5	141516185	141516470	ENSG00000131504.15|DIAPH1|YBX3|YBX3	943	-	3.0278335	1.2447852	-1.0	-1.0
chr5	141627891	141628016	ENSG00000171720.9|HDAC3|YBX3|YBX3	946	-	5.7568245	1.2703111	-1.0	-1.0
chr5	141629807	141629987	ENSG00000171720.9|HDAC3|YBX3|YBX3	959	-	5.9341044	1.3868737	-1.0	-1.0
chr5	141626157	141626352	ENSG00000171720.9|HDAC3|YBX3|YBX3	978	-	6.2191253	1.6479365	-1.0	-1.0
chr5	141629172	141629322	ENSG00000171720.9|HDAC3|YBX3|YBX3	938	-	5.776242	1.2072829	-1.0	-1.0
chr5	141630007	141630125	ENSG00000171720.9|HDAC3|YBX3|YBX3	948	-	3.9515674	1.2800171	-1.0	-1.0
chr5	141939665	141939835	ENSG00000081791.8|KIAA0141|YBX3|YBX3	940	+	5.7707825	1.2230191	-1.0	-1.0
chr5	141934239	141934344	ENSG00000081791.8|KIAA0141|YBX3|YBX3	902	+	2.5282001	1.0091567	-1.0	-1.0
chr5	142314961	142315091	ENSG00000187678.8|SPRY4|YBX3|YBX3	944	-	5.7860236	1.2523881	-1.0	-1.0
chr5	142311331	142311646	ENSG00000187678.8|SPRY4|YBX3|YBX3	931	-	4.6238213	1.1624943	-1.0	-1.0
chr5	142311736	142311851	ENSG00000187678.8|SPRY4|YBX3|YBX3	910	-	5.643112	1.0459448	-1.0	-1.0
chr5	142314106	142314251	ENSG00000187678.8|SPRY4|YBX3|YBX3	929	-	5.690947	1.1508855	-1.0	-1.0
chr5	142313436	142313696	ENSG00000187678.8|SPRY4|YBX3|YBX3	926	-	5.7024937	1.1290414	-1.0	-1.0
chr5	142310906	142311021	ENSG00000187678.8|SPRY4|YBX3|YBX3	903	-	5.649967	1.012716	-1.0	-1.0
chr5	144159718	144159908	ENSG00000145817.16|YIPF5|YBX3|YBX3	972	-	6.134813	1.5537663	-1.0	-1.0
chr5	146261642	146261767	ENSG00000091009.7|RBM27|YBX3|YBX3	911	+	3.709675	1.0499189	-1.0	-1.0
chr5	146261644	146261769	ENSG00000275740.1|AC091959.3|YBX3|YBX3	911	+	3.710554	1.0492446	-1.0	-1.0
chr5	146510450	146510555	ENSG00000113649.11|TCERG1|YBX3|YBX3	907	+	5.609496	1.0297426	-1.0	-1.0
chr5	149198248	149198353	ENSG00000173210.19|ABLIM3|YBX3|YBX3	909	+	5.6654835	1.0404662	-1.0	-1.0
chr5	149203165	149203365	ENSG00000173210.19|ABLIM3|YBX3|YBX3	960	+	6.0402575	1.4015032	-1.0	-1.0
chr5	150024431	150024586	ENSG00000113716.12|HMGXB3|YBX3|YBX3	941	+	5.7583585	1.2303188	-1.0	-1.0
chr5	150036655	150036785	ENSG00000113716.12|HMGXB3|YBX3|YBX3	927	+	5.3646746	1.1383202	-1.0	-1.0
chr5	150407084	150407319	ENSG00000019582.14|CD74|YBX3|YBX3	963	-	2.7348704	1.4312065	-1.0	-1.0
chr5	150401636	150402251	ENSG00000019582.14|CD74|YBX3|YBX3	979	-	3.0393827	1.6740997	-1.0	-1.0
chr5	150406859	150407014	ENSG00000019582.14|CD74|YBX3|YBX3	924	-	3.1349764	1.1205721	-1.0	-1.0
chr5	150445685	150445785	ENSG00000164587.11|RPS14|YBX3|YBX3	998	-	4.5869217	2.7867594	-1.0	-1.0
chr5	150445513	150445685	ENSG00000164587.11|RPS14|YBX3|YBX3	1000	-	4.5359335	5.3480105	-1.0	-1.0
chr5	150447491	150447831	ENSG00000164587.11|RPS14|YBX3|YBX3	1000	-	5.3794127	8.651565	-1.0	-1.0
chr5	150444353	150444453	ENSG00000164587.11|RPS14|YBX3|YBX3	988	-	3.6886818	1.9266641	-1.0	-1.0
chr5	150446801	150447061	ENSG00000164587.11|RPS14|YBX3|YBX3	1000	-	4.4806614	8.426114	-1.0	-1.0
chr5	150449636	150449751	ENSG00000164587.11|RPS14|YBX3|YBX3	967	-	2.212922	1.4756105	-1.0	-1.0
chr5	150444234	150444353	ENSG00000164587.11|RPS14|YBX3|YBX3	999	-	3.6983178	3.0662386	-1.0	-1.0
chr5	150553652	150553837	ENSG00000070614.14|NDST1|YBX3|YBX3	957	+	4.089238	1.3634291	-1.0	-1.0
chr5	150553372	150553527	ENSG00000070614.14|NDST1|YBX3|YBX3	919	+	2.59626	1.0902598	-1.0	-1.0
chr5	150540081	150540226	ENSG00000070614.14|NDST1|YBX3|YBX3	923	+	2.560875	1.1113783	-1.0	-1.0
chr5	150527873	150528293	ENSG00000070614.14|NDST1|YBX3|YBX3	973	+	3.47669	1.5638026	-1.0	-1.0
chr5	150555147	150555387	ENSG00000070614.14|NDST1|YBX3|YBX3	967	+	4.161686	1.4820925	-1.0	-1.0
chr5	150535774	150535885	ENSG00000070614.14|NDST1|YBX3|YBX3	934	+	4.4355206	1.1828558	-1.0	-1.0
chr5	150554472	150554777	ENSG00000070614.14|NDST1|YBX3|YBX3	932	+	3.2867377	1.1665659	-1.0	-1.0
chr5	150555427	150556047	ENSG00000070614.14|NDST1|YBX3|YBX3	952	+	3.3090413	1.3206675	-1.0	-1.0
chr5	150549682	150549782	ENSG00000070614.14|NDST1|YBX3|YBX3	910	+	5.6951103	1.045679	-1.0	-1.0
chr5	150556127	150556467	ENSG00000070614.14|NDST1|YBX3|YBX3	953	+	3.0103655	1.323735	-1.0	-1.0
chr5	150554782	150555117	ENSG00000070614.14|NDST1|YBX3|YBX3	920	+	2.9599328	1.0970044	-1.0	-1.0
chr5	150545311	150545481	ENSG00000070614.14|NDST1|YBX3|YBX3	995	+	4.9625626	2.2921138	-1.0	-1.0
chr5	150553537	150553637	ENSG00000070614.14|NDST1|YBX3|YBX3	950	+	3.3513665	1.2984976	-1.0	-1.0
chr5	150557547	150557787	ENSG00000070614.14|NDST1|YBX3|YBX3	931	+	3.7371507	1.1583261	-1.0	-1.0
chr5	150521162	150521762	ENSG00000070614.14|NDST1|YBX3|YBX3	954	+	3.4108887	1.3366206	-1.0	-1.0
chr5	150557022	150557467	ENSG00000070614.14|NDST1|YBX3|YBX3	982	+	4.7377763	1.7481431	-1.0	-1.0
chr5	150553212	150553362	ENSG00000070614.14|NDST1|YBX3|YBX3	972	+	3.4299433	1.5543109	-1.0	-1.0
chr5	150554067	150554192	ENSG00000070614.14|NDST1|YBX3|YBX3	953	+	5.524172	1.3279142	-1.0	-1.0
chr5	150534866	150535016	ENSG00000070614.14|NDST1|YBX3|YBX3	986	+	5.325879	1.8694681	-1.0	-1.0
chr5	150796044	150796469	ENSG00000256235.1|SMIM3|YBX3|YBX3	965	+	5.254856	1.4560466	-1.0	-1.0
chr5	150778780	150778972	ENSG00000256235.1|SMIM3|YBX3|YBX3	926	+	3.369739	1.1313725	-1.0	-1.0
chr5	150795714	150795969	ENSG00000256235.1|SMIM3|YBX3|YBX3	942	+	4.275726	1.236391	-1.0	-1.0
chr5	150795484	150795704	ENSG00000256235.1|SMIM3|YBX3|YBX3	951	+	2.991243	1.3119663	-1.0	-1.0
chr5	151027821	151028993	ENSG00000211445.11|GPX3|YBX3|YBX3	989	+	3.2016752	1.9399189	-1.0	-1.0
chr5	151025339	151025493	ENSG00000211445.11|GPX3|YBX3|YBX3	983	+	3.792611	1.7660809	-1.0	-1.0
chr5	151026834	151027017	ENSG00000211445.11|GPX3|YBX3|YBX3	934	+	2.8899615	1.1791836	-1.0	-1.0
chr5	151027431	151027531	ENSG00000211445.11|GPX3|YBX3|YBX3	999	+	3.6713908	3.0442233	-1.0	-1.0
chr5	151020637	151020741	ENSG00000211445.11|GPX3|YBX3|YBX3	939	+	2.6872694	1.2129867	-1.0	-1.0
chr5	151030554	151030747	ENSG00000145901.14|TNIP1|YBX3|YBX3	989	-	5.7350006	1.9780328	-1.0	-1.0
chr5	151063612	151063742	ENSG00000145901.14|TNIP1|YBX3|YBX3	939	-	3.0940175	1.2112862	-1.0	-1.0
chr5	151030094	151030349	ENSG00000145901.14|TNIP1|YBX3|YBX3	945	-	3.5711083	1.2615579	-1.0	-1.0
chr5	151060317	151060395	ENSG00000145901.14|TNIP1|YBX3|YBX3	956	-	3.4212592	1.3521725	-1.0	-1.0
chr5	151030354	151030549	ENSG00000145901.14|TNIP1|YBX3|YBX3	958	-	4.2054424	1.3817066	-1.0	-1.0
chr5	151036789	151036979	ENSG00000145901.14|TNIP1|YBX3|YBX3	975	-	5.7731757	1.5989435	-1.0	-1.0
chr5	151101184	151101319	ENSG00000197043.13|ANXA6|YBX3|YBX3	925	-	3.4433777	1.1230743	-1.0	-1.0
chr5	151269045	151269170	ENSG00000196743.8|GM2A|YBX3|YBX3	901	+	5.5912313	1.0023522	-1.0	-1.0
chr5	151746370	151746475	ENSG00000177556.11|ATOX1|YBX3|YBX3	933	-	5.713681	1.1720437	-1.0	-1.0
chr5	151809019	151809224	ENSG00000145907.14|G3BP1|YBX3|YBX3	981	+	3.9782436	1.7197759	-1.0	-1.0
chr5	154055268	154055383	ENSG00000037749.11|MFAP3|YBX3|YBX3	908	+	5.644968	1.0340443	-1.0	-1.0
chr5	154813896	154814051	ENSG00000155506.16|LARP1|YBX3|YBX3	948	+	3.3422062	1.2876436	-1.0	-1.0
chr5	154814056	154814711	ENSG00000155506.16|LARP1|YBX3|YBX3	961	+	3.088576	1.4081955	-1.0	-1.0
chr5	154814921	154815176	ENSG00000155506.16|LARP1|YBX3|YBX3	976	+	3.5560439	1.6119169	-1.0	-1.0
chr5	154793809	154793909	ENSG00000155506.16|LARP1|YBX3|YBX3	909	+	2.583792	1.0420986	-1.0	-1.0
chr5	154799635	154799759	ENSG00000155506.16|LARP1|YBX3|YBX3	946	+	2.536173	1.2708344	-1.0	-1.0
chr5	154793594	154793714	ENSG00000155506.16|LARP1|YBX3|YBX3	938	+	2.3136816	1.2072827	-1.0	-1.0
chr5	154799872	154800032	ENSG00000155506.16|LARP1|YBX3|YBX3	959	+	2.8716428	1.3898547	-1.0	-1.0
chr5	154815706	154816311	ENSG00000155506.16|LARP1|YBX3|YBX3	954	+	3.3161342	1.3328146	-1.0	-1.0
chr5	154802021	154802321	ENSG00000155506.16|LARP1|YBX3|YBX3	939	+	2.5164368	1.2153293	-1.0	-1.0
chr5	154816621	154816761	ENSG00000155506.16|LARP1|YBX3|YBX3	938	+	2.7479014	1.206897	-1.0	-1.0
chr5	154803539	154803684	ENSG00000155506.16|LARP1|YBX3|YBX3	930	+	2.4590678	1.1553137	-1.0	-1.0
chr5	154808458	154808598	ENSG00000155506.16|LARP1|YBX3|YBX3	971	+	3.5042768	1.541006	-1.0	-1.0
chr5	154795184	154795309	ENSG00000155506.16|LARP1|YBX3|YBX3	924	+	2.2172036	1.1202799	-1.0	-1.0
chr5	154794155	154794262	ENSG00000155506.16|LARP1|YBX3|YBX3	915	+	2.8630393	1.0712719	-1.0	-1.0
chr5	154816766	154816961	ENSG00000155506.16|LARP1|YBX3|YBX3	943	+	2.9849792	1.2409091	-1.0	-1.0
chr5	154755979	154756099	ENSG00000155506.16|LARP1|YBX3|YBX3	918	+	2.6423178	1.083713	-1.0	-1.0
chr5	154817076	154817406	ENSG00000155506.16|LARP1|YBX3|YBX3	966	+	2.7360578	1.4644068	-1.0	-1.0
chr5	154815261	154815586	ENSG00000155506.16|LARP1|YBX3|YBX3	954	+	3.1083837	1.3414772	-1.0	-1.0
chr5	154805903	154806032	ENSG00000155506.16|LARP1|YBX3|YBX3	946	+	3.02193	1.2642998	-1.0	-1.0
chr5	154820200	154820335	ENSG00000170271.10|FAXDC2|YBX3|YBX3	935	-	5.7499037	1.189909	-1.0	-1.0
chr5	154819495	154819745	ENSG00000170271.10|FAXDC2|YBX3|YBX3	934	-	5.751738	1.1788659	-1.0	-1.0
chr5	154875329	154875489	ENSG00000155508.13|CNOT8|YBX3|YBX3	953	+	5.890868	1.3240381	-1.0	-1.0
chr5	157309742	157309834	ENSG00000055163.19|CYFIP2|YBX3|YBX3	952	+	5.7980947	1.319883	-1.0	-1.0
chr5	157302793	157302913	ENSG00000055163.19|CYFIP2|YBX3|YBX3	912	+	3.6871052	1.0546877	-1.0	-1.0
chr5	157285338	157285473	ENSG00000055163.19|CYFIP2|YBX3|YBX3	972	+	5.916141	1.5543923	-1.0	-1.0
chr5	157319761	157319911	ENSG00000055163.19|CYFIP2|YBX3|YBX3	957	+	4.010645	1.3675793	-1.0	-1.0
chr5	157323920	157324074	ENSG00000055163.19|CYFIP2|YBX3|YBX3	981	+	6.0283575	1.7311113	-1.0	-1.0
chr5	157300794	157300896	ENSG00000055163.19|CYFIP2|YBX3|YBX3	933	+	3.2147965	1.174857	-1.0	-1.0
chr5	157390530	157390665	ENSG00000055163.19|CYFIP2|YBX3|YBX3	953	+	5.8724446	1.325012	-1.0	-1.0
chr5	157393007	157393177	ENSG00000055163.19|CYFIP2|YBX3|YBX3	957	+	5.713627	1.361997	-1.0	-1.0
chr5	157330741	157330850	ENSG00000055163.19|CYFIP2|YBX3|YBX3	970	+	4.8753953	1.5254136	-1.0	-1.0
chr5	157389188	157389293	ENSG00000055163.19|CYFIP2|YBX3|YBX3	907	+	3.6726594	1.0292436	-1.0	-1.0
chr5	157296672	157296774	ENSG00000055163.19|CYFIP2|YBX3|YBX3	951	+	4.000254	1.3072836	-1.0	-1.0
chr5	157333326	157333441	ENSG00000055163.19|CYFIP2|YBX3|YBX3	933	+	3.893783	1.1726208	-1.0	-1.0
chr5	157320664	157320802	ENSG00000055163.19|CYFIP2|YBX3|YBX3	929	+	3.2122457	1.1470188	-1.0	-1.0
chr5	157361484	157361598	ENSG00000055163.19|CYFIP2|YBX3|YBX3	961	+	5.925672	1.4073775	-1.0	-1.0
chr5	159209375	159209495	ENSG00000145860.11|RNF145|YBX3|YBX3	949	-	5.7632937	1.2963014	-1.0	-1.0
chr5	159161310	159161600	ENSG00000145860.11|RNF145|YBX3|YBX3	954	-	5.8746357	1.3403826	-1.0	-1.0
chr5	163442044	163442143	ENSG00000113328.18|CCNG1|YBX3|YBX3	950	+	3.1671247	1.2972211	-1.0	-1.0
chr5	163444633	163444818	ENSG00000113328.18|CCNG1|YBX3|YBX3	963	+	4.007619	1.432312	-1.0	-1.0
chr5	163441137	163441312	ENSG00000113328.18|CCNG1|YBX3|YBX3	959	+	5.91869	1.3837875	-1.0	-1.0
chr5	163439315	163439515	ENSG00000113328.18|CCNG1|YBX3|YBX3	947	+	5.8253045	1.2746918	-1.0	-1.0
chr5	163443928	163444098	ENSG00000113328.18|CCNG1|YBX3|YBX3	960	+	3.6828854	1.40205	-1.0	-1.0
chr5	163442373	163442523	ENSG00000113328.18|CCNG1|YBX3|YBX3	965	+	4.7190123	1.4556469	-1.0	-1.0
chr5	163441840	163441964	ENSG00000113328.18|CCNG1|YBX3|YBX3	964	+	6.0442653	1.4464585	-1.0	-1.0
chr5	168492703	168492838	ENSG00000113643.8|RARS|YBX3|YBX3	942	+	5.7777247	1.2349874	-1.0	-1.0
chr5	168552364	168552469	ENSG00000120137.6|PANK3|YBX3|YBX3	907	-	3.6904106	1.0315017	-1.0	-1.0
chr5	168553134	168553244	ENSG00000120137.6|PANK3|YBX3|YBX3	931	-	3.784908	1.1615349	-1.0	-1.0
chr5	168555449	168555549	ENSG00000120137.6|PANK3|YBX3|YBX3	923	-	3.766639	1.111008	-1.0	-1.0
chr5	168566012	168566142	ENSG00000120137.6|PANK3|YBX3|YBX3	940	-	4.458731	1.2190381	-1.0	-1.0
chr5	168552949	168553089	ENSG00000120137.6|PANK3|YBX3|YBX3	920	-	5.6519427	1.0971859	-1.0	-1.0
chr5	168553574	168553674	ENSG00000120137.6|PANK3|YBX3|YBX3	911	-	3.7143946	1.0497673	-1.0	-1.0
chr5	168556114	168556634	ENSG00000120137.6|PANK3|YBX3|YBX3	966	-	4.099435	1.466641	-1.0	-1.0
chr5	168559046	168559156	ENSG00000120137.6|PANK3|YBX3|YBX3	950	-	5.7535744	1.2972188	-1.0	-1.0
chr5	168553571	168553676	ENSG00000253861.1|SLC2A3P1|YBX3|YBX3	916	-	3.7097044	1.0756571	-1.0	-1.0
chr5	168552366	168552471	ENSG00000253861.1|SLC2A3P1|YBX3|YBX3	907	-	3.6904106	1.0310433	-1.0	-1.0
chr5	168553131	168553246	ENSG00000253861.1|SLC2A3P1|YBX3|YBX3	932	-	3.7960162	1.167853	-1.0	-1.0
chr5	171390055	171390163	ENSG00000181163.13|NPM1|YBX3|YBX3	922	+	2.2504008	1.10938	-1.0	-1.0
chr5	171406421	171406631	ENSG00000181163.13|NPM1|YBX3|YBX3	972	+	3.78607	1.5531064	-1.0	-1.0
chr5	171391207	171391377	ENSG00000181163.13|NPM1|YBX3|YBX3	948	+	3.1731427	1.2841547	-1.0	-1.0
chr5	171910621	171910721	ENSG00000072803.17|FBXW11|YBX3|YBX3	948	-	5.7304754	1.2864765	-1.0	-1.0
chr5	171876299	171876529	ENSG00000072803.17|FBXW11|YBX3|YBX3	925	-	4.6619244	1.1237555	-1.0	-1.0
chr5	172768879	172769084	ENSG00000120129.5|DUSP1|YBX3|YBX3	974	-	5.1029663	1.5785468	-1.0	-1.0
chr5	172769574	172769789	ENSG00000120129.5|DUSP1|YBX3|YBX3	931	-	3.5983117	1.1617901	-1.0	-1.0
chr5	172888698	172888760	ENSG00000113719.15|ERGIC1|YBX3|YBX3	955	+	2.7623508	1.347612	-1.0	-1.0
chr5	172924004	172924104	ENSG00000113719.15|ERGIC1|YBX3|YBX3	930	+	2.3604617	1.1520002	-1.0	-1.0
chr5	172951778	172952168	ENSG00000113719.15|ERGIC1|YBX3|YBX3	959	+	2.5945907	1.3900536	-1.0	-1.0
chr5	172952328	172952438	ENSG00000113719.15|ERGIC1|YBX3|YBX3	909	+	3.0729177	1.0401603	-1.0	-1.0
chr5	172909666	172909761	ENSG00000113719.15|ERGIC1|YBX3|YBX3	992	+	4.137037	2.0755458	-1.0	-1.0
chr5	172935115	172935360	ENSG00000113719.15|ERGIC1|YBX3|YBX3	966	+	2.6534941	1.465907	-1.0	-1.0
chr5	172951358	172951743	ENSG00000113719.15|ERGIC1|YBX3|YBX3	991	+	3.2802045	2.0694602	-1.0	-1.0
chr5	172914639	172914889	ENSG00000113719.15|ERGIC1|YBX3|YBX3	962	+	2.5039752	1.4252704	-1.0	-1.0
chr5	172950708	172951343	ENSG00000113719.15|ERGIC1|YBX3|YBX3	963	+	2.5092402	1.4306121	-1.0	-1.0
chr5	173315772	173316017	ENSG00000113739.10|STC2|YBX3|YBX3	984	-	4.097567	1.7833426	-1.0	-1.0
chr5	173316787	173316892	ENSG00000113739.10|STC2|YBX3|YBX3	902	-	2.7003856	1.0070134	-1.0	-1.0
chr5	173315592	173315767	ENSG00000113739.10|STC2|YBX3|YBX3	933	-	5.195044	1.173871	-1.0	-1.0
chr5	173328182	173328287	ENSG00000113739.10|STC2|YBX3|YBX3	907	-	3.028606	1.0336807	-1.0	-1.0
chr5	173316652	173316762	ENSG00000113739.10|STC2|YBX3|YBX3	912	-	5.67156	1.0548034	-1.0	-1.0
chr5	173317432	173317562	ENSG00000113739.10|STC2|YBX3|YBX3	919	-	2.4783056	1.0929533	-1.0	-1.0
chr5	173314842	173315007	ENSG00000113739.10|STC2|YBX3|YBX3	944	-	4.966477	1.2486713	-1.0	-1.0
chr5	173317912	173318082	ENSG00000113739.10|STC2|YBX3|YBX3	933	-	3.078348	1.1727501	-1.0	-1.0
chr5	173317127	173317227	ENSG00000113739.10|STC2|YBX3|YBX3	948	-	5.7304754	1.2837822	-1.0	-1.0
chr5	173316032	173316232	ENSG00000113739.10|STC2|YBX3|YBX3	956	-	5.889813	1.3604503	-1.0	-1.0
chr5	173323273	173323430	ENSG00000113739.10|STC2|YBX3|YBX3	963	-	4.1878147	1.4272833	-1.0	-1.0
chr5	173608183	173608292	ENSG00000145919.10|BOD1|YBX3|YBX3	953	-	5.809871	1.3278304	-1.0	-1.0
chr5	173607963	173608178	ENSG00000145919.10|BOD1|YBX3|YBX3	930	-	4.018753	1.1553583	-1.0	-1.0
chr5	173616289	173616644	ENSG00000145919.10|BOD1|YBX3|YBX3	933	-	2.8161762	1.1717874	-1.0	-1.0
chr5	175492119	175492264	ENSG00000164466.12|SFXN1|YBX3|YBX3	950	+	5.659198	1.3010427	-1.0	-1.0
chr5	175526772	175526907	ENSG00000164466.12|SFXN1|YBX3|YBX3	955	+	5.8477235	1.3483021	-1.0	-1.0
chr5	175526662	175526767	ENSG00000164466.12|SFXN1|YBX3|YBX3	947	+	5.720155	1.2762766	-1.0	-1.0
chr5	175881612	175881717	ENSG00000145920.14|CPLX2|YBX3|YBX3	907	+	5.6125236	1.0307407	-1.0	-1.0
chr5	175883492	175883747	ENSG00000145920.14|CPLX2|YBX3|YBX3	925	+	5.701202	1.1254227	-1.0	-1.0
chr5	175880827	175880942	ENSG00000145920.14|CPLX2|YBX3|YBX3	901	+	5.588024	1.0033195	-1.0	-1.0
chr5	175882197	175882347	ENSG00000145920.14|CPLX2|YBX3|YBX3	954	+	5.9748306	1.3385726	-1.0	-1.0
chr5	176352621	176352748	ENSG00000122203.14|KIAA1191|YBX3|YBX3	966	-	4.1866837	1.4633964	-1.0	-1.0
chr5	176350612	176350732	ENSG00000122203.14|KIAA1191|YBX3|YBX3	956	-	3.4961255	1.3547791	-1.0	-1.0
chr5	176347655	176347808	ENSG00000122203.14|KIAA1191|YBX3|YBX3	934	-	3.0325708	1.1781471	-1.0	-1.0
chr5	176359721	176359918	ENSG00000122203.14|KIAA1191|YBX3|YBX3	963	-	3.9849083	1.4296844	-1.0	-1.0
chr5	176348249	176348356	ENSG00000122203.14|KIAA1191|YBX3|YBX3	979	-	3.8138673	1.6708927	-1.0	-1.0
chr5	176346760	176346860	ENSG00000122203.14|KIAA1191|YBX3|YBX3	901	-	5.6162744	1.0058388	-1.0	-1.0
chr5	176355570	176355749	ENSG00000122203.14|KIAA1191|YBX3|YBX3	999	-	4.359085	2.9620774	-1.0	-1.0
chr5	176359461	176359591	ENSG00000122203.14|KIAA1191|YBX3|YBX3	955	-	3.1257656	1.3452823	-1.0	-1.0
chr5	176346375	176346515	ENSG00000122203.14|KIAA1191|YBX3|YBX3	940	-	5.742698	1.224267	-1.0	-1.0
chr5	176346940	176347215	ENSG00000122203.14|KIAA1191|YBX3|YBX3	929	-	4.9930263	1.1486589	-1.0	-1.0
chr5	176347920	176348050	ENSG00000122203.14|KIAA1191|YBX3|YBX3	939	-	3.9245055	1.211724	-1.0	-1.0
chr5	176346175	176346305	ENSG00000122203.14|KIAA1191|YBX3|YBX3	942	-	5.7460537	1.2372698	-1.0	-1.0
chr5	176389283	176389583	ENSG00000175414.6|ARL10|YBX3|YBX3	939	+	3.0476177	1.2154366	-1.0	-1.0
chr5	176388703	176388973	ENSG00000175414.6|ARL10|YBX3|YBX3	942	+	3.409653	1.2363684	-1.0	-1.0
chr5	176388746	176388971	ENSG00000146066.2|HIGD2A|YBX3|YBX3	934	+	3.0373092	1.1826442	-1.0	-1.0
chr5	176389330	176389585	ENSG00000146066.2|HIGD2A|YBX3|YBX3	945	+	3.3269663	1.2633312	-1.0	-1.0
chr5	176508482	176508792	ENSG00000113194.12|FAF2|YBX3|YBX3	931	+	5.0780096	1.1607172	-1.0	-1.0
chr5	176509637	176509747	ENSG00000113194.12|FAF2|YBX3|YBX3	952	+	5.797812	1.3202509	-1.0	-1.0
chr5	176528446	176528746	ENSG00000146083.11|RNF44|YBX3|YBX3	950	-	4.3195868	1.299035	-1.0	-1.0
chr5	176527726	176527826	ENSG00000146083.11|RNF44|YBX3|YBX3	941	-	3.2497954	1.2319462	-1.0	-1.0
chr5	176531996	176532096	ENSG00000146083.11|RNF44|YBX3|YBX3	902	-	5.5880876	1.0078942	-1.0	-1.0
chr5	176578419	176578559	ENSG00000074276.10|CDHR2|YBX3|YBX3	932	+	5.706713	1.1704242	-1.0	-1.0
chr5	176584859	176585015	ENSG00000074276.10|CDHR2|YBX3|YBX3	929	+	4.5994043	1.1509225	-1.0	-1.0
chr5	176584589	176584749	ENSG00000074276.10|CDHR2|YBX3|YBX3	917	+	5.6342354	1.0805691	-1.0	-1.0
chr5	176575088	176575209	ENSG00000074276.10|CDHR2|YBX3|YBX3	926	+	5.690358	1.1317102	-1.0	-1.0
chr5	176575294	176575394	ENSG00000074276.10|CDHR2|YBX3|YBX3	907	+	3.672948	1.0301158	-1.0	-1.0
chr5	176575986	176576091	ENSG00000074276.10|CDHR2|YBX3|YBX3	904	+	3.671653	1.0181909	-1.0	-1.0
chr5	176577636	176577741	ENSG00000074276.10|CDHR2|YBX3|YBX3	917	+	3.7134733	1.0808134	-1.0	-1.0
chr5	176581342	176581497	ENSG00000074276.10|CDHR2|YBX3|YBX3	939	+	3.8529367	1.2119882	-1.0	-1.0
chr5	177090889	177091099	ENSG00000160867.14|FGFR4|YBX3|YBX3	937	+	2.1173024	1.2026448	-1.0	-1.0
chr5	177097280	177097397	ENSG00000160867.14|FGFR4|YBX3|YBX3	915	+	1.9841615	1.0697572	-1.0	-1.0
chr5	177095324	177095440	ENSG00000160867.14|FGFR4|YBX3|YBX3	951	+	1.8525623	1.3097942	-1.0	-1.0
chr5	177089559	177089693	ENSG00000160867.14|FGFR4|YBX3|YBX3	968	+	2.1926434	1.4988551	-1.0	-1.0
chr5	177093653	177093768	ENSG00000160867.14|FGFR4|YBX3|YBX3	921	+	1.9050225	1.1033038	-1.0	-1.0
chr5	177090744	177090884	ENSG00000160867.14|FGFR4|YBX3|YBX3	958	+	2.4403062	1.3779455	-1.0	-1.0
chr5	177086950	177087075	ENSG00000160867.14|FGFR4|YBX3|YBX3	933	+	2.4782343	1.1749926	-1.0	-1.0
chr5	177092645	177092815	ENSG00000160867.14|FGFR4|YBX3|YBX3	978	+	2.0545874	1.6561253	-1.0	-1.0
chr5	177093262	177093551	ENSG00000160867.14|FGFR4|YBX3|YBX3	933	+	2.5950394	1.172634	-1.0	-1.0
chr5	177092320	177092511	ENSG00000160867.14|FGFR4|YBX3|YBX3	940	+	2.201125	1.22057	-1.0	-1.0
chr5	177095532	177095723	ENSG00000160867.14|FGFR4|YBX3|YBX3	992	+	2.4399514	2.0950027	-1.0	-1.0
chr5	177090459	177090569	ENSG00000160867.14|FGFR4|YBX3|YBX3	932	+	2.2066576	1.1655314	-1.0	-1.0
chr5	177096603	177096733	ENSG00000160867.14|FGFR4|YBX3|YBX3	949	+	1.8822092	1.2913464	-1.0	-1.0
chr5	177097561	177098121	ENSG00000160867.14|FGFR4|YBX3|YBX3	988	+	2.7263415	1.9348979	-1.0	-1.0
chr5	177091684	177091808	ENSG00000160867.14|FGFR4|YBX3|YBX3	996	+	2.579236	2.3773978	-1.0	-1.0
chr5	177304575	177304840	ENSG00000169230.9|PRELID1|YBX3|YBX3	958	+	3.1896207	1.3761257	-1.0	-1.0
chr5	177306587	177306742	ENSG00000169230.9|PRELID1|YBX3|YBX3	929	+	5.6797266	1.1462817	-1.0	-1.0
chr5	177306060	177306160	ENSG00000169230.9|PRELID1|YBX3|YBX3	931	+	3.7916458	1.1592445	-1.0	-1.0
chr5	177332041	177332269	ENSG00000169223.14|LMAN2|YBX3|YBX3	946	-	3.078807	1.2679936	-1.0	-1.0
chr5	177351367	177351637	ENSG00000169223.14|LMAN2|YBX3|YBX3	977	-	3.7278917	1.6308206	-1.0	-1.0
chr5	177337070	177337200	ENSG00000169223.14|LMAN2|YBX3|YBX3	906	-	2.8243852	1.0251017	-1.0	-1.0
chr5	177334283	177334428	ENSG00000169223.14|LMAN2|YBX3|YBX3	960	-	2.8117485	1.4030733	-1.0	-1.0
chr5	177337367	177337524	ENSG00000169223.14|LMAN2|YBX3|YBX3	986	-	3.125923	1.8477644	-1.0	-1.0
chr5	177351172	177351362	ENSG00000169223.14|LMAN2|YBX3|YBX3	993	-	3.2811954	2.146097	-1.0	-1.0
chr5	177338487	177338605	ENSG00000169223.14|LMAN2|YBX3|YBX3	976	-	3.012444	1.6114581	-1.0	-1.0
chr5	177337705	177337785	ENSG00000169223.14|LMAN2|YBX3|YBX3	932	-	2.336371	1.1674768	-1.0	-1.0
chr5	177433913	177434088	ENSG00000198055.10|GRK6|YBX3|YBX3	959	+	5.9113016	1.3860921	-1.0	-1.0
chr5	177441999	177442174	ENSG00000198055.10|GRK6|YBX3|YBX3	936	+	5.7200017	1.1942366	-1.0	-1.0
chr5	177458367	177458482	ENSG00000113758.13|DBN1|YBX3|YBX3	939	-	5.707866	1.2115133	-1.0	-1.0
chr5	177595266	177595641	ENSG00000184840.11|TMED9|YBX3|YBX3	932	+	2.31333	1.1672213	-1.0	-1.0
chr5	178055923	178056118	ENSG00000218227.3|AC136632.1|YBX3|YBX3	966	+	6.0606985	1.4699622	-1.0	-1.0
chr5	178149499	178149639	ENSG00000145912.8|NHP2|YBX3|YBX3	945	-	5.1809826	1.2616595	-1.0	-1.0
chr5	178149714	178149838	ENSG00000145912.8|NHP2|YBX3|YBX3	918	-	3.1008031	1.0867496	-1.0	-1.0
chr5	178153411	178153521	ENSG00000145912.8|NHP2|YBX3|YBX3	965	-	5.9930525	1.4517747	-1.0	-1.0
chr5	179720403	179720560	ENSG00000127022.14|CANX|YBX3|YBX3	952	+	2.094043	1.3180729	-1.0	-1.0
chr5	179708238	179708380	ENSG00000127022.14|CANX|YBX3|YBX3	996	+	2.6725366	2.3510256	-1.0	-1.0
chr5	179706257	179706331	ENSG00000127022.14|CANX|YBX3|YBX3	999	+	3.790921	2.9282227	-1.0	-1.0
chr5	179728660	179728850	ENSG00000127022.14|CANX|YBX3|YBX3	944	+	2.1260042	1.2541084	-1.0	-1.0
chr5	179806521	179806621	ENSG00000161013.16|MGAT4B|YBX3|YBX3	948	-	5.8178496	1.2881348	-1.0	-1.0
chr5	179799505	179799625	ENSG00000161013.16|MGAT4B|YBX3|YBX3	913	-	2.3011258	1.0586789	-1.0	-1.0
chr5	179800183	179800298	ENSG00000161013.16|MGAT4B|YBX3|YBX3	928	-	2.9262395	1.1420376	-1.0	-1.0
chr5	179799935	179800068	ENSG00000161013.16|MGAT4B|YBX3|YBX3	940	-	2.7890143	1.2194009	-1.0	-1.0
chr5	179801783	179802018	ENSG00000161013.16|MGAT4B|YBX3|YBX3	971	-	4.2269354	1.5332737	-1.0	-1.0
chr5	179798503	179798628	ENSG00000161013.16|MGAT4B|YBX3|YBX3	935	-	2.7181795	1.1886715	-1.0	-1.0
chr5	179798927	179799142	ENSG00000161013.16|MGAT4B|YBX3|YBX3	986	-	3.374713	1.8548	-1.0	-1.0
chr5	179801338	179801438	ENSG00000161013.16|MGAT4B|YBX3|YBX3	901	-	2.5008721	1.0053656	-1.0	-1.0
chr5	179801493	179801708	ENSG00000161013.16|MGAT4B|YBX3|YBX3	966	-	4.0264645	1.468294	-1.0	-1.0
chr5	179797886	179798066	ENSG00000161013.16|MGAT4B|YBX3|YBX3	952	-	3.085609	1.3159238	-1.0	-1.0
chr5	179799202	179799310	ENSG00000161013.16|MGAT4B|YBX3|YBX3	974	-	3.3632624	1.5881552	-1.0	-1.0
chr5	179869732	179869834	ENSG00000197226.12|TBC1D9B|YBX3|YBX3	907	-	5.6319494	1.0310293	-1.0	-1.0
chr5	179894390	179894585	ENSG00000197226.12|TBC1D9B|YBX3|YBX3	918	-	3.0088205	1.088785	-1.0	-1.0
chr5	179863720	179863820	ENSG00000197226.12|TBC1D9B|YBX3|YBX3	917	-	3.0905547	1.0792152	-1.0	-1.0
chr5	179870279	179870444	ENSG00000197226.12|TBC1D9B|YBX3|YBX3	926	-	2.8236272	1.1321096	-1.0	-1.0
chr5	179863160	179863515	ENSG00000197226.12|TBC1D9B|YBX3|YBX3	950	-	3.3438244	1.3031907	-1.0	-1.0
chr5	179874916	179875076	ENSG00000197226.12|TBC1D9B|YBX3|YBX3	953	-	3.167304	1.3301034	-1.0	-1.0
chr5	179873138	179873243	ENSG00000197226.12|TBC1D9B|YBX3|YBX3	912	-	2.77919	1.0572622	-1.0	-1.0
chr5	179871461	179871566	ENSG00000197226.12|TBC1D9B|YBX3|YBX3	921	-	3.7683127	1.1043819	-1.0	-1.0
chr5	179863530	179863640	ENSG00000197226.12|TBC1D9B|YBX3|YBX3	914	-	5.6714916	1.0634882	-1.0	-1.0
chr5	179872830	179872945	ENSG00000197226.12|TBC1D9B|YBX3|YBX3	935	-	3.6788127	1.1855621	-1.0	-1.0
chr5	179888182	179888307	ENSG00000197226.12|TBC1D9B|YBX3|YBX3	927	-	2.7996895	1.1376245	-1.0	-1.0
chr5	179862755	179862855	ENSG00000197226.12|TBC1D9B|YBX3|YBX3	902	-	5.57841	1.0066726	-1.0	-1.0
chr5	179863865	179864040	ENSG00000197226.12|TBC1D9B|YBX3|YBX3	951	-	4.059737	1.3134539	-1.0	-1.0
chr5	179891383	179891538	ENSG00000197226.12|TBC1D9B|YBX3|YBX3	939	-	3.493132	1.2140921	-1.0	-1.0
chr5	179862370	179862490	ENSG00000197226.12|TBC1D9B|YBX3|YBX3	918	-	5.650932	1.0884224	-1.0	-1.0
chr5	180013170	180013280	ENSG00000113269.13|RNF130|YBX3|YBX3	902	-	5.617832	1.0097115	-1.0	-1.0
chr5	180573987	180574112	ENSG00000113300.11|CNOT6|YBX3|YBX3	925	+	5.67342	1.1270375	-1.0	-1.0
chr5	180790666	180791311	ENSG00000131446.16|MGAT1|YBX3|YBX3	971	-	3.1719027	1.5353372	-1.0	-1.0
chr5	180791846	180792471	ENSG00000131446.16|MGAT1|YBX3|YBX3	966	-	3.173003	1.471364	-1.0	-1.0
chr5	180791516	180791841	ENSG00000131446.16|MGAT1|YBX3|YBX3	990	-	4.2377553	2.0098808	-1.0	-1.0
chr5	180792701	180792931	ENSG00000131446.16|MGAT1|YBX3|YBX3	975	-	3.8929422	1.5944595	-1.0	-1.0
chr5	181236913	181237138	ENSG00000204628.11|RACK1|YBX3|YBX3	1000	-	4.525153	4.0544863	-1.0	-1.0
chr5	181237518	181237808	ENSG00000204628.11|RACK1|YBX3|YBX3	1000	-	3.9231114	6.041772	-1.0	-1.0
chr5	181238983	181239268	ENSG00000204628.11|RACK1|YBX3|YBX3	998	-	2.7094152	2.6147676	-1.0	-1.0
chr5	181242101	181242345	ENSG00000204628.11|RACK1|YBX3|YBX3	1000	-	3.14984	4.6176534	-1.0	-1.0
chr5	181239408	181239584	ENSG00000204628.11|RACK1|YBX3|YBX3	1000	-	3.0734546	4.221783	-1.0	-1.0
chr5	181238098	181238323	ENSG00000204628.11|RACK1|YBX3|YBX3	1000	-	3.5729797	5.7311277	-1.0	-1.0
chr5	181241436	181241721	ENSG00000204628.11|RACK1|YBX3|YBX3	1000	-	3.5970814	5.2053943	-1.0	-1.0
chr5	181243679	181243999	ENSG00000204628.11|RACK1|YBX3|YBX3	1000	-	3.237059	4.010477	-1.0	-1.0
chr6	350412	350512	ENSG00000112679.14|DUSP22|YBX3|YBX3	901	+	5.571999	1.0051802	-1.0	-1.0
chr6	1313579	1313679	ENSG00000164379.6|FOXQ1|YBX3|YBX3	902	+	3.6664884	1.0107905	-1.0	-1.0
chr6	1313814	1314009	ENSG00000164379.6|FOXQ1|YBX3|YBX3	942	+	3.371484	1.2362341	-1.0	-1.0
chr6	1906801	1906906	ENSG00000112699.10|GMDS|YBX3|YBX3	905	-	5.63935	1.0228324	-1.0	-1.0
chr6	1960773	1960903	ENSG00000112699.10|GMDS|YBX3|YBX3	970	-	6.095693	1.5167606	-1.0	-1.0
chr6	1892301	1892661	ENSG00000112699.10|GMDS|YBX3|YBX3	984	-	5.007458	1.8095396	-1.0	-1.0
chr6	1684246	1684366	ENSG00000112699.10|GMDS|YBX3|YBX3	920	-	5.6661787	1.099518	-1.0	-1.0
chr6	2375375	2375710	ENSG00000250903.8|GMDS-AS1|YBX3|YBX3	949	+	5.8337574	1.2956866	-1.0	-1.0
chr6	2378240	2378340	ENSG00000250903.8|GMDS-AS1|YBX3|YBX3	904	+	5.594452	1.0178771	-1.0	-1.0
chr6	2375775	2376170	ENSG00000250903.8|GMDS-AS1|YBX3|YBX3	981	+	6.3250904	1.7219381	-1.0	-1.0
chr6	2375030	2375360	ENSG00000250903.8|GMDS-AS1|YBX3|YBX3	947	+	5.80255	1.2719098	-1.0	-1.0
chr6	2376170	2377545	ENSG00000250903.8|GMDS-AS1|YBX3|YBX3	991	+	6.107326	2.0424337	-1.0	-1.0
chr6	2377690	2377970	ENSG00000250903.8|GMDS-AS1|YBX3|YBX3	943	+	5.488404	1.246201	-1.0	-1.0
chr6	2783405	2783561	ENSG00000124535.15|WRNIP1|YBX3|YBX3	906	+	3.5558279	1.0254825	-1.0	-1.0
chr6	2779272	2779387	ENSG00000124535.15|WRNIP1|YBX3|YBX3	964	+	5.5321913	1.4449155	-1.0	-1.0
chr6	2785011	2785131	ENSG00000124535.15|WRNIP1|YBX3|YBX3	906	+	3.0559595	1.0253592	-1.0	-1.0
chr6	2833836	2833951	ENSG00000021355.12|SERPINB1|YBX3|YBX3	963	-	5.96528	1.4319912	-1.0	-1.0
chr6	2840418	2840593	ENSG00000021355.12|SERPINB1|YBX3|YBX3	953	-	3.3630862	1.3261697	-1.0	-1.0
chr6	2954596	2954701	ENSG00000124570.17|SERPINB6|YBX3|YBX3	908	-	5.6209993	1.0345604	-1.0	-1.0
chr6	3269666	3270131	ENSG00000137266.14|SLC22A23|YBX3|YBX3	946	-	4.2378325	1.2715433	-1.0	-1.0
chr6	3270311	3270511	ENSG00000137266.14|SLC22A23|YBX3|YBX3	958	-	3.856716	1.380674	-1.0	-1.0
chr6	3272176	3272361	ENSG00000137266.14|SLC22A23|YBX3|YBX3	919	-	3.2647867	1.0935315	-1.0	-1.0
chr6	3270526	3270836	ENSG00000137266.14|SLC22A23|YBX3|YBX3	937	-	3.586498	1.2000773	-1.0	-1.0
chr6	3289763	3289866	ENSG00000137266.14|SLC22A23|YBX3|YBX3	976	-	4.087625	1.6205239	-1.0	-1.0
chr6	3271111	3271261	ENSG00000137266.14|SLC22A23|YBX3|YBX3	925	-	4.727086	1.1247209	-1.0	-1.0
chr6	3270961	3271061	ENSG00000137266.14|SLC22A23|YBX3|YBX3	909	-	3.7162967	1.041516	-1.0	-1.0
chr6	3269511	3269616	ENSG00000137266.14|SLC22A23|YBX3|YBX3	951	-	5.7865353	1.3132889	-1.0	-1.0
chr6	3271751	3271946	ENSG00000137266.14|SLC22A23|YBX3|YBX3	934	-	3.8489037	1.1773382	-1.0	-1.0
chr6	3456005	3456160	ENSG00000137266.14|SLC22A23|YBX3|YBX3	928	-	2.7632906	1.1401215	-1.0	-1.0
chr6	3271951	3272051	ENSG00000137266.14|SLC22A23|YBX3|YBX3	903	-	2.5200946	1.0140606	-1.0	-1.0
chr6	3269246	3269426	ENSG00000137266.14|SLC22A23|YBX3|YBX3	926	-	3.7771926	1.1305547	-1.0	-1.0
chr6	3271406	3271581	ENSG00000137266.14|SLC22A23|YBX3|YBX3	967	-	3.5608838	1.4831882	-1.0	-1.0
chr6	3272431	3272561	ENSG00000137266.14|SLC22A23|YBX3|YBX3	970	-	6.1077476	1.5253825	-1.0	-1.0
chr6	3722818	3723053	ENSG00000168994.13|PXDC1|YBX3|YBX3	959	-	4.291054	1.388054	-1.0	-1.0
chr6	3723338	3723508	ENSG00000168994.13|PXDC1|YBX3|YBX3	939	-	4.903892	1.2169452	-1.0	-1.0
chr6	4119152	4119275	ENSG00000198721.12|ECI2|YBX3|YBX3	959	-	3.558615	1.3859575	-1.0	-1.0
chr6	4130766	4130865	ENSG00000198721.12|ECI2|YBX3|YBX3	959	-	4.121961	1.3821033	-1.0	-1.0
chr6	4892172	4892272	ENSG00000153046.17|CDYL|YBX3|YBX3	902	+	5.57841	1.0078942	-1.0	-1.0
chr6	5109132	5109282	ENSG00000214113.10|LYRM4|YBX3|YBX3	906	-	5.6372237	1.0277969	-1.0	-1.0
chr6	7248510	7248655	ENSG00000124782.19|RREB1|YBX3|YBX3	952	+	5.096849	1.3180931	-1.0	-1.0
chr6	7248740	7248850	ENSG00000124782.19|RREB1|YBX3|YBX3	924	+	3.761625	1.1206204	-1.0	-1.0
chr6	7228996	7229156	ENSG00000124782.19|RREB1|YBX3|YBX3	959	+	3.4601815	1.3837003	-1.0	-1.0
chr6	7229316	7229476	ENSG00000124782.19|RREB1|YBX3|YBX3	913	+	2.90595	1.0599405	-1.0	-1.0
chr6	7231236	7231376	ENSG00000124782.19|RREB1|YBX3|YBX3	948	+	3.244937	1.2803022	-1.0	-1.0
chr6	7230171	7230381	ENSG00000124782.19|RREB1|YBX3|YBX3	945	+	2.8299751	1.2595941	-1.0	-1.0
chr6	7229651	7229751	ENSG00000124782.19|RREB1|YBX3|YBX3	924	+	3.1372757	1.1165053	-1.0	-1.0
chr6	7231471	7231621	ENSG00000124782.19|RREB1|YBX3|YBX3	939	+	3.9675517	1.2112067	-1.0	-1.0
chr6	7282472	7282617	ENSG00000124783.12|SSR1|YBX3|YBX3	968	-	5.4718094	1.496192	-1.0	-1.0
chr6	7283667	7283792	ENSG00000124783.12|SSR1|YBX3|YBX3	944	-	3.5116534	1.2525864	-1.0	-1.0
chr6	7282687	7282957	ENSG00000124783.12|SSR1|YBX3|YBX3	926	-	3.5913723	1.1287326	-1.0	-1.0
chr6	7283257	7283407	ENSG00000124783.12|SSR1|YBX3|YBX3	927	-	3.1515412	1.1366091	-1.0	-1.0
chr6	7283942	7284112	ENSG00000124783.12|SSR1|YBX3|YBX3	969	-	5.1704707	1.5023468	-1.0	-1.0
chr6	7540535	7540710	ENSG00000261189.1|AL031058.1|YBX3|YBX3	946	-	5.788671	1.2686106	-1.0	-1.0
chr6	7563735	7563786	ENSG00000096696.13|DSP|YBX3|YBX3	948	+	4.6621118	1.2830102	-1.0	-1.0
chr6	7566376	7566476	ENSG00000096696.13|DSP|YBX3|YBX3	1000	+	3.6325488	3.5130253	-1.0	-1.0
chr6	7569185	7569335	ENSG00000096696.13|DSP|YBX3|YBX3	999	+	3.1473327	3.1729443	-1.0	-1.0
chr6	7574085	7574252	ENSG00000096696.13|DSP|YBX3|YBX3	951	+	2.3274124	1.3084818	-1.0	-1.0
chr6	7576353	7576456	ENSG00000096696.13|DSP|YBX3|YBX3	907	+	1.9884382	1.0333998	-1.0	-1.0
chr6	7567780	7567906	ENSG00000096696.13|DSP|YBX3|YBX3	988	+	2.3900528	1.9039162	-1.0	-1.0
chr6	7568436	7568589	ENSG00000096696.13|DSP|YBX3|YBX3	996	+	2.989154	2.413256	-1.0	-1.0
chr6	7565358	7565598	ENSG00000096696.13|DSP|YBX3|YBX3	1000	+	5.381134	5.208797	-1.0	-1.0
chr6	7570436	7570536	ENSG00000096696.13|DSP|YBX3|YBX3	910	+	2.0542042	1.0449309	-1.0	-1.0
chr6	7575294	7575479	ENSG00000096696.13|DSP|YBX3|YBX3	960	+	2.0692267	1.3982383	-1.0	-1.0
chr6	7579274	7579384	ENSG00000096696.13|DSP|YBX3|YBX3	917	+	1.8176484	1.0814272	-1.0	-1.0
chr6	7574656	7574795	ENSG00000096696.13|DSP|YBX3|YBX3	920	+	1.7743995	1.0961251	-1.0	-1.0
chr6	7576958	7577042	ENSG00000096696.13|DSP|YBX3|YBX3	969	+	2.4451535	1.5017705	-1.0	-1.0
chr6	7562651	7562780	ENSG00000096696.13|DSP|YBX3|YBX3	965	+	2.2776365	1.4572128	-1.0	-1.0
chr6	7577778	7577886	ENSG00000096696.13|DSP|YBX3|YBX3	969	+	2.6769047	1.5134686	-1.0	-1.0
chr6	7580434	7580579	ENSG00000096696.13|DSP|YBX3|YBX3	955	+	3.7952802	1.3436868	-1.0	-1.0
chr6	7584641	7585626	ENSG00000096696.13|DSP|YBX3|YBX3	989	+	2.6130593	1.9401295	-1.0	-1.0
chr6	7555717	7555820	ENSG00000096696.13|DSP|YBX3|YBX3	999	+	3.2173967	2.8343625	-1.0	-1.0
chr6	7582981	7584551	ENSG00000096696.13|DSP|YBX3|YBX3	980	+	2.5907865	1.7031529	-1.0	-1.0
chr6	7559225	7559395	ENSG00000096696.13|DSP|YBX3|YBX3	989	+	2.711142	1.940707	-1.0	-1.0
chr6	7541574	7542085	ENSG00000096696.13|DSP|YBX3|YBX3	970	+	2.123187	1.5220476	-1.0	-1.0
chr6	7558115	7558264	ENSG00000096696.13|DSP|YBX3|YBX3	994	+	2.748602	2.1906564	-1.0	-1.0
chr6	7567353	7567449	ENSG00000096696.13|DSP|YBX3|YBX3	948	+	2.3121815	1.285674	-1.0	-1.0
chr6	7571866	7572068	ENSG00000096696.13|DSP|YBX3|YBX3	966	+	2.1365118	1.4626535	-1.0	-1.0
chr6	7571382	7571584	ENSG00000096696.13|DSP|YBX3|YBX3	985	+	2.2625494	1.8252509	-1.0	-1.0
chr6	7579849	7580039	ENSG00000096696.13|DSP|YBX3|YBX3	963	+	2.7952344	1.4312162	-1.0	-1.0
chr6	7888704	7888859	ENSG00000239264.8|TXNDC5|YBX3|YBX3	950	-	1.8396971	1.3035465	-1.0	-1.0
chr6	7883266	7883366	ENSG00000239264.8|TXNDC5|YBX3|YBX3	954	-	5.8334246	1.3399546	-1.0	-1.0
chr6	7884358	7884483	ENSG00000239264.8|TXNDC5|YBX3|YBX3	963	-	2.347295	1.4300362	-1.0	-1.0
chr6	7899575	7899750	ENSG00000239264.8|TXNDC5|YBX3|YBX3	961	-	2.068851	1.4071043	-1.0	-1.0
chr6	7891620	7891736	ENSG00000239264.8|TXNDC5|YBX3|YBX3	975	-	2.2430584	1.6072167	-1.0	-1.0
chr6	7881676	7883261	ENSG00000239264.8|TXNDC5|YBX3|YBX3	980	-	2.7729275	1.6997266	-1.0	-1.0
chr6	7885960	7886043	ENSG00000239264.8|TXNDC5|YBX3|YBX3	988	-	3.0391486	1.9188328	-1.0	-1.0
chr6	7904573	7904698	ENSG00000239264.8|TXNDC5|YBX3|YBX3	946	-	2.084046	1.2637192	-1.0	-1.0
chr6	7883266	7883366	ENSG00000259040.5|BLOC1S5-TXNDC5|YBX3|YBX3	954	-	5.8334246	1.3407276	-1.0	-1.0
chr6	7899575	7899681	ENSG00000259040.5|BLOC1S5-TXNDC5|YBX3|YBX3	988	-	2.3001592	1.9228395	-1.0	-1.0
chr6	7910428	7910568	ENSG00000259040.5|BLOC1S5-TXNDC5|YBX3|YBX3	953	-	2.9834347	1.3325124	-1.0	-1.0
chr6	7884358	7884483	ENSG00000259040.5|BLOC1S5-TXNDC5|YBX3|YBX3	963	-	2.347295	1.4305873	-1.0	-1.0
chr6	7888704	7888848	ENSG00000259040.5|BLOC1S5-TXNDC5|YBX3|YBX3	956	-	1.893176	1.3521833	-1.0	-1.0
chr6	7891620	7891736	ENSG00000259040.5|BLOC1S5-TXNDC5|YBX3|YBX3	975	-	2.2430584	1.6067668	-1.0	-1.0
chr6	7881676	7883261	ENSG00000259040.5|BLOC1S5-TXNDC5|YBX3|YBX3	980	-	2.7729275	1.6994869	-1.0	-1.0
chr6	7885960	7886043	ENSG00000259040.5|BLOC1S5-TXNDC5|YBX3|YBX3	988	-	3.0391486	1.9188328	-1.0	-1.0
chr6	7904573	7904698	ENSG00000259040.5|BLOC1S5-TXNDC5|YBX3|YBX3	946	-	2.084046	1.2636062	-1.0	-1.0
chr6	10529380	10529485	ENSG00000111846.16|GCNT2|YBX3|YBX3	929	+	5.708767	1.1482625	-1.0	-1.0
chr6	10730649	10730754	ENSG00000111843.13|TMEM14C|YBX3|YBX3	929	+	5.6589346	1.1489875	-1.0	-1.0
chr6	10730764	10731024	ENSG00000111843.13|TMEM14C|YBX3|YBX3	972	+	3.8208373	1.5515987	-1.0	-1.0
chr6	10787158	10787263	ENSG00000272162.1|AL024498.2|YBX3|YBX3	905	+	5.6257477	1.0243597	-1.0	-1.0
chr6	10787159	10787264	ENSG00000137210.13|TMEM14B|YBX3|YBX3	908	+	5.648711	1.0378466	-1.0	-1.0
chr6	10995006	10995166	ENSG00000197977.3|ELOVL2|YBX3|YBX3	951	-	3.4555242	1.3099325	-1.0	-1.0
chr6	10981628	10982108	ENSG00000197977.3|ELOVL2|YBX3|YBX3	961	-	3.729933	1.4075519	-1.0	-1.0
chr6	10982568	10983008	ENSG00000197977.3|ELOVL2|YBX3|YBX3	991	-	4.0912113	2.0249603	-1.0	-1.0
chr6	10989732	10989832	ENSG00000197977.3|ELOVL2|YBX3|YBX3	907	-	2.7743037	1.0306001	-1.0	-1.0
chr6	11213290	11213727	ENSG00000111859.16|NEDD9|YBX3|YBX3	965	-	2.7532558	1.4524114	-1.0	-1.0
chr6	11184592	11184742	ENSG00000111859.16|NEDD9|YBX3|YBX3	906	-	5.6391683	1.0281578	-1.0	-1.0
chr6	11190048	11190293	ENSG00000111859.16|NEDD9|YBX3|YBX3	935	-	2.6594844	1.1892637	-1.0	-1.0
chr6	11185267	11185671	ENSG00000111859.16|NEDD9|YBX3|YBX3	929	-	2.5338912	1.149067	-1.0	-1.0
chr6	11188217	11188307	ENSG00000111859.16|NEDD9|YBX3|YBX3	912	-	2.2931783	1.0537741	-1.0	-1.0
chr6	11190883	11191038	ENSG00000111859.16|NEDD9|YBX3|YBX3	936	-	3.1043918	1.1962893	-1.0	-1.0
chr6	11190718	11190878	ENSG00000111859.16|NEDD9|YBX3|YBX3	916	-	2.7960289	1.0764171	-1.0	-1.0
chr6	11190328	11190688	ENSG00000111859.16|NEDD9|YBX3|YBX3	957	-	3.032976	1.363008	-1.0	-1.0
chr6	15520748	15520863	ENSG00000008083.13|JARID2|YBX3|YBX3	910	+	5.6369905	1.0439966	-1.0	-1.0
chr6	16326833	16326983	ENSG00000124788.17|ATXN1|YBX3|YBX3	925	-	5.660341	1.1247771	-1.0	-1.0
chr6	16327213	16327323	ENSG00000124788.17|ATXN1|YBX3|YBX3	925	-	5.7025204	1.1252182	-1.0	-1.0
chr6	16326678	16326803	ENSG00000124788.17|ATXN1|YBX3|YBX3	908	-	3.036743	1.0367076	-1.0	-1.0
chr6	16327808	16327913	ENSG00000124788.17|ATXN1|YBX3|YBX3	910	-	3.0613308	1.0473443	-1.0	-1.0
chr6	16328178	16328298	ENSG00000124788.17|ATXN1|YBX3|YBX3	950	-	5.760003	1.2982898	-1.0	-1.0
chr6	17609604	17609779	ENSG00000137414.5|FAM8A1|YBX3|YBX3	938	+	5.7447157	1.2089709	-1.0	-1.0
chr6	17688395	17688560	ENSG00000124789.11|NUP153|YBX3|YBX3	929	-	4.5888977	1.1499206	-1.0	-1.0
chr6	17629374	17629484	ENSG00000124789.11|NUP153|YBX3|YBX3	910	-	5.660371	1.0438685	-1.0	-1.0
chr6	17674934	17675033	ENSG00000124789.11|NUP153|YBX3|YBX3	928	-	3.7774773	1.1422648	-1.0	-1.0
chr6	17625807	17626164	ENSG00000124789.11|NUP153|YBX3|YBX3	972	-	4.900185	1.5583558	-1.0	-1.0
chr6	17637517	17637637	ENSG00000124789.11|NUP153|YBX3|YBX3	959	-	5.8977914	1.3886534	-1.0	-1.0
chr6	17629094	17629214	ENSG00000124789.11|NUP153|YBX3|YBX3	907	-	2.7891464	1.0334749	-1.0	-1.0
chr6	17624665	17624833	ENSG00000124789.11|NUP153|YBX3|YBX3	930	-	3.5867438	1.1575885	-1.0	-1.0
chr6	17675556	17675736	ENSG00000124789.11|NUP153|YBX3|YBX3	949	-	3.7548056	1.29125	-1.0	-1.0
chr6	17828239	17828364	ENSG00000137177.19|KIF13A|YBX3|YBX3	967	-	6.0935693	1.482661	-1.0	-1.0
chr6	17850347	17850452	ENSG00000137177.19|KIF13A|YBX3|YBX3	917	-	3.7181594	1.0800872	-1.0	-1.0
chr6	17764637	17764837	ENSG00000137177.19|KIF13A|YBX3|YBX3	971	-	5.832318	1.539884	-1.0	-1.0
chr6	17785514	17785641	ENSG00000137177.19|KIF13A|YBX3|YBX3	934	-	5.6976857	1.177835	-1.0	-1.0
chr6	18224532	18224652	ENSG00000124795.14|DEK|YBX3|YBX3	937	-	3.873497	1.1998265	-1.0	-1.0
chr6	24533881	24534006	ENSG00000112294.12|ALDH5A1|YBX3|YBX3	939	+	4.81384	1.2125255	-1.0	-1.0
chr6	24535161	24535316	ENSG00000112294.12|ALDH5A1|YBX3|YBX3	940	+	5.081695	1.2186959	-1.0	-1.0
chr6	24714342	24714440	ENSG00000112308.12|C6orf62|YBX3|YBX3	909	-	3.697005	1.03916	-1.0	-1.0
chr6	24708776	24708906	ENSG00000112308.12|C6orf62|YBX3|YBX3	950	-	4.275446	1.29956	-1.0	-1.0
chr6	24716157	24716267	ENSG00000112308.12|C6orf62|YBX3|YBX3	943	-	3.7075663	1.2433764	-1.0	-1.0
chr6	25921178	25921348	ENSG00000112337.10|SLC17A2|YBX3|YBX3	931	-	3.5854528	1.1598132	-1.0	-1.0
chr6	25913153	25913318	ENSG00000112337.10|SLC17A2|YBX3|YBX3	953	-	5.856838	1.3250196	-1.0	-1.0
chr6	25916684	25916814	ENSG00000112337.10|SLC17A2|YBX3|YBX3	918	-	3.1534727	1.0880189	-1.0	-1.0
chr6	26031799	26032060	ENSG00000274267.1|HIST1H3B|YBX3|YBX3	936	-	2.05207	1.1970029	-1.0	-1.0
chr6	26031649	26031749	ENSG00000274267.1|HIST1H3B|YBX3|YBX3	900	-	1.9053829	1.0008909	-1.0	-1.0
chr6	26033180	26033290	ENSG00000278463.1|HIST1H2AB|YBX3|YBX3	924	-	3.1194305	1.1197371	-1.0	-1.0
chr6	26043296	26043591	ENSG00000276410.3|HIST1H2BB|YBX3|YBX3	949	-	2.823248	1.2966781	-1.0	-1.0
chr6	26045410	26045600	ENSG00000278272.1|HIST1H3C|YBX3|YBX3	947	+	2.3182564	1.2778556	-1.0	-1.0
chr6	26045615	26045821	ENSG00000278272.1|HIST1H3C|YBX3|YBX3	990	+	3.1607063	2.0166163	-1.0	-1.0
chr6	26056011	26056396	ENSG00000187837.3|HIST1H1C|YBX3|YBX3	979	-	2.3692563	1.683025	-1.0	-1.0
chr6	26055786	26056001	ENSG00000187837.3|HIST1H1C|YBX3|YBX3	933	-	1.818876	1.1762382	-1.0	-1.0
chr6	26104115	26104305	ENSG00000197061.4|HIST1H4C|YBX3|YBX3	969	+	3.094726	1.5031829	-1.0	-1.0
chr6	26123430	26123875	ENSG00000180596.7|HIST1H2BC|YBX3|YBX3	993	-	3.0177698	2.141474	-1.0	-1.0
chr6	26124279	26124699	ENSG00000180573.9|HIST1H2AC|YBX3|YBX3	972	+	2.5529492	1.547792	-1.0	-1.0
chr6	26156863	26157107	ENSG00000168298.6|HIST1H1E|YBX3|YBX3	963	+	2.667744	1.4306338	-1.0	-1.0
chr6	26158220	26158615	ENSG00000158373.8|HIST1H2BD|YBX3|YBX3	991	+	2.852418	2.0387309	-1.0	-1.0
chr6	26188764	26188969	ENSG00000277157.1|HIST1H4D|YBX3|YBX3	998	-	4.818951	2.7045333	-1.0	-1.0
chr6	26196794	26197264	ENSG00000282988.1|HIST1H3D|YBX3|YBX3	976	-	2.6467009	1.6227394	-1.0	-1.0
chr6	26198858	26199038	ENSG00000282988.1|HIST1H3D|YBX3|YBX3	985	-	3.2572834	1.8294083	-1.0	-1.0
chr6	26196839	26197250	ENSG00000197409.7|HIST1H3D|YBX3|YBX3	979	-	2.6655703	1.6841491	-1.0	-1.0
chr6	26198850	26199035	ENSG00000196866.2|HIST1H2AD|YBX3|YBX3	987	-	3.2830584	1.8763458	-1.0	-1.0
chr6	26199539	26199639	ENSG00000277224.2|HIST1H2BF|YBX3|YBX3	907	+	3.688204	1.0301205	-1.0	-1.0
chr6	26199654	26199949	ENSG00000277224.2|HIST1H2BF|YBX3|YBX3	944	+	2.4195826	1.2544005	-1.0	-1.0
chr6	26216333	26216478	ENSG00000273802.2|HIST1H2BG|YBX3|YBX3	913	-	2.0706737	1.0608373	-1.0	-1.0
chr6	26216558	26216692	ENSG00000273802.2|HIST1H2BG|YBX3|YBX3	941	-	2.5866086	1.2267196	-1.0	-1.0
chr6	26216979	26217419	ENSG00000277075.2|HIST1H2AE|YBX3|YBX3	996	+	3.0874994	2.4101374	-1.0	-1.0
chr6	26250294	26250504	ENSG00000277775.1|HIST1H3F|YBX3|YBX3	947	-	3.8928635	1.2778358	-1.0	-1.0
chr6	26251750	26252030	ENSG00000275713.2|HIST1H2BH|YBX3|YBX3	977	+	3.8607562	1.6463358	-1.0	-1.0
chr6	26285323	26285428	ENSG00000158406.4|HIST1H4H|YBX3|YBX3	947	-	5.7877746	1.2722161	-1.0	-1.0
chr6	26377637	26377897	ENSG00000186470.13|BTN3A2|YBX3|YBX3	941	+	5.43405	1.2280173	-1.0	-1.0
chr6	26597116	26597221	ENSG00000146109.4|ABT1|YBX3|YBX3	912	+	5.653418	1.0545092	-1.0	-1.0
chr6	26598359	26598464	ENSG00000146109.4|ABT1|YBX3|YBX3	930	+	3.7741542	1.1537642	-1.0	-1.0
chr6	26598013	26598110	ENSG00000146109.4|ABT1|YBX3|YBX3	946	+	5.698359	1.2652907	-1.0	-1.0
chr6	27132366	27132626	ENSG00000124635.8|HIST1H2BJ|YBX3|YBX3	984	-	5.625775	1.805863	-1.0	-1.0
chr6	27133226	27133506	ENSG00000196787.3|HIST1H2AG|YBX3|YBX3	990	+	5.5822263	2.0076003	-1.0	-1.0
chr6	27807503	27807843	ENSG00000185130.5|HIST1H2BL|YBX3|YBX3	985	-	3.6463492	1.8268847	-1.0	-1.0
chr6	27808373	27808668	ENSG00000196747.4|HIST1H2AI|YBX3|YBX3	932	+	2.2083435	1.1693242	-1.0	-1.0
chr6	27810063	27810543	ENSG00000278828.1|HIST1H3H|YBX3|YBX3	965	+	2.6384947	1.4584432	-1.0	-1.0
chr6	27814368	27814578	ENSG00000276368.1|HIST1H2AJ|YBX3|YBX3	951	-	2.651965	1.31342	-1.0	-1.0
chr6	27815158	27815353	ENSG00000273703.1|HIST1H2BM|YBX3|YBX3	950	+	3.2665262	1.3018358	-1.0	-1.0
chr6	27831215	27831350	ENSG00000273542.1|HIST1H4K|YBX3|YBX3	914	-	2.5116706	1.0659904	-1.0	-1.0
chr6	27838729	27839124	ENSG00000233822.4|HIST1H2BN|YBX3|YBX3	966	+	3.4189403	1.4714942	-1.0	-1.0
chr6	27892756	27892946	ENSG00000278677.1|HIST1H2AM|YBX3|YBX3	974	-	2.853162	1.5902874	-1.0	-1.0
chr6	27893016	27893116	ENSG00000278677.1|HIST1H2AM|YBX3|YBX3	903	-	2.140282	1.012757	-1.0	-1.0
chr6	27892760	27892945	ENSG00000197153.4|HIST1H3J|YBX3|YBX3	974	-	2.8281143	1.5819262	-1.0	-1.0
chr6	27893507	27893843	ENSG00000274641.1|HIST1H2BO|YBX3|YBX3	1000	+	3.4633632	3.7961273	-1.0	-1.0
chr6	28920101	28920201	ENSG00000204713.10|TRIM27|YBX3|YBX3	901	-	2.704872	1.0046078	-1.0	-1.0
chr6	28923372	28923687	ENSG00000204713.10|TRIM27|YBX3|YBX3	944	-	3.3099709	1.2514881	-1.0	-1.0
chr6	28923697	28923832	ENSG00000204713.10|TRIM27|YBX3|YBX3	934	-	4.524106	1.1817085	-1.0	-1.0
chr6	29888501	29888606	ENSG00000206341.7|HLA-H|YBX3|YBX3	913	+	5.6669426	1.0625267	-1.0	-1.0
chr6	30069718	30070073	ENSG00000204619.7|PPP1R11|YBX3|YBX3	948	+	4.504879	1.2860806	-1.0	-1.0
chr6	30069533	30069713	ENSG00000204619.7|PPP1R11|YBX3|YBX3	937	+	3.9166722	1.1998929	-1.0	-1.0
chr6	30069233	30069368	ENSG00000204619.7|PPP1R11|YBX3|YBX3	906	+	4.6401176	1.0276878	-1.0	-1.0
chr6	30185174	30185274	ENSG00000234127.8|TRIM26|YBX3|YBX3	900	-	5.5591226	1.0007657	-1.0	-1.0
chr6	30491186	30491286	ENSG00000204592.8|HLA-E|YBX3|YBX3	935	+	3.2344687	1.1901376	-1.0	-1.0
chr6	30491291	30491412	ENSG00000204592.8|HLA-E|YBX3|YBX3	979	+	5.241567	1.6839867	-1.0	-1.0
chr6	30489721	30489921	ENSG00000204592.8|HLA-E|YBX3|YBX3	943	+	3.4119744	1.2469627	-1.0	-1.0
chr6	30493348	30493603	ENSG00000204592.8|HLA-E|YBX3|YBX3	956	+	5.9100313	1.3603132	-1.0	-1.0
chr6	30490301	30490501	ENSG00000204592.8|HLA-E|YBX3|YBX3	938	+	5.4111915	1.2050883	-1.0	-1.0
chr6	30493663	30494058	ENSG00000204592.8|HLA-E|YBX3|YBX3	973	+	5.052167	1.5672898	-1.0	-1.0
chr6	30492863	30492993	ENSG00000204592.8|HLA-E|YBX3|YBX3	914	+	2.5872912	1.0640364	-1.0	-1.0
chr6	30546689	30546804	ENSG00000204590.12|GNL1|YBX3|YBX3	949	-	5.7452016	1.2936127	-1.0	-1.0
chr6	30590924	30591144	ENSG00000204574.12|ABCF1|YBX3|YBX3	934	+	5.5654063	1.1774403	-1.0	-1.0
chr6	30626091	30626196	ENSG00000204568.11|MRPS18B|YBX3|YBX3	938	+	5.759984	1.2094618	-1.0	-1.0
chr6	30625501	30625901	ENSG00000204568.11|MRPS18B|YBX3|YBX3	969	+	4.6937914	1.5082477	-1.0	-1.0
chr6	30622831	30622898	ENSG00000204568.11|MRPS18B|YBX3|YBX3	951	+	5.792548	1.3125215	-1.0	-1.0
chr6	30690841	30690981	ENSG00000137404.14|NRM|YBX3|YBX3	964	-	5.967352	1.4380796	-1.0	-1.0
chr6	30720275	30720563	ENSG00000196230.12|TUBB|YBX3|YBX3	991	+	2.8226433	2.0407877	-1.0	-1.0
chr6	30722536	30722645	ENSG00000196230.12|TUBB|YBX3|YBX3	1000	+	3.9134517	4.268479	-1.0	-1.0
chr6	30723339	30724439	ENSG00000196230.12|TUBB|YBX3|YBX3	995	+	2.5952117	2.3127067	-1.0	-1.0
chr6	30722917	30723028	ENSG00000196230.12|TUBB|YBX3|YBX3	988	+	2.8361373	1.9256616	-1.0	-1.0
chr6	30725274	30725374	ENSG00000196230.12|TUBB|YBX3|YBX3	904	+	2.9875066	1.0157125	-1.0	-1.0
chr6	30724804	30725154	ENSG00000196230.12|TUBB|YBX3|YBX3	999	+	3.6323273	3.259723	-1.0	-1.0
chr6	30728048	30728145	ENSG00000137312.14|FLOT1|YBX3|YBX3	902	-	2.7095616	1.0109228	-1.0	-1.0
chr6	30741234	30741334	ENSG00000137312.14|FLOT1|YBX3|YBX3	926	-	3.7481148	1.1323438	-1.0	-1.0
chr6	30740212	30740310	ENSG00000137312.14|FLOT1|YBX3|YBX3	900	-	2.260469	1.0007657	-1.0	-1.0
chr6	30740685	30740845	ENSG00000137312.14|FLOT1|YBX3|YBX3	939	-	3.8371794	1.213108	-1.0	-1.0
chr6	30730896	30731100	ENSG00000137312.14|FLOT1|YBX3|YBX3	964	-	4.161614	1.449655	-1.0	-1.0
chr6	30730036	30730181	ENSG00000137312.14|FLOT1|YBX3|YBX3	954	-	3.054759	1.3354955	-1.0	-1.0
chr6	30741764	30741919	ENSG00000137312.14|FLOT1|YBX3|YBX3	952	-	5.840555	1.3206354	-1.0	-1.0
chr6	30730447	30730565	ENSG00000137312.14|FLOT1|YBX3|YBX3	909	-	3.1499605	1.0391339	-1.0	-1.0
chr6	30743903	30744003	ENSG00000137331.11|IER3|YBX3|YBX3	912	-	2.7564306	1.0568461	-1.0	-1.0
chr6	30744303	30744528	ENSG00000137331.11|IER3|YBX3|YBX3	981	-	2.6449163	1.7244635	-1.0	-1.0
chr6	30896625	30896850	ENSG00000204580.13|DDR1|YBX3|YBX3	972	+	5.83191	1.5529497	-1.0	-1.0
chr6	30899187	30899292	ENSG00000204580.13|DDR1|YBX3|YBX3	906	+	3.6859822	1.0269196	-1.0	-1.0
chr6	30899747	30899912	ENSG00000204580.13|DDR1|YBX3|YBX3	940	+	4.3067923	1.2239896	-1.0	-1.0
chr6	30898072	30898242	ENSG00000204580.13|DDR1|YBX3|YBX3	939	+	5.7418437	1.2143632	-1.0	-1.0
chr6	30899487	30899722	ENSG00000204580.13|DDR1|YBX3|YBX3	931	+	5.5767074	1.1605372	-1.0	-1.0
chr6	30916151	30916249	ENSG00000137411.16|VARS2|YBX3|YBX3	962	+	5.984167	1.4221126	-1.0	-1.0
chr6	31271162	31271267	ENSG00000204525.16|HLA-C|YBX3|YBX3	904	-	2.5321128	1.0170141	-1.0	-1.0
chr6	31270209	31270339	ENSG00000204525.16|HLA-C|YBX3|YBX3	944	-	5.7663865	1.2540501	-1.0	-1.0
chr6	31269337	31269622	ENSG00000204525.16|HLA-C|YBX3|YBX3	932	-	3.7144928	1.1672835	-1.0	-1.0
chr6	31269028	31269168	ENSG00000204525.16|HLA-C|YBX3|YBX3	964	-	2.4515955	1.4441643	-1.0	-1.0
chr6	31353976	31354171	ENSG00000234745.10|HLA-B|YBX3|YBX3	915	-	2.6537101	1.0689961	-1.0	-1.0
chr6	31270195	31270340	ENSG00000234745.10|HLA-B|YBX3|YBX3	950	-	5.8165636	1.3004292	-1.0	-1.0
chr6	31355127	31355223	ENSG00000234745.10|HLA-B|YBX3|YBX3	967	-	4.213956	1.4793764	-1.0	-1.0
chr6	31355316	31355581	ENSG00000234745.10|HLA-B|YBX3|YBX3	953	-	2.8303597	1.3298997	-1.0	-1.0
chr6	31356191	31356386	ENSG00000234745.10|HLA-B|YBX3|YBX3	941	-	2.7886527	1.2324709	-1.0	-1.0
chr6	31510926	31511081	ENSG00000204516.9|MICB|YBX3|YBX3	918	+	4.076449	1.0849459	-1.0	-1.0
chr6	31510196	31510356	ENSG00000204516.9|MICB|YBX3|YBX3	933	+	5.687427	1.1726487	-1.0	-1.0
chr6	31628049	31628234	ENSG00000204469.12|PRRC2A|YBX3|YBX3	980	+	2.7110941	1.693841	-1.0	-1.0
chr6	31636208	31636393	ENSG00000204469.12|PRRC2A|YBX3|YBX3	958	+	3.1977472	1.3783468	-1.0	-1.0
chr6	31625459	31625594	ENSG00000204469.12|PRRC2A|YBX3|YBX3	930	+	3.3420978	1.1540976	-1.0	-1.0
chr6	31630590	31630801	ENSG00000204469.12|PRRC2A|YBX3|YBX3	965	+	2.937858	1.4590633	-1.0	-1.0
chr6	31631493	31631898	ENSG00000204469.12|PRRC2A|YBX3|YBX3	966	+	2.9092617	1.4653885	-1.0	-1.0
chr6	31635359	31635509	ENSG00000204469.12|PRRC2A|YBX3|YBX3	955	+	3.1925318	1.3450915	-1.0	-1.0
chr6	31634406	31634586	ENSG00000204469.12|PRRC2A|YBX3|YBX3	922	+	2.5861523	1.110457	-1.0	-1.0
chr6	31631198	31631438	ENSG00000204469.12|PRRC2A|YBX3|YBX3	944	+	2.6038492	1.2525314	-1.0	-1.0
chr6	31637413	31637743	ENSG00000204469.12|PRRC2A|YBX3|YBX3	954	+	4.2512207	1.333096	-1.0	-1.0
chr6	31635564	31635819	ENSG00000204469.12|PRRC2A|YBX3|YBX3	942	+	2.6215515	1.2334056	-1.0	-1.0
chr6	31636684	31637136	ENSG00000204469.12|PRRC2A|YBX3|YBX3	982	+	3.7710373	1.7356054	-1.0	-1.0
chr6	31633858	31634008	ENSG00000204469.12|PRRC2A|YBX3|YBX3	930	+	2.8760204	1.1579169	-1.0	-1.0
chr6	31634173	31634365	ENSG00000204469.12|PRRC2A|YBX3|YBX3	972	+	3.7245824	1.5492171	-1.0	-1.0
chr6	31625803	31625928	ENSG00000204469.12|PRRC2A|YBX3|YBX3	916	+	3.2021446	1.0734689	-1.0	-1.0
chr6	31632343	31632523	ENSG00000204469.12|PRRC2A|YBX3|YBX3	914	+	2.2465644	1.0678136	-1.0	-1.0
chr6	31637233	31637408	ENSG00000204469.12|PRRC2A|YBX3|YBX3	977	+	4.344649	1.6441884	-1.0	-1.0
chr6	31634836	31634977	ENSG00000204469.12|PRRC2A|YBX3|YBX3	952	+	2.336643	1.3181267	-1.0	-1.0
chr6	31632058	31632158	ENSG00000204469.12|PRRC2A|YBX3|YBX3	922	+	2.1118248	1.1057905	-1.0	-1.0
chr6	31629557	31629712	ENSG00000204469.12|PRRC2A|YBX3|YBX3	927	+	2.5583558	1.1387799	-1.0	-1.0
chr6	31636509	31636644	ENSG00000204469.12|PRRC2A|YBX3|YBX3	933	+	2.003957	1.1731858	-1.0	-1.0
chr6	31647590	31647844	ENSG00000204463.12|BAG6|YBX3|YBX3	989	-	2.4575927	1.9683211	-1.0	-1.0
chr6	31646403	31646518	ENSG00000204463.12|BAG6|YBX3|YBX3	922	-	2.152968	1.1058471	-1.0	-1.0
chr6	31644081	31644181	ENSG00000204463.12|BAG6|YBX3|YBX3	907	-	1.8911985	1.0313263	-1.0	-1.0
chr6	31651655	31651845	ENSG00000204463.12|BAG6|YBX3|YBX3	995	-	3.538591	2.343151	-1.0	-1.0
chr6	31649509	31649627	ENSG00000204463.12|BAG6|YBX3|YBX3	980	-	3.54443	1.7023815	-1.0	-1.0
chr6	31639062	31639226	ENSG00000204463.12|BAG6|YBX3|YBX3	928	-	3.085222	1.1456821	-1.0	-1.0
chr6	31641021	31641291	ENSG00000204463.12|BAG6|YBX3|YBX3	974	-	3.5165637	1.5779182	-1.0	-1.0
chr6	31641311	31641592	ENSG00000204463.12|BAG6|YBX3|YBX3	985	-	4.6328645	1.8126496	-1.0	-1.0
chr6	31640394	31640534	ENSG00000204463.12|BAG6|YBX3|YBX3	961	-	2.6519015	1.4139566	-1.0	-1.0
chr6	31644945	31645198	ENSG00000204463.12|BAG6|YBX3|YBX3	976	-	2.3157415	1.6123117	-1.0	-1.0
chr6	31644296	31644396	ENSG00000204463.12|BAG6|YBX3|YBX3	904	-	2.4324284	1.0198091	-1.0	-1.0
chr6	31649198	31649395	ENSG00000204463.12|BAG6|YBX3|YBX3	997	-	3.4618318	2.4816818	-1.0	-1.0
chr6	31648910	31648964	ENSG00000204463.12|BAG6|YBX3|YBX3	1000	-	5.647547	3.5326192	-1.0	-1.0
chr6	31642111	31642403	ENSG00000204463.12|BAG6|YBX3|YBX3	981	-	2.9777124	1.7249552	-1.0	-1.0
chr6	31640791	31640996	ENSG00000204463.12|BAG6|YBX3|YBX3	974	-	2.8865263	1.5882215	-1.0	-1.0
chr6	31645406	31645601	ENSG00000204463.12|BAG6|YBX3|YBX3	939	-	1.9640013	1.218219	-1.0	-1.0
chr6	31640198	31640306	ENSG00000204463.12|BAG6|YBX3|YBX3	966	-	2.9447968	1.4682435	-1.0	-1.0
chr6	31641775	31641940	ENSG00000204463.12|BAG6|YBX3|YBX3	995	-	2.9590638	2.2709525	-1.0	-1.0
chr6	31639499	31639619	ENSG00000204463.12|BAG6|YBX3|YBX3	950	-	3.4594088	1.3014882	-1.0	-1.0
chr6	31642843	31643115	ENSG00000204463.12|BAG6|YBX3|YBX3	970	-	2.8978355	1.5189137	-1.0	-1.0
chr6	31652399	31652644	ENSG00000204463.12|BAG6|YBX3|YBX3	978	-	3.468643	1.6490155	-1.0	-1.0
chr6	31657126	31657224	ENSG00000204444.10|APOM|YBX3|YBX3	949	+	5.756195	1.2907872	-1.0	-1.0
chr6	31657624	31657784	ENSG00000204444.10|APOM|YBX3|YBX3	981	+	3.4070387	1.7217054	-1.0	-1.0
chr6	31657224	31657298	ENSG00000204444.10|APOM|YBX3|YBX3	1000	+	4.8555493	3.9483902	-1.0	-1.0
chr6	31657379	31657478	ENSG00000204444.10|APOM|YBX3|YBX3	995	+	3.5337458	2.2894113	-1.0	-1.0
chr6	31655830	31656075	ENSG00000204444.10|APOM|YBX3|YBX3	998	+	4.4777923	2.6655278	-1.0	-1.0
chr6	31656471	31656621	ENSG00000204444.10|APOM|YBX3|YBX3	999	+	3.3698564	2.973013	-1.0	-1.0
chr6	31657984	31658210	ENSG00000204444.10|APOM|YBX3|YBX3	998	+	3.4503462	2.67987	-1.0	-1.0
chr6	31669028	31669223	ENSG00000204435.13|CSNK2B|YBX3|YBX3	969	+	3.6447034	1.5135896	-1.0	-1.0
chr6	31667867	31668027	ENSG00000204435.13|CSNK2B|YBX3|YBX3	949	+	2.59774	1.2883681	-1.0	-1.0
chr6	31669835	31669940	ENSG00000204435.13|CSNK2B|YBX3|YBX3	926	+	2.6723132	1.1334984	-1.0	-1.0
chr6	31669248	31669503	ENSG00000204435.13|CSNK2B|YBX3|YBX3	956	+	2.673794	1.356204	-1.0	-1.0
chr6	31668538	31668723	ENSG00000204435.13|CSNK2B|YBX3|YBX3	969	+	2.7339077	1.5155011	-1.0	-1.0
chr6	31669748	31669943	ENSG00000263020.6|AL662899.3|YBX3|YBX3	957	+	3.8189576	1.3628619	-1.0	-1.0
chr6	31668538	31668654	ENSG00000263020.6|AL662899.3|YBX3|YBX3	978	+	2.583008	1.660061	-1.0	-1.0
chr6	31669358	31669503	ENSG00000263020.6|AL662899.3|YBX3|YBX3	970	+	2.588509	1.5209155	-1.0	-1.0
chr6	31669096	31669172	ENSG00000263020.6|AL662899.3|YBX3|YBX3	982	+	3.891465	1.7386477	-1.0	-1.0
chr6	31667867	31667970	ENSG00000263020.6|AL662899.3|YBX3|YBX3	961	+	2.633549	1.4113121	-1.0	-1.0
chr6	31736276	31736471	ENSG00000213719.8|CLIC1|YBX3|YBX3	921	-	1.9024472	1.1047537	-1.0	-1.0
chr6	31733565	31733672	ENSG00000213719.8|CLIC1|YBX3|YBX3	985	-	2.8632398	1.836036	-1.0	-1.0
chr6	31733835	31733961	ENSG00000213719.8|CLIC1|YBX3|YBX3	973	-	2.514142	1.5709027	-1.0	-1.0
chr6	31730675	31731003	ENSG00000213719.8|CLIC1|YBX3|YBX3	955	-	2.293498	1.3453516	-1.0	-1.0
chr6	31732216	31732398	ENSG00000213719.8|CLIC1|YBX3|YBX3	969	-	2.152807	1.509034	-1.0	-1.0
chr6	31734153	31734258	ENSG00000213719.8|CLIC1|YBX3|YBX3	999	-	3.115117	3.162764	-1.0	-1.0
chr6	31784213	31784308	ENSG00000204394.12|VARS|YBX3|YBX3	964	-	4.1804147	1.4430878	-1.0	-1.0
chr6	31784594	31784694	ENSG00000204394.12|VARS|YBX3|YBX3	901	-	2.9947438	1.0049512	-1.0	-1.0
chr6	31781443	31781558	ENSG00000204394.12|VARS|YBX3|YBX3	947	-	5.784103	1.2719954	-1.0	-1.0
chr6	31781638	31781738	ENSG00000204394.12|VARS|YBX3|YBX3	903	-	3.65297	1.0145761	-1.0	-1.0
chr6	31779071	31779256	ENSG00000204394.12|VARS|YBX3|YBX3	920	-	2.569483	1.0988088	-1.0	-1.0
chr6	31781018	31781158	ENSG00000204394.12|VARS|YBX3|YBX3	937	-	3.2487385	1.2031434	-1.0	-1.0
chr6	31797535	31797715	ENSG00000204392.10|LSM2|YBX3|YBX3	913	-	2.930604	1.0618355	-1.0	-1.0
chr6	31806074	31806142	ENSG00000204392.10|LSM2|YBX3|YBX3	937	-	5.720878	1.2000226	-1.0	-1.0
chr6	31834957	31835057	ENSG00000204387.12|C6orf48|YBX3|YBX3	903	+	2.3001912	1.0122746	-1.0	-1.0
chr6	31837147	31837342	ENSG00000204387.12|C6orf48|YBX3|YBX3	969	+	3.62813	1.5128977	-1.0	-1.0
chr6	31835337	31835455	ENSG00000204387.12|C6orf48|YBX3|YBX3	958	+	2.7883282	1.3744195	-1.0	-1.0
chr6	31861928	31862083	ENSG00000204386.10|NEU1|YBX3|YBX3	972	-	4.827015	1.549654	-1.0	-1.0
chr6	31859258	31859418	ENSG00000204386.10|NEU1|YBX3|YBX3	942	-	2.903275	1.2363905	-1.0	-1.0
chr6	31860358	31860683	ENSG00000204386.10|NEU1|YBX3|YBX3	947	-	3.0456977	1.2792491	-1.0	-1.0
chr6	31861193	31861418	ENSG00000204386.10|NEU1|YBX3|YBX3	913	-	2.7215447	1.0618846	-1.0	-1.0
chr6	31859513	31860288	ENSG00000204386.10|NEU1|YBX3|YBX3	987	-	3.203024	1.8877115	-1.0	-1.0
chr6	31880672	31880782	ENSG00000204371.11|EHMT2|YBX3|YBX3	944	-	4.552353	1.2514704	-1.0	-1.0
chr6	31883805	31883935	ENSG00000204371.11|EHMT2|YBX3|YBX3	944	-	2.9405522	1.2543647	-1.0	-1.0
chr6	31884611	31884801	ENSG00000204371.11|EHMT2|YBX3|YBX3	986	-	6.184184	1.851269	-1.0	-1.0
chr6	31937252	31937459	ENSG00000166278.14|C2|YBX3|YBX3	972	+	2.622272	1.5489687	-1.0	-1.0
chr6	31942914	31943049	ENSG00000166278.14|C2|YBX3|YBX3	957	+	2.5217764	1.3617696	-1.0	-1.0
chr6	31928756	31928917	ENSG00000166278.14|C2|YBX3|YBX3	921	+	2.1252444	1.1031415	-1.0	-1.0
chr6	31933866	31933965	ENSG00000166278.14|C2|YBX3|YBX3	979	+	2.242139	1.6834908	-1.0	-1.0
chr6	31943415	31943527	ENSG00000166278.14|C2|YBX3|YBX3	986	+	3.0026238	1.8573868	-1.0	-1.0
chr6	31943916	31943993	ENSG00000166278.14|C2|YBX3|YBX3	930	+	2.5736265	1.1577004	-1.0	-1.0
chr6	31927531	31927798	ENSG00000166278.14|C2|YBX3|YBX3	933	+	2.7828846	1.176556	-1.0	-1.0
chr6	31933609	31933783	ENSG00000166278.14|C2|YBX3|YBX3	976	+	2.3939648	1.6132926	-1.0	-1.0
chr6	31944726	31944851	ENSG00000166278.14|C2|YBX3|YBX3	945	+	2.1918168	1.2577685	-1.0	-1.0
chr6	31943703	31943809	ENSG00000166278.14|C2|YBX3|YBX3	920	+	2.035213	1.0952662	-1.0	-1.0
chr6	31944134	31944226	ENSG00000166278.14|C2|YBX3|YBX3	935	+	2.3765616	1.190271	-1.0	-1.0
chr6	31927954	31928179	ENSG00000166278.14|C2|YBX3|YBX3	988	+	2.333332	1.9035183	-1.0	-1.0
chr6	31945247	31945527	ENSG00000166278.14|C2|YBX3|YBX3	978	+	2.157974	1.6581148	-1.0	-1.0
chr6	31935922	31936137	ENSG00000166278.14|C2|YBX3|YBX3	998	+	3.8393583	2.6121612	-1.0	-1.0
chr6	31943224	31943319	ENSG00000166278.14|C2|YBX3|YBX3	902	+	1.977307	1.0079113	-1.0	-1.0
chr6	31934165	31934385	ENSG00000166278.14|C2|YBX3|YBX3	992	+	3.0349	2.095551	-1.0	-1.0
chr6	31939230	31939320	ENSG00000166278.14|C2|YBX3|YBX3	989	+	2.777165	1.9584112	-1.0	-1.0
chr6	31946372	31946547	ENSG00000244255.5|AL645922.1|YBX3|YBX3	946	+	2.103898	1.2711241	-1.0	-1.0
chr6	31928756	31928917	ENSG00000244255.5|AL645922.1|YBX3|YBX3	921	+	2.1252444	1.1031282	-1.0	-1.0
chr6	31943916	31943993	ENSG00000244255.5|AL645922.1|YBX3|YBX3	930	+	2.5736265	1.1577004	-1.0	-1.0
chr6	31944726	31944851	ENSG00000244255.5|AL645922.1|YBX3|YBX3	945	+	2.1918168	1.2574446	-1.0	-1.0
chr6	31947081	31947192	ENSG00000244255.5|AL645922.1|YBX3|YBX3	919	+	1.7564006	1.0889976	-1.0	-1.0
chr6	31943415	31943527	ENSG00000244255.5|AL645922.1|YBX3|YBX3	986	+	3.0026238	1.8579476	-1.0	-1.0
chr6	31937318	31937459	ENSG00000244255.5|AL645922.1|YBX3|YBX3	976	+	2.5616724	1.6183718	-1.0	-1.0
chr6	31950049	31950147	ENSG00000244255.5|AL645922.1|YBX3|YBX3	908	+	2.206259	1.036028	-1.0	-1.0
chr6	31950653	31950772	ENSG00000244255.5|AL645922.1|YBX3|YBX3	991	+	2.820456	2.0285754	-1.0	-1.0
chr6	31944134	31944226	ENSG00000244255.5|AL645922.1|YBX3|YBX3	935	+	2.3765616	1.1901699	-1.0	-1.0
chr6	31951340	31951473	ENSG00000244255.5|AL645922.1|YBX3|YBX3	964	+	2.65676	1.4479436	-1.0	-1.0
chr6	31951874	31952039	ENSG00000244255.5|AL645922.1|YBX3|YBX3	929	+	3.3821824	1.1508856	-1.0	-1.0
chr6	31946111	31946276	ENSG00000244255.5|AL645922.1|YBX3|YBX3	920	+	1.9921904	1.0980734	-1.0	-1.0
chr6	31933609	31933783	ENSG00000244255.5|AL645922.1|YBX3|YBX3	976	+	2.3939648	1.6129338	-1.0	-1.0
chr6	31934110	31934385	ENSG00000244255.5|AL645922.1|YBX3|YBX3	986	+	2.748824	1.8439327	-1.0	-1.0
chr6	31943224	31943319	ENSG00000244255.5|AL645922.1|YBX3|YBX3	902	+	1.977307	1.0104437	-1.0	-1.0
chr6	31943703	31943809	ENSG00000244255.5|AL645922.1|YBX3|YBX3	920	+	2.035213	1.0956844	-1.0	-1.0
chr6	31947382	31947521	ENSG00000244255.5|AL645922.1|YBX3|YBX3	917	+	2.131484	1.0833896	-1.0	-1.0
chr6	31950867	31950944	ENSG00000244255.5|AL645922.1|YBX3|YBX3	999	+	3.5891497	3.2983928	-1.0	-1.0
chr6	31939230	31939320	ENSG00000244255.5|AL645922.1|YBX3|YBX3	989	+	2.777165	1.964519	-1.0	-1.0
chr6	31933866	31933965	ENSG00000244255.5|AL645922.1|YBX3|YBX3	979	+	2.242139	1.6834984	-1.0	-1.0
chr6	31935840	31936135	ENSG00000244255.5|AL645922.1|YBX3|YBX3	998	+	3.501395	2.8110874	-1.0	-1.0
chr6	31945246	31945526	ENSG00000244255.5|AL645922.1|YBX3|YBX3	978	+	2.163619	1.6609406	-1.0	-1.0
chr6	31927697	31927798	ENSG00000244255.5|AL645922.1|YBX3|YBX3	931	+	1.8133316	1.1596348	-1.0	-1.0
chr6	31927954	31928159	ENSG00000244255.5|AL645922.1|YBX3|YBX3	990	+	2.371741	2.0108511	-1.0	-1.0
chr6	31950285	31950400	ENSG00000244255.5|AL645922.1|YBX3|YBX3	903	+	2.1397252	1.0135466	-1.0	-1.0
chr6	31950867	31951027	ENSG00000243649.8|CFB|YBX3|YBX3	992	+	3.9212365	2.0822797	-1.0	-1.0
chr6	31946372	31946547	ENSG00000243649.8|CFB|YBX3|YBX3	946	+	2.103898	1.2707556	-1.0	-1.0
chr6	31947380	31947521	ENSG00000243649.8|CFB|YBX3|YBX3	919	+	2.155535	1.0930401	-1.0	-1.0
chr6	31947082	31947187	ENSG00000243649.8|CFB|YBX3|YBX3	922	+	1.7552541	1.1065732	-1.0	-1.0
chr6	31951854	31952039	ENSG00000243649.8|CFB|YBX3|YBX3	923	+	3.16833	1.1143532	-1.0	-1.0
chr6	31949980	31950145	ENSG00000243649.8|CFB|YBX3|YBX3	910	+	2.4372287	1.0448089	-1.0	-1.0
chr6	31951340	31951473	ENSG00000243649.8|CFB|YBX3|YBX3	964	+	2.65676	1.4478792	-1.0	-1.0
chr6	31950655	31950772	ENSG00000243649.8|CFB|YBX3|YBX3	991	+	2.8444262	2.058925	-1.0	-1.0
chr6	31946108	31946278	ENSG00000243649.8|CFB|YBX3|YBX3	924	+	2.016489	1.1218957	-1.0	-1.0
chr6	31950285	31950400	ENSG00000243649.8|CFB|YBX3|YBX3	903	+	2.1397252	1.0136853	-1.0	-1.0
chr6	31996463	31996563	ENSG00000244731.7|C4A|YBX3|YBX3	901	+	2.0792358	1.002799	-1.0	-1.0
chr6	31995974	31996094	ENSG00000244731.7|C4A|YBX3|YBX3	912	+	2.5041063	1.0569	-1.0	-1.0
chr6	32029166	32029338	ENSG00000224389.8|C4B|YBX3|YBX3	960	+	2.668401	1.3961314	-1.0	-1.0
chr6	32154667	32154772	ENSG00000221988.12|PPT2|YBX3|YBX3	950	+	5.7763543	1.298591	-1.0	-1.0
chr6	32154668	32154777	ENSG00000258388.7|PPT2-EGFL8|YBX3|YBX3	939	+	5.745459	1.215224	-1.0	-1.0
chr6	32169965	32170038	ENSG00000204310.12|AGPAT1|YBX3|YBX3	979	-	3.0647194	1.6830091	-1.0	-1.0
chr6	32170936	32171070	ENSG00000204310.12|AGPAT1|YBX3|YBX3	973	-	3.3096201	1.5720285	-1.0	-1.0
chr6	32170424	32170600	ENSG00000204310.12|AGPAT1|YBX3|YBX3	971	-	2.9660745	1.5320837	-1.0	-1.0
chr6	32170164	32170260	ENSG00000204310.12|AGPAT1|YBX3|YBX3	945	-	3.3025188	1.2575141	-1.0	-1.0
chr6	32171264	32171474	ENSG00000204310.12|AGPAT1|YBX3|YBX3	935	-	2.5955024	1.1887316	-1.0	-1.0
chr6	32175888	32175993	ENSG00000204310.12|AGPAT1|YBX3|YBX3	909	-	2.3134873	1.0400203	-1.0	-1.0
chr6	32168316	32169016	ENSG00000204310.12|AGPAT1|YBX3|YBX3	981	-	3.658465	1.718445	-1.0	-1.0
chr6	32180348	32180473	ENSG00000204308.7|RNF5|YBX3|YBX3	909	+	2.3506274	1.0423906	-1.0	-1.0
chr6	32184930	32185125	ENSG00000273333.2|AL662884.1|YBX3|YBX3	942	-	4.3496337	1.2332358	-1.0	-1.0
chr6	32184930	32185125	ENSG00000204304.11|PBX2|YBX3|YBX3	942	-	4.3496337	1.234806	-1.0	-1.0
chr6	32186255	32186365	ENSG00000204304.11|PBX2|YBX3|YBX3	947	-	5.7226334	1.2727966	-1.0	-1.0
chr6	32187965	32188085	ENSG00000204304.11|PBX2|YBX3|YBX3	932	-	2.7408905	1.1672633	-1.0	-1.0
chr6	32188316	32188416	ENSG00000204304.11|PBX2|YBX3|YBX3	906	-	3.7075222	1.0275544	-1.0	-1.0
chr6	32845333	32845433	ENSG00000168394.10|TAP1|YBX3|YBX3	949	-	5.7476697	1.2894547	-1.0	-1.0
chr6	32852108	32852223	ENSG00000168394.10|TAP1|YBX3|YBX3	968	-	6.0709267	1.4887131	-1.0	-1.0
chr6	32976636	32976901	ENSG00000204256.12|BRD2|YBX3|YBX3	939	+	3.0244346	1.2181058	-1.0	-1.0
chr6	32974601	32974765	ENSG00000204256.12|BRD2|YBX3|YBX3	926	+	3.7711265	1.1317145	-1.0	-1.0
chr6	32980916	32981036	ENSG00000204256.12|BRD2|YBX3|YBX3	918	+	4.7060523	1.0847992	-1.0	-1.0
chr6	32979881	32980046	ENSG00000204256.12|BRD2|YBX3|YBX3	910	+	3.5805721	1.0459183	-1.0	-1.0
chr6	32978165	32978325	ENSG00000204256.12|BRD2|YBX3|YBX3	928	+	2.7749298	1.1418685	-1.0	-1.0
chr6	32976249	32976369	ENSG00000204256.12|BRD2|YBX3|YBX3	956	+	3.3225977	1.358451	-1.0	-1.0
chr6	32981196	32981296	ENSG00000204256.12|BRD2|YBX3|YBX3	924	+	3.7547693	1.1163951	-1.0	-1.0
chr6	32980581	32980731	ENSG00000204256.12|BRD2|YBX3|YBX3	942	+	2.9081879	1.2351265	-1.0	-1.0
chr6	33201769	33201869	ENSG00000112473.17|SLC39A7|YBX3|YBX3	908	+	2.197564	1.035291	-1.0	-1.0
chr6	33202909	33203106	ENSG00000112473.17|SLC39A7|YBX3|YBX3	942	+	2.77439	1.238192	-1.0	-1.0
chr6	33203590	33204245	ENSG00000112473.17|SLC39A7|YBX3|YBX3	961	+	2.5488544	1.4072871	-1.0	-1.0
chr6	33211863	33211993	ENSG00000204227.4|RING1|YBX3|YBX3	934	+	3.7535222	1.1790118	-1.0	-1.0
chr6	33272009	33272122	ENSG00000231500.6|RPS18|YBX3|YBX3	1000	+	3.153368	4.0313926	-1.0	-1.0
chr6	33272531	33272721	ENSG00000231500.6|RPS18|YBX3|YBX3	1000	+	3.8652933	5.506542	-1.0	-1.0
chr6	33275695	33276360	ENSG00000231500.6|RPS18|YBX3|YBX3	1000	+	4.0474925	6.2218366	-1.0	-1.0
chr6	33304082	33304227	ENSG00000231925.11|TAPBP|YBX3|YBX3	914	-	2.7474165	1.064843	-1.0	-1.0
chr6	33300343	33300543	ENSG00000231925.11|TAPBP|YBX3|YBX3	994	-	4.208838	2.2503943	-1.0	-1.0
chr6	33305122	33305342	ENSG00000231925.11|TAPBP|YBX3|YBX3	969	-	4.186778	1.5092106	-1.0	-1.0
chr6	33301168	33301303	ENSG00000231925.11|TAPBP|YBX3|YBX3	940	-	3.8374515	1.2228423	-1.0	-1.0
chr6	33304267	33304502	ENSG00000231925.11|TAPBP|YBX3|YBX3	944	-	2.6004744	1.2531949	-1.0	-1.0
chr6	33299738	33300158	ENSG00000231925.11|TAPBP|YBX3|YBX3	954	-	2.639391	1.3398616	-1.0	-1.0
chr6	33313178	33313278	ENSG00000231925.11|TAPBP|YBX3|YBX3	922	-	3.7317255	1.1051928	-1.0	-1.0
chr6	33300178	33300318	ENSG00000231925.11|TAPBP|YBX3|YBX3	909	-	2.1571474	1.0403596	-1.0	-1.0
chr6	33321380	33321525	ENSG00000204209.11|DAXX|YBX3|YBX3	954	-	5.8788986	1.3351808	-1.0	-1.0
chr6	33688655	33688781	ENSG00000096433.10|ITPR3|YBX3|YBX3	962	+	5.984599	1.4153636	-1.0	-1.0
chr6	33668514	33668629	ENSG00000096433.10|ITPR3|YBX3|YBX3	951	+	3.7081807	1.3076726	-1.0	-1.0
chr6	33664869	33664969	ENSG00000096433.10|ITPR3|YBX3|YBX3	973	+	4.3121696	1.5645515	-1.0	-1.0
chr6	33682523	33682644	ENSG00000096433.10|ITPR3|YBX3|YBX3	980	+	6.272369	1.7026365	-1.0	-1.0
chr6	33687225	33687327	ENSG00000096433.10|ITPR3|YBX3|YBX3	965	+	3.2315083	1.4570937	-1.0	-1.0
chr6	33671164	33671306	ENSG00000096433.10|ITPR3|YBX3|YBX3	963	+	4.6853347	1.4324341	-1.0	-1.0
chr6	33696131	33696321	ENSG00000096433.10|ITPR3|YBX3|YBX3	936	+	4.101515	1.1946015	-1.0	-1.0
chr6	33685358	33685528	ENSG00000096433.10|ITPR3|YBX3|YBX3	930	+	3.0602214	1.1558461	-1.0	-1.0
chr6	33686052	33686253	ENSG00000096433.10|ITPR3|YBX3|YBX3	974	+	4.50073	1.5806985	-1.0	-1.0
chr6	33688061	33688161	ENSG00000096433.10|ITPR3|YBX3|YBX3	909	+	3.0341892	1.0387884	-1.0	-1.0
chr6	33685642	33685822	ENSG00000096433.10|ITPR3|YBX3|YBX3	986	+	4.6542406	1.8691629	-1.0	-1.0
chr6	33670419	33670534	ENSG00000096433.10|ITPR3|YBX3|YBX3	916	+	2.607161	1.0750494	-1.0	-1.0
chr6	33662532	33662672	ENSG00000096433.10|ITPR3|YBX3|YBX3	913	+	3.4597805	1.061941	-1.0	-1.0
chr6	33663737	33663867	ENSG00000096433.10|ITPR3|YBX3|YBX3	911	+	2.7505383	1.0501138	-1.0	-1.0
chr6	33689237	33689407	ENSG00000096433.10|ITPR3|YBX3|YBX3	951	+	3.604471	1.3088427	-1.0	-1.0
chr6	33667791	33667911	ENSG00000096433.10|ITPR3|YBX3|YBX3	946	+	3.1996856	1.265416	-1.0	-1.0
chr6	33690926	33691106	ENSG00000096433.10|ITPR3|YBX3|YBX3	958	+	5.060449	1.3801465	-1.0	-1.0
chr6	33695886	33695991	ENSG00000096433.10|ITPR3|YBX3|YBX3	934	+	5.7085094	1.1813471	-1.0	-1.0
chr6	33694923	33695085	ENSG00000096433.10|ITPR3|YBX3|YBX3	954	+	3.396992	1.3339328	-1.0	-1.0
chr6	33675710	33675835	ENSG00000096433.10|ITPR3|YBX3|YBX3	913	+	3.7051075	1.0620844	-1.0	-1.0
chr6	33687008	33687104	ENSG00000096433.10|ITPR3|YBX3|YBX3	934	+	3.817837	1.1805512	-1.0	-1.0
chr6	33695726	33695871	ENSG00000096433.10|ITPR3|YBX3|YBX3	937	+	3.7331562	1.1998839	-1.0	-1.0
chr6	33686408	33686519	ENSG00000096433.10|ITPR3|YBX3|YBX3	936	+	3.2210789	1.1957572	-1.0	-1.0
chr6	33665052	33665213	ENSG00000096433.10|ITPR3|YBX3|YBX3	989	+	6.564874	1.9685485	-1.0	-1.0
chr6	33684019	33684144	ENSG00000096433.10|ITPR3|YBX3|YBX3	935	+	3.5255134	1.183951	-1.0	-1.0
chr6	33665834	33665939	ENSG00000096433.10|ITPR3|YBX3|YBX3	925	+	2.8565269	1.1257629	-1.0	-1.0
chr6	33667128	33667290	ENSG00000096433.10|ITPR3|YBX3|YBX3	974	+	3.8601	1.5899642	-1.0	-1.0
chr6	33688278	33688431	ENSG00000096433.10|ITPR3|YBX3|YBX3	920	+	2.7162428	1.0968293	-1.0	-1.0
chr6	33672028	33672168	ENSG00000096433.10|ITPR3|YBX3|YBX3	971	+	5.2611804	1.5308936	-1.0	-1.0
chr6	33679911	33680133	ENSG00000096433.10|ITPR3|YBX3|YBX3	914	+	3.294884	1.0654603	-1.0	-1.0
chr6	33771656	33772136	ENSG00000161904.11|LEMD2|YBX3|YBX3	943	-	3.7994936	1.2426221	-1.0	-1.0
chr6	34243467	34243518	ENSG00000137309.19|HMGA1|YBX3|YBX3	911	+	2.5720022	1.0496612	-1.0	-1.0
chr6	34240736	34240915	ENSG00000137309.19|HMGA1|YBX3|YBX3	974	+	2.598154	1.5872018	-1.0	-1.0
chr6	34244830	34246231	ENSG00000137309.19|HMGA1|YBX3|YBX3	988	+	2.9618518	1.925104	-1.0	-1.0
chr6	34237117	34237312	ENSG00000137309.19|HMGA1|YBX3|YBX3	996	+	2.6585398	2.4384484	-1.0	-1.0
chr6	34236872	34237012	ENSG00000137309.19|HMGA1|YBX3|YBX3	955	+	2.9303806	1.3468578	-1.0	-1.0
chr6	34287531	34287691	ENSG00000270800.2|RPS10-NUDT3|YBX3|YBX3	911	-	5.647196	1.0507671	-1.0	-1.0
chr6	34425071	34425216	ENSG00000270800.2|RPS10-NUDT3|YBX3|YBX3	1000	-	3.0090897	3.5409064	-1.0	-1.0
chr6	34424668	34424840	ENSG00000270800.2|RPS10-NUDT3|YBX3|YBX3	1000	-	3.38704	5.612509	-1.0	-1.0
chr6	34421729	34421807	ENSG00000270800.2|RPS10-NUDT3|YBX3|YBX3	966	-	2.4519732	1.4686633	-1.0	-1.0
chr6	34425945	34426071	ENSG00000270800.2|RPS10-NUDT3|YBX3|YBX3	963	-	2.6909854	1.4327513	-1.0	-1.0
chr6	34287533	34287693	ENSG00000272325.1|NUDT3|YBX3|YBX3	915	-	5.634158	1.0704917	-1.0	-1.0
chr6	34425945	34426120	ENSG00000124614.13|RPS10|YBX3|YBX3	974	-	2.3007464	1.5873398	-1.0	-1.0
chr6	34424600	34424835	ENSG00000124614.13|RPS10|YBX3|YBX3	1000	-	3.4377325	5.208041	-1.0	-1.0
chr6	34425071	34425216	ENSG00000124614.13|RPS10|YBX3|YBX3	1000	-	3.0090897	3.5416164	-1.0	-1.0
chr6	34421729	34421807	ENSG00000124614.13|RPS10|YBX3|YBX3	966	-	2.4519732	1.4683288	-1.0	-1.0
chr6	34654624	34654774	ENSG00000196821.9|C6orf106|YBX3|YBX3	967	-	3.5823975	1.4800667	-1.0	-1.0
chr6	34587867	34588277	ENSG00000196821.9|C6orf106|YBX3|YBX3	987	-	4.7175493	1.8970927	-1.0	-1.0
chr6	34587477	34587867	ENSG00000196821.9|C6orf106|YBX3|YBX3	960	-	3.6484642	1.4029934	-1.0	-1.0
chr6	34590277	34590577	ENSG00000196821.9|C6orf106|YBX3|YBX3	959	-	4.5477166	1.3922111	-1.0	-1.0
chr6	34696690	34696859	ENSG00000196821.9|C6orf106|YBX3|YBX3	974	-	4.416267	1.5828365	-1.0	-1.0
chr6	34588287	34588442	ENSG00000196821.9|C6orf106|YBX3|YBX3	985	-	6.2538576	1.8165781	-1.0	-1.0
chr6	34588557	34588967	ENSG00000196821.9|C6orf106|YBX3|YBX3	976	-	3.976532	1.628353	-1.0	-1.0
chr6	34646635	34646798	ENSG00000196821.9|C6orf106|YBX3|YBX3	952	-	3.6684728	1.3203393	-1.0	-1.0
chr6	34589787	34589887	ENSG00000196821.9|C6orf106|YBX3|YBX3	928	-	3.7774773	1.1420462	-1.0	-1.0
chr6	34606554	34606899	ENSG00000196821.9|C6orf106|YBX3|YBX3	975	-	3.714449	1.6043861	-1.0	-1.0
chr6	34589172	34589627	ENSG00000196821.9|C6orf106|YBX3|YBX3	955	-	3.890268	1.3473376	-1.0	-1.0
chr6	34770290	34770390	ENSG00000124562.9|SNRPC|YBX3|YBX3	931	+	2.8832648	1.1585029	-1.0	-1.0
chr6	34773610	34773715	ENSG00000124562.9|SNRPC|YBX3|YBX3	916	+	3.0689168	1.0754237	-1.0	-1.0
chr6	34767907	34767997	ENSG00000124562.9|SNRPC|YBX3|YBX3	946	+	2.1953568	1.2712146	-1.0	-1.0
chr6	34858908	34859058	ENSG00000065060.16|UHRF1BP1|YBX3|YBX3	922	+	5.6642284	1.1099676	-1.0	-1.0
chr6	34792154	34792289	ENSG00000065060.16|UHRF1BP1|YBX3|YBX3	926	+	3.7787237	1.1289155	-1.0	-1.0
chr6	34858573	34858683	ENSG00000065060.16|UHRF1BP1|YBX3|YBX3	908	+	5.6421013	1.0364335	-1.0	-1.0
chr6	34821692	34821792	ENSG00000065060.16|UHRF1BP1|YBX3|YBX3	903	+	3.6619785	1.0137111	-1.0	-1.0
chr6	34872332	34872522	ENSG00000065060.16|UHRF1BP1|YBX3|YBX3	950	+	5.8074665	1.3035805	-1.0	-1.0
chr6	34855616	34855703	ENSG00000065060.16|UHRF1BP1|YBX3|YBX3	900	+	5.581661	1.0010171	-1.0	-1.0
chr6	35089330	35089430	ENSG00000064999.13|ANKS1A|YBX3|YBX3	900	+	5.5591226	1.00188	-1.0	-1.0
chr6	35427436	35427541	ENSG00000112033.13|PPARD|YBX3|YBX3	904	+	5.6084843	1.0191383	-1.0	-1.0
chr6	35426786	35426886	ENSG00000112033.13|PPARD|YBX3|YBX3	905	+	5.607039	1.0238047	-1.0	-1.0
chr6	35426431	35426536	ENSG00000112033.13|PPARD|YBX3|YBX3	904	+	5.6084843	1.0161062	-1.0	-1.0
chr6	35469287	35469529	ENSG00000198755.10|RPL10A|YBX3|YBX3	989	+	2.245925	1.9416883	-1.0	-1.0
chr6	35468707	35469107	ENSG00000198755.10|RPL10A|YBX3|YBX3	999	+	3.2914681	3.1793313	-1.0	-1.0
chr6	35470178	35470351	ENSG00000198755.10|RPL10A|YBX3|YBX3	986	+	2.5437164	1.8463323	-1.0	-1.0
chr6	35468407	35468507	ENSG00000198755.10|RPL10A|YBX3|YBX3	966	+	2.2597325	1.4746593	-1.0	-1.0
chr6	35470579	35470709	ENSG00000198755.10|RPL10A|YBX3|YBX3	968	+	2.2807412	1.4920661	-1.0	-1.0
chr6	35474291	35474466	ENSG00000007866.19|TEAD3|YBX3|YBX3	930	-	3.802231	1.1573509	-1.0	-1.0
chr6	35475335	35475440	ENSG00000007866.19|TEAD3|YBX3|YBX3	940	-	3.9115636	1.2198396	-1.0	-1.0
chr6	35474516	35474671	ENSG00000007866.19|TEAD3|YBX3|YBX3	916	-	5.6388903	1.0773913	-1.0	-1.0
chr6	35874232	35874337	ENSG00000096063.15|SRPK1|YBX3|YBX3	947	-	5.7259545	1.2767923	-1.0	-1.0
chr6	35835000	35835100	ENSG00000096063.15|SRPK1|YBX3|YBX3	946	-	5.698359	1.2637641	-1.0	-1.0
chr6	35869586	35869786	ENSG00000096063.15|SRPK1|YBX3|YBX3	940	-	2.6194386	1.2194752	-1.0	-1.0
chr6	35834755	35834965	ENSG00000096063.15|SRPK1|YBX3|YBX3	966	-	3.723492	1.4743606	-1.0	-1.0
chr6	36108744	36108979	ENSG00000112062.10|MAPK14|YBX3|YBX3	967	+	5.0203094	1.4776949	-1.0	-1.0
chr6	36109319	36109424	ENSG00000112062.10|MAPK14|YBX3|YBX3	901	+	2.9875066	1.0056081	-1.0	-1.0
chr6	36139838	36139948	ENSG00000156711.16|MAPK13|YBX3|YBX3	901	+	5.5655737	1.0048089	-1.0	-1.0
chr6	36139498	36139673	ENSG00000156711.16|MAPK13|YBX3|YBX3	969	+	6.0566826	1.5046226	-1.0	-1.0
chr6	36201161	36201341	ENSG00000096070.19|BRPF3|YBX3|YBX3	973	+	6.1566916	1.574712	-1.0	-1.0
chr6	36230565	36230740	ENSG00000096070.19|BRPF3|YBX3|YBX3	936	+	5.030799	1.196947	-1.0	-1.0
chr6	36214039	36214209	ENSG00000096070.19|BRPF3|YBX3|YBX3	930	+	4.301076	1.1533004	-1.0	-1.0
chr6	36230455	36230555	ENSG00000096070.19|BRPF3|YBX3|YBX3	919	+	3.7395456	1.0926999	-1.0	-1.0
chr6	36231615	36231775	ENSG00000096070.19|BRPF3|YBX3|YBX3	943	+	5.7563186	1.2457741	-1.0	-1.0
chr6	36210325	36210520	ENSG00000096070.19|BRPF3|YBX3|YBX3	942	+	4.519325	1.2385914	-1.0	-1.0
chr6	36479605	36479705	ENSG00000112078.13|KCTD20|YBX3|YBX3	901	+	2.956884	1.0030892	-1.0	-1.0
chr6	36486882	36487152	ENSG00000112078.13|KCTD20|YBX3|YBX3	945	+	4.1832957	1.2611417	-1.0	-1.0
chr6	36481561	36481686	ENSG00000112078.13|KCTD20|YBX3|YBX3	928	+	3.5767598	1.1398412	-1.0	-1.0
chr6	36487217	36487317	ENSG00000112078.13|KCTD20|YBX3|YBX3	901	+	5.5655737	1.0046078	-1.0	-1.0
chr6	36686775	36686875	ENSG00000124762.13|CDKN1A|YBX3|YBX3	912	+	5.7011547	1.0563297	-1.0	-1.0
chr6	36686320	36686435	ENSG00000124762.13|CDKN1A|YBX3|YBX3	913	+	5.6598268	1.0606706	-1.0	-1.0
chr6	36687060	36687200	ENSG00000124762.13|CDKN1A|YBX3|YBX3	934	+	3.4522939	1.1814255	-1.0	-1.0
chr6	36855876	36855996	ENSG00000137168.7|PPIL1|YBX3|YBX3	918	-	5.658521	1.0881863	-1.0	-1.0
chr6	36928616	36928801	ENSG00000198663.16|C6orf89|YBX3|YBX3	954	+	4.9714785	1.3411185	-1.0	-1.0
chr6	36924731	36924911	ENSG00000198663.16|C6orf89|YBX3|YBX3	956	+	5.48294	1.3572303	-1.0	-1.0
chr6	36927926	36928026	ENSG00000198663.16|C6orf89|YBX3|YBX3	915	+	5.6805897	1.0709519	-1.0	-1.0
chr6	36923506	36923666	ENSG00000198663.16|C6orf89|YBX3|YBX3	918	+	3.4031503	1.085966	-1.0	-1.0
chr6	36919577	36919701	ENSG00000198663.16|C6orf89|YBX3|YBX3	965	+	6.0017934	1.4534131	-1.0	-1.0
chr6	36923726	36923831	ENSG00000198663.16|C6orf89|YBX3|YBX3	961	+	5.944784	1.4045358	-1.0	-1.0
chr6	36928076	36928246	ENSG00000198663.16|C6orf89|YBX3|YBX3	949	+	4.214194	1.293674	-1.0	-1.0
chr6	36968620	36968755	ENSG00000137409.19|MTCH1|YBX3|YBX3	947	-	3.0197787	1.278535	-1.0	-1.0
chr6	36972651	36972791	ENSG00000137409.19|MTCH1|YBX3|YBX3	957	-	2.8483171	1.3700815	-1.0	-1.0
chr6	36978504	36978611	ENSG00000137409.19|MTCH1|YBX3|YBX3	903	-	2.6957402	1.0124336	-1.0	-1.0
chr6	36968195	36968295	ENSG00000137409.19|MTCH1|YBX3|YBX3	903	-	3.7030795	1.0154681	-1.0	-1.0
chr6	36968370	36968490	ENSG00000137409.19|MTCH1|YBX3|YBX3	917	-	3.237824	1.082093	-1.0	-1.0
chr6	37171144	37171289	ENSG00000137193.13|PIM1|YBX3|YBX3	968	+	3.5002408	1.4890759	-1.0	-1.0
chr6	37175168	37175318	ENSG00000137193.13|PIM1|YBX3|YBX3	943	+	5.7902894	1.2415717	-1.0	-1.0
chr6	37174298	37174433	ENSG00000137193.13|PIM1|YBX3|YBX3	922	+	3.3794398	1.1056243	-1.0	-1.0
chr6	37170772	37170879	ENSG00000137193.13|PIM1|YBX3|YBX3	979	+	4.532849	1.6779027	-1.0	-1.0
chr6	37174508	37174788	ENSG00000137193.13|PIM1|YBX3|YBX3	970	+	4.38369	1.5240731	-1.0	-1.0
chr6	37171339	37171474	ENSG00000137193.13|PIM1|YBX3|YBX3	941	+	3.8344095	1.2279812	-1.0	-1.0
chr6	37480797	37480902	ENSG00000137200.12|CMTR1|YBX3|YBX3	909	+	5.6578937	1.0386112	-1.0	-1.0
chr6	37462858	37462978	ENSG00000137200.12|CMTR1|YBX3|YBX3	921	+	5.672702	1.1034346	-1.0	-1.0
chr6	38152234	38152349	ENSG00000156639.11|ZFAND3|YBX3|YBX3	946	+	4.0687904	1.2675587	-1.0	-1.0
chr6	38153474	38153894	ENSG00000156639.11|ZFAND3|YBX3|YBX3	968	+	4.13562	1.4979936	-1.0	-1.0
chr6	38153184	38153429	ENSG00000156639.11|ZFAND3|YBX3|YBX3	953	+	4.0613556	1.3316664	-1.0	-1.0
chr6	38153899	38154139	ENSG00000156639.11|ZFAND3|YBX3|YBX3	940	+	3.4768343	1.2220874	-1.0	-1.0
chr6	41089578	41089710	ENSG00000001167.14|NFYA|YBX3|YBX3	952	+	5.8212547	1.3167003	-1.0	-1.0
chr6	41546425	41546525	ENSG00000137166.14|FOXP4|YBX3|YBX3	907	+	3.6773794	1.0296967	-1.0	-1.0
chr6	41598793	41598893	ENSG00000137166.14|FOXP4|YBX3|YBX3	910	+	2.6152482	1.0435195	-1.0	-1.0
chr6	41585430	41585517	ENSG00000137166.14|FOXP4|YBX3|YBX3	968	+	3.6993718	1.4924268	-1.0	-1.0
chr6	41565834	41565959	ENSG00000137166.14|FOXP4|YBX3|YBX3	915	+	2.6861238	1.0693724	-1.0	-1.0
chr6	41599403	41599743	ENSG00000137166.14|FOXP4|YBX3|YBX3	979	+	3.2724285	1.6865634	-1.0	-1.0
chr6	41589972	41590122	ENSG00000137166.14|FOXP4|YBX3|YBX3	915	+	2.167863	1.0688725	-1.0	-1.0
chr6	41546760	41546867	ENSG00000137166.14|FOXP4|YBX3|YBX3	905	+	2.7142065	1.0232068	-1.0	-1.0
chr6	41600073	41600363	ENSG00000137166.14|FOXP4|YBX3|YBX3	929	+	2.612967	1.1517651	-1.0	-1.0
chr6	41600368	41600558	ENSG00000137166.14|FOXP4|YBX3|YBX3	954	+	5.6112394	1.334678	-1.0	-1.0
chr6	41599148	41599273	ENSG00000137166.14|FOXP4|YBX3|YBX3	943	+	3.1285238	1.2447556	-1.0	-1.0
chr6	41742319	41742484	ENSG00000096088.16|PGC|YBX3|YBX3	951	-	5.0215087	1.3107756	-1.0	-1.0
chr6	41744396	41744514	ENSG00000096088.16|PGC|YBX3|YBX3	967	-	6.1410418	1.4854091	-1.0	-1.0
chr6	41743280	41743389	ENSG00000096088.16|PGC|YBX3|YBX3	938	-	3.8455098	1.2061642	-1.0	-1.0
chr6	41789231	41789331	ENSG00000124593.15|AL365205.1|YBX3|YBX3	900	+	2.703588	1.0004478	-1.0	-1.0
chr6	41787634	41787825	ENSG00000124593.15|AL365205.1|YBX3|YBX3	944	+	3.6381087	1.2479786	-1.0	-1.0
chr6	41787661	41787825	ENSG00000214736.7|TOMM6|YBX3|YBX3	948	+	3.6156635	1.2861311	-1.0	-1.0
chr6	41789231	41789331	ENSG00000214736.7|TOMM6|YBX3|YBX3	900	+	2.703588	1.0004478	-1.0	-1.0
chr6	42889564	42889664	ENSG00000146223.14|RPL7L1|YBX3|YBX3	930	+	3.7774773	1.1561388	-1.0	-1.0
chr6	42939032	42939142	ENSG00000137161.16|CNPY3|YBX3|YBX3	922	+	2.855629	1.1085577	-1.0	-1.0
chr6	43006500	43006645	ENSG00000112640.14|PPP2R5D|YBX3|YBX3	922	+	5.637502	1.1086968	-1.0	-1.0
chr6	43012453	43012568	ENSG00000124733.3|MEA1|YBX3|YBX3	954	-	5.819835	1.3403003	-1.0	-1.0
chr6	43020666	43021231	ENSG00000124702.17|KLHDC3|YBX3|YBX3	961	+	4.03368	1.404344	-1.0	-1.0
chr6	43017133	43017273	ENSG00000124702.17|KLHDC3|YBX3|YBX3	962	+	3.7030172	1.423114	-1.0	-1.0
chr6	43018357	43018556	ENSG00000124702.17|KLHDC3|YBX3|YBX3	964	+	3.615821	1.4457773	-1.0	-1.0
chr6	43014252	43014348	ENSG00000124702.17|KLHDC3|YBX3|YBX3	943	+	3.8727264	1.2426142	-1.0	-1.0
chr6	43019287	43019366	ENSG00000124702.17|KLHDC3|YBX3|YBX3	966	+	6.0335665	1.4627835	-1.0	-1.0
chr6	43029276	43029391	ENSG00000124541.6|RRP36|YBX3|YBX3	928	+	5.6460733	1.1404748	-1.0	-1.0
chr6	43052252	43052357	ENSG00000044090.8|CUL7|YBX3|YBX3	904	-	5.5957546	1.016826	-1.0	-1.0
chr6	43040644	43040746	ENSG00000044090.8|CUL7|YBX3|YBX3	965	-	5.9935236	1.4537973	-1.0	-1.0
chr6	43049977	43050087	ENSG00000044090.8|CUL7|YBX3|YBX3	934	-	3.8091066	1.1795853	-1.0	-1.0
chr6	43043447	43043630	ENSG00000044090.8|CUL7|YBX3|YBX3	947	-	3.7695582	1.2747576	-1.0	-1.0
chr6	43046295	43046407	ENSG00000044090.8|CUL7|YBX3|YBX3	945	-	5.185052	1.258419	-1.0	-1.0
chr6	43042801	43042916	ENSG00000044090.8|CUL7|YBX3|YBX3	959	-	5.894819	1.3885353	-1.0	-1.0
chr6	43058080	43058180	ENSG00000112651.11|MRPL2|YBX3|YBX3	961	-	5.932151	1.4076607	-1.0	-1.0
chr6	43146617	43146698	ENSG00000112655.15|PTK7|YBX3|YBX3	960	+	2.747105	1.3928019	-1.0	-1.0
chr6	43129116	43129311	ENSG00000112655.15|PTK7|YBX3|YBX3	934	+	2.8812332	1.1835988	-1.0	-1.0
chr6	43141930	43142065	ENSG00000112655.15|PTK7|YBX3|YBX3	960	+	2.4096222	1.3942723	-1.0	-1.0
chr6	43142171	43142386	ENSG00000112655.15|PTK7|YBX3|YBX3	971	+	3.5104814	1.5412047	-1.0	-1.0
chr6	43131998	43132118	ENSG00000112655.15|PTK7|YBX3|YBX3	914	+	2.432809	1.0652106	-1.0	-1.0
chr6	43138812	43138957	ENSG00000112655.15|PTK7|YBX3|YBX3	944	+	3.4522688	1.2533491	-1.0	-1.0
chr6	43144393	43144603	ENSG00000112655.15|PTK7|YBX3|YBX3	954	+	2.8815165	1.3404601	-1.0	-1.0
chr6	43076447	43076562	ENSG00000112655.15|PTK7|YBX3|YBX3	902	+	1.9439768	1.0103843	-1.0	-1.0
chr6	43159787	43159966	ENSG00000112655.15|PTK7|YBX3|YBX3	983	+	4.3553853	1.7595788	-1.0	-1.0
chr6	43139405	43139515	ENSG00000112655.15|PTK7|YBX3|YBX3	946	+	3.201639	1.2660376	-1.0	-1.0
chr6	43132420	43132725	ENSG00000112655.15|PTK7|YBX3|YBX3	981	+	2.7725554	1.7321507	-1.0	-1.0
chr6	43130530	43130661	ENSG00000112655.15|PTK7|YBX3|YBX3	945	+	2.4466212	1.255892	-1.0	-1.0
chr6	43143331	43143620	ENSG00000112655.15|PTK7|YBX3|YBX3	952	+	2.765784	1.3174113	-1.0	-1.0
chr6	43130229	43130420	ENSG00000112655.15|PTK7|YBX3|YBX3	993	+	4.041772	2.1681108	-1.0	-1.0
chr6	43160720	43161520	ENSG00000112655.15|PTK7|YBX3|YBX3	981	+	3.530172	1.730151	-1.0	-1.0
chr6	43139135	43139250	ENSG00000112655.15|PTK7|YBX3|YBX3	916	+	2.6731281	1.0731668	-1.0	-1.0
chr6	43158866	43158968	ENSG00000112655.15|PTK7|YBX3|YBX3	937	+	2.7138999	1.1980616	-1.0	-1.0
chr6	43128976	43129096	ENSG00000112655.15|PTK7|YBX3|YBX3	934	+	2.186076	1.1829937	-1.0	-1.0
chr6	43141667	43141812	ENSG00000112655.15|PTK7|YBX3|YBX3	934	+	2.6243932	1.1810673	-1.0	-1.0
chr6	43145113	43145443	ENSG00000112655.15|PTK7|YBX3|YBX3	956	+	3.0105312	1.359992	-1.0	-1.0
chr6	43171843	43171993	ENSG00000112658.7|SRF|YBX3|YBX3	947	+	4.9530163	1.2733412	-1.0	-1.0
chr6	43175830	43175935	ENSG00000112658.7|SRF|YBX3|YBX3	937	+	4.813697	1.2014613	-1.0	-1.0
chr6	43356028	43356133	ENSG00000171467.15|ZNF318|YBX3|YBX3	914	-	5.6669426	1.0631928	-1.0	-1.0
chr6	43338239	43338349	ENSG00000171467.15|ZNF318|YBX3|YBX3	906	-	5.6253543	1.028605	-1.0	-1.0
chr6	43513269	43513459	ENSG00000137207.11|YIPF3|YBX3|YBX3	927	-	4.4057436	1.1373627	-1.0	-1.0
chr6	43511996	43512315	ENSG00000137207.11|YIPF3|YBX3|YBX3	953	-	3.5232654	1.3304738	-1.0	-1.0
chr6	43512704	43512924	ENSG00000137207.11|YIPF3|YBX3|YBX3	981	-	4.805506	1.716311	-1.0	-1.0
chr6	43548340	43548440	ENSG00000124571.17|XPO5|YBX3|YBX3	909	-	5.6412334	1.0405027	-1.0	-1.0
chr6	43621656	43621756	ENSG00000172432.18|GTPBP2|YBX3|YBX3	904	-	5.594452	1.0163913	-1.0	-1.0
chr6	43675501	43675617	ENSG00000096080.11|MRPS18A|YBX3|YBX3	962	-	5.9809866	1.4149783	-1.0	-1.0
chr6	43774296	43774451	ENSG00000112715.21|VEGFA|YBX3|YBX3	910	+	2.938533	1.0466685	-1.0	-1.0
chr6	43784708	43784808	ENSG00000112715.21|VEGFA|YBX3|YBX3	901	+	2.3369384	1.0058321	-1.0	-1.0
chr6	43777491	43777676	ENSG00000112715.21|VEGFA|YBX3|YBX3	941	+	2.2536664	1.227103	-1.0	-1.0
chr6	43786198	43786443	ENSG00000112715.21|VEGFA|YBX3|YBX3	998	+	4.654331	2.6269531	-1.0	-1.0
chr6	43784448	43784648	ENSG00000112715.21|VEGFA|YBX3|YBX3	970	+	3.2505667	1.5161235	-1.0	-1.0
chr6	43785333	43785613	ENSG00000112715.21|VEGFA|YBX3|YBX3	922	+	2.217539	1.108134	-1.0	-1.0
chr6	43784923	43785238	ENSG00000112715.21|VEGFA|YBX3|YBX3	968	+	2.5539863	1.5010724	-1.0	-1.0
chr6	44116540	44116629	ENSG00000180992.6|MRPL14|YBX3|YBX3	961	-	3.4715216	1.4037652	-1.0	-1.0
chr6	44113828	44114209	ENSG00000180992.6|MRPL14|YBX3|YBX3	971	-	4.1734157	1.5376316	-1.0	-1.0
chr6	44153710	44153810	ENSG00000137216.18|TMEM63B|YBX3|YBX3	925	+	2.8498552	1.1257223	-1.0	-1.0
chr6	44155116	44155321	ENSG00000137216.18|TMEM63B|YBX3|YBX3	964	+	5.711848	1.443616	-1.0	-1.0
chr6	44139466	44139609	ENSG00000137216.18|TMEM63B|YBX3|YBX3	968	+	4.2267733	1.4948195	-1.0	-1.0
chr6	44148271	44148385	ENSG00000137216.18|TMEM63B|YBX3|YBX3	944	+	3.950701	1.2521018	-1.0	-1.0
chr6	44154971	44155106	ENSG00000137216.18|TMEM63B|YBX3|YBX3	904	+	2.9999247	1.0168569	-1.0	-1.0
chr6	44148512	44148612	ENSG00000137216.18|TMEM63B|YBX3|YBX3	904	+	2.528288	1.0193399	-1.0	-1.0
chr6	44154364	44154445	ENSG00000137216.18|TMEM63B|YBX3|YBX3	976	+	6.207631	1.6120244	-1.0	-1.0
chr6	44154072	44154187	ENSG00000137216.18|TMEM63B|YBX3|YBX3	943	+	2.7235026	1.2459011	-1.0	-1.0
chr6	44151845	44152008	ENSG00000137216.18|TMEM63B|YBX3|YBX3	946	+	2.9930704	1.2665995	-1.0	-1.0
chr6	44147376	44147500	ENSG00000137216.18|TMEM63B|YBX3|YBX3	948	+	3.9532874	1.2841494	-1.0	-1.0
chr6	44229588	44229688	ENSG00000112759.16|SLC29A1|YBX3|YBX3	904	+	3.0175192	1.0197623	-1.0	-1.0
chr6	44232342	44232428	ENSG00000112759.16|SLC29A1|YBX3|YBX3	992	+	6.7016096	2.111684	-1.0	-1.0
chr6	44231997	44232106	ENSG00000112759.16|SLC29A1|YBX3|YBX3	995	+	6.8564153	2.3010316	-1.0	-1.0
chr6	44230810	44230889	ENSG00000112759.16|SLC29A1|YBX3|YBX3	916	+	5.6865435	1.077354	-1.0	-1.0
chr6	44229906	44230056	ENSG00000112759.16|SLC29A1|YBX3|YBX3	970	+	4.9122314	1.5194758	-1.0	-1.0
chr6	44232891	44233001	ENSG00000112759.16|SLC29A1|YBX3|YBX3	929	+	3.3926892	1.1517785	-1.0	-1.0
chr6	44230316	44230441	ENSG00000112759.16|SLC29A1|YBX3|YBX3	946	+	3.9224675	1.2651492	-1.0	-1.0
chr6	44229688	44229791	ENSG00000112759.16|SLC29A1|YBX3|YBX3	920	+	3.108523	1.0965998	-1.0	-1.0
chr6	44248626	44248771	ENSG00000096384.19|HSP90AB1|YBX3|YBX3	967	+	1.6803513	1.478655	-1.0	-1.0
chr6	44249376	44249583	ENSG00000096384.19|HSP90AB1|YBX3|YBX3	986	+	2.4329245	1.8544496	-1.0	-1.0
chr6	44253044	44253378	ENSG00000096384.19|HSP90AB1|YBX3|YBX3	987	+	2.2074919	1.9000561	-1.0	-1.0
chr6	44251417	44251608	ENSG00000096384.19|HSP90AB1|YBX3|YBX3	970	+	1.8041902	1.5167634	-1.0	-1.0
chr6	44249694	44249794	ENSG00000096384.19|HSP90AB1|YBX3|YBX3	901	+	1.4515393	1.0056081	-1.0	-1.0
chr6	44251047	44251213	ENSG00000096384.19|HSP90AB1|YBX3|YBX3	994	+	2.2917054	2.251534	-1.0	-1.0
chr6	44250400	44250599	ENSG00000096384.19|HSP90AB1|YBX3|YBX3	953	+	1.6086632	1.3306295	-1.0	-1.0
chr6	44251998	44252267	ENSG00000096384.19|HSP90AB1|YBX3|YBX3	977	+	1.9113519	1.6356375	-1.0	-1.0
chr6	44251736	44251884	ENSG00000096384.19|HSP90AB1|YBX3|YBX3	1000	+	3.1336627	4.0018826	-1.0	-1.0
chr6	44254350	44254460	ENSG00000157593.18|SLC35B2|YBX3|YBX3	941	-	2.7205763	1.2290776	-1.0	-1.0
chr6	44256684	44256794	ENSG00000157593.18|SLC35B2|YBX3|YBX3	920	-	2.627728	1.0945132	-1.0	-1.0
chr6	44254625	44255345	ENSG00000157593.18|SLC35B2|YBX3|YBX3	953	-	2.8688648	1.3256645	-1.0	-1.0
chr6	44254480	44254620	ENSG00000157593.18|SLC35B2|YBX3|YBX3	935	-	3.007839	1.1842072	-1.0	-1.0
chr6	44255390	44255644	ENSG00000157593.18|SLC35B2|YBX3|YBX3	976	-	4.373135	1.6159298	-1.0	-1.0
chr6	44257404	44257524	ENSG00000157593.18|SLC35B2|YBX3|YBX3	940	-	5.751267	1.219813	-1.0	-1.0
chr6	44408483	44408583	ENSG00000096401.7|CDC5L|YBX3|YBX3	911	+	5.6473413	1.0501451	-1.0	-1.0
chr6	47232801	47232994	ENSG00000146072.6|TNFRSF21|YBX3|YBX3	973	-	3.8636653	1.5637445	-1.0	-1.0
chr6	47309415	47309530	ENSG00000146072.6|TNFRSF21|YBX3|YBX3	908	-	2.243331	1.0360543	-1.0	-1.0
chr6	47309780	47309890	ENSG00000146072.6|TNFRSF21|YBX3|YBX3	934	-	2.782362	1.1792729	-1.0	-1.0
chr6	47253255	47253510	ENSG00000146072.6|TNFRSF21|YBX3|YBX3	939	-	2.6310773	1.2130269	-1.0	-1.0
chr6	47285943	47286595	ENSG00000146072.6|TNFRSF21|YBX3|YBX3	989	-	3.660358	1.9469339	-1.0	-1.0
chr6	47234669	47234844	ENSG00000146072.6|TNFRSF21|YBX3|YBX3	944	-	2.8349872	1.2519934	-1.0	-1.0
chr6	47309655	47309755	ENSG00000146072.6|TNFRSF21|YBX3|YBX3	910	-	2.5695302	1.0458674	-1.0	-1.0
chr6	47283937	47284427	ENSG00000146072.6|TNFRSF21|YBX3|YBX3	996	-	4.190348	2.4495993	-1.0	-1.0
chr6	47231791	47232186	ENSG00000146072.6|TNFRSF21|YBX3|YBX3	988	-	4.854301	1.9165814	-1.0	-1.0
chr6	47879262	47879372	ENSG00000244694.7|PTCHD4|YBX3|YBX3	901	-	5.565561	1.0031183	-1.0	-1.0
chr6	48068359	48068459	ENSG00000244694.7|PTCHD4|YBX3|YBX3	950	-	5.7869544	1.3028446	-1.0	-1.0
chr6	48008718	48009114	ENSG00000244694.7|PTCHD4|YBX3|YBX3	930	-	3.1076195	1.1545312	-1.0	-1.0
chr6	52276266	52276461	ENSG00000112118.18|MCM3|YBX3|YBX3	946	-	4.212437	1.2688289	-1.0	-1.0
chr6	52264413	52264538	ENSG00000112118.18|MCM3|YBX3|YBX3	934	-	3.812658	1.1796001	-1.0	-1.0
chr6	52405314	52405519	ENSG00000096093.15|EFHC1|YBX3|YBX3	946	+	5.7641087	1.2708579	-1.0	-1.0
chr6	52403164	52403314	ENSG00000096093.15|EFHC1|YBX3|YBX3	912	+	5.629817	1.054116	-1.0	-1.0
chr6	52403669	52404244	ENSG00000096093.15|EFHC1|YBX3|YBX3	952	+	5.3106923	1.3216579	-1.0	-1.0
chr6	52403484	52403614	ENSG00000096093.15|EFHC1|YBX3|YBX3	903	+	5.5879803	1.0132391	-1.0	-1.0
chr6	52403681	52404246	ENSG00000170915.8|PAQR8|YBX3|YBX3	953	+	5.299327	1.3307931	-1.0	-1.0
chr6	52403166	52403311	ENSG00000170915.8|PAQR8|YBX3|YBX3	907	+	5.6305203	1.0307374	-1.0	-1.0
chr6	52405316	52405521	ENSG00000170915.8|PAQR8|YBX3|YBX3	948	+	5.7645273	1.2802122	-1.0	-1.0
chr6	52405101	52405201	ENSG00000170915.8|PAQR8|YBX3|YBX3	903	+	3.6439464	1.011702	-1.0	-1.0
chr6	52403481	52403616	ENSG00000170915.8|PAQR8|YBX3|YBX3	905	+	5.601144	1.0221212	-1.0	-1.0
chr6	52501346	52501456	ENSG00000065308.4|TRAM2|YBX3|YBX3	901	-	2.501174	1.0058972	-1.0	-1.0
chr6	52516627	52516732	ENSG00000065308.4|TRAM2|YBX3|YBX3	985	-	3.9233093	1.8290513	-1.0	-1.0
chr6	52503076	52503270	ENSG00000065308.4|TRAM2|YBX3|YBX3	915	-	2.7859755	1.069061	-1.0	-1.0
chr6	52505598	52505742	ENSG00000065308.4|TRAM2|YBX3|YBX3	935	-	2.7703156	1.185983	-1.0	-1.0
chr6	52535782	52535846	ENSG00000065308.4|TRAM2|YBX3|YBX3	908	-	2.7309828	1.035897	-1.0	-1.0
chr6	52497591	52498426	ENSG00000065308.4|TRAM2|YBX3|YBX3	981	-	3.8880126	1.726945	-1.0	-1.0
chr6	52498576	52501326	ENSG00000065308.4|TRAM2|YBX3|YBX3	980	-	3.5739357	1.7002473	-1.0	-1.0
chr6	52501836	52503016	ENSG00000065308.4|TRAM2|YBX3|YBX3	972	-	3.7447526	1.5500481	-1.0	-1.0
chr6	53273219	53273339	ENSG00000012660.13|ELOVL5|YBX3|YBX3	963	-	3.2920322	1.4323095	-1.0	-1.0
chr6	53275099	53275261	ENSG00000012660.13|ELOVL5|YBX3|YBX3	933	-	2.9059453	1.1742547	-1.0	-1.0
chr6	56460130	56460295	ENSG00000151914.19|DST|YBX3|YBX3	909	-	2.5420773	1.0427016	-1.0	-1.0
chr6	56463619	56463724	ENSG00000151914.19|DST|YBX3|YBX3	911	-	5.6685085	1.0484831	-1.0	-1.0
chr6	56497855	56497960	ENSG00000151914.19|DST|YBX3|YBX3	902	-	3.7172844	1.0067779	-1.0	-1.0
chr6	56472075	56472222	ENSG00000151914.19|DST|YBX3|YBX3	945	-	5.802326	1.2617899	-1.0	-1.0
chr6	56592211	56592358	ENSG00000151914.19|DST|YBX3|YBX3	963	-	4.627119	1.4288764	-1.0	-1.0
chr6	56557328	56557513	ENSG00000151914.19|DST|YBX3|YBX3	947	-	3.9161942	1.2776119	-1.0	-1.0
chr6	56553068	56553208	ENSG00000151914.19|DST|YBX3|YBX3	915	-	5.679942	1.0723981	-1.0	-1.0
chr6	56487143	56487263	ENSG00000151914.19|DST|YBX3|YBX3	942	-	5.0190077	1.2349061	-1.0	-1.0
chr6	56458366	56458526	ENSG00000151914.19|DST|YBX3|YBX3	920	-	5.666108	1.0983742	-1.0	-1.0
chr6	63572616	63572716	ENSG00000112245.10|PTP4A1|YBX3|YBX3	904	+	3.0235026	1.0170361	-1.0	-1.0
chr6	63580056	63580166	ENSG00000112245.10|PTP4A1|YBX3|YBX3	914	+	2.0958173	1.0677048	-1.0	-1.0
chr6	63572829	63572929	ENSG00000112245.10|PTP4A1|YBX3|YBX3	906	+	3.6685016	1.0275544	-1.0	-1.0
chr6	63580201	63580401	ENSG00000112245.10|PTP4A1|YBX3|YBX3	935	+	2.1698864	1.1856236	-1.0	-1.0
chr6	63572396	63572496	ENSG00000112245.10|PTP4A1|YBX3|YBX3	904	+	5.600765	1.0185103	-1.0	-1.0
chr6	63582676	63582916	ENSG00000112245.10|PTP4A1|YBX3|YBX3	996	+	3.4922068	2.3720233	-1.0	-1.0
chr6	63711166	63711316	ENSG00000118482.11|PHF3|YBX3|YBX3	948	+	5.2869253	1.2801517	-1.0	-1.0
chr6	63712405	63712535	ENSG00000118482.11|PHF3|YBX3|YBX3	905	+	3.6785688	1.0232787	-1.0	-1.0
chr6	63713125	63713255	ENSG00000118482.11|PHF3|YBX3|YBX3	934	+	3.8144383	1.179062	-1.0	-1.0
chr6	73518025	73518605	ENSG00000156508.17|EEF1A1|YBX3|YBX3	1000	-	3.3412206	5.550247	-1.0	-1.0
chr6	73520927	73521127	ENSG00000156508.17|EEF1A1|YBX3|YBX3	996	-	2.6585608	2.4222305	-1.0	-1.0
chr6	73519882	73520122	ENSG00000156508.17|EEF1A1|YBX3|YBX3	981	-	2.1874573	1.7286657	-1.0	-1.0
chr6	73518697	73519187	ENSG00000156508.17|EEF1A1|YBX3|YBX3	1000	-	3.6023977	5.6018996	-1.0	-1.0
chr6	73519242	73519516	ENSG00000156508.17|EEF1A1|YBX3|YBX3	1000	-	3.642357	7.0273256	-1.0	-1.0
chr6	73610399	73610547	ENSG00000119899.12|SLC17A5|YBX3|YBX3	979	-	6.2624245	1.6790925	-1.0	-1.0
chr6	75237869	75237988	ENSG00000112695.11|COX7A2|YBX3|YBX3	963	-	4.01373	1.4288505	-1.0	-1.0
chr6	75240276	75240385	ENSG00000112695.11|COX7A2|YBX3|YBX3	924	-	3.337419	1.1175476	-1.0	-1.0
chr6	75254103	75254323	ENSG00000112697.15|TMEM30A|YBX3|YBX3	952	-	4.804111	1.3228822	-1.0	-1.0
chr6	75267645	75267748	ENSG00000112697.15|TMEM30A|YBX3|YBX3	918	-	3.7238765	1.0838779	-1.0	-1.0
chr6	75265230	75265330	ENSG00000112697.15|TMEM30A|YBX3|YBX3	902	-	2.5450525	1.0073544	-1.0	-1.0
chr6	75255163	75255758	ENSG00000112697.15|TMEM30A|YBX3|YBX3	995	-	4.9237533	2.3311052	-1.0	-1.0
chr6	85495230	85495340	ENSG00000135318.11|NT5E|YBX3|YBX3	907	+	5.60787	1.0315893	-1.0	-1.0
chr6	85450133	85450443	ENSG00000135318.11|NT5E|YBX3|YBX3	941	+	4.1403494	1.2319523	-1.0	-1.0
chr6	85514069	85514209	ENSG00000135317.12|SNX14|YBX3|YBX3	928	-	3.2255225	1.1440307	-1.0	-1.0
chr6	85677799	85677909	ENSG00000203875.10|SNHG5|YBX3|YBX3	914	-	3.748136	1.0672503	-1.0	-1.0
chr6	89084492	89084637	ENSG00000146278.10|PNRC1|YBX3|YBX3	966	+	4.2142725	1.4709058	-1.0	-1.0
chr6	89084007	89084142	ENSG00000146278.10|PNRC1|YBX3|YBX3	913	+	2.5137722	1.0591314	-1.0	-1.0
chr6	89329724	89329884	ENSG00000198833.6|UBE2J1|YBX3|YBX3	937	-	5.696768	1.198182	-1.0	-1.0
chr6	89333085	89333200	ENSG00000198833.6|UBE2J1|YBX3|YBX3	985	-	6.4157677	1.8318402	-1.0	-1.0
chr6	89700127	89700267	ENSG00000112159.11|MDN1|YBX3|YBX3	956	-	3.9258852	1.352036	-1.0	-1.0
chr6	89696364	89696559	ENSG00000112159.11|MDN1|YBX3|YBX3	940	-	3.5444214	1.2204987	-1.0	-1.0
chr6	89686901	89687023	ENSG00000112159.11|MDN1|YBX3|YBX3	935	-	3.8453236	1.1841078	-1.0	-1.0
chr6	89692972	89693153	ENSG00000112159.11|MDN1|YBX3|YBX3	937	-	2.873032	1.201074	-1.0	-1.0
chr6	89718816	89719030	ENSG00000112159.11|MDN1|YBX3|YBX3	961	-	5.7756963	1.4069088	-1.0	-1.0
chr6	89692767	89692947	ENSG00000112159.11|MDN1|YBX3|YBX3	977	-	5.9982014	1.6340961	-1.0	-1.0
chr6	89713172	89713282	ENSG00000112159.11|MDN1|YBX3|YBX3	937	-	5.7077384	1.1982117	-1.0	-1.0
chr6	89719135	89719225	ENSG00000112159.11|MDN1|YBX3|YBX3	911	-	5.6685414	1.0501988	-1.0	-1.0
chr6	89674198	89674383	ENSG00000112159.11|MDN1|YBX3|YBX3	948	-	5.788848	1.2802209	-1.0	-1.0
chr6	89688572	89688808	ENSG00000112159.11|MDN1|YBX3|YBX3	962	-	3.9336305	1.4223236	-1.0	-1.0
chr6	89643798	89643923	ENSG00000112159.11|MDN1|YBX3|YBX3	932	-	5.7126346	1.169715	-1.0	-1.0
chr6	89698879	89699035	ENSG00000112159.11|MDN1|YBX3|YBX3	963	-	4.8342814	1.4319234	-1.0	-1.0
chr6	89712684	89712786	ENSG00000112159.11|MDN1|YBX3|YBX3	904	-	5.622614	1.0198407	-1.0	-1.0
chr6	89650741	89650847	ENSG00000112159.11|MDN1|YBX3|YBX3	949	-	5.736222	1.2883551	-1.0	-1.0
chr6	89747353	89747470	ENSG00000112159.11|MDN1|YBX3|YBX3	926	-	5.653348	1.1326591	-1.0	-1.0
chr6	89643123	89643318	ENSG00000112159.11|MDN1|YBX3|YBX3	936	-	3.2646053	1.1909276	-1.0	-1.0
chr6	89699600	89699727	ENSG00000112159.11|MDN1|YBX3|YBX3	987	-	6.4967833	1.8906919	-1.0	-1.0
chr6	89690029	89690143	ENSG00000112159.11|MDN1|YBX3|YBX3	931	-	5.682857	1.1597874	-1.0	-1.0
chr6	98905425	98905535	ENSG00000112234.8|FBXL4|YBX3|YBX3	911	-	5.6489477	1.0526056	-1.0	-1.0
chr6	106519945	106520090	ENSG00000112297.14|CRYBG1|YBX3|YBX3	929	+	5.68456	1.1467011	-1.0	-1.0
chr6	106454767	106454962	ENSG00000112297.14|CRYBG1|YBX3|YBX3	975	+	4.5996137	1.609673	-1.0	-1.0
chr6	106454827	106454929	ENSG00000200314.1|Y_RNA|YBX3|YBX3	979	+	4.5861807	1.6778002	-1.0	-1.0
chr6	107957905	107958005	ENSG00000025796.13|SEC63|YBX3|YBX3	907	-	2.7234452	1.0309775	-1.0	-1.0
chr6	108260774	108260954	ENSG00000112335.14|SNX3|YBX3|YBX3	963	-	3.5191061	1.4304845	-1.0	-1.0
chr6	108211621	108211781	ENSG00000112335.14|SNX3|YBX3|YBX3	943	-	4.840473	1.2435238	-1.0	-1.0
chr6	108663949	108664134	ENSG00000118689.14|FOXO3|YBX3|YBX3	956	+	5.574123	1.3585378	-1.0	-1.0
chr6	108682386	108682511	ENSG00000118689.14|FOXO3|YBX3|YBX3	944	+	5.7991467	1.2548414	-1.0	-1.0
chr6	108682566	108682751	ENSG00000118689.14|FOXO3|YBX3|YBX3	957	+	5.5318046	1.3673629	-1.0	-1.0
chr6	108680446	108680566	ENSG00000118689.14|FOXO3|YBX3|YBX3	955	+	5.8627295	1.3420895	-1.0	-1.0
chr6	109377899	109377971	ENSG00000135535.15|CD164|YBX3|YBX3	951	-	3.0566182	1.3101827	-1.0	-1.0
chr6	110611692	110611792	ENSG00000155111.14|CDK19|YBX3|YBX3	901	-	5.5655737	1.00538	-1.0	-1.0
chr6	110875019	110875154	ENSG00000123505.15|AMD1|YBX3|YBX3	951	+	5.8025584	1.3067741	-1.0	-1.0
chr6	110890210	110890356	ENSG00000123505.15|AMD1|YBX3|YBX3	969	+	6.069041	1.5099688	-1.0	-1.0
chr6	110888805	110888960	ENSG00000123505.15|AMD1|YBX3|YBX3	954	+	5.244164	1.3367095	-1.0	-1.0
chr6	110894150	110894430	ENSG00000123505.15|AMD1|YBX3|YBX3	970	+	3.2631915	1.5209653	-1.0	-1.0
chr6	116278067	116278372	ENSG00000189241.6|TSPYL1|YBX3|YBX3	975	-	6.005048	1.5986265	-1.0	-1.0
chr6	116571551	116571655	ENSG00000111832.12|RWDD1|YBX3|YBX3	903	+	5.5799437	1.0125387	-1.0	-1.0
chr6	117540649	117540789	ENSG00000164465.18|DCBLD1|YBX3|YBX3	932	+	5.704009	1.166653	-1.0	-1.0
chr6	117548216	117548341	ENSG00000164465.18|DCBLD1|YBX3|YBX3	919	+	5.6609497	1.0892602	-1.0	-1.0
chr6	117999359	117999544	ENSG00000196376.10|SLC35F1|YBX3|YBX3	952	+	4.5931225	1.3203973	-1.0	-1.0
chr6	119193776	119193892	ENSG00000111885.6|MAN1A1|YBX3|YBX3	987	-	2.455173	1.8768291	-1.0	-1.0
chr6	119178298	119178493	ENSG00000111885.6|MAN1A1|YBX3|YBX3	949	-	2.0322618	1.2961247	-1.0	-1.0
chr6	119189663	119189878	ENSG00000111885.6|MAN1A1|YBX3|YBX3	996	-	2.692155	2.406944	-1.0	-1.0
chr6	119204758	119204882	ENSG00000111885.6|MAN1A1|YBX3|YBX3	958	-	2.3982582	1.3740382	-1.0	-1.0
chr6	119290682	119290763	ENSG00000111885.6|MAN1A1|YBX3|YBX3	926	-	2.0203223	1.1279563	-1.0	-1.0
chr6	119188449	119188577	ENSG00000111885.6|MAN1A1|YBX3|YBX3	915	-	2.0668452	1.0710585	-1.0	-1.0
chr6	119348577	119348692	ENSG00000111885.6|MAN1A1|YBX3|YBX3	916	-	1.686426	1.077923	-1.0	-1.0
chr6	119201253	119201347	ENSG00000111885.6|MAN1A1|YBX3|YBX3	964	-	2.033937	1.4386761	-1.0	-1.0
chr6	122451892	122452052	ENSG00000111897.6|SERINC1|YBX3|YBX3	947	-	2.9924278	1.2742361	-1.0	-1.0
chr6	122458519	122458681	ENSG00000111897.6|SERINC1|YBX3|YBX3	981	-	5.1214166	1.7183973	-1.0	-1.0
chr6	127990773	127990873	ENSG00000152894.14|PTPRK|YBX3|YBX3	908	-	2.7492015	1.0360353	-1.0	-1.0
chr6	128082436	128082638	ENSG00000152894.14|PTPRK|YBX3|YBX3	981	-	3.505607	1.7246213	-1.0	-1.0
chr6	127985720	127985870	ENSG00000152894.14|PTPRK|YBX3|YBX3	999	-	5.682513	3.2125132	-1.0	-1.0
chr6	127968848	127969083	ENSG00000152894.14|PTPRK|YBX3|YBX3	980	-	5.4776196	1.6942458	-1.0	-1.0
chr6	128005106	128005244	ENSG00000152894.14|PTPRK|YBX3|YBX3	948	-	3.0939496	1.2854521	-1.0	-1.0
chr6	127976656	127976782	ENSG00000152894.14|PTPRK|YBX3|YBX3	968	-	4.11793	1.4947128	-1.0	-1.0
chr6	127970183	127970280	ENSG00000152894.14|PTPRK|YBX3|YBX3	942	-	3.9822125	1.2361009	-1.0	-1.0
chr6	128184566	128184725	ENSG00000152894.14|PTPRK|YBX3|YBX3	964	-	2.6673849	1.4433323	-1.0	-1.0
chr6	127998734	127998899	ENSG00000152894.14|PTPRK|YBX3|YBX3	973	-	3.5969741	1.5620818	-1.0	-1.0
chr6	127983241	127983377	ENSG00000152894.14|PTPRK|YBX3|YBX3	933	-	3.3426776	1.1753398	-1.0	-1.0
chr6	128067573	128067792	ENSG00000152894.14|PTPRK|YBX3|YBX3	931	-	2.329058	1.1609893	-1.0	-1.0
chr6	128397565	128397688	ENSG00000152894.14|PTPRK|YBX3|YBX3	953	-	3.0032034	1.3319275	-1.0	-1.0
chr6	128322025	128322265	ENSG00000152894.14|PTPRK|YBX3|YBX3	929	-	2.9010556	1.1499113	-1.0	-1.0
chr6	128078812	128078918	ENSG00000152894.14|PTPRK|YBX3|YBX3	982	-	2.9942117	1.7411392	-1.0	-1.0
chr6	127969833	127970028	ENSG00000152894.14|PTPRK|YBX3|YBX3	964	-	5.3476815	1.44789	-1.0	-1.0
chr6	128009129	128009268	ENSG00000152894.14|PTPRK|YBX3|YBX3	976	-	4.042221	1.6118165	-1.0	-1.0
chr6	127976922	127977054	ENSG00000152894.14|PTPRK|YBX3|YBX3	988	-	3.6702302	1.9284003	-1.0	-1.0
chr6	128089689	128089992	ENSG00000152894.14|PTPRK|YBX3|YBX3	940	-	2.893127	1.2190535	-1.0	-1.0
chr6	128218921	128219091	ENSG00000152894.14|PTPRK|YBX3|YBX3	950	-	3.1391351	1.3028396	-1.0	-1.0
chr6	127981115	127981289	ENSG00000152894.14|PTPRK|YBX3|YBX3	994	-	4.357608	2.1879852	-1.0	-1.0
chr6	130865545	130865660	ENSG00000079819.18|EPB41L2|YBX3|YBX3	905	-	3.7310386	1.0225141	-1.0	-1.0
chr6	131591392	131591517	ENSG00000112282.17|MED23|YBX3|YBX3	917	-	5.64496	1.0796192	-1.0	-1.0
chr6	131740228	131740373	ENSG00000154269.14|ENPP3|YBX3|YBX3	942	+	4.008875	1.2389156	-1.0	-1.0
chr6	131746790	131746915	ENSG00000154269.14|ENPP3|YBX3|YBX3	917	+	3.5775485	1.0828393	-1.0	-1.0
chr6	131893540	131893705	ENSG00000197594.11|ENPP1|YBX3|YBX3	961	+	4.641981	1.4083737	-1.0	-1.0
chr6	131893250	131893500	ENSG00000197594.11|ENPP1|YBX3|YBX3	958	+	3.822285	1.3788985	-1.0	-1.0
chr6	131886561	131886701	ENSG00000197594.11|ENPP1|YBX3|YBX3	978	+	5.89692	1.6637603	-1.0	-1.0
chr6	131868017	131868126	ENSG00000197594.11|ENPP1|YBX3|YBX3	983	+	6.894363	1.7775179	-1.0	-1.0
chr6	131860401	131860501	ENSG00000197594.11|ENPP1|YBX3|YBX3	945	+	5.73886	1.2632815	-1.0	-1.0
chr6	131864505	131864571	ENSG00000197594.11|ENPP1|YBX3|YBX3	962	+	6.019085	1.4247737	-1.0	-1.0
chr6	131892280	131892620	ENSG00000197594.11|ENPP1|YBX3|YBX3	947	+	3.1845837	1.2741144	-1.0	-1.0
chr6	131879879	131880029	ENSG00000197594.11|ENPP1|YBX3|YBX3	927	+	2.8201938	1.13376	-1.0	-1.0
chr6	131882344	131882469	ENSG00000197594.11|ENPP1|YBX3|YBX3	944	+	4.015499	1.2517228	-1.0	-1.0
chr6	131876991	131877131	ENSG00000197594.11|ENPP1|YBX3|YBX3	956	+	3.7965655	1.3604059	-1.0	-1.0
chr6	131893895	131894075	ENSG00000197594.11|ENPP1|YBX3|YBX3	924	+	5.6885386	1.1183828	-1.0	-1.0
chr6	131892755	131892955	ENSG00000197594.11|ENPP1|YBX3|YBX3	955	+	4.0174017	1.3483944	-1.0	-1.0
chr6	131884960	131885063	ENSG00000197594.11|ENPP1|YBX3|YBX3	954	+	4.224511	1.3391302	-1.0	-1.0
chr6	131808150	131808270	ENSG00000197594.11|ENPP1|YBX3|YBX3	920	+	3.2076573	1.0957638	-1.0	-1.0
chr6	131849994	131850104	ENSG00000197594.11|ENPP1|YBX3|YBX3	913	+	2.8964026	1.0587002	-1.0	-1.0
chr6	131890590	131890815	ENSG00000197594.11|ENPP1|YBX3|YBX3	947	+	4.4194965	1.2740598	-1.0	-1.0
chr6	131864865	131864938	ENSG00000197594.11|ENPP1|YBX3|YBX3	935	+	2.9669895	1.1876326	-1.0	-1.0
chr6	131893135	131893235	ENSG00000197594.11|ENPP1|YBX3|YBX3	953	+	5.851809	1.3295324	-1.0	-1.0
chr6	131869357	131869487	ENSG00000197594.11|ENPP1|YBX3|YBX3	918	+	3.3007872	1.0850425	-1.0	-1.0
chr6	131891385	131891500	ENSG00000197594.11|ENPP1|YBX3|YBX3	942	+	5.7586136	1.2357848	-1.0	-1.0
chr6	131891530	131891630	ENSG00000197594.11|ENPP1|YBX3|YBX3	902	+	5.682764	1.0078942	-1.0	-1.0
chr6	131894155	131894255	ENSG00000197594.11|ENPP1|YBX3|YBX3	913	+	5.7011547	1.0583767	-1.0	-1.0
chr6	131858667	131858747	ENSG00000197594.11|ENPP1|YBX3|YBX3	962	+	3.5952957	1.423327	-1.0	-1.0
chr6	132814731	132814782	ENSG00000112306.7|RPS12|YBX3|YBX3	1000	+	4.4211364	8.119602	-1.0	-1.0
chr6	132816959	132817061	ENSG00000112306.7|RPS12|YBX3|YBX3	1000	+	3.1772861	4.36139	-1.0	-1.0
chr6	132816460	132816563	ENSG00000112306.7|RPS12|YBX3|YBX3	1000	+	4.680461	7.7134266	-1.0	-1.0
chr6	132814470	132814613	ENSG00000112306.7|RPS12|YBX3|YBX3	1000	+	2.8050485	3.698232	-1.0	-1.0
chr6	132814971	132815181	ENSG00000112306.7|RPS12|YBX3|YBX3	1000	+	3.900325	6.6311874	-1.0	-1.0
chr6	132814628	132814731	ENSG00000112306.7|RPS12|YBX3|YBX3	963	+	3.0975296	1.427886	-1.0	-1.0
chr6	136259721	136259821	ENSG00000029363.16|BCLAF1|YBX3|YBX3	904	-	5.6507077	1.0166835	-1.0	-1.0
chr6	137882604	137882794	ENSG00000118503.14|TNFAIP3|YBX3|YBX3	941	+	5.757918	1.2312585	-1.0	-1.0
chr6	138091059	138091314	ENSG00000112378.11|PERP|YBX3|YBX3	984	-	4.934029	1.7884592	-1.0	-1.0
chr6	138091434	138091634	ENSG00000112378.11|PERP|YBX3|YBX3	948	-	3.2744734	1.283581	-1.0	-1.0
chr6	138091329	138091429	ENSG00000112378.11|PERP|YBX3|YBX3	921	-	3.1118708	1.1011308	-1.0	-1.0
chr6	138107146	138107361	ENSG00000112378.11|PERP|YBX3|YBX3	958	-	2.4570744	1.3780537	-1.0	-1.0
chr6	138092024	138092268	ENSG00000112378.11|PERP|YBX3|YBX3	992	-	3.4783266	2.0727887	-1.0	-1.0
chr6	138096383	138096483	ENSG00000112378.11|PERP|YBX3|YBX3	906	-	2.5595603	1.0254405	-1.0	-1.0
chr6	138255535	138255730	ENSG00000112379.8|ARFGEF3|YBX3|YBX3	965	+	5.837585	1.4520493	-1.0	-1.0
chr6	138424347	138424512	ENSG00000135540.11|NHSL1|YBX3|YBX3	909	-	3.6992016	1.0403078	-1.0	-1.0
chr6	138441982	138442092	ENSG00000135540.11|NHSL1|YBX3|YBX3	961	-	5.9296403	1.4051424	-1.0	-1.0
chr6	138432857	138433227	ENSG00000135540.11|NHSL1|YBX3|YBX3	931	-	3.157794	1.1631852	-1.0	-1.0
chr6	138431737	138431902	ENSG00000135540.11|NHSL1|YBX3|YBX3	949	-	4.5866394	1.294447	-1.0	-1.0
chr6	138433567	138433680	ENSG00000135540.11|NHSL1|YBX3|YBX3	939	-	3.253478	1.2150085	-1.0	-1.0
chr6	138447064	138447193	ENSG00000135540.11|NHSL1|YBX3|YBX3	920	-	2.5273342	1.0974443	-1.0	-1.0
chr6	138432272	138432437	ENSG00000135540.11|NHSL1|YBX3|YBX3	951	-	5.0520015	1.3082857	-1.0	-1.0
chr6	138432682	138432832	ENSG00000135540.11|NHSL1|YBX3|YBX3	942	-	3.7846003	1.234847	-1.0	-1.0
chr6	138424147	138424257	ENSG00000135540.11|NHSL1|YBX3|YBX3	916	-	3.0851274	1.0771084	-1.0	-1.0
chr6	138433307	138433507	ENSG00000135540.11|NHSL1|YBX3|YBX3	932	-	3.259898	1.169395	-1.0	-1.0
chr6	139373471	139373571	ENSG00000164442.9|CITED2|YBX3|YBX3	901	-	5.57841	1.002799	-1.0	-1.0
chr6	142444531	142444776	ENSG00000112414.14|ADGRG6|YBX3|YBX3	936	+	2.6863012	1.191153	-1.0	-1.0
chr6	142400484	142400649	ENSG00000112414.14|ADGRG6|YBX3|YBX3	966	+	3.3471954	1.4640572	-1.0	-1.0
chr6	142397612	142397755	ENSG00000112414.14|ADGRG6|YBX3|YBX3	942	+	2.3138292	1.2365882	-1.0	-1.0
chr6	142443336	142443531	ENSG00000112414.14|ADGRG6|YBX3|YBX3	954	+	4.020139	1.3389113	-1.0	-1.0
chr6	142370589	142370794	ENSG00000112414.14|ADGRG6|YBX3|YBX3	953	+	2.5148249	1.3255956	-1.0	-1.0
chr6	142401993	142402058	ENSG00000112414.14|ADGRG6|YBX3|YBX3	919	+	3.2222354	1.0911424	-1.0	-1.0
chr6	142414968	142415096	ENSG00000112414.14|ADGRG6|YBX3|YBX3	995	+	6.531267	2.33631	-1.0	-1.0
chr6	142443621	142443776	ENSG00000112414.14|ADGRG6|YBX3|YBX3	923	+	2.6997304	1.1143373	-1.0	-1.0
chr6	142440907	142440953	ENSG00000112414.14|ADGRG6|YBX3|YBX3	906	+	3.7075222	1.0280617	-1.0	-1.0
chr6	142444801	142445101	ENSG00000112414.14|ADGRG6|YBX3|YBX3	971	+	3.020193	1.5402488	-1.0	-1.0
chr6	142393895	142393958	ENSG00000112414.14|ADGRG6|YBX3|YBX3	910	+	2.4343405	1.0469521	-1.0	-1.0
chr6	142438138	142438364	ENSG00000112414.14|ADGRG6|YBX3|YBX3	961	+	2.9040966	1.4075274	-1.0	-1.0
chr6	142367605	142367720	ENSG00000112414.14|ADGRG6|YBX3|YBX3	911	+	2.6126902	1.0502018	-1.0	-1.0
chr6	142408149	142408264	ENSG00000112414.14|ADGRG6|YBX3|YBX3	998	+	4.529445	2.8007174	-1.0	-1.0
chr6	142409873	142409919	ENSG00000112414.14|ADGRG6|YBX3|YBX3	998	+	5.399564	2.750897	-1.0	-1.0
chr6	142411304	142411411	ENSG00000112414.14|ADGRG6|YBX3|YBX3	989	+	3.8338885	1.9554878	-1.0	-1.0
chr6	142443791	142443891	ENSG00000112414.14|ADGRG6|YBX3|YBX3	912	+	3.0815394	1.0568461	-1.0	-1.0
chr6	142392947	142393000	ENSG00000112414.14|ADGRG6|YBX3|YBX3	971	+	6.111124	1.533247	-1.0	-1.0
chr6	142402619	142402830	ENSG00000112414.14|ADGRG6|YBX3|YBX3	940	+	3.0702627	1.2218641	-1.0	-1.0
chr6	142302013	142302168	ENSG00000112414.14|ADGRG6|YBX3|YBX3	930	+	2.5430806	1.1522635	-1.0	-1.0
chr6	142419820	142420104	ENSG00000112414.14|ADGRG6|YBX3|YBX3	949	+	3.365578	1.2958715	-1.0	-1.0
chr6	142367720	142367905	ENSG00000112414.14|ADGRG6|YBX3|YBX3	966	+	3.0291314	1.4692683	-1.0	-1.0
chr6	142405698	142405823	ENSG00000112414.14|ADGRG6|YBX3|YBX3	956	+	3.2075667	1.3612778	-1.0	-1.0
chr6	142403811	142403956	ENSG00000112414.14|ADGRG6|YBX3|YBX3	933	+	3.0676825	1.1743951	-1.0	-1.0
chr6	142415795	142416064	ENSG00000112414.14|ADGRG6|YBX3|YBX3	970	+	3.6102672	1.5158609	-1.0	-1.0
chr6	142370169	142370389	ENSG00000112414.14|ADGRG6|YBX3|YBX3	966	+	3.0509107	1.4645289	-1.0	-1.0
chr6	142444126	142444326	ENSG00000112414.14|ADGRG6|YBX3|YBX3	954	+	3.296287	1.3400769	-1.0	-1.0
chr6	142770736	142770916	ENSG00000010818.9|HIVEP2|YBX3|YBX3	918	-	5.658906	1.0876558	-1.0	-1.0
chr6	142753706	142753926	ENSG00000010818.9|HIVEP2|YBX3|YBX3	998	-	6.9493427	2.7485566	-1.0	-1.0
chr6	142759941	142760051	ENSG00000010818.9|HIVEP2|YBX3|YBX3	903	-	5.6663656	1.0116937	-1.0	-1.0
chr6	142759771	142759926	ENSG00000010818.9|HIVEP2|YBX3|YBX3	962	-	5.9941587	1.4193755	-1.0	-1.0
chr6	142753531	142753661	ENSG00000010818.9|HIVEP2|YBX3|YBX3	938	-	5.7513876	1.2075286	-1.0	-1.0
chr6	143136834	143136949	ENSG00000146416.17|AIG1|YBX3|YBX3	938	+	5.7013774	1.2095755	-1.0	-1.0
chr6	143333316	143333416	ENSG00000146416.17|AIG1|YBX3|YBX3	904	+	5.622614	1.0197623	-1.0	-1.0
chr6	143495615	143495847	ENSG00000001036.13|FUCA2|YBX3|YBX3	934	-	2.3343818	1.1834716	-1.0	-1.0
chr6	143502404	143502565	ENSG00000001036.13|FUCA2|YBX3|YBX3	945	-	2.6578794	1.2557946	-1.0	-1.0
chr6	143501931	143502036	ENSG00000001036.13|FUCA2|YBX3|YBX3	909	-	2.499035	1.0400616	-1.0	-1.0
chr6	143507281	143507386	ENSG00000001036.13|FUCA2|YBX3|YBX3	928	-	3.809347	1.1445712	-1.0	-1.0
chr6	143497306	143497497	ENSG00000001036.13|FUCA2|YBX3|YBX3	997	-	4.26739	2.5983279	-1.0	-1.0
chr6	144094960	144095573	ENSG00000169976.6|SF3B5|YBX3|YBX3	949	-	3.4537082	1.2916547	-1.0	-1.0
chr6	144428777	144428877	ENSG00000152818.18|UTRN|YBX3|YBX3	903	+	2.3587723	1.0116158	-1.0	-1.0
chr6	144435934	144436044	ENSG00000152818.18|UTRN|YBX3|YBX3	924	+	2.5930867	1.1196524	-1.0	-1.0
chr6	144842377	144842592	ENSG00000152818.18|UTRN|YBX3|YBX3	961	+	4.1671495	1.4068353	-1.0	-1.0
chr6	144459173	144459333	ENSG00000152818.18|UTRN|YBX3|YBX3	932	+	2.2642708	1.1675217	-1.0	-1.0
chr6	144447656	144447766	ENSG00000152818.18|UTRN|YBX3|YBX3	913	+	2.3079402	1.0604843	-1.0	-1.0
chr6	144839103	144839283	ENSG00000152818.18|UTRN|YBX3|YBX3	969	+	3.5476108	1.5048561	-1.0	-1.0
chr6	144828789	144828855	ENSG00000152818.18|UTRN|YBX3|YBX3	973	+	3.9352648	1.5641655	-1.0	-1.0
chr6	144803035	144803147	ENSG00000152818.18|UTRN|YBX3|YBX3	999	+	5.155875	3.0695946	-1.0	-1.0
chr6	144789193	144789279	ENSG00000152818.18|UTRN|YBX3|YBX3	920	+	7.0975866	1.0971525	-1.0	-1.0
chr6	144523015	144523165	ENSG00000152818.18|UTRN|YBX3|YBX3	960	+	3.0331535	1.3956923	-1.0	-1.0
chr6	144793833	144793991	ENSG00000152818.18|UTRN|YBX3|YBX3	964	+	3.9404523	1.4387203	-1.0	-1.0
chr6	144835779	144835938	ENSG00000152818.18|UTRN|YBX3|YBX3	964	+	2.8858469	1.4401941	-1.0	-1.0
chr6	144730356	144730476	ENSG00000152818.18|UTRN|YBX3|YBX3	926	+	2.3850825	1.130457	-1.0	-1.0
chr6	144840739	144840832	ENSG00000152818.18|UTRN|YBX3|YBX3	993	+	4.4034824	2.1309025	-1.0	-1.0
chr6	144827347	144827386	ENSG00000152818.18|UTRN|YBX3|YBX3	911	+	3.2318017	1.0490105	-1.0	-1.0
chr6	144482238	144482338	ENSG00000152818.18|UTRN|YBX3|YBX3	912	+	2.731623	1.0566659	-1.0	-1.0
chr6	144836300	144836605	ENSG00000152818.18|UTRN|YBX3|YBX3	992	+	4.425182	2.079367	-1.0	-1.0
chr6	144771906	144771968	ENSG00000152818.18|UTRN|YBX3|YBX3	991	+	4.278024	2.0334358	-1.0	-1.0
chr6	144852558	144852673	ENSG00000152818.18|UTRN|YBX3|YBX3	920	+	3.2290406	1.0962584	-1.0	-1.0
chr6	144577098	144577238	ENSG00000152818.18|UTRN|YBX3|YBX3	936	+	2.806267	1.1905152	-1.0	-1.0
chr6	144851198	144851303	ENSG00000152818.18|UTRN|YBX3|YBX3	921	+	5.7018213	1.1042076	-1.0	-1.0
chr6	144751805	144751952	ENSG00000152818.18|UTRN|YBX3|YBX3	965	+	3.3624527	1.4574957	-1.0	-1.0
chr6	144757928	144758063	ENSG00000152818.18|UTRN|YBX3|YBX3	946	+	3.5579252	1.2707676	-1.0	-1.0
chr6	144781921	144782111	ENSG00000152818.18|UTRN|YBX3|YBX3	989	+	6.2803164	1.9727607	-1.0	-1.0
chr6	144490075	144490199	ENSG00000152818.18|UTRN|YBX3|YBX3	905	+	1.9577639	1.0243404	-1.0	-1.0
chr6	144797759	144797990	ENSG00000152818.18|UTRN|YBX3|YBX3	991	+	4.1409965	2.035866	-1.0	-1.0
chr6	144335393	144335523	ENSG00000152818.18|UTRN|YBX3|YBX3	938	+	5.7332635	1.2071108	-1.0	-1.0
chr6	144490938	144491063	ENSG00000152818.18|UTRN|YBX3|YBX3	923	+	2.2390454	1.1133162	-1.0	-1.0
chr6	144485404	144485514	ENSG00000152818.18|UTRN|YBX3|YBX3	968	+	2.6129777	1.4945194	-1.0	-1.0
chr6	144550979	144551082	ENSG00000152818.18|UTRN|YBX3|YBX3	910	+	2.5958881	1.0440314	-1.0	-1.0
chr6	144487547	144487692	ENSG00000152818.18|UTRN|YBX3|YBX3	957	+	3.0023499	1.3630809	-1.0	-1.0
chr6	144700091	144700236	ENSG00000152818.18|UTRN|YBX3|YBX3	969	+	3.2648175	1.5061363	-1.0	-1.0
chr6	144827610	144827676	ENSG00000152818.18|UTRN|YBX3|YBX3	975	+	3.3760314	1.5976195	-1.0	-1.0
chr6	144850988	144851173	ENSG00000152818.18|UTRN|YBX3|YBX3	964	+	3.6154804	1.439652	-1.0	-1.0
chr6	144539293	144539438	ENSG00000152818.18|UTRN|YBX3|YBX3	953	+	3.3467174	1.3252817	-1.0	-1.0
chr6	144488672	144488797	ENSG00000152818.18|UTRN|YBX3|YBX3	948	+	2.9275684	1.2832989	-1.0	-1.0
chr6	144499266	144499366	ENSG00000152818.18|UTRN|YBX3|YBX3	901	+	2.5648973	1.0045983	-1.0	-1.0
chr6	144426331	144426459	ENSG00000152818.18|UTRN|YBX3|YBX3	922	+	2.3510392	1.1076248	-1.0	-1.0
chr6	144774289	144774364	ENSG00000152818.18|UTRN|YBX3|YBX3	986	+	4.2897906	1.849143	-1.0	-1.0
chr6	144474648	144474748	ENSG00000152818.18|UTRN|YBX3|YBX3	916	+	2.6853452	1.0746509	-1.0	-1.0
chr6	144557206	144557306	ENSG00000152818.18|UTRN|YBX3|YBX3	901	+	2.795631	1.0045447	-1.0	-1.0
chr6	144548699	144548849	ENSG00000152818.18|UTRN|YBX3|YBX3	912	+	2.2654037	1.0546591	-1.0	-1.0
chr6	144748245	144748490	ENSG00000152818.18|UTRN|YBX3|YBX3	947	+	2.6556437	1.2740418	-1.0	-1.0
chr6	144754713	144754798	ENSG00000152818.18|UTRN|YBX3|YBX3	988	+	3.6635618	1.9244552	-1.0	-1.0
chr6	144533084	144533184	ENSG00000152818.18|UTRN|YBX3|YBX3	918	+	2.352108	1.088112	-1.0	-1.0
chr6	144820881	144821018	ENSG00000152818.18|UTRN|YBX3|YBX3	993	+	3.5794396	2.1358984	-1.0	-1.0
chr6	146549513	146549678	ENSG00000118508.4|RAB32|YBX3|YBX3	944	+	5.3530517	1.2533876	-1.0	-1.0
chr6	149378382	149378547	ENSG00000055208.18|TAB2|YBX3|YBX3	914	+	5.6696496	1.0676169	-1.0	-1.0
chr6	149410761	149410861	ENSG00000055208.18|TAB2|YBX3|YBX3	904	+	5.622614	1.0191559	-1.0	-1.0
chr6	149409616	149409721	ENSG00000055208.18|TAB2|YBX3|YBX3	946	+	4.8906617	1.267112	-1.0	-1.0
chr6	149410171	149410281	ENSG00000055208.18|TAB2|YBX3|YBX3	906	+	5.6263614	1.02521	-1.0	-1.0
chr6	149836139	149836239	ENSG00000120256.9|LRP11|YBX3|YBX3	956	-	5.8706985	1.3594857	-1.0	-1.0
chr6	149837357	149837463	ENSG00000120256.9|LRP11|YBX3|YBX3	920	-	3.7600636	1.0990306	-1.0	-1.0
chr6	149863702	149863807	ENSG00000120256.9|LRP11|YBX3|YBX3	951	-	5.8576307	1.3065397	-1.0	-1.0
chr6	149853007	149853127	ENSG00000120256.9|LRP11|YBX3|YBX3	935	-	3.8369498	1.1875579	-1.0	-1.0
chr6	151436419	151436544	ENSG00000155906.16|RMND1|YBX3|YBX3	923	-	3.4505212	1.1156639	-1.0	-1.0
chr6	151405162	151405262	ENSG00000155906.16|RMND1|YBX3|YBX3	902	-	3.6550257	1.0079113	-1.0	-1.0
chr6	151404867	151405107	ENSG00000155906.16|RMND1|YBX3|YBX3	988	-	4.184256	1.91011	-1.0	-1.0
chr6	153282496	153282726	ENSG00000218426.5|AL590867.2|YBX3|YBX3	976	-	4.369325	1.6136862	-1.0	-1.0
chr6	154410958	154411058	ENSG00000153721.18|CNKSR3|YBX3|YBX3	905	-	5.600765	1.0234908	-1.0	-1.0
chr6	154792857	154792976	ENSG00000213079.9|SCAF8|YBX3|YBX3	910	+	2.7570033	1.0473555	-1.0	-1.0
chr6	154830946	154831076	ENSG00000213079.9|SCAF8|YBX3|YBX3	956	+	5.8503094	1.35656	-1.0	-1.0
chr6	157198738	157198893	ENSG00000049618.22|ARID1B|YBX3|YBX3	962	+	5.5743628	1.4205849	-1.0	-1.0
chr6	157133027	157133142	ENSG00000049618.22|ARID1B|YBX3|YBX3	904	+	3.6539593	1.016427	-1.0	-1.0
chr6	157184235	157184450	ENSG00000049618.22|ARID1B|YBX3|YBX3	920	+	3.2502778	1.096693	-1.0	-1.0
chr6	157207462	157207722	ENSG00000049618.22|ARID1B|YBX3|YBX3	942	+	3.5793905	1.2359474	-1.0	-1.0
chr6	157190037	157190210	ENSG00000049618.22|ARID1B|YBX3|YBX3	976	+	5.513306	1.6140593	-1.0	-1.0
chr6	157206647	157207092	ENSG00000049618.22|ARID1B|YBX3|YBX3	956	+	3.5302427	1.354015	-1.0	-1.0
chr6	157084761	157084896	ENSG00000049618.22|ARID1B|YBX3|YBX3	919	+	2.827461	1.0907205	-1.0	-1.0
chr6	157167029	157167199	ENSG00000049618.22|ARID1B|YBX3|YBX3	944	+	2.9874039	1.251513	-1.0	-1.0
chr6	156778533	156778688	ENSG00000049618.22|ARID1B|YBX3|YBX3	929	+	3.7927666	1.1511071	-1.0	-1.0
chr6	157110476	157110576	ENSG00000049618.22|ARID1B|YBX3|YBX3	907	+	5.6132836	1.0293393	-1.0	-1.0
chr6	157196165	157196310	ENSG00000049618.22|ARID1B|YBX3|YBX3	938	+	3.2120593	1.2046808	-1.0	-1.0
chr6	157201289	157201439	ENSG00000049618.22|ARID1B|YBX3|YBX3	914	+	4.438429	1.0665154	-1.0	-1.0
chr6	157021159	157021334	ENSG00000049618.22|ARID1B|YBX3|YBX3	947	+	5.748982	1.2719291	-1.0	-1.0
chr6	157148623	157148913	ENSG00000049618.22|ARID1B|YBX3|YBX3	924	+	3.5481052	1.1175252	-1.0	-1.0
chr6	157631913	157632058	ENSG00000175048.16|ZDHHC14|YBX3|YBX3	936	+	5.752809	1.1951982	-1.0	-1.0
chr6	157631728	157631843	ENSG00000175048.16|ZDHHC14|YBX3|YBX3	944	+	5.757577	1.2492237	-1.0	-1.0
chr6	157630503	157631333	ENSG00000175048.16|ZDHHC14|YBX3|YBX3	959	+	5.523626	1.3870189	-1.0	-1.0
chr6	157630393	157630498	ENSG00000175048.16|ZDHHC14|YBX3|YBX3	933	+	5.714697	1.1758895	-1.0	-1.0
chr6	157629653	157629848	ENSG00000175048.16|ZDHHC14|YBX3|YBX3	939	+	5.786689	1.2133912	-1.0	-1.0
chr6	157943595	157943740	ENSG00000130340.15|SNX9|YBX3|YBX3	926	+	5.6642675	1.1325252	-1.0	-1.0
chr6	157875070	157875176	ENSG00000130340.15|SNX9|YBX3|YBX3	951	+	3.9887118	1.3101978	-1.0	-1.0
chr6	157928598	157928702	ENSG00000130340.15|SNX9|YBX3|YBX3	966	+	6.060885	1.4747884	-1.0	-1.0
chr6	158096067	158096217	ENSG00000078269.14|SYNJ2|YBX3|YBX3	933	+	4.019308	1.1745063	-1.0	-1.0
chr6	158051564	158051674	ENSG00000078269.14|SYNJ2|YBX3|YBX3	938	+	5.706125	1.2061194	-1.0	-1.0
chr6	158088659	158088772	ENSG00000078269.14|SYNJ2|YBX3|YBX3	944	+	3.9520173	1.2541864	-1.0	-1.0
chr6	158095857	158095957	ENSG00000078269.14|SYNJ2|YBX3|YBX3	914	+	3.0632503	1.0641862	-1.0	-1.0
chr6	158053189	158054964	ENSG00000078269.14|SYNJ2|YBX3|YBX3	991	+	6.171097	2.0303667	-1.0	-1.0
chr6	158096307	158096407	ENSG00000078269.14|SYNJ2|YBX3|YBX3	947	+	5.718892	1.2740275	-1.0	-1.0
chr6	158083453	158083558	ENSG00000078269.14|SYNJ2|YBX3|YBX3	904	+	3.6811993	1.0165823	-1.0	-1.0
chr6	158053044	158053164	ENSG00000078269.14|SYNJ2|YBX3|YBX3	950	+	5.9012256	1.298221	-1.0	-1.0
chr6	158050409	158050594	ENSG00000078269.14|SYNJ2|YBX3|YBX3	949	+	5.842653	1.2936518	-1.0	-1.0
chr6	158051779	158051914	ENSG00000078269.14|SYNJ2|YBX3|YBX3	930	+	5.694539	1.1531378	-1.0	-1.0
chr6	158052519	158052999	ENSG00000078269.14|SYNJ2|YBX3|YBX3	941	+	5.4969254	1.230534	-1.0	-1.0
chr6	158098697	158098827	ENSG00000078269.14|SYNJ2|YBX3|YBX3	954	+	5.8261104	1.3397077	-1.0	-1.0
chr6	158063790	158063872	ENSG00000078269.14|SYNJ2|YBX3|YBX3	916	+	2.8052983	1.0770313	-1.0	-1.0
chr6	158095622	158095847	ENSG00000078269.14|SYNJ2|YBX3|YBX3	961	+	3.5256727	1.4041891	-1.0	-1.0
chr6	158051284	158051414	ENSG00000078269.14|SYNJ2|YBX3|YBX3	928	+	5.668104	1.1422621	-1.0	-1.0
chr6	158043315	158043399	ENSG00000078269.14|SYNJ2|YBX3|YBX3	928	+	2.847858	1.1424544	-1.0	-1.0
chr6	158092940	158093050	ENSG00000078269.14|SYNJ2|YBX3|YBX3	903	+	2.5597007	1.0152721	-1.0	-1.0
chr6	158078209	158078309	ENSG00000078269.14|SYNJ2|YBX3|YBX3	911	+	5.6685414	1.0501988	-1.0	-1.0
chr6	157990503	157990658	ENSG00000078269.14|SYNJ2|YBX3|YBX3	941	+	5.7559795	1.2298148	-1.0	-1.0
chr6	158312090	158312225	ENSG00000130338.12|TULP4|YBX3|YBX3	922	+	3.5663278	1.109052	-1.0	-1.0
chr6	158313990	158314155	ENSG00000130338.12|TULP4|YBX3|YBX3	922	+	3.6937497	1.10825	-1.0	-1.0
chr6	158501677	158501817	ENSG00000130338.12|TULP4|YBX3|YBX3	953	+	3.9597878	1.3304323	-1.0	-1.0
chr6	158510247	158510412	ENSG00000130338.12|TULP4|YBX3|YBX3	918	+	5.6526423	1.0839005	-1.0	-1.0
chr6	158313020	158313205	ENSG00000130338.12|TULP4|YBX3|YBX3	932	+	2.8327854	1.1654449	-1.0	-1.0
chr6	158479750	158479860	ENSG00000130338.12|TULP4|YBX3|YBX3	944	+	3.1927388	1.2523965	-1.0	-1.0
chr6	158503132	158503297	ENSG00000130338.12|TULP4|YBX3|YBX3	934	+	4.7049384	1.1825899	-1.0	-1.0
chr6	158452143	158452243	ENSG00000130338.12|TULP4|YBX3|YBX3	903	+	2.9838858	1.0149212	-1.0	-1.0
chr6	158313990	158314155	ENSG00000274023.1|AL360169.2|YBX3|YBX3	922	+	3.6937497	1.1051323	-1.0	-1.0
chr6	158313025	158313205	ENSG00000274023.1|AL360169.2|YBX3|YBX3	933	+	2.841313	1.1744248	-1.0	-1.0
chr6	158312090	158312225	ENSG00000274023.1|AL360169.2|YBX3|YBX3	922	+	3.5663278	1.1083329	-1.0	-1.0
chr6	158625764	158628029	ENSG00000146433.8|TMEM181|YBX3|YBX3	990	+	4.939503	2.0205064	-1.0	-1.0
chr6	158629330	158629485	ENSG00000146433.8|TMEM181|YBX3|YBX3	920	+	3.2609265	1.0975127	-1.0	-1.0
chr6	158628407	158628490	ENSG00000146433.8|TMEM181|YBX3|YBX3	989	+	4.7360024	1.9723954	-1.0	-1.0
chr6	158632219	158632434	ENSG00000146433.8|TMEM181|YBX3|YBX3	985	+	2.8877196	1.8187835	-1.0	-1.0
chr6	158565190	158565290	ENSG00000146433.8|TMEM181|YBX3|YBX3	905	+	5.600765	1.0238047	-1.0	-1.0
chr6	158628615	158628760	ENSG00000146433.8|TMEM181|YBX3|YBX3	929	+	3.3139553	1.1492634	-1.0	-1.0
chr6	158629490	158629595	ENSG00000146433.8|TMEM181|YBX3|YBX3	919	+	3.7531595	1.0908518	-1.0	-1.0
chr6	158628825	158628940	ENSG00000146433.8|TMEM181|YBX3|YBX3	919	+	3.1324606	1.089076	-1.0	-1.0
chr6	158629729	158629819	ENSG00000146433.8|TMEM181|YBX3|YBX3	998	+	3.7877376	2.8094175	-1.0	-1.0
chr6	158628034	158628407	ENSG00000146433.8|TMEM181|YBX3|YBX3	928	+	4.766109	1.143292	-1.0	-1.0
chr6	158632734	158632969	ENSG00000146433.8|TMEM181|YBX3|YBX3	921	+	2.4498045	1.1034926	-1.0	-1.0
chr6	158585303	158585408	ENSG00000146433.8|TMEM181|YBX3|YBX3	933	+	2.574397	1.1747868	-1.0	-1.0
chr6	158632599	158632704	ENSG00000146433.8|TMEM181|YBX3|YBX3	905	+	2.4025247	1.0208619	-1.0	-1.0
chr6	158635129	158635374	ENSG00000146433.8|TMEM181|YBX3|YBX3	984	+	5.1801996	1.7901052	-1.0	-1.0
chr6	158629005	158629140	ENSG00000146433.8|TMEM181|YBX3|YBX3	922	+	5.191301	1.1071165	-1.0	-1.0
chr6	158565745	158565860	ENSG00000146433.8|TMEM181|YBX3|YBX3	942	+	5.761967	1.2397624	-1.0	-1.0
chr6	158633259	158633549	ENSG00000146433.8|TMEM181|YBX3|YBX3	936	+	2.6653452	1.1970987	-1.0	-1.0
chr6	158637073	158637193	ENSG00000146425.10|DYNLT1|YBX3|YBX3	929	-	4.751861	1.1476171	-1.0	-1.0
chr6	158636733	158636928	ENSG00000146425.10|DYNLT1|YBX3|YBX3	978	-	4.9506493	1.6585323	-1.0	-1.0
chr6	158766650	158766790	ENSG00000092820.17|EZR|YBX3|YBX3	931	-	5.6889696	1.1619061	-1.0	-1.0
chr6	159692598	159692763	ENSG00000112096.16|SOD2|YBX3|YBX3	931	-	3.177552	1.1596656	-1.0	-1.0
chr6	159684853	159684983	ENSG00000112096.16|SOD2|YBX3|YBX3	923	-	3.0498073	1.11554	-1.0	-1.0
chr6	159681406	159681506	ENSG00000112096.16|SOD2|YBX3|YBX3	948	-	3.4079592	1.2815648	-1.0	-1.0
chr6	159681181	159681386	ENSG00000112096.16|SOD2|YBX3|YBX3	963	-	4.3355913	1.4333456	-1.0	-1.0
chr6	159688125	159688280	ENSG00000112096.16|SOD2|YBX3|YBX3	979	-	4.0048227	1.6862483	-1.0	-1.0
chr6	159755032	159755132	ENSG00000146457.14|WTAP|YBX3|YBX3	941	+	3.8897843	1.231366	-1.0	-1.0
chr6	159767004	159767159	ENSG00000120437.8|ACAT2|YBX3|YBX3	915	+	2.3437908	1.0683838	-1.0	-1.0
chr6	159778658	159778838	ENSG00000120437.8|ACAT2|YBX3|YBX3	945	+	2.8112063	1.2594154	-1.0	-1.0
chr6	159762918	159763048	ENSG00000120437.8|ACAT2|YBX3|YBX3	977	+	2.5233114	1.6413636	-1.0	-1.0
chr6	159778868	159778968	ENSG00000120437.8|ACAT2|YBX3|YBX3	907	+	5.6319494	1.0308341	-1.0	-1.0
chr6	159784665	159784880	ENSG00000120438.11|TCP1|YBX3|YBX3	930	-	2.459177	1.1572595	-1.0	-1.0
chr6	159785899	159786020	ENSG00000120438.11|TCP1|YBX3|YBX3	949	-	3.0098414	1.2896142	-1.0	-1.0
chr6	159787992	159788102	ENSG00000120438.11|TCP1|YBX3|YBX3	909	-	3.7195117	1.0417289	-1.0	-1.0
chr6	159789414	159789599	ENSG00000120438.11|TCP1|YBX3|YBX3	907	-	2.3607714	1.0330116	-1.0	-1.0
chr6	159785385	159785545	ENSG00000120438.11|TCP1|YBX3|YBX3	964	-	3.2402005	1.4497468	-1.0	-1.0
chr6	159783940	159784067	ENSG00000120438.11|TCP1|YBX3|YBX3	985	-	5.880542	1.8117045	-1.0	-1.0
chr6	159779007	159779167	ENSG00000120438.11|TCP1|YBX3|YBX3	967	-	6.0542264	1.4856879	-1.0	-1.0
chr6	159790969	159791074	ENSG00000112110.9|MRPL18|YBX3|YBX3	951	+	5.8805623	1.3118811	-1.0	-1.0
chr6	160071909	160072036	ENSG00000197081.12|IGF2R|YBX3|YBX3	997	+	2.8566365	2.4865851	-1.0	-1.0
chr6	160106158	160106463	ENSG00000197081.12|IGF2R|YBX3|YBX3	998	+	4.411559	2.6509027	-1.0	-1.0
chr6	159969098	159969258	ENSG00000197081.12|IGF2R|YBX3|YBX3	961	+	2.4669092	1.4072566	-1.0	-1.0
chr6	160024571	160024696	ENSG00000197081.12|IGF2R|YBX3|YBX3	991	+	4.6650724	2.0662045	-1.0	-1.0
chr6	160047791	160047907	ENSG00000197081.12|IGF2R|YBX3|YBX3	1000	+	3.6816938	3.3510818	-1.0	-1.0
chr6	160096438	160096625	ENSG00000197081.12|IGF2R|YBX3|YBX3	981	+	2.6539118	1.71089	-1.0	-1.0
chr6	160056423	160056525	ENSG00000197081.12|IGF2R|YBX3|YBX3	973	+	2.7462578	1.5622299	-1.0	-1.0
chr6	160045744	160045882	ENSG00000197081.12|IGF2R|YBX3|YBX3	978	+	3.0545728	1.6559888	-1.0	-1.0
chr6	160068248	160068385	ENSG00000197081.12|IGF2R|YBX3|YBX3	950	+	2.1799278	1.2979212	-1.0	-1.0
chr6	160040559	160040719	ENSG00000197081.12|IGF2R|YBX3|YBX3	945	+	2.6427538	1.2613292	-1.0	-1.0
chr6	160009009	160009129	ENSG00000197081.12|IGF2R|YBX3|YBX3	951	+	2.42289	1.312982	-1.0	-1.0
chr6	160032941	160033081	ENSG00000197081.12|IGF2R|YBX3|YBX3	927	+	2.753181	1.1373247	-1.0	-1.0
chr6	160088032	160088142	ENSG00000197081.12|IGF2R|YBX3|YBX3	992	+	3.363707	2.1080065	-1.0	-1.0
chr6	160102518	160102671	ENSG00000197081.12|IGF2R|YBX3|YBX3	962	+	2.380083	1.4249183	-1.0	-1.0
chr6	160080128	160080273	ENSG00000197081.12|IGF2R|YBX3|YBX3	944	+	2.7350256	1.255363	-1.0	-1.0
chr6	160072764	160072879	ENSG00000197081.12|IGF2R|YBX3|YBX3	976	+	2.6135056	1.6186764	-1.0	-1.0
chr6	160047158	160047336	ENSG00000197081.12|IGF2R|YBX3|YBX3	979	+	2.8851564	1.6682223	-1.0	-1.0
chr6	160034423	160034522	ENSG00000197081.12|IGF2R|YBX3|YBX3	926	+	2.5384686	1.1334529	-1.0	-1.0
chr6	160103745	160103815	ENSG00000197081.12|IGF2R|YBX3|YBX3	911	+	2.334679	1.0517623	-1.0	-1.0
chr6	160046497	160046645	ENSG00000197081.12|IGF2R|YBX3|YBX3	995	+	3.1783242	2.3248343	-1.0	-1.0
chr6	160089106	160089251	ENSG00000197081.12|IGF2R|YBX3|YBX3	993	+	3.0806239	2.151359	-1.0	-1.0
chr6	160073212	160073469	ENSG00000197081.12|IGF2R|YBX3|YBX3	978	+	2.7601624	1.6547868	-1.0	-1.0
chr6	160060551	160060717	ENSG00000197081.12|IGF2R|YBX3|YBX3	968	+	2.4510124	1.5013229	-1.0	-1.0
chr6	160044513	160044657	ENSG00000197081.12|IGF2R|YBX3|YBX3	943	+	3.2881105	1.2412865	-1.0	-1.0
chr6	160075856	160075991	ENSG00000197081.12|IGF2R|YBX3|YBX3	923	+	2.286336	1.113665	-1.0	-1.0
chr6	160063414	160063630	ENSG00000197081.12|IGF2R|YBX3|YBX3	980	+	2.7303803	1.6931669	-1.0	-1.0
chr6	160079579	160079719	ENSG00000197081.12|IGF2R|YBX3|YBX3	917	+	2.5385766	1.0825117	-1.0	-1.0
chr6	160089915	160090155	ENSG00000197081.12|IGF2R|YBX3|YBX3	979	+	2.582127	1.668761	-1.0	-1.0
chr6	159969268	159969395	ENSG00000197081.12|IGF2R|YBX3|YBX3	947	+	2.446439	1.272158	-1.0	-1.0
chr6	160073756	160074016	ENSG00000197081.12|IGF2R|YBX3|YBX3	999	+	3.8226326	2.8940206	-1.0	-1.0
chr6	160064400	160064531	ENSG00000197081.12|IGF2R|YBX3|YBX3	947	+	2.441064	1.2762971	-1.0	-1.0
chr6	160104943	160106158	ENSG00000197081.12|IGF2R|YBX3|YBX3	981	+	3.4117193	1.7316644	-1.0	-1.0
chr6	160050472	160050647	ENSG00000197081.12|IGF2R|YBX3|YBX3	992	+	2.812254	2.0752351	-1.0	-1.0
chr6	160061752	160061927	ENSG00000197081.12|IGF2R|YBX3|YBX3	952	+	2.6269789	1.3204526	-1.0	-1.0
chr6	160084994	160085119	ENSG00000197081.12|IGF2R|YBX3|YBX3	930	+	2.131785	1.1572932	-1.0	-1.0
chr6	160078200	160078362	ENSG00000197081.12|IGF2R|YBX3|YBX3	989	+	4.0350785	1.9471936	-1.0	-1.0
chr6	159991188	159991293	ENSG00000197081.12|IGF2R|YBX3|YBX3	909	+	2.7371745	1.039108	-1.0	-1.0
chr6	160032565	160032713	ENSG00000197081.12|IGF2R|YBX3|YBX3	943	+	2.729717	1.2441537	-1.0	-1.0
chr6	160069897	160070058	ENSG00000197081.12|IGF2R|YBX3|YBX3	980	+	2.6841	1.6924365	-1.0	-1.0
chr6	160104673	160104933	ENSG00000197081.12|IGF2R|YBX3|YBX3	936	+	2.057087	1.1965176	-1.0	-1.0
chr6	160058905	160059010	ENSG00000197081.12|IGF2R|YBX3|YBX3	917	+	1.8379353	1.078949	-1.0	-1.0
chr6	160058022	160058124	ENSG00000197081.12|IGF2R|YBX3|YBX3	960	+	2.8181798	1.4015927	-1.0	-1.0
chr6	160048374	160048543	ENSG00000197081.12|IGF2R|YBX3|YBX3	982	+	2.7798645	1.7462355	-1.0	-1.0
chr6	160062531	160062619	ENSG00000197081.12|IGF2R|YBX3|YBX3	992	+	3.532915	2.075928	-1.0	-1.0
chr6	160064803	160064901	ENSG00000197081.12|IGF2R|YBX3|YBX3	948	+	2.4881213	1.2823452	-1.0	-1.0
chr6	160451505	160451735	ENSG00000146477.5|SLC22A3|YBX3|YBX3	970	+	4.903116	1.5250193	-1.0	-1.0
chr6	160749482	160749607	ENSG00000122194.18|PLG|YBX3|YBX3	946	+	5.8538237	1.268462	-1.0	-1.0
chr6	160749782	160749972	ENSG00000122194.18|PLG|YBX3|YBX3	944	+	5.8365383	1.2535787	-1.0	-1.0
chr6	160741310	160741417	ENSG00000122194.18|PLG|YBX3|YBX3	980	+	6.4736223	1.7004479	-1.0	-1.0
chr6	161112667	161112767	ENSG00000085511.19|MAP3K4|YBX3|YBX3	903	+	5.594452	1.0111693	-1.0	-1.0
chr6	166329506	166329589	ENSG00000198818.9|SFT2D1|YBX3|YBX3	959	-	5.888813	1.3846172	-1.0	-1.0
chr6	166320082	166320252	ENSG00000198818.9|SFT2D1|YBX3|YBX3	953	-	5.804831	1.3283367	-1.0	-1.0
chr6	166930959	166931104	ENSG00000249141.1|AL159163.1|YBX3|YBX3	914	-	2.721442	1.0669608	-1.0	-1.0
chr6	167307778	167307878	ENSG00000112494.9|UNC93A|YBX3|YBX3	937	+	5.7020087	1.2006965	-1.0	-1.0
chr6	167294571	167294676	ENSG00000112494.9|UNC93A|YBX3|YBX3	911	+	3.081036	1.0507627	-1.0	-1.0
chr6	167951700	167951885	ENSG00000130396.20|AFDN|YBX3|YBX3	922	+	2.8507767	1.1071063	-1.0	-1.0
chr6	167946706	167946821	ENSG00000130396.20|AFDN|YBX3|YBX3	922	+	3.1650944	1.1104133	-1.0	-1.0
chr6	167915187	167915307	ENSG00000130396.20|AFDN|YBX3|YBX3	939	+	4.841481	1.2171571	-1.0	-1.0
chr6	167951195	167951310	ENSG00000130396.20|AFDN|YBX3|YBX3	919	+	2.6905699	1.090104	-1.0	-1.0
chr6	169705625	169705724	ENSG00000130024.14|PHF10|YBX3|YBX3	910	-	3.0516484	1.046786	-1.0	-1.0
chr6	169707862	169708102	ENSG00000130024.14|PHF10|YBX3|YBX3	982	-	4.5122576	1.7443796	-1.0	-1.0
chr6	169801830	169801990	ENSG00000231690.2|LINC00574|YBX3|YBX3	946	+	5.7927146	1.2693027	-1.0	-1.0
chr7	255848	255998	ENSG00000177706.8|FAM20C|YBX3|YBX3	925	+	3.380714	1.1258316	-1.0	-1.0
chr7	248329	248430	ENSG00000177706.8|FAM20C|YBX3|YBX3	904	+	3.0152793	1.0191913	-1.0	-1.0
chr7	588003	588483	ENSG00000188191.14|PRKAR1B|YBX3|YBX3	955	-	5.8814096	1.3511295	-1.0	-1.0
chr7	587348	587608	ENSG00000188191.14|PRKAR1B|YBX3|YBX3	955	-	5.9279513	1.3451583	-1.0	-1.0
chr7	588503	589003	ENSG00000188191.14|PRKAR1B|YBX3|YBX3	995	-	6.819469	2.3311014	-1.0	-1.0
chr7	589553	589693	ENSG00000188191.14|PRKAR1B|YBX3|YBX3	911	-	5.6171694	1.0482235	-1.0	-1.0
chr7	589828	590098	ENSG00000188191.14|PRKAR1B|YBX3|YBX3	944	-	5.7800565	1.2509601	-1.0	-1.0
chr7	591283	591428	ENSG00000188191.14|PRKAR1B|YBX3|YBX3	907	-	5.6210837	1.0299374	-1.0	-1.0
chr7	656647	657357	ENSG00000188191.14|PRKAR1B|YBX3|YBX3	957	-	5.9506845	1.3701411	-1.0	-1.0
chr7	656087	656642	ENSG00000188191.14|PRKAR1B|YBX3|YBX3	963	-	5.5707636	1.4287022	-1.0	-1.0
chr7	655782	656062	ENSG00000188191.14|PRKAR1B|YBX3|YBX3	949	-	5.474909	1.2906779	-1.0	-1.0
chr7	659792	659927	ENSG00000188191.14|PRKAR1B|YBX3|YBX3	945	-	5.75822	1.2570829	-1.0	-1.0
chr7	589058	589293	ENSG00000188191.14|PRKAR1B|YBX3|YBX3	949	-	5.79692	1.2901778	-1.0	-1.0
chr7	666967	667157	ENSG00000188191.14|PRKAR1B|YBX3|YBX3	917	-	5.645784	1.0811424	-1.0	-1.0
chr7	589298	589523	ENSG00000188191.14|PRKAR1B|YBX3|YBX3	924	-	5.6719904	1.1219618	-1.0	-1.0
chr7	590988	591088	ENSG00000188191.14|PRKAR1B|YBX3|YBX3	905	-	5.622614	1.0202394	-1.0	-1.0
chr7	657687	657837	ENSG00000188191.14|PRKAR1B|YBX3|YBX3	940	-	5.750195	1.2247126	-1.0	-1.0
chr7	785526	785661	ENSG00000164818.15|DNAAF5|YBX3|YBX3	912	+	5.655435	1.055337	-1.0	-1.0
chr7	841940	842060	ENSG00000164828.17|SUN1|YBX3|YBX3	929	+	3.7907321	1.1462762	-1.0	-1.0
chr7	873859	874014	ENSG00000164828.17|SUN1|YBX3|YBX3	921	+	5.674457	1.101984	-1.0	-1.0
chr7	879180	879300	ENSG00000164828.17|SUN1|YBX3|YBX3	908	+	5.633394	1.0353134	-1.0	-1.0
chr7	879177	879302	ENSG00000239857.6|GET4|YBX3|YBX3	907	+	5.6270905	1.0299205	-1.0	-1.0
chr7	983198	983385	ENSG00000073067.13|CYP2W1|YBX3|YBX3	942	+	3.5340967	1.235354	-1.0	-1.0
chr7	989346	989461	ENSG00000073067.13|CYP2W1|YBX3|YBX3	901	+	2.9746442	1.0062361	-1.0	-1.0
chr7	1487794	1487909	ENSG00000164880.15|INTS1|YBX3|YBX3	915	-	3.6931815	1.0691884	-1.0	-1.0
chr7	1500189	1500339	ENSG00000164880.15|INTS1|YBX3|YBX3	917	-	3.716466	1.0835254	-1.0	-1.0
chr7	1541795	1541950	ENSG00000198517.9|MAFK|YBX3|YBX3	945	+	5.07642	1.260486	-1.0	-1.0
chr7	1578657	1578852	ENSG00000230487.7|PSMG3-AS1|YBX3|YBX3	945	+	5.8050003	1.2587692	-1.0	-1.0
chr7	1888956	1889311	ENSG00000002822.15|MAD1L1|YBX3|YBX3	932	-	5.699597	1.1666116	-1.0	-1.0
chr7	1887241	1887881	ENSG00000002822.15|MAD1L1|YBX3|YBX3	974	-	6.015922	1.5901271	-1.0	-1.0
chr7	1889456	1889596	ENSG00000002822.15|MAD1L1|YBX3|YBX3	954	-	5.9367805	1.3379611	-1.0	-1.0
chr7	1886736	1886881	ENSG00000002822.15|MAD1L1|YBX3|YBX3	943	-	5.5321584	1.2447522	-1.0	-1.0
chr7	1886886	1887001	ENSG00000002822.15|MAD1L1|YBX3|YBX3	917	-	5.63953	1.0817575	-1.0	-1.0
chr7	1889941	1890116	ENSG00000002822.15|MAD1L1|YBX3|YBX3	939	-	5.711616	1.2125854	-1.0	-1.0
chr7	1885696	1885866	ENSG00000002822.15|MAD1L1|YBX3|YBX3	905	-	5.6486588	1.023821	-1.0	-1.0
chr7	1883516	1883616	ENSG00000002822.15|MAD1L1|YBX3|YBX3	902	-	5.57841	1.008047	-1.0	-1.0
chr7	1888076	1888746	ENSG00000002822.15|MAD1L1|YBX3|YBX3	968	-	5.2516165	1.4947803	-1.0	-1.0
chr7	1890986	1891171	ENSG00000002822.15|MAD1L1|YBX3|YBX3	959	-	5.8990984	1.3838842	-1.0	-1.0
chr7	2376879	2377049	ENSG00000106263.17|EIF3B|YBX3|YBX3	925	+	2.8702126	1.1241785	-1.0	-1.0
chr7	2366476	2366631	ENSG00000106263.17|EIF3B|YBX3|YBX3	952	+	5.8574233	1.3192105	-1.0	-1.0
chr7	2366316	2366471	ENSG00000106263.17|EIF3B|YBX3|YBX3	942	+	3.1130996	1.2400001	-1.0	-1.0
chr7	2369471	2369631	ENSG00000106263.17|EIF3B|YBX3|YBX3	931	+	2.8129578	1.1594847	-1.0	-1.0
chr7	2354980	2355195	ENSG00000106263.17|EIF3B|YBX3|YBX3	951	+	3.8157778	1.3070161	-1.0	-1.0
chr7	2380463	2380573	ENSG00000106263.17|EIF3B|YBX3|YBX3	952	+	3.2894492	1.3209158	-1.0	-1.0
chr7	2375407	2375507	ENSG00000106263.17|EIF3B|YBX3|YBX3	914	+	2.344461	1.0634894	-1.0	-1.0
chr7	2364323	2364529	ENSG00000106263.17|EIF3B|YBX3|YBX3	959	+	3.8009262	1.3917044	-1.0	-1.0
chr7	2360739	2360859	ENSG00000106263.17|EIF3B|YBX3|YBX3	906	+	3.0174544	1.0280225	-1.0	-1.0
chr7	2646852	2647017	ENSG00000136295.14|TTYH3|YBX3|YBX3	983	+	2.1453283	1.7702034	-1.0	-1.0
chr7	2662022	2663272	ENSG00000136295.14|TTYH3|YBX3|YBX3	990	+	2.2571886	1.9846807	-1.0	-1.0
chr7	2637828	2638088	ENSG00000136295.14|TTYH3|YBX3|YBX3	913	+	5.366699	1.0623504	-1.0	-1.0
chr7	2634698	2634893	ENSG00000136295.14|TTYH3|YBX3|YBX3	940	+	5.739606	1.2201921	-1.0	-1.0
chr7	2639123	2639258	ENSG00000136295.14|TTYH3|YBX3|YBX3	938	+	3.1245873	1.2065179	-1.0	-1.0
chr7	2661667	2662017	ENSG00000136295.14|TTYH3|YBX3|YBX3	977	+	2.0001173	1.6342556	-1.0	-1.0
chr7	2664662	2664787	ENSG00000136295.14|TTYH3|YBX3|YBX3	960	+	5.716071	1.3936392	-1.0	-1.0
chr7	2633233	2633333	ENSG00000136295.14|TTYH3|YBX3|YBX3	906	+	5.607039	1.0282241	-1.0	-1.0
chr7	2635283	2635403	ENSG00000136295.14|TTYH3|YBX3|YBX3	913	+	5.614146	1.0625111	-1.0	-1.0
chr7	2663277	2664587	ENSG00000136295.14|TTYH3|YBX3|YBX3	994	+	2.7258565	2.2274528	-1.0	-1.0
chr7	2637628	2637828	ENSG00000136295.14|TTYH3|YBX3|YBX3	982	+	6.135831	1.7371842	-1.0	-1.0
chr7	2636708	2636878	ENSG00000136295.14|TTYH3|YBX3|YBX3	928	+	4.4429784	1.1452451	-1.0	-1.0
chr7	2641878	2642053	ENSG00000136295.14|TTYH3|YBX3|YBX3	925	+	3.3946533	1.1254666	-1.0	-1.0
chr7	2649912	2649988	ENSG00000136295.14|TTYH3|YBX3|YBX3	973	+	2.1605446	1.5620536	-1.0	-1.0
chr7	2652884	2653010	ENSG00000136295.14|TTYH3|YBX3|YBX3	947	+	1.8917942	1.279212	-1.0	-1.0
chr7	2632688	2632813	ENSG00000136295.14|TTYH3|YBX3|YBX3	932	+	5.695329	1.168969	-1.0	-1.0
chr7	2631950	2632215	ENSG00000136295.14|TTYH3|YBX3|YBX3	973	+	2.1862984	1.5607276	-1.0	-1.0
chr7	2632928	2633058	ENSG00000136295.14|TTYH3|YBX3|YBX3	920	+	2.9829469	1.0949798	-1.0	-1.0
chr7	2635668	2635768	ENSG00000136295.14|TTYH3|YBX3|YBX3	907	+	5.6257286	1.0296967	-1.0	-1.0
chr7	2638798	2638898	ENSG00000136295.14|TTYH3|YBX3|YBX3	902	+	5.5848174	1.0065862	-1.0	-1.0
chr7	2645133	2645243	ENSG00000136295.14|TTYH3|YBX3|YBX3	944	+	5.7751884	1.2529657	-1.0	-1.0
chr7	2642368	2642468	ENSG00000136295.14|TTYH3|YBX3|YBX3	902	+	5.6570168	1.0099419	-1.0	-1.0
chr7	2641043	2641143	ENSG00000136295.14|TTYH3|YBX3|YBX3	935	+	3.8339326	1.1872029	-1.0	-1.0
chr7	2658295	2658459	ENSG00000136295.14|TTYH3|YBX3|YBX3	946	+	1.901388	1.2699633	-1.0	-1.0
chr7	2647417	2647638	ENSG00000136295.14|TTYH3|YBX3|YBX3	951	+	2.098567	1.3119771	-1.0	-1.0
chr7	2656397	2656522	ENSG00000136295.14|TTYH3|YBX3|YBX3	919	+	1.709296	1.0933996	-1.0	-1.0
chr7	2636563	2636703	ENSG00000136295.14|TTYH3|YBX3|YBX3	947	+	4.0787873	1.2738631	-1.0	-1.0
chr7	2638333	2638673	ENSG00000136295.14|TTYH3|YBX3|YBX3	946	+	4.4907165	1.2676677	-1.0	-1.0
chr7	2635858	2635993	ENSG00000136295.14|TTYH3|YBX3|YBX3	927	+	3.769443	1.1348159	-1.0	-1.0
chr7	2656091	2656184	ENSG00000136295.14|TTYH3|YBX3|YBX3	994	+	2.9730384	2.1985402	-1.0	-1.0
chr7	2640058	2640163	ENSG00000136295.14|TTYH3|YBX3|YBX3	904	+	5.5926414	1.0156496	-1.0	-1.0
chr7	2644203	2644323	ENSG00000136295.14|TTYH3|YBX3|YBX3	953	+	5.8502626	1.325161	-1.0	-1.0
chr7	2637088	2637383	ENSG00000136295.14|TTYH3|YBX3|YBX3	963	+	5.386125	1.4334002	-1.0	-1.0
chr7	2647907	2648092	ENSG00000136295.14|TTYH3|YBX3|YBX3	954	+	2.1062226	1.3393743	-1.0	-1.0
chr7	2647141	2647253	ENSG00000136295.14|TTYH3|YBX3|YBX3	969	+	2.072843	1.5066097	-1.0	-1.0
chr7	2730216	2730361	ENSG00000146535.13|GNA12|YBX3|YBX3	939	-	5.7408795	1.2131474	-1.0	-1.0
chr7	2729631	2729771	ENSG00000146535.13|GNA12|YBX3|YBX3	923	-	2.675234	1.1113026	-1.0	-1.0
chr7	2729251	2729506	ENSG00000146535.13|GNA12|YBX3|YBX3	935	-	5.726184	1.1891491	-1.0	-1.0
chr7	2730631	2730926	ENSG00000146535.13|GNA12|YBX3|YBX3	921	-	3.2901616	1.10038	-1.0	-1.0
chr7	2794974	2795084	ENSG00000146535.13|GNA12|YBX3|YBX3	936	-	3.8284206	1.1918206	-1.0	-1.0
chr7	2731241	2731476	ENSG00000146535.13|GNA12|YBX3|YBX3	920	-	2.905284	1.0979515	-1.0	-1.0
chr7	2728811	2729046	ENSG00000146535.13|GNA12|YBX3|YBX3	978	-	5.3692083	1.6507319	-1.0	-1.0
chr7	2731561	2731750	ENSG00000146535.13|GNA12|YBX3|YBX3	933	-	3.123699	1.1754155	-1.0	-1.0
chr7	2731066	2731166	ENSG00000146535.13|GNA12|YBX3|YBX3	904	-	3.0103967	1.0197128	-1.0	-1.0
chr7	2729121	2729246	ENSG00000146535.13|GNA12|YBX3|YBX3	935	-	3.011463	1.18657	-1.0	-1.0
chr7	2730381	2730581	ENSG00000146535.13|GNA12|YBX3|YBX3	928	-	3.1982317	1.1427112	-1.0	-1.0
chr7	4178489	4178586	ENSG00000146555.18|SDK1|YBX3|YBX3	907	+	5.628881	1.0305423	-1.0	-1.0
chr7	4114131	4114231	ENSG00000146555.18|SDK1|YBX3|YBX3	900	+	5.5655737	1.0019598	-1.0	-1.0
chr7	4764248	4764438	ENSG00000164916.10|FOXK1|YBX3|YBX3	952	+	5.851623	1.3204275	-1.0	-1.0
chr7	4768728	4768873	ENSG00000164916.10|FOXK1|YBX3|YBX3	918	+	5.687797	1.0880157	-1.0	-1.0
chr7	4765108	4765303	ENSG00000164916.10|FOXK1|YBX3|YBX3	951	+	4.7177734	1.3139628	-1.0	-1.0
chr7	4765753	4765923	ENSG00000164916.10|FOXK1|YBX3|YBX3	932	+	3.812953	1.1664677	-1.0	-1.0
chr7	4770943	4771133	ENSG00000164916.10|FOXK1|YBX3|YBX3	925	+	3.0034819	1.1235635	-1.0	-1.0
chr7	4682478	4682608	ENSG00000164916.10|FOXK1|YBX3|YBX3	949	+	5.7780137	1.2943786	-1.0	-1.0
chr7	4759315	4759505	ENSG00000164916.10|FOXK1|YBX3|YBX3	933	+	4.007131	1.1725816	-1.0	-1.0
chr7	4762478	4762578	ENSG00000164916.10|FOXK1|YBX3|YBX3	960	+	5.934449	1.4010253	-1.0	-1.0
chr7	4763223	4763368	ENSG00000164916.10|FOXK1|YBX3|YBX3	949	+	5.2495966	1.2915303	-1.0	-1.0
chr7	4767043	4767208	ENSG00000164916.10|FOXK1|YBX3|YBX3	936	+	3.8552685	1.1907232	-1.0	-1.0
chr7	4764513	4764838	ENSG00000164916.10|FOXK1|YBX3|YBX3	931	+	4.310997	1.161049	-1.0	-1.0
chr7	4762183	4762303	ENSG00000164916.10|FOXK1|YBX3|YBX3	972	+	5.3910503	1.5527817	-1.0	-1.0
chr7	4763643	4763998	ENSG00000164916.10|FOXK1|YBX3|YBX3	977	+	4.920931	1.6339486	-1.0	-1.0
chr7	4762658	4762818	ENSG00000164916.10|FOXK1|YBX3|YBX3	943	+	4.066223	1.2433668	-1.0	-1.0
chr7	4764143	4764243	ENSG00000164916.10|FOXK1|YBX3|YBX3	952	+	5.822522	1.3206484	-1.0	-1.0
chr7	4770553	4770728	ENSG00000164916.10|FOXK1|YBX3|YBX3	955	+	5.953647	1.3445116	-1.0	-1.0
chr7	4754458	4754598	ENSG00000164916.10|FOXK1|YBX3|YBX3	953	+	3.982313	1.3315043	-1.0	-1.0
chr7	4764013	4764128	ENSG00000164916.10|FOXK1|YBX3|YBX3	934	+	5.719664	1.1814371	-1.0	-1.0
chr7	5230834	5230999	ENSG00000157954.14|WIPI2|YBX3|YBX3	935	+	5.447163	1.186429	-1.0	-1.0
chr7	5227187	5227344	ENSG00000157954.14|WIPI2|YBX3|YBX3	920	+	2.7858865	1.0957894	-1.0	-1.0
chr7	5214560	5214704	ENSG00000157954.14|WIPI2|YBX3|YBX3	955	+	4.042104	1.3432853	-1.0	-1.0
chr7	5216562	5216659	ENSG00000157954.14|WIPI2|YBX3|YBX3	936	+	2.9191203	1.1906195	-1.0	-1.0
chr7	5225827	5225927	ENSG00000157954.14|WIPI2|YBX3|YBX3	904	+	3.7264268	1.0185103	-1.0	-1.0
chr7	5231219	5231434	ENSG00000157954.14|WIPI2|YBX3|YBX3	958	+	5.953307	1.3750393	-1.0	-1.0
chr7	5300441	5300541	ENSG00000164638.10|SLC29A4|YBX3|YBX3	905	+	2.2917027	1.024095	-1.0	-1.0
chr7	5296985	5297195	ENSG00000164638.10|SLC29A4|YBX3|YBX3	959	+	3.075646	1.3824385	-1.0	-1.0
chr7	5303471	5303641	ENSG00000164638.10|SLC29A4|YBX3|YBX3	925	+	3.8294852	1.1267226	-1.0	-1.0
chr7	5303661	5304046	ENSG00000164638.10|SLC29A4|YBX3|YBX3	966	+	4.819409	1.4633443	-1.0	-1.0
chr7	5290731	5290863	ENSG00000164638.10|SLC29A4|YBX3|YBX3	944	+	3.2211316	1.2508363	-1.0	-1.0
chr7	5303146	5303286	ENSG00000164638.10|SLC29A4|YBX3|YBX3	916	+	2.7469773	1.0743887	-1.0	-1.0
chr7	5291692	5291817	ENSG00000164638.10|SLC29A4|YBX3|YBX3	922	+	2.423393	1.1059604	-1.0	-1.0
chr7	5362724	5362825	ENSG00000182095.14|TNRC18|YBX3|YBX3	952	-	3.4389572	1.321551	-1.0	-1.0
chr7	5370479	5370584	ENSG00000182095.14|TNRC18|YBX3|YBX3	905	-	2.712522	1.0204604	-1.0	-1.0
chr7	5389071	5389241	ENSG00000182095.14|TNRC18|YBX3|YBX3	919	-	2.6026778	1.0910017	-1.0	-1.0
chr7	5315970	5316072	ENSG00000182095.14|TNRC18|YBX3|YBX3	918	-	3.7814233	1.0846477	-1.0	-1.0
chr7	5312842	5312947	ENSG00000182095.14|TNRC18|YBX3|YBX3	933	-	3.8778207	1.1771657	-1.0	-1.0
chr7	5418924	5419174	ENSG00000182095.14|TNRC18|YBX3|YBX3	930	-	5.6898623	1.1538856	-1.0	-1.0
chr7	5421179	5421299	ENSG00000182095.14|TNRC18|YBX3|YBX3	928	-	3.1034052	1.1419872	-1.0	-1.0
chr7	5325105	5325250	ENSG00000182095.14|TNRC18|YBX3|YBX3	931	-	4.0046253	1.1618419	-1.0	-1.0
chr7	5351873	5351973	ENSG00000182095.14|TNRC18|YBX3|YBX3	905	-	3.049309	1.0242496	-1.0	-1.0
chr7	5307924	5308039	ENSG00000182095.14|TNRC18|YBX3|YBX3	911	-	2.6422153	1.0491745	-1.0	-1.0
chr7	5308874	5308949	ENSG00000182095.14|TNRC18|YBX3|YBX3	934	-	3.8661158	1.1805296	-1.0	-1.0
chr7	5314999	5315104	ENSG00000182095.14|TNRC18|YBX3|YBX3	927	-	3.2511675	1.1352298	-1.0	-1.0
chr7	5309181	5309368	ENSG00000182095.14|TNRC18|YBX3|YBX3	915	-	2.866482	1.0730051	-1.0	-1.0
chr7	5312502	5312737	ENSG00000182095.14|TNRC18|YBX3|YBX3	961	-	3.465554	1.413101	-1.0	-1.0
chr7	5332701	5332826	ENSG00000182095.14|TNRC18|YBX3|YBX3	917	-	3.8192904	1.0806801	-1.0	-1.0
chr7	5345626	5345810	ENSG00000182095.14|TNRC18|YBX3|YBX3	931	-	2.892825	1.1639469	-1.0	-1.0
chr7	5527350	5527555	ENSG00000075624.13|ACTB|YBX3|YBX3	952	-	1.8191553	1.317186	-1.0	-1.0
chr7	5528003	5528793	ENSG00000075624.13|ACTB|YBX3|YBX3	999	-	2.40182	2.917678	-1.0	-1.0
chr7	5529138	5529448	ENSG00000075624.13|ACTB|YBX3|YBX3	955	-	1.6180317	1.3494773	-1.0	-1.0
chr7	5529463	5529658	ENSG00000075624.13|ACTB|YBX3|YBX3	959	-	1.6620278	1.3869902	-1.0	-1.0
chr7	5527695	5527891	ENSG00000075624.13|ACTB|YBX3|YBX3	968	-	1.8497094	1.4977477	-1.0	-1.0
chr7	5593317	5593417	ENSG00000075618.17|FSCN1|YBX3|YBX3	960	+	5.9991117	1.4021224	-1.0	-1.0
chr7	5606196	5606336	ENSG00000075618.17|FSCN1|YBX3|YBX3	939	+	5.7567925	1.2159463	-1.0	-1.0
chr7	5621926	5622026	ENSG00000011275.18|RNF216|YBX3|YBX3	905	-	5.622614	1.0202394	-1.0	-1.0
chr7	6023893	6024033	ENSG00000086232.12|EIF2AK1|YBX3|YBX3	948	-	3.9008932	1.2868651	-1.0	-1.0
chr7	6028922	6029027	ENSG00000086232.12|EIF2AK1|YBX3|YBX3	927	-	2.2703757	1.1385912	-1.0	-1.0
chr7	6044561	6044661	ENSG00000086232.12|EIF2AK1|YBX3|YBX3	924	-	2.8335786	1.1171569	-1.0	-1.0
chr7	6026782	6026961	ENSG00000086232.12|EIF2AK1|YBX3|YBX3	943	-	3.5448816	1.244508	-1.0	-1.0
chr7	6049843	6050038	ENSG00000086232.12|EIF2AK1|YBX3|YBX3	947	-	3.6359334	1.2786994	-1.0	-1.0
chr7	6024208	6024398	ENSG00000086232.12|EIF2AK1|YBX3|YBX3	928	-	3.5844548	1.1437771	-1.0	-1.0
chr7	6040891	6041219	ENSG00000086232.12|EIF2AK1|YBX3|YBX3	976	-	3.895251	1.6208163	-1.0	-1.0
chr7	6147738	6147868	ENSG00000106346.11|USP42|YBX3|YBX3	948	+	5.808562	1.2829405	-1.0	-1.0
chr7	6402855	6402960	ENSG00000136238.17|RAC1|YBX3|YBX3	929	+	5.656975	1.1469846	-1.0	-1.0
chr7	6401867	6401982	ENSG00000136238.17|RAC1|YBX3|YBX3	906	+	3.680255	1.0288348	-1.0	-1.0
chr7	6469602	6469797	ENSG00000164535.14|DAGLB|YBX3|YBX3	936	-	2.3046262	1.1968257	-1.0	-1.0
chr7	6466022	6466342	ENSG00000164535.14|DAGLB|YBX3|YBX3	993	-	2.53884	2.186929	-1.0	-1.0
chr7	6474122	6474317	ENSG00000164535.14|DAGLB|YBX3|YBX3	945	-	2.4610844	1.2618127	-1.0	-1.0
chr7	6462922	6463257	ENSG00000164535.14|DAGLB|YBX3|YBX3	998	-	3.663181	2.661758	-1.0	-1.0
chr7	6462302	6462582	ENSG00000164535.14|DAGLB|YBX3|YBX3	947	-	2.7843258	1.2736537	-1.0	-1.0
chr7	6483966	6484190	ENSG00000164535.14|DAGLB|YBX3|YBX3	999	-	2.610993	2.8465703	-1.0	-1.0
chr7	6461132	6461847	ENSG00000164535.14|DAGLB|YBX3|YBX3	986	-	3.8050094	1.8527402	-1.0	-1.0
chr7	6462920	6463170	ENSG00000136240.9|KDELR2|YBX3|YBX3	999	-	3.8032506	2.9438684	-1.0	-1.0
chr7	6474124	6474279	ENSG00000136240.9|KDELR2|YBX3|YBX3	945	-	2.4426217	1.2579067	-1.0	-1.0
chr7	6466070	6466323	ENSG00000136240.9|KDELR2|YBX3|YBX3	997	-	2.6290722	2.4615128	-1.0	-1.0
chr7	6462300	6462580	ENSG00000136240.9|KDELR2|YBX3|YBX3	948	-	2.8167377	1.2853954	-1.0	-1.0
chr7	6469600	6469795	ENSG00000136240.9|KDELR2|YBX3|YBX3	938	-	2.3099964	1.206474	-1.0	-1.0
chr7	6483966	6484242	ENSG00000136240.9|KDELR2|YBX3|YBX3	997	-	2.4117165	2.5131767	-1.0	-1.0
chr7	6461135	6461850	ENSG00000136240.9|KDELR2|YBX3|YBX3	986	-	3.8124452	1.8470238	-1.0	-1.0
chr7	6582072	6582222	ENSG00000136247.14|ZDHHC4|YBX3|YBX3	943	+	5.8228145	1.2425624	-1.0	-1.0
chr7	6588616	6588896	ENSG00000136247.14|ZDHHC4|YBX3|YBX3	956	+	3.6425807	1.356145	-1.0	-1.0
chr7	6584947	6585260	ENSG00000136247.14|ZDHHC4|YBX3|YBX3	997	+	6.936551	2.5015533	-1.0	-1.0
chr7	7245168	7245348	ENSG00000106392.10|C1GALT1|YBX3|YBX3	956	+	4.0098996	1.3534098	-1.0	-1.0
chr7	16685929	16686029	ENSG00000136261.14|BZW2|YBX3|YBX3	906	+	5.688982	1.0286273	-1.0	-1.0
chr7	17329912	17330075	ENSG00000106546.12|AHR|YBX3|YBX3	986	+	6.586161	1.8694082	-1.0	-1.0
chr7	17340030	17340135	ENSG00000106546.12|AHR|YBX3|YBX3	906	+	5.688982	1.0264498	-1.0	-1.0
chr7	17329951	17330075	ENSG00000283321.1|AC019117.3|YBX3|YBX3	991	+	6.83536	2.0618026	-1.0	-1.0
chr7	17340030	17340135	ENSG00000283321.1|AC019117.3|YBX3|YBX3	907	+	5.688982	1.0305308	-1.0	-1.0
chr7	22120572	22120672	ENSG00000136237.18|RAPGEF5|YBX3|YBX3	943	-	5.7329516	1.2431588	-1.0	-1.0
chr7	22822676	22822781	ENSG00000196683.10|TOMM7|YBX3|YBX3	949	-	5.7489905	1.2947875	-1.0	-1.0
chr7	27748517	27748627	ENSG00000106052.13|TAX1BP1|YBX3|YBX3	904	+	3.6558022	1.0159322	-1.0	-1.0
chr7	29120947	29121067	ENSG00000106066.14|CPVL|YBX3|YBX3	903	-	5.5799437	1.0121824	-1.0	-1.0
chr7	29072320	29072423	ENSG00000106066.14|CPVL|YBX3|YBX3	905	-	3.7761984	1.0240037	-1.0	-1.0
chr7	29112703	29112818	ENSG00000106066.14|CPVL|YBX3|YBX3	927	-	3.7946327	1.1356815	-1.0	-1.0
chr7	29922767	29922882	ENSG00000136193.16|SCRN1|YBX3|YBX3	906	-	5.6425195	1.0250585	-1.0	-1.0
chr7	29923202	29923317	ENSG00000136193.16|SCRN1|YBX3|YBX3	906	-	5.6129003	1.0282005	-1.0	-1.0
chr7	29940686	29940786	ENSG00000136193.16|SCRN1|YBX3|YBX3	901	-	5.571999	1.0051802	-1.0	-1.0
chr7	29923427	29923592	ENSG00000136193.16|SCRN1|YBX3|YBX3	939	-	4.883406	1.2112013	-1.0	-1.0
chr7	29922102	29922212	ENSG00000136193.16|SCRN1|YBX3|YBX3	906	-	5.619044	1.0276673	-1.0	-1.0
chr7	29923747	29923857	ENSG00000136193.16|SCRN1|YBX3|YBX3	924	-	5.657603	1.1178342	-1.0	-1.0
chr7	29921877	29922092	ENSG00000136193.16|SCRN1|YBX3|YBX3	936	-	5.1579747	1.1911932	-1.0	-1.0
chr7	29922222	29922562	ENSG00000136193.16|SCRN1|YBX3|YBX3	919	-	4.7578874	1.0897346	-1.0	-1.0
chr7	29920632	29920842	ENSG00000136193.16|SCRN1|YBX3|YBX3	975	-	3.4793646	1.6065863	-1.0	-1.0
chr7	29922577	29922692	ENSG00000136193.16|SCRN1|YBX3|YBX3	936	-	5.783572	1.1970077	-1.0	-1.0
chr7	30011296	30011421	ENSG00000106080.10|FKBP14|YBX3|YBX3	901	-	5.571992	1.0054877	-1.0	-1.0
chr7	30011116	30011216	ENSG00000106080.10|FKBP14|YBX3|YBX3	946	-	5.7042394	1.2646254	-1.0	-1.0
chr7	30612095	30612240	ENSG00000106105.13|GARS|YBX3|YBX3	922	+	3.473391	1.1075481	-1.0	-1.0
chr7	30601078	30601200	ENSG00000106105.13|GARS|YBX3|YBX3	904	+	3.6964207	1.0170753	-1.0	-1.0
chr7	30631398	30631508	ENSG00000106105.13|GARS|YBX3|YBX3	935	+	5.6935697	1.1848093	-1.0	-1.0
chr7	30615915	30616020	ENSG00000106105.13|GARS|YBX3|YBX3	907	+	3.7000284	1.032099	-1.0	-1.0
chr7	30617113	30617263	ENSG00000106105.13|GARS|YBX3|YBX3	922	+	4.6188617	1.1101923	-1.0	-1.0
chr7	33006614	33006714	ENSG00000122642.10|FKBP9|YBX3|YBX3	901	+	5.5655737	1.0049512	-1.0	-1.0
chr7	33005249	33005409	ENSG00000122642.10|FKBP9|YBX3|YBX3	941	+	5.1133795	1.2327192	-1.0	-1.0
chr7	33002675	33002805	ENSG00000122642.10|FKBP9|YBX3|YBX3	950	+	5.832381	1.3018907	-1.0	-1.0
chr7	36407837	36407942	ENSG00000011426.10|ANLN|YBX3|YBX3	906	+	5.607039	1.0274447	-1.0	-1.0
chr7	36399163	36399263	ENSG00000011426.10|ANLN|YBX3|YBX3	901	+	5.5976624	1.0023437	-1.0	-1.0
chr7	37948884	37949034	ENSG00000086289.11|EPDR1|YBX3|YBX3	938	+	5.345563	1.2047158	-1.0	-1.0
chr7	38229922	38230042	ENSG00000010270.13|STARD3NL|YBX3|YBX3	929	+	5.7007656	1.1474504	-1.0	-1.0
chr7	42926535	42926660	ENSG00000256646.7|AC010132.3|YBX3|YBX3	962	-	5.9925766	1.4177814	-1.0	-1.0
chr7	42926535	42926660	ENSG00000106588.10|PSMA2|YBX3|YBX3	962	-	5.9925766	1.4183218	-1.0	-1.0
chr7	43866777	43866922	ENSG00000062582.13|MRPS24|YBX3|YBX3	906	-	5.6101613	1.0250188	-1.0	-1.0
chr7	43866777	43866922	ENSG00000270617.1|URGCP-MRPS24|YBX3|YBX3	906	-	5.6101613	1.027664	-1.0	-1.0
chr7	44116139	44116272	ENSG00000106628.10|POLD2|YBX3|YBX3	918	-	3.770232	1.0886002	-1.0	-1.0
chr7	44116856	44117001	ENSG00000106628.10|POLD2|YBX3|YBX3	924	-	3.7237518	1.1215652	-1.0	-1.0
chr7	44117912	44118127	ENSG00000106628.10|POLD2|YBX3|YBX3	970	-	3.7444673	1.5264852	-1.0	-1.0
chr7	44122068	44122173	ENSG00000106628.10|POLD2|YBX3|YBX3	904	-	5.6020694	1.0186706	-1.0	-1.0
chr7	44114765	44114940	ENSG00000106628.10|POLD2|YBX3|YBX3	954	-	3.071994	1.3379747	-1.0	-1.0
chr7	44115780	44115893	ENSG00000106628.10|POLD2|YBX3|YBX3	915	-	3.7221878	1.0727557	-1.0	-1.0
chr7	44115294	44115399	ENSG00000106628.10|POLD2|YBX3|YBX3	921	-	2.720084	1.1039093	-1.0	-1.0
chr7	44214051	44214151	ENSG00000106636.7|YKT6|YBX3|YBX3	903	+	5.622614	1.0146778	-1.0	-1.0
chr7	44213461	44213596	ENSG00000106636.7|YKT6|YBX3|YBX3	945	+	5.7366114	1.2571028	-1.0	-1.0
chr7	44213071	44213181	ENSG00000106636.7|YKT6|YBX3|YBX3	922	+	5.6574554	1.1087637	-1.0	-1.0
chr7	44385070	44385230	ENSG00000015676.17|NUDCD3|YBX3|YBX3	920	-	5.6371574	1.0973566	-1.0	-1.0
chr7	44468081	44468181	ENSG00000146677.7|AC004453.1|YBX3|YBX3	908	+	3.7119262	1.0357513	-1.0	-1.0
chr7	44517236	44517357	ENSG00000015520.14|NPC1L1|YBX3|YBX3	939	-	5.7159195	1.2126784	-1.0	-1.0
chr7	44522051	44522191	ENSG00000015520.14|NPC1L1|YBX3|YBX3	964	-	5.9733567	1.4406235	-1.0	-1.0
chr7	44513494	44513644	ENSG00000015520.14|NPC1L1|YBX3|YBX3	945	-	5.1823277	1.2591823	-1.0	-1.0
chr7	44512569	44512774	ENSG00000015520.14|NPC1L1|YBX3|YBX3	948	-	3.7226572	1.2878886	-1.0	-1.0
chr7	44539821	44539941	ENSG00000015520.14|NPC1L1|YBX3|YBX3	937	-	5.710738	1.2027873	-1.0	-1.0
chr7	44516827	44516934	ENSG00000015520.14|NPC1L1|YBX3|YBX3	960	-	5.925182	1.4029956	-1.0	-1.0
chr7	44539976	44540211	ENSG00000015520.14|NPC1L1|YBX3|YBX3	952	-	4.548063	1.3172044	-1.0	-1.0
chr7	44520991	44521111	ENSG00000015520.14|NPC1L1|YBX3|YBX3	908	-	5.6213107	1.0353459	-1.0	-1.0
chr7	44579053	44579238	ENSG00000158604.14|TMED4|YBX3|YBX3	902	-	2.9962316	1.0088481	-1.0	-1.0
chr7	44581802	44581902	ENSG00000158604.14|TMED4|YBX3|YBX3	900	-	5.5591226	1.0012726	-1.0	-1.0
chr7	44582017	44582132	ENSG00000158604.14|TMED4|YBX3|YBX3	907	-	3.035799	1.0309155	-1.0	-1.0
chr7	45109001	45109101	ENSG00000136270.13|TBRG4|YBX3|YBX3	946	-	5.7042394	1.2657579	-1.0	-1.0
chr7	45892959	45893124	ENSG00000146678.9|IGFBP1|YBX3|YBX3	985	+	2.2060177	1.8317933	-1.0	-1.0
chr7	45888846	45888996	ENSG00000146678.9|IGFBP1|YBX3|YBX3	936	+	1.5622079	1.1933589	-1.0	-1.0
chr7	45888616	45888746	ENSG00000146678.9|IGFBP1|YBX3|YBX3	909	+	1.3425331	1.0413613	-1.0	-1.0
chr7	45890547	45890712	ENSG00000146678.9|IGFBP1|YBX3|YBX3	1000	+	2.9297924	3.630016	-1.0	-1.0
chr7	45893134	45893659	ENSG00000146678.9|IGFBP1|YBX3|YBX3	994	+	2.2584586	2.1877928	-1.0	-1.0
chr7	45891931	45892060	ENSG00000146678.9|IGFBP1|YBX3|YBX3	992	+	2.359511	2.080557	-1.0	-1.0
chr7	47291954	47292032	ENSG00000136205.16|TNS3|YBX3|YBX3	995	-	5.005403	2.2694218	-1.0	-1.0
chr7	47368489	47368589	ENSG00000136205.16|TNS3|YBX3|YBX3	904	-	2.9875066	1.0186142	-1.0	-1.0
chr7	47439556	47439658	ENSG00000136205.16|TNS3|YBX3|YBX3	936	-	2.4380164	1.1929336	-1.0	-1.0
chr7	47485445	47485910	ENSG00000136205.16|TNS3|YBX3|YBX3	944	-	5.796108	1.2481647	-1.0	-1.0
chr7	47276393	47277023	ENSG00000136205.16|TNS3|YBX3|YBX3	941	-	3.550651	1.2288481	-1.0	-1.0
chr7	47275768	47276273	ENSG00000136205.16|TNS3|YBX3|YBX3	977	-	4.041952	1.6308035	-1.0	-1.0
chr7	47368829	47368969	ENSG00000136205.16|TNS3|YBX3|YBX3	936	-	3.5106719	1.1958612	-1.0	-1.0
chr7	47369279	47369444	ENSG00000136205.16|TNS3|YBX3|YBX3	909	-	2.8008893	1.0404717	-1.0	-1.0
chr7	47293732	47293828	ENSG00000136205.16|TNS3|YBX3|YBX3	922	-	2.7040741	1.1089897	-1.0	-1.0
chr7	47485125	47485265	ENSG00000136205.16|TNS3|YBX3|YBX3	916	-	5.652358	1.0756358	-1.0	-1.0
chr7	47277213	47277323	ENSG00000136205.16|TNS3|YBX3|YBX3	907	-	5.6232815	1.0291934	-1.0	-1.0
chr7	47304876	47304996	ENSG00000136205.16|TNS3|YBX3|YBX3	933	-	5.3758826	1.1768792	-1.0	-1.0
chr7	47303409	47303574	ENSG00000136205.16|TNS3|YBX3|YBX3	925	-	3.144615	1.1235523	-1.0	-1.0
chr7	47277338	47278218	ENSG00000136205.16|TNS3|YBX3|YBX3	952	-	3.2026482	1.3152306	-1.0	-1.0
chr7	47283696	47283865	ENSG00000136205.16|TNS3|YBX3|YBX3	953	-	3.6317885	1.3245869	-1.0	-1.0
chr7	47292827	47292905	ENSG00000136205.16|TNS3|YBX3|YBX3	956	-	2.9277148	1.3607424	-1.0	-1.0
chr7	47484645	47484925	ENSG00000136205.16|TNS3|YBX3|YBX3	947	-	5.794636	1.2782238	-1.0	-1.0
chr7	50463260	50463375	ENSG00000132436.11|FIGNL1|YBX3|YBX3	907	-	5.67023	1.0293881	-1.0	-1.0
chr7	50463262	50463377	ENSG00000132437.17|DDC|YBX3|YBX3	921	-	5.6913886	1.1028028	-1.0	-1.0
chr7	55203521	55203801	ENSG00000146648.17|EGFR|YBX3|YBX3	975	+	6.221034	1.60129	-1.0	-1.0
chr7	55205710	55205810	ENSG00000146648.17|EGFR|YBX3|YBX3	907	+	5.688982	1.0296967	-1.0	-1.0
chr7	55202856	55202996	ENSG00000146648.17|EGFR|YBX3|YBX3	925	+	5.6712275	1.1271285	-1.0	-1.0
chr7	55204726	55205126	ENSG00000146648.17|EGFR|YBX3|YBX3	972	+	6.1460843	1.5575464	-1.0	-1.0
chr7	55201217	55201355	ENSG00000146648.17|EGFR|YBX3|YBX3	952	+	5.841574	1.3201418	-1.0	-1.0
chr7	55204201	55204391	ENSG00000146648.17|EGFR|YBX3|YBX3	942	+	5.7170115	1.2336504	-1.0	-1.0
chr7	55465909	55466014	ENSG00000154978.12|VOPP1|YBX3|YBX3	932	-	5.714429	1.1688156	-1.0	-1.0
chr7	55467324	55467449	ENSG00000154978.12|VOPP1|YBX3|YBX3	907	-	5.6202264	1.0314617	-1.0	-1.0
chr7	55463669	55463834	ENSG00000154978.12|VOPP1|YBX3|YBX3	949	-	5.8151903	1.2936159	-1.0	-1.0
chr7	55464089	55464329	ENSG00000154978.12|VOPP1|YBX3|YBX3	924	-	5.659773	1.1202626	-1.0	-1.0
chr7	56063012	56063137	ENSG00000146731.10|CCT6A|YBX3|YBX3	954	+	5.8262577	1.3384053	-1.0	-1.0
chr7	56054368	56054498	ENSG00000146731.10|CCT6A|YBX3|YBX3	961	+	5.933605	1.4103246	-1.0	-1.0
chr7	56079847	56080107	ENSG00000129103.17|SUMF2|YBX3|YBX3	980	+	5.1448336	1.6882848	-1.0	-1.0
chr7	56080532	56080647	ENSG00000129103.17|SUMF2|YBX3|YBX3	921	+	5.657286	1.1043838	-1.0	-1.0
chr7	56080412	56080522	ENSG00000129103.17|SUMF2|YBX3|YBX3	918	+	3.7362797	1.0863105	-1.0	-1.0
chr7	56078101	56078216	ENSG00000129103.17|SUMF2|YBX3|YBX3	928	+	5.6639023	1.1451199	-1.0	-1.0
chr7	56101603	56101853	ENSG00000106153.12|CHCHD2|YBX3|YBX3	980	-	4.6763797	1.7009479	-1.0	-1.0
chr7	64992871	64992971	ENSG00000152926.14|ZNF117|YBX3|YBX3	904	-	5.594452	1.0166987	-1.0	-1.0
chr7	64992226	64992331	ENSG00000152926.14|ZNF117|YBX3|YBX3	901	-	5.6162744	1.0057921	-1.0	-1.0
chr7	64993061	64993161	ENSG00000152926.14|ZNF117|YBX3|YBX3	906	-	5.638182	1.0289098	-1.0	-1.0
chr7	64992873	64992973	ENSG00000213462.4|ERV3-1|YBX3|YBX3	908	-	5.635083	1.0381255	-1.0	-1.0
chr7	64993063	64993163	ENSG00000213462.4|ERV3-1|YBX3|YBX3	900	-	5.5912313	1.0009127	-1.0	-1.0
chr7	64992228	64992328	ENSG00000213462.4|ERV3-1|YBX3|YBX3	902	-	5.6162744	1.0073332	-1.0	-1.0
chr7	65955648	65955753	ENSG00000196715.5|VKORC1L1|YBX3|YBX3	929	+	5.6587615	1.1469245	-1.0	-1.0
chr7	65957238	65957778	ENSG00000196715.5|VKORC1L1|YBX3|YBX3	974	+	5.4550076	1.5919653	-1.0	-1.0
chr7	65956143	65956253	ENSG00000196715.5|VKORC1L1|YBX3|YBX3	909	+	5.647168	1.0386932	-1.0	-1.0
chr7	65974923	65975038	ENSG00000169919.16|GUSB|YBX3|YBX3	907	-	5.61441	1.0294774	-1.0	-1.0
chr7	65960803	65960958	ENSG00000169919.16|GUSB|YBX3|YBX3	929	-	5.6925616	1.1490729	-1.0	-1.0
chr7	65967775	65967905	ENSG00000169919.16|GUSB|YBX3|YBX3	977	-	5.9401207	1.6330485	-1.0	-1.0
chr7	66240984	66241129	ENSG00000169902.13|TPST1|YBX3|YBX3	927	+	5.6847878	1.1371684	-1.0	-1.0
chr7	66240399	66240499	ENSG00000169902.13|TPST1|YBX3|YBX3	910	+	5.6951103	1.0467457	-1.0	-1.0
chr7	66948543	66948668	ENSG00000106609.16|TMEM248|YBX3|YBX3	971	+	3.77456	1.5307797	-1.0	-1.0
chr7	66957856	66958041	ENSG00000106609.16|TMEM248|YBX3|YBX3	959	+	4.8392434	1.389505	-1.0	-1.0
chr7	66955726	66955866	ENSG00000106609.16|TMEM248|YBX3|YBX3	937	+	5.72799	1.2025167	-1.0	-1.0
chr7	72926376	72926477	ENSG00000196313.11|POM121|YBX3|YBX3	963	+	5.984746	1.4324447	-1.0	-1.0
chr7	72890651	72890751	ENSG00000196313.11|POM121|YBX3|YBX3	910	+	2.7483819	1.0454524	-1.0	-1.0
chr7	72926261	72926371	ENSG00000196313.11|POM121|YBX3|YBX3	957	+	5.865211	1.3672775	-1.0	-1.0
chr7	72946221	72946321	ENSG00000196313.11|POM121|YBX3|YBX3	903	+	2.6779077	1.0119137	-1.0	-1.0
chr7	72938589	72938681	ENSG00000196313.11|POM121|YBX3|YBX3	928	+	3.7774773	1.1420462	-1.0	-1.0
chr7	72939335	72939409	ENSG00000196313.11|POM121|YBX3|YBX3	907	+	5.61951	1.0323898	-1.0	-1.0
chr7	72942896	72943001	ENSG00000196313.11|POM121|YBX3|YBX3	904	+	5.6084843	1.0187783	-1.0	-1.0
chr7	72890952	72891110	ENSG00000196313.11|POM121|YBX3|YBX3	945	+	5.814612	1.2558731	-1.0	-1.0
chr7	73570826	73570941	ENSG00000106638.15|TBL2|YBX3|YBX3	960	-	5.905039	1.3947784	-1.0	-1.0
chr7	73574412	73574512	ENSG00000106638.15|TBL2|YBX3|YBX3	968	-	6.0477095	1.4886063	-1.0	-1.0
chr7	73569986	73570236	ENSG00000106638.15|TBL2|YBX3|YBX3	963	-	6.00668	1.4330672	-1.0	-1.0
chr7	73571193	73571303	ENSG00000106638.15|TBL2|YBX3|YBX3	901	-	5.575205	1.0046538	-1.0	-1.0
chr7	73671788	73671943	ENSG00000176428.5|VPS37D|YBX3|YBX3	940	+	4.933537	1.2246076	-1.0	-1.0
chr7	73832334	73832474	ENSG00000189143.9|CLDN4|YBX3|YBX3	941	+	5.727237	1.2304299	-1.0	-1.0
chr7	74194775	74194878	ENSG00000106682.14|EIF4H|YBX3|YBX3	926	+	3.4695158	1.1295545	-1.0	-1.0
chr7	74195778	74195878	ENSG00000106682.14|EIF4H|YBX3|YBX3	903	+	2.9996822	1.0151337	-1.0	-1.0
chr7	74195993	74196273	ENSG00000106682.14|EIF4H|YBX3|YBX3	975	+	4.050104	1.6002191	-1.0	-1.0
chr7	74195168	74195343	ENSG00000106682.14|EIF4H|YBX3|YBX3	940	+	2.7982702	1.2184403	-1.0	-1.0
chr7	74196773	74196878	ENSG00000106682.14|EIF4H|YBX3|YBX3	930	+	3.4992757	1.1529431	-1.0	-1.0
chr7	74196288	74196503	ENSG00000106682.14|EIF4H|YBX3|YBX3	995	+	3.6545203	2.3110447	-1.0	-1.0
chr7	74249738	74249829	ENSG00000049541.10|RFC2|YBX3|YBX3	968	-	6.070905	1.4995122	-1.0	-1.0
chr7	74356444	74356549	ENSG00000106665.15|CLIP2|YBX3|YBX3	932	+	3.800067	1.1651933	-1.0	-1.0
chr7	74338757	74338922	ENSG00000106665.15|CLIP2|YBX3|YBX3	922	+	3.7427125	1.1097035	-1.0	-1.0
chr7	74405676	74405861	ENSG00000106665.15|CLIP2|YBX3|YBX3	954	+	5.857366	1.3400819	-1.0	-1.0
chr7	74404456	74404701	ENSG00000106665.15|CLIP2|YBX3|YBX3	918	+	4.4780765	1.0856726	-1.0	-1.0
chr7	74403971	74404156	ENSG00000106665.15|CLIP2|YBX3|YBX3	929	+	5.6944137	1.1480675	-1.0	-1.0
chr7	74689128	74689227	ENSG00000263001.5|GTF2I|YBX3|YBX3	906	+	5.607039	1.0282017	-1.0	-1.0
chr7	75017989	75018122	ENSG00000274070.1|CASTOR2|YBX3|YBX3	985	+	4.5812464	1.8292314	-1.0	-1.0
chr7	75417106	75417256	ENSG00000272391.5|POM121C|YBX3|YBX3	922	-	4.131524	1.1087904	-1.0	-1.0
chr7	75424078	75424223	ENSG00000272391.5|POM121C|YBX3|YBX3	935	-	4.763053	1.18563	-1.0	-1.0
chr7	75422298	75422403	ENSG00000272391.5|POM121C|YBX3|YBX3	910	-	5.6473413	1.0480754	-1.0	-1.0
chr7	75421958	75422148	ENSG00000272391.5|POM121C|YBX3|YBX3	929	-	2.9250488	1.150499	-1.0	-1.0
chr7	75888181	75888286	ENSG00000005486.16|RHBDD2|YBX3|YBX3	902	+	3.6494813	1.0105712	-1.0	-1.0
chr7	75888616	75888726	ENSG00000005486.16|RHBDD2|YBX3|YBX3	936	+	5.6872063	1.1961498	-1.0	-1.0
chr7	75881828	75882233	ENSG00000005486.16|RHBDD2|YBX3|YBX3	965	+	4.9903564	1.455688	-1.0	-1.0
chr7	75888366	75888576	ENSG00000005486.16|RHBDD2|YBX3|YBX3	980	+	4.3825307	1.7086111	-1.0	-1.0
chr7	75984776	75984931	ENSG00000127948.15|POR|YBX3|YBX3	953	+	1.8966634	1.3283054	-1.0	-1.0
chr7	75979450	75979580	ENSG00000127948.15|POR|YBX3|YBX3	910	+	1.8223958	1.0465096	-1.0	-1.0
chr7	75981516	75981606	ENSG00000127948.15|POR|YBX3|YBX3	966	+	2.0519896	1.4704853	-1.0	-1.0
chr7	75983640	75983855	ENSG00000127948.15|POR|YBX3|YBX3	982	+	3.14575	1.7532772	-1.0	-1.0
chr7	75985922	75986068	ENSG00000127948.15|POR|YBX3|YBX3	995	+	2.6590393	2.2728891	-1.0	-1.0
chr7	75986213	75986808	ENSG00000127948.15|POR|YBX3|YBX3	979	+	2.4876626	1.675844	-1.0	-1.0
chr7	75980378	75980478	ENSG00000127948.15|POR|YBX3|YBX3	906	+	1.9482721	1.0253193	-1.0	-1.0
chr7	75982223	75982322	ENSG00000127948.15|POR|YBX3|YBX3	966	+	2.5088146	1.4628131	-1.0	-1.0
chr7	75985057	75985287	ENSG00000127948.15|POR|YBX3|YBX3	975	+	2.1495616	1.6005586	-1.0	-1.0
chr7	75915113	75915218	ENSG00000127948.15|POR|YBX3|YBX3	904	+	3.0641768	1.0160785	-1.0	-1.0
chr7	75980991	75981141	ENSG00000127948.15|POR|YBX3|YBX3	914	+	2.6285787	1.0634528	-1.0	-1.0
chr7	75985569	75985844	ENSG00000127948.15|POR|YBX3|YBX3	995	+	2.6636739	2.3348877	-1.0	-1.0
chr7	75983425	75983615	ENSG00000127948.15|POR|YBX3|YBX3	905	+	2.7490141	1.0209122	-1.0	-1.0
chr7	75988100	75988210	ENSG00000189077.10|TMEM120A|YBX3|YBX3	901	-	5.576273	1.00549	-1.0	-1.0
chr7	76054828	76054983	ENSG00000146701.11|MDH2|YBX3|YBX3	912	+	2.444142	1.0532212	-1.0	-1.0
chr7	76060382	76060482	ENSG00000146701.11|MDH2|YBX3|YBX3	913	+	2.7996871	1.0604042	-1.0	-1.0
chr7	76057968	76058108	ENSG00000146701.11|MDH2|YBX3|YBX3	935	+	2.905542	1.188847	-1.0	-1.0
chr7	76063514	76063592	ENSG00000146701.11|MDH2|YBX3|YBX3	923	+	2.4203744	1.1147139	-1.0	-1.0
chr7	76066278	76066458	ENSG00000146701.11|MDH2|YBX3|YBX3	943	+	3.8828495	1.2413259	-1.0	-1.0
chr7	76327728	76327883	ENSG00000170027.6|YWHAG|YBX3|YBX3	930	-	3.7623773	1.1545416	-1.0	-1.0
chr7	76329313	76329438	ENSG00000170027.6|YWHAG|YBX3|YBX3	939	-	4.8300714	1.2157247	-1.0	-1.0
chr7	76400445	76400545	ENSG00000146700.8|SSC4D|YBX3|YBX3	909	-	5.662425	1.0398151	-1.0	-1.0
chr7	76409413	76409543	ENSG00000146700.8|SSC4D|YBX3|YBX3	926	-	5.693179	1.1311183	-1.0	-1.0
chr7	77627074	77627199	ENSG00000127947.15|PTPN12|YBX3|YBX3	945	+	5.74166	1.2581878	-1.0	-1.0
chr7	77627374	77627474	ENSG00000127947.15|PTPN12|YBX3|YBX3	954	+	5.8334246	1.3400115	-1.0	-1.0
chr7	90412807	90412907	ENSG00000273299.1|AC006153.1|YBX3|YBX3	948	+	5.7304754	1.2864765	-1.0	-1.0
chr7	90414652	90414767	ENSG00000273299.1|AC006153.1|YBX3|YBX3	961	+	5.932362	1.4063619	-1.0	-1.0
chr7	90414367	90414647	ENSG00000273299.1|AC006153.1|YBX3|YBX3	971	+	4.4676485	1.5311881	-1.0	-1.0
chr7	90414358	90414648	ENSG00000157224.15|CLDN12|YBX3|YBX3	969	+	4.4423933	1.5091044	-1.0	-1.0
chr7	90414653	90414768	ENSG00000157224.15|CLDN12|YBX3|YBX3	960	+	5.9149227	1.3931524	-1.0	-1.0
chr7	92102588	92102798	ENSG00000127914.16|AKAP9|YBX3|YBX3	966	+	6.061436	1.4718727	-1.0	-1.0
chr7	92117068	92117293	ENSG00000001630.15|CYP51A1|YBX3|YBX3	973	-	3.9929829	1.5620594	-1.0	-1.0
chr7	92134172	92134527	ENSG00000001630.15|CYP51A1|YBX3|YBX3	978	-	2.1890445	1.6661003	-1.0	-1.0
chr7	92131773	92131872	ENSG00000001630.15|CYP51A1|YBX3|YBX3	982	-	3.652022	1.749669	-1.0	-1.0
chr7	92128879	92129009	ENSG00000001630.15|CYP51A1|YBX3|YBX3	954	-	2.950101	1.341542	-1.0	-1.0
chr7	92117068	92117212	ENSG00000240720.7|LRRD1|YBX3|YBX3	953	-	2.839264	1.3253677	-1.0	-1.0
chr7	92134097	92134537	ENSG00000240720.7|LRRD1|YBX3|YBX3	983	-	2.4040866	1.7723998	-1.0	-1.0
chr7	92131773	92131872	ENSG00000240720.7|LRRD1|YBX3|YBX3	982	-	3.652022	1.7502182	-1.0	-1.0
chr7	92128879	92129009	ENSG00000240720.7|LRRD1|YBX3|YBX3	954	-	2.950101	1.341037	-1.0	-1.0
chr7	92352520	92352640	ENSG00000001629.9|ANKIB1|YBX3|YBX3	904	+	5.598957	1.0179424	-1.0	-1.0
chr7	92398426	92398531	ENSG00000001629.9|ANKIB1|YBX3|YBX3	906	+	5.6425195	1.0260761	-1.0	-1.0
chr7	92398226	92398361	ENSG00000001629.9|ANKIB1|YBX3|YBX3	964	+	6.039963	1.447221	-1.0	-1.0
chr7	92608030	92608225	ENSG00000105810.9|CDK6|YBX3|YBX3	984	-	6.110389	1.8081416	-1.0	-1.0
chr7	92608700	92608895	ENSG00000105810.9|CDK6|YBX3|YBX3	993	-	5.905724	2.1650972	-1.0	-1.0
chr7	92614780	92614910	ENSG00000105810.9|CDK6|YBX3|YBX3	920	-	3.7690084	1.0979481	-1.0	-1.0
chr7	92606160	92606495	ENSG00000105810.9|CDK6|YBX3|YBX3	956	-	4.8053837	1.3531325	-1.0	-1.0
chr7	92623035	92623086	ENSG00000105810.9|CDK6|YBX3|YBX3	958	-	5.878411	1.3773838	-1.0	-1.0
chr7	92725625	92725745	ENSG00000105810.9|CDK6|YBX3|YBX3	912	-	2.364391	1.0543821	-1.0	-1.0
chr7	92611935	92612090	ENSG00000105810.9|CDK6|YBX3|YBX3	951	-	4.437807	1.3127323	-1.0	-1.0
chr7	92671434	92671535	ENSG00000105810.9|CDK6|YBX3|YBX3	948	-	5.7375436	1.283668	-1.0	-1.0
chr7	92605290	92605720	ENSG00000105810.9|CDK6|YBX3|YBX3	982	-	4.6889653	1.7345732	-1.0	-1.0
chr7	92607080	92607185	ENSG00000105810.9|CDK6|YBX3|YBX3	934	-	2.7134361	1.1823144	-1.0	-1.0
chr7	92613555	92613655	ENSG00000105810.9|CDK6|YBX3|YBX3	907	-	5.6132836	1.0293393	-1.0	-1.0
chr7	92614990	92615286	ENSG00000105810.9|CDK6|YBX3|YBX3	971	-	3.9368525	1.5416759	-1.0	-1.0
chr7	94598839	94598959	ENSG00000127990.15|SGCE|YBX3|YBX3	905	-	3.6744373	1.024203	-1.0	-1.0
chr7	94663353	94667733	ENSG00000242265.5|PEG10|YBX3|YBX3	998	+	2.6300216	2.7400331	-1.0	-1.0
chr7	94668603	94669098	ENSG00000242265.5|PEG10|YBX3|YBX3	999	+	2.7118044	3.0669694	-1.0	-1.0
chr7	94667798	94668258	ENSG00000242265.5|PEG10|YBX3|YBX3	999	+	2.7856233	3.187672	-1.0	-1.0
chr7	94669398	94669583	ENSG00000242265.5|PEG10|YBX3|YBX3	934	+	2.0037193	1.1835172	-1.0	-1.0
chr7	95204845	95205060	ENSG00000158528.11|PPP1R9A|YBX3|YBX3	963	+	5.9883885	1.4344349	-1.0	-1.0
chr7	95290500	95290710	ENSG00000158528.11|PPP1R9A|YBX3|YBX3	979	+	6.2711697	1.6707611	-1.0	-1.0
chr7	95404947	95405167	ENSG00000105854.12|PON2|YBX3|YBX3	932	-	3.7338333	1.169978	-1.0	-1.0
chr7	95406118	95406248	ENSG00000105854.12|PON2|YBX3|YBX3	943	-	2.7516596	1.2442055	-1.0	-1.0
chr7	95406986	95407068	ENSG00000105854.12|PON2|YBX3|YBX3	950	-	5.806591	1.3025463	-1.0	-1.0
chr7	96189580	96189674	ENSG00000004864.13|SLC25A13|YBX3|YBX3	905	-	5.607039	1.0238047	-1.0	-1.0
chr7	96193036	96193183	ENSG00000004864.13|SLC25A13|YBX3|YBX3	964	-	5.9750037	1.4408073	-1.0	-1.0
chr7	96688855	96688960	ENSG00000127922.9|SEM1|YBX3|YBX3	945	-	5.7159905	1.2632815	-1.0	-1.0
chr7	98191763	98191913	ENSG00000164715.5|LMTK2|YBX3|YBX3	965	+	5.101013	1.4556769	-1.0	-1.0
chr7	98190727	98190842	ENSG00000164715.5|LMTK2|YBX3|YBX3	955	+	4.077338	1.34988	-1.0	-1.0
chr7	98206563	98206678	ENSG00000164715.5|LMTK2|YBX3|YBX3	913	+	5.658622	1.0583637	-1.0	-1.0
chr7	98207718	98207883	ENSG00000164715.5|LMTK2|YBX3|YBX3	971	+	6.105193	1.5435396	-1.0	-1.0
chr7	98207983	98208098	ENSG00000164715.5|LMTK2|YBX3|YBX3	907	+	5.6249256	1.0315316	-1.0	-1.0
chr7	98207158	98207313	ENSG00000164715.5|LMTK2|YBX3|YBX3	921	+	3.4080226	1.1036526	-1.0	-1.0
chr7	98192688	98192808	ENSG00000164715.5|LMTK2|YBX3|YBX3	944	+	5.737922	1.2490551	-1.0	-1.0
chr7	98194043	98194163	ENSG00000164715.5|LMTK2|YBX3|YBX3	928	+	5.679245	1.1430491	-1.0	-1.0
chr7	98193428	98193788	ENSG00000164715.5|LMTK2|YBX3|YBX3	948	+	3.8123326	1.2866001	-1.0	-1.0
chr7	98193868	98193988	ENSG00000164715.5|LMTK2|YBX3|YBX3	921	+	5.6651134	1.1048664	-1.0	-1.0
chr7	98194468	98194572	ENSG00000164715.5|LMTK2|YBX3|YBX3	982	+	6.303257	1.7396326	-1.0	-1.0
chr7	98193063	98193258	ENSG00000164715.5|LMTK2|YBX3|YBX3	940	+	3.5981224	1.2220304	-1.0	-1.0
chr7	98204078	98204186	ENSG00000164715.5|LMTK2|YBX3|YBX3	947	+	3.935469	1.2794113	-1.0	-1.0
chr7	98206303	98206403	ENSG00000164715.5|LMTK2|YBX3|YBX3	902	+	5.57841	1.0078942	-1.0	-1.0
chr7	98281736	98281937	ENSG00000164713.9|BRI3|YBX3|YBX3	956	+	4.2265615	1.3608385	-1.0	-1.0
chr7	98291325	98291450	ENSG00000164713.9|BRI3|YBX3|YBX3	935	+	4.3510213	1.1858007	-1.0	-1.0
chr7	98282350	98282520	ENSG00000164713.9|BRI3|YBX3|YBX3	944	+	2.9329042	1.2517234	-1.0	-1.0
chr7	98291110	98291275	ENSG00000164713.9|BRI3|YBX3|YBX3	946	+	3.495428	1.2695398	-1.0	-1.0
chr7	98994666	98994801	ENSG00000196367.12|TRRAP|YBX3|YBX3	953	+	4.0321817	1.3273926	-1.0	-1.0
chr7	98953211	98953391	ENSG00000196367.12|TRRAP|YBX3|YBX3	910	+	2.9327633	1.0480078	-1.0	-1.0
chr7	98930657	98930830	ENSG00000196367.12|TRRAP|YBX3|YBX3	947	+	5.7728763	1.2716901	-1.0	-1.0
chr7	98983318	98983492	ENSG00000196367.12|TRRAP|YBX3|YBX3	962	+	4.626513	1.4211085	-1.0	-1.0
chr7	99005180	99005325	ENSG00000196367.12|TRRAP|YBX3|YBX3	953	+	5.898731	1.3250083	-1.0	-1.0
chr7	98900623	98900720	ENSG00000196367.12|TRRAP|YBX3|YBX3	938	+	3.8514836	1.2062594	-1.0	-1.0
chr7	98967484	98967698	ENSG00000196367.12|TRRAP|YBX3|YBX3	987	+	5.3943186	1.8727942	-1.0	-1.0
chr7	98956398	98956528	ENSG00000196367.12|TRRAP|YBX3|YBX3	981	+	6.290436	1.7151246	-1.0	-1.0
chr7	98949476	98949576	ENSG00000196367.12|TRRAP|YBX3|YBX3	929	+	3.8015308	1.1505321	-1.0	-1.0
chr7	98984202	98984358	ENSG00000196367.12|TRRAP|YBX3|YBX3	942	+	3.8964093	1.239395	-1.0	-1.0
chr7	98964633	98964775	ENSG00000196367.12|TRRAP|YBX3|YBX3	950	+	3.3614926	1.3006861	-1.0	-1.0
chr7	98971798	98971918	ENSG00000196367.12|TRRAP|YBX3|YBX3	960	+	5.906309	1.3937107	-1.0	-1.0
chr7	98981768	98981960	ENSG00000196367.12|TRRAP|YBX3|YBX3	977	+	3.7355883	1.6367556	-1.0	-1.0
chr7	98937155	98937255	ENSG00000196367.12|TRRAP|YBX3|YBX3	903	+	3.6484625	1.0133123	-1.0	-1.0
chr7	98897740	98897866	ENSG00000196367.12|TRRAP|YBX3|YBX3	956	+	4.0442343	1.3524233	-1.0	-1.0
chr7	98950875	98951004	ENSG00000196367.12|TRRAP|YBX3|YBX3	947	+	5.180892	1.273774	-1.0	-1.0
chr7	98959343	98959490	ENSG00000196367.12|TRRAP|YBX3|YBX3	962	+	5.7945657	1.425401	-1.0	-1.0
chr7	98990454	98990614	ENSG00000196367.12|TRRAP|YBX3|YBX3	986	+	5.3632197	1.8540697	-1.0	-1.0
chr7	98957980	98958090	ENSG00000196367.12|TRRAP|YBX3|YBX3	918	+	3.7356317	1.0837128	-1.0	-1.0
chr7	99011430	99011530	ENSG00000196367.12|TRRAP|YBX3|YBX3	903	+	3.6484625	1.0132186	-1.0	-1.0
chr7	98899678	98899767	ENSG00000196367.12|TRRAP|YBX3|YBX3	956	+	3.1388054	1.3568319	-1.0	-1.0
chr7	98949659	98949841	ENSG00000196367.12|TRRAP|YBX3|YBX3	956	+	3.5810902	1.357486	-1.0	-1.0
chr7	98948235	98948335	ENSG00000196367.12|TRRAP|YBX3|YBX3	939	+	3.8648999	1.212233	-1.0	-1.0
chr7	98965727	98965827	ENSG00000196367.12|TRRAP|YBX3|YBX3	900	+	2.6587422	1.0014272	-1.0	-1.0
chr7	98956200	98956304	ENSG00000196367.12|TRRAP|YBX3|YBX3	925	+	3.7523572	1.122886	-1.0	-1.0
chr7	99012070	99012240	ENSG00000196367.12|TRRAP|YBX3|YBX3	970	+	6.140446	1.517886	-1.0	-1.0
chr7	98927166	98927361	ENSG00000196367.12|TRRAP|YBX3|YBX3	964	+	4.5995846	1.446404	-1.0	-1.0
chr7	98908747	98908872	ENSG00000196367.12|TRRAP|YBX3|YBX3	906	+	3.6738105	1.0277565	-1.0	-1.0
chr7	98970111	98970286	ENSG00000196367.12|TRRAP|YBX3|YBX3	984	+	5.3043537	1.8016896	-1.0	-1.0
chr7	98933270	98933370	ENSG00000196367.12|TRRAP|YBX3|YBX3	902	+	5.649967	1.0091721	-1.0	-1.0
chr7	98961260	98961395	ENSG00000196367.12|TRRAP|YBX3|YBX3	995	+	6.8404	2.282617	-1.0	-1.0
chr7	98967050	98967162	ENSG00000196367.12|TRRAP|YBX3|YBX3	986	+	6.423754	1.8478235	-1.0	-1.0
chr7	99004269	99004415	ENSG00000196367.12|TRRAP|YBX3|YBX3	957	+	5.6130257	1.3692044	-1.0	-1.0
chr7	99388038	99388228	ENSG00000284292.1|AC004922.1|YBX3|YBX3	993	+	6.544239	2.1480846	-1.0	-1.0
chr7	99374648	99374803	ENSG00000284292.1|AC004922.1|YBX3|YBX3	939	+	5.750051	1.2134411	-1.0	-1.0
chr7	99353928	99354038	ENSG00000284292.1|AC004922.1|YBX3|YBX3	925	+	5.689725	1.1230927	-1.0	-1.0
chr7	99389904	99390012	ENSG00000284292.1|AC004922.1|YBX3|YBX3	955	+	4.0558233	1.3468357	-1.0	-1.0
chr7	99390987	99391099	ENSG00000284292.1|AC004922.1|YBX3|YBX3	966	+	6.009837	1.4652212	-1.0	-1.0
chr7	99392670	99392775	ENSG00000284292.1|AC004922.1|YBX3|YBX3	938	+	4.7897215	1.206852	-1.0	-1.0
chr7	99353928	99354038	ENSG00000241685.9|ARPC1A|YBX3|YBX3	925	+	5.689725	1.1232911	-1.0	-1.0
chr7	99388038	99388228	ENSG00000130429.12|ARPC1B|YBX3|YBX3	993	+	6.544239	2.1480267	-1.0	-1.0
chr7	99374674	99374781	ENSG00000130429.12|ARPC1B|YBX3|YBX3	957	+	5.8801436	1.3686901	-1.0	-1.0
chr7	99389858	99390029	ENSG00000130429.12|ARPC1B|YBX3|YBX3	943	+	4.17392	1.2404538	-1.0	-1.0
chr7	99390981	99391100	ENSG00000130429.12|ARPC1B|YBX3|YBX3	960	+	5.5691047	1.3967643	-1.0	-1.0
chr7	99392670	99392775	ENSG00000130429.12|ARPC1B|YBX3|YBX3	938	+	4.7897215	1.2070832	-1.0	-1.0
chr7	99396142	99396292	ENSG00000106244.12|PDAP1|YBX3|YBX3	911	-	3.1079204	1.0529679	-1.0	-1.0
chr7	99417468	99417583	ENSG00000106245.10|BUD31|YBX3|YBX3	902	+	5.6089706	1.0094316	-1.0	-1.0
chr7	99457165	99457265	ENSG00000160917.14|CPSF4|YBX3|YBX3	900	+	5.5591226	1.00188	-1.0	-1.0
chr7	99485663	99485773	ENSG00000198556.13|ZNF789|YBX3|YBX3	900	+	5.5591226	1.0011449	-1.0	-1.0
chr7	100038654	100038764	ENSG00000106261.16|ZKSCAN1|YBX3|YBX3	904	+	5.622614	1.019037	-1.0	-1.0
chr7	100034999	100035109	ENSG00000106261.16|ZKSCAN1|YBX3|YBX3	936	+	3.830973	1.1932653	-1.0	-1.0
chr7	100036119	100036319	ENSG00000106261.16|ZKSCAN1|YBX3|YBX3	953	+	4.15041	1.3274064	-1.0	-1.0
chr7	100036919	100037279	ENSG00000106261.16|ZKSCAN1|YBX3|YBX3	947	+	4.2030334	1.2782068	-1.0	-1.0
chr7	100037839	100038049	ENSG00000106261.16|ZKSCAN1|YBX3|YBX3	981	+	4.1388793	1.7317057	-1.0	-1.0
chr7	100023632	100023867	ENSG00000106261.16|ZKSCAN1|YBX3|YBX3	981	+	3.58416	1.7118341	-1.0	-1.0
chr7	100037299	100037419	ENSG00000106261.16|ZKSCAN1|YBX3|YBX3	959	+	5.945161	1.3900477	-1.0	-1.0
chr7	100037459	100037589	ENSG00000106261.16|ZKSCAN1|YBX3|YBX3	947	+	5.832847	1.2769115	-1.0	-1.0
chr7	100095838	100096043	ENSG00000166508.17|MCM7|YBX3|YBX3	959	-	4.0958366	1.38831	-1.0	-1.0
chr7	100098123	100098263	ENSG00000166508.17|MCM7|YBX3|YBX3	940	-	5.255471	1.2217883	-1.0	-1.0
chr7	100553381	100553481	ENSG00000106351.12|AGFG2|YBX3|YBX3	939	+	3.282478	1.2160355	-1.0	-1.0
chr7	100539445	100539567	ENSG00000106351.12|AGFG2|YBX3|YBX3	931	+	3.4933982	1.1617864	-1.0	-1.0
chr7	100554147	100554252	ENSG00000106351.12|AGFG2|YBX3|YBX3	914	+	3.7038302	1.0649834	-1.0	-1.0
chr7	100567346	100567446	ENSG00000106351.12|AGFG2|YBX3|YBX3	951	+	5.7954135	1.312151	-1.0	-1.0
chr7	100565416	100565621	ENSG00000106351.12|AGFG2|YBX3|YBX3	972	+	3.2436655	1.5494848	-1.0	-1.0
chr7	100565226	100565396	ENSG00000106351.12|AGFG2|YBX3|YBX3	907	+	2.182908	1.0301796	-1.0	-1.0
chr7	100607971	100608121	ENSG00000106333.12|PCOLCE|YBX3|YBX3	942	+	5.7701077	1.2367791	-1.0	-1.0
chr7	100620785	100621010	ENSG00000106327.12|TFR2|YBX3|YBX3	922	-	2.3587859	1.1061329	-1.0	-1.0
chr7	100633263	100633403	ENSG00000106327.12|TFR2|YBX3|YBX3	942	-	4.266918	1.233894	-1.0	-1.0
chr7	100627538	100627661	ENSG00000106327.12|TFR2|YBX3|YBX3	932	-	3.8202882	1.1649636	-1.0	-1.0
chr7	100640722	100640867	ENSG00000106327.12|TFR2|YBX3|YBX3	954	-	3.7153788	1.3401536	-1.0	-1.0
chr7	100629252	100629362	ENSG00000106327.12|TFR2|YBX3|YBX3	959	-	3.5765755	1.3850076	-1.0	-1.0
chr7	100633013	100633118	ENSG00000106327.12|TFR2|YBX3|YBX3	919	-	2.6152349	1.0894867	-1.0	-1.0
chr7	100641561	100641691	ENSG00000106327.12|TFR2|YBX3|YBX3	932	-	4.3987956	1.1705184	-1.0	-1.0
chr7	100620555	100620710	ENSG00000106327.12|TFR2|YBX3|YBX3	955	-	3.4589338	1.3460246	-1.0	-1.0
chr7	100676692	100676867	ENSG00000172354.9|GNB2|YBX3|YBX3	988	+	6.468617	1.9213026	-1.0	-1.0
chr7	100677497	100677637	ENSG00000172354.9|GNB2|YBX3|YBX3	940	+	2.7934334	1.2224557	-1.0	-1.0
chr7	100678939	100679119	ENSG00000172354.9|GNB2|YBX3|YBX3	955	+	3.8605556	1.351449	-1.0	-1.0
chr7	100678097	100678292	ENSG00000172354.9|GNB2|YBX3|YBX3	946	+	3.1715527	1.2675047	-1.0	-1.0
chr7	100673780	100673885	ENSG00000172354.9|GNB2|YBX3|YBX3	907	+	3.03771	1.0308092	-1.0	-1.0
chr7	100678397	100678614	ENSG00000172354.9|GNB2|YBX3|YBX3	979	+	3.5851352	1.6860198	-1.0	-1.0
chr7	100677712	100677818	ENSG00000172354.9|GNB2|YBX3|YBX3	903	+	2.6997974	1.0137384	-1.0	-1.0
chr7	100676534	100676573	ENSG00000172354.9|GNB2|YBX3|YBX3	910	+	5.6412334	1.0460842	-1.0	-1.0
chr7	100678694	100678874	ENSG00000172354.9|GNB2|YBX3|YBX3	970	+	2.9302657	1.5207855	-1.0	-1.0
chr7	100706945	100707340	ENSG00000172336.4|POP7|YBX3|YBX3	973	+	4.7360134	1.5732796	-1.0	-1.0
chr7	100812746	100812936	ENSG00000196411.9|EPHB4|YBX3|YBX3	964	-	2.8436425	1.4445491	-1.0	-1.0
chr7	100823668	100823798	ENSG00000196411.9|EPHB4|YBX3|YBX3	949	-	3.7329507	1.2956079	-1.0	-1.0
chr7	100818519	100818634	ENSG00000196411.9|EPHB4|YBX3|YBX3	938	-	3.235306	1.2043872	-1.0	-1.0
chr7	100819556	100819816	ENSG00000196411.9|EPHB4|YBX3|YBX3	969	-	3.2290897	1.5026304	-1.0	-1.0
chr7	100817196	100817357	ENSG00000196411.9|EPHB4|YBX3|YBX3	929	-	2.8619554	1.1498463	-1.0	-1.0
chr7	100822270	100822445	ENSG00000196411.9|EPHB4|YBX3|YBX3	931	-	2.47783	1.1625564	-1.0	-1.0
chr7	100805165	100805295	ENSG00000196411.9|EPHB4|YBX3|YBX3	936	-	2.8097668	1.1943185	-1.0	-1.0
chr7	100824202	100824332	ENSG00000196411.9|EPHB4|YBX3|YBX3	936	-	3.401461	1.1942654	-1.0	-1.0
chr7	100805500	100805685	ENSG00000196411.9|EPHB4|YBX3|YBX3	938	-	2.6552439	1.2049301	-1.0	-1.0
chr7	100803489	100803590	ENSG00000196411.9|EPHB4|YBX3|YBX3	949	-	3.2131343	1.2922134	-1.0	-1.0
chr7	100803019	100803444	ENSG00000196411.9|EPHB4|YBX3|YBX3	962	-	3.937092	1.4250131	-1.0	-1.0
chr7	100813094	100813229	ENSG00000196411.9|EPHB4|YBX3|YBX3	954	-	4.041593	1.3395916	-1.0	-1.0
chr7	100827218	100827518	ENSG00000196411.9|EPHB4|YBX3|YBX3	922	-	2.6773286	1.1079457	-1.0	-1.0
chr7	100826978	100827108	ENSG00000196411.9|EPHB4|YBX3|YBX3	944	-	3.9134471	1.2488536	-1.0	-1.0
chr7	100807449	100807580	ENSG00000196411.9|EPHB4|YBX3|YBX3	971	-	3.0504818	1.537376	-1.0	-1.0
chr7	100806407	100806569	ENSG00000196411.9|EPHB4|YBX3|YBX3	940	-	3.4204073	1.2208045	-1.0	-1.0
chr7	101137479	101138139	ENSG00000106366.8|SERPINE1|YBX3|YBX3	966	+	3.7687852	1.4727687	-1.0	-1.0
chr7	101130420	101130654	ENSG00000106366.8|SERPINE1|YBX3|YBX3	952	+	2.4591439	1.3180994	-1.0	-1.0
chr7	101128542	101128657	ENSG00000106366.8|SERPINE1|YBX3|YBX3	981	+	2.6261299	1.7129602	-1.0	-1.0
chr7	101138719	101138904	ENSG00000106366.8|SERPINE1|YBX3|YBX3	927	+	2.3408267	1.1364237	-1.0	-1.0
chr7	101138164	101138694	ENSG00000106366.8|SERPINE1|YBX3|YBX3	983	+	2.713158	1.7685515	-1.0	-1.0
chr7	101138964	101139109	ENSG00000106366.8|SERPINE1|YBX3|YBX3	928	+	2.7915733	1.1445069	-1.0	-1.0
chr7	101210056	101210221	ENSG00000106397.11|PLOD3|YBX3|YBX3	935	-	3.9945009	1.189852	-1.0	-1.0
chr7	101206788	101206888	ENSG00000106397.11|PLOD3|YBX3|YBX3	906	-	3.0117106	1.0250132	-1.0	-1.0
chr7	101210536	101210731	ENSG00000106397.11|PLOD3|YBX3|YBX3	979	-	5.0253725	1.6766274	-1.0	-1.0
chr7	101212215	101212374	ENSG00000106397.11|PLOD3|YBX3|YBX3	956	-	3.5448856	1.3594618	-1.0	-1.0
chr7	101213086	101213186	ENSG00000106397.11|PLOD3|YBX3|YBX3	914	-	5.6805897	1.0630603	-1.0	-1.0
chr7	101206036	101206251	ENSG00000106397.11|PLOD3|YBX3|YBX3	962	-	3.6869776	1.4223877	-1.0	-1.0
chr7	101211598	101211703	ENSG00000106397.11|PLOD3|YBX3|YBX3	917	-	3.0983508	1.082458	-1.0	-1.0
chr7	101222668	101222773	ENSG00000106400.11|ZNHIT1|YBX3|YBX3	932	+	5.691947	1.1695466	-1.0	-1.0
chr7	101223936	101224176	ENSG00000106400.11|ZNHIT1|YBX3|YBX3	977	+	4.5755076	1.6311792	-1.0	-1.0
chr7	101223476	101223556	ENSG00000106400.11|ZNHIT1|YBX3|YBX3	927	+	3.1718233	1.1382263	-1.0	-1.0
chr7	101223672	101223837	ENSG00000106400.11|ZNHIT1|YBX3|YBX3	974	+	4.067315	1.5783808	-1.0	-1.0
chr7	102473557	102473657	ENSG00000005075.15|POLR2J|YBX3|YBX3	908	-	2.5509949	1.0360557	-1.0	-1.0
chr7	102474317	102474507	ENSG00000005075.15|POLR2J|YBX3|YBX3	951	-	3.8192387	1.3109809	-1.0	-1.0
chr7	103300182	103300302	ENSG00000105819.13|PMPCB|YBX3|YBX3	947	+	5.810534	1.2763578	-1.0	-1.0
chr7	103471793	103472018	ENSG00000189056.13|RELN|YBX3|YBX3	995	-	3.174038	2.3356783	-1.0	-1.0
chr7	103483652	103483850	ENSG00000189056.13|RELN|YBX3|YBX3	1000	-	3.6706975	3.6170037	-1.0	-1.0
chr7	103596455	103596661	ENSG00000189056.13|RELN|YBX3|YBX3	978	-	2.513392	1.6665261	-1.0	-1.0
chr7	103551066	103551291	ENSG00000189056.13|RELN|YBX3|YBX3	936	-	1.9116511	1.191334	-1.0	-1.0
chr7	103682115	103682230	ENSG00000189056.13|RELN|YBX3|YBX3	910	-	1.8772488	1.0445992	-1.0	-1.0
chr7	103989155	103989270	ENSG00000189056.13|RELN|YBX3|YBX3	911	-	2.0477138	1.052836	-1.0	-1.0
chr7	103700909	103701006	ENSG00000189056.13|RELN|YBX3|YBX3	991	-	2.7354653	2.066798	-1.0	-1.0
chr7	103749425	103749504	ENSG00000189056.13|RELN|YBX3|YBX3	972	-	3.013158	1.5527142	-1.0	-1.0
chr7	103575547	103575705	ENSG00000189056.13|RELN|YBX3|YBX3	982	-	2.9014664	1.7533522	-1.0	-1.0
chr7	103486196	103486411	ENSG00000189056.13|RELN|YBX3|YBX3	999	-	3.7047057	3.2796044	-1.0	-1.0
chr7	103503015	103503225	ENSG00000189056.13|RELN|YBX3|YBX3	998	-	3.4836776	2.7555902	-1.0	-1.0
chr7	103472043	103472183	ENSG00000189056.13|RELN|YBX3|YBX3	936	-	4.1952033	1.1913803	-1.0	-1.0
chr7	103497824	103497926	ENSG00000189056.13|RELN|YBX3|YBX3	902	-	2.0662959	1.0101502	-1.0	-1.0
chr7	103652550	103652759	ENSG00000189056.13|RELN|YBX3|YBX3	989	-	2.8008192	1.9614655	-1.0	-1.0
chr7	103496525	103496765	ENSG00000189056.13|RELN|YBX3|YBX3	995	-	3.5724814	2.2992272	-1.0	-1.0
chr7	103495767	103495898	ENSG00000189056.13|RELN|YBX3|YBX3	943	-	2.2693408	1.2448454	-1.0	-1.0
chr7	103629939	103630176	ENSG00000189056.13|RELN|YBX3|YBX3	996	-	3.6829216	2.3879564	-1.0	-1.0
chr7	103556976	103557159	ENSG00000189056.13|RELN|YBX3|YBX3	971	-	2.830745	1.5350606	-1.0	-1.0
chr7	103490667	103490829	ENSG00000189056.13|RELN|YBX3|YBX3	1000	-	3.8181057	4.786767	-1.0	-1.0
chr7	103603303	103603490	ENSG00000189056.13|RELN|YBX3|YBX3	984	-	2.7834477	1.804715	-1.0	-1.0
chr7	103917074	103917185	ENSG00000189056.13|RELN|YBX3|YBX3	1000	-	3.5971029	3.5758626	-1.0	-1.0
chr7	103542730	103542878	ENSG00000189056.13|RELN|YBX3|YBX3	977	-	3.0425124	1.6420207	-1.0	-1.0
chr7	103611610	103611803	ENSG00000189056.13|RELN|YBX3|YBX3	1000	-	4.245158	3.4289038	-1.0	-1.0
chr7	103545123	103545344	ENSG00000189056.13|RELN|YBX3|YBX3	995	-	4.0922723	2.2681892	-1.0	-1.0
chr7	103651660	103651789	ENSG00000189056.13|RELN|YBX3|YBX3	997	-	2.794897	2.4771783	-1.0	-1.0
chr7	103723139	103723191	ENSG00000189056.13|RELN|YBX3|YBX3	965	-	2.5485394	1.4554272	-1.0	-1.0
chr7	103515219	103515441	ENSG00000189056.13|RELN|YBX3|YBX3	961	-	2.791365	1.4084195	-1.0	-1.0
chr7	103753181	103753214	ENSG00000189056.13|RELN|YBX3|YBX3	981	-	4.493635	1.7116405	-1.0	-1.0
chr7	103776556	103776627	ENSG00000189056.13|RELN|YBX3|YBX3	993	-	2.9441094	2.133245	-1.0	-1.0
chr7	103593681	103593882	ENSG00000189056.13|RELN|YBX3|YBX3	977	-	3.3304198	1.6387017	-1.0	-1.0
chr7	103654092	103654205	ENSG00000189056.13|RELN|YBX3|YBX3	999	-	4.096877	2.9059386	-1.0	-1.0
chr7	103604345	103604483	ENSG00000189056.13|RELN|YBX3|YBX3	988	-	2.756175	1.9079835	-1.0	-1.0
chr7	103540196	103540455	ENSG00000189056.13|RELN|YBX3|YBX3	998	-	3.6701028	2.6349442	-1.0	-1.0
chr7	103522036	103522166	ENSG00000189056.13|RELN|YBX3|YBX3	920	-	2.0679665	1.0945647	-1.0	-1.0
chr7	103833672	103833772	ENSG00000189056.13|RELN|YBX3|YBX3	967	-	6.0635877	1.4813132	-1.0	-1.0
chr7	103482872	103482971	ENSG00000189056.13|RELN|YBX3|YBX3	985	-	3.6326966	1.8295373	-1.0	-1.0
chr7	103519322	103519516	ENSG00000189056.13|RELN|YBX3|YBX3	970	-	3.0094728	1.5241587	-1.0	-1.0
chr7	103561531	103561709	ENSG00000189056.13|RELN|YBX3|YBX3	997	-	4.3314013	2.5174754	-1.0	-1.0
chr7	103523390	103523531	ENSG00000189056.13|RELN|YBX3|YBX3	962	-	2.2584395	1.4176867	-1.0	-1.0
chr7	103472568	103472910	ENSG00000189056.13|RELN|YBX3|YBX3	962	-	2.9135194	1.420438	-1.0	-1.0
chr7	103589595	103589828	ENSG00000189056.13|RELN|YBX3|YBX3	999	-	3.6916008	3.0330212	-1.0	-1.0
chr7	103491952	103492026	ENSG00000189056.13|RELN|YBX3|YBX3	973	-	2.8808582	1.5658642	-1.0	-1.0
chr7	103636234	103636468	ENSG00000189056.13|RELN|YBX3|YBX3	999	-	3.549173	3.2862213	-1.0	-1.0
chr7	103650273	103650378	ENSG00000189056.13|RELN|YBX3|YBX3	979	-	3.3678546	1.6881514	-1.0	-1.0
chr7	103510850	103511000	ENSG00000189056.13|RELN|YBX3|YBX3	983	-	2.6493304	1.7639858	-1.0	-1.0
chr7	103566233	103566408	ENSG00000189056.13|RELN|YBX3|YBX3	910	-	2.7277787	1.0479883	-1.0	-1.0
chr7	103498076	103498252	ENSG00000189056.13|RELN|YBX3|YBX3	978	-	3.5961854	1.6485978	-1.0	-1.0
chr7	103833536	103833672	ENSG00000189056.13|RELN|YBX3|YBX3	1000	-	3.520552	4.4177065	-1.0	-1.0
chr7	103553460	103553563	ENSG00000189056.13|RELN|YBX3|YBX3	949	-	2.4016843	1.2941308	-1.0	-1.0
chr7	103489741	103489899	ENSG00000189056.13|RELN|YBX3|YBX3	976	-	2.6329322	1.6155789	-1.0	-1.0
chr7	103635434	103635586	ENSG00000189056.13|RELN|YBX3|YBX3	960	-	3.174187	1.3960667	-1.0	-1.0
chr7	103640542	103640609	ENSG00000189056.13|RELN|YBX3|YBX3	962	-	2.7365525	1.4172544	-1.0	-1.0
chr7	103535315	103535484	ENSG00000189056.13|RELN|YBX3|YBX3	996	-	3.1355307	2.3518922	-1.0	-1.0
chr7	103565287	103565551	ENSG00000189056.13|RELN|YBX3|YBX3	971	-	2.4799483	1.5422766	-1.0	-1.0
chr7	103539162	103539357	ENSG00000189056.13|RELN|YBX3|YBX3	941	-	2.1877892	1.2294474	-1.0	-1.0
chr7	103561812	103561953	ENSG00000189056.13|RELN|YBX3|YBX3	963	-	2.6623359	1.4313738	-1.0	-1.0
chr7	103594320	103594492	ENSG00000189056.13|RELN|YBX3|YBX3	998	-	3.4620342	2.7009165	-1.0	-1.0
chr7	103553659	103553809	ENSG00000189056.13|RELN|YBX3|YBX3	987	-	3.0576708	1.895193	-1.0	-1.0
chr7	103610694	103610807	ENSG00000189056.13|RELN|YBX3|YBX3	998	-	3.7417774	2.6485105	-1.0	-1.0
chr7	103574091	103574299	ENSG00000189056.13|RELN|YBX3|YBX3	952	-	2.1484182	1.3173444	-1.0	-1.0
chr7	103661375	103661527	ENSG00000189056.13|RELN|YBX3|YBX3	980	-	3.1046126	1.6982826	-1.0	-1.0
chr7	103728110	103728207	ENSG00000189056.13|RELN|YBX3|YBX3	992	-	2.721821	2.079201	-1.0	-1.0
chr7	103697852	103698093	ENSG00000189056.13|RELN|YBX3|YBX3	997	-	3.2856634	2.5838661	-1.0	-1.0
chr7	103500744	103500922	ENSG00000189056.13|RELN|YBX3|YBX3	1000	-	3.6844928	4.510732	-1.0	-1.0
chr7	105112929	105113114	ENSG00000005483.20|KMT2E|YBX3|YBX3	946	+	4.8509007	1.2655703	-1.0	-1.0
chr7	105108956	105109121	ENSG00000005483.20|KMT2E|YBX3|YBX3	945	+	5.79195	1.2609804	-1.0	-1.0
chr7	107951195	107951322	ENSG00000091136.13|LAMB1|YBX3|YBX3	935	-	3.2234435	1.1896056	-1.0	-1.0
chr7	107961548	107961676	ENSG00000091136.13|LAMB1|YBX3|YBX3	961	-	3.1705873	1.4118115	-1.0	-1.0
chr7	107975743	107975877	ENSG00000091136.13|LAMB1|YBX3|YBX3	945	-	2.7864845	1.263573	-1.0	-1.0
chr7	107998391	107998491	ENSG00000091136.13|LAMB1|YBX3|YBX3	901	-	3.0570543	1.0058321	-1.0	-1.0
chr7	107952008	107952218	ENSG00000091136.13|LAMB1|YBX3|YBX3	997	-	4.110062	2.518928	-1.0	-1.0
chr7	107962904	107963039	ENSG00000091136.13|LAMB1|YBX3|YBX3	909	-	2.6336792	1.0389531	-1.0	-1.0
chr7	107960444	107960644	ENSG00000091136.13|LAMB1|YBX3|YBX3	967	-	3.3030064	1.4758619	-1.0	-1.0
chr7	107937099	107937214	ENSG00000091136.13|LAMB1|YBX3|YBX3	962	-	4.428369	1.4185019	-1.0	-1.0
chr7	107986244	107986344	ENSG00000091136.13|LAMB1|YBX3|YBX3	919	-	2.845646	1.0940903	-1.0	-1.0
chr7	108001577	108001717	ENSG00000091136.13|LAMB1|YBX3|YBX3	908	-	2.7068508	1.0349655	-1.0	-1.0
chr7	107959615	107959834	ENSG00000091136.13|LAMB1|YBX3|YBX3	998	-	4.259939	2.7178113	-1.0	-1.0
chr7	107959248	107959480	ENSG00000091136.13|LAMB1|YBX3|YBX3	991	-	3.6898422	2.053945	-1.0	-1.0
chr7	107932198	107932388	ENSG00000091136.13|LAMB1|YBX3|YBX3	964	-	3.969056	1.448324	-1.0	-1.0
chr7	107980608	107980758	ENSG00000091136.13|LAMB1|YBX3|YBX3	953	-	3.4310238	1.3278335	-1.0	-1.0
chr7	107940133	107940298	ENSG00000091136.13|LAMB1|YBX3|YBX3	942	-	3.3534963	1.2391806	-1.0	-1.0
chr7	107935520	107935620	ENSG00000091136.13|LAMB1|YBX3|YBX3	905	-	2.6734118	1.0212212	-1.0	-1.0
chr7	107955491	107955630	ENSG00000091136.13|LAMB1|YBX3|YBX3	954	-	3.2695112	1.3328613	-1.0	-1.0
chr7	107974985	107975098	ENSG00000091136.13|LAMB1|YBX3|YBX3	962	-	3.211533	1.4198506	-1.0	-1.0
chr7	107978046	107978167	ENSG00000091136.13|LAMB1|YBX3|YBX3	996	-	4.6001463	2.3671277	-1.0	-1.0
chr7	107953529	107953749	ENSG00000091136.13|LAMB1|YBX3|YBX3	971	-	3.6102738	1.5366824	-1.0	-1.0
chr7	116699470	116699665	ENSG00000105976.14|MET|YBX3|YBX3	961	+	4.3803024	1.4039428	-1.0	-1.0
chr7	116672399	116672504	ENSG00000105976.14|MET|YBX3|YBX3	904	+	3.6561823	1.0184717	-1.0	-1.0
chr7	116797806	116797966	ENSG00000105976.14|MET|YBX3|YBX3	940	+	5.747365	1.2232206	-1.0	-1.0
chr7	116781992	116782092	ENSG00000105976.14|MET|YBX3|YBX3	900	+	5.5591226	1.0002977	-1.0	-1.0
chr7	116731712	116731859	ENSG00000105976.14|MET|YBX3|YBX3	952	+	4.0210238	1.3145139	-1.0	-1.0
chr7	116739949	116740079	ENSG00000105976.14|MET|YBX3|YBX3	962	+	4.1427803	1.4250554	-1.0	-1.0
chr7	116778775	116778935	ENSG00000105976.14|MET|YBX3|YBX3	958	+	3.538572	1.3777838	-1.0	-1.0
chr7	116763049	116763164	ENSG00000105976.14|MET|YBX3|YBX3	935	+	5.7406673	1.1863467	-1.0	-1.0
chr7	116769669	116769779	ENSG00000105976.14|MET|YBX3|YBX3	905	+	5.60581	1.0209051	-1.0	-1.0
chr7	116795886	116796021	ENSG00000105976.14|MET|YBX3|YBX3	926	+	5.677382	1.1311915	-1.0	-1.0
chr7	116796201	116796351	ENSG00000105976.14|MET|YBX3|YBX3	918	+	5.680586	1.0887201	-1.0	-1.0
chr7	116774880	116775075	ENSG00000105976.14|MET|YBX3|YBX3	977	+	5.9471498	1.6400325	-1.0	-1.0
chr7	116740851	116741025	ENSG00000105976.14|MET|YBX3|YBX3	950	+	3.854648	1.2984188	-1.0	-1.0
chr7	127589044	127589163	ENSG00000004059.10|ARF5|YBX3|YBX3	979	+	4.4346266	1.6842881	-1.0	-1.0
chr7	127590967	127591097	ENSG00000004059.10|ARF5|YBX3|YBX3	924	+	3.152941	1.1214322	-1.0	-1.0
chr7	128084723	128084850	ENSG00000197157.10|SND1|YBX3|YBX3	940	+	2.7014892	1.2241181	-1.0	-1.0
chr7	127701162	127701323	ENSG00000197157.10|SND1|YBX3|YBX3	931	+	2.1886048	1.1611953	-1.0	-1.0
chr7	127807483	127807573	ENSG00000197157.10|SND1|YBX3|YBX3	968	+	2.50286	1.4911937	-1.0	-1.0
chr7	128089488	128089673	ENSG00000197157.10|SND1|YBX3|YBX3	923	+	2.1970465	1.1155871	-1.0	-1.0
chr7	127990945	127991056	ENSG00000197157.10|SND1|YBX3|YBX3	933	+	2.4756007	1.1755536	-1.0	-1.0
chr7	127702434	127702526	ENSG00000197157.10|SND1|YBX3|YBX3	994	+	3.074255	2.1934955	-1.0	-1.0
chr7	128086865	128087051	ENSG00000197157.10|SND1|YBX3|YBX3	946	+	2.7020407	1.2708468	-1.0	-1.0
chr7	128091836	128091881	ENSG00000197157.10|SND1|YBX3|YBX3	932	+	3.19411	1.1657257	-1.0	-1.0
chr7	128092077	128092602	ENSG00000197157.10|SND1|YBX3|YBX3	976	+	3.1595302	1.6280111	-1.0	-1.0
chr7	127844323	127844424	ENSG00000197157.10|SND1|YBX3|YBX3	968	+	2.4530218	1.4922858	-1.0	-1.0
chr7	127887901	127888012	ENSG00000197157.10|SND1|YBX3|YBX3	990	+	3.0813904	2.0155826	-1.0	-1.0
chr7	128081359	128081501	ENSG00000197157.10|SND1|YBX3|YBX3	989	+	3.1133938	1.9631544	-1.0	-1.0
chr7	127721286	127721400	ENSG00000197157.10|SND1|YBX3|YBX3	992	+	3.321266	2.0928273	-1.0	-1.0
chr7	127703164	127703323	ENSG00000197157.10|SND1|YBX3|YBX3	952	+	2.5391746	1.3216022	-1.0	-1.0
chr7	127652224	127652324	ENSG00000197157.10|SND1|YBX3|YBX3	930	+	2.1670997	1.1570135	-1.0	-1.0
chr7	128085710	128085780	ENSG00000197157.10|SND1|YBX3|YBX3	965	+	3.0755246	1.454311	-1.0	-1.0
chr7	127929187	127929329	ENSG00000197157.10|SND1|YBX3|YBX3	998	+	3.7044597	2.7508628	-1.0	-1.0
chr7	128074501	128074690	ENSG00000197157.10|SND1|YBX3|YBX3	987	+	3.090881	1.8922603	-1.0	-1.0
chr7	128770992	128771277	ENSG00000128595.16|CALU|YBX3|YBX3	998	+	3.9469283	2.7834609	-1.0	-1.0
chr7	128769652	128769887	ENSG00000128595.16|CALU|YBX3|YBX3	922	+	2.096703	1.1082437	-1.0	-1.0
chr7	128769237	128769367	ENSG00000128595.16|CALU|YBX3|YBX3	914	+	2.0689926	1.0630891	-1.0	-1.0
chr7	128770287	128770592	ENSG00000128595.16|CALU|YBX3|YBX3	981	+	2.9100819	1.7231189	-1.0	-1.0
chr7	128767480	128767605	ENSG00000128595.16|CALU|YBX3|YBX3	926	+	1.9428884	1.1320502	-1.0	-1.0
chr7	128770777	128770972	ENSG00000128595.16|CALU|YBX3|YBX3	958	+	2.4913297	1.3763305	-1.0	-1.0
chr7	128865376	128865751	ENSG00000128524.4|ATP6V1F|YBX3|YBX3	944	+	4.277565	1.2529718	-1.0	-1.0
chr7	128986748	128986863	ENSG00000064419.13|TNPO3|YBX3|YBX3	945	-	5.7635555	1.2579808	-1.0	-1.0
chr7	128991998	128992090	ENSG00000064419.13|TNPO3|YBX3|YBX3	949	-	3.3427918	1.290333	-1.0	-1.0
chr7	128972425	128972582	ENSG00000064419.13|TNPO3|YBX3|YBX3	974	-	6.114811	1.5905489	-1.0	-1.0
chr7	128970147	128970277	ENSG00000064419.13|TNPO3|YBX3|YBX3	947	-	5.7939086	1.27735	-1.0	-1.0
chr7	129210362	129210548	ENSG00000128602.9|SMO|YBX3|YBX3	932	+	3.1044424	1.1658189	-1.0	-1.0
chr7	129209288	129209397	ENSG00000128602.9|SMO|YBX3|YBX3	951	+	3.2808871	1.3102837	-1.0	-1.0
chr7	129206149	129206349	ENSG00000128602.9|SMO|YBX3|YBX3	977	+	4.7450023	1.6393441	-1.0	-1.0
chr7	129213218	129213348	ENSG00000128602.9|SMO|YBX3|YBX3	931	+	5.7051644	1.1637487	-1.0	-1.0
chr7	129206463	129206587	ENSG00000128602.9|SMO|YBX3|YBX3	964	+	3.8866074	1.441062	-1.0	-1.0
chr7	129208758	129208873	ENSG00000128602.9|SMO|YBX3|YBX3	935	+	3.8491094	1.183891	-1.0	-1.0
chr7	129212623	129212808	ENSG00000128602.9|SMO|YBX3|YBX3	939	+	4.288563	1.2112175	-1.0	-1.0
chr7	129212333	129212543	ENSG00000128602.9|SMO|YBX3|YBX3	950	+	5.8268743	1.3021001	-1.0	-1.0
chr7	129210974	129211128	ENSG00000128602.9|SMO|YBX3|YBX3	917	+	3.4659114	1.0797111	-1.0	-1.0
chr7	129834691	129834816	ENSG00000186591.11|UBE2H|YBX3|YBX3	920	-	3.7508192	1.0950203	-1.0	-1.0
chr7	129834401	129834576	ENSG00000186591.11|UBE2H|YBX3|YBX3	971	-	6.151494	1.5353054	-1.0	-1.0
chr7	129831501	129832006	ENSG00000186591.11|UBE2H|YBX3|YBX3	972	-	5.581052	1.5604464	-1.0	-1.0
chr7	129832136	129832361	ENSG00000186591.11|UBE2H|YBX3|YBX3	949	-	5.8350353	1.2928094	-1.0	-1.0
chr7	129832366	129832471	ENSG00000186591.11|UBE2H|YBX3|YBX3	908	-	5.6455774	1.0351458	-1.0	-1.0
chr7	129833896	129834021	ENSG00000186591.11|UBE2H|YBX3|YBX3	953	-	5.590451	1.3262169	-1.0	-1.0
chr7	130500461	130500561	ENSG00000106484.14|MEST|YBX3|YBX3	942	+	5.739663	1.2355837	-1.0	-1.0
chr7	130505923	130506093	ENSG00000106484.14|MEST|YBX3|YBX3	959	+	5.920616	1.3901904	-1.0	-1.0
chr7	130504973	130505083	ENSG00000106484.14|MEST|YBX3|YBX3	940	+	5.7294064	1.2182994	-1.0	-1.0
chr7	133035482	133035748	ENSG00000106554.12|CHCHD3|YBX3|YBX3	943	-	4.700227	1.247297	-1.0	-1.0
chr7	133035032	133035222	ENSG00000106554.12|CHCHD3|YBX3|YBX3	928	-	3.6480052	1.1407151	-1.0	-1.0
chr7	133034522	133034692	ENSG00000106554.12|CHCHD3|YBX3|YBX3	924	-	5.683415	1.1183563	-1.0	-1.0
chr7	133035267	133035447	ENSG00000106554.12|CHCHD3|YBX3|YBX3	928	-	5.685547	1.1416813	-1.0	-1.0
chr7	133035031	133035221	ENSG00000283041.1|AC008038.1|YBX3|YBX3	924	-	3.6965399	1.1206955	-1.0	-1.0
chr7	133035271	133035446	ENSG00000283041.1|AC008038.1|YBX3|YBX3	928	-	5.685308	1.1408582	-1.0	-1.0
chr7	133034706	133034806	ENSG00000283041.1|AC008038.1|YBX3|YBX3	965	-	6.007733	1.4546977	-1.0	-1.0
chr7	133035506	133035786	ENSG00000283041.1|AC008038.1|YBX3|YBX3	948	-	4.4131207	1.2849995	-1.0	-1.0
chr7	133817409	133817539	ENSG00000131558.14|EXOC4|YBX3|YBX3	941	+	5.7767744	1.2318621	-1.0	-1.0
chr7	134065345	134065550	ENSG00000131558.14|EXOC4|YBX3|YBX3	916	+	5.634368	1.0737519	-1.0	-1.0
chr7	134294821	134294956	ENSG00000205060.10|SLC35B4|YBX3|YBX3	920	-	5.650248	1.0972791	-1.0	-1.0
chr7	134442439	134442549	ENSG00000085662.13|AKR1B1|YBX3|YBX3	925	-	5.708377	1.1278117	-1.0	-1.0
chr7	135165232	135165702	ENSG00000146859.6|TMEM140|YBX3|YBX3	969	+	3.9800186	1.5080352	-1.0	-1.0
chr7	135164927	135165182	ENSG00000146859.6|TMEM140|YBX3|YBX3	975	+	5.162836	1.6099293	-1.0	-1.0
chr7	135601379	135601507	ENSG00000155561.14|NUP205|YBX3|YBX3	923	+	3.761776	1.1130439	-1.0	-1.0
chr7	135929310	135929500	ENSG00000105887.10|MTPN|YBX3|YBX3	976	-	6.2141285	1.6241052	-1.0	-1.0
chr7	135928880	135929085	ENSG00000105887.10|MTPN|YBX3|YBX3	956	-	4.2810936	1.3542434	-1.0	-1.0
chr7	137877503	137877803	ENSG00000182158.14|CREB3L2|YBX3|YBX3	924	-	3.5412521	1.12071	-1.0	-1.0
chr7	137877938	137878243	ENSG00000182158.14|CREB3L2|YBX3|YBX3	939	-	3.0112143	1.2171124	-1.0	-1.0
chr7	137876578	137877033	ENSG00000182158.14|CREB3L2|YBX3|YBX3	977	-	3.207876	1.6381142	-1.0	-1.0
chr7	137879763	137879878	ENSG00000182158.14|CREB3L2|YBX3|YBX3	915	-	2.9389784	1.0688617	-1.0	-1.0
chr7	137879478	137879738	ENSG00000182158.14|CREB3L2|YBX3|YBX3	926	-	3.3879712	1.1300815	-1.0	-1.0
chr7	137875243	137875968	ENSG00000182158.14|CREB3L2|YBX3|YBX3	996	-	3.9346073	2.4297402	-1.0	-1.0
chr7	137876038	137876173	ENSG00000182158.14|CREB3L2|YBX3|YBX3	927	-	3.3231218	1.1378576	-1.0	-1.0
chr7	137878428	137878988	ENSG00000182158.14|CREB3L2|YBX3|YBX3	957	-	3.7097049	1.3665876	-1.0	-1.0
chr7	137876273	137876398	ENSG00000182158.14|CREB3L2|YBX3|YBX3	952	-	3.7371714	1.3210604	-1.0	-1.0
chr7	137879923	137880043	ENSG00000182158.14|CREB3L2|YBX3|YBX3	918	-	2.591614	1.0850484	-1.0	-1.0
chr7	137880103	137880393	ENSG00000182158.14|CREB3L2|YBX3|YBX3	976	-	3.9988048	1.6189525	-1.0	-1.0
chr7	138579228	138579333	ENSG00000122779.17|TRIM24|YBX3|YBX3	926	+	3.7555857	1.1300908	-1.0	-1.0
chr7	138554702	138554802	ENSG00000122779.17|TRIM24|YBX3|YBX3	906	+	2.5194771	1.0275544	-1.0	-1.0
chr7	138551072	138551180	ENSG00000122779.17|TRIM24|YBX3|YBX3	908	+	2.5795226	1.0371422	-1.0	-1.0
chr7	138538696	138538801	ENSG00000122779.17|TRIM24|YBX3|YBX3	905	+	2.7462792	1.0202146	-1.0	-1.0
chr7	138573516	138573642	ENSG00000122779.17|TRIM24|YBX3|YBX3	941	+	3.1407475	1.2306386	-1.0	-1.0
chr7	139080068	139080178	ENSG00000105939.12|ZC3HAV1|YBX3|YBX3	908	-	5.632831	1.0375146	-1.0	-1.0
chr7	139109158	139109263	ENSG00000105939.12|ZC3HAV1|YBX3|YBX3	904	-	5.608383	1.0188136	-1.0	-1.0
chr7	139083829	139083939	ENSG00000105939.12|ZC3HAV1|YBX3|YBX3	938	-	5.715245	1.2104268	-1.0	-1.0
chr7	139716916	139717015	ENSG00000064393.15|HIPK2|YBX3|YBX3	904	-	2.2856362	1.0169945	-1.0	-1.0
chr7	139600416	139600591	ENSG00000064393.15|HIPK2|YBX3|YBX3	937	-	2.6582808	1.200684	-1.0	-1.0
chr7	139567504	139568009	ENSG00000064393.15|HIPK2|YBX3|YBX3	956	-	4.872094	1.3578331	-1.0	-1.0
chr7	139570154	139570439	ENSG00000064393.15|HIPK2|YBX3|YBX3	926	-	3.102788	1.1316534	-1.0	-1.0
chr7	139568534	139568719	ENSG00000064393.15|HIPK2|YBX3|YBX3	908	-	5.002026	1.0339458	-1.0	-1.0
chr7	139573004	139573209	ENSG00000064393.15|HIPK2|YBX3|YBX3	987	-	4.619657	1.8812878	-1.0	-1.0
chr7	139596716	139596998	ENSG00000064393.15|HIPK2|YBX3|YBX3	945	-	2.8903236	1.2617971	-1.0	-1.0
chr7	139564549	139564704	ENSG00000064393.15|HIPK2|YBX3|YBX3	967	-	5.133781	1.4763864	-1.0	-1.0
chr7	139631601	139631725	ENSG00000064393.15|HIPK2|YBX3|YBX3	913	-	2.7658148	1.0618968	-1.0	-1.0
chr7	139564179	139564394	ENSG00000064393.15|HIPK2|YBX3|YBX3	916	-	4.410742	1.0762023	-1.0	-1.0
chr7	139572329	139572504	ENSG00000064393.15|HIPK2|YBX3|YBX3	922	-	4.0304804	1.1102828	-1.0	-1.0
chr7	139566834	139566954	ENSG00000064393.15|HIPK2|YBX3|YBX3	944	-	3.1340017	1.2528938	-1.0	-1.0
chr7	139563804	139564004	ENSG00000064393.15|HIPK2|YBX3|YBX3	956	-	3.8219228	1.359644	-1.0	-1.0
chr7	139613201	139613323	ENSG00000064393.15|HIPK2|YBX3|YBX3	970	-	3.1817298	1.5245321	-1.0	-1.0
chr7	139563009	139563119	ENSG00000064393.15|HIPK2|YBX3|YBX3	935	-	3.8515267	1.1884557	-1.0	-1.0
chr7	139563314	139563559	ENSG00000064393.15|HIPK2|YBX3|YBX3	938	-	2.8259401	1.2052845	-1.0	-1.0
chr7	139583813	139584064	ENSG00000064393.15|HIPK2|YBX3|YBX3	978	-	3.5760677	1.6530946	-1.0	-1.0
chr7	139604120	139604223	ENSG00000064393.15|HIPK2|YBX3|YBX3	936	-	2.8381572	1.1936076	-1.0	-1.0
chr7	139562464	139562784	ENSG00000064393.15|HIPK2|YBX3|YBX3	963	-	4.0051184	1.4311419	-1.0	-1.0
chr7	139573289	139573397	ENSG00000064393.15|HIPK2|YBX3|YBX3	927	-	3.063653	1.1355407	-1.0	-1.0
chr7	139566249	139566454	ENSG00000064393.15|HIPK2|YBX3|YBX3	966	-	3.1845374	1.4746827	-1.0	-1.0
chr7	139562329	139562439	ENSG00000064393.15|HIPK2|YBX3|YBX3	917	-	3.7390993	1.0815908	-1.0	-1.0
chr7	139777604	139777709	ENSG00000064393.15|HIPK2|YBX3|YBX3	914	-	2.7770224	1.0659271	-1.0	-1.0
chr7	139568049	139568469	ENSG00000064393.15|HIPK2|YBX3|YBX3	974	-	4.6556683	1.5779335	-1.0	-1.0
chr7	139566984	139567464	ENSG00000064393.15|HIPK2|YBX3|YBX3	961	-	4.003201	1.411967	-1.0	-1.0
chr7	139568819	139569689	ENSG00000064393.15|HIPK2|YBX3|YBX3	955	-	3.5625954	1.3441731	-1.0	-1.0
chr7	139715931	139716901	ENSG00000064393.15|HIPK2|YBX3|YBX3	995	-	3.3853948	2.262378	-1.0	-1.0
chr7	139572019	139572144	ENSG00000064393.15|HIPK2|YBX3|YBX3	932	-	3.2134085	1.1645832	-1.0	-1.0
chr7	139571379	139571694	ENSG00000064393.15|HIPK2|YBX3|YBX3	942	-	3.8259788	1.2397845	-1.0	-1.0
chr7	139563674	139563774	ENSG00000064393.15|HIPK2|YBX3|YBX3	906	-	5.628881	1.0275544	-1.0	-1.0
chr7	139570454	139570834	ENSG00000064393.15|HIPK2|YBX3|YBX3	933	-	3.074962	1.1767641	-1.0	-1.0
chr7	139571134	139571344	ENSG00000064393.15|HIPK2|YBX3|YBX3	956	-	3.8756037	1.3581953	-1.0	-1.0
chr7	139572569	139572674	ENSG00000064393.15|HIPK2|YBX3|YBX3	901	-	5.5687866	1.0042965	-1.0	-1.0
chr7	139575127	139575288	ENSG00000064393.15|HIPK2|YBX3|YBX3	959	-	3.2408962	1.3907499	-1.0	-1.0
chr7	139620400	139620530	ENSG00000064393.15|HIPK2|YBX3|YBX3	972	-	3.8683236	1.5552138	-1.0	-1.0
chr7	140119112	140119219	ENSG00000006459.10|KDM7A|YBX3|YBX3	969	-	6.1112084	1.5083531	-1.0	-1.0
chr7	140459776	140459876	ENSG00000133606.10|MKRN1|YBX3|YBX3	946	-	5.7446985	1.271154	-1.0	-1.0
chr7	140679169	140679283	ENSG00000133597.10|ADCK2|YBX3|YBX3	923	+	5.6886187	1.1154904	-1.0	-1.0
chr7	140694662	140694797	ENSG00000133597.10|ADCK2|YBX3|YBX3	939	+	5.7223697	1.2115105	-1.0	-1.0
chr7	140694648	140694793	ENSG00000090266.12|NDUFB2|YBX3|YBX3	934	+	5.711094	1.1811692	-1.0	-1.0
chr7	143264978	143265128	ENSG00000197448.13|GSTK1|YBX3|YBX3	957	+	4.820217	1.3647442	-1.0	-1.0
chr7	143268847	143269042	ENSG00000197448.13|GSTK1|YBX3|YBX3	946	+	5.2780256	1.2678635	-1.0	-1.0
chr7	143382980	143383135	ENSG00000159840.15|ZYX|YBX3|YBX3	918	+	5.6417713	1.0885372	-1.0	-1.0
chr7	143388188	143388288	ENSG00000159840.15|ZYX|YBX3|YBX3	901	+	5.5655737	1.0049512	-1.0	-1.0
chr7	143852494	143852604	ENSG00000198420.9|TCAF1|YBX3|YBX3	902	-	5.57841	1.006762	-1.0	-1.0
chr7	143876423	143876568	ENSG00000198420.9|TCAF1|YBX3|YBX3	964	-	6.0347333	1.4415399	-1.0	-1.0
chr7	148983754	148983856	ENSG00000202354.1|RNY3|YBX3|YBX3	997	+	4.749315	2.4902387	-1.0	-1.0
chr7	149011845	149012004	ENSG00000155660.10|PDIA4|YBX3|YBX3	981	-	2.2073207	1.7230064	-1.0	-1.0
chr7	149005946	149006106	ENSG00000155660.10|PDIA4|YBX3|YBX3	920	-	1.8748772	1.0993705	-1.0	-1.0
chr7	149003671	149003816	ENSG00000155660.10|PDIA4|YBX3|YBX3	945	-	3.3359978	1.2608082	-1.0	-1.0
chr7	149005140	149005374	ENSG00000155660.10|PDIA4|YBX3|YBX3	944	-	1.8985295	1.2532992	-1.0	-1.0
chr7	149008158	149008310	ENSG00000155660.10|PDIA4|YBX3|YBX3	1000	-	3.0182817	3.5208645	-1.0	-1.0
chr7	149003871	149004209	ENSG00000155660.10|PDIA4|YBX3|YBX3	1000	-	3.0765185	3.789297	-1.0	-1.0
chr7	149014938	149015042	ENSG00000155660.10|PDIA4|YBX3|YBX3	914	-	1.686609	1.0669245	-1.0	-1.0
chr7	149012204	149012319	ENSG00000155660.10|PDIA4|YBX3|YBX3	909	-	1.5917038	1.0403183	-1.0	-1.0
chr7	149018991	149019197	ENSG00000155660.10|PDIA4|YBX3|YBX3	976	-	2.0508254	1.6138545	-1.0	-1.0
chr7	149020966	149021086	ENSG00000155660.10|PDIA4|YBX3|YBX3	954	-	2.1353889	1.3377086	-1.0	-1.0
chr7	149224751	149224881	ENSG00000170265.11|ZNF282|YBX3|YBX3	969	+	6.0669065	1.5044907	-1.0	-1.0
chr7	149880559	149880669	ENSG00000171130.17|ATP6V0E2|YBX3|YBX3	905	+	5.643949	1.0206683	-1.0	-1.0
chr7	150337012	150337372	ENSG00000127399.14|LRRC61|YBX3|YBX3	927	+	5.7003875	1.1345679	-1.0	-1.0
chr7	150370556	150370706	ENSG00000284041.1|AC073111.3|YBX3|YBX3	946	+	5.7486267	1.2702876	-1.0	-1.0
chr7	150373441	150373561	ENSG00000284041.1|AC073111.3|YBX3|YBX3	945	+	5.0802164	1.2632744	-1.0	-1.0
chr7	150371951	150372066	ENSG00000284041.1|AC073111.3|YBX3|YBX3	956	+	4.5388165	1.3521907	-1.0	-1.0
chr7	150372761	150372866	ENSG00000284041.1|AC073111.3|YBX3|YBX3	956	+	5.8503113	1.3588533	-1.0	-1.0
chr7	150370731	150370831	ENSG00000284041.1|AC073111.3|YBX3|YBX3	911	+	5.653418	1.0500759	-1.0	-1.0
chr7	150372991	150373216	ENSG00000284041.1|AC073111.3|YBX3|YBX3	981	+	3.7992532	1.7308898	-1.0	-1.0
chr7	150373701	150373896	ENSG00000284041.1|AC073111.3|YBX3|YBX3	962	+	5.974906	1.4197811	-1.0	-1.0
chr7	150371466	150371586	ENSG00000284041.1|AC073111.3|YBX3|YBX3	930	+	2.8784618	1.1577433	-1.0	-1.0
chr7	150372993	150373218	ENSG00000214022.11|REPIN1|YBX3|YBX3	981	+	3.7739096	1.7195691	-1.0	-1.0
chr7	150371473	150371583	ENSG00000214022.11|REPIN1|YBX3|YBX3	933	+	2.8961108	1.1737826	-1.0	-1.0
chr7	150373438	150373558	ENSG00000214022.11|REPIN1|YBX3|YBX3	949	+	5.1216908	1.291771	-1.0	-1.0
chr7	150372758	150372868	ENSG00000214022.11|REPIN1|YBX3|YBX3	959	+	5.9023747	1.3915504	-1.0	-1.0
chr7	150371948	150372063	ENSG00000214022.11|REPIN1|YBX3|YBX3	952	+	4.31051	1.3146572	-1.0	-1.0
chr7	150370602	150370702	ENSG00000214022.11|REPIN1|YBX3|YBX3	944	+	5.7277822	1.2555327	-1.0	-1.0
chr7	150373698	150373898	ENSG00000214022.11|REPIN1|YBX3|YBX3	959	+	5.947392	1.3843697	-1.0	-1.0
chr7	150370728	150370833	ENSG00000214022.11|REPIN1|YBX3|YBX3	931	+	5.6758885	1.1594491	-1.0	-1.0
chr7	151070821	151070921	ENSG00000164889.13|SLC4A2|YBX3|YBX3	905	+	5.638182	1.0226986	-1.0	-1.0
chr7	151071969	151072119	ENSG00000164889.13|SLC4A2|YBX3|YBX3	954	+	3.6116252	1.3377275	-1.0	-1.0
chr7	151074161	151074346	ENSG00000164889.13|SLC4A2|YBX3|YBX3	968	+	5.8517847	1.5009264	-1.0	-1.0
chr7	151070185	151070325	ENSG00000164889.13|SLC4A2|YBX3|YBX3	906	+	2.560304	1.0253664	-1.0	-1.0
chr7	151070428	151070538	ENSG00000164889.13|SLC4A2|YBX3|YBX3	950	+	5.8949466	1.2972224	-1.0	-1.0
chr7	151071051	151071196	ENSG00000164889.13|SLC4A2|YBX3|YBX3	930	+	3.8036354	1.1574574	-1.0	-1.0
chr7	151075279	151075429	ENSG00000164889.13|SLC4A2|YBX3|YBX3	921	+	3.3345292	1.1029339	-1.0	-1.0
chr7	151086906	151087111	ENSG00000133612.18|AGAP3|YBX3|YBX3	967	+	5.2655287	1.4764723	-1.0	-1.0
chr7	151144051	151144166	ENSG00000133612.18|AGAP3|YBX3|YBX3	924	+	5.714054	1.121111	-1.0	-1.0
chr7	151118208	151118388	ENSG00000133612.18|AGAP3|YBX3|YBX3	955	+	4.0173864	1.3422217	-1.0	-1.0
chr7	151233908	151234013	ENSG00000033100.16|CHPF2|YBX3|YBX3	901	+	3.6986823	1.0041418	-1.0	-1.0
chr7	152177730	152177855	ENSG00000055609.17|KMT2C|YBX3|YBX3	907	-	5.639347	1.0293094	-1.0	-1.0
chr7	152247901	152248076	ENSG00000055609.17|KMT2C|YBX3|YBX3	943	-	5.742806	1.2413342	-1.0	-1.0
chr7	157248457	157248557	ENSG00000009335.17|UBE3C|YBX3|YBX3	904	+	5.594452	1.0170361	-1.0	-1.0
chr7	157186833	157187021	ENSG00000009335.17|UBE3C|YBX3|YBX3	952	+	3.4800396	1.3147975	-1.0	-1.0
chr7	157268524	157268644	ENSG00000009335.17|UBE3C|YBX3|YBX3	909	+	5.6425543	1.0408633	-1.0	-1.0
chr7	157183877	157183997	ENSG00000009335.17|UBE3C|YBX3|YBX3	911	+	2.615712	1.050935	-1.0	-1.0
chr7	158110824	158110915	ENSG00000155093.17|PTPRN2|YBX3|YBX3	966	-	3.3024466	1.4642439	-1.0	-1.0
chr7	158316828	158316932	ENSG00000155093.17|PTPRN2|YBX3|YBX3	903	-	2.2792623	1.0135281	-1.0	-1.0
chr7	157792622	157792927	ENSG00000155093.17|PTPRN2|YBX3|YBX3	961	-	5.0938134	1.403985	-1.0	-1.0
chr7	157782432	157782607	ENSG00000155093.17|PTPRN2|YBX3|YBX3	943	-	5.7619605	1.2453194	-1.0	-1.0
chr7	158394792	158394892	ENSG00000155093.17|PTPRN2|YBX3|YBX3	904	-	5.622614	1.0186499	-1.0	-1.0
chr7	157806797	157806982	ENSG00000155093.17|PTPRN2|YBX3|YBX3	925	-	5.6776943	1.1234556	-1.0	-1.0
chr7	157843422	157843627	ENSG00000155093.17|PTPRN2|YBX3|YBX3	966	-	6.0481277	1.4699908	-1.0	-1.0
chr7	157809547	157809882	ENSG00000155093.17|PTPRN2|YBX3|YBX3	947	-	5.8006682	1.2796516	-1.0	-1.0
chr7	157576617	157576779	ENSG00000155093.17|PTPRN2|YBX3|YBX3	949	-	3.5078993	1.2922581	-1.0	-1.0
chr7	157781162	157781262	ENSG00000155093.17|PTPRN2|YBX3|YBX3	900	-	5.581661	1.0001775	-1.0	-1.0
chr7	158416472	158416642	ENSG00000155093.17|PTPRN2|YBX3|YBX3	932	-	5.7531886	1.165196	-1.0	-1.0
chr7	158067597	158068232	ENSG00000155093.17|PTPRN2|YBX3|YBX3	960	-	5.6222754	1.4006377	-1.0	-1.0
chr7	158435647	158435747	ENSG00000155093.17|PTPRN2|YBX3|YBX3	943	-	5.7639513	1.2453945	-1.0	-1.0
chr7	157785632	157785827	ENSG00000155093.17|PTPRN2|YBX3|YBX3	933	-	3.8314548	1.1729057	-1.0	-1.0
chr7	158456192	158456392	ENSG00000155093.17|PTPRN2|YBX3|YBX3	947	-	4.4274387	1.2722697	-1.0	-1.0
chr7	158362267	158362432	ENSG00000155093.17|PTPRN2|YBX3|YBX3	946	-	3.636563	1.2704811	-1.0	-1.0
chr7	158008967	158009187	ENSG00000155093.17|PTPRN2|YBX3|YBX3	964	-	5.477502	1.4436473	-1.0	-1.0
chr7	158395182	158395307	ENSG00000155093.17|PTPRN2|YBX3|YBX3	905	-	5.6015315	1.0215689	-1.0	-1.0
chr7	158436107	158436267	ENSG00000155093.17|PTPRN2|YBX3|YBX3	928	-	5.6930175	1.1426926	-1.0	-1.0
chr7	158447712	158448312	ENSG00000155093.17|PTPRN2|YBX3|YBX3	970	-	4.991915	1.5262594	-1.0	-1.0
chr7	158388292	158388497	ENSG00000155093.17|PTPRN2|YBX3|YBX3	930	-	5.692239	1.1569443	-1.0	-1.0
chr7	157842702	157842872	ENSG00000155093.17|PTPRN2|YBX3|YBX3	951	-	5.549833	1.3141408	-1.0	-1.0
chr7	158456782	158456992	ENSG00000155093.17|PTPRN2|YBX3|YBX3	960	-	5.951558	1.403109	-1.0	-1.0
chr7	158074762	158074902	ENSG00000155093.17|PTPRN2|YBX3|YBX3	943	-	5.7901473	1.2429036	-1.0	-1.0
chr7	158433177	158433302	ENSG00000155093.17|PTPRN2|YBX3|YBX3	926	-	5.7141366	1.1301852	-1.0	-1.0
chr7	158402832	158402962	ENSG00000155093.17|PTPRN2|YBX3|YBX3	933	-	5.6976185	1.1712706	-1.0	-1.0
chr7	158430622	158430872	ENSG00000155093.17|PTPRN2|YBX3|YBX3	964	-	5.723964	1.4489244	-1.0	-1.0
chr7	158061987	158062232	ENSG00000155093.17|PTPRN2|YBX3|YBX3	950	-	5.847214	1.2972043	-1.0	-1.0
chr7	157786557	157786812	ENSG00000155093.17|PTPRN2|YBX3|YBX3	981	-	6.244603	1.717724	-1.0	-1.0
chr7	158007052	158007162	ENSG00000155093.17|PTPRN2|YBX3|YBX3	935	-	5.7638035	1.187599	-1.0	-1.0
chr7	158435767	158436107	ENSG00000155093.17|PTPRN2|YBX3|YBX3	951	-	4.774549	1.3054152	-1.0	-1.0
chr7	158389892	158390107	ENSG00000155093.17|PTPRN2|YBX3|YBX3	955	-	5.9385223	1.3436805	-1.0	-1.0
chr7	158429792	158429917	ENSG00000155093.17|PTPRN2|YBX3|YBX3	924	-	3.6230206	1.1210932	-1.0	-1.0
chr7	157539655	157539970	ENSG00000155093.17|PTPRN2|YBX3|YBX3	949	-	3.0755835	1.2905707	-1.0	-1.0
chr7	158252122	158252597	ENSG00000155093.17|PTPRN2|YBX3|YBX3	957	-	5.965836	1.3697684	-1.0	-1.0
chr7	157656356	157656476	ENSG00000155093.17|PTPRN2|YBX3|YBX3	934	-	2.760638	1.1834025	-1.0	-1.0
chr7	157791367	157791567	ENSG00000155093.17|PTPRN2|YBX3|YBX3	964	-	6.002505	1.4441348	-1.0	-1.0
chr7	158387347	158387827	ENSG00000155093.17|PTPRN2|YBX3|YBX3	946	-	4.6125717	1.2710575	-1.0	-1.0
chr7	157814407	157814567	ENSG00000155093.17|PTPRN2|YBX3|YBX3	930	-	5.6963067	1.1558343	-1.0	-1.0
chr7	158477157	158477272	ENSG00000155093.17|PTPRN2|YBX3|YBX3	909	-	3.6967258	1.0404873	-1.0	-1.0
chr7	158072762	158072862	ENSG00000155093.17|PTPRN2|YBX3|YBX3	901	-	3.0235026	1.0046607	-1.0	-1.0
chr7	158389062	158389197	ENSG00000155093.17|PTPRN2|YBX3|YBX3	951	-	5.807679	1.3057303	-1.0	-1.0
chr7	158378042	158378182	ENSG00000155093.17|PTPRN2|YBX3|YBX3	946	-	5.8308334	1.2637247	-1.0	-1.0
chr7	157792412	157792582	ENSG00000155093.17|PTPRN2|YBX3|YBX3	944	-	5.760623	1.2498	-1.0	-1.0
chr7	158428912	158429042	ENSG00000155093.17|PTPRN2|YBX3|YBX3	958	-	5.8856635	1.3808641	-1.0	-1.0
chr7	158431132	158431397	ENSG00000155093.17|PTPRN2|YBX3|YBX3	976	-	5.3284235	1.6234996	-1.0	-1.0
chr7	158006142	158006272	ENSG00000155093.17|PTPRN2|YBX3|YBX3	939	-	5.715306	1.2140427	-1.0	-1.0
chr7	158357797	158357957	ENSG00000155093.17|PTPRN2|YBX3|YBX3	964	-	6.064207	1.4487069	-1.0	-1.0
chr7	157953497	157953682	ENSG00000155093.17|PTPRN2|YBX3|YBX3	947	-	5.871117	1.2777183	-1.0	-1.0
chr7	158066777	158066962	ENSG00000155093.17|PTPRN2|YBX3|YBX3	921	-	3.7466035	1.1048028	-1.0	-1.0
chr7	158447282	158447707	ENSG00000155093.17|PTPRN2|YBX3|YBX3	950	-	5.3873086	1.3044542	-1.0	-1.0
chr7	158391732	158391902	ENSG00000155093.17|PTPRN2|YBX3|YBX3	939	-	4.7947254	1.216036	-1.0	-1.0
chr7	157796417	157796612	ENSG00000155093.17|PTPRN2|YBX3|YBX3	959	-	5.9437175	1.3915998	-1.0	-1.0
chr7	158430287	158430602	ENSG00000155093.17|PTPRN2|YBX3|YBX3	933	-	3.8036106	1.1762241	-1.0	-1.0
chr7	157898132	157898247	ENSG00000155093.17|PTPRN2|YBX3|YBX3	941	-	5.786126	1.2294456	-1.0	-1.0
chr7	158315957	158316132	ENSG00000155093.17|PTPRN2|YBX3|YBX3	951	-	5.8291264	1.309508	-1.0	-1.0
chr7	158394457	158394587	ENSG00000155093.17|PTPRN2|YBX3|YBX3	904	-	5.6084843	1.0186627	-1.0	-1.0
chr7	158489734	158489785	ENSG00000155093.17|PTPRN2|YBX3|YBX3	956	-	5.8911023	1.357983	-1.0	-1.0
chr7	158446592	158446697	ENSG00000155093.17|PTPRN2|YBX3|YBX3	904	-	3.082148	1.0169218	-1.0	-1.0
chr7	157548945	157549019	ENSG00000155093.17|PTPRN2|YBX3|YBX3	968	-	3.6124792	1.491365	-1.0	-1.0
chr7	158069762	158070042	ENSG00000155093.17|PTPRN2|YBX3|YBX3	968	-	5.770216	1.4973638	-1.0	-1.0
chr7	157840662	157841812	ENSG00000155093.17|PTPRN2|YBX3|YBX3	976	-	5.578306	1.6185672	-1.0	-1.0
chr7	157791092	157791287	ENSG00000155093.17|PTPRN2|YBX3|YBX3	962	-	5.9821424	1.4203724	-1.0	-1.0
chr7	157791777	157792172	ENSG00000155093.17|PTPRN2|YBX3|YBX3	949	-	5.823572	1.2905835	-1.0	-1.0
chr7	158437772	158437947	ENSG00000155093.17|PTPRN2|YBX3|YBX3	969	-	5.609162	1.5039912	-1.0	-1.0
chr7	158431552	158431737	ENSG00000155093.17|PTPRN2|YBX3|YBX3	958	-	5.331001	1.3818945	-1.0	-1.0
chr7	158008642	158008872	ENSG00000155093.17|PTPRN2|YBX3|YBX3	936	-	5.737327	1.1937612	-1.0	-1.0
chr7	157809942	157810062	ENSG00000155093.17|PTPRN2|YBX3|YBX3	948	-	5.8952494	1.281354	-1.0	-1.0
chr7	157682804	157682909	ENSG00000155093.17|PTPRN2|YBX3|YBX3	916	-	2.473737	1.078207	-1.0	-1.0
chr7	158078717	158078817	ENSG00000155093.17|PTPRN2|YBX3|YBX3	903	-	5.594452	1.0120878	-1.0	-1.0
chr7	158458717	158459032	ENSG00000155093.17|PTPRN2|YBX3|YBX3	951	-	5.1497784	1.3142502	-1.0	-1.0
chr7	157786852	157786997	ENSG00000155093.17|PTPRN2|YBX3|YBX3	948	-	5.054228	1.2862746	-1.0	-1.0
chr7	157844647	157844747	ENSG00000155093.17|PTPRN2|YBX3|YBX3	904	-	5.622614	1.0175866	-1.0	-1.0
chr7	158003727	158003827	ENSG00000155093.17|PTPRN2|YBX3|YBX3	900	-	5.5591226	1.0002977	-1.0	-1.0
chr7	158434857	158434962	ENSG00000155093.17|PTPRN2|YBX3|YBX3	901	-	5.6162744	1.0058388	-1.0	-1.0
chr7	158446702	158447252	ENSG00000155093.17|PTPRN2|YBX3|YBX3	987	-	5.319282	1.9014505	-1.0	-1.0
chr7	158365282	158365412	ENSG00000155093.17|PTPRN2|YBX3|YBX3	908	-	5.637702	1.0359602	-1.0	-1.0
chr7	157544820	157544955	ENSG00000155093.17|PTPRN2|YBX3|YBX3	906	-	5.6460104	1.025467	-1.0	-1.0
chr7	157798817	157799007	ENSG00000155093.17|PTPRN2|YBX3|YBX3	922	-	5.660475	1.1072713	-1.0	-1.0
chr7	158456032	158456187	ENSG00000155093.17|PTPRN2|YBX3|YBX3	948	-	4.7187796	1.287485	-1.0	-1.0
chr7	158362477	158362647	ENSG00000155093.17|PTPRN2|YBX3|YBX3	940	-	5.736852	1.2228351	-1.0	-1.0
chr7	158251752	158252087	ENSG00000155093.17|PTPRN2|YBX3|YBX3	963	-	5.957677	1.4364027	-1.0	-1.0
chr7	157781652	157781752	ENSG00000155093.17|PTPRN2|YBX3|YBX3	904	-	5.622614	1.0163062	-1.0	-1.0
chr7	158431757	158431867	ENSG00000155093.17|PTPRN2|YBX3|YBX3	964	-	5.9876394	1.4492421	-1.0	-1.0
chr7	157813282	157813527	ENSG00000155093.17|PTPRN2|YBX3|YBX3	944	-	4.697809	1.2520714	-1.0	-1.0
chr7	158413642	158413742	ENSG00000155093.17|PTPRN2|YBX3|YBX3	900	-	5.5591226	1.0012726	-1.0	-1.0
chr7	157780747	157780942	ENSG00000155093.17|PTPRN2|YBX3|YBX3	956	-	5.9270687	1.3541741	-1.0	-1.0
chr7	157786047	157786302	ENSG00000155093.17|PTPRN2|YBX3|YBX3	967	-	4.8733845	1.4840219	-1.0	-1.0
chr7	158359377	158359492	ENSG00000155093.17|PTPRN2|YBX3|YBX3	936	-	5.723491	1.1928691	-1.0	-1.0
chr7	158434172	158434347	ENSG00000155093.17|PTPRN2|YBX3|YBX3	953	-	5.856683	1.3293542	-1.0	-1.0
chr7	158430992	158431102	ENSG00000155093.17|PTPRN2|YBX3|YBX3	905	-	3.7310889	1.0207082	-1.0	-1.0
chr7	158437427	158437607	ENSG00000155093.17|PTPRN2|YBX3|YBX3	953	-	5.8535523	1.325263	-1.0	-1.0
chr7	157795792	157795912	ENSG00000155093.17|PTPRN2|YBX3|YBX3	962	-	6.017105	1.4213357	-1.0	-1.0
chr7	157793707	157793932	ENSG00000155093.17|PTPRN2|YBX3|YBX3	960	-	5.970357	1.3975242	-1.0	-1.0
chr7	157813757	157814272	ENSG00000155093.17|PTPRN2|YBX3|YBX3	979	-	5.5192084	1.6713015	-1.0	-1.0
chr7	158071572	158071722	ENSG00000155093.17|PTPRN2|YBX3|YBX3	938	-	5.779914	1.2076418	-1.0	-1.0
chr7	158438272	158438442	ENSG00000155093.17|PTPRN2|YBX3|YBX3	929	-	3.8618443	1.1517551	-1.0	-1.0
chr7	157811437	157811592	ENSG00000155093.17|PTPRN2|YBX3|YBX3	950	-	5.833129	1.2979175	-1.0	-1.0
chr7	158437962	158438272	ENSG00000155093.17|PTPRN2|YBX3|YBX3	967	-	5.289878	1.4769564	-1.0	-1.0
chr7	158255632	158255757	ENSG00000155093.17|PTPRN2|YBX3|YBX3	907	-	5.634231	1.0309142	-1.0	-1.0
chr7	158363792	158363917	ENSG00000155093.17|PTPRN2|YBX3|YBX3	909	-	5.651424	1.0400635	-1.0	-1.0
chr7	158428282	158428467	ENSG00000155093.17|PTPRN2|YBX3|YBX3	955	-	5.895553	1.344506	-1.0	-1.0
chr7	158454837	158455117	ENSG00000155093.17|PTPRN2|YBX3|YBX3	963	-	5.1615376	1.4260482	-1.0	-1.0
chr7	158362722	158362982	ENSG00000155093.17|PTPRN2|YBX3|YBX3	944	-	5.786252	1.255115	-1.0	-1.0
chr7	158067097	158067492	ENSG00000155093.17|PTPRN2|YBX3|YBX3	943	-	5.2555685	1.245793	-1.0	-1.0
chr7	158359032	158359292	ENSG00000155093.17|PTPRN2|YBX3|YBX3	954	-	5.9649997	1.3391304	-1.0	-1.0
chr7	157782302	157782422	ENSG00000155093.17|PTPRN2|YBX3|YBX3	938	-	5.747551	1.2099346	-1.0	-1.0
chr7	158006877	158007042	ENSG00000155093.17|PTPRN2|YBX3|YBX3	951	-	5.8886366	1.3089112	-1.0	-1.0
chr7	157792287	157792407	ENSG00000155093.17|PTPRN2|YBX3|YBX3	911	-	3.7227879	1.0508806	-1.0	-1.0
chr7	158424182	158424327	ENSG00000155093.17|PTPRN2|YBX3|YBX3	918	-	5.6893764	1.0862284	-1.0	-1.0
chr7	158443147	158446587	ENSG00000155093.17|PTPRN2|YBX3|YBX3	984	-	5.1988416	1.783848	-1.0	-1.0
chr7	158433372	158433517	ENSG00000155093.17|PTPRN2|YBX3|YBX3	924	-	5.705573	1.1178397	-1.0	-1.0
chr7	157784307	157784407	ENSG00000155093.17|PTPRN2|YBX3|YBX3	903	-	5.649967	1.0138911	-1.0	-1.0
chr7	158455912	158456027	ENSG00000155093.17|PTPRN2|YBX3|YBX3	905	-	5.6331286	1.0223156	-1.0	-1.0
chr7	157815262	157819602	ENSG00000155093.17|PTPRN2|YBX3|YBX3	991	-	6.0524035	2.0556517	-1.0	-1.0
chr7	158363237	158363447	ENSG00000155093.17|PTPRN2|YBX3|YBX3	917	-	3.7263145	1.0806437	-1.0	-1.0
chr7	157837847	157838002	ENSG00000155093.17|PTPRN2|YBX3|YBX3	940	-	4.2762966	1.2231184	-1.0	-1.0
chr7	158458262	158458467	ENSG00000155093.17|PTPRN2|YBX3|YBX3	973	-	6.1307864	1.5697502	-1.0	-1.0
chr7	157952687	157952857	ENSG00000155093.17|PTPRN2|YBX3|YBX3	926	-	5.676633	1.1280385	-1.0	-1.0
chr7	158390692	158390802	ENSG00000155093.17|PTPRN2|YBX3|YBX3	929	-	5.6592817	1.146678	-1.0	-1.0
chr7	158438467	158443137	ENSG00000155093.17|PTPRN2|YBX3|YBX3	999	-	7.20548	2.8736846	-1.0	-1.0
chr7	157954672	157954882	ENSG00000155093.17|PTPRN2|YBX3|YBX3	954	-	5.898109	1.3373069	-1.0	-1.0
chr7	158075402	158075532	ENSG00000155093.17|PTPRN2|YBX3|YBX3	936	-	5.7286143	1.194854	-1.0	-1.0
chr7	158068317	158068587	ENSG00000155093.17|PTPRN2|YBX3|YBX3	922	-	3.6535406	1.1060148	-1.0	-1.0
chr7	158448602	158449252	ENSG00000155093.17|PTPRN2|YBX3|YBX3	975	-	5.6233788	1.5985433	-1.0	-1.0
chr7	157790762	157791002	ENSG00000155093.17|PTPRN2|YBX3|YBX3	952	-	4.656751	1.3180256	-1.0	-1.0
chr7	158073327	158073562	ENSG00000155093.17|PTPRN2|YBX3|YBX3	932	-	4.4154882	1.1674051	-1.0	-1.0
chr7	157810127	157810587	ENSG00000155093.17|PTPRN2|YBX3|YBX3	965	-	5.8135285	1.4549369	-1.0	-1.0
chr7	157819682	157819837	ENSG00000155093.17|PTPRN2|YBX3|YBX3	922	-	5.6919684	1.1090015	-1.0	-1.0
chr7	158073882	158074072	ENSG00000155093.17|PTPRN2|YBX3|YBX3	935	-	5.708841	1.1838082	-1.0	-1.0
chr7	157839142	157840647	ENSG00000155093.17|PTPRN2|YBX3|YBX3	995	-	6.0110507	2.2904255	-1.0	-1.0
chr7	157787257	157788177	ENSG00000155093.17|PTPRN2|YBX3|YBX3	988	-	6.3383408	1.937023	-1.0	-1.0
chr7	157953697	157954252	ENSG00000155093.17|PTPRN2|YBX3|YBX3	972	-	6.125509	1.556062	-1.0	-1.0
chr7	158386877	158387047	ENSG00000155093.17|PTPRN2|YBX3|YBX3	913	-	5.6396832	1.0620657	-1.0	-1.0
chr7	158433527	158433642	ENSG00000155093.17|PTPRN2|YBX3|YBX3	903	-	5.6225777	1.0153818	-1.0	-1.0
chr7	157539470	157539570	ENSG00000155093.17|PTPRN2|YBX3|YBX3	901	-	5.6162744	1.0058388	-1.0	-1.0
chr7	158395942	158396127	ENSG00000155093.17|PTPRN2|YBX3|YBX3	937	-	5.7147202	1.1985916	-1.0	-1.0
chr7	158459347	158459557	ENSG00000155093.17|PTPRN2|YBX3|YBX3	973	-	5.6654267	1.5611837	-1.0	-1.0
chr7	157811672	157812217	ENSG00000155093.17|PTPRN2|YBX3|YBX3	962	-	5.9289355	1.4236201	-1.0	-1.0
chr7	157578020	157578135	ENSG00000155093.17|PTPRN2|YBX3|YBX3	921	-	2.7796001	1.101986	-1.0	-1.0
chr7	157842472	157842632	ENSG00000155093.17|PTPRN2|YBX3|YBX3	972	-	5.8442774	1.5582958	-1.0	-1.0
chr7	158361002	158361187	ENSG00000155093.17|PTPRN2|YBX3|YBX3	965	-	6.031248	1.45779	-1.0	-1.0
chr7	157897232	157897392	ENSG00000155093.17|PTPRN2|YBX3|YBX3	916	-	5.643541	1.0762568	-1.0	-1.0
chr7	157953307	157953492	ENSG00000155093.17|PTPRN2|YBX3|YBX3	935	-	5.7525454	1.1894237	-1.0	-1.0
chr7	158252632	158252827	ENSG00000155093.17|PTPRN2|YBX3|YBX3	977	-	6.0232034	1.6303734	-1.0	-1.0
chr7	158253042	158253157	ENSG00000155093.17|PTPRN2|YBX3|YBX3	918	-	5.6546836	1.0856675	-1.0	-1.0
chr7	158388707	158388897	ENSG00000155093.17|PTPRN2|YBX3|YBX3	917	-	3.2207694	1.078634	-1.0	-1.0
chr7	157955032	157955247	ENSG00000155093.17|PTPRN2|YBX3|YBX3	944	-	5.8160467	1.2551931	-1.0	-1.0
chr7	157841822	157842012	ENSG00000155093.17|PTPRN2|YBX3|YBX3	955	-	4.7304235	1.3463643	-1.0	-1.0
chr7	158358617	158358912	ENSG00000155093.17|PTPRN2|YBX3|YBX3	960	-	5.7868185	1.399814	-1.0	-1.0
chr7	157539995	157540510	ENSG00000155093.17|PTPRN2|YBX3|YBX3	987	-	4.668537	1.9006826	-1.0	-1.0
chr7	158448417	158448572	ENSG00000155093.17|PTPRN2|YBX3|YBX3	938	-	5.703935	1.2065208	-1.0	-1.0
chr7	158361712	158361977	ENSG00000155093.17|PTPRN2|YBX3|YBX3	971	-	5.8814774	1.5448488	-1.0	-1.0
chr7	158435432	158435622	ENSG00000155093.17|PTPRN2|YBX3|YBX3	934	-	5.7479043	1.1791008	-1.0	-1.0
chr7	158359497	158359642	ENSG00000155093.17|PTPRN2|YBX3|YBX3	956	-	5.897605	1.3526884	-1.0	-1.0
chr7	157795357	157795537	ENSG00000155093.17|PTPRN2|YBX3|YBX3	921	-	5.6895413	1.0997487	-1.0	-1.0
chr7	158424672	158424897	ENSG00000155093.17|PTPRN2|YBX3|YBX3	945	-	5.814711	1.258267	-1.0	-1.0
chr7	157837592	157837832	ENSG00000155093.17|PTPRN2|YBX3|YBX3	964	-	5.0460153	1.4490588	-1.0	-1.0
chr7	158001537	158001667	ENSG00000155093.17|PTPRN2|YBX3|YBX3	905	-	5.634733	1.0234675	-1.0	-1.0
chr7	158261542	158261682	ENSG00000155093.17|PTPRN2|YBX3|YBX3	903	-	5.6052713	1.0146796	-1.0	-1.0
chr7	158068672	158068847	ENSG00000155093.17|PTPRN2|YBX3|YBX3	935	-	5.7570057	1.1901479	-1.0	-1.0
chr7	158359822	158360127	ENSG00000155093.17|PTPRN2|YBX3|YBX3	984	-	6.4035296	1.7891276	-1.0	-1.0
chr7	158449257	158449582	ENSG00000155093.17|PTPRN2|YBX3|YBX3	954	-	4.5054646	1.3416613	-1.0	-1.0
chr7	158488037	158488177	ENSG00000155093.17|PTPRN2|YBX3|YBX3	930	-	5.733724	1.1545998	-1.0	-1.0
chr7	158265367	158265622	ENSG00000155093.17|PTPRN2|YBX3|YBX3	967	-	6.059445	1.4804239	-1.0	-1.0
chr7	158429397	158429532	ENSG00000155093.17|PTPRN2|YBX3|YBX3	937	-	4.5625234	1.1992611	-1.0	-1.0
chr7	158251137	158251537	ENSG00000155093.17|PTPRN2|YBX3|YBX3	962	-	5.815393	1.4171869	-1.0	-1.0
chr7	157842022	157842457	ENSG00000155093.17|PTPRN2|YBX3|YBX3	958	-	5.949562	1.3792703	-1.0	-1.0
chr7	158429227	158429377	ENSG00000155093.17|PTPRN2|YBX3|YBX3	939	-	5.7461004	1.2167222	-1.0	-1.0
chr7	158450072	158450317	ENSG00000155093.17|PTPRN2|YBX3|YBX3	907	-	5.6263385	1.0292395	-1.0	-1.0
chr7	157843807	157843927	ENSG00000155093.17|PTPRN2|YBX3|YBX3	927	-	5.6765676	1.1342068	-1.0	-1.0
chr7	157952912	157953012	ENSG00000155093.17|PTPRN2|YBX3|YBX3	905	-	5.600765	1.024067	-1.0	-1.0
chr7	158064122	158064237	ENSG00000155093.17|PTPRN2|YBX3|YBX3	926	-	5.7156076	1.1289223	-1.0	-1.0
chr7	157621361	157621509	ENSG00000155093.17|PTPRN2|YBX3|YBX3	945	-	2.583503	1.2625389	-1.0	-1.0
chr7	158459237	158459337	ENSG00000155093.17|PTPRN2|YBX3|YBX3	903	-	5.622614	1.0139234	-1.0	-1.0
chr7	158358087	158358197	ENSG00000155093.17|PTPRN2|YBX3|YBX3	960	-	5.915962	1.4015115	-1.0	-1.0
chr7	157814657	157815162	ENSG00000155093.17|PTPRN2|YBX3|YBX3	971	-	5.3536935	1.5395349	-1.0	-1.0
chr7	158069032	158069717	ENSG00000155093.17|PTPRN2|YBX3|YBX3	980	-	5.7476716	1.7034382	-1.0	-1.0
chr7	157784902	157785027	ENSG00000155093.17|PTPRN2|YBX3|YBX3	933	-	5.278275	1.1719136	-1.0	-1.0
chr7	157897517	157897617	ENSG00000155093.17|PTPRN2|YBX3|YBX3	901	-	5.6162744	1.0049512	-1.0	-1.0
chr7	158133676	158133791	ENSG00000155093.17|PTPRN2|YBX3|YBX3	946	-	2.7085164	1.269877	-1.0	-1.0
chr7	158138408	158138515	ENSG00000155093.17|PTPRN2|YBX3|YBX3	912	-	2.1514316	1.0567635	-1.0	-1.0
chr7	157812902	157813037	ENSG00000155093.17|PTPRN2|YBX3|YBX3	951	-	5.149456	1.3111033	-1.0	-1.0
chr7	158061157	158061282	ENSG00000155093.17|PTPRN2|YBX3|YBX3	905	-	5.604597	1.0207281	-1.0	-1.0
chr7	157788277	157790707	ENSG00000155093.17|PTPRN2|YBX3|YBX3	996	-	6.5382857	2.4393685	-1.0	-1.0
chr7	158431892	158432887	ENSG00000155093.17|PTPRN2|YBX3|YBX3	965	-	5.0261736	1.4587543	-1.0	-1.0
chr7	158072917	158073152	ENSG00000155093.17|PTPRN2|YBX3|YBX3	921	-	4.4276757	1.1011251	-1.0	-1.0
chr7	158387167	158387337	ENSG00000155093.17|PTPRN2|YBX3|YBX3	944	-	5.7641077	1.2521492	-1.0	-1.0
chr7	158458132	158458232	ENSG00000155093.17|PTPRN2|YBX3|YBX3	907	-	5.662425	1.0323898	-1.0	-1.0
chr7	158070587	158071087	ENSG00000155093.17|PTPRN2|YBX3|YBX3	977	-	5.4563103	1.6318494	-1.0	-1.0
chr7	158006367	158006512	ENSG00000155093.17|PTPRN2|YBX3|YBX3	911	-	5.667983	1.0501605	-1.0	-1.0
chr7	158007257	158008007	ENSG00000155093.17|PTPRN2|YBX3|YBX3	966	-	5.8744307	1.4747409	-1.0	-1.0
chr7	157793217	157793317	ENSG00000155093.17|PTPRN2|YBX3|YBX3	907	-	5.6132836	1.0308341	-1.0	-1.0
chr7	158263702	158263812	ENSG00000155093.17|PTPRN2|YBX3|YBX3	906	-	5.635504	1.0265536	-1.0	-1.0
chr7	158390902	158391012	ENSG00000155093.17|PTPRN2|YBX3|YBX3	903	-	5.5793953	1.0125444	-1.0	-1.0
chr7	158253207	158253402	ENSG00000155093.17|PTPRN2|YBX3|YBX3	955	-	4.8606076	1.3500437	-1.0	-1.0
chr7	158070097	158070522	ENSG00000155093.17|PTPRN2|YBX3|YBX3	966	-	5.331538	1.4695683	-1.0	-1.0
chr7	158437087	158437187	ENSG00000155093.17|PTPRN2|YBX3|YBX3	900	-	5.5591226	1.0007657	-1.0	-1.0
chr7	158456412	158456697	ENSG00000155093.17|PTPRN2|YBX3|YBX3	969	-	6.1107817	1.5071836	-1.0	-1.0
chr7	157844242	157844417	ENSG00000155093.17|PTPRN2|YBX3|YBX3	921	-	5.653434	1.1006489	-1.0	-1.0
chr7	157812612	157812842	ENSG00000155093.17|PTPRN2|YBX3|YBX3	955	-	5.907076	1.3495004	-1.0	-1.0
chr7	158358302	158358497	ENSG00000155093.17|PTPRN2|YBX3|YBX3	936	-	4.5351543	1.1968288	-1.0	-1.0
chr7	157813082	157813277	ENSG00000155093.17|PTPRN2|YBX3|YBX3	924	-	5.6691813	1.1197853	-1.0	-1.0
chr7	158457777	158457952	ENSG00000155093.17|PTPRN2|YBX3|YBX3	936	-	5.7104483	1.1930914	-1.0	-1.0
chr7	158008162	158008577	ENSG00000155093.17|PTPRN2|YBX3|YBX3	944	-	5.6096077	1.2496781	-1.0	-1.0
chr7	158392357	158392472	ENSG00000155093.17|PTPRN2|YBX3|YBX3	921	-	5.7008986	1.1036083	-1.0	-1.0
chr7	157785257	157785437	ENSG00000155093.17|PTPRN2|YBX3|YBX3	949	-	5.845184	1.2910348	-1.0	-1.0
chr7	158396532	158396902	ENSG00000155093.17|PTPRN2|YBX3|YBX3	952	-	5.857422	1.316515	-1.0	-1.0
chr7	157797657	157797762	ENSG00000155093.17|PTPRN2|YBX3|YBX3	901	-	5.5880876	1.004977	-1.0	-1.0
chr7	157807772	157807897	ENSG00000155093.17|PTPRN2|YBX3|YBX3	937	-	5.712494	1.2020267	-1.0	-1.0
chr7	158390247	158390402	ENSG00000155093.17|PTPRN2|YBX3|YBX3	908	-	5.647854	1.0376838	-1.0	-1.0
chr7	158748193	158748280	ENSG00000117868.15|ESYT2|YBX3|YBX3	921	-	3.139475	1.1037995	-1.0	-1.0
chr7	158759485	158759581	ENSG00000117868.15|ESYT2|YBX3|YBX3	950	-	5.7675056	1.3053594	-1.0	-1.0
chr7	158829278	158829413	ENSG00000117868.15|ESYT2|YBX3|YBX3	928	-	5.689188	1.1445895	-1.0	-1.0
chr7	158743528	158743718	ENSG00000117868.15|ESYT2|YBX3|YBX3	968	-	6.061906	1.4960146	-1.0	-1.0
chr7	158733139	158733249	ENSG00000117868.15|ESYT2|YBX3|YBX3	906	-	5.635673	1.0271517	-1.0	-1.0
chr7	158741797	158741896	ENSG00000117868.15|ESYT2|YBX3|YBX3	914	-	5.6805897	1.0630603	-1.0	-1.0
chr8	6757182	6757402	ENSG00000155189.11|AGPAT5|YBX3|YBX3	961	+	5.9607754	1.413655	-1.0	-1.0
chr8	6758902	6759047	ENSG00000155189.11|AGPAT5|YBX3|YBX3	939	+	4.934526	1.2153046	-1.0	-1.0
chr8	8386380	8386485	ENSG00000275342.4|PRAG1|YBX3|YBX3	945	-	5.7995567	1.2622488	-1.0	-1.0
chr8	8376536	8376636	ENSG00000275342.4|PRAG1|YBX3|YBX3	910	-	5.6951103	1.0460842	-1.0	-1.0
chr8	8327944	8328289	ENSG00000275342.4|PRAG1|YBX3|YBX3	940	-	3.3513684	1.2224888	-1.0	-1.0
chr8	8376801	8376906	ENSG00000275342.4|PRAG1|YBX3|YBX3	902	-	3.0346365	1.0103103	-1.0	-1.0
chr8	8377691	8377816	ENSG00000275342.4|PRAG1|YBX3|YBX3	943	-	3.719924	1.244562	-1.0	-1.0
chr8	8319190	8319302	ENSG00000275342.4|PRAG1|YBX3|YBX3	921	-	3.2086062	1.1021099	-1.0	-1.0
chr8	8339477	8339622	ENSG00000275342.4|PRAG1|YBX3|YBX3	934	-	3.117187	1.1822947	-1.0	-1.0
chr8	8318615	8318715	ENSG00000275342.4|PRAG1|YBX3|YBX3	962	-	6.019085	1.4251862	-1.0	-1.0
chr8	8890680	8890790	ENSG00000147324.10|MFHAS1|YBX3|YBX3	907	-	5.6178427	1.0323315	-1.0	-1.0
chr8	8892415	8892590	ENSG00000147324.10|MFHAS1|YBX3|YBX3	962	-	5.981384	1.4198602	-1.0	-1.0
chr8	8893360	8893490	ENSG00000147324.10|MFHAS1|YBX3|YBX3	905	-	5.6093836	1.0242555	-1.0	-1.0
chr8	8890210	8890370	ENSG00000147324.10|MFHAS1|YBX3|YBX3	932	-	4.2608266	1.1694144	-1.0	-1.0
chr8	9580158	9580288	ENSG00000173273.15|TNKS|YBX3|YBX3	920	+	4.0229716	1.098775	-1.0	-1.0
chr8	9680724	9680829	ENSG00000173273.15|TNKS|YBX3|YBX3	943	+	5.7329516	1.2448165	-1.0	-1.0
chr8	9720373	9720478	ENSG00000173273.15|TNKS|YBX3|YBX3	908	+	5.635083	1.0366161	-1.0	-1.0
chr8	9555988	9556103	ENSG00000173273.15|TNKS|YBX3|YBX3	902	+	2.3278565	1.0103631	-1.0	-1.0
chr8	9751608	9751843	ENSG00000173273.15|TNKS|YBX3|YBX3	945	+	4.842739	1.2582529	-1.0	-1.0
chr8	9556113	9556378	ENSG00000173273.15|TNKS|YBX3|YBX3	963	+	3.7025619	1.4354624	-1.0	-1.0
chr8	11759362	11759462	ENSG00000136574.17|GATA4|YBX3|YBX3	911	+	5.677605	1.0497673	-1.0	-1.0
chr8	11821769	11821869	ENSG00000079459.12|FDFT1|YBX3|YBX3	906	+	1.9347703	1.0272269	-1.0	-1.0
chr8	11808771	11808886	ENSG00000079459.12|FDFT1|YBX3|YBX3	911	+	2.0236526	1.0496949	-1.0	-1.0
chr8	11830243	11830420	ENSG00000079459.12|FDFT1|YBX3|YBX3	996	+	3.1336524	2.4207184	-1.0	-1.0
chr8	11825999	11826154	ENSG00000079459.12|FDFT1|YBX3|YBX3	952	+	2.3013625	1.3230004	-1.0	-1.0
chr8	11831517	11831627	ENSG00000079459.12|FDFT1|YBX3|YBX3	906	+	1.9852736	1.026364	-1.0	-1.0
chr8	11809588	11809873	ENSG00000079459.12|FDFT1|YBX3|YBX3	969	+	2.388012	1.5026627	-1.0	-1.0
chr8	11802795	11802931	ENSG00000079459.12|FDFT1|YBX3|YBX3	967	+	2.3937755	1.487959	-1.0	-1.0
chr8	11853328	11853573	ENSG00000164733.20|CTSB|YBX3|YBX3	991	-	2.4508185	2.063413	-1.0	-1.0
chr8	11847678	11847822	ENSG00000164733.20|CTSB|YBX3|YBX3	994	-	2.3960881	2.2303038	-1.0	-1.0
chr8	11852609	11852695	ENSG00000164733.20|CTSB|YBX3|YBX3	996	-	2.589443	2.3518543	-1.0	-1.0
chr8	11849045	11849245	ENSG00000164733.20|CTSB|YBX3|YBX3	978	-	2.7414408	1.6549897	-1.0	-1.0
chr8	11847051	11847168	ENSG00000164733.20|CTSB|YBX3|YBX3	994	-	2.5679424	2.2262971	-1.0	-1.0
chr8	11845660	11845793	ENSG00000164733.20|CTSB|YBX3|YBX3	957	-	1.9438783	1.371332	-1.0	-1.0
chr8	11844093	11844283	ENSG00000164733.20|CTSB|YBX3|YBX3	947	-	3.881046	1.2782971	-1.0	-1.0
chr8	11843318	11843773	ENSG00000164733.20|CTSB|YBX3|YBX3	973	-	4.5031323	1.5758244	-1.0	-1.0
chr8	11844288	11844388	ENSG00000164733.20|CTSB|YBX3|YBX3	936	-	3.2506754	1.1963228	-1.0	-1.0
chr8	11850779	11850980	ENSG00000164733.20|CTSB|YBX3|YBX3	975	-	2.785938	1.5964633	-1.0	-1.0
chr8	11848066	11848196	ENSG00000164733.20|CTSB|YBX3|YBX3	971	-	2.4210432	1.5312489	-1.0	-1.0
chr8	11844478	11845222	ENSG00000164733.20|CTSB|YBX3|YBX3	995	-	2.309515	2.2845366	-1.0	-1.0
chr8	13090251	13090416	ENSG00000164741.14|DLC1|YBX3|YBX3	949	-	3.898573	1.2961189	-1.0	-1.0
chr8	13276351	13276476	ENSG00000164741.14|DLC1|YBX3|YBX3	902	-	3.6720805	1.009375	-1.0	-1.0
chr8	13085375	13085510	ENSG00000164741.14|DLC1|YBX3|YBX3	904	-	5.5909667	1.0172082	-1.0	-1.0
chr8	13092611	13092761	ENSG00000164741.14|DLC1|YBX3|YBX3	941	-	3.5694437	1.2276156	-1.0	-1.0
chr8	13088596	13088739	ENSG00000164741.14|DLC1|YBX3|YBX3	980	-	6.3500195	1.697297	-1.0	-1.0
chr8	13098418	13098575	ENSG00000164741.14|DLC1|YBX3|YBX3	932	-	3.4283924	1.1685848	-1.0	-1.0
chr8	13086301	13086463	ENSG00000164741.14|DLC1|YBX3|YBX3	962	-	3.411939	1.4190558	-1.0	-1.0
chr8	13088486	13088586	ENSG00000164741.14|DLC1|YBX3|YBX3	958	-	5.9514256	1.3777716	-1.0	-1.0
chr8	13094768	13094888	ENSG00000164741.14|DLC1|YBX3|YBX3	921	-	2.9574533	1.1011178	-1.0	-1.0
chr8	13095120	13095240	ENSG00000164741.14|DLC1|YBX3|YBX3	965	-	4.529028	1.4577689	-1.0	-1.0
chr8	13099866	13100261	ENSG00000164741.14|DLC1|YBX3|YBX3	936	-	3.201205	1.1910448	-1.0	-1.0
chr8	13085755	13085855	ENSG00000164741.14|DLC1|YBX3|YBX3	902	-	3.6550257	1.0074407	-1.0	-1.0
chr8	13099376	13099591	ENSG00000164741.14|DLC1|YBX3|YBX3	957	-	4.530185	1.3686454	-1.0	-1.0
chr8	13099731	13099861	ENSG00000164741.14|DLC1|YBX3|YBX3	944	-	3.635438	1.250249	-1.0	-1.0
chr8	17554559	17554694	ENSG00000003989.17|SLC7A2|YBX3|YBX3	950	+	6.934737	1.2983686	-1.0	-1.0
chr8	17561943	17562110	ENSG00000003989.17|SLC7A2|YBX3|YBX3	999	+	4.688573	2.9955368	-1.0	-1.0
chr8	17560327	17560512	ENSG00000003989.17|SLC7A2|YBX3|YBX3	943	+	2.579727	1.2428957	-1.0	-1.0
chr8	17551768	17551986	ENSG00000003989.17|SLC7A2|YBX3|YBX3	959	+	3.224588	1.3915114	-1.0	-1.0
chr8	17566364	17566494	ENSG00000003989.17|SLC7A2|YBX3|YBX3	938	+	3.8522232	1.2095317	-1.0	-1.0
chr8	17548682	17548842	ENSG00000003989.17|SLC7A2|YBX3|YBX3	932	+	3.463074	1.1644137	-1.0	-1.0
chr8	17564984	17565564	ENSG00000003989.17|SLC7A2|YBX3|YBX3	957	+	2.967191	1.362186	-1.0	-1.0
chr8	17566784	17566969	ENSG00000003989.17|SLC7A2|YBX3|YBX3	952	+	2.785833	1.3199493	-1.0	-1.0
chr8	17543317	17543715	ENSG00000003989.17|SLC7A2|YBX3|YBX3	957	+	2.9247282	1.3640426	-1.0	-1.0
chr8	17550300	17550434	ENSG00000003989.17|SLC7A2|YBX3|YBX3	925	+	2.8460977	1.123326	-1.0	-1.0
chr8	17569579	17570234	ENSG00000003989.17|SLC7A2|YBX3|YBX3	999	+	4.326612	2.890599	-1.0	-1.0
chr8	17558294	17558397	ENSG00000003989.17|SLC7A2|YBX3|YBX3	956	+	2.4420397	1.3606255	-1.0	-1.0
chr8	17548146	17548306	ENSG00000003989.17|SLC7A2|YBX3|YBX3	947	+	5.829709	1.27928	-1.0	-1.0
chr8	17563602	17563711	ENSG00000003989.17|SLC7A2|YBX3|YBX3	911	+	2.450168	1.0525064	-1.0	-1.0
chr8	17565749	17565904	ENSG00000003989.17|SLC7A2|YBX3|YBX3	954	+	3.1229753	1.3337407	-1.0	-1.0
chr8	17569294	17569474	ENSG00000003989.17|SLC7A2|YBX3|YBX3	940	+	3.5199559	1.2236105	-1.0	-1.0
chr8	17567109	17567304	ENSG00000003989.17|SLC7A2|YBX3|YBX3	924	+	2.550011	1.1189746	-1.0	-1.0
chr8	17754226	17754326	ENSG00000129422.14|MTUS1|YBX3|YBX3	921	-	3.1096795	1.1019843	-1.0	-1.0
chr8	17645759	17645864	ENSG00000129422.14|MTUS1|YBX3|YBX3	925	-	3.161323	1.1275194	-1.0	-1.0
chr8	17646004	17646134	ENSG00000129422.14|MTUS1|YBX3|YBX3	928	-	5.708266	1.1431681	-1.0	-1.0
chr8	17644909	17645039	ENSG00000129422.14|MTUS1|YBX3|YBX3	937	-	5.7418666	1.2028718	-1.0	-1.0
chr8	17755356	17755496	ENSG00000129422.14|MTUS1|YBX3|YBX3	936	-	5.7155557	1.1910826	-1.0	-1.0
chr8	17907606	17907806	ENSG00000104760.16|FGL1|YBX3|YBX3	982	-	2.5866928	1.7386484	-1.0	-1.0
chr8	17967059	17967170	ENSG00000078674.17|PCM1|YBX3|YBX3	977	+	6.2191176	1.6432767	-1.0	-1.0
chr8	18014583	18014713	ENSG00000078674.17|PCM1|YBX3|YBX3	919	+	3.0956233	1.0904545	-1.0	-1.0
chr8	18057441	18057621	ENSG00000104763.18|ASAH1|YBX3|YBX3	936	-	3.291482	1.1955538	-1.0	-1.0
chr8	21981765	21981865	ENSG00000130227.16|XPO7|YBX3|YBX3	903	+	5.622614	1.0139234	-1.0	-1.0
chr8	21919685	21919788	ENSG00000130227.16|XPO7|YBX3|YBX3	930	+	5.6865444	1.1523802	-1.0	-1.0
chr8	21999570	21999674	ENSG00000130227.16|XPO7|YBX3|YBX3	963	+	5.954503	1.4263759	-1.0	-1.0
chr8	22005909	22006019	ENSG00000130227.16|XPO7|YBX3|YBX3	902	+	5.571999	1.00697	-1.0	-1.0
chr8	21966861	21966961	ENSG00000130227.16|XPO7|YBX3|YBX3	912	+	5.671558	1.0567485	-1.0	-1.0
chr8	21982659	21982812	ENSG00000130227.16|XPO7|YBX3|YBX3	956	+	5.0360456	1.358011	-1.0	-1.0
chr8	21988977	21989083	ENSG00000130227.16|XPO7|YBX3|YBX3	901	+	5.5655737	1.0036001	-1.0	-1.0
chr8	22070181	22070326	ENSG00000158856.18|DMTN|YBX3|YBX3	980	+	5.087608	1.6986178	-1.0	-1.0
chr8	22081989	22082204	ENSG00000158856.18|DMTN|YBX3|YBX3	952	+	3.1729977	1.3229349	-1.0	-1.0
chr8	22073729	22073835	ENSG00000158856.18|DMTN|YBX3|YBX3	927	+	3.3649724	1.1371353	-1.0	-1.0
chr8	22081539	22081724	ENSG00000158856.18|DMTN|YBX3|YBX3	906	+	3.0194554	1.0271394	-1.0	-1.0
chr8	22416072	22416280	ENSG00000104635.13|SLC39A14|YBX3|YBX3	972	+	2.168708	1.5563792	-1.0	-1.0
chr8	22422136	22422386	ENSG00000104635.13|SLC39A14|YBX3|YBX3	959	+	1.8164543	1.387698	-1.0	-1.0
chr8	22404606	22404980	ENSG00000104635.13|SLC39A14|YBX3|YBX3	994	+	2.3632534	2.1919527	-1.0	-1.0
chr8	22412011	22412201	ENSG00000104635.13|SLC39A14|YBX3|YBX3	928	+	2.2377868	1.1401329	-1.0	-1.0
chr8	22419551	22421366	ENSG00000104635.13|SLC39A14|YBX3|YBX3	999	+	2.937073	3.118867	-1.0	-1.0
chr8	22417650	22417830	ENSG00000104635.13|SLC39A14|YBX3|YBX3	999	+	3.257529	3.1320283	-1.0	-1.0
chr8	22414779	22414884	ENSG00000104635.13|SLC39A14|YBX3|YBX3	925	+	2.1391182	1.1269518	-1.0	-1.0
chr8	22408359	22408496	ENSG00000104635.13|SLC39A14|YBX3|YBX3	920	+	1.9525243	1.0964961	-1.0	-1.0
chr8	22415691	22415957	ENSG00000104635.13|SLC39A14|YBX3|YBX3	933	+	1.8930197	1.1728656	-1.0	-1.0
chr8	22421841	22422106	ENSG00000104635.13|SLC39A14|YBX3|YBX3	962	+	2.6547453	1.4233327	-1.0	-1.0
chr8	22575231	22575366	ENSG00000120896.13|SORBS3|YBX3|YBX3	933	+	3.5968971	1.171683	-1.0	-1.0
chr8	22570934	22571034	ENSG00000120896.13|SORBS3|YBX3|YBX3	900	+	5.5591226	1.0007657	-1.0	-1.0
chr8	22593916	22594186	ENSG00000120913.23|PDLIM2|YBX3|YBX3	958	+	4.834602	1.3768075	-1.0	-1.0
chr8	22591531	22591681	ENSG00000120913.23|PDLIM2|YBX3|YBX3	928	+	3.5074928	1.1420082	-1.0	-1.0
chr8	22593731	22593891	ENSG00000120913.23|PDLIM2|YBX3|YBX3	947	+	3.902183	1.2798266	-1.0	-1.0
chr8	22591550	22591668	ENSG00000248235.6|AC037459.1|YBX3|YBX3	932	+	3.318904	1.1667402	-1.0	-1.0
chr8	22593917	22594187	ENSG00000248235.6|AC037459.1|YBX3|YBX3	958	+	4.840774	1.380147	-1.0	-1.0
chr8	22593732	22593832	ENSG00000248235.6|AC037459.1|YBX3|YBX3	914	+	3.0837572	1.0668763	-1.0	-1.0
chr8	22619764	22620159	ENSG00000158941.16|CCAR2|YBX3|YBX3	940	+	5.5257244	1.2212689	-1.0	-1.0
chr8	22606599	22606703	ENSG00000158941.16|CCAR2|YBX3|YBX3	911	+	5.6836686	1.0501825	-1.0	-1.0
chr8	23028469	23028602	ENSG00000120889.12|TNFRSF10B|YBX3|YBX3	904	-	3.2236369	1.019358	-1.0	-1.0
chr8	23043108	23043238	ENSG00000120889.12|TNFRSF10B|YBX3|YBX3	972	-	3.2359648	1.5470287	-1.0	-1.0
chr8	23029609	23029721	ENSG00000120889.12|TNFRSF10B|YBX3|YBX3	952	-	3.0653443	1.3170278	-1.0	-1.0
chr8	23020772	23021137	ENSG00000120889.12|TNFRSF10B|YBX3|YBX3	965	-	2.665969	1.4590626	-1.0	-1.0
chr8	23020187	23020492	ENSG00000120889.12|TNFRSF10B|YBX3|YBX3	960	-	3.7706206	1.3934801	-1.0	-1.0
chr8	23027157	23027267	ENSG00000120889.12|TNFRSF10B|YBX3|YBX3	913	-	2.387489	1.0590391	-1.0	-1.0
chr8	23021227	23021747	ENSG00000120889.12|TNFRSF10B|YBX3|YBX3	987	-	3.0790362	1.8961449	-1.0	-1.0
chr8	23144449	23144569	ENSG00000173530.5|TNFRSF10D|YBX3|YBX3	915	-	3.485227	1.0691077	-1.0	-1.0
chr8	23137562	23137662	ENSG00000173530.5|TNFRSF10D|YBX3|YBX3	949	-	5.7419505	1.288789	-1.0	-1.0
chr8	23145667	23145862	ENSG00000173530.5|TNFRSF10D|YBX3|YBX3	969	-	5.093755	1.5095526	-1.0	-1.0
chr8	23137692	23137932	ENSG00000173530.5|TNFRSF10D|YBX3|YBX3	969	-	4.7190905	1.5063117	-1.0	-1.0
chr8	23135837	23136197	ENSG00000173530.5|TNFRSF10D|YBX3|YBX3	949	-	3.7496274	1.2916918	-1.0	-1.0
chr8	23136327	23136777	ENSG00000173530.5|TNFRSF10D|YBX3|YBX3	951	-	5.903625	1.3105748	-1.0	-1.0
chr8	23432996	23433136	ENSG00000197217.12|ENTPD4|YBX3|YBX3	925	-	5.677503	1.1245822	-1.0	-1.0
chr8	25403617	25403724	ENSG00000147459.17|DOCK5|YBX3|YBX3	952	+	5.807627	1.3144732	-1.0	-1.0
chr8	26408256	26408371	ENSG00000104765.15|BNIP3L|YBX3|YBX3	949	+	3.9632635	1.2932189	-1.0	-1.0
chr8	26410413	26410523	ENSG00000104765.15|BNIP3L|YBX3|YBX3	958	+	5.878144	1.376685	-1.0	-1.0
chr8	26643438	26643595	ENSG00000092964.17|DPYSL2|YBX3|YBX3	986	+	3.6171935	1.863095	-1.0	-1.0
chr8	26634779	26634900	ENSG00000092964.17|DPYSL2|YBX3|YBX3	987	+	3.4964151	1.869976	-1.0	-1.0
chr8	26655614	26655759	ENSG00000092964.17|DPYSL2|YBX3|YBX3	970	+	4.297071	1.5205086	-1.0	-1.0
chr8	26647629	26647800	ENSG00000092964.17|DPYSL2|YBX3|YBX3	984	+	4.211247	1.7948012	-1.0	-1.0
chr8	26652256	26652431	ENSG00000092964.17|DPYSL2|YBX3|YBX3	928	+	2.6057706	1.1440357	-1.0	-1.0
chr8	26627871	26627940	ENSG00000092964.17|DPYSL2|YBX3|YBX3	984	+	4.8326044	1.8008457	-1.0	-1.0
chr8	26656459	26657054	ENSG00000092964.17|DPYSL2|YBX3|YBX3	989	+	4.2741714	1.9444703	-1.0	-1.0
chr8	26643949	26644091	ENSG00000092964.17|DPYSL2|YBX3|YBX3	954	+	3.0283663	1.3415042	-1.0	-1.0
chr8	26656164	26656439	ENSG00000092964.17|DPYSL2|YBX3|YBX3	964	+	4.8883467	1.4462276	-1.0	-1.0
chr8	26657134	26657569	ENSG00000092964.17|DPYSL2|YBX3|YBX3	993	+	6.1100583	2.158835	-1.0	-1.0
chr8	26657919	26658029	ENSG00000092964.17|DPYSL2|YBX3|YBX3	903	+	3.6949635	1.0141411	-1.0	-1.0
chr8	26653276	26653376	ENSG00000092964.17|DPYSL2|YBX3|YBX3	907	+	2.751803	1.0323898	-1.0	-1.0
chr8	26583798	26583978	ENSG00000092964.17|DPYSL2|YBX3|YBX3	953	+	4.3097577	1.3239436	-1.0	-1.0
chr8	27599729	27599869	ENSG00000120885.21|CLU|YBX3|YBX3	916	-	2.1490953	1.0781986	-1.0	-1.0
chr8	27605193	27605339	ENSG00000120885.21|CLU|YBX3|YBX3	931	-	1.9349169	1.1623642	-1.0	-1.0
chr8	27598046	27598176	ENSG00000120885.21|CLU|YBX3|YBX3	925	-	1.6226095	1.1220882	-1.0	-1.0
chr8	27606353	27606524	ENSG00000120885.21|CLU|YBX3|YBX3	987	-	2.1446822	1.8854232	-1.0	-1.0
chr8	27671709	27672979	ENSG00000168077.13|SCARA3|YBX3|YBX3	988	+	5.5855103	1.926158	-1.0	-1.0
chr8	27658495	27659539	ENSG00000168077.13|SCARA3|YBX3|YBX3	976	+	4.567485	1.6167489	-1.0	-1.0
chr8	27670899	27671559	ENSG00000168077.13|SCARA3|YBX3|YBX3	991	+	4.9867153	2.0626276	-1.0	-1.0
chr8	27656781	27656880	ENSG00000168077.13|SCARA3|YBX3|YBX3	985	+	6.3883924	1.8211461	-1.0	-1.0
chr8	27633912	27634112	ENSG00000168077.13|SCARA3|YBX3|YBX3	971	+	4.8455734	1.5309198	-1.0	-1.0
chr8	27649701	27649800	ENSG00000168077.13|SCARA3|YBX3|YBX3	968	+	3.2835906	1.4997305	-1.0	-1.0
chr8	27735485	27735645	ENSG00000147419.17|CCDC25|YBX3|YBX3	903	-	5.586039	1.0136625	-1.0	-1.0
chr8	28099857	28099957	ENSG00000134014.16|ELP3|YBX3|YBX3	900	+	3.623548	1.0007657	-1.0	-1.0
chr8	28347919	28348024	ENSG00000186918.13|ZNF395|YBX3|YBX3	921	-	3.7511706	1.1020129	-1.0	-1.0
chr8	28347259	28347364	ENSG00000186918.13|ZNF395|YBX3|YBX3	918	-	2.9399502	1.0845363	-1.0	-1.0
chr8	28347494	28347624	ENSG00000186918.13|ZNF395|YBX3|YBX3	920	-	3.74357	1.0946321	-1.0	-1.0
chr8	28345794	28345954	ENSG00000186918.13|ZNF395|YBX3|YBX3	943	-	4.958393	1.2440859	-1.0	-1.0
chr8	28348596	28348696	ENSG00000214050.7|FBXO16|YBX3|YBX3	903	-	5.649967	1.0124648	-1.0	-1.0
chr8	28751541	28751641	ENSG00000012232.8|EXTL3|YBX3|YBX3	905	+	5.600765	1.0213473	-1.0	-1.0
chr8	28752941	28753131	ENSG00000012232.8|EXTL3|YBX3|YBX3	952	+	5.835252	1.3217502	-1.0	-1.0
chr8	28717874	28718019	ENSG00000012232.8|EXTL3|YBX3|YBX3	910	+	5.6436214	1.0481031	-1.0	-1.0
chr8	28716714	28716849	ENSG00000012232.8|EXTL3|YBX3|YBX3	903	+	5.5851965	1.013846	-1.0	-1.0
chr8	28717354	28717479	ENSG00000012232.8|EXTL3|YBX3|YBX3	908	+	5.63219	1.0369706	-1.0	-1.0
chr8	28750761	28750946	ENSG00000012232.8|EXTL3|YBX3|YBX3	952	+	5.09578	1.3182623	-1.0	-1.0
chr8	28751311	28751491	ENSG00000012232.8|EXTL3|YBX3|YBX3	920	+	5.6405106	1.0957731	-1.0	-1.0
chr8	28716384	28716519	ENSG00000012232.8|EXTL3|YBX3|YBX3	924	+	5.6648006	1.121987	-1.0	-1.0
chr8	28751826	28751956	ENSG00000012232.8|EXTL3|YBX3|YBX3	912	+	5.6578364	1.054485	-1.0	-1.0
chr8	28743075	28743205	ENSG00000012232.8|EXTL3|YBX3|YBX3	909	+	4.4746675	1.0406302	-1.0	-1.0
chr8	29057524	29057709	ENSG00000147421.17|HMBOX1|YBX3|YBX3	960	+	5.955236	1.4004577	-1.0	-1.0
chr8	29060639	29060759	ENSG00000147421.17|HMBOX1|YBX3|YBX3	903	+	5.5962462	1.0113878	-1.0	-1.0
chr8	29060124	29060309	ENSG00000147421.17|HMBOX1|YBX3|YBX3	955	+	4.0826187	1.3450935	-1.0	-1.0
chr8	29068323	29068433	ENSG00000197892.12|KIF13B|YBX3|YBX3	920	-	5.6463904	1.097396	-1.0	-1.0
chr8	30082846	30083131	ENSG00000133872.13|SARAF|YBX3|YBX3	997	-	4.075738	2.5828009	-1.0	-1.0
chr8	30063316	30063486	ENSG00000133872.13|SARAF|YBX3|YBX3	915	-	5.6334934	1.0691463	-1.0	-1.0
chr8	30069916	30070016	ENSG00000133872.13|SARAF|YBX3|YBX3	900	-	5.5591226	1.0007657	-1.0	-1.0
chr8	30069641	30069906	ENSG00000133872.13|SARAF|YBX3|YBX3	940	-	2.8608656	1.2219106	-1.0	-1.0
chr8	30073923	30074055	ENSG00000133872.13|SARAF|YBX3|YBX3	921	-	2.6583695	1.103502	-1.0	-1.0
chr8	30384883	30385028	ENSG00000157110.15|RBPMS|YBX3|YBX3	906	+	3.727063	1.0257901	-1.0	-1.0
chr8	30384503	30384618	ENSG00000157110.15|RBPMS|YBX3|YBX3	908	+	5.638796	1.0342922	-1.0	-1.0
chr8	30709813	30709902	ENSG00000104687.12|GSR|YBX3|YBX3	907	-	3.672948	1.0301158	-1.0	-1.0
chr8	30727529	30727629	ENSG00000104687.12|GSR|YBX3|YBX3	904	-	2.5504718	1.0199597	-1.0	-1.0
chr8	30708071	30708141	ENSG00000104687.12|GSR|YBX3|YBX3	939	-	2.7690032	1.212352	-1.0	-1.0
chr8	30703092	30703240	ENSG00000104687.12|GSR|YBX3|YBX3	952	-	2.7819157	1.3146418	-1.0	-1.0
chr8	30678140	30678240	ENSG00000104687.12|GSR|YBX3|YBX3	907	-	5.6257286	1.0305384	-1.0	-1.0
chr8	30679520	30679650	ENSG00000104687.12|GSR|YBX3|YBX3	909	-	2.3340554	1.0412772	-1.0	-1.0
chr8	30700080	30700135	ENSG00000104687.12|GSR|YBX3|YBX3	948	-	5.7304754	1.2844095	-1.0	-1.0
chr8	30797580	30797695	ENSG00000104695.12|PPP2CB|YBX3|YBX3	950	-	5.8308034	1.2969242	-1.0	-1.0
chr8	37755139	37755274	ENSG00000147475.14|ERLIN2|YBX3|YBX3	931	+	3.9723463	1.1589636	-1.0	-1.0
chr8	37755724	37755884	ENSG00000147475.14|ERLIN2|YBX3|YBX3	953	+	4.6264224	1.3293042	-1.0	-1.0
chr8	37754289	37754709	ENSG00000147475.14|ERLIN2|YBX3|YBX3	939	+	3.491444	1.21289	-1.0	-1.0
chr8	37756364	37756529	ENSG00000147475.14|ERLIN2|YBX3|YBX3	975	+	5.5093374	1.595552	-1.0	-1.0
chr8	37754779	37755139	ENSG00000147475.14|ERLIN2|YBX3|YBX3	959	+	5.0193644	1.3859143	-1.0	-1.0
chr8	37778097	37778252	ENSG00000147471.11|PLPBP|YBX3|YBX3	946	+	5.7624187	1.2655624	-1.0	-1.0
chr8	38059903	38060348	ENSG00000187840.4|EIF4EBP1|YBX3|YBX3	960	+	3.1117902	1.395732	-1.0	-1.0
chr8	38415874	38416060	ENSG00000077782.19|FGFR1|YBX3|YBX3	962	-	3.3590777	1.4155937	-1.0	-1.0
chr8	38457375	38457490	ENSG00000077782.19|FGFR1|YBX3|YBX3	926	-	3.8023767	1.1325247	-1.0	-1.0
chr8	38427920	38428060	ENSG00000077782.19|FGFR1|YBX3|YBX3	934	-	5.6955986	1.1829355	-1.0	-1.0
chr8	38417305	38417440	ENSG00000077782.19|FGFR1|YBX3|YBX3	985	-	6.3949356	1.8125079	-1.0	-1.0
chr8	38418257	38418372	ENSG00000077782.19|FGFR1|YBX3|YBX3	903	-	5.6194396	1.0123204	-1.0	-1.0
chr8	38850974	38851074	ENSG00000147526.19|TACC1|YBX3|YBX3	906	+	5.6319494	1.0272269	-1.0	-1.0
chr8	38850099	38850214	ENSG00000147526.19|TACC1|YBX3|YBX3	940	+	5.706801	1.2230242	-1.0	-1.0
chr8	38918070	38918235	ENSG00000169499.14|PLEKHA2|YBX3|YBX3	973	+	6.150653	1.5696473	-1.0	-1.0
chr8	38918520	38918960	ENSG00000169499.14|PLEKHA2|YBX3|YBX3	990	+	6.5799174	2.0102003	-1.0	-1.0
chr8	38919055	38919250	ENSG00000169499.14|PLEKHA2|YBX3|YBX3	941	+	5.739667	1.2324418	-1.0	-1.0
chr8	38917926	38918070	ENSG00000169499.14|PLEKHA2|YBX3|YBX3	935	+	5.7750936	1.1852851	-1.0	-1.0
chr8	38991007	38991122	ENSG00000169490.16|TM2D2|YBX3|YBX3	917	-	5.66527	1.0795702	-1.0	-1.0
chr8	39077227	39077392	ENSG00000168615.11|ADAM9|YBX3|YBX3	963	+	3.2575498	1.4327898	-1.0	-1.0
chr8	39090044	39090154	ENSG00000168615.11|ADAM9|YBX3|YBX3	959	+	4.681234	1.3912871	-1.0	-1.0
chr8	39055676	39055772	ENSG00000168615.11|ADAM9|YBX3|YBX3	906	+	5.638182	1.0254405	-1.0	-1.0
chr8	39091258	39091346	ENSG00000168615.11|ADAM9|YBX3|YBX3	921	+	3.1196625	1.1030083	-1.0	-1.0
chr8	40153869	40153989	ENSG00000176907.4|C8orf4|YBX3|YBX3	938	+	3.9146833	1.21079	-1.0	-1.0
chr8	41598686	41598831	ENSG00000158669.11|GPAT4|YBX3|YBX3	939	+	4.650812	1.21202	-1.0	-1.0
chr8	41621292	41621467	ENSG00000158669.11|GPAT4|YBX3|YBX3	951	+	5.7929673	1.3116534	-1.0	-1.0
chr8	41932913	41933043	ENSG00000083168.9|KAT6A|YBX3|YBX3	922	-	5.680435	1.1091582	-1.0	-1.0
chr8	41933663	41933778	ENSG00000083168.9|KAT6A|YBX3|YBX3	930	-	5.677185	1.1539826	-1.0	-1.0
chr8	41932558	41932748	ENSG00000083168.9|KAT6A|YBX3|YBX3	942	-	4.1062717	1.2369864	-1.0	-1.0
chr8	41947795	41947895	ENSG00000083168.9|KAT6A|YBX3|YBX3	903	-	5.622614	1.0146778	-1.0	-1.0
chr8	41980845	41980927	ENSG00000083168.9|KAT6A|YBX3|YBX3	980	-	6.3975725	1.6938008	-1.0	-1.0
chr8	42416659	42417114	ENSG00000168575.9|SLC20A2|YBX3|YBX3	974	-	5.485431	1.586267	-1.0	-1.0
chr8	42472241	42472371	ENSG00000168575.9|SLC20A2|YBX3|YBX3	947	-	5.7649198	1.2790537	-1.0	-1.0
chr8	42417624	42417869	ENSG00000168575.9|SLC20A2|YBX3|YBX3	976	-	6.192673	1.6254259	-1.0	-1.0
chr8	42439449	42439644	ENSG00000168575.9|SLC20A2|YBX3|YBX3	977	-	6.2780766	1.6453006	-1.0	-1.0
chr8	43085634	43085744	ENSG00000168522.12|FNTA|YBX3|YBX3	929	+	5.706162	1.1489053	-1.0	-1.0
chr8	43122981	43123326	ENSG00000185900.9|POMK|YBX3|YBX3	957	+	5.895321	1.3674614	-1.0	-1.0
chr8	43122461	43122581	ENSG00000185900.9|POMK|YBX3|YBX3	967	+	6.096835	1.4819978	-1.0	-1.0
chr8	43122166	43122456	ENSG00000185900.9|POMK|YBX3|YBX3	943	+	4.61504	1.2467794	-1.0	-1.0
chr8	43192303	43192430	ENSG00000165102.14|HGSNAT|YBX3|YBX3	962	+	5.977812	1.4254857	-1.0	-1.0
chr8	47890276	47890471	ENSG00000253729.7|PRKDC|YBX3|YBX3	950	-	2.983262	1.3013854	-1.0	-1.0
chr8	47913955	47914060	ENSG00000253729.7|PRKDC|YBX3|YBX3	936	-	3.0680623	1.1906433	-1.0	-1.0
chr8	47930671	47930776	ENSG00000253729.7|PRKDC|YBX3|YBX3	963	-	5.974274	1.430089	-1.0	-1.0
chr8	47777695	47777860	ENSG00000253729.7|PRKDC|YBX3|YBX3	918	-	2.6918826	1.083998	-1.0	-1.0
chr8	47821603	47821792	ENSG00000253729.7|PRKDC|YBX3|YBX3	912	-	2.5025725	1.0570122	-1.0	-1.0
chr8	47936352	47936467	ENSG00000253729.7|PRKDC|YBX3|YBX3	920	-	2.733094	1.0955424	-1.0	-1.0
chr8	47864575	47864770	ENSG00000253729.7|PRKDC|YBX3|YBX3	929	-	2.8638656	1.1468897	-1.0	-1.0
chr8	47854102	47854214	ENSG00000253729.7|PRKDC|YBX3|YBX3	920	-	2.4322195	1.0988743	-1.0	-1.0
chr8	47830604	47830729	ENSG00000253729.7|PRKDC|YBX3|YBX3	946	-	3.152369	1.2713883	-1.0	-1.0
chr8	47803320	47803475	ENSG00000253729.7|PRKDC|YBX3|YBX3	918	-	2.5770214	1.0841241	-1.0	-1.0
chr8	47778727	47778799	ENSG00000253729.7|PRKDC|YBX3|YBX3	956	-	5.854804	1.3604709	-1.0	-1.0
chr8	47912409	47912562	ENSG00000253729.7|PRKDC|YBX3|YBX3	963	-	3.1402376	1.4298338	-1.0	-1.0
chr8	47893143	47893387	ENSG00000253729.7|PRKDC|YBX3|YBX3	987	-	3.60042	1.8837042	-1.0	-1.0
chr8	47776858	47776963	ENSG00000253729.7|PRKDC|YBX3|YBX3	921	-	3.1095223	1.1023552	-1.0	-1.0
chr8	47879490	47879658	ENSG00000253729.7|PRKDC|YBX3|YBX3	929	-	2.8405046	1.1515948	-1.0	-1.0
chr8	47885943	47886147	ENSG00000253729.7|PRKDC|YBX3|YBX3	974	-	3.8310745	1.579361	-1.0	-1.0
chr8	47900372	47900467	ENSG00000253729.7|PRKDC|YBX3|YBX3	976	-	3.749642	1.619067	-1.0	-1.0
chr8	47889018	47889222	ENSG00000253729.7|PRKDC|YBX3|YBX3	952	-	3.4896493	1.316985	-1.0	-1.0
chr8	47774242	47774372	ENSG00000253729.7|PRKDC|YBX3|YBX3	922	-	2.551604	1.1098324	-1.0	-1.0
chr8	47799269	47799390	ENSG00000253729.7|PRKDC|YBX3|YBX3	934	-	3.0044103	1.1778377	-1.0	-1.0
chr8	47785202	47785312	ENSG00000253729.7|PRKDC|YBX3|YBX3	910	-	3.3806763	1.0435529	-1.0	-1.0
chr8	47862408	47862508	ENSG00000253729.7|PRKDC|YBX3|YBX3	903	-	2.7293568	1.0121975	-1.0	-1.0
chr8	47836337	47836522	ENSG00000253729.7|PRKDC|YBX3|YBX3	964	-	3.274657	1.443058	-1.0	-1.0
chr8	47817454	47817554	ENSG00000253729.7|PRKDC|YBX3|YBX3	911	-	2.3481243	1.0494112	-1.0	-1.0
chr8	47840055	47840189	ENSG00000253729.7|PRKDC|YBX3|YBX3	919	-	2.5842314	1.092174	-1.0	-1.0
chr8	47778458	47778623	ENSG00000253729.7|PRKDC|YBX3|YBX3	936	-	2.9295504	1.193897	-1.0	-1.0
chr8	47888532	47888650	ENSG00000253729.7|PRKDC|YBX3|YBX3	936	-	2.9283373	1.1929072	-1.0	-1.0
chr8	47857155	47857299	ENSG00000253729.7|PRKDC|YBX3|YBX3	932	-	3.0625134	1.1649532	-1.0	-1.0
chr8	47927770	47927885	ENSG00000253729.7|PRKDC|YBX3|YBX3	975	-	3.378916	1.6013796	-1.0	-1.0
chr8	47782161	47782254	ENSG00000253729.7|PRKDC|YBX3|YBX3	948	-	2.5440357	1.2818217	-1.0	-1.0
chr8	47794374	47794501	ENSG00000253729.7|PRKDC|YBX3|YBX3	969	-	5.5409923	1.5104476	-1.0	-1.0
chr8	47782462	47782657	ENSG00000253729.7|PRKDC|YBX3|YBX3	980	-	3.248753	1.7065108	-1.0	-1.0
chr8	47902568	47902795	ENSG00000253729.7|PRKDC|YBX3|YBX3	953	-	3.0807242	1.3266797	-1.0	-1.0
chr8	47819401	47819510	ENSG00000253729.7|PRKDC|YBX3|YBX3	930	-	2.9133854	1.1567829	-1.0	-1.0
chr8	47837261	47837381	ENSG00000253729.7|PRKDC|YBX3|YBX3	913	-	2.7627127	1.0616767	-1.0	-1.0
chr8	47823857	47823967	ENSG00000253729.7|PRKDC|YBX3|YBX3	946	-	3.934503	1.2714309	-1.0	-1.0
chr8	47798236	47798351	ENSG00000253729.7|PRKDC|YBX3|YBX3	946	-	3.2692401	1.2672919	-1.0	-1.0
chr8	47820763	47820938	ENSG00000253729.7|PRKDC|YBX3|YBX3	922	-	2.3057115	1.1106979	-1.0	-1.0
chr8	47887546	47887705	ENSG00000253729.7|PRKDC|YBX3|YBX3	952	-	2.9297502	1.320286	-1.0	-1.0
chr8	47977425	47977535	ENSG00000104738.16|MCM4|YBX3|YBX3	923	+	5.679222	1.1148428	-1.0	-1.0
chr8	52673979	52674184	ENSG00000023287.12|RB1CC1|YBX3|YBX3	963	-	4.735015	1.4290165	-1.0	-1.0
chr8	54137267	54137433	ENSG00000137547.8|MRPL15|YBX3|YBX3	980	+	4.232753	1.6940516	-1.0	-1.0
chr8	56073051	56073306	ENSG00000008988.9|RPS20|YBX3|YBX3	935	-	3.0252728	1.1874074	-1.0	-1.0
chr8	56074001	56074251	ENSG00000008988.9|RPS20|YBX3|YBX3	998	-	3.1166246	2.758195	-1.0	-1.0
chr8	56074291	56074561	ENSG00000008988.9|RPS20|YBX3|YBX3	950	-	2.573051	1.2969445	-1.0	-1.0
chr8	56073606	56073821	ENSG00000008988.9|RPS20|YBX3|YBX3	990	-	3.7114725	2.0196884	-1.0	-1.0
chr8	56960332	56960517	ENSG00000104331.8|IMPAD1|YBX3|YBX3	926	-	3.1256926	1.1327063	-1.0	-1.0
chr8	56962992	56963192	ENSG00000104331.8|IMPAD1|YBX3|YBX3	964	-	4.4404917	1.4422548	-1.0	-1.0
chr8	56963767	56964064	ENSG00000104331.8|IMPAD1|YBX3|YBX3	951	-	3.7821686	1.3127198	-1.0	-1.0
chr8	56958332	56958502	ENSG00000104331.8|IMPAD1|YBX3|YBX3	925	-	3.0516305	1.1230918	-1.0	-1.0
chr8	60845249	60845369	ENSG00000171316.11|CHD7|YBX3|YBX3	924	+	4.145915	1.11831	-1.0	-1.0
chr8	60853053	60853203	ENSG00000171316.11|CHD7|YBX3|YBX3	953	+	5.8544855	1.3251704	-1.0	-1.0
chr8	60855974	60856074	ENSG00000171316.11|CHD7|YBX3|YBX3	901	+	5.5655737	1.0056081	-1.0	-1.0
chr8	60741483	60741603	ENSG00000171316.11|CHD7|YBX3|YBX3	903	+	5.594158	1.0149752	-1.0	-1.0
chr8	60856614	60856789	ENSG00000171316.11|CHD7|YBX3|YBX3	952	+	5.842876	1.314703	-1.0	-1.0
chr8	60742068	60742173	ENSG00000171316.11|CHD7|YBX3|YBX3	933	+	3.847964	1.1750182	-1.0	-1.0
chr8	60678972	60679072	ENSG00000171316.11|CHD7|YBX3|YBX3	901	+	5.57841	1.0058388	-1.0	-1.0
chr8	60741928	60742033	ENSG00000171316.11|CHD7|YBX3|YBX3	907	+	5.616397	1.0315976	-1.0	-1.0
chr8	60852497	60852622	ENSG00000171316.11|CHD7|YBX3|YBX3	903	+	5.5984545	1.0132669	-1.0	-1.0
chr8	61501875	61502015	ENSG00000198363.17|ASPH|YBX3|YBX3	912	-	3.5832949	1.0571511	-1.0	-1.0
chr8	61502190	61502385	ENSG00000198363.17|ASPH|YBX3|YBX3	941	-	2.937738	1.2265551	-1.0	-1.0
chr8	61503230	61503500	ENSG00000198363.17|ASPH|YBX3|YBX3	969	-	4.7057033	1.5059397	-1.0	-1.0
chr8	61517497	61517661	ENSG00000198363.17|ASPH|YBX3|YBX3	976	-	5.392462	1.6139212	-1.0	-1.0
chr8	61567207	61567317	ENSG00000198363.17|ASPH|YBX3|YBX3	909	-	2.3026936	1.0414919	-1.0	-1.0
chr8	61502465	61502605	ENSG00000198363.17|ASPH|YBX3|YBX3	922	-	3.7248452	1.109001	-1.0	-1.0
chr8	61518031	61518123	ENSG00000198363.17|ASPH|YBX3|YBX3	934	-	3.2045758	1.1771789	-1.0	-1.0
chr8	61503100	61503215	ENSG00000198363.17|ASPH|YBX3|YBX3	943	-	4.839999	1.2464209	-1.0	-1.0
chr8	63187026	63187141	ENSG00000185728.16|YTHDF3|YBX3|YBX3	912	+	5.6515846	1.0532217	-1.0	-1.0
chr8	67043238	67043338	ENSG00000121022.13|COPS5|YBX3|YBX3	907	-	5.61951	1.0296967	-1.0	-1.0
chr8	70128432	70128510	ENSG00000140396.12|NCOA2|YBX3|YBX3	900	-	5.581661	1.0001775	-1.0	-1.0
chr8	70126943	70127047	ENSG00000140396.12|NCOA2|YBX3|YBX3	900	-	5.5623484	1.0019991	-1.0	-1.0
chr8	70598133	70598255	ENSG00000067167.7|TRAM1|YBX3|YBX3	913	-	2.862376	1.059291	-1.0	-1.0
chr8	70597890	70598011	ENSG00000067167.7|TRAM1|YBX3|YBX3	989	-	3.3038018	1.9482694	-1.0	-1.0
chr8	70600018	70600082	ENSG00000067167.7|TRAM1|YBX3|YBX3	941	-	2.7440825	1.2316041	-1.0	-1.0
chr8	86467213	86467363	ENSG00000123124.13|WWP1|YBX3|YBX3	947	+	3.2089598	1.2743406	-1.0	-1.0
chr8	86411657	86411874	ENSG00000123124.13|WWP1|YBX3|YBX3	969	+	4.7363706	1.5048898	-1.0	-1.0
chr8	86452558	86452673	ENSG00000123124.13|WWP1|YBX3|YBX3	952	+	5.232886	1.3191415	-1.0	-1.0
chr8	86427697	86427812	ENSG00000123124.13|WWP1|YBX3|YBX3	915	+	3.0761778	1.0690088	-1.0	-1.0
chr8	86402023	86402198	ENSG00000123124.13|WWP1|YBX3|YBX3	976	+	4.634081	1.6145263	-1.0	-1.0
chr8	86411537	86411652	ENSG00000123124.13|WWP1|YBX3|YBX3	941	+	3.9119158	1.2257401	-1.0	-1.0
chr8	86442576	86442771	ENSG00000123124.13|WWP1|YBX3|YBX3	936	+	3.9392114	1.1947805	-1.0	-1.0
chr8	90625729	90625829	ENSG00000180694.13|TMEM64|YBX3|YBX3	902	-	5.571999	1.0074407	-1.0	-1.0
chr8	91157240	91157400	ENSG00000214954.8|LRRC69|YBX3|YBX3	935	+	5.771169	1.1892645	-1.0	-1.0
chr8	91157284	91157399	ENSG00000253525.1|AC104966.1|YBX3|YBX3	960	+	5.932316	1.3978772	-1.0	-1.0
chr8	96295097	96295217	ENSG00000156471.12|PTDSS1|YBX3|YBX3	981	+	6.4778104	1.721282	-1.0	-1.0
chr8	96287021	96287181	ENSG00000156471.12|PTDSS1|YBX3|YBX3	968	+	4.3740745	1.4905144	-1.0	-1.0
chr8	96309556	96309622	ENSG00000156471.12|PTDSS1|YBX3|YBX3	968	+	6.122939	1.4966983	-1.0	-1.0
chr8	96333486	96333956	ENSG00000156471.12|PTDSS1|YBX3|YBX3	974	+	4.1714554	1.5827364	-1.0	-1.0
chr8	96334171	96334511	ENSG00000156471.12|PTDSS1|YBX3|YBX3	950	+	3.6764212	1.3032019	-1.0	-1.0
chr8	96284108	96284153	ENSG00000156471.12|PTDSS1|YBX3|YBX3	918	+	3.7404401	1.087516	-1.0	-1.0
chr8	96262049	96262214	ENSG00000156471.12|PTDSS1|YBX3|YBX3	964	+	3.9709108	1.4441577	-1.0	-1.0
chr8	96494365	96494505	ENSG00000169439.11|SDC2|YBX3|YBX3	907	+	5.6118793	1.0298898	-1.0	-1.0
chr8	96609429	96609709	ENSG00000169439.11|SDC2|YBX3|YBX3	949	+	3.4547374	1.2928206	-1.0	-1.0
chr8	96835072	96835180	ENSG00000104324.15|CPQ|YBX3|YBX3	953	+	5.802531	1.3277276	-1.0	-1.0
chr8	97725949	97726149	ENSG00000147649.9|MTDH|YBX3|YBX3	966	+	5.1847935	1.4623668	-1.0	-1.0
chr8	97851801	97852451	ENSG00000104341.16|LAPTM4B|YBX3|YBX3	986	+	3.059063	1.8634741	-1.0	-1.0
chr8	97775946	97776108	ENSG00000104341.16|LAPTM4B|YBX3|YBX3	920	+	2.5231562	1.0943146	-1.0	-1.0
chr8	98042644	98042869	ENSG00000156482.10|RPL30|YBX3|YBX3	1000	-	4.372191	5.765453	-1.0	-1.0
chr8	98045427	98045590	ENSG00000156482.10|RPL30|YBX3|YBX3	937	-	2.2209842	1.1983746	-1.0	-1.0
chr8	98041738	98041850	ENSG00000156482.10|RPL30|YBX3|YBX3	979	-	3.8173678	1.6880196	-1.0	-1.0
chr8	98045272	98045397	ENSG00000156482.10|RPL30|YBX3|YBX3	951	-	2.8600128	1.3089561	-1.0	-1.0
chr8	98044847	98045167	ENSG00000156482.10|RPL30|YBX3|YBX3	1000	-	4.154513	5.8412294	-1.0	-1.0
chr8	100702970	100703125	ENSG00000070756.15|PABPC1|YBX3|YBX3	910	-	1.8960693	1.0447392	-1.0	-1.0
chr8	100704243	100704390	ENSG00000070756.15|PABPC1|YBX3|YBX3	966	-	2.465666	1.4699628	-1.0	-1.0
chr8	100721390	100722085	ENSG00000070756.15|PABPC1|YBX3|YBX3	996	-	2.3973544	2.4265943	-1.0	-1.0
chr8	100709132	100709223	ENSG00000070756.15|PABPC1|YBX3|YBX3	981	-	2.2442281	1.7196779	-1.0	-1.0
chr8	100709458	100709733	ENSG00000070756.15|PABPC1|YBX3|YBX3	939	-	1.964597	1.2126074	-1.0	-1.0
chr8	100715461	100715596	ENSG00000070756.15|PABPC1|YBX3|YBX3	999	-	3.134896	3.1574924	-1.0	-1.0
chr8	100712361	100712457	ENSG00000070756.15|PABPC1|YBX3|YBX3	973	-	2.1506283	1.5660511	-1.0	-1.0
chr8	100704925	100705056	ENSG00000070756.15|PABPC1|YBX3|YBX3	989	-	2.16877	1.967431	-1.0	-1.0
chr8	100706886	100707061	ENSG00000070756.15|PABPC1|YBX3|YBX3	983	-	2.0719085	1.7634906	-1.0	-1.0
chr8	100713086	100713181	ENSG00000070756.15|PABPC1|YBX3|YBX3	938	-	2.2674246	1.2049474	-1.0	-1.0
chr8	100717772	100717977	ENSG00000070756.15|PABPC1|YBX3|YBX3	996	-	3.1564932	2.388133	-1.0	-1.0
chr8	100718012	100718280	ENSG00000070756.15|PABPC1|YBX3|YBX3	994	-	2.6921327	2.2466857	-1.0	-1.0
chr8	100705588	100705673	ENSG00000070756.15|PABPC1|YBX3|YBX3	997	-	3.0825589	2.5255613	-1.0	-1.0
chr8	100712651	100712789	ENSG00000070756.15|PABPC1|YBX3|YBX3	960	-	2.2743871	1.3926418	-1.0	-1.0
chr8	100706650	100706800	ENSG00000070756.15|PABPC1|YBX3|YBX3	994	-	2.845267	2.2107878	-1.0	-1.0
chr8	100920339	100920439	ENSG00000164924.17|YWHAZ|YBX3|YBX3	914	-	3.0837572	1.0662467	-1.0	-1.0
chr8	100920119	100920294	ENSG00000164924.17|YWHAZ|YBX3|YBX3	954	-	3.3472972	1.33443	-1.0	-1.0
chr8	100924915	100925015	ENSG00000164924.17|YWHAZ|YBX3|YBX3	922	-	2.6392257	1.1103181	-1.0	-1.0
chr8	102270038	102270178	ENSG00000104517.12|UBR5|YBX3|YBX3	988	-	5.9247518	1.9272109	-1.0	-1.0
chr8	102412532	102412652	ENSG00000104517.12|UBR5|YBX3|YBX3	906	-	2.716648	1.0265052	-1.0	-1.0
chr8	102299451	102299547	ENSG00000104517.12|UBR5|YBX3|YBX3	954	-	4.0892267	1.337254	-1.0	-1.0
chr8	102293619	102293734	ENSG00000104517.12|UBR5|YBX3|YBX3	935	-	5.713773	1.1894685	-1.0	-1.0
chr8	102277016	102277116	ENSG00000104517.12|UBR5|YBX3|YBX3	901	-	5.6162744	1.002799	-1.0	-1.0
chr8	102295208	102295308	ENSG00000104517.12|UBR5|YBX3|YBX3	910	-	3.1105587	1.046662	-1.0	-1.0
chr8	102360016	102360190	ENSG00000104517.12|UBR5|YBX3|YBX3	973	-	5.8328457	1.5707746	-1.0	-1.0
chr8	102286359	102286504	ENSG00000104517.12|UBR5|YBX3|YBX3	967	-	4.898439	1.481031	-1.0	-1.0
chr8	102285241	102285338	ENSG00000104517.12|UBR5|YBX3|YBX3	960	-	5.9118557	1.3959181	-1.0	-1.0
chr8	102298847	102298971	ENSG00000104517.12|UBR5|YBX3|YBX3	976	-	4.472912	1.6283258	-1.0	-1.0
chr8	102299999	102300151	ENSG00000104517.12|UBR5|YBX3|YBX3	949	-	5.8884535	1.2920985	-1.0	-1.0
chr8	102312341	102312485	ENSG00000104517.12|UBR5|YBX3|YBX3	946	-	3.9281762	1.2668898	-1.0	-1.0
chr8	102285547	102285781	ENSG00000104517.12|UBR5|YBX3|YBX3	961	-	4.8625917	1.4132546	-1.0	-1.0
chr8	102261924	102262069	ENSG00000104517.12|UBR5|YBX3|YBX3	949	-	5.859652	1.2900275	-1.0	-1.0
chr8	102295413	102295532	ENSG00000104517.12|UBR5|YBX3|YBX3	944	-	3.3027792	1.2518672	-1.0	-1.0
chr8	102293994	102294115	ENSG00000104517.12|UBR5|YBX3|YBX3	905	-	5.6049476	1.0244176	-1.0	-1.0
chr8	102326545	102326650	ENSG00000104517.12|UBR5|YBX3|YBX3	937	-	5.793106	1.2021909	-1.0	-1.0
chr8	102651878	102651978	ENSG00000155090.14|KLF10|YBX3|YBX3	911	-	5.6685414	1.0510747	-1.0	-1.0
chr8	102649988	102650168	ENSG00000155090.14|KLF10|YBX3|YBX3	945	-	5.8185816	1.262537	-1.0	-1.0
chr8	102833060	102833218	ENSG00000155096.13|AZIN1|YBX3|YBX3	971	-	6.115481	1.5377475	-1.0	-1.0
chr8	102829331	102829481	ENSG00000155096.13|AZIN1|YBX3|YBX3	960	-	5.967306	1.3984811	-1.0	-1.0
chr8	102839659	102839819	ENSG00000155096.13|AZIN1|YBX3|YBX3	938	-	4.5854726	1.2098906	-1.0	-1.0
chr8	102843640	102843740	ENSG00000155096.13|AZIN1|YBX3|YBX3	946	-	5.698359	1.2652907	-1.0	-1.0
chr8	106684250	106684350	ENSG00000164830.18|OXR1|YBX3|YBX3	902	+	5.5848174	1.0067226	-1.0	-1.0
chr8	108216411	108216511	ENSG00000104408.9|EIF3E|YBX3|YBX3	902	-	2.509802	1.0073332	-1.0	-1.0
chr8	116644994	116645103	ENSG00000147677.10|EIF3H|YBX3|YBX3	914	-	2.788782	1.0677437	-1.0	-1.0
chr8	116726015	116726172	ENSG00000147677.10|EIF3H|YBX3|YBX3	990	-	3.2925715	1.987984	-1.0	-1.0
chr8	116658793	116658980	ENSG00000147677.10|EIF3H|YBX3|YBX3	999	-	4.2238655	2.8848455	-1.0	-1.0
chr8	116646470	116646603	ENSG00000147677.10|EIF3H|YBX3|YBX3	994	-	3.2402527	2.189322	-1.0	-1.0
chr8	116852047	116852147	ENSG00000164754.14|RAD21|YBX3|YBX3	903	-	5.682764	1.0138911	-1.0	-1.0
chr8	116847299	116847459	ENSG00000164754.14|RAD21|YBX3|YBX3	940	-	5.7390156	1.2244062	-1.0	-1.0
chr8	117807216	117807377	ENSG00000182197.10|EXT1|YBX3|YBX3	968	-	5.4007382	1.4912252	-1.0	-1.0
chr8	117799734	117799897	ENSG00000182197.10|EXT1|YBX3|YBX3	917	-	5.6435547	1.0820532	-1.0	-1.0
chr8	117819675	117819790	ENSG00000182197.10|EXT1|YBX3|YBX3	960	-	3.1756988	1.400461	-1.0	-1.0
chr8	117812871	117812961	ENSG00000182197.10|EXT1|YBX3|YBX3	959	-	3.4688795	1.3842522	-1.0	-1.0
chr8	118110599	118110739	ENSG00000182197.10|EXT1|YBX3|YBX3	904	-	3.001948	1.0171382	-1.0	-1.0
chr8	117818434	117818530	ENSG00000182197.10|EXT1|YBX3|YBX3	918	-	3.1018229	1.0858151	-1.0	-1.0
chr8	117804741	117804891	ENSG00000182197.10|EXT1|YBX3|YBX3	915	-	3.7045968	1.07099	-1.0	-1.0
chr8	117799619	117799719	ENSG00000182197.10|EXT1|YBX3|YBX3	910	-	3.7013724	1.0436138	-1.0	-1.0
chr8	118110349	118110559	ENSG00000182197.10|EXT1|YBX3|YBX3	981	-	5.7749295	1.72363	-1.0	-1.0
chr8	119244836	119245031	ENSG00000147676.13|MAL2|YBX3|YBX3	980	+	4.4338183	1.6905179	-1.0	-1.0
chr8	119244661	119244786	ENSG00000147676.13|MAL2|YBX3|YBX3	947	+	5.739481	1.2795106	-1.0	-1.0
chr8	120693786	120693908	ENSG00000172164.13|SNTB1|YBX3|YBX3	950	-	2.4410236	1.2988697	-1.0	-1.0
chr8	120632443	120632558	ENSG00000172164.13|SNTB1|YBX3|YBX3	940	-	2.5353832	1.2232076	-1.0	-1.0
chr8	120548811	120548926	ENSG00000172164.13|SNTB1|YBX3|YBX3	906	-	2.7142696	1.0264505	-1.0	-1.0
chr8	120541809	120541909	ENSG00000172164.13|SNTB1|YBX3|YBX3	962	-	5.9445357	1.4189298	-1.0	-1.0
chr8	120538829	120538964	ENSG00000172164.13|SNTB1|YBX3|YBX3	962	-	3.1547713	1.4184234	-1.0	-1.0
chr8	120575085	120575220	ENSG00000172164.13|SNTB1|YBX3|YBX3	954	-	2.9874096	1.3400003	-1.0	-1.0
chr8	120812888	120812998	ENSG00000272502.1|AC104958.2|YBX3|YBX3	948	+	5.825648	1.2850448	-1.0	-1.0
chr8	120812643	120812868	ENSG00000272502.1|AC104958.2|YBX3|YBX3	994	+	5.997032	2.2064257	-1.0	-1.0
chr8	120812498	120812633	ENSG00000272502.1|AC104958.2|YBX3|YBX3	948	+	4.981144	1.2806053	-1.0	-1.0
chr8	122951896	122952001	ENSG00000178764.7|ZHX2|YBX3|YBX3	901	+	3.6747675	1.0039861	-1.0	-1.0
chr8	122973871	122974036	ENSG00000178764.7|ZHX2|YBX3|YBX3	914	+	3.5262728	1.0655911	-1.0	-1.0
chr8	122870724	122870824	ENSG00000178764.7|ZHX2|YBX3|YBX3	902	+	5.571999	1.0073544	-1.0	-1.0
chr8	123015318	123015443	ENSG00000136986.9|DERL1|YBX3|YBX3	909	-	5.6645155	1.0401042	-1.0	-1.0
chr8	123346170	123346272	ENSG00000156802.12|ATAD2|YBX3|YBX3	945	-	3.921042	1.2623466	-1.0	-1.0
chr8	123333912	123334021	ENSG00000156802.12|ATAD2|YBX3|YBX3	944	-	3.2905228	1.2505565	-1.0	-1.0
chr8	123789612	123789745	ENSG00000176853.15|FAM91A1|YBX3|YBX3	953	+	5.8363285	1.3242147	-1.0	-1.0
chr8	123799519	123799624	ENSG00000176853.15|FAM91A1|YBX3|YBX3	949	+	5.7584934	1.2958541	-1.0	-1.0
chr8	124485900	124486045	ENSG00000170881.4|RNF139|YBX3|YBX3	960	+	5.232065	1.3979063	-1.0	-1.0
chr8	124487220	124487500	ENSG00000170881.4|RNF139|YBX3|YBX3	930	+	4.646543	1.1561923	-1.0	-1.0
chr8	124543049	124543274	ENSG00000147684.7|NDUFB9|YBX3|YBX3	990	+	3.98294	1.9889386	-1.0	-1.0
chr8	124687033	124687133	ENSG00000170873.18|MTSS1|YBX3|YBX3	921	-	3.7438452	1.104751	-1.0	-1.0
chr8	124686143	124686313	ENSG00000170873.18|MTSS1|YBX3|YBX3	948	-	5.3030267	1.2822812	-1.0	-1.0
chr8	124687468	124687788	ENSG00000170873.18|MTSS1|YBX3|YBX3	935	-	5.7259784	1.1901042	-1.0	-1.0
chr8	124687313	124687458	ENSG00000170873.18|MTSS1|YBX3|YBX3	914	-	3.3846016	1.0635288	-1.0	-1.0
chr8	124688193	124688403	ENSG00000170873.18|MTSS1|YBX3|YBX3	944	-	5.069254	1.2498547	-1.0	-1.0
chr8	124998946	124999211	ENSG00000104549.11|SQLE|YBX3|YBX3	924	+	2.525648	1.1192361	-1.0	-1.0
chr8	125003175	125003385	ENSG00000104549.11|SQLE|YBX3|YBX3	971	+	2.508261	1.5370276	-1.0	-1.0
chr8	125005534	125005707	ENSG00000104549.11|SQLE|YBX3|YBX3	944	+	2.4848635	1.249204	-1.0	-1.0
chr8	125018086	125018196	ENSG00000104549.11|SQLE|YBX3|YBX3	948	+	3.7522683	1.2799412	-1.0	-1.0
chr8	125011454	125011632	ENSG00000104549.11|SQLE|YBX3|YBX3	972	+	3.3501985	1.5530385	-1.0	-1.0
chr8	124999256	124999361	ENSG00000104549.11|SQLE|YBX3|YBX3	901	+	2.1206875	1.0051576	-1.0	-1.0
chr8	125009171	125009271	ENSG00000104549.11|SQLE|YBX3|YBX3	905	+	2.2513177	1.0235701	-1.0	-1.0
chr8	125437625	125437765	ENSG00000173334.3|TRIB1|YBX3|YBX3	946	+	5.8203635	1.2711861	-1.0	-1.0
chr8	125437460	125437575	ENSG00000173334.3|TRIB1|YBX3|YBX3	944	+	5.756956	1.2520413	-1.0	-1.0
chr8	127206991	127207091	ENSG00000254166.2|CASC19|YBX3|YBX3	911	-	5.6594734	1.0511546	-1.0	-1.0
chr8	127205461	127205621	ENSG00000254166.2|CASC19|YBX3|YBX3	960	-	5.469386	1.3927906	-1.0	-1.0
chr8	127208901	127209256	ENSG00000254166.2|CASC19|YBX3|YBX3	942	-	3.584327	1.2350304	-1.0	-1.0
chr8	127740450	127740710	ENSG00000136997.17|MYC|YBX3|YBX3	912	+	2.3379042	1.0554029	-1.0	-1.0
chr8	127738417	127738517	ENSG00000136997.17|MYC|YBX3|YBX3	942	+	2.35152	1.2385283	-1.0	-1.0
chr8	127738767	127738887	ENSG00000136997.17|MYC|YBX3|YBX3	925	+	2.5575612	1.1275386	-1.0	-1.0
chr8	127736148	127736338	ENSG00000136997.17|MYC|YBX3|YBX3	930	+	1.9503493	1.153525	-1.0	-1.0
chr8	127738562	127738747	ENSG00000136997.17|MYC|YBX3|YBX3	950	+	2.2942646	1.2984053	-1.0	-1.0
chr8	133283970	133284080	ENSG00000104419.14|NDRG1|YBX3|YBX3	935	-	4.46783	1.1887816	-1.0	-1.0
chr8	133238935	133239045	ENSG00000104419.14|NDRG1|YBX3|YBX3	913	-	1.6996721	1.0606841	-1.0	-1.0
chr8	133237505	133237690	ENSG00000104419.14|NDRG1|YBX3|YBX3	912	-	2.0014055	1.0573509	-1.0	-1.0
chr8	133256776	133256863	ENSG00000104419.14|NDRG1|YBX3|YBX3	919	-	1.8445764	1.0912981	-1.0	-1.0
chr8	133237250	133237495	ENSG00000104419.14|NDRG1|YBX3|YBX3	996	-	2.850402	2.3758087	-1.0	-1.0
chr8	133237695	133238060	ENSG00000104419.14|NDRG1|YBX3|YBX3	927	-	1.9282432	1.1351041	-1.0	-1.0
chr8	133238425	133238810	ENSG00000104419.14|NDRG1|YBX3|YBX3	922	-	1.9275403	1.1081482	-1.0	-1.0
chr8	133250439	133250539	ENSG00000104419.14|NDRG1|YBX3|YBX3	916	-	1.8695093	1.0772617	-1.0	-1.0
chr8	133238060	133238230	ENSG00000104419.14|NDRG1|YBX3|YBX3	913	-	1.9691442	1.0588326	-1.0	-1.0
chr8	133457207	133457477	ENSG00000008513.14|ST3GAL1|YBX3|YBX3	950	-	5.865873	1.3014827	-1.0	-1.0
chr8	133456387	133456492	ENSG00000008513.14|ST3GAL1|YBX3|YBX3	929	-	5.661875	1.1474116	-1.0	-1.0
chr8	133464822	133464952	ENSG00000008513.14|ST3GAL1|YBX3|YBX3	958	-	3.7675252	1.3773938	-1.0	-1.0
chr8	133458982	133459142	ENSG00000008513.14|ST3GAL1|YBX3|YBX3	910	-	5.6210256	1.0466334	-1.0	-1.0
chr8	133455137	133455312	ENSG00000008513.14|ST3GAL1|YBX3|YBX3	956	-	5.9034557	1.3561045	-1.0	-1.0
chr8	133455922	133456037	ENSG00000008513.14|ST3GAL1|YBX3|YBX3	906	-	3.680853	1.0246122	-1.0	-1.0
chr8	133456167	133456292	ENSG00000008513.14|ST3GAL1|YBX3|YBX3	907	-	5.616959	1.0308099	-1.0	-1.0
chr8	133457757	133457987	ENSG00000008513.14|ST3GAL1|YBX3|YBX3	951	-	5.8318286	1.3097786	-1.0	-1.0
chr8	133456697	133456917	ENSG00000008513.14|ST3GAL1|YBX3|YBX3	974	-	6.150482	1.5870223	-1.0	-1.0
chr8	133455322	133455437	ENSG00000008513.14|ST3GAL1|YBX3|YBX3	936	-	5.73894	1.1959548	-1.0	-1.0
chr8	133458447	133458682	ENSG00000008513.14|ST3GAL1|YBX3|YBX3	930	-	5.68499	1.1556405	-1.0	-1.0
chr8	139871693	139872023	ENSG00000167632.14|TRAPPC9|YBX3|YBX3	915	-	5.6442657	1.0728596	-1.0	-1.0
chr8	139872163	139872298	ENSG00000167632.14|TRAPPC9|YBX3|YBX3	901	-	5.565565	1.0038944	-1.0	-1.0
chr8	139873423	139873578	ENSG00000167632.14|TRAPPC9|YBX3|YBX3	905	-	5.5965986	1.0207666	-1.0	-1.0
chr8	139803557	139803662	ENSG00000167632.14|TRAPPC9|YBX3|YBX3	907	-	5.6312113	1.0307668	-1.0	-1.0
chr8	139870958	139871093	ENSG00000167632.14|TRAPPC9|YBX3|YBX3	909	-	5.6314135	1.0386386	-1.0	-1.0
chr8	139873843	139873963	ENSG00000167632.14|TRAPPC9|YBX3|YBX3	934	-	5.6860538	1.1797236	-1.0	-1.0
chr8	140524655	140525165	ENSG00000123908.11|AGO2|YBX3|YBX3	956	-	4.7960186	1.357222	-1.0	-1.0
chr8	140547522	140547622	ENSG00000123908.11|AGO2|YBX3|YBX3	907	-	3.1925793	1.0316331	-1.0	-1.0
chr8	140549113	140549233	ENSG00000123908.11|AGO2|YBX3|YBX3	935	-	3.6875885	1.1876082	-1.0	-1.0
chr8	140558484	140558572	ENSG00000123908.11|AGO2|YBX3|YBX3	910	-	3.1625144	1.0444995	-1.0	-1.0
chr8	140557103	140557236	ENSG00000123908.11|AGO2|YBX3|YBX3	935	-	5.748723	1.1864899	-1.0	-1.0
chr8	140544212	140544303	ENSG00000123908.11|AGO2|YBX3|YBX3	923	-	3.2123914	1.1115901	-1.0	-1.0
chr8	140520605	140520800	ENSG00000123908.11|AGO2|YBX3|YBX3	969	-	6.0888867	1.5078669	-1.0	-1.0
chr8	140524395	140524605	ENSG00000123908.11|AGO2|YBX3|YBX3	957	-	5.4756417	1.3645438	-1.0	-1.0
chr8	140526830	140527180	ENSG00000123908.11|AGO2|YBX3|YBX3	965	-	5.226949	1.4508982	-1.0	-1.0
chr8	140551332	140551436	ENSG00000123908.11|AGO2|YBX3|YBX3	910	-	3.7164178	1.0440528	-1.0	-1.0
chr8	140526415	140526670	ENSG00000123908.11|AGO2|YBX3|YBX3	958	-	4.793644	1.3795147	-1.0	-1.0
chr8	140525225	140525555	ENSG00000123908.11|AGO2|YBX3|YBX3	953	-	4.663614	1.3253133	-1.0	-1.0
chr8	140530325	140530445	ENSG00000123908.11|AGO2|YBX3|YBX3	941	-	5.7291126	1.2284971	-1.0	-1.0
chr8	140674297	140674404	ENSG00000169398.19|PTK2|YBX3|YBX3	904	-	3.019563	1.0174768	-1.0	-1.0
chr8	140668328	140668428	ENSG00000169398.19|PTK2|YBX3|YBX3	957	-	5.8963575	1.3693607	-1.0	-1.0
chr8	140717597	140717697	ENSG00000169398.19|PTK2|YBX3|YBX3	946	-	5.718892	1.2712712	-1.0	-1.0
chr8	140890510	140890625	ENSG00000169398.19|PTK2|YBX3|YBX3	937	-	5.669573	1.2001249	-1.0	-1.0
chr8	140659419	140659529	ENSG00000169398.19|PTK2|YBX3|YBX3	919	-	5.6305046	1.0911877	-1.0	-1.0
chr8	141409309	141409419	ENSG00000184489.11|PTP4A3|YBX3|YBX3	924	+	5.716197	1.1180246	-1.0	-1.0
chr8	142285860	142285995	ENSG00000171045.14|TSNARE1|YBX3|YBX3	943	-	5.7262926	1.2478004	-1.0	-1.0
chr8	142736059	142736784	ENSG00000130193.7|THEM6|YBX3|YBX3	971	+	3.672942	1.5321252	-1.0	-1.0
chr8	142735544	142736039	ENSG00000130193.7|THEM6|YBX3|YBX3	955	+	4.21864	1.3498763	-1.0	-1.0
chr8	143020882	143020991	ENSG00000160932.10|LY6E|YBX3|YBX3	975	+	3.3842866	1.6061441	-1.0	-1.0
chr8	143021873	143022128	ENSG00000160932.10|LY6E|YBX3|YBX3	954	+	3.8223283	1.3390013	-1.0	-1.0
chr8	143021563	143021673	ENSG00000160932.10|LY6E|YBX3|YBX3	903	+	3.6619785	1.0141513	-1.0	-1.0
chr8	143581053	143581383	ENSG00000104529.17|EEF1D|YBX3|YBX3	949	-	2.574586	1.2951822	-1.0	-1.0
chr8	143593512	143593692	ENSG00000104529.17|EEF1D|YBX3|YBX3	913	-	3.6996715	1.0618454	-1.0	-1.0
chr8	143580009	143580149	ENSG00000104529.17|EEF1D|YBX3|YBX3	956	-	2.383794	1.3529594	-1.0	-1.0
chr8	143593122	143593342	ENSG00000104529.17|EEF1D|YBX3|YBX3	928	-	4.355995	1.142174	-1.0	-1.0
chr8	143595818	143596038	ENSG00000104529.17|EEF1D|YBX3|YBX3	943	-	3.9806578	1.246103	-1.0	-1.0
chr8	143586728	143586858	ENSG00000104529.17|EEF1D|YBX3|YBX3	960	-	2.2106044	1.3971627	-1.0	-1.0
chr8	143586151	143586290	ENSG00000104529.17|EEF1D|YBX3|YBX3	992	-	3.1858132	2.1009004	-1.0	-1.0
chr8	143594603	143594703	ENSG00000104529.17|EEF1D|YBX3|YBX3	907	-	3.6818008	1.0312246	-1.0	-1.0
chr8	143597314	143597504	ENSG00000104529.17|EEF1D|YBX3|YBX3	947	-	2.4174938	1.2721236	-1.0	-1.0
chr8	143579711	143579830	ENSG00000104529.17|EEF1D|YBX3|YBX3	995	-	4.779518	2.3168957	-1.0	-1.0
chr8	143594246	143594381	ENSG00000104529.17|EEF1D|YBX3|YBX3	950	-	3.4783838	1.3001652	-1.0	-1.0
chr8	143589292	143589392	ENSG00000104529.17|EEF1D|YBX3|YBX3	916	-	3.091731	1.0764588	-1.0	-1.0
chr8	143594753	143594858	ENSG00000104529.17|EEF1D|YBX3|YBX3	921	-	2.9598424	1.1017985	-1.0	-1.0
chr8	143589827	143589927	ENSG00000104529.17|EEF1D|YBX3|YBX3	972	-	6.135204	1.5457634	-1.0	-1.0
chr8	143580468	143580740	ENSG00000104529.17|EEF1D|YBX3|YBX3	947	-	2.3799212	1.2782183	-1.0	-1.0
chr8	143612722	143612942	ENSG00000104522.15|TSTA3|YBX3|YBX3	916	-	3.6877158	1.0779682	-1.0	-1.0
chr8	143732107	143732217	ENSG00000180921.6|FAM83H|YBX3|YBX3	910	-	5.6562815	1.045237	-1.0	-1.0
chr8	143732372	143732492	ENSG00000180921.6|FAM83H|YBX3|YBX3	933	-	5.7305803	1.1750188	-1.0	-1.0
chr8	143725947	143726237	ENSG00000180921.6|FAM83H|YBX3|YBX3	936	-	4.99022	1.1959819	-1.0	-1.0
chr8	143817946	143818111	ENSG00000179950.13|PUF60|YBX3|YBX3	971	-	5.311256	1.5445105	-1.0	-1.0
chr8	143821553	143821728	ENSG00000179950.13|PUF60|YBX3|YBX3	959	-	4.4002767	1.3827897	-1.0	-1.0
chr8	143818136	143818351	ENSG00000179950.13|PUF60|YBX3|YBX3	975	-	6.159737	1.5978532	-1.0	-1.0
chr8	143818476	143818576	ENSG00000179950.13|PUF60|YBX3|YBX3	901	-	5.5912313	1.0046078	-1.0	-1.0
chr8	143868948	143869063	ENSG00000261150.2|EPPK1|YBX3|YBX3	904	-	5.595801	1.017794	-1.0	-1.0
chr8	143871788	143871888	ENSG00000261150.2|EPPK1|YBX3|YBX3	907	-	5.6132836	1.0306001	-1.0	-1.0
chr8	143919301	143919486	ENSG00000178209.14|PLEC|YBX3|YBX3	965	-	3.982283	1.45621	-1.0	-1.0
chr8	143920321	143920556	ENSG00000178209.14|PLEC|YBX3|YBX3	966	-	3.5181813	1.4690244	-1.0	-1.0
chr8	143927514	143927639	ENSG00000178209.14|PLEC|YBX3|YBX3	962	-	5.944613	1.4192902	-1.0	-1.0
chr8	143918806	143918991	ENSG00000178209.14|PLEC|YBX3|YBX3	922	-	2.9629471	1.1052153	-1.0	-1.0
chr8	143915491	143915646	ENSG00000178209.14|PLEC|YBX3|YBX3	926	-	3.660546	1.1301101	-1.0	-1.0
chr8	143918046	143918166	ENSG00000178209.14|PLEC|YBX3|YBX3	908	-	3.6820607	1.0344267	-1.0	-1.0
chr8	143935862	143935977	ENSG00000178209.14|PLEC|YBX3|YBX3	928	-	3.7973557	1.1418931	-1.0	-1.0
chr8	143932907	143933012	ENSG00000178209.14|PLEC|YBX3|YBX3	903	-	3.6897192	1.0150003	-1.0	-1.0
chr8	143915936	143916041	ENSG00000178209.14|PLEC|YBX3|YBX3	905	-	2.714593	1.0205477	-1.0	-1.0
chr8	143916996	143917151	ENSG00000178209.14|PLEC|YBX3|YBX3	948	-	3.2447143	1.2849329	-1.0	-1.0
chr8	143918476	143918656	ENSG00000178209.14|PLEC|YBX3|YBX3	974	-	5.7598352	1.577602	-1.0	-1.0
chr8	143929418	143929528	ENSG00000178209.14|PLEC|YBX3|YBX3	942	-	5.751943	1.2357059	-1.0	-1.0
chr8	143917421	143917596	ENSG00000178209.14|PLEC|YBX3|YBX3	921	-	2.5618956	1.1030028	-1.0	-1.0
chr8	143923783	143923883	ENSG00000178209.14|PLEC|YBX3|YBX3	902	-	5.571999	1.0074407	-1.0	-1.0
chr8	143916406	143916961	ENSG00000178209.14|PLEC|YBX3|YBX3	955	-	3.3791332	1.3445222	-1.0	-1.0
chr8	143931533	143931659	ENSG00000178209.14|PLEC|YBX3|YBX3	958	-	2.6529279	1.3792429	-1.0	-1.0
chr8	143922598	143922698	ENSG00000178209.14|PLEC|YBX3|YBX3	916	-	5.6865435	1.0752542	-1.0	-1.0
chr8	143935010	143935117	ENSG00000178209.14|PLEC|YBX3|YBX3	947	-	2.8121562	1.2738194	-1.0	-1.0
chr8	143917661	143918041	ENSG00000178209.14|PLEC|YBX3|YBX3	940	-	3.8151686	1.2217371	-1.0	-1.0
chr8	143923238	143923343	ENSG00000178209.14|PLEC|YBX3|YBX3	906	-	5.6132746	1.0287638	-1.0	-1.0
chr8	143919851	143920006	ENSG00000178209.14|PLEC|YBX3|YBX3	910	-	2.4496186	1.0471909	-1.0	-1.0
chr8	143916121	143916221	ENSG00000178209.14|PLEC|YBX3|YBX3	904	-	3.657474	1.0163062	-1.0	-1.0
chr8	143938150	143938240	ENSG00000178209.14|PLEC|YBX3|YBX3	922	-	3.132876	1.1072272	-1.0	-1.0
chr8	143920826	143920936	ENSG00000178209.14|PLEC|YBX3|YBX3	915	-	3.0860837	1.0692959	-1.0	-1.0
chr8	143935197	143935297	ENSG00000178209.14|PLEC|YBX3|YBX3	918	-	3.1051743	1.0876776	-1.0	-1.0
chr8	143920616	143920806	ENSG00000178209.14|PLEC|YBX3|YBX3	938	-	4.05935	1.2047443	-1.0	-1.0
chr8	143981201	143981361	ENSG00000178685.13|PARP10|YBX3|YBX3	939	-	5.7589464	1.2154446	-1.0	-1.0
chr8	143991199	143991364	ENSG00000178719.16|GRINA|YBX3|YBX3	938	+	2.7414093	1.2093203	-1.0	-1.0
chr8	143993216	143993401	ENSG00000178719.16|GRINA|YBX3|YBX3	938	+	4.0442166	1.2110355	-1.0	-1.0
chr8	143991534	143992134	ENSG00000178719.16|GRINA|YBX3|YBX3	987	+	4.206733	1.8937081	-1.0	-1.0
chr8	143992464	143992608	ENSG00000178719.16|GRINA|YBX3|YBX3	926	+	2.0345283	1.1298231	-1.0	-1.0
chr8	143992736	143992931	ENSG00000178719.16|GRINA|YBX3|YBX3	930	+	2.5345895	1.1560093	-1.0	-1.0
chr8	144106869	144106969	ENSG00000179632.9|MAF1|YBX3|YBX3	910	+	3.7057235	1.0466863	-1.0	-1.0
chr8	144106075	144106241	ENSG00000179632.9|MAF1|YBX3|YBX3	976	+	6.1980433	1.6237566	-1.0	-1.0
chr8	144105868	144105997	ENSG00000179632.9|MAF1|YBX3|YBX3	996	+	6.9250436	2.3608694	-1.0	-1.0
chr8	144106517	144106632	ENSG00000179632.9|MAF1|YBX3|YBX3	932	+	4.7746773	1.1687322	-1.0	-1.0
chr8	144107009	144107474	ENSG00000179632.9|MAF1|YBX3|YBX3	959	+	3.2902598	1.3875916	-1.0	-1.0
chr8	144262126	144262271	ENSG00000261236.7|BOP1|YBX3|YBX3	943	-	4.6533833	1.2446643	-1.0	-1.0
chr8	144312017	144312137	ENSG00000185122.10|HSF1|YBX3|YBX3	916	+	3.09911	1.0736357	-1.0	-1.0
chr8	144309408	144309594	ENSG00000185122.10|HSF1|YBX3|YBX3	986	+	5.4450617	1.8649085	-1.0	-1.0
chr8	144309771	144309891	ENSG00000185122.10|HSF1|YBX3|YBX3	922	+	2.9693694	1.1104925	-1.0	-1.0
chr8	144313517	144313616	ENSG00000185122.10|HSF1|YBX3|YBX3	916	+	3.091731	1.0754366	-1.0	-1.0
chr8	144313860	144313965	ENSG00000185122.10|HSF1|YBX3|YBX3	931	+	5.692668	1.1596754	-1.0	-1.0
chr8	144308910	144309014	ENSG00000185122.10|HSF1|YBX3|YBX3	938	+	3.581358	1.210566	-1.0	-1.0
chr8	144359231	144359346	ENSG00000185803.8|SLC52A2|YBX3|YBX3	940	+	5.7037406	1.220211	-1.0	-1.0
chr8	144393681	144393856	ENSG00000071894.16|CPSF1|YBX3|YBX3	920	-	2.9827683	1.0961154	-1.0	-1.0
chr8	144394648	144394768	ENSG00000071894.16|CPSF1|YBX3|YBX3	920	-	2.6906302	1.099293	-1.0	-1.0
chr8	144401444	144401563	ENSG00000071894.16|CPSF1|YBX3|YBX3	928	-	3.7805974	1.1409885	-1.0	-1.0
chr8	144393926	144394036	ENSG00000071894.16|CPSF1|YBX3|YBX3	914	-	3.7228172	1.0659148	-1.0	-1.0
chr8	144395097	144395182	ENSG00000071894.16|CPSF1|YBX3|YBX3	955	-	3.392301	1.3422401	-1.0	-1.0
chr8	144400346	144400486	ENSG00000071894.16|CPSF1|YBX3|YBX3	940	-	2.9433022	1.2194825	-1.0	-1.0
chr8	144409134	144409239	ENSG00000071894.16|CPSF1|YBX3|YBX3	947	-	5.7172904	1.2754489	-1.0	-1.0
chr8	144400675	144400817	ENSG00000071894.16|CPSF1|YBX3|YBX3	926	-	2.4768326	1.130829	-1.0	-1.0
chr8	144414754	144414854	ENSG00000147804.9|SLC39A4|YBX3|YBX3	916	-	2.7996871	1.0741959	-1.0	-1.0
chr8	144413471	144413586	ENSG00000147804.9|SLC39A4|YBX3|YBX3	946	-	5.698359	1.2646377	-1.0	-1.0
chr8	144414276	144414416	ENSG00000147804.9|SLC39A4|YBX3|YBX3	913	-	2.4008124	1.0629561	-1.0	-1.0
chr8	144414993	144415098	ENSG00000147804.9|SLC39A4|YBX3|YBX3	936	-	2.5477114	1.1911135	-1.0	-1.0
chr8	144413266	144413461	ENSG00000147804.9|SLC39A4|YBX3|YBX3	964	-	3.414085	1.4393997	-1.0	-1.0
chr8	144501614	144501784	ENSG00000160972.9|PPP1R16A|YBX3|YBX3	969	+	5.4454026	1.5141144	-1.0	-1.0
chr8	144528760	144528925	ENSG00000213563.6|C8orf82|YBX3|YBX3	943	-	5.3522115	1.2411935	-1.0	-1.0
chr8	144527362	144527477	ENSG00000213563.6|C8orf82|YBX3|YBX3	951	-	5.773466	1.308328	-1.0	-1.0
chr8	144527482	144527807	ENSG00000213563.6|C8orf82|YBX3|YBX3	946	-	4.9899535	1.2681751	-1.0	-1.0
chr8	144526612	144526757	ENSG00000213563.6|C8orf82|YBX3|YBX3	969	-	5.9248066	1.508067	-1.0	-1.0
chr8	144526337	144526442	ENSG00000213563.6|C8orf82|YBX3|YBX3	906	-	3.672948	1.0281625	-1.0	-1.0
chr8	144526613	144526758	ENSG00000254402.6|LRRC24|YBX3|YBX3	966	-	5.712726	1.466532	-1.0	-1.0
chr8	144526338	144526438	ENSG00000254402.6|LRRC24|YBX3|YBX3	906	-	3.672948	1.027817	-1.0	-1.0
chr8	144600017	144600197	ENSG00000147799.11|ARHGAP39|YBX3|YBX3	946	-	5.8161764	1.2666235	-1.0	-1.0
chr8	144600562	144600667	ENSG00000147799.11|ARHGAP39|YBX3|YBX3	901	-	5.571999	1.0050766	-1.0	-1.0
chr8	144789764	144789962	ENSG00000161016.17|RPL8|YBX3|YBX3	1000	-	3.533888	4.8095894	-1.0	-1.0
chr8	144792276	144792471	ENSG00000161016.17|RPL8|YBX3|YBX3	967	-	2.264463	1.4798002	-1.0	-1.0
chr8	144791991	144792226	ENSG00000161016.17|RPL8|YBX3|YBX3	1000	-	3.0447311	4.3296638	-1.0	-1.0
chr8	144791682	144791959	ENSG00000161016.17|RPL8|YBX3|YBX3	1000	-	2.9095142	3.3232083	-1.0	-1.0
chr8	144789962	144790062	ENSG00000161016.17|RPL8|YBX3|YBX3	995	-	6.852273	2.3068035	-1.0	-1.0
chr8	144791187	144791587	ENSG00000161016.17|RPL8|YBX3|YBX3	1000	-	3.8210938	6.238334	-1.0	-1.0
chr8	144790354	144790569	ENSG00000161016.17|RPL8|YBX3|YBX3	1000	-	3.7591984	3.7239676	-1.0	-1.0
chr9	711023	711158	ENSG00000107104.18|KANK1|YBX3|YBX3	929	+	2.9587064	1.1485473	-1.0	-1.0
chr9	711183	711283	ENSG00000107104.18|KANK1|YBX3|YBX3	928	+	2.7340164	1.1404579	-1.0	-1.0
chr9	710803	710953	ENSG00000107104.18|KANK1|YBX3|YBX3	919	+	2.501297	1.0923831	-1.0	-1.0
chr9	711758	711888	ENSG00000107104.18|KANK1|YBX3|YBX3	926	+	2.7221859	1.1295156	-1.0	-1.0
chr9	740791	740906	ENSG00000107104.18|KANK1|YBX3|YBX3	941	+	2.2330723	1.2313317	-1.0	-1.0
chr9	744490	744650	ENSG00000107104.18|KANK1|YBX3|YBX3	908	+	2.5035703	1.0380908	-1.0	-1.0
chr9	745710	746000	ENSG00000107104.18|KANK1|YBX3|YBX3	938	+	5.030172	1.2102144	-1.0	-1.0
chr9	712623	713443	ENSG00000107104.18|KANK1|YBX3|YBX3	945	+	2.7504501	1.2570962	-1.0	-1.0
chr9	745480	745705	ENSG00000107104.18|KANK1|YBX3|YBX3	946	+	3.8565552	1.2677281	-1.0	-1.0
chr9	711913	712208	ENSG00000107104.18|KANK1|YBX3|YBX3	915	+	2.4558861	1.0721102	-1.0	-1.0
chr9	712378	712613	ENSG00000107104.18|KANK1|YBX3|YBX3	929	+	2.2721848	1.1473873	-1.0	-1.0
chr9	738289	738499	ENSG00000107104.18|KANK1|YBX3|YBX3	954	+	2.4578097	1.3374517	-1.0	-1.0
chr9	711378	711688	ENSG00000107104.18|KANK1|YBX3|YBX3	967	+	2.4945672	1.4778564	-1.0	-1.0
chr9	745175	745350	ENSG00000107104.18|KANK1|YBX3|YBX3	919	+	2.7025325	1.0940452	-1.0	-1.0
chr9	730105	730275	ENSG00000107104.18|KANK1|YBX3|YBX3	949	+	3.034733	1.29513	-1.0	-1.0
chr9	4719134	4719249	ENSG00000147853.16|AK3|YBX3|YBX3	959	-	3.374662	1.3908966	-1.0	-1.0
chr9	5786925	5787030	ENSG00000099219.13|ERMP1|YBX3|YBX3	915	-	3.7599998	1.0684152	-1.0	-1.0
chr9	5785480	5786060	ENSG00000099219.13|ERMP1|YBX3|YBX3	957	-	4.994164	1.3662589	-1.0	-1.0
chr9	5785215	5785380	ENSG00000099219.13|ERMP1|YBX3|YBX3	964	-	4.5638514	1.4426575	-1.0	-1.0
chr9	5786570	5786695	ENSG00000099219.13|ERMP1|YBX3|YBX3	926	-	3.101375	1.1329963	-1.0	-1.0
chr9	5784645	5784850	ENSG00000099219.13|ERMP1|YBX3|YBX3	929	-	4.202505	1.1472589	-1.0	-1.0
chr9	5787444	5787569	ENSG00000099219.13|ERMP1|YBX3|YBX3	918	-	3.0587518	1.0878308	-1.0	-1.0
chr9	5787045	5787235	ENSG00000099219.13|ERMP1|YBX3|YBX3	962	-	4.2482843	1.4221231	-1.0	-1.0
chr9	6553392	6553497	ENSG00000178445.9|GLDC|YBX3|YBX3	947	-	5.718892	1.2734416	-1.0	-1.0
chr9	6554668	6554823	ENSG00000178445.9|GLDC|YBX3|YBX3	986	-	6.42999	1.8646102	-1.0	-1.0
chr9	6556152	6556297	ENSG00000178445.9|GLDC|YBX3|YBX3	968	-	6.122435	1.4963657	-1.0	-1.0
chr9	6589194	6589292	ENSG00000178445.9|GLDC|YBX3|YBX3	970	-	6.086608	1.5173607	-1.0	-1.0
chr9	14748400	14748639	ENSG00000164946.19|FREM1|YBX3|YBX3	970	-	3.851057	1.5163785	-1.0	-1.0
chr9	14775788	14775898	ENSG00000164946.19|FREM1|YBX3|YBX3	975	-	4.48099	1.5969926	-1.0	-1.0
chr9	14788918	14789103	ENSG00000164946.19|FREM1|YBX3|YBX3	943	-	2.6365905	1.2450931	-1.0	-1.0
chr9	14756373	14756446	ENSG00000164946.19|FREM1|YBX3|YBX3	938	-	3.860961	1.2045171	-1.0	-1.0
chr9	14746922	14747022	ENSG00000164946.19|FREM1|YBX3|YBX3	945	-	3.9104187	1.2587042	-1.0	-1.0
chr9	14819263	14819363	ENSG00000164946.19|FREM1|YBX3|YBX3	909	-	2.7309828	1.0391843	-1.0	-1.0
chr9	14792762	14792877	ENSG00000164946.19|FREM1|YBX3|YBX3	924	-	3.339518	1.1187503	-1.0	-1.0
chr9	14845959	14846091	ENSG00000164946.19|FREM1|YBX3|YBX3	970	-	5.0438595	1.528571	-1.0	-1.0
chr9	14737280	14737590	ENSG00000164946.19|FREM1|YBX3|YBX3	930	-	3.600893	1.1559963	-1.0	-1.0
chr9	14807939	14808129	ENSG00000164946.19|FREM1|YBX3|YBX3	968	-	3.800902	1.4909812	-1.0	-1.0
chr9	14859197	14859297	ENSG00000164946.19|FREM1|YBX3|YBX3	904	-	2.7556202	1.0197175	-1.0	-1.0
chr9	14769763	14769863	ENSG00000164946.19|FREM1|YBX3|YBX3	913	-	3.1105587	1.0602499	-1.0	-1.0
chr9	14812821	14812921	ENSG00000164946.19|FREM1|YBX3|YBX3	901	-	2.5776837	1.0045805	-1.0	-1.0
chr9	14775918	14776208	ENSG00000164946.19|FREM1|YBX3|YBX3	943	-	2.7349567	1.2472653	-1.0	-1.0
chr9	14801656	14801874	ENSG00000164946.19|FREM1|YBX3|YBX3	924	-	3.1481607	1.1185249	-1.0	-1.0
chr9	14759771	14759896	ENSG00000164946.19|FREM1|YBX3|YBX3	968	-	3.951373	1.498923	-1.0	-1.0
chr9	14824795	14824915	ENSG00000164946.19|FREM1|YBX3|YBX3	910	-	3.3257847	1.044087	-1.0	-1.0
chr9	14770704	14770806	ENSG00000164946.19|FREM1|YBX3|YBX3	917	-	2.3775492	1.0815432	-1.0	-1.0
chr9	14797537	14797637	ENSG00000164946.19|FREM1|YBX3|YBX3	915	-	3.1348839	1.0696164	-1.0	-1.0
chr9	14747263	14747423	ENSG00000164946.19|FREM1|YBX3|YBX3	937	-	3.2492483	1.2007223	-1.0	-1.0
chr9	14791714	14791824	ENSG00000164946.19|FREM1|YBX3|YBX3	924	-	5.681404	1.1169642	-1.0	-1.0
chr9	14823159	14823327	ENSG00000164946.19|FREM1|YBX3|YBX3	974	-	3.2016912	1.5896956	-1.0	-1.0
chr9	14784406	14784634	ENSG00000164946.19|FREM1|YBX3|YBX3	984	-	3.8448224	1.7871118	-1.0	-1.0
chr9	14750156	14750271	ENSG00000164946.19|FREM1|YBX3|YBX3	923	-	3.1101646	1.1133087	-1.0	-1.0
chr9	14921756	14921926	ENSG00000214110.3|LDHAP4|YBX3|YBX3	954	-	4.1454263	1.3347573	-1.0	-1.0
chr9	19050294	19050409	ENSG00000155876.5|RRAGA|YBX3|YBX3	957	+	5.435045	1.3692685	-1.0	-1.0
chr9	19120879	19121154	ENSG00000147872.9|PLIN2|YBX3|YBX3	950	-	2.5490844	1.3049935	-1.0	-1.0
chr9	19119649	19119831	ENSG00000147872.9|PLIN2|YBX3|YBX3	992	-	3.1252923	2.0814083	-1.0	-1.0
chr9	19126035	19126320	ENSG00000147872.9|PLIN2|YBX3|YBX3	991	-	2.7283735	2.0559974	-1.0	-1.0
chr9	19115834	19116644	ENSG00000147872.9|PLIN2|YBX3|YBX3	956	-	2.6261516	1.3604125	-1.0	-1.0
chr9	19123489	19123647	ENSG00000147872.9|PLIN2|YBX3|YBX3	968	-	3.3088164	1.4976182	-1.0	-1.0
chr9	19346225	19346345	ENSG00000137145.20|DENND4C|YBX3|YBX3	902	+	5.6106195	1.0068889	-1.0	-1.0
chr9	19376493	19376748	ENSG00000137154.12|RPS6|YBX3|YBX3	1000	-	2.8342972	3.6423542	-1.0	-1.0
chr9	19379397	19379717	ENSG00000137154.12|RPS6|YBX3|YBX3	997	-	2.82995	2.4674792	-1.0	-1.0
chr9	19378367	19378514	ENSG00000137154.12|RPS6|YBX3|YBX3	997	-	2.2196164	2.5151513	-1.0	-1.0
chr9	19378707	19379012	ENSG00000137154.12|RPS6|YBX3|YBX3	1000	-	2.9716613	3.433501	-1.0	-1.0
chr9	19380102	19380254	ENSG00000137154.12|RPS6|YBX3|YBX3	972	-	2.1687043	1.5565443	-1.0	-1.0
chr9	19376244	19376388	ENSG00000137154.12|RPS6|YBX3|YBX3	999	-	3.9421897	2.9886656	-1.0	-1.0
chr9	33111346	33111491	ENSG00000086062.12|B4GALT1|YBX3|YBX3	910	-	3.4690814	1.0456659	-1.0	-1.0
chr9	33113411	33113571	ENSG00000086062.12|B4GALT1|YBX3|YBX3	943	-	4.4816813	1.2435964	-1.0	-1.0
chr9	33112631	33112746	ENSG00000086062.12|B4GALT1|YBX3|YBX3	914	-	3.7213032	1.0668565	-1.0	-1.0
chr9	33167037	33167167	ENSG00000086062.12|B4GALT1|YBX3|YBX3	947	-	3.4371068	1.2720062	-1.0	-1.0
chr9	33113773	33113873	ENSG00000086062.12|B4GALT1|YBX3|YBX3	910	-	3.0758338	1.0437396	-1.0	-1.0
chr9	33111601	33112056	ENSG00000086062.12|B4GALT1|YBX3|YBX3	969	-	2.8716748	1.5039754	-1.0	-1.0
chr9	33135193	33135424	ENSG00000086062.12|B4GALT1|YBX3|YBX3	972	-	3.214277	1.5541732	-1.0	-1.0
chr9	33166757	33166902	ENSG00000086062.12|B4GALT1|YBX3|YBX3	973	-	3.0464334	1.5637258	-1.0	-1.0
chr9	33112141	33112586	ENSG00000086062.12|B4GALT1|YBX3|YBX3	992	-	4.3381796	2.1023753	-1.0	-1.0
chr9	33917667	33917937	ENSG00000107341.4|UBE2R2|YBX3|YBX3	929	+	4.7271886	1.1458255	-1.0	-1.0
chr9	33817586	33817731	ENSG00000107341.4|UBE2R2|YBX3|YBX3	931	+	3.784882	1.1614563	-1.0	-1.0
chr9	33948473	33948583	ENSG00000137073.21|UBAP2|YBX3|YBX3	934	-	5.7020574	1.1819574	-1.0	-1.0
chr9	34089461	34089590	ENSG00000198876.12|DCAF12|YBX3|YBX3	966	-	6.0353537	1.4740019	-1.0	-1.0
chr9	34087076	34087306	ENSG00000198876.12|DCAF12|YBX3|YBX3	972	-	6.109854	1.5499035	-1.0	-1.0
chr9	34093285	34093420	ENSG00000198876.12|DCAF12|YBX3|YBX3	926	-	3.2185812	1.1304479	-1.0	-1.0
chr9	34107358	34107565	ENSG00000198876.12|DCAF12|YBX3|YBX3	983	-	6.352465	1.7780201	-1.0	-1.0
chr9	34372714	34372904	ENSG00000164976.8|KIAA1161|YBX3|YBX3	951	-	2.501725	1.3126688	-1.0	-1.0
chr9	34371624	34371819	ENSG00000164976.8|KIAA1161|YBX3|YBX3	973	-	3.0297024	1.5650299	-1.0	-1.0
chr9	34371879	34372009	ENSG00000164976.8|KIAA1161|YBX3|YBX3	913	-	2.9912715	1.059466	-1.0	-1.0
chr9	34369724	34370914	ENSG00000164976.8|KIAA1161|YBX3|YBX3	985	-	3.5924878	1.8126074	-1.0	-1.0
chr9	34372034	34372269	ENSG00000164976.8|KIAA1161|YBX3|YBX3	918	-	2.2832341	1.0865992	-1.0	-1.0
chr9	34368059	34368349	ENSG00000164976.8|KIAA1161|YBX3|YBX3	949	-	4.612962	1.2964133	-1.0	-1.0
chr9	34372314	34372709	ENSG00000164976.8|KIAA1161|YBX3|YBX3	962	-	3.234992	1.4172736	-1.0	-1.0
chr9	34371179	34371544	ENSG00000164976.8|KIAA1161|YBX3|YBX3	967	-	3.2375567	1.478039	-1.0	-1.0
chr9	34367239	34367339	ENSG00000164976.8|KIAA1161|YBX3|YBX3	906	-	3.672948	1.0281008	-1.0	-1.0
chr9	34369614	34369719	ENSG00000164976.8|KIAA1161|YBX3|YBX3	919	-	2.547225	1.0940256	-1.0	-1.0
chr9	34368819	34369589	ENSG00000164976.8|KIAA1161|YBX3|YBX3	986	-	4.146008	1.8629898	-1.0	-1.0
chr9	34634736	34634846	ENSG00000147955.16|SIGMAR1|YBX3|YBX3	952	-	5.189752	1.3153378	-1.0	-1.0
chr9	34637305	34637405	ENSG00000147955.16|SIGMAR1|YBX3|YBX3	923	-	2.8633926	1.1124946	-1.0	-1.0
chr9	34634991	34635786	ENSG00000147955.16|SIGMAR1|YBX3|YBX3	960	-	2.931197	1.4024504	-1.0	-1.0
chr9	34637555	34637750	ENSG00000147955.16|SIGMAR1|YBX3|YBX3	950	-	3.1741512	1.3035003	-1.0	-1.0
chr9	35059075	35059210	ENSG00000165280.15|VCP|YBX3|YBX3	925	-	2.5502896	1.124226	-1.0	-1.0
chr9	35059567	35059762	ENSG00000165280.15|VCP|YBX3|YBX3	945	-	2.7368233	1.2619368	-1.0	-1.0
chr9	35100887	35101011	ENSG00000165283.15|STOML2|YBX3|YBX3	909	-	2.5853899	1.0399319	-1.0	-1.0
chr9	35101425	35101555	ENSG00000165283.15|STOML2|YBX3|YBX3	999	-	3.908942	2.946799	-1.0	-1.0
chr9	35102685	35102823	ENSG00000165283.15|STOML2|YBX3|YBX3	954	-	2.671846	1.3338325	-1.0	-1.0
chr9	35100597	35100802	ENSG00000165283.15|STOML2|YBX3|YBX3	978	-	2.970572	1.6556298	-1.0	-1.0
chr9	35101903	35101962	ENSG00000165283.15|STOML2|YBX3|YBX3	999	-	4.17667	2.8465824	-1.0	-1.0
chr9	35103049	35103164	ENSG00000165283.15|STOML2|YBX3|YBX3	929	-	2.477212	1.1499884	-1.0	-1.0
chr9	35101134	35101274	ENSG00000165283.15|STOML2|YBX3|YBX3	978	-	3.4402757	1.6506113	-1.0	-1.0
chr9	35102094	35102234	ENSG00000165283.15|STOML2|YBX3|YBX3	996	-	3.417821	2.3709247	-1.0	-1.0
chr9	35101709	35101811	ENSG00000165283.15|STOML2|YBX3|YBX3	990	-	3.2888064	2.0115635	-1.0	-1.0
chr9	35100060	35100172	ENSG00000165283.15|STOML2|YBX3|YBX3	960	-	4.0961704	1.3942552	-1.0	-1.0
chr9	35403747	35403897	ENSG00000198722.14|UNC13B|YBX3|YBX3	951	+	5.8421144	1.3077236	-1.0	-1.0
chr9	35376047	35376152	ENSG00000198722.14|UNC13B|YBX3|YBX3	947	+	5.7433634	1.2733305	-1.0	-1.0
chr9	35609591	35609701	ENSG00000107140.15|TESK1|YBX3|YBX3	921	+	5.6380844	1.1013182	-1.0	-1.0
chr9	35680725	35680834	ENSG00000107159.12|CA9|YBX3|YBX3	907	+	3.0206974	1.0313238	-1.0	-1.0
chr9	35714238	35714368	ENSG00000137076.20|TLN1|YBX3|YBX3	919	-	3.1390092	1.0941695	-1.0	-1.0
chr9	35705749	35705851	ENSG00000137076.20|TLN1|YBX3|YBX3	951	-	3.9863172	1.3125017	-1.0	-1.0
chr9	35716389	35716556	ENSG00000137076.20|TLN1|YBX3|YBX3	968	-	3.0905848	1.4942436	-1.0	-1.0
chr9	35704703	35704815	ENSG00000137076.20|TLN1|YBX3|YBX3	953	-	3.0894065	1.3267531	-1.0	-1.0
chr9	35721647	35721803	ENSG00000137076.20|TLN1|YBX3|YBX3	947	-	4.076954	1.2727375	-1.0	-1.0
chr9	35700230	35700376	ENSG00000137076.20|TLN1|YBX3|YBX3	957	-	3.388181	1.3634335	-1.0	-1.0
chr9	35704350	35704485	ENSG00000137076.20|TLN1|YBX3|YBX3	944	-	3.696787	1.2538942	-1.0	-1.0
chr9	35699031	35699201	ENSG00000137076.20|TLN1|YBX3|YBX3	951	-	5.80429	1.3055482	-1.0	-1.0
chr9	35718811	35718910	ENSG00000137076.20|TLN1|YBX3|YBX3	939	-	3.2375553	1.2118199	-1.0	-1.0
chr9	35732074	35732189	ENSG00000137076.20|TLN1|YBX3|YBX3	924	-	3.7700076	1.1211762	-1.0	-1.0
chr9	35710560	35710683	ENSG00000137076.20|TLN1|YBX3|YBX3	935	-	3.8511927	1.1900208	-1.0	-1.0
chr9	35703774	35703900	ENSG00000137076.20|TLN1|YBX3|YBX3	931	-	3.2511373	1.1594845	-1.0	-1.0
chr9	35705550	35705665	ENSG00000137076.20|TLN1|YBX3|YBX3	974	-	5.2222366	1.5926251	-1.0	-1.0
chr9	35698807	35698933	ENSG00000137076.20|TLN1|YBX3|YBX3	985	-	4.575584	1.8232876	-1.0	-1.0
chr9	35698616	35698679	ENSG00000137076.20|TLN1|YBX3|YBX3	931	-	3.8056395	1.1607536	-1.0	-1.0
chr9	35707347	35707488	ENSG00000137076.20|TLN1|YBX3|YBX3	943	-	3.331674	1.2407359	-1.0	-1.0
chr9	35705976	35706101	ENSG00000137076.20|TLN1|YBX3|YBX3	906	-	2.713677	1.0246966	-1.0	-1.0
chr9	35706195	35706350	ENSG00000137076.20|TLN1|YBX3|YBX3	933	-	3.4974923	1.174116	-1.0	-1.0
chr9	35714573	35714683	ENSG00000137076.20|TLN1|YBX3|YBX3	925	-	2.7659833	1.1231965	-1.0	-1.0
chr9	35715058	35715187	ENSG00000137076.20|TLN1|YBX3|YBX3	953	-	3.3473046	1.3281701	-1.0	-1.0
chr9	35712899	35713043	ENSG00000137076.20|TLN1|YBX3|YBX3	963	-	4.6121173	1.4291649	-1.0	-1.0
chr9	35707760	35707920	ENSG00000137076.20|TLN1|YBX3|YBX3	956	-	3.780088	1.3573917	-1.0	-1.0
chr9	35704015	35704180	ENSG00000137076.20|TLN1|YBX3|YBX3	952	-	3.7426682	1.3143321	-1.0	-1.0
chr9	35719073	35719282	ENSG00000137076.20|TLN1|YBX3|YBX3	953	-	3.4204724	1.3235635	-1.0	-1.0
chr9	35698322	35698505	ENSG00000137076.20|TLN1|YBX3|YBX3	983	-	4.641504	1.7797966	-1.0	-1.0
chr9	35697417	35697522	ENSG00000137076.20|TLN1|YBX3|YBX3	911	-	5.6436543	1.0515285	-1.0	-1.0
chr9	35717145	35717365	ENSG00000137076.20|TLN1|YBX3|YBX3	967	-	3.9670486	1.4830116	-1.0	-1.0
chr9	35738046	35738346	ENSG00000070610.14|GBA2|YBX3|YBX3	964	-	5.6560483	1.4484333	-1.0	-1.0
chr9	35737355	35737485	ENSG00000070610.14|GBA2|YBX3|YBX3	947	-	5.802332	1.277777	-1.0	-1.0
chr9	35751955	35752095	ENSG00000107185.9|RGP1|YBX3|YBX3	963	+	5.9413996	1.4289924	-1.0	-1.0
chr9	35752650	35752805	ENSG00000107185.9|RGP1|YBX3|YBX3	924	+	4.026574	1.1164929	-1.0	-1.0
chr9	35753005	35753105	ENSG00000107185.9|RGP1|YBX3|YBX3	907	+	5.688982	1.0302308	-1.0	-1.0
chr9	35754475	35754655	ENSG00000107185.9|RGP1|YBX3|YBX3	903	+	5.596302	1.0153147	-1.0	-1.0
chr9	35972168	35972278	ENSG00000213866.3|YBX1P10|YBX3|YBX3	909	-	5.664464	1.0414615	-1.0	-1.0
chr9	36375948	36376093	ENSG00000137075.17|RNF38|YBX3|YBX3	918	-	3.7587345	1.0871432	-1.0	-1.0
chr9	36369718	36369893	ENSG00000137075.17|RNF38|YBX3|YBX3	975	-	5.38549	1.5985535	-1.0	-1.0
chr9	37430445	37430670	ENSG00000137106.17|GRHPR|YBX3|YBX3	961	+	3.828122	1.4073455	-1.0	-1.0
chr9	37426511	37426654	ENSG00000137106.17|GRHPR|YBX3|YBX3	956	+	3.3310022	1.3550912	-1.0	-1.0
chr9	37436700	37436800	ENSG00000137106.17|GRHPR|YBX3|YBX3	901	+	3.6348696	1.0045246	-1.0	-1.0
chr9	37429725	37429835	ENSG00000137106.17|GRHPR|YBX3|YBX3	904	+	3.6561823	1.017637	-1.0	-1.0
chr9	37861254	37861414	ENSG00000122741.15|DCAF10|YBX3|YBX3	943	+	5.736473	1.2458905	-1.0	-1.0
chr9	37955887	37956054	ENSG00000255872.3|AL138752.2|YBX3|YBX3	956	-	5.527461	1.3601362	-1.0	-1.0
chr9	38067993	38068108	ENSG00000255872.3|AL138752.2|YBX3|YBX3	906	-	2.7300158	1.0291228	-1.0	-1.0
chr9	37955887	37956054	ENSG00000107338.9|SHB|YBX3|YBX3	954	-	5.3579793	1.3363088	-1.0	-1.0
chr9	38067993	38068108	ENSG00000107338.9|SHB|YBX3|YBX3	908	-	2.7300158	1.0353069	-1.0	-1.0
chr9	38396789	38397169	ENSG00000137124.7|ALDH1B1|YBX3|YBX3	963	+	4.820593	1.4333265	-1.0	-1.0
chr9	38397239	38397354	ENSG00000137124.7|ALDH1B1|YBX3|YBX3	926	+	3.7676075	1.1285374	-1.0	-1.0
chr9	38396494	38396734	ENSG00000137124.7|ALDH1B1|YBX3|YBX3	943	+	4.797372	1.2449048	-1.0	-1.0
chr9	38397599	38397714	ENSG00000137124.7|ALDH1B1|YBX3|YBX3	945	+	5.340611	1.256879	-1.0	-1.0
chr9	38396339	38396439	ENSG00000137124.7|ALDH1B1|YBX3|YBX3	946	+	5.698359	1.2655853	-1.0	-1.0
chr9	38397374	38397554	ENSG00000137124.7|ALDH1B1|YBX3|YBX3	962	+	4.562142	1.4194303	-1.0	-1.0
chr9	38397724	38398054	ENSG00000137124.7|ALDH1B1|YBX3|YBX3	934	+	4.398693	1.183425	-1.0	-1.0
chr9	69236047	69236147	ENSG00000119139.17|TJP2|YBX3|YBX3	907	+	3.7308395	1.0304393	-1.0	-1.0
chr9	69237028	69237136	ENSG00000119139.17|TJP2|YBX3|YBX3	917	+	3.8254132	1.0825167	-1.0	-1.0
chr9	69151645	69151771	ENSG00000119139.17|TJP2|YBX3|YBX3	955	+	4.179621	1.3422389	-1.0	-1.0
chr9	69239956	69240061	ENSG00000119139.17|TJP2|YBX3|YBX3	903	+	5.6362557	1.012421	-1.0	-1.0
chr9	69226021	69226171	ENSG00000119139.17|TJP2|YBX3|YBX3	928	+	3.1752071	1.1443413	-1.0	-1.0
chr9	69221371	69221471	ENSG00000119139.17|TJP2|YBX3|YBX3	909	+	5.6412334	1.0405027	-1.0	-1.0
chr9	69221076	69221231	ENSG00000119139.17|TJP2|YBX3|YBX3	908	+	2.8353882	1.0374528	-1.0	-1.0
chr9	69216338	69216458	ENSG00000119139.17|TJP2|YBX3|YBX3	982	+	3.8673248	1.7503955	-1.0	-1.0
chr9	71694508	71694607	ENSG00000135048.13|TMEM2|YBX3|YBX3	908	-	2.7492015	1.0360353	-1.0	-1.0
chr9	71714968	71715089	ENSG00000135048.13|TMEM2|YBX3|YBX3	944	-	3.616205	1.2529101	-1.0	-1.0
chr9	71732350	71732515	ENSG00000135048.13|TMEM2|YBX3|YBX3	938	-	3.8055801	1.2090952	-1.0	-1.0
chr9	71746200	71746341	ENSG00000135048.13|TMEM2|YBX3|YBX3	935	-	3.2413073	1.1892984	-1.0	-1.0
chr9	71683710	71683915	ENSG00000135048.13|TMEM2|YBX3|YBX3	976	-	4.0626764	1.620696	-1.0	-1.0
chr9	71697982	71698241	ENSG00000135048.13|TMEM2|YBX3|YBX3	958	-	3.0047686	1.3755207	-1.0	-1.0
chr9	71730719	71730979	ENSG00000135048.13|TMEM2|YBX3|YBX3	949	-	2.9832902	1.29222	-1.0	-1.0
chr9	71704581	71704861	ENSG00000135048.13|TMEM2|YBX3|YBX3	969	-	3.1836681	1.5083401	-1.0	-1.0
chr9	71685085	71685195	ENSG00000135048.13|TMEM2|YBX3|YBX3	905	-	5.601157	1.022238	-1.0	-1.0
chr9	71734895	71734994	ENSG00000135048.13|TMEM2|YBX3|YBX3	912	-	3.059793	1.0546837	-1.0	-1.0
chr9	71745082	71745482	ENSG00000135048.13|TMEM2|YBX3|YBX3	960	-	3.7303433	1.3930569	-1.0	-1.0
chr9	71685200	71685390	ENSG00000135048.13|TMEM2|YBX3|YBX3	936	-	2.5204163	1.1970807	-1.0	-1.0
chr9	71683935	71684170	ENSG00000135048.13|TMEM2|YBX3|YBX3	978	-	2.6782327	1.6595308	-1.0	-1.0
chr9	71709258	71709474	ENSG00000135048.13|TMEM2|YBX3|YBX3	956	-	3.0495522	1.3527577	-1.0	-1.0
chr9	71684175	71684305	ENSG00000135048.13|TMEM2|YBX3|YBX3	909	-	2.6325202	1.0421128	-1.0	-1.0
chr9	71712082	71712312	ENSG00000135048.13|TMEM2|YBX3|YBX3	930	-	3.0282907	1.1572526	-1.0	-1.0
chr9	71750125	71750320	ENSG00000135048.13|TMEM2|YBX3|YBX3	918	-	2.4571097	1.0884458	-1.0	-1.0
chr9	71730137	71730253	ENSG00000135048.13|TMEM2|YBX3|YBX3	948	-	2.6918466	1.2823261	-1.0	-1.0
chr9	71700696	71700821	ENSG00000135048.13|TMEM2|YBX3|YBX3	923	-	2.7660856	1.1125922	-1.0	-1.0
chr9	72355289	72355404	ENSG00000107372.12|ZFAND5|YBX3|YBX3	964	-	5.979741	1.4424534	-1.0	-1.0
chr9	78304734	78304844	ENSG00000135069.13|PSAT1|YBX3|YBX3	924	+	3.7601018	1.1184976	-1.0	-1.0
chr9	78317929	78318069	ENSG00000135069.13|PSAT1|YBX3|YBX3	943	+	5.8098874	1.2452167	-1.0	-1.0
chr9	78322134	78322259	ENSG00000135069.13|PSAT1|YBX3|YBX3	943	+	5.7567725	1.2404447	-1.0	-1.0
chr9	78322314	78322414	ENSG00000135069.13|PSAT1|YBX3|YBX3	906	+	5.600765	1.0250132	-1.0	-1.0
chr9	78318159	78318354	ENSG00000135069.13|PSAT1|YBX3|YBX3	960	+	5.9655037	1.3963497	-1.0	-1.0
chr9	78318364	78321824	ENSG00000135069.13|PSAT1|YBX3|YBX3	987	+	5.7700243	1.8853313	-1.0	-1.0
chr9	78301953	78302023	ENSG00000135069.13|PSAT1|YBX3|YBX3	951	+	5.773113	1.3105079	-1.0	-1.0
chr9	78329385	78329560	ENSG00000135069.13|PSAT1|YBX3|YBX3	941	+	3.6997454	1.228495	-1.0	-1.0
chr9	81584447	81584524	ENSG00000196781.14|TLE1|YBX3|YBX3	963	-	5.9980264	1.43424	-1.0	-1.0
chr9	81653973	81654036	ENSG00000196781.14|TLE1|YBX3|YBX3	969	-	6.0820503	1.5140115	-1.0	-1.0
chr9	83682950	83683066	ENSG00000135018.13|UBQLN1|YBX3|YBX3	954	-	3.2765956	1.3336995	-1.0	-1.0
chr9	87706756	87706861	ENSG00000196730.12|DAPK1|YBX3|YBX3	903	+	5.594452	1.0142395	-1.0	-1.0
chr9	87686640	87686739	ENSG00000196730.12|DAPK1|YBX3|YBX3	917	+	5.6865435	1.0791943	-1.0	-1.0
chr9	87706266	87706371	ENSG00000196730.12|DAPK1|YBX3|YBX3	907	+	5.6101613	1.0294675	-1.0	-1.0
chr9	87605033	87605175	ENSG00000196730.12|DAPK1|YBX3|YBX3	938	+	5.719197	1.2108551	-1.0	-1.0
chr9	91410149	91410284	ENSG00000165030.3|NFIL3|YBX3|YBX3	916	-	3.104799	1.0755863	-1.0	-1.0
chr9	91409809	91409964	ENSG00000165030.3|NFIL3|YBX3|YBX3	911	-	2.934373	1.0481838	-1.0	-1.0
chr9	91409304	91409514	ENSG00000165030.3|NFIL3|YBX3|YBX3	964	-	6.001509	1.4452932	-1.0	-1.0
chr9	91409969	91410084	ENSG00000165030.3|NFIL3|YBX3|YBX3	916	-	2.9778862	1.0764854	-1.0	-1.0
chr9	91421271	91421401	ENSG00000165030.3|NFIL3|YBX3|YBX3	905	-	5.599269	1.0211837	-1.0	-1.0
chr9	92210736	92210889	ENSG00000196305.17|IARS|YBX3|YBX3	935	-	3.4523256	1.1864021	-1.0	-1.0
chr9	92258853	92258993	ENSG00000196305.17|IARS|YBX3|YBX3	957	-	5.057787	1.3621452	-1.0	-1.0
chr9	92271532	92271655	ENSG00000196305.17|IARS|YBX3|YBX3	940	-	3.2511163	1.2184572	-1.0	-1.0
chr9	92274425	92274521	ENSG00000196305.17|IARS|YBX3|YBX3	963	-	4.1405373	1.4354355	-1.0	-1.0
chr9	92222569	92222672	ENSG00000196305.17|IARS|YBX3|YBX3	906	-	3.6703947	1.026957	-1.0	-1.0
chr9	92285721	92285851	ENSG00000196305.17|IARS|YBX3|YBX3	932	-	3.1942024	1.1686928	-1.0	-1.0
chr9	92280755	92280885	ENSG00000196305.17|IARS|YBX3|YBX3	921	-	3.341411	1.1016837	-1.0	-1.0
chr9	92256691	92256800	ENSG00000196305.17|IARS|YBX3|YBX3	928	-	3.183467	1.1428165	-1.0	-1.0
chr9	92210611	92210711	ENSG00000196305.17|IARS|YBX3|YBX3	946	-	5.698359	1.2655853	-1.0	-1.0
chr9	92260150	92260234	ENSG00000196305.17|IARS|YBX3|YBX3	941	-	3.8897843	1.2322112	-1.0	-1.0
chr9	92242153	92242323	ENSG00000196305.17|IARS|YBX3|YBX3	945	-	3.574322	1.261987	-1.0	-1.0
chr9	92245003	92245101	ENSG00000196305.17|IARS|YBX3|YBX3	937	-	3.8530142	1.2035618	-1.0	-1.0
chr9	93126357	93126638	ENSG00000131669.9|NINJ1|YBX3|YBX3	967	-	3.0863512	1.4847732	-1.0	-1.0
chr9	93121543	93122230	ENSG00000131669.9|NINJ1|YBX3|YBX3	982	-	3.5016692	1.7526866	-1.0	-1.0
chr9	93124898	93125133	ENSG00000131669.9|NINJ1|YBX3|YBX3	999	-	4.269281	3.231619	-1.0	-1.0
chr9	93208860	93209285	ENSG00000165238.16|WNK2|YBX3|YBX3	921	+	4.1562114	1.1014268	-1.0	-1.0
chr9	93204760	93204915	ENSG00000165238.16|WNK2|YBX3|YBX3	949	+	5.838281	1.2953541	-1.0	-1.0
chr9	93292855	93292990	ENSG00000165238.16|WNK2|YBX3|YBX3	918	+	3.736749	1.0873585	-1.0	-1.0
chr9	93209525	93210145	ENSG00000165238.16|WNK2|YBX3|YBX3	971	+	5.5325165	1.5369986	-1.0	-1.0
chr9	93259050	93259155	ENSG00000165238.16|WNK2|YBX3|YBX3	905	+	3.6760814	1.02276	-1.0	-1.0
chr9	93206875	93207010	ENSG00000165238.16|WNK2|YBX3|YBX3	922	+	5.6585875	1.1079633	-1.0	-1.0
chr9	93210215	93213105	ENSG00000165238.16|WNK2|YBX3|YBX3	988	+	6.0373397	1.9158564	-1.0	-1.0
chr9	93218000	93218190	ENSG00000165238.16|WNK2|YBX3|YBX3	933	+	5.730736	1.1714064	-1.0	-1.0
chr9	93206160	93206355	ENSG00000165238.16|WNK2|YBX3|YBX3	949	+	5.8485117	1.2951146	-1.0	-1.0
chr9	93213150	93213255	ENSG00000165238.16|WNK2|YBX3|YBX3	907	+	5.631982	1.0318484	-1.0	-1.0
chr9	93451846	93452041	ENSG00000048828.16|FAM120A|YBX3|YBX3	929	+	3.5936878	1.1478505	-1.0	-1.0
chr9	93564278	93564453	ENSG00000048828.16|FAM120A|YBX3|YBX3	921	+	3.4192321	1.1017083	-1.0	-1.0
chr9	93471220	93471335	ENSG00000048828.16|FAM120A|YBX3|YBX3	917	+	3.705752	1.0802263	-1.0	-1.0
chr9	94444993	94445113	ENSG00000148110.15|MFSD14B|YBX3|YBX3	927	+	5.6756487	1.1393179	-1.0	-1.0
chr9	95083035	95083345	ENSG00000148120.16|C9orf3|YBX3|YBX3	966	+	5.845673	1.4729153	-1.0	-1.0
chr9	95083450	95083740	ENSG00000148120.16|C9orf3|YBX3|YBX3	987	+	5.653513	1.8999381	-1.0	-1.0
chr9	95082729	95082839	ENSG00000148120.16|C9orf3|YBX3|YBX3	913	+	3.6968508	1.0612257	-1.0	-1.0
chr9	96343903	96343996	ENSG00000130958.11|SLC35D2|YBX3|YBX3	990	-	4.7400885	1.9948765	-1.0	-1.0
chr9	96383476	96383596	ENSG00000130958.11|SLC35D2|YBX3|YBX3	907	-	2.7247648	1.0323356	-1.0	-1.0
chr9	96324090	96324169	ENSG00000130958.11|SLC35D2|YBX3|YBX3	940	-	3.2497954	1.2187423	-1.0	-1.0
chr9	96336716	96336784	ENSG00000130958.11|SLC35D2|YBX3|YBX3	949	-	3.9693046	1.2914633	-1.0	-1.0
chr9	96320910	96321341	ENSG00000130958.11|SLC35D2|YBX3|YBX3	990	-	4.621021	1.9906374	-1.0	-1.0
chr9	96641616	96641776	ENSG00000158122.11|AAED1|YBX3|YBX3	941	-	5.710005	1.2296412	-1.0	-1.0
chr9	97653797	97653897	ENSG00000136937.12|NCBP1|YBX3|YBX3	900	+	5.5912313	1.0009127	-1.0	-1.0
chr9	98015493	98015708	ENSG00000136938.8|ANP32B|YBX3|YBX3	941	+	5.4437795	1.2305483	-1.0	-1.0
chr9	99132496	99132616	ENSG00000106799.12|TGFBR1|YBX3|YBX3	954	+	3.412976	1.3377042	-1.0	-1.0
chr9	99217430	99217570	ENSG00000119523.9|ALG2|YBX3|YBX3	949	-	5.8168817	1.2915598	-1.0	-1.0
chr9	99218140	99218240	ENSG00000119523.9|ALG2|YBX3|YBX3	946	-	5.698359	1.2655853	-1.0	-1.0
chr9	100292925	100293043	ENSG00000119509.12|INVS|YBX3|YBX3	904	+	3.657695	1.017894	-1.0	-1.0
chr9	101286103	101286203	ENSG00000148123.14|PLPPR1|YBX3|YBX3	908	+	3.7448967	1.0381255	-1.0	-1.0
chr9	101269801	101270068	ENSG00000148123.14|PLPPR1|YBX3|YBX3	967	+	6.103465	1.4814099	-1.0	-1.0
chr9	101309225	101309365	ENSG00000148123.14|PLPPR1|YBX3|YBX3	932	+	3.4151154	1.1697705	-1.0	-1.0
chr9	101398957	101399062	ENSG00000136870.10|ZNF189|YBX3|YBX3	904	+	5.5925417	1.0180733	-1.0	-1.0
chr9	104796067	104796172	ENSG00000165029.15|ABCA1|YBX3|YBX3	909	-	2.5497441	1.0423098	-1.0	-1.0
chr9	104861702	104861800	ENSG00000165029.15|ABCA1|YBX3|YBX3	904	-	2.5040922	1.0176071	-1.0	-1.0
chr9	104837427	104837562	ENSG00000165029.15|ABCA1|YBX3|YBX3	988	-	3.0868833	1.9382211	-1.0	-1.0
chr9	104824464	104824578	ENSG00000165029.15|ABCA1|YBX3|YBX3	920	-	2.6224537	1.0978193	-1.0	-1.0
chr9	104788425	104788540	ENSG00000165029.15|ABCA1|YBX3|YBX3	913	-	3.0612297	1.0614734	-1.0	-1.0
chr9	104818677	104818883	ENSG00000165029.15|ABCA1|YBX3|YBX3	996	-	4.5590124	2.3598673	-1.0	-1.0
chr9	104825615	104825887	ENSG00000165029.15|ABCA1|YBX3|YBX3	938	-	3.0933325	1.207943	-1.0	-1.0
chr9	104822555	104822667	ENSG00000165029.15|ABCA1|YBX3|YBX3	923	-	3.5046408	1.1108062	-1.0	-1.0
chr9	104796308	104796424	ENSG00000165029.15|ABCA1|YBX3|YBX3	976	-	2.9656944	1.6166456	-1.0	-1.0
chr9	104783436	104783991	ENSG00000165029.15|ABCA1|YBX3|YBX3	978	-	3.7154613	1.6548426	-1.0	-1.0
chr9	104819585	104819723	ENSG00000165029.15|ABCA1|YBX3|YBX3	981	-	2.942877	1.719649	-1.0	-1.0
chr9	104816147	104816252	ENSG00000165029.15|ABCA1|YBX3|YBX3	904	-	2.7187824	1.0165458	-1.0	-1.0
chr9	104785445	104785575	ENSG00000165029.15|ABCA1|YBX3|YBX3	909	-	2.7378595	1.0385993	-1.0	-1.0
chr9	104830999	104831101	ENSG00000165029.15|ABCA1|YBX3|YBX3	919	-	2.31228	1.0922353	-1.0	-1.0
chr9	104799818	104799963	ENSG00000165029.15|ABCA1|YBX3|YBX3	970	-	2.6176374	1.5282933	-1.0	-1.0
chr9	104819941	104820066	ENSG00000165029.15|ABCA1|YBX3|YBX3	907	-	2.548803	1.0312734	-1.0	-1.0
chr9	104826957	104827169	ENSG00000165029.15|ABCA1|YBX3|YBX3	983	-	3.946875	1.7616521	-1.0	-1.0
chr9	104828915	104829138	ENSG00000165029.15|ABCA1|YBX3|YBX3	940	-	3.0797603	1.2212331	-1.0	-1.0
chr9	104884456	104884568	ENSG00000165029.15|ABCA1|YBX3|YBX3	919	-	2.6695323	1.0939835	-1.0	-1.0
chr9	104821374	104821506	ENSG00000165029.15|ABCA1|YBX3|YBX3	919	-	2.568693	1.0915506	-1.0	-1.0
chr9	104798420	104798590	ENSG00000165029.15|ABCA1|YBX3|YBX3	939	-	2.5990505	1.2175804	-1.0	-1.0
chr9	104832668	104832771	ENSG00000165029.15|ABCA1|YBX3|YBX3	926	-	2.525706	1.1328921	-1.0	-1.0
chr9	104814426	104814475	ENSG00000165029.15|ABCA1|YBX3|YBX3	932	-	3.1982858	1.1664183	-1.0	-1.0
chr9	104806320	104806425	ENSG00000165029.15|ABCA1|YBX3|YBX3	919	-	2.2544775	1.0926597	-1.0	-1.0
chr9	104831631	104831827	ENSG00000165029.15|ABCA1|YBX3|YBX3	966	-	3.2290254	1.4712874	-1.0	-1.0
chr9	104786297	104786390	ENSG00000165029.15|ABCA1|YBX3|YBX3	911	-	3.7100627	1.0503255	-1.0	-1.0
chr9	104802053	104802159	ENSG00000165029.15|ABCA1|YBX3|YBX3	924	-	2.512082	1.1214335	-1.0	-1.0
chr9	104814122	104814231	ENSG00000165029.15|ABCA1|YBX3|YBX3	952	-	3.5136206	1.320269	-1.0	-1.0
chr9	104809465	104809564	ENSG00000165029.15|ABCA1|YBX3|YBX3	908	-	2.10369	1.0356832	-1.0	-1.0
chr9	105361225	105361325	ENSG00000070214.15|SLC44A1|YBX3|YBX3	904	+	3.6484625	1.0163062	-1.0	-1.0
chr9	105309733	105309866	ENSG00000070214.15|SLC44A1|YBX3|YBX3	947	+	3.7939947	1.2779886	-1.0	-1.0
chr9	105358343	105358433	ENSG00000070214.15|SLC44A1|YBX3|YBX3	954	+	3.090201	1.3371685	-1.0	-1.0
chr9	105356121	105356371	ENSG00000070214.15|SLC44A1|YBX3|YBX3	1000	+	7.5255527	4.51121	-1.0	-1.0
chr9	105335562	105335699	ENSG00000070214.15|SLC44A1|YBX3|YBX3	980	+	4.373478	1.6901455	-1.0	-1.0
chr9	105365482	105365612	ENSG00000070214.15|SLC44A1|YBX3|YBX3	939	+	3.2532823	1.2177373	-1.0	-1.0
chr9	105362820	105363000	ENSG00000070214.15|SLC44A1|YBX3|YBX3	937	+	3.527672	1.2012978	-1.0	-1.0
chr9	105244621	105244766	ENSG00000070214.15|SLC44A1|YBX3|YBX3	916	+	2.64563	1.0777749	-1.0	-1.0
chr9	105244771	105244881	ENSG00000070214.15|SLC44A1|YBX3|YBX3	924	+	2.949718	1.1194093	-1.0	-1.0
chr9	105348357	105348451	ENSG00000070214.15|SLC44A1|YBX3|YBX3	972	+	2.9578729	1.5491297	-1.0	-1.0
chr9	107306528	107306633	ENSG00000119318.12|RAD23B|YBX3|YBX3	906	+	2.5361567	1.0272517	-1.0	-1.0
chr9	108877994	108878129	ENSG00000070061.14|ELP1|YBX3|YBX3	972	-	3.1589816	1.5545057	-1.0	-1.0
chr9	108869071	108869182	ENSG00000070061.14|ELP1|YBX3|YBX3	922	-	1.9124626	1.1067142	-1.0	-1.0
chr9	108911054	108911180	ENSG00000070061.14|ELP1|YBX3|YBX3	925	-	5.661023	1.1267663	-1.0	-1.0
chr9	108874894	108874970	ENSG00000070061.14|ELP1|YBX3|YBX3	997	-	4.4519997	2.533865	-1.0	-1.0
chr9	108868711	108868831	ENSG00000070061.14|ELP1|YBX3|YBX3	920	-	3.7332165	1.0958174	-1.0	-1.0
chr9	108901424	108901524	ENSG00000070061.14|ELP1|YBX3|YBX3	936	-	3.8791478	1.1920698	-1.0	-1.0
chr9	108868891	108868991	ENSG00000070061.14|ELP1|YBX3|YBX3	904	-	2.5111964	1.0163913	-1.0	-1.0
chr9	108979315	108979465	ENSG00000119326.14|CTNNAL1|YBX3|YBX3	945	-	5.742837	1.2577538	-1.0	-1.0
chr9	109017356	109017461	ENSG00000106771.12|TMEM245|YBX3|YBX3	953	-	5.8257127	1.3306217	-1.0	-1.0
chr9	109033306	109033496	ENSG00000106771.12|TMEM245|YBX3|YBX3	968	-	4.2444763	1.4922136	-1.0	-1.0
chr9	109020321	109020505	ENSG00000106771.12|TMEM245|YBX3|YBX3	954	-	3.7043765	1.3377757	-1.0	-1.0
chr9	109073277	109073438	ENSG00000106771.12|TMEM245|YBX3|YBX3	959	-	4.269451	1.3919945	-1.0	-1.0
chr9	109050574	109050692	ENSG00000106771.12|TMEM245|YBX3|YBX3	961	-	5.939769	1.407391	-1.0	-1.0
chr9	109119484	109119914	ENSG00000106771.12|TMEM245|YBX3|YBX3	953	-	3.0909388	1.328665	-1.0	-1.0
chr9	109017246	109017346	ENSG00000106771.12|TMEM245|YBX3|YBX3	910	-	3.7013724	1.0442235	-1.0	-1.0
chr9	109017896	109018066	ENSG00000106771.12|TMEM245|YBX3|YBX3	943	-	3.8714511	1.2442379	-1.0	-1.0
chr9	109036129	109036380	ENSG00000106771.12|TMEM245|YBX3|YBX3	983	-	4.755061	1.7651975	-1.0	-1.0
chr9	109050282	109050428	ENSG00000106771.12|TMEM245|YBX3|YBX3	966	-	3.78042	1.4714106	-1.0	-1.0
chr9	109087207	109087337	ENSG00000106771.12|TMEM245|YBX3|YBX3	937	-	3.1994033	1.1998458	-1.0	-1.0
chr9	110251357	110251457	ENSG00000136810.12|TXN|YBX3|YBX3	948	-	3.9753208	1.2838322	-1.0	-1.0
chr9	111369034	111369159	ENSG00000136813.14|KIAA0368|YBX3|YBX3	916	-	2.7806435	1.0747881	-1.0	-1.0
chr9	111442305	111442424	ENSG00000136813.14|KIAA0368|YBX3|YBX3	950	-	4.0121627	1.3032595	-1.0	-1.0
chr9	111383215	111383332	ENSG00000136813.14|KIAA0368|YBX3|YBX3	945	-	3.4921222	1.2618132	-1.0	-1.0
chr9	111385336	111385442	ENSG00000136813.14|KIAA0368|YBX3|YBX3	950	-	4.89351	1.3029413	-1.0	-1.0
chr9	112078572	112078724	ENSG00000106868.16|SUSD1|YBX3|YBX3	939	-	3.7990475	1.2128285	-1.0	-1.0
chr9	112124321	112124431	ENSG00000106868.16|SUSD1|YBX3|YBX3	924	-	3.7702932	1.1181974	-1.0	-1.0
chr9	112227410	112227605	ENSG00000119314.15|PTBP3|YBX3|YBX3	949	-	5.6237636	1.2897059	-1.0	-1.0
chr9	112250928	112251098	ENSG00000119314.15|PTBP3|YBX3|YBX3	938	-	5.7091994	1.2044207	-1.0	-1.0
chr9	112268058	112268193	ENSG00000119314.15|PTBP3|YBX3|YBX3	906	-	5.631595	1.0262175	-1.0	-1.0
chr9	112574891	112575011	ENSG00000165185.14|KIAA1958|YBX3|YBX3	928	+	3.7872589	1.144503	-1.0	-1.0
chr9	112873903	112874053	ENSG00000148158.16|SNX30|YBX3|YBX3	926	+	3.7991793	1.129893	-1.0	-1.0
chr9	113261851	113262266	ENSG00000136868.10|SLC31A1|YBX3|YBX3	954	+	4.205412	1.3414649	-1.0	-1.0
chr9	113263481	113264136	ENSG00000136868.10|SLC31A1|YBX3|YBX3	996	+	4.7258706	2.4414809	-1.0	-1.0
chr9	113262581	113262736	ENSG00000136868.10|SLC31A1|YBX3|YBX3	918	+	3.0958402	1.0842686	-1.0	-1.0
chr9	113261611	113261806	ENSG00000136868.10|SLC31A1|YBX3|YBX3	915	+	3.056259	1.0700722	-1.0	-1.0
chr9	113262776	113262891	ENSG00000136868.10|SLC31A1|YBX3|YBX3	926	+	2.464726	1.1311444	-1.0	-1.0
chr9	113263201	113263326	ENSG00000136868.10|SLC31A1|YBX3|YBX3	945	+	3.9279366	1.2591114	-1.0	-1.0
chr9	114074035	114074152	ENSG00000106927.11|AMBP|YBX3|YBX3	972	-	1.5906978	1.5572152	-1.0	-1.0
chr9	114060126	114060270	ENSG00000106927.11|AMBP|YBX3|YBX3	986	-	2.0660515	1.8535725	-1.0	-1.0
chr9	114060909	114061134	ENSG00000106927.11|AMBP|YBX3|YBX3	977	-	1.6672181	1.6299202	-1.0	-1.0
chr9	114076740	114076840	ENSG00000106927.11|AMBP|YBX3|YBX3	983	-	3.3107984	1.7717078	-1.0	-1.0
chr9	114061429	114061591	ENSG00000106927.11|AMBP|YBX3|YBX3	960	-	1.5883579	1.3929982	-1.0	-1.0
chr9	114074959	114075036	ENSG00000106927.11|AMBP|YBX3|YBX3	984	-	1.980473	1.8019239	-1.0	-1.0
chr9	114072924	114073026	ENSG00000106927.11|AMBP|YBX3|YBX3	958	-	1.5440784	1.372236	-1.0	-1.0
chr9	114076597	114076740	ENSG00000106927.11|AMBP|YBX3|YBX3	1000	-	2.706381	4.1879687	-1.0	-1.0
chr9	114062676	114062758	ENSG00000106927.11|AMBP|YBX3|YBX3	992	-	2.0653772	2.1091332	-1.0	-1.0
chr9	114078092	114078462	ENSG00000106927.11|AMBP|YBX3|YBX3	997	-	2.2265034	2.5287173	-1.0	-1.0
chr9	114069698	114069838	ENSG00000106927.11|AMBP|YBX3|YBX3	936	-	1.9043306	1.1927593	-1.0	-1.0
chr9	114163730	114164045	ENSG00000196739.14|COL27A1|YBX3|YBX3	977	+	6.228908	1.6339159	-1.0	-1.0
chr9	114163235	114163360	ENSG00000196739.14|COL27A1|YBX3|YBX3	907	+	5.6149187	1.0306778	-1.0	-1.0
chr9	114274037	114274230	ENSG00000196739.14|COL27A1|YBX3|YBX3	981	+	5.116684	1.7223287	-1.0	-1.0
chr9	114164075	114164640	ENSG00000196739.14|COL27A1|YBX3|YBX3	970	+	5.8634953	1.523423	-1.0	-1.0
chr9	114163370	114163605	ENSG00000196739.14|COL27A1|YBX3|YBX3	947	+	4.3204374	1.2728616	-1.0	-1.0
chr9	114164715	114167285	ENSG00000196739.14|COL27A1|YBX3|YBX3	988	+	5.9464192	1.9388757	-1.0	-1.0
chr9	114324017	114324088	ENSG00000229314.5|ORM1|YBX3|YBX3	929	+	2.2125416	1.1491109	-1.0	-1.0
chr9	114323662	114323805	ENSG00000229314.5|ORM1|YBX3|YBX3	975	+	2.2028248	1.6010962	-1.0	-1.0
chr9	120437389	120437504	ENSG00000136861.17|CDK5RAP2|YBX3|YBX3	931	-	5.6829405	1.164084	-1.0	-1.0
chr9	121050181	121050276	ENSG00000106804.7|C5|YBX3|YBX3	928	-	3.1803968	1.1435193	-1.0	-1.0
chr9	120997566	120997774	ENSG00000106804.7|C5|YBX3|YBX3	959	-	3.9953034	1.3857005	-1.0	-1.0
chr9	120963635	120963738	ENSG00000106804.7|C5|YBX3|YBX3	908	-	2.733451	1.036114	-1.0	-1.0
chr9	121016278	121016378	ENSG00000106804.7|C5|YBX3|YBX3	931	-	2.3336089	1.1605253	-1.0	-1.0
chr9	120974828	120974931	ENSG00000106804.7|C5|YBX3|YBX3	940	-	3.9070327	1.218272	-1.0	-1.0
chr9	121019990	121020179	ENSG00000106804.7|C5|YBX3|YBX3	930	-	4.64323	1.1544528	-1.0	-1.0
chr9	121013882	121013992	ENSG00000106804.7|C5|YBX3|YBX3	904	-	2.427736	1.0175049	-1.0	-1.0
chr9	121005918	121006033	ENSG00000106804.7|C5|YBX3|YBX3	928	-	3.0209844	1.142138	-1.0	-1.0
chr9	121023413	121023519	ENSG00000106804.7|C5|YBX3|YBX3	912	-	3.1814883	1.0558406	-1.0	-1.0
chr9	120976784	120976884	ENSG00000106804.7|C5|YBX3|YBX3	900	-	3.0045137	1.0019749	-1.0	-1.0
chr9	120980112	120980217	ENSG00000106804.7|C5|YBX3|YBX3	911	-	3.7206233	1.0492651	-1.0	-1.0
chr9	121017647	121017747	ENSG00000106804.7|C5|YBX3|YBX3	902	-	2.528288	1.0086573	-1.0	-1.0
chr9	121021508	121021694	ENSG00000106804.7|C5|YBX3|YBX3	949	-	4.462287	1.2882115	-1.0	-1.0
chr9	121008407	121008498	ENSG00000106804.7|C5|YBX3|YBX3	959	-	3.005455	1.3873087	-1.0	-1.0
chr9	121310725	121310910	ENSG00000148180.19|GSN|YBX3|YBX3	915	+	2.229507	1.0718622	-1.0	-1.0
chr9	121318405	121318494	ENSG00000148180.19|GSN|YBX3|YBX3	901	+	1.9942524	1.0047863	-1.0	-1.0
chr9	121301962	121302142	ENSG00000148180.19|GSN|YBX3|YBX3	981	+	2.1029794	1.7120358	-1.0	-1.0
chr9	121312265	121312450	ENSG00000148180.19|GSN|YBX3|YBX3	933	+	2.2419848	1.1720148	-1.0	-1.0
chr9	121328877	121329102	ENSG00000148180.19|GSN|YBX3|YBX3	929	+	2.3996882	1.145922	-1.0	-1.0
chr9	121331387	121331522	ENSG00000148180.19|GSN|YBX3|YBX3	959	+	2.7163904	1.3882151	-1.0	-1.0
chr9	121318664	121318880	ENSG00000148180.19|GSN|YBX3|YBX3	964	+	1.7994534	1.43779	-1.0	-1.0
chr9	121302950	121303060	ENSG00000148180.19|GSN|YBX3|YBX3	910	+	1.5900981	1.0463207	-1.0	-1.0
chr9	121317190	121317300	ENSG00000148180.19|GSN|YBX3|YBX3	952	+	5.191998	1.3156328	-1.0	-1.0
chr9	121321267	121321401	ENSG00000148180.19|GSN|YBX3|YBX3	982	+	2.3287005	1.7537194	-1.0	-1.0
chr9	121324553	121324644	ENSG00000148180.19|GSN|YBX3|YBX3	999	+	2.697376	2.9550366	-1.0	-1.0
chr9	121327307	121327477	ENSG00000148180.19|GSN|YBX3|YBX3	920	+	1.5965588	1.0983729	-1.0	-1.0
chr9	121326511	121326756	ENSG00000148180.19|GSN|YBX3|YBX3	988	+	2.8476868	1.924992	-1.0	-1.0
chr9	121329152	121329315	ENSG00000148180.19|GSN|YBX3|YBX3	930	+	2.063113	1.1558537	-1.0	-1.0
chr9	121332433	121332763	ENSG00000148180.19|GSN|YBX3|YBX3	994	+	2.6606977	2.2150395	-1.0	-1.0
chr9	121348039	121348139	ENSG00000148175.12|STOM|YBX3|YBX3	912	-	2.6324544	1.0577453	-1.0	-1.0
chr9	121341167	121341408	ENSG00000148175.12|STOM|YBX3|YBX3	973	-	3.279507	1.5713047	-1.0	-1.0
chr9	121339507	121339782	ENSG00000148175.12|STOM|YBX3|YBX3	962	-	4.2507973	1.4183782	-1.0	-1.0
chr9	121784745	121784930	ENSG00000136848.16|DAB2IP|YBX3|YBX3	926	+	3.7663088	1.1312474	-1.0	-1.0
chr9	121784030	121784135	ENSG00000136848.16|DAB2IP|YBX3|YBX3	907	+	5.617924	1.0310962	-1.0	-1.0
chr9	121783740	121784020	ENSG00000136848.16|DAB2IP|YBX3|YBX3	970	+	5.3449225	1.5243312	-1.0	-1.0
chr9	121757052	121757166	ENSG00000136848.16|DAB2IP|YBX3|YBX3	946	+	5.720873	1.2649368	-1.0	-1.0
chr9	121772761	121772916	ENSG00000136848.16|DAB2IP|YBX3|YBX3	908	+	5.6313934	1.0357621	-1.0	-1.0
chr9	121766568	121766703	ENSG00000136848.16|DAB2IP|YBX3|YBX3	934	+	3.8304193	1.1827576	-1.0	-1.0
chr9	121782910	121783015	ENSG00000136848.16|DAB2IP|YBX3|YBX3	901	+	5.571999	1.0058553	-1.0	-1.0
chr9	121783275	121783590	ENSG00000136848.16|DAB2IP|YBX3|YBX3	952	+	4.876167	1.320647	-1.0	-1.0
chr9	122855218	122855373	ENSG00000056586.15|RC3H2|YBX3|YBX3	937	-	5.1989346	1.2010255	-1.0	-1.0
chr9	122858903	122859023	ENSG00000056586.15|RC3H2|YBX3|YBX3	911	-	5.661218	1.0518174	-1.0	-1.0
chr9	123382458	123382563	ENSG00000119522.16|DENND1A|YBX3|YBX3	953	-	5.8129864	1.326472	-1.0	-1.0
chr9	123380078	123380283	ENSG00000119522.16|DENND1A|YBX3|YBX3	978	-	6.2485313	1.664832	-1.0	-1.0
chr9	123671290	123671371	ENSG00000119522.16|DENND1A|YBX3|YBX3	980	-	6.252328	1.6893463	-1.0	-1.0
chr9	123380503	123380698	ENSG00000119522.16|DENND1A|YBX3|YBX3	932	-	4.8486385	1.1683462	-1.0	-1.0
chr9	123457792	123457892	ENSG00000119522.16|DENND1A|YBX3|YBX3	949	-	5.8114014	1.2951462	-1.0	-1.0
chr9	123381063	123381163	ENSG00000119522.16|DENND1A|YBX3|YBX3	904	-	5.594452	1.0170361	-1.0	-1.0
chr9	124312548	124312648	ENSG00000119408.16|NEK6|YBX3|YBX3	905	+	2.7116423	1.0217996	-1.0	-1.0
chr9	124327337	124327445	ENSG00000119408.16|NEK6|YBX3|YBX3	983	+	3.59621	1.7607774	-1.0	-1.0
chr9	124350836	124351156	ENSG00000119408.16|NEK6|YBX3|YBX3	990	+	4.6096	2.0127666	-1.0	-1.0
chr9	124326329	124326438	ENSG00000119408.16|NEK6|YBX3|YBX3	912	+	2.3182063	1.0564315	-1.0	-1.0
chr9	124339570	124339665	ENSG00000119408.16|NEK6|YBX3|YBX3	984	+	3.8850124	1.7843137	-1.0	-1.0
chr9	124352541	124352666	ENSG00000119408.16|NEK6|YBX3|YBX3	948	+	5.7728195	1.2805686	-1.0	-1.0
chr9	124351171	124351291	ENSG00000119408.16|NEK6|YBX3|YBX3	967	+	6.0380898	1.4768316	-1.0	-1.0
chr9	124321458	124321569	ENSG00000119408.16|NEK6|YBX3|YBX3	928	+	3.1650748	1.1424702	-1.0	-1.0
chr9	124384597	124384656	ENSG00000136930.12|PSMB7|YBX3|YBX3	956	-	5.8494935	1.3606669	-1.0	-1.0
chr9	124356793	124356908	ENSG00000136930.12|PSMB7|YBX3|YBX3	956	-	4.079813	1.3551512	-1.0	-1.0
chr9	124481305	124481405	ENSG00000136931.9|NR5A1|YBX3|YBX3	901	-	5.571999	1.0063732	-1.0	-1.0
chr9	124481680	124482000	ENSG00000136931.9|NR5A1|YBX3|YBX3	946	-	4.0668473	1.270939	-1.0	-1.0
chr9	124482265	124482475	ENSG00000136931.9|NR5A1|YBX3|YBX3	975	-	5.695146	1.6084503	-1.0	-1.0
chr9	124482480	124482595	ENSG00000136931.9|NR5A1|YBX3|YBX3	926	-	3.5593731	1.1278749	-1.0	-1.0
chr9	124482150	124482250	ENSG00000136931.9|NR5A1|YBX3|YBX3	902	-	5.57841	1.0070692	-1.0	-1.0
chr9	124500289	124500454	ENSG00000136931.9|NR5A1|YBX3|YBX3	911	-	3.7397604	1.0512207	-1.0	-1.0
chr9	124517389	124517534	ENSG00000148200.16|NR6A1|YBX3|YBX3	922	-	5.6540155	1.1098187	-1.0	-1.0
chr9	124518159	124518304	ENSG00000148200.16|NR6A1|YBX3|YBX3	949	-	5.6421795	1.29551	-1.0	-1.0
chr9	124522684	124522793	ENSG00000148200.16|NR6A1|YBX3|YBX3	939	-	5.747816	1.2155737	-1.0	-1.0
chr9	124517569	124517694	ENSG00000148200.16|NR6A1|YBX3|YBX3	941	-	5.7634025	1.2296509	-1.0	-1.0
chr9	124861828	124861981	ENSG00000136942.14|RPL35|YBX3|YBX3	942	-	1.9409562	1.2375792	-1.0	-1.0
chr9	124857889	124858067	ENSG00000136942.14|RPL35|YBX3|YBX3	970	-	1.8891321	1.5294766	-1.0	-1.0
chr9	124861343	124861648	ENSG00000136942.14|RPL35|YBX3|YBX3	999	-	2.8622227	2.8386593	-1.0	-1.0
chr9	124860182	124860264	ENSG00000136942.14|RPL35|YBX3|YBX3	976	-	1.9471194	1.6254336	-1.0	-1.0
chr9	125232610	125232710	ENSG00000136933.16|RABEPK|YBX3|YBX3	902	+	5.57841	1.008047	-1.0	-1.0
chr9	125235987	125236087	ENSG00000044574.7|HSPA5|YBX3|YBX3	957	-	6.0546026	1.3631974	-1.0	-1.0
chr9	125235082	125235182	ENSG00000044574.7|HSPA5|YBX3|YBX3	907	-	3.7979443	1.0312771	-1.0	-1.0
chr9	127108219	127108349	ENSG00000136859.9|ANGPTL2|YBX3|YBX3	955	-	5.9885125	1.3464241	-1.0	-1.0
chr9	127403697	127403803	ENSG00000136856.17|SLC2A8|YBX3|YBX3	950	+	5.778994	1.3045692	-1.0	-1.0
chr9	127451019	127451119	ENSG00000197958.12|RPL12|YBX3|YBX3	920	-	3.106327	1.098416	-1.0	-1.0
chr9	127447989	127448089	ENSG00000197958.12|RPL12|YBX3|YBX3	964	-	4.1750097	1.4419968	-1.0	-1.0
chr9	127450644	127450904	ENSG00000197958.12|RPL12|YBX3|YBX3	1000	-	5.006724	6.5775304	-1.0	-1.0
chr9	127449194	127449362	ENSG00000197958.12|RPL12|YBX3|YBX3	998	-	4.06746	2.763129	-1.0	-1.0
chr9	127447818	127447989	ENSG00000197958.12|RPL12|YBX3|YBX3	1000	-	4.102578	5.1457477	-1.0	-1.0
chr9	127448423	127448523	ENSG00000197958.12|RPL12|YBX3|YBX3	978	-	6.2399335	1.6563871	-1.0	-1.0
chr9	127451184	127451405	ENSG00000197958.12|RPL12|YBX3|YBX3	1000	-	5.007365	7.700587	-1.0	-1.0
chr9	127448336	127448423	ENSG00000197958.12|RPL12|YBX3|YBX3	1000	-	3.8449528	6.279266	-1.0	-1.0
chr9	127449609	127449799	ENSG00000197958.12|RPL12|YBX3|YBX3	1000	-	4.1182556	5.0271597	-1.0	-1.0
chr9	127508441	127508538	ENSG00000136830.11|FAM129B|YBX3|YBX3	963	-	5.959458	1.4287268	-1.0	-1.0
chr9	127531647	127531778	ENSG00000136830.11|FAM129B|YBX3|YBX3	922	-	2.833383	1.1106334	-1.0	-1.0
chr9	127523678	127523846	ENSG00000136830.11|FAM129B|YBX3|YBX3	953	-	3.8090153	1.3237045	-1.0	-1.0
chr9	127890646	127891043	ENSG00000160408.14|ST6GALNAC6|YBX3|YBX3	967	-	3.9820578	1.4838496	-1.0	-1.0
chr9	127886105	127886320	ENSG00000160408.14|ST6GALNAC6|YBX3|YBX3	956	-	5.726658	1.3542081	-1.0	-1.0
chr9	127894511	127894686	ENSG00000160408.14|ST6GALNAC6|YBX3|YBX3	966	-	4.1464057	1.4680035	-1.0	-1.0
chr9	127887483	127887591	ENSG00000160408.14|ST6GALNAC6|YBX3|YBX3	958	-	4.181057	1.3772467	-1.0	-1.0
chr9	127885575	127885745	ENSG00000160408.14|ST6GALNAC6|YBX3|YBX3	937	-	4.0980587	1.203208	-1.0	-1.0
chr9	127885405	127885540	ENSG00000160408.14|ST6GALNAC6|YBX3|YBX3	950	-	5.5138497	1.3026067	-1.0	-1.0
chr9	127886465	127886785	ENSG00000160408.14|ST6GALNAC6|YBX3|YBX3	973	-	4.1831794	1.5648682	-1.0	-1.0
chr9	127885572	127885747	ENSG00000257524.5|AL157935.2|YBX3|YBX3	940	-	4.2126403	1.2196972	-1.0	-1.0
chr9	127886107	127886322	ENSG00000257524.5|AL157935.2|YBX3|YBX3	957	-	5.851184	1.3666795	-1.0	-1.0
chr9	127885437	127885547	ENSG00000257524.5|AL157935.2|YBX3|YBX3	901	-	3.632584	1.0034449	-1.0	-1.0
chr9	127886462	127886635	ENSG00000257524.5|AL157935.2|YBX3|YBX3	986	-	5.722443	1.8526003	-1.0	-1.0
chr9	127886635	127886775	ENSG00000257524.5|AL157935.2|YBX3|YBX3	932	-	3.0846162	1.1679647	-1.0	-1.0
chr9	127907970	127908095	ENSG00000136840.18|ST6GALNAC4|YBX3|YBX3	938	-	5.7284737	1.2083186	-1.0	-1.0
chr9	127935473	127935573	ENSG00000136908.17|DPM2|YBX3|YBX3	901	-	5.57841	1.002799	-1.0	-1.0
chr9	127935243	127935353	ENSG00000136908.17|DPM2|YBX3|YBX3	936	-	5.6998425	1.1970738	-1.0	-1.0
chr9	127942943	127943133	ENSG00000167106.11|FAM102A|YBX3|YBX3	955	-	3.7186227	1.34276	-1.0	-1.0
chr9	127941968	127942078	ENSG00000167106.11|FAM102A|YBX3|YBX3	956	-	5.8581657	1.3567224	-1.0	-1.0
chr9	127941073	127941208	ENSG00000167106.11|FAM102A|YBX3|YBX3	951	-	5.8234663	1.314041	-1.0	-1.0
chr9	127942653	127942903	ENSG00000167106.11|FAM102A|YBX3|YBX3	936	-	3.395732	1.1964859	-1.0	-1.0
chr9	127941368	127941483	ENSG00000167106.11|FAM102A|YBX3|YBX3	955	-	5.8379636	1.350162	-1.0	-1.0
chr9	127941538	127941838	ENSG00000167106.11|FAM102A|YBX3|YBX3	935	-	4.3385267	1.1842299	-1.0	-1.0
chr9	127942203	127942358	ENSG00000167106.11|FAM102A|YBX3|YBX3	970	-	5.6290684	1.5280274	-1.0	-1.0
chr9	128124425	128124545	ENSG00000148334.14|PTGES2|YBX3|YBX3	985	-	6.4060426	1.8272278	-1.0	-1.0
chr9	128163687	128163882	ENSG00000171159.4|C9orf16|YBX3|YBX3	969	+	4.9019766	1.5061541	-1.0	-1.0
chr9	128160334	128160486	ENSG00000171159.4|C9orf16|YBX3|YBX3	965	+	6.017424	1.461398	-1.0	-1.0
chr9	128177565	128177705	ENSG00000148337.20|CIZ1|YBX3|YBX3	957	-	5.9185762	1.3644346	-1.0	-1.0
chr9	128360773	128360973	ENSG00000167114.12|SLC27A4|YBX3|YBX3	938	+	3.8711998	1.2089512	-1.0	-1.0
chr9	128420966	128421071	ENSG00000167123.18|CERCAM|YBX3|YBX3	929	+	3.7647116	1.1475443	-1.0	-1.0
chr9	128627385	128627550	ENSG00000197694.15|SPTAN1|YBX3|YBX3	971	+	3.8437266	1.5348518	-1.0	-1.0
chr9	128617986	128618108	ENSG00000197694.15|SPTAN1|YBX3|YBX3	955	+	3.4344137	1.3447006	-1.0	-1.0
chr9	128583091	128583261	ENSG00000197694.15|SPTAN1|YBX3|YBX3	953	+	3.2633562	1.3255006	-1.0	-1.0
chr9	128626366	128626687	ENSG00000197694.15|SPTAN1|YBX3|YBX3	970	+	3.9406297	1.5253152	-1.0	-1.0
chr9	128605295	128605477	ENSG00000197694.15|SPTAN1|YBX3|YBX3	942	+	3.1933174	1.233776	-1.0	-1.0
chr9	128615636	128615761	ENSG00000197694.15|SPTAN1|YBX3|YBX3	919	+	3.0979156	1.0895004	-1.0	-1.0
chr9	128611651	128611845	ENSG00000197694.15|SPTAN1|YBX3|YBX3	988	+	4.689629	1.916838	-1.0	-1.0
chr9	128613380	128613480	ENSG00000197694.15|SPTAN1|YBX3|YBX3	926	+	2.5214374	1.1323438	-1.0	-1.0
chr9	128632077	128632323	ENSG00000197694.15|SPTAN1|YBX3|YBX3	981	+	3.6755369	1.7109956	-1.0	-1.0
chr9	128605033	128605173	ENSG00000197694.15|SPTAN1|YBX3|YBX3	940	+	2.6911013	1.2231421	-1.0	-1.0
chr9	128632751	128633031	ENSG00000197694.15|SPTAN1|YBX3|YBX3	977	+	3.8418086	1.6320702	-1.0	-1.0
chr9	128632571	128632741	ENSG00000197694.15|SPTAN1|YBX3|YBX3	943	+	2.6280122	1.2464575	-1.0	-1.0
chr9	128625863	128625963	ENSG00000197694.15|SPTAN1|YBX3|YBX3	906	+	2.5302649	1.0258205	-1.0	-1.0
chr9	128633208	128633338	ENSG00000197694.15|SPTAN1|YBX3|YBX3	935	+	2.7591894	1.1861345	-1.0	-1.0
chr9	128577143	128577268	ENSG00000197694.15|SPTAN1|YBX3|YBX3	967	+	3.416452	1.4875922	-1.0	-1.0
chr9	128566747	128566972	ENSG00000197694.15|SPTAN1|YBX3|YBX3	952	+	4.916474	1.3187225	-1.0	-1.0
chr9	128633413	128633608	ENSG00000197694.15|SPTAN1|YBX3|YBX3	932	+	3.0962691	1.1648477	-1.0	-1.0
chr9	128607851	128608016	ENSG00000197694.15|SPTAN1|YBX3|YBX3	939	+	2.759499	1.216572	-1.0	-1.0
chr9	128584281	128584381	ENSG00000197694.15|SPTAN1|YBX3|YBX3	911	+	2.5720022	1.0492138	-1.0	-1.0
chr9	128578134	128578245	ENSG00000197694.15|SPTAN1|YBX3|YBX3	926	+	3.4876988	1.1328045	-1.0	-1.0
chr9	128591501	128591616	ENSG00000197694.15|SPTAN1|YBX3|YBX3	907	+	2.4878612	1.0316151	-1.0	-1.0
chr9	128696040	128696150	ENSG00000119335.16|SET|YBX3|YBX3	941	+	5.746196	1.2280933	-1.0	-1.0
chr9	128695470	128695810	ENSG00000119335.16|SET|YBX3|YBX3	951	+	4.508381	1.3095651	-1.0	-1.0
chr9	128753298	128753413	ENSG00000160445.10|ZER1|YBX3|YBX3	919	-	5.6411943	1.0934087	-1.0	-1.0
chr9	128916220	128916415	ENSG00000136802.11|LRRC8A|YBX3|YBX3	979	+	5.811263	1.6778371	-1.0	-1.0
chr9	128907886	128908081	ENSG00000136802.11|LRRC8A|YBX3|YBX3	954	+	3.7630575	1.3417792	-1.0	-1.0
chr9	128917450	128917745	ENSG00000136802.11|LRRC8A|YBX3|YBX3	973	+	5.740287	1.5653993	-1.0	-1.0
chr9	128916860	128916970	ENSG00000136802.11|LRRC8A|YBX3|YBX3	944	+	5.8158307	1.2498456	-1.0	-1.0
chr9	128908856	128909091	ENSG00000136802.11|LRRC8A|YBX3|YBX3	974	+	3.9947684	1.5770007	-1.0	-1.0
chr9	128907271	128907391	ENSG00000136802.11|LRRC8A|YBX3|YBX3	952	+	5.3744884	1.3217971	-1.0	-1.0
chr9	128908511	128908706	ENSG00000136802.11|LRRC8A|YBX3|YBX3	929	+	3.5176566	1.1473124	-1.0	-1.0
chr9	128916555	128916655	ENSG00000136802.11|LRRC8A|YBX3|YBX3	951	+	5.8009953	1.3076721	-1.0	-1.0
chr9	129005302	129005402	ENSG00000095319.14|NUP188|YBX3|YBX3	927	+	3.7607784	1.1352602	-1.0	-1.0
chr9	128993524	128993689	ENSG00000095319.14|NUP188|YBX3|YBX3	975	+	6.201515	1.6052349	-1.0	-1.0
chr9	129003321	129003481	ENSG00000095319.14|NUP188|YBX3|YBX3	942	+	5.7296057	1.2387319	-1.0	-1.0
chr9	129001528	129001743	ENSG00000095319.14|NUP188|YBX3|YBX3	935	+	5.7197614	1.1870842	-1.0	-1.0
chr9	129096022	129096147	ENSG00000095321.16|CRAT|YBX3|YBX3	951	-	5.8437376	1.3059131	-1.0	-1.0
chr9	129098017	129098117	ENSG00000095321.16|CRAT|YBX3|YBX3	905	-	5.656237	1.0241871	-1.0	-1.0
chr9	129095024	129095229	ENSG00000095321.16|CRAT|YBX3|YBX3	959	-	5.914895	1.3904172	-1.0	-1.0
chr9	129101952	129102052	ENSG00000095321.16|CRAT|YBX3|YBX3	903	-	3.657474	1.0145761	-1.0	-1.0
chr9	129148421	129148546	ENSG00000119383.19|PTPA|YBX3|YBX3	942	+	4.518659	1.2371604	-1.0	-1.0
chr9	129148301	129148416	ENSG00000119383.19|PTPA|YBX3|YBX3	910	+	2.7402987	1.0447928	-1.0	-1.0
chr9	129148611	129148901	ENSG00000119383.19|PTPA|YBX3|YBX3	952	+	5.816888	1.3207858	-1.0	-1.0
chr9	129888561	129888666	ENSG00000187239.16|FNBP1|YBX3|YBX3	914	-	5.6729407	1.0644772	-1.0	-1.0
chr9	129888906	129889036	ENSG00000187239.16|FNBP1|YBX3|YBX3	917	-	5.661415	1.0817041	-1.0	-1.0
chr9	130136649	130136864	ENSG00000148358.19|GPR107|YBX3|YBX3	965	+	5.0947833	1.4579322	-1.0	-1.0
chr9	130139284	130139479	ENSG00000148358.19|GPR107|YBX3|YBX3	971	+	5.1851377	1.5418127	-1.0	-1.0
chr9	130137584	130137759	ENSG00000148358.19|GPR107|YBX3|YBX3	944	+	3.638657	1.251961	-1.0	-1.0
chr9	130101105	130101223	ENSG00000148358.19|GPR107|YBX3|YBX3	964	+	6.021023	1.4468672	-1.0	-1.0
chr9	130136444	130136554	ENSG00000148358.19|GPR107|YBX3|YBX3	948	+	5.767738	1.2842083	-1.0	-1.0
chr9	130135494	130135809	ENSG00000148358.19|GPR107|YBX3|YBX3	963	+	5.965681	1.4298375	-1.0	-1.0
chr9	130092247	130092381	ENSG00000148358.19|GPR107|YBX3|YBX3	976	+	6.178571	1.617453	-1.0	-1.0
chr9	130135024	130135159	ENSG00000148358.19|GPR107|YBX3|YBX3	978	+	6.2195034	1.6538427	-1.0	-1.0
chr9	130090875	130090983	ENSG00000148358.19|GPR107|YBX3|YBX3	940	+	3.873622	1.2210953	-1.0	-1.0
chr9	130138839	130139029	ENSG00000148358.19|GPR107|YBX3|YBX3	905	+	3.86966	1.0245018	-1.0	-1.0
chr9	130136999	130137439	ENSG00000148358.19|GPR107|YBX3|YBX3	937	+	3.5345647	1.1981441	-1.0	-1.0
chr9	130136259	130136359	ENSG00000148358.19|GPR107|YBX3|YBX3	951	+	5.773113	1.3099676	-1.0	-1.0
chr9	130501005	130501195	ENSG00000130707.17|ASS1|YBX3|YBX3	929	+	4.60854	1.1483449	-1.0	-1.0
chr9	130454983	130455568	ENSG00000130707.17|ASS1|YBX3|YBX3	949	+	5.8651996	1.2913053	-1.0	-1.0
chr9	130458400	130458540	ENSG00000130707.17|ASS1|YBX3|YBX3	933	+	4.0753107	1.1717952	-1.0	-1.0
chr9	130878414	130878559	ENSG00000097007.17|ABL1|YBX3|YBX3	936	+	4.431054	1.1945142	-1.0	-1.0
chr9	130886008	130886123	ENSG00000097007.17|ABL1|YBX3|YBX3	910	+	3.6798759	1.0464002	-1.0	-1.0
chr9	130884268	130884403	ENSG00000097007.17|ABL1|YBX3|YBX3	919	+	4.1064453	1.0895572	-1.0	-1.0
chr9	130885878	130885998	ENSG00000097007.17|ABL1|YBX3|YBX3	955	+	5.8941455	1.3468841	-1.0	-1.0
chr9	130886438	130886563	ENSG00000097007.17|ABL1|YBX3|YBX3	928	+	5.6995225	1.1399999	-1.0	-1.0
chr9	130854850	130855045	ENSG00000097007.17|ABL1|YBX3|YBX3	930	+	5.693002	1.152879	-1.0	-1.0
chr9	130886913	130887018	ENSG00000097007.17|ABL1|YBX3|YBX3	914	+	5.6699023	1.0654826	-1.0	-1.0
chr9	130872859	130872994	ENSG00000097007.17|ABL1|YBX3|YBX3	959	+	5.893643	1.3863368	-1.0	-1.0
chr9	130884738	130884913	ENSG00000097007.17|ABL1|YBX3|YBX3	966	+	6.037006	1.4721271	-1.0	-1.0
chr9	131477743	131477848	ENSG00000130723.18|PRRC2B|YBX3|YBX3	939	+	3.8483956	1.2120974	-1.0	-1.0
chr9	131486084	131486182	ENSG00000130723.18|PRRC2B|YBX3|YBX3	904	+	2.4324284	1.0196267	-1.0	-1.0
chr9	131498744	131498854	ENSG00000130723.18|PRRC2B|YBX3|YBX3	923	+	3.3530982	1.114606	-1.0	-1.0
chr9	131497774	131498119	ENSG00000130723.18|PRRC2B|YBX3|YBX3	950	+	3.357634	1.2973313	-1.0	-1.0
chr9	131459198	131459356	ENSG00000130723.18|PRRC2B|YBX3|YBX3	931	+	3.1759276	1.1606027	-1.0	-1.0
chr9	131475018	131475188	ENSG00000130723.18|PRRC2B|YBX3|YBX3	935	+	3.6596587	1.188514	-1.0	-1.0
chr9	131479251	131479393	ENSG00000130723.18|PRRC2B|YBX3|YBX3	907	+	2.2916486	1.0319545	-1.0	-1.0
chr9	131482709	131482869	ENSG00000130723.18|PRRC2B|YBX3|YBX3	907	+	2.979386	1.0296566	-1.0	-1.0
chr9	131495939	131496074	ENSG00000130723.18|PRRC2B|YBX3|YBX3	939	+	2.8927	1.212154	-1.0	-1.0
chr9	131464812	131464952	ENSG00000130723.18|PRRC2B|YBX3|YBX3	916	+	2.7895255	1.0765698	-1.0	-1.0
chr9	131491439	131491580	ENSG00000130723.18|PRRC2B|YBX3|YBX3	927	+	2.4887028	1.1364849	-1.0	-1.0
chr9	131476363	131476535	ENSG00000130723.18|PRRC2B|YBX3|YBX3	946	+	4.7978206	1.2650542	-1.0	-1.0
chr9	131495739	131495914	ENSG00000130723.18|PRRC2B|YBX3|YBX3	949	+	2.80027	1.2919521	-1.0	-1.0
chr9	131484952	131485132	ENSG00000130723.18|PRRC2B|YBX3|YBX3	943	+	2.8262045	1.2442887	-1.0	-1.0
chr9	131498514	131498644	ENSG00000130723.18|PRRC2B|YBX3|YBX3	914	+	3.7060564	1.06408	-1.0	-1.0
chr9	131499554	131499684	ENSG00000130723.18|PRRC2B|YBX3|YBX3	937	+	4.6049232	1.2033652	-1.0	-1.0
chr9	131482370	131482535	ENSG00000130723.18|PRRC2B|YBX3|YBX3	972	+	3.079727	1.5577726	-1.0	-1.0
chr9	131476038	131476178	ENSG00000130723.18|PRRC2B|YBX3|YBX3	950	+	5.2056527	1.3024124	-1.0	-1.0
chr9	131474618	131474793	ENSG00000130723.18|PRRC2B|YBX3|YBX3	928	+	3.5601144	1.1399604	-1.0	-1.0
chr9	131496134	131496279	ENSG00000130723.18|PRRC2B|YBX3|YBX3	937	+	4.215146	1.200497	-1.0	-1.0
chr9	131446410	131446525	ENSG00000130723.18|PRRC2B|YBX3|YBX3	925	+	2.609456	1.1235173	-1.0	-1.0
chr9	131492168	131492260	ENSG00000130723.18|PRRC2B|YBX3|YBX3	944	+	2.824547	1.2486761	-1.0	-1.0
chr9	131478473	131478619	ENSG00000130723.18|PRRC2B|YBX3|YBX3	952	+	2.8213785	1.3186926	-1.0	-1.0
chr9	131499104	131499284	ENSG00000130723.18|PRRC2B|YBX3|YBX3	945	+	5.755052	1.2571534	-1.0	-1.0
chr9	131496544	131497689	ENSG00000130723.18|PRRC2B|YBX3|YBX3	956	+	3.319207	1.3531625	-1.0	-1.0
chr9	131487855	131488096	ENSG00000130723.18|PRRC2B|YBX3|YBX3	950	+	3.0675733	1.3042622	-1.0	-1.0
chr9	131496319	131496529	ENSG00000130723.18|PRRC2B|YBX3|YBX3	978	+	4.337549	1.6577117	-1.0	-1.0
chr9	131475433	131475658	ENSG00000130723.18|PRRC2B|YBX3|YBX3	937	+	3.9001677	1.2030927	-1.0	-1.0
chr9	131588825	131588986	ENSG00000107263.18|RAPGEF1|YBX3|YBX3	940	-	3.0472836	1.2228655	-1.0	-1.0
chr9	131643238	131643417	ENSG00000107263.18|RAPGEF1|YBX3|YBX3	968	-	3.9537597	1.4931704	-1.0	-1.0
chr9	131629146	131629254	ENSG00000107263.18|RAPGEF1|YBX3|YBX3	939	-	3.1682217	1.2152399	-1.0	-1.0
chr9	131582604	131582702	ENSG00000107263.18|RAPGEF1|YBX3|YBX3	975	-	3.387784	1.6087877	-1.0	-1.0
chr9	131577519	131577634	ENSG00000107263.18|RAPGEF1|YBX3|YBX3	907	-	3.029115	1.0321083	-1.0	-1.0
chr9	131592098	131592183	ENSG00000107263.18|RAPGEF1|YBX3|YBX3	988	-	6.535231	1.9074622	-1.0	-1.0
chr9	131621805	131621905	ENSG00000107263.18|RAPGEF1|YBX3|YBX3	901	-	2.2690134	1.0039723	-1.0	-1.0
chr9	131625921	131626376	ENSG00000107263.18|RAPGEF1|YBX3|YBX3	957	-	3.8294806	1.3647089	-1.0	-1.0
chr9	131650809	131650914	ENSG00000107263.18|RAPGEF1|YBX3|YBX3	920	-	3.7452378	1.0982502	-1.0	-1.0
chr9	131576884	131577019	ENSG00000107263.18|RAPGEF1|YBX3|YBX3	937	-	5.737537	1.2011006	-1.0	-1.0
chr9	131630235	131630324	ENSG00000107263.18|RAPGEF1|YBX3|YBX3	972	-	4.2944727	1.5473565	-1.0	-1.0
chr9	131739769	131739954	ENSG00000107263.18|RAPGEF1|YBX3|YBX3	963	-	4.067583	1.4331939	-1.0	-1.0
chr9	131598203	131598310	ENSG00000107263.18|RAPGEF1|YBX3|YBX3	949	-	3.9702861	1.2891899	-1.0	-1.0
chr9	131584310	131584412	ENSG00000107263.18|RAPGEF1|YBX3|YBX3	986	-	4.61674	1.8620609	-1.0	-1.0
chr9	131589885	131589978	ENSG00000107263.18|RAPGEF1|YBX3|YBX3	972	-	4.2906837	1.5453538	-1.0	-1.0
chr9	131580262	131580391	ENSG00000107263.18|RAPGEF1|YBX3|YBX3	992	-	6.710832	2.1068106	-1.0	-1.0
chr9	131587735	131587830	ENSG00000107263.18|RAPGEF1|YBX3|YBX3	993	-	6.803863	2.1705976	-1.0	-1.0
chr9	131577804	131577919	ENSG00000107263.18|RAPGEF1|YBX3|YBX3	909	-	3.6939833	1.0398386	-1.0	-1.0
chr9	131577249	131577404	ENSG00000107263.18|RAPGEF1|YBX3|YBX3	945	-	3.873819	1.2618421	-1.0	-1.0
chr9	131578974	131579629	ENSG00000107263.18|RAPGEF1|YBX3|YBX3	969	-	4.375274	1.5127121	-1.0	-1.0
chr9	131578064	131578924	ENSG00000107263.18|RAPGEF1|YBX3|YBX3	967	-	4.159571	1.4841979	-1.0	-1.0
chr9	131964289	131964389	ENSG00000160563.13|MED27|YBX3|YBX3	901	-	5.5655737	1.0042326	-1.0	-1.0
chr9	132349251	132349435	ENSG00000107290.13|SETX|YBX3|YBX3	986	-	4.6563888	1.8566731	-1.0	-1.0
chr9	132378863	132378998	ENSG00000125482.12|TTF1|YBX3|YBX3	903	-	5.5962462	1.0128276	-1.0	-1.0
chr9	132376708	132376868	ENSG00000125482.12|TTF1|YBX3|YBX3	938	-	5.696236	1.2062871	-1.0	-1.0
chr9	132377108	132377288	ENSG00000125482.12|TTF1|YBX3|YBX3	964	-	5.886414	1.4418372	-1.0	-1.0
chr9	132670589	132670774	ENSG00000125484.11|GTF3C4|YBX3|YBX3	931	+	5.715313	1.1635383	-1.0	-1.0
chr9	132678066	132678186	ENSG00000125484.11|GTF3C4|YBX3|YBX3	909	+	5.6272693	1.03909	-1.0	-1.0
chr9	132927200	132927304	ENSG00000165699.13|TSC1|YBX3|YBX3	904	-	3.003079	1.0168655	-1.0	-1.0
chr9	133050782	133050897	ENSG00000148308.17|GTF3C5|YBX3|YBX3	961	+	4.1075096	1.4059048	-1.0	-1.0
chr9	133102793	133102900	ENSG00000160271.14|RALGDS|YBX3|YBX3	947	-	5.71098	1.2719688	-1.0	-1.0
chr9	133348213	133348318	ENSG00000148303.16|RPL7A|YBX3|YBX3	925	+	2.0410721	1.1233684	-1.0	-1.0
chr9	133353748	133353878	ENSG00000148290.9|SURF1|YBX3|YBX3	930	-	4.0821466	1.155212	-1.0	-1.0
chr9	133362408	133363563	ENSG00000148248.13|SURF4|YBX3|YBX3	976	-	2.4664242	1.617962	-1.0	-1.0
chr9	133367258	133367403	ENSG00000148248.13|SURF4|YBX3|YBX3	909	-	1.9083208	1.0386536	-1.0	-1.0
chr9	133361573	133362323	ENSG00000148248.13|SURF4|YBX3|YBX3	983	-	2.6547363	1.768189	-1.0	-1.0
chr9	133469452	133469677	ENSG00000160325.14|CACFD1|YBX3|YBX3	950	+	4.082405	1.3035542	-1.0	-1.0
chr9	133468902	133469052	ENSG00000160325.14|CACFD1|YBX3|YBX3	925	+	3.7549832	1.1235623	-1.0	-1.0
chr9	133468677	133468792	ENSG00000160325.14|CACFD1|YBX3|YBX3	925	+	5.694617	1.1258621	-1.0	-1.0
chr9	133470477	133470587	ENSG00000160325.14|CACFD1|YBX3|YBX3	904	+	3.6959288	1.016286	-1.0	-1.0
chr9	133469802	133469912	ENSG00000160325.14|CACFD1|YBX3|YBX3	907	+	5.6574554	1.0315317	-1.0	-1.0
chr9	133733967	133734087	ENSG00000123453.17|SARDH|YBX3|YBX3	938	-	5.7307396	1.2101558	-1.0	-1.0
chr9	133870062	133870972	ENSG00000160293.16|VAV2|YBX3|YBX3	990	-	6.294143	2.005233	-1.0	-1.0
chr9	133881967	133882102	ENSG00000160293.16|VAV2|YBX3|YBX3	939	-	4.8939266	1.2134447	-1.0	-1.0
chr9	133839035	133839700	ENSG00000160293.16|VAV2|YBX3|YBX3	975	-	5.570171	1.597874	-1.0	-1.0
chr9	133886867	133887002	ENSG00000160293.16|VAV2|YBX3|YBX3	926	-	5.665241	1.1313766	-1.0	-1.0
chr9	133877562	133877782	ENSG00000160293.16|VAV2|YBX3|YBX3	961	-	5.9829006	1.4082683	-1.0	-1.0
chr9	133927087	133927357	ENSG00000160293.16|VAV2|YBX3|YBX3	956	-	5.885569	1.3574886	-1.0	-1.0
chr9	133858980	133859160	ENSG00000160293.16|VAV2|YBX3|YBX3	951	-	5.6861787	1.3066696	-1.0	-1.0
chr9	133878482	133878677	ENSG00000160293.16|VAV2|YBX3|YBX3	960	-	5.8466663	1.3966378	-1.0	-1.0
chr9	133845785	133846225	ENSG00000160293.16|VAV2|YBX3|YBX3	929	-	4.6385746	1.150336	-1.0	-1.0
chr9	133866882	133867017	ENSG00000160293.16|VAV2|YBX3|YBX3	953	-	5.6435866	1.3273494	-1.0	-1.0
chr9	133868317	133868447	ENSG00000160293.16|VAV2|YBX3|YBX3	921	-	5.653143	1.1050895	-1.0	-1.0
chr9	133877302	133877402	ENSG00000160293.16|VAV2|YBX3|YBX3	906	-	5.607039	1.0267886	-1.0	-1.0
chr9	133879222	133879472	ENSG00000160293.16|VAV2|YBX3|YBX3	931	-	5.0465574	1.163511	-1.0	-1.0
chr9	133925652	133925812	ENSG00000160293.16|VAV2|YBX3|YBX3	949	-	5.798311	1.2898141	-1.0	-1.0
chr9	133869717	133869862	ENSG00000160293.16|VAV2|YBX3|YBX3	935	-	5.6960497	1.186583	-1.0	-1.0
chr9	133863887	133863987	ENSG00000160293.16|VAV2|YBX3|YBX3	902	-	5.57841	1.0066726	-1.0	-1.0
chr9	133880922	133881107	ENSG00000160293.16|VAV2|YBX3|YBX3	947	-	5.710103	1.2785836	-1.0	-1.0
chr9	133908252	133908377	ENSG00000160293.16|VAV2|YBX3|YBX3	903	-	5.599491	1.0127134	-1.0	-1.0
chr9	133858225	133858500	ENSG00000160293.16|VAV2|YBX3|YBX3	956	-	5.8810472	1.3529801	-1.0	-1.0
chr9	133930647	133939097	ENSG00000160293.16|VAV2|YBX3|YBX3	998	-	6.010758	2.6614342	-1.0	-1.0
chr9	133788353	133788473	ENSG00000160293.16|VAV2|YBX3|YBX3	929	-	3.1861324	1.1514256	-1.0	-1.0
chr9	133914952	133915062	ENSG00000160293.16|VAV2|YBX3|YBX3	907	-	5.618382	1.0331306	-1.0	-1.0
chr9	133874517	133874972	ENSG00000160293.16|VAV2|YBX3|YBX3	961	-	5.826008	1.408096	-1.0	-1.0
chr9	133857080	133857360	ENSG00000160293.16|VAV2|YBX3|YBX3	950	-	5.2550364	1.3052769	-1.0	-1.0
chr9	133913847	133913972	ENSG00000160293.16|VAV2|YBX3|YBX3	914	-	5.638101	1.0652261	-1.0	-1.0
chr9	133887112	133887262	ENSG00000160293.16|VAV2|YBX3|YBX3	944	-	5.366356	1.2511464	-1.0	-1.0
chr9	133844095	133844205	ENSG00000160293.16|VAV2|YBX3|YBX3	925	-	5.6690564	1.1235191	-1.0	-1.0
chr9	133875132	133875597	ENSG00000160293.16|VAV2|YBX3|YBX3	968	-	6.06181	1.493238	-1.0	-1.0
chr9	133842140	133842375	ENSG00000160293.16|VAV2|YBX3|YBX3	970	-	6.0821204	1.5200697	-1.0	-1.0
chr9	133882847	133883137	ENSG00000160293.16|VAV2|YBX3|YBX3	973	-	5.8059735	1.5657903	-1.0	-1.0
chr9	133924702	133924897	ENSG00000160293.16|VAV2|YBX3|YBX3	956	-	5.7435923	1.3610091	-1.0	-1.0
chr9	133927932	133930027	ENSG00000160293.16|VAV2|YBX3|YBX3	971	-	4.489585	1.5327998	-1.0	-1.0
chr9	133868712	133868897	ENSG00000160293.16|VAV2|YBX3|YBX3	924	-	4.489815	1.1188589	-1.0	-1.0
chr9	133889392	133889502	ENSG00000160293.16|VAV2|YBX3|YBX3	913	-	5.6604085	1.0582572	-1.0	-1.0
chr9	133884792	133885007	ENSG00000160293.16|VAV2|YBX3|YBX3	969	-	6.0680375	1.5078279	-1.0	-1.0
chr9	133848725	133848835	ENSG00000160293.16|VAV2|YBX3|YBX3	928	-	5.738463	1.1404316	-1.0	-1.0
chr9	133876152	133876292	ENSG00000160293.16|VAV2|YBX3|YBX3	917	-	5.646917	1.0818772	-1.0	-1.0
chr9	133795194	133795304	ENSG00000160293.16|VAV2|YBX3|YBX3	954	-	5.8287587	1.3353744	-1.0	-1.0
chr9	133849055	133849625	ENSG00000160293.16|VAV2|YBX3|YBX3	966	-	5.0177884	1.4656686	-1.0	-1.0
chr9	133763528	133763953	ENSG00000160293.16|VAV2|YBX3|YBX3	941	-	3.4231396	1.2264051	-1.0	-1.0
chr9	133793704	133793979	ENSG00000160293.16|VAV2|YBX3|YBX3	952	-	4.895859	1.3227808	-1.0	-1.0
chr9	133856305	133856530	ENSG00000160293.16|VAV2|YBX3|YBX3	969	-	6.0861373	1.5144941	-1.0	-1.0
chr9	133873212	133873502	ENSG00000160293.16|VAV2|YBX3|YBX3	969	-	6.073312	1.506129	-1.0	-1.0
chr9	133842685	133842975	ENSG00000160293.16|VAV2|YBX3|YBX3	970	-	5.9898586	1.523648	-1.0	-1.0
chr9	133992284	133992534	ENSG00000160293.16|VAV2|YBX3|YBX3	915	-	2.6275074	1.0705627	-1.0	-1.0
chr9	133921977	133922087	ENSG00000160293.16|VAV2|YBX3|YBX3	948	-	5.82311	1.2833588	-1.0	-1.0
chr9	133919462	133919607	ENSG00000160293.16|VAV2|YBX3|YBX3	943	-	5.7327867	1.2419273	-1.0	-1.0
chr9	133893082	133893252	ENSG00000160293.16|VAV2|YBX3|YBX3	939	-	5.7116184	1.2135609	-1.0	-1.0
chr9	133926327	133926497	ENSG00000160293.16|VAV2|YBX3|YBX3	952	-	5.8239393	1.3174362	-1.0	-1.0
chr9	133856890	133857005	ENSG00000160293.16|VAV2|YBX3|YBX3	931	-	5.68586	1.1599143	-1.0	-1.0
chr9	133890117	133890307	ENSG00000160293.16|VAV2|YBX3|YBX3	920	-	5.631757	1.0977713	-1.0	-1.0
chr9	133844855	133845090	ENSG00000160293.16|VAV2|YBX3|YBX3	918	-	4.1883473	1.084621	-1.0	-1.0
chr9	133882102	133882222	ENSG00000160293.16|VAV2|YBX3|YBX3	957	-	5.535392	1.3649809	-1.0	-1.0
chr9	133872632	133873017	ENSG00000160293.16|VAV2|YBX3|YBX3	947	-	5.298109	1.2742958	-1.0	-1.0
chr9	133849645	133849895	ENSG00000160293.16|VAV2|YBX3|YBX3	967	-	5.185929	1.481225	-1.0	-1.0
chr9	133855260	133855750	ENSG00000160293.16|VAV2|YBX3|YBX3	940	-	3.5363677	1.2247782	-1.0	-1.0
chr9	133843005	133843355	ENSG00000160293.16|VAV2|YBX3|YBX3	968	-	5.76761	1.4979055	-1.0	-1.0
chr9	133908757	133908857	ENSG00000160293.16|VAV2|YBX3|YBX3	946	-	5.698359	1.2637641	-1.0	-1.0
chr9	133871027	133872627	ENSG00000160293.16|VAV2|YBX3|YBX3	986	-	5.493275	1.8586832	-1.0	-1.0
chr9	133885707	133885887	ENSG00000160293.16|VAV2|YBX3|YBX3	917	-	4.16029	1.0803585	-1.0	-1.0
chr9	133921692	133921802	ENSG00000160293.16|VAV2|YBX3|YBX3	925	-	5.6743956	1.1253089	-1.0	-1.0
chr9	133840580	133841700	ENSG00000160293.16|VAV2|YBX3|YBX3	975	-	5.333403	1.5985693	-1.0	-1.0
chr9	133841700	133841805	ENSG00000160293.16|VAV2|YBX3|YBX3	947	-	5.7317505	1.2776195	-1.0	-1.0
chr9	133792759	133793179	ENSG00000160293.16|VAV2|YBX3|YBX3	955	-	4.632724	1.3424468	-1.0	-1.0
chr9	133926215	133926327	ENSG00000160293.16|VAV2|YBX3|YBX3	956	-	5.8687773	1.3548114	-1.0	-1.0
chr9	133791869	133792754	ENSG00000160293.16|VAV2|YBX3|YBX3	973	-	5.7114496	1.568182	-1.0	-1.0
chr9	133875787	133875912	ENSG00000160293.16|VAV2|YBX3|YBX3	913	-	5.609478	1.0596943	-1.0	-1.0
chr9	133882317	133882607	ENSG00000160293.16|VAV2|YBX3|YBX3	950	-	5.313135	1.3028048	-1.0	-1.0
chr9	133877092	133877297	ENSG00000160293.16|VAV2|YBX3|YBX3	944	-	5.7530904	1.2526096	-1.0	-1.0
chr9	133878147	133878352	ENSG00000160293.16|VAV2|YBX3|YBX3	938	-	4.523008	1.2102485	-1.0	-1.0
chr9	133793254	133793484	ENSG00000160293.16|VAV2|YBX3|YBX3	988	-	6.5088563	1.9107088	-1.0	-1.0
chr9	133926877	133927012	ENSG00000160293.16|VAV2|YBX3|YBX3	944	-	5.781033	1.2549572	-1.0	-1.0
chr9	133847155	133847265	ENSG00000160293.16|VAV2|YBX3|YBX3	919	-	5.622489	1.0935874	-1.0	-1.0
chr9	133864497	133864627	ENSG00000160293.16|VAV2|YBX3|YBX3	944	-	5.735501	1.2549113	-1.0	-1.0
chr9	133849940	133850585	ENSG00000160293.16|VAV2|YBX3|YBX3	992	-	6.652114	2.0903263	-1.0	-1.0
chr9	133794684	133795019	ENSG00000160293.16|VAV2|YBX3|YBX3	945	-	5.5674567	1.2616812	-1.0	-1.0
chr9	133888487	133888602	ENSG00000160293.16|VAV2|YBX3|YBX3	909	-	5.672297	1.0421276	-1.0	-1.0
chr9	133885557	133885692	ENSG00000160293.16|VAV2|YBX3|YBX3	907	-	5.627919	1.0296494	-1.0	-1.0
chr9	133885017	133885132	ENSG00000160293.16|VAV2|YBX3|YBX3	941	-	5.3075247	1.2293495	-1.0	-1.0
chr9	133837810	133838535	ENSG00000160293.16|VAV2|YBX3|YBX3	995	-	6.576937	2.315713	-1.0	-1.0
chr9	133846705	133847000	ENSG00000160293.16|VAV2|YBX3|YBX3	957	-	5.9282923	1.3703808	-1.0	-1.0
chr9	133843495	133844005	ENSG00000160293.16|VAV2|YBX3|YBX3	946	-	5.2577705	1.2642207	-1.0	-1.0
chr9	133838645	133838865	ENSG00000160293.16|VAV2|YBX3|YBX3	943	-	5.170597	1.2450395	-1.0	-1.0
chr9	133848020	133848145	ENSG00000160293.16|VAV2|YBX3|YBX3	936	-	5.6854224	1.191051	-1.0	-1.0
chr9	133848455	133848565	ENSG00000160293.16|VAV2|YBX3|YBX3	908	-	5.622111	1.0356481	-1.0	-1.0
chr9	133884292	133884392	ENSG00000160293.16|VAV2|YBX3|YBX3	902	-	5.5848174	1.0074407	-1.0	-1.0
chr9	133885212	133885437	ENSG00000160293.16|VAV2|YBX3|YBX3	971	-	5.3392663	1.5356376	-1.0	-1.0
chr9	133862712	133862947	ENSG00000160293.16|VAV2|YBX3|YBX3	960	-	5.9607058	1.3988591	-1.0	-1.0
chr9	133925512	133925617	ENSG00000160293.16|VAV2|YBX3|YBX3	909	-	5.633351	1.0421324	-1.0	-1.0
chr9	133777388	133777463	ENSG00000160293.16|VAV2|YBX3|YBX3	927	-	2.8559437	1.1370406	-1.0	-1.0
chr9	133855085	133855220	ENSG00000160293.16|VAV2|YBX3|YBX3	950	-	5.817628	1.3047383	-1.0	-1.0
chr9	133839745	133840500	ENSG00000160293.16|VAV2|YBX3|YBX3	984	-	5.504234	1.801008	-1.0	-1.0
chr9	133834690	133834855	ENSG00000160293.16|VAV2|YBX3|YBX3	940	-	5.562929	1.2231933	-1.0	-1.0
chr9	133795314	133795424	ENSG00000160293.16|VAV2|YBX3|YBX3	910	-	5.68623	1.0451443	-1.0	-1.0
chr9	133837400	133837585	ENSG00000160293.16|VAV2|YBX3|YBX3	961	-	5.942167	1.4128807	-1.0	-1.0
chr9	133795439	133795619	ENSG00000160293.16|VAV2|YBX3|YBX3	947	-	5.776914	1.2778206	-1.0	-1.0
chr9	133864782	133864882	ENSG00000160293.16|VAV2|YBX3|YBX3	912	-	5.6594734	1.0566859	-1.0	-1.0
chr9	133913202	133913307	ENSG00000160293.16|VAV2|YBX3|YBX3	906	-	5.6147676	1.026565	-1.0	-1.0
chr9	133855795	133856270	ENSG00000160293.16|VAV2|YBX3|YBX3	961	-	4.9586005	1.4048147	-1.0	-1.0
chr9	133879527	133879717	ENSG00000160293.16|VAV2|YBX3|YBX3	960	-	4.8654137	1.3997527	-1.0	-1.0
chr9	133844345	133844705	ENSG00000160293.16|VAV2|YBX3|YBX3	952	-	3.9182568	1.3182261	-1.0	-1.0
chr9	133774934	133775051	ENSG00000160293.16|VAV2|YBX3|YBX3	935	-	3.8532088	1.1842204	-1.0	-1.0
chr9	133919952	133920142	ENSG00000160293.16|VAV2|YBX3|YBX3	937	-	4.7978516	1.202783	-1.0	-1.0
chr9	133884482	133884677	ENSG00000160293.16|VAV2|YBX3|YBX3	925	-	5.677517	1.1230867	-1.0	-1.0
chr9	133867137	133867317	ENSG00000160293.16|VAV2|YBX3|YBX3	932	-	5.7195573	1.1697887	-1.0	-1.0
chr9	133794199	133794309	ENSG00000160293.16|VAV2|YBX3|YBX3	929	-	5.721702	1.1458911	-1.0	-1.0
chr9	133846235	133846420	ENSG00000160293.16|VAV2|YBX3|YBX3	928	-	3.5585017	1.1448452	-1.0	-1.0
chr9	133873602	133873702	ENSG00000160293.16|VAV2|YBX3|YBX3	901	-	5.57841	1.0058388	-1.0	-1.0
chr9	133836590	133837190	ENSG00000160293.16|VAV2|YBX3|YBX3	979	-	6.261428	1.6751641	-1.0	-1.0
chr9	133776027	133776080	ENSG00000160293.16|VAV2|YBX3|YBX3	940	-	3.8727264	1.2252264	-1.0	-1.0
chr9	133913052	133913152	ENSG00000160293.16|VAV2|YBX3|YBX3	901	-	5.5848174	1.0061162	-1.0	-1.0
chr9	133837240	133837345	ENSG00000160293.16|VAV2|YBX3|YBX3	901	-	5.5687866	1.0057921	-1.0	-1.0
chr9	133794019	133794124	ENSG00000160293.16|VAV2|YBX3|YBX3	905	-	3.6659374	1.0240152	-1.0	-1.0
chr9	133920752	133920887	ENSG00000160293.16|VAV2|YBX3|YBX3	934	-	5.710997	1.1780009	-1.0	-1.0
chr9	133873762	133874147	ENSG00000160293.16|VAV2|YBX3|YBX3	967	-	6.034503	1.4842706	-1.0	-1.0
chr9	133847400	133847975	ENSG00000160293.16|VAV2|YBX3|YBX3	956	-	5.4128933	1.3568584	-1.0	-1.0
chr9	133794334	133794564	ENSG00000160293.16|VAV2|YBX3|YBX3	959	-	4.649144	1.3892072	-1.0	-1.0
chr9	133876027	133876137	ENSG00000160293.16|VAV2|YBX3|YBX3	909	-	5.631816	1.0405989	-1.0	-1.0
chr9	133919077	133919177	ENSG00000160293.16|VAV2|YBX3|YBX3	900	-	5.5591226	1.0007657	-1.0	-1.0
chr9	133930037	133930292	ENSG00000160293.16|VAV2|YBX3|YBX3	953	-	4.2168756	1.3265891	-1.0	-1.0
chr9	133888612	133888712	ENSG00000160293.16|VAV2|YBX3|YBX3	901	-	5.5655737	1.0049512	-1.0	-1.0
chr9	133927382	133927702	ENSG00000160293.16|VAV2|YBX3|YBX3	958	-	4.7205963	1.3725866	-1.0	-1.0
chr9	133835650	133836480	ENSG00000160293.16|VAV2|YBX3|YBX3	972	-	5.7281227	1.5536112	-1.0	-1.0
chr9	133835205	133835375	ENSG00000160293.16|VAV2|YBX3|YBX3	924	-	5.662511	1.1191651	-1.0	-1.0
chr9	133845220	133845475	ENSG00000160293.16|VAV2|YBX3|YBX3	944	-	4.1116843	1.2538391	-1.0	-1.0
chr9	133857455	133857650	ENSG00000160293.16|VAV2|YBX3|YBX3	962	-	5.994254	1.4154538	-1.0	-1.0
chr9	133863017	133863122	ENSG00000160293.16|VAV2|YBX3|YBX3	933	-	5.7056227	1.1759589	-1.0	-1.0
chr9	133850610	133854105	ENSG00000160293.16|VAV2|YBX3|YBX3	988	-	5.758351	1.916545	-1.0	-1.0
chr9	133841845	133842075	ENSG00000160293.16|VAV2|YBX3|YBX3	948	-	5.806285	1.2804394	-1.0	-1.0
chr9	133863752	133863852	ENSG00000160293.16|VAV2|YBX3|YBX3	904	-	5.594452	1.0170361	-1.0	-1.0
chr9	133867502	133867717	ENSG00000160293.16|VAV2|YBX3|YBX3	957	-	5.9392934	1.3670956	-1.0	-1.0
chr9	133883697	133883882	ENSG00000160293.16|VAV2|YBX3|YBX3	957	-	4.7823415	1.3663268	-1.0	-1.0
chr9	133924262	133924362	ENSG00000160293.16|VAV2|YBX3|YBX3	901	-	3.6348696	1.0041152	-1.0	-1.0
chr9	133854460	133855080	ENSG00000160293.16|VAV2|YBX3|YBX3	970	-	5.676985	1.5251783	-1.0	-1.0
chr9	133860640	133860740	ENSG00000160293.16|VAV2|YBX3|YBX3	958	-	5.9015627	1.380469	-1.0	-1.0
chr9	133874152	133874492	ENSG00000160293.16|VAV2|YBX3|YBX3	985	-	6.3720803	1.8107094	-1.0	-1.0
chr9	133856540	133856730	ENSG00000160293.16|VAV2|YBX3|YBX3	950	-	5.8124394	1.3035638	-1.0	-1.0
chr9	133886597	133886792	ENSG00000160293.16|VAV2|YBX3|YBX3	963	-	5.9904275	1.4348801	-1.0	-1.0
chr9	133847000	133847100	ENSG00000160293.16|VAV2|YBX3|YBX3	906	-	5.600765	1.0250132	-1.0	-1.0
chr9	133907032	133907172	ENSG00000160293.16|VAV2|YBX3|YBX3	931	-	5.705507	1.1582949	-1.0	-1.0
chr9	133842415	133842620	ENSG00000160293.16|VAV2|YBX3|YBX3	959	-	5.663539	1.3894823	-1.0	-1.0
chr9	133762518	133762623	ENSG00000160293.16|VAV2|YBX3|YBX3	972	-	6.143734	1.5591097	-1.0	-1.0
chr9	134033004	134033104	ENSG00000169925.16|BRD3|YBX3|YBX3	903	-	3.6484625	1.0139234	-1.0	-1.0
chr9	134154465	134154541	ENSG00000196363.9|WDR5|YBX3|YBX3	908	+	3.6926172	1.0355228	-1.0	-1.0
chr9	134158247	134158347	ENSG00000196363.9|WDR5|YBX3|YBX3	937	+	3.821872	1.2013619	-1.0	-1.0
chr9	134157917	134158057	ENSG00000196363.9|WDR5|YBX3|YBX3	937	+	3.8565583	1.2038015	-1.0	-1.0
chr9	134436466	134436576	ENSG00000186350.9|RXRA|YBX3|YBX3	965	+	5.9963026	1.4560696	-1.0	-1.0
chr9	134361944	134362099	ENSG00000186350.9|RXRA|YBX3|YBX3	926	+	5.6704283	1.128565	-1.0	-1.0
chr9	134437411	134437511	ENSG00000186350.9|RXRA|YBX3|YBX3	926	+	3.7899916	1.1335121	-1.0	-1.0
chr9	134417157	134417322	ENSG00000186350.9|RXRA|YBX3|YBX3	978	+	4.0524993	1.6673158	-1.0	-1.0
chr9	134421675	134421800	ENSG00000186350.9|RXRA|YBX3|YBX3	974	+	3.366613	1.5873184	-1.0	-1.0
chr9	134439641	134439826	ENSG00000186350.9|RXRA|YBX3|YBX3	936	+	4.498535	1.191696	-1.0	-1.0
chr9	134439101	134439306	ENSG00000186350.9|RXRA|YBX3|YBX3	979	+	4.084909	1.6717257	-1.0	-1.0
chr9	134408163	134408299	ENSG00000186350.9|RXRA|YBX3|YBX3	936	+	2.72401	1.1946751	-1.0	-1.0
chr9	134438066	134438196	ENSG00000186350.9|RXRA|YBX3|YBX3	922	+	3.7482848	1.1078202	-1.0	-1.0
chr9	134429137	134429237	ENSG00000186350.9|RXRA|YBX3|YBX3	916	+	2.6066875	1.0738404	-1.0	-1.0
chr9	134401766	134401881	ENSG00000186350.9|RXRA|YBX3|YBX3	914	+	3.1687682	1.0651991	-1.0	-1.0
chr9	134408939	134409114	ENSG00000186350.9|RXRA|YBX3|YBX3	953	+	3.6140857	1.3254983	-1.0	-1.0
chr9	134438541	134438641	ENSG00000186350.9|RXRA|YBX3|YBX3	901	+	2.9802604	1.0042326	-1.0	-1.0
chr9	134438696	134438811	ENSG00000186350.9|RXRA|YBX3|YBX3	928	+	3.7760756	1.1424508	-1.0	-1.0
chr9	134436956	134437146	ENSG00000186350.9|RXRA|YBX3|YBX3	965	+	4.7377515	1.4577813	-1.0	-1.0
chr9	134436616	134436891	ENSG00000186350.9|RXRA|YBX3|YBX3	948	+	3.300536	1.2864944	-1.0	-1.0
chr9	134438266	134438451	ENSG00000186350.9|RXRA|YBX3|YBX3	943	+	3.0159276	1.2445731	-1.0	-1.0
chr9	134437611	134437871	ENSG00000186350.9|RXRA|YBX3|YBX3	947	+	4.567597	1.2734549	-1.0	-1.0
chr9	135503956	135504391	ENSG00000122140.10|MRPS2|YBX3|YBX3	968	+	4.4594226	1.4882346	-1.0	-1.0
chr9	135503621	135503946	ENSG00000122140.10|MRPS2|YBX3|YBX3	954	+	4.571519	1.3400565	-1.0	-1.0
chr9	135501798	135501968	ENSG00000122140.10|MRPS2|YBX3|YBX3	960	+	5.939683	1.4010739	-1.0	-1.0
chr9	135504391	135504606	ENSG00000122140.10|MRPS2|YBX3|YBX3	933	+	5.378498	1.1750835	-1.0	-1.0
chr9	136008376	136008486	ENSG00000148411.7|NACC2|YBX3|YBX3	908	-	5.6245804	1.0379798	-1.0	-1.0
chr9	136011506	136011621	ENSG00000148411.7|NACC2|YBX3|YBX3	905	-	5.5979013	1.0226632	-1.0	-1.0
chr9	136009911	136010016	ENSG00000148411.7|NACC2|YBX3|YBX3	949	-	5.739086	1.2903085	-1.0	-1.0
chr9	136115455	136115555	ENSG00000238227.7|TMEM250|YBX3|YBX3	901	-	5.5655737	1.0049512	-1.0	-1.0
chr9	136206567	136207137	ENSG00000165661.16|QSOX2|YBX3|YBX3	974	-	4.783001	1.589853	-1.0	-1.0
chr9	136208127	136208322	ENSG00000165661.16|QSOX2|YBX3|YBX3	946	-	3.4127808	1.2688545	-1.0	-1.0
chr9	136245515	136245710	ENSG00000165661.16|QSOX2|YBX3|YBX3	939	-	4.4749837	1.2167569	-1.0	-1.0
chr9	136208967	136209142	ENSG00000165661.16|QSOX2|YBX3|YBX3	946	-	3.7988002	1.2672186	-1.0	-1.0
chr9	136207752	136208047	ENSG00000165661.16|QSOX2|YBX3|YBX3	936	-	3.4827685	1.1960938	-1.0	-1.0
chr9	136474393	136474493	ENSG00000148396.18|SEC16A|YBX3|YBX3	933	-	3.8137891	1.1757216	-1.0	-1.0
chr9	136474833	136475078	ENSG00000148396.18|SEC16A|YBX3|YBX3	933	-	4.083475	1.1716753	-1.0	-1.0
chr9	136475688	136475788	ENSG00000148396.18|SEC16A|YBX3|YBX3	948	-	3.9494824	1.2828624	-1.0	-1.0
chr9	136474503	136474828	ENSG00000148396.18|SEC16A|YBX3|YBX3	946	-	5.1364036	1.2660595	-1.0	-1.0
chr9	136475368	136475563	ENSG00000148396.18|SEC16A|YBX3|YBX3	967	-	5.4568605	1.4785103	-1.0	-1.0
chr9	136475128	136475268	ENSG00000148396.18|SEC16A|YBX3|YBX3	941	-	5.000769	1.2273849	-1.0	-1.0
chr9	136476783	136477003	ENSG00000148396.18|SEC16A|YBX3|YBX3	941	-	3.7441967	1.2256181	-1.0	-1.0
chr9	136475578	136475678	ENSG00000148396.18|SEC16A|YBX3|YBX3	905	-	2.7145934	1.0212212	-1.0	-1.0
chr9	136477273	136477378	ENSG00000148396.18|SEC16A|YBX3|YBX3	913	-	3.0672948	1.059495	-1.0	-1.0
chr9	136477403	136477513	ENSG00000148396.18|SEC16A|YBX3|YBX3	954	-	5.8235908	1.338459	-1.0	-1.0
chr9	136457478	136457584	ENSG00000148396.18|SEC16A|YBX3|YBX3	920	-	3.1120353	1.0986487	-1.0	-1.0
chr9	136792798	136792898	ENSG00000272896.1|AL355987.3|YBX3|YBX3	914	+	2.5921488	1.0665529	-1.0	-1.0
chr9	136792983	136793113	ENSG00000272896.1|AL355987.3|YBX3|YBX3	970	+	5.0077863	1.5236664	-1.0	-1.0
chr9	136792983	136793113	ENSG00000244187.7|TMEM141|YBX3|YBX3	970	+	5.0077863	1.521387	-1.0	-1.0
chr9	136837460	136837645	ENSG00000196642.18|RABL6|YBX3|YBX3	942	+	3.16019	1.2360374	-1.0	-1.0
chr9	136837861	136837961	ENSG00000196642.18|RABL6|YBX3|YBX3	907	+	3.6862164	1.0331502	-1.0	-1.0
chr9	136840831	136841011	ENSG00000196642.18|RABL6|YBX3|YBX3	936	+	3.4542496	1.1928002	-1.0	-1.0
chr9	136831750	136831850	ENSG00000196642.18|RABL6|YBX3|YBX3	900	+	2.2830255	1.0005702	-1.0	-1.0
chr9	136839291	136839421	ENSG00000196642.18|RABL6|YBX3|YBX3	933	+	3.1891987	1.1719201	-1.0	-1.0
chr9	136850754	136850859	ENSG00000054148.17|PHPT1|YBX3|YBX3	922	+	2.2444315	1.1082377	-1.0	-1.0
chr9	136849998	136850133	ENSG00000054148.17|PHPT1|YBX3|YBX3	909	+	2.4758523	1.0421376	-1.0	-1.0
chr9	136863337	136863448	ENSG00000107223.12|EDF1|YBX3|YBX3	902	-	2.0408912	1.0098648	-1.0	-1.0
chr9	136943398	136943506	ENSG00000159069.13|FBXW5|YBX3|YBX3	920	-	3.0254316	1.0978658	-1.0	-1.0
chr9	136941561	136941671	ENSG00000159069.13|FBXW5|YBX3|YBX3	944	-	3.1923423	1.2498059	-1.0	-1.0
chr9	136942549	136942954	ENSG00000159069.13|FBXW5|YBX3|YBX3	936	-	3.4433124	1.1963345	-1.0	-1.0
chr9	136943890	136944030	ENSG00000159069.13|FBXW5|YBX3|YBX3	926	-	2.5684123	1.1303085	-1.0	-1.0
chr9	136942129	136942394	ENSG00000159069.13|FBXW5|YBX3|YBX3	971	-	4.194434	1.5312487	-1.0	-1.0
chr9	136940594	136940734	ENSG00000159069.13|FBXW5|YBX3|YBX3	913	-	3.7171667	1.0617797	-1.0	-1.0
chr9	136940864	136940994	ENSG00000159069.13|FBXW5|YBX3|YBX3	947	-	5.7564244	1.2752124	-1.0	-1.0
chr9	137017526	137017716	ENSG00000107331.16|ABCA2|YBX3|YBX3	953	-	5.8064065	1.3259032	-1.0	-1.0
chr9	137011843	137012013	ENSG00000107331.16|ABCA2|YBX3|YBX3	943	-	3.6989958	1.2432195	-1.0	-1.0
chr9	137021396	137021496	ENSG00000107331.16|ABCA2|YBX3|YBX3	903	-	5.622614	1.0139234	-1.0	-1.0
chr9	137016031	137016174	ENSG00000107331.16|ABCA2|YBX3|YBX3	944	-	5.7692094	1.2542226	-1.0	-1.0
chr9	137013001	137013116	ENSG00000107331.16|ABCA2|YBX3|YBX3	929	-	3.7821732	1.1460779	-1.0	-1.0
chr9	137015488	137015596	ENSG00000107331.16|ABCA2|YBX3|YBX3	918	-	3.7311997	1.0870854	-1.0	-1.0
chr9	137014297	137014402	ENSG00000107331.16|ABCA2|YBX3|YBX3	912	-	3.7094145	1.0541804	-1.0	-1.0
chr9	137016924	137017049	ENSG00000107331.16|ABCA2|YBX3|YBX3	963	-	5.9559402	1.4286575	-1.0	-1.0
chr9	137048965	137049105	ENSG00000054179.11|ENTPD2|YBX3|YBX3	925	-	3.8581386	1.1262544	-1.0	-1.0
chr9	137048237	137048337	ENSG00000054179.11|ENTPD2|YBX3|YBX3	902	-	3.639417	1.0075293	-1.0	-1.0
chr9	137052230	137052348	ENSG00000054179.11|ENTPD2|YBX3|YBX3	948	-	3.9581926	1.2880595	-1.0	-1.0
chr9	137050403	137050533	ENSG00000054179.11|ENTPD2|YBX3|YBX3	934	-	3.2487068	1.1786165	-1.0	-1.0
chr9	137070024	137070144	ENSG00000186193.8|SAPCD2|YBX3|YBX3	905	-	5.6043515	1.0215237	-1.0	-1.0
chr9	137064008	137064308	ENSG00000186193.8|SAPCD2|YBX3|YBX3	924	-	5.6812057	1.1217765	-1.0	-1.0
chr9	137108637	137108752	ENSG00000177239.14|MAN1B1|YBX3|YBX3	953	+	5.795387	1.3240998	-1.0	-1.0
chr9	137220746	137220846	ENSG00000212864.3|RNF208|YBX3|YBX3	902	-	2.9924903	1.0067667	-1.0	-1.0
chr9	137220886	137221101	ENSG00000212864.3|RNF208|YBX3|YBX3	986	-	5.741036	1.8642583	-1.0	-1.0
chr9	137220581	137220691	ENSG00000212864.3|RNF208|YBX3|YBX3	903	-	2.7122426	1.015442	-1.0	-1.0
chr9	137242970	137243125	ENSG00000188229.5|TUBB4B|YBX3|YBX3	927	+	1.9851339	1.1373283	-1.0	-1.0
chr9	137242510	137242695	ENSG00000188229.5|TUBB4B|YBX3|YBX3	913	+	2.5293055	1.0614929	-1.0	-1.0
chr9	137243580	137243707	ENSG00000188229.5|TUBB4B|YBX3|YBX3	930	+	3.487421	1.153721	-1.0	-1.0
chr9	137255916	137256070	ENSG00000188986.6|NELFB|YBX3|YBX3	920	+	4.1118183	1.0961806	-1.0	-1.0
chr9	137280197	137280297	ENSG00000198113.2|TOR4A|YBX3|YBX3	902	+	5.6162744	1.0079589	-1.0	-1.0
chr9	137281732	137281852	ENSG00000198113.2|TOR4A|YBX3|YBX3	933	+	5.6800237	1.1709743	-1.0	-1.0
chr9	137279637	137279747	ENSG00000198113.2|TOR4A|YBX3|YBX3	938	+	5.712119	1.2099221	-1.0	-1.0
chr9	137279292	137279457	ENSG00000198113.2|TOR4A|YBX3|YBX3	941	+	5.733708	1.2304755	-1.0	-1.0
chr9	137279017	137279212	ENSG00000198113.2|TOR4A|YBX3|YBX3	957	+	4.153733	1.363384	-1.0	-1.0
chr9	137448752	137448997	ENSG00000165802.22|NSMF|YBX3|YBX3	939	-	2.0915952	1.2162907	-1.0	-1.0
chr9	137449922	137450067	ENSG00000165802.22|NSMF|YBX3|YBX3	942	-	2.0642416	1.2341719	-1.0	-1.0
chr9	137452979	137453094	ENSG00000165802.22|NSMF|YBX3|YBX3	906	-	2.3693185	1.027144	-1.0	-1.0
chr9	137447827	137447952	ENSG00000165802.22|NSMF|YBX3|YBX3	926	-	5.254498	1.1323504	-1.0	-1.0
chr9	137459031	137459211	ENSG00000165802.22|NSMF|YBX3|YBX3	981	-	2.3691645	1.719915	-1.0	-1.0
chr9	137457406	137457896	ENSG00000165802.22|NSMF|YBX3|YBX3	987	-	2.576168	1.8737885	-1.0	-1.0
chr9	137452364	137452435	ENSG00000165802.22|NSMF|YBX3|YBX3	998	-	3.871453	2.672001	-1.0	-1.0
chr9	137448422	137448707	ENSG00000165802.22|NSMF|YBX3|YBX3	944	-	2.4164581	1.2527683	-1.0	-1.0
chr9	137452714	137452859	ENSG00000165802.22|NSMF|YBX3|YBX3	917	-	1.7683969	1.0800794	-1.0	-1.0
chr9	137449037	137449491	ENSG00000165802.22|NSMF|YBX3|YBX3	977	-	2.5189867	1.636968	-1.0	-1.0
chr9	137452489	137452614	ENSG00000165802.22|NSMF|YBX3|YBX3	902	-	2.379717	1.0104837	-1.0	-1.0
chr9	137835257	137835377	ENSG00000181090.20|EHMT1|YBX3|YBX3	904	+	5.615307	1.0196376	-1.0	-1.0
chrM	3130	3229	ENSG00000210082.2|MT-RNR2|YBX3|YBX3	903	+	1.007842	1.0138205	-1.0	-1.0
chrM	3656	3861	ENSG00000198888.2|MT-ND1|YBX3|YBX3	944	+	1.339337	1.2498344	-1.0	-1.0
chrM	4001	4196	ENSG00000198888.2|MT-ND1|YBX3|YBX3	939	+	1.421558	1.2120866	-1.0	-1.0
chrM	4579	4679	ENSG00000198763.3|MT-ND2|YBX3|YBX3	917	+	1.365324	1.0806934	-1.0	-1.0
chrM	4959	5511	ENSG00000198763.3|MT-ND2|YBX3|YBX3	974	+	1.6739242	1.5825194	-1.0	-1.0
chrM	5511	5579	ENSG00000210117.1|MT-TW|YBX3|YBX3	935	+	3.9113414	1.1895524	-1.0	-1.0
chrM	7338	7445	ENSG00000198804.2|MT-CO1|YBX3|YBX3	943	+	5.769361	1.2405034	-1.0	-1.0
chrM	5918	6718	ENSG00000198804.2|MT-CO1|YBX3|YBX3	985	+	1.602195	1.8190063	-1.0	-1.0
chrM	7725	7905	ENSG00000198712.1|MT-CO2|YBX3|YBX3	934	+	1.3075886	1.1780488	-1.0	-1.0
chrM	9346	9496	ENSG00000198938.2|MT-CO3|YBX3|YBX3	924	+	1.3201729	1.1174518	-1.0	-1.0
chrM	9771	9990	ENSG00000198938.2|MT-CO3|YBX3|YBX3	949	+	1.409313	1.2890198	-1.0	-1.0
chrM	10404	10469	ENSG00000210174.1|MT-TR|YBX3|YBX3	1000	+	3.1495755	4.323271	-1.0	-1.0
chrM	10469	10714	ENSG00000212907.2|MT-ND4L|YBX3|YBX3	1000	+	2.572853	4.3300447	-1.0	-1.0
chrM	11609	12137	ENSG00000198886.2|MT-ND4|YBX3|YBX3	987	+	1.6945286	1.90039	-1.0	-1.0
chrM	10784	11354	ENSG00000198886.2|MT-ND4|YBX3|YBX3	969	+	1.4371302	1.5044626	-1.0	-1.0
chrM	13071	14148	ENSG00000198786.2|MT-ND5|YBX3|YBX3	976	+	1.5625691	1.6210519	-1.0	-1.0
chrM	15571	15887	ENSG00000198727.2|MT-CYB|YBX3|YBX3	999	+	2.525818	3.24212	-1.0	-1.0
chrM	14886	15201	ENSG00000198727.2|MT-CYB|YBX3|YBX3	979	+	1.6368897	1.6764923	-1.0	-1.0
chrX	285609	285754	ENSG00000182378.13|PLCXD1|YBX3|YBX3	938	+	3.8585126	1.2082484	-1.0	-1.0
chrX	288737	288857	ENSG00000182378.13|PLCXD1|YBX3|YBX3	911	+	2.1140215	1.0499554	-1.0	-1.0
chrX	284088	284263	ENSG00000182378.13|PLCXD1|YBX3|YBX3	924	+	2.7494805	1.1211162	-1.0	-1.0
chrX	284314	284509	ENSG00000182378.13|PLCXD1|YBX3|YBX3	966	+	4.3249536	1.4696289	-1.0	-1.0
chrX	291498	291654	ENSG00000182378.13|PLCXD1|YBX3|YBX3	943	+	2.4022632	1.2417877	-1.0	-1.0
chrX	301936	302051	ENSG00000182378.13|PLCXD1|YBX3|YBX3	931	+	2.7791517	1.1597439	-1.0	-1.0
chrX	284539	284714	ENSG00000182378.13|PLCXD1|YBX3|YBX3	937	+	4.347701	1.204104	-1.0	-1.0
chrX	281436	281684	ENSG00000182378.13|PLCXD1|YBX3|YBX3	913	+	2.5211225	1.0590278	-1.0	-1.0
chrX	300086	300326	ENSG00000182378.13|PLCXD1|YBX3|YBX3	919	+	2.3607614	1.0936128	-1.0	-1.0
chrX	287779	287879	ENSG00000182378.13|PLCXD1|YBX3|YBX3	904	+	5.622614	1.0163062	-1.0	-1.0
chrX	285089	285534	ENSG00000182378.13|PLCXD1|YBX3|YBX3	941	+	3.2027574	1.230543	-1.0	-1.0
chrX	311598	311703	ENSG00000178605.13|GTPBP6|YBX3|YBX3	900	-	5.581661	1.001116	-1.0	-1.0
chrX	1386266	1386759	ENSG00000169100.13|SLC25A6|YBX3|YBX3	991	-	2.649184	2.0587213	-1.0	-1.0
chrX	1387278	1387419	ENSG00000169100.13|SLC25A6|YBX3|YBX3	999	-	2.9454243	3.0699449	-1.0	-1.0
chrX	1391898	1392163	ENSG00000169100.13|SLC25A6|YBX3|YBX3	999	-	2.578889	2.9125588	-1.0	-1.0
chrX	1389240	1389727	ENSG00000169100.13|SLC25A6|YBX3|YBX3	1000	-	3.1475503	3.355896	-1.0	-1.0
chrX	1399058	1399233	ENSG00000236871.7|LINC00106|YBX3|YBX3	941	+	5.7470493	1.2270892	-1.0	-1.0
chrX	1406794	1406984	ENSG00000169093.15|ASMTL|YBX3|YBX3	930	-	5.6999035	1.1521392	-1.0	-1.0
chrX	1405849	1406079	ENSG00000169093.15|ASMTL|YBX3|YBX3	917	-	5.664134	1.078916	-1.0	-1.0
chrX	1404424	1404524	ENSG00000169093.15|ASMTL|YBX3|YBX3	901	-	5.5880876	1.0046581	-1.0	-1.0
chrX	1405549	1405699	ENSG00000169093.15|ASMTL|YBX3|YBX3	935	-	5.7610292	1.1872735	-1.0	-1.0
chrX	1405299	1405489	ENSG00000169093.15|ASMTL|YBX3|YBX3	910	-	5.660572	1.0455592	-1.0	-1.0
chrX	1403824	1403924	ENSG00000169093.15|ASMTL|YBX3|YBX3	907	-	5.635083	1.0323898	-1.0	-1.0
chrX	1407399	1407529	ENSG00000169093.15|ASMTL|YBX3|YBX3	901	-	5.593528	1.006469	-1.0	-1.0
chrX	1473437	1473542	ENSG00000182162.10|P2RY8|YBX3|YBX3	907	-	5.6587143	1.0314571	-1.0	-1.0
chrX	1473907	1474012	ENSG00000182162.10|P2RY8|YBX3|YBX3	910	-	5.6412334	1.0469521	-1.0	-1.0
chrX	2490629	2490729	ENSG00000169084.13|DHRSX|YBX3|YBX3	932	-	3.7833984	1.1664833	-1.0	-1.0
chrX	2489854	2490209	ENSG00000169084.13|DHRSX|YBX3|YBX3	975	-	5.740685	1.610755	-1.0	-1.0
chrX	2489594	2489699	ENSG00000169084.13|DHRSX|YBX3|YBX3	915	-	3.0779495	1.0694379	-1.0	-1.0
chrX	2303688	2303828	ENSG00000169084.13|DHRSX|YBX3|YBX3	951	-	5.8728137	1.3111557	-1.0	-1.0
chrX	2486884	2487084	ENSG00000169084.13|DHRSX|YBX3|YBX3	952	-	4.722531	1.3158072	-1.0	-1.0
chrX	2304483	2304668	ENSG00000169084.13|DHRSX|YBX3|YBX3	940	-	5.8027363	1.2205592	-1.0	-1.0
chrX	2488479	2488674	ENSG00000169084.13|DHRSX|YBX3|YBX3	953	-	5.094503	1.3261819	-1.0	-1.0
chrX	2488984	2489409	ENSG00000169084.13|DHRSX|YBX3|YBX3	957	-	4.5231495	1.3634039	-1.0	-1.0
chrX	2486664	2486874	ENSG00000169084.13|DHRSX|YBX3|YBX3	937	-	4.461715	1.1989564	-1.0	-1.0
chrX	2490633	2490733	ENSG00000214717.11|ZBED1|YBX3|YBX3	904	-	3.6640358	1.0191456	-1.0	-1.0
chrX	2488478	2488673	ENSG00000214717.11|ZBED1|YBX3|YBX3	953	-	5.1385055	1.3259457	-1.0	-1.0
chrX	2486888	2487083	ENSG00000214717.11|ZBED1|YBX3|YBX3	955	-	4.788757	1.3507047	-1.0	-1.0
chrX	2486663	2486873	ENSG00000214717.11|ZBED1|YBX3|YBX3	937	-	4.5027623	1.2033434	-1.0	-1.0
chrX	2489858	2490208	ENSG00000214717.11|ZBED1|YBX3|YBX3	976	-	5.7912655	1.6194288	-1.0	-1.0
chrX	2488983	2489408	ENSG00000214717.11|ZBED1|YBX3|YBX3	956	-	4.5029936	1.3543625	-1.0	-1.0
chrX	2489593	2489698	ENSG00000214717.11|ZBED1|YBX3|YBX3	915	-	3.065619	1.0685091	-1.0	-1.0
chrX	2490463	2490563	ENSG00000214717.11|ZBED1|YBX3|YBX3	901	-	3.6348696	1.0058321	-1.0	-1.0
chrX	2740778	2741233	ENSG00000002586.18|CD99|YBX3|YBX3	998	+	3.5070858	2.8185656	-1.0	-1.0
chrX	2713280	2713715	ENSG00000002586.18|CD99|YBX3|YBX3	977	+	6.223387	1.6432157	-1.0	-1.0
chrX	2713065	2713270	ENSG00000002586.18|CD99|YBX3|YBX3	945	+	5.766893	1.2574085	-1.0	-1.0
chrX	2712650	2712940	ENSG00000002586.18|CD99|YBX3|YBX3	957	+	5.8951845	1.3693037	-1.0	-1.0
chrX	2701075	2701285	ENSG00000002586.18|CD99|YBX3|YBX3	927	+	5.7133417	1.1364189	-1.0	-1.0
chrX	2726259	2726373	ENSG00000002586.18|CD99|YBX3|YBX3	966	+	3.2679665	1.4677141	-1.0	-1.0
chrX	2700905	2701040	ENSG00000002586.18|CD99|YBX3|YBX3	954	+	5.8432217	1.334915	-1.0	-1.0
chrX	2700030	2700170	ENSG00000002586.18|CD99|YBX3|YBX3	911	+	5.648144	1.0508509	-1.0	-1.0
chrX	2700380	2700865	ENSG00000002586.18|CD99|YBX3|YBX3	975	+	6.1686068	1.6058073	-1.0	-1.0
chrX	2709045	2709190	ENSG00000002586.18|CD99|YBX3|YBX3	913	+	4.212158	1.0589601	-1.0	-1.0
chrX	2738115	2738256	ENSG00000002586.18|CD99|YBX3|YBX3	970	+	6.065369	1.5158671	-1.0	-1.0
chrX	2881456	2881571	ENSG00000056998.19|GYG2|YBX3|YBX3	959	+	5.9331164	1.3869965	-1.0	-1.0
chrX	2905384	2905494	ENSG00000006756.15|ARSD|YBX3|YBX3	924	-	5.6548047	1.1171858	-1.0	-1.0
chrX	2949433	2949653	ENSG00000157399.14|ARSE|YBX3|YBX3	965	-	4.9007726	1.460213	-1.0	-1.0
chrX	2958278	2958393	ENSG00000157399.14|ARSE|YBX3|YBX3	940	-	3.449956	1.2225257	-1.0	-1.0
chrX	2946002	2946132	ENSG00000157399.14|ARSE|YBX3|YBX3	903	-	2.9778354	1.0145955	-1.0	-1.0
chrX	3822665	3823090	ENSG00000205664.10|BX890604.1|YBX3|YBX3	949	-	5.8785934	1.2919421	-1.0	-1.0
chrX	9717379	9717549	ENSG00000101849.15|TBL1X|YBX3|YBX3	938	+	3.5992668	1.2106687	-1.0	-1.0
chrX	9718784	9718904	ENSG00000101849.15|TBL1X|YBX3|YBX3	960	+	5.5677814	1.3989153	-1.0	-1.0
chrX	9688016	9688156	ENSG00000101849.15|TBL1X|YBX3|YBX3	945	+	3.9282131	1.2607154	-1.0	-1.0
chrX	9718504	9718654	ENSG00000101849.15|TBL1X|YBX3|YBX3	954	+	5.7228403	1.3380541	-1.0	-1.0
chrX	9705002	9705114	ENSG00000101849.15|TBL1X|YBX3|YBX3	931	+	3.8182867	1.1608064	-1.0	-1.0
chrX	9717604	9717749	ENSG00000101849.15|TBL1X|YBX3|YBX3	916	+	5.6558285	1.077632	-1.0	-1.0
chrX	16845827	16845952	ENSG00000102054.17|RBBP7|YBX3|YBX3	924	-	5.6721125	1.1185437	-1.0	-1.0
chrX	16852760	16852905	ENSG00000102054.17|RBBP7|YBX3|YBX3	910	-	4.3394213	1.0456605	-1.0	-1.0
chrX	16858675	16858840	ENSG00000102054.17|RBBP7|YBX3|YBX3	981	-	6.14831	1.7180104	-1.0	-1.0
chrX	17750159	17750289	ENSG00000047634.14|SCML1|YBX3|YBX3	924	+	3.0423927	1.120113	-1.0	-1.0
chrX	18898959	18899059	ENSG00000044446.11|PHKA2|YBX3|YBX3	901	-	3.6348696	1.0041152	-1.0	-1.0
chrX	18897242	18897387	ENSG00000044446.11|PHKA2|YBX3|YBX3	911	-	3.0898945	1.052074	-1.0	-1.0
chrX	18893409	18893655	ENSG00000044446.11|PHKA2|YBX3|YBX3	977	-	5.4482484	1.6300817	-1.0	-1.0
chrX	20151715	20152015	ENSG00000177189.12|RPS6KA3|YBX3|YBX3	931	-	2.5350845	1.1607323	-1.0	-1.0
chrX	20154545	20154730	ENSG00000177189.12|RPS6KA3|YBX3|YBX3	940	-	3.1224947	1.2190888	-1.0	-1.0
chrX	20156128	20156249	ENSG00000177189.12|RPS6KA3|YBX3|YBX3	920	-	2.1007514	1.0976398	-1.0	-1.0
chrX	20186891	20187036	ENSG00000177189.12|RPS6KA3|YBX3|YBX3	945	-	5.7868915	1.2600677	-1.0	-1.0
chrX	20152520	20152810	ENSG00000177189.12|RPS6KA3|YBX3|YBX3	936	-	3.40261	1.194989	-1.0	-1.0
chrX	20176249	20176352	ENSG00000177189.12|RPS6KA3|YBX3|YBX3	948	-	2.3587208	1.2818687	-1.0	-1.0
chrX	20155320	20155490	ENSG00000177189.12|RPS6KA3|YBX3|YBX3	922	-	2.1015022	1.1054612	-1.0	-1.0
chrX	20153585	20153870	ENSG00000177189.12|RPS6KA3|YBX3|YBX3	999	-	4.9224157	2.914764	-1.0	-1.0
chrX	20151050	20151170	ENSG00000177189.12|RPS6KA3|YBX3|YBX3	912	-	3.0608609	1.0537131	-1.0	-1.0
chrX	21882507	21882607	ENSG00000012174.11|MBTPS2|YBX3|YBX3	900	+	5.5655737	1.0019598	-1.0	-1.0
chrX	21883262	21883617	ENSG00000012174.11|MBTPS2|YBX3|YBX3	953	+	4.7588935	1.3303801	-1.0	-1.0
chrX	21883622	21883797	ENSG00000012174.11|MBTPS2|YBX3|YBX3	933	+	5.6983724	1.1756595	-1.0	-1.0
chrX	23679164	23679264	ENSG00000123131.12|PRDX4|YBX3|YBX3	909	+	2.4251778	1.0433173	-1.0	-1.0
chrX	23785735	23786180	ENSG00000130066.16|SAT1|YBX3|YBX3	973	+	3.7707	1.5674785	-1.0	-1.0
chrX	23785302	23785407	ENSG00000130066.16|SAT1|YBX3|YBX3	918	+	2.7230783	1.0844153	-1.0	-1.0
chrX	23785442	23785547	ENSG00000130066.16|SAT1|YBX3|YBX3	921	+	3.5381832	1.1048731	-1.0	-1.0
chrX	24057632	24057754	ENSG00000130741.10|EIF2S3|YBX3|YBX3	914	+	2.5998063	1.065356	-1.0	-1.0
chrX	30859556	30859706	ENSG00000157625.15|TAB3|YBX3|YBX3	970	-	6.110367	1.5264115	-1.0	-1.0
chrX	38688118	38688328	ENSG00000156298.12|TSPAN7|YBX3|YBX3	925	+	3.03567	1.1271805	-1.0	-1.0
chrX	39787131	39787256	ENSG00000228232.1|GAPDHP1|YBX3|YBX3	956	-	4.2179155	1.3550934	-1.0	-1.0
chrX	40052070	40052370	ENSG00000183337.16|BCOR|YBX3|YBX3	959	-	5.074176	1.390619	-1.0	-1.0
chrX	40062775	40063071	ENSG00000183337.16|BCOR|YBX3|YBX3	919	-	3.0772576	1.0919707	-1.0	-1.0
chrX	40073185	40073305	ENSG00000183337.16|BCOR|YBX3|YBX3	938	-	3.8665118	1.2092334	-1.0	-1.0
chrX	40072895	40073025	ENSG00000183337.16|BCOR|YBX3|YBX3	919	-	5.6629004	1.0933405	-1.0	-1.0
chrX	40072550	40072715	ENSG00000183337.16|BCOR|YBX3|YBX3	933	-	5.734102	1.1758784	-1.0	-1.0
chrX	40062193	40062388	ENSG00000183337.16|BCOR|YBX3|YBX3	948	-	3.8539155	1.2865096	-1.0	-1.0
chrX	40055402	40055513	ENSG00000183337.16|BCOR|YBX3|YBX3	901	-	3.776102	1.0058753	-1.0	-1.0
chrX	40057169	40057279	ENSG00000183337.16|BCOR|YBX3|YBX3	912	-	3.1164355	1.0532297	-1.0	-1.0
chrX	40064400	40064565	ENSG00000183337.16|BCOR|YBX3|YBX3	938	-	3.7669759	1.2057748	-1.0	-1.0
chrX	40074680	40074935	ENSG00000183337.16|BCOR|YBX3|YBX3	967	-	5.5915766	1.4811302	-1.0	-1.0
chrX	40074430	40074590	ENSG00000183337.16|BCOR|YBX3|YBX3	911	-	3.1112335	1.0524865	-1.0	-1.0
chrX	40073465	40073570	ENSG00000183337.16|BCOR|YBX3|YBX3	936	-	5.751295	1.1959586	-1.0	-1.0
chrX	40073590	40073980	ENSG00000183337.16|BCOR|YBX3|YBX3	954	-	4.387192	1.3331366	-1.0	-1.0
chrX	40063607	40063897	ENSG00000183337.16|BCOR|YBX3|YBX3	940	-	4.728995	1.225462	-1.0	-1.0
chrX	40680787	40680910	ENSG00000180182.10|MED14|YBX3|YBX3	902	-	5.5880566	1.0093122	-1.0	-1.0
chrX	41136893	41137022	ENSG00000124486.12|USP9X|YBX3|YBX3	941	+	3.8779173	1.22604	-1.0	-1.0
chrX	41198527	41198707	ENSG00000124486.12|USP9X|YBX3|YBX3	972	+	6.134361	1.5492941	-1.0	-1.0
chrX	41229262	41229409	ENSG00000124486.12|USP9X|YBX3|YBX3	959	+	5.9673114	1.3879423	-1.0	-1.0
chrX	41223221	41223391	ENSG00000124486.12|USP9X|YBX3|YBX3	974	+	5.6570406	1.5872741	-1.0	-1.0
chrX	41229566	41229816	ENSG00000124486.12|USP9X|YBX3|YBX3	960	+	3.9195802	1.392832	-1.0	-1.0
chrX	41123505	41123724	ENSG00000124486.12|USP9X|YBX3|YBX3	963	+	4.359689	1.4371192	-1.0	-1.0
chrX	41218441	41218597	ENSG00000124486.12|USP9X|YBX3|YBX3	980	+	4.323006	1.6908289	-1.0	-1.0
chrX	41216373	41216583	ENSG00000124486.12|USP9X|YBX3|YBX3	986	+	5.551017	1.8413852	-1.0	-1.0
chrX	41189308	41189508	ENSG00000124486.12|USP9X|YBX3|YBX3	980	+	6.293175	1.6927718	-1.0	-1.0
chrX	41216093	41216223	ENSG00000124486.12|USP9X|YBX3|YBX3	906	+	5.6055136	1.0267755	-1.0	-1.0
chrX	41196250	41196359	ENSG00000124486.12|USP9X|YBX3|YBX3	944	+	3.9351053	1.2537175	-1.0	-1.0
chrX	41186516	41186642	ENSG00000124486.12|USP9X|YBX3|YBX3	999	+	6.2050056	2.9808304	-1.0	-1.0
chrX	41201059	41201159	ENSG00000124486.12|USP9X|YBX3|YBX3	941	+	3.8766203	1.227385	-1.0	-1.0
chrX	41219101	41219226	ENSG00000124486.12|USP9X|YBX3|YBX3	970	+	6.101389	1.5208844	-1.0	-1.0
chrX	41205363	41205478	ENSG00000124486.12|USP9X|YBX3|YBX3	920	+	5.642783	1.0948745	-1.0	-1.0
chrX	41184566	41184716	ENSG00000124486.12|USP9X|YBX3|YBX3	947	+	4.091583	1.2751385	-1.0	-1.0
chrX	41230500	41230596	ENSG00000124486.12|USP9X|YBX3|YBX3	941	+	3.2628574	1.2259921	-1.0	-1.0
chrX	41217219	41217343	ENSG00000124486.12|USP9X|YBX3|YBX3	939	+	3.2873173	1.2170569	-1.0	-1.0
chrX	41183993	41184123	ENSG00000124486.12|USP9X|YBX3|YBX3	983	+	4.157143	1.7746263	-1.0	-1.0
chrX	41187996	41188116	ENSG00000124486.12|USP9X|YBX3|YBX3	908	+	2.7446594	1.0346209	-1.0	-1.0
chrX	41168126	41168242	ENSG00000124486.12|USP9X|YBX3|YBX3	960	+	5.9131293	1.3931717	-1.0	-1.0
chrX	41143290	41143443	ENSG00000124486.12|USP9X|YBX3|YBX3	968	+	4.822607	1.5000663	-1.0	-1.0
chrX	41224846	41224962	ENSG00000124486.12|USP9X|YBX3|YBX3	933	+	3.8304992	1.1756072	-1.0	-1.0
chrX	41215918	41216028	ENSG00000124486.12|USP9X|YBX3|YBX3	944	+	5.781197	1.255177	-1.0	-1.0
chrX	41232481	41232636	ENSG00000124486.12|USP9X|YBX3|YBX3	940	+	4.488613	1.2240938	-1.0	-1.0
chrX	41184396	41184566	ENSG00000124486.12|USP9X|YBX3|YBX3	961	+	4.5864134	1.4079033	-1.0	-1.0
chrX	43728202	43728307	ENSG00000189221.9|MAOA|YBX3|YBX3	904	+	5.622043	1.0194871	-1.0	-1.0
chrX	45070173	45070338	ENSG00000147050.14|KDM6A|YBX3|YBX3	954	+	5.8352985	1.3374248	-1.0	-1.0
chrX	47142265	47142435	ENSG00000147123.10|NDUFB11|YBX3|YBX3	978	-	6.2443404	1.6518273	-1.0	-1.0
chrX	47181521	47181641	ENSG00000182872.15|RBM10|YBX3|YBX3	921	+	3.756351	1.1040375	-1.0	-1.0
chrX	47179884	47180040	ENSG00000182872.15|RBM10|YBX3|YBX3	920	+	3.652764	1.0976778	-1.0	-1.0
chrX	47181224	47181354	ENSG00000182872.15|RBM10|YBX3|YBX3	950	+	5.8044004	1.302838	-1.0	-1.0
chrX	47171162	47171258	ENSG00000182872.15|RBM10|YBX3|YBX3	956	+	5.8441644	1.3544033	-1.0	-1.0
chrX	47199479	47199609	ENSG00000130985.16|UBA1|YBX3|YBX3	982	+	4.0629935	1.7516068	-1.0	-1.0
chrX	47209576	47209687	ENSG00000130985.16|UBA1|YBX3|YBX3	941	+	2.9501286	1.2295146	-1.0	-1.0
chrX	47212770	47212863	ENSG00000130985.16|UBA1|YBX3|YBX3	902	+	2.3792803	1.0105542	-1.0	-1.0
chrX	47199268	47199377	ENSG00000130985.16|UBA1|YBX3|YBX3	956	+	2.910584	1.3588942	-1.0	-1.0
chrX	47201275	47201366	ENSG00000130985.16|UBA1|YBX3|YBX3	979	+	6.2631173	1.6834155	-1.0	-1.0
chrX	47209997	47210123	ENSG00000130985.16|UBA1|YBX3|YBX3	960	+	4.111249	1.4002587	-1.0	-1.0
chrX	47224384	47224489	ENSG00000102225.15|CDK16|YBX3|YBX3	909	+	2.548381	1.0430244	-1.0	-1.0
chrX	47218727	47218827	ENSG00000102225.15|CDK16|YBX3|YBX3	907	+	5.6132836	1.0308341	-1.0	-1.0
chrX	47219002	47219105	ENSG00000102225.15|CDK16|YBX3|YBX3	911	+	3.068574	1.049185	-1.0	-1.0
chrX	47240309	47240409	ENSG00000102226.9|USP11|YBX3|YBX3	910	+	5.6412334	1.0442235	-1.0	-1.0
chrX	47568717	47568894	ENSG00000078061.12|ARAF|YBX3|YBX3	973	+	5.316925	1.5756538	-1.0	-1.0
chrX	47563225	47563329	ENSG00000078061.12|ARAF|YBX3|YBX3	931	+	5.6848783	1.1586281	-1.0	-1.0
chrX	47569528	47569657	ENSG00000078061.12|ARAF|YBX3|YBX3	972	+	6.160825	1.5559539	-1.0	-1.0
chrX	47637945	47638065	ENSG00000126767.17|ELK1|YBX3|YBX3	923	-	5.643012	1.1137002	-1.0	-1.0
chrX	48462232	48462291	ENSG00000017483.14|SLC38A5|YBX3|YBX3	976	-	6.2202106	1.612183	-1.0	-1.0
chrX	48458746	48458851	ENSG00000017483.14|SLC38A5|YBX3|YBX3	906	-	2.7168171	1.0290356	-1.0	-1.0
chrX	48466961	48467061	ENSG00000017483.14|SLC38A5|YBX3|YBX3	927	-	2.8773537	1.1366812	-1.0	-1.0
chrX	48458571	48458721	ENSG00000017483.14|SLC38A5|YBX3|YBX3	953	-	3.98968	1.3233981	-1.0	-1.0
chrX	48459771	48459871	ENSG00000017483.14|SLC38A5|YBX3|YBX3	902	-	3.6710062	1.0075173	-1.0	-1.0
chrX	48462006	48462144	ENSG00000017483.14|SLC38A5|YBX3|YBX3	987	-	3.8573554	1.884582	-1.0	-1.0
chrX	48459479	48459634	ENSG00000017483.14|SLC38A5|YBX3|YBX3	932	-	2.9955447	1.1675823	-1.0	-1.0
chrX	48523808	48524013	ENSG00000147155.10|EBP|YBX3|YBX3	949	+	3.7884324	1.2956679	-1.0	-1.0
chrX	48528388	48528563	ENSG00000147155.10|EBP|YBX3|YBX3	907	+	2.7517009	1.0305631	-1.0	-1.0
chrX	48575491	48575636	ENSG00000102317.17|RBM3|YBX3|YBX3	919	+	5.038508	1.0892309	-1.0	-1.0
chrX	48577865	48578065	ENSG00000102317.17|RBM3|YBX3|YBX3	950	+	3.2525678	1.2992805	-1.0	-1.0
chrX	48822619	48822724	ENSG00000094631.18|HDAC6|YBX3|YBX3	922	+	3.7518167	1.1094836	-1.0	-1.0
chrX	48814452	48814566	ENSG00000094631.18|HDAC6|YBX3|YBX3	932	+	5.7025337	1.1706895	-1.0	-1.0
chrX	48803127	48803247	ENSG00000094631.18|HDAC6|YBX3|YBX3	945	+	5.809306	1.262521	-1.0	-1.0
chrX	48820081	48820236	ENSG00000094631.18|HDAC6|YBX3|YBX3	942	+	4.5132794	1.2369256	-1.0	-1.0
chrX	48823921	48824036	ENSG00000094631.18|HDAC6|YBX3|YBX3	947	+	5.90388	1.277334	-1.0	-1.0
chrX	48903884	48903989	ENSG00000102100.15|SLC35A2|YBX3|YBX3	923	-	5.6732855	1.1122134	-1.0	-1.0
chrX	48922907	48923117	ENSG00000068308.13|OTUD5|YBX3|YBX3	966	-	6.0288563	1.4648917	-1.0	-1.0
chrX	49038236	49038421	ENSG00000068323.16|TFE3|YBX3|YBX3	951	-	5.104626	1.3068655	-1.0	-1.0
chrX	49029655	49029765	ENSG00000068323.16|TFE3|YBX3|YBX3	903	-	5.6288424	1.0145134	-1.0	-1.0
chrX	51897794	51897939	ENSG00000179222.17|MAGED1|YBX3|YBX3	940	+	2.3815494	1.2251331	-1.0	-1.0
chrX	51896908	51897113	ENSG00000179222.17|MAGED1|YBX3|YBX3	917	+	2.1104603	1.0817707	-1.0	-1.0
chrX	51896533	51896733	ENSG00000179222.17|MAGED1|YBX3|YBX3	962	+	2.7428465	1.416126	-1.0	-1.0
chrX	51901752	51901957	ENSG00000179222.17|MAGED1|YBX3|YBX3	941	+	3.3555214	1.2288339	-1.0	-1.0
chrX	51901627	51901737	ENSG00000179222.17|MAGED1|YBX3|YBX3	934	+	3.6281698	1.1830083	-1.0	-1.0
chrX	51895127	51895602	ENSG00000179222.17|MAGED1|YBX3|YBX3	965	+	2.7614677	1.4572374	-1.0	-1.0
chrX	53196685	53196855	ENSG00000126012.11|KDM5C|YBX3|YBX3	960	-	4.90015	1.4002924	-1.0	-1.0
chrX	53198996	53199146	ENSG00000126012.11|KDM5C|YBX3|YBX3	920	-	3.7409508	1.0956392	-1.0	-1.0
chrX	53194378	53194518	ENSG00000126012.11|KDM5C|YBX3|YBX3	926	-	3.5324807	1.1285471	-1.0	-1.0
chrX	53211496	53211621	ENSG00000126012.11|KDM5C|YBX3|YBX3	932	-	3.7855709	1.1665632	-1.0	-1.0
chrX	53201853	53201968	ENSG00000126012.11|KDM5C|YBX3|YBX3	972	-	5.1707773	1.5574014	-1.0	-1.0
chrX	53379318	53379493	ENSG00000072501.17|SMC1A|YBX3|YBX3	945	-	4.8970885	1.2599491	-1.0	-1.0
chrX	53382232	53382383	ENSG00000072501.17|SMC1A|YBX3|YBX3	928	-	3.401927	1.140438	-1.0	-1.0
chrX	53379073	53379308	ENSG00000072501.17|SMC1A|YBX3|YBX3	953	-	5.8664155	1.3319364	-1.0	-1.0
chrX	53381017	53381087	ENSG00000072501.17|SMC1A|YBX3|YBX3	946	-	5.710114	1.2642499	-1.0	-1.0
chrX	53548958	53549505	ENSG00000086758.15|HUWE1|YBX3|YBX3	976	-	3.4092655	1.6191984	-1.0	-1.0
chrX	53537568	53537696	ENSG00000086758.15|HUWE1|YBX3|YBX3	982	-	5.0498466	1.7387425	-1.0	-1.0
chrX	53533300	53533411	ENSG00000086758.15|HUWE1|YBX3|YBX3	971	-	3.4544349	1.5355678	-1.0	-1.0
chrX	53580830	53581026	ENSG00000086758.15|HUWE1|YBX3|YBX3	923	-	2.4618614	1.1125122	-1.0	-1.0
chrX	53628492	53628620	ENSG00000086758.15|HUWE1|YBX3|YBX3	986	-	4.600612	1.8471621	-1.0	-1.0
chrX	53536379	53536499	ENSG00000086758.15|HUWE1|YBX3|YBX3	931	-	3.2142506	1.1582918	-1.0	-1.0
chrX	53559353	53559532	ENSG00000086758.15|HUWE1|YBX3|YBX3	986	-	3.8646743	1.8487372	-1.0	-1.0
chrX	53645310	53645463	ENSG00000086758.15|HUWE1|YBX3|YBX3	960	-	2.8116362	1.3926597	-1.0	-1.0
chrX	53554632	53554920	ENSG00000086758.15|HUWE1|YBX3|YBX3	991	-	3.88761	2.0382597	-1.0	-1.0
chrX	53561755	53561924	ENSG00000086758.15|HUWE1|YBX3|YBX3	979	-	3.5719962	1.6679784	-1.0	-1.0
chrX	53593363	53593601	ENSG00000086758.15|HUWE1|YBX3|YBX3	957	-	3.5976863	1.3658069	-1.0	-1.0
chrX	53627738	53627879	ENSG00000086758.15|HUWE1|YBX3|YBX3	925	-	2.634501	1.1241918	-1.0	-1.0
chrX	53542442	53542592	ENSG00000086758.15|HUWE1|YBX3|YBX3	942	-	2.556425	1.2328819	-1.0	-1.0
chrX	53538834	53539029	ENSG00000086758.15|HUWE1|YBX3|YBX3	956	-	2.882668	1.3557309	-1.0	-1.0
chrX	53573749	53573959	ENSG00000086758.15|HUWE1|YBX3|YBX3	965	-	3.1350508	1.4598069	-1.0	-1.0
chrX	53592397	53592628	ENSG00000086758.15|HUWE1|YBX3|YBX3	947	-	2.7554698	1.2790811	-1.0	-1.0
chrX	53550925	53551189	ENSG00000086758.15|HUWE1|YBX3|YBX3	958	-	2.6074991	1.3733536	-1.0	-1.0
chrX	53544559	53544762	ENSG00000086758.15|HUWE1|YBX3|YBX3	974	-	3.113477	1.5893589	-1.0	-1.0
chrX	53539656	53539812	ENSG00000086758.15|HUWE1|YBX3|YBX3	971	-	3.2851005	1.5437049	-1.0	-1.0
chrX	53560187	53560416	ENSG00000086758.15|HUWE1|YBX3|YBX3	977	-	3.475666	1.6364479	-1.0	-1.0
chrX	53604588	53604834	ENSG00000086758.15|HUWE1|YBX3|YBX3	985	-	3.6895266	1.8116815	-1.0	-1.0
chrX	53614543	53614703	ENSG00000086758.15|HUWE1|YBX3|YBX3	911	-	3.0162985	1.0495219	-1.0	-1.0
chrX	53647367	53647574	ENSG00000086758.15|HUWE1|YBX3|YBX3	955	-	3.3322616	1.3500553	-1.0	-1.0
chrX	53545028	53545161	ENSG00000086758.15|HUWE1|YBX3|YBX3	992	-	3.5488544	2.1061873	-1.0	-1.0
chrX	53552637	53552893	ENSG00000086758.15|HUWE1|YBX3|YBX3	969	-	3.262967	1.5018992	-1.0	-1.0
chrX	53603367	53603501	ENSG00000086758.15|HUWE1|YBX3|YBX3	957	-	2.760034	1.3692724	-1.0	-1.0
chrX	53575642	53575747	ENSG00000086758.15|HUWE1|YBX3|YBX3	924	-	2.666078	1.1187129	-1.0	-1.0
chrX	53534515	53534680	ENSG00000086758.15|HUWE1|YBX3|YBX3	939	-	2.8975263	1.2127279	-1.0	-1.0
chrX	53550665	53550768	ENSG00000086758.15|HUWE1|YBX3|YBX3	985	-	3.2659206	1.8348906	-1.0	-1.0
chrX	53628776	53628902	ENSG00000086758.15|HUWE1|YBX3|YBX3	919	-	2.6235394	1.0927491	-1.0	-1.0
chrX	53538341	53538466	ENSG00000086758.15|HUWE1|YBX3|YBX3	907	-	2.9293444	1.0304171	-1.0	-1.0
chrX	53564578	53564708	ENSG00000086758.15|HUWE1|YBX3|YBX3	921	-	3.0315623	1.1050682	-1.0	-1.0
chrX	53583557	53583912	ENSG00000086758.15|HUWE1|YBX3|YBX3	969	-	3.4063566	1.5092571	-1.0	-1.0
chrX	53607522	53607687	ENSG00000086758.15|HUWE1|YBX3|YBX3	925	-	2.2551	1.1237035	-1.0	-1.0
chrX	53590403	53590499	ENSG00000086758.15|HUWE1|YBX3|YBX3	907	-	2.5409663	1.0305384	-1.0	-1.0
chrX	53534046	53534197	ENSG00000086758.15|HUWE1|YBX3|YBX3	983	-	4.086555	1.7755773	-1.0	-1.0
chrX	53558664	53558764	ENSG00000086758.15|HUWE1|YBX3|YBX3	900	-	2.5015078	1.0014352	-1.0	-1.0
chrX	53600117	53600309	ENSG00000086758.15|HUWE1|YBX3|YBX3	938	-	2.9602394	1.204638	-1.0	-1.0
chrX	53589546	53589811	ENSG00000086758.15|HUWE1|YBX3|YBX3	948	-	3.2376432	1.2875575	-1.0	-1.0
chrX	53617339	53617446	ENSG00000086758.15|HUWE1|YBX3|YBX3	926	-	3.3621478	1.1295141	-1.0	-1.0
chrX	53533185	53533285	ENSG00000086758.15|HUWE1|YBX3|YBX3	901	-	5.571999	1.0051802	-1.0	-1.0
chrX	53551265	53551475	ENSG00000086758.15|HUWE1|YBX3|YBX3	944	-	2.8095005	1.2512283	-1.0	-1.0
chrX	53547672	53547862	ENSG00000086758.15|HUWE1|YBX3|YBX3	983	-	3.6730146	1.7818081	-1.0	-1.0
chrX	53575154	53575221	ENSG00000086758.15|HUWE1|YBX3|YBX3	902	-	2.7676845	1.0109228	-1.0	-1.0
chrX	53536076	53536252	ENSG00000086758.15|HUWE1|YBX3|YBX3	947	-	3.3728647	1.2758226	-1.0	-1.0
chrX	53595201	53595403	ENSG00000086758.15|HUWE1|YBX3|YBX3	941	-	2.823751	1.231007	-1.0	-1.0
chrX	53629515	53629615	ENSG00000086758.15|HUWE1|YBX3|YBX3	935	-	2.7196548	1.1880752	-1.0	-1.0
chrX	53547982	53548273	ENSG00000086758.15|HUWE1|YBX3|YBX3	939	-	3.430536	1.2167094	-1.0	-1.0
chrX	53552310	53552441	ENSG00000086758.15|HUWE1|YBX3|YBX3	955	-	2.9104345	1.3489456	-1.0	-1.0
chrX	53602563	53602658	ENSG00000086758.15|HUWE1|YBX3|YBX3	973	-	4.3246565	1.5739926	-1.0	-1.0
chrX	53586781	53586909	ENSG00000086758.15|HUWE1|YBX3|YBX3	947	-	2.7362149	1.2741921	-1.0	-1.0
chrX	53585081	53585188	ENSG00000086758.15|HUWE1|YBX3|YBX3	928	-	2.8817358	1.1455013	-1.0	-1.0
chrX	53616969	53617134	ENSG00000086758.15|HUWE1|YBX3|YBX3	973	-	3.0714436	1.567336	-1.0	-1.0
chrX	53546435	53546592	ENSG00000086758.15|HUWE1|YBX3|YBX3	993	-	3.6593268	2.1340804	-1.0	-1.0
chrX	53569615	53569827	ENSG00000086758.15|HUWE1|YBX3|YBX3	985	-	3.3091073	1.8243113	-1.0	-1.0
chrX	53625156	53625286	ENSG00000086758.15|HUWE1|YBX3|YBX3	931	-	3.1761434	1.1584458	-1.0	-1.0
chrX	53576899	53577067	ENSG00000086758.15|HUWE1|YBX3|YBX3	999	-	5.4300838	3.0589414	-1.0	-1.0
chrX	53546703	53546825	ENSG00000086758.15|HUWE1|YBX3|YBX3	929	-	2.996894	1.1475549	-1.0	-1.0
chrX	53565066	53565239	ENSG00000086758.15|HUWE1|YBX3|YBX3	931	-	2.3713028	1.1596696	-1.0	-1.0
chrX	53568691	53568874	ENSG00000086758.15|HUWE1|YBX3|YBX3	941	-	2.3067377	1.2311269	-1.0	-1.0
chrX	53535383	53535501	ENSG00000086758.15|HUWE1|YBX3|YBX3	945	-	3.0980809	1.2585958	-1.0	-1.0
chrX	53590999	53591122	ENSG00000086758.15|HUWE1|YBX3|YBX3	937	-	3.4715953	1.2013991	-1.0	-1.0
chrX	53938190	53938295	ENSG00000172943.19|PHF8|YBX3|YBX3	910	-	5.68179	1.0443437	-1.0	-1.0
chrX	54815327	54815437	ENSG00000102316.16|MAGED2|YBX3|YBX3	903	+	5.608963	1.0135692	-1.0	-1.0
chrX	64187601	64187771	ENSG00000184675.9|AMER1|YBX3|YBX3	963	-	5.3396564	1.4263188	-1.0	-1.0
chrX	64186561	64186671	ENSG00000184675.9|AMER1|YBX3|YBX3	903	-	5.6047435	1.0117002	-1.0	-1.0
chrX	68511846	68511977	ENSG00000181704.11|YIPF6|YBX3|YBX3	910	+	3.6895318	1.0473205	-1.0	-1.0
chrX	68522759	68522864	ENSG00000181704.11|YIPF6|YBX3|YBX3	961	+	5.924566	1.4073664	-1.0	-1.0
chrX	69616596	69616701	ENSG00000158813.17|EDA|YBX3|YBX3	900	+	5.5591226	1.00192	-1.0	-1.0
chrX	70037862	70037962	ENSG00000158813.17|EDA|YBX3|YBX3	902	+	5.57841	1.0078942	-1.0	-1.0
chrX	70038977	70039162	ENSG00000158813.17|EDA|YBX3|YBX3	934	+	5.698884	1.1799698	-1.0	-1.0
chrX	70037987	70038107	ENSG00000158813.17|EDA|YBX3|YBX3	916	+	5.6377645	1.077972	-1.0	-1.0
chrX	70146702	70146827	ENSG00000089289.15|IGBP1|YBX3|YBX3	927	+	5.685175	1.1362283	-1.0	-1.0
chrX	70148760	70148840	ENSG00000089289.15|IGBP1|YBX3|YBX3	926	+	3.7750733	1.1323438	-1.0	-1.0
chrX	70134522	70134627	ENSG00000089289.15|IGBP1|YBX3|YBX3	909	+	5.6517363	1.0408237	-1.0	-1.0
chrX	70165862	70166132	ENSG00000089289.15|IGBP1|YBX3|YBX3	984	+	5.8541365	1.8043332	-1.0	-1.0
chrX	70134657	70134816	ENSG00000089289.15|IGBP1|YBX3|YBX3	957	+	4.4224195	1.3618431	-1.0	-1.0
chrX	71224601	71225156	ENSG00000169562.9|GJB1|YBX3|YBX3	948	+	2.5576625	1.2846167	-1.0	-1.0
chrX	71223816	71223941	ENSG00000169562.9|GJB1|YBX3|YBX3	914	+	2.6759553	1.063981	-1.0	-1.0
chrX	71224176	71224546	ENSG00000169562.9|GJB1|YBX3|YBX3	964	+	2.531961	1.4442103	-1.0	-1.0
chrX	71223986	71224121	ENSG00000169562.9|GJB1|YBX3|YBX3	916	+	2.6664484	1.0733964	-1.0	-1.0
chrX	71249460	71249620	ENSG00000147130.14|ZMYM3|YBX3|YBX3	965	-	5.140282	1.4552871	-1.0	-1.0
chrX	71243866	71243976	ENSG00000147130.14|ZMYM3|YBX3|YBX3	902	-	5.5730033	1.008283	-1.0	-1.0
chrX	71244311	71244431	ENSG00000147130.14|ZMYM3|YBX3|YBX3	921	-	5.668772	1.1010259	-1.0	-1.0
chrX	71240443	71240553	ENSG00000147130.14|ZMYM3|YBX3|YBX3	954	-	5.8245316	1.3370775	-1.0	-1.0
chrX	71247704	71247829	ENSG00000147130.14|ZMYM3|YBX3|YBX3	938	-	5.7385664	1.2110099	-1.0	-1.0
chrX	71239953	71240113	ENSG00000147130.14|ZMYM3|YBX3|YBX3	914	-	3.2556622	1.065297	-1.0	-1.0
chrX	71300861	71301021	ENSG00000147140.15|NONO|YBX3|YBX3	931	+	2.8230755	1.1631303	-1.0	-1.0
chrX	71300661	71300796	ENSG00000147140.15|NONO|YBX3|YBX3	923	+	2.5405931	1.1162567	-1.0	-1.0
chrX	71300081	71300511	ENSG00000147140.15|NONO|YBX3|YBX3	956	+	2.5245473	1.3529803	-1.0	-1.0
chrX	71284396	71284453	ENSG00000147140.15|NONO|YBX3|YBX3	968	+	4.3134384	1.4884251	-1.0	-1.0
chrX	71291788	71291908	ENSG00000147140.15|NONO|YBX3|YBX3	928	+	3.103741	1.1428536	-1.0	-1.0
chrX	71300521	71300651	ENSG00000147140.15|NONO|YBX3|YBX3	950	+	2.5705824	1.2968193	-1.0	-1.0
chrX	71290628	71290783	ENSG00000147140.15|NONO|YBX3|YBX3	984	+	2.7247846	1.8037467	-1.0	-1.0
chrX	71294338	71294523	ENSG00000147140.15|NONO|YBX3|YBX3	981	+	3.1809535	1.7168739	-1.0	-1.0
chrX	72273231	72273389	ENSG00000198034.10|RPS4X|YBX3|YBX3	1000	-	3.0992162	3.5402217	-1.0	-1.0
chrX	72272601	72272772	ENSG00000198034.10|RPS4X|YBX3|YBX3	984	-	3.377958	1.8018067	-1.0	-1.0
chrX	72275543	72275724	ENSG00000198034.10|RPS4X|YBX3|YBX3	1000	-	3.7979023	5.222755	-1.0	-1.0
chrX	72276156	72276234	ENSG00000198034.10|RPS4X|YBX3|YBX3	1000	-	3.8433163	5.0262957	-1.0	-1.0
chrX	72275150	72275250	ENSG00000198034.10|RPS4X|YBX3|YBX3	998	-	7.2692237	2.7576213	-1.0	-1.0
chrX	72274970	72275145	ENSG00000198034.10|RPS4X|YBX3|YBX3	1000	-	4.710398	5.671082	-1.0	-1.0
chrX	72277192	72277300	ENSG00000198034.10|RPS4X|YBX3|YBX3	993	-	2.4852426	2.1703625	-1.0	-1.0
chrX	72276234	72276334	ENSG00000198034.10|RPS4X|YBX3|YBX3	954	-	5.809079	1.3359324	-1.0	-1.0
chrX	72275724	72275824	ENSG00000198034.10|RPS4X|YBX3|YBX3	911	-	2.156161	1.0483038	-1.0	-1.0
chrX	72273800	72274065	ENSG00000198034.10|RPS4X|YBX3|YBX3	1000	-	4.649427	7.0109253	-1.0	-1.0
chrX	74214464	74214619	ENSG00000230590.9|FTX|YBX3|YBX3	904	-	5.650251	1.0192157	-1.0	-1.0
chrX	77507432	77507632	ENSG00000085224.21|ATRX|YBX3|YBX3	977	-	5.326988	1.6414763	-1.0	-1.0
chrX	77828288	77828433	ENSG00000102158.19|MAGT1|YBX3|YBX3	915	-	5.658672	1.0717496	-1.0	-1.0
chrX	77826703	77826843	ENSG00000102158.19|MAGT1|YBX3|YBX3	958	-	5.9613323	1.3815958	-1.0	-1.0
chrX	78125328	78125425	ENSG00000102144.13|PGK1|YBX3|YBX3	901	+	2.2070076	1.0030892	-1.0	-1.0
chrX	78123194	78123369	ENSG00000102144.13|PGK1|YBX3|YBX3	957	+	1.9754548	1.3669779	-1.0	-1.0
chrX	78113743	78113888	ENSG00000102144.13|PGK1|YBX3|YBX3	971	+	2.2904305	1.5353035	-1.0	-1.0
chrX	78122839	78122994	ENSG00000102144.13|PGK1|YBX3|YBX3	930	+	2.3458881	1.1524298	-1.0	-1.0
chrX	80744111	80744231	ENSG00000165288.10|BRWD3|YBX3|YBX3	928	-	5.6749988	1.1400946	-1.0	-1.0
chrX	100629788	100629978	ENSG00000000003.14|TSPAN6|YBX3|YBX3	937	-	3.2590866	1.2027075	-1.0	-1.0
chrX	100635587	100635687	ENSG00000000003.14|TSPAN6|YBX3|YBX3	938	-	5.6958632	1.2090622	-1.0	-1.0
chrX	103675595	103675805	ENSG00000123562.16|MORF4L2|YBX3|YBX3	954	-	3.181615	1.3328446	-1.0	-1.0
chrX	106033291	106033521	ENSG00000123561.14|SERPINA7|YBX3|YBX3	990	-	5.140978	1.9816953	-1.0	-1.0
chrX	106036436	106037151	ENSG00000123561.14|SERPINA7|YBX3|YBX3	986	-	3.0413942	1.8412924	-1.0	-1.0
chrX	106033774	106033874	ENSG00000123561.14|SERPINA7|YBX3|YBX3	902	-	5.6570168	1.0087461	-1.0	-1.0
chrX	106035111	106035385	ENSG00000123561.14|SERPINA7|YBX3|YBX3	965	-	3.0076182	1.4500964	-1.0	-1.0
chrX	106033929	106034169	ENSG00000123561.14|SERPINA7|YBX3|YBX3	967	-	4.1201243	1.4805243	-1.0	-1.0
chrX	106791100	106791220	ENSG00000133135.13|RNF128|YBX3|YBX3	934	+	5.6836286	1.1803461	-1.0	-1.0
chrX	109677997	109678102	ENSG00000068366.19|ACSL4|YBX3|YBX3	915	-	2.1340349	1.0680566	-1.0	-1.0
chrX	109683265	109683440	ENSG00000068366.19|ACSL4|YBX3|YBX3	926	-	2.1905918	1.1280518	-1.0	-1.0
chrX	109682718	109682888	ENSG00000068366.19|ACSL4|YBX3|YBX3	953	-	2.3794	1.3242178	-1.0	-1.0
chrX	109678314	109678415	ENSG00000068366.19|ACSL4|YBX3|YBX3	932	-	2.201698	1.1667953	-1.0	-1.0
chrX	109661530	109661640	ENSG00000068366.19|ACSL4|YBX3|YBX3	970	-	2.7049375	1.5256252	-1.0	-1.0
chrX	109659393	109659508	ENSG00000068366.19|ACSL4|YBX3|YBX3	962	-	2.8040102	1.4159805	-1.0	-1.0
chrX	109642626	109642906	ENSG00000068366.19|ACSL4|YBX3|YBX3	951	-	4.0092006	1.3104899	-1.0	-1.0
chrX	115649588	115649823	ENSG00000102024.17|PLS3|YBX3|YBX3	994	+	5.187464	2.2401857	-1.0	-1.0
chrX	115649468	115649588	ENSG00000102024.17|PLS3|YBX3|YBX3	914	+	3.704911	1.0671412	-1.0	-1.0
chrX	118793771	118794096	ENSG00000131724.10|IL13RA1|YBX3|YBX3	962	+	5.34426	1.424857	-1.0	-1.0
chrX	118761137	118761317	ENSG00000131724.10|IL13RA1|YBX3|YBX3	918	+	3.0803866	1.0844139	-1.0	-1.0
chrX	118746953	118747092	ENSG00000131724.10|IL13RA1|YBX3|YBX3	957	+	5.6059217	1.364305	-1.0	-1.0
chrX	118749657	118749778	ENSG00000131724.10|IL13RA1|YBX3|YBX3	973	+	6.1548996	1.5628747	-1.0	-1.0
chrX	118758054	118758242	ENSG00000131724.10|IL13RA1|YBX3|YBX3	983	+	5.0640554	1.7631352	-1.0	-1.0
chrX	118791866	118792401	ENSG00000131724.10|IL13RA1|YBX3|YBX3	952	+	4.7122025	1.3203337	-1.0	-1.0
chrX	118793036	118793226	ENSG00000131724.10|IL13RA1|YBX3|YBX3	934	+	3.444895	1.1784141	-1.0	-1.0
chrX	118792456	118792901	ENSG00000131724.10|IL13RA1|YBX3|YBX3	978	+	3.7815697	1.6536969	-1.0	-1.0
chrX	118792901	118793021	ENSG00000131724.10|IL13RA1|YBX3|YBX3	917	+	5.6459846	1.080767	-1.0	-1.0
chrX	119470296	119470513	ENSG00000005022.5|SLC25A5|YBX3|YBX3	996	+	3.0938706	2.3709545	-1.0	-1.0
chrX	119469660	119470150	ENSG00000005022.5|SLC25A5|YBX3|YBX3	1000	+	4.399811	4.3043637	-1.0	-1.0
chrX	119468399	119468626	ENSG00000005022.5|SLC25A5|YBX3|YBX3	997	+	2.7546117	2.5884447	-1.0	-1.0
chrX	119470900	119471230	ENSG00000005022.5|SLC25A5|YBX3|YBX3	959	+	2.886404	1.3917501	-1.0	-1.0
chrX	119786503	119786708	ENSG00000198918.7|RPL39|YBX3|YBX3	999	-	4.123055	3.0884342	-1.0	-1.0
chrX	120446304	120446427	ENSG00000005893.15|LAMP2|YBX3|YBX3	984	-	4.2592325	1.8059287	-1.0	-1.0
chrX	120448969	120449128	ENSG00000005893.15|LAMP2|YBX3|YBX3	942	-	2.9975512	1.2400614	-1.0	-1.0
chrX	120441769	120441889	ENSG00000005893.15|LAMP2|YBX3|YBX3	949	-	3.6193361	1.2940316	-1.0	-1.0
chrX	120442598	120442662	ENSG00000005893.15|LAMP2|YBX3|YBX3	966	-	4.226442	1.4743313	-1.0	-1.0
chrX	120560347	120560447	ENSG00000158290.16|CUL4B|YBX3|YBX3	949	-	5.756195	1.2914633	-1.0	-1.0
chrX	121047972	121048182	ENSG00000182890.4|GLUD2|YBX3|YBX3	950	+	3.0263426	1.2982348	-1.0	-1.0
chrX	124086546	124086656	ENSG00000101972.18|STAG2|YBX3|YBX3	936	+	5.693006	1.1970134	-1.0	-1.0
chrX	129491940	129492050	ENSG00000102038.15|SMARCA1|YBX3|YBX3	926	-	2.5698972	1.1331384	-1.0	-1.0
chrX	129506109	129506211	ENSG00000102038.15|SMARCA1|YBX3|YBX3	937	-	3.078464	1.2018044	-1.0	-1.0
chrX	129805072	129805252	ENSG00000188706.12|ZDHHC9|YBX3|YBX3	949	-	3.900873	1.2919012	-1.0	-1.0
chrX	129805912	129806257	ENSG00000188706.12|ZDHHC9|YBX3|YBX3	952	-	3.8146472	1.3158383	-1.0	-1.0
chrX	129810904	129811001	ENSG00000188706.12|ZDHHC9|YBX3|YBX3	936	-	3.2149324	1.1929638	-1.0	-1.0
chrX	129805547	129805697	ENSG00000188706.12|ZDHHC9|YBX3|YBX3	951	-	5.1628256	1.3113283	-1.0	-1.0
chrX	129841793	129841993	ENSG00000188706.12|ZDHHC9|YBX3|YBX3	904	-	3.447912	1.0160657	-1.0	-1.0
chrX	129812717	129812820	ENSG00000188706.12|ZDHHC9|YBX3|YBX3	977	-	6.2188616	1.6432686	-1.0	-1.0
chrX	131281217	131281346	ENSG00000147255.18|IGSF1|YBX3|YBX3	936	-	3.8378756	1.1970829	-1.0	-1.0
chrX	131276938	131277253	ENSG00000147255.18|IGSF1|YBX3|YBX3	950	-	3.6774864	1.3010056	-1.0	-1.0
chrX	131282443	131282603	ENSG00000147255.18|IGSF1|YBX3|YBX3	942	-	3.250687	1.2372451	-1.0	-1.0
chrX	131281665	131281815	ENSG00000147255.18|IGSF1|YBX3|YBX3	976	-	4.253472	1.6133589	-1.0	-1.0
chrX	131274618	131274813	ENSG00000147255.18|IGSF1|YBX3|YBX3	927	-	2.842169	1.1376635	-1.0	-1.0
chrX	131274082	131274206	ENSG00000147255.18|IGSF1|YBX3|YBX3	981	-	3.5537438	1.7157289	-1.0	-1.0
chrX	131277855	131278030	ENSG00000147255.18|IGSF1|YBX3|YBX3	928	-	3.2788272	1.1396885	-1.0	-1.0
chrX	131285145	131285455	ENSG00000147255.18|IGSF1|YBX3|YBX3	937	-	3.840907	1.2030029	-1.0	-1.0
chrX	131275038	131275286	ENSG00000147255.18|IGSF1|YBX3|YBX3	937	-	3.154963	1.2006041	-1.0	-1.0
chrX	131273565	131273931	ENSG00000147255.18|IGSF1|YBX3|YBX3	991	-	3.5748637	2.0665338	-1.0	-1.0
chrX	131275960	131276100	ENSG00000147255.18|IGSF1|YBX3|YBX3	929	-	5.7911158	1.1494684	-1.0	-1.0
chrX	131282979	131283174	ENSG00000147255.18|IGSF1|YBX3|YBX3	945	-	4.28582	1.2570777	-1.0	-1.0
chrX	131275627	131275765	ENSG00000147255.18|IGSF1|YBX3|YBX3	953	-	3.4220974	1.332177	-1.0	-1.0
chrX	131282613	131282737	ENSG00000147255.18|IGSF1|YBX3|YBX3	970	-	4.87166	1.5266858	-1.0	-1.0
chrX	132390916	132391076	ENSG00000076770.14|MBNL3|YBX3|YBX3	922	-	3.3825707	1.1075096	-1.0	-1.0
chrX	132378506	132378611	ENSG00000076770.14|MBNL3|YBX3|YBX3	904	-	2.9836988	1.0155003	-1.0	-1.0
chrX	132379501	132379601	ENSG00000076770.14|MBNL3|YBX3|YBX3	938	-	3.8339326	1.2042398	-1.0	-1.0
chrX	132377151	132377526	ENSG00000076770.14|MBNL3|YBX3|YBX3	970	-	3.2834163	1.5290403	-1.0	-1.0
chrX	132392152	132392334	ENSG00000076770.14|MBNL3|YBX3|YBX3	982	-	4.139231	1.7533256	-1.0	-1.0
chrX	132377591	132377691	ENSG00000076770.14|MBNL3|YBX3|YBX3	901	-	2.998365	1.0041335	-1.0	-1.0
chrX	132377911	132378151	ENSG00000076770.14|MBNL3|YBX3|YBX3	938	-	3.8914528	1.2047727	-1.0	-1.0
chrX	133895551	133895716	ENSG00000147257.13|GPC3|YBX3|YBX3	932	-	3.9439175	1.1673515	-1.0	-1.0
chrX	133535779	133535959	ENSG00000147257.13|GPC3|YBX3|YBX3	963	-	1.9989803	1.4294679	-1.0	-1.0
chrX	133692378	133692483	ENSG00000147257.13|GPC3|YBX3|YBX3	976	-	1.9930642	1.6213889	-1.0	-1.0
chrX	133596370	133596580	ENSG00000147257.13|GPC3|YBX3|YBX3	959	-	1.8607987	1.3855627	-1.0	-1.0
chrX	133536034	133536289	ENSG00000147257.13|GPC3|YBX3|YBX3	947	-	2.6291432	1.2766294	-1.0	-1.0
chrX	133985604	133985744	ENSG00000147257.13|GPC3|YBX3|YBX3	923	-	2.696177	1.1150627	-1.0	-1.0
chrX	133873351	133873491	ENSG00000147257.13|GPC3|YBX3|YBX3	915	-	3.3724236	1.0716112	-1.0	-1.0
chrX	133953049	133953211	ENSG00000147257.13|GPC3|YBX3|YBX3	989	-	2.142063	1.9687403	-1.0	-1.0
chrX	133699894	133700028	ENSG00000147257.13|GPC3|YBX3|YBX3	1000	-	2.814617	3.3189726	-1.0	-1.0
chrX	133753556	133754171	ENSG00000147257.13|GPC3|YBX3|YBX3	999	-	2.684793	3.061109	-1.0	-1.0
chrX	153650439	153651259	ENSG00000130829.17|DUSP9|YBX3|YBX3	994	+	2.7203104	2.2282271	-1.0	-1.0
chrX	153649989	153650259	ENSG00000130829.17|DUSP9|YBX3|YBX3	999	+	2.9421232	2.9874237	-1.0	-1.0
chrX	153648218	153648326	ENSG00000130829.17|DUSP9|YBX3|YBX3	924	+	1.8146827	1.1213355	-1.0	-1.0
chrX	153648048	153648178	ENSG00000130829.17|DUSP9|YBX3|YBX3	918	+	1.6268102	1.0877104	-1.0	-1.0
chrX	153649376	153649687	ENSG00000130829.17|DUSP9|YBX3|YBX3	973	+	2.2109826	1.5766323	-1.0	-1.0
chrX	153695893	153696373	ENSG00000130821.15|SLC6A8|YBX3|YBX3	965	+	2.2219458	1.4535036	-1.0	-1.0
chrX	153693904	153694019	ENSG00000130821.15|SLC6A8|YBX3|YBX3	954	+	1.9249266	1.3374212	-1.0	-1.0
chrX	153694718	153694889	ENSG00000130821.15|SLC6A8|YBX3|YBX3	999	+	2.7741032	3.2405803	-1.0	-1.0
chrX	153692965	153693170	ENSG00000130821.15|SLC6A8|YBX3|YBX3	994	+	2.4423485	2.242378	-1.0	-1.0
chrX	153688408	153688836	ENSG00000130821.15|SLC6A8|YBX3|YBX3	973	+	2.0789216	1.5675375	-1.0	-1.0
chrX	153695598	153695873	ENSG00000130821.15|SLC6A8|YBX3|YBX3	971	+	2.3552308	1.5450312	-1.0	-1.0
chrX	153690374	153690594	ENSG00000130821.15|SLC6A8|YBX3|YBX3	994	+	2.605081	2.1989088	-1.0	-1.0
chrX	153693262	153693366	ENSG00000130821.15|SLC6A8|YBX3|YBX3	948	+	1.745964	1.2862371	-1.0	-1.0
chrX	153694049	153694633	ENSG00000130821.15|SLC6A8|YBX3|YBX3	997	+	2.6720407	2.5972433	-1.0	-1.0
chrX	153695073	153695388	ENSG00000130821.15|SLC6A8|YBX3|YBX3	962	+	1.9217099	1.4221861	-1.0	-1.0
chrX	153695418	153695588	ENSG00000130821.15|SLC6A8|YBX3|YBX3	962	+	2.4109814	1.419328	-1.0	-1.0
chrX	153691237	153691553	ENSG00000130821.15|SLC6A8|YBX3|YBX3	1000	+	3.096344	3.560444	-1.0	-1.0
chrX	153693461	153693581	ENSG00000130821.15|SLC6A8|YBX3|YBX3	977	+	1.9694781	1.6464472	-1.0	-1.0
chrX	153688178	153688308	ENSG00000130821.15|SLC6A8|YBX3|YBX3	913	+	1.6305771	1.0583911	-1.0	-1.0
chrX	153691974	153692174	ENSG00000130821.15|SLC6A8|YBX3|YBX3	984	+	2.2472079	1.7985551	-1.0	-1.0
chrX	153700621	153700816	ENSG00000185825.15|BCAP31|YBX3|YBX3	987	-	2.9561205	1.8931837	-1.0	-1.0
chrX	153720881	153720996	ENSG00000185825.15|BCAP31|YBX3|YBX3	908	-	3.0538127	1.0371807	-1.0	-1.0
chrX	153798245	153798500	ENSG00000180879.13|SSR4|YBX3|YBX3	1000	+	5.8664546	3.8544357	-1.0	-1.0
chrX	153798070	153798225	ENSG00000180879.13|SSR4|YBX3|YBX3	998	+	3.9719462	2.7724955	-1.0	-1.0
chrX	153796413	153796598	ENSG00000180879.13|SSR4|YBX3|YBX3	941	+	2.7335413	1.2272015	-1.0	-1.0
chrX	153797388	153797532	ENSG00000180879.13|SSR4|YBX3|YBX3	963	+	3.0238464	1.4280317	-1.0	-1.0
chrX	153797678	153797814	ENSG00000180879.13|SSR4|YBX3|YBX3	984	+	2.903557	1.8059465	-1.0	-1.0
chrX	153930724	153930859	ENSG00000089820.15|ARHGAP4|YBX3|YBX3	923	-	4.374273	1.1119097	-1.0	-1.0
chrX	153930751	153930861	ENSG00000102030.15|NAA10|YBX3|YBX3	903	-	3.6664884	1.0118892	-1.0	-1.0
chrX	153951593	153951693	ENSG00000172534.13|HCFC1|YBX3|YBX3	900	-	2.7191632	1.0019733	-1.0	-1.0
chrX	153957313	153957528	ENSG00000172534.13|HCFC1|YBX3|YBX3	983	-	3.603796	1.766404	-1.0	-1.0
chrX	153961541	153961648	ENSG00000172534.13|HCFC1|YBX3|YBX3	962	-	3.3011444	1.418355	-1.0	-1.0
chrX	153952623	153952798	ENSG00000172534.13|HCFC1|YBX3|YBX3	916	-	2.561938	1.0764056	-1.0	-1.0
chrX	153959801	153960006	ENSG00000172534.13|HCFC1|YBX3|YBX3	943	-	2.8468926	1.2413493	-1.0	-1.0
chrX	153971627	153971727	ENSG00000172534.13|HCFC1|YBX3|YBX3	935	-	3.837949	1.1862564	-1.0	-1.0
chrX	153958074	153958229	ENSG00000172534.13|HCFC1|YBX3|YBX3	927	-	2.808203	1.1353443	-1.0	-1.0
chrX	153956917	153957060	ENSG00000172534.13|HCFC1|YBX3|YBX3	982	-	4.465832	1.7412044	-1.0	-1.0
chrX	153959330	153959491	ENSG00000172534.13|HCFC1|YBX3|YBX3	988	-	3.684253	1.903785	-1.0	-1.0
chrX	153948927	153949282	ENSG00000172534.13|HCFC1|YBX3|YBX3	993	-	5.226943	2.1367254	-1.0	-1.0
chrX	153952803	153952903	ENSG00000172534.13|HCFC1|YBX3|YBX3	906	-	2.7184265	1.0258679	-1.0	-1.0
chrX	153956190	153956411	ENSG00000172534.13|HCFC1|YBX3|YBX3	997	-	3.7350292	2.5099432	-1.0	-1.0
chrX	153957781	153957881	ENSG00000172534.13|HCFC1|YBX3|YBX3	910	-	2.2058272	1.047519	-1.0	-1.0
chrX	153963224	153963433	ENSG00000172534.13|HCFC1|YBX3|YBX3	931	-	3.290877	1.1631052	-1.0	-1.0
chrX	153954485	153955542	ENSG00000172534.13|HCFC1|YBX3|YBX3	951	-	2.8722908	1.3088577	-1.0	-1.0
chrX	153950812	153950998	ENSG00000172534.13|HCFC1|YBX3|YBX3	955	-	3.3364532	1.3429111	-1.0	-1.0
chrX	153960234	153960409	ENSG00000172534.13|HCFC1|YBX3|YBX3	955	-	3.2012048	1.3500348	-1.0	-1.0
chrX	153958588	153958766	ENSG00000172534.13|HCFC1|YBX3|YBX3	964	-	3.4798405	1.4454255	-1.0	-1.0
chrX	153950242	153950543	ENSG00000172534.13|HCFC1|YBX3|YBX3	943	-	3.042037	1.242431	-1.0	-1.0
chrX	153962221	153962306	ENSG00000172534.13|HCFC1|YBX3|YBX3	949	-	5.781304	1.2896053	-1.0	-1.0
chrX	153956624	153956763	ENSG00000172534.13|HCFC1|YBX3|YBX3	969	-	2.8590853	1.5077987	-1.0	-1.0
chrX	153970702	153970932	ENSG00000172534.13|HCFC1|YBX3|YBX3	947	-	3.6343505	1.2791656	-1.0	-1.0
chrX	153952030	153952135	ENSG00000172534.13|HCFC1|YBX3|YBX3	912	-	2.4023664	1.0571063	-1.0	-1.0
chrX	154016953	154017053	ENSG00000184216.13|IRAK1|YBX3|YBX3	905	-	2.6186035	1.0217355	-1.0	-1.0
chrX	154010849	154011084	ENSG00000184216.13|IRAK1|YBX3|YBX3	936	-	3.0875158	1.1924801	-1.0	-1.0
chrX	154012528	154012643	ENSG00000184216.13|IRAK1|YBX3|YBX3	922	-	2.694341	1.1052682	-1.0	-1.0
chrX	154013072	154013372	ENSG00000184216.13|IRAK1|YBX3|YBX3	944	-	3.6503441	1.2554873	-1.0	-1.0
chrX	154019505	154019610	ENSG00000184216.13|IRAK1|YBX3|YBX3	918	-	2.8562055	1.0886823	-1.0	-1.0
chrX	154016436	154016644	ENSG00000184216.13|IRAK1|YBX3|YBX3	946	-	3.0929763	1.2675452	-1.0	-1.0
chrX	154359245	154359406	ENSG00000196924.14|FLNA|YBX3|YBX3	970	-	2.496331	1.5157281	-1.0	-1.0
chrX	154366731	154366850	ENSG00000196924.14|FLNA|YBX3|YBX3	942	-	2.2387953	1.2339658	-1.0	-1.0
chrX	154354824	154355072	ENSG00000196924.14|FLNA|YBX3|YBX3	970	-	2.2227616	1.5273423	-1.0	-1.0
chrX	154354615	154354711	ENSG00000196924.14|FLNA|YBX3|YBX3	970	-	2.1599	1.5278891	-1.0	-1.0
chrX	154366561	154366639	ENSG00000196924.14|FLNA|YBX3|YBX3	964	-	2.7499187	1.44518	-1.0	-1.0
chrX	154362472	154362578	ENSG00000196924.14|FLNA|YBX3|YBX3	919	-	2.1401165	1.0912449	-1.0	-1.0
chrX	154364021	154364165	ENSG00000196924.14|FLNA|YBX3|YBX3	946	-	2.1606274	1.2667826	-1.0	-1.0
chrX	154361669	154361787	ENSG00000196924.14|FLNA|YBX3|YBX3	944	-	2.1582792	1.255448	-1.0	-1.0
chrX	154366307	154366470	ENSG00000196924.14|FLNA|YBX3|YBX3	956	-	2.390548	1.3593309	-1.0	-1.0
chrX	154354483	154354583	ENSG00000196924.14|FLNA|YBX3|YBX3	951	-	5.8009953	1.3100992	-1.0	-1.0
chrX	154349386	154349565	ENSG00000196924.14|FLNA|YBX3|YBX3	985	-	2.5849442	1.8225604	-1.0	-1.0
chrX	154351493	154351696	ENSG00000196924.14|FLNA|YBX3|YBX3	988	-	3.3439326	1.9121741	-1.0	-1.0
chrX	154350843	154351128	ENSG00000196924.14|FLNA|YBX3|YBX3	992	-	3.1677494	2.0725198	-1.0	-1.0
chrX	154358983	154359154	ENSG00000196924.14|FLNA|YBX3|YBX3	985	-	2.6674676	1.8142147	-1.0	-1.0
chrX	154353553	154353727	ENSG00000196924.14|FLNA|YBX3|YBX3	997	-	3.80647	2.5787277	-1.0	-1.0
chrX	154361307	154361552	ENSG00000196924.14|FLNA|YBX3|YBX3	945	-	2.2576776	1.2604337	-1.0	-1.0
chrX	154370872	154371222	ENSG00000196924.14|FLNA|YBX3|YBX3	963	-	2.6842687	1.4303938	-1.0	-1.0
chrX	154348533	154349036	ENSG00000196924.14|FLNA|YBX3|YBX3	937	-	2.3931508	1.1999588	-1.0	-1.0
chrX	154359731	154359905	ENSG00000196924.14|FLNA|YBX3|YBX3	988	-	3.2872496	1.9223956	-1.0	-1.0
chrX	154353914	154354291	ENSG00000196924.14|FLNA|YBX3|YBX3	993	-	2.5960238	2.168499	-1.0	-1.0
chrX	154351832	154352021	ENSG00000196924.14|FLNA|YBX3|YBX3	987	-	3.6706967	1.8826208	-1.0	-1.0
chrX	154364805	154364957	ENSG00000196924.14|FLNA|YBX3|YBX3	935	-	2.1630158	1.1891085	-1.0	-1.0
chrX	154353295	154353457	ENSG00000196924.14|FLNA|YBX3|YBX3	964	-	2.186099	1.4415505	-1.0	-1.0
chrX	154367841	154368066	ENSG00000196924.14|FLNA|YBX3|YBX3	957	-	2.3361573	1.3711269	-1.0	-1.0
chrX	154358444	154358574	ENSG00000196924.14|FLNA|YBX3|YBX3	944	-	2.250617	1.2490745	-1.0	-1.0
chrX	154357433	154357618	ENSG00000196924.14|FLNA|YBX3|YBX3	979	-	2.290432	1.6770165	-1.0	-1.0
chrX	154352537	154353221	ENSG00000196924.14|FLNA|YBX3|YBX3	993	-	3.2995448	2.1644983	-1.0	-1.0
chrX	154352180	154352447	ENSG00000196924.14|FLNA|YBX3|YBX3	969	-	2.1993756	1.5034375	-1.0	-1.0
chrX	154354380	154354483	ENSG00000196924.14|FLNA|YBX3|YBX3	995	-	3.233372	2.3101776	-1.0	-1.0
chrX	154361978	154362143	ENSG00000196924.14|FLNA|YBX3|YBX3	976	-	2.5085092	1.6189334	-1.0	-1.0
chrX	154366023	154366224	ENSG00000196924.14|FLNA|YBX3|YBX3	988	-	2.9635208	1.9347486	-1.0	-1.0
chrX	154359483	154359646	ENSG00000196924.14|FLNA|YBX3|YBX3	981	-	2.4895024	1.728984	-1.0	-1.0
chrX	154364580	154364785	ENSG00000196924.14|FLNA|YBX3|YBX3	966	-	3.2573428	1.469201	-1.0	-1.0
chrX	154364258	154364372	ENSG00000196924.14|FLNA|YBX3|YBX3	956	-	2.5168743	1.3536904	-1.0	-1.0
chrX	154358198	154358355	ENSG00000196924.14|FLNA|YBX3|YBX3	964	-	2.0350597	1.4380337	-1.0	-1.0
chrX	154360094	154360587	ENSG00000196924.14|FLNA|YBX3|YBX3	934	-	2.0995932	1.177796	-1.0	-1.0
chrX	154349648	154349908	ENSG00000196924.14|FLNA|YBX3|YBX3	995	-	2.7394228	2.291487	-1.0	-1.0
chrX	154350003	154350263	ENSG00000196924.14|FLNA|YBX3|YBX3	931	-	2.1610768	1.1629326	-1.0	-1.0
chrX	154380919	154381074	ENSG00000102119.10|EMD|YBX3|YBX3	928	+	4.156945	1.1406673	-1.0	-1.0
chrX	154379401	154379511	ENSG00000102119.10|EMD|YBX3|YBX3	928	+	4.4065914	1.1423984	-1.0	-1.0
chrX	154399752	154400027	ENSG00000147403.16|RPL10|YBX3|YBX3	1000	+	3.3714082	4.596277	-1.0	-1.0
chrX	154398279	154398614	ENSG00000147403.16|RPL10|YBX3|YBX3	998	+	2.5105102	2.6466022	-1.0	-1.0
chrX	154400372	154400902	ENSG00000147403.16|RPL10|YBX3|YBX3	997	+	3.0159266	2.5076652	-1.0	-1.0
chrX	154399337	154399687	ENSG00000147403.16|RPL10|YBX3|YBX3	1000	+	3.6032064	4.9652853	-1.0	-1.0
chrX	154436341	154436511	ENSG00000071553.16|ATP6AP1|YBX3|YBX3	941	+	3.6341038	1.2279644	-1.0	-1.0
chrX	154435388	154435505	ENSG00000071553.16|ATP6AP1|YBX3|YBX3	924	+	2.3476706	1.1220527	-1.0	-1.0
chrX	154435681	154436156	ENSG00000071553.16|ATP6AP1|YBX3|YBX3	995	+	3.5659595	2.277826	-1.0	-1.0
chrX	154531490	154531745	ENSG00000160211.15|G6PD|YBX3|YBX3	948	-	3.563853	1.287077	-1.0	-1.0
chrX	154776918	154777048	ENSG00000130826.17|DKC1|YBX3|YBX3	964	+	5.9880743	1.4470091	-1.0	-1.0
chrY	2844136	2844257	ENSG00000129824.15|RPS4Y1|YBX3|YBX3	939	+	2.0890906	1.211566	-1.0	-1.0
chrY	2866792	2866902	ENSG00000129824.15|RPS4Y1|YBX3|YBX3	925	+	2.5709438	1.1271774	-1.0	-1.0
chrY	2845645	2845743	ENSG00000129824.15|RPS4Y1|YBX3|YBX3	999	+	3.6531634	3.1610548	-1.0	-1.0
chrY	2865097	2865245	ENSG00000129824.15|RPS4Y1|YBX3|YBX3	981	+	2.6516504	1.7199975	-1.0	-1.0
chrY	2854575	2854771	ENSG00000129824.15|RPS4Y1|YBX3|YBX3	932	+	2.598062	1.1679022	-1.0	-1.0
```
