## Supplementary File 2 - DEWSeq Binding Sites for "Improved discovery of RNA-binding protein binding sites in eCLIP data using DEWSeq": regions_windows100_steps5.bed (part 1 of 5)

```
chr1	135140	135340	ENSG00000268903.1|AL627309.7|YBX3|YBX3	999	-	4.1239734	3.111629	-1.0	-1.0
chr1	267914	268109	ENSG00000228463.10|AP006222.1|YBX3|YBX3	992	-	3.9833467	2.1214144	-1.0	-1.0
chr1	951999	952134	ENSG00000188976.10|NOC2L|YBX3|YBX3	951	-	2.4188533	1.3078855	-1.0	-1.0
chr1	948489	948603	ENSG00000188976.10|NOC2L|YBX3|YBX3	1000	-	4.0522285	7.3952084	-1.0	-1.0
chr1	955922	956013	ENSG00000188976.10|NOC2L|YBX3|YBX3	938	-	2.4663527	1.2080637	-1.0	-1.0
chr1	946401	946551	ENSG00000188976.10|NOC2L|YBX3|YBX3	930	-	2.3317099	1.1530085	-1.0	-1.0
chr1	948130	948232	ENSG00000188976.10|NOC2L|YBX3|YBX3	938	-	2.518483	1.207324	-1.0	-1.0
chr1	952411	952531	ENSG00000188976.10|NOC2L|YBX3|YBX3	933	-	2.4647126	1.174301	-1.0	-1.0
chr1	957108	957278	ENSG00000188976.10|NOC2L|YBX3|YBX3	935	-	2.4371972	1.1851014	-1.0	-1.0
chr1	956094	956214	ENSG00000188976.10|NOC2L|YBX3|YBX3	984	-	3.0878067	1.7870915	-1.0	-1.0
chr1	945527	945653	ENSG00000188976.10|NOC2L|YBX3|YBX3	959	-	2.6716456	1.3911588	-1.0	-1.0
chr1	946172	946286	ENSG00000188976.10|NOC2L|YBX3|YBX3	942	-	2.4355104	1.2375686	-1.0	-1.0
chr1	951126	951238	ENSG00000188976.10|NOC2L|YBX3|YBX3	988	-	2.592037	1.9096437	-1.0	-1.0
chr1	954003	954123	ENSG00000188976.10|NOC2L|YBX3|YBX3	912	-	2.3968768	1.0543504	-1.0	-1.0
chr1	1013983	1014343	ENSG00000187608.8|ISG15|YBX3|YBX3	975	+	4.406284	1.6072096	-1.0	-1.0
chr1	1013422	1013576	ENSG00000187608.8|ISG15|YBX3|YBX3	971	+	4.8121076	1.5393614	-1.0	-1.0
chr1	1046401	1046531	ENSG00000188157.14|AGRN|YBX3|YBX3	948	+	3.6584632	1.2827945	-1.0	-1.0
chr1	1053695	1053885	ENSG00000188157.14|AGRN|YBX3|YBX3	960	+	2.930918	1.3981191	-1.0	-1.0
chr1	1055398	1055558	ENSG00000188157.14|AGRN|YBX3|YBX3	922	+	2.1516445	1.1095977	-1.0	-1.0
chr1	1046159	1046339	ENSG00000188157.14|AGRN|YBX3|YBX3	991	+	3.5403018	2.0510743	-1.0	-1.0
chr1	1055683	1055863	ENSG00000188157.14|AGRN|YBX3|YBX3	928	+	2.0828767	1.1435797	-1.0	-1.0
chr1	1043238	1043348	ENSG00000188157.14|AGRN|YBX3|YBX3	967	+	2.9995315	1.4836413	-1.0	-1.0
chr1	1045160	1045277	ENSG00000188157.14|AGRN|YBX3|YBX3	941	+	2.328509	1.2310666	-1.0	-1.0
chr1	1043137	1043238	ENSG00000188157.14|AGRN|YBX3|YBX3	999	+	3.6151123	2.9110618	-1.0	-1.0
chr1	1047305	1047454	ENSG00000188157.14|AGRN|YBX3|YBX3	952	+	5.5010247	1.3164872	-1.0	-1.0
chr1	1022225	1022445	ENSG00000188157.14|AGRN|YBX3|YBX3	927	+	2.41712	1.1364883	-1.0	-1.0
chr1	1055705	1055860	ENSG00000242590.1|AL645608.6|YBX3|YBX3	932	+	2.112731	1.1705354	-1.0	-1.0
chr1	1055400	1055540	ENSG00000242590.1|AL645608.6|YBX3|YBX3	926	+	2.178255	1.1318616	-1.0	-1.0
chr1	1065939	1066084	ENSG00000217801.9|AL390719.1|YBX3|YBX3	913	+	5.6147513	1.0625463	-1.0	-1.0
chr1	1217017	1217757	ENSG00000078808.16|SDF4|YBX3|YBX3	972	-	2.8246608	1.5568397	-1.0	-1.0
chr1	1223861	1223968	ENSG00000078808.16|SDF4|YBX3|YBX3	940	-	2.2580795	1.2218252	-1.0	-1.0
chr1	1218532	1218692	ENSG00000078808.16|SDF4|YBX3|YBX3	944	-	2.6533222	1.2529767	-1.0	-1.0
chr1	1223248	1223357	ENSG00000078808.16|SDF4|YBX3|YBX3	919	-	2.3917353	1.0910563	-1.0	-1.0
chr1	1218697	1218992	ENSG00000078808.16|SDF4|YBX3|YBX3	929	-	3.0825872	1.1480484	-1.0	-1.0
chr1	1228527	1228712	ENSG00000078808.16|SDF4|YBX3|YBX3	989	-	4.0067277	1.9679136	-1.0	-1.0
chr1	1233774	1234104	ENSG00000176022.4|B3GALT6|YBX3|YBX3	978	+	6.003462	1.6565348	-1.0	-1.0
chr1	1232824	1232999	ENSG00000176022.4|B3GALT6|YBX3|YBX3	932	+	3.8317635	1.1700113	-1.0	-1.0
chr1	1255278	1255393	ENSG00000160087.20|UBE2J2|YBX3|YBX3	952	-	4.406982	1.3209025	-1.0	-1.0
chr1	1257207	1257310	ENSG00000160087.20|UBE2J2|YBX3|YBX3	985	-	3.1048322	1.8223693	-1.0	-1.0
chr1	1256991	1257130	ENSG00000160087.20|UBE2J2|YBX3|YBX3	991	-	3.036257	2.0591204	-1.0	-1.0
chr1	1267797	1267987	ENSG00000160087.20|UBE2J2|YBX3|YBX3	969	-	2.8187914	1.5024995	-1.0	-1.0
chr1	1310955	1311071	ENSG00000169972.11|PUSL1|YBX3|YBX3	920	+	3.1827183	1.0981818	-1.0	-1.0
chr1	1308867	1308967	ENSG00000169972.11|PUSL1|YBX3|YBX3	963	+	5.951164	1.4356419	-1.0	-1.0
chr1	1308606	1308720	ENSG00000169972.11|PUSL1|YBX3|YBX3	933	+	3.0582893	1.1728934	-1.0	-1.0
chr1	1309085	1309240	ENSG00000169972.11|PUSL1|YBX3|YBX3	997	+	5.568734	2.4781756	-1.0	-1.0
chr1	1319253	1319598	ENSG00000127054.20|INTS11|YBX3|YBX3	946	-	2.3040323	1.2675782	-1.0	-1.0
chr1	1320368	1320593	ENSG00000127054.20|INTS11|YBX3|YBX3	984	-	3.5064545	1.7957559	-1.0	-1.0
chr1	1324580	1324691	ENSG00000127054.20|INTS11|YBX3|YBX3	987	-	5.446189	1.890224	-1.0	-1.0
chr1	1312225	1312420	ENSG00000127054.20|INTS11|YBX3|YBX3	984	-	4.3482447	1.7979732	-1.0	-1.0
chr1	1313025	1313220	ENSG00000127054.20|INTS11|YBX3|YBX3	983	-	3.3819501	1.7682664	-1.0	-1.0
chr1	1315516	1315656	ENSG00000127054.20|INTS11|YBX3|YBX3	919	-	2.719387	1.0908784	-1.0	-1.0
chr1	1312575	1313015	ENSG00000127054.20|INTS11|YBX3|YBX3	968	-	3.3413005	1.4972144	-1.0	-1.0
chr1	1311604	1311919	ENSG00000127054.20|INTS11|YBX3|YBX3	993	-	4.186337	2.1633708	-1.0	-1.0
chr1	1313771	1313881	ENSG00000127054.20|INTS11|YBX3|YBX3	914	-	2.3593388	1.0672817	-1.0	-1.0
chr1	1327240	1327370	ENSG00000224051.6|CPTP|YBX3|YBX3	932	+	5.720795	1.169261	-1.0	-1.0
chr1	1340037	1340190	ENSG00000107404.19|DVL1|YBX3|YBX3	940	-	2.28163	1.2205391	-1.0	-1.0
chr1	1342362	1342484	ENSG00000107404.19|DVL1|YBX3|YBX3	971	-	5.116841	1.5446115	-1.0	-1.0
chr1	1340246	1340365	ENSG00000107404.19|DVL1|YBX3|YBX3	948	-	3.9207063	1.2847582	-1.0	-1.0
chr1	1348930	1349065	ENSG00000107404.19|DVL1|YBX3|YBX3	923	-	2.748229	1.115706	-1.0	-1.0
chr1	1341696	1341811	ENSG00000107404.19|DVL1|YBX3|YBX3	916	-	2.5130868	1.0735025	-1.0	-1.0
chr1	1336045	1336240	ENSG00000107404.19|DVL1|YBX3|YBX3	983	-	3.4114974	1.7627908	-1.0	-1.0
chr1	1337976	1338116	ENSG00000107404.19|DVL1|YBX3|YBX3	974	-	4.4258986	1.5912976	-1.0	-1.0
chr1	1339541	1339646	ENSG00000107404.19|DVL1|YBX3|YBX3	911	-	2.7003837	1.0520134	-1.0	-1.0
chr1	1342051	1342151	ENSG00000107404.19|DVL1|YBX3|YBX3	954	-	3.98826	1.3379391	-1.0	-1.0
chr1	1335535	1335790	ENSG00000107404.19|DVL1|YBX3|YBX3	997	-	3.4587812	2.5516503	-1.0	-1.0
chr1	1338268	1338393	ENSG00000107404.19|DVL1|YBX3|YBX3	936	-	2.643107	1.1937276	-1.0	-1.0
chr1	1354402	1354509	ENSG00000162576.16|MXRA8|YBX3|YBX3	933	-	3.8003047	1.1752187	-1.0	-1.0
chr1	1353038	1353173	ENSG00000162576.16|MXRA8|YBX3|YBX3	932	-	5.7200537	1.1678314	-1.0	-1.0
chr1	1375074	1375264	ENSG00000175756.13|AURKAIP1|YBX3|YBX3	957	-	2.384824	1.3678623	-1.0	-1.0
chr1	1374629	1374879	ENSG00000175756.13|AURKAIP1|YBX3|YBX3	988	-	3.134873	1.9251484	-1.0	-1.0
chr1	1373729	1373902	ENSG00000175756.13|AURKAIP1|YBX3|YBX3	1000	-	4.6422424	6.847232	-1.0	-1.0
chr1	1373999	1374474	ENSG00000175756.13|AURKAIP1|YBX3|YBX3	993	-	2.8508563	2.172751	-1.0	-1.0
chr1	1400966	1401171	ENSG00000224870.6|AL391244.1|YBX3|YBX3	989	+	5.8472767	1.9534914	-1.0	-1.0
chr1	1400116	1400321	ENSG00000224870.6|AL391244.1|YBX3|YBX3	984	+	3.4452336	1.808574	-1.0	-1.0
chr1	1401907	1402112	ENSG00000242485.5|MRPL20|YBX3|YBX3	986	-	3.1372252	1.8593935	-1.0	-1.0
chr1	1407130	1407310	ENSG00000242485.5|MRPL20|YBX3|YBX3	969	-	3.0204198	1.5143945	-1.0	-1.0
chr1	1405763	1405968	ENSG00000242485.5|MRPL20|YBX3|YBX3	977	-	2.8841786	1.6357523	-1.0	-1.0
chr1	1406828	1407019	ENSG00000242485.5|MRPL20|YBX3|YBX3	972	-	3.8490875	1.5538938	-1.0	-1.0
chr1	1479128	1479433	ENSG00000160072.19|ATAD3B|YBX3|YBX3	939	+	4.568234	1.2168763	-1.0	-1.0
chr1	1480333	1480533	ENSG00000160072.19|ATAD3B|YBX3|YBX3	976	+	6.1347594	1.6129376	-1.0	-1.0
chr1	1479893	1480323	ENSG00000160072.19|ATAD3B|YBX3|YBX3	957	+	5.9045005	1.365799	-1.0	-1.0
chr1	1523510	1523567	ENSG00000197785.13|ATAD3A|YBX3|YBX3	962	+	4.0797844	1.4251792	-1.0	-1.0
chr1	1520140	1520275	ENSG00000197785.13|ATAD3A|YBX3|YBX3	932	+	2.7243948	1.1675837	-1.0	-1.0
chr1	1523838	1523964	ENSG00000197785.13|ATAD3A|YBX3|YBX3	994	+	4.514962	2.229593	-1.0	-1.0
chr1	1534340	1534687	ENSG00000197785.13|ATAD3A|YBX3|YBX3	990	+	3.7907019	2.0086331	-1.0	-1.0
chr1	1522743	1522893	ENSG00000197785.13|ATAD3A|YBX3|YBX3	943	+	3.414038	1.2414101	-1.0	-1.0
chr1	1574602	1574757	ENSG00000160075.11|SSU72|YBX3|YBX3	920	-	2.5092332	1.0960071	-1.0	-1.0
chr1	1544812	1545082	ENSG00000160075.11|SSU72|YBX3|YBX3	993	-	3.654922	2.1812727	-1.0	-1.0
chr1	1564742	1564916	ENSG00000160075.11|SSU72|YBX3|YBX3	937	-	2.2503238	1.1993495	-1.0	-1.0
chr1	1541992	1542162	ENSG00000160075.11|SSU72|YBX3|YBX3	977	-	2.8754523	1.6424301	-1.0	-1.0
chr1	1543868	1543987	ENSG00000160075.11|SSU72|YBX3|YBX3	1000	-	4.845608	5.7043204	-1.0	-1.0
chr1	1599491	1599596	ENSG00000228594.3|FNDC10|YBX3|YBX3	932	-	3.7871494	1.1659318	-1.0	-1.0
chr1	1598021	1598136	ENSG00000228594.3|FNDC10|YBX3|YBX3	918	-	5.6353984	1.0848776	-1.0	-1.0
chr1	1598961	1599106	ENSG00000228594.3|FNDC10|YBX3|YBX3	939	-	5.7493706	1.2112093	-1.0	-1.0
chr1	1599341	1599441	ENSG00000228594.3|FNDC10|YBX3|YBX3	901	-	5.5529265	1.005304	-1.0	-1.0
chr1	1598696	1598896	ENSG00000228594.3|FNDC10|YBX3|YBX3	940	-	5.34632	1.2248824	-1.0	-1.0
chr1	1598381	1598656	ENSG00000228594.3|FNDC10|YBX3|YBX3	979	-	5.239859	1.684789	-1.0	-1.0
chr1	1625510	1625700	ENSG00000197530.12|MIB2|YBX3|YBX3	993	+	5.2430735	2.1392503	-1.0	-1.0
chr1	1637761	1637883	ENSG00000248333.8|CDK11B|YBX3|YBX3	925	-	3.1189723	1.1276122	-1.0	-1.0
chr1	1665782	1666019	ENSG00000189339.11|SLC35E2B|YBX3|YBX3	965	-	4.9055643	1.4522679	-1.0	-1.0
chr1	1662732	1662862	ENSG00000189339.11|SLC35E2B|YBX3|YBX3	922	-	3.727303	1.1106358	-1.0	-1.0
chr1	1665537	1665642	ENSG00000189339.11|SLC35E2B|YBX3|YBX3	931	-	3.1380496	1.1638086	-1.0	-1.0
chr1	1665317	1665522	ENSG00000189339.11|SLC35E2B|YBX3|YBX3	973	-	4.911419	1.5714395	-1.0	-1.0
chr1	1665152	1665257	ENSG00000189339.11|SLC35E2B|YBX3|YBX3	937	-	3.8229828	1.2014928	-1.0	-1.0
chr1	1752951	1753060	ENSG00000008130.15|NADK|YBX3|YBX3	949	-	2.653986	1.2959882	-1.0	-1.0
chr1	1761924	1762035	ENSG00000008130.15|NADK|YBX3|YBX3	936	-	2.666252	1.19497	-1.0	-1.0
chr1	1752586	1752701	ENSG00000008130.15|NADK|YBX3|YBX3	923	-	2.5615344	1.1112764	-1.0	-1.0
chr1	1765227	1765446	ENSG00000008130.15|NADK|YBX3|YBX3	993	-	3.9563549	2.1463761	-1.0	-1.0
chr1	1755373	1755476	ENSG00000008130.15|NADK|YBX3|YBX3	952	-	2.7885776	1.316853	-1.0	-1.0
chr1	1754050	1754235	ENSG00000008130.15|NADK|YBX3|YBX3	948	-	2.5578663	1.2875535	-1.0	-1.0
chr1	1756183	1756338	ENSG00000008130.15|NADK|YBX3|YBX3	930	-	4.0246873	1.152967	-1.0	-1.0
chr1	1804581	1804681	ENSG00000078369.17|GNB1|YBX3|YBX3	955	-	3.3476698	1.3422854	-1.0	-1.0
chr1	1817756	1817951	ENSG00000078369.17|GNB1|YBX3|YBX3	976	-	2.8566148	1.6269612	-1.0	-1.0
chr1	1785404	1786059	ENSG00000078369.17|GNB1|YBX3|YBX3	994	-	3.2019312	2.1871395	-1.0	-1.0
chr1	1806474	1806538	ENSG00000078369.17|GNB1|YBX3|YBX3	1000	-	5.1678395	11.510052	-1.0	-1.0
chr1	1890819	1891094	ENSG00000078369.17|GNB1|YBX3|YBX3	983	-	2.8570404	1.7710106	-1.0	-1.0
chr1	1804418	1804581	ENSG00000078369.17|GNB1|YBX3|YBX3	1000	-	3.0358543	3.610619	-1.0	-1.0
chr1	1815755	1815862	ENSG00000078369.17|GNB1|YBX3|YBX3	1000	-	5.2874894	12.314135	-1.0	-1.0
chr1	1825312	1825547	ENSG00000078369.17|GNB1|YBX3|YBX3	995	-	3.1407123	2.3119242	-1.0	-1.0
chr1	1793244	1793409	ENSG00000078369.17|GNB1|YBX3|YBX3	1000	-	3.8277388	6.0793905	-1.0	-1.0
chr1	1788976	1789269	ENSG00000078369.17|GNB1|YBX3|YBX3	1000	-	3.873899	5.954121	-1.0	-1.0
chr1	1790394	1790596	ENSG00000078369.17|GNB1|YBX3|YBX3	1000	-	3.5109468	3.807858	-1.0	-1.0
chr1	1839189	1839238	ENSG00000078369.17|GNB1|YBX3|YBX3	994	-	3.0809062	2.1969423	-1.0	-1.0
chr1	1786074	1787053	ENSG00000078369.17|GNB1|YBX3|YBX3	1000	-	3.535628	4.2773533	-1.0	-1.0
chr1	1917704	1917939	ENSG00000178821.12|TMEM52|YBX3|YBX3	970	-	5.633553	1.519217	-1.0	-1.0
chr1	1917989	1918124	ENSG00000178821.12|TMEM52|YBX3|YBX3	929	-	5.72857	1.1486388	-1.0	-1.0
chr1	2193673	2193910	ENSG00000162585.16|FAAP20|YBX3|YBX3	976	-	2.7315915	1.6161355	-1.0	-1.0
chr1	2189558	2189848	ENSG00000162585.16|FAAP20|YBX3|YBX3	933	-	3.4889202	1.1770425	-1.0	-1.0
chr1	2303785	2303930	ENSG00000157933.9|SKI|YBX3|YBX3	924	+	3.472895	1.1210314	-1.0	-1.0
chr1	2307831	2308051	ENSG00000157933.9|SKI|YBX3|YBX3	989	+	5.425806	1.946156	-1.0	-1.0
chr1	2308636	2308786	ENSG00000157933.9|SKI|YBX3|YBX3	923	+	2.4991784	1.1159173	-1.0	-1.0
chr1	2309326	2309436	ENSG00000157933.9|SKI|YBX3|YBX3	927	+	3.7504773	1.1370065	-1.0	-1.0
chr1	2229109	2229429	ENSG00000157933.9|SKI|YBX3|YBX3	963	+	2.6227326	1.4314148	-1.0	-1.0
chr1	2303284	2303394	ENSG00000157933.9|SKI|YBX3|YBX3	969	+	4.166645	1.5081406	-1.0	-1.0
chr1	2308871	2309031	ENSG00000157933.9|SKI|YBX3|YBX3	942	+	3.007153	1.232995	-1.0	-1.0
chr1	2307181	2307376	ENSG00000157933.9|SKI|YBX3|YBX3	936	+	2.6683176	1.1972177	-1.0	-1.0
chr1	2309121	2309316	ENSG00000157933.9|SKI|YBX3|YBX3	964	+	6.012341	1.4487295	-1.0	-1.0
chr1	2306791	2307076	ENSG00000157933.9|SKI|YBX3|YBX3	984	+	4.0824943	1.7950273	-1.0	-1.0
chr1	2307441	2307541	ENSG00000157933.9|SKI|YBX3|YBX3	903	+	5.5537443	1.0114887	-1.0	-1.0
chr1	2308131	2308361	ENSG00000157933.9|SKI|YBX3|YBX3	971	+	4.794123	1.5446382	-1.0	-1.0
chr1	2228739	2228934	ENSG00000157933.9|SKI|YBX3|YBX3	952	+	4.2568226	1.3216041	-1.0	-1.0
chr1	2400856	2400935	ENSG00000157916.19|RER1|YBX3|YBX3	961	+	3.4446383	1.4071342	-1.0	-1.0
chr1	2403964	2404074	ENSG00000157916.19|RER1|YBX3|YBX3	906	+	2.644339	1.025126	-1.0	-1.0
chr1	2399414	2399514	ENSG00000157916.19|RER1|YBX3|YBX3	974	+	2.4528224	1.580511	-1.0	-1.0
chr1	2403034	2403139	ENSG00000157916.19|RER1|YBX3|YBX3	936	+	2.6462855	1.1910312	-1.0	-1.0
chr1	2403614	2403729	ENSG00000157916.19|RER1|YBX3|YBX3	912	+	5.129518	1.0532931	-1.0	-1.0
chr1	2395759	2395954	ENSG00000157916.19|RER1|YBX3|YBX3	934	+	2.9360738	1.1827835	-1.0	-1.0
chr1	2402165	2402342	ENSG00000157916.19|RER1|YBX3|YBX3	968	+	2.7798436	1.5012851	-1.0	-1.0
chr1	2397115	2397215	ENSG00000157916.19|RER1|YBX3|YBX3	1000	+	4.2789927	4.004596	-1.0	-1.0
chr1	2404749	2404884	ENSG00000157916.19|RER1|YBX3|YBX3	927	+	5.693707	1.136555	-1.0	-1.0
chr1	2403139	2403249	ENSG00000157916.19|RER1|YBX3|YBX3	911	+	3.0522456	1.0497729	-1.0	-1.0
chr1	2403259	2403484	ENSG00000157916.19|RER1|YBX3|YBX3	999	+	4.8631444	3.1363187	-1.0	-1.0
chr1	2404209	2404369	ENSG00000157916.19|RER1|YBX3|YBX3	934	+	4.3272142	1.1786556	-1.0	-1.0
chr1	2408731	2408858	ENSG00000157911.9|PEX10|YBX3|YBX3	909	-	5.5845065	1.0432041	-1.0	-1.0
chr1	2405738	2405834	ENSG00000157911.9|PEX10|YBX3|YBX3	900	-	5.5541573	1.0016595	-1.0	-1.0
chr1	2521100	2521335	ENSG00000157881.13|PANK4|YBX3|YBX3	998	-	5.264928	2.7495654	-1.0	-1.0
chr1	2508642	2509027	ENSG00000157881.13|PANK4|YBX3|YBX3	970	-	3.5546012	1.5265002	-1.0	-1.0
chr1	2521675	2521870	ENSG00000157881.13|PANK4|YBX3|YBX3	972	-	3.4968147	1.5505451	-1.0	-1.0
chr1	3628458	3628613	ENSG00000158109.14|TPRG1L|YBX3|YBX3	927	+	3.7424216	1.1341221	-1.0	-1.0
chr1	3647330	3647540	ENSG00000116213.15|WRAP73|YBX3|YBX3	999	-	6.18339	3.2142072	-1.0	-1.0
chr1	3646665	3646782	ENSG00000116213.15|WRAP73|YBX3|YBX3	970	-	4.503942	1.5168513	-1.0	-1.0
chr1	3637000	3637098	ENSG00000116213.15|WRAP73|YBX3|YBX3	906	-	2.1661913	1.0266668	-1.0	-1.0
chr1	3638749	3638864	ENSG00000116213.15|WRAP73|YBX3|YBX3	937	-	3.83882	1.2004738	-1.0	-1.0
chr1	3740255	3740387	ENSG00000227372.11|TP73-AS1|YBX3|YBX3	921	-	2.8316453	1.1003357	-1.0	-1.0
chr1	3747126	3747321	ENSG00000227372.11|TP73-AS1|YBX3|YBX3	959	-	4.4693465	1.3827202	-1.0	-1.0
chr1	3745786	3746126	ENSG00000227372.11|TP73-AS1|YBX3|YBX3	945	-	3.664652	1.2631102	-1.0	-1.0
chr1	3746561	3746726	ENSG00000227372.11|TP73-AS1|YBX3|YBX3	920	-	5.1873336	1.0942816	-1.0	-1.0
chr1	3775794	3775974	ENSG00000235169.7|SMIM1|YBX3|YBX3	980	+	3.1341703	1.6886566	-1.0	-1.0
chr1	3772992	3773181	ENSG00000235169.7|SMIM1|YBX3|YBX3	987	+	2.9785612	1.8871311	-1.0	-1.0
chr1	3775298	3775548	ENSG00000235169.7|SMIM1|YBX3|YBX3	979	+	3.3442802	1.6689174	-1.0	-1.0
chr1	3780657	3780837	ENSG00000130764.9|LRRC47|YBX3|YBX3	953	-	3.113787	1.3233646	-1.0	-1.0
chr1	3795876	3796006	ENSG00000130764.9|LRRC47|YBX3|YBX3	920	-	3.0501192	1.0978196	-1.0	-1.0
chr1	3780207	3780392	ENSG00000130764.9|LRRC47|YBX3|YBX3	964	-	4.074878	1.4492903	-1.0	-1.0
chr1	3785086	3785203	ENSG00000130764.9|LRRC47|YBX3|YBX3	993	-	5.8664823	2.1677175	-1.0	-1.0
chr1	3787153	3787310	ENSG00000130764.9|LRRC47|YBX3|YBX3	982	-	5.969561	1.7561768	-1.0	-1.0
chr1	3831100	3831205	ENSG00000116198.12|CEP104|YBX3|YBX3	928	-	2.7992206	1.1433723	-1.0	-1.0
chr1	3834924	3835029	ENSG00000116198.12|CEP104|YBX3|YBX3	949	-	3.0626988	1.292541	-1.0	-1.0
chr1	3837291	3837421	ENSG00000116198.12|CEP104|YBX3|YBX3	925	-	3.094303	1.1250098	-1.0	-1.0
chr1	3885061	3885241	ENSG00000169598.15|DFFB|YBX3|YBX3	989	+	6.1662636	1.9643213	-1.0	-1.0
chr1	3883591	3883701	ENSG00000169598.15|DFFB|YBX3|YBX3	938	+	5.748994	1.2094703	-1.0	-1.0
chr1	3892873	3892988	ENSG00000198912.10|C1orf174|YBX3|YBX3	916	-	3.0358481	1.075809	-1.0	-1.0
chr1	3889709	3889904	ENSG00000198912.10|C1orf174|YBX3|YBX3	960	-	3.7701209	1.3946768	-1.0	-1.0
chr1	3889309	3889579	ENSG00000198912.10|C1orf174|YBX3|YBX3	992	-	4.968147	2.0910566	-1.0	-1.0
chr1	3890888	3891068	ENSG00000198912.10|C1orf174|YBX3|YBX3	961	-	2.7421916	1.4053177	-1.0	-1.0
chr1	3890688	3890883	ENSG00000198912.10|C1orf174|YBX3|YBX3	915	-	2.585292	1.0724412	-1.0	-1.0
chr1	5986229	5986327	ENSG00000131697.17|NPHP4|YBX3|YBX3	958	-	5.8624945	1.3798971	-1.0	-1.0
chr1	6192926	6193051	ENSG00000116251.9|RPL22|YBX3|YBX3	973	-	2.5362132	1.5685631	-1.0	-1.0
chr1	6185024	6185814	ENSG00000116251.9|RPL22|YBX3|YBX3	996	-	3.0727475	2.4170191	-1.0	-1.0
chr1	6208680	6208739	ENSG00000116251.9|RPL22|YBX3|YBX3	981	-	6.231655	1.7185733	-1.0	-1.0
chr1	6209219	6209379	ENSG00000116251.9|RPL22|YBX3|YBX3	953	-	5.8378506	1.3238776	-1.0	-1.0
chr1	6197651	6197841	ENSG00000116251.9|RPL22|YBX3|YBX3	992	-	2.2830534	2.120262	-1.0	-1.0
chr1	6200488	6200703	ENSG00000116251.9|RPL22|YBX3|YBX3	943	-	3.3827114	1.2446266	-1.0	-1.0
chr1	6199476	6199612	ENSG00000116251.9|RPL22|YBX3|YBX3	1000	-	2.7412148	3.365328	-1.0	-1.0
chr1	6185839	6186094	ENSG00000116251.9|RPL22|YBX3|YBX3	965	-	2.1519437	1.4584142	-1.0	-1.0
chr1	6234885	6234974	ENSG00000116237.15|ICMT|YBX3|YBX3	947	-	3.011756	1.2792338	-1.0	-1.0
chr1	6231931	6232119	ENSG00000116237.15|ICMT|YBX3|YBX3	944	-	3.391322	1.2552881	-1.0	-1.0
chr1	6223542	6223897	ENSG00000116237.15|ICMT|YBX3|YBX3	976	-	4.3048935	1.6256614	-1.0	-1.0
chr1	6235756	6235951	ENSG00000116237.15|ICMT|YBX3|YBX3	959	-	3.0344205	1.3915405	-1.0	-1.0
chr1	6222622	6222737	ENSG00000116237.15|ICMT|YBX3|YBX3	918	-	5.634618	1.0883539	-1.0	-1.0
chr1	6223907	6225257	ENSG00000116237.15|ICMT|YBX3|YBX3	994	-	4.9906363	2.226561	-1.0	-1.0
chr1	6233473	6233638	ENSG00000116237.15|ICMT|YBX3|YBX3	996	-	4.9981475	2.3842702	-1.0	-1.0
chr1	6222742	6223112	ENSG00000116237.15|ICMT|YBX3|YBX3	972	-	5.258779	1.5475785	-1.0	-1.0
chr1	6221502	6221797	ENSG00000116237.15|ICMT|YBX3|YBX3	991	-	4.793408	2.0485528	-1.0	-1.0
chr1	6221832	6221967	ENSG00000116237.15|ICMT|YBX3|YBX3	915	-	5.6455436	1.0714902	-1.0	-1.0
chr1	6327298	6327408	ENSG00000097021.19|ACOT7|YBX3|YBX3	927	-	3.7501557	1.1341473	-1.0	-1.0
chr1	6294863	6294968	ENSG00000097021.19|ACOT7|YBX3|YBX3	920	-	2.6391056	1.0949699	-1.0	-1.0
chr1	6281126	6281281	ENSG00000097021.19|ACOT7|YBX3|YBX3	952	-	2.8127098	1.3184513	-1.0	-1.0
chr1	6318491	6318578	ENSG00000097021.19|ACOT7|YBX3|YBX3	990	-	3.9571936	2.0070212	-1.0	-1.0
chr1	6264348	6264553	ENSG00000097021.19|ACOT7|YBX3|YBX3	973	-	3.751139	1.5638222	-1.0	-1.0
chr1	6349748	6349866	ENSG00000097021.19|ACOT7|YBX3|YBX3	999	-	5.2616634	2.9042675	-1.0	-1.0
chr1	6339432	6339589	ENSG00000097021.19|ACOT7|YBX3|YBX3	998	-	6.604096	2.736748	-1.0	-1.0
chr1	6393256	6393476	ENSG00000097021.19|ACOT7|YBX3|YBX3	989	-	3.7056944	1.9488494	-1.0	-1.0
chr1	6445808	6445918	ENSG00000187017.15|ESPN|YBX3|YBX3	911	+	5.5899706	1.0521202	-1.0	-1.0
chr1	6440253	6440393	ENSG00000187017.15|ESPN|YBX3|YBX3	964	+	5.959515	1.438163	-1.0	-1.0
chr1	6451852	6452047	ENSG00000187017.15|ESPN|YBX3|YBX3	963	+	3.4813123	1.4284471	-1.0	-1.0
chr1	6444480	6444682	ENSG00000187017.15|ESPN|YBX3|YBX3	943	+	3.4961233	1.2405535	-1.0	-1.0
chr1	6524246	6524441	ENSG00000162408.10|NOL9|YBX3|YBX3	974	-	3.3035953	1.5768756	-1.0	-1.0
chr1	6522246	6522386	ENSG00000162408.10|NOL9|YBX3|YBX3	932	-	2.70939	1.1679497	-1.0	-1.0
chr1	6550395	6550610	ENSG00000162408.10|NOL9|YBX3|YBX3	998	-	4.256059	2.762046	-1.0	-1.0
chr1	6532618	6532760	ENSG00000162408.10|NOL9|YBX3|YBX3	958	-	4.0109797	1.3729126	-1.0	-1.0
chr1	6523876	6523991	ENSG00000162408.10|NOL9|YBX3|YBX3	927	-	3.8430052	1.1362487	-1.0	-1.0
chr1	6528993	6529171	ENSG00000162408.10|NOL9|YBX3|YBX3	997	-	3.3954868	2.5509841	-1.0	-1.0
chr1	6525686	6525931	ENSG00000162408.10|NOL9|YBX3|YBX3	986	-	3.9572406	1.8547704	-1.0	-1.0
chr1	6549575	6549698	ENSG00000162408.10|NOL9|YBX3|YBX3	908	-	2.1997278	1.03405	-1.0	-1.0
chr1	6533279	6533441	ENSG00000162408.10|NOL9|YBX3|YBX3	977	-	3.1973782	1.6470908	-1.0	-1.0
chr1	6582057	6582242	ENSG00000204859.12|ZBTB48|YBX3|YBX3	975	+	4.3803596	1.6011827	-1.0	-1.0
chr1	6588064	6588184	ENSG00000204859.12|ZBTB48|YBX3|YBX3	912	+	5.5975904	1.0536433	-1.0	-1.0
chr1	6580755	6580955	ENSG00000204859.12|ZBTB48|YBX3|YBX3	972	+	3.1588197	1.5533086	-1.0	-1.0
chr1	6580560	6580660	ENSG00000204859.12|ZBTB48|YBX3|YBX3	904	+	3.5955074	1.0160829	-1.0	-1.0
chr1	6588744	6588879	ENSG00000204859.12|ZBTB48|YBX3|YBX3	909	+	5.580905	1.0388558	-1.0	-1.0
chr1	6592968	6593123	ENSG00000162413.16|KLHL21|YBX3|YBX3	972	-	5.1580815	1.5477697	-1.0	-1.0
chr1	6591713	6591823	ENSG00000162413.16|KLHL21|YBX3|YBX3	913	-	3.0196438	1.0597827	-1.0	-1.0
chr1	6592643	6592898	ENSG00000162413.16|KLHL21|YBX3|YBX3	990	-	4.175081	2.005242	-1.0	-1.0
chr1	6590788	6591008	ENSG00000162413.16|KLHL21|YBX3|YBX3	965	-	4.143679	1.4606887	-1.0	-1.0
chr1	6621525	6621690	ENSG00000116273.5|PHF13|YBX3|YBX3	940	+	3.206916	1.2196819	-1.0	-1.0
chr1	6619887	6619992	ENSG00000116273.5|PHF13|YBX3|YBX3	910	+	3.6154726	1.046915	-1.0	-1.0
chr1	6622680	6622875	ENSG00000116273.5|PHF13|YBX3|YBX3	967	+	3.2175798	1.4811016	-1.0	-1.0
chr1	6623740	6623945	ENSG00000116273.5|PHF13|YBX3|YBX3	995	+	6.6635394	2.2940354	-1.0	-1.0
chr1	6613739	6613889	ENSG00000116273.5|PHF13|YBX3|YBX3	945	+	4.9058695	1.257473	-1.0	-1.0
chr1	6623335	6623530	ENSG00000116273.5|PHF13|YBX3|YBX3	935	+	5.74323	1.1903543	-1.0	-1.0
chr1	6633304	6633404	ENSG00000041988.15|THAP3|YBX3|YBX3	915	+	5.6616473	1.0689948	-1.0	-1.0
chr1	6628467	6628677	ENSG00000041988.15|THAP3|YBX3|YBX3	996	+	6.2745986	2.37984	-1.0	-1.0
chr1	6680907	6681032	ENSG00000007923.15|DNAJC11|YBX3|YBX3	940	-	2.902133	1.2233452	-1.0	-1.0
chr1	6645788	6645973	ENSG00000007923.15|DNAJC11|YBX3|YBX3	979	-	3.5984454	1.6841729	-1.0	-1.0
chr1	6634602	6634712	ENSG00000007923.15|DNAJC11|YBX3|YBX3	907	-	5.6102843	1.0300677	-1.0	-1.0
chr1	6635412	6635562	ENSG00000007923.15|DNAJC11|YBX3|YBX3	930	-	4.312688	1.1574734	-1.0	-1.0
chr1	6653888	6654013	ENSG00000007923.15|DNAJC11|YBX3|YBX3	910	-	2.9885247	1.0467271	-1.0	-1.0
chr1	6701748	6701853	ENSG00000007923.15|DNAJC11|YBX3|YBX3	916	-	5.663867	1.0763359	-1.0	-1.0
chr1	6634747	6635007	ENSG00000007923.15|DNAJC11|YBX3|YBX3	975	-	5.61794	1.6051532	-1.0	-1.0
chr1	6639901	6640026	ENSG00000007923.15|DNAJC11|YBX3|YBX3	918	-	3.6734307	1.0841587	-1.0	-1.0
chr1	6871881	6872026	ENSG00000171735.18|CAMTA1|YBX3|YBX3	950	+	4.9280434	1.2995778	-1.0	-1.0
chr1	6820180	6820250	ENSG00000171735.18|CAMTA1|YBX3|YBX3	986	+	3.7882502	1.8429781	-1.0	-1.0
chr1	6825091	6825210	ENSG00000171735.18|CAMTA1|YBX3|YBX3	978	+	3.2435372	1.664343	-1.0	-1.0
chr1	7780510	7780940	ENSG00000049245.12|VAMP3|YBX3|YBX3	967	+	3.2252195	1.4786469	-1.0	-1.0
chr1	7777111	7777291	ENSG00000049245.12|VAMP3|YBX3|YBX3	972	+	5.4925404	1.5456691	-1.0	-1.0
chr1	7773441	7773511	ENSG00000049245.12|VAMP3|YBX3|YBX3	988	+	6.4004264	1.9066559	-1.0	-1.0
chr1	7780280	7780480	ENSG00000049245.12|VAMP3|YBX3|YBX3	931	+	3.4062538	1.1588395	-1.0	-1.0
chr1	7780980	7781425	ENSG00000049245.12|VAMP3|YBX3|YBX3	989	+	4.256304	1.9426839	-1.0	-1.0
chr1	7829948	7830148	ENSG00000049246.14|PER3|YBX3|YBX3	960	+	5.940957	1.395337	-1.0	-1.0
chr1	7843566	7843831	ENSG00000049246.14|PER3|YBX3|YBX3	935	+	3.1809125	1.1864848	-1.0	-1.0
chr1	7984863	7985308	ENSG00000116288.12|PARK7|YBX3|YBX3	997	+	3.134985	2.563636	-1.0	-1.0
chr1	7961662	7961793	ENSG00000116288.12|PARK7|YBX3|YBX3	995	+	3.4707022	2.298641	-1.0	-1.0
chr1	7965323	7965425	ENSG00000116288.12|PARK7|YBX3|YBX3	1000	+	3.9727776	3.9234664	-1.0	-1.0
chr1	7970893	7971053	ENSG00000116288.12|PARK7|YBX3|YBX3	1000	+	4.122685	5.126216	-1.0	-1.0
chr1	7970794	7970893	ENSG00000116288.12|PARK7|YBX3|YBX3	908	+	5.6069303	1.0382844	-1.0	-1.0
chr1	7962762	7962875	ENSG00000116288.12|PARK7|YBX3|YBX3	1000	+	4.113643	7.337787	-1.0	-1.0
chr1	7977651	7977738	ENSG00000116288.12|PARK7|YBX3|YBX3	1000	+	4.0587096	4.3105073	-1.0	-1.0
chr1	7969344	7969404	ENSG00000116288.12|PARK7|YBX3|YBX3	1000	+	3.9679272	4.6992707	-1.0	-1.0
chr1	8817319	8817524	ENSG00000142599.17|RERE|YBX3|YBX3	948	-	5.548711	1.2866209	-1.0	-1.0
chr1	8360111	8360216	ENSG00000142599.17|RERE|YBX3|YBX3	908	-	5.580107	1.0351111	-1.0	-1.0
chr1	8362697	8362817	ENSG00000142599.17|RERE|YBX3|YBX3	909	-	5.633705	1.0412518	-1.0	-1.0
chr1	8508626	8508675	ENSG00000142599.17|RERE|YBX3|YBX3	985	-	6.3339014	1.8246174	-1.0	-1.0
chr1	8353316	8353416	ENSG00000142599.17|RERE|YBX3|YBX3	901	-	5.5517054	1.0042307	-1.0	-1.0
chr1	8354206	8354371	ENSG00000142599.17|RERE|YBX3|YBX3	975	-	6.00995	1.6087004	-1.0	-1.0
chr1	8358655	8358916	ENSG00000142599.17|RERE|YBX3|YBX3	990	-	5.5306096	1.9813097	-1.0	-1.0
chr1	8353661	8353761	ENSG00000142599.17|RERE|YBX3|YBX3	902	-	2.9573233	1.0094318	-1.0	-1.0
chr1	8353086	8353191	ENSG00000142599.17|RERE|YBX3|YBX3	914	-	5.690567	1.0630019	-1.0	-1.0
chr1	8614560	8614686	ENSG00000142599.17|RERE|YBX3|YBX3	967	-	3.1089303	1.4811172	-1.0	-1.0
chr1	8358400	8358525	ENSG00000142599.17|RERE|YBX3|YBX3	920	-	5.652979	1.0950675	-1.0	-1.0
chr1	8365836	8365974	ENSG00000142599.17|RERE|YBX3|YBX3	913	-	4.1526966	1.0580623	-1.0	-1.0
chr1	8866501	8866601	ENSG00000074800.13|ENO1|YBX3|YBX3	983	-	3.7705708	1.780347	-1.0	-1.0
chr1	8870451	8870591	ENSG00000074800.13|ENO1|YBX3|YBX3	989	-	1.9655877	1.9562902	-1.0	-1.0
chr1	8867250	8867350	ENSG00000074800.13|ENO1|YBX3|YBX3	985	-	3.0102053	1.8327636	-1.0	-1.0
chr1	8865284	8865449	ENSG00000074800.13|ENO1|YBX3|YBX3	973	-	1.3890758	1.5694509	-1.0	-1.0
chr1	8861001	8861429	ENSG00000074800.13|ENO1|YBX3|YBX3	1000	-	3.8652363	10.596844	-1.0	-1.0
chr1	8862886	8862945	ENSG00000074800.13|ENO1|YBX3|YBX3	1000	-	2.814211	3.5745614	-1.0	-1.0
chr1	8878579	8878789	ENSG00000074800.13|ENO1|YBX3|YBX3	1000	-	3.4409475	4.6120777	-1.0	-1.0
chr1	8862945	8863045	ENSG00000074800.13|ENO1|YBX3|YBX3	950	-	2.9687586	1.3031325	-1.0	-1.0
chr1	8867116	8867250	ENSG00000074800.13|ENO1|YBX3|YBX3	1000	-	3.701794	16.635944	-1.0	-1.0
chr1	8867987	8868057	ENSG00000074800.13|ENO1|YBX3|YBX3	930	-	1.7105492	1.1570692	-1.0	-1.0
chr1	8871801	8871981	ENSG00000074800.13|ENO1|YBX3|YBX3	1000	-	3.0584784	8.465487	-1.0	-1.0
chr1	8863890	8864092	ENSG00000074800.13|ENO1|YBX3|YBX3	1000	-	2.90523	9.243756	-1.0	-1.0
chr1	8874823	8874917	ENSG00000074800.13|ENO1|YBX3|YBX3	1000	-	3.8426623	15.996465	-1.0	-1.0
chr1	8863234	8863343	ENSG00000074800.13|ENO1|YBX3|YBX3	1000	-	2.2558124	5.1730843	-1.0	-1.0
chr1	8863343	8863443	ENSG00000074800.13|ENO1|YBX3|YBX3	998	-	3.8061223	2.6214764	-1.0	-1.0
chr1	8866278	8866501	ENSG00000074800.13|ENO1|YBX3|YBX3	1000	-	3.050632	9.211555	-1.0	-1.0
chr1	8866501	8866590	ENSG00000274258.1|MIR6728|YBX3|YBX3	984	-	3.7705708	1.7937311	-1.0	-1.0
chr1	9265293	9265473	ENSG00000049239.12|H6PD|YBX3|YBX3	918	+	5.6401224	1.0842674	-1.0	-1.0
chr1	9265968	9266078	ENSG00000049239.12|H6PD|YBX3|YBX3	911	+	5.590763	1.0496242	-1.0	-1.0
chr1	9582353	9582493	ENSG00000171612.6|SLC25A33|YBX3|YBX3	902	+	2.9449804	1.0087897	-1.0	-1.0
chr1	9582513	9582728	ENSG00000171612.6|SLC25A33|YBX3|YBX3	988	+	5.055696	1.9358785	-1.0	-1.0
chr1	9601104	9601284	ENSG00000188807.12|TMEM201|YBX3|YBX3	965	+	5.9258347	1.4565308	-1.0	-1.0
chr1	9596858	9597018	ENSG00000188807.12|TMEM201|YBX3|YBX3	940	+	5.7477155	1.2245256	-1.0	-1.0
chr1	9613895	9614020	ENSG00000188807.12|TMEM201|YBX3|YBX3	906	+	5.5723157	1.0279233	-1.0	-1.0
chr1	9613355	9613525	ENSG00000188807.12|TMEM201|YBX3|YBX3	951	+	5.15617	1.3121336	-1.0	-1.0
chr1	9611752	9611857	ENSG00000188807.12|TMEM201|YBX3|YBX3	904	+	5.5823126	1.0171772	-1.0	-1.0
chr1	9603083	9603213	ENSG00000188807.12|TMEM201|YBX3|YBX3	937	+	4.118964	1.197795	-1.0	-1.0
chr1	9687334	9687499	ENSG00000231789.2|PIK3CD-AS2|YBX3|YBX3	982	-	6.225288	1.7392572	-1.0	-1.0
chr1	9680891	9681135	ENSG00000231789.2|PIK3CD-AS2|YBX3|YBX3	975	-	3.7469165	1.5935469	-1.0	-1.0
chr1	9710423	9710533	ENSG00000171608.15|PIK3CD|YBX3|YBX3	960	+	5.9036484	1.3971568	-1.0	-1.0
chr1	9727208	9727348	ENSG00000171608.15|PIK3CD|YBX3|YBX3	941	+	3.4826553	1.2266479	-1.0	-1.0
chr1	9721124	9721229	ENSG00000171608.15|PIK3CD|YBX3|YBX3	964	+	4.0952344	1.4460083	-1.0	-1.0
chr1	9724803	9724936	ENSG00000171608.15|PIK3CD|YBX3|YBX3	991	+	6.527632	2.0489414	-1.0	-1.0
chr1	9728343	9728468	ENSG00000171608.15|PIK3CD|YBX3|YBX3	911	+	5.5986204	1.0525258	-1.0	-1.0
chr1	9728113	9728218	ENSG00000171608.15|PIK3CD|YBX3|YBX3	917	+	3.0504527	1.0825732	-1.0	-1.0
chr1	9723179	9723279	ENSG00000171608.15|PIK3CD|YBX3|YBX3	914	+	5.608509	1.0666891	-1.0	-1.0
chr1	9749763	9749903	ENSG00000171603.16|CLSTN1|YBX3|YBX3	955	-	3.9901965	1.3457	-1.0	-1.0
chr1	9823927	9824042	ENSG00000171603.16|CLSTN1|YBX3|YBX3	947	-	5.8172884	1.273515	-1.0	-1.0
chr1	9751532	9751672	ENSG00000171603.16|CLSTN1|YBX3|YBX3	920	-	3.7137184	1.0984516	-1.0	-1.0
chr1	9755158	9755268	ENSG00000171603.16|CLSTN1|YBX3|YBX3	914	-	3.6739497	1.0661769	-1.0	-1.0
chr1	9744439	9744634	ENSG00000171603.16|CLSTN1|YBX3|YBX3	951	-	2.9955328	1.3058693	-1.0	-1.0
chr1	9731760	9731896	ENSG00000171603.16|CLSTN1|YBX3|YBX3	980	-	5.7046103	1.6918443	-1.0	-1.0
chr1	9773296	9773394	ENSG00000171603.16|CLSTN1|YBX3|YBX3	943	-	3.271883	1.2415237	-1.0	-1.0
chr1	9749475	9749646	ENSG00000171603.16|CLSTN1|YBX3|YBX3	930	-	2.8228974	1.1566741	-1.0	-1.0
chr1	9848305	9848450	ENSG00000178585.14|CTNNBIP1|YBX3|YBX3	922	-	4.03484	1.1106131	-1.0	-1.0
chr1	9849725	9849945	ENSG00000178585.14|CTNNBIP1|YBX3|YBX3	933	-	3.6550798	1.1756394	-1.0	-1.0
chr1	9849330	9849725	ENSG00000178585.14|CTNNBIP1|YBX3|YBX3	975	-	4.507741	1.607096	-1.0	-1.0
chr1	9877904	9877989	ENSG00000178585.14|CTNNBIP1|YBX3|YBX3	976	-	4.2977014	1.6258711	-1.0	-1.0
chr1	9936518	9936627	ENSG00000162441.11|LZIC|YBX3|YBX3	907	-	5.5710416	1.0319788	-1.0	-1.0
chr1	9942623	9942763	ENSG00000162441.11|LZIC|YBX3|YBX3	924	-	2.9282632	1.1218021	-1.0	-1.0
chr1	9929968	9930128	ENSG00000162441.11|LZIC|YBX3|YBX3	948	-	5.825719	1.2870481	-1.0	-1.0
chr1	9929593	9929733	ENSG00000162441.11|LZIC|YBX3|YBX3	917	-	5.645789	1.0818702	-1.0	-1.0
chr1	9935491	9935601	ENSG00000162441.11|LZIC|YBX3|YBX3	927	-	3.7592528	1.1361709	-1.0	-1.0
chr1	9932802	9932898	ENSG00000162441.11|LZIC|YBX3|YBX3	965	-	3.572131	1.4564769	-1.0	-1.0
chr1	9930193	9930363	ENSG00000162441.11|LZIC|YBX3|YBX3	968	-	4.832962	1.4989642	-1.0	-1.0
chr1	9929033	9929228	ENSG00000162441.11|LZIC|YBX3|YBX3	954	-	4.1823616	1.3330506	-1.0	-1.0
chr1	9934761	9934860	ENSG00000162441.11|LZIC|YBX3|YBX3	969	-	3.1836398	1.5070789	-1.0	-1.0
chr1	10151420	10151550	ENSG00000130939.18|UBE4B|YBX3|YBX3	932	+	3.2350292	1.1656243	-1.0	-1.0
chr1	10179415	10179562	ENSG00000130939.18|UBE4B|YBX3|YBX3	983	+	4.4090405	1.7665509	-1.0	-1.0
chr1	10171075	10171329	ENSG00000130939.18|UBE4B|YBX3|YBX3	982	+	3.7382905	1.7414036	-1.0	-1.0
chr1	10161181	10161281	ENSG00000130939.18|UBE4B|YBX3|YBX3	914	+	2.5108206	1.0633256	-1.0	-1.0
chr1	10144939	10145079	ENSG00000130939.18|UBE4B|YBX3|YBX3	962	+	5.108323	1.425731	-1.0	-1.0
chr1	10137066	10137205	ENSG00000130939.18|UBE4B|YBX3|YBX3	992	+	4.3597155	2.0904653	-1.0	-1.0
chr1	10179894	10180164	ENSG00000130939.18|UBE4B|YBX3|YBX3	972	+	3.8673584	1.5488693	-1.0	-1.0
chr1	10168135	10168255	ENSG00000130939.18|UBE4B|YBX3|YBX3	959	+	2.6940458	1.3882846	-1.0	-1.0
chr1	10180889	10181084	ENSG00000130939.18|UBE4B|YBX3|YBX3	957	+	4.6969843	1.3647052	-1.0	-1.0
chr1	10135002	10135186	ENSG00000130939.18|UBE4B|YBX3|YBX3	985	+	3.1689	1.8099962	-1.0	-1.0
chr1	10256246	10256323	ENSG00000054523.17|KIF1B|YBX3|YBX3	969	+	3.004461	1.5133655	-1.0	-1.0
chr1	10296896	10297026	ENSG00000054523.17|KIF1B|YBX3|YBX3	960	+	4.0299306	1.3966575	-1.0	-1.0
chr1	10342049	10342168	ENSG00000054523.17|KIF1B|YBX3|YBX3	987	+	3.9550076	1.8760957	-1.0	-1.0
chr1	10267379	10267558	ENSG00000054523.17|KIF1B|YBX3|YBX3	952	+	4.2837954	1.3187323	-1.0	-1.0
chr1	10381119	10381234	ENSG00000054523.17|KIF1B|YBX3|YBX3	930	+	4.2840285	1.1540885	-1.0	-1.0
chr1	10268151	10268263	ENSG00000054523.17|KIF1B|YBX3|YBX3	992	+	4.6895227	2.1177192	-1.0	-1.0
chr1	10361716	10361825	ENSG00000054523.17|KIF1B|YBX3|YBX3	910	+	3.0208576	1.0460683	-1.0	-1.0
chr1	10378154	10378444	ENSG00000054523.17|KIF1B|YBX3|YBX3	940	+	3.5956488	1.2238938	-1.0	-1.0
chr1	10375259	10375373	ENSG00000054523.17|KIF1B|YBX3|YBX3	971	+	5.555191	1.5390987	-1.0	-1.0
chr1	10374893	10375046	ENSG00000054523.17|KIF1B|YBX3|YBX3	991	+	6.557191	2.0525045	-1.0	-1.0
chr1	10296581	10296665	ENSG00000054523.17|KIF1B|YBX3|YBX3	994	+	6.6639147	2.1909106	-1.0	-1.0
chr1	10295085	10295165	ENSG00000054523.17|KIF1B|YBX3|YBX3	913	+	3.6359992	1.0615987	-1.0	-1.0
chr1	10232314	10232429	ENSG00000054523.17|KIF1B|YBX3|YBX3	927	+	3.7595344	1.1344862	-1.0	-1.0
chr1	10272240	10272306	ENSG00000054523.17|KIF1B|YBX3|YBX3	943	+	5.815015	1.2433165	-1.0	-1.0
chr1	10377909	10378104	ENSG00000054523.17|KIF1B|YBX3|YBX3	970	+	3.5698333	1.5240705	-1.0	-1.0
chr1	10365384	10365604	ENSG00000054523.17|KIF1B|YBX3|YBX3	997	+	6.8664155	2.5089498	-1.0	-1.0
chr1	10403070	10403136	ENSG00000142657.20|PGD|YBX3|YBX3	922	+	2.2717233	1.1070342	-1.0	-1.0
chr1	10413008	10413251	ENSG00000142657.20|PGD|YBX3|YBX3	1000	+	3.6927202	3.5033617	-1.0	-1.0
chr1	10416986	10417117	ENSG00000142657.20|PGD|YBX3|YBX3	995	+	2.7426443	2.2755115	-1.0	-1.0
chr1	10419416	10420144	ENSG00000142657.20|PGD|YBX3|YBX3	1000	+	3.4978404	4.2063546	-1.0	-1.0
chr1	10399043	10399125	ENSG00000142657.20|PGD|YBX3|YBX3	996	+	3.8815928	2.4089694	-1.0	-1.0
chr1	10418811	10418925	ENSG00000142657.20|PGD|YBX3|YBX3	982	+	2.4024298	1.7377303	-1.0	-1.0
chr1	10417375	10417495	ENSG00000142657.20|PGD|YBX3|YBX3	982	+	2.2862983	1.75237	-1.0	-1.0
chr1	10399547	10399742	ENSG00000142657.20|PGD|YBX3|YBX3	942	+	2.5869515	1.2371901	-1.0	-1.0
chr1	10408070	10408140	ENSG00000142657.20|PGD|YBX3|YBX3	975	+	2.608261	1.6051953	-1.0	-1.0
chr1	10411427	10411547	ENSG00000142657.20|PGD|YBX3|YBX3	911	+	1.9659646	1.0492744	-1.0	-1.0
chr1	10404160	10404279	ENSG00000142657.20|PGD|YBX3|YBX3	979	+	2.4142025	1.6711447	-1.0	-1.0
chr1	10461186	10461501	ENSG00000160049.11|DFFA|YBX3|YBX3	956	-	2.8029046	1.3569487	-1.0	-1.0
chr1	10459156	10459481	ENSG00000160049.11|DFFA|YBX3|YBX3	916	-	2.9906435	1.0776335	-1.0	-1.0
chr1	10463430	10463615	ENSG00000160049.11|DFFA|YBX3|YBX3	988	-	4.2403407	1.9042953	-1.0	-1.0
chr1	10469176	10469338	ENSG00000160049.11|DFFA|YBX3|YBX3	999	-	3.6750426	3.2174737	-1.0	-1.0
chr1	10472322	10472526	ENSG00000160049.11|DFFA|YBX3|YBX3	1000	-	4.6341696	4.313975	-1.0	-1.0
chr1	10467189	10467332	ENSG00000160049.11|DFFA|YBX3|YBX3	955	-	2.4212873	1.3436145	-1.0	-1.0
chr1	10461601	10461702	ENSG00000160049.11|DFFA|YBX3|YBX3	906	-	2.4662051	1.0282688	-1.0	-1.0
chr1	10462847	10463042	ENSG00000160049.11|DFFA|YBX3|YBX3	981	-	5.527334	1.7133958	-1.0	-1.0
chr1	10458756	10458936	ENSG00000160049.11|DFFA|YBX3|YBX3	914	-	5.625879	1.0647516	-1.0	-1.0
chr1	10458046	10458361	ENSG00000160049.11|DFFA|YBX3|YBX3	956	-	3.277367	1.3594491	-1.0	-1.0
chr1	10458366	10458706	ENSG00000160049.11|DFFA|YBX3|YBX3	984	-	5.573249	1.7974858	-1.0	-1.0
chr1	10456946	10457281	ENSG00000160049.11|DFFA|YBX3|YBX3	959	-	3.4401138	1.3827956	-1.0	-1.0
chr1	10630485	10630665	ENSG00000142655.12|PEX14|YBX3|YBX3	943	+	4.8866715	1.2404894	-1.0	-1.0
chr1	10630240	10630435	ENSG00000142655.12|PEX14|YBX3|YBX3	990	+	3.4185054	2.016102	-1.0	-1.0
chr1	10629530	10629750	ENSG00000142655.12|PEX14|YBX3|YBX3	955	+	3.062199	1.3424463	-1.0	-1.0
chr1	11013715	11013865	ENSG00000120948.16|TARDBP|YBX3|YBX3	954	+	2.6623688	1.3364815	-1.0	-1.0
chr1	11022858	11023053	ENSG00000120948.16|TARDBP|YBX3|YBX3	980	+	2.6005447	1.6999247	-1.0	-1.0
chr1	11023278	11023483	ENSG00000120948.16|TARDBP|YBX3|YBX3	951	+	2.306291	1.3096764	-1.0	-1.0
chr1	11016843	11017007	ENSG00000120948.16|TARDBP|YBX3|YBX3	971	+	2.757988	1.539922	-1.0	-1.0
chr1	11023518	11023623	ENSG00000120948.16|TARDBP|YBX3|YBX3	901	+	1.748954	1.0038257	-1.0	-1.0
chr1	11013715	11013865	ENSG00000277726.4|AL109811.4|YBX3|YBX3	954	+	2.6623688	1.3362484	-1.0	-1.0
chr1	11023519	11023624	ENSG00000277726.4|AL109811.4|YBX3|YBX3	901	+	1.748954	1.004833	-1.0	-1.0
chr1	11023329	11023474	ENSG00000277726.4|AL109811.4|YBX3|YBX3	966	+	2.4392848	1.4653562	-1.0	-1.0
chr1	11022855	11023050	ENSG00000277726.4|AL109811.4|YBX3|YBX3	980	+	2.585555	1.6983595	-1.0	-1.0
chr1	11016843	11017007	ENSG00000277726.4|AL109811.4|YBX3|YBX3	971	+	2.757988	1.541618	-1.0	-1.0
chr1	11056010	11056094	ENSG00000116649.9|SRM|YBX3|YBX3	1000	-	3.327792	3.6964772	-1.0	-1.0
chr1	11054583	11055178	ENSG00000116649.9|SRM|YBX3|YBX3	1000	-	4.081995	3.9459796	-1.0	-1.0
chr1	11056603	11056757	ENSG00000116649.9|SRM|YBX3|YBX3	999	-	3.2920005	3.0809555	-1.0	-1.0
chr1	11058719	11058884	ENSG00000116649.9|SRM|YBX3|YBX3	970	-	3.6277022	1.5204298	-1.0	-1.0
chr1	11059224	11059439	ENSG00000116649.9|SRM|YBX3|YBX3	1000	-	4.061381	5.937134	-1.0	-1.0
chr1	11059776	11060016	ENSG00000116649.9|SRM|YBX3|YBX3	973	-	2.6034627	1.566413	-1.0	-1.0
chr1	11055780	11055926	ENSG00000116649.9|SRM|YBX3|YBX3	998	-	3.0660985	2.6238852	-1.0	-1.0
chr1	11091492	11091592	ENSG00000171824.13|EXOSC10|YBX3|YBX3	989	-	3.9095268	1.9623628	-1.0	-1.0
chr1	11066637	11066748	ENSG00000171824.13|EXOSC10|YBX3|YBX3	929	-	3.4518685	1.1476266	-1.0	-1.0
chr1	11091018	11091178	ENSG00000171824.13|EXOSC10|YBX3|YBX3	961	-	2.6494029	1.4128451	-1.0	-1.0
chr1	11126621	11126791	ENSG00000198793.12|MTOR|YBX3|YBX3	983	-	5.309421	1.7739623	-1.0	-1.0
chr1	11107139	11107244	ENSG00000198793.12|MTOR|YBX3|YBX3	917	-	5.6337605	1.0798905	-1.0	-1.0
chr1	11117003	11117086	ENSG00000198793.12|MTOR|YBX3|YBX3	936	-	5.767313	1.1937683	-1.0	-1.0
chr1	11231299	11231414	ENSG00000198793.12|MTOR|YBX3|YBX3	944	-	5.824853	1.2535468	-1.0	-1.0
chr1	11259247	11259422	ENSG00000198793.12|MTOR|YBX3|YBX3	988	-	3.5721185	1.903324	-1.0	-1.0
chr1	11133088	11133197	ENSG00000198793.12|MTOR|YBX3|YBX3	912	-	3.0201957	1.0569175	-1.0	-1.0
chr1	11108180	11108286	ENSG00000198793.12|MTOR|YBX3|YBX3	933	-	2.951179	1.1712953	-1.0	-1.0
chr1	11256987	11257165	ENSG00000198793.12|MTOR|YBX3|YBX3	949	-	3.6386263	1.2914829	-1.0	-1.0
chr1	11114317	11114482	ENSG00000198793.12|MTOR|YBX3|YBX3	953	-	3.8739102	1.3313637	-1.0	-1.0
chr1	11124497	11124633	ENSG00000198793.12|MTOR|YBX3|YBX3	941	-	2.8110504	1.2287139	-1.0	-1.0
chr1	11144912	11145045	ENSG00000198793.12|MTOR|YBX3|YBX3	993	-	6.626322	2.1591659	-1.0	-1.0
chr1	11130553	11130838	ENSG00000198793.12|MTOR|YBX3|YBX3	991	-	4.1168084	2.027177	-1.0	-1.0
chr1	11230924	11231049	ENSG00000198793.12|MTOR|YBX3|YBX3	999	-	5.2544236	2.8428538	-1.0	-1.0
chr1	11228667	11228918	ENSG00000198793.12|MTOR|YBX3|YBX3	980	-	3.3040438	1.701749	-1.0	-1.0
chr1	11213398	11213566	ENSG00000198793.12|MTOR|YBX3|YBX3	941	-	2.632233	1.2262652	-1.0	-1.0
chr1	11241552	11241681	ENSG00000198793.12|MTOR|YBX3|YBX3	981	-	5.0695987	1.7164671	-1.0	-1.0
chr1	11199257	11199403	ENSG00000198793.12|MTOR|YBX3|YBX3	969	-	6.0322895	1.5112926	-1.0	-1.0
chr1	11129737	11129838	ENSG00000198793.12|MTOR|YBX3|YBX3	910	-	3.6359992	1.0473148	-1.0	-1.0
chr1	11240302	11240457	ENSG00000198793.12|MTOR|YBX3|YBX3	924	-	3.0644207	1.1189501	-1.0	-1.0
chr1	11109289	11109370	ENSG00000198793.12|MTOR|YBX3|YBX3	989	-	4.5740976	1.9677956	-1.0	-1.0
chr1	11127009	11127139	ENSG00000198793.12|MTOR|YBX3|YBX3	994	-	6.4314547	2.2547407	-1.0	-1.0
chr1	11167441	11167517	ENSG00000198793.12|MTOR|YBX3|YBX3	945	-	2.768205	1.2623619	-1.0	-1.0
chr1	11106559	11107099	ENSG00000198793.12|MTOR|YBX3|YBX3	953	-	4.1720414	1.3301802	-1.0	-1.0
chr1	11139273	11139435	ENSG00000198793.12|MTOR|YBX3|YBX3	994	-	3.7672977	2.2050405	-1.0	-1.0
chr1	11210813	11210906	ENSG00000198793.12|MTOR|YBX3|YBX3	970	-	3.185214	1.5265245	-1.0	-1.0
chr1	11121978	11122126	ENSG00000198793.12|MTOR|YBX3|YBX3	991	-	4.7475286	2.038131	-1.0	-1.0
chr1	11204560	11204703	ENSG00000198793.12|MTOR|YBX3|YBX3	1000	-	5.785367	3.902201	-1.0	-1.0
chr1	11128003	11128126	ENSG00000198793.12|MTOR|YBX3|YBX3	944	-	3.8758936	1.2482957	-1.0	-1.0
chr1	11121245	11121368	ENSG00000198793.12|MTOR|YBX3|YBX3	977	-	4.061633	1.6349952	-1.0	-1.0
chr1	11243168	11243300	ENSG00000198793.12|MTOR|YBX3|YBX3	955	-	3.2327135	1.3514997	-1.0	-1.0
chr1	11114812	11114887	ENSG00000198793.12|MTOR|YBX3|YBX3	927	-	3.7862124	1.1353554	-1.0	-1.0
chr1	11256086	11256191	ENSG00000198793.12|MTOR|YBX3|YBX3	905	-	2.648828	1.0230091	-1.0	-1.0
chr1	11287108	11287208	ENSG00000120942.13|UBIAD1|YBX3|YBX3	901	+	5.5541573	1.0027246	-1.0	-1.0
chr1	11286458	11286563	ENSG00000120942.13|UBIAD1|YBX3|YBX3	909	+	5.6108656	1.0398401	-1.0	-1.0
chr1	11287953	11288148	ENSG00000120942.13|UBIAD1|YBX3|YBX3	990	+	6.502728	1.9980679	-1.0	-1.0
chr1	11285643	11285818	ENSG00000120942.13|UBIAD1|YBX3|YBX3	980	+	4.6037474	1.6934966	-1.0	-1.0
chr1	11273490	11273670	ENSG00000120942.13|UBIAD1|YBX3|YBX3	959	+	4.829022	1.3834263	-1.0	-1.0
chr1	11273840	11273970	ENSG00000120942.13|UBIAD1|YBX3|YBX3	937	+	5.453689	1.1989455	-1.0	-1.0
chr1	11673276	11673412	ENSG00000116663.10|FBXO6|YBX3|YBX3	1000	+	5.5829244	3.4516654	-1.0	-1.0
chr1	11671280	11671390	ENSG00000116663.10|FBXO6|YBX3|YBX3	928	+	2.9083252	1.144215	-1.0	-1.0
chr1	11664148	11664255	ENSG00000116663.10|FBXO6|YBX3|YBX3	912	+	3.0198584	1.0551475	-1.0	-1.0
chr1	11671927	11672064	ENSG00000116663.10|FBXO6|YBX3|YBX3	966	+	5.568665	1.4639794	-1.0	-1.0
chr1	11673614	11674114	ENSG00000116663.10|FBXO6|YBX3|YBX3	996	+	5.269057	2.431824	-1.0	-1.0
chr1	11668655	11668944	ENSG00000116663.10|FBXO6|YBX3|YBX3	962	+	3.6545632	1.4238204	-1.0	-1.0
chr1	11681052	11681247	ENSG00000116670.14|MAD2L2|YBX3|YBX3	974	-	3.383295	1.5846283	-1.0	-1.0
chr1	11677498	11677614	ENSG00000116670.14|MAD2L2|YBX3|YBX3	915	-	2.6354315	1.0722288	-1.0	-1.0
chr1	11676808	11676983	ENSG00000116670.14|MAD2L2|YBX3|YBX3	996	-	3.1592674	2.424143	-1.0	-1.0
chr1	11675980	11676135	ENSG00000116670.14|MAD2L2|YBX3|YBX3	991	-	2.853647	2.0486548	-1.0	-1.0
chr1	11674479	11674816	ENSG00000116670.14|MAD2L2|YBX3|YBX3	991	-	3.0871537	2.0645082	-1.0	-1.0
chr1	11675655	11675795	ENSG00000116670.14|MAD2L2|YBX3|YBX3	981	-	4.081777	1.7113335	-1.0	-1.0
chr1	11680352	11680682	ENSG00000116670.14|MAD2L2|YBX3|YBX3	992	-	3.5523648	2.0810604	-1.0	-1.0
chr1	11675081	11675174	ENSG00000116670.14|MAD2L2|YBX3|YBX3	998	-	4.090514	2.7089214	-1.0	-1.0
chr1	11747439	11747545	ENSG00000177674.15|AGTRAP|YBX3|YBX3	1000	+	4.8824887	3.9451268	-1.0	-1.0
chr1	11750516	11750741	ENSG00000177674.15|AGTRAP|YBX3|YBX3	958	+	5.607509	1.3806282	-1.0	-1.0
chr1	11750121	11750376	ENSG00000177674.15|AGTRAP|YBX3|YBX3	929	+	3.2914472	1.1468685	-1.0	-1.0
chr1	11750381	11750511	ENSG00000177674.15|AGTRAP|YBX3|YBX3	908	+	2.6146693	1.0353217	-1.0	-1.0
chr1	11748414	11748610	ENSG00000177674.15|AGTRAP|YBX3|YBX3	968	+	3.01225	1.4973369	-1.0	-1.0
chr1	11736108	11736235	ENSG00000177674.15|AGTRAP|YBX3|YBX3	920	+	3.071102	1.0949955	-1.0	-1.0
chr1	11793906	11794071	ENSG00000177000.11|MTHFR|YBX3|YBX3	993	-	4.255048	2.1772957	-1.0	-1.0
chr1	11786707	11786857	ENSG00000177000.11|MTHFR|YBX3|YBX3	917	-	2.6369207	1.0833503	-1.0	-1.0
chr1	11786222	11786602	ENSG00000177000.11|MTHFR|YBX3|YBX3	978	-	3.0502598	1.666205	-1.0	-1.0
chr1	11787907	11788067	ENSG00000177000.11|MTHFR|YBX3|YBX3	943	-	3.4247932	1.244869	-1.0	-1.0
chr1	11789932	11790177	ENSG00000177000.11|MTHFR|YBX3|YBX3	908	-	2.887135	1.0380509	-1.0	-1.0
chr1	11792277	11792379	ENSG00000177000.11|MTHFR|YBX3|YBX3	977	-	2.799642	1.6353189	-1.0	-1.0
chr1	11790627	11790782	ENSG00000177000.11|MTHFR|YBX3|YBX3	972	-	3.119662	1.5587119	-1.0	-1.0
chr1	11788127	11788322	ENSG00000177000.11|MTHFR|YBX3|YBX3	976	-	2.8570364	1.6136978	-1.0	-1.0
chr1	11790487	11790622	ENSG00000177000.11|MTHFR|YBX3|YBX3	928	-	3.4798121	1.1447474	-1.0	-1.0
chr1	11794738	11794873	ENSG00000177000.11|MTHFR|YBX3|YBX3	943	-	2.8224928	1.2428503	-1.0	-1.0
chr1	11800216	11800376	ENSG00000177000.11|MTHFR|YBX3|YBX3	946	-	3.0779307	1.271624	-1.0	-1.0
chr1	11801201	11801411	ENSG00000177000.11|MTHFR|YBX3|YBX3	941	-	2.6713161	1.229788	-1.0	-1.0
chr1	11789227	11789552	ENSG00000177000.11|MTHFR|YBX3|YBX3	947	-	2.6555064	1.2734163	-1.0	-1.0
chr1	11796205	11796410	ENSG00000177000.11|MTHFR|YBX3|YBX3	979	-	2.7128878	1.6794379	-1.0	-1.0
chr1	11791206	11791321	ENSG00000177000.11|MTHFR|YBX3|YBX3	967	-	2.4935787	1.4841616	-1.0	-1.0
chr1	11788482	11788592	ENSG00000177000.11|MTHFR|YBX3|YBX3	902	-	2.6439652	1.0107801	-1.0	-1.0
chr1	11790272	11790452	ENSG00000177000.11|MTHFR|YBX3|YBX3	948	-	3.3055294	1.283848	-1.0	-1.0
chr1	11787212	11787347	ENSG00000177000.11|MTHFR|YBX3|YBX3	935	-	2.9969482	1.1882111	-1.0	-1.0
chr1	11788877	11789147	ENSG00000177000.11|MTHFR|YBX3|YBX3	938	-	3.425734	1.2076263	-1.0	-1.0
chr1	11803405	11803505	ENSG00000177000.11|MTHFR|YBX3|YBX3	909	-	2.4664447	1.038634	-1.0	-1.0
chr1	11837367	11837477	ENSG00000011021.21|CLCN6|YBX3|YBX3	906	+	3.6637425	1.0263172	-1.0	-1.0
chr1	11925204	11925344	ENSG00000116685.15|KIAA2013|YBX3|YBX3	955	-	2.8628037	1.3450723	-1.0	-1.0
chr1	11922604	11922789	ENSG00000116685.15|KIAA2013|YBX3|YBX3	929	-	2.5124736	1.1468518	-1.0	-1.0
chr1	11922904	11923224	ENSG00000116685.15|KIAA2013|YBX3|YBX3	990	-	4.6842747	2.0208495	-1.0	-1.0
chr1	11919985	11920332	ENSG00000116685.15|KIAA2013|YBX3|YBX3	970	-	3.3832502	1.523909	-1.0	-1.0
chr1	11923239	11923484	ENSG00000116685.15|KIAA2013|YBX3|YBX3	955	-	3.5533655	1.3458024	-1.0	-1.0
chr1	11947975	11948067	ENSG00000083444.16|PLOD1|YBX3|YBX3	976	+	2.6658084	1.6111597	-1.0	-1.0
chr1	11974652	11975538	ENSG00000083444.16|PLOD1|YBX3|YBX3	991	+	3.2139938	2.0602834	-1.0	-1.0
chr1	11960645	11960767	ENSG00000083444.16|PLOD1|YBX3|YBX3	973	+	3.9982529	1.5764996	-1.0	-1.0
chr1	11952622	11952735	ENSG00000083444.16|PLOD1|YBX3|YBX3	998	+	4.4318194	2.6907592	-1.0	-1.0
chr1	11956916	11957014	ENSG00000083444.16|PLOD1|YBX3|YBX3	934	+	2.2740119	1.1777245	-1.0	-1.0
chr1	11966250	11966375	ENSG00000083444.16|PLOD1|YBX3|YBX3	964	+	3.3775089	1.4459901	-1.0	-1.0
chr1	11934693	11934855	ENSG00000083444.16|PLOD1|YBX3|YBX3	989	+	3.381249	1.9674872	-1.0	-1.0
chr1	11965479	11965593	ENSG00000083444.16|PLOD1|YBX3|YBX3	989	+	3.3029425	1.9655023	-1.0	-1.0
chr1	11954745	11954893	ENSG00000083444.16|PLOD1|YBX3|YBX3	999	+	4.178555	3.0763705	-1.0	-1.0
chr1	11966986	11967086	ENSG00000083444.16|PLOD1|YBX3|YBX3	964	+	2.9257119	1.4443305	-1.0	-1.0
chr1	11972782	11972992	ENSG00000083444.16|PLOD1|YBX3|YBX3	1000	+	4.606294	3.6093862	-1.0	-1.0
chr1	11957841	11957943	ENSG00000083444.16|PLOD1|YBX3|YBX3	977	+	3.2734303	1.6332707	-1.0	-1.0
chr1	11963531	11963631	ENSG00000083444.16|PLOD1|YBX3|YBX3	996	+	3.9365668	2.4108694	-1.0	-1.0
chr1	11964643	11964785	ENSG00000083444.16|PLOD1|YBX3|YBX3	949	+	2.2308264	1.2949965	-1.0	-1.0
chr1	11970669	11970816	ENSG00000083444.16|PLOD1|YBX3|YBX3	980	+	2.6856232	1.6944878	-1.0	-1.0
chr1	11958515	11958645	ENSG00000083444.16|PLOD1|YBX3|YBX3	970	+	3.4389362	1.5242714	-1.0	-1.0
chr1	12005710	12005931	ENSG00000116688.16|MFN2|YBX3|YBX3	969	+	3.0371468	1.5064545	-1.0	-1.0
chr1	11981969	11982109	ENSG00000116688.16|MFN2|YBX3|YBX3	969	+	2.6286354	1.5136956	-1.0	-1.0
chr1	12003991	12004118	ENSG00000116688.16|MFN2|YBX3|YBX3	972	+	3.1721642	1.5590469	-1.0	-1.0
chr1	11998769	11998878	ENSG00000116688.16|MFN2|YBX3|YBX3	994	+	3.9254487	2.2329788	-1.0	-1.0
chr1	12006537	12006693	ENSG00000116688.16|MFN2|YBX3|YBX3	967	+	3.1346848	1.4835049	-1.0	-1.0
chr1	12012545	12013120	ENSG00000116688.16|MFN2|YBX3|YBX3	962	+	3.1759965	1.4221442	-1.0	-1.0
chr1	11992554	11992690	ENSG00000116688.16|MFN2|YBX3|YBX3	980	+	2.9955673	1.6964841	-1.0	-1.0
chr1	12001836	12001936	ENSG00000116688.16|MFN2|YBX3|YBX3	920	+	3.0505574	1.0978179	-1.0	-1.0
chr1	12004824	12004927	ENSG00000116688.16|MFN2|YBX3|YBX3	980	+	3.6653504	1.7018671	-1.0	-1.0
chr1	12007087	12007249	ENSG00000116688.16|MFN2|YBX3|YBX3	985	+	2.9018197	1.8326527	-1.0	-1.0
chr1	12013195	12013415	ENSG00000116688.16|MFN2|YBX3|YBX3	987	+	3.891043	1.8967524	-1.0	-1.0
chr1	12009591	12009716	ENSG00000116688.16|MFN2|YBX3|YBX3	936	+	2.4313822	1.1960803	-1.0	-1.0
chr1	11996155	11996318	ENSG00000116688.16|MFN2|YBX3|YBX3	962	+	2.5422153	1.4240464	-1.0	-1.0
chr1	12011985	12012215	ENSG00000116688.16|MFN2|YBX3|YBX3	987	+	3.4394996	1.8699721	-1.0	-1.0
chr1	12011705	12011900	ENSG00000116688.16|MFN2|YBX3|YBX3	918	+	2.9270885	1.0880427	-1.0	-1.0
chr1	12012430	12012540	ENSG00000116688.16|MFN2|YBX3|YBX3	928	+	2.5166628	1.1435603	-1.0	-1.0
chr1	11998987	11999095	ENSG00000116688.16|MFN2|YBX3|YBX3	937	+	2.4548223	1.1982659	-1.0	-1.0
chr1	11989164	11989343	ENSG00000116688.16|MFN2|YBX3|YBX3	998	+	3.4380543	2.815575	-1.0	-1.0
chr1	12004508	12004608	ENSG00000116688.16|MFN2|YBX3|YBX3	991	+	3.9892528	2.059299	-1.0	-1.0
chr1	12022094	12022289	ENSG00000116691.10|MIIP|YBX3|YBX3	982	+	3.9645407	1.7484922	-1.0	-1.0
chr1	12029677	12029887	ENSG00000116691.10|MIIP|YBX3|YBX3	996	+	3.3330688	2.3877027	-1.0	-1.0
chr1	12030002	12030124	ENSG00000116691.10|MIIP|YBX3|YBX3	941	+	2.5589526	1.2304351	-1.0	-1.0
chr1	12031216	12031403	ENSG00000116691.10|MIIP|YBX3|YBX3	918	+	2.3945644	1.0880975	-1.0	-1.0
chr1	12090541	12090736	ENSG00000120949.14|TNFRSF8|YBX3|YBX3	948	+	5.804266	1.282785	-1.0	-1.0
chr1	12192367	12192524	ENSG00000028137.18|TNFRSF1B|YBX3|YBX3	943	+	3.4816873	1.245444	-1.0	-1.0
chr1	12193954	12194032	ENSG00000028137.18|TNFRSF1B|YBX3|YBX3	918	+	5.664287	1.0879866	-1.0	-1.0
chr1	12192862	12193057	ENSG00000028137.18|TNFRSF1B|YBX3|YBX3	989	+	6.452859	1.9759138	-1.0	-1.0
chr1	12206739	12206919	ENSG00000028137.18|TNFRSF1B|YBX3|YBX3	930	+	3.3208957	1.1518909	-1.0	-1.0
chr1	12167057	12167167	ENSG00000028137.18|TNFRSF1B|YBX3|YBX3	933	+	5.7477303	1.1736572	-1.0	-1.0
chr1	12207764	12208074	ENSG00000028137.18|TNFRSF1B|YBX3|YBX3	960	+	4.2686825	1.3929505	-1.0	-1.0
chr1	12208314	12208414	ENSG00000028137.18|TNFRSF1B|YBX3|YBX3	916	+	5.665429	1.0780572	-1.0	-1.0
chr1	12208659	12208899	ENSG00000028137.18|TNFRSF1B|YBX3|YBX3	953	+	3.280825	1.3285894	-1.0	-1.0
chr1	12188795	12188895	ENSG00000028137.18|TNFRSF1B|YBX3|YBX3	990	+	3.5813847	1.9868276	-1.0	-1.0
chr1	12208439	12208539	ENSG00000028137.18|TNFRSF1B|YBX3|YBX3	903	+	2.9586632	1.0113261	-1.0	-1.0
chr1	12276234	12276369	ENSG00000048707.13|VPS13D|YBX3|YBX3	940	+	3.9974828	1.2243223	-1.0	-1.0
chr1	12234220	12234363	ENSG00000048707.13|VPS13D|YBX3|YBX3	931	+	2.4404666	1.1584065	-1.0	-1.0
chr1	12348857	12348967	ENSG00000048707.13|VPS13D|YBX3|YBX3	924	+	2.3387415	1.1206259	-1.0	-1.0
chr1	12385259	12385373	ENSG00000048707.13|VPS13D|YBX3|YBX3	973	+	3.2154908	1.5684291	-1.0	-1.0
chr1	12368467	12368591	ENSG00000048707.13|VPS13D|YBX3|YBX3	931	+	2.7829454	1.1630288	-1.0	-1.0
chr1	12508977	12509077	ENSG00000048707.13|VPS13D|YBX3|YBX3	903	+	2.9575462	1.0113237	-1.0	-1.0
chr1	12509517	12509682	ENSG00000048707.13|VPS13D|YBX3|YBX3	943	+	3.8987393	1.241332	-1.0	-1.0
chr1	12276784	12276884	ENSG00000048707.13|VPS13D|YBX3|YBX3	914	+	3.6737561	1.064668	-1.0	-1.0
chr1	12506852	12507093	ENSG00000048707.13|VPS13D|YBX3|YBX3	955	+	2.9334924	1.348959	-1.0	-1.0
chr1	12355913	12356083	ENSG00000048707.13|VPS13D|YBX3|YBX3	929	+	2.7019715	1.1462603	-1.0	-1.0
chr1	12283404	12283599	ENSG00000048707.13|VPS13D|YBX3|YBX3	963	+	4.715399	1.4345978	-1.0	-1.0
chr1	12415086	12415216	ENSG00000048707.13|VPS13D|YBX3|YBX3	950	+	2.7809103	1.3005748	-1.0	-1.0
chr1	12369546	12369676	ENSG00000048707.13|VPS13D|YBX3|YBX3	916	+	3.6671216	1.0745857	-1.0	-1.0
chr1	12358458	12358601	ENSG00000048707.13|VPS13D|YBX3|YBX3	1000	+	4.2579713	3.533706	-1.0	-1.0
chr1	12276669	12276769	ENSG00000048707.13|VPS13D|YBX3|YBX3	904	+	2.663033	1.0157611	-1.0	-1.0
chr1	12276929	12277084	ENSG00000048707.13|VPS13D|YBX3|YBX3	923	+	2.8553457	1.1136882	-1.0	-1.0
chr1	12400180	12400325	ENSG00000048707.13|VPS13D|YBX3|YBX3	960	+	2.8683157	1.3987284	-1.0	-1.0
chr1	12314159	12314259	ENSG00000048707.13|VPS13D|YBX3|YBX3	911	+	2.0145612	1.0512724	-1.0	-1.0
chr1	12456007	12456107	ENSG00000048707.13|VPS13D|YBX3|YBX3	910	+	2.198229	1.0472817	-1.0	-1.0
chr1	12386184	12386329	ENSG00000048707.13|VPS13D|YBX3|YBX3	957	+	4.3940167	1.3629663	-1.0	-1.0
chr1	12276414	12276524	ENSG00000048707.13|VPS13D|YBX3|YBX3	911	+	2.6033144	1.0484849	-1.0	-1.0
chr1	12403824	12403973	ENSG00000048707.13|VPS13D|YBX3|YBX3	969	+	4.041164	1.5031763	-1.0	-1.0
chr1	12311453	12311625	ENSG00000048707.13|VPS13D|YBX3|YBX3	987	+	4.055247	1.8758798	-1.0	-1.0
chr1	12363071	12363247	ENSG00000048707.13|VPS13D|YBX3|YBX3	934	+	2.6732442	1.1816559	-1.0	-1.0
chr1	12460210	12460390	ENSG00000048707.13|VPS13D|YBX3|YBX3	937	+	2.3549738	1.1982516	-1.0	-1.0
chr1	12268770	12268870	ENSG00000048707.13|VPS13D|YBX3|YBX3	919	+	3.7126696	1.0925623	-1.0	-1.0
chr1	12322535	12322720	ENSG00000048707.13|VPS13D|YBX3|YBX3	950	+	3.049	1.3016659	-1.0	-1.0
chr1	12277464	12277659	ENSG00000048707.13|VPS13D|YBX3|YBX3	957	+	2.8344526	1.3709259	-1.0	-1.0
chr1	12277719	12277824	ENSG00000048707.13|VPS13D|YBX3|YBX3	907	+	2.3239312	1.0315833	-1.0	-1.0
chr1	12276024	12276204	ENSG00000048707.13|VPS13D|YBX3|YBX3	907	+	2.264704	1.0312132	-1.0	-1.0
chr1	12383025	12383150	ENSG00000048707.13|VPS13D|YBX3|YBX3	926	+	2.3319428	1.1324215	-1.0	-1.0
chr1	12567944	12568419	ENSG00000162496.8|DHRS3|YBX3|YBX3	972	-	3.6636393	1.5457436	-1.0	-1.0
chr1	12572727	12572837	ENSG00000162496.8|DHRS3|YBX3|YBX3	929	-	2.3298993	1.1471695	-1.0	-1.0
chr1	12578742	12578956	ENSG00000162496.8|DHRS3|YBX3|YBX3	989	-	3.8816416	1.9761083	-1.0	-1.0
chr1	12585341	12586121	ENSG00000162496.8|DHRS3|YBX3|YBX3	979	-	5.485103	1.684373	-1.0	-1.0
chr1	12586271	12586491	ENSG00000162496.8|DHRS3|YBX3|YBX3	931	-	3.7187018	1.1607363	-1.0	-1.0
chr1	12584086	12584266	ENSG00000162496.8|DHRS3|YBX3|YBX3	920	-	3.747255	1.0956768	-1.0	-1.0
chr1	12584281	12585271	ENSG00000162496.8|DHRS3|YBX3|YBX3	984	-	5.8084993	1.784805	-1.0	-1.0
chr1	13786569	13786714	ENSG00000116731.22|PRDM2|YBX3|YBX3	948	+	3.7257142	1.2869216	-1.0	-1.0
chr1	13779267	13779407	ENSG00000116731.22|PRDM2|YBX3|YBX3	927	+	3.016997	1.1338418	-1.0	-1.0
chr1	13781402	13781912	ENSG00000116731.22|PRDM2|YBX3|YBX3	970	+	5.4815807	1.5229018	-1.0	-1.0
chr1	13782387	13782697	ENSG00000116731.22|PRDM2|YBX3|YBX3	944	+	3.5881844	1.2522416	-1.0	-1.0
chr1	13779767	13779932	ENSG00000116731.22|PRDM2|YBX3|YBX3	936	+	3.809083	1.1911087	-1.0	-1.0
chr1	13778847	13779002	ENSG00000116731.22|PRDM2|YBX3|YBX3	913	+	3.8587613	1.059137	-1.0	-1.0
chr1	13780202	13780347	ENSG00000116731.22|PRDM2|YBX3|YBX3	947	+	5.3141875	1.2788025	-1.0	-1.0
chr1	13781972	13782227	ENSG00000116731.22|PRDM2|YBX3|YBX3	962	+	5.944083	1.4179723	-1.0	-1.0
chr1	13779462	13779727	ENSG00000116731.22|PRDM2|YBX3|YBX3	919	+	5.4987817	1.0932547	-1.0	-1.0
chr1	14652683	14652938	ENSG00000189337.16|KAZN|YBX3|YBX3	929	+	5.7226005	1.1480083	-1.0	-1.0
chr1	15060171	15060321	ENSG00000189337.16|KAZN|YBX3|YBX3	970	+	6.1211753	1.5176997	-1.0	-1.0
chr1	15067079	15067269	ENSG00000189337.16|KAZN|YBX3|YBX3	966	+	5.226397	1.4713268	-1.0	-1.0
chr1	15067274	15067739	ENSG00000189337.16|KAZN|YBX3|YBX3	971	+	5.104477	1.5422095	-1.0	-1.0
chr1	15066319	15066419	ENSG00000189337.16|KAZN|YBX3|YBX3	916	+	3.675116	1.0773821	-1.0	-1.0
chr1	15428747	15428912	ENSG00000142634.12|EFHD2|YBX3|YBX3	942	+	4.5535545	1.2353292	-1.0	-1.0
chr1	15429652	15429977	ENSG00000142634.12|EFHD2|YBX3|YBX3	943	+	4.145378	1.246392	-1.0	-1.0
chr1	15425870	15425990	ENSG00000142634.12|EFHD2|YBX3|YBX3	964	+	5.4698496	1.4495353	-1.0	-1.0
chr1	15506928	15507118	ENSG00000132906.17|CASP9|YBX3|YBX3	943	-	2.6922247	1.2418554	-1.0	-1.0
chr1	15492406	15492521	ENSG00000132906.17|CASP9|YBX3|YBX3	903	-	3.5958643	1.0112002	-1.0	-1.0
chr1	15548269	15548428	ENSG00000116138.12|DNAJC16|YBX3|YBX3	975	+	4.4256163	1.5981199	-1.0	-1.0
chr1	15567095	15567269	ENSG00000116138.12|DNAJC16|YBX3|YBX3	939	+	5.775132	1.213962	-1.0	-1.0
chr1	15568792	15568977	ENSG00000116138.12|DNAJC16|YBX3|YBX3	929	+	5.7479053	1.149931	-1.0	-1.0
chr1	15568057	15568217	ENSG00000116138.12|DNAJC16|YBX3|YBX3	957	+	5.765337	1.3686507	-1.0	-1.0
chr1	15570727	15570877	ENSG00000116138.12|DNAJC16|YBX3|YBX3	937	+	5.167381	1.201194	-1.0	-1.0
chr1	15544398	15544578	ENSG00000116138.12|DNAJC16|YBX3|YBX3	973	+	6.056263	1.5654955	-1.0	-1.0
chr1	15562156	15562281	ENSG00000116138.12|DNAJC16|YBX3|YBX3	940	+	3.8462048	1.2214204	-1.0	-1.0
chr1	15649719	15649823	ENSG00000197312.11|DDI2|YBX3|YBX3	997	+	4.3615084	2.5611649	-1.0	-1.0
chr1	15663471	15663671	ENSG00000197312.11|DDI2|YBX3|YBX3	957	+	5.262414	1.3685219	-1.0	-1.0
chr1	15664756	15664856	ENSG00000197312.11|DDI2|YBX3|YBX3	903	+	5.5537443	1.0118058	-1.0	-1.0
chr1	15665336	15665436	ENSG00000197312.11|DDI2|YBX3|YBX3	912	+	3.6365547	1.054469	-1.0	-1.0
chr1	15667296	15667641	ENSG00000197312.11|DDI2|YBX3|YBX3	975	+	4.6346745	1.5980713	-1.0	-1.0
chr1	15662451	15662801	ENSG00000197312.11|DDI2|YBX3|YBX3	978	+	4.2549987	1.6637025	-1.0	-1.0
chr1	15659836	15660041	ENSG00000197312.11|DDI2|YBX3|YBX3	1000	+	4.1778793	6.072454	-1.0	-1.0
chr1	15661006	15661351	ENSG00000197312.11|DDI2|YBX3|YBX3	996	+	4.2141953	2.3513565	-1.0	-1.0
chr1	15666131	15666276	ENSG00000197312.11|DDI2|YBX3|YBX3	941	+	5.7944565	1.2312077	-1.0	-1.0
chr1	15666551	15666726	ENSG00000197312.11|DDI2|YBX3|YBX3	963	+	5.696126	1.4346619	-1.0	-1.0
chr1	15661466	15661576	ENSG00000197312.11|DDI2|YBX3|YBX3	912	+	3.0094028	1.0543954	-1.0	-1.0
chr1	15665676	15665951	ENSG00000197312.11|DDI2|YBX3|YBX3	987	+	6.0245986	1.886873	-1.0	-1.0
chr1	15660051	15660281	ENSG00000197312.11|DDI2|YBX3|YBX3	944	+	2.6142612	1.2481998	-1.0	-1.0
chr1	15661591	15661766	ENSG00000197312.11|DDI2|YBX3|YBX3	928	+	3.0431497	1.1409051	-1.0	-1.0
chr1	15660561	15661006	ENSG00000197312.11|DDI2|YBX3|YBX3	987	+	3.229374	1.8973274	-1.0	-1.0
chr1	15630434	15630554	ENSG00000197312.11|DDI2|YBX3|YBX3	909	+	2.7475247	1.0429909	-1.0	-1.0
chr1	15660558	15661008	ENSG00000215695.1|RSC1A1|YBX3|YBX3	985	+	3.1943622	1.8379568	-1.0	-1.0
chr1	15659868	15660043	ENSG00000215695.1|RSC1A1|YBX3|YBX3	1000	+	3.795435	4.242942	-1.0	-1.0
chr1	15661008	15661353	ENSG00000215695.1|RSC1A1|YBX3|YBX3	996	+	4.271062	2.39102	-1.0	-1.0
chr1	15661463	15661722	ENSG00000215695.1|RSC1A1|YBX3|YBX3	928	+	3.1266418	1.1410382	-1.0	-1.0
chr1	15660043	15660333	ENSG00000215695.1|RSC1A1|YBX3|YBX3	944	+	2.6093814	1.2497753	-1.0	-1.0
chr1	15719733	15719918	ENSG00000116786.11|PLEKHM2|YBX3|YBX3	918	+	2.324345	1.0869238	-1.0	-1.0
chr1	15728266	15728357	ENSG00000116786.11|PLEKHM2|YBX3|YBX3	984	+	2.9999788	1.8044246	-1.0	-1.0
chr1	15718537	15718625	ENSG00000116786.11|PLEKHM2|YBX3|YBX3	944	+	3.8926458	1.2492756	-1.0	-1.0
chr1	15725346	15725545	ENSG00000116786.11|PLEKHM2|YBX3|YBX3	943	+	3.1096752	1.2403444	-1.0	-1.0
chr1	15717892	15717992	ENSG00000116786.11|PLEKHM2|YBX3|YBX3	977	+	4.2980614	1.6395544	-1.0	-1.0
chr1	15727073	15727248	ENSG00000116786.11|PLEKHM2|YBX3|YBX3	930	+	2.8428717	1.1567049	-1.0	-1.0
chr1	15730531	15730721	ENSG00000116786.11|PLEKHM2|YBX3|YBX3	945	+	3.2178943	1.2585166	-1.0	-1.0
chr1	15733911	15734121	ENSG00000116786.11|PLEKHM2|YBX3|YBX3	981	+	4.00182	1.7281187	-1.0	-1.0
chr1	15734356	15734496	ENSG00000116786.11|PLEKHM2|YBX3|YBX3	927	+	2.7820666	1.1379775	-1.0	-1.0
chr1	15727378	15727568	ENSG00000116786.11|PLEKHM2|YBX3|YBX3	971	+	2.7361584	1.5352908	-1.0	-1.0
chr1	15734151	15734341	ENSG00000116786.11|PLEKHM2|YBX3|YBX3	958	+	3.2138581	1.3740078	-1.0	-1.0
chr1	15728078	15728148	ENSG00000116786.11|PLEKHM2|YBX3|YBX3	956	+	3.3476698	1.3559841	-1.0	-1.0
chr1	15732349	15732474	ENSG00000116786.11|PLEKHM2|YBX3|YBX3	938	+	3.027269	1.2083087	-1.0	-1.0
chr1	15731191	15731257	ENSG00000116786.11|PLEKHM2|YBX3|YBX3	998	+	3.466492	2.64315	-1.0	-1.0
chr1	15807363	15807588	ENSG00000233954.6|UQCRHL|YBX3|YBX3	986	-	6.384218	1.8594067	-1.0	-1.0
chr1	15828451	15828571	ENSG00000178715.8|AL450998.1|YBX3|YBX3	909	+	5.696974	1.0430868	-1.0	-1.0
chr1	15919403	15919517	ENSG00000065526.10|SPEN|YBX3|YBX3	965	+	3.7744918	1.4540197	-1.0	-1.0
chr1	15933870	15935910	ENSG00000065526.10|SPEN|YBX3|YBX3	983	+	3.4411376	1.7710551	-1.0	-1.0
chr1	15928340	15928465	ENSG00000065526.10|SPEN|YBX3|YBX3	946	+	3.259402	1.2678372	-1.0	-1.0
chr1	15876206	15876631	ENSG00000065526.10|SPEN|YBX3|YBX3	970	+	2.6372507	1.525723	-1.0	-1.0
chr1	15931095	15931250	ENSG00000065526.10|SPEN|YBX3|YBX3	945	+	2.9636333	1.2634566	-1.0	-1.0
chr1	15932150	15932345	ENSG00000065526.10|SPEN|YBX3|YBX3	920	+	2.6504369	1.0942408	-1.0	-1.0
chr1	15935980	15936175	ENSG00000065526.10|SPEN|YBX3|YBX3	918	+	2.6132135	1.0844606	-1.0	-1.0
chr1	15933705	15933845	ENSG00000065526.10|SPEN|YBX3|YBX3	921	+	2.552349	1.103329	-1.0	-1.0
chr1	15928505	15928665	ENSG00000065526.10|SPEN|YBX3|YBX3	940	+	4.2639465	1.2236078	-1.0	-1.0
chr1	15909320	15909460	ENSG00000065526.10|SPEN|YBX3|YBX3	983	+	3.2866619	1.7643194	-1.0	-1.0
chr1	15931840	15932140	ENSG00000065526.10|SPEN|YBX3|YBX3	969	+	3.2877166	1.5098954	-1.0	-1.0
chr1	15938757	15938867	ENSG00000065526.10|SPEN|YBX3|YBX3	922	+	2.344432	1.1080346	-1.0	-1.0
chr1	15932960	15933375	ENSG00000065526.10|SPEN|YBX3|YBX3	972	+	3.499764	1.5461619	-1.0	-1.0
chr1	15937447	15937547	ENSG00000065526.10|SPEN|YBX3|YBX3	922	+	2.7630568	1.1084251	-1.0	-1.0
chr1	15939800	15940075	ENSG00000065526.10|SPEN|YBX3|YBX3	928	+	3.1548054	1.1409011	-1.0	-1.0
chr1	15939295	15939745	ENSG00000065526.10|SPEN|YBX3|YBX3	976	+	3.230127	1.6231805	-1.0	-1.0
chr1	15930460	15930975	ENSG00000065526.10|SPEN|YBX3|YBX3	964	+	3.0115225	1.4439213	-1.0	-1.0
chr1	15931720	15931820	ENSG00000065526.10|SPEN|YBX3|YBX3	936	+	3.8234713	1.1952627	-1.0	-1.0
chr1	15932720	15932900	ENSG00000065526.10|SPEN|YBX3|YBX3	919	+	2.7152805	1.0915303	-1.0	-1.0
chr1	15937861	15938001	ENSG00000065526.10|SPEN|YBX3|YBX3	929	+	3.4525638	1.1506675	-1.0	-1.0
chr1	15930210	15930455	ENSG00000065526.10|SPEN|YBX3|YBX3	932	+	3.0466197	1.1688457	-1.0	-1.0
chr1	15933510	15933655	ENSG00000065526.10|SPEN|YBX3|YBX3	935	+	3.0415711	1.183857	-1.0	-1.0
chr1	15937202	15937397	ENSG00000065526.10|SPEN|YBX3|YBX3	992	+	6.5873594	2.0729592	-1.0	-1.0
chr1	15873861	15874056	ENSG00000065526.10|SPEN|YBX3|YBX3	938	+	2.75854	1.2082634	-1.0	-1.0
chr1	15922248	15922349	ENSG00000065526.10|SPEN|YBX3|YBX3	978	+	5.240747	1.6544428	-1.0	-1.0
chr1	15929850	15930175	ENSG00000065526.10|SPEN|YBX3|YBX3	988	+	3.2802222	1.9154934	-1.0	-1.0
chr1	15931260	15931695	ENSG00000065526.10|SPEN|YBX3|YBX3	962	+	3.3494859	1.4215705	-1.0	-1.0
chr1	15916152	15916279	ENSG00000065526.10|SPEN|YBX3|YBX3	927	+	2.4265797	1.1368517	-1.0	-1.0
chr1	15929305	15929750	ENSG00000065526.10|SPEN|YBX3|YBX3	973	+	3.8360062	1.5636086	-1.0	-1.0
chr1	15946934	15947034	ENSG00000116809.11|ZBTB17|YBX3|YBX3	931	-	3.787225	1.1622366	-1.0	-1.0
chr1	15944378	15944563	ENSG00000116809.11|ZBTB17|YBX3|YBX3	926	-	5.6841984	1.1318493	-1.0	-1.0
chr1	16204818	16204919	ENSG00000142632.16|ARHGEF19|YBX3|YBX3	961	-	5.932294	1.41139	-1.0	-1.0
chr1	16205892	16205992	ENSG00000142632.16|ARHGEF19|YBX3|YBX3	964	-	5.9980187	1.4468508	-1.0	-1.0
chr1	16253634	16253731	ENSG00000037637.10|FBXO42|YBX3|YBX3	951	-	2.751739	1.3060294	-1.0	-1.0
chr1	16251388	16251498	ENSG00000037637.10|FBXO42|YBX3|YBX3	925	-	2.7716043	1.1238543	-1.0	-1.0
chr1	16315168	16315408	ENSG00000037637.10|FBXO42|YBX3|YBX3	956	-	3.1608467	1.3529334	-1.0	-1.0
chr1	16251523	16251708	ENSG00000037637.10|FBXO42|YBX3|YBX3	925	-	3.7174153	1.1263584	-1.0	-1.0
chr1	16393227	16393477	ENSG00000055070.16|SZRD1|YBX3|YBX3	995	+	3.454884	2.29919	-1.0	-1.0
chr1	16396862	16397027	ENSG00000055070.16|SZRD1|YBX3|YBX3	956	+	5.8764915	1.3524808	-1.0	-1.0
chr1	16395977	16396502	ENSG00000055070.16|SZRD1|YBX3|YBX3	995	+	3.443094	2.3403435	-1.0	-1.0
chr1	16397572	16397787	ENSG00000055070.16|SZRD1|YBX3|YBX3	984	+	2.9389546	1.7871985	-1.0	-1.0
chr1	16396502	16396737	ENSG00000055070.16|SZRD1|YBX3|YBX3	954	+	3.4180884	1.3402348	-1.0	-1.0
chr1	16397177	16397372	ENSG00000055070.16|SZRD1|YBX3|YBX3	974	+	5.453953	1.5814414	-1.0	-1.0
chr1	16395037	16395387	ENSG00000055070.16|SZRD1|YBX3|YBX3	991	+	3.1953626	2.0527923	-1.0	-1.0
chr1	16449092	16449207	ENSG00000157191.19|NECAP2|YBX3|YBX3	948	+	3.9399977	1.2820148	-1.0	-1.0
chr1	16459841	16459956	ENSG00000157191.19|NECAP2|YBX3|YBX3	907	+	5.579715	1.0310881	-1.0	-1.0
chr1	16459121	16459271	ENSG00000157191.19|NECAP2|YBX3|YBX3	955	+	3.9254208	1.3495908	-1.0	-1.0
chr1	16618587	16618782	ENSG00000215908.10|CROCCP2|YBX3|YBX3	930	-	2.25228	1.1521606	-1.0	-1.0
chr1	16996253	16996358	ENSG00000159363.17|ATP13A2|YBX3|YBX3	915	-	5.637757	1.0694797	-1.0	-1.0
chr1	16988321	16988461	ENSG00000159363.17|ATP13A2|YBX3|YBX3	953	-	3.3150077	1.3285186	-1.0	-1.0
chr1	16986747	16986956	ENSG00000159363.17|ATP13A2|YBX3|YBX3	967	-	4.5054803	1.4773653	-1.0	-1.0
chr1	16986597	16986702	ENSG00000159363.17|ATP13A2|YBX3|YBX3	914	-	5.6076365	1.066819	-1.0	-1.0
chr1	16988137	16988234	ENSG00000159363.17|ATP13A2|YBX3|YBX3	947	-	2.619555	1.2748153	-1.0	-1.0
chr1	16990126	16990287	ENSG00000159363.17|ATP13A2|YBX3|YBX3	985	-	4.3596025	1.8336391	-1.0	-1.0
chr1	17004331	17004411	ENSG00000159363.17|ATP13A2|YBX3|YBX3	982	-	6.267124	1.7425662	-1.0	-1.0
chr1	17000399	17000499	ENSG00000159363.17|ATP13A2|YBX3|YBX3	926	-	3.8254564	1.1327178	-1.0	-1.0
chr1	16987110	16987269	ENSG00000159363.17|ATP13A2|YBX3|YBX3	976	-	6.127852	1.6228586	-1.0	-1.0
chr1	17023972	17024074	ENSG00000117118.9|SDHB|YBX3|YBX3	934	-	2.114725	1.1825924	-1.0	-1.0
chr1	17022607	17022797	ENSG00000117118.9|SDHB|YBX3|YBX3	988	-	2.832648	1.9336202	-1.0	-1.0
chr1	17018721	17018958	ENSG00000117118.9|SDHB|YBX3|YBX3	996	-	3.3628123	2.3744037	-1.0	-1.0
chr1	17027750	17027860	ENSG00000117118.9|SDHB|YBX3|YBX3	928	-	2.1211388	1.1425307	-1.0	-1.0
chr1	17044760	17044888	ENSG00000117118.9|SDHB|YBX3|YBX3	933	-	2.3991275	1.1738136	-1.0	-1.0
chr1	17028599	17028736	ENSG00000117118.9|SDHB|YBX3|YBX3	1000	-	4.573974	7.4946694	-1.0	-1.0
chr1	17032969	17033145	ENSG00000117118.9|SDHB|YBX3|YBX3	1000	-	4.5382195	4.9869294	-1.0	-1.0
chr1	17407909	17408504	ENSG00000179051.13|RCC2|YBX3|YBX3	989	-	2.5922053	1.9570056	-1.0	-1.0
chr1	17409973	17410051	ENSG00000179051.13|RCC2|YBX3|YBX3	983	-	3.732792	1.7708101	-1.0	-1.0
chr1	17416494	17416646	ENSG00000179051.13|RCC2|YBX3|YBX3	993	-	2.6119483	2.1450205	-1.0	-1.0
chr1	17422704	17422836	ENSG00000179051.13|RCC2|YBX3|YBX3	950	-	2.5984073	1.2984033	-1.0	-1.0
chr1	17408904	17409084	ENSG00000179051.13|RCC2|YBX3|YBX3	931	-	2.3255656	1.1624923	-1.0	-1.0
chr1	17412121	17412194	ENSG00000179051.13|RCC2|YBX3|YBX3	1000	-	3.7667394	3.5163617	-1.0	-1.0
chr1	17420723	17420823	ENSG00000179051.13|RCC2|YBX3|YBX3	977	-	2.8121042	1.6457268	-1.0	-1.0
chr1	17407024	17407469	ENSG00000179051.13|RCC2|YBX3|YBX3	1000	-	3.230141	4.2401376	-1.0	-1.0
chr1	17438229	17438349	ENSG00000179051.13|RCC2|YBX3|YBX3	959	-	3.3600962	1.382366	-1.0	-1.0
chr1	17408619	17408774	ENSG00000179051.13|RCC2|YBX3|YBX3	931	-	2.0123131	1.1603957	-1.0	-1.0
chr1	18881734	18881887	ENSG00000255275.3|AL080251.1|YBX3|YBX3	922	-	3.706393	1.1052318	-1.0	-1.0
chr1	18902453	18902588	ENSG00000255275.3|AL080251.1|YBX3|YBX3	913	-	5.6373396	1.0627652	-1.0	-1.0
chr1	18872339	18872489	ENSG00000255275.3|AL080251.1|YBX3|YBX3	922	-	5.668352	1.1063255	-1.0	-1.0
chr1	18871734	18872159	ENSG00000255275.3|AL080251.1|YBX3|YBX3	984	-	5.7148485	1.7861491	-1.0	-1.0
chr1	18881734	18881887	ENSG00000159423.16|ALDH4A1|YBX3|YBX3	922	-	3.706393	1.1080859	-1.0	-1.0
chr1	18902461	18902586	ENSG00000159423.16|ALDH4A1|YBX3|YBX3	916	-	5.6560135	1.0744447	-1.0	-1.0
chr1	18872339	18872489	ENSG00000159423.16|ALDH4A1|YBX3|YBX3	922	-	5.668352	1.1064234	-1.0	-1.0
chr1	18871734	18872159	ENSG00000159423.16|ALDH4A1|YBX3|YBX3	984	-	5.7148485	1.7850565	-1.0	-1.0
chr1	19100375	19100573	ENSG00000127481.14|UBR4|YBX3|YBX3	967	-	2.5169966	1.4821239	-1.0	-1.0
chr1	19187440	19187540	ENSG00000127481.14|UBR4|YBX3|YBX3	941	-	2.0659459	1.2270297	-1.0	-1.0
chr1	19077975	19078130	ENSG00000127481.14|UBR4|YBX3|YBX3	965	-	2.8727126	1.4577609	-1.0	-1.0
chr1	19160916	19161147	ENSG00000127481.14|UBR4|YBX3|YBX3	991	-	2.8980336	2.0249493	-1.0	-1.0
chr1	19156771	19156925	ENSG00000127481.14|UBR4|YBX3|YBX3	939	-	2.1166165	1.2155402	-1.0	-1.0
chr1	19164868	19164997	ENSG00000127481.14|UBR4|YBX3|YBX3	946	-	2.198402	1.2680565	-1.0	-1.0
chr1	19113914	19114070	ENSG00000127481.14|UBR4|YBX3|YBX3	971	-	2.5493524	1.5304922	-1.0	-1.0
chr1	19119556	19119696	ENSG00000127481.14|UBR4|YBX3|YBX3	951	-	2.488952	1.3107804	-1.0	-1.0
chr1	19150576	19150721	ENSG00000127481.14|UBR4|YBX3|YBX3	975	-	3.0008814	1.608768	-1.0	-1.0
chr1	19160120	19160281	ENSG00000127481.14|UBR4|YBX3|YBX3	946	-	2.0848873	1.2662559	-1.0	-1.0
chr1	19173180	19173306	ENSG00000127481.14|UBR4|YBX3|YBX3	998	-	3.3941245	2.7789419	-1.0	-1.0
chr1	19179060	19179215	ENSG00000127481.14|UBR4|YBX3|YBX3	968	-	2.29343	1.491394	-1.0	-1.0
chr1	19168026	19168184	ENSG00000127481.14|UBR4|YBX3|YBX3	979	-	2.7434764	1.6881334	-1.0	-1.0
chr1	19120189	19120348	ENSG00000127481.14|UBR4|YBX3|YBX3	943	-	2.1954358	1.246438	-1.0	-1.0
chr1	19110379	19110504	ENSG00000127481.14|UBR4|YBX3|YBX3	943	-	2.049303	1.2434403	-1.0	-1.0
chr1	19198540	19198675	ENSG00000127481.14|UBR4|YBX3|YBX3	939	-	2.066003	1.2122364	-1.0	-1.0
chr1	19167021	19167176	ENSG00000127481.14|UBR4|YBX3|YBX3	968	-	2.323821	1.4931306	-1.0	-1.0
chr1	19154917	19155062	ENSG00000127481.14|UBR4|YBX3|YBX3	967	-	2.3183918	1.4849896	-1.0	-1.0
chr1	19141656	19141777	ENSG00000127481.14|UBR4|YBX3|YBX3	965	-	3.4433763	1.4597358	-1.0	-1.0
chr1	19113674	19113869	ENSG00000127481.14|UBR4|YBX3|YBX3	935	-	2.3265698	1.1898069	-1.0	-1.0
chr1	19121933	19122012	ENSG00000127481.14|UBR4|YBX3|YBX3	994	-	3.4877665	2.1925921	-1.0	-1.0
chr1	19146825	19146995	ENSG00000127481.14|UBR4|YBX3|YBX3	997	-	3.3207762	2.5755665	-1.0	-1.0
chr1	19094910	19095010	ENSG00000127481.14|UBR4|YBX3|YBX3	902	-	2.9573233	1.0094318	-1.0	-1.0
chr1	19121188	19121358	ENSG00000127481.14|UBR4|YBX3|YBX3	959	-	2.4082143	1.3918309	-1.0	-1.0
chr1	19093948	19094139	ENSG00000127481.14|UBR4|YBX3|YBX3	961	-	2.4428847	1.4124936	-1.0	-1.0
chr1	19148562	19148626	ENSG00000127481.14|UBR4|YBX3|YBX3	940	-	2.4651551	1.2218596	-1.0	-1.0
chr1	19081348	19081488	ENSG00000127481.14|UBR4|YBX3|YBX3	948	-	2.2274685	1.2873025	-1.0	-1.0
chr1	19143979	19144091	ENSG00000127481.14|UBR4|YBX3|YBX3	997	-	2.9050465	2.4922047	-1.0	-1.0
chr1	19086678	19086813	ENSG00000127481.14|UBR4|YBX3|YBX3	944	-	2.3147705	1.251731	-1.0	-1.0
chr1	19118871	19118957	ENSG00000127481.14|UBR4|YBX3|YBX3	948	-	2.6506984	1.2828081	-1.0	-1.0
chr1	19088758	19088977	ENSG00000127481.14|UBR4|YBX3|YBX3	982	-	3.020425	1.7415476	-1.0	-1.0
chr1	19112489	19112904	ENSG00000127481.14|UBR4|YBX3|YBX3	995	-	2.6647453	2.322622	-1.0	-1.0
chr1	19177460	19177735	ENSG00000127481.14|UBR4|YBX3|YBX3	998	-	3.0461648	2.742515	-1.0	-1.0
chr1	19084503	19084693	ENSG00000127481.14|UBR4|YBX3|YBX3	994	-	3.458343	2.2045934	-1.0	-1.0
chr1	19165248	19165349	ENSG00000127481.14|UBR4|YBX3|YBX3	987	-	2.6126451	1.8984294	-1.0	-1.0
chr1	19114845	19114949	ENSG00000127481.14|UBR4|YBX3|YBX3	932	-	2.0720448	1.1661582	-1.0	-1.0
chr1	19153767	19153922	ENSG00000127481.14|UBR4|YBX3|YBX3	971	-	2.404611	1.543375	-1.0	-1.0
chr1	19192187	19192378	ENSG00000127481.14|UBR4|YBX3|YBX3	987	-	2.8340895	1.8854449	-1.0	-1.0
chr1	19147992	19148122	ENSG00000127481.14|UBR4|YBX3|YBX3	983	-	2.7784748	1.7599612	-1.0	-1.0
chr1	19092752	19092918	ENSG00000127481.14|UBR4|YBX3|YBX3	1000	-	3.398066	4.0726943	-1.0	-1.0
chr1	19122832	19123060	ENSG00000127481.14|UBR4|YBX3|YBX3	975	-	2.6215718	1.6031775	-1.0	-1.0
chr1	19176591	19176727	ENSG00000127481.14|UBR4|YBX3|YBX3	985	-	3.260515	1.8154107	-1.0	-1.0
chr1	19161826	19161897	ENSG00000127481.14|UBR4|YBX3|YBX3	946	-	2.5095148	1.2638305	-1.0	-1.0
chr1	19152312	19152476	ENSG00000127481.14|UBR4|YBX3|YBX3	961	-	2.147176	1.4053723	-1.0	-1.0
chr1	19117822	19117972	ENSG00000127481.14|UBR4|YBX3|YBX3	999	-	3.4678607	2.897308	-1.0	-1.0
chr1	19110095	19110223	ENSG00000127481.14|UBR4|YBX3|YBX3	996	-	2.9747684	2.4233582	-1.0	-1.0
chr1	19105737	19105837	ENSG00000127481.14|UBR4|YBX3|YBX3	916	-	2.0262566	1.0755614	-1.0	-1.0
chr1	19076799	19076902	ENSG00000127481.14|UBR4|YBX3|YBX3	929	-	2.187793	1.1499244	-1.0	-1.0
chr1	19156270	19156423	ENSG00000127481.14|UBR4|YBX3|YBX3	997	-	2.7614017	2.595325	-1.0	-1.0
chr1	19126510	19126650	ENSG00000127481.14|UBR4|YBX3|YBX3	965	-	2.5135543	1.4564757	-1.0	-1.0
chr1	19187163	19187273	ENSG00000127481.14|UBR4|YBX3|YBX3	920	-	2.0096529	1.0964739	-1.0	-1.0
chr1	19174953	19175033	ENSG00000127481.14|UBR4|YBX3|YBX3	998	-	3.5536444	2.631413	-1.0	-1.0
chr1	19095544	19095679	ENSG00000127481.14|UBR4|YBX3|YBX3	989	-	3.3238895	1.9610207	-1.0	-1.0
chr1	19115412	19115632	ENSG00000127481.14|UBR4|YBX3|YBX3	951	-	2.2181017	1.313745	-1.0	-1.0
chr1	19117220	19117414	ENSG00000127481.14|UBR4|YBX3|YBX3	1000	-	3.6629744	3.506325	-1.0	-1.0
chr1	19173438	19173621	ENSG00000127481.14|UBR4|YBX3|YBX3	1000	-	3.12289	3.5951967	-1.0	-1.0
chr1	19145792	19145972	ENSG00000127481.14|UBR4|YBX3|YBX3	988	-	2.6144247	1.933972	-1.0	-1.0
chr1	19153300	19153502	ENSG00000127481.14|UBR4|YBX3|YBX3	1000	-	3.8512864	4.510889	-1.0	-1.0
chr1	19074775	19074880	ENSG00000127481.14|UBR4|YBX3|YBX3	906	-	2.102127	1.025681	-1.0	-1.0
chr1	19110709	19110832	ENSG00000127481.14|UBR4|YBX3|YBX3	925	-	2.0333128	1.1240036	-1.0	-1.0
chr1	19155440	19155668	ENSG00000127481.14|UBR4|YBX3|YBX3	956	-	2.51315	1.3610162	-1.0	-1.0
chr1	19099596	19099677	ENSG00000127481.14|UBR4|YBX3|YBX3	901	-	2.273309	1.0041623	-1.0	-1.0
chr1	19183810	19183896	ENSG00000127481.14|UBR4|YBX3|YBX3	987	-	2.4498708	1.8790773	-1.0	-1.0
chr1	19106836	19106961	ENSG00000127481.14|UBR4|YBX3|YBX3	990	-	3.0265756	2.0123703	-1.0	-1.0
chr1	19144785	19144907	ENSG00000127481.14|UBR4|YBX3|YBX3	999	-	3.6175284	3.059664	-1.0	-1.0
chr1	19197669	19197799	ENSG00000127481.14|UBR4|YBX3|YBX3	907	-	2.0172472	1.0292937	-1.0	-1.0
chr1	19141346	19141524	ENSG00000127481.14|UBR4|YBX3|YBX3	997	-	2.9989214	2.5022364	-1.0	-1.0
chr1	19169434	19169532	ENSG00000127481.14|UBR4|YBX3|YBX3	964	-	2.2140281	1.4486054	-1.0	-1.0
chr1	19184015	19184170	ENSG00000127481.14|UBR4|YBX3|YBX3	993	-	2.4879775	2.1849873	-1.0	-1.0
chr1	19193432	19193537	ENSG00000127481.14|UBR4|YBX3|YBX3	913	-	2.051672	1.0597825	-1.0	-1.0
chr1	19151563	19151859	ENSG00000127481.14|UBR4|YBX3|YBX3	970	-	2.7915657	1.5202762	-1.0	-1.0
chr1	19157814	19157997	ENSG00000127481.14|UBR4|YBX3|YBX3	973	-	2.4358337	1.5624881	-1.0	-1.0
chr1	19117414	19117514	ENSG00000127481.14|UBR4|YBX3|YBX3	939	-	2.6559837	1.214677	-1.0	-1.0
chr1	19170761	19170883	ENSG00000127481.14|UBR4|YBX3|YBX3	941	-	2.048188	1.2269317	-1.0	-1.0
chr1	19124506	19124626	ENSG00000127481.14|UBR4|YBX3|YBX3	924	-	2.1512954	1.1209376	-1.0	-1.0
chr1	19198808	19198908	ENSG00000127481.14|UBR4|YBX3|YBX3	911	-	2.0258982	1.048547	-1.0	-1.0
chr1	19093312	19093486	ENSG00000127481.14|UBR4|YBX3|YBX3	988	-	2.9042804	1.9317114	-1.0	-1.0
chr1	19172863	19173088	ENSG00000127481.14|UBR4|YBX3|YBX3	998	-	3.1842248	2.8222666	-1.0	-1.0
chr1	19074779	19074879	ENSG00000272084.1|AL137127.1|YBX3|YBX3	909	-	2.1093519	1.0406929	-1.0	-1.0
chr1	19218988	19219482	ENSG00000127463.14|EMC1|YBX3|YBX3	975	-	4.7732954	1.5941143	-1.0	-1.0
chr1	19232927	19233102	ENSG00000127463.14|EMC1|YBX3|YBX3	946	-	3.0549483	1.2684714	-1.0	-1.0
chr1	19243613	19243707	ENSG00000127463.14|EMC1|YBX3|YBX3	933	-	2.4206216	1.1763616	-1.0	-1.0
chr1	19219568	19219703	ENSG00000127463.14|EMC1|YBX3|YBX3	945	-	2.8355565	1.2611576	-1.0	-1.0
chr1	19222623	19222878	ENSG00000127463.14|EMC1|YBX3|YBX3	986	-	3.7461371	1.8422378	-1.0	-1.0
chr1	19223395	19223560	ENSG00000127463.14|EMC1|YBX3|YBX3	933	-	2.6512353	1.1709789	-1.0	-1.0
chr1	19242344	19242473	ENSG00000127463.14|EMC1|YBX3|YBX3	946	-	2.7097073	1.2666005	-1.0	-1.0
chr1	19231260	19231360	ENSG00000127463.14|EMC1|YBX3|YBX3	974	-	6.078386	1.5891651	-1.0	-1.0
chr1	19218458	19218733	ENSG00000127463.14|EMC1|YBX3|YBX3	985	-	3.7689056	1.818515	-1.0	-1.0
chr1	19239230	19239302	ENSG00000127463.14|EMC1|YBX3|YBX3	944	-	3.892412	1.2532768	-1.0	-1.0
chr1	19259715	19259820	ENSG00000053372.4|MRTO4|YBX3|YBX3	910	+	3.6357224	1.0481565	-1.0	-1.0
chr1	19257453	19257521	ENSG00000053372.4|MRTO4|YBX3|YBX3	941	+	3.220317	1.2267308	-1.0	-1.0
chr1	19254781	19254840	ENSG00000053372.4|MRTO4|YBX3|YBX3	900	+	2.9909067	1.0011554	-1.0	-1.0
chr1	19255947	19256047	ENSG00000053372.4|MRTO4|YBX3|YBX3	997	+	3.6679714	2.559567	-1.0	-1.0
chr1	19259185	19259675	ENSG00000053372.4|MRTO4|YBX3|YBX3	987	+	3.9859884	1.8922397	-1.0	-1.0
chr1	19307313	19307410	ENSG00000053371.12|AKR7A2|YBX3|YBX3	937	-	3.1938202	1.2031316	-1.0	-1.0
chr1	19304079	19304374	ENSG00000053371.12|AKR7A2|YBX3|YBX3	996	-	3.562525	2.3549306	-1.0	-1.0
chr1	19311826	19312141	ENSG00000053371.12|AKR7A2|YBX3|YBX3	974	-	3.0876946	1.5785316	-1.0	-1.0
chr1	19308093	19308223	ENSG00000053371.12|AKR7A2|YBX3|YBX3	921	-	3.3395946	1.1046947	-1.0	-1.0
chr1	19308454	19308642	ENSG00000053371.12|AKR7A2|YBX3|YBX3	995	-	5.8493814	2.2657115	-1.0	-1.0
chr1	19328871	19329046	ENSG00000040487.12|PQLC2|YBX3|YBX3	940	+	5.771082	1.2209328	-1.0	-1.0
chr1	19356634	19356751	ENSG00000077549.17|CAPZB|YBX3|YBX3	962	-	2.433604	1.4206846	-1.0	-1.0
chr1	19385504	19385626	ENSG00000077549.17|CAPZB|YBX3|YBX3	1000	-	4.2756023	3.6664186	-1.0	-1.0
chr1	19419660	19419751	ENSG00000077549.17|CAPZB|YBX3|YBX3	1000	-	4.522712	6.2868233	-1.0	-1.0
chr1	19344357	19344434	ENSG00000077549.17|CAPZB|YBX3|YBX3	965	-	2.5651684	1.4616532	-1.0	-1.0
chr1	19357421	19357563	ENSG00000077549.17|CAPZB|YBX3|YBX3	1000	-	4.9597073	8.421668	-1.0	-1.0
chr1	19378539	19378653	ENSG00000077549.17|CAPZB|YBX3|YBX3	1000	-	3.7570763	4.930046	-1.0	-1.0
chr1	19338820	19339480	ENSG00000077549.17|CAPZB|YBX3|YBX3	971	-	3.5194645	1.5331774	-1.0	-1.0
chr1	19339480	19339617	ENSG00000077549.17|CAPZB|YBX3|YBX3	966	-	2.46905	1.4713709	-1.0	-1.0
chr1	19623473	19623578	ENSG00000270136.5|MINOS1-NBL1|YBX3|YBX3	996	+	3.2768064	2.4136891	-1.0	-1.0
chr1	19608466	19608661	ENSG00000270136.5|MINOS1-NBL1|YBX3|YBX3	966	+	3.788638	1.462322	-1.0	-1.0
chr1	19626476	19626641	ENSG00000270136.5|MINOS1-NBL1|YBX3|YBX3	998	+	5.1210704	2.7751307	-1.0	-1.0
chr1	19626386	19626476	ENSG00000270136.5|MINOS1-NBL1|YBX3|YBX3	1000	+	3.9024134	3.675169	-1.0	-1.0
chr1	19626386	19626641	ENSG00000173436.13|MINOS1|YBX3|YBX3	1000	+	4.67394	3.423129	-1.0	-1.0
chr1	19608469	19608664	ENSG00000173436.13|MINOS1|YBX3|YBX3	965	+	3.7925012	1.4608433	-1.0	-1.0
chr1	19623473	19623663	ENSG00000173436.13|MINOS1|YBX3|YBX3	997	+	4.638887	2.482686	-1.0	-1.0
chr1	20190631	20190756	ENSG00000162543.5|UBXN10|YBX3|YBX3	906	+	5.103281	1.0251731	-1.0	-1.0
chr1	20500052	20500172	ENSG00000090432.6|MUL1|YBX3|YBX3	934	-	5.7676034	1.1794691	-1.0	-1.0
chr1	20501012	20501187	ENSG00000090432.6|MUL1|YBX3|YBX3	974	-	4.4437428	1.5922128	-1.0	-1.0
chr1	20499482	20499592	ENSG00000090432.6|MUL1|YBX3|YBX3	902	-	3.6379733	1.0066881	-1.0	-1.0
chr1	20499882	20499982	ENSG00000090432.6|MUL1|YBX3|YBX3	901	-	5.5529265	1.0051078	-1.0	-1.0
chr1	20501192	20501372	ENSG00000090432.6|MUL1|YBX3|YBX3	952	-	4.9997916	1.3192415	-1.0	-1.0
chr1	20499657	20499827	ENSG00000090432.6|MUL1|YBX3|YBX3	947	-	4.1564794	1.2720982	-1.0	-1.0
chr1	20650443	20650558	ENSG00000158828.7|PINK1|YBX3|YBX3	903	+	3.5945106	1.0145624	-1.0	-1.0
chr1	20661196	20661346	ENSG00000244038.9|DDOST|YBX3|YBX3	966	-	2.2185314	1.463825	-1.0	-1.0
chr1	20652086	20652281	ENSG00000244038.9|DDOST|YBX3|YBX3	953	-	2.3511827	1.3240175	-1.0	-1.0
chr1	20653626	20653774	ENSG00000244038.9|DDOST|YBX3|YBX3	996	-	2.8561244	2.3727024	-1.0	-1.0
chr1	20651816	20651991	ENSG00000244038.9|DDOST|YBX3|YBX3	935	-	2.6230602	1.1838754	-1.0	-1.0
chr1	20652351	20652528	ENSG00000244038.9|DDOST|YBX3|YBX3	985	-	2.6716642	1.8331048	-1.0	-1.0
chr1	20655439	20655534	ENSG00000244038.9|DDOST|YBX3|YBX3	1000	-	4.3551197	5.822674	-1.0	-1.0
chr1	20656100	20656187	ENSG00000244038.9|DDOST|YBX3|YBX3	998	-	3.0710115	2.7203767	-1.0	-1.0
chr1	20654222	20654371	ENSG00000244038.9|DDOST|YBX3|YBX3	1000	-	3.4796834	4.2319665	-1.0	-1.0
chr1	20652850	20653055	ENSG00000244038.9|DDOST|YBX3|YBX3	999	-	4.2583613	2.977954	-1.0	-1.0
chr1	20652620	20652727	ENSG00000244038.9|DDOST|YBX3|YBX3	972	-	2.2427838	1.5489635	-1.0	-1.0
chr1	20660813	20660991	ENSG00000244038.9|DDOST|YBX3|YBX3	1000	-	5.62967	4.1255198	-1.0	-1.0
chr1	20655675	20655779	ENSG00000244038.9|DDOST|YBX3|YBX3	1000	-	3.2458363	3.3868828	-1.0	-1.0
chr1	20654613	20654707	ENSG00000244038.9|DDOST|YBX3|YBX3	992	-	3.1013355	2.0896764	-1.0	-1.0
chr1	20652084	20652193	ENSG00000117242.7|PINK1-AS|YBX3|YBX3	924	-	2.093755	1.1175925	-1.0	-1.0
chr1	20651819	20651989	ENSG00000117242.7|PINK1-AS|YBX3|YBX3	935	-	2.6072946	1.1855884	-1.0	-1.0
chr1	20749722	20749902	ENSG00000127483.17|HP1BP3|YBX3|YBX3	972	-	2.2348096	1.5525852	-1.0	-1.0
chr1	20742710	20742810	ENSG00000127483.17|HP1BP3|YBX3|YBX3	907	-	5.607329	1.0302168	-1.0	-1.0
chr1	20770929	20771073	ENSG00000127483.17|HP1BP3|YBX3|YBX3	957	-	2.389943	1.36908	-1.0	-1.0
chr1	20773505	20773615	ENSG00000127483.17|HP1BP3|YBX3|YBX3	923	-	1.9203048	1.1112787	-1.0	-1.0
chr1	20744825	20744930	ENSG00000127483.17|HP1BP3|YBX3|YBX3	911	-	2.2198188	1.0501333	-1.0	-1.0
chr1	20765396	20765521	ENSG00000127483.17|HP1BP3|YBX3|YBX3	927	-	1.9372547	1.13722	-1.0	-1.0
chr1	20980333	20980443	ENSG00000075151.20|EIF4G3|YBX3|YBX3	982	-	3.7950149	1.7374055	-1.0	-1.0
chr1	20942130	20942310	ENSG00000075151.20|EIF4G3|YBX3|YBX3	963	-	5.031083	1.4347972	-1.0	-1.0
chr1	20969473	20969578	ENSG00000075151.20|EIF4G3|YBX3|YBX3	903	-	3.594081	1.0134943	-1.0	-1.0
chr1	20840855	20841005	ENSG00000075151.20|EIF4G3|YBX3|YBX3	931	-	5.7265964	1.1611681	-1.0	-1.0
chr1	20810752	20810877	ENSG00000075151.20|EIF4G3|YBX3|YBX3	929	-	5.0251303	1.1501533	-1.0	-1.0
chr1	20864475	20864630	ENSG00000075151.20|EIF4G3|YBX3|YBX3	974	-	5.4620767	1.5899996	-1.0	-1.0
chr1	21227940	21228041	ENSG00000117298.14|ECE1|YBX3|YBX3	903	-	3.5943677	1.0129048	-1.0	-1.0
chr1	21258692	21258822	ENSG00000117298.14|ECE1|YBX3|YBX3	945	-	3.8930507	1.2586719	-1.0	-1.0
chr1	21247220	21247363	ENSG00000117298.14|ECE1|YBX3|YBX3	971	-	4.5421095	1.54034	-1.0	-1.0
chr1	21218901	21219041	ENSG00000117298.14|ECE1|YBX3|YBX3	932	-	5.7138305	1.1643568	-1.0	-1.0
chr1	21221746	21221861	ENSG00000117298.14|ECE1|YBX3|YBX3	971	-	6.025111	1.5333533	-1.0	-1.0
chr1	21272713	21272873	ENSG00000117298.14|ECE1|YBX3|YBX3	928	-	3.7582743	1.1397297	-1.0	-1.0
chr1	21219121	21219316	ENSG00000117298.14|ECE1|YBX3|YBX3	944	-	5.7839046	1.2505836	-1.0	-1.0
chr1	21235849	21235927	ENSG00000117298.14|ECE1|YBX3|YBX3	993	-	6.664486	2.162904	-1.0	-1.0
chr1	21219631	21219826	ENSG00000117298.14|ECE1|YBX3|YBX3	950	-	5.261182	1.2996609	-1.0	-1.0
chr1	21238133	21238283	ENSG00000117298.14|ECE1|YBX3|YBX3	948	-	3.9436088	1.2858382	-1.0	-1.0
chr1	21225299	21225409	ENSG00000117298.14|ECE1|YBX3|YBX3	916	-	3.674666	1.077647	-1.0	-1.0
chr1	21260270	21260392	ENSG00000117298.14|ECE1|YBX3|YBX3	974	-	4.044222	1.5912315	-1.0	-1.0
chr1	21626303	21626397	ENSG00000076864.19|RAP1GAP|YBX3|YBX3	964	-	3.4195068	1.4378102	-1.0	-1.0
chr1	21611451	21611576	ENSG00000076864.19|RAP1GAP|YBX3|YBX3	912	-	2.330422	1.0566343	-1.0	-1.0
chr1	21617305	21617491	ENSG00000076864.19|RAP1GAP|YBX3|YBX3	981	-	4.3142266	1.7233019	-1.0	-1.0
chr1	21605497	21605612	ENSG00000076864.19|RAP1GAP|YBX3|YBX3	923	-	5.799674	1.1117132	-1.0	-1.0
chr1	21604577	21604687	ENSG00000076864.19|RAP1GAP|YBX3|YBX3	918	-	3.6867673	1.0876007	-1.0	-1.0
chr1	21612025	21612109	ENSG00000076864.19|RAP1GAP|YBX3|YBX3	985	-	3.3117702	1.8190889	-1.0	-1.0
chr1	21605127	21605407	ENSG00000076864.19|RAP1GAP|YBX3|YBX3	936	-	4.928771	1.1929904	-1.0	-1.0
chr1	21596294	21596909	ENSG00000076864.19|RAP1GAP|YBX3|YBX3	984	-	3.7831779	1.8024153	-1.0	-1.0
chr1	21597109	21597259	ENSG00000076864.19|RAP1GAP|YBX3|YBX3	990	-	6.3259134	2.018708	-1.0	-1.0
chr1	21613985	21614089	ENSG00000076864.19|RAP1GAP|YBX3|YBX3	969	-	2.4541345	1.5031432	-1.0	-1.0
chr1	21601698	21601797	ENSG00000076864.19|RAP1GAP|YBX3|YBX3	962	-	5.9087753	1.4231274	-1.0	-1.0
chr1	21602833	21603003	ENSG00000076864.19|RAP1GAP|YBX3|YBX3	919	-	2.8545291	1.0903476	-1.0	-1.0
chr1	21604687	21604912	ENSG00000076864.19|RAP1GAP|YBX3|YBX3	935	-	4.369103	1.1881354	-1.0	-1.0
chr1	21608212	21608347	ENSG00000076864.19|RAP1GAP|YBX3|YBX3	973	-	3.4781775	1.5705748	-1.0	-1.0
chr1	21679187	21679432	ENSG00000090686.15|USP48|YBX3|YBX3	1000	-	3.869475	3.7772696	-1.0	-1.0
chr1	21704296	21704441	ENSG00000090686.15|USP48|YBX3|YBX3	906	-	3.0308337	1.0283755	-1.0	-1.0
chr1	21748137	21748237	ENSG00000090686.15|USP48|YBX3|YBX3	921	-	2.340868	1.1015627	-1.0	-1.0
chr1	21723942	21724102	ENSG00000090686.15|USP48|YBX3|YBX3	943	-	2.3272097	1.2427354	-1.0	-1.0
chr1	21757640	21757740	ENSG00000090686.15|USP48|YBX3|YBX3	908	-	2.3332124	1.0370688	-1.0	-1.0
chr1	21728515	21728680	ENSG00000090686.15|USP48|YBX3|YBX3	945	-	2.4956224	1.2589473	-1.0	-1.0
chr1	21729703	21729823	ENSG00000090686.15|USP48|YBX3|YBX3	933	-	2.5653312	1.1722124	-1.0	-1.0
chr1	21736474	21736625	ENSG00000090686.15|USP48|YBX3|YBX3	958	-	2.6005313	1.3782849	-1.0	-1.0
chr1	21751506	21751615	ENSG00000090686.15|USP48|YBX3|YBX3	944	-	2.338788	1.2508261	-1.0	-1.0
chr1	21756545	21756702	ENSG00000090686.15|USP48|YBX3|YBX3	1000	-	3.3812525	3.490784	-1.0	-1.0
chr1	21752991	21753119	ENSG00000090686.15|USP48|YBX3|YBX3	925	-	2.2446702	1.1249224	-1.0	-1.0
chr1	21705726	21705837	ENSG00000090686.15|USP48|YBX3|YBX3	997	-	3.5756779	2.5091352	-1.0	-1.0
chr1	21838824	21839085	ENSG00000142798.17|HSPG2|YBX3|YBX3	951	-	2.740495	1.3135191	-1.0	-1.0
chr1	21847353	21847492	ENSG00000142798.17|HSPG2|YBX3|YBX3	1000	-	3.448645	3.7975905	-1.0	-1.0
chr1	21880680	21880780	ENSG00000142798.17|HSPG2|YBX3|YBX3	909	-	2.6624794	1.0395405	-1.0	-1.0
chr1	21852092	21852233	ENSG00000142798.17|HSPG2|YBX3|YBX3	928	-	2.2739913	1.1451241	-1.0	-1.0
chr1	21839370	21839545	ENSG00000142798.17|HSPG2|YBX3|YBX3	983	-	2.858919	1.7774143	-1.0	-1.0
chr1	21862012	21862115	ENSG00000142798.17|HSPG2|YBX3|YBX3	904	-	2.2544665	1.0174725	-1.0	-1.0
chr1	21876511	21876652	ENSG00000142798.17|HSPG2|YBX3|YBX3	974	-	2.927959	1.5877371	-1.0	-1.0
chr1	21847688	21848083	ENSG00000142798.17|HSPG2|YBX3|YBX3	987	-	3.336065	1.8857934	-1.0	-1.0
chr1	21857024	21857195	ENSG00000142798.17|HSPG2|YBX3|YBX3	983	-	3.528981	1.776896	-1.0	-1.0
chr1	21896179	21896310	ENSG00000142798.17|HSPG2|YBX3|YBX3	913	-	2.2866364	1.0586208	-1.0	-1.0
chr1	21850060	21850192	ENSG00000142798.17|HSPG2|YBX3|YBX3	967	-	2.7169054	1.4783989	-1.0	-1.0
chr1	21872185	21872335	ENSG00000142798.17|HSPG2|YBX3|YBX3	984	-	3.0495658	1.8036104	-1.0	-1.0
chr1	21822244	21823394	ENSG00000142798.17|HSPG2|YBX3|YBX3	999	-	3.6527379	3.0200143	-1.0	-1.0
chr1	21872619	21872760	ENSG00000142798.17|HSPG2|YBX3|YBX3	992	-	3.2478232	2.1164012	-1.0	-1.0
chr1	21885319	21885451	ENSG00000142798.17|HSPG2|YBX3|YBX3	998	-	3.279834	2.7082076	-1.0	-1.0
chr1	21884771	21884918	ENSG00000142798.17|HSPG2|YBX3|YBX3	928	-	2.3722723	1.141364	-1.0	-1.0
chr1	21832494	21832606	ENSG00000142798.17|HSPG2|YBX3|YBX3	955	-	2.3030684	1.3465344	-1.0	-1.0
chr1	21833195	21833384	ENSG00000142798.17|HSPG2|YBX3|YBX3	999	-	3.9180717	3.0835845	-1.0	-1.0
chr1	21875862	21876037	ENSG00000142798.17|HSPG2|YBX3|YBX3	988	-	2.893854	1.9271946	-1.0	-1.0
chr1	21864099	21864213	ENSG00000142798.17|HSPG2|YBX3|YBX3	976	-	2.5469646	1.6142294	-1.0	-1.0
chr1	21881338	21881502	ENSG00000142798.17|HSPG2|YBX3|YBX3	991	-	3.4825845	2.0631564	-1.0	-1.0
chr1	21846447	21846599	ENSG00000142798.17|HSPG2|YBX3|YBX3	982	-	2.762926	1.7427615	-1.0	-1.0
chr1	21865284	21865365	ENSG00000142798.17|HSPG2|YBX3|YBX3	993	-	3.4651427	2.1374984	-1.0	-1.0
chr1	21855791	21855891	ENSG00000142798.17|HSPG2|YBX3|YBX3	901	-	2.6353574	1.0048032	-1.0	-1.0
chr1	21859854	21860002	ENSG00000142798.17|HSPG2|YBX3|YBX3	930	-	2.1825924	1.1549393	-1.0	-1.0
chr1	21865716	21865809	ENSG00000142798.17|HSPG2|YBX3|YBX3	976	-	2.788089	1.6222559	-1.0	-1.0
chr1	21828274	21828426	ENSG00000142798.17|HSPG2|YBX3|YBX3	982	-	2.7714717	1.7405534	-1.0	-1.0
chr1	21831651	21831791	ENSG00000142798.17|HSPG2|YBX3|YBX3	989	-	3.0974352	1.9499197	-1.0	-1.0
chr1	21890426	21890485	ENSG00000142798.17|HSPG2|YBX3|YBX3	929	-	2.810997	1.1484903	-1.0	-1.0
chr1	21842769	21842921	ENSG00000142798.17|HSPG2|YBX3|YBX3	939	-	2.3318222	1.215808	-1.0	-1.0
chr1	21854847	21854983	ENSG00000142798.17|HSPG2|YBX3|YBX3	939	-	2.420816	1.2157588	-1.0	-1.0
chr1	21884527	21884674	ENSG00000142798.17|HSPG2|YBX3|YBX3	926	-	2.2407851	1.1305451	-1.0	-1.0
chr1	21836816	21837001	ENSG00000142798.17|HSPG2|YBX3|YBX3	992	-	3.313786	2.1170063	-1.0	-1.0
chr1	21834678	21834828	ENSG00000142798.17|HSPG2|YBX3|YBX3	958	-	2.5085042	1.3802761	-1.0	-1.0
chr1	21831214	21831314	ENSG00000142798.17|HSPG2|YBX3|YBX3	910	-	2.712572	1.0441861	-1.0	-1.0
chr1	21885012	21885152	ENSG00000142798.17|HSPG2|YBX3|YBX3	964	-	2.832849	1.4474163	-1.0	-1.0
chr1	21854192	21854337	ENSG00000142798.17|HSPG2|YBX3|YBX3	957	-	2.4912705	1.3715705	-1.0	-1.0
chr1	21839916	21840017	ENSG00000142798.17|HSPG2|YBX3|YBX3	940	-	2.0986009	1.2191727	-1.0	-1.0
chr1	21852699	21852804	ENSG00000142798.17|HSPG2|YBX3|YBX3	932	-	2.2466908	1.1652489	-1.0	-1.0
chr1	21841568	21841668	ENSG00000142798.17|HSPG2|YBX3|YBX3	932	-	2.2855315	1.1675295	-1.0	-1.0
chr1	21876228	21876405	ENSG00000142798.17|HSPG2|YBX3|YBX3	948	-	2.549443	1.2877513	-1.0	-1.0
chr1	21880362	21880547	ENSG00000142798.17|HSPG2|YBX3|YBX3	994	-	3.1351209	2.2481947	-1.0	-1.0
chr1	21887214	21887319	ENSG00000142798.17|HSPG2|YBX3|YBX3	925	-	2.1938334	1.1228716	-1.0	-1.0
chr1	21889925	21890120	ENSG00000142798.17|HSPG2|YBX3|YBX3	978	-	2.9807985	1.6627032	-1.0	-1.0
chr1	21842238	21842380	ENSG00000142798.17|HSPG2|YBX3|YBX3	966	-	3.1841116	1.467355	-1.0	-1.0
chr1	21872968	21873091	ENSG00000142798.17|HSPG2|YBX3|YBX3	923	-	2.8798416	1.1119981	-1.0	-1.0
chr1	21833466	21833614	ENSG00000142798.17|HSPG2|YBX3|YBX3	987	-	2.8892727	1.8862852	-1.0	-1.0
chr1	21823615	21823790	ENSG00000142798.17|HSPG2|YBX3|YBX3	975	-	2.8867931	1.6042588	-1.0	-1.0
chr1	21842001	21842142	ENSG00000142798.17|HSPG2|YBX3|YBX3	993	-	3.009009	2.171626	-1.0	-1.0
chr1	21829997	21830117	ENSG00000142798.17|HSPG2|YBX3|YBX3	929	-	3.4404576	1.1475302	-1.0	-1.0
chr1	21874615	21874729	ENSG00000142798.17|HSPG2|YBX3|YBX3	926	-	2.6730452	1.1295962	-1.0	-1.0
chr1	21859565	21859676	ENSG00000142798.17|HSPG2|YBX3|YBX3	993	-	3.0156107	2.1427248	-1.0	-1.0
chr1	21887449	21887669	ENSG00000142798.17|HSPG2|YBX3|YBX3	977	-	2.9844227	1.6315836	-1.0	-1.0
chr1	21846107	21846242	ENSG00000142798.17|HSPG2|YBX3|YBX3	941	-	2.2456515	1.2310437	-1.0	-1.0
chr1	21835448	21835637	ENSG00000142798.17|HSPG2|YBX3|YBX3	973	-	3.63652	1.5704587	-1.0	-1.0
chr1	21878993	21879121	ENSG00000142798.17|HSPG2|YBX3|YBX3	980	-	3.52111	1.7058287	-1.0	-1.0
chr1	21864847	21865073	ENSG00000142798.17|HSPG2|YBX3|YBX3	976	-	2.550761	1.6156358	-1.0	-1.0
chr1	22030624	22030944	ENSG00000218510.7|LINC00339|YBX3|YBX3	992	+	6.6025085	2.120129	-1.0	-1.0
chr1	22078428	22078578	ENSG00000070831.15|CDC42|YBX3|YBX3	986	+	2.7638247	1.8639259	-1.0	-1.0
chr1	22092127	22092302	ENSG00000070831.15|CDC42|YBX3|YBX3	912	+	2.2868526	1.053067	-1.0	-1.0
chr1	22092477	22092587	ENSG00000070831.15|CDC42|YBX3|YBX3	904	+	2.175311	1.0155668	-1.0	-1.0
chr1	22086668	22086866	ENSG00000070831.15|CDC42|YBX3|YBX3	973	+	2.5405781	1.5644494	-1.0	-1.0
chr1	22092617	22092772	ENSG00000070831.15|CDC42|YBX3|YBX3	952	+	2.4557014	1.3174217	-1.0	-1.0
chr1	22052626	22052811	ENSG00000070831.15|CDC42|YBX3|YBX3	949	+	2.6034396	1.2940017	-1.0	-1.0
chr1	22086438	22086543	ENSG00000070831.15|CDC42|YBX3|YBX3	1000	+	3.832069	3.3346868	-1.0	-1.0
chr1	22490349	22490454	ENSG00000184677.16|ZBTB40|YBX3|YBX3	905	+	5.5521126	1.0230539	-1.0	-1.0
chr1	22509099	22509233	ENSG00000184677.16|ZBTB40|YBX3|YBX3	933	+	4.5983987	1.1745027	-1.0	-1.0
chr1	22524222	22524412	ENSG00000184677.16|ZBTB40|YBX3|YBX3	952	+	5.850884	1.3223193	-1.0	-1.0
chr1	22512938	22513053	ENSG00000184677.16|ZBTB40|YBX3|YBX3	950	+	4.8748913	1.3019416	-1.0	-1.0
chr1	22521495	22521645	ENSG00000184677.16|ZBTB40|YBX3|YBX3	941	+	5.785022	1.229556	-1.0	-1.0
chr1	22489889	22490164	ENSG00000184677.16|ZBTB40|YBX3|YBX3	954	+	5.341696	1.3372165	-1.0	-1.0
chr1	22490199	22490329	ENSG00000184677.16|ZBTB40|YBX3|YBX3	948	+	5.795503	1.2811478	-1.0	-1.0
chr1	23053760	23053839	ENSG00000004487.15|KDM1A|YBX3|YBX3	993	+	3.3535502	2.1479924	-1.0	-1.0
chr1	23082187	23082437	ENSG00000004487.15|KDM1A|YBX3|YBX3	996	+	3.0723836	2.4325254	-1.0	-1.0
chr1	23050386	23050520	ENSG00000004487.15|KDM1A|YBX3|YBX3	980	+	2.6618228	1.6887091	-1.0	-1.0
chr1	23055068	23055178	ENSG00000004487.15|KDM1A|YBX3|YBX3	925	+	2.1079178	1.1264203	-1.0	-1.0
chr1	23071234	23071349	ENSG00000004487.15|KDM1A|YBX3|YBX3	934	+	2.2257724	1.1776754	-1.0	-1.0
chr1	23079552	23079662	ENSG00000004487.15|KDM1A|YBX3|YBX3	978	+	3.2903366	1.6568167	-1.0	-1.0
chr1	23083097	23083667	ENSG00000004487.15|KDM1A|YBX3|YBX3	977	+	2.5807202	1.6336548	-1.0	-1.0
chr1	23068538	23068681	ENSG00000004487.15|KDM1A|YBX3|YBX3	1000	+	3.5769725	4.8593245	-1.0	-1.0
chr1	23078965	23079177	ENSG00000004487.15|KDM1A|YBX3|YBX3	955	+	2.3720589	1.3451134	-1.0	-1.0
chr1	23030528	23030634	ENSG00000004487.15|KDM1A|YBX3|YBX3	924	+	2.141732	1.1212246	-1.0	-1.0
chr1	23019502	23019712	ENSG00000004487.15|KDM1A|YBX3|YBX3	1000	+	2.9307287	3.8555338	-1.0	-1.0
chr1	23059072	23059167	ENSG00000004487.15|KDM1A|YBX3|YBX3	995	+	3.822363	2.271602	-1.0	-1.0
chr1	23077242	23077360	ENSG00000004487.15|KDM1A|YBX3|YBX3	931	+	2.3093948	1.163331	-1.0	-1.0
chr1	23086596	23086696	ENSG00000240553.1|AL031428.1|YBX3|YBX3	910	-	5.609681	1.0467325	-1.0	-1.0
chr1	23086597	23086697	ENSG00000169641.13|LUZP1|YBX3|YBX3	904	-	5.553334	1.017499	-1.0	-1.0
chr1	23091699	23091809	ENSG00000169641.13|LUZP1|YBX3|YBX3	921	-	5.664287	1.0998167	-1.0	-1.0
chr1	23310262	23310457	ENSG00000125944.19|HNRNPR|YBX3|YBX3	994	-	2.7261024	2.2164738	-1.0	-1.0
chr1	23321527	23321663	ENSG00000125944.19|HNRNPR|YBX3|YBX3	993	-	3.1346521	2.1507683	-1.0	-1.0
chr1	23337753	23337861	ENSG00000125944.19|HNRNPR|YBX3|YBX3	924	-	2.0653112	1.1212662	-1.0	-1.0
chr1	23310957	23311066	ENSG00000125944.19|HNRNPR|YBX3|YBX3	939	-	2.2816317	1.2152683	-1.0	-1.0
chr1	23310512	23310652	ENSG00000125944.19|HNRNPR|YBX3|YBX3	935	-	2.1372743	1.1897136	-1.0	-1.0
chr1	23344210	23344336	ENSG00000125944.19|HNRNPR|YBX3|YBX3	997	-	2.750053	2.552964	-1.0	-1.0
chr1	23318572	23318692	ENSG00000125944.19|HNRNPR|YBX3|YBX3	963	-	2.1017148	1.4282749	-1.0	-1.0
chr1	23323555	23323655	ENSG00000125944.19|HNRNPR|YBX3|YBX3	909	-	1.9895085	1.0406505	-1.0	-1.0
chr1	23340891	23341020	ENSG00000125944.19|HNRNPR|YBX3|YBX3	925	-	2.5704713	1.126002	-1.0	-1.0
chr1	23360447	23360622	ENSG00000125945.14|ZNF436|YBX3|YBX3	911	-	5.5951066	1.0491213	-1.0	-1.0
chr1	23361782	23361912	ENSG00000125945.14|ZNF436|YBX3|YBX3	939	-	5.761144	1.2180957	-1.0	-1.0
chr1	23371462	23371657	ENSG00000249087.6|ZNF436-AS1|YBX3|YBX3	965	+	5.4017773	1.4546463	-1.0	-1.0
chr1	23441654	23441730	ENSG00000088280.18|ASAP3|YBX3|YBX3	930	-	3.138131	1.1558996	-1.0	-1.0
chr1	23429347	23429452	ENSG00000088280.18|ASAP3|YBX3|YBX3	902	-	3.5960793	1.0080009	-1.0	-1.0
chr1	23428712	23428917	ENSG00000088280.18|ASAP3|YBX3|YBX3	976	-	5.283427	1.6285701	-1.0	-1.0
chr1	23429137	23429237	ENSG00000088280.18|ASAP3|YBX3|YBX3	918	-	3.0505574	1.0844595	-1.0	-1.0
chr1	23434532	23434618	ENSG00000088280.18|ASAP3|YBX3|YBX3	950	-	3.298427	1.3015712	-1.0	-1.0
chr1	23434268	23434368	ENSG00000088280.18|ASAP3|YBX3|YBX3	927	-	5.7161765	1.1374717	-1.0	-1.0
chr1	23429542	23429722	ENSG00000088280.18|ASAP3|YBX3|YBX3	953	-	3.3766313	1.3271976	-1.0	-1.0
chr1	23455880	23456026	ENSG00000088280.18|ASAP3|YBX3|YBX3	974	-	4.6154337	1.5845071	-1.0	-1.0
chr1	23530746	23530891	ENSG00000007968.6|E2F2|YBX3|YBX3	914	-	5.6210103	1.0671399	-1.0	-1.0
chr1	23508694	23508889	ENSG00000007968.6|E2F2|YBX3|YBX3	926	-	3.260346	1.1316903	-1.0	-1.0
chr1	23521896	23522021	ENSG00000007968.6|E2F2|YBX3|YBX3	915	-	4.641617	1.0705373	-1.0	-1.0
chr1	23508034	23508324	ENSG00000007968.6|E2F2|YBX3|YBX3	962	-	5.733091	1.4203744	-1.0	-1.0
chr1	23559126	23559521	ENSG00000117318.8|ID3|YBX3|YBX3	997	-	3.515427	2.5397322	-1.0	-1.0
chr1	23558037	23558415	ENSG00000117318.8|ID3|YBX3|YBX3	997	-	3.8368618	2.47403	-1.0	-1.0
chr1	23558869	23559075	ENSG00000117318.8|ID3|YBX3|YBX3	996	-	3.9904606	2.4036803	-1.0	-1.0
chr1	23694558	23694659	ENSG00000142676.12|RPL11|YBX3|YBX3	966	+	3.5203452	1.4698136	-1.0	-1.0
chr1	23695700	23695797	ENSG00000142676.12|RPL11|YBX3|YBX3	925	+	2.0323648	1.1250879	-1.0	-1.0
chr1	23691778	23691829	ENSG00000142676.12|RPL11|YBX3|YBX3	1000	+	3.272717	9.374881	-1.0	-1.0
chr1	23693806	23693913	ENSG00000142676.12|RPL11|YBX3|YBX3	1000	+	4.1629343	18.4458	-1.0	-1.0
chr1	23692510	23692759	ENSG00000142676.12|RPL11|YBX3|YBX3	1000	+	3.7789602	16.055561	-1.0	-1.0
chr1	23695797	23696002	ENSG00000142676.12|RPL11|YBX3|YBX3	1000	+	3.162987	5.7767906	-1.0	-1.0
chr1	23696343	23696425	ENSG00000142676.12|RPL11|YBX3|YBX3	1000	+	3.5099828	5.7852664	-1.0	-1.0
chr1	23694659	23694884	ENSG00000142676.12|RPL11|YBX3|YBX3	1000	+	3.2185206	13.626868	-1.0	-1.0
chr1	23749020	23749077	ENSG00000011007.12|ELOA|YBX3|YBX3	996	+	6.791886	2.355852	-1.0	-1.0
chr1	23750869	23751294	ENSG00000011007.12|ELOA|YBX3|YBX3	972	+	4.7049737	1.5539842	-1.0	-1.0
chr1	23754099	23754255	ENSG00000011007.12|ELOA|YBX3|YBX3	950	+	5.8338017	1.3040552	-1.0	-1.0
chr1	23755842	23756023	ENSG00000011007.12|ELOA|YBX3|YBX3	954	+	3.0917342	1.335979	-1.0	-1.0
chr1	23752406	23752518	ENSG00000011007.12|ELOA|YBX3|YBX3	996	+	6.861896	2.4558434	-1.0	-1.0
chr1	23756273	23756378	ENSG00000011007.12|ELOA|YBX3|YBX3	962	+	4.0653825	1.4231799	-1.0	-1.0
chr1	23743404	23743574	ENSG00000011007.12|ELOA|YBX3|YBX3	955	+	4.602851	1.3512559	-1.0	-1.0
chr1	23779821	23779936	ENSG00000057757.9|PITHD1|YBX3|YBX3	916	+	2.562107	1.0779332	-1.0	-1.0
chr1	23787774	23788232	ENSG00000057757.9|PITHD1|YBX3|YBX3	999	+	3.7178996	3.0557837	-1.0	-1.0
chr1	23778524	23778699	ENSG00000057757.9|PITHD1|YBX3|YBX3	914	+	2.4060566	1.0670291	-1.0	-1.0
chr1	23787274	23787429	ENSG00000057757.9|PITHD1|YBX3|YBX3	985	+	2.5596385	1.8282521	-1.0	-1.0
chr1	23794228	23794338	ENSG00000011009.10|LYPLA2|YBX3|YBX3	912	+	5.6287932	1.0538825	-1.0	-1.0
chr1	23793150	23793216	ENSG00000011009.10|LYPLA2|YBX3|YBX3	954	+	3.9887018	1.3355371	-1.0	-1.0
chr1	23793007	23793039	ENSG00000011009.10|LYPLA2|YBX3|YBX3	962	+	2.9426572	1.4250636	-1.0	-1.0
chr1	23798806	23798996	ENSG00000117308.14|GALE|YBX3|YBX3	957	-	4.0105815	1.369937	-1.0	-1.0
chr1	23797033	23797147	ENSG00000117308.14|GALE|YBX3|YBX3	958	-	2.9595456	1.376259	-1.0	-1.0
chr1	23797694	23797871	ENSG00000117308.14|GALE|YBX3|YBX3	982	-	5.1565943	1.7548332	-1.0	-1.0
chr1	23798146	23798246	ENSG00000117308.14|GALE|YBX3|YBX3	903	-	2.9575462	1.0118717	-1.0	-1.0
chr1	23795623	23795833	ENSG00000117308.14|GALE|YBX3|YBX3	999	-	4.989514	3.1556132	-1.0	-1.0
chr1	23796463	23796658	ENSG00000117308.14|GALE|YBX3|YBX3	970	-	6.0314665	1.5262551	-1.0	-1.0
chr1	23817475	23817583	ENSG00000117305.14|HMGCL|YBX3|YBX3	944	-	3.3394792	1.2511609	-1.0	-1.0
chr1	23845346	23845746	ENSG00000179163.11|FUCA1|YBX3|YBX3	992	-	5.5049815	2.0991266	-1.0	-1.0
chr1	23961509	23961764	ENSG00000189266.11|PNRC2|YBX3|YBX3	920	+	2.372665	1.0946748	-1.0	-1.0
chr1	23962474	23962669	ENSG00000189266.11|PNRC2|YBX3|YBX3	968	+	2.6815765	1.49024	-1.0	-1.0
chr1	23969647	23969747	ENSG00000188529.14|SRSF10|YBX3|YBX3	907	-	3.6773005	1.0297343	-1.0	-1.0
chr1	24469010	24469175	ENSG00000001461.16|NIPAL3|YBX3|YBX3	925	+	5.700508	1.1246228	-1.0	-1.0
chr1	24472205	24472535	ENSG00000001461.16|NIPAL3|YBX3|YBX3	930	+	4.576439	1.1529428	-1.0	-1.0
chr1	24442079	24442194	ENSG00000001461.16|NIPAL3|YBX3|YBX3	911	+	2.714129	1.0515306	-1.0	-1.0
chr1	24470810	24471005	ENSG00000001461.16|NIPAL3|YBX3|YBX3	927	+	4.3487716	1.1345634	-1.0	-1.0
chr1	24469530	24469650	ENSG00000001461.16|NIPAL3|YBX3|YBX3	905	+	3.595109	1.0208452	-1.0	-1.0
chr1	24419360	24419645	ENSG00000001461.16|NIPAL3|YBX3|YBX3	996	+	5.6742325	2.4115338	-1.0	-1.0
chr1	24469995	24470125	ENSG00000001461.16|NIPAL3|YBX3|YBX3	932	+	5.7100377	1.1664362	-1.0	-1.0
chr1	24654854	24654964	ENSG00000133226.16|SRRM1|YBX3|YBX3	918	+	1.9901191	1.0844898	-1.0	-1.0
chr1	24652912	24653027	ENSG00000133226.16|SRRM1|YBX3|YBX3	987	+	2.7830749	1.8790612	-1.0	-1.0
chr1	24652463	24652623	ENSG00000133226.16|SRRM1|YBX3|YBX3	951	+	2.9146812	1.3092449	-1.0	-1.0
chr1	24840772	24840902	ENSG00000169504.14|CLIC4|YBX3|YBX3	986	+	3.7921948	1.8478007	-1.0	-1.0
chr1	24841382	24841547	ENSG00000169504.14|CLIC4|YBX3|YBX3	916	+	3.666344	1.0732139	-1.0	-1.0
chr1	24841927	24842092	ENSG00000169504.14|CLIC4|YBX3|YBX3	940	+	3.5056937	1.2196158	-1.0	-1.0
chr1	24844012	24844127	ENSG00000169504.14|CLIC4|YBX3|YBX3	905	+	2.8267136	1.0231663	-1.0	-1.0
chr1	24841557	24841712	ENSG00000169504.14|CLIC4|YBX3|YBX3	921	+	2.6751378	1.1018696	-1.0	-1.0
chr1	24839939	24840039	ENSG00000169504.14|CLIC4|YBX3|YBX3	920	+	2.7393498	1.0994389	-1.0	-1.0
chr1	24842857	24843097	ENSG00000169504.14|CLIC4|YBX3|YBX3	933	+	4.38294	1.1730992	-1.0	-1.0
chr1	25222678	25222873	ENSG00000117614.9|SYF2|YBX3|YBX3	940	-	3.5841267	1.2249502	-1.0	-1.0
chr1	25223118	25223218	ENSG00000117614.9|SYF2|YBX3|YBX3	903	-	2.9575462	1.013065	-1.0	-1.0
chr1	25223313	25223413	ENSG00000117614.9|SYF2|YBX3|YBX3	903	-	3.106751	1.0153656	-1.0	-1.0
chr1	25232103	25232223	ENSG00000117614.9|SYF2|YBX3|YBX3	910	-	5.5857153	1.0465674	-1.0	-1.0
chr1	25227441	25227532	ENSG00000117614.9|SYF2|YBX3|YBX3	982	-	4.0021305	1.740875	-1.0	-1.0
chr1	25300945	25301093	ENSG00000187010.19|RHD|YBX3|YBX3	994	+	3.5556848	2.2484848	-1.0	-1.0
chr1	25290680	25290791	ENSG00000187010.19|RHD|YBX3|YBX3	954	+	3.4896054	1.3364029	-1.0	-1.0
chr1	25361414	25361619	ENSG00000183726.10|TMEM50A|YBX3|YBX3	986	+	3.9515197	1.8581089	-1.0	-1.0
chr1	25351625	25351693	ENSG00000183726.10|TMEM50A|YBX3|YBX3	901	+	2.2926865	1.0034196	-1.0	-1.0
chr1	25361294	25361399	ENSG00000183726.10|TMEM50A|YBX3|YBX3	907	+	5.5815077	1.0328096	-1.0	-1.0
chr1	25342896	25343073	ENSG00000183726.10|TMEM50A|YBX3|YBX3	999	+	2.7825246	2.8723743	-1.0	-1.0
chr1	25361994	25362109	ENSG00000183726.10|TMEM50A|YBX3|YBX3	917	+	5.137798	1.0804034	-1.0	-1.0
chr1	25352881	25352974	ENSG00000183726.10|TMEM50A|YBX3|YBX3	955	+	3.4220057	1.3434829	-1.0	-1.0
chr1	25360659	25360939	ENSG00000183726.10|TMEM50A|YBX3|YBX3	984	+	2.7950914	1.7944524	-1.0	-1.0
chr1	25391993	25392141	ENSG00000188672.17|RHCE|YBX3|YBX3	949	-	3.0489628	1.2935948	-1.0	-1.0
chr1	25402595	25402705	ENSG00000188672.17|RHCE|YBX3|YBX3	958	-	3.0669148	1.3719542	-1.0	-1.0
chr1	25390748	25390915	ENSG00000188672.17|RHCE|YBX3|YBX3	963	-	2.9723892	1.4279084	-1.0	-1.0
chr1	25499853	25499998	ENSG00000204178.9|TMEM57|YBX3|YBX3	922	+	5.6744485	1.1063124	-1.0	-1.0
chr1	25458645	25458770	ENSG00000204178.9|TMEM57|YBX3|YBX3	911	+	5.5895214	1.0486386	-1.0	-1.0
chr1	25484115	25484230	ENSG00000204178.9|TMEM57|YBX3|YBX3	962	+	5.9280653	1.4162252	-1.0	-1.0
chr1	25491409	25491519	ENSG00000204178.9|TMEM57|YBX3|YBX3	905	+	2.979787	1.0218836	-1.0	-1.0
chr1	25568202	25568612	ENSG00000157978.11|LDLRAP1|YBX3|YBX3	984	+	4.811177	1.7857758	-1.0	-1.0
chr1	25805141	25805275	ENSG00000162430.16|SELENON|YBX3|YBX3	969	+	4.099592	1.504111	-1.0	-1.0
chr1	25817527	25817687	ENSG00000162430.16|SELENON|YBX3|YBX3	938	+	3.9839485	1.204573	-1.0	-1.0
chr1	25800220	25800405	ENSG00000162430.16|SELENON|YBX3|YBX3	933	+	5.7176394	1.1750361	-1.0	-1.0
chr1	25815927	25816067	ENSG00000162430.16|SELENON|YBX3|YBX3	968	+	5.775188	1.4997185	-1.0	-1.0
chr1	25801042	25801160	ENSG00000162430.16|SELENON|YBX3|YBX3	970	+	4.8953953	1.5167786	-1.0	-1.0
chr1	25817757	25817892	ENSG00000162430.16|SELENON|YBX3|YBX3	915	+	3.659882	1.069021	-1.0	-1.0
chr1	25816387	25816497	ENSG00000162430.16|SELENON|YBX3|YBX3	905	+	2.998289	1.0231854	-1.0	-1.0
chr1	25809025	25809140	ENSG00000162430.16|SELENON|YBX3|YBX3	913	+	2.3960452	1.0597892	-1.0	-1.0
chr1	25816092	25816312	ENSG00000162430.16|SELENON|YBX3|YBX3	997	+	6.843133	2.47795	-1.0	-1.0
chr1	25816388	25816498	ENSG00000255054.3|AL020996.2|YBX3|YBX3	904	+	2.998289	1.017849	-1.0	-1.0
chr1	25817758	25817908	ENSG00000255054.3|AL020996.2|YBX3|YBX3	915	+	3.871865	1.0682069	-1.0	-1.0
chr1	25823010	25823125	ENSG00000255054.3|AL020996.2|YBX3|YBX3	920	+	2.745036	1.0977827	-1.0	-1.0
chr1	25815928	25816068	ENSG00000255054.3|AL020996.2|YBX3|YBX3	969	+	5.7841244	1.5092548	-1.0	-1.0
chr1	25815533	25815633	ENSG00000255054.3|AL020996.2|YBX3|YBX3	919	+	3.6748462	1.0903094	-1.0	-1.0
chr1	25817528	25817698	ENSG00000255054.3|AL020996.2|YBX3|YBX3	929	+	3.994362	1.146022	-1.0	-1.0
chr1	25816088	25816308	ENSG00000255054.3|AL020996.2|YBX3|YBX3	997	+	6.762106	2.4736245	-1.0	-1.0
chr1	25826521	25826781	ENSG00000117640.17|MTFR1L|YBX3|YBX3	999	+	5.8687296	3.1071198	-1.0	-1.0
chr1	25829613	25829768	ENSG00000117640.17|MTFR1L|YBX3|YBX3	921	+	3.580594	1.1034071	-1.0	-1.0
chr1	25822942	25823187	ENSG00000117640.17|MTFR1L|YBX3|YBX3	940	+	4.706094	1.2244853	-1.0	-1.0
chr1	25832310	25832895	ENSG00000117640.17|MTFR1L|YBX3|YBX3	962	+	3.313893	1.415188	-1.0	-1.0
chr1	25831920	25832210	ENSG00000117640.17|MTFR1L|YBX3|YBX3	998	+	4.1648474	2.6206665	-1.0	-1.0
chr1	25823632	25823737	ENSG00000117640.17|MTFR1L|YBX3|YBX3	919	+	2.3600779	1.0892044	-1.0	-1.0
chr1	25835645	25835846	ENSG00000127423.10|AUNIP|YBX3|YBX3	969	-	3.533422	1.5019165	-1.0	-1.0
chr1	25834265	25834365	ENSG00000127423.10|AUNIP|YBX3|YBX3	904	-	5.5512967	1.0177454	-1.0	-1.0
chr1	25835380	25835605	ENSG00000127423.10|AUNIP|YBX3|YBX3	928	-	5.565115	1.1399741	-1.0	-1.0
chr1	25837412	25837554	ENSG00000127423.10|AUNIP|YBX3|YBX3	992	-	4.5335164	2.1110456	-1.0	-1.0
chr1	25835090	25835220	ENSG00000127423.10|AUNIP|YBX3|YBX3	924	-	3.782803	1.1169596	-1.0	-1.0
chr1	25863299	25863409	ENSG00000182749.5|PAQR7|YBX3|YBX3	924	-	3.7633142	1.1185102	-1.0	-1.0
chr1	25903561	25903666	ENSG00000117632.22|STMN1|YBX3|YBX3	927	-	3.4789348	1.1341658	-1.0	-1.0
chr1	25903696	25903806	ENSG00000117632.22|STMN1|YBX3|YBX3	911	-	1.5604566	1.0519364	-1.0	-1.0
chr1	25900326	25900786	ENSG00000117632.22|STMN1|YBX3|YBX3	996	-	2.9626224	2.3578575	-1.0	-1.0
chr1	25904663	25904738	ENSG00000117632.22|STMN1|YBX3|YBX3	984	-	2.0463135	1.7827451	-1.0	-1.0
chr1	26121836	26122141	ENSG00000175087.9|PDIK1L|YBX3|YBX3	935	+	3.6681163	1.1862837	-1.0	-1.0
chr1	26123716	26123866	ENSG00000175087.9|PDIK1L|YBX3|YBX3	955	+	5.3731766	1.3490779	-1.0	-1.0
chr1	26114291	26114593	ENSG00000175087.9|PDIK1L|YBX3|YBX3	998	+	4.9669385	2.6026778	-1.0	-1.0
chr1	26122176	26122386	ENSG00000175087.9|PDIK1L|YBX3|YBX3	961	+	5.9598007	1.4078407	-1.0	-1.0
chr1	26169955	26170183	ENSG00000142684.8|ZNF593|YBX3|YBX3	1000	+	6.4550996	3.9228055	-1.0	-1.0
chr1	26170582	26170712	ENSG00000142684.8|ZNF593|YBX3|YBX3	923	+	3.7114806	1.1113659	-1.0	-1.0
chr1	26244165	26244318	ENSG00000130695.14|CEP85|YBX3|YBX3	995	+	3.3818011	2.2637482	-1.0	-1.0
chr1	26278022	26278162	ENSG00000130695.14|CEP85|YBX3|YBX3	933	+	2.5450423	1.1739302	-1.0	-1.0
chr1	26276534	26276760	ENSG00000130695.14|CEP85|YBX3|YBX3	974	+	2.8249767	1.5929235	-1.0	-1.0
chr1	26277282	26277982	ENSG00000130695.14|CEP85|YBX3|YBX3	990	+	3.0835311	2.0115833	-1.0	-1.0
chr1	26239761	26239838	ENSG00000130695.14|CEP85|YBX3|YBX3	963	+	2.3732538	1.4312329	-1.0	-1.0
chr1	26277132	26277267	ENSG00000130695.14|CEP85|YBX3|YBX3	932	+	2.5910008	1.1673087	-1.0	-1.0
chr1	26255455	26255650	ENSG00000130695.14|CEP85|YBX3|YBX3	953	+	2.4259093	1.3287886	-1.0	-1.0
chr1	26255210	26255325	ENSG00000130695.14|CEP85|YBX3|YBX3	926	+	2.4035635	1.132317	-1.0	-1.0
chr1	26268482	26268635	ENSG00000130695.14|CEP85|YBX3|YBX3	983	+	2.944267	1.7611895	-1.0	-1.0
chr1	26279990	26280203	ENSG00000142669.14|SH3BGRL3|YBX3|YBX3	996	+	3.4584	2.426904	-1.0	-1.0
chr1	26281339	26281522	ENSG00000142669.14|SH3BGRL3|YBX3|YBX3	979	+	4.1376543	1.6867415	-1.0	-1.0
chr1	26280764	26281259	ENSG00000142669.14|SH3BGRL3|YBX3|YBX3	1000	+	4.6144996	3.7427802	-1.0	-1.0
chr1	26317956	26318066	ENSG00000169442.8|CD52|YBX3|YBX3	994	+	3.382063	2.2072608	-1.0	-1.0
chr1	26320170	26320510	ENSG00000169442.8|CD52|YBX3|YBX3	963	+	3.671649	1.4297941	-1.0	-1.0
chr1	26470576	26470816	ENSG00000117682.16|DHDDS|YBX3|YBX3	985	+	6.317894	1.8196442	-1.0	-1.0
chr1	26432875	26433025	ENSG00000117682.16|DHDDS|YBX3|YBX3	907	+	2.8981762	1.0296489	-1.0	-1.0
chr1	26469916	26470046	ENSG00000117682.16|DHDDS|YBX3|YBX3	920	+	5.646794	1.0947244	-1.0	-1.0
chr1	26470056	26470186	ENSG00000117682.16|DHDDS|YBX3|YBX3	936	+	3.8632956	1.1950495	-1.0	-1.0
chr1	26472449	26472627	ENSG00000198830.10|HMGN2|YBX3|YBX3	1000	+	3.1154926	7.3430023	-1.0	-1.0
chr1	26473420	26473520	ENSG00000198830.10|HMGN2|YBX3|YBX3	905	+	2.0251694	1.0222615	-1.0	-1.0
chr1	26556997	26557097	ENSG00000117676.13|RPS6KA1|YBX3|YBX3	912	+	3.6365547	1.054469	-1.0	-1.0
chr1	26574388	26574583	ENSG00000117676.13|RPS6KA1|YBX3|YBX3	985	+	5.075255	1.8171647	-1.0	-1.0
chr1	26572118	26572278	ENSG00000117676.13|RPS6KA1|YBX3|YBX3	947	+	4.808438	1.2762873	-1.0	-1.0
chr1	26571848	26571968	ENSG00000117676.13|RPS6KA1|YBX3|YBX3	918	+	3.6883855	1.0862724	-1.0	-1.0
chr1	26574878	26575030	ENSG00000117676.13|RPS6KA1|YBX3|YBX3	955	+	5.709659	1.3436109	-1.0	-1.0
chr1	26554595	26554738	ENSG00000117676.13|RPS6KA1|YBX3|YBX3	945	+	4.0708594	1.2586185	-1.0	-1.0
chr1	26573223	26573361	ENSG00000117676.13|RPS6KA1|YBX3|YBX3	973	+	5.4794407	1.5650012	-1.0	-1.0
chr1	26574078	26574253	ENSG00000117676.13|RPS6KA1|YBX3|YBX3	992	+	3.5083187	2.073583	-1.0	-1.0
chr1	26762151	26762319	ENSG00000117713.18|ARID1A|YBX3|YBX3	998	+	3.6668608	2.754202	-1.0	-1.0
chr1	26767879	26767994	ENSG00000117713.18|ARID1A|YBX3|YBX3	936	+	2.5826404	1.1914288	-1.0	-1.0
chr1	26780433	26780618	ENSG00000117713.18|ARID1A|YBX3|YBX3	941	+	2.7595546	1.2268796	-1.0	-1.0
chr1	26778958	26779193	ENSG00000117713.18|ARID1A|YBX3|YBX3	998	+	3.7379546	2.6429179	-1.0	-1.0
chr1	26781158	26781438	ENSG00000117713.18|ARID1A|YBX3|YBX3	964	+	4.0540757	1.442312	-1.0	-1.0
chr1	26779313	26779888	ENSG00000117713.18|ARID1A|YBX3|YBX3	973	+	3.0331206	1.5682439	-1.0	-1.0
chr1	26780048	26780338	ENSG00000117713.18|ARID1A|YBX3|YBX3	953	+	2.812221	1.3292341	-1.0	-1.0
chr1	26772488	26772632	ENSG00000117713.18|ARID1A|YBX3|YBX3	984	+	5.239708	1.8093442	-1.0	-1.0
chr1	26696676	26696806	ENSG00000117713.18|ARID1A|YBX3|YBX3	935	+	3.8125226	1.1893427	-1.0	-1.0
chr1	26775576	26775707	ENSG00000117713.18|ARID1A|YBX3|YBX3	978	+	3.1583638	1.6504859	-1.0	-1.0
chr1	26762972	26763285	ENSG00000117713.18|ARID1A|YBX3|YBX3	992	+	3.7214894	2.1203716	-1.0	-1.0
chr1	26766220	26766405	ENSG00000117713.18|ARID1A|YBX3|YBX3	940	+	2.262543	1.2242783	-1.0	-1.0
chr1	26781643	26781838	ENSG00000117713.18|ARID1A|YBX3|YBX3	987	+	3.37083	1.8980865	-1.0	-1.0
chr1	26774928	26775220	ENSG00000117713.18|ARID1A|YBX3|YBX3	981	+	2.9081628	1.7111362	-1.0	-1.0
chr1	26772821	26772946	ENSG00000117713.18|ARID1A|YBX3|YBX3	915	+	2.3446991	1.0707699	-1.0	-1.0
chr1	26771188	26771353	ENSG00000117713.18|ARID1A|YBX3|YBX3	949	+	2.833811	1.2930315	-1.0	-1.0
chr1	26761383	26761473	ENSG00000117713.18|ARID1A|YBX3|YBX3	932	+	3.137933	1.1685933	-1.0	-1.0
chr1	26766405	26766566	ENSG00000117713.18|ARID1A|YBX3|YBX3	1000	+	4.346583	3.4236872	-1.0	-1.0
chr1	26774328	26774848	ENSG00000117713.18|ARID1A|YBX3|YBX3	992	+	4.061597	2.0959673	-1.0	-1.0
chr1	26794922	26795117	ENSG00000060642.10|PIGV|YBX3|YBX3	944	+	4.880119	1.2540245	-1.0	-1.0
chr1	26797647	26797817	ENSG00000060642.10|PIGV|YBX3|YBX3	910	+	3.6346285	1.0460706	-1.0	-1.0
chr1	26853725	26853990	ENSG00000204160.11|ZDHHC18|YBX3|YBX3	927	+	3.336354	1.1385483	-1.0	-1.0
chr1	26852752	26852912	ENSG00000204160.11|ZDHHC18|YBX3|YBX3	938	+	2.5316186	1.2041723	-1.0	-1.0
chr1	26854430	26854550	ENSG00000204160.11|ZDHHC18|YBX3|YBX3	911	+	5.6496096	1.0501032	-1.0	-1.0
chr1	26855320	26855545	ENSG00000204160.11|ZDHHC18|YBX3|YBX3	971	+	4.7302065	1.5358309	-1.0	-1.0
chr1	26832446	26832607	ENSG00000204160.11|ZDHHC18|YBX3|YBX3	978	+	3.4832964	1.6606945	-1.0	-1.0
chr1	26850300	26850438	ENSG00000204160.11|ZDHHC18|YBX3|YBX3	996	+	4.934302	2.403838	-1.0	-1.0
chr1	26851128	26851231	ENSG00000204160.11|ZDHHC18|YBX3|YBX3	966	+	3.7865078	1.4650784	-1.0	-1.0
chr1	26885972	26886157	ENSG00000142751.14|GPN2|YBX3|YBX3	955	-	3.8810673	1.3479156	-1.0	-1.0
chr1	26879452	26879642	ENSG00000142751.14|GPN2|YBX3|YBX3	925	-	4.8902683	1.1233681	-1.0	-1.0
chr1	26890025	26890160	ENSG00000142751.14|GPN2|YBX3|YBX3	954	-	5.6268425	1.336037	-1.0	-1.0
chr1	26924088	26924166	ENSG00000090273.13|NUDC|YBX3|YBX3	995	+	3.9456527	2.3181937	-1.0	-1.0
chr1	26946129	26946589	ENSG00000090273.13|NUDC|YBX3|YBX3	997	+	3.9996662	2.55299	-1.0	-1.0
chr1	26945299	26945686	ENSG00000090273.13|NUDC|YBX3|YBX3	969	+	2.7357085	1.5090759	-1.0	-1.0
chr1	26941456	26941660	ENSG00000090273.13|NUDC|YBX3|YBX3	932	+	2.3778052	1.1651304	-1.0	-1.0
chr1	27200903	27201083	ENSG00000214973.3|CHCHD3P3|YBX3|YBX3	986	-	6.365011	1.853979	-1.0	-1.0
chr1	27297047	27297156	ENSG00000142784.15|WDTC1|YBX3|YBX3	980	+	3.0329187	1.6920235	-1.0	-1.0
chr1	27294513	27294629	ENSG00000142784.15|WDTC1|YBX3|YBX3	988	+	3.5644922	1.9235872	-1.0	-1.0
chr1	27307530	27307685	ENSG00000142784.15|WDTC1|YBX3|YBX3	941	+	3.7969358	1.2273794	-1.0	-1.0
chr1	27296325	27296401	ENSG00000142784.15|WDTC1|YBX3|YBX3	909	+	2.6892884	1.0405993	-1.0	-1.0
chr1	27283342	27283449	ENSG00000142784.15|WDTC1|YBX3|YBX3	986	+	3.8047156	1.8456362	-1.0	-1.0
chr1	27260975	27261102	ENSG00000142784.15|WDTC1|YBX3|YBX3	936	+	2.6780741	1.1916021	-1.0	-1.0
chr1	27282238	27282285	ENSG00000142784.15|WDTC1|YBX3|YBX3	974	+	3.2208855	1.5775219	-1.0	-1.0
chr1	27307070	27307255	ENSG00000142784.15|WDTC1|YBX3|YBX3	940	+	2.4448962	1.220209	-1.0	-1.0
chr1	27305010	27305193	ENSG00000142784.15|WDTC1|YBX3|YBX3	959	+	2.4860191	1.3831904	-1.0	-1.0
chr1	27297937	27298107	ENSG00000142784.15|WDTC1|YBX3|YBX3	997	+	4.2262855	2.5446942	-1.0	-1.0
chr1	27303630	27303825	ENSG00000142784.15|WDTC1|YBX3|YBX3	953	+	2.9291167	1.3243767	-1.0	-1.0
chr1	27292214	27292397	ENSG00000142784.15|WDTC1|YBX3|YBX3	988	+	2.9109812	1.9266684	-1.0	-1.0
chr1	27306925	27307055	ENSG00000142784.15|WDTC1|YBX3|YBX3	919	+	2.5478675	1.0934753	-1.0	-1.0
chr1	27301225	27301430	ENSG00000142784.15|WDTC1|YBX3|YBX3	956	+	3.1345594	1.3546015	-1.0	-1.0
chr1	27287673	27287861	ENSG00000142784.15|WDTC1|YBX3|YBX3	984	+	3.5939364	1.7847629	-1.0	-1.0
chr1	27294021	27294116	ENSG00000142784.15|WDTC1|YBX3|YBX3	962	+	3.0703163	1.4158112	-1.0	-1.0
chr1	27263151	27263235	ENSG00000142784.15|WDTC1|YBX3|YBX3	966	+	3.4666042	1.4738396	-1.0	-1.0
chr1	27307880	27308070	ENSG00000142784.15|WDTC1|YBX3|YBX3	924	+	3.4536228	1.121537	-1.0	-1.0
chr1	27306650	27306790	ENSG00000142784.15|WDTC1|YBX3|YBX3	955	+	5.2031984	1.3470811	-1.0	-1.0
chr1	27334155	27334255	ENSG00000186501.14|TMEM222|YBX3|YBX3	905	+	5.5529265	1.0219473	-1.0	-1.0
chr1	27333890	27334054	ENSG00000186501.14|TMEM222|YBX3|YBX3	995	+	6.76564	2.320697	-1.0	-1.0
chr1	27335825	27336120	ENSG00000186501.14|TMEM222|YBX3|YBX3	956	+	5.9027977	1.3614047	-1.0	-1.0
chr1	27335335	27335455	ENSG00000186501.14|TMEM222|YBX3|YBX3	912	+	2.8716676	1.0546288	-1.0	-1.0
chr1	27330719	27330804	ENSG00000186501.14|TMEM222|YBX3|YBX3	996	+	4.892061	2.39434	-1.0	-1.0
chr1	27322279	27322379	ENSG00000186501.14|TMEM222|YBX3|YBX3	918	+	3.051607	1.0868737	-1.0	-1.0
chr1	27404805	27405290	ENSG00000158195.10|WASF2|YBX3|YBX3	1000	-	3.2913485	5.6844234	-1.0	-1.0
chr1	27404265	27404385	ENSG00000158195.10|WASF2|YBX3|YBX3	952	-	2.4126863	1.3164762	-1.0	-1.0
chr1	27418278	27418422	ENSG00000158195.10|WASF2|YBX3|YBX3	983	-	2.803334	1.7771877	-1.0	-1.0
chr1	27489985	27490135	ENSG00000158195.10|WASF2|YBX3|YBX3	951	-	2.244153	1.3110144	-1.0	-1.0
chr1	27405500	27405655	ENSG00000158195.10|WASF2|YBX3|YBX3	941	-	2.7026508	1.2306826	-1.0	-1.0
chr1	27409691	27410201	ENSG00000158195.10|WASF2|YBX3|YBX3	997	-	3.2757146	2.5312583	-1.0	-1.0
chr1	27428760	27428933	ENSG00000158195.10|WASF2|YBX3|YBX3	999	-	4.3744674	3.1768646	-1.0	-1.0
chr1	27406150	27406400	ENSG00000158195.10|WASF2|YBX3|YBX3	979	-	2.7735374	1.6788486	-1.0	-1.0
chr1	27405725	27405900	ENSG00000158195.10|WASF2|YBX3|YBX3	914	-	2.1525917	1.0633869	-1.0	-1.0
chr1	27405310	27405450	ENSG00000158195.10|WASF2|YBX3|YBX3	956	-	2.4164286	1.3565686	-1.0	-1.0
chr1	27404430	27404655	ENSG00000158195.10|WASF2|YBX3|YBX3	963	-	2.4130373	1.4370712	-1.0	-1.0
chr1	27406915	27407260	ENSG00000158195.10|WASF2|YBX3|YBX3	961	-	2.2927926	1.4113075	-1.0	-1.0
chr1	27418953	27419083	ENSG00000158195.10|WASF2|YBX3|YBX3	999	-	3.26432	3.215352	-1.0	-1.0
chr1	27407340	27407440	ENSG00000158195.10|WASF2|YBX3|YBX3	901	-	1.9416885	1.0030705	-1.0	-1.0
chr1	27406495	27406750	ENSG00000158195.10|WASF2|YBX3|YBX3	963	-	2.2886846	1.4298496	-1.0	-1.0
chr1	27412586	27412726	ENSG00000158195.10|WASF2|YBX3|YBX3	933	-	3.2040703	1.1752769	-1.0	-1.0
chr1	27407505	27408145	ENSG00000158195.10|WASF2|YBX3|YBX3	993	-	2.7521842	2.1648889	-1.0	-1.0
chr1	27408170	27408346	ENSG00000158195.10|WASF2|YBX3|YBX3	994	-	3.290079	2.1984727	-1.0	-1.0
chr1	27551270	27551425	ENSG00000126705.13|AHDC1|YBX3|YBX3	957	-	5.8722463	1.370746	-1.0	-1.0
chr1	27548945	27549090	ENSG00000126705.13|AHDC1|YBX3|YBX3	934	-	5.7180476	1.181439	-1.0	-1.0
chr1	27594873	27595003	ENSG00000126705.13|AHDC1|YBX3|YBX3	914	-	5.625254	1.0658425	-1.0	-1.0
chr1	27548580	27548770	ENSG00000126705.13|AHDC1|YBX3|YBX3	968	-	5.26492	1.4987109	-1.0	-1.0
chr1	27595058	27595178	ENSG00000126705.13|AHDC1|YBX3|YBX3	928	-	5.7123704	1.1453927	-1.0	-1.0
chr1	27666115	27666305	ENSG00000126709.14|IFI6|YBX3|YBX3	963	-	2.8511343	1.4261523	-1.0	-1.0
chr1	27801677	27801777	ENSG00000117758.13|STX12|YBX3|YBX3	927	+	3.7515838	1.1367166	-1.0	-1.0
chr1	27822305	27822555	ENSG00000117758.13|STX12|YBX3|YBX3	984	+	5.9564714	1.7932239	-1.0	-1.0
chr1	27773227	27773422	ENSG00000117758.13|STX12|YBX3|YBX3	975	+	3.3761294	1.5986654	-1.0	-1.0
chr1	27850092	27850197	ENSG00000117751.17|PPP1R8|YBX3|YBX3	932	+	5.739973	1.1663606	-1.0	-1.0
chr1	27843220	27843325	ENSG00000117751.17|PPP1R8|YBX3|YBX3	912	+	2.700922	1.0576282	-1.0	-1.0
chr1	27850657	27850757	ENSG00000117751.17|PPP1R8|YBX3|YBX3	902	+	5.5508857	1.0100979	-1.0	-1.0
chr1	27851082	27851252	ENSG00000117751.17|PPP1R8|YBX3|YBX3	953	+	4.858441	1.3265924	-1.0	-1.0
chr1	27838703	27838852	ENSG00000117751.17|PPP1R8|YBX3|YBX3	984	+	3.4419966	1.7828981	-1.0	-1.0
chr1	27851257	27851452	ENSG00000117751.17|PPP1R8|YBX3|YBX3	994	+	3.4898489	2.1961825	-1.0	-1.0
chr1	27885866	27886016	ENSG00000130775.15|THEMIS2|YBX3|YBX3	961	+	5.061079	1.409289	-1.0	-1.0
chr1	27886041	27886156	ENSG00000130775.15|THEMIS2|YBX3|YBX3	917	+	5.6611366	1.0814697	-1.0	-1.0
chr1	27894011	27894106	ENSG00000117748.9|RPA2|YBX3|YBX3	977	-	2.9390092	1.6329489	-1.0	-1.0
chr1	27897004	27897121	ENSG00000117748.9|RPA2|YBX3|YBX3	1000	-	4.4531126	3.8922431	-1.0	-1.0
chr1	27914352	27914602	ENSG00000117748.9|RPA2|YBX3|YBX3	972	-	3.0221374	1.5461351	-1.0	-1.0
chr1	27891553	27892247	ENSG00000117748.9|RPA2|YBX3|YBX3	989	-	2.8714585	1.95658	-1.0	-1.0
chr1	27906927	27907041	ENSG00000117748.9|RPA2|YBX3|YBX3	995	-	3.654083	2.265892	-1.0	-1.0
chr1	27894289	27894389	ENSG00000117748.9|RPA2|YBX3|YBX3	905	-	2.352076	1.0232421	-1.0	-1.0
chr1	27897632	27897707	ENSG00000117748.9|RPA2|YBX3|YBX3	989	-	3.1185763	1.9748431	-1.0	-1.0
chr1	28042570	28042650	ENSG00000158161.15|EYA3|YBX3|YBX3	994	-	4.124902	2.2011948	-1.0	-1.0
chr1	28035543	28035658	ENSG00000158161.15|EYA3|YBX3|YBX3	949	-	2.7967768	1.2925646	-1.0	-1.0
chr1	27970828	27971008	ENSG00000158161.15|EYA3|YBX3|YBX3	935	-	3.168762	1.1886132	-1.0	-1.0
chr1	27972198	27972363	ENSG00000158161.15|EYA3|YBX3|YBX3	938	-	3.7967231	1.204187	-1.0	-1.0
chr1	28010940	28011050	ENSG00000158161.15|EYA3|YBX3|YBX3	928	-	5.697779	1.1410923	-1.0	-1.0
chr1	28017153	28017239	ENSG00000158161.15|EYA3|YBX3|YBX3	981	-	3.1926312	1.7171727	-1.0	-1.0
chr1	27973553	27973803	ENSG00000158161.15|EYA3|YBX3|YBX3	939	-	2.8297276	1.2131171	-1.0	-1.0
chr1	27972478	27972983	ENSG00000158161.15|EYA3|YBX3|YBX3	996	-	3.598065	2.4341557	-1.0	-1.0
chr1	28013170	28013294	ENSG00000158161.15|EYA3|YBX3|YBX3	972	-	2.8818562	1.5585159	-1.0	-1.0
chr1	27970648	27970788	ENSG00000158161.15|EYA3|YBX3|YBX3	974	-	5.6224527	1.589299	-1.0	-1.0
chr1	27971628	27971813	ENSG00000158161.15|EYA3|YBX3|YBX3	959	-	5.2703557	1.3854574	-1.0	-1.0
chr1	27988472	27988652	ENSG00000158161.15|EYA3|YBX3|YBX3	969	-	5.600775	1.5072871	-1.0	-1.0
chr1	27973368	27973548	ENSG00000158161.15|EYA3|YBX3|YBX3	944	-	3.7439654	1.2549002	-1.0	-1.0
chr1	28027788	28027926	ENSG00000158161.15|EYA3|YBX3|YBX3	995	-	4.9249144	2.3085515	-1.0	-1.0
chr1	28201222	28201370	ENSG00000126698.10|DNAJC8|YBX3|YBX3	992	-	3.6992776	2.080367	-1.0	-1.0
chr1	28237740	28238100	ENSG00000130770.17|ATPIF1|YBX3|YBX3	998	+	3.3219082	2.6930845	-1.0	-1.0
chr1	28236740	28236865	ENSG00000130770.17|ATPIF1|YBX3|YBX3	938	+	4.2898765	1.2061346	-1.0	-1.0
chr1	28236400	28236530	ENSG00000130770.17|ATPIF1|YBX3|YBX3	929	+	2.4004805	1.1514924	-1.0	-1.0
chr1	28236595	28236725	ENSG00000130770.17|ATPIF1|YBX3|YBX3	969	+	5.724696	1.5062172	-1.0	-1.0
chr1	28274884	28275015	ENSG00000130766.4|SESN2|YBX3|YBX3	911	+	2.684612	1.0504009	-1.0	-1.0
chr1	28281485	28281655	ENSG00000130766.4|SESN2|YBX3|YBX3	979	+	6.189829	1.6852677	-1.0	-1.0
chr1	28282150	28282250	ENSG00000130766.4|SESN2|YBX3|YBX3	906	+	3.673199	1.0257504	-1.0	-1.0
chr1	28279096	28279236	ENSG00000130766.4|SESN2|YBX3|YBX3	991	+	6.5484185	2.0669105	-1.0	-1.0
chr1	28280960	28281060	ENSG00000130766.4|SESN2|YBX3|YBX3	905	+	5.5521126	1.0238749	-1.0	-1.0
chr1	28272308	28272466	ENSG00000130766.4|SESN2|YBX3|YBX3	977	+	4.7955265	1.6338496	-1.0	-1.0
chr1	28271768	28271871	ENSG00000130766.4|SESN2|YBX3|YBX3	901	+	2.4310167	1.0064213	-1.0	-1.0
chr1	28334746	28334931	ENSG00000130772.13|MED18|YBX3|YBX3	926	+	5.685339	1.1282488	-1.0	-1.0
chr1	28473553	28473768	ENSG00000204138.12|PHACTR4|YBX3|YBX3	988	+	5.0687823	1.9118584	-1.0	-1.0
chr1	28496533	28496698	ENSG00000204138.12|PHACTR4|YBX3|YBX3	930	+	4.166081	1.1532109	-1.0	-1.0
chr1	28459089	28459239	ENSG00000204138.12|PHACTR4|YBX3|YBX3	948	+	5.823318	1.2834113	-1.0	-1.0
chr1	28496918	28497093	ENSG00000204138.12|PHACTR4|YBX3|YBX3	920	+	2.8200493	1.0962898	-1.0	-1.0
chr1	28466406	28466651	ENSG00000204138.12|PHACTR4|YBX3|YBX3	936	+	3.4535778	1.1960807	-1.0	-1.0
chr1	28499693	28499978	ENSG00000204138.12|PHACTR4|YBX3|YBX3	959	+	5.9430566	1.3898911	-1.0	-1.0
chr1	28508944	28509139	ENSG00000242125.3|SNHG3|YBX3|YBX3	999	+	2.4214697	3.1303449	-1.0	-1.0
chr1	28509179	28509299	ENSG00000242125.3|SNHG3|YBX3|YBX3	932	+	1.6837845	1.1658107	-1.0	-1.0
chr1	28535870	28536026	ENSG00000180198.15|RCC1|YBX3|YBX3	999	+	3.3434215	3.1312752	-1.0	-1.0
chr1	28536217	28536377	ENSG00000180198.15|RCC1|YBX3|YBX3	960	+	2.572491	1.3933277	-1.0	-1.0
chr1	28508945	28509140	ENSG00000180198.15|RCC1|YBX3|YBX3	999	+	2.4200845	3.1083016	-1.0	-1.0
chr1	28509180	28509295	ENSG00000180198.15|RCC1|YBX3|YBX3	935	+	1.7066253	1.185419	-1.0	-1.0
chr1	28529857	28529939	ENSG00000180198.15|RCC1|YBX3|YBX3	975	+	2.898378	1.5955515	-1.0	-1.0
chr1	28535257	28535380	ENSG00000180198.15|RCC1|YBX3|YBX3	998	+	4.140787	2.816582	-1.0	-1.0
chr1	28537896	28538791	ENSG00000180198.15|RCC1|YBX3|YBX3	986	+	3.1771889	1.8576207	-1.0	-1.0
chr1	28532235	28532345	ENSG00000180198.15|RCC1|YBX3|YBX3	928	+	2.7197158	1.145045	-1.0	-1.0
chr1	28536746	28536899	ENSG00000180198.15|RCC1|YBX3|YBX3	978	+	3.1561947	1.6489763	-1.0	-1.0
chr1	28531822	28531990	ENSG00000180198.15|RCC1|YBX3|YBX3	973	+	3.225496	1.5648708	-1.0	-1.0
chr1	28571175	28571330	ENSG00000180098.9|TRNAU1AP|YBX3|YBX3	924	+	2.5390487	1.1194637	-1.0	-1.0
chr1	28553574	28553814	ENSG00000180098.9|TRNAU1AP|YBX3|YBX3	987	+	4.2740755	1.8862203	-1.0	-1.0
chr1	28613246	28613356	ENSG00000120656.11|TAF12|YBX3|YBX3	1000	-	4.2922263	3.6833158	-1.0	-1.0
chr1	28621913	28622143	ENSG00000120656.11|TAF12|YBX3|YBX3	997	-	5.7408	2.4853394	-1.0	-1.0
chr1	28738258	28738338	ENSG00000198492.15|YTHDF2|YBX3|YBX3	933	+	3.2223978	1.1731502	-1.0	-1.0
chr1	28742687	28743027	ENSG00000198492.15|YTHDF2|YBX3|YBX3	957	+	2.9026701	1.3623716	-1.0	-1.0
chr1	28769498	28769693	ENSG00000198492.15|YTHDF2|YBX3|YBX3	955	+	4.1713266	1.3453265	-1.0	-1.0
chr1	28742462	28742632	ENSG00000198492.15|YTHDF2|YBX3|YBX3	922	+	2.2064865	1.1091332	-1.0	-1.0
chr1	28743482	28743667	ENSG00000198492.15|YTHDF2|YBX3|YBX3	942	+	2.6107988	1.2374291	-1.0	-1.0
chr1	28768993	28769108	ENSG00000198492.15|YTHDF2|YBX3|YBX3	904	+	5.552384	1.018038	-1.0	-1.0
chr1	29097731	29097935	ENSG00000159023.19|EPB41|YBX3|YBX3	1000	+	3.888752	4.1230345	-1.0	-1.0
chr1	29033122	29033245	ENSG00000159023.19|EPB41|YBX3|YBX3	977	+	2.649259	1.6449928	-1.0	-1.0
chr1	29035825	29035923	ENSG00000159023.19|EPB41|YBX3|YBX3	1000	+	3.740221	4.2642083	-1.0	-1.0
chr1	28987475	28987900	ENSG00000159023.19|EPB41|YBX3|YBX3	976	+	2.5524588	1.6164948	-1.0	-1.0
chr1	28997214	28997314	ENSG00000159023.19|EPB41|YBX3|YBX3	995	+	3.6153293	2.2948375	-1.0	-1.0
chr1	29039253	29039426	ENSG00000159023.19|EPB41|YBX3|YBX3	960	+	1.9168985	1.3998362	-1.0	-1.0
chr1	29112367	29112448	ENSG00000159023.19|EPB41|YBX3|YBX3	986	+	2.50691	1.8538358	-1.0	-1.0
chr1	29018223	29018442	ENSG00000159023.19|EPB41|YBX3|YBX3	982	+	2.2843382	1.7499888	-1.0	-1.0
chr1	29117033	29117238	ENSG00000159023.19|EPB41|YBX3|YBX3	999	+	2.5179026	3.0067897	-1.0	-1.0
chr1	29117768	29118058	ENSG00000159023.19|EPB41|YBX3|YBX3	973	+	2.50056	1.5742235	-1.0	-1.0
chr1	29015691	29015767	ENSG00000159023.19|EPB41|YBX3|YBX3	961	+	2.940186	1.4071618	-1.0	-1.0
chr1	29118618	29119273	ENSG00000159023.19|EPB41|YBX3|YBX3	998	+	2.6560085	2.723362	-1.0	-1.0
chr1	29064956	29065216	ENSG00000159023.19|EPB41|YBX3|YBX3	990	+	2.4594429	2.014616	-1.0	-1.0
chr1	29109335	29109510	ENSG00000159023.19|EPB41|YBX3|YBX3	987	+	3.1459696	1.8917457	-1.0	-1.0
chr1	29119288	29119808	ENSG00000159023.19|EPB41|YBX3|YBX3	950	+	2.2829156	1.3009585	-1.0	-1.0
chr1	29117488	29117683	ENSG00000159023.19|EPB41|YBX3|YBX3	961	+	2.2237349	1.4099874	-1.0	-1.0
chr1	29154649	29154749	ENSG00000116350.16|SRSF4|YBX3|YBX3	918	-	2.3912656	1.0855161	-1.0	-1.0
chr1	29150102	29150192	ENSG00000116350.16|SRSF4|YBX3|YBX3	965	-	2.4401639	1.4530224	-1.0	-1.0
chr1	29148847	29149226	ENSG00000116350.16|SRSF4|YBX3|YBX3	934	-	2.9590764	1.1826283	-1.0	-1.0
chr1	29181645	29181820	ENSG00000116350.16|SRSF4|YBX3|YBX3	934	-	2.29965	1.1779743	-1.0	-1.0
chr1	29160328	29160508	ENSG00000116350.16|SRSF4|YBX3|YBX3	937	-	2.5496721	1.199554	-1.0	-1.0
chr1	29148357	29148727	ENSG00000116350.16|SRSF4|YBX3|YBX3	977	-	2.9585714	1.6307119	-1.0	-1.0
chr1	29206786	29206896	ENSG00000116353.15|MECR|YBX3|YBX3	918	-	3.6866813	1.0849053	-1.0	-1.0
chr1	29203130	29203233	ENSG00000116353.15|MECR|YBX3|YBX3	990	-	3.958323	2.007435	-1.0	-1.0
chr1	29193902	29194002	ENSG00000116353.15|MECR|YBX3|YBX3	958	-	5.8621693	1.377502	-1.0	-1.0
chr1	29216587	29216692	ENSG00000116353.15|MECR|YBX3|YBX3	911	-	3.0214665	1.0495896	-1.0	-1.0
chr1	29194077	29194179	ENSG00000116353.15|MECR|YBX3|YBX3	902	-	2.6610017	1.0098603	-1.0	-1.0
chr1	29216014	29216136	ENSG00000116353.15|MECR|YBX3|YBX3	943	-	3.4500012	1.2437671	-1.0	-1.0
chr1	30719973	30720108	ENSG00000186056.9|MATN1-AS1|YBX3|YBX3	918	+	3.2109966	1.0877192	-1.0	-1.0
chr1	30721572	30721723	ENSG00000186056.9|MATN1-AS1|YBX3|YBX3	942	+	4.9961934	1.2346166	-1.0	-1.0
chr1	30739808	30739937	ENSG00000162511.7|LAPTM5|YBX3|YBX3	974	-	2.7981102	1.5913593	-1.0	-1.0
chr1	30737603	30737699	ENSG00000162511.7|LAPTM5|YBX3|YBX3	975	-	3.6966486	1.6090564	-1.0	-1.0
chr1	30732468	30732643	ENSG00000162511.7|LAPTM5|YBX3|YBX3	966	-	5.725116	1.4650456	-1.0	-1.0
chr1	30732678	30733148	ENSG00000162511.7|LAPTM5|YBX3|YBX3	957	-	2.6516693	1.3670217	-1.0	-1.0
chr1	30733398	30733673	ENSG00000162511.7|LAPTM5|YBX3|YBX3	997	-	4.522637	2.5701196	-1.0	-1.0
chr1	30741639	30741809	ENSG00000162511.7|LAPTM5|YBX3|YBX3	999	-	4.356526	3.283611	-1.0	-1.0
chr1	30733708	30733917	ENSG00000162511.7|LAPTM5|YBX3|YBX3	987	-	3.0410016	1.8926544	-1.0	-1.0
chr1	30735172	30735265	ENSG00000162511.7|LAPTM5|YBX3|YBX3	958	-	2.9594176	1.3806341	-1.0	-1.0
chr1	30742374	30742544	ENSG00000162511.7|LAPTM5|YBX3|YBX3	957	-	3.2918398	1.3665738	-1.0	-1.0
chr1	30738939	30739062	ENSG00000162511.7|LAPTM5|YBX3|YBX3	958	-	2.652471	1.3757977	-1.0	-1.0
chr1	30757658	30757778	ENSG00000162511.7|LAPTM5|YBX3|YBX3	908	-	2.1933002	1.0382195	-1.0	-1.0
chr1	30872021	30872206	ENSG00000162512.15|SDC3|YBX3|YBX3	943	-	4.049785	1.2420285	-1.0	-1.0
chr1	30893649	30894289	ENSG00000162512.15|SDC3|YBX3|YBX3	985	-	6.015141	1.8249418	-1.0	-1.0
chr1	30872926	30873377	ENSG00000162512.15|SDC3|YBX3|YBX3	974	-	4.6957383	1.583169	-1.0	-1.0
chr1	30894724	30895399	ENSG00000162512.15|SDC3|YBX3|YBX3	981	-	5.3030925	1.7155231	-1.0	-1.0
chr1	30869891	30869996	ENSG00000162512.15|SDC3|YBX3|YBX3	935	-	3.8593907	1.1885319	-1.0	-1.0
chr1	30876566	30876696	ENSG00000162512.15|SDC3|YBX3|YBX3	920	-	3.948881	1.099149	-1.0	-1.0
chr1	30871591	30871841	ENSG00000162512.15|SDC3|YBX3|YBX3	977	-	3.3428807	1.6411481	-1.0	-1.0
chr1	30872316	30872426	ENSG00000162512.15|SDC3|YBX3|YBX3	920	-	3.7244666	1.0994925	-1.0	-1.0
chr1	30874296	30874521	ENSG00000162512.15|SDC3|YBX3|YBX3	971	-	4.3824873	1.5402052	-1.0	-1.0
chr1	30870931	30871151	ENSG00000162512.15|SDC3|YBX3|YBX3	943	-	3.8851335	1.2474574	-1.0	-1.0
chr1	30872431	30872701	ENSG00000162512.15|SDC3|YBX3|YBX3	933	-	3.6740677	1.1711825	-1.0	-1.0
chr1	30872731	30872901	ENSG00000162512.15|SDC3|YBX3|YBX3	960	-	5.366655	1.395108	-1.0	-1.0
chr1	30871331	30871546	ENSG00000162512.15|SDC3|YBX3|YBX3	954	-	3.9736333	1.3347843	-1.0	-1.0
chr1	30877061	30877181	ENSG00000162512.15|SDC3|YBX3|YBX3	915	-	3.6583395	1.0697025	-1.0	-1.0
chr1	31005882	31006031	ENSG00000134644.15|PUM1|YBX3|YBX3	917	-	2.394671	1.0792906	-1.0	-1.0
chr1	31059318	31059577	ENSG00000134644.15|PUM1|YBX3|YBX3	953	-	2.423091	1.3290298	-1.0	-1.0
chr1	30945345	30945465	ENSG00000134644.15|PUM1|YBX3|YBX3	970	-	3.094243	1.52436	-1.0	-1.0
chr1	30974648	30974748	ENSG00000134644.15|PUM1|YBX3|YBX3	905	-	2.062955	1.023254	-1.0	-1.0
chr1	30950131	30950256	ENSG00000134644.15|PUM1|YBX3|YBX3	953	-	2.9341471	1.3238012	-1.0	-1.0
chr1	30953873	30953981	ENSG00000134644.15|PUM1|YBX3|YBX3	949	-	2.9541867	1.288938	-1.0	-1.0
chr1	30967098	30967293	ENSG00000134644.15|PUM1|YBX3|YBX3	998	-	3.8788433	2.768347	-1.0	-1.0
chr1	30966111	30966256	ENSG00000134644.15|PUM1|YBX3|YBX3	912	-	2.5395865	1.057725	-1.0	-1.0
chr1	31006993	31007102	ENSG00000134644.15|PUM1|YBX3|YBX3	962	-	2.5286355	1.4161414	-1.0	-1.0
chr1	30941991	30942116	ENSG00000134644.15|PUM1|YBX3|YBX3	925	-	2.3032753	1.1275519	-1.0	-1.0
chr1	30952233	30952358	ENSG00000134644.15|PUM1|YBX3|YBX3	978	-	3.034199	1.6656445	-1.0	-1.0
chr1	30936642	30936835	ENSG00000134644.15|PUM1|YBX3|YBX3	978	-	2.8893082	1.6497078	-1.0	-1.0
chr1	31065615	31065735	ENSG00000134644.15|PUM1|YBX3|YBX3	990	-	2.8818095	1.9829725	-1.0	-1.0
chr1	30953713	30953868	ENSG00000134644.15|PUM1|YBX3|YBX3	970	-	2.8797789	1.5228837	-1.0	-1.0
chr1	30941150	30941272	ENSG00000134644.15|PUM1|YBX3|YBX3	988	-	4.428467	1.9303284	-1.0	-1.0
chr1	30933055	30933342	ENSG00000134644.15|PUM1|YBX3|YBX3	982	-	2.9614	1.7544725	-1.0	-1.0
chr1	30931855	30932080	ENSG00000134644.15|PUM1|YBX3|YBX3	983	-	2.832213	1.759897	-1.0	-1.0
chr1	30931520	30931650	ENSG00000134644.15|PUM1|YBX3|YBX3	940	-	3.2197356	1.2237343	-1.0	-1.0
chr1	31293198	31293343	ENSG00000060688.12|SNRNP40|YBX3|YBX3	944	-	2.6534045	1.2484596	-1.0	-1.0
chr1	31271377	31271499	ENSG00000060688.12|SNRNP40|YBX3|YBX3	934	-	2.251515	1.1814642	-1.0	-1.0
chr1	31267870	31267932	ENSG00000060688.12|SNRNP40|YBX3|YBX3	946	-	3.2476249	1.2644557	-1.0	-1.0
chr1	31289253	31289408	ENSG00000060688.12|SNRNP40|YBX3|YBX3	917	-	2.0988822	1.0834424	-1.0	-1.0
chr1	31259807	31260121	ENSG00000060688.12|SNRNP40|YBX3|YBX3	998	-	3.548287	2.6966605	-1.0	-1.0
chr1	31291912	31292006	ENSG00000060688.12|SNRNP40|YBX3|YBX3	950	-	2.5247023	1.2973309	-1.0	-1.0
chr1	31281373	31281508	ENSG00000060688.12|SNRNP40|YBX3|YBX3	995	-	3.176631	2.2932227	-1.0	-1.0
chr1	31296610	31296782	ENSG00000060688.12|SNRNP40|YBX3|YBX3	994	-	3.7681224	2.2001097	-1.0	-1.0
chr1	31261528	31261663	ENSG00000060688.12|SNRNP40|YBX3|YBX3	954	-	2.3615603	1.3368746	-1.0	-1.0
chr1	31337174	31337275	ENSG00000121766.15|ZCCHC17|YBX3|YBX3	914	+	2.3626509	1.0671741	-1.0	-1.0
chr1	31364566	31364746	ENSG00000121766.15|ZCCHC17|YBX3|YBX3	940	+	3.6426332	1.220302	-1.0	-1.0
chr1	31338956	31339048	ENSG00000121766.15|ZCCHC17|YBX3|YBX3	997	+	3.5358772	2.4661744	-1.0	-1.0
chr1	31364281	31364386	ENSG00000121766.15|ZCCHC17|YBX3|YBX3	953	+	5.86347	1.3282973	-1.0	-1.0
chr1	31346639	31346789	ENSG00000121766.15|ZCCHC17|YBX3|YBX3	989	+	5.065264	1.9667964	-1.0	-1.0
chr1	31319108	31319166	ENSG00000121766.15|ZCCHC17|YBX3|YBX3	995	+	4.857743	2.3425317	-1.0	-1.0
chr1	31364031	31364161	ENSG00000121766.15|ZCCHC17|YBX3|YBX3	951	+	3.7425172	1.3060074	-1.0	-1.0
chr1	31629961	31630576	ENSG00000162517.12|PEF1|YBX3|YBX3	982	-	3.899014	1.740865	-1.0	-1.0
chr1	31630606	31630842	ENSG00000162517.12|PEF1|YBX3|YBX3	953	-	3.0061803	1.3248459	-1.0	-1.0
chr1	31644840	31644896	ENSG00000162517.12|PEF1|YBX3|YBX3	940	-	3.858592	1.2228222	-1.0	-1.0
chr1	31632494	31632638	ENSG00000162517.12|PEF1|YBX3|YBX3	984	-	3.5846622	1.799146	-1.0	-1.0
chr1	31908634	31909039	ENSG00000269967.1|AL136115.2|YBX3|YBX3	1000	-	4.1645727	7.9198804	-1.0	-1.0
chr1	31907474	31907744	ENSG00000269967.1|AL136115.2|YBX3|YBX3	968	-	3.1657884	1.4920765	-1.0	-1.0
chr1	31918934	31919064	ENSG00000269967.1|AL136115.2|YBX3|YBX3	950	-	2.5349102	1.3002483	-1.0	-1.0
chr1	31907749	31907984	ENSG00000269967.1|AL136115.2|YBX3|YBX3	953	-	2.5723436	1.3265715	-1.0	-1.0
chr1	31907004	31907414	ENSG00000269967.1|AL136115.2|YBX3|YBX3	1000	-	3.9532568	5.9055934	-1.0	-1.0
chr1	31908029	31908139	ENSG00000269967.1|AL136115.2|YBX3|YBX3	921	-	3.7119725	1.1042225	-1.0	-1.0
chr1	31908439	31908579	ENSG00000269967.1|AL136115.2|YBX3|YBX3	903	-	2.0939574	1.0126599	-1.0	-1.0
chr1	31919474	31919634	ENSG00000269967.1|AL136115.2|YBX3|YBX3	928	-	2.2554247	1.1450325	-1.0	-1.0
chr1	31906809	31906914	ENSG00000269967.1|AL136115.2|YBX3|YBX3	910	-	3.6354456	1.0467942	-1.0	-1.0
chr1	31907465	31907745	ENSG00000184007.18|PTP4A2|YBX3|YBX3	969	-	3.183301	1.5033852	-1.0	-1.0
chr1	31907005	31907400	ENSG00000184007.18|PTP4A2|YBX3|YBX3	1000	-	4.0104704	6.070322	-1.0	-1.0
chr1	31908635	31908955	ENSG00000184007.18|PTP4A2|YBX3|YBX3	1000	-	4.3990016	9.478092	-1.0	-1.0
chr1	31906810	31906915	ENSG00000184007.18|PTP4A2|YBX3|YBX3	916	-	3.6552808	1.0762707	-1.0	-1.0
chr1	31908025	31908140	ENSG00000184007.18|PTP4A2|YBX3|YBX3	924	-	3.7310357	1.1179814	-1.0	-1.0
chr1	31908440	31908580	ENSG00000184007.18|PTP4A2|YBX3|YBX3	903	-	2.1000717	1.0139415	-1.0	-1.0
chr1	31919474	31919634	ENSG00000184007.18|PTP4A2|YBX3|YBX3	929	-	2.2554247	1.1496639	-1.0	-1.0
chr1	31907750	31907985	ENSG00000184007.18|PTP4A2|YBX3|YBX3	954	-	2.5846043	1.3412592	-1.0	-1.0
chr1	32031523	32031640	ENSG00000121774.17|KHDRBS1|YBX3|YBX3	998	+	3.5809276	2.6061654	-1.0	-1.0
chr1	32037834	32038014	ENSG00000121774.17|KHDRBS1|YBX3|YBX3	993	+	3.012137	2.1619656	-1.0	-1.0
chr1	32043251	32043401	ENSG00000121774.17|KHDRBS1|YBX3|YBX3	917	+	1.9743878	1.0804747	-1.0	-1.0
chr1	32030297	32030417	ENSG00000121774.17|KHDRBS1|YBX3|YBX3	993	+	2.803147	2.1543198	-1.0	-1.0
chr1	32042561	32042696	ENSG00000121774.17|KHDRBS1|YBX3|YBX3	916	+	2.627828	1.0777085	-1.0	-1.0
chr1	32033192	32033297	ENSG00000121774.17|KHDRBS1|YBX3|YBX3	913	+	1.9593873	1.0583439	-1.0	-1.0
chr1	32043111	32043211	ENSG00000121774.17|KHDRBS1|YBX3|YBX3	926	+	3.1096606	1.1317751	-1.0	-1.0
chr1	32014158	32014377	ENSG00000121774.17|KHDRBS1|YBX3|YBX3	999	+	3.4241612	2.918953	-1.0	-1.0
chr1	32013868	32014153	ENSG00000121774.17|KHDRBS1|YBX3|YBX3	977	+	2.4614034	1.6415708	-1.0	-1.0
chr1	32102535	32102780	ENSG00000121775.17|TMEM39B|YBX3|YBX3	996	+	6.344349	2.3742077	-1.0	-1.0
chr1	32094783	32094971	ENSG00000121775.17|TMEM39B|YBX3|YBX3	975	+	2.8594863	1.6045543	-1.0	-1.0
chr1	32102435	32102535	ENSG00000121775.17|TMEM39B|YBX3|YBX3	926	+	3.7503002	1.1279153	-1.0	-1.0
chr1	32091794	32091994	ENSG00000121775.17|TMEM39B|YBX3|YBX3	971	+	4.0769973	1.5320959	-1.0	-1.0
chr1	32172921	32173136	ENSG00000025800.13|KPNA6|YBX3|YBX3	984	+	3.2016993	1.8061409	-1.0	-1.0
chr1	32172706	32172806	ENSG00000025800.13|KPNA6|YBX3|YBX3	903	+	2.9577687	1.0131044	-1.0	-1.0
chr1	32162360	32162524	ENSG00000025800.13|KPNA6|YBX3|YBX3	969	+	2.848089	1.5042976	-1.0	-1.0
chr1	32173366	32174331	ENSG00000025800.13|KPNA6|YBX3|YBX3	990	+	3.1063643	1.9940197	-1.0	-1.0
chr1	32167178	32167283	ENSG00000025800.13|KPNA6|YBX3|YBX3	909	+	2.3337748	1.0429833	-1.0	-1.0
chr1	32172341	32172456	ENSG00000025800.13|KPNA6|YBX3|YBX3	918	+	3.7148638	1.0874012	-1.0	-1.0
chr1	32173221	32173331	ENSG00000025800.13|KPNA6|YBX3|YBX3	911	+	2.3434258	1.0483143	-1.0	-1.0
chr1	32174966	32175261	ENSG00000025800.13|KPNA6|YBX3|YBX3	975	+	3.1599689	1.602994	-1.0	-1.0
chr1	32174481	32174871	ENSG00000025800.13|KPNA6|YBX3|YBX3	978	+	2.811883	1.6610801	-1.0	-1.0
chr1	32166104	32166230	ENSG00000025800.13|KPNA6|YBX3|YBX3	978	+	2.8920856	1.6617502	-1.0	-1.0
chr1	32175301	32175586	ENSG00000025800.13|KPNA6|YBX3|YBX3	956	+	3.797441	1.3587959	-1.0	-1.0
chr1	32169906	32170056	ENSG00000025800.13|KPNA6|YBX3|YBX3	921	+	3.2477386	1.1042454	-1.0	-1.0
chr1	32163234	32163313	ENSG00000025800.13|KPNA6|YBX3|YBX3	914	+	2.2554493	1.0638288	-1.0	-1.0
chr1	32172921	32173136	ENSG00000250135.1|AL049795.2|YBX3|YBX3	984	+	3.2016993	1.80405	-1.0	-1.0
chr1	32172706	32172806	ENSG00000250135.1|AL049795.2|YBX3|YBX3	905	+	2.9577687	1.0242438	-1.0	-1.0
chr1	32173366	32174331	ENSG00000250135.1|AL049795.2|YBX3|YBX3	990	+	3.0977767	1.9806263	-1.0	-1.0
chr1	32175061	32175261	ENSG00000250135.1|AL049795.2|YBX3|YBX3	977	+	3.1940482	1.630654	-1.0	-1.0
chr1	32172341	32172456	ENSG00000250135.1|AL049795.2|YBX3|YBX3	919	+	3.7148638	1.0899799	-1.0	-1.0
chr1	32173221	32173331	ENSG00000250135.1|AL049795.2|YBX3|YBX3	908	+	2.3201509	1.0383027	-1.0	-1.0
chr1	32174481	32174871	ENSG00000250135.1|AL049795.2|YBX3|YBX3	978	+	2.811883	1.6635494	-1.0	-1.0
chr1	32175301	32175586	ENSG00000250135.1|AL049795.2|YBX3|YBX3	956	+	3.797441	1.3561383	-1.0	-1.0
chr1	32196476	32196636	ENSG00000084652.15|TXLNA|YBX3|YBX3	932	+	3.284204	1.1652396	-1.0	-1.0
chr1	32197261	32197456	ENSG00000084652.15|TXLNA|YBX3|YBX3	951	+	2.5733166	1.3085983	-1.0	-1.0
chr1	32180309	32180489	ENSG00000084652.15|TXLNA|YBX3|YBX3	926	+	2.8239014	1.128225	-1.0	-1.0
chr1	32190144	32190244	ENSG00000084652.15|TXLNA|YBX3|YBX3	913	+	3.0202863	1.0604699	-1.0	-1.0
chr1	32181441	32181556	ENSG00000084652.15|TXLNA|YBX3|YBX3	963	+	5.9290066	1.4270414	-1.0	-1.0
chr1	32196866	32196986	ENSG00000084652.15|TXLNA|YBX3|YBX3	942	+	2.514322	1.2344016	-1.0	-1.0
chr1	32205187	32205382	ENSG00000160050.14|CCDC28B|YBX3|YBX3	994	+	3.6863708	2.2346048	-1.0	-1.0
chr1	32201885	32202090	ENSG00000160050.14|CCDC28B|YBX3|YBX3	928	+	3.1022878	1.1401407	-1.0	-1.0
chr1	32203918	32204045	ENSG00000160050.14|CCDC28B|YBX3|YBX3	965	+	5.9520817	1.4530478	-1.0	-1.0
chr1	32207459	32207604	ENSG00000160051.11|IQCC|YBX3|YBX3	915	+	5.612852	1.0697068	-1.0	-1.0
chr1	32224033	32224121	ENSG00000084623.11|EIF3I|YBX3|YBX3	978	+	2.0761788	1.6548615	-1.0	-1.0
chr1	32226320	32226402	ENSG00000084623.11|EIF3I|YBX3|YBX3	946	+	3.924313	1.2711619	-1.0	-1.0
chr1	32228726	32228816	ENSG00000084623.11|EIF3I|YBX3|YBX3	1000	+	3.5842948	7.80381	-1.0	-1.0
chr1	32226148	32226320	ENSG00000084623.11|EIF3I|YBX3|YBX3	1000	+	3.8874252	9.396987	-1.0	-1.0
chr1	32229134	32229208	ENSG00000084623.11|EIF3I|YBX3|YBX3	993	+	3.1892798	2.1349099	-1.0	-1.0
chr1	32230926	32231054	ENSG00000084623.11|EIF3I|YBX3|YBX3	999	+	3.0823665	3.1315258	-1.0	-1.0
chr1	32231114	32231599	ENSG00000084623.11|EIF3I|YBX3|YBX3	999	+	3.2758198	3.0470128	-1.0	-1.0
chr1	32224409	32224475	ENSG00000084623.11|EIF3I|YBX3|YBX3	971	+	2.6239417	1.5389538	-1.0	-1.0
chr1	32226402	32226530	ENSG00000084623.11|EIF3I|YBX3|YBX3	1000	+	3.6735115	7.4767537	-1.0	-1.0
chr1	32222357	32222630	ENSG00000084623.11|EIF3I|YBX3|YBX3	995	+	3.474609	2.314694	-1.0	-1.0
chr1	32228498	32228609	ENSG00000084623.11|EIF3I|YBX3|YBX3	1000	+	3.926169	5.525229	-1.0	-1.0
chr1	32333436	32333586	ENSG00000116478.11|HDAC1|YBX3|YBX3	914	+	2.536465	1.0663838	-1.0	-1.0
chr1	32332700	32332749	ENSG00000116478.11|HDAC1|YBX3|YBX3	997	+	5.0641255	2.463057	-1.0	-1.0
chr1	32333156	32333416	ENSG00000116478.11|HDAC1|YBX3|YBX3	996	+	3.467252	2.4154246	-1.0	-1.0
chr1	32316563	32316664	ENSG00000116478.11|HDAC1|YBX3|YBX3	932	+	3.8398612	1.169244	-1.0	-1.0
chr1	32316664	32316782	ENSG00000116478.11|HDAC1|YBX3|YBX3	994	+	3.2264676	2.2363775	-1.0	-1.0
chr1	32302620	32302733	ENSG00000116478.11|HDAC1|YBX3|YBX3	950	+	2.156107	1.2993373	-1.0	-1.0
chr1	32326958	32327133	ENSG00000116478.11|HDAC1|YBX3|YBX3	935	+	2.4896557	1.1865536	-1.0	-1.0
chr1	32334556	32334781	ENSG00000175130.6|MARCKSL1|YBX3|YBX3	986	-	3.240722	1.853043	-1.0	-1.0
chr1	32333951	32334166	ENSG00000175130.6|MARCKSL1|YBX3|YBX3	993	-	3.1744728	2.1596408	-1.0	-1.0
chr1	32334896	32335097	ENSG00000175130.6|MARCKSL1|YBX3|YBX3	999	-	3.1675394	2.95218	-1.0	-1.0
chr1	32335946	32336186	ENSG00000175130.6|MARCKSL1|YBX3|YBX3	1000	-	4.098436	4.332305	-1.0	-1.0
chr1	32376586	32376736	ENSG00000160058.18|BSDC1|YBX3|YBX3	919	-	2.3443522	1.0918927	-1.0	-1.0
chr1	32366152	32366382	ENSG00000160058.18|BSDC1|YBX3|YBX3	972	-	2.818203	1.5596205	-1.0	-1.0
chr1	32378214	32378283	ENSG00000160058.18|BSDC1|YBX3|YBX3	909	-	2.2898104	1.0414178	-1.0	-1.0
chr1	32383829	32384019	ENSG00000160058.18|BSDC1|YBX3|YBX3	989	-	2.696871	1.9716803	-1.0	-1.0
chr1	32680019	32680274	ENSG00000162521.18|RBBP4|YBX3|YBX3	973	+	2.3564994	1.565974	-1.0	-1.0
chr1	32668224	32668474	ENSG00000162521.18|RBBP4|YBX3|YBX3	999	+	3.0138261	3.3006475	-1.0	-1.0
chr1	32651913	32652148	ENSG00000162521.18|RBBP4|YBX3|YBX3	992	+	3.104373	2.099394	-1.0	-1.0
chr1	32680549	32680674	ENSG00000162521.18|RBBP4|YBX3|YBX3	954	+	3.0460215	1.3350148	-1.0	-1.0
chr1	32679729	32679979	ENSG00000162521.18|RBBP4|YBX3|YBX3	1000	+	3.232971	3.9664323	-1.0	-1.0
chr1	32668644	32668849	ENSG00000162521.18|RBBP4|YBX3|YBX3	993	+	3.3940547	2.1565936	-1.0	-1.0
chr1	32683984	32684099	ENSG00000162521.18|RBBP4|YBX3|YBX3	937	+	5.7647505	1.2023671	-1.0	-1.0
chr1	32669230	32669357	ENSG00000162521.18|RBBP4|YBX3|YBX3	994	+	2.633618	2.2274632	-1.0	-1.0
chr1	32651181	32651281	ENSG00000162521.18|RBBP4|YBX3|YBX3	925	+	2.2732704	1.1263245	-1.0	-1.0
chr1	32657426	32657616	ENSG00000162521.18|RBBP4|YBX3|YBX3	1000	+	3.6518118	6.4852962	-1.0	-1.0
chr1	32685634	32685984	ENSG00000162521.18|RBBP4|YBX3|YBX3	968	+	4.956599	1.5006733	-1.0	-1.0
chr1	32685454	32685634	ENSG00000162521.18|RBBP4|YBX3|YBX3	968	+	2.9846127	1.4911209	-1.0	-1.0
chr1	32668971	32669132	ENSG00000162521.18|RBBP4|YBX3|YBX3	981	+	2.4421763	1.7216657	-1.0	-1.0
chr1	32768716	32768821	ENSG00000162522.10|KIAA1522|YBX3|YBX3	908	+	3.0187755	1.035024	-1.0	-1.0
chr1	32770204	32770564	ENSG00000162522.10|KIAA1522|YBX3|YBX3	965	+	3.0952542	1.45048	-1.0	-1.0
chr1	32773489	32773769	ENSG00000162522.10|KIAA1522|YBX3|YBX3	968	+	2.9770417	1.4965638	-1.0	-1.0
chr1	32774214	32774369	ENSG00000162522.10|KIAA1522|YBX3|YBX3	923	+	2.8205502	1.1107529	-1.0	-1.0
chr1	32770004	32770164	ENSG00000162522.10|KIAA1522|YBX3|YBX3	918	+	2.4260798	1.0863525	-1.0	-1.0
chr1	32771914	32772344	ENSG00000162522.10|KIAA1522|YBX3|YBX3	986	+	3.0892658	1.8507723	-1.0	-1.0
chr1	32767786	32767957	ENSG00000162522.10|KIAA1522|YBX3|YBX3	970	+	2.8419225	1.5251455	-1.0	-1.0
chr1	32771419	32771524	ENSG00000162522.10|KIAA1522|YBX3|YBX3	910	+	5.580905	1.0446172	-1.0	-1.0
chr1	32773899	32774069	ENSG00000162522.10|KIAA1522|YBX3|YBX3	914	+	2.4298553	1.0680126	-1.0	-1.0
chr1	32772959	32773194	ENSG00000162522.10|KIAA1522|YBX3|YBX3	990	+	3.2853453	1.9884037	-1.0	-1.0
chr1	32806481	32806606	ENSG00000134684.10|YARS|YBX3|YBX3	953	-	2.5268807	1.3308728	-1.0	-1.0
chr1	32817252	32817447	ENSG00000134684.10|YARS|YBX3|YBX3	949	-	2.6313643	1.2896488	-1.0	-1.0
chr1	32810590	32810766	ENSG00000134684.10|YARS|YBX3|YBX3	988	-	2.4118428	1.9176688	-1.0	-1.0
chr1	32797762	32797877	ENSG00000134684.10|YARS|YBX3|YBX3	980	-	2.5609455	1.7013285	-1.0	-1.0
chr1	32782403	32782603	ENSG00000134684.10|YARS|YBX3|YBX3	985	-	2.5002158	1.8147457	-1.0	-1.0
chr1	32781047	32781222	ENSG00000134684.10|YARS|YBX3|YBX3	998	-	3.224979	2.6749063	-1.0	-1.0
chr1	32786361	32786531	ENSG00000134684.10|YARS|YBX3|YBX3	987	-	2.6843274	1.9015398	-1.0	-1.0
chr1	32810910	32811045	ENSG00000134684.10|YARS|YBX3|YBX3	952	-	2.055302	1.3230083	-1.0	-1.0
chr1	32775686	32776086	ENSG00000134684.10|YARS|YBX3|YBX3	992	-	2.7458818	2.0884488	-1.0	-1.0
chr1	32779426	32779621	ENSG00000134684.10|YARS|YBX3|YBX3	941	-	2.7939894	1.230853	-1.0	-1.0
chr1	32775266	32775566	ENSG00000134684.10|YARS|YBX3|YBX3	937	-	2.2999628	1.2029616	-1.0	-1.0
chr1	32791097	32791254	ENSG00000134684.10|YARS|YBX3|YBX3	980	-	3.9109793	1.6953471	-1.0	-1.0
chr1	32786939	32787069	ENSG00000134684.10|YARS|YBX3|YBX3	948	-	2.278912	1.2854002	-1.0	-1.0
chr1	32825286	32825476	ENSG00000116497.17|S100PBP|YBX3|YBX3	952	+	4.9451323	1.3212193	-1.0	-1.0
chr1	32858628	32858728	ENSG00000116497.17|S100PBP|YBX3|YBX3	955	+	3.9902363	1.346679	-1.0	-1.0
chr1	32826297	32826642	ENSG00000116497.17|S100PBP|YBX3|YBX3	994	+	4.648544	2.2220824	-1.0	-1.0
chr1	32826657	32826930	ENSG00000116497.17|S100PBP|YBX3|YBX3	970	+	3.0539331	1.5175507	-1.0	-1.0
chr1	32857718	32857833	ENSG00000116497.17|S100PBP|YBX3|YBX3	916	+	3.043464	1.0751433	-1.0	-1.0
chr1	32857903	32858118	ENSG00000116497.17|S100PBP|YBX3|YBX3	921	+	3.3734462	1.1040602	-1.0	-1.0
chr1	32829963	32830067	ENSG00000116497.17|S100PBP|YBX3|YBX3	954	+	3.3355513	1.3344104	-1.0	-1.0
chr1	32856703	32856833	ENSG00000116497.17|S100PBP|YBX3|YBX3	959	+	4.4354696	1.3892725	-1.0	-1.0
chr1	32895554	32895743	ENSG00000121900.18|TMEM54|YBX3|YBX3	991	-	3.7841673	2.0569265	-1.0	-1.0
chr1	32894748	32894879	ENSG00000121900.18|TMEM54|YBX3|YBX3	958	-	2.9925458	1.3792547	-1.0	-1.0
chr1	32898125	32898295	ENSG00000121900.18|TMEM54|YBX3|YBX3	959	-	4.1727633	1.3850522	-1.0	-1.0
chr1	32895304	32895404	ENSG00000121900.18|TMEM54|YBX3|YBX3	903	-	2.9577687	1.0125159	-1.0	-1.0
chr1	32949568	32949743	ENSG00000116514.16|RNF19B|YBX3|YBX3	951	-	3.6593385	1.3141001	-1.0	-1.0
chr1	32936979	32937114	ENSG00000116514.16|RNF19B|YBX3|YBX3	930	-	3.782863	1.1575685	-1.0	-1.0
chr1	32964090	32964190	ENSG00000116514.16|RNF19B|YBX3|YBX3	902	-	5.5521126	1.0070639	-1.0	-1.0
chr1	32942251	32942446	ENSG00000116514.16|RNF19B|YBX3|YBX3	953	-	3.9650524	1.3314046	-1.0	-1.0
chr1	32938401	32938528	ENSG00000116514.16|RNF19B|YBX3|YBX3	910	-	3.7172592	1.0440795	-1.0	-1.0
chr1	33011058	33011168	ENSG00000004455.16|AK2|YBX3|YBX3	911	-	2.8009708	1.0498258	-1.0	-1.0
chr1	33010249	33010574	ENSG00000004455.16|AK2|YBX3|YBX3	993	-	2.8071358	2.1276252	-1.0	-1.0
chr1	33010029	33010179	ENSG00000004455.16|AK2|YBX3|YBX3	928	-	2.688889	1.1419246	-1.0	-1.0
chr1	33010729	33010833	ENSG00000004455.16|AK2|YBX3|YBX3	970	-	2.6610749	1.5241086	-1.0	-1.0
chr1	33014454	33014589	ENSG00000004455.16|AK2|YBX3|YBX3	955	-	2.4357955	1.3482642	-1.0	-1.0
chr1	33008874	33009879	ENSG00000004455.16|AK2|YBX3|YBX3	986	-	2.834807	1.8525515	-1.0	-1.0
chr1	33011472	33011597	ENSG00000004455.16|AK2|YBX3|YBX3	932	-	5.22062	1.1659868	-1.0	-1.0
chr1	33013058	33013402	ENSG00000004455.16|AK2|YBX3|YBX3	992	-	2.703621	2.0896068	-1.0	-1.0
chr1	33324402	33324512	ENSG00000134686.18|PHC2|YBX3|YBX3	908	-	2.6615188	1.0351743	-1.0	-1.0
chr1	33330070	33330210	ENSG00000134686.18|PHC2|YBX3|YBX3	941	-	3.85085	1.2323694	-1.0	-1.0
chr1	33331347	33331457	ENSG00000134686.18|PHC2|YBX3|YBX3	953	-	5.8777447	1.328429	-1.0	-1.0
chr1	33334089	33334292	ENSG00000134686.18|PHC2|YBX3|YBX3	1000	-	7.523128	3.9078724	-1.0	-1.0
chr1	33332274	33332399	ENSG00000134686.18|PHC2|YBX3|YBX3	982	-	3.7001033	1.7373295	-1.0	-1.0
chr1	33324597	33324707	ENSG00000134686.18|PHC2|YBX3|YBX3	922	-	5.661605	1.1074908	-1.0	-1.0
chr1	33349676	33349816	ENSG00000134686.18|PHC2|YBX3|YBX3	904	-	5.5529265	1.0181301	-1.0	-1.0
chr1	33323717	33324257	ENSG00000134686.18|PHC2|YBX3|YBX3	982	-	4.306515	1.7491906	-1.0	-1.0
chr1	33328934	33329146	ENSG00000134686.18|PHC2|YBX3|YBX3	978	-	3.694209	1.6527194	-1.0	-1.0
chr1	33324802	33325019	ENSG00000134686.18|PHC2|YBX3|YBX3	994	-	4.5246344	2.2517154	-1.0	-1.0
chr1	34855028	34855713	ENSG00000163866.8|SMIM12|YBX3|YBX3	983	-	5.204581	1.7735751	-1.0	-1.0
chr1	34855853	34855978	ENSG00000163866.8|SMIM12|YBX3|YBX3	925	-	3.2548144	1.1220562	-1.0	-1.0
chr1	34983776	34983896	ENSG00000243749.1|TMEM35B|YBX3|YBX3	930	-	5.7231445	1.1556356	-1.0	-1.0
chr1	34981784	34981884	ENSG00000243749.1|TMEM35B|YBX3|YBX3	911	-	5.608509	1.0486711	-1.0	-1.0
chr1	34983776	34983896	ENSG00000241014.1|AC114490.1|YBX3|YBX3	930	-	5.7231445	1.15598	-1.0	-1.0
chr1	34981786	34981886	ENSG00000241014.1|AC114490.1|YBX3|YBX3	902	-	5.5521126	1.0069203	-1.0	-1.0
chr1	34982026	34982126	ENSG00000241014.1|AC114490.1|YBX3|YBX3	901	-	5.5529265	1.0051078	-1.0	-1.0
chr1	34981787	34981887	ENSG00000271741.1|AC114490.2|YBX3|YBX3	905	-	5.5521126	1.0230296	-1.0	-1.0
chr1	34983776	34983896	ENSG00000271741.1|AC114490.2|YBX3|YBX3	930	-	5.7231445	1.1557939	-1.0	-1.0
chr1	35014987	35015142	ENSG00000271741.1|AC114490.2|YBX3|YBX3	940	-	3.7017171	1.2253982	-1.0	-1.0
chr1	35014987	35015142	ENSG00000163867.16|ZMYM6|YBX3|YBX3	943	-	3.7948785	1.247057	-1.0	-1.0
chr1	35097486	35097586	ENSG00000197056.9|ZMYM1|YBX3|YBX3	913	+	5.6077247	1.0584152	-1.0	-1.0
chr1	35097331	35097441	ENSG00000197056.9|ZMYM1|YBX3|YBX3	915	+	2.8605933	1.0729331	-1.0	-1.0
chr1	35104556	35104731	ENSG00000197056.9|ZMYM1|YBX3|YBX3	987	+	4.5848575	1.8780535	-1.0	-1.0
chr1	35192416	35192831	ENSG00000116560.10|SFPQ|YBX3|YBX3	994	-	2.7716181	2.2198088	-1.0	-1.0
chr1	35189185	35189315	ENSG00000116560.10|SFPQ|YBX3|YBX3	947	-	2.8381371	1.2729936	-1.0	-1.0
chr1	35191340	35191465	ENSG00000116560.10|SFPQ|YBX3|YBX3	964	-	2.5093641	1.4488239	-1.0	-1.0
chr1	35190693	35190928	ENSG00000116560.10|SFPQ|YBX3|YBX3	921	-	2.1595588	1.1012847	-1.0	-1.0
chr1	35385441	35385581	ENSG00000146463.11|ZMYM4|YBX3|YBX3	976	+	4.037102	1.6284894	-1.0	-1.0
chr1	35398863	35399038	ENSG00000146463.11|ZMYM4|YBX3|YBX3	996	+	4.2591705	2.371914	-1.0	-1.0
chr1	35358934	35359049	ENSG00000146463.11|ZMYM4|YBX3|YBX3	918	+	5.6365066	1.0839281	-1.0	-1.0
chr1	35381258	35381428	ENSG00000146463.11|ZMYM4|YBX3|YBX3	996	+	4.524606	2.429092	-1.0	-1.0
chr1	35370371	35370506	ENSG00000146463.11|ZMYM4|YBX3|YBX3	960	+	2.9184923	1.3959494	-1.0	-1.0
chr1	35381545	35381758	ENSG00000146463.11|ZMYM4|YBX3|YBX3	965	+	3.5626297	1.4611493	-1.0	-1.0
chr1	35392211	35392352	ENSG00000146463.11|ZMYM4|YBX3|YBX3	996	+	4.006663	2.4353986	-1.0	-1.0
chr1	35392646	35392684	ENSG00000146463.11|ZMYM4|YBX3|YBX3	984	+	6.3002973	1.7989796	-1.0	-1.0
chr1	35397376	35397526	ENSG00000146463.11|ZMYM4|YBX3|YBX3	917	+	2.7221465	1.0804844	-1.0	-1.0
chr1	35389947	35390098	ENSG00000146463.11|ZMYM4|YBX3|YBX3	985	+	3.9178495	1.8141719	-1.0	-1.0
chr1	35419514	35419869	ENSG00000146463.11|ZMYM4|YBX3|YBX3	948	+	5.308394	1.2834386	-1.0	-1.0
chr1	35408017	35408159	ENSG00000146463.11|ZMYM4|YBX3|YBX3	975	+	5.628437	1.6042186	-1.0	-1.0
chr1	35420234	35420419	ENSG00000146463.11|ZMYM4|YBX3|YBX3	964	+	5.522972	1.4452908	-1.0	-1.0
chr1	35387002	35387278	ENSG00000146463.11|ZMYM4|YBX3|YBX3	988	+	4.2525887	1.9338002	-1.0	-1.0
chr1	35415465	35415714	ENSG00000146463.11|ZMYM4|YBX3|YBX3	973	+	3.068831	1.5727903	-1.0	-1.0
chr1	35393594	35393699	ENSG00000146463.11|ZMYM4|YBX3|YBX3	963	+	3.4310102	1.4347773	-1.0	-1.0
chr1	35388914	35389082	ENSG00000146463.11|ZMYM4|YBX3|YBX3	921	+	3.710598	1.1042243	-1.0	-1.0
chr1	35421259	35421434	ENSG00000146463.11|ZMYM4|YBX3|YBX3	970	+	6.0384197	1.5249774	-1.0	-1.0
chr1	35396556	35396656	ENSG00000146463.11|ZMYM4|YBX3|YBX3	911	+	3.0211425	1.0516129	-1.0	-1.0
chr1	35434799	35434934	ENSG00000142687.17|KIAA0319L|YBX3|YBX3	927	-	3.9837499	1.1373297	-1.0	-1.0
chr1	35470862	35470960	ENSG00000142687.17|KIAA0319L|YBX3|YBX3	991	-	4.6352925	2.0396454	-1.0	-1.0
chr1	35448192	35448327	ENSG00000142687.17|KIAA0319L|YBX3|YBX3	955	-	3.0801172	1.3456593	-1.0	-1.0
chr1	35450382	35450509	ENSG00000142687.17|KIAA0319L|YBX3|YBX3	928	-	2.8014953	1.1431066	-1.0	-1.0
chr1	35456012	35456241	ENSG00000142687.17|KIAA0319L|YBX3|YBX3	955	-	3.563065	1.3442158	-1.0	-1.0
chr1	35462620	35462713	ENSG00000142687.17|KIAA0319L|YBX3|YBX3	986	-	3.8053346	1.858108	-1.0	-1.0
chr1	35444160	35444270	ENSG00000142687.17|KIAA0319L|YBX3|YBX3	934	-	2.6839948	1.1775764	-1.0	-1.0
chr1	35434479	35434689	ENSG00000142687.17|KIAA0319L|YBX3|YBX3	962	-	4.455925	1.4208108	-1.0	-1.0
chr1	35451632	35451776	ENSG00000142687.17|KIAA0319L|YBX3|YBX3	969	-	4.1511717	1.5135586	-1.0	-1.0
chr1	35449891	35450001	ENSG00000142687.17|KIAA0319L|YBX3|YBX3	920	-	2.7942386	1.097706	-1.0	-1.0
chr1	35434019	35434129	ENSG00000142687.17|KIAA0319L|YBX3|YBX3	913	-	5.6431518	1.0621487	-1.0	-1.0
chr1	35453552	35453677	ENSG00000142687.17|KIAA0319L|YBX3|YBX3	986	-	5.1552916	1.8650129	-1.0	-1.0
chr1	35474804	35474906	ENSG00000142687.17|KIAA0319L|YBX3|YBX3	965	-	3.1099467	1.451982	-1.0	-1.0
chr1	35433874	35433979	ENSG00000142687.17|KIAA0319L|YBX3|YBX3	912	-	5.60929	1.0578634	-1.0	-1.0
chr1	35442245	35442336	ENSG00000142687.17|KIAA0319L|YBX3|YBX3	930	-	3.7513275	1.1519334	-1.0	-1.0
chr1	35442905	35443080	ENSG00000142687.17|KIAA0319L|YBX3|YBX3	982	-	3.3044152	1.7485833	-1.0	-1.0
chr1	35466607	35466695	ENSG00000142687.17|KIAA0319L|YBX3|YBX3	910	-	2.6878374	1.046548	-1.0	-1.0
chr1	35433519	35433764	ENSG00000142687.17|KIAA0319L|YBX3|YBX3	982	-	4.5946126	1.7437389	-1.0	-1.0
chr1	35478970	35479212	ENSG00000142687.17|KIAA0319L|YBX3|YBX3	984	-	5.2275887	1.7942175	-1.0	-1.0
chr1	35559106	35559231	ENSG00000020129.15|NCDN|YBX3|YBX3	908	+	5.580311	1.0366756	-1.0	-1.0
chr1	35566426	35566556	ENSG00000020129.15|NCDN|YBX3|YBX3	954	+	5.8508544	1.3328341	-1.0	-1.0
chr1	35561180	35561294	ENSG00000020129.15|NCDN|YBX3|YBX3	982	+	6.2744055	1.7405533	-1.0	-1.0
chr1	35560325	35560480	ENSG00000020129.15|NCDN|YBX3|YBX3	921	+	3.7015693	1.0996813	-1.0	-1.0
chr1	35558102	35558282	ENSG00000020129.15|NCDN|YBX3|YBX3	968	+	4.5407653	1.491457	-1.0	-1.0
chr1	35641341	35641606	ENSG00000126067.11|PSMB2|YBX3|YBX3	996	-	2.59855	2.3744972	-1.0	-1.0
chr1	35600708	35600883	ENSG00000126067.11|PSMB2|YBX3|YBX3	920	-	3.3076267	1.098223	-1.0	-1.0
chr1	35602903	35603153	ENSG00000126067.11|PSMB2|YBX3|YBX3	971	-	2.9339035	1.540603	-1.0	-1.0
chr1	35605232	35605282	ENSG00000126067.11|PSMB2|YBX3|YBX3	1000	-	4.6282263	11.778456	-1.0	-1.0
chr1	35609245	35609408	ENSG00000126067.11|PSMB2|YBX3|YBX3	1000	-	3.84488	8.511845	-1.0	-1.0
chr1	35631273	35631344	ENSG00000126067.11|PSMB2|YBX3|YBX3	995	-	3.2901738	2.2987475	-1.0	-1.0
chr1	35636309	35636432	ENSG00000126067.11|PSMB2|YBX3|YBX3	990	-	2.7703972	1.9818501	-1.0	-1.0
chr1	35601678	35601993	ENSG00000126067.11|PSMB2|YBX3|YBX3	998	-	4.347348	2.8103824	-1.0	-1.0
chr1	35603188	35603374	ENSG00000126067.11|PSMB2|YBX3|YBX3	1000	-	3.1823196	4.0757837	-1.0	-1.0
chr1	35715649	35715749	ENSG00000142686.7|C1orf216|YBX3|YBX3	914	-	5.608509	1.0661701	-1.0	-1.0
chr1	35716154	35716284	ENSG00000142686.7|C1orf216|YBX3|YBX3	922	-	5.660763	1.1062684	-1.0	-1.0
chr1	35715044	35715144	ENSG00000142686.7|C1orf216|YBX3|YBX3	901	-	5.5529265	1.0048032	-1.0	-1.0
chr1	35761095	35761204	ENSG00000092853.13|CLSPN|YBX3|YBX3	910	-	2.9892163	1.0477077	-1.0	-1.0
chr1	35746810	35746920	ENSG00000092853.13|CLSPN|YBX3|YBX3	902	-	5.5531983	1.0076728	-1.0	-1.0
chr1	35734900	35735015	ENSG00000092853.13|CLSPN|YBX3|YBX3	927	-	5.743278	1.136229	-1.0	-1.0
chr1	35760796	35760911	ENSG00000092853.13|CLSPN|YBX3|YBX3	977	-	6.1732917	1.6437514	-1.0	-1.0
chr1	35748404	35748649	ENSG00000092853.13|CLSPN|YBX3|YBX3	991	-	5.185739	2.024163	-1.0	-1.0
chr1	35737338	35737421	ENSG00000092853.13|CLSPN|YBX3|YBX3	974	-	6.078945	1.5850753	-1.0	-1.0
chr1	35760341	35760461	ENSG00000092853.13|CLSPN|YBX3|YBX3	974	-	6.0915728	1.5850859	-1.0	-1.0
chr1	35735055	35735290	ENSG00000092853.13|CLSPN|YBX3|YBX3	971	-	4.080871	1.5355549	-1.0	-1.0
chr1	35841374	35841474	ENSG00000134698.10|AGO4|YBX3|YBX3	905	+	5.5517054	1.0211074	-1.0	-1.0
chr1	35841164	35841304	ENSG00000134698.10|AGO4|YBX3|YBX3	969	+	4.541328	1.5026722	-1.0	-1.0
chr1	35850156	35850258	ENSG00000134698.10|AGO4|YBX3|YBX3	972	+	4.2199316	1.5562711	-1.0	-1.0
chr1	35833994	35834164	ENSG00000134698.10|AGO4|YBX3|YBX3	942	+	5.7679753	1.2366308	-1.0	-1.0
chr1	35850853	35850998	ENSG00000134698.10|AGO4|YBX3|YBX3	986	+	5.174561	1.8498299	-1.0	-1.0
chr1	35906959	35907064	ENSG00000092847.11|AGO1|YBX3|YBX3	916	+	3.3711512	1.0748513	-1.0	-1.0
chr1	35928833	35929028	ENSG00000092847.11|AGO1|YBX3|YBX3	921	+	2.7830014	1.1039953	-1.0	-1.0
chr1	35901478	35901588	ENSG00000092847.11|AGO1|YBX3|YBX3	914	+	3.0193377	1.0632539	-1.0	-1.0
chr1	35922623	35922723	ENSG00000092847.11|AGO1|YBX3|YBX3	903	+	2.4439783	1.0125159	-1.0	-1.0
chr1	35893681	35893810	ENSG00000092847.11|AGO1|YBX3|YBX3	910	+	2.6947167	1.0440948	-1.0	-1.0
chr1	35895121	35895269	ENSG00000092847.11|AGO1|YBX3|YBX3	935	+	3.2407956	1.1844692	-1.0	-1.0
chr1	35893096	35893278	ENSG00000092847.11|AGO1|YBX3|YBX3	986	+	3.180497	1.8478286	-1.0	-1.0
chr1	35925438	35925628	ENSG00000092847.11|AGO1|YBX3|YBX3	982	+	4.325435	1.7448262	-1.0	-1.0
chr1	35914183	35914274	ENSG00000092847.11|AGO1|YBX3|YBX3	996	+	3.870241	2.3941028	-1.0	-1.0
chr1	35888426	35888610	ENSG00000092847.11|AGO1|YBX3|YBX3	973	+	4.09583	1.568723	-1.0	-1.0
chr1	35927538	35927683	ENSG00000092847.11|AGO1|YBX3|YBX3	923	+	3.0483384	1.1115654	-1.0	-1.0
chr1	35915352	35915537	ENSG00000092847.11|AGO1|YBX3|YBX3	928	+	2.977558	1.1410625	-1.0	-1.0
chr1	35928048	35928193	ENSG00000092847.11|AGO1|YBX3|YBX3	940	+	4.413013	1.2222729	-1.0	-1.0
chr1	35929353	35929488	ENSG00000092847.11|AGO1|YBX3|YBX3	960	+	4.999203	1.3930758	-1.0	-1.0
chr1	35919858	35920038	ENSG00000092847.11|AGO1|YBX3|YBX3	963	+	4.0878406	1.4326828	-1.0	-1.0
chr1	35923658	35923758	ENSG00000092847.11|AGO1|YBX3|YBX3	907	+	3.5952227	1.0313765	-1.0	-1.0
chr1	35924153	35924283	ENSG00000092847.11|AGO1|YBX3|YBX3	906	+	2.7444122	1.0262871	-1.0	-1.0
chr1	35913841	35913996	ENSG00000092847.11|AGO1|YBX3|YBX3	949	+	3.9369404	1.293356	-1.0	-1.0
chr1	35918321	35918423	ENSG00000092847.11|AGO1|YBX3|YBX3	952	+	2.6672401	1.3220214	-1.0	-1.0
chr1	35917592	35917707	ENSG00000092847.11|AGO1|YBX3|YBX3	931	+	2.981665	1.1583683	-1.0	-1.0
chr1	35869807	35869903	ENSG00000092847.11|AGO1|YBX3|YBX3	976	+	6.1579905	1.6188463	-1.0	-1.0
chr1	35920278	35920383	ENSG00000092847.11|AGO1|YBX3|YBX3	908	+	5.581108	1.0354533	-1.0	-1.0
chr1	35966959	35967064	ENSG00000126070.19|AGO3|YBX3|YBX3	933	+	3.8044834	1.1728038	-1.0	-1.0
chr1	36034213	36034328	ENSG00000126070.19|AGO3|YBX3|YBX3	992	+	4.465686	2.108974	-1.0	-1.0
chr1	36054980	36055160	ENSG00000126070.19|AGO3|YBX3|YBX3	944	+	4.8711047	1.2537583	-1.0	-1.0
chr1	36136969	36137344	ENSG00000054116.11|TRAPPC3|YBX3|YBX3	987	-	4.4140086	1.8725774	-1.0	-1.0
chr1	36139723	36139823	ENSG00000054116.11|TRAPPC3|YBX3|YBX3	901	-	2.2036793	1.0031079	-1.0	-1.0
chr1	36136654	36136769	ENSG00000054116.11|TRAPPC3|YBX3|YBX3	914	-	3.0279036	1.0649254	-1.0	-1.0
chr1	36137829	36137978	ENSG00000054116.11|TRAPPC3|YBX3|YBX3	941	-	2.4507496	1.2286099	-1.0	-1.0
chr1	36180367	36180482	ENSG00000116871.15|MAP7D1|YBX3|YBX3	913	+	2.1313152	1.0582366	-1.0	-1.0
chr1	36178082	36178197	ENSG00000116871.15|MAP7D1|YBX3|YBX3	907	+	5.566008	1.0327488	-1.0	-1.0
chr1	36176696	36176816	ENSG00000116871.15|MAP7D1|YBX3|YBX3	942	+	5.8122663	1.235412	-1.0	-1.0
chr1	36178410	36178580	ENSG00000116871.15|MAP7D1|YBX3|YBX3	999	+	6.343885	3.1168883	-1.0	-1.0
chr1	36171025	36171310	ENSG00000116871.15|MAP7D1|YBX3|YBX3	984	+	4.9913597	1.7848269	-1.0	-1.0
chr1	36179928	36180033	ENSG00000116871.15|MAP7D1|YBX3|YBX3	922	+	3.0804114	1.1067867	-1.0	-1.0
chr1	36156254	36156359	ENSG00000116871.15|MAP7D1|YBX3|YBX3	907	+	5.579305	1.0335572	-1.0	-1.0
chr1	36286367	36286667	ENSG00000054118.13|THRAP3|YBX3|YBX3	992	+	2.9434922	2.0970123	-1.0	-1.0
chr1	36304660	36304890	ENSG00000054118.13|THRAP3|YBX3|YBX3	962	+	2.6335425	1.4227523	-1.0	-1.0
chr1	36289584	36289759	ENSG00000054118.13|THRAP3|YBX3|YBX3	960	+	3.3064866	1.3994002	-1.0	-1.0
chr1	36292612	36292709	ENSG00000054118.13|THRAP3|YBX3|YBX3	912	+	2.4814508	1.055363	-1.0	-1.0
chr1	36291373	36291546	ENSG00000054118.13|THRAP3|YBX3|YBX3	961	+	2.7076554	1.4128087	-1.0	-1.0
chr1	36287097	36287270	ENSG00000054118.13|THRAP3|YBX3|YBX3	943	+	2.461861	1.2426211	-1.0	-1.0
chr1	36282532	36282700	ENSG00000054118.13|THRAP3|YBX3|YBX3	991	+	4.094342	2.042835	-1.0	-1.0
chr1	36304015	36304260	ENSG00000054118.13|THRAP3|YBX3|YBX3	999	+	4.549969	3.0215452	-1.0	-1.0
chr1	36322550	36322720	ENSG00000142694.6|EVA1B|YBX3|YBX3	943	-	3.8815403	1.2449454	-1.0	-1.0
chr1	36322205	36322360	ENSG00000142694.6|EVA1B|YBX3|YBX3	954	-	3.9734159	1.3332642	-1.0	-1.0
chr1	36340038	36340243	ENSG00000196182.10|STK40|YBX3|YBX3	932	-	2.8444386	1.1673566	-1.0	-1.0
chr1	36340373	36340473	ENSG00000196182.10|STK40|YBX3|YBX3	905	-	5.5517054	1.021551	-1.0	-1.0
chr1	36355204	36355433	ENSG00000196182.10|STK40|YBX3|YBX3	999	-	4.229035	3.0065281	-1.0	-1.0
chr1	36341248	36341658	ENSG00000196182.10|STK40|YBX3|YBX3	963	-	2.9349327	1.4309344	-1.0	-1.0
chr1	36343859	36343974	ENSG00000196182.10|STK40|YBX3|YBX3	971	-	2.8750544	1.5388643	-1.0	-1.0
chr1	36358238	36358382	ENSG00000196182.10|STK40|YBX3|YBX3	949	-	3.5318115	1.2934532	-1.0	-1.0
chr1	36367847	36368047	ENSG00000196182.10|STK40|YBX3|YBX3	962	-	5.9294677	1.4176817	-1.0	-1.0
chr1	36348699	36348815	ENSG00000196182.10|STK40|YBX3|YBX3	972	-	3.1428578	1.5515354	-1.0	-1.0
chr1	36344144	36344259	ENSG00000196182.10|STK40|YBX3|YBX3	932	-	3.7880633	1.1652765	-1.0	-1.0
chr1	36341658	36342038	ENSG00000196182.10|STK40|YBX3|YBX3	987	-	3.7380836	1.8937831	-1.0	-1.0
chr1	36343323	36343443	ENSG00000196182.10|STK40|YBX3|YBX3	985	-	3.203065	1.8380213	-1.0	-1.0
chr1	36340653	36340763	ENSG00000196182.10|STK40|YBX3|YBX3	915	-	2.4520237	1.0690349	-1.0	-1.0
chr1	36354363	36354416	ENSG00000196182.10|STK40|YBX3|YBX3	988	-	4.5935974	1.9159931	-1.0	-1.0
chr1	36361220	36361325	ENSG00000196182.10|STK40|YBX3|YBX3	971	-	3.0049949	1.5413241	-1.0	-1.0
chr1	36340518	36340633	ENSG00000196182.10|STK40|YBX3|YBX3	909	-	2.7544692	1.0430589	-1.0	-1.0
chr1	36358736	36358837	ENSG00000196182.10|STK40|YBX3|YBX3	917	-	2.5105107	1.0823647	-1.0	-1.0
chr1	36339843	36340038	ENSG00000196182.10|STK40|YBX3|YBX3	955	-	2.892195	1.3485031	-1.0	-1.0
chr1	36340918	36341158	ENSG00000196182.10|STK40|YBX3|YBX3	984	-	4.0211325	1.8070686	-1.0	-1.0
chr1	36393524	36394153	ENSG00000181817.5|LSM10|YBX3|YBX3	973	-	3.5289006	1.5677983	-1.0	-1.0
chr1	36457922	36458077	ENSG00000116898.11|MRPS15|YBX3|YBX3	989	-	3.028454	1.9590247	-1.0	-1.0
chr1	36461263	36461312	ENSG00000116898.11|MRPS15|YBX3|YBX3	951	-	3.322551	1.3081256	-1.0	-1.0
chr1	36455752	36455925	ENSG00000116898.11|MRPS15|YBX3|YBX3	998	-	5.5116353	2.727398	-1.0	-1.0
chr1	36463805	36463850	ENSG00000116898.11|MRPS15|YBX3|YBX3	981	-	3.6951044	1.7189301	-1.0	-1.0
chr1	36456186	36456456	ENSG00000116898.11|MRPS15|YBX3|YBX3	1000	-	4.2449336	6.333792	-1.0	-1.0
chr1	36462087	36462163	ENSG00000116898.11|MRPS15|YBX3|YBX3	1000	-	7.432021	3.3381236	-1.0	-1.0
chr1	36464145	36464437	ENSG00000116898.11|MRPS15|YBX3|YBX3	995	-	3.4855847	2.329426	-1.0	-1.0
chr1	37501764	37501864	ENSG00000163875.15|MEAF6|YBX3|YBX3	923	-	5.713622	1.1109428	-1.0	-1.0
chr1	37493844	37494024	ENSG00000163875.15|MEAF6|YBX3|YBX3	933	-	3.4079723	1.1738018	-1.0	-1.0
chr1	37509454	37509542	ENSG00000163875.15|MEAF6|YBX3|YBX3	987	-	3.0505488	1.8812255	-1.0	-1.0
chr1	37514611	37514774	ENSG00000163875.15|MEAF6|YBX3|YBX3	1000	-	4.354076	3.571594	-1.0	-1.0
chr1	37513422	37513557	ENSG00000163875.15|MEAF6|YBX3|YBX3	970	-	2.7560053	1.5257773	-1.0	-1.0
chr1	37556351	37556491	ENSG00000237749.4|AL034379.1|YBX3|YBX3	910	+	5.5967946	1.0447842	-1.0	-1.0
chr1	37595758	37595935	ENSG00000134697.12|GNL2|YBX3|YBX3	1000	-	4.2323093	4.7580705	-1.0	-1.0
chr1	37593729	37593914	ENSG00000134697.12|GNL2|YBX3|YBX3	951	-	3.0772974	1.3094443	-1.0	-1.0
chr1	37582777	37582997	ENSG00000134697.12|GNL2|YBX3|YBX3	973	-	3.066511	1.5662618	-1.0	-1.0
chr1	37592711	37592806	ENSG00000134697.12|GNL2|YBX3|YBX3	977	-	2.7996657	1.6395544	-1.0	-1.0
chr1	37569020	37569385	ENSG00000134697.12|GNL2|YBX3|YBX3	966	-	3.3979144	1.4656086	-1.0	-1.0
chr1	37590705	37590840	ENSG00000134697.12|GNL2|YBX3|YBX3	981	-	2.965421	1.7176695	-1.0	-1.0
chr1	37582222	37582336	ENSG00000134697.12|GNL2|YBX3|YBX3	1000	-	4.554443	3.5252645	-1.0	-1.0
chr1	37574342	37574456	ENSG00000134697.12|GNL2|YBX3|YBX3	944	-	2.4640274	1.2486012	-1.0	-1.0
chr1	37574664	37574823	ENSG00000134697.12|GNL2|YBX3|YBX3	947	-	2.7128506	1.2768518	-1.0	-1.0
chr1	37576454	37576556	ENSG00000134697.12|GNL2|YBX3|YBX3	934	-	2.625464	1.1798496	-1.0	-1.0
chr1	37587310	37587490	ENSG00000134697.12|GNL2|YBX3|YBX3	978	-	2.6952221	1.6510081	-1.0	-1.0
chr1	37682784	37682934	ENSG00000116922.14|C1orf109|YBX3|YBX3	942	-	5.1216626	1.2331058	-1.0	-1.0
chr1	37682429	37682639	ENSG00000116922.14|C1orf109|YBX3|YBX3	984	-	5.411591	1.802329	-1.0	-1.0
chr1	37709306	37709496	ENSG00000134690.10|CDCA8|YBX3|YBX3	948	+	2.5529327	1.2861481	-1.0	-1.0
chr1	37706977	37707064	ENSG00000134690.10|CDCA8|YBX3|YBX3	992	+	6.5809855	2.1023874	-1.0	-1.0
chr1	37703251	37703347	ENSG00000134690.10|CDCA8|YBX3|YBX3	985	+	2.7061524	1.8115957	-1.0	-1.0
chr1	37692904	37693033	ENSG00000134690.10|CDCA8|YBX3|YBX3	976	+	2.521789	1.6196287	-1.0	-1.0
chr1	37705440	37705567	ENSG00000134690.10|CDCA8|YBX3|YBX3	927	+	2.2737224	1.1353976	-1.0	-1.0
chr1	37709106	37709301	ENSG00000134690.10|CDCA8|YBX3|YBX3	978	+	2.945425	1.6604873	-1.0	-1.0
chr1	37708501	37708786	ENSG00000134690.10|CDCA8|YBX3|YBX3	957	+	2.4375846	1.3703544	-1.0	-1.0
chr1	37807100	37807210	ENSG00000196449.3|YRDC|YBX3|YBX3	916	-	3.6738162	1.0745713	-1.0	-1.0
chr1	37803883	37803997	ENSG00000196449.3|YRDC|YBX3|YBX3	914	-	2.7588248	1.0661632	-1.0	-1.0
chr1	37808977	37809122	ENSG00000197982.13|C1orf122|YBX3|YBX3	915	+	3.5133357	1.0716131	-1.0	-1.0
chr1	37809127	37809402	ENSG00000197982.13|C1orf122|YBX3|YBX3	980	+	3.6647534	1.6967824	-1.0	-1.0
chr1	37861166	37861356	ENSG00000204084.12|INPP5B|YBX3|YBX3	928	-	3.3370285	1.140248	-1.0	-1.0
chr1	37862121	37862430	ENSG00000204084.12|INPP5B|YBX3|YBX3	934	-	3.3745775	1.1795752	-1.0	-1.0
chr1	37989869	37989984	ENSG00000183431.11|SF3A3|YBX3|YBX3	943	-	2.3644695	1.242953	-1.0	-1.0
chr1	37968043	37968134	ENSG00000183431.11|SF3A3|YBX3|YBX3	918	-	2.7391746	1.0869336	-1.0	-1.0
chr1	37957584	37958084	ENSG00000183431.11|SF3A3|YBX3|YBX3	969	-	3.1819646	1.507224	-1.0	-1.0
chr1	37981728	37981811	ENSG00000183431.11|SF3A3|YBX3|YBX3	953	-	2.4650552	1.3251201	-1.0	-1.0
chr1	37984706	37984779	ENSG00000183431.11|SF3A3|YBX3|YBX3	952	-	2.8045669	1.3223846	-1.0	-1.0
chr1	37987572	37987678	ENSG00000183431.11|SF3A3|YBX3|YBX3	989	-	4.1145344	1.9634672	-1.0	-1.0
chr1	37984117	37984260	ENSG00000183431.11|SF3A3|YBX3|YBX3	998	-	4.69502	2.7948785	-1.0	-1.0
chr1	37969353	37969464	ENSG00000183431.11|SF3A3|YBX3|YBX3	1000	-	3.7498581	4.4020405	-1.0	-1.0
chr1	37956974	37957384	ENSG00000183431.11|SF3A3|YBX3|YBX3	995	-	3.377738	2.3165126	-1.0	-1.0
chr1	37979390	37979533	ENSG00000183431.11|SF3A3|YBX3|YBX3	925	-	2.5927854	1.1234899	-1.0	-1.0
chr1	37998927	37999148	ENSG00000183386.9|FHL3|YBX3|YBX3	997	-	3.4120085	2.5836914	-1.0	-1.0
chr1	37999256	37999432	ENSG00000183386.9|FHL3|YBX3|YBX3	999	-	3.718717	2.9792192	-1.0	-1.0
chr1	37997683	37997870	ENSG00000183386.9|FHL3|YBX3|YBX3	962	-	3.8575137	1.4257767	-1.0	-1.0
chr1	37997224	37997414	ENSG00000183386.9|FHL3|YBX3|YBX3	967	-	2.8704724	1.4864675	-1.0	-1.0
chr1	37997972	37998127	ENSG00000183386.9|FHL3|YBX3|YBX3	925	-	2.2403953	1.1223367	-1.0	-1.0
chr1	38017663	38017763	ENSG00000183520.11|UTP11|YBX3|YBX3	904	+	3.5955074	1.0177133	-1.0	-1.0
chr1	38023979	38024149	ENSG00000183520.11|UTP11|YBX3|YBX3	952	+	4.2488446	1.3201858	-1.0	-1.0
chr1	38838887	38839077	ENSG00000116954.7|RRAGC|YBX3|YBX3	963	-	3.5681946	1.4367554	-1.0	-1.0
chr1	38839452	38839617	ENSG00000116954.7|RRAGC|YBX3|YBX3	945	-	5.8065825	1.2618688	-1.0	-1.0
chr1	38856878	38857082	ENSG00000116954.7|RRAGC|YBX3|YBX3	977	-	4.9819784	1.6346446	-1.0	-1.0
chr1	38838457	38838727	ENSG00000116954.7|RRAGC|YBX3|YBX3	963	-	5.6160107	1.4363106	-1.0	-1.0
chr1	38873200	38873425	ENSG00000273637.1|AL139260.2|YBX3|YBX3	999	-	7.2730927	3.145843	-1.0	-1.0
chr1	38864027	38864307	ENSG00000273637.1|AL139260.2|YBX3|YBX3	982	-	5.6815104	1.7451826	-1.0	-1.0
chr1	38856878	38857082	ENSG00000273637.1|AL139260.2|YBX3|YBX3	979	-	5.0590997	1.669758	-1.0	-1.0
chr1	38863502	38863712	ENSG00000273637.1|AL139260.2|YBX3|YBX3	996	-	4.560859	2.3621297	-1.0	-1.0
chr1	38863852	38863997	ENSG00000273637.1|AL139260.2|YBX3|YBX3	912	-	3.166132	1.0574498	-1.0	-1.0
chr1	38839452	38839622	ENSG00000273637.1|AL139260.2|YBX3|YBX3	945	-	5.8065825	1.2580757	-1.0	-1.0
chr1	38863848	38863993	ENSG00000214114.8|MYCBP|YBX3|YBX3	913	-	3.2373273	1.0606855	-1.0	-1.0
chr1	38864023	38864318	ENSG00000214114.8|MYCBP|YBX3|YBX3	981	-	5.6199074	1.717233	-1.0	-1.0
chr1	38873290	38873425	ENSG00000214114.8|MYCBP|YBX3|YBX3	993	-	6.524394	2.1562908	-1.0	-1.0
chr1	38863503	38863713	ENSG00000214114.8|MYCBP|YBX3|YBX3	996	-	4.562824	2.3594007	-1.0	-1.0
chr1	38873200	38873425	ENSG00000274944.4|AL139260.3|YBX3|YBX3	999	-	7.2730927	3.142348	-1.0	-1.0
chr1	38998170	38998311	ENSG00000174574.15|AKIRIN1|YBX3|YBX3	948	+	2.4671178	1.2808187	-1.0	-1.0
chr1	39004169	39004294	ENSG00000174574.15|AKIRIN1|YBX3|YBX3	918	+	2.6736991	1.0862093	-1.0	-1.0
chr1	39004684	39005009	ENSG00000174574.15|AKIRIN1|YBX3|YBX3	994	+	3.124263	2.2458217	-1.0	-1.0
chr1	39034391	39034631	ENSG00000168653.10|NDUFS5|YBX3|YBX3	999	+	3.2441552	2.9053829	-1.0	-1.0
chr1	39028722	39028940	ENSG00000168653.10|NDUFS5|YBX3|YBX3	984	+	2.445266	1.7892805	-1.0	-1.0
chr1	39324192	39324345	ENSG00000127603.24|MACF1|YBX3|YBX3	917	+	2.4891663	1.0794238	-1.0	-1.0
chr1	39448593	39448733	ENSG00000127603.24|MACF1|YBX3|YBX3	988	+	5.1954184	1.9110647	-1.0	-1.0
chr1	39412627	39412762	ENSG00000127603.24|MACF1|YBX3|YBX3	952	+	5.854911	1.314618	-1.0	-1.0
chr1	39441223	39441325	ENSG00000127603.24|MACF1|YBX3|YBX3	935	+	2.867399	1.184298	-1.0	-1.0
chr1	39357374	39357544	ENSG00000127603.24|MACF1|YBX3|YBX3	1000	+	4.771031	3.885583	-1.0	-1.0
chr1	39322909	39323008	ENSG00000127603.24|MACF1|YBX3|YBX3	914	+	2.3720813	1.0648054	-1.0	-1.0
chr1	39361454	39361574	ENSG00000127603.24|MACF1|YBX3|YBX3	925	+	3.5684204	1.1258812	-1.0	-1.0
chr1	39433047	39433155	ENSG00000127603.24|MACF1|YBX3|YBX3	990	+	5.858483	1.9973724	-1.0	-1.0
chr1	39427990	39428230	ENSG00000127603.24|MACF1|YBX3|YBX3	969	+	3.7699082	1.5135084	-1.0	-1.0
chr1	39410577	39410682	ENSG00000127603.24|MACF1|YBX3|YBX3	966	+	5.9533124	1.4621816	-1.0	-1.0
chr1	39442738	39442911	ENSG00000127603.24|MACF1|YBX3|YBX3	981	+	5.047226	1.7240075	-1.0	-1.0
chr1	39349090	39349285	ENSG00000127603.24|MACF1|YBX3|YBX3	969	+	4.456485	1.5127224	-1.0	-1.0
chr1	39439398	39439500	ENSG00000127603.24|MACF1|YBX3|YBX3	909	+	2.4887905	1.0395207	-1.0	-1.0
chr1	39479797	39480052	ENSG00000127603.24|MACF1|YBX3|YBX3	1000	+	3.8373265	3.3781173	-1.0	-1.0
chr1	39282227	39282374	ENSG00000127603.24|MACF1|YBX3|YBX3	959	+	3.8464615	1.3872453	-1.0	-1.0
chr1	39468612	39468712	ENSG00000127603.24|MACF1|YBX3|YBX3	902	+	2.9573233	1.0094318	-1.0	-1.0
chr1	39429826	39430056	ENSG00000127603.24|MACF1|YBX3|YBX3	996	+	3.9888554	2.386306	-1.0	-1.0
chr1	39385528	39385723	ENSG00000127603.24|MACF1|YBX3|YBX3	946	+	3.443967	1.2645489	-1.0	-1.0
chr1	39453741	39453850	ENSG00000127603.24|MACF1|YBX3|YBX3	915	+	2.0898833	1.0714186	-1.0	-1.0
chr1	39336437	39336552	ENSG00000127603.24|MACF1|YBX3|YBX3	962	+	4.9971085	1.4157165	-1.0	-1.0
chr1	39350844	39350959	ENSG00000127603.24|MACF1|YBX3|YBX3	912	+	5.607685	1.0556074	-1.0	-1.0
chr1	39250013	39250103	ENSG00000127603.24|MACF1|YBX3|YBX3	942	+	3.857876	1.2400674	-1.0	-1.0
chr1	39335857	39336122	ENSG00000127603.24|MACF1|YBX3|YBX3	963	+	3.1686141	1.434266	-1.0	-1.0
chr1	39442456	39442561	ENSG00000127603.24|MACF1|YBX3|YBX3	905	+	2.6492004	1.021328	-1.0	-1.0
chr1	39427454	39427609	ENSG00000127603.24|MACF1|YBX3|YBX3	938	+	2.6026697	1.2084085	-1.0	-1.0
chr1	39437776	39438008	ENSG00000127603.24|MACF1|YBX3|YBX3	945	+	3.1123204	1.2589426	-1.0	-1.0
chr1	39257935	39258028	ENSG00000127603.24|MACF1|YBX3|YBX3	974	+	4.2483635	1.5768788	-1.0	-1.0
chr1	39287295	39287485	ENSG00000127603.24|MACF1|YBX3|YBX3	938	+	3.5116792	1.2061888	-1.0	-1.0
chr1	39284065	39284185	ENSG00000127603.24|MACF1|YBX3|YBX3	977	+	3.0517783	1.6335205	-1.0	-1.0
chr1	39388116	39388246	ENSG00000127603.24|MACF1|YBX3|YBX3	949	+	3.9294055	1.2911954	-1.0	-1.0
chr1	39285296	39285476	ENSG00000127603.24|MACF1|YBX3|YBX3	957	+	3.1548154	1.3664931	-1.0	-1.0
chr1	39486640	39486905	ENSG00000127603.24|MACF1|YBX3|YBX3	991	+	4.7770314	2.0547857	-1.0	-1.0
chr1	39309594	39309696	ENSG00000127603.24|MACF1|YBX3|YBX3	938	+	2.5716424	1.2081361	-1.0	-1.0
chr1	39387726	39387826	ENSG00000127603.24|MACF1|YBX3|YBX3	936	+	3.8232272	1.1956437	-1.0	-1.0
chr1	39332097	39332197	ENSG00000127603.24|MACF1|YBX3|YBX3	916	+	3.7534132	1.0744096	-1.0	-1.0
chr1	39302923	39303073	ENSG00000127603.24|MACF1|YBX3|YBX3	985	+	4.447954	1.828092	-1.0	-1.0
chr1	39358696	39358856	ENSG00000127603.24|MACF1|YBX3|YBX3	985	+	3.3597012	1.8227266	-1.0	-1.0
chr1	39327217	39327353	ENSG00000127603.24|MACF1|YBX3|YBX3	948	+	2.706283	1.2811027	-1.0	-1.0
chr1	39460691	39460791	ENSG00000127603.24|MACF1|YBX3|YBX3	900	+	2.925236	1.0016829	-1.0	-1.0
chr1	39353006	39353186	ENSG00000127603.24|MACF1|YBX3|YBX3	952	+	2.9532182	1.3213907	-1.0	-1.0
chr1	39486430	39486610	ENSG00000127603.24|MACF1|YBX3|YBX3	932	+	2.5006702	1.1664084	-1.0	-1.0
chr1	39349477	39349597	ENSG00000127603.24|MACF1|YBX3|YBX3	947	+	3.0627716	1.273367	-1.0	-1.0
chr1	39315512	39315647	ENSG00000127603.24|MACF1|YBX3|YBX3	910	+	3.0212493	1.0433896	-1.0	-1.0
chr1	39379297	39379444	ENSG00000127603.24|MACF1|YBX3|YBX3	974	+	3.5773354	1.5788922	-1.0	-1.0
chr1	39435677	39435782	ENSG00000127603.24|MACF1|YBX3|YBX3	916	+	3.034998	1.0737522	-1.0	-1.0
chr1	39447431	39447587	ENSG00000127603.24|MACF1|YBX3|YBX3	995	+	3.7791607	2.3185964	-1.0	-1.0
chr1	39459055	39459249	ENSG00000127603.24|MACF1|YBX3|YBX3	973	+	3.887446	1.564286	-1.0	-1.0
chr1	39300229	39300362	ENSG00000127603.24|MACF1|YBX3|YBX3	922	+	2.761896	1.1096956	-1.0	-1.0
chr1	39422729	39422900	ENSG00000127603.24|MACF1|YBX3|YBX3	974	+	3.2658534	1.5871192	-1.0	-1.0
chr1	39381952	39382132	ENSG00000127603.24|MACF1|YBX3|YBX3	999	+	4.2419443	2.9913294	-1.0	-1.0
chr1	39442181	39442320	ENSG00000127603.24|MACF1|YBX3|YBX3	945	+	2.8865175	1.2605416	-1.0	-1.0
chr1	39443445	39443574	ENSG00000127603.24|MACF1|YBX3|YBX3	911	+	2.5346482	1.0521567	-1.0	-1.0
chr1	39331532	39331687	ENSG00000127603.24|MACF1|YBX3|YBX3	923	+	3.4871647	1.1156553	-1.0	-1.0
chr1	39484600	39484815	ENSG00000127603.24|MACF1|YBX3|YBX3	992	+	3.3962362	2.1003256	-1.0	-1.0
chr1	39331317	39331427	ENSG00000127603.24|MACF1|YBX3|YBX3	949	+	5.83129	1.2887763	-1.0	-1.0
chr1	39454908	39455093	ENSG00000127603.24|MACF1|YBX3|YBX3	985	+	4.0535526	1.8199176	-1.0	-1.0
chr1	39458380	39458495	ENSG00000127603.24|MACF1|YBX3|YBX3	903	+	2.957202	1.0147077	-1.0	-1.0
chr1	39485455	39485830	ENSG00000127603.24|MACF1|YBX3|YBX3	962	+	3.1920044	1.414779	-1.0	-1.0
chr1	39444661	39444806	ENSG00000127603.24|MACF1|YBX3|YBX3	978	+	4.477583	1.6523615	-1.0	-1.0
chr1	39387496	39387686	ENSG00000127603.24|MACF1|YBX3|YBX3	969	+	3.4325829	1.5075948	-1.0	-1.0
chr1	39447711	39447841	ENSG00000127603.24|MACF1|YBX3|YBX3	906	+	2.4372144	1.02688	-1.0	-1.0
chr1	39568742	39568932	ENSG00000090621.13|PABPC4|YBX3|YBX3	940	-	2.172505	1.222294	-1.0	-1.0
chr1	39563537	39563772	ENSG00000090621.13|PABPC4|YBX3|YBX3	977	-	2.4509249	1.6349062	-1.0	-1.0
chr1	39563792	39563967	ENSG00000090621.13|PABPC4|YBX3|YBX3	923	-	2.087711	1.1133496	-1.0	-1.0
chr1	39564347	39564537	ENSG00000090621.13|PABPC4|YBX3|YBX3	1000	-	3.568888	3.7948596	-1.0	-1.0
chr1	39567750	39567850	ENSG00000090621.13|PABPC4|YBX3|YBX3	941	-	2.1143284	1.230134	-1.0	-1.0
chr1	39564685	39564773	ENSG00000090621.13|PABPC4|YBX3|YBX3	1000	-	3.396335	3.5229855	-1.0	-1.0
chr1	39560980	39561195	ENSG00000090621.13|PABPC4|YBX3|YBX3	992	-	3.2813165	2.0833383	-1.0	-1.0
chr1	39572392	39572586	ENSG00000090621.13|PABPC4|YBX3|YBX3	991	-	2.9549992	2.0246549	-1.0	-1.0
chr1	39562030	39562203	ENSG00000090621.13|PABPC4|YBX3|YBX3	983	-	2.8259296	1.7668853	-1.0	-1.0
chr1	39565105	39565378	ENSG00000090621.13|PABPC4|YBX3|YBX3	997	-	3.1205013	2.5714347	-1.0	-1.0
chr1	39561710	39561825	ENSG00000090621.13|PABPC4|YBX3|YBX3	913	-	2.314375	1.0605894	-1.0	-1.0
chr1	39569564	39569684	ENSG00000090621.13|PABPC4|YBX3|YBX3	942	-	2.5158532	1.2344044	-1.0	-1.0
chr1	39571191	39571349	ENSG00000090621.13|PABPC4|YBX3|YBX3	979	-	2.8305056	1.6821713	-1.0	-1.0
chr1	39575758	39576248	ENSG00000090621.13|PABPC4|YBX3|YBX3	999	-	3.0111737	2.8314328	-1.0	-1.0
chr1	39569862	39569997	ENSG00000090621.13|PABPC4|YBX3|YBX3	991	-	3.0732539	2.0228367	-1.0	-1.0
chr1	39562322	39562462	ENSG00000090621.13|PABPC4|YBX3|YBX3	921	-	2.0799732	1.10125	-1.0	-1.0
chr1	39576358	39576688	ENSG00000090621.13|PABPC4|YBX3|YBX3	999	-	3.3645976	2.918344	-1.0	-1.0
chr1	39743823	39743924	ENSG00000084072.16|PPIE|YBX3|YBX3	942	+	3.233416	1.2351401	-1.0	-1.0
chr1	39743189	39743297	ENSG00000084072.16|PPIE|YBX3|YBX3	933	+	5.7486124	1.1734517	-1.0	-1.0
chr1	39748902	39749088	ENSG00000084072.16|PPIE|YBX3|YBX3	995	+	4.8439703	2.2674556	-1.0	-1.0
chr1	39752909	39753029	ENSG00000084072.16|PPIE|YBX3|YBX3	980	+	2.82314	1.7082932	-1.0	-1.0
chr1	39753306	39753706	ENSG00000084072.16|PPIE|YBX3|YBX3	993	+	3.871231	2.1775253	-1.0	-1.0
chr1	39745379	39745479	ENSG00000084072.16|PPIE|YBX3|YBX3	904	+	2.294132	1.0169593	-1.0	-1.0
chr1	39740103	39740258	ENSG00000084072.16|PPIE|YBX3|YBX3	957	+	5.2544293	1.3638554	-1.0	-1.0
chr1	39847163	39847297	ENSG00000043514.15|TRIT1|YBX3|YBX3	928	-	3.0417562	1.1438868	-1.0	-1.0
chr1	39844100	39844210	ENSG00000043514.15|TRIT1|YBX3|YBX3	932	-	2.177777	1.1694796	-1.0	-1.0
chr1	39847552	39847662	ENSG00000043514.15|TRIT1|YBX3|YBX3	904	-	2.6948698	1.0171632	-1.0	-1.0
chr1	39844530	39844635	ENSG00000043514.15|TRIT1|YBX3|YBX3	977	-	2.8572679	1.6315789	-1.0	-1.0
chr1	39857276	39857417	ENSG00000043514.15|TRIT1|YBX3|YBX3	987	-	3.0027626	1.8852323	-1.0	-1.0
chr1	39841331	39841536	ENSG00000043514.15|TRIT1|YBX3|YBX3	974	-	3.0836208	1.5790247	-1.0	-1.0
chr1	39883337	39883507	ENSG00000043514.15|TRIT1|YBX3|YBX3	958	-	3.0718217	1.3809619	-1.0	-1.0
chr1	39901341	39901456	ENSG00000116990.10|MYCL|YBX3|YBX3	916	-	3.0435658	1.0772837	-1.0	-1.0
chr1	39896560	39896660	ENSG00000116990.10|MYCL|YBX3|YBX3	900	-	2.9250085	1.0004117	-1.0	-1.0
chr1	40064226	40064370	ENSG00000131236.16|CAP1|YBX3|YBX3	1000	+	4.195733	4.98199	-1.0	-1.0
chr1	40060066	40060170	ENSG00000131236.16|CAP1|YBX3|YBX3	988	+	2.8913724	1.936285	-1.0	-1.0
chr1	40067539	40067717	ENSG00000131236.16|CAP1|YBX3|YBX3	939	+	3.2871034	1.2173688	-1.0	-1.0
chr1	40061734	40061812	ENSG00000131236.16|CAP1|YBX3|YBX3	991	+	3.4087963	2.0678616	-1.0	-1.0
chr1	40059333	40059453	ENSG00000131236.16|CAP1|YBX3|YBX3	911	+	2.0889	1.0518148	-1.0	-1.0
chr1	40070429	40070584	ENSG00000131236.16|CAP1|YBX3|YBX3	978	+	3.1100466	1.662908	-1.0	-1.0
chr1	40070789	40070944	ENSG00000131236.16|CAP1|YBX3|YBX3	975	+	3.1310272	1.595577	-1.0	-1.0
chr1	40071449	40071554	ENSG00000131236.16|CAP1|YBX3|YBX3	935	+	2.5089254	1.1850712	-1.0	-1.0
chr1	40071629	40072264	ENSG00000131236.16|CAP1|YBX3|YBX3	988	+	2.7118492	1.9231845	-1.0	-1.0
chr1	40072264	40072464	ENSG00000131236.16|CAP1|YBX3|YBX3	951	+	2.5428033	1.3101872	-1.0	-1.0
chr1	40069685	40069874	ENSG00000131236.16|CAP1|YBX3|YBX3	947	+	2.8397954	1.2733935	-1.0	-1.0
chr1	40066214	40066320	ENSG00000131236.16|CAP1|YBX3|YBX3	990	+	2.9859254	2.0011709	-1.0	-1.0
chr1	40073390	40074090	ENSG00000131238.17|PPT1|YBX3|YBX3	973	-	2.7881804	1.5625573	-1.0	-1.0
chr1	40080396	40080487	ENSG00000131238.17|PPT1|YBX3|YBX3	968	-	4.1383214	1.4900349	-1.0	-1.0
chr1	40089414	40089534	ENSG00000131238.17|PPT1|YBX3|YBX3	926	-	2.503629	1.1303536	-1.0	-1.0
chr1	40072820	40073380	ENSG00000131238.17|PPT1|YBX3|YBX3	991	-	3.1870902	2.0367513	-1.0	-1.0
chr1	40092044	40092214	ENSG00000131238.17|PPT1|YBX3|YBX3	976	-	2.9530106	1.6162039	-1.0	-1.0
chr1	40097033	40097228	ENSG00000131238.17|PPT1|YBX3|YBX3	980	-	3.3417294	1.7089692	-1.0	-1.0
chr1	40092349	40092507	ENSG00000131238.17|PPT1|YBX3|YBX3	933	-	2.978052	1.1767662	-1.0	-1.0
chr1	40239096	40239316	ENSG00000117000.8|RLF|YBX3|YBX3	955	+	3.934423	1.3453895	-1.0	-1.0
chr1	40202411	40202614	ENSG00000117000.8|RLF|YBX3|YBX3	976	+	3.1907651	1.62357	-1.0	-1.0
chr1	40190771	40190853	ENSG00000117000.8|RLF|YBX3|YBX3	936	+	3.166244	1.1950305	-1.0	-1.0
chr1	40238701	40238951	ENSG00000117000.8|RLF|YBX3|YBX3	999	+	6.5760937	2.8891873	-1.0	-1.0
chr1	40237161	40237406	ENSG00000117000.8|RLF|YBX3|YBX3	952	+	4.0405025	1.3227605	-1.0	-1.0
chr1	40189054	40189189	ENSG00000117000.8|RLF|YBX3|YBX3	957	+	3.1060379	1.3704413	-1.0	-1.0
chr1	40237561	40237711	ENSG00000117000.8|RLF|YBX3|YBX3	938	+	4.144839	1.2041409	-1.0	-1.0
chr1	40240241	40240461	ENSG00000117000.8|RLF|YBX3|YBX3	983	+	6.2630067	1.7608578	-1.0	-1.0
chr1	40161512	40161636	ENSG00000117000.8|RLF|YBX3|YBX3	945	+	3.8876786	1.2587397	-1.0	-1.0
chr1	40257716	40257831	ENSG00000259943.1|AL050341.2|YBX3|YBX3	912	-	5.594805	1.0559409	-1.0	-1.0
chr1	40256896	40257036	ENSG00000259943.1|AL050341.2|YBX3|YBX3	902	-	5.553642	1.0087171	-1.0	-1.0
chr1	40293974	40294179	ENSG00000084073.8|ZMPSTE24|YBX3|YBX3	979	+	4.0743847	1.6810784	-1.0	-1.0
chr1	40408652	40408738	ENSG00000084070.11|SMAP2|YBX3|YBX3	960	+	2.7292778	1.3975452	-1.0	-1.0
chr1	40422965	40423220	ENSG00000084070.11|SMAP2|YBX3|YBX3	947	+	2.2264814	1.2786098	-1.0	-1.0
chr1	40416175	40416340	ENSG00000084070.11|SMAP2|YBX3|YBX3	979	+	3.263139	1.6719755	-1.0	-1.0
chr1	40406735	40406869	ENSG00000084070.11|SMAP2|YBX3|YBX3	986	+	3.1576018	1.8672404	-1.0	-1.0
chr1	40414086	40414240	ENSG00000084070.11|SMAP2|YBX3|YBX3	942	+	2.7053618	1.2392036	-1.0	-1.0
chr1	40373711	40373921	ENSG00000084070.11|SMAP2|YBX3|YBX3	978	+	3.9761944	1.6552774	-1.0	-1.0
chr1	40421975	40422185	ENSG00000084070.11|SMAP2|YBX3|YBX3	962	+	2.64402	1.4181759	-1.0	-1.0
chr1	40415271	40415376	ENSG00000084070.11|SMAP2|YBX3|YBX3	999	+	3.3977022	2.9150844	-1.0	-1.0
chr1	40416779	40416974	ENSG00000084070.11|SMAP2|YBX3|YBX3	990	+	3.6039357	2.0165668	-1.0	-1.0
chr1	40422345	40422855	ENSG00000084070.11|SMAP2|YBX3|YBX3	1000	+	3.7033808	5.3284335	-1.0	-1.0
chr1	40463175	40463340	ENSG00000187801.14|ZFP69B|YBX3|YBX3	928	+	5.7410975	1.1422205	-1.0	-1.0
chr1	40450880	40451055	ENSG00000187801.14|ZFP69B|YBX3|YBX3	953	+	5.8516226	1.3302813	-1.0	-1.0
chr1	40514639	40514744	ENSG00000164002.11|EXO5|YBX3|YBX3	901	+	5.5541573	1.0025396	-1.0	-1.0
chr1	40749572	40749672	ENSG00000066136.20|NFYC|YBX3|YBX3	920	+	2.5526683	1.0987953	-1.0	-1.0
chr1	40762887	40763046	ENSG00000066136.20|NFYC|YBX3|YBX3	993	+	3.6338997	2.152006	-1.0	-1.0
chr1	40770632	40770877	ENSG00000066136.20|NFYC|YBX3|YBX3	986	+	3.1430876	1.8541933	-1.0	-1.0
chr1	40691677	40691822	ENSG00000066136.20|NFYC|YBX3|YBX3	920	+	5.3614264	1.0956107	-1.0	-1.0
chr1	40758067	40758302	ENSG00000066136.20|NFYC|YBX3|YBX3	974	+	2.9592564	1.5817528	-1.0	-1.0
chr1	40979684	40979814	ENSG00000171793.13|CTPS1|YBX3|YBX3	918	+	5.700532	1.0872089	-1.0	-1.0
chr1	40997379	40997526	ENSG00000171793.13|CTPS1|YBX3|YBX3	915	+	2.2895303	1.0684736	-1.0	-1.0
chr1	40991164	40991248	ENSG00000171793.13|CTPS1|YBX3|YBX3	967	+	3.4662833	1.4860756	-1.0	-1.0
chr1	41011757	41011917	ENSG00000171793.13|CTPS1|YBX3|YBX3	961	+	3.92164	1.4124199	-1.0	-1.0
chr1	41012427	41012552	ENSG00000171793.13|CTPS1|YBX3|YBX3	954	+	4.684581	1.3417157	-1.0	-1.0
chr1	41009444	41009584	ENSG00000171793.13|CTPS1|YBX3|YBX3	993	+	3.607624	2.1659486	-1.0	-1.0
chr1	40983275	40983456	ENSG00000171793.13|CTPS1|YBX3|YBX3	913	+	3.182145	1.0622479	-1.0	-1.0
chr1	40984820	40984970	ENSG00000171793.13|CTPS1|YBX3|YBX3	948	+	3.611395	1.2819543	-1.0	-1.0
chr1	41011937	41012147	ENSG00000171793.13|CTPS1|YBX3|YBX3	930	+	3.7848732	1.1547011	-1.0	-1.0
chr1	40988596	40988710	ENSG00000171793.13|CTPS1|YBX3|YBX3	945	+	2.902231	1.2607775	-1.0	-1.0
chr1	41010160	41010254	ENSG00000171793.13|CTPS1|YBX3|YBX3	943	+	3.350642	1.2433313	-1.0	-1.0
chr1	41046461	41046566	ENSG00000010803.16|SCMH1|YBX3|YBX3	909	-	5.607329	1.0391477	-1.0	-1.0
chr1	41027619	41027884	ENSG00000010803.16|SCMH1|YBX3|YBX3	938	-	4.2933855	1.2067398	-1.0	-1.0
chr1	41113352	41113462	ENSG00000010803.16|SCMH1|YBX3|YBX3	905	-	3.5955074	1.0208014	-1.0	-1.0
chr1	41075218	41075443	ENSG00000010803.16|SCMH1|YBX3|YBX3	915	-	3.4312341	1.0717845	-1.0	-1.0
chr1	41142907	41143017	ENSG00000010803.16|SCMH1|YBX3|YBX3	953	-	5.845238	1.3290311	-1.0	-1.0
chr1	41037361	41037476	ENSG00000010803.16|SCMH1|YBX3|YBX3	929	-	3.7573497	1.1459417	-1.0	-1.0
chr1	42179563	42179703	ENSG00000198815.8|FOXJ3|YBX3|YBX3	921	-	3.7025158	1.104572	-1.0	-1.0
chr1	42178393	42178523	ENSG00000198815.8|FOXJ3|YBX3|YBX3	966	-	5.176324	1.4635901	-1.0	-1.0
chr1	42278547	42278652	ENSG00000198815.8|FOXJ3|YBX3|YBX3	906	-	2.661691	1.0259366	-1.0	-1.0
chr1	42457233	42457358	ENSG00000127125.8|PPCS|YBX3|YBX3	925	+	5.699363	1.1243014	-1.0	-1.0
chr1	42664862	42664955	ENSG00000171960.10|PPIH|YBX3|YBX3	961	+	2.5641932	1.4052262	-1.0	-1.0
chr1	42676583	42676733	ENSG00000171960.10|PPIH|YBX3|YBX3	927	+	2.251677	1.1360462	-1.0	-1.0
chr1	42665979	42666067	ENSG00000171960.10|PPIH|YBX3|YBX3	976	+	2.7663603	1.612723	-1.0	-1.0
chr1	42667350	42667440	ENSG00000171960.10|PPIH|YBX3|YBX3	979	+	2.6358669	1.6756023	-1.0	-1.0
chr1	42658424	42658594	ENSG00000171960.10|PPIH|YBX3|YBX3	960	+	2.8284519	1.3968823	-1.0	-1.0
chr1	42658764	42658908	ENSG00000171960.10|PPIH|YBX3|YBX3	956	+	2.722412	1.3581574	-1.0	-1.0
chr1	42701980	42702130	ENSG00000065978.18|YBX1|YBX3|YBX3	989	+	2.1023903	1.9597545	-1.0	-1.0
chr1	42693489	42693523	ENSG00000065978.18|YBX1|YBX3|YBX3	1000	+	4.322409	4.266765	-1.0	-1.0
chr1	42697179	42697262	ENSG00000065978.18|YBX1|YBX3|YBX3	1000	+	2.3076255	3.7040668	-1.0	-1.0
chr1	42696641	42696944	ENSG00000065978.18|YBX1|YBX3|YBX3	1000	+	3.2133772	4.904054	-1.0	-1.0
chr1	42683341	42683461	ENSG00000065978.18|YBX1|YBX3|YBX3	970	+	2.5042942	1.526077	-1.0	-1.0
chr1	42696198	42696288	ENSG00000065978.18|YBX1|YBX3|YBX3	996	+	2.363408	2.3727489	-1.0	-1.0
chr1	42702155	42702255	ENSG00000065978.18|YBX1|YBX3|YBX3	913	+	1.8718601	1.0613842	-1.0	-1.0
chr1	42682426	42682726	ENSG00000065978.18|YBX1|YBX3|YBX3	1000	+	3.7971027	7.9053955	-1.0	-1.0
chr1	42700780	42701046	ENSG00000065978.18|YBX1|YBX3|YBX3	1000	+	2.7783885	5.5534644	-1.0	-1.0
chr1	42762285	42762470	ENSG00000117385.15|P3H1|YBX3|YBX3	959	-	3.3658025	1.3860359	-1.0	-1.0
chr1	42746414	42746729	ENSG00000117385.15|P3H1|YBX3|YBX3	955	-	3.5336635	1.3420955	-1.0	-1.0
chr1	42759200	42759335	ENSG00000117385.15|P3H1|YBX3|YBX3	940	-	5.0411477	1.2230333	-1.0	-1.0
chr1	42775273	42775468	ENSG00000283580.1|AC098484.3|YBX3|YBX3	947	+	5.6432557	1.2780236	-1.0	-1.0
chr1	42774741	42774868	ENSG00000283580.1|AC098484.3|YBX3|YBX3	964	+	3.4010754	1.4398991	-1.0	-1.0
chr1	42773545	42773649	ENSG00000283580.1|AC098484.3|YBX3|YBX3	977	+	3.634725	1.629917	-1.0	-1.0
chr1	42767491	42767606	ENSG00000283580.1|AC098484.3|YBX3|YBX3	924	+	5.713994	1.1168132	-1.0	-1.0
chr1	42773496	42773649	ENSG00000164008.14|C1orf50|YBX3|YBX3	957	+	3.4282708	1.3713404	-1.0	-1.0
chr1	42774741	42774868	ENSG00000164008.14|C1orf50|YBX3|YBX3	964	+	3.4010754	1.4405224	-1.0	-1.0
chr1	42775273	42775468	ENSG00000164008.14|C1orf50|YBX3|YBX3	947	+	5.6432557	1.2793853	-1.0	-1.0
chr1	42807196	42807500	ENSG00000177868.11|SVBP|YBX3|YBX3	991	-	5.862983	2.0242147	-1.0	-1.0
chr1	42816430	42816575	ENSG00000177868.11|SVBP|YBX3|YBX3	992	-	4.1052456	2.1018414	-1.0	-1.0
chr1	42843761	42843941	ENSG00000164010.13|ERMAP|YBX3|YBX3	913	+	2.533089	1.0585415	-1.0	-1.0
chr1	42842611	42842716	ENSG00000164010.13|ERMAP|YBX3|YBX3	942	+	3.8907707	1.2341311	-1.0	-1.0
chr1	42843956	42844131	ENSG00000164010.13|ERMAP|YBX3|YBX3	931	+	2.905806	1.1615285	-1.0	-1.0
chr1	42836704	42836879	ENSG00000164010.13|ERMAP|YBX3|YBX3	948	+	5.8205667	1.2840233	-1.0	-1.0
chr1	42844496	42844831	ENSG00000164010.13|ERMAP|YBX3|YBX3	959	+	3.1992235	1.3881322	-1.0	-1.0
chr1	42843231	42843551	ENSG00000164010.13|ERMAP|YBX3|YBX3	971	+	3.4332137	1.531443	-1.0	-1.0
chr1	42851422	42851542	ENSG00000164011.17|ZNF691|YBX3|YBX3	916	+	4.0661836	1.0782968	-1.0	-1.0
chr1	42930623	42930823	ENSG00000117394.20|SLC2A1|YBX3|YBX3	947	-	2.3315601	1.2764143	-1.0	-1.0
chr1	42958633	42958753	ENSG00000117394.20|SLC2A1|YBX3|YBX3	986	-	3.1888711	1.857215	-1.0	-1.0
chr1	42926144	42927174	ENSG00000117394.20|SLC2A1|YBX3|YBX3	996	-	2.679407	2.4550962	-1.0	-1.0
chr1	42943205	42943321	ENSG00000117394.20|SLC2A1|YBX3|YBX3	936	-	2.2044756	1.1906929	-1.0	-1.0
chr1	42929872	42930035	ENSG00000117394.20|SLC2A1|YBX3|YBX3	989	-	2.4855855	1.9591888	-1.0	-1.0
chr1	42931049	42931206	ENSG00000117394.20|SLC2A1|YBX3|YBX3	969	-	2.4033659	1.511296	-1.0	-1.0
chr1	42929592	42929780	ENSG00000117394.20|SLC2A1|YBX3|YBX3	1000	-	3.588449	3.4805784	-1.0	-1.0
chr1	42970248	42970348	ENSG00000227533.5|SLC2A1-AS1|YBX3|YBX3	909	+	2.6624794	1.0397686	-1.0	-1.0
chr1	43170780	43170975	ENSG00000117395.12|EBNA1BP2|YBX3|YBX3	974	-	3.3585591	1.5776732	-1.0	-1.0
chr1	43171475	43171590	ENSG00000117395.12|EBNA1BP2|YBX3|YBX3	938	-	3.8526254	1.2076828	-1.0	-1.0
chr1	43164294	43164444	ENSG00000117395.12|EBNA1BP2|YBX3|YBX3	949	-	5.164134	1.2942506	-1.0	-1.0
chr1	43171825	43171969	ENSG00000117395.12|EBNA1BP2|YBX3|YBX3	982	-	3.1577291	1.7526834	-1.0	-1.0
chr1	43164642	43164805	ENSG00000117395.12|EBNA1BP2|YBX3|YBX3	983	-	5.0544825	1.7710922	-1.0	-1.0
chr1	43358954	43359006	ENSG00000117399.13|CDC20|YBX3|YBX3	942	+	3.246333	1.2401658	-1.0	-1.0
chr1	43359489	43359638	ENSG00000117399.13|CDC20|YBX3|YBX3	988	+	2.5649178	1.9111276	-1.0	-1.0
chr1	43359082	43359396	ENSG00000117399.13|CDC20|YBX3|YBX3	986	+	2.5928788	1.8575275	-1.0	-1.0
chr1	43360197	43360389	ENSG00000117399.13|CDC20|YBX3|YBX3	917	+	1.9524124	1.078821	-1.0	-1.0
chr1	43359889	43360097	ENSG00000117399.13|CDC20|YBX3|YBX3	946	+	2.3115027	1.2638552	-1.0	-1.0
chr1	43360498	43360593	ENSG00000117399.13|CDC20|YBX3|YBX3	982	+	2.4487388	1.7457726	-1.0	-1.0
chr1	43360732	43360852	ENSG00000117399.13|CDC20|YBX3|YBX3	934	+	2.2186992	1.1809705	-1.0	-1.0
chr1	43363025	43363203	ENSG00000117399.13|CDC20|YBX3|YBX3	975	+	3.9435484	1.6029527	-1.0	-1.0
chr1	43360097	43360192	ENSG00000117399.13|CDC20|YBX3|YBX3	969	+	2.7253692	1.5070249	-1.0	-1.0
chr1	43364601	43364701	ENSG00000066322.14|ELOVL1|YBX3|YBX3	914	-	5.608509	1.0658348	-1.0	-1.0
chr1	43363651	43363916	ENSG00000066322.14|ELOVL1|YBX3|YBX3	936	-	3.4532788	1.1908062	-1.0	-1.0
chr1	43365127	43365327	ENSG00000066322.14|ELOVL1|YBX3|YBX3	929	-	3.923683	1.1470807	-1.0	-1.0
chr1	43364328	43364428	ENSG00000066322.14|ELOVL1|YBX3|YBX3	902	-	3.5960793	1.0072999	-1.0	-1.0
chr1	43388309	43388424	ENSG00000159479.16|MED8|YBX3|YBX3	935	-	2.6016352	1.1871868	-1.0	-1.0
chr1	43385952	43386257	ENSG00000159479.16|MED8|YBX3|YBX3	982	-	3.3457503	1.7522718	-1.0	-1.0
chr1	43384436	43384711	ENSG00000159479.16|MED8|YBX3|YBX3	987	-	4.982825	1.8888673	-1.0	-1.0
chr1	43384106	43384206	ENSG00000159479.16|MED8|YBX3|YBX3	954	-	3.98826	1.3379391	-1.0	-1.0
chr1	43387502	43387642	ENSG00000159479.16|MED8|YBX3|YBX3	997	-	3.5722084	2.4565566	-1.0	-1.0
chr1	43386872	43386998	ENSG00000159479.16|MED8|YBX3|YBX3	929	-	2.3940115	1.151762	-1.0	-1.0
chr1	43384821	43385101	ENSG00000159479.16|MED8|YBX3|YBX3	999	-	4.1816397	2.9872515	-1.0	-1.0
chr1	43591311	43591511	ENSG00000142949.16|PTPRF|YBX3|YBX3	986	+	5.811103	1.8445448	-1.0	-1.0
chr1	43620449	43620574	ENSG00000142949.16|PTPRF|YBX3|YBX3	953	+	3.977126	1.3310754	-1.0	-1.0
chr1	43590971	43591076	ENSG00000142949.16|PTPRF|YBX3|YBX3	934	+	5.766964	1.1807035	-1.0	-1.0
chr1	43623214	43623439	ENSG00000142949.16|PTPRF|YBX3|YBX3	993	+	6.60895	2.1677315	-1.0	-1.0
chr1	43578809	43578914	ENSG00000142949.16|PTPRF|YBX3|YBX3	942	+	5.8374214	1.2379568	-1.0	-1.0
chr1	43603965	43604090	ENSG00000142949.16|PTPRF|YBX3|YBX3	971	+	5.724826	1.5382069	-1.0	-1.0
chr1	43620094	43620269	ENSG00000142949.16|PTPRF|YBX3|YBX3	971	+	6.0685797	1.5371813	-1.0	-1.0
chr1	43671644	43671804	ENSG00000066135.12|KDM4A|YBX3|YBX3	925	+	4.70665	1.1236768	-1.0	-1.0
chr1	43655595	43655715	ENSG00000066135.12|KDM4A|YBX3|YBX3	966	+	5.9589524	1.4647349	-1.0	-1.0
chr1	43704249	43704404	ENSG00000066135.12|KDM4A|YBX3|YBX3	940	+	3.4001615	1.2235854	-1.0	-1.0
chr1	43704409	43704739	ENSG00000066135.12|KDM4A|YBX3|YBX3	938	+	3.661073	1.2096	-1.0	-1.0
chr1	43671504	43671609	ENSG00000066135.12|KDM4A|YBX3|YBX3	913	+	3.7302866	1.0612078	-1.0	-1.0
chr1	43667831	43667931	ENSG00000066135.12|KDM4A|YBX3|YBX3	911	+	5.607329	1.0492759	-1.0	-1.0
chr1	43666953	43667091	ENSG00000066135.12|KDM4A|YBX3|YBX3	968	+	2.8200238	1.4895126	-1.0	-1.0
chr1	43920381	43920550	ENSG00000126091.19|ST3GAL3|YBX3|YBX3	963	+	4.347099	1.4348184	-1.0	-1.0
chr1	43899603	43899703	ENSG00000126091.19|ST3GAL3|YBX3|YBX3	900	+	5.553334	1.0004117	-1.0	-1.0
chr1	43930738	43930903	ENSG00000126091.19|ST3GAL3|YBX3|YBX3	926	+	5.6781087	1.1324736	-1.0	-1.0
chr1	43898234	43898298	ENSG00000126091.19|ST3GAL3|YBX3|YBX3	985	+	4.466598	1.8181331	-1.0	-1.0
chr1	43950031	43950153	ENSG00000117408.10|IPO13|YBX3|YBX3	916	+	5.6252556	1.0765696	-1.0	-1.0
chr1	43972157	43972334	ENSG00000132768.13|DPH2|YBX3|YBX3	985	+	3.7644072	1.8293719	-1.0	-1.0
chr1	43973004	43973314	ENSG00000132768.13|DPH2|YBX3|YBX3	958	+	4.21438	1.3777037	-1.0	-1.0
chr1	43976301	43976441	ENSG00000117410.13|ATP6V0B|YBX3|YBX3	1000	+	3.517535	3.4410756	-1.0	-1.0
chr1	43976042	43976173	ENSG00000117410.13|ATP6V0B|YBX3|YBX3	991	+	2.9029818	2.0670931	-1.0	-1.0
chr1	43976987	43977177	ENSG00000117410.13|ATP6V0B|YBX3|YBX3	938	+	2.1930752	1.207807	-1.0	-1.0
chr1	43976772	43976912	ENSG00000117410.13|ATP6V0B|YBX3|YBX3	999	+	5.763367	3.0074053	-1.0	-1.0
chr1	43977947	43978152	ENSG00000117410.13|ATP6V0B|YBX3|YBX3	953	+	2.1301684	1.3276266	-1.0	-1.0
chr1	43976496	43976659	ENSG00000117410.13|ATP6V0B|YBX3|YBX3	1000	+	4.1818566	3.5705402	-1.0	-1.0
chr1	43975032	43975157	ENSG00000117410.13|ATP6V0B|YBX3|YBX3	917	+	2.4418674	1.08054	-1.0	-1.0
chr1	43990297	43990762	ENSG00000117411.16|B4GALT2|YBX3|YBX3	989	+	4.4775405	1.9699761	-1.0	-1.0
chr1	43981133	43981463	ENSG00000117411.16|B4GALT2|YBX3|YBX3	934	+	3.5083203	1.1789552	-1.0	-1.0
chr1	43990767	43990967	ENSG00000117411.16|B4GALT2|YBX3|YBX3	934	+	2.7108614	1.1818786	-1.0	-1.0
chr1	43981688	43981924	ENSG00000117411.16|B4GALT2|YBX3|YBX3	1000	+	5.875019	3.680757	-1.0	-1.0
chr1	43985277	43985400	ENSG00000117411.16|B4GALT2|YBX3|YBX3	974	+	3.3040237	1.5799694	-1.0	-1.0
chr1	43984864	43985055	ENSG00000117411.16|B4GALT2|YBX3|YBX3	942	+	2.4627442	1.2352386	-1.0	-1.0
chr1	44001519	44001627	ENSG00000196517.11|SLC6A9|YBX3|YBX3	915	-	5.6272416	1.0700018	-1.0	-1.0
chr1	44214349	44214449	ENSG00000178028.13|DMAP1|YBX3|YBX3	944	+	3.891712	1.252628	-1.0	-1.0
chr1	44339099	44339322	ENSG00000117419.14|ERI3|YBX3|YBX3	984	-	3.0554326	1.8054156	-1.0	-1.0
chr1	44221509	44221640	ENSG00000117419.14|ERI3|YBX3|YBX3	927	-	2.6954877	1.1366705	-1.0	-1.0
chr1	44221089	44221414	ENSG00000117419.14|ERI3|YBX3|YBX3	993	-	4.2291093	2.1390429	-1.0	-1.0
chr1	44319627	44319750	ENSG00000117419.14|ERI3|YBX3|YBX3	1000	-	3.9362602	3.4709103	-1.0	-1.0
chr1	44313168	44313228	ENSG00000117419.14|ERI3|YBX3|YBX3	975	-	3.0655587	1.6024183	-1.0	-1.0
chr1	44650682	44650877	ENSG00000187147.17|RNF220|YBX3|YBX3	938	+	3.0651877	1.2047508	-1.0	-1.0
chr1	44649617	44649769	ENSG00000187147.17|RNF220|YBX3|YBX3	948	+	3.6968064	1.2843145	-1.0	-1.0
chr1	44756042	44756232	ENSG00000142945.12|KIF2C|YBX3|YBX3	933	+	2.2315254	1.1747086	-1.0	-1.0
chr1	44766825	44766949	ENSG00000142945.12|KIF2C|YBX3|YBX3	990	+	2.4048774	1.9951961	-1.0	-1.0
chr1	44767096	44767686	ENSG00000142945.12|KIF2C|YBX3|YBX3	976	+	2.6095538	1.6124543	-1.0	-1.0
chr1	44747383	44747485	ENSG00000142945.12|KIF2C|YBX3|YBX3	943	+	2.0685258	1.2451384	-1.0	-1.0
chr1	44747651	44747700	ENSG00000142945.12|KIF2C|YBX3|YBX3	995	+	3.9771028	2.2809424	-1.0	-1.0
chr1	44760279	44760439	ENSG00000142945.12|KIF2C|YBX3|YBX3	952	+	2.167418	1.3208727	-1.0	-1.0
chr1	44739862	44740037	ENSG00000142945.12|KIF2C|YBX3|YBX3	970	+	2.2109861	1.526794	-1.0	-1.0
chr1	44759205	44759348	ENSG00000142945.12|KIF2C|YBX3|YBX3	1000	+	4.423332	6.6654744	-1.0	-1.0
chr1	44740912	44741007	ENSG00000142945.12|KIF2C|YBX3|YBX3	960	+	2.6866815	1.4027686	-1.0	-1.0
chr1	44762544	44762644	ENSG00000142945.12|KIF2C|YBX3|YBX3	909	+	2.086267	1.0408896	-1.0	-1.0
chr1	44761915	44761983	ENSG00000142945.12|KIF2C|YBX3|YBX3	1000	+	3.937219	4.2617326	-1.0	-1.0
chr1	44762314	44762434	ENSG00000142945.12|KIF2C|YBX3|YBX3	935	+	2.6048732	1.1889642	-1.0	-1.0
chr1	44753131	44753254	ENSG00000142945.12|KIF2C|YBX3|YBX3	951	+	2.293218	1.3120198	-1.0	-1.0
chr1	44758048	44758140	ENSG00000142945.12|KIF2C|YBX3|YBX3	942	+	2.332231	1.2384738	-1.0	-1.0
chr1	44777519	44777784	ENSG00000142937.11|RPS8|YBX3|YBX3	1000	+	4.019497	20.291485	-1.0	-1.0
chr1	44775935	44776135	ENSG00000142937.11|RPS8|YBX3|YBX3	1000	+	3.004124	9.549441	-1.0	-1.0
chr1	44778477	44778767	ENSG00000142937.11|RPS8|YBX3|YBX3	1000	+	3.4759474	11.819217	-1.0	-1.0
chr1	44776575	44776674	ENSG00000142937.11|RPS8|YBX3|YBX3	999	+	3.6152074	3.285966	-1.0	-1.0
chr1	44777972	44778222	ENSG00000142937.11|RPS8|YBX3|YBX3	1000	+	3.265637	12.909319	-1.0	-1.0
chr1	44776674	44776859	ENSG00000142937.11|RPS8|YBX3|YBX3	1000	+	3.1510437	12.625172	-1.0	-1.0
chr1	44775475	44775595	ENSG00000142937.11|RPS8|YBX3|YBX3	1000	+	2.6429682	5.5367074	-1.0	-1.0
chr1	44803204	44803389	ENSG00000173846.12|PLK3|YBX3|YBX3	964	+	5.950176	1.4390634	-1.0	-1.0
chr1	44857703	44857807	ENSG00000070785.16|EIF2B3|YBX3|YBX3	961	-	2.6151204	1.4068766	-1.0	-1.0
chr1	44879817	44880008	ENSG00000070785.16|EIF2B3|YBX3|YBX3	938	-	2.8777256	1.206405	-1.0	-1.0
chr1	44850881	44851003	ENSG00000070785.16|EIF2B3|YBX3|YBX3	943	-	3.435394	1.2433734	-1.0	-1.0
chr1	44941515	44941660	ENSG00000070785.16|EIF2B3|YBX3|YBX3	999	-	4.4632955	3.0572515	-1.0	-1.0
chr1	44981070	44981177	ENSG00000070785.16|EIF2B3|YBX3|YBX3	918	-	2.427819	1.087848	-1.0	-1.0
chr1	44875617	44875695	ENSG00000070785.16|EIF2B3|YBX3|YBX3	994	-	3.7385516	2.2120373	-1.0	-1.0
chr1	44926627	44926739	ENSG00000070785.16|EIF2B3|YBX3|YBX3	984	-	4.4249635	1.8006189	-1.0	-1.0
chr1	44874671	44874821	ENSG00000070785.16|EIF2B3|YBX3|YBX3	953	-	2.509069	1.3292652	-1.0	-1.0
chr1	44978314	44978460	ENSG00000070785.16|EIF2B3|YBX3|YBX3	928	-	3.1176898	1.1404976	-1.0	-1.0
chr1	45003379	45003484	ENSG00000126107.14|HECTD3|YBX3|YBX3	902	-	3.5960793	1.0086689	-1.0	-1.0
chr1	45007412	45007587	ENSG00000126107.14|HECTD3|YBX3|YBX3	962	-	4.2865787	1.4190776	-1.0	-1.0
chr1	45009373	45009482	ENSG00000126107.14|HECTD3|YBX3|YBX3	968	-	5.980138	1.5002447	-1.0	-1.0
chr1	45002589	45002709	ENSG00000126107.14|HECTD3|YBX3|YBX3	931	-	3.8103743	1.1588192	-1.0	-1.0
chr1	45004059	45004134	ENSG00000126107.14|HECTD3|YBX3|YBX3	981	-	6.2293773	1.7283541	-1.0	-1.0
chr1	45008589	45008701	ENSG00000126107.14|HECTD3|YBX3|YBX3	912	-	3.0047004	1.0547491	-1.0	-1.0
chr1	45002779	45003004	ENSG00000126107.14|HECTD3|YBX3|YBX3	978	-	5.515406	1.6503766	-1.0	-1.0
chr1	45003219	45003339	ENSG00000126107.14|HECTD3|YBX3|YBX3	921	-	5.661555	1.1012231	-1.0	-1.0
chr1	45012815	45013019	ENSG00000126088.13|UROD|YBX3|YBX3	998	+	3.3707287	2.6567314	-1.0	-1.0
chr1	45015320	45015570	ENSG00000126088.13|UROD|YBX3|YBX3	963	+	2.2724721	1.437008	-1.0	-1.0
chr1	45012186	45012285	ENSG00000126088.13|UROD|YBX3|YBX3	930	+	3.1387246	1.1528965	-1.0	-1.0
chr1	45014660	45014820	ENSG00000126088.13|UROD|YBX3|YBX3	955	+	2.1408467	1.3468735	-1.0	-1.0
chr1	45013135	45013440	ENSG00000126088.13|UROD|YBX3|YBX3	998	+	3.1894019	2.6843827	-1.0	-1.0
chr1	45013510	45014135	ENSG00000126088.13|UROD|YBX3|YBX3	999	+	3.165348	3.2208984	-1.0	-1.0
chr1	45014390	45014625	ENSG00000126088.13|UROD|YBX3|YBX3	993	+	2.9992173	2.1518595	-1.0	-1.0
chr1	45333056	45333216	ENSG00000132781.17|MUTYH|YBX3|YBX3	961	-	5.47087	1.4078724	-1.0	-1.0
chr1	45329327	45329432	ENSG00000132781.17|MUTYH|YBX3|YBX3	905	-	5.5525193	1.0234259	-1.0	-1.0
chr1	45331680	45331820	ENSG00000132781.17|MUTYH|YBX3|YBX3	928	-	3.768001	1.1396872	-1.0	-1.0
chr1	45331424	45331556	ENSG00000132781.17|MUTYH|YBX3|YBX3	997	-	6.9375606	2.4964721	-1.0	-1.0
chr1	45332170	45332355	ENSG00000132781.17|MUTYH|YBX3|YBX3	971	-	5.720483	1.5329648	-1.0	-1.0
chr1	45332726	45332896	ENSG00000132781.17|MUTYH|YBX3|YBX3	932	-	5.734271	1.1660638	-1.0	-1.0
chr1	45342839	45342959	ENSG00000132773.11|TOE1|YBX3|YBX3	923	+	5.6956124	1.1145879	-1.0	-1.0
chr1	45507355	45507500	ENSG00000132763.14|MMACHC|YBX3|YBX3	936	+	5.530357	1.1910577	-1.0	-1.0
chr1	45514872	45514995	ENSG00000117450.13|PRDX1|YBX3|YBX3	999	-	2.986792	3.269101	-1.0	-1.0
chr1	45515653	45515807	ENSG00000117450.13|PRDX1|YBX3|YBX3	992	-	2.2085001	2.124155	-1.0	-1.0
chr1	45514506	45514611	ENSG00000117450.13|PRDX1|YBX3|YBX3	914	-	1.7268355	1.0676281	-1.0	-1.0
chr1	45511260	45511414	ENSG00000117450.13|PRDX1|YBX3|YBX3	984	-	2.3981054	1.7965852	-1.0	-1.0
chr1	45518937	45519054	ENSG00000117450.13|PRDX1|YBX3|YBX3	998	-	2.5277815	2.7345235	-1.0	-1.0
chr1	45566868	45566988	ENSG00000117448.13|AKR1A1|YBX3|YBX3	951	+	2.5083866	1.3106152	-1.0	-1.0
chr1	45569890	45570049	ENSG00000117448.13|AKR1A1|YBX3|YBX3	945	+	2.6193867	1.2582139	-1.0	-1.0
chr1	45569059	45569224	ENSG00000117448.13|AKR1A1|YBX3|YBX3	986	+	5.4361887	1.847168	-1.0	-1.0
chr1	45568874	45569006	ENSG00000117448.13|AKR1A1|YBX3|YBX3	940	+	2.2516708	1.2193179	-1.0	-1.0
chr1	45567948	45568177	ENSG00000117448.13|AKR1A1|YBX3|YBX3	934	+	2.2726116	1.1821434	-1.0	-1.0
chr1	45550782	45551155	ENSG00000117448.13|AKR1A1|YBX3|YBX3	975	+	3.2620127	1.6006833	-1.0	-1.0
chr1	45566568	45566683	ENSG00000117448.13|AKR1A1|YBX3|YBX3	957	+	2.140981	1.3658035	-1.0	-1.0
chr1	45616336	45616393	ENSG00000132780.16|NASP|YBX3|YBX3	915	+	2.510976	1.0714887	-1.0	-1.0
chr1	45616625	45616703	ENSG00000132780.16|NASP|YBX3|YBX3	1000	+	3.746397	3.9298918	-1.0	-1.0
chr1	45617431	45617571	ENSG00000132780.16|NASP|YBX3|YBX3	933	+	2.6527324	1.1765095	-1.0	-1.0
chr1	45583997	45584205	ENSG00000132780.16|NASP|YBX3|YBX3	987	+	2.5774376	1.8813217	-1.0	-1.0
chr1	45614962	45615201	ENSG00000132780.16|NASP|YBX3|YBX3	988	+	2.895851	1.9330689	-1.0	-1.0
chr1	45629580	45629685	ENSG00000159592.10|GPBP1L1|YBX3|YBX3	906	-	2.3140216	1.0290222	-1.0	-1.0
chr1	45658949	45659134	ENSG00000159592.10|GPBP1L1|YBX3|YBX3	950	-	2.3587093	1.3013061	-1.0	-1.0
chr1	45634095	45634285	ENSG00000159592.10|GPBP1L1|YBX3|YBX3	988	-	3.2892067	1.927091	-1.0	-1.0
chr1	45640209	45640403	ENSG00000159592.10|GPBP1L1|YBX3|YBX3	1000	-	3.6488173	5.242768	-1.0	-1.0
chr1	45628148	45628373	ENSG00000159592.10|GPBP1L1|YBX3|YBX3	975	-	3.3411365	1.6023074	-1.0	-1.0
chr1	45660453	45660678	ENSG00000159592.10|GPBP1L1|YBX3|YBX3	990	-	3.447904	2.0114942	-1.0	-1.0
chr1	45642426	45642499	ENSG00000159592.10|GPBP1L1|YBX3|YBX3	998	-	3.875897	2.7269187	-1.0	-1.0
chr1	45654530	45654829	ENSG00000159592.10|GPBP1L1|YBX3|YBX3	976	-	3.280039	1.6269207	-1.0	-1.0
chr1	45630511	45630621	ENSG00000159592.10|GPBP1L1|YBX3|YBX3	902	-	2.6359184	1.0091858	-1.0	-1.0
chr1	45660213	45660388	ENSG00000159592.10|GPBP1L1|YBX3|YBX3	959	-	2.1937273	1.3840032	-1.0	-1.0
chr1	45661003	45661153	ENSG00000159592.10|GPBP1L1|YBX3|YBX3	904	-	2.2984047	1.0174258	-1.0	-1.0
chr1	45633488	45633688	ENSG00000159592.10|GPBP1L1|YBX3|YBX3	962	-	2.5973864	1.4256215	-1.0	-1.0
chr1	45655189	45655379	ENSG00000159592.10|GPBP1L1|YBX3|YBX3	970	-	2.3749335	1.5228523	-1.0	-1.0
chr1	45690973	45691110	ENSG00000159596.6|TMEM69|YBX3|YBX3	999	+	3.9069002	3.2756612	-1.0	-1.0
chr1	45693203	45693553	ENSG00000159596.6|TMEM69|YBX3|YBX3	1000	+	4.156544	3.9037793	-1.0	-1.0
chr1	45693873	45694068	ENSG00000159596.6|TMEM69|YBX3|YBX3	946	+	2.9744997	1.2667713	-1.0	-1.0
chr1	45688133	45688275	ENSG00000159596.6|TMEM69|YBX3|YBX3	997	+	3.3175817	2.5097392	-1.0	-1.0
chr1	45699740	45699855	ENSG00000197429.10|IPP|YBX3|YBX3	921	-	5.6489983	1.1000763	-1.0	-1.0
chr1	45746304	45746461	ENSG00000197429.10|IPP|YBX3|YBX3	991	-	6.500559	2.039052	-1.0	-1.0
chr1	46010729	46010939	ENSG00000086015.20|MAST2|YBX3|YBX3	936	+	3.300865	1.1925979	-1.0	-1.0
chr1	46027730	46027830	ENSG00000086015.20|MAST2|YBX3|YBX3	916	+	5.665429	1.0765686	-1.0	-1.0
chr1	46034782	46034947	ENSG00000086015.20|MAST2|YBX3|YBX3	933	+	3.042957	1.1740664	-1.0	-1.0
chr1	46023232	46023342	ENSG00000086015.20|MAST2|YBX3|YBX3	916	+	5.626916	1.074624	-1.0	-1.0
chr1	46021949	46022079	ENSG00000086015.20|MAST2|YBX3|YBX3	934	+	2.8201442	1.1805307	-1.0	-1.0
chr1	46034102	46034202	ENSG00000086015.20|MAST2|YBX3|YBX3	907	+	3.5946534	1.0294957	-1.0	-1.0
chr1	46031440	46031580	ENSG00000086015.20|MAST2|YBX3|YBX3	936	+	5.7661686	1.1967852	-1.0	-1.0
chr1	46030128	46030273	ENSG00000086015.20|MAST2|YBX3|YBX3	947	+	5.8094797	1.2786151	-1.0	-1.0
chr1	46035727	46035912	ENSG00000086015.20|MAST2|YBX3|YBX3	946	+	4.1750326	1.270396	-1.0	-1.0
chr1	45959385	45959477	ENSG00000086015.20|MAST2|YBX3|YBX3	978	+	3.6363013	1.6520655	-1.0	-1.0
chr1	46025676	46025815	ENSG00000086015.20|MAST2|YBX3|YBX3	954	+	5.896156	1.3379265	-1.0	-1.0
chr1	45829438	45829581	ENSG00000086015.20|MAST2|YBX3|YBX3	952	+	5.853199	1.3187013	-1.0	-1.0
chr1	46192106	46192223	ENSG00000085998.13|POMGNT1|YBX3|YBX3	930	-	5.7768335	1.157075	-1.0	-1.0
chr1	46196969	46197069	ENSG00000085998.13|POMGNT1|YBX3|YBX3	906	-	2.4648492	1.0279508	-1.0	-1.0
chr1	46194552	46194651	ENSG00000085998.13|POMGNT1|YBX3|YBX3	905	-	2.6624794	1.023869	-1.0	-1.0
chr1	46273354	46273465	ENSG00000085999.11|RAD54L|YBX3|YBX3	936	+	2.96989	1.1914252	-1.0	-1.0
chr1	46278071	46278286	ENSG00000085999.11|RAD54L|YBX3|YBX3	922	+	3.2762094	1.1072724	-1.0	-1.0
chr1	46273623	46273743	ENSG00000085999.11|RAD54L|YBX3|YBX3	973	+	3.1098018	1.5754892	-1.0	-1.0
chr1	46247827	46248022	ENSG00000085999.11|RAD54L|YBX3|YBX3	986	+	3.7555528	1.850112	-1.0	-1.0
chr1	46272671	46272802	ENSG00000085999.11|RAD54L|YBX3|YBX3	972	+	3.7212086	1.5584786	-1.0	-1.0
chr1	46249999	46250099	ENSG00000085999.11|RAD54L|YBX3|YBX3	922	+	3.1108768	1.10709	-1.0	-1.0
chr1	46303123	46303273	ENSG00000132128.16|LRRC41|YBX3|YBX3	947	-	3.3883817	1.2718894	-1.0	-1.0
chr1	46281124	46281385	ENSG00000132128.16|LRRC41|YBX3|YBX3	989	-	3.2568429	1.9784366	-1.0	-1.0
chr1	46285309	46285514	ENSG00000132128.16|LRRC41|YBX3|YBX3	973	-	3.5757945	1.5696346	-1.0	-1.0
chr1	46278766	46279084	ENSG00000132128.16|LRRC41|YBX3|YBX3	978	-	3.3130448	1.6615069	-1.0	-1.0
chr1	46285574	46286224	ENSG00000132128.16|LRRC41|YBX3|YBX3	985	-	3.3703704	1.8188877	-1.0	-1.0
chr1	46286279	46286494	ENSG00000132128.16|LRRC41|YBX3|YBX3	965	-	2.6443565	1.450953	-1.0	-1.0
chr1	46297526	46297633	ENSG00000132128.16|LRRC41|YBX3|YBX3	979	-	4.293094	1.6834419	-1.0	-1.0
chr1	46278406	46278736	ENSG00000132128.16|LRRC41|YBX3|YBX3	998	-	4.740243	2.7292123	-1.0	-1.0
chr1	46316551	46316771	ENSG00000173660.11|UQCRH|YBX3|YBX3	1000	+	3.879227	15.098634	-1.0	-1.0
chr1	46303685	46303810	ENSG00000173660.11|UQCRH|YBX3|YBX3	908	+	1.4644731	1.0368514	-1.0	-1.0
chr1	46309896	46310311	ENSG00000173660.11|UQCRH|YBX3|YBX3	1000	+	3.3453717	6.6709137	-1.0	-1.0
chr1	46363364	46363559	ENSG00000117481.10|NSUN4|YBX3|YBX3	970	+	5.552411	1.5162364	-1.0	-1.0
chr1	46344781	46344921	ENSG00000117481.10|NSUN4|YBX3|YBX3	914	+	2.798078	1.0673372	-1.0	-1.0
chr1	46361759	46361904	ENSG00000117481.10|NSUN4|YBX3|YBX3	938	+	5.1726117	1.2063581	-1.0	-1.0
chr1	46362204	46362499	ENSG00000117481.10|NSUN4|YBX3|YBX3	946	+	4.470325	1.2647274	-1.0	-1.0
chr1	46346920	46347060	ENSG00000117481.10|NSUN4|YBX3|YBX3	956	+	2.7780716	1.352144	-1.0	-1.0
chr1	46361569	46361729	ENSG00000117481.10|NSUN4|YBX3|YBX3	967	+	3.1462119	1.4770328	-1.0	-1.0
chr1	46507020	46507120	ENSG00000197587.10|DMBX1|YBX3|YBX3	911	+	5.6088996	1.0496178	-1.0	-1.0
chr1	46580523	46580627	ENSG00000079277.19|MKNK1|YBX3|YBX3	922	-	5.6862946	1.1080567	-1.0	-1.0
chr1	46633226	46633431	ENSG00000123472.12|ATPAF1|YBX3|YBX3	971	-	5.8385935	1.5371156	-1.0	-1.0
chr1	46635256	46635671	ENSG00000123472.12|ATPAF1|YBX3|YBX3	980	-	4.7463355	1.6911842	-1.0	-1.0
chr1	46635746	46635970	ENSG00000123472.12|ATPAF1|YBX3|YBX3	958	-	4.469178	1.3782773	-1.0	-1.0
chr1	46686783	46686923	ENSG00000159658.10|EFCAB14|YBX3|YBX3	959	-	5.305992	1.3823879	-1.0	-1.0
chr1	46696550	46696649	ENSG00000159658.10|EFCAB14|YBX3|YBX3	999	-	5.336387	3.0850923	-1.0	-1.0
chr1	46677328	46677488	ENSG00000159658.10|EFCAB14|YBX3|YBX3	969	-	4.6119394	1.5029752	-1.0	-1.0
chr1	46684446	46684602	ENSG00000159658.10|EFCAB14|YBX3|YBX3	978	-	4.735966	1.655024	-1.0	-1.0
chr1	46676043	46676363	ENSG00000159658.10|EFCAB14|YBX3|YBX3	998	-	3.9790738	2.6738622	-1.0	-1.0
chr1	46716309	46716443	ENSG00000159658.10|EFCAB14|YBX3|YBX3	979	-	3.6537035	1.6818253	-1.0	-1.0
chr1	46707905	46708045	ENSG00000159658.10|EFCAB14|YBX3|YBX3	955	-	3.3256423	1.3471137	-1.0	-1.0
chr1	46718682	46718877	ENSG00000159658.10|EFCAB14|YBX3|YBX3	968	-	5.8072257	1.497557	-1.0	-1.0
chr1	46675733	46675863	ENSG00000159658.10|EFCAB14|YBX3|YBX3	957	-	5.271311	1.3712155	-1.0	-1.0
chr1	46683281	46683425	ENSG00000159658.10|EFCAB14|YBX3|YBX3	927	-	2.7342596	1.1362152	-1.0	-1.0
chr1	46678283	46678493	ENSG00000159658.10|EFCAB14|YBX3|YBX3	949	-	4.781264	1.2944924	-1.0	-1.0
chr1	46688352	46688492	ENSG00000159658.10|EFCAB14|YBX3|YBX3	920	-	5.6631355	1.0970364	-1.0	-1.0
chr1	46717907	46718127	ENSG00000159658.10|EFCAB14|YBX3|YBX3	988	-	5.279034	1.9253398	-1.0	-1.0
chr1	46677853	46678008	ENSG00000159658.10|EFCAB14|YBX3|YBX3	911	-	5.5938654	1.0501992	-1.0	-1.0
chr1	46677033	46677203	ENSG00000159658.10|EFCAB14|YBX3|YBX3	943	-	4.140379	1.2459736	-1.0	-1.0
chr1	46691826	46691937	ENSG00000159658.10|EFCAB14|YBX3|YBX3	938	-	2.5473795	1.2050264	-1.0	-1.0
chr1	47218414	47218699	ENSG00000162367.11|TAL1|YBX3|YBX3	920	-	2.1144822	1.0943385	-1.0	-1.0
chr1	47218069	47218324	ENSG00000162367.11|TAL1|YBX3|YBX3	956	-	2.2280538	1.3561515	-1.0	-1.0
chr1	47224003	47224098	ENSG00000162367.11|TAL1|YBX3|YBX3	916	-	2.0384777	1.0783072	-1.0	-1.0
chr1	47219344	47219459	ENSG00000162367.11|TAL1|YBX3|YBX3	909	-	1.9031912	1.0416689	-1.0	-1.0
chr1	47220009	47220169	ENSG00000162367.11|TAL1|YBX3|YBX3	948	-	2.2365131	1.286511	-1.0	-1.0
chr1	47216529	47216629	ENSG00000162367.11|TAL1|YBX3|YBX3	908	-	1.9852921	1.0371873	-1.0	-1.0
chr1	47217564	47217684	ENSG00000162367.11|TAL1|YBX3|YBX3	929	-	2.2674592	1.148555	-1.0	-1.0
chr1	47225617	47225782	ENSG00000162367.11|TAL1|YBX3|YBX3	916	-	2.9521508	1.0734538	-1.0	-1.0
chr1	47219564	47219664	ENSG00000162367.11|TAL1|YBX3|YBX3	924	-	2.5531201	1.1219126	-1.0	-1.0
chr1	47229200	47229300	ENSG00000162367.11|TAL1|YBX3|YBX3	901	-	2.1508214	1.0062295	-1.0	-1.0
chr1	47217729	47217899	ENSG00000162367.11|TAL1|YBX3|YBX3	929	-	2.4119933	1.1500055	-1.0	-1.0
chr1	47251623	47251918	ENSG00000123473.15|STIL|YBX3|YBX3	996	-	6.2232347	2.3511028	-1.0	-1.0
chr1	47251263	47251378	ENSG00000123473.15|STIL|YBX3|YBX3	929	-	3.7701604	1.1494603	-1.0	-1.0
chr1	47250313	47250613	ENSG00000123473.15|STIL|YBX3|YBX3	956	-	3.3982375	1.3610128	-1.0	-1.0
chr1	47250853	47250993	ENSG00000123473.15|STIL|YBX3|YBX3	917	-	3.6736836	1.0790454	-1.0	-1.0
chr1	47280315	47280625	ENSG00000123473.15|STIL|YBX3|YBX3	944	-	2.4118814	1.2545935	-1.0	-1.0
chr1	47304888	47305023	ENSG00000123473.15|STIL|YBX3|YBX3	946	-	2.3099074	1.2670708	-1.0	-1.0
chr1	47310275	47310362	ENSG00000123473.15|STIL|YBX3|YBX3	966	-	3.4661236	1.4737266	-1.0	-1.0
chr1	47299881	47300076	ENSG00000123473.15|STIL|YBX3|YBX3	980	-	4.0527043	1.6957352	-1.0	-1.0
chr1	47372954	47373134	ENSG00000162368.13|CMPK1|YBX3|YBX3	978	+	2.7180257	1.6629878	-1.0	-1.0
chr1	47378543	47378818	ENSG00000162368.13|CMPK1|YBX3|YBX3	989	+	3.0598128	1.9557348	-1.0	-1.0
chr1	47375196	47375293	ENSG00000162368.13|CMPK1|YBX3|YBX3	960	+	2.8406599	1.3991551	-1.0	-1.0
chr1	47376703	47376868	ENSG00000162368.13|CMPK1|YBX3|YBX3	949	+	2.2104259	1.2932551	-1.0	-1.0
chr1	47333876	47334111	ENSG00000162368.13|CMPK1|YBX3|YBX3	999	+	2.877831	2.8349295	-1.0	-1.0
chr1	47374908	47374985	ENSG00000162368.13|CMPK1|YBX3|YBX3	992	+	3.1496463	2.1248803	-1.0	-1.0
chr1	47368468	47368608	ENSG00000162368.13|CMPK1|YBX3|YBX3	977	+	2.893695	1.6311438	-1.0	-1.0
chr1	47377118	47377258	ENSG00000162368.13|CMPK1|YBX3|YBX3	927	+	2.1787376	1.1381565	-1.0	-1.0
chr1	47377838	47378018	ENSG00000162368.13|CMPK1|YBX3|YBX3	924	+	2.265485	1.1206658	-1.0	-1.0
chr1	47432832	47433027	ENSG00000237424.1|FOXD2-AS1|YBX3|YBX3	978	-	6.1720753	1.6656157	-1.0	-1.0
chr1	47433052	47433287	ENSG00000237424.1|FOXD2-AS1|YBX3|YBX3	967	-	6.0081778	1.4842308	-1.0	-1.0
chr1	47434027	47434222	ENSG00000237424.1|FOXD2-AS1|YBX3|YBX3	965	-	4.4475074	1.4506859	-1.0	-1.0
chr1	47433657	47433927	ENSG00000237424.1|FOXD2-AS1|YBX3|YBX3	960	-	4.3372126	1.3985236	-1.0	-1.0
chr1	50705783	50705988	ENSG00000185104.19|FAF1|YBX3|YBX3	1000	-	4.698727	3.8002968	-1.0	-1.0
chr1	50744683	50744775	ENSG00000185104.19|FAF1|YBX3|YBX3	993	-	3.4022875	2.1647556	-1.0	-1.0
chr1	50655441	50655528	ENSG00000185104.19|FAF1|YBX3|YBX3	999	-	3.8857033	3.0431454	-1.0	-1.0
chr1	50582617	50582699	ENSG00000185104.19|FAF1|YBX3|YBX3	943	-	2.3112533	1.2466598	-1.0	-1.0
chr1	50738862	50738954	ENSG00000185104.19|FAF1|YBX3|YBX3	1000	-	3.7136083	5.9174857	-1.0	-1.0
chr1	50583651	50583715	ENSG00000185104.19|FAF1|YBX3|YBX3	1000	-	7.885907	4.2069426	-1.0	-1.0
chr1	50857928	50857997	ENSG00000185104.19|FAF1|YBX3|YBX3	935	-	2.8353686	1.1882582	-1.0	-1.0
chr1	50535368	50535457	ENSG00000185104.19|FAF1|YBX3|YBX3	947	-	2.6351545	1.2750937	-1.0	-1.0
chr1	50567076	50567226	ENSG00000185104.19|FAF1|YBX3|YBX3	1000	-	3.7342815	4.1653976	-1.0	-1.0
chr1	50596120	50596216	ENSG00000185104.19|FAF1|YBX3|YBX3	983	-	2.5107477	1.7758354	-1.0	-1.0
chr1	50539591	50539696	ENSG00000185104.19|FAF1|YBX3|YBX3	959	-	2.527868	1.3870101	-1.0	-1.0
chr1	50441262	50441487	ENSG00000185104.19|FAF1|YBX3|YBX3	980	-	3.578663	1.6966363	-1.0	-1.0
chr1	50584684	50584811	ENSG00000185104.19|FAF1|YBX3|YBX3	991	-	3.0851834	2.0412042	-1.0	-1.0
chr1	50787999	50788205	ENSG00000185104.19|FAF1|YBX3|YBX3	1000	-	3.8199167	5.160427	-1.0	-1.0
chr1	50959781	50960246	ENSG00000185104.19|FAF1|YBX3|YBX3	995	-	2.8955598	2.3066869	-1.0	-1.0
chr1	50490587	50490665	ENSG00000185104.19|FAF1|YBX3|YBX3	927	-	3.1088521	1.1353055	-1.0	-1.0
chr1	50969100	50969205	ENSG00000123080.10|CDKN2C|YBX3|YBX3	923	+	5.6593933	1.111139	-1.0	-1.0
chr1	50974267	50974527	ENSG00000123080.10|CDKN2C|YBX3|YBX3	964	+	3.502002	1.4406714	-1.0	-1.0
chr1	50973892	50974262	ENSG00000123080.10|CDKN2C|YBX3|YBX3	972	+	4.6848855	1.5598248	-1.0	-1.0
chr1	50969590	50969899	ENSG00000123080.10|CDKN2C|YBX3|YBX3	974	+	4.854138	1.5780836	-1.0	-1.0
chr1	51236770	51236879	ENSG00000123091.4|RNF11|YBX3|YBX3	916	+	2.704741	1.07548	-1.0	-1.0
chr1	51269917	51270057	ENSG00000123091.4|RNF11|YBX3|YBX3	953	+	2.6633909	1.3265474	-1.0	-1.0
chr1	51272460	51272605	ENSG00000123091.4|RNF11|YBX3|YBX3	941	+	3.8312552	1.231098	-1.0	-1.0
chr1	51465260	51465326	ENSG00000085832.16|EPS15|YBX3|YBX3	980	-	3.1654372	1.706947	-1.0	-1.0
chr1	51472858	51472948	ENSG00000085832.16|EPS15|YBX3|YBX3	941	-	3.8907707	1.2277223	-1.0	-1.0
chr1	51399031	51399165	ENSG00000085832.16|EPS15|YBX3|YBX3	930	-	2.5628884	1.1535712	-1.0	-1.0
chr1	51446959	51447104	ENSG00000085832.16|EPS15|YBX3|YBX3	962	-	2.6999135	1.4190041	-1.0	-1.0
chr1	51463677	51463798	ENSG00000085832.16|EPS15|YBX3|YBX3	918	-	2.8382375	1.0881276	-1.0	-1.0
chr1	51356727	51356846	ENSG00000085832.16|EPS15|YBX3|YBX3	967	-	2.7585816	1.4844021	-1.0	-1.0
chr1	51361170	51361350	ENSG00000085832.16|EPS15|YBX3|YBX3	991	-	4.6761146	2.045941	-1.0	-1.0
chr1	51468472	51468568	ENSG00000085832.16|EPS15|YBX3|YBX3	977	-	2.9504805	1.6475546	-1.0	-1.0
chr1	51355442	51355602	ENSG00000085832.16|EPS15|YBX3|YBX3	929	-	2.4226346	1.1483889	-1.0	-1.0
chr1	51405904	51406104	ENSG00000085832.16|EPS15|YBX3|YBX3	983	-	3.1835449	1.7754853	-1.0	-1.0
chr1	51444888	51445045	ENSG00000085832.16|EPS15|YBX3|YBX3	994	-	3.8607955	2.1892292	-1.0	-1.0
chr1	51403418	51403532	ENSG00000085832.16|EPS15|YBX3|YBX3	984	-	6.2685733	1.7845286	-1.0	-1.0
chr1	51363865	51364028	ENSG00000085832.16|EPS15|YBX3|YBX3	974	-	3.5665486	1.5903337	-1.0	-1.0
chr1	51776832	51776918	ENSG00000117859.18|OSBPL9|YBX3|YBX3	908	+	2.00259	1.0362546	-1.0	-1.0
chr1	51765734	51765981	ENSG00000117859.18|OSBPL9|YBX3|YBX3	995	+	3.4588137	2.3292084	-1.0	-1.0
chr1	51786514	51786617	ENSG00000117859.18|OSBPL9|YBX3|YBX3	918	+	2.1916463	1.0873551	-1.0	-1.0
chr1	51750144	51750195	ENSG00000117859.18|OSBPL9|YBX3|YBX3	938	+	2.654998	1.2061881	-1.0	-1.0
chr1	51760608	51760780	ENSG00000117859.18|OSBPL9|YBX3|YBX3	998	+	3.5398693	2.7923303	-1.0	-1.0
chr1	51761866	51761966	ENSG00000117859.18|OSBPL9|YBX3|YBX3	996	+	2.8796887	2.3775175	-1.0	-1.0
chr1	51781163	51781313	ENSG00000117859.18|OSBPL9|YBX3|YBX3	964	+	2.9092956	1.447527	-1.0	-1.0
chr1	51782558	51782643	ENSG00000117859.18|OSBPL9|YBX3|YBX3	959	+	2.5038981	1.3922058	-1.0	-1.0
chr1	51787924	51788059	ENSG00000117859.18|OSBPL9|YBX3|YBX3	928	+	2.8798454	1.142923	-1.0	-1.0
chr1	51772069	51772182	ENSG00000117859.18|OSBPL9|YBX3|YBX3	973	+	2.5785258	1.5753372	-1.0	-1.0
chr1	51784424	51784624	ENSG00000117859.18|OSBPL9|YBX3|YBX3	995	+	3.422452	2.2652752	-1.0	-1.0
chr1	51772604	51772723	ENSG00000117859.18|OSBPL9|YBX3|YBX3	923	+	2.1628702	1.1107172	-1.0	-1.0
chr1	51783914	51784034	ENSG00000117859.18|OSBPL9|YBX3|YBX3	933	+	2.1652613	1.1721016	-1.0	-1.0
chr1	51792045	51792098	ENSG00000078618.21|NRDC|YBX3|YBX3	948	-	2.63761	1.2837839	-1.0	-1.0
chr1	51800555	51800683	ENSG00000078618.21|NRDC|YBX3|YBX3	1000	-	3.5867176	3.4794974	-1.0	-1.0
chr1	51794471	51794610	ENSG00000078618.21|NRDC|YBX3|YBX3	950	-	2.2340522	1.2992078	-1.0	-1.0
chr1	51806793	51806908	ENSG00000078618.21|NRDC|YBX3|YBX3	990	-	3.2908032	2.013127	-1.0	-1.0
chr1	51823663	51823786	ENSG00000078618.21|NRDC|YBX3|YBX3	958	-	2.4318664	1.3778284	-1.0	-1.0
chr1	51805509	51805561	ENSG00000078618.21|NRDC|YBX3|YBX3	999	-	3.802038	2.9607859	-1.0	-1.0
chr1	51816258	51816389	ENSG00000078618.21|NRDC|YBX3|YBX3	957	-	2.503918	1.3658346	-1.0	-1.0
chr1	51803813	51803964	ENSG00000078618.21|NRDC|YBX3|YBX3	1000	-	4.5985594	3.556406	-1.0	-1.0
chr1	51840416	51840514	ENSG00000078618.21|NRDC|YBX3|YBX3	900	-	2.9250085	1.0007461	-1.0	-1.0
chr1	51825286	51825382	ENSG00000078618.21|NRDC|YBX3|YBX3	962	-	2.8759935	1.4145991	-1.0	-1.0
chr1	51798248	51798411	ENSG00000078618.21|NRDC|YBX3|YBX3	988	-	2.579003	1.9060938	-1.0	-1.0
chr1	51821497	51821555	ENSG00000078618.21|NRDC|YBX3|YBX3	954	-	2.7879937	1.3363729	-1.0	-1.0
chr1	51819799	51819873	ENSG00000078618.21|NRDC|YBX3|YBX3	997	-	3.5707095	2.5226564	-1.0	-1.0
chr1	51789567	51789717	ENSG00000078618.21|NRDC|YBX3|YBX3	966	-	2.6109414	1.4640344	-1.0	-1.0
chr1	51878339	51878774	ENSG00000078618.21|NRDC|YBX3|YBX3	990	-	2.8086815	2.017707	-1.0	-1.0
chr1	51834016	51834136	ENSG00000078618.21|NRDC|YBX3|YBX3	920	-	2.0228326	1.0960302	-1.0	-1.0
chr1	51790899	51790990	ENSG00000078618.21|NRDC|YBX3|YBX3	941	-	2.3392282	1.2255663	-1.0	-1.0
chr1	51789195	51789433	ENSG00000078618.21|NRDC|YBX3|YBX3	997	-	3.5038013	2.5457742	-1.0	-1.0
chr1	51827795	51827869	ENSG00000078618.21|NRDC|YBX3|YBX3	984	-	2.7009456	1.7855917	-1.0	-1.0
chr1	51790532	51790649	ENSG00000078618.21|NRDC|YBX3|YBX3	941	-	2.2386558	1.2306434	-1.0	-1.0
chr1	51818065	51818135	ENSG00000078618.21|NRDC|YBX3|YBX3	1000	-	3.5996041	3.783768	-1.0	-1.0
chr1	51810280	51810404	ENSG00000078618.21|NRDC|YBX3|YBX3	923	-	2.1464481	1.1159105	-1.0	-1.0
chr1	52020525	52020630	ENSG00000117862.11|TXNDC12|YBX3|YBX3	935	-	3.8242059	1.1852401	-1.0	-1.0
chr1	52020785	52020925	ENSG00000117862.11|TXNDC12|YBX3|YBX3	925	-	2.8082905	1.1247046	-1.0	-1.0
chr1	52020365	52020480	ENSG00000117862.11|TXNDC12|YBX3|YBX3	922	-	3.102317	1.1064436	-1.0	-1.0
chr1	52059834	52059901	ENSG00000134717.17|BTF3L4|YBX3|YBX3	931	+	2.6542852	1.1588058	-1.0	-1.0
chr1	52088121	52088316	ENSG00000134717.17|BTF3L4|YBX3|YBX3	972	+	5.47889	1.5553713	-1.0	-1.0
chr1	52087706	52087866	ENSG00000134717.17|BTF3L4|YBX3|YBX3	914	+	3.0999908	1.0652399	-1.0	-1.0
chr1	52239002	52239212	ENSG00000157077.14|ZFYVE9|YBX3|YBX3	982	+	6.149532	1.7351701	-1.0	-1.0
chr1	52372883	52373375	ENSG00000085840.12|ORC1|YBX3|YBX3	1000	-	4.127842	3.382618	-1.0	-1.0
chr1	52385160	52385262	ENSG00000085840.12|ORC1|YBX3|YBX3	964	-	2.6510315	1.4410422	-1.0	-1.0
chr1	52383444	52383564	ENSG00000085840.12|ORC1|YBX3|YBX3	906	-	1.982727	1.0275409	-1.0	-1.0
chr1	52375429	52375594	ENSG00000085840.12|ORC1|YBX3|YBX3	961	-	2.6416662	1.4093661	-1.0	-1.0
chr1	52374809	52374897	ENSG00000085840.12|ORC1|YBX3|YBX3	994	-	2.982201	2.2160454	-1.0	-1.0
chr1	52388441	52388637	ENSG00000085840.12|ORC1|YBX3|YBX3	1000	-	4.268738	4.1273756	-1.0	-1.0
chr1	52383829	52383937	ENSG00000085840.12|ORC1|YBX3|YBX3	997	-	4.207468	2.4881172	-1.0	-1.0
chr1	52397684	52397863	ENSG00000085840.12|ORC1|YBX3|YBX3	999	-	3.3112962	3.1788468	-1.0	-1.0
chr1	52402128	52402228	ENSG00000085840.12|ORC1|YBX3|YBX3	994	-	2.7872314	2.2060766	-1.0	-1.0
chr1	52393442	52393772	ENSG00000085840.12|ORC1|YBX3|YBX3	990	-	3.0398636	1.9871845	-1.0	-1.0
chr1	52384549	52384704	ENSG00000085840.12|ORC1|YBX3|YBX3	950	-	2.4849305	1.3002416	-1.0	-1.0
chr1	52389216	52389316	ENSG00000085840.12|ORC1|YBX3|YBX3	979	-	4.347311	1.6708211	-1.0	-1.0
chr1	52396090	52396364	ENSG00000085840.12|ORC1|YBX3|YBX3	960	-	2.4908073	1.4028907	-1.0	-1.0
chr1	52385851	52385949	ENSG00000085840.12|ORC1|YBX3|YBX3	930	-	2.4652917	1.1547667	-1.0	-1.0
chr1	52415337	52415386	ENSG00000134748.12|PRPF38A|YBX3|YBX3	944	+	3.247072	1.2522932	-1.0	-1.0
chr1	52404653	52404879	ENSG00000134748.12|PRPF38A|YBX3|YBX3	932	+	2.1724813	1.1656129	-1.0	-1.0
chr1	52405679	52405834	ENSG00000134748.12|PRPF38A|YBX3|YBX3	950	+	2.6581903	1.299692	-1.0	-1.0
chr1	52408568	52408718	ENSG00000134748.12|PRPF38A|YBX3|YBX3	969	+	2.9322226	1.5037665	-1.0	-1.0
chr1	52413878	52413991	ENSG00000134748.12|PRPF38A|YBX3|YBX3	934	+	2.4154706	1.1836282	-1.0	-1.0
chr1	52416822	52416967	ENSG00000134748.12|PRPF38A|YBX3|YBX3	949	+	3.3158002	1.2913295	-1.0	-1.0
chr1	52411114	52411200	ENSG00000134748.12|PRPF38A|YBX3|YBX3	994	+	3.5956244	2.25789	-1.0	-1.0
chr1	52416647	52416822	ENSG00000134748.12|PRPF38A|YBX3|YBX3	947	+	2.6527472	1.2733647	-1.0	-1.0
chr1	52515922	52516047	ENSG00000134744.13|ZCCHC11|YBX3|YBX3	924	-	3.523642	1.1170025	-1.0	-1.0
chr1	52425294	52425404	ENSG00000134744.13|ZCCHC11|YBX3|YBX3	919	-	5.6453	1.0929061	-1.0	-1.0
chr1	52423899	52424089	ENSG00000134744.13|ZCCHC11|YBX3|YBX3	974	-	5.2148004	1.5876821	-1.0	-1.0
chr1	52431102	52431202	ENSG00000134744.13|ZCCHC11|YBX3|YBX3	938	-	3.8234713	1.2100587	-1.0	-1.0
chr1	52687955	52688168	ENSG00000162377.5|COA7|YBX3|YBX3	933	-	4.649037	1.1759021	-1.0	-1.0
chr1	52687565	52687790	ENSG00000162377.5|COA7|YBX3|YBX3	967	-	5.002551	1.4793004	-1.0	-1.0
chr1	52685055	52685250	ENSG00000162377.5|COA7|YBX3|YBX3	964	-	4.5194473	1.4453076	-1.0	-1.0
chr1	52684520	52684730	ENSG00000162377.5|COA7|YBX3|YBX3	966	-	5.7759347	1.4727982	-1.0	-1.0
chr1	52686900	52687150	ENSG00000162377.5|COA7|YBX3|YBX3	966	-	5.3723426	1.469952	-1.0	-1.0
chr1	52771144	52771769	ENSG00000162378.12|ZYG11B|YBX3|YBX3	955	+	4.3129096	1.3471714	-1.0	-1.0
chr1	52784876	52785051	ENSG00000162378.12|ZYG11B|YBX3|YBX3	990	+	4.686943	2.015623	-1.0	-1.0
chr1	52824798	52824898	ENSG00000162378.12|ZYG11B|YBX3|YBX3	926	+	5.7176337	1.1284409	-1.0	-1.0
chr1	52790002	52790067	ENSG00000162378.12|ZYG11B|YBX3|YBX3	934	+	5.7666154	1.1824185	-1.0	-1.0
chr1	52802091	52802139	ENSG00000162378.12|ZYG11B|YBX3|YBX3	948	+	5.8621693	1.28684	-1.0	-1.0
chr1	52796291	52796391	ENSG00000162378.12|ZYG11B|YBX3|YBX3	990	+	4.654269	2.0010042	-1.0	-1.0
chr1	52816531	52816638	ENSG00000162378.12|ZYG11B|YBX3|YBX3	912	+	2.6968267	1.0531834	-1.0	-1.0
chr1	52772193	52772328	ENSG00000228929.1|RPS13P2|YBX3|YBX3	949	-	2.7462964	1.2956895	-1.0	-1.0
chr1	52772498	52772638	ENSG00000228929.1|RPS13P2|YBX3|YBX3	903	-	3.0977473	1.0113924	-1.0	-1.0
chr1	52948008	52948080	ENSG00000116171.17|SCP2|YBX3|YBX3	969	+	5.995332	1.5066537	-1.0	-1.0
chr1	52950754	52950886	ENSG00000116171.17|SCP2|YBX3|YBX3	950	+	3.2364004	1.3050991	-1.0	-1.0
chr1	53050572	53050672	ENSG00000116171.17|SCP2|YBX3|YBX3	927	+	5.715815	1.1386734	-1.0	-1.0
chr1	53196978	53197088	ENSG00000157184.6|CPT2|YBX3|YBX3	922	+	5.6618724	1.1065084	-1.0	-1.0
chr1	53210014	53210209	ENSG00000157184.6|CPT2|YBX3|YBX3	993	+	6.6188784	2.147101	-1.0	-1.0
chr1	53211079	53211264	ENSG00000157184.6|CPT2|YBX3|YBX3	953	+	5.5889063	1.3307095	-1.0	-1.0
chr1	53213768	53213878	ENSG00000157184.6|CPT2|YBX3|YBX3	913	+	5.605774	1.0603634	-1.0	-1.0
chr1	53213883	53214088	ENSG00000157184.6|CPT2|YBX3|YBX3	973	+	4.378636	1.5670855	-1.0	-1.0
chr1	53220238	53220403	ENSG00000162384.13|C1orf123|YBX3|YBX3	952	-	2.9660492	1.3183978	-1.0	-1.0
chr1	53214248	53214703	ENSG00000162384.13|C1orf123|YBX3|YBX3	966	-	3.2514932	1.4729382	-1.0	-1.0
chr1	53228871	53228954	ENSG00000162385.10|MAGOH|YBX3|YBX3	943	-	2.5867639	1.2439152	-1.0	-1.0
chr1	53246108	53246303	ENSG00000157193.15|LRP8|YBX3|YBX3	983	-	4.3164372	1.7604982	-1.0	-1.0
chr1	53266472	53266627	ENSG00000157193.15|LRP8|YBX3|YBX3	945	-	2.9486876	1.2629402	-1.0	-1.0
chr1	53258318	53258471	ENSG00000157193.15|LRP8|YBX3|YBX3	960	-	5.7268333	1.39859	-1.0	-1.0
chr1	53257339	53257459	ENSG00000157193.15|LRP8|YBX3|YBX3	931	-	3.7797391	1.1617501	-1.0	-1.0
chr1	53260463	53260605	ENSG00000157193.15|LRP8|YBX3|YBX3	959	-	4.828648	1.3868754	-1.0	-1.0
chr1	53255116	53255185	ENSG00000157193.15|LRP8|YBX3|YBX3	997	-	6.8854957	2.4816535	-1.0	-1.0
chr1	53245758	53245863	ENSG00000157193.15|LRP8|YBX3|YBX3	909	-	5.610468	1.0406195	-1.0	-1.0
chr1	53765624	53766089	ENSG00000058804.11|NDC1|YBX3|YBX3	989	-	4.99796	1.9505802	-1.0	-1.0
chr1	53772328	53772473	ENSG00000058804.11|NDC1|YBX3|YBX3	994	-	3.5351584	2.2432084	-1.0	-1.0
chr1	53825817	53825936	ENSG00000058804.11|NDC1|YBX3|YBX3	939	-	2.3835897	1.2136602	-1.0	-1.0
chr1	53766229	53766394	ENSG00000058804.11|NDC1|YBX3|YBX3	936	-	3.499119	1.1940861	-1.0	-1.0
chr1	53807655	53807791	ENSG00000058804.11|NDC1|YBX3|YBX3	999	-	4.757941	3.2221935	-1.0	-1.0
chr1	53835499	53835614	ENSG00000058804.11|NDC1|YBX3|YBX3	908	-	2.7898695	1.0356439	-1.0	-1.0
chr1	53796688	53796804	ENSG00000058804.11|NDC1|YBX3|YBX3	969	-	2.886919	1.5140396	-1.0	-1.0
chr1	53767659	53767874	ENSG00000058804.11|NDC1|YBX3|YBX3	959	-	4.29751	1.3896669	-1.0	-1.0
chr1	53789132	53789196	ENSG00000058804.11|NDC1|YBX3|YBX3	953	-	5.815687	1.332447	-1.0	-1.0
chr1	53827998	53828168	ENSG00000058804.11|NDC1|YBX3|YBX3	998	-	3.8295343	2.7659936	-1.0	-1.0
chr1	53766509	53766749	ENSG00000058804.11|NDC1|YBX3|YBX3	997	-	6.804322	2.4801214	-1.0	-1.0
chr1	53766864	53767119	ENSG00000058804.11|NDC1|YBX3|YBX3	934	-	2.791047	1.179381	-1.0	-1.0
chr1	53796898	53797144	ENSG00000058804.11|NDC1|YBX3|YBX3	998	-	5.370106	2.6737704	-1.0	-1.0
chr1	53806424	53806517	ENSG00000058804.11|NDC1|YBX3|YBX3	926	-	3.1106722	1.1289889	-1.0	-1.0
chr1	53851933	53852118	ENSG00000058799.14|YIPF1|YBX3|YBX3	967	-	5.268732	1.4840579	-1.0	-1.0
chr1	53866812	53866922	ENSG00000058799.14|YIPF1|YBX3|YBX3	913	-	5.6068006	1.0615151	-1.0	-1.0
chr1	53889283	53889388	ENSG00000058799.14|YIPF1|YBX3|YBX3	912	-	5.60929	1.057705	-1.0	-1.0
chr1	53921590	53921767	ENSG00000081870.11|HSPB11|YBX3|YBX3	951	-	3.0400515	1.3138034	-1.0	-1.0
chr1	53939897	53940100	ENSG00000081870.11|HSPB11|YBX3|YBX3	988	-	3.597081	1.9174618	-1.0	-1.0
chr1	53958148	53958280	ENSG00000116212.14|LRRC42|YBX3|YBX3	992	+	3.4723022	2.1241093	-1.0	-1.0
chr1	53946411	53946549	ENSG00000116212.14|LRRC42|YBX3|YBX3	983	+	2.9272068	1.772622	-1.0	-1.0
chr1	53951985	53952410	ENSG00000116212.14|LRRC42|YBX3|YBX3	995	+	3.9787936	2.3035185	-1.0	-1.0
chr1	53960355	53960455	ENSG00000116212.14|LRRC42|YBX3|YBX3	910	+	3.6359992	1.0459584	-1.0	-1.0
chr1	53967664	53967864	ENSG00000116212.14|LRRC42|YBX3|YBX3	998	+	4.145516	2.6190217	-1.0	-1.0
chr1	53962282	53962409	ENSG00000116212.14|LRRC42|YBX3|YBX3	940	+	2.6131947	1.2232872	-1.0	-1.0
chr1	53961977	53962172	ENSG00000116212.14|LRRC42|YBX3|YBX3	954	+	4.380473	1.3379788	-1.0	-1.0
chr1	54047266	54047421	ENSG00000116209.11|TMEM59|YBX3|YBX3	982	-	3.1308765	1.7332022	-1.0	-1.0
chr1	54031720	54031885	ENSG00000116209.11|TMEM59|YBX3|YBX3	937	-	2.6166818	1.1985652	-1.0	-1.0
chr1	54032040	54032300	ENSG00000116209.11|TMEM59|YBX3|YBX3	977	-	2.926883	1.6324644	-1.0	-1.0
chr1	54043372	54043622	ENSG00000116209.11|TMEM59|YBX3|YBX3	997	-	3.2610846	2.4918516	-1.0	-1.0
chr1	54040755	54040837	ENSG00000116209.11|TMEM59|YBX3|YBX3	978	-	3.373979	1.6502757	-1.0	-1.0
chr1	54041723	54041805	ENSG00000116209.11|TMEM59|YBX3|YBX3	936	-	3.2453916	1.1906496	-1.0	-1.0
chr1	54045625	54045786	ENSG00000116209.11|TMEM59|YBX3|YBX3	996	-	3.045979	2.4350982	-1.0	-1.0
chr1	54052999	54053169	ENSG00000116209.11|TMEM59|YBX3|YBX3	954	-	2.3160598	1.3359255	-1.0	-1.0
chr1	54053324	54053494	ENSG00000116209.11|TMEM59|YBX3|YBX3	919	-	2.5774984	1.0924616	-1.0	-1.0
chr1	54036598	54036798	ENSG00000116209.11|TMEM59|YBX3|YBX3	991	-	2.872531	2.0456235	-1.0	-1.0
chr1	54205017	54205201	ENSG00000116221.15|MRPL37|YBX3|YBX3	1000	+	5.287992	21.310726	-1.0	-1.0
chr1	54218171	54218383	ENSG00000116221.15|MRPL37|YBX3|YBX3	971	+	2.5863473	1.5368916	-1.0	-1.0
chr1	54216140	54216344	ENSG00000116221.15|MRPL37|YBX3|YBX3	1000	+	3.5567508	3.4377043	-1.0	-1.0
chr1	54209945	54210132	ENSG00000116221.15|MRPL37|YBX3|YBX3	1000	+	3.9161243	3.3761747	-1.0	-1.0
chr1	54200336	54200589	ENSG00000116221.15|MRPL37|YBX3|YBX3	994	+	2.9940362	2.2271433	-1.0	-1.0
chr1	54212500	54212658	ENSG00000116221.15|MRPL37|YBX3|YBX3	1000	+	3.3539968	3.3445816	-1.0	-1.0
chr1	54205294	54205410	ENSG00000116221.15|MRPL37|YBX3|YBX3	1000	+	4.3028626	8.187233	-1.0	-1.0
chr1	54205201	54205294	ENSG00000116221.15|MRPL37|YBX3|YBX3	940	+	3.8576372	1.2238724	-1.0	-1.0
chr1	54200166	54200336	ENSG00000116221.15|MRPL37|YBX3|YBX3	934	+	2.1429286	1.1817104	-1.0	-1.0
chr1	54239063	54239199	ENSG00000157216.15|SSBP3|YBX3|YBX3	939	-	2.7202008	1.2157166	-1.0	-1.0
chr1	54225936	54226116	ENSG00000157216.15|SSBP3|YBX3|YBX3	933	-	2.9811208	1.176313	-1.0	-1.0
chr1	54251793	54251860	ENSG00000157216.15|SSBP3|YBX3|YBX3	972	-	4.1936216	1.5576386	-1.0	-1.0
chr1	54225821	54225921	ENSG00000157216.15|SSBP3|YBX3|YBX3	932	-	3.7867215	1.1666818	-1.0	-1.0
chr1	54257126	54257261	ENSG00000157216.15|SSBP3|YBX3|YBX3	952	-	2.2095098	1.3199384	-1.0	-1.0
chr1	54226236	54226336	ENSG00000157216.15|SSBP3|YBX3|YBX3	901	-	3.5960793	1.0059443	-1.0	-1.0
chr1	54227036	54227160	ENSG00000157216.15|SSBP3|YBX3|YBX3	935	-	2.409645	1.1900088	-1.0	-1.0
chr1	54715880	54716010	ENSG00000271723.5|MROH7-TTC4|YBX3|YBX3	956	+	5.0477962	1.3545735	-1.0	-1.0
chr1	54741520	54741975	ENSG00000271723.5|MROH7-TTC4|YBX3|YBX3	989	+	4.215037	1.9601676	-1.0	-1.0
chr1	54717491	54717653	ENSG00000271723.5|MROH7-TTC4|YBX3|YBX3	994	+	3.7183037	2.2404678	-1.0	-1.0
chr1	54717491	54717716	ENSG00000243725.6|TTC4|YBX3|YBX3	996	+	3.8930337	2.375051	-1.0	-1.0
chr1	54715881	54716006	ENSG00000243725.6|TTC4|YBX3|YBX3	966	+	5.3350573	1.4734555	-1.0	-1.0
chr1	54741520	54741975	ENSG00000243725.6|TTC4|YBX3|YBX3	989	+	4.215037	1.9623835	-1.0	-1.0
chr1	54758387	54758632	ENSG00000162396.5|PARS2|YBX3|YBX3	968	-	4.8669353	1.5006946	-1.0	-1.0
chr1	54758987	54759172	ENSG00000162396.5|PARS2|YBX3|YBX3	938	-	5.7578754	1.2054418	-1.0	-1.0
chr1	54756902	54757077	ENSG00000162396.5|PARS2|YBX3|YBX3	954	-	5.87388	1.3392568	-1.0	-1.0
chr1	54757157	54757532	ENSG00000162396.5|PARS2|YBX3|YBX3	966	-	4.45679	1.4734199	-1.0	-1.0
chr1	54758787	54758897	ENSG00000162396.5|PARS2|YBX3|YBX3	904	-	3.620625	1.0190029	-1.0	-1.0
chr1	54849982	54852027	ENSG00000116133.11|DHCR24|YBX3|YBX3	988	-	3.2297394	1.9149743	-1.0	-1.0
chr1	54871364	54871559	ENSG00000116133.11|DHCR24|YBX3|YBX3	957	-	2.618399	1.3623425	-1.0	-1.0
chr1	54854046	54854234	ENSG00000116133.11|DHCR24|YBX3|YBX3	987	-	3.095692	1.8718343	-1.0	-1.0
chr1	54853473	54853612	ENSG00000116133.11|DHCR24|YBX3|YBX3	997	-	3.678032	2.533406	-1.0	-1.0
chr1	54875092	54875211	ENSG00000116133.11|DHCR24|YBX3|YBX3	986	-	3.538144	1.8638799	-1.0	-1.0
chr1	54875941	54876047	ENSG00000116133.11|DHCR24|YBX3|YBX3	930	-	2.2396936	1.1520604	-1.0	-1.0
chr1	54852117	54852357	ENSG00000116133.11|DHCR24|YBX3|YBX3	948	-	3.1614375	1.28277	-1.0	-1.0
chr1	54886888	54887143	ENSG00000116133.11|DHCR24|YBX3|YBX3	998	-	3.8903553	2.6804206	-1.0	-1.0
chr1	54865302	54865446	ENSG00000116133.11|DHCR24|YBX3|YBX3	993	-	3.5802937	2.1739008	-1.0	-1.0
chr1	54883617	54883773	ENSG00000116133.11|DHCR24|YBX3|YBX3	1000	-	6.922214	3.4912834	-1.0	-1.0
chr1	55052293	55052393	ENSG00000169174.10|PCSK9|YBX3|YBX3	903	+	2.2929773	1.0126677	-1.0	-1.0
chr1	55064068	55064458	ENSG00000169174.10|PCSK9|YBX3|YBX3	995	+	3.3570895	2.3361397	-1.0	-1.0
chr1	55064508	55064798	ENSG00000169174.10|PCSK9|YBX3|YBX3	950	+	2.361177	1.3022001	-1.0	-1.0
chr1	55058035	55058205	ENSG00000169174.10|PCSK9|YBX3|YBX3	920	+	2.3738775	1.0946746	-1.0	-1.0
chr1	55055992	55056092	ENSG00000169174.10|PCSK9|YBX3|YBX3	924	+	2.7639172	1.1216754	-1.0	-1.0
chr1	55039662	55039802	ENSG00000169174.10|PCSK9|YBX3|YBX3	922	+	2.25344	1.1081481	-1.0	-1.0
chr1	55046522	55046637	ENSG00000169174.10|PCSK9|YBX3|YBX3	936	+	3.4923613	1.195589	-1.0	-1.0
chr1	55063433	55063623	ENSG00000169174.10|PCSK9|YBX3|YBX3	962	+	3.0725873	1.419828	-1.0	-1.0
chr1	55129476	55129574	ENSG00000162402.13|USP24|YBX3|YBX3	908	-	2.9893663	1.0350373	-1.0	-1.0
chr1	55107238	55107430	ENSG00000162402.13|USP24|YBX3|YBX3	996	-	4.6069565	2.3904657	-1.0	-1.0
chr1	55141615	55141731	ENSG00000162402.13|USP24|YBX3|YBX3	981	-	3.885218	1.7133453	-1.0	-1.0
chr1	55214974	55215113	ENSG00000162402.13|USP24|YBX3|YBX3	983	-	3.695076	1.7698482	-1.0	-1.0
chr1	55067403	55067593	ENSG00000162402.13|USP24|YBX3|YBX3	960	-	4.904806	1.3970691	-1.0	-1.0
chr1	55132569	55132684	ENSG00000162402.13|USP24|YBX3|YBX3	924	-	2.3379004	1.1177728	-1.0	-1.0
chr1	55137805	55137904	ENSG00000162402.13|USP24|YBX3|YBX3	924	-	3.820983	1.1166638	-1.0	-1.0
chr1	55083271	55083364	ENSG00000162402.13|USP24|YBX3|YBX3	917	-	3.051186	1.0801394	-1.0	-1.0
chr1	55093907	55094082	ENSG00000162402.13|USP24|YBX3|YBX3	971	-	3.3548684	1.5373988	-1.0	-1.0
chr1	55138943	55139010	ENSG00000162402.13|USP24|YBX3|YBX3	989	-	3.5674975	1.967566	-1.0	-1.0
chr1	55125662	55125758	ENSG00000162402.13|USP24|YBX3|YBX3	993	-	4.079764	2.155	-1.0	-1.0
chr1	55068958	55069107	ENSG00000162402.13|USP24|YBX3|YBX3	973	-	4.0425286	1.5673432	-1.0	-1.0
chr1	55097597	55097712	ENSG00000162402.13|USP24|YBX3|YBX3	971	-	6.026581	1.5428232	-1.0	-1.0
chr1	55066513	55066728	ENSG00000162402.13|USP24|YBX3|YBX3	942	-	3.6253793	1.23996	-1.0	-1.0
chr1	55125319	55125499	ENSG00000162402.13|USP24|YBX3|YBX3	966	-	2.7601264	1.4740518	-1.0	-1.0
chr1	55121435	55121506	ENSG00000162402.13|USP24|YBX3|YBX3	998	-	4.071035	2.662208	-1.0	-1.0
chr1	55177971	55178132	ENSG00000162402.13|USP24|YBX3|YBX3	922	-	2.4222834	1.1101019	-1.0	-1.0
chr1	55120595	55120725	ENSG00000162402.13|USP24|YBX3|YBX3	955	-	2.8119814	1.3422108	-1.0	-1.0
chr1	55123446	55123576	ENSG00000162402.13|USP24|YBX3|YBX3	911	-	2.3441708	1.0506922	-1.0	-1.0
chr1	55138607	55138718	ENSG00000162402.13|USP24|YBX3|YBX3	979	-	2.7383451	1.6874295	-1.0	-1.0
chr1	55068263	55068523	ENSG00000162402.13|USP24|YBX3|YBX3	974	-	5.0987906	1.5910043	-1.0	-1.0
chr1	55158877	55159036	ENSG00000162402.13|USP24|YBX3|YBX3	965	-	3.4663017	1.4573966	-1.0	-1.0
chr1	55083771	55083888	ENSG00000162402.13|USP24|YBX3|YBX3	946	-	3.7755613	1.270128	-1.0	-1.0
chr1	55095254	55095396	ENSG00000162402.13|USP24|YBX3|YBX3	986	-	2.8804545	1.8405951	-1.0	-1.0
chr1	55078537	55078642	ENSG00000162402.13|USP24|YBX3|YBX3	912	-	2.7011914	1.0567014	-1.0	-1.0
chr1	55172376	55172501	ENSG00000162402.13|USP24|YBX3|YBX3	932	-	3.027916	1.1685886	-1.0	-1.0
chr1	58539190	58539330	ENSG00000173406.15|DAB1|YBX3|YBX3	953	-	4.7911396	1.3303226	-1.0	-1.0
chr1	58481138	58481238	ENSG00000173406.15|DAB1|YBX3|YBX3	905	-	5.5521126	1.023446	-1.0	-1.0
chr1	58534155	58534350	ENSG00000173406.15|DAB1|YBX3|YBX3	935	-	3.2117329	1.1859001	-1.0	-1.0
chr1	58539189	58539310	ENSG00000162600.11|OMA1|YBX3|YBX3	966	-	5.3484693	1.4680018	-1.0	-1.0
chr1	58534157	58534331	ENSG00000162600.11|OMA1|YBX3|YBX3	938	-	3.3409564	1.2096666	-1.0	-1.0
chr1	58783002	58783137	ENSG00000177606.6|JUN|YBX3|YBX3	920	-	4.8151684	1.0994496	-1.0	-1.0
chr1	58782837	58782992	ENSG00000177606.6|JUN|YBX3|YBX3	962	-	3.377234	1.4231992	-1.0	-1.0
chr1	59339957	59340069	ENSG00000172456.17|FGGY|YBX3|YBX3	952	+	5.8708863	1.3219485	-1.0	-1.0
chr1	59638227	59638347	ENSG00000172456.17|FGGY|YBX3|YBX3	980	+	6.1867313	1.6908419	-1.0	-1.0
chr1	61455322	61455427	ENSG00000162599.15|NFIA|YBX3|YBX3	905	+	5.5521126	1.0231912	-1.0	-1.0
chr1	61406591	61406727	ENSG00000162599.15|NFIA|YBX3|YBX3	961	+	3.392244	1.4127638	-1.0	-1.0
chr1	61460387	61460587	ENSG00000162599.15|NFIA|YBX3|YBX3	969	+	5.0389676	1.513405	-1.0	-1.0
chr1	62448539	62448666	ENSG00000162607.12|USP1|YBX3|YBX3	957	+	3.2288191	1.3627969	-1.0	-1.0
chr1	62443158	62443320	ENSG00000162607.12|USP1|YBX3|YBX3	987	+	3.7453506	1.8701032	-1.0	-1.0
chr1	62451515	62451675	ENSG00000162607.12|USP1|YBX3|YBX3	931	+	3.7979987	1.1586651	-1.0	-1.0
chr1	62445237	62445377	ENSG00000162607.12|USP1|YBX3|YBX3	965	+	4.969525	1.4576163	-1.0	-1.0
chr1	62451165	62451305	ENSG00000162607.12|USP1|YBX3|YBX3	926	+	5.6956325	1.1327556	-1.0	-1.0
chr1	62436964	62437069	ENSG00000162607.12|USP1|YBX3|YBX3	913	+	5.637757	1.0601428	-1.0	-1.0
chr1	62451305	62451485	ENSG00000162607.12|USP1|YBX3|YBX3	957	+	3.320447	1.3699892	-1.0	-1.0
chr1	62441487	62441608	ENSG00000162607.12|USP1|YBX3|YBX3	986	+	3.2591813	1.8431607	-1.0	-1.0
chr1	62437259	62437400	ENSG00000162607.12|USP1|YBX3|YBX3	986	+	5.276181	1.8654237	-1.0	-1.0
chr1	62450245	62450435	ENSG00000162607.12|USP1|YBX3|YBX3	993	+	5.8417954	2.1432621	-1.0	-1.0
chr1	62634741	62634911	ENSG00000116641.17|DOCK7|YBX3|YBX3	982	-	5.9020367	1.7442236	-1.0	-1.0
chr1	62552731	62552851	ENSG00000116641.17|DOCK7|YBX3|YBX3	941	-	3.8517716	1.231587	-1.0	-1.0
chr1	62457537	62457647	ENSG00000116641.17|DOCK7|YBX3|YBX3	910	-	5.5889153	1.0440371	-1.0	-1.0
chr1	62816694	62816808	ENSG00000125703.14|ATG4C|YBX3|YBX3	991	+	4.643185	2.0246255	-1.0	-1.0
chr1	63490107	63490218	ENSG00000142856.16|ITGB3BP|YBX3|YBX3	920	-	2.7506855	1.099088	-1.0	-1.0
chr1	63446717	63446912	ENSG00000142856.16|ITGB3BP|YBX3|YBX3	972	-	3.0892782	1.5557169	-1.0	-1.0
chr1	64855508	64855693	ENSG00000162434.11|JAK1|YBX3|YBX3	949	-	3.2961977	1.2907215	-1.0	-1.0
chr1	64850808	64850910	ENSG00000162434.11|JAK1|YBX3|YBX3	961	-	4.0505514	1.405596	-1.0	-1.0
chr1	64857655	64857779	ENSG00000162434.11|JAK1|YBX3|YBX3	994	-	5.7063637	2.2228787	-1.0	-1.0
chr1	64834103	64834373	ENSG00000162434.11|JAK1|YBX3|YBX3	968	-	3.599098	1.4974828	-1.0	-1.0
chr1	64838479	64838584	ENSG00000162434.11|JAK1|YBX3|YBX3	912	-	5.608607	1.0549669	-1.0	-1.0
chr1	64845512	64845612	ENSG00000162434.11|JAK1|YBX3|YBX3	906	-	3.5955074	1.0291727	-1.0	-1.0
chr1	64841480	64841601	ENSG00000162434.11|JAK1|YBX3|YBX3	926	-	3.8626025	1.1322999	-1.0	-1.0
chr1	64844763	64844889	ENSG00000162434.11|JAK1|YBX3|YBX3	922	-	2.7005715	1.1089532	-1.0	-1.0
chr1	64833263	64833408	ENSG00000162434.11|JAK1|YBX3|YBX3	924	-	2.777936	1.1203022	-1.0	-1.0
chr1	64860076	64860262	ENSG00000162434.11|JAK1|YBX3|YBX3	967	-	5.9989133	1.4840307	-1.0	-1.0
chr1	64839635	64839790	ENSG00000162434.11|JAK1|YBX3|YBX3	918	-	5.643383	1.0837466	-1.0	-1.0
chr1	64833483	64834038	ENSG00000162434.11|JAK1|YBX3|YBX3	978	-	4.2697954	1.651433	-1.0	-1.0
chr1	64869310	64869474	ENSG00000162434.11|JAK1|YBX3|YBX3	933	-	3.1521132	1.1710181	-1.0	-1.0
chr1	64866900	64867208	ENSG00000162434.11|JAK1|YBX3|YBX3	994	-	5.574913	2.2277036	-1.0	-1.0
chr1	64879024	64879148	ENSG00000162434.11|JAK1|YBX3|YBX3	913	-	2.828642	1.0586979	-1.0	-1.0
chr1	65228942	65229052	ENSG00000162433.14|AK4|YBX3|YBX3	931	+	5.731415	1.1608105	-1.0	-1.0
chr1	65230092	65230287	ENSG00000162433.14|AK4|YBX3|YBX3	967	+	3.861692	1.4763982	-1.0	-1.0
chr1	65229107	65229212	ENSG00000162433.14|AK4|YBX3|YBX3	903	+	3.6375418	1.01193	-1.0	-1.0
chr1	65392430	65392860	ENSG00000116675.15|DNAJC6|YBX3|YBX3	998	+	4.3653736	2.8219244	-1.0	-1.0
chr1	65385711	65385826	ENSG00000116675.15|DNAJC6|YBX3|YBX3	960	+	2.513073	1.3967214	-1.0	-1.0
chr1	65412938	65413073	ENSG00000116675.15|DNAJC6|YBX3|YBX3	940	+	3.165327	1.2237012	-1.0	-1.0
chr1	65384120	65384326	ENSG00000116675.15|DNAJC6|YBX3|YBX3	1000	+	4.702392	3.7497263	-1.0	-1.0
chr1	65401760	65401875	ENSG00000116675.15|DNAJC6|YBX3|YBX3	952	+	2.700801	1.3203031	-1.0	-1.0
chr1	65388335	65388415	ENSG00000116675.15|DNAJC6|YBX3|YBX3	978	+	4.298776	1.6511651	-1.0	-1.0
chr1	65389265	65389365	ENSG00000116675.15|DNAJC6|YBX3|YBX3	913	+	2.714357	1.0596895	-1.0	-1.0
chr1	65386811	65386929	ENSG00000116675.15|DNAJC6|YBX3|YBX3	965	+	2.9321194	1.4615232	-1.0	-1.0
chr1	65389546	65389627	ENSG00000116675.15|DNAJC6|YBX3|YBX3	971	+	3.201864	1.5305189	-1.0	-1.0
chr1	65365884	65365934	ENSG00000116675.15|DNAJC6|YBX3|YBX3	990	+	4.595668	1.9819704	-1.0	-1.0
chr1	65364634	65364785	ENSG00000116675.15|DNAJC6|YBX3|YBX3	972	+	2.9709384	1.5476898	-1.0	-1.0
chr1	65366047	65366196	ENSG00000116675.15|DNAJC6|YBX3|YBX3	1000	+	4.507391	3.8815272	-1.0	-1.0
chr1	65413078	65414108	ENSG00000116675.15|DNAJC6|YBX3|YBX3	976	+	3.2416158	1.6141329	-1.0	-1.0
chr1	65414333	65414458	ENSG00000116675.15|DNAJC6|YBX3|YBX3	936	+	3.808102	1.1961554	-1.0	-1.0
chr1	65431902	65432067	ENSG00000213625.8|LEPROT|YBX3|YBX3	988	+	5.323484	1.9091536	-1.0	-1.0
chr1	65432427	65432592	ENSG00000213625.8|LEPROT|YBX3|YBX3	941	+	2.3346617	1.2274125	-1.0	-1.0
chr1	65433367	65433492	ENSG00000213625.8|LEPROT|YBX3|YBX3	910	+	2.6544428	1.0436767	-1.0	-1.0
chr1	65592666	65592865	ENSG00000116678.19|LEPR|YBX3|YBX3	925	+	2.6560898	1.1242291	-1.0	-1.0
chr1	65431903	65432068	ENSG00000116678.19|LEPR|YBX3|YBX3	987	+	5.27459	1.8830979	-1.0	-1.0
chr1	65617963	65618113	ENSG00000116678.19|LEPR|YBX3|YBX3	977	+	4.2536545	1.6428399	-1.0	-1.0
chr1	65432428	65432593	ENSG00000116678.19|LEPR|YBX3|YBX3	938	+	2.319202	1.2064133	-1.0	-1.0
chr1	65621352	65621458	ENSG00000116678.19|LEPR|YBX3|YBX3	957	+	2.4916801	1.3675206	-1.0	-1.0
chr1	65570472	65570767	ENSG00000116678.19|LEPR|YBX3|YBX3	950	+	2.525211	1.3047725	-1.0	-1.0
chr1	65609946	65610051	ENSG00000116678.19|LEPR|YBX3|YBX3	918	+	3.712922	1.0880187	-1.0	-1.0
chr1	65596447	65596593	ENSG00000116678.19|LEPR|YBX3|YBX3	1000	+	4.20221	3.5556877	-1.0	-1.0
chr1	65601516	65601682	ENSG00000116678.19|LEPR|YBX3|YBX3	969	+	2.8221989	1.5105597	-1.0	-1.0
chr1	65633391	65633641	ENSG00000116678.19|LEPR|YBX3|YBX3	1000	+	4.207817	3.3750508	-1.0	-1.0
chr1	65608752	65608901	ENSG00000116678.19|LEPR|YBX3|YBX3	967	+	2.9603455	1.4763786	-1.0	-1.0
chr1	65635031	65635156	ENSG00000116678.19|LEPR|YBX3|YBX3	930	+	5.723664	1.1572692	-1.0	-1.0
chr1	65601842	65601960	ENSG00000116678.19|LEPR|YBX3|YBX3	982	+	2.7595906	1.7468711	-1.0	-1.0
chr1	65572325	65572449	ENSG00000116678.19|LEPR|YBX3|YBX3	997	+	3.7239814	2.5599108	-1.0	-1.0
chr1	65622905	65623005	ENSG00000116678.19|LEPR|YBX3|YBX3	902	+	2.6349819	1.0099161	-1.0	-1.0
chr1	65634111	65634226	ENSG00000116678.19|LEPR|YBX3|YBX3	912	+	3.6459782	1.0541792	-1.0	-1.0
chr1	65433368	65433488	ENSG00000116678.19|LEPR|YBX3|YBX3	910	+	2.6269577	1.0477114	-1.0	-1.0
chr1	65605037	65605232	ENSG00000116678.19|LEPR|YBX3|YBX3	999	+	3.5559373	2.986809	-1.0	-1.0
chr1	65601391	65601501	ENSG00000116678.19|LEPR|YBX3|YBX3	943	+	2.509748	1.2473326	-1.0	-1.0
chr1	65616042	65616224	ENSG00000116678.19|LEPR|YBX3|YBX3	948	+	3.4435055	1.2872621	-1.0	-1.0
chr1	65633721	65634076	ENSG00000116678.19|LEPR|YBX3|YBX3	997	+	4.4442616	2.5884254	-1.0	-1.0
chr1	66986556	66986656	ENSG00000198160.14|MIER1|YBX3|YBX3	909	+	5.6108656	1.0406505	-1.0	-1.0
chr1	67258877	67259182	ENSG00000162594.15|IL23R|YBX3|YBX3	953	+	3.9487183	1.3286003	-1.0	-1.0
chr1	67219601	67219701	ENSG00000162594.15|IL23R|YBX3|YBX3	908	+	2.9884913	1.0381901	-1.0	-1.0
chr1	67255836	67255927	ENSG00000162594.15|IL23R|YBX3|YBX3	934	+	3.16605	1.181318	-1.0	-1.0
chr1	67424887	67424977	ENSG00000142864.14|SERBP1|YBX3|YBX3	910	-	2.142632	1.0476784	-1.0	-1.0
chr1	67425082	67425207	ENSG00000142864.14|SERBP1|YBX3|YBX3	988	-	2.967205	1.9282949	-1.0	-1.0
chr1	67430002	67430415	ENSG00000142864.14|SERBP1|YBX3|YBX3	1000	-	3.3067656	3.8496246	-1.0	-1.0
chr1	67412959	67413263	ENSG00000142864.14|SERBP1|YBX3|YBX3	949	-	2.3890524	1.2902591	-1.0	-1.0
chr1	67426149	67426285	ENSG00000142864.14|SERBP1|YBX3|YBX3	952	-	2.0242643	1.3207992	-1.0	-1.0
chr1	67409849	67409959	ENSG00000142864.14|SERBP1|YBX3|YBX3	935	-	5.766453	1.19038	-1.0	-1.0
chr1	67412444	67412584	ENSG00000142864.14|SERBP1|YBX3|YBX3	923	-	2.2918766	1.1116564	-1.0	-1.0
chr1	67415165	67415339	ENSG00000142864.14|SERBP1|YBX3|YBX3	959	-	2.197208	1.3852245	-1.0	-1.0
chr1	67411679	67411789	ENSG00000142864.14|SERBP1|YBX3|YBX3	920	-	2.301844	1.0975528	-1.0	-1.0
chr1	67410699	67410804	ENSG00000142864.14|SERBP1|YBX3|YBX3	904	-	5.5512967	1.0173023	-1.0	-1.0
chr1	67424199	67424319	ENSG00000142864.14|SERBP1|YBX3|YBX3	920	-	2.5270436	1.0983126	-1.0	-1.0
chr1	67412139	67412274	ENSG00000142864.14|SERBP1|YBX3|YBX3	927	-	2.3890681	1.136468	-1.0	-1.0
chr1	67410944	67411479	ENSG00000142864.14|SERBP1|YBX3|YBX3	992	-	3.6008842	2.1165733	-1.0	-1.0
chr1	67687680	67687950	ENSG00000116717.11|GADD45A|YBX3|YBX3	990	+	2.8863626	1.9994143	-1.0	-1.0
chr1	67686365	67686565	ENSG00000116717.11|GADD45A|YBX3|YBX3	945	+	2.4017086	1.2597132	-1.0	-1.0
chr1	70148486	70148631	ENSG00000066557.5|LRRC40|YBX3|YBX3	921	-	4.673657	1.1033177	-1.0	-1.0
chr1	70145804	70145905	ENSG00000066557.5|LRRC40|YBX3|YBX3	916	-	3.6956248	1.0768166	-1.0	-1.0
chr1	70184789	70184909	ENSG00000066557.5|LRRC40|YBX3|YBX3	938	-	5.739694	1.2092187	-1.0	-1.0
chr1	70251492	70251752	ENSG00000116754.13|SRSF11|YBX3|YBX3	962	+	2.324049	1.4197931	-1.0	-1.0
chr1	70250727	70251337	ENSG00000116754.13|SRSF11|YBX3|YBX3	1000	+	3.4814043	3.783789	-1.0	-1.0
chr1	70367706	70367816	ENSG00000197568.13|HHLA3|YBX3|YBX3	949	+	5.8304186	1.2898926	-1.0	-1.0
chr1	70354949	70355164	ENSG00000197568.13|HHLA3|YBX3|YBX3	998	+	7.006035	2.6941938	-1.0	-1.0
chr1	70411462	70411583	ENSG00000116761.11|CTH|YBX3|YBX3	921	+	4.0307493	1.1049027	-1.0	-1.0
chr1	71007445	71007590	ENSG00000050628.20|PTGER3|YBX3|YBX3	953	-	4.5641475	1.3294742	-1.0	-1.0
chr1	71047345	71047445	ENSG00000050628.20|PTGER3|YBX3|YBX3	904	-	5.553334	1.0177901	-1.0	-1.0
chr1	71012370	71012470	ENSG00000050628.20|PTGER3|YBX3|YBX3	926	-	3.7505581	1.1337065	-1.0	-1.0
chr1	71064570	71064725	ENSG00000132485.13|ZRANB2|YBX3|YBX3	911	-	2.0527139	1.0518279	-1.0	-1.0
chr1	74723167	74723267	ENSG00000116791.13|CRYZ|YBX3|YBX3	926	-	3.7505581	1.1312932	-1.0	-1.0
chr1	74764167	74764377	ENSG00000162623.15|TYW3|YBX3|YBX3	991	+	3.7550006	2.0644438	-1.0	-1.0
chr1	74763892	74764042	ENSG00000162623.15|TYW3|YBX3|YBX3	943	+	3.9775097	1.2404408	-1.0	-1.0
chr1	74766002	74766192	ENSG00000162623.15|TYW3|YBX3|YBX3	960	+	5.907041	1.3967086	-1.0	-1.0
chr1	74765587	74765772	ENSG00000162623.15|TYW3|YBX3|YBX3	953	+	5.8563557	1.3286928	-1.0	-1.0
chr1	74733191	74733418	ENSG00000162623.15|TYW3|YBX3|YBX3	997	+	4.805064	2.5261202	-1.0	-1.0
chr1	75787496	75787575	ENSG00000117054.13|ACADM|YBX3|YBX3	962	+	3.0710206	1.4150734	-1.0	-1.0
chr1	75761121	75761296	ENSG00000117054.13|ACADM|YBX3|YBX3	964	+	3.882579	1.4409558	-1.0	-1.0
chr1	75732837	75732947	ENSG00000117054.13|ACADM|YBX3|YBX3	903	+	3.5960793	1.0123698	-1.0	-1.0
chr1	75750450	75750546	ENSG00000117054.13|ACADM|YBX3|YBX3	946	+	3.9238493	1.2662629	-1.0	-1.0
chr1	75732605	75732741	ENSG00000117054.13|ACADM|YBX3|YBX3	958	+	3.4213147	1.3742043	-1.0	-1.0
chr1	75787488	75787618	ENSG00000137955.15|RABGGTB|YBX3|YBX3	954	+	2.7935655	1.3326256	-1.0	-1.0
chr1	75789173	75789368	ENSG00000137955.15|RABGGTB|YBX3|YBX3	998	+	3.0863075	2.7440624	-1.0	-1.0
chr1	77091409	77091554	ENSG00000142892.14|PIGK|YBX3|YBX3	936	-	5.7344766	1.1932774	-1.0	-1.0
chr1	77210435	77210489	ENSG00000142892.14|PIGK|YBX3|YBX3	982	-	6.230389	1.7478112	-1.0	-1.0
chr1	77632119	77632414	ENSG00000036549.12|ZZZ3|YBX3|YBX3	974	-	2.8857472	1.585513	-1.0	-1.0
chr1	77639448	77639563	ENSG00000036549.12|ZZZ3|YBX3|YBX3	939	-	3.209267	1.2177479	-1.0	-1.0
chr1	77632604	77632744	ENSG00000036549.12|ZZZ3|YBX3|YBX3	920	-	3.6956444	1.0964098	-1.0	-1.0
chr1	77581775	77581885	ENSG00000036549.12|ZZZ3|YBX3|YBX3	905	-	5.5521126	1.023419	-1.0	-1.0
chr1	77633294	77633405	ENSG00000036549.12|ZZZ3|YBX3|YBX3	934	-	3.0951376	1.1803806	-1.0	-1.0
chr1	77564780	77564950	ENSG00000036549.12|ZZZ3|YBX3|YBX3	941	-	5.7979636	1.2292074	-1.0	-1.0
chr1	77631959	77632114	ENSG00000036549.12|ZZZ3|YBX3|YBX3	923	-	3.9942422	1.1139266	-1.0	-1.0
chr1	77730617	77730731	ENSG00000077254.14|USP33|YBX3|YBX3	949	-	3.2073731	1.2965323	-1.0	-1.0
chr1	77713199	77713304	ENSG00000077254.14|USP33|YBX3|YBX3	915	-	5.6337833	1.072196	-1.0	-1.0
chr1	77728454	77728604	ENSG00000077254.14|USP33|YBX3|YBX3	962	-	5.912074	1.4180496	-1.0	-1.0
chr1	77725621	77725762	ENSG00000077254.14|USP33|YBX3|YBX3	983	-	3.0701141	1.7574228	-1.0	-1.0
chr1	77717839	77718047	ENSG00000077254.14|USP33|YBX3|YBX3	923	-	2.5540214	1.1128787	-1.0	-1.0
chr1	77728294	77728439	ENSG00000077254.14|USP33|YBX3|YBX3	946	-	2.9656823	1.265826	-1.0	-1.0
chr1	77697366	77697471	ENSG00000077254.14|USP33|YBX3|YBX3	902	-	3.5960793	1.0090005	-1.0	-1.0
chr1	77721830	77721925	ENSG00000077254.14|USP33|YBX3|YBX3	926	-	2.8335485	1.1286752	-1.0	-1.0
chr1	77978894	77979054	ENSG00000162613.16|FUBP1|YBX3|YBX3	915	-	2.2484074	1.0726857	-1.0	-1.0
chr1	77956571	77956700	ENSG00000162613.16|FUBP1|YBX3|YBX3	995	-	3.4441411	2.3040867	-1.0	-1.0
chr1	77964061	77964162	ENSG00000162613.16|FUBP1|YBX3|YBX3	900	-	1.969836	1.0010548	-1.0	-1.0
chr1	78017058	78017223	ENSG00000162616.8|DNAJB4|YBX3|YBX3	931	+	5.727085	1.1588244	-1.0	-1.0
chr1	78017059	78017224	ENSG00000137960.5|GIPC2|YBX3|YBX3	931	+	5.7309637	1.1639597	-1.0	-1.0
chr1	84489632	84489728	ENSG00000117133.10|RPF1|YBX3|YBX3	986	+	3.1890817	1.8589531	-1.0	-1.0
chr1	84482914	84483014	ENSG00000117133.10|RPF1|YBX3|YBX3	909	+	5.6069303	1.0393728	-1.0	-1.0
chr1	84479383	84479509	ENSG00000117133.10|RPF1|YBX3|YBX3	969	+	5.9945664	1.5036558	-1.0	-1.0
chr1	84497468	84497588	ENSG00000117133.10|RPF1|YBX3|YBX3	905	+	3.2889845	1.0240827	-1.0	-1.0
chr1	84495931	84496031	ENSG00000117133.10|RPF1|YBX3|YBX3	937	+	3.1947784	1.1974462	-1.0	-1.0
chr1	84490318	84490472	ENSG00000117133.10|RPF1|YBX3|YBX3	978	+	3.6604624	1.6495168	-1.0	-1.0
chr1	84506010	84506295	ENSG00000174021.10|GNG5|YBX3|YBX3	1000	-	4.23902	6.4167795	-1.0	-1.0
chr1	84498329	84498548	ENSG00000174021.10|GNG5|YBX3|YBX3	996	-	3.256863	2.427513	-1.0	-1.0
chr1	84569930	84570045	ENSG00000117151.12|CTBS|YBX3|YBX3	906	-	5.5791073	1.0287886	-1.0	-1.0
chr1	84555005	84555199	ENSG00000117151.12|CTBS|YBX3|YBX3	962	-	4.5427265	1.4222889	-1.0	-1.0
chr1	84574295	84574455	ENSG00000117151.12|CTBS|YBX3|YBX3	928	-	3.5391536	1.1439177	-1.0	-1.0
chr1	84565860	84565960	ENSG00000117151.12|CTBS|YBX3|YBX3	953	-	5.816024	1.3291764	-1.0	-1.0
chr1	84669745	84669925	ENSG00000117155.16|SSX2IP|YBX3|YBX3	970	-	4.1279583	1.5300008	-1.0	-1.0
chr1	84645251	84645506	ENSG00000117155.16|SSX2IP|YBX3|YBX3	953	-	3.5672054	1.3319561	-1.0	-1.0
chr1	84647496	84647607	ENSG00000117155.16|SSX2IP|YBX3|YBX3	935	-	2.8793085	1.1876427	-1.0	-1.0
chr1	84670675	84670810	ENSG00000117155.16|SSX2IP|YBX3|YBX3	944	-	2.5367131	1.2483027	-1.0	-1.0
chr1	84646326	84646586	ENSG00000117155.16|SSX2IP|YBX3|YBX3	956	-	4.9481826	1.358583	-1.0	-1.0
chr1	84664416	84664551	ENSG00000117155.16|SSX2IP|YBX3|YBX3	938	-	2.8903935	1.2080905	-1.0	-1.0
chr1	84650334	84650527	ENSG00000117155.16|SSX2IP|YBX3|YBX3	923	-	2.2720408	1.1118442	-1.0	-1.0
chr1	84656352	84656484	ENSG00000117155.16|SSX2IP|YBX3|YBX3	913	-	2.2839515	1.0590049	-1.0	-1.0
chr1	84647241	84647436	ENSG00000117155.16|SSX2IP|YBX3|YBX3	974	-	3.2304282	1.5849192	-1.0	-1.0
chr1	85190536	85190636	ENSG00000097096.8|SYDE2|YBX3|YBX3	904	-	3.6340446	1.0159622	-1.0	-1.0
chr1	85182783	85183033	ENSG00000097096.8|SYDE2|YBX3|YBX3	981	-	5.4161305	1.7295927	-1.0	-1.0
chr1	85267002	85267197	ENSG00000142867.12|BCL10|YBX3|YBX3	964	-	3.2706876	1.4459196	-1.0	-1.0
chr1	85653482	85653597	ENSG00000117174.10|ZNHIT6|YBX3|YBX3	923	-	5.675626	1.1113946	-1.0	-1.0
chr1	85653187	85653302	ENSG00000117174.10|ZNHIT6|YBX3|YBX3	910	-	5.5947638	1.0466341	-1.0	-1.0
chr1	85706077	85706163	ENSG00000117174.10|ZNHIT6|YBX3|YBX3	910	-	3.6346102	1.0475019	-1.0	-1.0
chr1	86704569	86704971	ENSG00000097033.14|SH3GLB1|YBX3|YBX3	978	+	3.824337	1.6670381	-1.0	-1.0
chr1	86735078	86735179	ENSG00000097033.14|SH3GLB1|YBX3|YBX3	962	+	2.7434874	1.4192406	-1.0	-1.0
chr1	86742207	86742436	ENSG00000097033.14|SH3GLB1|YBX3|YBX3	991	+	3.4170344	2.04047	-1.0	-1.0
chr1	86747337	86747587	ENSG00000097033.14|SH3GLB1|YBX3|YBX3	993	+	4.751191	2.149931	-1.0	-1.0
chr1	86743317	86743427	ENSG00000097033.14|SH3GLB1|YBX3|YBX3	909	+	5.5899706	1.041235	-1.0	-1.0
chr1	86746402	86746592	ENSG00000097033.14|SH3GLB1|YBX3|YBX3	920	+	4.8055506	1.0993263	-1.0	-1.0
chr1	86744952	86745057	ENSG00000097033.14|SH3GLB1|YBX3|YBX3	905	+	3.033812	1.0232587	-1.0	-1.0
chr1	86746217	86746392	ENSG00000097033.14|SH3GLB1|YBX3|YBX3	950	+	5.8350544	1.3005286	-1.0	-1.0
chr1	86863474	86863605	ENSG00000183291.15|SELENOF|YBX3|YBX3	967	-	2.7067008	1.4818795	-1.0	-1.0
chr1	86862729	86862974	ENSG00000183291.15|SELENOF|YBX3|YBX3	937	-	4.588709	1.1993331	-1.0	-1.0
chr1	86868052	86868102	ENSG00000183291.15|SELENOF|YBX3|YBX3	989	-	4.5737996	1.9583995	-1.0	-1.0
chr1	86863024	86863389	ENSG00000183291.15|SELENOF|YBX3|YBX3	973	-	2.6033797	1.571906	-1.0	-1.0
chr1	87105934	87106099	ENSG00000153936.16|HS2ST1|YBX3|YBX3	922	+	5.679145	1.1075836	-1.0	-1.0
chr1	87108419	87108619	ENSG00000153936.16|HS2ST1|YBX3|YBX3	979	+	4.2992	1.6806378	-1.0	-1.0
chr1	87103446	87103589	ENSG00000153936.16|HS2ST1|YBX3|YBX3	940	+	3.1562755	1.2207925	-1.0	-1.0
chr1	87072933	87073172	ENSG00000153936.16|HS2ST1|YBX3|YBX3	989	+	3.9350488	1.9491323	-1.0	-1.0
chr1	87107799	87107899	ENSG00000153936.16|HS2ST1|YBX3|YBX3	904	+	5.5512967	1.0177454	-1.0	-1.0
chr1	87104714	87104829	ENSG00000153936.16|HS2ST1|YBX3|YBX3	914	+	2.8022544	1.0661538	-1.0	-1.0
chr1	87105934	87106099	ENSG00000267561.2|AC093155.3|YBX3|YBX3	925	+	5.688979	1.1225814	-1.0	-1.0
chr1	87108419	87108619	ENSG00000267561.2|AC093155.3|YBX3|YBX3	979	+	4.2992	1.6798164	-1.0	-1.0
chr1	87103446	87103589	ENSG00000267561.2|AC093155.3|YBX3|YBX3	940	+	3.1562755	1.220734	-1.0	-1.0
chr1	87072933	87073172	ENSG00000267561.2|AC093155.3|YBX3|YBX3	989	+	3.9350488	1.9500853	-1.0	-1.0
chr1	87107799	87107899	ENSG00000267561.2|AC093155.3|YBX3|YBX3	904	+	5.5512967	1.0167332	-1.0	-1.0
chr1	87104714	87104829	ENSG00000267561.2|AC093155.3|YBX3|YBX3	912	+	2.8022544	1.0563304	-1.0	-1.0
chr1	87344787	87344937	ENSG00000143013.12|LMO4|YBX3|YBX3	916	+	2.8470416	1.0776068	-1.0	-1.0
chr1	87340046	87340202	ENSG00000143013.12|LMO4|YBX3|YBX3	986	+	3.2052689	1.8462725	-1.0	-1.0
chr1	87332122	87332222	ENSG00000143013.12|LMO4|YBX3|YBX3	927	+	5.716538	1.1344956	-1.0	-1.0
chr1	87339535	87339632	ENSG00000143013.12|LMO4|YBX3|YBX3	970	+	4.1658473	1.527012	-1.0	-1.0
chr1	88853081	88853181	ENSG00000137947.11|GTF2B|YBX3|YBX3	904	-	5.5512967	1.0177454	-1.0	-1.0
chr1	88983797	88984022	ENSG00000137944.17|KYAT3|YBX3|YBX3	940	-	4.305544	1.2246155	-1.0	-1.0
chr1	88935837	88936245	ENSG00000137944.17|KYAT3|YBX3|YBX3	976	-	4.391596	1.6199663	-1.0	-1.0
chr1	88983795	88984025	ENSG00000213516.9|RBMXL1|YBX3|YBX3	940	-	4.4855123	1.2246068	-1.0	-1.0
chr1	89584549	89584669	ENSG00000197147.13|LRRC8B|YBX3|YBX3	903	+	5.553253	1.0147449	-1.0	-1.0
chr1	89583669	89583884	ENSG00000197147.13|LRRC8B|YBX3|YBX3	983	+	4.3788147	1.7569988	-1.0	-1.0
chr1	89583884	89584294	ENSG00000197147.13|LRRC8B|YBX3|YBX3	957	+	4.2100396	1.3639265	-1.0	-1.0
chr1	89713688	89713883	ENSG00000171488.14|LRRC8C|YBX3|YBX3	935	+	4.945239	1.1842853	-1.0	-1.0
chr1	89713138	89713243	ENSG00000171488.14|LRRC8C|YBX3|YBX3	905	+	5.578908	1.0239055	-1.0	-1.0
chr1	89714118	89714348	ENSG00000171488.14|LRRC8C|YBX3|YBX3	951	+	4.2498283	1.3072494	-1.0	-1.0
chr1	89712713	89712903	ENSG00000171488.14|LRRC8C|YBX3|YBX3	954	+	3.7057567	1.3355044	-1.0	-1.0
chr1	89714353	89714543	ENSG00000171488.14|LRRC8C|YBX3|YBX3	919	+	5.6774015	1.0921797	-1.0	-1.0
chr1	89713141	89713241	ENSG00000271949.1|AC093423.3|YBX3|YBX3	915	+	5.6616473	1.0683178	-1.0	-1.0
chr1	89714116	89714351	ENSG00000271949.1|AC093423.3|YBX3|YBX3	952	+	4.259168	1.3186852	-1.0	-1.0
chr1	89713691	89713886	ENSG00000271949.1|AC093423.3|YBX3|YBX3	935	+	5.1095657	1.1876105	-1.0	-1.0
chr1	89712716	89712906	ENSG00000271949.1|AC093423.3|YBX3|YBX3	953	+	3.6962128	1.3287594	-1.0	-1.0
chr1	89714366	89714541	ENSG00000271949.1|AC093423.3|YBX3|YBX3	918	+	5.6692166	1.0851289	-1.0	-1.0
chr1	89933066	89933250	ENSG00000271949.1|AC093423.3|YBX3|YBX3	989	+	3.4774792	1.9448842	-1.0	-1.0
chr1	89820328	89820548	ENSG00000272931.1|AC099568.2|YBX3|YBX3	955	-	3.620091	1.3475312	-1.0	-1.0
chr1	89933956	89934621	ENSG00000171492.14|LRRC8D|YBX3|YBX3	962	+	4.4383616	1.4204675	-1.0	-1.0
chr1	89934836	89934936	ENSG00000171492.14|LRRC8D|YBX3|YBX3	917	+	3.6753855	1.0785797	-1.0	-1.0
chr1	89933066	89933461	ENSG00000171492.14|LRRC8D|YBX3|YBX3	983	+	3.5319345	1.7639856	-1.0	-1.0
chr1	89933516	89933631	ENSG00000171492.14|LRRC8D|YBX3|YBX3	956	+	4.940688	1.353594	-1.0	-1.0
chr1	89935246	89935681	ENSG00000171492.14|LRRC8D|YBX3|YBX3	939	+	3.1997046	1.212049	-1.0	-1.0
chr1	89933686	89933926	ENSG00000171492.14|LRRC8D|YBX3|YBX3	990	+	4.833657	2.0089147	-1.0	-1.0
chr1	89934641	89934766	ENSG00000171492.14|LRRC8D|YBX3|YBX3	941	+	3.8565986	1.2272451	-1.0	-1.0
chr1	89993707	89993807	ENSG00000228175.3|GEMIN8P4|YBX3|YBX3	909	-	5.6108656	1.0397686	-1.0	-1.0
chr1	90831941	90832186	ENSG00000233593.8|AL590094.1|YBX3|YBX3	996	-	4.999311	2.3521585	-1.0	-1.0
chr1	90939496	90939671	ENSG00000122482.20|ZNF644|YBX3|YBX3	945	-	5.8371778	1.2624863	-1.0	-1.0
chr1	90937624	90937969	ENSG00000122482.20|ZNF644|YBX3|YBX3	942	-	4.4337068	1.237563	-1.0	-1.0
chr1	90938516	90938626	ENSG00000122482.20|ZNF644|YBX3|YBX3	928	-	5.7311964	1.1439272	-1.0	-1.0
chr1	90941116	90941309	ENSG00000122482.20|ZNF644|YBX3|YBX3	944	-	3.9970233	1.2526222	-1.0	-1.0
chr1	90940796	90941091	ENSG00000122482.20|ZNF644|YBX3|YBX3	957	-	4.048765	1.3653148	-1.0	-1.0
chr1	90916817	90916962	ENSG00000122482.20|ZNF644|YBX3|YBX3	909	-	5.6095653	1.0424442	-1.0	-1.0
chr1	90940066	90940261	ENSG00000122482.20|ZNF644|YBX3|YBX3	984	-	5.6577573	1.80744	-1.0	-1.0
chr1	91524120	91524265	ENSG00000097046.12|CDC7|YBX3|YBX3	948	+	4.891431	1.2853566	-1.0	-1.0
chr1	91508261	91508405	ENSG00000097046.12|CDC7|YBX3|YBX3	941	+	2.6143744	1.2273339	-1.0	-1.0
chr1	91729804	91729973	ENSG00000069702.10|TGFBR3|YBX3|YBX3	991	-	6.531722	2.066391	-1.0	-1.0
chr1	91721954	91722089	ENSG00000069702.10|TGFBR3|YBX3|YBX3	924	-	5.6590486	1.1184	-1.0	-1.0
chr1	91683417	91683647	ENSG00000069702.10|TGFBR3|YBX3|YBX3	976	-	4.0846004	1.6137165	-1.0	-1.0
chr1	91720092	91720230	ENSG00000069702.10|TGFBR3|YBX3|YBX3	930	-	2.8907201	1.1561978	-1.0	-1.0
chr1	91758627	91758750	ENSG00000069702.10|TGFBR3|YBX3|YBX3	958	-	5.9014354	1.3805484	-1.0	-1.0
chr1	91680877	91681062	ENSG00000069702.10|TGFBR3|YBX3|YBX3	961	-	4.6142755	1.4053454	-1.0	-1.0
chr1	91682542	91682732	ENSG00000069702.10|TGFBR3|YBX3|YBX3	928	-	4.939591	1.1425471	-1.0	-1.0
chr1	91683157	91683332	ENSG00000069702.10|TGFBR3|YBX3|YBX3	956	-	4.3387346	1.3590717	-1.0	-1.0
chr1	91797291	91797466	ENSG00000069702.10|TGFBR3|YBX3|YBX3	979	-	5.11129	1.6818416	-1.0	-1.0
chr1	91695584	91695774	ENSG00000069702.10|TGFBR3|YBX3|YBX3	990	-	3.5358799	2.0175958	-1.0	-1.0
chr1	91712242	91712532	ENSG00000069702.10|TGFBR3|YBX3|YBX3	981	-	5.7297063	1.7167251	-1.0	-1.0
chr1	92736397	92736552	ENSG00000067208.14|EVI5|YBX3|YBX3	921	-	4.249101	1.099858	-1.0	-1.0
chr1	92841765	92841924	ENSG00000122406.12|RPL5|YBX3|YBX3	996	+	2.5825791	2.3484335	-1.0	-1.0
chr1	92836189	92836392	ENSG00000122406.12|RPL5|YBX3|YBX3	1000	+	2.9144874	4.6603746	-1.0	-1.0
chr1	92833461	92833660	ENSG00000122406.12|RPL5|YBX3|YBX3	1000	+	3.185312	8.865619	-1.0	-1.0
chr1	92834778	92834908	ENSG00000122406.12|RPL5|YBX3|YBX3	1000	+	2.801454	8.288751	-1.0	-1.0
chr1	92832024	92832174	ENSG00000122406.12|RPL5|YBX3|YBX3	966	+	1.905254	1.4705894	-1.0	-1.0
chr1	92837359	92837574	ENSG00000122406.12|RPL5|YBX3|YBX3	997	+	2.729323	2.514394	-1.0	-1.0
chr1	93114987	93115088	ENSG00000143033.17|MTF2|YBX3|YBX3	955	+	2.8207808	1.3431795	-1.0	-1.0
chr1	93110234	93110354	ENSG00000143033.17|MTF2|YBX3|YBX3	931	+	3.6567671	1.1632695	-1.0	-1.0
chr1	93136869	93136974	ENSG00000143033.17|MTF2|YBX3|YBX3	908	+	3.067696	1.0368838	-1.0	-1.0
chr1	93115469	93115594	ENSG00000143033.17|MTF2|YBX3|YBX3	924	+	3.088443	1.117056	-1.0	-1.0
chr1	93134090	93134210	ENSG00000143033.17|MTF2|YBX3|YBX3	962	+	3.143495	1.4190639	-1.0	-1.0
chr1	93152716	93152981	ENSG00000117500.12|TMED5|YBX3|YBX3	995	-	4.414615	2.2705607	-1.0	-1.0
chr1	93154751	93154888	ENSG00000117500.12|TMED5|YBX3|YBX3	923	-	5.7489624	1.1147971	-1.0	-1.0
chr1	93151876	93152006	ENSG00000117500.12|TMED5|YBX3|YBX3	923	-	4.1576715	1.1149664	-1.0	-1.0
chr1	93160128	93160298	ENSG00000117500.12|TMED5|YBX3|YBX3	983	-	4.5282555	1.7713561	-1.0	-1.0
chr1	93154286	93154516	ENSG00000117500.12|TMED5|YBX3|YBX3	920	-	4.1445565	1.0961895	-1.0	-1.0
chr1	93152066	93152261	ENSG00000117500.12|TMED5|YBX3|YBX3	974	-	3.5670152	1.5886006	-1.0	-1.0
chr1	93180053	93180423	ENSG00000117500.12|TMED5|YBX3|YBX3	996	-	3.7863612	2.3981369	-1.0	-1.0
chr1	93153696	93153826	ENSG00000117500.12|TMED5|YBX3|YBX3	934	-	4.0887294	1.1823184	-1.0	-1.0
chr1	93153156	93153376	ENSG00000117500.12|TMED5|YBX3|YBX3	999	-	4.831026	2.9197738	-1.0	-1.0
chr1	93360692	93360917	ENSG00000117505.12|DR1|YBX3|YBX3	977	+	3.336329	1.6432456	-1.0	-1.0
chr1	93361352	93361587	ENSG00000117505.12|DR1|YBX3|YBX3	973	+	3.4648757	1.5723256	-1.0	-1.0
chr1	93345887	93346157	ENSG00000117505.12|DR1|YBX3|YBX3	973	+	2.945605	1.576585	-1.0	-1.0
chr1	93353927	93354032	ENSG00000117505.12|DR1|YBX3|YBX3	911	+	2.5289884	1.0529618	-1.0	-1.0
chr1	93346572	93346865	ENSG00000117505.12|DR1|YBX3|YBX3	991	+	3.5887187	2.044484	-1.0	-1.0
chr1	93346287	93346567	ENSG00000117505.12|DR1|YBX3|YBX3	931	+	3.2505498	1.1616029	-1.0	-1.0
chr1	93553201	93553316	ENSG00000137942.16|FNBP1L|YBX3|YBX3	924	+	3.7326233	1.1163986	-1.0	-1.0
chr1	93870707	93870842	ENSG00000067334.13|DNTTIP2|YBX3|YBX3	936	-	5.0025597	1.1917464	-1.0	-1.0
chr1	93873118	93873238	ENSG00000067334.13|DNTTIP2|YBX3|YBX3	947	-	4.2739773	1.2755493	-1.0	-1.0
chr1	93876867	93877062	ENSG00000067334.13|DNTTIP2|YBX3|YBX3	933	-	5.388603	1.1736555	-1.0	-1.0
chr1	93876562	93876767	ENSG00000067334.13|DNTTIP2|YBX3|YBX3	998	-	5.009729	2.6097784	-1.0	-1.0
chr1	93879087	93879187	ENSG00000067334.13|DNTTIP2|YBX3|YBX3	902	-	3.5960793	1.0087019	-1.0	-1.0
chr1	93875644	93875783	ENSG00000067334.13|DNTTIP2|YBX3|YBX3	928	-	3.1214998	1.1399682	-1.0	-1.0
chr1	93877257	93877542	ENSG00000067334.13|DNTTIP2|YBX3|YBX3	989	-	5.845738	1.9416414	-1.0	-1.0
chr1	93877747	93877867	ENSG00000067334.13|DNTTIP2|YBX3|YBX3	921	-	3.7121463	1.1012225	-1.0	-1.0
chr1	93897838	93897898	ENSG00000023909.9|GCLM|YBX3|YBX3	900	-	2.925236	1.0015019	-1.0	-1.0
chr1	93896617	93896820	ENSG00000023909.9|GCLM|YBX3|YBX3	966	-	3.0788372	1.4646287	-1.0	-1.0
chr1	93909167	93909347	ENSG00000023909.9|GCLM|YBX3|YBX3	938	-	2.9535809	1.2062203	-1.0	-1.0
chr1	93888189	93888319	ENSG00000023909.9|GCLM|YBX3|YBX3	909	-	3.627962	1.0424161	-1.0	-1.0
chr1	93885994	93886124	ENSG00000023909.9|GCLM|YBX3|YBX3	916	-	4.1519523	1.0741702	-1.0	-1.0
chr1	93894613	93894723	ENSG00000023909.9|GCLM|YBX3|YBX3	995	-	3.0680146	2.2654064	-1.0	-1.0
chr1	93886209	93886439	ENSG00000023909.9|GCLM|YBX3|YBX3	916	-	4.056914	1.076983	-1.0	-1.0
chr1	93904475	93904575	ENSG00000023909.9|GCLM|YBX3|YBX3	911	-	5.6088996	1.0496178	-1.0	-1.0
chr1	94517326	94517576	ENSG00000117528.11|ABCD3|YBX3|YBX3	979	+	5.6152964	1.6737084	-1.0	-1.0
chr1	94518066	94518281	ENSG00000117528.11|ABCD3|YBX3|YBX3	976	+	6.148836	1.6183727	-1.0	-1.0
chr1	95143890	95144055	ENSG00000152078.9|TMEM56|YBX3|YBX3	988	+	3.016872	1.9303888	-1.0	-1.0
chr1	95194094	95194204	ENSG00000152078.9|TMEM56|YBX3|YBX3	916	+	2.720967	1.0774643	-1.0	-1.0
chr1	95193169	95193299	ENSG00000152078.9|TMEM56|YBX3|YBX3	942	+	2.7960877	1.2351042	-1.0	-1.0
chr1	95195179	95195359	ENSG00000152078.9|TMEM56|YBX3|YBX3	933	+	2.4771395	1.1735947	-1.0	-1.0
chr1	95195489	95195684	ENSG00000152078.9|TMEM56|YBX3|YBX3	943	+	3.6569798	1.2454529	-1.0	-1.0
chr1	95117387	95117632	ENSG00000152078.9|TMEM56|YBX3|YBX3	941	+	2.498562	1.2282065	-1.0	-1.0
chr1	95192259	95192424	ENSG00000152078.9|TMEM56|YBX3|YBX3	956	+	5.583641	1.3595756	-1.0	-1.0
chr1	95194219	95194369	ENSG00000152078.9|TMEM56|YBX3|YBX3	948	+	3.1607435	1.2854208	-1.0	-1.0
chr1	95151324	95151419	ENSG00000152078.9|TMEM56|YBX3|YBX3	988	+	3.3114352	1.9300336	-1.0	-1.0
chr1	95173815	95173889	ENSG00000152078.9|TMEM56|YBX3|YBX3	995	+	4.193824	2.3445313	-1.0	-1.0
chr1	95191549	95191694	ENSG00000152078.9|TMEM56|YBX3|YBX3	979	+	2.7270765	1.6704257	-1.0	-1.0
chr1	95195774	95195934	ENSG00000152078.9|TMEM56|YBX3|YBX3	954	+	3.4784653	1.3418474	-1.0	-1.0
chr1	95194094	95194204	ENSG00000271092.5|TMEM56-RWDD3|YBX3|YBX3	916	+	2.720967	1.0773628	-1.0	-1.0
chr1	95195179	95195359	ENSG00000271092.5|TMEM56-RWDD3|YBX3|YBX3	933	+	2.4771395	1.1711901	-1.0	-1.0
chr1	95143890	95144050	ENSG00000271092.5|TMEM56-RWDD3|YBX3|YBX3	990	+	3.0788255	2.0070117	-1.0	-1.0
chr1	95193164	95193299	ENSG00000271092.5|TMEM56-RWDD3|YBX3|YBX3	938	+	2.736816	1.205866	-1.0	-1.0
chr1	95195489	95195684	ENSG00000271092.5|TMEM56-RWDD3|YBX3|YBX3	943	+	3.6569798	1.2451854	-1.0	-1.0
chr1	95192264	95192424	ENSG00000271092.5|TMEM56-RWDD3|YBX3|YBX3	959	+	5.586098	1.3924512	-1.0	-1.0
chr1	95194219	95194369	ENSG00000271092.5|TMEM56-RWDD3|YBX3|YBX3	948	+	3.1607435	1.2881618	-1.0	-1.0
chr1	95191499	95191694	ENSG00000271092.5|TMEM56-RWDD3|YBX3|YBX3	983	+	2.8741305	1.775115	-1.0	-1.0
chr1	95173815	95173889	ENSG00000271092.5|TMEM56-RWDD3|YBX3|YBX3	995	+	4.193824	2.3367212	-1.0	-1.0
chr1	95151324	95151419	ENSG00000271092.5|TMEM56-RWDD3|YBX3|YBX3	988	+	3.3114352	1.936301	-1.0	-1.0
chr1	95195774	95195934	ENSG00000271092.5|TMEM56-RWDD3|YBX3|YBX3	954	+	3.4784653	1.3419622	-1.0	-1.0
chr1	96446929	96447049	ENSG00000228502.1|EEF1A1P11|YBX3|YBX3	995	+	6.7901645	2.337448	-1.0	-1.0
chr1	96447254	96447494	ENSG00000228502.1|EEF1A1P11|YBX3|YBX3	959	+	3.4512885	1.3879365	-1.0	-1.0
chr1	99708912	99709062	ENSG00000156869.12|FRRS1|YBX3|YBX3	932	-	2.7471063	1.1693981	-1.0	-1.0
chr1	99712417	99712515	ENSG00000156869.12|FRRS1|YBX3|YBX3	941	-	3.859072	1.2258004	-1.0	-1.0
chr1	99921533	99921638	ENSG00000162688.16|AGL|YBX3|YBX3	923	+	5.7143	1.113116	-1.0	-1.0
chr1	99850108	99850303	ENSG00000162688.16|AGL|YBX3|YBX3	985	+	4.9593973	1.8155824	-1.0	-1.0
chr1	99870399	99870534	ENSG00000162688.16|AGL|YBX3|YBX3	941	+	4.082468	1.2256389	-1.0	-1.0
chr1	99864385	99864525	ENSG00000162688.16|AGL|YBX3|YBX3	989	+	5.5236754	1.9497033	-1.0	-1.0
chr1	99861604	99861713	ENSG00000162688.16|AGL|YBX3|YBX3	903	+	5.55116	1.0147159	-1.0	-1.0
chr1	99916627	99916731	ENSG00000162688.16|AGL|YBX3|YBX3	931	+	3.1239946	1.1584871	-1.0	-1.0
chr1	99862321	99862423	ENSG00000162688.16|AGL|YBX3|YBX3	910	+	5.581108	1.0438596	-1.0	-1.0
chr1	99900635	99900745	ENSG00000162688.16|AGL|YBX3|YBX3	910	+	3.6226869	1.0441945	-1.0	-1.0
chr1	99993576	99993745	ENSG00000117620.14|SLC35A3|YBX3|YBX3	936	+	3.80874	1.1905074	-1.0	-1.0
chr1	100024910	100025025	ENSG00000117620.14|SLC35A3|YBX3|YBX3	910	+	5.6383476	1.043488	-1.0	-1.0
chr1	99999260	99999385	ENSG00000117620.14|SLC35A3|YBX3|YBX3	915	+	3.6669638	1.0708238	-1.0	-1.0
chr1	100038205	100038350	ENSG00000283761.1|AC118553.2|YBX3|YBX3	907	+	2.3972168	1.0296113	-1.0	-1.0
chr1	100082647	100082757	ENSG00000283761.1|AC118553.2|YBX3|YBX3	913	+	5.6081176	1.0629432	-1.0	-1.0
chr1	100059877	100060005	ENSG00000283761.1|AC118553.2|YBX3|YBX3	979	+	3.5946903	1.6694697	-1.0	-1.0
chr1	100061844	100061944	ENSG00000283761.1|AC118553.2|YBX3|YBX3	907	+	2.1100833	1.0325868	-1.0	-1.0
chr1	100067976	100068076	ENSG00000283761.1|AC118553.2|YBX3|YBX3	906	+	2.988711	1.0262544	-1.0	-1.0
chr1	100077169	100077277	ENSG00000283761.1|AC118553.2|YBX3|YBX3	979	+	5.5533657	1.6760964	-1.0	-1.0
chr1	100049908	100050004	ENSG00000283761.1|AC118553.2|YBX3|YBX3	995	+	3.2984784	2.310335	-1.0	-1.0
chr1	100083182	100083282	ENSG00000283761.1|AC118553.2|YBX3|YBX3	922	+	5.663911	1.1092827	-1.0	-1.0
chr1	100024910	100025025	ENSG00000283761.1|AC118553.2|YBX3|YBX3	910	+	5.6383476	1.0435268	-1.0	-1.0
chr1	100082087	100082352	ENSG00000283761.1|AC118553.2|YBX3|YBX3	931	+	2.536677	1.1582981	-1.0	-1.0
chr1	99993576	99993745	ENSG00000283761.1|AC118553.2|YBX3|YBX3	936	+	3.80874	1.1920987	-1.0	-1.0
chr1	99999260	99999385	ENSG00000283761.1|AC118553.2|YBX3|YBX3	917	+	3.6669638	1.0798556	-1.0	-1.0
chr1	100069613	100069685	ENSG00000283761.1|AC118553.2|YBX3|YBX3	932	+	2.811498	1.1687506	-1.0	-1.0
chr1	100082647	100082757	ENSG00000156875.13|MFSD14A|YBX3|YBX3	910	+	5.6081176	1.0462029	-1.0	-1.0
chr1	100059877	100060005	ENSG00000156875.13|MFSD14A|YBX3|YBX3	979	+	3.5946903	1.669632	-1.0	-1.0
chr1	100067976	100068076	ENSG00000156875.13|MFSD14A|YBX3|YBX3	909	+	2.988711	1.0432671	-1.0	-1.0
chr1	100061844	100061944	ENSG00000156875.13|MFSD14A|YBX3|YBX3	907	+	2.1100833	1.0333117	-1.0	-1.0
chr1	100077169	100077277	ENSG00000156875.13|MFSD14A|YBX3|YBX3	979	+	5.5533657	1.6787195	-1.0	-1.0
chr1	100049908	100050004	ENSG00000156875.13|MFSD14A|YBX3|YBX3	995	+	3.2984784	2.290732	-1.0	-1.0
chr1	100080510	100080610	ENSG00000156875.13|MFSD14A|YBX3|YBX3	903	+	5.6116724	1.0124846	-1.0	-1.0
chr1	100083182	100083282	ENSG00000156875.13|MFSD14A|YBX3|YBX3	922	+	5.663911	1.1089228	-1.0	-1.0
chr1	100082087	100082352	ENSG00000156875.13|MFSD14A|YBX3|YBX3	930	+	2.536677	1.1562171	-1.0	-1.0
chr1	100038211	100038311	ENSG00000156875.13|MFSD14A|YBX3|YBX3	902	+	2.3129485	1.0109751	-1.0	-1.0
chr1	100069613	100069685	ENSG00000156875.13|MFSD14A|YBX3|YBX3	930	+	2.811498	1.1548089	-1.0	-1.0
chr1	100206444	100206544	ENSG00000137992.14|DBT|YBX3|YBX3	902	-	5.5508857	1.0101652	-1.0	-1.0
chr1	100266523	100266663	ENSG00000137996.12|RTCA|YBX3|YBX3	978	+	3.715521	1.6601341	-1.0	-1.0
chr1	100287098	100287198	ENSG00000137996.12|RTCA|YBX3|YBX3	968	+	3.4882507	1.5005697	-1.0	-1.0
chr1	100268168	100268295	ENSG00000137996.12|RTCA|YBX3|YBX3	944	+	2.715492	1.2540199	-1.0	-1.0
chr1	100275598	100275718	ENSG00000137996.12|RTCA|YBX3|YBX3	928	+	2.6731675	1.1418363	-1.0	-1.0
chr1	100498084	100498207	ENSG00000079335.18|CDC14A|YBX3|YBX3	976	+	6.1200895	1.617028	-1.0	-1.0
chr1	100518300	100518475	ENSG00000079335.18|CDC14A|YBX3|YBX3	926	+	4.0337586	1.1316487	-1.0	-1.0
chr1	100519340	100519440	ENSG00000079335.18|CDC14A|YBX3|YBX3	913	+	3.7905478	1.060816	-1.0	-1.0
chr1	100499003	100499263	ENSG00000079335.18|CDC14A|YBX3|YBX3	984	+	6.165947	1.7923391	-1.0	-1.0
chr1	100462710	100462881	ENSG00000079335.18|CDC14A|YBX3|YBX3	993	+	5.984639	2.1443338	-1.0	-1.0
chr1	100873281	100873381	ENSG00000162694.13|EXTL2|YBX3|YBX3	905	-	5.5521126	1.0233631	-1.0	-1.0
chr1	100992636	100992740	ENSG00000117543.20|DPH5|YBX3|YBX3	961	-	3.5081482	1.4137075	-1.0	-1.0
chr1	100995109	100995150	ENSG00000117543.20|DPH5|YBX3|YBX3	945	-	3.9240818	1.261967	-1.0	-1.0
chr1	100990312	100990631	ENSG00000117543.20|DPH5|YBX3|YBX3	918	-	3.1520133	1.0839765	-1.0	-1.0
chr1	101025329	101025466	ENSG00000117543.20|DPH5|YBX3|YBX3	978	-	2.9502947	1.6598576	-1.0	-1.0
chr1	100990077	100990277	ENSG00000117543.20|DPH5|YBX3|YBX3	972	-	3.1681476	1.5474058	-1.0	-1.0
chr1	108139067	108139208	ENSG00000085491.15|SLC25A24|YBX3|YBX3	939	-	3.713745	1.2162913	-1.0	-1.0
chr1	108199957	108200297	ENSG00000085491.15|SLC25A24|YBX3|YBX3	955	-	4.8091674	1.3498836	-1.0	-1.0
chr1	108154982	108155097	ENSG00000085491.15|SLC25A24|YBX3|YBX3	941	-	3.103762	1.2280403	-1.0	-1.0
chr1	108143542	108143710	ENSG00000085491.15|SLC25A24|YBX3|YBX3	998	-	4.9068136	2.6559782	-1.0	-1.0
chr1	108636562	108636672	ENSG00000162636.15|FAM102B|YBX3|YBX3	914	+	3.5276668	1.0643198	-1.0	-1.0
chr1	108635107	108635522	ENSG00000162636.15|FAM102B|YBX3|YBX3	977	+	3.2891953	1.6344452	-1.0	-1.0
chr1	108612177	108612294	ENSG00000162636.15|FAM102B|YBX3|YBX3	990	+	3.3005803	2.0097475	-1.0	-1.0
chr1	108636227	108636332	ENSG00000162636.15|FAM102B|YBX3|YBX3	931	+	3.4568458	1.1622388	-1.0	-1.0
chr1	108628124	108628279	ENSG00000162636.15|FAM102B|YBX3|YBX3	929	+	2.385412	1.1488919	-1.0	-1.0
chr1	108628676	108628804	ENSG00000162636.15|FAM102B|YBX3|YBX3	986	+	4.499466	1.8538734	-1.0	-1.0
chr1	108637567	108638062	ENSG00000162636.15|FAM102B|YBX3|YBX3	992	+	3.3322487	2.1022193	-1.0	-1.0
chr1	108638412	108638567	ENSG00000162636.15|FAM102B|YBX3|YBX3	954	+	3.7383525	1.3383532	-1.0	-1.0
chr1	108616381	108616428	ENSG00000162636.15|FAM102B|YBX3|YBX3	979	+	3.40315	1.6873244	-1.0	-1.0
chr1	108635827	108636002	ENSG00000162636.15|FAM102B|YBX3|YBX3	955	+	4.7064466	1.350099	-1.0	-1.0
chr1	108628319	108628579	ENSG00000162636.15|FAM102B|YBX3|YBX3	997	+	4.004768	2.5174801	-1.0	-1.0
chr1	108636947	108637182	ENSG00000162636.15|FAM102B|YBX3|YBX3	995	+	3.1374505	2.2933104	-1.0	-1.0
chr1	108700446	108700756	ENSG00000134186.11|PRPF38B|YBX3|YBX3	975	+	3.5668983	1.5948124	-1.0	-1.0
chr1	108692562	108692862	ENSG00000134186.11|PRPF38B|YBX3|YBX3	966	+	3.2951474	1.4742768	-1.0	-1.0
chr1	108698589	108698794	ENSG00000134186.11|PRPF38B|YBX3|YBX3	998	+	5.4384303	2.6986542	-1.0	-1.0
chr1	108696047	108696194	ENSG00000134186.11|PRPF38B|YBX3|YBX3	969	+	3.2192183	1.509897	-1.0	-1.0
chr1	108793581	108793647	ENSG00000116266.10|STXBP3|YBX3|YBX3	923	+	5.6631603	1.1108296	-1.0	-1.0
chr1	108904124	108904229	ENSG00000121957.12|GPSM2|YBX3|YBX3	924	+	3.7326574	1.1217067	-1.0	-1.0
chr1	108896863	108897085	ENSG00000121957.12|GPSM2|YBX3|YBX3	992	+	3.850675	2.0776205	-1.0	-1.0
chr1	108876996	108877106	ENSG00000121957.12|GPSM2|YBX3|YBX3	904	+	2.6528244	1.0191075	-1.0	-1.0
chr1	108897491	108897627	ENSG00000121957.12|GPSM2|YBX3|YBX3	993	+	6.052642	2.167912	-1.0	-1.0
chr1	108924064	108924204	ENSG00000121957.12|GPSM2|YBX3|YBX3	930	+	3.6796968	1.1528009	-1.0	-1.0
chr1	108918612	108918789	ENSG00000121957.12|GPSM2|YBX3|YBX3	962	+	3.9630096	1.4193625	-1.0	-1.0
chr1	108939576	108939771	ENSG00000274068.1|AL449266.1|YBX3|YBX3	961	-	2.7597942	1.4142745	-1.0	-1.0
chr1	108939986	108940131	ENSG00000274068.1|AL449266.1|YBX3|YBX3	944	-	5.1880302	1.2486862	-1.0	-1.0
chr1	108934631	108934831	ENSG00000274068.1|AL449266.1|YBX3|YBX3	988	-	5.031759	1.9348841	-1.0	-1.0
chr1	108950321	108950446	ENSG00000274068.1|AL449266.1|YBX3|YBX3	926	-	3.7588537	1.1307104	-1.0	-1.0
chr1	108950318	108950443	ENSG00000121940.15|CLCC1|YBX3|YBX3	921	-	3.7274106	1.1001412	-1.0	-1.0
chr1	108939635	108939770	ENSG00000121940.15|CLCC1|YBX3|YBX3	957	-	2.7640164	1.3684047	-1.0	-1.0
chr1	108934634	108934834	ENSG00000121940.15|CLCC1|YBX3|YBX3	987	-	4.850234	1.8860606	-1.0	-1.0
chr1	109064419	109064693	ENSG00000197780.9|TAF13|YBX3|YBX3	957	-	4.244826	1.3655052	-1.0	-1.0
chr1	109094431	109094891	ENSG00000215717.5|TMEM167B|YBX3|YBX3	950	+	3.0294223	1.3025533	-1.0	-1.0
chr1	109095061	109095161	ENSG00000215717.5|TMEM167B|YBX3|YBX3	910	+	3.635168	1.0446843	-1.0	-1.0
chr1	109096096	109096346	ENSG00000215717.5|TMEM167B|YBX3|YBX3	961	+	3.6514697	1.4139662	-1.0	-1.0
chr1	109090672	109090877	ENSG00000215717.5|TMEM167B|YBX3|YBX3	991	+	3.648964	2.0244906	-1.0	-1.0
chr1	109095626	109095906	ENSG00000215717.5|TMEM167B|YBX3|YBX3	943	+	3.3318238	1.2448136	-1.0	-1.0
chr1	109236345	109236490	ENSG00000031698.12|SARS|YBX3|YBX3	909	+	2.1936495	1.0385969	-1.0	-1.0
chr1	109237730	109238140	ENSG00000031698.12|SARS|YBX3|YBX3	999	+	3.40216	3.090476	-1.0	-1.0
chr1	109235976	109236086	ENSG00000031698.12|SARS|YBX3|YBX3	957	+	2.4305253	1.3692626	-1.0	-1.0
chr1	109228351	109228432	ENSG00000031698.12|SARS|YBX3|YBX3	975	+	2.7459168	1.6107088	-1.0	-1.0
chr1	109237160	109237373	ENSG00000031698.12|SARS|YBX3|YBX3	1000	+	4.2685394	5.173338	-1.0	-1.0
chr1	109229413	109229568	ENSG00000031698.12|SARS|YBX3|YBX3	968	+	2.4537878	1.4909289	-1.0	-1.0
chr1	109264458	109264613	ENSG00000143126.7|CELSR2|YBX3|YBX3	941	+	5.4909067	1.2264498	-1.0	-1.0
chr1	109268580	109268755	ENSG00000143126.7|CELSR2|YBX3|YBX3	907	+	4.158587	1.032788	-1.0	-1.0
chr1	109252503	109252668	ENSG00000143126.7|CELSR2|YBX3|YBX3	975	+	5.5812316	1.6065993	-1.0	-1.0
chr1	109274035	109274225	ENSG00000143126.7|CELSR2|YBX3|YBX3	951	+	3.110303	1.3110541	-1.0	-1.0
chr1	109265195	109265300	ENSG00000143126.7|CELSR2|YBX3|YBX3	921	+	3.7125363	1.103244	-1.0	-1.0
chr1	109274380	109274575	ENSG00000143126.7|CELSR2|YBX3|YBX3	955	+	3.8263426	1.3432039	-1.0	-1.0
chr1	109270437	109270662	ENSG00000143126.7|CELSR2|YBX3|YBX3	986	+	3.475273	1.8598359	-1.0	-1.0
chr1	109261807	109261896	ENSG00000143126.7|CELSR2|YBX3|YBX3	918	+	3.6745758	1.0862015	-1.0	-1.0
chr1	109261512	109261617	ENSG00000143126.7|CELSR2|YBX3|YBX3	907	+	2.9885907	1.0322828	-1.0	-1.0
chr1	109269967	109270067	ENSG00000143126.7|CELSR2|YBX3|YBX3	902	+	2.9579916	1.0100979	-1.0	-1.0
chr1	109253078	109253278	ENSG00000143126.7|CELSR2|YBX3|YBX3	980	+	2.8525283	1.6959493	-1.0	-1.0
chr1	109265739	109265839	ENSG00000143126.7|CELSR2|YBX3|YBX3	901	+	2.6355445	1.0047948	-1.0	-1.0
chr1	109250653	109250768	ENSG00000143126.7|CELSR2|YBX3|YBX3	920	+	5.6878204	1.0977619	-1.0	-1.0
chr1	109267880	109268055	ENSG00000143126.7|CELSR2|YBX3|YBX3	952	+	4.019897	1.3143076	-1.0	-1.0
chr1	109268879	109268994	ENSG00000143126.7|CELSR2|YBX3|YBX3	951	+	3.047986	1.3119212	-1.0	-1.0
chr1	109271521	109271706	ENSG00000143126.7|CELSR2|YBX3|YBX3	959	+	5.279853	1.390211	-1.0	-1.0
chr1	109269488	109269591	ENSG00000143126.7|CELSR2|YBX3|YBX3	959	+	4.0497046	1.3919306	-1.0	-1.0
chr1	109251613	109251798	ENSG00000143126.7|CELSR2|YBX3|YBX3	957	+	3.6245914	1.3673549	-1.0	-1.0
chr1	109269129	109269290	ENSG00000143126.7|CELSR2|YBX3|YBX3	964	+	3.1690197	1.445677	-1.0	-1.0
chr1	109258451	109258656	ENSG00000143126.7|CELSR2|YBX3|YBX3	943	+	2.7171602	1.2452116	-1.0	-1.0
chr1	109251993	109252213	ENSG00000143126.7|CELSR2|YBX3|YBX3	957	+	4.4816613	1.3663096	-1.0	-1.0
chr1	109261126	109261264	ENSG00000143126.7|CELSR2|YBX3|YBX3	989	+	3.2060792	1.9673836	-1.0	-1.0
chr1	109279615	109279800	ENSG00000134222.16|PSRC1|YBX3|YBX3	937	-	3.282424	1.1999122	-1.0	-1.0
chr1	109324898	109325089	ENSG00000134243.11|SORT1|YBX3|YBX3	980	-	3.4890277	1.7057173	-1.0	-1.0
chr1	109309767	109309957	ENSG00000134243.11|SORT1|YBX3|YBX3	945	-	2.7485259	1.2563574	-1.0	-1.0
chr1	109355366	109355469	ENSG00000134243.11|SORT1|YBX3|YBX3	987	-	3.1831322	1.8813548	-1.0	-1.0
chr1	109312972	109313302	ENSG00000134243.11|SORT1|YBX3|YBX3	937	-	3.3042758	1.1979526	-1.0	-1.0
chr1	109310052	109310187	ENSG00000134243.11|SORT1|YBX3|YBX3	943	-	4.3605413	1.2441711	-1.0	-1.0
chr1	109322931	109323116	ENSG00000134243.11|SORT1|YBX3|YBX3	1000	-	4.47415	3.7891154	-1.0	-1.0
chr1	109336239	109336346	ENSG00000134243.11|SORT1|YBX3|YBX3	997	-	3.4624088	2.5867152	-1.0	-1.0
chr1	109312377	109312507	ENSG00000134243.11|SORT1|YBX3|YBX3	947	-	4.725012	1.276089	-1.0	-1.0
chr1	109354366	109354526	ENSG00000134243.11|SORT1|YBX3|YBX3	935	-	2.240582	1.1868306	-1.0	-1.0
chr1	109345750	109345881	ENSG00000134243.11|SORT1|YBX3|YBX3	965	-	3.5309372	1.4499747	-1.0	-1.0
chr1	109317852	109317969	ENSG00000134243.11|SORT1|YBX3|YBX3	973	-	3.2812076	1.5726354	-1.0	-1.0
chr1	109327010	109327155	ENSG00000134243.11|SORT1|YBX3|YBX3	954	-	2.5691557	1.3360472	-1.0	-1.0
chr1	109342013	109342153	ENSG00000134243.11|SORT1|YBX3|YBX3	987	-	3.2250664	1.9006966	-1.0	-1.0
chr1	109311637	109311842	ENSG00000134243.11|SORT1|YBX3|YBX3	966	-	2.781362	1.4731444	-1.0	-1.0
chr1	109314260	109314365	ENSG00000134243.11|SORT1|YBX3|YBX3	904	-	3.594938	1.0172544	-1.0	-1.0
chr1	109340723	109340879	ENSG00000134243.11|SORT1|YBX3|YBX3	1000	-	5.2287493	5.5794334	-1.0	-1.0
chr1	109310187	109311322	ENSG00000134243.11|SORT1|YBX3|YBX3	962	-	3.3401952	1.4194767	-1.0	-1.0
chr1	109313527	109313717	ENSG00000134243.11|SORT1|YBX3|YBX3	978	-	3.825679	1.6596394	-1.0	-1.0
chr1	109311362	109311532	ENSG00000134243.11|SORT1|YBX3|YBX3	935	-	3.100766	1.188876	-1.0	-1.0
chr1	109313947	109314047	ENSG00000134243.11|SORT1|YBX3|YBX3	902	-	2.636481	1.0106962	-1.0	-1.0
chr1	109327503	109327601	ENSG00000134243.11|SORT1|YBX3|YBX3	936	-	2.8585284	1.1940058	-1.0	-1.0
chr1	109412012	109412257	ENSG00000143106.12|PSMA5|YBX3|YBX3	1000	-	3.9790406	3.9603655	-1.0	-1.0
chr1	109415236	109415365	ENSG00000143106.12|PSMA5|YBX3|YBX3	955	-	2.3173692	1.3516082	-1.0	-1.0
chr1	109401850	109402085	ENSG00000143106.12|PSMA5|YBX3|YBX3	935	-	2.5756352	1.185228	-1.0	-1.0
chr1	109412997	109413135	ENSG00000143106.12|PSMA5|YBX3|YBX3	945	-	2.8078926	1.2581353	-1.0	-1.0
chr1	109421859	109421926	ENSG00000143106.12|PSMA5|YBX3|YBX3	991	-	3.0427063	2.0340252	-1.0	-1.0
chr1	109426301	109426427	ENSG00000143106.12|PSMA5|YBX3|YBX3	999	-	2.9457173	2.930447	-1.0	-1.0
chr1	109491131	109491231	ENSG00000162650.16|ATXN7L2|YBX3|YBX3	914	+	5.60929	1.0661131	-1.0	-1.0
chr1	109592042	109592255	ENSG00000065135.10|GNAI3|YBX3|YBX3	957	+	2.676166	1.3701321	-1.0	-1.0
chr1	109548610	109548838	ENSG00000065135.10|GNAI3|YBX3|YBX3	999	+	4.0645895	3.0667393	-1.0	-1.0
chr1	109573895	109574010	ENSG00000065135.10|GNAI3|YBX3|YBX3	922	+	2.346717	1.1052184	-1.0	-1.0
chr1	109582436	109582565	ENSG00000065135.10|GNAI3|YBX3|YBX3	1000	+	4.620505	4.808668	-1.0	-1.0
chr1	109593244	109593399	ENSG00000065135.10|GNAI3|YBX3|YBX3	920	+	2.2877092	1.0973897	-1.0	-1.0
chr1	109592344	109592464	ENSG00000065135.10|GNAI3|YBX3|YBX3	962	+	2.6165926	1.4184302	-1.0	-1.0
chr1	109592484	109592644	ENSG00000065135.10|GNAI3|YBX3|YBX3	945	+	2.676036	1.2606508	-1.0	-1.0
chr1	109593709	109593829	ENSG00000065135.10|GNAI3|YBX3|YBX3	944	+	5.8048754	1.2533805	-1.0	-1.0
chr1	109579248	109579361	ENSG00000065135.10|GNAI3|YBX3|YBX3	942	+	2.2180743	1.2334808	-1.0	-1.0
chr1	109586215	109586340	ENSG00000065135.10|GNAI3|YBX3|YBX3	931	+	2.3668141	1.1594117	-1.0	-1.0
chr1	109586748	109586882	ENSG00000065135.10|GNAI3|YBX3|YBX3	949	+	3.449659	1.2898042	-1.0	-1.0
chr1	109592844	109593034	ENSG00000065135.10|GNAI3|YBX3|YBX3	920	+	2.793707	1.0956955	-1.0	-1.0
chr1	109625602	109625757	ENSG00000116337.15|AMPD2|YBX3|YBX3	917	+	4.00257	1.0807607	-1.0	-1.0
chr1	109631842	109631957	ENSG00000116337.15|AMPD2|YBX3|YBX3	978	+	6.135748	1.6494222	-1.0	-1.0
chr1	109630297	109630439	ENSG00000116337.15|AMPD2|YBX3|YBX3	969	+	3.7223878	1.5089661	-1.0	-1.0
chr1	109629795	109629916	ENSG00000116337.15|AMPD2|YBX3|YBX3	925	+	3.1905105	1.1237125	-1.0	-1.0
chr1	109627773	109627898	ENSG00000116337.15|AMPD2|YBX3|YBX3	934	+	3.051827	1.1831008	-1.0	-1.0
chr1	109629377	109629537	ENSG00000116337.15|AMPD2|YBX3|YBX3	943	+	2.8776813	1.2404197	-1.0	-1.0
chr1	109630942	109631277	ENSG00000116337.15|AMPD2|YBX3|YBX3	969	+	5.188538	1.5073903	-1.0	-1.0
chr1	109657771	109657911	ENSG00000168765.16|GSTM4|YBX3|YBX3	981	+	6.2126303	1.7187781	-1.0	-1.0
chr1	109669296	109669416	ENSG00000168765.16|GSTM4|YBX3|YBX3	922	+	5.6810164	1.1091255	-1.0	-1.0
chr1	109656090	109656195	ENSG00000168765.16|GSTM4|YBX3|YBX3	902	+	2.9909067	1.0089009	-1.0	-1.0
chr1	109668021	109668221	ENSG00000168765.16|GSTM4|YBX3|YBX3	985	+	6.3278527	1.8131294	-1.0	-1.0
chr1	109668021	109668146	ENSG00000213366.12|GSTM2|YBX3|YBX3	979	+	6.1786084	1.6748555	-1.0	-1.0
chr1	109669294	109669414	ENSG00000213366.12|GSTM2|YBX3|YBX3	924	+	5.692302	1.1170521	-1.0	-1.0
chr1	109739428	109739493	ENSG00000134202.10|GSTM3|YBX3|YBX3	961	-	5.9075146	1.4138818	-1.0	-1.0
chr1	109736946	109737136	ENSG00000134202.10|GSTM3|YBX3|YBX3	942	-	3.9594915	1.2384126	-1.0	-1.0
chr1	110021818	110022168	ENSG00000168710.17|AHCYL1|YBX3|YBX3	996	+	3.4919653	2.4205427	-1.0	-1.0
chr1	110012361	110012462	ENSG00000168710.17|AHCYL1|YBX3|YBX3	989	+	3.266908	1.9670808	-1.0	-1.0
chr1	110022168	110022363	ENSG00000168710.17|AHCYL1|YBX3|YBX3	974	+	3.5524852	1.5852591	-1.0	-1.0
chr1	110022368	110022723	ENSG00000168710.17|AHCYL1|YBX3|YBX3	999	+	3.3685498	3.0515091	-1.0	-1.0
chr1	110012896	110012999	ENSG00000168710.17|AHCYL1|YBX3|YBX3	1000	+	4.689501	4.3676214	-1.0	-1.0
chr1	110017945	110018016	ENSG00000168710.17|AHCYL1|YBX3|YBX3	987	+	4.5520444	1.889999	-1.0	-1.0
chr1	110011213	110011357	ENSG00000168710.17|AHCYL1|YBX3|YBX3	999	+	4.4154077	2.9819705	-1.0	-1.0
chr1	110018372	110018467	ENSG00000168710.17|AHCYL1|YBX3|YBX3	979	+	3.6559813	1.6814922	-1.0	-1.0
chr1	110022798	110023093	ENSG00000168710.17|AHCYL1|YBX3|YBX3	987	+	2.7317202	1.8982372	-1.0	-1.0
chr1	110018996	110019119	ENSG00000168710.17|AHCYL1|YBX3|YBX3	933	+	2.7259767	1.1739372	-1.0	-1.0
chr1	110020730	110020851	ENSG00000168710.17|AHCYL1|YBX3|YBX3	939	+	2.9243512	1.2176564	-1.0	-1.0
chr1	110009033	110009145	ENSG00000168710.17|AHCYL1|YBX3|YBX3	991	+	2.9386225	2.0395179	-1.0	-1.0
chr1	110023273	110023628	ENSG00000168710.17|AHCYL1|YBX3|YBX3	1000	+	4.0803246	5.3593445	-1.0	-1.0
chr1	109984970	109985250	ENSG00000168710.17|AHCYL1|YBX3|YBX3	996	+	3.396133	2.4468796	-1.0	-1.0
chr1	110346209	110346307	ENSG00000162775.14|RBM15|YBX3|YBX3	901	+	2.4863465	1.0026474	-1.0	-1.0
chr1	110340805	110340965	ENSG00000162775.14|RBM15|YBX3|YBX3	949	+	2.9077034	1.2942795	-1.0	-1.0
chr1	110339585	110339820	ENSG00000162775.14|RBM15|YBX3|YBX3	993	+	3.2865973	2.182366	-1.0	-1.0
chr1	110341555	110341745	ENSG00000162775.14|RBM15|YBX3|YBX3	983	+	4.5331764	1.7716297	-1.0	-1.0
chr1	110343175	110343320	ENSG00000162775.14|RBM15|YBX3|YBX3	946	+	3.8944168	1.2668576	-1.0	-1.0
chr1	110345135	110345280	ENSG00000162775.14|RBM15|YBX3|YBX3	942	+	3.1106563	1.2370785	-1.0	-1.0
chr1	110340520	110340710	ENSG00000162775.14|RBM15|YBX3|YBX3	907	+	2.4880452	1.0331703	-1.0	-1.0
chr1	110341835	110341945	ENSG00000162775.14|RBM15|YBX3|YBX3	910	+	2.4573512	1.0479331	-1.0	-1.0
chr1	110341995	110342150	ENSG00000162775.14|RBM15|YBX3|YBX3	959	+	2.980501	1.3858234	-1.0	-1.0
chr1	110347240	110347435	ENSG00000224699.8|LAMTOR5-AS1|YBX3|YBX3	941	+	3.0296519	1.2282302	-1.0	-1.0
chr1	110401318	110401578	ENSG00000134248.13|LAMTOR5|YBX3|YBX3	963	-	2.4729137	1.4322889	-1.0	-1.0
chr1	110407662	110407762	ENSG00000134248.13|LAMTOR5|YBX3|YBX3	910	-	3.6354456	1.0466403	-1.0	-1.0
chr1	110403848	110404036	ENSG00000134248.13|LAMTOR5|YBX3|YBX3	1000	-	5.0923085	5.39382	-1.0	-1.0
chr1	110899563	110899728	ENSG00000143119.12|CD53|YBX3|YBX3	938	+	2.8393939	1.2099586	-1.0	-1.0
chr1	110899728	110899903	ENSG00000143119.12|CD53|YBX3|YBX3	971	+	2.9589565	1.5407405	-1.0	-1.0
chr1	110899338	110899548	ENSG00000143119.12|CD53|YBX3|YBX3	973	+	2.9511967	1.5746863	-1.0	-1.0
chr1	110897764	110897892	ENSG00000143119.12|CD53|YBX3|YBX3	936	+	2.6023607	1.1961708	-1.0	-1.0
chr1	110898182	110898442	ENSG00000143119.12|CD53|YBX3|YBX3	994	+	4.0762386	2.2322626	-1.0	-1.0
chr1	110891391	110891471	ENSG00000143119.12|CD53|YBX3|YBX3	952	+	2.9900377	1.3174764	-1.0	-1.0
chr1	110899128	110899268	ENSG00000143119.12|CD53|YBX3|YBX3	937	+	2.610559	1.2002782	-1.0	-1.0
chr1	110873153	110873248	ENSG00000143119.12|CD53|YBX3|YBX3	998	+	4.0714765	2.6292322	-1.0	-1.0
chr1	110894959	110895055	ENSG00000143119.12|CD53|YBX3|YBX3	969	+	2.8166137	1.5020388	-1.0	-1.0
chr1	110892419	110892549	ENSG00000143119.12|CD53|YBX3|YBX3	917	+	2.343099	1.0792725	-1.0	-1.0
chr1	110947869	110948014	ENSG00000121931.15|LRIF1|YBX3|YBX3	927	-	3.9836354	1.1346635	-1.0	-1.0
chr1	110948129	110948389	ENSG00000121931.15|LRIF1|YBX3|YBX3	998	-	3.8403912	2.7517414	-1.0	-1.0
chr1	110951842	110952047	ENSG00000121931.15|LRIF1|YBX3|YBX3	928	-	5.686184	1.1411477	-1.0	-1.0
chr1	110952187	110952387	ENSG00000121931.15|LRIF1|YBX3|YBX3	995	-	3.9517472	2.322609	-1.0	-1.0
chr1	111131423	111131563	ENSG00000156171.14|DRAM2|YBX3|YBX3	972	-	2.4995208	1.5494488	-1.0	-1.0
chr1	111117887	111118087	ENSG00000156171.14|DRAM2|YBX3|YBX3	967	-	4.0804677	1.4817045	-1.0	-1.0
chr1	111140030	111140180	ENSG00000156171.14|DRAM2|YBX3|YBX3	936	-	3.844603	1.194571	-1.0	-1.0
chr1	111124741	111124876	ENSG00000156171.14|DRAM2|YBX3|YBX3	998	-	3.7552311	2.7276223	-1.0	-1.0
chr1	111120515	111120693	ENSG00000156171.14|DRAM2|YBX3|YBX3	995	-	3.2777846	2.3248239	-1.0	-1.0
chr1	111139500	111139670	ENSG00000156171.14|DRAM2|YBX3|YBX3	961	-	3.3238308	1.4045514	-1.0	-1.0
chr1	111184640	111184765	ENSG00000134255.13|CEPT1|YBX3|YBX3	913	+	3.0088475	1.061608	-1.0	-1.0
chr1	111440794	111440934	ENSG00000116455.13|WDR77|YBX3|YBX3	925	-	3.8075655	1.1263736	-1.0	-1.0
chr1	111440349	111440709	ENSG00000116455.13|WDR77|YBX3|YBX3	944	-	3.320291	1.2520043	-1.0	-1.0
chr1	111443866	111443921	ENSG00000116455.13|WDR77|YBX3|YBX3	936	-	2.4283464	1.1955061	-1.0	-1.0
chr1	111441074	111441194	ENSG00000116455.13|WDR77|YBX3|YBX3	935	-	3.1310272	1.1881108	-1.0	-1.0
chr1	111440350	111440691	ENSG00000243960.1|AL390195.1|YBX3|YBX3	942	-	3.297092	1.2330533	-1.0	-1.0
chr1	111440791	111440931	ENSG00000243960.1|AL390195.1|YBX3|YBX3	925	-	3.799467	1.1257986	-1.0	-1.0
chr1	111441076	111441196	ENSG00000243960.1|AL390195.1|YBX3|YBX3	939	-	3.1548533	1.2119316	-1.0	-1.0
chr1	111456085	111456249	ENSG00000116459.10|ATP5F1|YBX3|YBX3	993	+	3.0938902	2.1291962	-1.0	-1.0
chr1	111459456	111459631	ENSG00000116459.10|ATP5F1|YBX3|YBX3	991	+	2.7121909	2.0386188	-1.0	-1.0
chr1	111461011	111461306	ENSG00000116459.10|ATP5F1|YBX3|YBX3	999	+	3.3571475	2.9900498	-1.0	-1.0
chr1	111454210	111454356	ENSG00000116459.10|ATP5F1|YBX3|YBX3	1000	+	4.0740147	9.645268	-1.0	-1.0
chr1	111449393	111449581	ENSG00000116459.10|ATP5F1|YBX3|YBX3	1000	+	3.2192454	3.6570292	-1.0	-1.0
chr1	111456629	111456755	ENSG00000116459.10|ATP5F1|YBX3|YBX3	955	+	2.195087	1.3422371	-1.0	-1.0
chr1	111703335	111703476	ENSG00000116473.14|RAP1A|YBX3|YBX3	970	+	2.7770445	1.5242441	-1.0	-1.0
chr1	111712670	111712860	ENSG00000116473.14|RAP1A|YBX3|YBX3	958	+	2.983949	1.3732507	-1.0	-1.0
chr1	111712430	111712625	ENSG00000116473.14|RAP1A|YBX3|YBX3	991	+	4.6251974	2.0447874	-1.0	-1.0
chr1	112649417	112649537	ENSG00000116489.12|CAPZA1|YBX3|YBX3	973	+	2.6069398	1.5715432	-1.0	-1.0
chr1	112654464	112654671	ENSG00000116489.12|CAPZA1|YBX3|YBX3	998	+	2.9637082	2.6934254	-1.0	-1.0
chr1	112653597	112653661	ENSG00000116489.12|CAPZA1|YBX3|YBX3	918	+	2.1646552	1.0856282	-1.0	-1.0
chr1	112670791	112671386	ENSG00000116489.12|CAPZA1|YBX3|YBX3	999	+	3.0173428	2.9555423	-1.0	-1.0
chr1	112647209	112647273	ENSG00000116489.12|CAPZA1|YBX3|YBX3	981	+	2.721836	1.7298776	-1.0	-1.0
chr1	112659618	112659779	ENSG00000116489.12|CAPZA1|YBX3|YBX3	997	+	3.0592816	2.4919143	-1.0	-1.0
chr1	112659021	112659101	ENSG00000116489.12|CAPZA1|YBX3|YBX3	1000	+	3.9034092	5.509417	-1.0	-1.0
chr1	112669991	112670141	ENSG00000116489.12|CAPZA1|YBX3|YBX3	994	+	2.861624	2.1936488	-1.0	-1.0
chr1	112670156	112670371	ENSG00000116489.12|CAPZA1|YBX3|YBX3	981	+	2.782078	1.7212918	-1.0	-1.0
chr1	112695420	112695574	ENSG00000155363.18|MOV10|YBX3|YBX3	916	+	2.4090028	1.0765257	-1.0	-1.0
chr1	112693989	112694164	ENSG00000155363.18|MOV10|YBX3|YBX3	928	+	2.8072147	1.1422527	-1.0	-1.0
chr1	112700368	112700468	ENSG00000155363.18|MOV10|YBX3|YBX3	922	+	5.6627846	1.1089228	-1.0	-1.0
chr1	112689424	112689524	ENSG00000155363.18|MOV10|YBX3|YBX3	922	+	5.663911	1.1095091	-1.0	-1.0
chr1	112696147	112696247	ENSG00000155363.18|MOV10|YBX3|YBX3	911	+	2.9895844	1.0488408	-1.0	-1.0
chr1	112691664	112691794	ENSG00000155363.18|MOV10|YBX3|YBX3	982	+	3.695939	1.7352904	-1.0	-1.0
chr1	112700533	112700728	ENSG00000155363.18|MOV10|YBX3|YBX3	971	+	4.0077405	1.5352402	-1.0	-1.0
chr1	112705049	112705259	ENSG00000155366.16|RHOC|YBX3|YBX3	996	-	4.8840313	2.4289095	-1.0	-1.0
chr1	112703562	112703806	ENSG00000155366.16|RHOC|YBX3|YBX3	990	-	2.889653	2.0063725	-1.0	-1.0
chr1	112702562	112702762	ENSG00000155366.16|RHOC|YBX3|YBX3	976	-	2.7904978	1.6163725	-1.0	-1.0
chr1	112701105	112701713	ENSG00000155366.16|RHOC|YBX3|YBX3	991	-	2.8550975	2.049261	-1.0	-1.0
chr1	112707031	112707201	ENSG00000155366.16|RHOC|YBX3|YBX3	958	-	5.8880095	1.3787464	-1.0	-1.0
chr1	112702927	112703119	ENSG00000155366.16|RHOC|YBX3|YBX3	999	-	3.2918918	3.0755723	-1.0	-1.0
chr1	112705099	112705168	ENSG00000271810.5|AL603832.3|YBX3|YBX3	995	-	3.893357	2.3400462	-1.0	-1.0
chr1	112702998	112703119	ENSG00000271810.5|AL603832.3|YBX3|YBX3	1000	-	3.7118685	4.352644	-1.0	-1.0
chr1	112707028	112707198	ENSG00000271810.5|AL603832.3|YBX3|YBX3	958	-	5.8917737	1.3770436	-1.0	-1.0
chr1	112702613	112702693	ENSG00000271810.5|AL603832.3|YBX3|YBX3	974	-	2.645608	1.5894057	-1.0	-1.0
chr1	112703643	112703806	ENSG00000271810.5|AL603832.3|YBX3|YBX3	997	-	3.0333128	2.4600623	-1.0	-1.0
chr1	112921989	112922174	ENSG00000155380.11|SLC16A1|YBX3|YBX3	983	-	3.4681888	1.779816	-1.0	-1.0
chr1	112917617	112918044	ENSG00000155380.11|SLC16A1|YBX3|YBX3	995	-	3.671975	2.2995284	-1.0	-1.0
chr1	112913426	112913551	ENSG00000155380.11|SLC16A1|YBX3|YBX3	927	-	3.1430106	1.1337445	-1.0	-1.0
chr1	112929072	112929347	ENSG00000155380.11|SLC16A1|YBX3|YBX3	998	-	3.253736	2.7862964	-1.0	-1.0
chr1	112913946	112914051	ENSG00000155380.11|SLC16A1|YBX3|YBX3	940	-	5.761936	1.2253032	-1.0	-1.0
chr1	112955995	112956275	ENSG00000155380.11|SLC16A1|YBX3|YBX3	993	-	3.4281938	2.1347275	-1.0	-1.0
chr1	112913171	112913346	ENSG00000155380.11|SLC16A1|YBX3|YBX3	968	-	2.7841656	1.4896051	-1.0	-1.0
chr1	112917377	112917542	ENSG00000155380.11|SLC16A1|YBX3|YBX3	946	-	2.3524017	1.2678142	-1.0	-1.0
chr1	112913646	112913941	ENSG00000155380.11|SLC16A1|YBX3|YBX3	997	-	3.2869267	2.57145	-1.0	-1.0
chr1	113119237	113119337	ENSG00000198799.11|LRIG2|YBX3|YBX3	902	+	2.9582148	1.00782	-1.0	-1.0
chr1	113124124	113124319	ENSG00000198799.11|LRIG2|YBX3|YBX3	927	+	2.3553035	1.1338811	-1.0	-1.0
chr1	113116326	113116426	ENSG00000198799.11|LRIG2|YBX3|YBX3	905	+	5.5521126	1.0233284	-1.0	-1.0
chr1	113114681	113114796	ENSG00000198799.11|LRIG2|YBX3|YBX3	926	+	3.430423	1.1311369	-1.0	-1.0
chr1	113094348	113094448	ENSG00000198799.11|LRIG2|YBX3|YBX3	911	+	2.2382722	1.0520631	-1.0	-1.0
chr1	113123874	113124069	ENSG00000198799.11|LRIG2|YBX3|YBX3	979	+	3.4527948	1.6691004	-1.0	-1.0
chr1	113684046	113684241	ENSG00000081026.18|MAGI3|YBX3|YBX3	939	+	3.3098063	1.2127249	-1.0	-1.0
chr1	113391203	113391313	ENSG00000081026.18|MAGI3|YBX3|YBX3	916	+	5.626726	1.0755976	-1.0	-1.0
chr1	113713313	113713488	ENSG00000116793.15|PHTF1|YBX3|YBX3	974	-	5.61468	1.5876225	-1.0	-1.0
chr1	113726452	113726574	ENSG00000116793.15|PHTF1|YBX3|YBX3	951	-	5.8477216	1.3078544	-1.0	-1.0
chr1	113766156	113766421	ENSG00000081019.13|RSBN1|YBX3|YBX3	943	-	4.481796	1.2432071	-1.0	-1.0
chr1	113797707	113797872	ENSG00000081019.13|RSBN1|YBX3|YBX3	940	-	5.7690926	1.220305	-1.0	-1.0
chr1	113763766	113763911	ENSG00000081019.13|RSBN1|YBX3|YBX3	948	-	4.3150277	1.2821939	-1.0	-1.0
chr1	113764946	113765161	ENSG00000081019.13|RSBN1|YBX3|YBX3	955	-	3.0821774	1.3486197	-1.0	-1.0
chr1	113811804	113812109	ENSG00000081019.13|RSBN1|YBX3|YBX3	956	-	5.3077564	1.3603499	-1.0	-1.0
chr1	113895757	113895877	ENSG00000134262.12|AP4B1|YBX3|YBX3	928	-	5.679162	1.1448174	-1.0	-1.0
chr1	113911180	113911375	ENSG00000118655.4|DCLRE1B|YBX3|YBX3	973	+	5.632711	1.5686364	-1.0	-1.0
chr1	113905465	113905670	ENSG00000118655.4|DCLRE1B|YBX3|YBX3	963	+	4.476433	1.4273254	-1.0	-1.0
chr1	113908008	113908191	ENSG00000118655.4|DCLRE1B|YBX3|YBX3	976	+	3.5859919	1.6237462	-1.0	-1.0
chr1	113906995	113907161	ENSG00000118655.4|DCLRE1B|YBX3|YBX3	945	+	5.801849	1.2635068	-1.0	-1.0
chr1	113911600	113911705	ENSG00000118655.4|DCLRE1B|YBX3|YBX3	914	+	5.6088996	1.0666147	-1.0	-1.0
chr1	113912120	113912405	ENSG00000118655.4|DCLRE1B|YBX3|YBX3	983	+	3.8392296	1.7807446	-1.0	-1.0
chr1	113940381	113940551	ENSG00000163349.21|HIPK1|YBX3|YBX3	964	+	5.6507654	1.4434179	-1.0	-1.0
chr1	113971823	113971998	ENSG00000163349.21|HIPK1|YBX3|YBX3	984	+	3.316995	1.806665	-1.0	-1.0
chr1	113958065	113958260	ENSG00000163349.21|HIPK1|YBX3|YBX3	983	+	3.0783885	1.7704941	-1.0	-1.0
chr1	113956626	113956806	ENSG00000163349.21|HIPK1|YBX3|YBX3	974	+	5.772486	1.592933	-1.0	-1.0
chr1	113957123	113957286	ENSG00000163349.21|HIPK1|YBX3|YBX3	949	+	2.5961962	1.2921461	-1.0	-1.0
chr1	113952765	113952889	ENSG00000163349.21|HIPK1|YBX3|YBX3	928	+	2.8010368	1.1418871	-1.0	-1.0
chr1	113962316	113962438	ENSG00000163349.21|HIPK1|YBX3|YBX3	935	+	3.37769	1.1858298	-1.0	-1.0
chr1	113976273	113977048	ENSG00000163349.21|HIPK1|YBX3|YBX3	997	+	3.9403193	2.548943	-1.0	-1.0
chr1	113973723	113973918	ENSG00000163349.21|HIPK1|YBX3|YBX3	976	+	3.893409	1.6210754	-1.0	-1.0
chr1	113973023	113973248	ENSG00000163349.21|HIPK1|YBX3|YBX3	976	+	3.232388	1.6139231	-1.0	-1.0
chr1	113969965	113970197	ENSG00000163349.21|HIPK1|YBX3|YBX3	991	+	3.8280592	2.0566645	-1.0	-1.0
chr1	113954625	113954765	ENSG00000163349.21|HIPK1|YBX3|YBX3	943	+	2.6226077	1.2448685	-1.0	-1.0
chr1	113966129	113966272	ENSG00000163349.21|HIPK1|YBX3|YBX3	937	+	2.884992	1.1989652	-1.0	-1.0
chr1	113963386	113963516	ENSG00000163349.21|HIPK1|YBX3|YBX3	988	+	3.134562	1.9299345	-1.0	-1.0
chr1	113940556	113941001	ENSG00000163349.21|HIPK1|YBX3|YBX3	965	+	3.6834617	1.4555991	-1.0	-1.0
chr1	113941171	113941459	ENSG00000163349.21|HIPK1|YBX3|YBX3	970	+	3.054614	1.5170462	-1.0	-1.0
chr1	113973448	113973633	ENSG00000163349.21|HIPK1|YBX3|YBX3	970	+	3.489984	1.5288805	-1.0	-1.0
chr1	113975573	113975818	ENSG00000163349.21|HIPK1|YBX3|YBX3	942	+	2.59311	1.2336881	-1.0	-1.0
chr1	113968526	113968648	ENSG00000163349.21|HIPK1|YBX3|YBX3	935	+	2.6414776	1.183772	-1.0	-1.0
chr1	114424645	114424750	ENSG00000197323.11|TRIM33|YBX3|YBX3	963	-	2.9176111	1.4304032	-1.0	-1.0
chr1	114430797	114430907	ENSG00000197323.11|TRIM33|YBX3|YBX3	984	-	5.7173543	1.8057127	-1.0	-1.0
chr1	114427747	114427894	ENSG00000197323.11|TRIM33|YBX3|YBX3	971	-	5.057706	1.5310483	-1.0	-1.0
chr1	114405640	114405740	ENSG00000197323.11|TRIM33|YBX3|YBX3	910	-	3.6346102	1.0475019	-1.0	-1.0
chr1	114567611	114567776	ENSG00000116752.5|BCAS2|YBX3|YBX3	954	-	3.7561781	1.3351035	-1.0	-1.0
chr1	114568091	114568251	ENSG00000116752.5|BCAS2|YBX3|YBX3	919	-	5.6527853	1.0889179	-1.0	-1.0
chr1	114575609	114575751	ENSG00000116752.5|BCAS2|YBX3|YBX3	933	-	4.023162	1.1729444	-1.0	-1.0
chr1	114567856	114568051	ENSG00000116752.5|BCAS2|YBX3|YBX3	929	-	5.707036	1.1472658	-1.0	-1.0
chr1	114581498	114581618	ENSG00000116752.5|BCAS2|YBX3|YBX3	951	-	2.5286415	1.313058	-1.0	-1.0
chr1	114709568	114709723	ENSG00000213281.4|NRAS|YBX3|YBX3	972	-	3.0056934	1.5489165	-1.0	-1.0
chr1	114706728	114706903	ENSG00000213281.4|NRAS|YBX3|YBX3	983	-	5.967161	1.7680951	-1.0	-1.0
chr1	114713799	114713978	ENSG00000213281.4|NRAS|YBX3|YBX3	979	-	3.2547143	1.6834232	-1.0	-1.0
chr1	114716049	114716177	ENSG00000213281.4|NRAS|YBX3|YBX3	945	-	2.3359973	1.2627993	-1.0	-1.0
chr1	114704813	114705008	ENSG00000213281.4|NRAS|YBX3|YBX3	948	-	2.9006824	1.2821479	-1.0	-1.0
chr1	114716657	114716802	ENSG00000213281.4|NRAS|YBX3|YBX3	975	-	3.26303	1.6058384	-1.0	-1.0
chr1	114708153	114708192	ENSG00000213281.4|NRAS|YBX3|YBX3	967	-	2.9743478	1.4852837	-1.0	-1.0
chr1	114705013	114705183	ENSG00000213281.4|NRAS|YBX3|YBX3	955	-	3.0589497	1.3486629	-1.0	-1.0
chr1	114707698	114708050	ENSG00000213281.4|NRAS|YBX3|YBX3	990	-	3.4472404	2.0139344	-1.0	-1.0
chr1	114706008	114706593	ENSG00000213281.4|NRAS|YBX3|YBX3	963	-	4.0941057	1.4334885	-1.0	-1.0
chr1	114705583	114705903	ENSG00000213281.4|NRAS|YBX3|YBX3	991	-	3.9765131	2.063274	-1.0	-1.0
chr1	114707283	114707678	ENSG00000213281.4|NRAS|YBX3|YBX3	981	-	3.282573	1.7128447	-1.0	-1.0
chr1	114749820	114750207	ENSG00000009307.15|CSDE1|YBX3|YBX3	1000	-	3.3186512	4.549478	-1.0	-1.0
chr1	114720470	114720717	ENSG00000009307.15|CSDE1|YBX3|YBX3	1000	-	5.2627106	9.438222	-1.0	-1.0
chr1	114730507	114730648	ENSG00000009307.15|CSDE1|YBX3|YBX3	999	-	2.9702396	3.0257955	-1.0	-1.0
chr1	114725220	114725333	ENSG00000009307.15|CSDE1|YBX3|YBX3	1000	-	3.0975885	4.7787495	-1.0	-1.0
chr1	114757924	114758050	ENSG00000009307.15|CSDE1|YBX3|YBX3	995	-	2.9744678	2.287242	-1.0	-1.0
chr1	114734441	114734523	ENSG00000009307.15|CSDE1|YBX3|YBX3	985	-	2.8571627	1.8187124	-1.0	-1.0
chr1	114723882	114724102	ENSG00000009307.15|CSDE1|YBX3|YBX3	1000	-	4.7808256	8.247675	-1.0	-1.0
chr1	114733731	114733857	ENSG00000009307.15|CSDE1|YBX3|YBX3	995	-	2.750791	2.3281822	-1.0	-1.0
chr1	114718612	114718812	ENSG00000009307.15|CSDE1|YBX3|YBX3	1000	-	3.1795857	3.4575617	-1.0	-1.0
chr1	114719578	114719742	ENSG00000009307.15|CSDE1|YBX3|YBX3	984	-	2.3077433	1.808165	-1.0	-1.0
chr1	114717057	114717472	ENSG00000009307.15|CSDE1|YBX3|YBX3	976	-	2.9079633	1.6252301	-1.0	-1.0
chr1	114737470	114737563	ENSG00000009307.15|CSDE1|YBX3|YBX3	930	-	3.137933	1.1544416	-1.0	-1.0
chr1	114717877	114718216	ENSG00000009307.15|CSDE1|YBX3|YBX3	998	-	2.988984	2.6030602	-1.0	-1.0
chr1	114732603	114732816	ENSG00000009307.15|CSDE1|YBX3|YBX3	1000	-	4.270776	9.059001	-1.0	-1.0
chr1	114739691	114739922	ENSG00000009307.15|CSDE1|YBX3|YBX3	1000	-	3.8860586	4.460171	-1.0	-1.0
chr1	114730257	114730417	ENSG00000009307.15|CSDE1|YBX3|YBX3	999	-	2.763593	3.069147	-1.0	-1.0
chr1	114726982	114727090	ENSG00000009307.15|CSDE1|YBX3|YBX3	944	-	2.1659489	1.2545061	-1.0	-1.0
chr1	114726210	114726386	ENSG00000009307.15|CSDE1|YBX3|YBX3	996	-	2.8077588	2.4345376	-1.0	-1.0
chr1	114736757	114736855	ENSG00000009307.15|CSDE1|YBX3|YBX3	1000	-	4.112086	5.212009	-1.0	-1.0
chr1	114737962	114738067	ENSG00000009307.15|CSDE1|YBX3|YBX3	999	-	3.4541602	3.270032	-1.0	-1.0
chr1	114717702	114717837	ENSG00000009307.15|CSDE1|YBX3|YBX3	913	-	2.1672902	1.0613842	-1.0	-1.0
chr1	114716912	114717042	ENSG00000009307.15|CSDE1|YBX3|YBX3	973	-	5.9275203	1.5650939	-1.0	-1.0
chr1	114780114	114780224	ENSG00000052723.11|SIKE1|YBX3|YBX3	922	-	2.5523021	1.1057214	-1.0	-1.0
chr1	114774073	114774372	ENSG00000052723.11|SIKE1|YBX3|YBX3	980	-	4.058361	1.7013073	-1.0	-1.0
chr1	114780529	114780679	ENSG00000052723.11|SIKE1|YBX3|YBX3	932	-	2.9046667	1.166715	-1.0	-1.0
chr1	114771393	114771588	ENSG00000052723.11|SIKE1|YBX3|YBX3	953	-	4.0284905	1.3303803	-1.0	-1.0
chr1	114769758	114769878	ENSG00000052723.11|SIKE1|YBX3|YBX3	913	-	5.60816	1.0629395	-1.0	-1.0
chr1	114770493	114770678	ENSG00000052723.11|SIKE1|YBX3|YBX3	942	-	2.848327	1.2356819	-1.0	-1.0
chr1	114772853	114772958	ENSG00000052723.11|SIKE1|YBX3|YBX3	913	-	3.0198529	1.0583769	-1.0	-1.0
chr1	114771933	114772058	ENSG00000052723.11|SIKE1|YBX3|YBX3	964	-	5.923831	1.4402177	-1.0	-1.0
chr1	114770913	114771103	ENSG00000052723.11|SIKE1|YBX3|YBX3	940	-	3.0320313	1.2225128	-1.0	-1.0
chr1	115651351	115651484	ENSG00000173218.14|VANGL1|YBX3|YBX3	939	+	5.770419	1.2167246	-1.0	-1.0
chr1	115659640	115659755	ENSG00000173218.14|VANGL1|YBX3|YBX3	911	+	5.5940104	1.0481857	-1.0	-1.0
chr1	115692203	115692458	ENSG00000173218.14|VANGL1|YBX3|YBX3	984	+	5.803241	1.786606	-1.0	-1.0
chr1	115664105	115664268	ENSG00000173218.14|VANGL1|YBX3|YBX3	956	+	5.905371	1.3589097	-1.0	-1.0
chr1	116399419	116399543	ENSG00000163399.15|ATP1A1|YBX3|YBX3	1000	+	3.734542	3.6787705	-1.0	-1.0
chr1	116393530	116393710	ENSG00000163399.15|ATP1A1|YBX3|YBX3	983	+	2.6990216	1.7634954	-1.0	-1.0
chr1	116397887	116398038	ENSG00000163399.15|ATP1A1|YBX3|YBX3	999	+	3.1856766	2.9236474	-1.0	-1.0
chr1	116388901	116389019	ENSG00000163399.15|ATP1A1|YBX3|YBX3	980	+	2.6720634	1.7088454	-1.0	-1.0
chr1	116373259	116373523	ENSG00000163399.15|ATP1A1|YBX3|YBX3	986	+	2.8342967	1.8415124	-1.0	-1.0
chr1	116390212	116390411	ENSG00000163399.15|ATP1A1|YBX3|YBX3	1000	+	3.2570112	4.861563	-1.0	-1.0
chr1	116389438	116389798	ENSG00000163399.15|ATP1A1|YBX3|YBX3	1000	+	3.007237	4.869752	-1.0	-1.0
chr1	116390781	116390886	ENSG00000163399.15|ATP1A1|YBX3|YBX3	999	+	3.0274944	2.9522047	-1.0	-1.0
chr1	116384782	116384927	ENSG00000163399.15|ATP1A1|YBX3|YBX3	996	+	2.9963698	2.4533741	-1.0	-1.0
chr1	116388637	116388767	ENSG00000163399.15|ATP1A1|YBX3|YBX3	964	+	2.3593338	1.4448907	-1.0	-1.0
chr1	116384013	116384124	ENSG00000163399.15|ATP1A1|YBX3|YBX3	964	+	2.642352	1.4461088	-1.0	-1.0
chr1	116401129	116401259	ENSG00000163399.15|ATP1A1|YBX3|YBX3	985	+	2.5077705	1.8227369	-1.0	-1.0
chr1	116395109	116395285	ENSG00000163399.15|ATP1A1|YBX3|YBX3	992	+	2.4170268	2.071683	-1.0	-1.0
chr1	116400860	116401006	ENSG00000163399.15|ATP1A1|YBX3|YBX3	1000	+	3.2453225	6.4078693	-1.0	-1.0
chr1	116392853	116392983	ENSG00000163399.15|ATP1A1|YBX3|YBX3	979	+	2.4137459	1.6791656	-1.0	-1.0
chr1	116388130	116388330	ENSG00000163399.15|ATP1A1|YBX3|YBX3	985	+	3.832405	1.8130479	-1.0	-1.0
chr1	116396597	116396734	ENSG00000163399.15|ATP1A1|YBX3|YBX3	1000	+	3.7686255	6.1656013	-1.0	-1.0
chr1	116404415	116404535	ENSG00000163399.15|ATP1A1|YBX3|YBX3	959	+	1.9526203	1.3854783	-1.0	-1.0
chr1	116398620	116398789	ENSG00000163399.15|ATP1A1|YBX3|YBX3	975	+	2.4901652	1.5947056	-1.0	-1.0
chr1	116398929	116399079	ENSG00000163399.15|ATP1A1|YBX3|YBX3	1000	+	3.7306445	6.00987	-1.0	-1.0
chr1	116387287	116387491	ENSG00000163399.15|ATP1A1|YBX3|YBX3	999	+	3.0662904	2.968764	-1.0	-1.0
chr1	116514534	116514724	ENSG00000116815.15|CD58|YBX3|YBX3	952	-	5.9174542	1.3175324	-1.0	-1.0
chr1	116536109	116536209	ENSG00000116815.15|CD58|YBX3|YBX3	904	-	3.6373987	1.0168527	-1.0	-1.0
chr1	116574533	116574693	ENSG00000143061.17|IGSF3|YBX3|YBX3	927	-	5.719607	1.1395546	-1.0	-1.0
chr1	116984744	116984974	ENSG00000134247.9|PTGFRN|YBX3|YBX3	907	+	4.606873	1.0297409	-1.0	-1.0
chr1	116966930	116967075	ENSG00000134247.9|PTGFRN|YBX3|YBX3	931	+	5.7417846	1.1624929	-1.0	-1.0
chr1	116988700	116988830	ENSG00000134247.9|PTGFRN|YBX3|YBX3	904	+	5.553218	1.0195326	-1.0	-1.0
chr1	116988920	116989030	ENSG00000134247.9|PTGFRN|YBX3|YBX3	920	+	5.644077	1.0965003	-1.0	-1.0
chr1	116988510	116988695	ENSG00000134247.9|PTGFRN|YBX3|YBX3	940	+	4.6869087	1.2223529	-1.0	-1.0
chr1	116987290	116987455	ENSG00000134247.9|PTGFRN|YBX3|YBX3	954	+	5.447742	1.3398865	-1.0	-1.0
chr1	116987005	116987105	ENSG00000134247.9|PTGFRN|YBX3|YBX3	901	+	5.5517054	1.0046083	-1.0	-1.0
chr1	116986800	116986900	ENSG00000134247.9|PTGFRN|YBX3|YBX3	903	+	3.0224557	1.0125159	-1.0	-1.0
chr1	116941879	116942054	ENSG00000134247.9|PTGFRN|YBX3|YBX3	962	+	5.4554806	1.4238149	-1.0	-1.0
chr1	116989215	116989525	ENSG00000134247.9|PTGFRN|YBX3|YBX3	998	+	5.877134	2.7515297	-1.0	-1.0
chr1	116961507	116961668	ENSG00000134247.9|PTGFRN|YBX3|YBX3	958	+	3.863649	1.3738477	-1.0	-1.0
chr1	116987880	116988090	ENSG00000134247.9|PTGFRN|YBX3|YBX3	971	+	4.8849607	1.5327783	-1.0	-1.0
chr1	116988265	116988390	ENSG00000134247.9|PTGFRN|YBX3|YBX3	921	+	5.706722	1.1032184	-1.0	-1.0
chr1	117091816	117091950	ENSG00000116830.11|TTF2|YBX3|YBX3	990	+	4.1882687	1.9913973	-1.0	-1.0
chr1	117076640	117076795	ENSG00000116830.11|TTF2|YBX3|YBX3	962	+	3.8937557	1.4223161	-1.0	-1.0
chr1	117075169	117075269	ENSG00000116830.11|TTF2|YBX3|YBX3	918	+	5.664287	1.0874404	-1.0	-1.0
chr1	117086416	117086522	ENSG00000116830.11|TTF2|YBX3|YBX3	918	+	3.7139368	1.0884255	-1.0	-1.0
chr1	117102159	117102409	ENSG00000116830.11|TTF2|YBX3|YBX3	944	+	2.6594145	1.2517399	-1.0	-1.0
chr1	117101394	117101589	ENSG00000116830.11|TTF2|YBX3|YBX3	951	+	3.2015026	1.30727	-1.0	-1.0
chr1	117092730	117092850	ENSG00000116830.11|TTF2|YBX3|YBX3	960	+	4.7624598	1.3944668	-1.0	-1.0
chr1	117367613	117367848	ENSG00000198162.12|MAN1A2|YBX3|YBX3	967	+	3.9016593	1.4813929	-1.0	-1.0
chr1	117528074	117528234	ENSG00000198162.12|MAN1A2|YBX3|YBX3	922	+	5.706545	1.1106207	-1.0	-1.0
chr1	117367893	117368278	ENSG00000198162.12|MAN1A2|YBX3|YBX3	964	+	3.8476508	1.4497701	-1.0	-1.0
chr1	117414712	117414831	ENSG00000198162.12|MAN1A2|YBX3|YBX3	979	+	3.3315504	1.6713125	-1.0	-1.0
chr1	117523254	117523389	ENSG00000198162.12|MAN1A2|YBX3|YBX3	903	+	5.553334	1.0122852	-1.0	-1.0
chr1	117522979	117523099	ENSG00000198162.12|MAN1A2|YBX3|YBX3	929	+	3.7736843	1.1497078	-1.0	-1.0
chr1	117623301	117623401	ENSG00000183508.4|FAM46C|YBX3|YBX3	902	+	5.5508857	1.0100979	-1.0	-1.0
chr1	117623821	117624141	ENSG00000183508.4|FAM46C|YBX3|YBX3	972	+	4.0055346	1.5560377	-1.0	-1.0
chr1	117623456	117623631	ENSG00000183508.4|FAM46C|YBX3|YBX3	921	+	5.671044	1.1028984	-1.0	-1.0
chr1	117627236	117627376	ENSG00000183508.4|FAM46C|YBX3|YBX3	915	+	5.618777	1.069855	-1.0	-1.0
chr1	117624541	117624666	ENSG00000183508.4|FAM46C|YBX3|YBX3	929	+	3.5985188	1.1511767	-1.0	-1.0
chr1	117623106	117623226	ENSG00000183508.4|FAM46C|YBX3|YBX3	915	+	5.6284623	1.0698477	-1.0	-1.0
chr1	117866149	117866329	ENSG00000196505.10|GDAP2|YBX3|YBX3	930	-	3.9127343	1.1565621	-1.0	-1.0
chr1	117899091	117899191	ENSG00000196505.10|GDAP2|YBX3|YBX3	915	-	3.674031	1.0725064	-1.0	-1.0
chr1	117912529	117912639	ENSG00000196505.10|GDAP2|YBX3|YBX3	959	-	4.717193	1.3906789	-1.0	-1.0
chr1	117943395	117943626	ENSG00000065183.15|WDR3|YBX3|YBX3	991	+	5.0132637	2.0563395	-1.0	-1.0
chr1	117933287	117933490	ENSG00000065183.15|WDR3|YBX3|YBX3	968	+	3.3814888	1.4911683	-1.0	-1.0
chr1	117942436	117942544	ENSG00000065183.15|WDR3|YBX3|YBX3	997	+	6.930688	2.5474975	-1.0	-1.0
chr1	117954006	117954099	ENSG00000065183.15|WDR3|YBX3|YBX3	910	+	5.6608734	1.0439548	-1.0	-1.0
chr1	117959781	117960046	ENSG00000065183.15|WDR3|YBX3|YBX3	996	+	5.847765	2.4098957	-1.0	-1.0
chr1	117949999	117950130	ENSG00000065183.15|WDR3|YBX3|YBX3	946	+	5.8264704	1.2709429	-1.0	-1.0
chr1	117959466	117959706	ENSG00000065183.15|WDR3|YBX3|YBX3	981	+	3.7462878	1.7141317	-1.0	-1.0
chr1	117936768	117936887	ENSG00000065183.15|WDR3|YBX3|YBX3	975	+	4.9715524	1.5947527	-1.0	-1.0
chr1	117946085	117946179	ENSG00000065183.15|WDR3|YBX3|YBX3	926	+	5.7176337	1.1290845	-1.0	-1.0
chr1	119045581	119045662	ENSG00000116874.11|WARS2|YBX3|YBX3	917	-	5.664665	1.0800849	-1.0	-1.0
chr1	119076379	119076607	ENSG00000116874.11|WARS2|YBX3|YBX3	955	-	5.8901715	1.3488806	-1.0	-1.0
chr1	119033265	119033388	ENSG00000116874.11|WARS2|YBX3|YBX3	923	-	5.6704717	1.1152515	-1.0	-1.0
chr1	119620851	119621046	ENSG00000143067.4|ZNF697|YBX3|YBX3	987	-	6.400482	1.902349	-1.0	-1.0
chr1	119622211	119622326	ENSG00000143067.4|ZNF697|YBX3|YBX3	903	-	5.5523157	1.0152124	-1.0	-1.0
chr1	119711839	119712160	ENSG00000092621.12|PHGDH|YBX3|YBX3	999	+	3.6278195	3.052057	-1.0	-1.0
chr1	119721101	119721411	ENSG00000092621.12|PHGDH|YBX3|YBX3	993	+	4.6239395	2.1724594	-1.0	-1.0
chr1	119737113	119737253	ENSG00000092621.12|PHGDH|YBX3|YBX3	975	+	2.6561701	1.6043642	-1.0	-1.0
chr1	119723375	119723457	ENSG00000092621.12|PHGDH|YBX3|YBX3	967	+	4.1379247	1.4862053	-1.0	-1.0
chr1	119742906	119743044	ENSG00000092621.12|PHGDH|YBX3|YBX3	944	+	4.80113	1.2528317	-1.0	-1.0
chr1	119734558	119734823	ENSG00000092621.12|PHGDH|YBX3|YBX3	961	+	3.8118207	1.4060152	-1.0	-1.0
chr1	119743936	119744221	ENSG00000092621.12|PHGDH|YBX3|YBX3	997	+	3.6872525	2.513973	-1.0	-1.0
chr1	121177212	121177327	ENSG00000188610.12|FAM72B|YBX3|YBX3	927	-	2.5832853	1.1361234	-1.0	-1.0
chr1	121503268	121503438	ENSG00000233432.2|AL592494.2|YBX3|YBX3	918	+	5.6415377	1.0888045	-1.0	-1.0
chr1	145746867	145746967	ENSG00000265491.4|RNF115|YBX3|YBX3	904	-	5.553334	1.0181273	-1.0	-1.0
chr1	145744612	145744772	ENSG00000265491.4|RNF115|YBX3|YBX3	944	-	5.820393	1.250276	-1.0	-1.0
chr1	145752977	145753049	ENSG00000265491.4|RNF115|YBX3|YBX3	937	-	2.8816426	1.2029035	-1.0	-1.0
chr1	145747994	145748104	ENSG00000265491.4|RNF115|YBX3|YBX3	943	-	3.2479334	1.241273	-1.0	-1.0
chr1	145840921	145841066	ENSG00000186141.8|POLR3C|YBX3|YBX3	970	+	3.780019	1.5207539	-1.0	-1.0
chr1	145842338	145842448	ENSG00000186141.8|POLR3C|YBX3|YBX3	970	+	4.158334	1.5161854	-1.0	-1.0
chr1	145826453	145826608	ENSG00000186141.8|POLR3C|YBX3|YBX3	910	+	3.1558387	1.0440439	-1.0	-1.0
chr1	145826819	145827005	ENSG00000186141.8|POLR3C|YBX3|YBX3	978	+	4.2982874	1.6652656	-1.0	-1.0
chr1	145836814	145836866	ENSG00000186141.8|POLR3C|YBX3|YBX3	988	+	6.432905	1.9212302	-1.0	-1.0
chr1	145833489	145833582	ENSG00000186141.8|POLR3C|YBX3|YBX3	983	+	3.4820058	1.7761761	-1.0	-1.0
chr1	145848766	145848936	ENSG00000186364.11|NUDT17|YBX3|YBX3	933	+	4.950651	1.175325	-1.0	-1.0
chr1	145849271	145849436	ENSG00000131788.15|PIAS3|YBX3|YBX3	962	-	5.1647806	1.418423	-1.0	-1.0
chr1	145856346	145856491	ENSG00000131788.15|PIAS3|YBX3|YBX3	1000	-	7.4931264	3.3870606	-1.0	-1.0
chr1	145916826	145917018	ENSG00000131779.10|PEX11B|YBX3|YBX3	970	-	5.1953073	1.5301208	-1.0	-1.0
chr1	145926481	145926616	ENSG00000265241.6|RBM8A|YBX3|YBX3	977	-	2.8007507	1.6418654	-1.0	-1.0
chr1	145924045	145924260	ENSG00000265241.6|RBM8A|YBX3|YBX3	984	-	4.7664733	1.792919	-1.0	-1.0
chr1	145922430	145922535	ENSG00000265241.6|RBM8A|YBX3|YBX3	900	-	5.553334	1.0007341	-1.0	-1.0
chr1	145935962	145936142	ENSG00000271601.3|LIX1L|YBX3|YBX3	927	-	3.2398365	1.1364537	-1.0	-1.0
chr1	145947618	145947782	ENSG00000271601.3|LIX1L|YBX3|YBX3	998	-	5.040584	2.6308966	-1.0	-1.0
chr1	145957640	145957835	ENSG00000271601.3|LIX1L|YBX3|YBX3	911	-	3.6371675	1.0528975	-1.0	-1.0
chr1	145933597	145933887	ENSG00000271601.3|LIX1L|YBX3|YBX3	964	-	4.0200768	1.4405843	-1.0	-1.0
chr1	145942712	145942853	ENSG00000271601.3|LIX1L|YBX3|YBX3	928	-	3.7688797	1.1434283	-1.0	-1.0
chr1	145935567	145935762	ENSG00000271601.3|LIX1L|YBX3|YBX3	929	-	3.6648374	1.1479658	-1.0	-1.0
chr1	145936907	145936985	ENSG00000271601.3|LIX1L|YBX3|YBX3	966	-	5.9523973	1.4673978	-1.0	-1.0
chr1	145933477	145933597	ENSG00000271601.3|LIX1L|YBX3|YBX3	932	-	5.7347155	1.1693833	-1.0	-1.0
chr1	145978557	145978697	ENSG00000121851.12|POLR3GL|YBX3|YBX3	923	+	3.1533728	1.1161724	-1.0	-1.0
chr1	145975311	145975431	ENSG00000121851.12|POLR3GL|YBX3|YBX3	961	+	4.049094	1.4057671	-1.0	-1.0
chr1	145974829	145974944	ENSG00000121851.12|POLR3GL|YBX3|YBX3	954	+	5.8506303	1.3379177	-1.0	-1.0
chr1	145993509	145993924	ENSG00000265972.5|TXNIP|YBX3|YBX3	975	-	1.8463931	1.5947635	-1.0	-1.0
chr1	145995143	145995291	ENSG00000265972.5|TXNIP|YBX3|YBX3	986	-	2.1691575	1.8666968	-1.0	-1.0
chr1	145996016	145996381	ENSG00000265972.5|TXNIP|YBX3|YBX3	985	-	1.8768185	1.8304989	-1.0	-1.0
chr1	145993064	145993364	ENSG00000265972.5|TXNIP|YBX3|YBX3	1000	-	2.8034732	6.609056	-1.0	-1.0
chr1	145992544	145992934	ENSG00000265972.5|TXNIP|YBX3|YBX3	997	-	2.0843937	2.5577528	-1.0	-1.0
chr1	145994855	145994995	ENSG00000265972.5|TXNIP|YBX3|YBX3	937	-	2.4200513	1.1974375	-1.0	-1.0
chr1	145994280	145994845	ENSG00000265972.5|TXNIP|YBX3|YBX3	1000	-	2.8963318	5.295909	-1.0	-1.0
chr1	145993924	145994209	ENSG00000265972.5|TXNIP|YBX3|YBX3	1000	-	2.5463622	3.8181062	-1.0	-1.0
chr1	147167806	147167931	ENSG00000131791.7|PRKAB2|YBX3|YBX3	935	-	4.4203773	1.1880004	-1.0	-1.0
chr1	147252622	147252659	ENSG00000273071.1|AC242426.4|YBX3|YBX3	936	+	5.767313	1.1944301	-1.0	-1.0
chr1	147284375	147284499	ENSG00000131778.18|CHD1L|YBX3|YBX3	914	+	2.3209774	1.0641297	-1.0	-1.0
chr1	147252622	147252735	ENSG00000131778.18|CHD1L|YBX3|YBX3	985	+	6.325427	1.8350507	-1.0	-1.0
chr1	147264421	147264581	ENSG00000131778.18|CHD1L|YBX3|YBX3	935	+	2.4266222	1.1874564	-1.0	-1.0
chr1	147270923	147271038	ENSG00000131778.18|CHD1L|YBX3|YBX3	910	+	3.0043395	1.0469095	-1.0	-1.0
chr1	147285323	147285438	ENSG00000131778.18|CHD1L|YBX3|YBX3	938	+	2.7155552	1.2107568	-1.0	-1.0
chr1	147286297	147286500	ENSG00000131778.18|CHD1L|YBX3|YBX3	994	+	4.115099	2.2170978	-1.0	-1.0
chr1	147255812	147255922	ENSG00000131778.18|CHD1L|YBX3|YBX3	980	+	3.6680715	1.7025946	-1.0	-1.0
chr1	147294408	147294517	ENSG00000131778.18|CHD1L|YBX3|YBX3	978	+	3.6410458	1.6658543	-1.0	-1.0
chr1	147272170	147272281	ENSG00000131778.18|CHD1L|YBX3|YBX3	936	+	2.5520482	1.1967199	-1.0	-1.0
chr1	147276118	147276257	ENSG00000131778.18|CHD1L|YBX3|YBX3	981	+	2.4851038	1.7301114	-1.0	-1.0
chr1	147295430	147295535	ENSG00000131778.18|CHD1L|YBX3|YBX3	951	+	2.9677794	1.3064495	-1.0	-1.0
chr1	147259836	147260006	ENSG00000131778.18|CHD1L|YBX3|YBX3	998	+	6.2936153	2.805707	-1.0	-1.0
chr1	148330270	148330394	ENSG00000252744.1|Y_RNA|YBX3|YBX3	927	+	4.0731297	1.1345403	-1.0	-1.0
chr1	148330274	148330424	ENSG00000224481.1|AC245100.1|YBX3|YBX3	925	+	3.738038	1.1237838	-1.0	-1.0
chr1	148889777	148889882	ENSG00000178104.19|PDE4DIP|YBX3|YBX3	906	+	3.6164567	1.0274401	-1.0	-1.0
chr1	148985464	148985564	ENSG00000178104.19|PDE4DIP|YBX3|YBX3	901	+	5.5529265	1.005304	-1.0	-1.0
chr1	148978277	148978412	ENSG00000178104.19|PDE4DIP|YBX3|YBX3	974	+	3.3385806	1.5810215	-1.0	-1.0
chr1	148932127	148932357	ENSG00000178104.19|PDE4DIP|YBX3|YBX3	1000	+	4.890068	4.160693	-1.0	-1.0
chr1	148966868	148966976	ENSG00000178104.19|PDE4DIP|YBX3|YBX3	926	+	3.1073918	1.1307955	-1.0	-1.0
chr1	148981324	148981669	ENSG00000178104.19|PDE4DIP|YBX3|YBX3	998	+	4.1452403	2.6783009	-1.0	-1.0
chr1	148983169	148983369	ENSG00000178104.19|PDE4DIP|YBX3|YBX3	962	+	3.1665685	1.4184303	-1.0	-1.0
chr1	148889402	148889607	ENSG00000178104.19|PDE4DIP|YBX3|YBX3	959	+	2.8365088	1.3860853	-1.0	-1.0
chr1	148977951	148978051	ENSG00000178104.19|PDE4DIP|YBX3|YBX3	902	+	2.736503	1.0102062	-1.0	-1.0
chr1	148984709	148984834	ENSG00000178104.19|PDE4DIP|YBX3|YBX3	912	+	5.6164455	1.053519	-1.0	-1.0
chr1	149197991	149198151	ENSG00000215861.5|AC245297.1|YBX3|YBX3	999	-	5.879174	3.1383846	-1.0	-1.0
chr1	149240376	149240487	ENSG00000215861.5|AC245297.1|YBX3|YBX3	987	-	3.5586896	1.898411	-1.0	-1.0
chr1	149198360	149198484	ENSG00000215861.5|AC245297.1|YBX3|YBX3	980	-	2.993779	1.6944838	-1.0	-1.0
chr1	149811960	149812373	ENSG00000203814.6|HIST2H2BF|YBX3|YBX3	996	-	3.5365865	2.4511778	-1.0	-1.0
chr1	149813270	149813681	ENSG00000183598.3|HIST2H3D|YBX3|YBX3	1000	-	5.123648	3.75429	-1.0	-1.0
chr1	149840737	149840877	ENSG00000203811.1|HIST2H3C|YBX3|YBX3	939	-	5.7768493	1.2129979	-1.0	-1.0
chr1	149851280	149851510	ENSG00000272196.2|HIST2H2AA4|YBX3|YBX3	999	+	7.2941175	3.2770576	-1.0	-1.0
chr1	149885348	149885543	ENSG00000184678.10|HIST2H2BE|YBX3|YBX3	995	-	3.0740588	2.2601247	-1.0	-1.0
chr1	149885013	149885213	ENSG00000184678.10|HIST2H2BE|YBX3|YBX3	957	-	2.6494417	1.3678486	-1.0	-1.0
chr1	149885773	149885988	ENSG00000184678.10|HIST2H2BE|YBX3|YBX3	974	-	2.563453	1.5910006	-1.0	-1.0
chr1	149886133	149886652	ENSG00000184678.10|HIST2H2BE|YBX3|YBX3	1000	-	4.1597857	13.931724	-1.0	-1.0
chr1	149886974	149887359	ENSG00000184260.5|HIST2H2AC|YBX3|YBX3	1000	+	4.748241	13.936629	-1.0	-1.0
chr1	149887523	149887916	ENSG00000184270.4|HIST2H2AB|YBX3|YBX3	1000	-	3.432906	3.5606585	-1.0	-1.0
chr1	149923885	149923985	ENSG00000143368.9|SF3B4|YBX3|YBX3	923	-	5.6631603	1.1116748	-1.0	-1.0
chr1	149926400	149926915	ENSG00000143368.9|SF3B4|YBX3|YBX3	968	-	4.026724	1.4933506	-1.0	-1.0
chr1	149927195	149927294	ENSG00000143368.9|SF3B4|YBX3|YBX3	917	-	2.7141786	1.0785797	-1.0	-1.0
chr1	149942206	149942316	ENSG00000264522.5|OTUD7B|YBX3|YBX3	944	-	3.006151	1.2495346	-1.0	-1.0
chr1	149949663	149949773	ENSG00000264522.5|OTUD7B|YBX3|YBX3	973	-	5.4281673	1.563771	-1.0	-1.0
chr1	150144828	150144953	ENSG00000136631.12|VPS45|YBX3|YBX3	909	+	5.579911	1.0391264	-1.0	-1.0
chr1	150231776	150231921	ENSG00000143401.14|ANP32E|YBX3|YBX3	966	-	3.3647935	1.4662466	-1.0	-1.0
chr1	150219001	150219341	ENSG00000143401.14|ANP32E|YBX3|YBX3	964	-	3.2387786	1.4436748	-1.0	-1.0
chr1	150230575	150230693	ENSG00000143401.14|ANP32E|YBX3|YBX3	910	-	2.2873166	1.0464656	-1.0	-1.0
chr1	150266258	150266656	ENSG00000117362.12|APH1A|YBX3|YBX3	985	-	3.384555	1.8197539	-1.0	-1.0
chr1	150265573	150265673	ENSG00000117362.12|APH1A|YBX3|YBX3	902	-	3.5960793	1.0092992	-1.0	-1.0
chr1	150267715	150267789	ENSG00000117362.12|APH1A|YBX3|YBX3	946	-	3.2476249	1.2644557	-1.0	-1.0
chr1	150267320	150267525	ENSG00000117362.12|APH1A|YBX3|YBX3	988	-	3.2313404	1.9142902	-1.0	-1.0
chr1	150268697	150268902	ENSG00000117362.12|APH1A|YBX3|YBX3	921	-	2.2999022	1.1004896	-1.0	-1.0
chr1	150267956	150268171	ENSG00000117362.12|APH1A|YBX3|YBX3	994	-	3.4021504	2.1977713	-1.0	-1.0
chr1	150267035	150267280	ENSG00000117362.12|APH1A|YBX3|YBX3	978	-	3.6261637	1.6552953	-1.0	-1.0
chr1	150265778	150266108	ENSG00000117362.12|APH1A|YBX3|YBX3	940	-	2.979664	1.22032	-1.0	-1.0
chr1	150294254	150294444	ENSG00000266472.5|MRPS21|YBX3|YBX3	999	+	3.2047906	3.020353	-1.0	-1.0
chr1	150308047	150308357	ENSG00000266472.5|MRPS21|YBX3|YBX3	979	+	2.6881242	1.685541	-1.0	-1.0
chr1	150335039	150335179	ENSG00000117360.12|PRPF3|YBX3|YBX3	910	+	5.59631	1.0478694	-1.0	-1.0
chr1	150325750	150325850	ENSG00000117360.12|PRPF3|YBX3|YBX3	910	+	2.6883795	1.0465817	-1.0	-1.0
chr1	150352837	150353027	ENSG00000117360.12|PRPF3|YBX3|YBX3	923	+	3.7223117	1.1132983	-1.0	-1.0
chr1	150470730	150471295	ENSG00000163125.15|RPRD2|YBX3|YBX3	981	+	5.082135	1.7141721	-1.0	-1.0
chr1	150417595	150417720	ENSG00000163125.15|RPRD2|YBX3|YBX3	970	+	4.1975946	1.5261548	-1.0	-1.0
chr1	150471500	150471755	ENSG00000163125.15|RPRD2|YBX3|YBX3	951	+	4.52716	1.3054429	-1.0	-1.0
chr1	150464526	150464681	ENSG00000163125.15|RPRD2|YBX3|YBX3	928	+	2.9745297	1.1418524	-1.0	-1.0
chr1	150444250	150444377	ENSG00000163125.15|RPRD2|YBX3|YBX3	988	+	3.1029916	1.9308014	-1.0	-1.0
chr1	150472490	150472700	ENSG00000163125.15|RPRD2|YBX3|YBX3	929	+	5.7014008	1.147587	-1.0	-1.0
chr1	150460059	150460214	ENSG00000163125.15|RPRD2|YBX3|YBX3	988	+	5.7244997	1.9208156	-1.0	-1.0
chr1	150504332	150504436	ENSG00000143374.16|TARS2|YBX3|YBX3	931	+	3.1513028	1.1597638	-1.0	-1.0
chr1	150487857	150488102	ENSG00000143374.16|TARS2|YBX3|YBX3	982	+	3.703668	1.7433985	-1.0	-1.0
chr1	150497539	150497747	ENSG00000143374.16|TARS2|YBX3|YBX3	961	+	4.630417	1.4088839	-1.0	-1.0
chr1	150512406	150512572	ENSG00000143369.14|ECM1|YBX3|YBX3	972	+	5.724553	1.5488605	-1.0	-1.0
chr1	150512724	150512812	ENSG00000143369.14|ECM1|YBX3|YBX3	943	+	5.816024	1.2408941	-1.0	-1.0
chr1	150513236	150513451	ENSG00000143369.14|ECM1|YBX3|YBX3	951	+	4.376848	1.3088669	-1.0	-1.0
chr1	150555770	150556015	ENSG00000143382.14|ADAMTSL4|YBX3|YBX3	947	+	3.29819	1.2729433	-1.0	-1.0
chr1	150560609	150560844	ENSG00000143382.14|ADAMTSL4|YBX3|YBX3	955	+	2.461698	1.3497795	-1.0	-1.0
chr1	150553485	150553625	ENSG00000143382.14|ADAMTSL4|YBX3|YBX3	931	+	2.0817115	1.160949	-1.0	-1.0
chr1	150556620	150556793	ENSG00000143382.14|ADAMTSL4|YBX3|YBX3	958	+	2.2795882	1.3764099	-1.0	-1.0
chr1	150556025	150556140	ENSG00000143382.14|ADAMTSL4|YBX3|YBX3	922	+	5.6760125	1.108467	-1.0	-1.0
chr1	150559760	150559900	ENSG00000143382.14|ADAMTSL4|YBX3|YBX3	942	+	2.351086	1.2368265	-1.0	-1.0
chr1	150555428	150555533	ENSG00000143382.14|ADAMTSL4|YBX3|YBX3	917	+	1.9811685	1.0789096	-1.0	-1.0
chr1	150556161	150556361	ENSG00000143382.14|ADAMTSL4|YBX3|YBX3	995	+	2.576052	2.2914443	-1.0	-1.0
chr1	150556938	150557050	ENSG00000143382.14|ADAMTSL4|YBX3|YBX3	981	+	2.2186131	1.7220383	-1.0	-1.0
chr1	150560194	150560399	ENSG00000143382.14|ADAMTSL4|YBX3|YBX3	985	+	2.3624632	1.8290511	-1.0	-1.0
chr1	150552937	150553127	ENSG00000143382.14|ADAMTSL4|YBX3|YBX3	991	+	2.7937832	2.0268471	-1.0	-1.0
chr1	150577230	150577445	ENSG00000143384.12|MCL1|YBX3|YBX3	990	-	2.9803598	1.9844689	-1.0	-1.0
chr1	150576225	150576325	ENSG00000143384.12|MCL1|YBX3|YBX3	922	-	2.4853418	1.1105328	-1.0	-1.0
chr1	150578248	150578418	ENSG00000143384.12|MCL1|YBX3|YBX3	959	-	3.0173793	1.3834205	-1.0	-1.0
chr1	150579167	150579362	ENSG00000143384.12|MCL1|YBX3|YBX3	972	-	3.6789641	1.5474474	-1.0	-1.0
chr1	150576680	150577020	ENSG00000143384.12|MCL1|YBX3|YBX3	938	-	2.5842733	1.2056925	-1.0	-1.0
chr1	150575030	150575765	ENSG00000143384.12|MCL1|YBX3|YBX3	983	-	3.0933857	1.7708627	-1.0	-1.0
chr1	150629428	150629533	ENSG00000143420.18|ENSA|YBX3|YBX3	906	-	1.9828186	1.0289996	-1.0	-1.0
chr1	150622760	150622859	ENSG00000143420.18|ENSA|YBX3|YBX3	908	-	2.1825817	1.0348872	-1.0	-1.0
chr1	150625560	150625808	ENSG00000143420.18|ENSA|YBX3|YBX3	996	-	3.3729088	2.3776083	-1.0	-1.0
chr1	150696991	150697144	ENSG00000143457.10|GOLPH3L|YBX3|YBX3	983	-	3.3327606	1.7622439	-1.0	-1.0
chr1	150648309	150648519	ENSG00000143457.10|GOLPH3L|YBX3|YBX3	951	-	4.9511247	1.3117923	-1.0	-1.0
chr1	150647599	150647944	ENSG00000143457.10|GOLPH3L|YBX3|YBX3	952	-	3.9033847	1.3184779	-1.0	-1.0
chr1	150663636	150663763	ENSG00000143457.10|GOLPH3L|YBX3|YBX3	959	-	3.0552127	1.390066	-1.0	-1.0
chr1	150817081	150817181	ENSG00000143437.20|ARNT|YBX3|YBX3	908	-	3.6346102	1.0339828	-1.0	-1.0
chr1	150816792	150816890	ENSG00000143437.20|ARNT|YBX3|YBX3	906	-	2.7122083	1.0264388	-1.0	-1.0
chr1	150839503	150839654	ENSG00000143437.20|ARNT|YBX3|YBX3	983	-	3.053352	1.7583143	-1.0	-1.0
chr1	150816258	150816406	ENSG00000143437.20|ARNT|YBX3|YBX3	924	-	3.0087597	1.1191223	-1.0	-1.0
chr1	150836279	150836449	ENSG00000143437.20|ARNT|YBX3|YBX3	962	-	2.8819122	1.4216576	-1.0	-1.0
chr1	150829102	150829207	ENSG00000143437.20|ARNT|YBX3|YBX3	926	-	2.7985468	1.1333688	-1.0	-1.0
chr1	150942567	150942688	ENSG00000143379.12|SETDB1|YBX3|YBX3	967	+	5.340237	1.4798312	-1.0	-1.0
chr1	150963486	150963776	ENSG00000143379.12|SETDB1|YBX3|YBX3	979	+	4.750589	1.6846577	-1.0	-1.0
chr1	150960792	150960892	ENSG00000143379.12|SETDB1|YBX3|YBX3	905	+	5.5521126	1.0230539	-1.0	-1.0
chr1	150959177	150959287	ENSG00000143379.12|SETDB1|YBX3|YBX3	920	+	3.749202	1.099086	-1.0	-1.0
chr1	150950657	150950867	ENSG00000143379.12|SETDB1|YBX3|YBX3	991	+	3.7184355	2.070511	-1.0	-1.0
chr1	150951364	150951481	ENSG00000143379.12|SETDB1|YBX3|YBX3	997	+	6.953278	2.5732095	-1.0	-1.0
chr1	150968917	150969172	ENSG00000143418.19|CERS2|YBX3|YBX3	1000	-	3.6458502	4.750612	-1.0	-1.0
chr1	150967381	150967541	ENSG00000143418.19|CERS2|YBX3|YBX3	977	-	2.8433301	1.6445858	-1.0	-1.0
chr1	150966475	150966629	ENSG00000143418.19|CERS2|YBX3|YBX3	997	-	2.975121	2.4587145	-1.0	-1.0
chr1	150966985	150967202	ENSG00000143418.19|CERS2|YBX3|YBX3	1000	-	3.877448	3.4985723	-1.0	-1.0
chr1	150967819	150967877	ENSG00000143418.19|CERS2|YBX3|YBX3	995	-	3.1874502	2.296972	-1.0	-1.0
chr1	150966755	150966945	ENSG00000143418.19|CERS2|YBX3|YBX3	1000	-	4.0717006	3.8521183	-1.0	-1.0
chr1	150974618	150974793	ENSG00000143418.19|CERS2|YBX3|YBX3	968	-	2.8074572	1.4887525	-1.0	-1.0
chr1	150966002	150966288	ENSG00000143418.19|CERS2|YBX3|YBX3	955	-	2.3803473	1.3454474	-1.0	-1.0
chr1	150968082	150968201	ENSG00000143418.19|CERS2|YBX3|YBX3	985	-	2.7743075	1.8362702	-1.0	-1.0
chr1	150968394	150968512	ENSG00000143418.19|CERS2|YBX3|YBX3	1000	-	3.9974098	4.7653675	-1.0	-1.0
chr1	150965442	150965892	ENSG00000143418.19|CERS2|YBX3|YBX3	975	-	2.3161023	1.5963376	-1.0	-1.0
chr1	151002609	151002719	ENSG00000143409.15|MINDY1|YBX3|YBX3	925	-	5.6808367	1.1262021	-1.0	-1.0
chr1	151018551	151018661	ENSG00000143363.15|PRUNE1|YBX3|YBX3	908	+	2.9887753	1.0383668	-1.0	-1.0
chr1	151034640	151034850	ENSG00000143363.15|PRUNE1|YBX3|YBX3	979	+	4.613004	1.68558	-1.0	-1.0
chr1	151034875	151035175	ENSG00000143363.15|PRUNE1|YBX3|YBX3	951	+	4.5859427	1.3096405	-1.0	-1.0
chr1	151024610	151024790	ENSG00000143363.15|PRUNE1|YBX3|YBX3	980	+	5.4296064	1.7009674	-1.0	-1.0
chr1	151034055	151034155	ENSG00000143363.15|PRUNE1|YBX3|YBX3	903	+	3.5943677	1.0122977	-1.0	-1.0
chr1	151025514	151025634	ENSG00000143363.15|PRUNE1|YBX3|YBX3	935	+	5.717671	1.1870766	-1.0	-1.0
chr1	151052725	151052960	ENSG00000197622.12|CDC42SE1|YBX3|YBX3	954	-	2.483384	1.334731	-1.0	-1.0
chr1	151051930	151052125	ENSG00000197622.12|CDC42SE1|YBX3|YBX3	1000	-	3.561947	4.0738935	-1.0	-1.0
chr1	151055820	151055993	ENSG00000197622.12|CDC42SE1|YBX3|YBX3	989	-	3.1714497	1.9570746	-1.0	-1.0
chr1	151051670	151051780	ENSG00000197622.12|CDC42SE1|YBX3|YBX3	905	-	2.2777429	1.021565	-1.0	-1.0
chr1	151053050	151053150	ENSG00000197622.12|CDC42SE1|YBX3|YBX3	905	-	2.661928	1.0243236	-1.0	-1.0
chr1	151055640	151055800	ENSG00000197622.12|CDC42SE1|YBX3|YBX3	956	-	3.1194658	1.3571873	-1.0	-1.0
chr1	151051070	151051280	ENSG00000197622.12|CDC42SE1|YBX3|YBX3	984	-	2.9253123	1.794714	-1.0	-1.0
chr1	151059478	151059698	ENSG00000197622.12|CDC42SE1|YBX3|YBX3	955	-	2.7932787	1.3427217	-1.0	-1.0
chr1	151051400	151051505	ENSG00000197622.12|CDC42SE1|YBX3|YBX3	905	-	5.5529265	1.0217793	-1.0	-1.0
chr1	151068338	151068463	ENSG00000213190.3|MLLT11|YBX3|YBX3	910	+	4.0732646	1.0461743	-1.0	-1.0
chr1	151060372	151060553	ENSG00000213190.3|MLLT11|YBX3|YBX3	976	+	3.7165463	1.6273797	-1.0	-1.0
chr1	151068093	151068288	ENSG00000213190.3|MLLT11|YBX3|YBX3	949	+	4.7164125	1.2885425	-1.0	-1.0
chr1	151090405	151090540	ENSG00000143458.11|GABPB2|YBX3|YBX3	911	+	5.594438	1.0519093	-1.0	-1.0
chr1	151166845	151167022	ENSG00000163156.11|SCNM1|YBX3|YBX3	999	+	7.214803	3.0331354	-1.0	-1.0
chr1	151166470	151166585	ENSG00000163156.11|SCNM1|YBX3|YBX3	907	+	3.6266456	1.0316013	-1.0	-1.0
chr1	151168120	151168280	ENSG00000163156.11|SCNM1|YBX3|YBX3	969	+	5.8630223	1.5104036	-1.0	-1.0
chr1	151167325	151167450	ENSG00000163156.11|SCNM1|YBX3|YBX3	949	+	3.9260912	1.2886715	-1.0	-1.0
chr1	151178000	151178140	ENSG00000163159.12|VPS72|YBX3|YBX3	993	-	4.709631	2.1381855	-1.0	-1.0
chr1	151185505	151185715	ENSG00000163159.12|VPS72|YBX3|YBX3	996	-	4.899447	2.442019	-1.0	-1.0
chr1	151185715	151185910	ENSG00000163159.12|VPS72|YBX3|YBX3	996	-	3.8310418	2.377449	-1.0	-1.0
chr1	151176640	151177055	ENSG00000163159.12|VPS72|YBX3|YBX3	960	-	3.3066256	1.3986123	-1.0	-1.0
chr1	151184316	151184493	ENSG00000163159.12|VPS72|YBX3|YBX3	967	-	3.6529326	1.482674	-1.0	-1.0
chr1	151248992	151249177	ENSG00000143398.19|PIP5K1A|YBX3|YBX3	924	+	3.8346539	1.1194433	-1.0	-1.0
chr1	151232575	151232675	ENSG00000143398.19|PIP5K1A|YBX3|YBX3	902	+	5.5525193	1.0070639	-1.0	-1.0
chr1	151242437	151242557	ENSG00000143398.19|PIP5K1A|YBX3|YBX3	906	+	3.0679133	1.0275639	-1.0	-1.0
chr1	151198945	151199135	ENSG00000143398.19|PIP5K1A|YBX3|YBX3	984	+	4.6589856	1.7944723	-1.0	-1.0
chr1	151264831	151264966	ENSG00000159352.15|PSMD4|YBX3|YBX3	984	+	3.3849475	1.7859643	-1.0	-1.0
chr1	151263873	151264023	ENSG00000159352.15|PSMD4|YBX3|YBX3	995	+	3.2247722	2.3248065	-1.0	-1.0
chr1	151267172	151267377	ENSG00000159352.15|PSMD4|YBX3|YBX3	985	+	3.2359085	1.8386234	-1.0	-1.0
chr1	151254702	151254808	ENSG00000159352.15|PSMD4|YBX3|YBX3	931	+	2.755393	1.158569	-1.0	-1.0
chr1	151262160	151262390	ENSG00000159352.15|PSMD4|YBX3|YBX3	1000	+	5.1401052	5.9418826	-1.0	-1.0
chr1	151266253	151266428	ENSG00000159352.15|PSMD4|YBX3|YBX3	944	+	2.4501846	1.252061	-1.0	-1.0
chr1	151290455	151290555	ENSG00000143373.17|ZNF687|YBX3|YBX3	901	+	5.5517054	1.0046083	-1.0	-1.0
chr1	151291319	151291459	ENSG00000143373.17|ZNF687|YBX3|YBX3	912	+	5.4238386	1.0532475	-1.0	-1.0
chr1	151287699	151287859	ENSG00000143373.17|ZNF687|YBX3|YBX3	938	+	5.1514573	1.2070873	-1.0	-1.0
chr1	151287314	151287434	ENSG00000143373.17|ZNF687|YBX3|YBX3	912	+	4.6295667	1.0551271	-1.0	-1.0
chr1	151306135	151306405	ENSG00000143393.16|PI4KB|YBX3|YBX3	956	-	3.6056006	1.3564324	-1.0	-1.0
chr1	151294408	151294541	ENSG00000143393.16|PI4KB|YBX3|YBX3	960	-	3.396033	1.3954073	-1.0	-1.0
chr1	151292931	151293033	ENSG00000143393.16|PI4KB|YBX3|YBX3	910	-	5.5807095	1.0450767	-1.0	-1.0
chr1	151307588	151307801	ENSG00000143393.16|PI4KB|YBX3|YBX3	989	-	5.8469357	1.9516883	-1.0	-1.0
chr1	151292591	151292711	ENSG00000143393.16|PI4KB|YBX3|YBX3	920	-	3.6902027	1.0952245	-1.0	-1.0
chr1	151315842	151316057	ENSG00000143393.16|PI4KB|YBX3|YBX3	961	-	4.4373255	1.405972	-1.0	-1.0
chr1	151316292	151316492	ENSG00000143393.16|PI4KB|YBX3|YBX3	958	-	3.593546	1.372648	-1.0	-1.0
chr1	151292776	151292881	ENSG00000143393.16|PI4KB|YBX3|YBX3	917	-	3.675125	1.0833359	-1.0	-1.0
chr1	151316122	151316237	ENSG00000143393.16|PI4KB|YBX3|YBX3	908	-	5.5715785	1.037544	-1.0	-1.0
chr1	151303493	151303650	ENSG00000143393.16|PI4KB|YBX3|YBX3	999	-	5.7516294	3.2740464	-1.0	-1.0
chr1	151298804	151299024	ENSG00000143393.16|PI4KB|YBX3|YBX3	991	-	3.9455726	2.0397513	-1.0	-1.0
chr1	151341484	151341609	ENSG00000143390.17|RFX5|YBX3|YBX3	924	-	4.389542	1.1206756	-1.0	-1.0
chr1	151341879	151341999	ENSG00000143390.17|RFX5|YBX3|YBX3	915	-	5.631251	1.0715038	-1.0	-1.0
chr1	151345051	151345188	ENSG00000143390.17|RFX5|YBX3|YBX3	961	-	5.931687	1.4144692	-1.0	-1.0
chr1	151369379	151369544	ENSG00000143416.20|SELENBP1|YBX3|YBX3	963	-	5.7026467	1.4360669	-1.0	-1.0
chr1	151364311	151364491	ENSG00000143416.20|SELENBP1|YBX3|YBX3	945	-	3.990053	1.2564728	-1.0	-1.0
chr1	151366695	151366840	ENSG00000143416.20|SELENBP1|YBX3|YBX3	920	-	5.657299	1.095543	-1.0	-1.0
chr1	151368198	151368318	ENSG00000143416.20|SELENBP1|YBX3|YBX3	910	-	3.0008614	1.044733	-1.0	-1.0
chr1	151401180	151401425	ENSG00000159377.10|PSMB4|YBX3|YBX3	986	+	3.1669893	1.8475742	-1.0	-1.0
chr1	151401445	151401710	ENSG00000159377.10|PSMB4|YBX3|YBX3	997	+	4.085907	2.589135	-1.0	-1.0
chr1	151399980	151400260	ENSG00000159377.10|PSMB4|YBX3|YBX3	997	+	2.9852307	2.4716573	-1.0	-1.0
chr1	151401735	151401925	ENSG00000159377.10|PSMB4|YBX3|YBX3	916	+	3.0411625	1.0751963	-1.0	-1.0
chr1	151400345	151400655	ENSG00000159377.10|PSMB4|YBX3|YBX3	993	+	3.3450499	2.172089	-1.0	-1.0
chr1	151399618	151399727	ENSG00000159377.10|PSMB4|YBX3|YBX3	910	+	1.7965673	1.0480579	-1.0	-1.0
chr1	151400690	151400885	ENSG00000159377.10|PSMB4|YBX3|YBX3	927	+	2.1145632	1.13516	-1.0	-1.0
chr1	151423988	151424173	ENSG00000143442.21|POGZ|YBX3|YBX3	943	-	3.667694	1.2474017	-1.0	-1.0
chr1	151405958	151406098	ENSG00000143442.21|POGZ|YBX3|YBX3	940	-	3.629416	1.2210557	-1.0	-1.0
chr1	151424954	151425134	ENSG00000143442.21|POGZ|YBX3|YBX3	990	-	5.7985053	1.984634	-1.0	-1.0
chr1	151428223	151428328	ENSG00000143442.21|POGZ|YBX3|YBX3	909	-	3.1068978	1.0400734	-1.0	-1.0
chr1	151429589	151429711	ENSG00000143442.21|POGZ|YBX3|YBX3	939	-	3.8462622	1.2155536	-1.0	-1.0
chr1	151411624	151411798	ENSG00000143442.21|POGZ|YBX3|YBX3	973	-	3.3796384	1.5700371	-1.0	-1.0
chr1	151406871	151407031	ENSG00000143442.21|POGZ|YBX3|YBX3	960	-	4.5184183	1.398024	-1.0	-1.0
chr1	151440852	151441086	ENSG00000143442.21|POGZ|YBX3|YBX3	991	-	4.856038	2.0655916	-1.0	-1.0
chr1	151405253	151405428	ENSG00000143442.21|POGZ|YBX3|YBX3	926	-	4.3901687	1.1321921	-1.0	-1.0
chr1	151427843	151428038	ENSG00000143442.21|POGZ|YBX3|YBX3	947	-	3.09412	1.2759082	-1.0	-1.0
chr1	151405723	151405928	ENSG00000143442.21|POGZ|YBX3|YBX3	945	-	2.9570935	1.2618934	-1.0	-1.0
chr1	151408723	151408823	ENSG00000143442.21|POGZ|YBX3|YBX3	902	-	2.4203315	1.0070581	-1.0	-1.0
chr1	151459241	151459416	ENSG00000143442.21|POGZ|YBX3|YBX3	956	-	5.9061723	1.3602898	-1.0	-1.0
chr1	151430665	151430841	ENSG00000143442.21|POGZ|YBX3|YBX3	936	-	3.6884632	1.1941422	-1.0	-1.0
chr1	151402853	151403203	ENSG00000143442.21|POGZ|YBX3|YBX3	999	-	5.0087304	2.877659	-1.0	-1.0
chr1	151692434	151692554	ENSG00000143376.12|SNX27|YBX3|YBX3	969	+	5.350891	1.5038656	-1.0	-1.0
chr1	151668471	151668621	ENSG00000143376.12|SNX27|YBX3|YBX3	925	+	3.9312048	1.124543	-1.0	-1.0
chr1	151698072	151698357	ENSG00000143376.12|SNX27|YBX3|YBX3	928	+	3.5355687	1.140051	-1.0	-1.0
chr1	151658234	151658394	ENSG00000143376.12|SNX27|YBX3|YBX3	991	+	4.5264535	2.068657	-1.0	-1.0
chr1	151762961	151763141	ENSG00000143436.10|MRPL9|YBX3|YBX3	959	-	4.893943	1.3863914	-1.0	-1.0
chr1	151759642	151760181	ENSG00000143436.10|MRPL9|YBX3|YBX3	992	-	3.4546735	2.108695	-1.0	-1.0
chr1	151763326	151763564	ENSG00000143436.10|MRPL9|YBX3|YBX3	984	-	4.103256	1.7841204	-1.0	-1.0
chr1	151762387	151762500	ENSG00000143436.10|MRPL9|YBX3|YBX3	958	-	4.0187984	1.3748212	-1.0	-1.0
chr1	151761450	151761550	ENSG00000143436.10|MRPL9|YBX3|YBX3	916	-	2.4118092	1.075909	-1.0	-1.0
chr1	151760815	151760915	ENSG00000143436.10|MRPL9|YBX3|YBX3	940	-	2.9453125	1.220632	-1.0	-1.0
chr1	151763388	151763501	ENSG00000249602.1|AL589765.4|YBX3|YBX3	986	-	3.8134842	1.853709	-1.0	-1.0
chr1	151779972	151780097	ENSG00000182134.15|TDRKH|YBX3|YBX3	906	-	5.5636325	1.0287504	-1.0	-1.0
chr1	151874223	151874533	ENSG00000159445.12|THEM4|YBX3|YBX3	991	-	6.491752	2.056704	-1.0	-1.0
chr1	151874603	151874923	ENSG00000159445.12|THEM4|YBX3|YBX3	949	-	4.1429443	1.290512	-1.0	-1.0
chr1	151873963	151874133	ENSG00000159445.12|THEM4|YBX3|YBX3	951	-	5.8349423	1.3117394	-1.0	-1.0
chr1	152036912	152037035	ENSG00000163191.5|S100A11|YBX3|YBX3	987	-	3.0163894	1.884959	-1.0	-1.0
chr1	152032510	152032610	ENSG00000163191.5|S100A11|YBX3|YBX3	915	-	3.020928	1.0683807	-1.0	-1.0
chr1	152033647	152033800	ENSG00000163191.5|S100A11|YBX3|YBX3	1000	-	5.5628824	3.6586392	-1.0	-1.0
chr1	153535192	153535375	ENSG00000197956.9|S100A6|YBX3|YBX3	962	-	3.8279514	1.4236404	-1.0	-1.0
chr1	153534678	153534830	ENSG00000197956.9|S100A6|YBX3|YBX3	976	-	4.1109595	1.6228282	-1.0	-1.0
chr1	153543612	153543772	ENSG00000196154.11|S100A4|YBX3|YBX3	912	-	5.595418	1.0534503	-1.0	-1.0
chr1	153544678	153544778	ENSG00000196154.11|S100A4|YBX3|YBX3	909	-	5.6077247	1.0396781	-1.0	-1.0
chr1	153618806	153618916	ENSG00000189171.14|S100A13|YBX3|YBX3	919	-	3.5064056	1.0934356	-1.0	-1.0
chr1	153626319	153626589	ENSG00000189171.14|S100A13|YBX3|YBX3	1000	-	5.8847947	4.6337533	-1.0	-1.0
chr1	153627404	153627598	ENSG00000189171.14|S100A13|YBX3|YBX3	975	-	3.1779113	1.5989771	-1.0	-1.0
chr1	153627482	153627598	ENSG00000271853.5|AL162258.1|YBX3|YBX3	980	-	3.2573705	1.707472	-1.0	-1.0
chr1	153626331	153626533	ENSG00000271853.5|AL162258.1|YBX3|YBX3	1000	-	6.6385326	5.854044	-1.0	-1.0
chr1	153628383	153628563	ENSG00000160678.11|S100A1|YBX3|YBX3	994	+	4.9262867	2.2501364	-1.0	-1.0
chr1	153630463	153630662	ENSG00000160678.11|S100A1|YBX3|YBX3	990	+	5.0424294	1.9963312	-1.0	-1.0
chr1	153634131	153634343	ENSG00000160679.12|CHTOP|YBX3|YBX3	983	+	2.5900307	1.7731794	-1.0	-1.0
chr1	153637526	153637681	ENSG00000160679.12|CHTOP|YBX3|YBX3	948	+	4.85936	1.2874727	-1.0	-1.0
chr1	153645828	153646063	ENSG00000160679.12|CHTOP|YBX3|YBX3	971	+	6.055162	1.5380548	-1.0	-1.0
chr1	153638211	153638448	ENSG00000160679.12|CHTOP|YBX3|YBX3	986	+	2.932157	1.8410645	-1.0	-1.0
chr1	153645183	153645418	ENSG00000160679.12|CHTOP|YBX3|YBX3	988	+	3.7292223	1.9118869	-1.0	-1.0
chr1	153659433	153659566	ENSG00000143553.10|SNAPIN|YBX3|YBX3	950	+	3.9281576	1.2971339	-1.0	-1.0
chr1	153661199	153661439	ENSG00000143553.10|SNAPIN|YBX3|YBX3	934	+	3.580159	1.1824989	-1.0	-1.0
chr1	153661444	153661544	ENSG00000143553.10|SNAPIN|YBX3|YBX3	907	+	5.610468	1.0319631	-1.0	-1.0
chr1	153665219	153665336	ENSG00000143621.16|ILF2|YBX3|YBX3	1000	-	4.120653	6.6182218	-1.0	-1.0
chr1	153662704	153662795	ENSG00000143621.16|ILF2|YBX3|YBX3	964	-	2.3821304	1.448778	-1.0	-1.0
chr1	153662052	153662556	ENSG00000143621.16|ILF2|YBX3|YBX3	1000	-	3.3194916	4.0935197	-1.0	-1.0
chr1	153665662	153665728	ENSG00000143621.16|ILF2|YBX3|YBX3	931	-	2.4828987	1.1602082	-1.0	-1.0
chr1	153663018	153663276	ENSG00000143621.16|ILF2|YBX3|YBX3	975	-	2.7813432	1.6040635	-1.0	-1.0
chr1	153667512	153667652	ENSG00000143621.16|ILF2|YBX3|YBX3	935	-	2.317666	1.1903667	-1.0	-1.0
chr1	153664395	153664474	ENSG00000143621.16|ILF2|YBX3|YBX3	955	-	2.2383993	1.3471137	-1.0	-1.0
chr1	153664042	153664130	ENSG00000143621.16|ILF2|YBX3|YBX3	916	-	1.8954637	1.0734227	-1.0	-1.0
chr1	153773262	153773377	ENSG00000143624.13|INTS3|YBX3|YBX3	923	+	5.704583	1.114367	-1.0	-1.0
chr1	153752276	153752408	ENSG00000143624.13|INTS3|YBX3|YBX3	984	+	4.079436	1.7880043	-1.0	-1.0
chr1	153808854	153809049	ENSG00000143614.9|GATAD2B|YBX3|YBX3	953	-	3.9305096	1.3262063	-1.0	-1.0
chr1	153809189	153809354	ENSG00000143614.9|GATAD2B|YBX3|YBX3	980	-	5.0030503	1.7049094	-1.0	-1.0
chr1	153807119	153807289	ENSG00000143614.9|GATAD2B|YBX3|YBX3	948	-	3.4437702	1.2808832	-1.0	-1.0
chr1	153808454	153808554	ENSG00000143614.9|GATAD2B|YBX3|YBX3	934	-	5.768017	1.1777245	-1.0	-1.0
chr1	153817441	153817542	ENSG00000143614.9|GATAD2B|YBX3|YBX3	912	-	2.6887414	1.0566585	-1.0	-1.0
chr1	153811680	153811848	ENSG00000143614.9|GATAD2B|YBX3|YBX3	979	-	4.439864	1.6813642	-1.0	-1.0
chr1	153805369	153805559	ENSG00000143614.9|GATAD2B|YBX3|YBX3	919	-	5.6553144	1.0911822	-1.0	-1.0
chr1	153939657	153939777	ENSG00000198837.9|DENND4B|YBX3|YBX3	937	-	3.6933694	1.197368	-1.0	-1.0
chr1	153937758	153937858	ENSG00000198837.9|DENND4B|YBX3|YBX3	917	-	3.675116	1.0785141	-1.0	-1.0
chr1	153929790	153929930	ENSG00000198837.9|DENND4B|YBX3|YBX3	927	-	2.8457959	1.1368245	-1.0	-1.0
chr1	153930325	153930442	ENSG00000198837.9|DENND4B|YBX3|YBX3	942	-	2.8984942	1.2361068	-1.0	-1.0
chr1	153944057	153944277	ENSG00000198837.9|DENND4B|YBX3|YBX3	918	-	3.1685486	1.0861609	-1.0	-1.0
chr1	153932180	153932335	ENSG00000198837.9|DENND4B|YBX3|YBX3	924	-	2.959369	1.1204553	-1.0	-1.0
chr1	153938909	153939045	ENSG00000198837.9|DENND4B|YBX3|YBX3	939	-	2.8678987	1.2156594	-1.0	-1.0
chr1	153955007	153955166	ENSG00000160741.16|CRTC2|YBX3|YBX3	920	-	3.072106	1.0971445	-1.0	-1.0
chr1	153960628	153960754	ENSG00000143570.17|SLC39A1|YBX3|YBX3	972	-	3.080998	1.5587001	-1.0	-1.0
chr1	153959703	153960213	ENSG00000143570.17|SLC39A1|YBX3|YBX3	939	-	3.0206773	1.2158035	-1.0	-1.0
chr1	153962219	153962329	ENSG00000143570.17|SLC39A1|YBX3|YBX3	905	-	2.3346727	1.0215558	-1.0	-1.0
chr1	153959253	153959488	ENSG00000143570.17|SLC39A1|YBX3|YBX3	930	-	3.5048165	1.1552656	-1.0	-1.0
chr1	153968026	153968136	ENSG00000143578.15|CREB3L4|YBX3|YBX3	912	+	5.6068797	1.0550218	-1.0	-1.0
chr1	153975816	153975905	ENSG00000143543.14|JTB|YBX3|YBX3	999	-	3.9824262	2.8413155	-1.0	-1.0
chr1	153977169	153977534	ENSG00000143543.14|JTB|YBX3|YBX3	990	-	3.1710079	2.0067346	-1.0	-1.0
chr1	153974523	153974835	ENSG00000143543.14|JTB|YBX3|YBX3	1000	-	3.6910076	7.1466746	-1.0	-1.0
chr1	153977569	153977684	ENSG00000143543.14|JTB|YBX3|YBX3	910	-	2.0685763	1.0459894	-1.0	-1.0
chr1	153976692	153976912	ENSG00000143543.14|JTB|YBX3|YBX3	962	-	3.2775874	1.4239074	-1.0	-1.0
chr1	153982706	153982891	ENSG00000143545.8|RAB13|YBX3|YBX3	970	-	5.6439567	1.5186654	-1.0	-1.0
chr1	153983436	153983576	ENSG00000143545.8|RAB13|YBX3|YBX3	981	-	2.834791	1.7182455	-1.0	-1.0
chr1	153983151	153983346	ENSG00000143545.8|RAB13|YBX3|YBX3	978	-	4.119165	1.6548448	-1.0	-1.0
chr1	153984720	153984781	ENSG00000143545.8|RAB13|YBX3|YBX3	990	-	3.9571936	2.00619	-1.0	-1.0
chr1	153986041	153986358	ENSG00000143545.8|RAB13|YBX3|YBX3	993	-	5.259244	2.1458862	-1.0	-1.0
chr1	153991474	153991698	ENSG00000177954.11|RPS27|YBX3|YBX3	1000	+	3.1350977	6.685661	-1.0	-1.0
chr1	153990758	153991034	ENSG00000177954.11|RPS27|YBX3|YBX3	1000	+	2.7368448	3.912361	-1.0	-1.0
chr1	153991114	153991314	ENSG00000177954.11|RPS27|YBX3|YBX3	1000	+	3.8076549	16.758945	-1.0	-1.0
chr1	154176139	154176239	ENSG00000143549.19|TPM3|YBX3|YBX3	903	-	2.9577687	1.011335	-1.0	-1.0
chr1	154157093	154157313	ENSG00000143549.19|TPM3|YBX3|YBX3	976	-	2.3754747	1.6240313	-1.0	-1.0
chr1	154156668	154156783	ENSG00000143549.19|TPM3|YBX3|YBX3	967	-	3.1021738	1.48102	-1.0	-1.0
chr1	154206715	154207648	ENSG00000143612.19|C1orf43|YBX3|YBX3	996	-	3.1787229	2.3558402	-1.0	-1.0
chr1	154212457	154212712	ENSG00000143612.19|C1orf43|YBX3|YBX3	1000	-	4.0097313	3.9567645	-1.0	-1.0
chr1	154213892	154213946	ENSG00000143612.19|C1orf43|YBX3|YBX3	942	-	2.5114253	1.2334758	-1.0	-1.0
chr1	154214456	154214574	ENSG00000143612.19|C1orf43|YBX3|YBX3	999	-	3.9188457	3.2587745	-1.0	-1.0
chr1	154212238	154212373	ENSG00000143612.19|C1orf43|YBX3|YBX3	999	-	3.4601743	2.8577251	-1.0	-1.0
chr1	154220366	154220637	ENSG00000143612.19|C1orf43|YBX3|YBX3	961	-	2.6757526	1.414242	-1.0	-1.0
chr1	154237028	154237128	ENSG00000143569.18|UBAP2L|YBX3|YBX3	908	+	2.181618	1.0367566	-1.0	-1.0
chr1	154263182	154263422	ENSG00000143569.18|UBAP2L|YBX3|YBX3	998	+	3.544601	2.70425	-1.0	-1.0
chr1	154253899	154254079	ENSG00000143569.18|UBAP2L|YBX3|YBX3	961	+	2.3008006	1.4064312	-1.0	-1.0
chr1	154249238	154249423	ENSG00000143569.18|UBAP2L|YBX3|YBX3	915	+	2.0503047	1.06895	-1.0	-1.0
chr1	154255161	154255321	ENSG00000143569.18|UBAP2L|YBX3|YBX3	933	+	2.3741624	1.1755038	-1.0	-1.0
chr1	154255682	154255755	ENSG00000143569.18|UBAP2L|YBX3|YBX3	971	+	2.635215	1.5427861	-1.0	-1.0
chr1	154259925	154260029	ENSG00000143569.18|UBAP2L|YBX3|YBX3	933	+	2.172442	1.1716266	-1.0	-1.0
chr1	154251500	154251653	ENSG00000143569.18|UBAP2L|YBX3|YBX3	985	+	3.4529066	1.8156861	-1.0	-1.0
chr1	154261591	154261699	ENSG00000143569.18|UBAP2L|YBX3|YBX3	922	+	2.0129457	1.1090456	-1.0	-1.0
chr1	154251170	154251318	ENSG00000143569.18|UBAP2L|YBX3|YBX3	971	+	3.0699358	1.5388515	-1.0	-1.0
chr1	154246203	154246353	ENSG00000143569.18|UBAP2L|YBX3|YBX3	958	+	2.230406	1.3789914	-1.0	-1.0
chr1	154260901	154261109	ENSG00000143569.18|UBAP2L|YBX3|YBX3	995	+	3.202951	2.2913556	-1.0	-1.0
chr1	154268891	154268991	ENSG00000143569.18|UBAP2L|YBX3|YBX3	905	+	2.6622956	1.0243236	-1.0	-1.0
chr1	154270199	154270424	ENSG00000143569.18|UBAP2L|YBX3|YBX3	967	+	3.4633875	1.4842271	-1.0	-1.0
chr1	154273432	154273662	ENSG00000143575.14|HAX1|YBX3|YBX3	988	+	2.7270572	1.9158632	-1.0	-1.0
chr1	154273677	154273961	ENSG00000143575.14|HAX1|YBX3|YBX3	985	+	3.394863	1.8220872	-1.0	-1.0
chr1	154275615	154275870	ENSG00000143575.14|HAX1|YBX3|YBX3	1000	+	3.6133418	4.2035575	-1.0	-1.0
chr1	154275054	154275479	ENSG00000143575.14|HAX1|YBX3|YBX3	993	+	4.2331953	2.1347532	-1.0	-1.0
chr1	154343897	154343997	ENSG00000143515.16|ATP8B2|YBX3|YBX3	914	+	5.6088996	1.0670305	-1.0	-1.0
chr1	154340933	154341062	ENSG00000143515.16|ATP8B2|YBX3|YBX3	928	+	3.0668993	1.1432844	-1.0	-1.0
chr1	154348994	154349109	ENSG00000143515.16|ATP8B2|YBX3|YBX3	932	+	5.726312	1.1648998	-1.0	-1.0
chr1	154346634	154346758	ENSG00000143515.16|ATP8B2|YBX3|YBX3	907	+	2.6379595	1.0299697	-1.0	-1.0
chr1	154334502	154334591	ENSG00000143515.16|ATP8B2|YBX3|YBX3	951	+	3.9582093	1.3121147	-1.0	-1.0
chr1	154334156	154334265	ENSG00000143515.16|ATP8B2|YBX3|YBX3	986	+	3.2516758	1.8485292	-1.0	-1.0
chr1	154342795	154342945	ENSG00000143515.16|ATP8B2|YBX3|YBX3	956	+	5.1793084	1.357447	-1.0	-1.0
chr1	154346230	154346475	ENSG00000143515.16|ATP8B2|YBX3|YBX3	983	+	4.666761	1.7809083	-1.0	-1.0
chr1	154343112	154343301	ENSG00000143515.16|ATP8B2|YBX3|YBX3	960	+	4.7308545	1.4023784	-1.0	-1.0
chr1	154552381	154552556	ENSG00000160714.9|UBE2Q1|YBX3|YBX3	998	-	6.9887023	2.6137447	-1.0	-1.0
chr1	154550331	154550436	ENSG00000160714.9|UBE2Q1|YBX3|YBX3	904	-	3.5943677	1.0185404	-1.0	-1.0
chr1	154552085	154552200	ENSG00000160714.9|UBE2Q1|YBX3|YBX3	917	-	5.6351943	1.0832293	-1.0	-1.0
chr1	154558346	154558466	ENSG00000160714.9|UBE2Q1|YBX3|YBX3	904	-	3.6453805	1.0193723	-1.0	-1.0
chr1	154596804	154596989	ENSG00000160710.15|ADAR|YBX3|YBX3	991	-	4.8838353	2.0628006	-1.0	-1.0
chr1	154601021	154602621	ENSG00000160710.15|ADAR|YBX3|YBX3	972	-	3.0801013	1.5461353	-1.0	-1.0
chr1	154582556	154582891	ENSG00000160710.15|ADAR|YBX3|YBX3	978	-	2.9331896	1.6481514	-1.0	-1.0
chr1	154590303	154590409	ENSG00000160710.15|ADAR|YBX3|YBX3	937	-	2.6474118	1.1976496	-1.0	-1.0
chr1	154589756	154589928	ENSG00000160710.15|ADAR|YBX3|YBX3	994	-	3.123776	2.2468822	-1.0	-1.0
chr1	154588464	154588673	ENSG00000160710.15|ADAR|YBX3|YBX3	984	-	3.3428535	1.7954236	-1.0	-1.0
chr1	154584486	154584596	ENSG00000160710.15|ADAR|YBX3|YBX3	954	-	5.879432	1.3403267	-1.0	-1.0
chr1	154585216	154585381	ENSG00000160710.15|ADAR|YBX3|YBX3	981	-	2.9818394	1.7323503	-1.0	-1.0
chr1	154586117	154586357	ENSG00000160710.15|ADAR|YBX3|YBX3	983	-	5.486869	1.7778232	-1.0	-1.0
chr1	154585746	154585865	ENSG00000160710.15|ADAR|YBX3|YBX3	975	-	2.4307277	1.6055129	-1.0	-1.0
chr1	154582906	154583466	ENSG00000160710.15|ADAR|YBX3|YBX3	978	-	3.3979225	1.654845	-1.0	-1.0
chr1	154588124	154588269	ENSG00000160710.15|ADAR|YBX3|YBX3	915	-	2.3661053	1.0682486	-1.0	-1.0
chr1	154589368	154589462	ENSG00000160710.15|ADAR|YBX3|YBX3	916	-	2.7375932	1.0749892	-1.0	-1.0
chr1	154583621	154584156	ENSG00000160710.15|ADAR|YBX3|YBX3	999	-	3.8156734	2.851053	-1.0	-1.0
chr1	154598466	154598585	ENSG00000160710.15|ADAR|YBX3|YBX3	986	-	3.0526807	1.8523751	-1.0	-1.0
chr1	154944875	154945060	ENSG00000163346.16|PBXIP1|YBX3|YBX3	976	-	6.119986	1.6223772	-1.0	-1.0
chr1	154958805	154959035	ENSG00000163348.3|PYGO2|YBX3|YBX3	934	-	4.320795	1.1821826	-1.0	-1.0
chr1	154959685	154959846	ENSG00000163348.3|PYGO2|YBX3|YBX3	955	-	5.0691447	1.3425839	-1.0	-1.0
chr1	154960976	154961026	ENSG00000163348.3|PYGO2|YBX3|YBX3	930	-	5.715454	1.1556975	-1.0	-1.0
chr1	154963361	154963518	ENSG00000163348.3|PYGO2|YBX3|YBX3	990	-	5.9885097	1.9939321	-1.0	-1.0
chr1	154957990	154958105	ENSG00000163348.3|PYGO2|YBX3|YBX3	918	-	3.6741772	1.0840433	-1.0	-1.0
chr1	154959425	154959550	ENSG00000163348.3|PYGO2|YBX3|YBX3	908	-	5.5805063	1.0367868	-1.0	-1.0
chr1	154962281	154962636	ENSG00000163348.3|PYGO2|YBX3|YBX3	989	-	4.1116676	1.9460398	-1.0	-1.0
chr1	154967669	154967769	ENSG00000160691.18|SHC1|YBX3|YBX3	912	-	3.0207138	1.0567262	-1.0	-1.0
chr1	154970031	154970136	ENSG00000160691.18|SHC1|YBX3|YBX3	941	-	3.2481813	1.2313925	-1.0	-1.0
chr1	154968494	154968609	ENSG00000160691.18|SHC1|YBX3|YBX3	948	-	3.3158865	1.2870716	-1.0	-1.0
chr1	154963362	154963587	ENSG00000160691.18|SHC1|YBX3|YBX3	988	-	6.0506005	1.9194524	-1.0	-1.0
chr1	154963827	154963927	ENSG00000160691.18|SHC1|YBX3|YBX3	902	-	2.443653	1.007312	-1.0	-1.0
chr1	154962297	154962632	ENSG00000160691.18|SHC1|YBX3|YBX3	990	-	3.9903345	1.9808142	-1.0	-1.0
chr1	154979019	154979234	ENSG00000173207.12|CKS1B|YBX3|YBX3	998	+	2.9759426	2.7308464	-1.0	-1.0
chr1	154977998	154978198	ENSG00000173207.12|CKS1B|YBX3|YBX3	985	+	3.59147	1.8105756	-1.0	-1.0
chr1	154988365	154988480	ENSG00000160688.18|FLAD1|YBX3|YBX3	913	+	3.656111	1.0609	-1.0	-1.0
chr1	154992679	154992844	ENSG00000160688.18|FLAD1|YBX3|YBX3	958	+	5.8887134	1.3766861	-1.0	-1.0
chr1	154983832	154984066	ENSG00000160688.18|FLAD1|YBX3|YBX3	955	+	4.6130285	1.3510928	-1.0	-1.0
chr1	154988095	154988295	ENSG00000160688.18|FLAD1|YBX3|YBX3	947	+	4.007263	1.2771809	-1.0	-1.0
chr1	155014677	155014777	ENSG00000160685.13|ZBTB7B|YBX3|YBX3	905	+	3.5960793	1.0211074	-1.0	-1.0
chr1	155017624	155017779	ENSG00000160685.13|ZBTB7B|YBX3|YBX3	968	+	5.2194433	1.4990108	-1.0	-1.0
chr1	155016499	155016659	ENSG00000160685.13|ZBTB7B|YBX3|YBX3	945	+	4.4880285	1.2594645	-1.0	-1.0
chr1	155014922	155015022	ENSG00000160685.13|ZBTB7B|YBX3|YBX3	908	+	3.6346102	1.0339828	-1.0	-1.0
chr1	155015497	155015814	ENSG00000160685.13|ZBTB7B|YBX3|YBX3	964	+	4.1101637	1.4450097	-1.0	-1.0
chr1	155016219	155016419	ENSG00000160685.13|ZBTB7B|YBX3|YBX3	953	+	4.979553	1.3290833	-1.0	-1.0
chr1	155062220	155062369	ENSG00000143537.13|ADAM15|YBX3|YBX3	945	+	3.4304862	1.263345	-1.0	-1.0
chr1	155054149	155054289	ENSG00000143537.13|ADAM15|YBX3|YBX3	948	+	5.811813	1.2832301	-1.0	-1.0
chr1	155057850	155058045	ENSG00000143537.13|ADAM15|YBX3|YBX3	999	+	4.4951863	3.234073	-1.0	-1.0
chr1	155058709	155058787	ENSG00000143537.13|ADAM15|YBX3|YBX3	952	+	3.9584336	1.3203347	-1.0	-1.0
chr1	155062479	155062674	ENSG00000143537.13|ADAM15|YBX3|YBX3	956	+	3.3210216	1.3521835	-1.0	-1.0
chr1	155056001	155056276	ENSG00000143537.13|ADAM15|YBX3|YBX3	936	+	4.0342636	1.1959674	-1.0	-1.0
chr1	155087332	155087437	ENSG00000143590.13|EFNA3|YBX3|YBX3	909	+	5.5813036	1.0426364	-1.0	-1.0
chr1	155134179	155134374	ENSG00000169242.11|EFNA1|YBX3|YBX3	979	+	6.179189	1.6689285	-1.0	-1.0
chr1	155138161	155138376	ENSG00000169241.17|SLC50A1|YBX3|YBX3	949	+	3.5519419	1.2895977	-1.0	-1.0
chr1	155138676	155138841	ENSG00000169241.17|SLC50A1|YBX3|YBX3	970	+	6.022011	1.5189489	-1.0	-1.0
chr1	155136758	155137018	ENSG00000169241.17|SLC50A1|YBX3|YBX3	988	+	4.4616356	1.9033258	-1.0	-1.0
chr1	155136298	155136468	ENSG00000169241.17|SLC50A1|YBX3|YBX3	991	+	4.162464	2.0641005	-1.0	-1.0
chr1	155137978	155138093	ENSG00000169241.17|SLC50A1|YBX3|YBX3	954	+	3.0004127	1.337596	-1.0	-1.0
chr1	155135866	155135986	ENSG00000169241.17|SLC50A1|YBX3|YBX3	964	+	2.8115578	1.4424372	-1.0	-1.0
chr1	155139890	155140305	ENSG00000179085.7|DPM3|YBX3|YBX3	967	-	3.8169725	1.4782537	-1.0	-1.0
chr1	155169407	155169619	ENSG00000163463.11|KRTCAP2|YBX3|YBX3	1000	-	4.894241	12.094305	-1.0	-1.0
chr1	155169786	155169926	ENSG00000163463.11|KRTCAP2|YBX3|YBX3	997	-	2.939866	2.5831902	-1.0	-1.0
chr1	155172564	155172934	ENSG00000163463.11|KRTCAP2|YBX3|YBX3	978	-	2.7793555	1.6644412	-1.0	-1.0
chr1	155173239	155173349	ENSG00000163463.11|KRTCAP2|YBX3|YBX3	907	-	2.563479	1.0298742	-1.0	-1.0
chr1	155169790	155169857	ENSG00000273088.1|AL713999.1|YBX3|YBX3	1000	-	3.781829	4.4940925	-1.0	-1.0
chr1	155169408	155169560	ENSG00000273088.1|AL713999.1|YBX3|YBX3	1000	-	5.086261	10.328628	-1.0	-1.0
chr1	155172564	155172892	ENSG00000273088.1|AL713999.1|YBX3|YBX3	982	-	2.8505852	1.7369035	-1.0	-1.0
chr1	155192013	155192273	ENSG00000185499.16|MUC1|YBX3|YBX3	941	-	4.246455	1.2321937	-1.0	-1.0
chr1	155187212	155187374	ENSG00000185499.16|MUC1|YBX3|YBX3	970	-	6.0323668	1.521806	-1.0	-1.0
chr1	155188422	155188552	ENSG00000185499.16|MUC1|YBX3|YBX3	948	-	3.8520777	1.283098	-1.0	-1.0
chr1	155210547	155210682	ENSG00000173171.14|MTX1|YBX3|YBX3	988	+	6.412223	1.9226998	-1.0	-1.0
chr1	155212082	155212219	ENSG00000173171.14|MTX1|YBX3|YBX3	988	+	4.2862654	1.9176455	-1.0	-1.0
chr1	155241085	155241230	ENSG00000177628.15|GBA|YBX3|YBX3	983	-	4.6399574	1.7628813	-1.0	-1.0
chr1	155248404	155248473	ENSG00000160767.20|FAM189B|YBX3|YBX3	974	-	4.2479897	1.582966	-1.0	-1.0
chr1	155250600	155250795	ENSG00000160767.20|FAM189B|YBX3|YBX3	974	-	5.720189	1.5784987	-1.0	-1.0
chr1	155254657	155254942	ENSG00000160767.20|FAM189B|YBX3|YBX3	973	-	5.147516	1.5670338	-1.0	-1.0
chr1	155247229	155247649	ENSG00000160767.20|FAM189B|YBX3|YBX3	991	-	5.9166646	2.0389876	-1.0	-1.0
chr1	155251501	155251601	ENSG00000160767.20|FAM189B|YBX3|YBX3	902	-	3.5960793	1.0072999	-1.0	-1.0
chr1	155251094	155251164	ENSG00000160767.20|FAM189B|YBX3|YBX3	985	-	3.2645676	1.8200479	-1.0	-1.0
chr1	155248099	155248199	ENSG00000160767.20|FAM189B|YBX3|YBX3	908	-	2.9893663	1.0351372	-1.0	-1.0
chr1	155247654	155247919	ENSG00000160767.20|FAM189B|YBX3|YBX3	940	-	3.9403317	1.2185497	-1.0	-1.0
chr1	155258795	155258954	ENSG00000116521.10|SCAMP3|YBX3|YBX3	961	-	3.5491126	1.4121286	-1.0	-1.0
chr1	155260339	155260464	ENSG00000116521.10|SCAMP3|YBX3|YBX3	908	-	3.6149151	1.0345826	-1.0	-1.0
chr1	155256003	155256193	ENSG00000116521.10|SCAMP3|YBX3|YBX3	957	-	3.5421007	1.3673162	-1.0	-1.0
chr1	155261591	155261821	ENSG00000116521.10|SCAMP3|YBX3|YBX3	984	-	6.2773356	1.7929478	-1.0	-1.0
chr1	155257497	155257652	ENSG00000116521.10|SCAMP3|YBX3|YBX3	985	-	4.032459	1.8295939	-1.0	-1.0
chr1	155262140	155262240	ENSG00000116521.10|SCAMP3|YBX3|YBX3	902	-	2.4201677	1.0085499	-1.0	-1.0
chr1	155256673	155256778	ENSG00000116521.10|SCAMP3|YBX3|YBX3	929	-	5.715454	1.1463459	-1.0	-1.0
chr1	155260464	155260654	ENSG00000116521.10|SCAMP3|YBX3|YBX3	928	-	2.689372	1.1415257	-1.0	-1.0
chr1	155263227	155263400	ENSG00000176444.18|CLK2|YBX3|YBX3	962	-	3.5111363	1.4230534	-1.0	-1.0
chr1	155266733	155266833	ENSG00000176444.18|CLK2|YBX3|YBX3	907	-	2.9898026	1.0320038	-1.0	-1.0
chr1	155264644	155264749	ENSG00000176444.18|CLK2|YBX3|YBX3	944	-	3.2868772	1.2482561	-1.0	-1.0
chr1	155293221	155293321	ENSG00000143627.17|PKLR|YBX3|YBX3	907	-	2.3330715	1.0320687	-1.0	-1.0
chr1	155300097	155300280	ENSG00000143627.17|PKLR|YBX3|YBX3	992	-	2.8609524	2.0896678	-1.0	-1.0
chr1	155294656	155294752	ENSG00000143627.17|PKLR|YBX3|YBX3	902	-	2.0232108	1.0109086	-1.0	-1.0
chr1	155294259	155294385	ENSG00000143627.17|PKLR|YBX3|YBX3	929	-	2.2474844	1.1499985	-1.0	-1.0
chr1	155290538	155290643	ENSG00000143627.17|PKLR|YBX3|YBX3	916	-	2.4727795	1.0755563	-1.0	-1.0
chr1	155289838	155290508	ENSG00000143627.17|PKLR|YBX3|YBX3	993	-	3.0079396	2.1465676	-1.0	-1.0
chr1	155291755	155291937	ENSG00000143627.17|PKLR|YBX3|YBX3	932	-	2.3906891	1.1665514	-1.0	-1.0
chr1	155295456	155295568	ENSG00000143627.17|PKLR|YBX3|YBX3	939	-	2.491603	1.2125361	-1.0	-1.0
chr1	155293477	155293590	ENSG00000143627.17|PKLR|YBX3|YBX3	984	-	2.9321	1.8030602	-1.0	-1.0
chr1	155294481	155294641	ENSG00000143627.17|PKLR|YBX3|YBX3	919	-	2.4438887	1.0900505	-1.0	-1.0
chr1	155301295	155301434	ENSG00000143627.17|PKLR|YBX3|YBX3	1000	-	4.822428	8.556966	-1.0	-1.0
chr1	155295664	155295756	ENSG00000143627.17|PKLR|YBX3|YBX3	991	-	3.5199232	2.0621305	-1.0	-1.0
chr1	155319730	155319920	ENSG00000160752.14|FDPS|YBX3|YBX3	948	+	2.4556224	1.2854952	-1.0	-1.0
chr1	155320508	155320666	ENSG00000160752.14|FDPS|YBX3|YBX3	944	+	3.414588	1.2550051	-1.0	-1.0
chr1	155330812	155330947	ENSG00000160753.15|RUSC1|YBX3|YBX3	902	+	2.500069	1.0076879	-1.0	-1.0
chr1	155325526	155325636	ENSG00000160753.15|RUSC1|YBX3|YBX3	928	+	5.7135506	1.1426268	-1.0	-1.0
chr1	155326568	155326783	ENSG00000160753.15|RUSC1|YBX3|YBX3	940	+	2.7682018	1.2212095	-1.0	-1.0
chr1	155326963	155327063	ENSG00000160753.15|RUSC1|YBX3|YBX3	905	+	5.5529265	1.021551	-1.0	-1.0
chr1	155357619	155357744	ENSG00000116539.12|ASH1L|YBX3|YBX3	913	-	3.6551235	1.0589253	-1.0	-1.0
chr1	155336067	155336242	ENSG00000116539.12|ASH1L|YBX3|YBX3	933	-	5.72693	1.1716167	-1.0	-1.0
chr1	155438461	155438746	ENSG00000116539.12|ASH1L|YBX3|YBX3	949	-	3.7608204	1.2941874	-1.0	-1.0
chr1	155482285	155482395	ENSG00000116539.12|ASH1L|YBX3|YBX3	904	-	2.4317486	1.0168716	-1.0	-1.0
chr1	155660013	155660148	ENSG00000246203.2|AL353807.3|YBX3|YBX3	925	-	3.0924768	1.125337	-1.0	-1.0
chr1	155659883	155659993	ENSG00000246203.2|AL353807.3|YBX3|YBX3	916	-	3.6747668	1.0764949	-1.0	-1.0
chr1	155659545	155659660	ENSG00000246203.2|AL353807.3|YBX3|YBX3	909	-	3.6265059	1.0412345	-1.0	-1.0
chr1	155660017	155660147	ENSG00000163374.19|YY1AP1|YBX3|YBX3	921	-	3.066866	1.1029569	-1.0	-1.0
chr1	155668676	155668777	ENSG00000163374.19|YY1AP1|YBX3|YBX3	918	-	2.3395686	1.0885079	-1.0	-1.0
chr1	155659552	155659727	ENSG00000163374.19|YY1AP1|YBX3|YBX3	919	-	3.56504	1.0930697	-1.0	-1.0
chr1	155676547	155676746	ENSG00000163374.19|YY1AP1|YBX3|YBX3	989	-	3.2091599	1.9470176	-1.0	-1.0
chr1	155660562	155660922	ENSG00000163374.19|YY1AP1|YBX3|YBX3	960	-	3.7529795	1.3955629	-1.0	-1.0
chr1	155659882	155659992	ENSG00000163374.19|YY1AP1|YBX3|YBX3	915	-	3.6619823	1.072501	-1.0	-1.0
chr1	155709772	155709824	ENSG00000132676.15|DAP3|YBX3|YBX3	999	+	3.9446578	3.2897172	-1.0	-1.0
chr1	155725381	155725490	ENSG00000132676.15|DAP3|YBX3|YBX3	1000	+	3.4603868	4.4351997	-1.0	-1.0
chr1	155738156	155738386	ENSG00000132676.15|DAP3|YBX3|YBX3	998	+	3.7261753	2.7885985	-1.0	-1.0
chr1	155738426	155738526	ENSG00000132676.15|DAP3|YBX3|YBX3	932	+	5.768372	1.1649635	-1.0	-1.0
chr1	155717005	155717128	ENSG00000132676.15|DAP3|YBX3|YBX3	1000	+	3.4587133	5.04642	-1.0	-1.0
chr1	155727530	155727738	ENSG00000132676.15|DAP3|YBX3|YBX3	996	+	3.0345995	2.366233	-1.0	-1.0
chr1	155721516	155721706	ENSG00000132676.15|DAP3|YBX3|YBX3	996	+	3.3603048	2.4433756	-1.0	-1.0
chr1	155731355	155731465	ENSG00000132676.15|DAP3|YBX3|YBX3	903	+	2.3991497	1.0114534	-1.0	-1.0
chr1	155725926	155726031	ENSG00000132676.15|DAP3|YBX3|YBX3	947	+	2.4113173	1.2761521	-1.0	-1.0
chr1	155760443	155760543	ENSG00000116580.18|GON4L|YBX3|YBX3	911	-	3.6767445	1.0503964	-1.0	-1.0
chr1	155813693	155813804	ENSG00000116580.18|GON4L|YBX3|YBX3	997	-	4.242944	2.5188594	-1.0	-1.0
chr1	155853355	155853525	ENSG00000116580.18|GON4L|YBX3|YBX3	925	-	4.793146	1.123034	-1.0	-1.0
chr1	155904310	155904502	ENSG00000143622.10|RIT1|YBX3|YBX3	980	-	3.3857136	1.7079191	-1.0	-1.0
chr1	155915442	155915752	ENSG00000132680.10|KIAA0907|YBX3|YBX3	1000	-	4.0750265	3.7282045	-1.0	-1.0
chr1	155915122	155915282	ENSG00000132680.10|KIAA0907|YBX3|YBX3	937	-	3.820635	1.1980417	-1.0	-1.0
chr1	155961660	155961925	ENSG00000116584.17|ARHGEF2|YBX3|YBX3	995	-	3.4502158	2.3140538	-1.0	-1.0
chr1	155965630	155965755	ENSG00000116584.17|ARHGEF2|YBX3|YBX3	997	-	3.4497757	2.580909	-1.0	-1.0
chr1	155946930	155947215	ENSG00000116584.17|ARHGEF2|YBX3|YBX3	969	-	2.5939503	1.5020852	-1.0	-1.0
chr1	155965302	155965407	ENSG00000116584.17|ARHGEF2|YBX3|YBX3	984	-	2.893054	1.7921268	-1.0	-1.0
chr1	155962500	155962718	ENSG00000116584.17|ARHGEF2|YBX3|YBX3	998	-	4.11513	2.8222804	-1.0	-1.0
chr1	155957722	155957852	ENSG00000116584.17|ARHGEF2|YBX3|YBX3	947	-	3.7988107	1.2734239	-1.0	-1.0
chr1	155947305	155948010	ENSG00000116584.17|ARHGEF2|YBX3|YBX3	989	-	3.5811825	1.9487817	-1.0	-1.0
chr1	155958319	155958396	ENSG00000116584.17|ARHGEF2|YBX3|YBX3	982	-	3.7131882	1.7400302	-1.0	-1.0
chr1	155978527	155978637	ENSG00000116584.17|ARHGEF2|YBX3|YBX3	950	-	5.805453	1.3019152	-1.0	-1.0
chr1	155964987	155965092	ENSG00000116584.17|ARHGEF2|YBX3|YBX3	941	-	2.7148242	1.2276653	-1.0	-1.0
chr1	155966415	155966479	ENSG00000116584.17|ARHGEF2|YBX3|YBX3	964	-	3.1297243	1.4494096	-1.0	-1.0
chr1	155966819	155966887	ENSG00000116584.17|ARHGEF2|YBX3|YBX3	988	-	3.0800457	1.9312828	-1.0	-1.0
chr1	155962932	155963183	ENSG00000116584.17|ARHGEF2|YBX3|YBX3	988	-	3.2157521	1.9361796	-1.0	-1.0
chr1	155950268	155950393	ENSG00000116584.17|ARHGEF2|YBX3|YBX3	959	-	4.943676	1.3854609	-1.0	-1.0
chr1	155962035	155962315	ENSG00000116584.17|ARHGEF2|YBX3|YBX3	983	-	3.235851	1.7733483	-1.0	-1.0
chr1	155969089	155969300	ENSG00000116584.17|ARHGEF2|YBX3|YBX3	989	-	3.5389988	1.9608623	-1.0	-1.0
chr1	156009650	156009750	ENSG00000163479.13|SSR2|YBX3|YBX3	910	-	3.0213583	1.0467325	-1.0	-1.0
chr1	156009087	156009650	ENSG00000163479.13|SSR2|YBX3|YBX3	994	-	2.9528809	2.2399557	-1.0	-1.0
chr1	156018191	156018368	ENSG00000163479.13|SSR2|YBX3|YBX3	930	-	2.408759	1.1533111	-1.0	-1.0
chr1	156011745	156011985	ENSG00000163479.13|SSR2|YBX3|YBX3	992	-	3.902582	2.1203957	-1.0	-1.0
chr1	156020012	156020171	ENSG00000163479.13|SSR2|YBX3|YBX3	992	-	3.022874	2.0880806	-1.0	-1.0
chr1	156014885	156015073	ENSG00000163479.13|SSR2|YBX3|YBX3	1000	-	4.729091	6.588735	-1.0	-1.0
chr1	156051705	156051825	ENSG00000160803.7|UBQLN4|YBX3|YBX3	955	-	5.875538	1.3512404	-1.0	-1.0
chr1	156057977	156058067	ENSG00000116586.11|LAMTOR2|YBX3|YBX3	913	+	3.0200727	1.0582705	-1.0	-1.0
chr1	156054751	156054957	ENSG00000116586.11|LAMTOR2|YBX3|YBX3	991	+	3.5328295	2.0266142	-1.0	-1.0
chr1	156055174	156055504	ENSG00000116586.11|LAMTOR2|YBX3|YBX3	992	+	4.0406804	2.0790591	-1.0	-1.0
chr1	156074817	156074927	ENSG00000254726.2|MEX3A|YBX3|YBX3	907	-	5.610468	1.0323015	-1.0	-1.0
chr1	156077137	156077237	ENSG00000254726.2|MEX3A|YBX3|YBX3	906	-	3.5957928	1.0259062	-1.0	-1.0
chr1	156076102	156076232	ENSG00000254726.2|MEX3A|YBX3|YBX3	914	-	5.631408	1.0649031	-1.0	-1.0
chr1	156072637	156072747	ENSG00000254726.2|MEX3A|YBX3|YBX3	901	-	5.5541573	1.002614	-1.0	-1.0
chr1	156135112	156135212	ENSG00000160789.19|LMNA|YBX3|YBX3	911	+	2.9895844	1.0489593	-1.0	-1.0
chr1	156139844	156139949	ENSG00000160789.19|LMNA|YBX3|YBX3	946	+	5.790641	1.2653916	-1.0	-1.0
chr1	156134402	156134528	ENSG00000160789.19|LMNA|YBX3|YBX3	986	+	2.902012	1.8584261	-1.0	-1.0
chr1	156136893	156136993	ENSG00000160789.19|LMNA|YBX3|YBX3	912	+	2.333494	1.0543885	-1.0	-1.0
chr1	156114689	156115209	ENSG00000160789.19|LMNA|YBX3|YBX3	975	+	2.3846104	1.6068307	-1.0	-1.0
chr1	156210239	156210364	ENSG00000160785.13|SLC25A44|YBX3|YBX3	903	+	5.552927	1.0123183	-1.0	-1.0
chr1	156211599	156211739	ENSG00000160785.13|SLC25A44|YBX3|YBX3	932	+	5.7254143	1.1693634	-1.0	-1.0
chr1	156236302	156236402	ENSG00000260238.6|PMF1-BGLAP|YBX3|YBX3	903	+	2.6351697	1.0144329	-1.0	-1.0
chr1	156239553	156239683	ENSG00000260238.6|PMF1-BGLAP|YBX3|YBX3	955	+	5.545916	1.3423698	-1.0	-1.0
chr1	156239868	156240043	ENSG00000260238.6|PMF1-BGLAP|YBX3|YBX3	948	+	2.8078039	1.2823627	-1.0	-1.0
chr1	156239552	156239682	ENSG00000160783.19|PMF1|YBX3|YBX3	948	+	5.25636	1.2864946	-1.0	-1.0
chr1	156239867	156240037	ENSG00000160783.19|PMF1|YBX3|YBX3	946	+	2.7697132	1.2707981	-1.0	-1.0
chr1	156265780	156266125	ENSG00000198952.8|SMG5|YBX3|YBX3	962	-	3.881832	1.4227334	-1.0	-1.0
chr1	156251362	156251472	ENSG00000198952.8|SMG5|YBX3|YBX3	924	-	5.679326	1.1196249	-1.0	-1.0
chr1	156266516	156266678	ENSG00000198952.8|SMG5|YBX3|YBX3	985	-	2.8632205	1.8195328	-1.0	-1.0
chr1	156273360	156273450	ENSG00000198952.8|SMG5|YBX3|YBX3	1000	-	4.7761216	4.137854	-1.0	-1.0
chr1	156252918	156253073	ENSG00000198952.8|SMG5|YBX3|YBX3	981	-	3.8667042	1.7163208	-1.0	-1.0
chr1	156272319	156272398	ENSG00000198952.8|SMG5|YBX3|YBX3	983	-	4.420323	1.7808423	-1.0	-1.0
chr1	156277924	156278029	ENSG00000198952.8|SMG5|YBX3|YBX3	957	-	2.771797	1.3692255	-1.0	-1.0
chr1	156249898	156250008	ENSG00000198952.8|SMG5|YBX3|YBX3	909	-	5.5895743	1.0399294	-1.0	-1.0
chr1	156259004	156259163	ENSG00000198952.8|SMG5|YBX3|YBX3	999	-	3.400083	3.186001	-1.0	-1.0
chr1	156250857	156251007	ENSG00000198952.8|SMG5|YBX3|YBX3	941	-	2.3634737	1.2289612	-1.0	-1.0
chr1	156278935	156279034	ENSG00000198952.8|SMG5|YBX3|YBX3	976	-	6.11805	1.6273602	-1.0	-1.0
chr1	156277084	156277241	ENSG00000198952.8|SMG5|YBX3|YBX3	986	-	3.6196485	1.8604429	-1.0	-1.0
chr1	156274596	156274686	ENSG00000198952.8|SMG5|YBX3|YBX3	929	-	2.5379453	1.1485945	-1.0	-1.0
chr1	156260450	156260625	ENSG00000198952.8|SMG5|YBX3|YBX3	939	-	3.352078	1.2115428	-1.0	-1.0
chr1	156294914	156295016	ENSG00000198715.11|GLMP|YBX3|YBX3	941	-	5.7668138	1.2307596	-1.0	-1.0
chr1	156294449	156294644	ENSG00000198715.11|GLMP|YBX3|YBX3	968	-	5.670062	1.5010921	-1.0	-1.0
chr1	156293319	156293434	ENSG00000198715.11|GLMP|YBX3|YBX3	920	-	3.0887566	1.0970149	-1.0	-1.0
chr1	156334775	156334867	ENSG00000163468.14|CCT3|YBX3|YBX3	940	-	3.8588316	1.2185997	-1.0	-1.0
chr1	156333546	156333643	ENSG00000163468.14|CCT3|YBX3|YBX3	1000	-	3.609018	3.680088	-1.0	-1.0
chr1	156334867	156334918	ENSG00000163468.14|CCT3|YBX3|YBX3	1000	-	5.1304946	9.932347	-1.0	-1.0
chr1	156338153	156338383	ENSG00000163468.14|CCT3|YBX3|YBX3	969	-	2.6329405	1.5127078	-1.0	-1.0
chr1	156317414	156317547	ENSG00000163468.14|CCT3|YBX3|YBX3	1000	-	3.365122	4.7010803	-1.0	-1.0
chr1	156320838	156321025	ENSG00000163468.14|CCT3|YBX3|YBX3	1000	-	3.8596842	7.9493074	-1.0	-1.0
chr1	156318867	156319012	ENSG00000163468.14|CCT3|YBX3|YBX3	998	-	3.4348447	2.6334915	-1.0	-1.0
chr1	156335739	156335974	ENSG00000163468.14|CCT3|YBX3|YBX3	1000	-	5.119634	6.0208945	-1.0	-1.0
chr1	156310557	156310689	ENSG00000163468.14|CCT3|YBX3|YBX3	950	-	2.4522712	1.304885	-1.0	-1.0
chr1	156321025	156321125	ENSG00000163468.14|CCT3|YBX3|YBX3	934	-	5.7659187	1.1804012	-1.0	-1.0
chr1	156324971	156325089	ENSG00000163468.14|CCT3|YBX3|YBX3	1000	-	3.8013797	4.028524	-1.0	-1.0
chr1	156312040	156312221	ENSG00000163468.14|CCT3|YBX3|YBX3	989	-	2.6768637	1.9459566	-1.0	-1.0
chr1	156334712	156334775	ENSG00000163468.14|CCT3|YBX3|YBX3	1000	-	3.7693613	6.820527	-1.0	-1.0
chr1	156310949	156311195	ENSG00000163468.14|CCT3|YBX3|YBX3	984	-	2.3796856	1.804207	-1.0	-1.0
chr1	156309002	156309303	ENSG00000163468.14|CCT3|YBX3|YBX3	967	-	2.443671	1.4805349	-1.0	-1.0
chr1	156317165	156317247	ENSG00000163468.14|CCT3|YBX3|YBX3	999	-	2.9291284	3.1065545	-1.0	-1.0
chr1	156482476	156482631	ENSG00000116604.17|MEF2D|YBX3|YBX3	912	-	2.8110147	1.0567573	-1.0	-1.0
chr1	156500550	156500690	ENSG00000116604.17|MEF2D|YBX3|YBX3	908	-	5.580311	1.0359576	-1.0	-1.0
chr1	156538863	156539003	ENSG00000183856.10|IQGAP3|YBX3|YBX3	929	-	5.7131324	1.1467822	-1.0	-1.0
chr1	156539403	156539537	ENSG00000183856.10|IQGAP3|YBX3|YBX3	939	-	3.8516138	1.2160598	-1.0	-1.0
chr1	156525509	156525639	ENSG00000183856.10|IQGAP3|YBX3|YBX3	907	-	2.4229283	1.0324371	-1.0	-1.0
chr1	156548122	156548243	ENSG00000183856.10|IQGAP3|YBX3|YBX3	937	-	3.8259614	1.2033702	-1.0	-1.0
chr1	156531159	156531247	ENSG00000183856.10|IQGAP3|YBX3|YBX3	932	-	5.767664	1.168812	-1.0	-1.0
chr1	156548347	156548482	ENSG00000183856.10|IQGAP3|YBX3|YBX3	949	-	2.8963058	1.292244	-1.0	-1.0
chr1	156526269	156526394	ENSG00000183856.10|IQGAP3|YBX3|YBX3	911	-	5.6077247	1.0484269	-1.0	-1.0
chr1	156530104	156530314	ENSG00000183856.10|IQGAP3|YBX3|YBX3	960	-	5.517243	1.3959028	-1.0	-1.0
chr1	156593881	156594186	ENSG00000163382.11|NAXE|YBX3|YBX3	997	+	4.539767	2.5339992	-1.0	-1.0
chr1	156592364	156592475	ENSG00000163382.11|NAXE|YBX3|YBX3	967	+	3.0792987	1.4842383	-1.0	-1.0
chr1	156591766	156591981	ENSG00000163382.11|NAXE|YBX3|YBX3	985	+	4.3539815	1.8266193	-1.0	-1.0
chr1	156592100	156592209	ENSG00000163382.11|NAXE|YBX3|YBX3	999	+	3.479113	3.0407407	-1.0	-1.0
chr1	156593324	156593624	ENSG00000163382.11|NAXE|YBX3|YBX3	978	+	3.351607	1.651533	-1.0	-1.0
chr1	156592556	156592726	ENSG00000163382.11|NAXE|YBX3|YBX3	957	+	3.2984655	1.3663925	-1.0	-1.0
chr1	156598986	156599136	ENSG00000160818.16|GPATCH4|YBX3|YBX3	930	-	3.8252025	1.1533413	-1.0	-1.0
chr1	156643430	156643590	ENSG00000272405.1|AL365181.3|YBX3|YBX3	967	-	5.688928	1.4871937	-1.0	-1.0
chr1	156642705	156643395	ENSG00000272405.1|AL365181.3|YBX3|YBX3	985	-	3.2623222	1.8285668	-1.0	-1.0
chr1	156644690	156644860	ENSG00000272405.1|AL365181.3|YBX3|YBX3	910	-	2.8842118	1.0456196	-1.0	-1.0
chr1	156643820	156643920	ENSG00000272405.1|AL365181.3|YBX3|YBX3	916	-	3.0501375	1.0764382	-1.0	-1.0
chr1	156644135	156644445	ENSG00000272405.1|AL365181.3|YBX3|YBX3	934	-	4.0196996	1.1811693	-1.0	-1.0
chr1	156661314	156661419	ENSG00000229953.1|AL590666.2|YBX3|YBX3	988	-	2.9706903	1.9178996	-1.0	-1.0
chr1	156646666	156646771	ENSG00000229953.1|AL590666.2|YBX3|YBX3	909	-	3.6358523	1.0421834	-1.0	-1.0
chr1	156646786	156647154	ENSG00000229953.1|AL590666.2|YBX3|YBX3	956	-	3.4187715	1.3610227	-1.0	-1.0
chr1	156668837	156668997	ENSG00000132688.10|NES|YBX3|YBX3	929	-	5.7076006	1.1461011	-1.0	-1.0
chr1	156722120	156722275	ENSG00000143319.16|ISG20L2|YBX3|YBX3	911	-	4.2317147	1.0510917	-1.0	-1.0
chr1	156727350	156727545	ENSG00000143319.16|ISG20L2|YBX3|YBX3	941	-	5.2109637	1.2323095	-1.0	-1.0
chr1	156722845	156722945	ENSG00000143319.16|ISG20L2|YBX3|YBX3	902	-	5.5537443	1.0109086	-1.0	-1.0
chr1	156723180	156723410	ENSG00000143319.16|ISG20L2|YBX3|YBX3	931	-	3.5190098	1.1635646	-1.0	-1.0
chr1	156726910	156727135	ENSG00000143319.16|ISG20L2|YBX3|YBX3	966	-	4.6428905	1.4673395	-1.0	-1.0
chr1	156728836	156728946	ENSG00000143303.11|RRNAD1|YBX3|YBX3	929	+	5.8167987	1.1457932	-1.0	-1.0
chr1	156732310	156732473	ENSG00000143303.11|RRNAD1|YBX3|YBX3	919	+	5.646802	1.0934719	-1.0	-1.0
chr1	156729101	156729215	ENSG00000143303.11|RRNAD1|YBX3|YBX3	928	+	3.7780838	1.1456628	-1.0	-1.0
chr1	156731990	156732095	ENSG00000143303.11|RRNAD1|YBX3|YBX3	922	+	3.0615892	1.1079291	-1.0	-1.0
chr1	156737307	156737497	ENSG00000143314.12|MRPL24|YBX3|YBX3	960	-	4.1076474	1.3968832	-1.0	-1.0
chr1	156738035	156738225	ENSG00000143314.12|MRPL24|YBX3|YBX3	928	-	2.4589593	1.1419675	-1.0	-1.0
chr1	156738561	156738764	ENSG00000143314.12|MRPL24|YBX3|YBX3	997	-	4.0880857	2.4904957	-1.0	-1.0
chr1	156738342	156738438	ENSG00000143314.12|MRPL24|YBX3|YBX3	981	-	4.372177	1.7241349	-1.0	-1.0
chr1	156742941	156743121	ENSG00000143321.18|HDGF|YBX3|YBX3	944	-	2.2040405	1.2532613	-1.0	-1.0
chr1	156742236	156742506	ENSG00000143321.18|HDGF|YBX3|YBX3	990	-	2.0564606	1.9935032	-1.0	-1.0
chr1	156743676	156743861	ENSG00000143321.18|HDGF|YBX3|YBX3	927	-	1.8831933	1.1364151	-1.0	-1.0
chr1	156745007	156745373	ENSG00000143321.18|HDGF|YBX3|YBX3	994	-	3.3458896	2.2408152	-1.0	-1.0
chr1	156751342	156751744	ENSG00000143321.18|HDGF|YBX3|YBX3	999	-	3.0533807	3.2891834	-1.0	-1.0
chr1	156742531	156742811	ENSG00000143321.18|HDGF|YBX3|YBX3	950	-	2.2024071	1.3034754	-1.0	-1.0
chr1	156743136	156743356	ENSG00000143321.18|HDGF|YBX3|YBX3	997	-	2.3384612	2.5175748	-1.0	-1.0
chr1	156800373	156800733	ENSG00000143294.14|PRCC|YBX3|YBX3	949	+	3.3848422	1.2928001	-1.0	-1.0
chr1	156786607	156786917	ENSG00000143294.14|PRCC|YBX3|YBX3	968	+	2.9577596	1.4908024	-1.0	-1.0
chr1	156782281	156782329	ENSG00000143294.14|PRCC|YBX3|YBX3	975	+	3.574403	1.5960248	-1.0	-1.0
chr1	156797236	156797336	ENSG00000143294.14|PRCC|YBX3|YBX3	999	+	5.3231373	3.0173266	-1.0	-1.0
chr1	156809267	156809432	ENSG00000027869.11|SH2D2A|YBX3|YBX3	940	-	4.694088	1.2229948	-1.0	-1.0
chr1	156806272	156806567	ENSG00000027869.11|SH2D2A|YBX3|YBX3	970	-	5.6429234	1.5247612	-1.0	-1.0
chr1	156873762	156873877	ENSG00000198400.11|NTRK1|YBX3|YBX3	932	+	5.7147017	1.1665967	-1.0	-1.0
chr1	156956424	156956559	ENSG00000132694.18|ARHGEF11|YBX3|YBX3	914	-	5.663627	1.0658185	-1.0	-1.0
chr1	157135576	157135708	ENSG00000117036.11|ETV3|YBX3|YBX3	961	-	5.9132876	1.4091736	-1.0	-1.0
chr1	157125185	157125285	ENSG00000117036.11|ETV3|YBX3|YBX3	958	-	5.950211	1.3742772	-1.0	-1.0
chr1	157123660	157123920	ENSG00000117036.11|ETV3|YBX3|YBX3	995	-	6.645627	2.2609107	-1.0	-1.0
chr1	157122650	157122790	ENSG00000117036.11|ETV3|YBX3|YBX3	947	-	5.823417	1.2773182	-1.0	-1.0
chr1	157125380	157125505	ENSG00000117036.11|ETV3|YBX3|YBX3	911	-	5.6162868	1.0523452	-1.0	-1.0
chr1	158647623	158647720	ENSG00000163554.12|SPTA1|YBX3|YBX3	983	-	3.1936288	1.7739779	-1.0	-1.0
chr1	159782172	159782522	ENSG00000158716.8|DUSP23|YBX3|YBX3	973	+	6.089936	1.5733615	-1.0	-1.0
chr1	159781122	159781227	ENSG00000158716.8|DUSP23|YBX3|YBX3	930	+	5.716357	1.1538401	-1.0	-1.0
chr1	159925449	159925609	ENSG00000158710.14|TAGLN2|YBX3|YBX3	997	-	3.6573539	2.464352	-1.0	-1.0
chr1	159918561	159918981	ENSG00000158710.14|TAGLN2|YBX3|YBX3	973	-	2.026054	1.565586	-1.0	-1.0
chr1	159920329	159920537	ENSG00000158710.14|TAGLN2|YBX3|YBX3	1000	-	3.5164268	6.0365257	-1.0	-1.0
chr1	159918126	159918461	ENSG00000158710.14|TAGLN2|YBX3|YBX3	970	-	2.3069575	1.5215834	-1.0	-1.0
chr1	159919660	159919830	ENSG00000158710.14|TAGLN2|YBX3|YBX3	997	-	2.759185	2.5192738	-1.0	-1.0
chr1	160213801	160213901	ENSG00000162734.12|PEA15|YBX3|YBX3	913	+	3.674031	1.0596895	-1.0	-1.0
chr1	160213421	160213641	ENSG00000162734.12|PEA15|YBX3|YBX3	989	+	4.867197	1.9742867	-1.0	-1.0
chr1	160211552	160211716	ENSG00000162734.12|PEA15|YBX3|YBX3	980	+	4.7544713	1.6939942	-1.0	-1.0
chr1	160213941	160214566	ENSG00000162734.12|PEA15|YBX3|YBX3	989	+	3.742268	1.9769272	-1.0	-1.0
chr1	160213109	160213265	ENSG00000162734.12|PEA15|YBX3|YBX3	983	+	4.1271315	1.7745988	-1.0	-1.0
chr1	160278611	160278751	ENSG00000258465.6|AL139011.2|YBX3|YBX3	917	-	3.5059986	1.0804279	-1.0	-1.0
chr1	160279236	160279601	ENSG00000258465.6|AL139011.2|YBX3|YBX3	994	-	3.4299257	2.2026389	-1.0	-1.0
chr1	160282458	160282563	ENSG00000258465.6|AL139011.2|YBX3|YBX3	916	-	5.7119465	1.0776343	-1.0	-1.0
chr1	160278286	160278476	ENSG00000258465.6|AL139011.2|YBX3|YBX3	976	-	4.4494967	1.615831	-1.0	-1.0
chr1	160280089	160280246	ENSG00000258465.6|AL139011.2|YBX3|YBX3	940	-	2.884171	1.2219131	-1.0	-1.0
chr1	160278891	160279091	ENSG00000258465.6|AL139011.2|YBX3|YBX3	953	-	3.7357357	1.3282454	-1.0	-1.0
chr1	160278611	160278751	ENSG00000162735.18|PEX19|YBX3|YBX3	917	-	3.5059986	1.0812111	-1.0	-1.0
chr1	160279236	160279601	ENSG00000162735.18|PEX19|YBX3|YBX3	994	-	3.4299257	2.1987166	-1.0	-1.0
chr1	160278286	160278471	ENSG00000162735.18|PEX19|YBX3|YBX3	977	-	4.548713	1.6474775	-1.0	-1.0
chr1	160282398	160282519	ENSG00000162735.18|PEX19|YBX3|YBX3	931	-	3.8728251	1.163561	-1.0	-1.0
chr1	160280089	160280246	ENSG00000162735.18|PEX19|YBX3|YBX3	940	-	2.884171	1.2235953	-1.0	-1.0
chr1	160278891	160279091	ENSG00000162735.18|PEX19|YBX3|YBX3	953	-	3.7357357	1.3309423	-1.0	-1.0
chr1	160310191	160310326	ENSG00000122218.14|COPA|YBX3|YBX3	960	-	2.4717782	1.3950665	-1.0	-1.0
chr1	160313989	160314125	ENSG00000122218.14|COPA|YBX3|YBX3	998	-	3.0496902	2.7677479	-1.0	-1.0
chr1	160291818	160291929	ENSG00000122218.14|COPA|YBX3|YBX3	999	-	3.7490027	2.8472543	-1.0	-1.0
chr1	160290506	160290681	ENSG00000122218.14|COPA|YBX3|YBX3	984	-	2.9452624	1.8009423	-1.0	-1.0
chr1	160296060	160296149	ENSG00000122218.14|COPA|YBX3|YBX3	989	-	3.395233	1.9421326	-1.0	-1.0
chr1	160313084	160313167	ENSG00000122218.14|COPA|YBX3|YBX3	973	-	2.5399745	1.5752351	-1.0	-1.0
chr1	160297342	160297438	ENSG00000122218.14|COPA|YBX3|YBX3	993	-	3.0825717	2.1290731	-1.0	-1.0
chr1	160299101	160299279	ENSG00000122218.14|COPA|YBX3|YBX3	1000	-	3.8565335	5.8111134	-1.0	-1.0
chr1	160305345	160305598	ENSG00000122218.14|COPA|YBX3|YBX3	1000	-	3.8170943	3.3190992	-1.0	-1.0
chr1	160309039	160309176	ENSG00000122218.14|COPA|YBX3|YBX3	991	-	2.7890933	2.0412407	-1.0	-1.0
chr1	160332447	160332552	ENSG00000122218.14|COPA|YBX3|YBX3	987	-	2.92458	1.892133	-1.0	-1.0
chr1	160305687	160305832	ENSG00000122218.14|COPA|YBX3|YBX3	987	-	2.729695	1.8986052	-1.0	-1.0
chr1	160293165	160293234	ENSG00000122218.14|COPA|YBX3|YBX3	998	-	3.601507	2.8133917	-1.0	-1.0
chr1	160292011	160292198	ENSG00000122218.14|COPA|YBX3|YBX3	967	-	2.3062463	1.4787635	-1.0	-1.0
chr1	160335241	160335322	ENSG00000122218.14|COPA|YBX3|YBX3	1000	-	3.2631037	3.6736941	-1.0	-1.0
chr1	160291334	160291496	ENSG00000122218.14|COPA|YBX3|YBX3	1000	-	4.1904144	7.7081223	-1.0	-1.0
chr1	160343130	160343265	ENSG00000122218.14|COPA|YBX3|YBX3	982	-	2.706172	1.7455223	-1.0	-1.0
chr1	160339821	160339982	ENSG00000122218.14|COPA|YBX3|YBX3	998	-	4.1426325	2.691173	-1.0	-1.0
chr1	160311867	160312018	ENSG00000122218.14|COPA|YBX3|YBX3	1000	-	3.710901	4.513431	-1.0	-1.0
chr1	160323430	160323530	ENSG00000122218.14|COPA|YBX3|YBX3	1000	-	3.368239	3.4912715	-1.0	-1.0
chr1	160289377	160289927	ENSG00000122218.14|COPA|YBX3|YBX3	993	-	2.780501	2.142984	-1.0	-1.0
chr1	160325542	160325647	ENSG00000122218.14|COPA|YBX3|YBX3	917	-	1.9796995	1.0812427	-1.0	-1.0
chr1	160295735	160295859	ENSG00000122218.14|COPA|YBX3|YBX3	965	-	2.8404708	1.4578978	-1.0	-1.0
chr1	160292483	160292620	ENSG00000122218.14|COPA|YBX3|YBX3	999	-	3.3446329	3.1631684	-1.0	-1.0
chr1	160297555	160297735	ENSG00000122218.14|COPA|YBX3|YBX3	943	-	2.2201886	1.2467446	-1.0	-1.0
chr1	160306353	160306488	ENSG00000122218.14|COPA|YBX3|YBX3	1000	-	4.1217723	7.1253657	-1.0	-1.0
chr1	160340180	160340294	ENSG00000122218.14|COPA|YBX3|YBX3	996	-	2.7931805	2.4413776	-1.0	-1.0
chr1	160333556	160333679	ENSG00000122218.14|COPA|YBX3|YBX3	980	-	2.7851627	1.7083085	-1.0	-1.0
chr1	160352053	160352206	ENSG00000162736.15|NCSTN|YBX3|YBX3	968	+	2.931127	1.4947749	-1.0	-1.0
chr1	160351695	160351800	ENSG00000162736.15|NCSTN|YBX3|YBX3	947	+	2.7419472	1.2727029	-1.0	-1.0
chr1	160358603	160358763	ENSG00000162736.15|NCSTN|YBX3|YBX3	930	+	3.9278917	1.1563356	-1.0	-1.0
chr1	160355862	160355958	ENSG00000162736.15|NCSTN|YBX3|YBX3	961	+	4.0505495	1.4075301	-1.0	-1.0
chr1	160358148	160358408	ENSG00000162736.15|NCSTN|YBX3|YBX3	987	+	3.4020224	1.8858384	-1.0	-1.0
chr1	160356984	160357179	ENSG00000162736.15|NCSTN|YBX3|YBX3	959	+	5.3782463	1.3832306	-1.0	-1.0
chr1	160356599	160356774	ENSG00000162736.15|NCSTN|YBX3|YBX3	917	+	3.3025546	1.078624	-1.0	-1.0
chr1	160354117	160354287	ENSG00000162736.15|NCSTN|YBX3|YBX3	996	+	4.8325405	2.4304686	-1.0	-1.0
chr1	160355654	160355757	ENSG00000162736.15|NCSTN|YBX3|YBX3	945	+	2.9241104	1.2575009	-1.0	-1.0
chr1	160351221	160351372	ENSG00000162736.15|NCSTN|YBX3|YBX3	1000	+	4.869998	5.476906	-1.0	-1.0
chr1	160426817	160426947	ENSG00000162738.5|VANGL2|YBX3|YBX3	906	+	5.5658083	1.0275537	-1.0	-1.0
chr1	160427672	160428002	ENSG00000162738.5|VANGL2|YBX3|YBX3	975	+	6.1117625	1.6037217	-1.0	-1.0
chr1	160998540	160998645	ENSG00000158769.17|F11R|YBX3|YBX3	913	-	2.1837988	1.0619203	-1.0	-1.0
chr1	160997245	160997650	ENSG00000158769.17|F11R|YBX3|YBX3	992	-	3.4129412	2.0959377	-1.0	-1.0
chr1	160998265	160998405	ENSG00000158769.17|F11R|YBX3|YBX3	922	-	2.1311107	1.1052161	-1.0	-1.0
chr1	160999875	160999978	ENSG00000158769.17|F11R|YBX3|YBX3	907	-	2.6743333	1.030831	-1.0	-1.0
chr1	160998000	160998120	ENSG00000158769.17|F11R|YBX3|YBX3	927	-	5.7035694	1.1362264	-1.0	-1.0
chr1	160998680	160998906	ENSG00000158769.17|F11R|YBX3|YBX3	967	-	3.3964474	1.4819641	-1.0	-1.0
chr1	161000630	161000777	ENSG00000158769.17|F11R|YBX3|YBX3	969	-	3.0584083	1.5125718	-1.0	-1.0
chr1	161001019	161001124	ENSG00000158769.17|F11R|YBX3|YBX3	929	-	2.4570265	1.1494646	-1.0	-1.0
chr1	161000225	161000348	ENSG00000158769.17|F11R|YBX3|YBX3	937	-	2.4572737	1.202259	-1.0	-1.0
chr1	160996205	160996435	ENSG00000158769.17|F11R|YBX3|YBX3	965	-	3.3144472	1.4577861	-1.0	-1.0
chr1	160996880	160997235	ENSG00000158769.17|F11R|YBX3|YBX3	983	-	2.9079642	1.7683805	-1.0	-1.0
chr1	160998001	160998121	ENSG00000270149.5|AL591806.3|YBX3|YBX3	927	-	5.7035694	1.136707	-1.0	-1.0
chr1	160998676	160998901	ENSG00000270149.5|AL591806.3|YBX3|YBX3	967	-	3.4419887	1.4860891	-1.0	-1.0
chr1	160999875	160999978	ENSG00000270149.5|AL591806.3|YBX3|YBX3	905	-	2.6743333	1.0237949	-1.0	-1.0
chr1	160998526	160998646	ENSG00000270149.5|AL591806.3|YBX3|YBX3	905	-	2.1589456	1.0240431	-1.0	-1.0
chr1	161001019	161001127	ENSG00000270149.5|AL591806.3|YBX3|YBX3	934	-	2.536295	1.180612	-1.0	-1.0
chr1	161000630	161000777	ENSG00000270149.5|AL591806.3|YBX3|YBX3	969	-	3.0584083	1.5075532	-1.0	-1.0
chr1	161000225	161000348	ENSG00000270149.5|AL591806.3|YBX3|YBX3	937	-	2.4572737	1.200676	-1.0	-1.0
chr1	160998251	160998406	ENSG00000270149.5|AL591806.3|YBX3|YBX3	925	-	2.2129865	1.122401	-1.0	-1.0
chr1	161040201	161040336	ENSG00000158773.14|USF1|YBX3|YBX3	940	-	2.5680692	1.2184712	-1.0	-1.0
chr1	161039620	161039870	ENSG00000158773.14|USF1|YBX3|YBX3	983	-	4.600401	1.7790987	-1.0	-1.0
chr1	161102047	161102171	ENSG00000143256.4|PFDN2|YBX3|YBX3	994	-	3.2550697	2.2170568	-1.0	-1.0
chr1	161102286	161102375	ENSG00000143256.4|PFDN2|YBX3|YBX3	919	-	2.391537	1.0891674	-1.0	-1.0
chr1	161117976	161118106	ENSG00000143256.4|PFDN2|YBX3|YBX3	948	-	3.6483805	1.2863723	-1.0	-1.0
chr1	161100565	161100859	ENSG00000143256.4|PFDN2|YBX3|YBX3	970	-	3.4020317	1.5300676	-1.0	-1.0
chr1	161120613	161120808	ENSG00000158793.13|NIT1|YBX3|YBX3	914	+	3.6626225	1.0653355	-1.0	-1.0
chr1	161122318	161122513	ENSG00000158796.16|DEDD|YBX3|YBX3	971	-	3.2538035	1.5308679	-1.0	-1.0
chr1	161124132	161124412	ENSG00000158796.16|DEDD|YBX3|YBX3	959	-	4.6183605	1.3922527	-1.0	-1.0
chr1	161122083	161122228	ENSG00000158796.16|DEDD|YBX3|YBX3	929	-	5.6927075	1.1487818	-1.0	-1.0
chr1	161123079	161123199	ENSG00000158796.16|DEDD|YBX3|YBX3	904	-	3.594938	1.0161197	-1.0	-1.0
chr1	161157179	161157399	ENSG00000143222.11|UFC1|YBX3|YBX3	988	+	4.443497	1.9231192	-1.0	-1.0
chr1	161157616	161157756	ENSG00000143222.11|UFC1|YBX3|YBX3	968	+	4.062971	1.4884539	-1.0	-1.0
chr1	161153921	161154120	ENSG00000143222.11|UFC1|YBX3|YBX3	992	+	3.7469757	2.1154642	-1.0	-1.0
chr1	161158411	161158836	ENSG00000143222.11|UFC1|YBX3|YBX3	989	+	3.080254	1.9620742	-1.0	-1.0
chr1	161156949	161157094	ENSG00000143222.11|UFC1|YBX3|YBX3	1000	+	6.745012	4.1072288	-1.0	-1.0
chr1	161158086	161158245	ENSG00000143222.11|UFC1|YBX3|YBX3	988	+	3.2951162	1.9296099	-1.0	-1.0
chr1	161160724	161160899	ENSG00000143258.15|USP21|YBX3|YBX3	954	+	5.748035	1.3338354	-1.0	-1.0
chr1	161165028	161165138	ENSG00000143258.15|USP21|YBX3|YBX3	953	+	3.0311377	1.3247615	-1.0	-1.0
chr1	161165356	161165466	ENSG00000143258.15|USP21|YBX3|YBX3	920	+	2.293076	1.099082	-1.0	-1.0
chr1	161163554	161163619	ENSG00000143258.15|USP21|YBX3|YBX3	914	+	2.7141786	1.0658848	-1.0	-1.0
chr1	161161049	161161174	ENSG00000143258.15|USP21|YBX3|YBX3	973	+	5.7426925	1.5712111	-1.0	-1.0
chr1	161169647	161169792	ENSG00000143224.17|PPOX|YBX3|YBX3	909	+	2.4832265	1.0419841	-1.0	-1.0
chr1	161171669	161172084	ENSG00000158850.14|B4GALT3|YBX3|YBX3	983	-	4.0658116	1.7695779	-1.0	-1.0
chr1	161173604	161173769	ENSG00000158850.14|B4GALT3|YBX3|YBX3	988	-	6.1273293	1.9083109	-1.0	-1.0
chr1	161173784	161173959	ENSG00000158850.14|B4GALT3|YBX3|YBX3	915	-	2.8520064	1.0690945	-1.0	-1.0
chr1	161174996	161175221	ENSG00000158850.14|B4GALT3|YBX3|YBX3	930	-	2.4733887	1.1579478	-1.0	-1.0
chr1	161175807	161176017	ENSG00000158850.14|B4GALT3|YBX3|YBX3	995	-	3.1467721	2.3009672	-1.0	-1.0
chr1	161212350	161212475	ENSG00000158864.12|NDUFS2|YBX3|YBX3	983	+	3.505763	1.7652503	-1.0	-1.0
chr1	161213319	161213475	ENSG00000158864.12|NDUFS2|YBX3|YBX3	972	+	3.16866	1.5554626	-1.0	-1.0
chr1	161209192	161209313	ENSG00000158864.12|NDUFS2|YBX3|YBX3	999	+	3.9350276	3.131975	-1.0	-1.0
chr1	161209482	161209627	ENSG00000158864.12|NDUFS2|YBX3|YBX3	976	+	3.1041193	1.6172073	-1.0	-1.0
chr1	161206406	161206597	ENSG00000158864.12|NDUFS2|YBX3|YBX3	971	+	2.9689078	1.5390966	-1.0	-1.0
chr1	161226887	161226955	ENSG00000158882.14|TOMM40L|YBX3|YBX3	997	+	6.95301	2.580465	-1.0	-1.0
chr1	161230310	161230410	ENSG00000158882.14|TOMM40L|YBX3|YBX3	905	+	5.5525193	1.023093	-1.0	-1.0
chr1	161227257	161227350	ENSG00000158882.14|TOMM40L|YBX3|YBX3	1000	+	8.018309	4.146615	-1.0	-1.0
chr1	161362643	161362888	ENSG00000143252.14|SDHC|YBX3|YBX3	953	+	2.902959	1.3301619	-1.0	-1.0
chr1	161365863	161366123	ENSG00000143252.14|SDHC|YBX3|YBX3	955	+	4.5488243	1.3453879	-1.0	-1.0
chr1	161328395	161328497	ENSG00000143252.14|SDHC|YBX3|YBX3	987	+	3.5175703	1.8780046	-1.0	-1.0
chr1	161368183	161368303	ENSG00000143252.14|SDHC|YBX3|YBX3	911	+	5.609395	1.0497887	-1.0	-1.0
chr1	161509819	161510144	ENSG00000143226.13|FCGR2A|YBX3|YBX3	978	+	3.1317267	1.650809	-1.0	-1.0
chr1	161505894	161506084	ENSG00000143226.13|FCGR2A|YBX3|YBX3	916	+	3.8837147	1.0763142	-1.0	-1.0
chr1	161510833	161510953	ENSG00000143226.13|FCGR2A|YBX3|YBX3	924	+	2.69524	1.1177493	-1.0	-1.0
chr1	161506294	161506614	ENSG00000143226.13|FCGR2A|YBX3|YBX3	989	+	4.852145	1.9559082	-1.0	-1.0
chr1	161518044	161518429	ENSG00000143226.13|FCGR2A|YBX3|YBX3	973	+	3.381934	1.5627514	-1.0	-1.0
chr1	161519024	161519459	ENSG00000143226.13|FCGR2A|YBX3|YBX3	1000	+	3.7135735	4.020423	-1.0	-1.0
chr1	161505429	161505554	ENSG00000143226.13|FCGR2A|YBX3|YBX3	915	+	2.516747	1.0714453	-1.0	-1.0
chr1	161518137	161518432	ENSG00000273112.1|AL590385.2|YBX3|YBX3	945	+	3.4688125	1.2623707	-1.0	-1.0
chr1	161519027	161519457	ENSG00000273112.1|AL590385.2|YBX3|YBX3	1000	+	3.7397227	4.1300917	-1.0	-1.0
chr1	161531177	161531327	ENSG00000273112.1|AL590385.2|YBX3|YBX3	932	+	2.4735947	1.1670521	-1.0	-1.0
chr1	161677650	161677770	ENSG00000072694.20|FCGR2B|YBX3|YBX3	908	+	5.5752277	1.0341076	-1.0	-1.0
chr1	161753089	161753189	ENSG00000081721.11|DUSP12|YBX3|YBX3	908	+	2.9884913	1.0381901	-1.0	-1.0
chr1	161756885	161757060	ENSG00000081721.11|DUSP12|YBX3|YBX3	934	+	4.2417693	1.1797183	-1.0	-1.0
chr1	161750007	161750145	ENSG00000081721.11|DUSP12|YBX3|YBX3	945	+	5.8524294	1.2609258	-1.0	-1.0
chr1	161752367	161752464	ENSG00000081721.11|DUSP12|YBX3|YBX3	907	+	2.662848	1.032493	-1.0	-1.0
chr1	161751654	161751781	ENSG00000081721.11|DUSP12|YBX3|YBX3	977	+	4.00567	1.6414675	-1.0	-1.0
chr1	161962080	161962235	ENSG00000118217.5|ATF6|YBX3|YBX3	942	+	3.5744145	1.23677	-1.0	-1.0
chr1	161851721	161851835	ENSG00000118217.5|ATF6|YBX3|YBX3	940	+	3.6951008	1.2253151	-1.0	-1.0
chr1	161958450	161958755	ENSG00000118217.5|ATF6|YBX3|YBX3	986	+	4.4770775	1.8612062	-1.0	-1.0
chr1	161963780	161964050	ENSG00000118217.5|ATF6|YBX3|YBX3	938	+	5.769675	1.204127	-1.0	-1.0
chr1	161958755	161958890	ENSG00000118217.5|ATF6|YBX3|YBX3	919	+	3.3314564	1.08888	-1.0	-1.0
chr1	161960500	161960660	ENSG00000118217.5|ATF6|YBX3|YBX3	924	+	4.001576	1.1201481	-1.0	-1.0
chr1	161961050	161961245	ENSG00000118217.5|ATF6|YBX3|YBX3	980	+	4.1017075	1.7070101	-1.0	-1.0
chr1	161959920	161960050	ENSG00000118217.5|ATF6|YBX3|YBX3	912	+	5.599491	1.0531826	-1.0	-1.0
chr1	162525913	162526033	ENSG00000152332.15|UHMK1|YBX3|YBX3	959	+	3.3729537	1.3820508	-1.0	-1.0
chr1	162503753	162503848	ENSG00000152332.15|UHMK1|YBX3|YBX3	990	+	3.9742303	2.017178	-1.0	-1.0
chr1	162522623	162522778	ENSG00000152332.15|UHMK1|YBX3|YBX3	939	+	2.452403	1.215585	-1.0	-1.0
chr1	162497869	162498139	ENSG00000152332.15|UHMK1|YBX3|YBX3	961	+	2.885728	1.407384	-1.0	-1.0
chr1	162527428	162527543	ENSG00000152332.15|UHMK1|YBX3|YBX3	916	+	2.4809813	1.0732212	-1.0	-1.0
chr1	162522793	162523083	ENSG00000152332.15|UHMK1|YBX3|YBX3	971	+	3.521717	1.5444134	-1.0	-1.0
chr1	162524593	162524803	ENSG00000152332.15|UHMK1|YBX3|YBX3	952	+	3.0674083	1.3230448	-1.0	-1.0
chr1	162499954	162500274	ENSG00000152332.15|UHMK1|YBX3|YBX3	989	+	3.0894635	1.9560494	-1.0	-1.0
chr1	162512499	162512576	ENSG00000152332.15|UHMK1|YBX3|YBX3	925	+	2.27359	1.1261486	-1.0	-1.0
chr1	162498149	162498268	ENSG00000152332.15|UHMK1|YBX3|YBX3	954	+	2.6592994	1.334267	-1.0	-1.0
chr1	162588692	162588812	ENSG00000117143.13|UAP1|YBX3|YBX3	942	+	2.4409118	1.2337438	-1.0	-1.0
chr1	162587474	162587749	ENSG00000117143.13|UAP1|YBX3|YBX3	997	+	3.7460184	2.601875	-1.0	-1.0
chr1	162599630	162599730	ENSG00000117143.13|UAP1|YBX3|YBX3	900	+	2.6634054	1.0021614	-1.0	-1.0
chr1	162566011	162566348	ENSG00000117143.13|UAP1|YBX3|YBX3	973	+	2.4782774	1.572768	-1.0	-1.0
chr1	162599270	162599455	ENSG00000117143.13|UAP1|YBX3|YBX3	986	+	2.8699672	1.853116	-1.0	-1.0
chr1	162597725	162597858	ENSG00000117143.13|UAP1|YBX3|YBX3	936	+	2.716074	1.1966877	-1.0	-1.0
chr1	162579427	162579603	ENSG00000117143.13|UAP1|YBX3|YBX3	984	+	3.3462763	1.7948709	-1.0	-1.0
chr1	162576826	162576976	ENSG00000117143.13|UAP1|YBX3|YBX3	964	+	2.4845622	1.4435257	-1.0	-1.0
chr1	162599495	162599595	ENSG00000117143.13|UAP1|YBX3|YBX3	903	+	2.0242739	1.0133034	-1.0	-1.0
chr1	163326066	163326174	ENSG00000143228.12|NUF2|YBX3|YBX3	931	+	3.138541	1.1619802	-1.0	-1.0
chr1	163336750	163336848	ENSG00000143228.12|NUF2|YBX3|YBX3	992	+	4.694409	2.121605	-1.0	-1.0
chr1	165631145	165631293	ENSG00000143198.12|MGST3|YBX3|YBX3	963	+	5.3290377	1.4273974	-1.0	-1.0
chr1	165651977	165652035	ENSG00000143198.12|MGST3|YBX3|YBX3	964	+	2.3201313	1.4493093	-1.0	-1.0
chr1	165650931	165651156	ENSG00000143198.12|MGST3|YBX3|YBX3	959	+	2.6450293	1.3856027	-1.0	-1.0
chr1	165649791	165650031	ENSG00000143198.12|MGST3|YBX3|YBX3	999	+	3.8116088	3.1356719	-1.0	-1.0
chr1	165662520	165663144	ENSG00000143149.12|ALDH9A1|YBX3|YBX3	954	-	3.3291357	1.3358185	-1.0	-1.0
chr1	165682954	165683110	ENSG00000143149.12|ALDH9A1|YBX3|YBX3	942	-	3.9405189	1.2338036	-1.0	-1.0
chr1	165667318	165667443	ENSG00000143149.12|ALDH9A1|YBX3|YBX3	916	-	3.0386765	1.0755134	-1.0	-1.0
chr1	165662225	165662520	ENSG00000143149.12|ALDH9A1|YBX3|YBX3	985	-	4.16974	1.8132784	-1.0	-1.0
chr1	165679446	165679582	ENSG00000143149.12|ALDH9A1|YBX3|YBX3	944	-	2.9216707	1.2515963	-1.0	-1.0
chr1	165665017	165665167	ENSG00000143149.12|ALDH9A1|YBX3|YBX3	983	-	4.749911	1.7693402	-1.0	-1.0
chr1	165698354	165698654	ENSG00000143149.12|ALDH9A1|YBX3|YBX3	993	-	6.1826773	2.1404748	-1.0	-1.0
chr1	165669266	165669450	ENSG00000143149.12|ALDH9A1|YBX3|YBX3	969	-	6.042113	1.5120856	-1.0	-1.0
chr1	165662584	165662687	ENSG00000206990.1|Y_RNA|YBX3|YBX3	923	-	2.786714	1.111421	-1.0	-1.0
chr1	165752101	165752169	ENSG00000143183.16|TMCO1|YBX3|YBX3	904	-	3.5952227	1.0174903	-1.0	-1.0
chr1	165743206	165743306	ENSG00000143183.16|TMCO1|YBX3|YBX3	911	-	2.3080785	1.0490295	-1.0	-1.0
chr1	165768711	165768906	ENSG00000143183.16|TMCO1|YBX3|YBX3	960	-	2.6155865	1.398546	-1.0	-1.0
chr1	165759524	165759584	ENSG00000143183.16|TMCO1|YBX3|YBX3	966	-	5.994131	1.4686128	-1.0	-1.0
chr1	165910973	165911088	ENSG00000143179.14|UCK2|YBX3|YBX3	906	+	5.5676217	1.0261836	-1.0	-1.0
chr1	165907923	165908103	ENSG00000143179.14|UCK2|YBX3|YBX3	950	+	3.2985506	1.3038085	-1.0	-1.0
chr1	165903139	165903274	ENSG00000143179.14|UCK2|YBX3|YBX3	956	+	3.062445	1.3589066	-1.0	-1.0
chr1	165827580	165827932	ENSG00000143179.14|UCK2|YBX3|YBX3	993	+	3.8625803	2.164142	-1.0	-1.0
chr1	165909223	165909563	ENSG00000143179.14|UCK2|YBX3|YBX3	932	+	3.8530557	1.16721	-1.0	-1.0
chr1	165891225	165891322	ENSG00000143179.14|UCK2|YBX3|YBX3	976	+	3.6541343	1.6265215	-1.0	-1.0
chr1	165905920	165905969	ENSG00000143179.14|UCK2|YBX3|YBX3	995	+	3.2984784	2.3104799	-1.0	-1.0
chr1	165907683	165907918	ENSG00000143179.14|UCK2|YBX3|YBX3	989	+	4.0634613	1.9401073	-1.0	-1.0
chr1	165910773	165910898	ENSG00000143179.14|UCK2|YBX3|YBX3	937	+	5.783	1.2012548	-1.0	-1.0
chr1	165896154	165896332	ENSG00000143179.14|UCK2|YBX3|YBX3	990	+	3.9163594	1.9848498	-1.0	-1.0
chr1	165890203	165890358	ENSG00000143179.14|UCK2|YBX3|YBX3	987	+	3.4072201	1.9017086	-1.0	-1.0
chr1	166846621	166846738	ENSG00000143157.11|POGK|YBX3|YBX3	928	+	2.7113245	1.1438248	-1.0	-1.0
chr1	166854232	166854427	ENSG00000143157.11|POGK|YBX3|YBX3	952	+	4.3716855	1.3170948	-1.0	-1.0
chr1	166848972	166849267	ENSG00000143157.11|POGK|YBX3|YBX3	973	+	4.977941	1.5739461	-1.0	-1.0
chr1	166849322	166849422	ENSG00000143157.11|POGK|YBX3|YBX3	907	+	3.6373987	1.0296097	-1.0	-1.0
chr1	166852597	166852902	ENSG00000143157.11|POGK|YBX3|YBX3	956	+	4.6569047	1.3523909	-1.0	-1.0
chr1	166847493	166847592	ENSG00000143157.11|POGK|YBX3|YBX3	999	+	7.368247	3.218254	-1.0	-1.0
chr1	166852912	166853292	ENSG00000143157.11|POGK|YBX3|YBX3	953	+	4.795001	1.3325443	-1.0	-1.0
chr1	166862202	166862342	ENSG00000152382.5|TADA1|YBX3|YBX3	948	-	2.9983115	1.2801303	-1.0	-1.0
chr1	166857139	166857259	ENSG00000152382.5|TADA1|YBX3|YBX3	925	-	3.7358725	1.12425	-1.0	-1.0
chr1	166857269	166857389	ENSG00000152382.5|TADA1|YBX3|YBX3	924	-	3.7594683	1.1216699	-1.0	-1.0
chr1	167422989	167423309	ENSG00000143190.21|POU2F1|YBX3|YBX3	929	+	3.3668199	1.1515434	-1.0	-1.0
chr1	167365466	167365569	ENSG00000143190.21|POU2F1|YBX3|YBX3	996	+	4.227705	2.3952281	-1.0	-1.0
chr1	167423519	167423689	ENSG00000143190.21|POU2F1|YBX3|YBX3	989	+	5.9616947	1.9459795	-1.0	-1.0
chr1	167421174	167421329	ENSG00000143190.21|POU2F1|YBX3|YBX3	913	+	5.606945	1.0608118	-1.0	-1.0
chr1	167424834	167424949	ENSG00000143190.21|POU2F1|YBX3|YBX3	901	+	3.593647	1.0030141	-1.0	-1.0
chr1	167425484	167425639	ENSG00000143190.21|POU2F1|YBX3|YBX3	947	+	3.5244021	1.2781292	-1.0	-1.0
chr1	167389642	167389752	ENSG00000143190.21|POU2F1|YBX3|YBX3	901	+	3.5938878	1.005771	-1.0	-1.0
chr1	167424634	167424744	ENSG00000143190.21|POU2F1|YBX3|YBX3	952	+	5.862701	1.3155944	-1.0	-1.0
chr1	167376028	167376155	ENSG00000143190.21|POU2F1|YBX3|YBX3	991	+	3.6401582	2.0273457	-1.0	-1.0
chr1	167371916	167372016	ENSG00000143190.21|POU2F1|YBX3|YBX3	927	+	2.5739613	1.1386205	-1.0	-1.0
chr1	167374107	167374207	ENSG00000143190.21|POU2F1|YBX3|YBX3	976	+	6.1547847	1.6205806	-1.0	-1.0
chr1	167396285	167396420	ENSG00000143190.21|POU2F1|YBX3|YBX3	937	+	3.8275225	1.2037129	-1.0	-1.0
chr1	167412048	167412243	ENSG00000143190.21|POU2F1|YBX3|YBX3	915	+	3.7091506	1.070195	-1.0	-1.0
chr1	167548001	167548116	ENSG00000143162.7|CREG1|YBX3|YBX3	1000	-	4.44831	5.022996	-1.0	-1.0
chr1	167553387	167553622	ENSG00000143162.7|CREG1|YBX3|YBX3	1000	-	2.9793112	3.4081244	-1.0	-1.0
chr1	167541057	167542012	ENSG00000143162.7|CREG1|YBX3|YBX3	979	-	2.4564276	1.6872311	-1.0	-1.0
chr1	167546100	167546280	ENSG00000143162.7|CREG1|YBX3|YBX3	988	-	2.656863	1.9242673	-1.0	-1.0
chr1	167705458	167705783	ENSG00000198771.10|RCSD1|YBX3|YBX3	976	+	3.6238241	1.619379	-1.0	-1.0
chr1	167705963	167706088	ENSG00000198771.10|RCSD1|YBX3|YBX3	940	+	3.585647	1.2215918	-1.0	-1.0
chr1	167694098	167694302	ENSG00000198771.10|RCSD1|YBX3|YBX3	995	+	3.3536303	2.2775395	-1.0	-1.0
chr1	167697098	167697273	ENSG00000198771.10|RCSD1|YBX3|YBX3	924	+	2.7655978	1.1199511	-1.0	-1.0
chr1	167704663	167705108	ENSG00000198771.10|RCSD1|YBX3|YBX3	985	+	4.836558	1.8225447	-1.0	-1.0
chr1	167697553	167697783	ENSG00000198771.10|RCSD1|YBX3|YBX3	961	+	5.9264503	1.407246	-1.0	-1.0
chr1	167663271	167663371	ENSG00000198771.10|RCSD1|YBX3|YBX3	922	+	5.663535	1.1104535	-1.0	-1.0
chr1	167690048	167690120	ENSG00000198771.10|RCSD1|YBX3|YBX3	952	+	3.3711526	1.3208736	-1.0	-1.0
chr1	167788534	167788884	ENSG00000197965.11|MPZL1|YBX3|YBX3	989	+	3.6861455	1.9644358	-1.0	-1.0
chr1	167776063	167776166	ENSG00000197965.11|MPZL1|YBX3|YBX3	938	+	3.2074113	1.206431	-1.0	-1.0
chr1	167773265	167773405	ENSG00000197965.11|MPZL1|YBX3|YBX3	921	+	3.4869812	1.099905	-1.0	-1.0
chr1	167772314	167772488	ENSG00000197965.11|MPZL1|YBX3|YBX3	969	+	5.102664	1.5128026	-1.0	-1.0
chr1	167789314	167790454	ENSG00000197965.11|MPZL1|YBX3|YBX3	992	+	3.353957	2.1102626	-1.0	-1.0
chr1	167788919	167789114	ENSG00000197965.11|MPZL1|YBX3|YBX3	977	+	3.4426935	1.6319541	-1.0	-1.0
chr1	167765607	167765777	ENSG00000197965.11|MPZL1|YBX3|YBX3	927	+	2.5321207	1.1368632	-1.0	-1.0
chr1	167787819	167788089	ENSG00000197965.11|MPZL1|YBX3|YBX3	988	+	3.5648794	1.9282053	-1.0	-1.0
chr1	167918058	167918359	ENSG00000143158.10|MPC2|YBX3|YBX3	989	-	2.9344275	1.940601	-1.0	-1.0
chr1	167924496	167924537	ENSG00000143158.10|MPC2|YBX3|YBX3	1000	-	4.2102156	3.9791367	-1.0	-1.0
chr1	167920546	167920631	ENSG00000143158.10|MPC2|YBX3|YBX3	995	-	3.6048665	2.2614202	-1.0	-1.0
chr1	167935732	167936040	ENSG00000143158.10|MPC2|YBX3|YBX3	1000	-	4.196644	4.3339787	-1.0	-1.0
chr1	168066376	168066465	ENSG00000143164.15|DCAF6|YBX3|YBX3	905	+	2.9884913	1.0233631	-1.0	-1.0
chr1	167993285	167993420	ENSG00000143164.15|DCAF6|YBX3|YBX3	925	+	2.933763	1.1249523	-1.0	-1.0
chr1	168065589	168065719	ENSG00000143164.15|DCAF6|YBX3|YBX3	920	+	2.430822	1.0982494	-1.0	-1.0
chr1	167991218	167991323	ENSG00000143164.15|DCAF6|YBX3|YBX3	903	+	2.1775084	1.0147418	-1.0	-1.0
chr1	168068357	168068463	ENSG00000143164.15|DCAF6|YBX3|YBX3	993	+	4.138191	2.1701262	-1.0	-1.0
chr1	168044954	168045227	ENSG00000143164.15|DCAF6|YBX3|YBX3	988	+	4.7892804	1.9223362	-1.0	-1.0
chr1	168075650	168075843	ENSG00000143164.15|DCAF6|YBX3|YBX3	993	+	5.1258173	2.1522608	-1.0	-1.0
chr1	168004567	168004793	ENSG00000143164.15|DCAF6|YBX3|YBX3	963	+	2.9577937	1.4260287	-1.0	-1.0
chr1	168178947	168179181	ENSG00000143155.12|TIPRL|YBX3|YBX3	983	+	3.0156748	1.7603384	-1.0	-1.0
chr1	168183901	168184076	ENSG00000143155.12|TIPRL|YBX3|YBX3	994	+	3.7069952	2.2441797	-1.0	-1.0
chr1	168184778	168184878	ENSG00000143155.12|TIPRL|YBX3|YBX3	960	+	4.020493	1.3930451	-1.0	-1.0
chr1	168199907	168200102	ENSG00000143155.12|TIPRL|YBX3|YBX3	932	+	2.923987	1.1672081	-1.0	-1.0
chr1	168196546	168196642	ENSG00000143155.12|TIPRL|YBX3|YBX3	948	+	2.6350384	1.2821658	-1.0	-1.0
chr1	168242645	168242745	ENSG00000213064.9|SFT2D2|YBX3|YBX3	900	+	5.5541573	1.0015566	-1.0	-1.0
chr1	168246640	168246815	ENSG00000213064.9|SFT2D2|YBX3|YBX3	965	+	5.504376	1.451395	-1.0	-1.0
chr1	168242830	168243070	ENSG00000213064.9|SFT2D2|YBX3|YBX3	928	+	3.4424045	1.1434901	-1.0	-1.0
chr1	168250220	168250375	ENSG00000213064.9|SFT2D2|YBX3|YBX3	939	+	2.5451646	1.2135184	-1.0	-1.0
chr1	168252140	168252455	ENSG00000213064.9|SFT2D2|YBX3|YBX3	965	+	4.032573	1.4500022	-1.0	-1.0
chr1	168243460	168243665	ENSG00000213064.9|SFT2D2|YBX3|YBX3	973	+	3.5841856	1.5623201	-1.0	-1.0
chr1	168244495	168244860	ENSG00000213064.9|SFT2D2|YBX3|YBX3	967	+	3.2783146	1.4802927	-1.0	-1.0
chr1	169132575	169132690	ENSG00000143156.13|NME7|YBX3|YBX3	904	-	5.5521126	1.0193057	-1.0	-1.0
chr1	169387221	169387336	ENSG00000117475.13|BLZF1|YBX3|YBX3	910	+	5.6245065	1.0451126	-1.0	-1.0
chr1	169468703	169468836	ENSG00000117479.12|SLC19A2|YBX3|YBX3	964	-	4.9906254	1.440184	-1.0	-1.0
chr1	169469968	169470093	ENSG00000117479.12|SLC19A2|YBX3|YBX3	908	-	3.6258776	1.0368896	-1.0	-1.0
chr1	169477224	169477394	ENSG00000117479.12|SLC19A2|YBX3|YBX3	938	-	3.741415	1.2102513	-1.0	-1.0
chr1	169477439	169477569	ENSG00000117479.12|SLC19A2|YBX3|YBX3	936	-	3.4490058	1.1929013	-1.0	-1.0
chr1	169823407	169823472	ENSG00000000460.16|C1orf112|YBX3|YBX3	926	+	5.7176337	1.1284409	-1.0	-1.0
chr1	169843673	169843769	ENSG00000000460.16|C1orf112|YBX3|YBX3	920	+	2.7395256	1.095056	-1.0	-1.0
chr1	170035453	170035553	ENSG00000075945.12|KIFAP3|YBX3|YBX3	948	-	5.861843	1.2829491	-1.0	-1.0
chr1	170074470	170074640	ENSG00000075945.12|KIFAP3|YBX3|YBX3	956	-	5.8965025	1.3538353	-1.0	-1.0
chr1	170016461	170016624	ENSG00000075945.12|KIFAP3|YBX3|YBX3	988	-	4.5783963	1.9198409	-1.0	-1.0
chr1	171591846	171592041	ENSG00000117523.15|PRRC2C|YBX3|YBX3	959	+	2.7797506	1.3925359	-1.0	-1.0
chr1	171557239	171557424	ENSG00000117523.15|PRRC2C|YBX3|YBX3	981	+	2.731425	1.7106887	-1.0	-1.0
chr1	171527790	171527844	ENSG00000117523.15|PRRC2C|YBX3|YBX3	963	+	2.773925	1.4368474	-1.0	-1.0
chr1	171592046	171592356	ENSG00000117523.15|PRRC2C|YBX3|YBX3	983	+	3.3162801	1.7713344	-1.0	-1.0
chr1	171574926	171575128	ENSG00000117523.15|PRRC2C|YBX3|YBX3	982	+	3.064504	1.7373029	-1.0	-1.0
chr1	171557909	171558084	ENSG00000117523.15|PRRC2C|YBX3|YBX3	923	+	2.3974962	1.1120876	-1.0	-1.0
chr1	171584075	171584187	ENSG00000117523.15|PRRC2C|YBX3|YBX3	956	+	2.5410697	1.3614864	-1.0	-1.0
chr1	171592906	171593076	ENSG00000117523.15|PRRC2C|YBX3|YBX3	942	+	2.6321325	1.2384515	-1.0	-1.0
chr1	171588378	171588505	ENSG00000117523.15|PRRC2C|YBX3|YBX3	1000	+	4.929963	6.197157	-1.0	-1.0
chr1	171537262	171537387	ENSG00000117523.15|PRRC2C|YBX3|YBX3	928	+	2.2451558	1.1438233	-1.0	-1.0
chr1	171523220	171523415	ENSG00000117523.15|PRRC2C|YBX3|YBX3	987	+	3.3464303	1.87752	-1.0	-1.0
chr1	171587647	171587751	ENSG00000117523.15|PRRC2C|YBX3|YBX3	981	+	2.6993558	1.7102609	-1.0	-1.0
chr1	171522176	171522259	ENSG00000117523.15|PRRC2C|YBX3|YBX3	977	+	2.7046745	1.6417134	-1.0	-1.0
chr1	171541130	171541295	ENSG00000117523.15|PRRC2C|YBX3|YBX3	960	+	3.7826478	1.3987418	-1.0	-1.0
chr1	171523420	171523522	ENSG00000117523.15|PRRC2C|YBX3|YBX3	967	+	2.9745045	1.4864874	-1.0	-1.0
chr1	171541610	171541845	ENSG00000117523.15|PRRC2C|YBX3|YBX3	962	+	2.390559	1.420429	-1.0	-1.0
chr1	171568246	171568339	ENSG00000117523.15|PRRC2C|YBX3|YBX3	997	+	3.2537858	2.5434604	-1.0	-1.0
chr1	171540685	171541010	ENSG00000117523.15|PRRC2C|YBX3|YBX3	946	+	2.3516476	1.2695918	-1.0	-1.0
chr1	171592721	171592856	ENSG00000117523.15|PRRC2C|YBX3|YBX3	937	+	2.7430983	1.1978621	-1.0	-1.0
chr1	171514535	171514635	ENSG00000117523.15|PRRC2C|YBX3|YBX3	908	+	2.3341966	1.0340024	-1.0	-1.0
chr1	171566232	171566421	ENSG00000117523.15|PRRC2C|YBX3|YBX3	987	+	3.4479806	1.9020026	-1.0	-1.0
chr1	171515733	171515859	ENSG00000117523.15|PRRC2C|YBX3|YBX3	991	+	3.8381171	2.059312	-1.0	-1.0
chr1	171545493	171545678	ENSG00000117523.15|PRRC2C|YBX3|YBX3	937	+	3.479637	1.2013872	-1.0	-1.0
chr1	171539970	171540240	ENSG00000117523.15|PRRC2C|YBX3|YBX3	987	+	3.102616	1.9007779	-1.0	-1.0
chr1	171591586	171591841	ENSG00000117523.15|PRRC2C|YBX3|YBX3	981	+	3.2909508	1.72454	-1.0	-1.0
chr1	171524820	171524960	ENSG00000117523.15|PRRC2C|YBX3|YBX3	956	+	2.4283917	1.3582428	-1.0	-1.0
chr1	171535427	171535592	ENSG00000117523.15|PRRC2C|YBX3|YBX3	993	+	3.330797	2.1423786	-1.0	-1.0
chr1	171561017	171561103	ENSG00000117523.15|PRRC2C|YBX3|YBX3	992	+	3.432229	2.0925376	-1.0	-1.0
chr1	171587002	171587207	ENSG00000117523.15|PRRC2C|YBX3|YBX3	949	+	2.3598318	1.2932854	-1.0	-1.0
chr1	171536028	171536273	ENSG00000117523.15|PRRC2C|YBX3|YBX3	995	+	3.4378972	2.315658	-1.0	-1.0
chr1	171571319	171571421	ENSG00000117523.15|PRRC2C|YBX3|YBX3	979	+	2.6841633	1.6699891	-1.0	-1.0
chr1	171566706	171566843	ENSG00000117523.15|PRRC2C|YBX3|YBX3	955	+	3.3839362	1.3435192	-1.0	-1.0
chr1	171517645	171517765	ENSG00000117523.15|PRRC2C|YBX3|YBX3	903	+	2.3039675	1.0147822	-1.0	-1.0
chr1	171593101	171593276	ENSG00000117523.15|PRRC2C|YBX3|YBX3	949	+	2.608318	1.2894673	-1.0	-1.0
chr1	171550085	171550235	ENSG00000117523.15|PRRC2C|YBX3|YBX3	955	+	2.7858357	1.3437923	-1.0	-1.0
chr1	171584418	171584526	ENSG00000117523.15|PRRC2C|YBX3|YBX3	983	+	3.4718997	1.771748	-1.0	-1.0
chr1	171540245	171540530	ENSG00000117523.15|PRRC2C|YBX3|YBX3	971	+	3.1183987	1.5336797	-1.0	-1.0
chr1	171670516	171670721	ENSG00000233328.3|PFN1P1|YBX3|YBX3	983	-	4.6452684	1.7761818	-1.0	-1.0
chr1	171790451	171790551	ENSG00000010165.19|METTL13|YBX3|YBX3	936	+	3.8239603	1.1925398	-1.0	-1.0
chr1	171785903	171786078	ENSG00000010165.19|METTL13|YBX3|YBX3	922	+	5.660834	1.1061122	-1.0	-1.0
chr1	171783739	171783859	ENSG00000010165.19|METTL13|YBX3|YBX3	950	+	3.7550771	1.3028166	-1.0	-1.0
chr1	171784204	171784344	ENSG00000010165.19|METTL13|YBX3|YBX3	904	+	4.899502	1.017025	-1.0	-1.0
chr1	172442476	172442891	ENSG00000135845.9|PIGC|YBX3|YBX3	986	-	4.330056	1.8513063	-1.0	-1.0
chr1	172441916	172442336	ENSG00000135845.9|PIGC|YBX3|YBX3	989	-	4.3755198	1.9634736	-1.0	-1.0
chr1	172551511	172551651	ENSG00000094975.13|SUCO|YBX3|YBX3	976	+	3.3147402	1.6260309	-1.0	-1.0
chr1	172588909	172589009	ENSG00000094975.13|SUCO|YBX3|YBX3	913	+	5.6081176	1.0625107	-1.0	-1.0
chr1	173481238	173481553	ENSG00000117592.8|PRDX6|YBX3|YBX3	1000	+	3.1143265	4.7780843	-1.0	-1.0
chr1	173485360	173485507	ENSG00000117592.8|PRDX6|YBX3|YBX3	1000	+	2.728211	3.3793254	-1.0	-1.0
chr1	173477265	173477492	ENSG00000117592.8|PRDX6|YBX3|YBX3	1000	+	4.5801396	18.470524	-1.0	-1.0
chr1	173486254	173486401	ENSG00000117592.8|PRDX6|YBX3|YBX3	1000	+	2.897245	6.4391594	-1.0	-1.0
chr1	173487734	173488764	ENSG00000117592.8|PRDX6|YBX3|YBX3	1000	+	2.9002626	4.621785	-1.0	-1.0
chr1	173785967	173786252	ENSG00000076321.10|KLHL20|YBX3|YBX3	995	+	6.723283	2.315955	-1.0	-1.0
chr1	173803177	173803277	ENSG00000120334.15|CENPL|YBX3|YBX3	905	-	5.5525193	1.0234945	-1.0	-1.0
chr1	173800069	173800264	ENSG00000120334.15|CENPL|YBX3|YBX3	981	-	3.6059895	1.7225641	-1.0	-1.0
chr1	173811119	173811304	ENSG00000120334.15|CENPL|YBX3|YBX3	971	-	4.8967514	1.5390333	-1.0	-1.0
chr1	173800329	173800434	ENSG00000120334.15|CENPL|YBX3|YBX3	903	-	2.9571002	1.0139754	-1.0	-1.0
chr1	173803362	173803505	ENSG00000120334.15|CENPL|YBX3|YBX3	946	-	3.2481017	1.2644157	-1.0	-1.0
chr1	173828332	173828399	ENSG00000117593.9|DARS2|YBX3|YBX3	998	+	7.0587163	2.7241929	-1.0	-1.0
chr1	173824852	173825122	ENSG00000117593.9|DARS2|YBX3|YBX3	937	+	3.8908687	1.2002282	-1.0	-1.0
chr1	173826686	173826786	ENSG00000117593.9|DARS2|YBX3|YBX3	990	+	3.6094604	1.9982619	-1.0	-1.0
chr1	173838189	173838259	ENSG00000117593.9|DARS2|YBX3|YBX3	936	+	3.8234713	1.194392	-1.0	-1.0
chr1	173833375	173833499	ENSG00000117593.9|DARS2|YBX3|YBX3	948	+	3.1029356	1.283703	-1.0	-1.0
chr1	173850326	173850436	ENSG00000117593.9|DARS2|YBX3|YBX3	956	+	5.210257	1.3528135	-1.0	-1.0
chr1	173831534	173831630	ENSG00000117593.9|DARS2|YBX3|YBX3	976	+	4.27297	1.6239372	-1.0	-1.0
chr1	173839386	173839536	ENSG00000117593.9|DARS2|YBX3|YBX3	949	+	3.0727992	1.2902125	-1.0	-1.0
chr1	173825172	173825352	ENSG00000117593.9|DARS2|YBX3|YBX3	962	+	3.3570788	1.4148617	-1.0	-1.0
chr1	173864204	173864399	ENSG00000234741.7|GAS5|YBX3|YBX3	1000	-	2.9262638	7.7304134	-1.0	-1.0
chr1	173865429	173865547	ENSG00000234741.7|GAS5|YBX3|YBX3	1000	-	2.650499	6.6537447	-1.0	-1.0
chr1	173866437	173866652	ENSG00000234741.7|GAS5|YBX3|YBX3	1000	-	3.592593	5.561779	-1.0	-1.0
chr1	173866082	173866302	ENSG00000234741.7|GAS5|YBX3|YBX3	1000	-	3.5915341	8.519279	-1.0	-1.0
chr1	173866990	173867105	ENSG00000234741.7|GAS5|YBX3|YBX3	963	-	1.6985883	1.4261545	-1.0	-1.0
chr1	173864429	173864594	ENSG00000234741.7|GAS5|YBX3|YBX3	1000	-	2.7427328	5.9089665	-1.0	-1.0
chr1	173864684	173864784	ENSG00000234741.7|GAS5|YBX3|YBX3	962	-	2.1826825	1.4159101	-1.0	-1.0
chr1	173865184	173865374	ENSG00000234741.7|GAS5|YBX3|YBX3	999	-	2.8534455	3.21624	-1.0	-1.0
chr1	173865817	173865992	ENSG00000234741.7|GAS5|YBX3|YBX3	1000	-	4.3957367	17.79911	-1.0	-1.0
chr1	173863899	173864169	ENSG00000234741.7|GAS5|YBX3|YBX3	1000	-	2.876949	5.514971	-1.0	-1.0
chr1	173889535	173889645	ENSG00000185278.15|ZBTB37|YBX3|YBX3	903	+	5.5537443	1.0117342	-1.0	-1.0
chr1	173980883	173981009	ENSG00000135870.11|RC3H1|YBX3|YBX3	953	-	5.861047	1.3303852	-1.0	-1.0
chr1	173938723	173938874	ENSG00000135870.11|RC3H1|YBX3|YBX3	976	-	5.022623	1.6144404	-1.0	-1.0
chr1	173947398	173947578	ENSG00000135870.11|RC3H1|YBX3|YBX3	945	-	3.137461	1.2574781	-1.0	-1.0
chr1	173964838	173965053	ENSG00000135870.11|RC3H1|YBX3|YBX3	957	-	4.310968	1.3641706	-1.0	-1.0
chr1	174990273	174990573	ENSG00000152061.23|RABGAP1L|YBX3|YBX3	956	+	3.7379546	1.3588808	-1.0	-1.0
chr1	174221061	174221164	ENSG00000152061.23|RABGAP1L|YBX3|YBX3	950	+	3.9583058	1.3042097	-1.0	-1.0
chr1	174992833	174993003	ENSG00000152061.23|RABGAP1L|YBX3|YBX3	944	+	3.5751317	1.2485834	-1.0	-1.0
chr1	174241482	174241602	ENSG00000152061.23|RABGAP1L|YBX3|YBX3	956	+	4.3722835	1.3614105	-1.0	-1.0
chr1	175010187	175010672	ENSG00000116161.17|CACYBP|YBX3|YBX3	989	+	3.652415	1.9762255	-1.0	-1.0
chr1	174999992	175000195	ENSG00000116161.17|CACYBP|YBX3|YBX3	985	+	3.1197488	1.8305293	-1.0	-1.0
chr1	175004613	175004833	ENSG00000116161.17|CACYBP|YBX3|YBX3	994	+	4.577931	2.2240493	-1.0	-1.0
chr1	175007017	175007192	ENSG00000116161.17|CACYBP|YBX3|YBX3	965	+	3.2768033	1.4571617	-1.0	-1.0
chr1	175006712	175006922	ENSG00000116161.17|CACYBP|YBX3|YBX3	991	+	3.9772265	2.0541277	-1.0	-1.0
chr1	175014477	175014577	ENSG00000120333.4|MRPS14|YBX3|YBX3	905	-	5.5529265	1.021551	-1.0	-1.0
chr1	175160876	175161021	ENSG00000235750.9|KIAA0040|YBX3|YBX3	928	-	5.6920886	1.1441549	-1.0	-1.0
chr1	175159806	175160001	ENSG00000235750.9|KIAA0040|YBX3|YBX3	989	-	6.4468856	1.9597559	-1.0	-1.0
chr1	176085785	176085885	ENSG00000143207.19|RFWD2|YBX3|YBX3	930	-	3.1674156	1.1555121	-1.0	-1.0
chr1	175988287	175988422	ENSG00000143207.19|RFWD2|YBX3|YBX3	936	-	3.1504006	1.1918559	-1.0	-1.0
chr1	176175909	176176007	ENSG00000143207.19|RFWD2|YBX3|YBX3	980	-	3.6558402	1.6966425	-1.0	-1.0
chr1	175989352	175989467	ENSG00000143207.19|RFWD2|YBX3|YBX3	922	-	5.6615453	1.1067232	-1.0	-1.0
chr1	176206576	176206706	ENSG00000143207.19|RFWD2|YBX3|YBX3	936	-	5.45161	1.191127	-1.0	-1.0
chr1	178411606	178411766	ENSG00000075391.16|RASAL2|YBX3|YBX3	912	+	5.6005564	1.0570582	-1.0	-1.0
chr1	178411615	178411765	ENSG00000213058.3|AL365357.1|YBX3|YBX3	912	+	5.6041293	1.0577359	-1.0	-1.0
chr1	179072567	179072702	ENSG00000116199.11|FAM20B|YBX3|YBX3	937	+	2.5939748	1.1988577	-1.0	-1.0
chr1	179063926	179064098	ENSG00000116199.11|FAM20B|YBX3|YBX3	940	+	2.3397417	1.2187011	-1.0	-1.0
chr1	179064304	179064496	ENSG00000116199.11|FAM20B|YBX3|YBX3	986	+	3.4714236	1.8492583	-1.0	-1.0
chr1	179050278	179050365	ENSG00000116199.11|FAM20B|YBX3|YBX3	936	+	2.8577194	1.1940058	-1.0	-1.0
chr1	179074247	179074682	ENSG00000116199.11|FAM20B|YBX3|YBX3	992	+	4.13197	2.1248229	-1.0	-1.0
chr1	179073797	179074022	ENSG00000116199.11|FAM20B|YBX3|YBX3	996	+	3.6113155	2.3687015	-1.0	-1.0
chr1	179076312	179076417	ENSG00000116199.11|FAM20B|YBX3|YBX3	910	+	3.6355813	1.0469812	-1.0	-1.0
chr1	179072172	179072307	ENSG00000116199.11|FAM20B|YBX3|YBX3	951	+	4.538921	1.3080008	-1.0	-1.0
chr1	179071912	179072167	ENSG00000116199.11|FAM20B|YBX3|YBX3	997	+	5.395413	2.581543	-1.0	-1.0
chr1	179072882	179073257	ENSG00000116199.11|FAM20B|YBX3|YBX3	968	+	2.8686702	1.4927253	-1.0	-1.0
chr1	179054528	179054633	ENSG00000116199.11|FAM20B|YBX3|YBX3	999	+	4.6712327	2.929889	-1.0	-1.0
chr1	179043714	179044184	ENSG00000116199.11|FAM20B|YBX3|YBX3	999	+	3.8822074	2.98979	-1.0	-1.0
chr1	179075607	179075962	ENSG00000116199.11|FAM20B|YBX3|YBX3	951	+	3.0132246	1.3114457	-1.0	-1.0
chr1	179075212	179075452	ENSG00000116199.11|FAM20B|YBX3|YBX3	985	+	3.885329	1.8304192	-1.0	-1.0
chr1	179072342	179072447	ENSG00000116199.11|FAM20B|YBX3|YBX3	916	+	2.7267642	1.074869	-1.0	-1.0
chr1	179095097	179095287	ENSG00000186283.13|TOR3A|YBX3|YBX3	929	+	2.9714732	1.1478138	-1.0	-1.0
chr1	179085636	179085756	ENSG00000186283.13|TOR3A|YBX3|YBX3	916	+	5.642017	1.0754467	-1.0	-1.0
chr1	179095357	179095502	ENSG00000186283.13|TOR3A|YBX3|YBX3	919	+	3.6947272	1.0929205	-1.0	-1.0
chr1	179094092	179094212	ENSG00000186283.13|TOR3A|YBX3|YBX3	967	+	4.4986544	1.4811661	-1.0	-1.0
chr1	179106626	179106791	ENSG00000143322.19|ABL2|YBX3|YBX3	930	-	5.7349076	1.1579424	-1.0	-1.0
chr1	179107121	179107306	ENSG00000143322.19|ABL2|YBX3|YBX3	946	-	4.7118363	1.2704031	-1.0	-1.0
chr1	179109156	179109431	ENSG00000143322.19|ABL2|YBX3|YBX3	939	-	5.762686	1.2117229	-1.0	-1.0
chr1	179100936	179101041	ENSG00000143322.19|ABL2|YBX3|YBX3	921	-	5.6619816	1.1016899	-1.0	-1.0
chr1	179100661	179100881	ENSG00000143322.19|ABL2|YBX3|YBX3	944	-	3.8007433	1.253288	-1.0	-1.0
chr1	179110316	179110455	ENSG00000143322.19|ABL2|YBX3|YBX3	993	-	6.591741	2.1259263	-1.0	-1.0
chr1	179103641	179103861	ENSG00000143322.19|ABL2|YBX3|YBX3	923	-	4.2668324	1.1152188	-1.0	-1.0
chr1	179353869	179354014	ENSG00000057252.12|SOAT1|YBX3|YBX3	915	+	5.6418514	1.0688509	-1.0	-1.0
chr1	179353674	179353869	ENSG00000057252.12|SOAT1|YBX3|YBX3	990	+	5.1124167	1.9986728	-1.0	-1.0
chr1	179350295	179350431	ENSG00000057252.12|SOAT1|YBX3|YBX3	935	+	5.758654	1.1896572	-1.0	-1.0
chr1	179877692	179877797	ENSG00000169905.12|TOR1AIP2|YBX3|YBX3	919	-	2.4859653	1.0928144	-1.0	-1.0
chr1	179877243	179877343	ENSG00000169905.12|TOR1AIP2|YBX3|YBX3	907	-	2.4656484	1.0307555	-1.0	-1.0
chr1	179862454	179862754	ENSG00000169905.12|TOR1AIP2|YBX3|YBX3	963	-	3.2130039	1.427453	-1.0	-1.0
chr1	179864754	179865154	ENSG00000169905.12|TOR1AIP2|YBX3|YBX3	998	-	4.5804033	2.6488414	-1.0	-1.0
chr1	179841746	179841871	ENSG00000169905.12|TOR1AIP2|YBX3|YBX3	916	-	5.6462135	1.0779461	-1.0	-1.0
chr1	179846081	179846221	ENSG00000169905.12|TOR1AIP2|YBX3|YBX3	980	-	5.7786202	1.6974833	-1.0	-1.0
chr1	179845851	179845996	ENSG00000169905.12|TOR1AIP2|YBX3|YBX3	956	-	3.9267159	1.3549364	-1.0	-1.0
chr1	179865289	179865439	ENSG00000169905.12|TOR1AIP2|YBX3|YBX3	928	-	4.129531	1.1417457	-1.0	-1.0
chr1	179865469	179865849	ENSG00000169905.12|TOR1AIP2|YBX3|YBX3	998	-	3.2552059	2.6403854	-1.0	-1.0
chr1	179863889	179864534	ENSG00000169905.12|TOR1AIP2|YBX3|YBX3	991	-	3.4406257	2.0415957	-1.0	-1.0
chr1	179846511	179846761	ENSG00000169905.12|TOR1AIP2|YBX3|YBX3	920	-	5.378098	1.0977217	-1.0	-1.0
chr1	179863529	179863839	ENSG00000169905.12|TOR1AIP2|YBX3|YBX3	986	-	4.0472145	1.8467741	-1.0	-1.0
chr1	179918566	179918771	ENSG00000143337.18|TOR1AIP1|YBX3|YBX3	998	+	7.040588	2.7590728	-1.0	-1.0
chr1	179917611	179917711	ENSG00000143337.18|TOR1AIP1|YBX3|YBX3	901	+	2.6357315	1.005304	-1.0	-1.0
chr1	179917756	179917916	ENSG00000143337.18|TOR1AIP1|YBX3|YBX3	917	+	5.453241	1.0798317	-1.0	-1.0
chr1	180020108	180020333	ENSG00000135837.15|CEP350|YBX3|YBX3	954	+	3.1438684	1.3403349	-1.0	-1.0
chr1	179997027	179997175	ENSG00000135837.15|CEP350|YBX3|YBX3	952	+	5.181671	1.3184903	-1.0	-1.0
chr1	180024418	180024523	ENSG00000135837.15|CEP350|YBX3|YBX3	919	+	3.0634415	1.0923173	-1.0	-1.0
chr1	179992061	179992181	ENSG00000135837.15|CEP350|YBX3|YBX3	919	+	3.289199	1.0891614	-1.0	-1.0
chr1	180095522	180095627	ENSG00000135837.15|CEP350|YBX3|YBX3	920	+	5.663535	1.0942692	-1.0	-1.0
chr1	180041661	180041771	ENSG00000135837.15|CEP350|YBX3|YBX3	927	+	3.7738523	1.1340501	-1.0	-1.0
chr1	180094128	180094588	ENSG00000135837.15|CEP350|YBX3|YBX3	959	+	4.036743	1.3823389	-1.0	-1.0
chr1	180020378	180020648	ENSG00000135837.15|CEP350|YBX3|YBX3	970	+	3.1822338	1.5172857	-1.0	-1.0
chr1	180019988	180020103	ENSG00000135837.15|CEP350|YBX3|YBX3	942	+	3.8645039	1.2343389	-1.0	-1.0
chr1	180087577	180087712	ENSG00000135837.15|CEP350|YBX3|YBX3	975	+	3.826121	1.6010549	-1.0	-1.0
chr1	180048535	180048670	ENSG00000135837.15|CEP350|YBX3|YBX3	918	+	2.4183404	1.0887169	-1.0	-1.0
chr1	180041137	180041248	ENSG00000135837.15|CEP350|YBX3|YBX3	944	+	3.407664	1.2526221	-1.0	-1.0
chr1	179996637	179996952	ENSG00000135837.15|CEP350|YBX3|YBX3	965	+	3.2303958	1.4563458	-1.0	-1.0
chr1	180052974	180053149	ENSG00000135837.15|CEP350|YBX3|YBX3	912	+	3.1960995	1.0547531	-1.0	-1.0
chr1	179954802	179954907	ENSG00000135837.15|CEP350|YBX3|YBX3	904	+	2.9729056	1.0177155	-1.0	-1.0
chr1	180053749	180053929	ENSG00000135837.15|CEP350|YBX3|YBX3	969	+	3.4925952	1.5020301	-1.0	-1.0
chr1	180033871	180033991	ENSG00000135837.15|CEP350|YBX3|YBX3	940	+	3.0984347	1.2214758	-1.0	-1.0
chr1	180011928	180012043	ENSG00000135837.15|CEP350|YBX3|YBX3	974	+	5.657753	1.592374	-1.0	-1.0
chr1	180065114	180065272	ENSG00000135837.15|CEP350|YBX3|YBX3	974	+	4.096625	1.5931094	-1.0	-1.0
chr1	180080526	180080656	ENSG00000135837.15|CEP350|YBX3|YBX3	932	+	3.1727452	1.1698525	-1.0	-1.0
chr1	180036925	180037089	ENSG00000135837.15|CEP350|YBX3|YBX3	975	+	5.7011733	1.5953004	-1.0	-1.0
chr1	180111116	180111231	ENSG00000135837.15|CEP350|YBX3|YBX3	932	+	3.591819	1.1694429	-1.0	-1.0
chr1	180112446	180112656	ENSG00000135837.15|CEP350|YBX3|YBX3	985	+	5.063711	1.8365383	-1.0	-1.0
chr1	180014386	180014505	ENSG00000135837.15|CEP350|YBX3|YBX3	945	+	2.9235644	1.2619495	-1.0	-1.0
chr1	180078467	180078662	ENSG00000135837.15|CEP350|YBX3|YBX3	919	+	2.8948762	1.0904033	-1.0	-1.0
chr1	180194217	180194362	ENSG00000116260.16|QSOX1|YBX3|YBX3	937	+	3.6120346	1.1975955	-1.0	-1.0
chr1	180175930	180176033	ENSG00000116260.16|QSOX1|YBX3|YBX3	922	+	5.663535	1.1106923	-1.0	-1.0
chr1	180182203	180182319	ENSG00000116260.16|QSOX1|YBX3|YBX3	926	+	5.684228	1.1282965	-1.0	-1.0
chr1	180190462	180190580	ENSG00000116260.16|QSOX1|YBX3|YBX3	953	+	3.9594507	1.3285205	-1.0	-1.0
chr1	180197176	180197326	ENSG00000116260.16|QSOX1|YBX3|YBX3	965	+	5.635883	1.461353	-1.0	-1.0
chr1	180197451	180197551	ENSG00000116260.16|QSOX1|YBX3|YBX3	963	+	5.90909	1.4279422	-1.0	-1.0
chr1	180495460	180495525	ENSG00000230124.6|ACBD6|YBX3|YBX3	944	-	3.8919454	1.2549853	-1.0	-1.0
chr1	180502164	180502354	ENSG00000230124.6|ACBD6|YBX3|YBX3	974	-	2.7666323	1.577188	-1.0	-1.0
chr1	180288234	180288517	ENSG00000230124.6|ACBD6|YBX3|YBX3	990	-	6.466907	1.9899881	-1.0	-1.0
chr1	180502559	180502659	ENSG00000230124.6|ACBD6|YBX3|YBX3	900	-	5.553334	1.0004117	-1.0	-1.0
chr1	180519015	180519119	ENSG00000206905.1|Y_RNA|YBX3|YBX3	997	-	5.588277	2.4664476	-1.0	-1.0
chr1	180803387	180803611	ENSG00000143324.13|XPR1|YBX3|YBX3	976	+	2.7154136	1.6264015	-1.0	-1.0
chr1	180886120	180886315	ENSG00000143324.13|XPR1|YBX3|YBX3	980	+	5.6643147	1.705375	-1.0	-1.0
chr1	180884360	180884480	ENSG00000143324.13|XPR1|YBX3|YBX3	927	+	5.692462	1.1368927	-1.0	-1.0
chr1	180806061	180806206	ENSG00000143324.13|XPR1|YBX3|YBX3	989	+	3.7789278	1.9787486	-1.0	-1.0
chr1	180880075	180880240	ENSG00000143324.13|XPR1|YBX3|YBX3	974	+	3.058617	1.5908601	-1.0	-1.0
chr1	180824757	180824943	ENSG00000143324.13|XPR1|YBX3|YBX3	994	+	3.0833728	2.2405925	-1.0	-1.0
chr1	180811406	180811488	ENSG00000143324.13|XPR1|YBX3|YBX3	947	+	2.7521386	1.27487	-1.0	-1.0
chr1	180887745	180887860	ENSG00000143324.13|XPR1|YBX3|YBX3	903	+	5.5683346	1.0120916	-1.0	-1.0
chr1	180787752	180787854	ENSG00000143324.13|XPR1|YBX3|YBX3	1000	+	4.223612	3.481235	-1.0	-1.0
chr1	180873802	180873982	ENSG00000143324.13|XPR1|YBX3|YBX3	965	+	2.9277864	1.4583415	-1.0	-1.0
chr1	180825164	180825274	ENSG00000143324.13|XPR1|YBX3|YBX3	941	+	2.3100798	1.2256479	-1.0	-1.0
chr1	180806473	180806557	ENSG00000143324.13|XPR1|YBX3|YBX3	979	+	3.3248074	1.6692547	-1.0	-1.0
chr1	180885620	180885800	ENSG00000143324.13|XPR1|YBX3|YBX3	926	+	3.4192767	1.1284332	-1.0	-1.0
chr1	180863707	180863874	ENSG00000143324.13|XPR1|YBX3|YBX3	980	+	2.9845588	1.6971022	-1.0	-1.0
chr1	180884935	180885175	ENSG00000143324.13|XPR1|YBX3|YBX3	973	+	3.2452695	1.5744396	-1.0	-1.0
chr1	180834878	180835003	ENSG00000143324.13|XPR1|YBX3|YBX3	920	+	3.0624955	1.0950791	-1.0	-1.0
chr1	180889375	180889585	ENSG00000143324.13|XPR1|YBX3|YBX3	990	+	6.4684043	1.9793569	-1.0	-1.0
chr1	180632138	180632270	ENSG00000143324.13|XPR1|YBX3|YBX3	929	+	3.080785	1.15094	-1.0	-1.0
chr1	180836521	180836711	ENSG00000143324.13|XPR1|YBX3|YBX3	989	+	3.4555926	1.9521523	-1.0	-1.0
chr1	180976436	180976631	ENSG00000135823.13|STX6|YBX3|YBX3	976	-	5.7431607	1.6157739	-1.0	-1.0
chr1	181090401	181090576	ENSG00000162783.10|IER5|YBX3|YBX3	911	+	2.2546942	1.050238	-1.0	-1.0
chr1	181088711	181089136	ENSG00000162783.10|IER5|YBX3|YBX3	969	+	2.8846154	1.5137362	-1.0	-1.0
chr1	182336000	182336125	ENSG00000231684.3|EIF1P3|YBX3|YBX3	955	+	3.989244	1.3504639	-1.0	-1.0
chr1	182386183	182386478	ENSG00000135821.17|GLUL|YBX3|YBX3	992	-	2.4248781	2.119537	-1.0	-1.0
chr1	182385698	182385948	ENSG00000135821.17|GLUL|YBX3|YBX3	993	-	2.4639373	2.1779706	-1.0	-1.0
chr1	182385268	182385628	ENSG00000135821.17|GLUL|YBX3|YBX3	1000	-	3.9543455	10.551541	-1.0	-1.0
chr1	182384173	182384818	ENSG00000135821.17|GLUL|YBX3|YBX3	1000	-	2.98385	5.6247277	-1.0	-1.0
chr1	182391601	182391886	ENSG00000135821.17|GLUL|YBX3|YBX3	998	-	3.0651124	2.7193515	-1.0	-1.0
chr1	182383728	182383983	ENSG00000135821.17|GLUL|YBX3|YBX3	989	-	2.72951	1.9502137	-1.0	-1.0
chr1	182387048	182387292	ENSG00000135821.17|GLUL|YBX3|YBX3	999	-	2.8509607	3.1414058	-1.0	-1.0
chr1	182382848	182383038	ENSG00000135821.17|GLUL|YBX3|YBX3	979	-	2.7637382	1.6759063	-1.0	-1.0
chr1	182388571	182388841	ENSG00000135821.17|GLUL|YBX3|YBX3	1000	-	3.5612087	5.632	-1.0	-1.0
chr1	182383348	182383633	ENSG00000135821.17|GLUL|YBX3|YBX3	987	-	2.2745054	1.8696727	-1.0	-1.0
chr1	182574413	182574523	ENSG00000135828.11|RNASEL|YBX3|YBX3	904	-	5.5517054	1.0158007	-1.0	-1.0
chr1	182852232	182852344	ENSG00000135829.16|DHX9|YBX3|YBX3	1000	+	5.8671713	3.4361355	-1.0	-1.0
chr1	182880506	182880608	ENSG00000135829.16|DHX9|YBX3|YBX3	962	+	3.4303439	1.4182861	-1.0	-1.0
chr1	182860077	182860187	ENSG00000135829.16|DHX9|YBX3|YBX3	931	+	2.8155518	1.1637216	-1.0	-1.0
chr1	182856531	182856578	ENSG00000135829.16|DHX9|YBX3|YBX3	933	+	2.8347118	1.173965	-1.0	-1.0
chr1	182858732	182858894	ENSG00000135829.16|DHX9|YBX3|YBX3	969	+	2.7345731	1.5018224	-1.0	-1.0
chr1	182876049	182876263	ENSG00000135829.16|DHX9|YBX3|YBX3	932	+	3.082056	1.1700746	-1.0	-1.0
chr1	182877957	182878173	ENSG00000135829.16|DHX9|YBX3|YBX3	1000	+	3.910061	4.6249747	-1.0	-1.0
chr1	182872346	182872493	ENSG00000135829.16|DHX9|YBX3|YBX3	963	+	3.2360666	1.4260348	-1.0	-1.0
chr1	182881263	182881425	ENSG00000135829.16|DHX9|YBX3|YBX3	1000	+	3.7818875	3.4824073	-1.0	-1.0
chr1	182879249	182879410	ENSG00000135829.16|DHX9|YBX3|YBX3	996	+	3.82169	2.3767946	-1.0	-1.0
chr1	182843293	182843434	ENSG00000135829.16|DHX9|YBX3|YBX3	959	+	2.7054944	1.382434	-1.0	-1.0
chr1	182858550	182858640	ENSG00000135829.16|DHX9|YBX3|YBX3	963	+	2.5539384	1.4282947	-1.0	-1.0
chr1	182883233	182883333	ENSG00000135829.16|DHX9|YBX3|YBX3	938	+	3.822738	1.204133	-1.0	-1.0
chr1	182858103	182858240	ENSG00000135829.16|DHX9|YBX3|YBX3	975	+	2.8528254	1.5988773	-1.0	-1.0
chr1	182876829	182876903	ENSG00000135829.16|DHX9|YBX3|YBX3	942	+	2.6204922	1.2353812	-1.0	-1.0
chr1	182839368	182839456	ENSG00000135829.16|DHX9|YBX3|YBX3	991	+	3.4442732	2.0448024	-1.0	-1.0
chr1	182884612	182884813	ENSG00000135829.16|DHX9|YBX3|YBX3	998	+	3.5543566	2.7046387	-1.0	-1.0
chr1	182876446	182876561	ENSG00000135829.16|DHX9|YBX3|YBX3	933	+	2.667666	1.1725266	-1.0	-1.0
chr1	182881519	182881647	ENSG00000135829.16|DHX9|YBX3|YBX3	990	+	4.0895886	1.9834256	-1.0	-1.0
chr1	183526595	183526767	ENSG00000116698.21|SMG7|YBX3|YBX3	996	+	3.3413253	2.382782	-1.0	-1.0
chr1	183553767	183554037	ENSG00000116698.21|SMG7|YBX3|YBX3	964	+	3.1789596	1.4409394	-1.0	-1.0
chr1	183553467	183553717	ENSG00000116698.21|SMG7|YBX3|YBX3	925	+	3.221996	1.1221963	-1.0	-1.0
chr1	183533675	183533832	ENSG00000116698.21|SMG7|YBX3|YBX3	981	+	3.6523466	1.7225364	-1.0	-1.0
chr1	183540988	183541098	ENSG00000116698.21|SMG7|YBX3|YBX3	912	+	2.8128793	1.057374	-1.0	-1.0
chr1	183529417	183529527	ENSG00000116698.21|SMG7|YBX3|YBX3	911	+	3.636091	1.0512005	-1.0	-1.0
chr1	183515873	183515973	ENSG00000116698.21|SMG7|YBX3|YBX3	939	+	2.8803656	1.2133168	-1.0	-1.0
chr1	183551987	183552207	ENSG00000116698.21|SMG7|YBX3|YBX3	955	+	3.2122083	1.351012	-1.0	-1.0
chr1	183517695	183517815	ENSG00000116698.21|SMG7|YBX3|YBX3	924	+	2.6178591	1.120245	-1.0	-1.0
chr1	183533163	183533326	ENSG00000116698.21|SMG7|YBX3|YBX3	972	+	3.3675184	1.5462124	-1.0	-1.0
chr1	183551044	183551190	ENSG00000116698.21|SMG7|YBX3|YBX3	1000	+	4.3094454	3.9013362	-1.0	-1.0
chr1	183552737	183552842	ENSG00000116698.21|SMG7|YBX3|YBX3	919	+	5.663911	1.0921065	-1.0	-1.0
chr1	183552952	183553142	ENSG00000116698.21|SMG7|YBX3|YBX3	945	+	4.2321763	1.2582058	-1.0	-1.0
chr1	183552402	183552532	ENSG00000116698.21|SMG7|YBX3|YBX3	963	+	3.1469088	1.4272405	-1.0	-1.0
chr1	183542075	183542230	ENSG00000116698.21|SMG7|YBX3|YBX3	962	+	2.9905968	1.4228357	-1.0	-1.0
chr1	183626720	183627035	ENSG00000162704.15|ARPC5|YBX3|YBX3	932	-	3.051292	1.1661144	-1.0	-1.0
chr1	183626420	183626625	ENSG00000162704.15|ARPC5|YBX3|YBX3	953	-	4.533891	1.3296611	-1.0	-1.0
chr1	183633009	183633184	ENSG00000162704.15|ARPC5|YBX3|YBX3	912	-	3.4571333	1.0573877	-1.0	-1.0
chr1	183627330	183627570	ENSG00000162704.15|ARPC5|YBX3|YBX3	971	-	3.1140568	1.5359699	-1.0	-1.0
chr1	183938896	183939016	ENSG00000198756.10|COLGALT2|YBX3|YBX3	905	-	5.5659065	1.0242995	-1.0	-1.0
chr1	183938301	183938496	ENSG00000198756.10|COLGALT2|YBX3|YBX3	966	-	5.970117	1.4629514	-1.0	-1.0
chr1	183936891	183937021	ENSG00000198756.10|COLGALT2|YBX3|YBX3	904	-	5.5881805	1.0168731	-1.0	-1.0
chr1	184054732	184054882	ENSG00000198860.11|TSEN15|YBX3|YBX3	962	+	5.9435477	1.4149857	-1.0	-1.0
chr1	184073086	184073316	ENSG00000198860.11|TSEN15|YBX3|YBX3	951	+	2.7826753	1.3063434	-1.0	-1.0
chr1	184072156	184072291	ENSG00000198860.11|TSEN15|YBX3|YBX3	984	+	5.3364315	1.7844388	-1.0	-1.0
chr1	184693275	184693440	ENSG00000116406.18|EDEM3|YBX3|YBX3	945	-	5.4850316	1.2606719	-1.0	-1.0
chr1	184691900	184692010	ENSG00000116406.18|EDEM3|YBX3|YBX3	932	-	3.7882257	1.168283	-1.0	-1.0
chr1	184706657	184706757	ENSG00000116406.18|EDEM3|YBX3|YBX3	905	-	5.5521126	1.0233631	-1.0	-1.0
chr1	184716892	184717007	ENSG00000116406.18|EDEM3|YBX3|YBX3	918	-	3.684178	1.0870212	-1.0	-1.0
chr1	184708152	184708312	ENSG00000116406.18|EDEM3|YBX3|YBX3	943	-	4.744767	1.2418396	-1.0	-1.0
chr1	184719462	184719568	ENSG00000116406.18|EDEM3|YBX3|YBX3	969	-	5.995899	1.5068781	-1.0	-1.0
chr1	184794153	184794253	ENSG00000135842.16|FAM129A|YBX3|YBX3	904	-	3.5949383	1.0191892	-1.0	-1.0
chr1	184794458	184794648	ENSG00000135842.16|FAM129A|YBX3|YBX3	942	-	3.4540982	1.235858	-1.0	-1.0
chr1	184793753	184793988	ENSG00000135842.16|FAM129A|YBX3|YBX3	947	-	3.7809787	1.2780657	-1.0	-1.0
chr1	184974351	184974506	ENSG00000135842.16|FAM129A|YBX3|YBX3	925	-	3.7510989	1.124121	-1.0	-1.0
chr1	184808073	184808235	ENSG00000135842.16|FAM129A|YBX3|YBX3	967	-	4.349857	1.4867611	-1.0	-1.0
chr1	184792683	184792948	ENSG00000135842.16|FAM129A|YBX3|YBX3	982	-	4.553228	1.7480063	-1.0	-1.0
chr1	185101364	185101464	ENSG00000121481.10|RNF2|YBX3|YBX3	913	+	3.6354456	1.0613842	-1.0	-1.0
chr1	185091578	185091808	ENSG00000121481.10|RNF2|YBX3|YBX3	998	+	4.7076035	2.6420746	-1.0	-1.0
chr1	185098071	185098301	ENSG00000121481.10|RNF2|YBX3|YBX3	973	+	3.23982	1.5640643	-1.0	-1.0
chr1	185045503	185045649	ENSG00000121481.10|RNF2|YBX3|YBX3	919	+	2.5186272	1.0909289	-1.0	-1.0
chr1	185099790	185099962	ENSG00000121481.10|RNF2|YBX3|YBX3	981	+	3.688523	1.7218575	-1.0	-1.0
chr1	185087551	185087640	ENSG00000121481.10|RNF2|YBX3|YBX3	921	+	2.786542	1.1050081	-1.0	-1.0
chr1	185093060	185093250	ENSG00000121481.10|RNF2|YBX3|YBX3	994	+	3.2844932	2.244333	-1.0	-1.0
chr1	185145438	185145563	ENSG00000121486.11|TRMT1L|YBX3|YBX3	997	-	6.948431	2.5717387	-1.0	-1.0
chr1	185139972	185140077	ENSG00000121486.11|TRMT1L|YBX3|YBX3	910	-	5.580905	1.0447547	-1.0	-1.0
chr1	185139376	185139579	ENSG00000121486.11|TRMT1L|YBX3|YBX3	995	-	4.4556	2.3411882	-1.0	-1.0
chr1	185124859	185125054	ENSG00000121486.11|TRMT1L|YBX3|YBX3	998	-	5.985391	2.8064342	-1.0	-1.0
chr1	185150378	185150492	ENSG00000121486.11|TRMT1L|YBX3|YBX3	943	-	3.2470043	1.2436415	-1.0	-1.0
chr1	185308799	185308875	ENSG00000116679.15|IVNS1ABP|YBX3|YBX3	907	-	2.6615593	1.0329151	-1.0	-1.0
chr1	185311134	185311322	ENSG00000116679.15|IVNS1ABP|YBX3|YBX3	962	-	2.651659	1.42431	-1.0	-1.0
chr1	185301086	185301231	ENSG00000116679.15|IVNS1ABP|YBX3|YBX3	925	-	3.3555226	1.1241885	-1.0	-1.0
chr1	185317107	185317257	ENSG00000116679.15|IVNS1ABP|YBX3|YBX3	913	-	3.6491199	1.062448	-1.0	-1.0
chr1	185299998	185300130	ENSG00000116679.15|IVNS1ABP|YBX3|YBX3	984	-	3.0798542	1.7829988	-1.0	-1.0
chr1	185300396	185300601	ENSG00000116679.15|IVNS1ABP|YBX3|YBX3	964	-	2.9398496	1.4430779	-1.0	-1.0
chr1	185301421	185301626	ENSG00000116679.15|IVNS1ABP|YBX3|YBX3	983	-	3.3945677	1.7610713	-1.0	-1.0
chr1	185298077	185298272	ENSG00000116679.15|IVNS1ABP|YBX3|YBX3	955	-	3.4950092	1.3421737	-1.0	-1.0
chr1	185306979	185307134	ENSG00000116679.15|IVNS1ABP|YBX3|YBX3	958	-	3.800301	1.3772119	-1.0	-1.0
chr1	185299719	185299883	ENSG00000116679.15|IVNS1ABP|YBX3|YBX3	933	-	2.4542098	1.1725821	-1.0	-1.0
chr1	185307503	185307662	ENSG00000116679.15|IVNS1ABP|YBX3|YBX3	989	-	4.246681	1.9452891	-1.0	-1.0
chr1	185305535	185305695	ENSG00000116679.15|IVNS1ABP|YBX3|YBX3	913	-	2.5548916	1.0596607	-1.0	-1.0
chr1	186322317	186322412	ENSG00000047410.13|TPR|YBX3|YBX3	992	-	3.1510282	2.12161	-1.0	-1.0
chr1	186336495	186336600	ENSG00000047410.13|TPR|YBX3|YBX3	914	-	3.078659	1.0675473	-1.0	-1.0
chr1	186323685	186323865	ENSG00000047410.13|TPR|YBX3|YBX3	910	-	2.2102153	1.0468544	-1.0	-1.0
chr1	186344454	186344578	ENSG00000047410.13|TPR|YBX3|YBX3	924	-	2.4022942	1.1172975	-1.0	-1.0
chr1	186345584	186345696	ENSG00000047410.13|TPR|YBX3|YBX3	924	-	2.6664112	1.1173424	-1.0	-1.0
chr1	186356285	186356475	ENSG00000047410.13|TPR|YBX3|YBX3	964	-	2.484262	1.4459348	-1.0	-1.0
chr1	186375067	186375197	ENSG00000047410.13|TPR|YBX3|YBX3	927	-	2.8310165	1.1381161	-1.0	-1.0
chr1	186337042	186337142	ENSG00000047410.13|TPR|YBX3|YBX3	902	-	2.9571002	1.008227	-1.0	-1.0
chr1	186320311	186320418	ENSG00000047410.13|TPR|YBX3|YBX3	995	-	3.5182164	2.324179	-1.0	-1.0
chr1	186327544	186327660	ENSG00000047410.13|TPR|YBX3|YBX3	942	-	2.2768335	1.2345734	-1.0	-1.0
chr1	186350222	186350388	ENSG00000047410.13|TPR|YBX3|YBX3	965	-	2.7872143	1.4526566	-1.0	-1.0
chr1	186355664	186355768	ENSG00000047410.13|TPR|YBX3|YBX3	945	-	2.3328242	1.2630572	-1.0	-1.0
chr1	186362836	186362981	ENSG00000047410.13|TPR|YBX3|YBX3	949	-	3.9140503	1.2966506	-1.0	-1.0
chr1	186362287	186362380	ENSG00000047410.13|TPR|YBX3|YBX3	991	-	3.3712595	2.029115	-1.0	-1.0
chr1	186363341	186363445	ENSG00000047410.13|TPR|YBX3|YBX3	975	-	3.448246	1.5971415	-1.0	-1.0
chr1	186357396	186357623	ENSG00000047410.13|TPR|YBX3|YBX3	977	-	2.7607412	1.6463584	-1.0	-1.0
chr1	186338127	186338243	ENSG00000047410.13|TPR|YBX3|YBX3	988	-	6.089277	1.907138	-1.0	-1.0
chr1	186314628	186314724	ENSG00000047410.13|TPR|YBX3|YBX3	987	-	3.840406	1.8973427	-1.0	-1.0
chr1	186340402	186340582	ENSG00000047410.13|TPR|YBX3|YBX3	930	-	3.0813072	1.1555805	-1.0	-1.0
chr1	186361788	186361869	ENSG00000047410.13|TPR|YBX3|YBX3	989	-	3.6077676	1.9719877	-1.0	-1.0
chr1	186318732	186318828	ENSG00000047410.13|TPR|YBX3|YBX3	996	-	3.3301325	2.4481332	-1.0	-1.0
chr1	186333121	186333326	ENSG00000047410.13|TPR|YBX3|YBX3	980	-	2.531262	1.6983656	-1.0	-1.0
chr1	186322517	186322627	ENSG00000047410.13|TPR|YBX3|YBX3	916	-	3.0901198	1.0768971	-1.0	-1.0
chr1	186347296	186347441	ENSG00000047410.13|TPR|YBX3|YBX3	946	-	2.8921835	1.2714615	-1.0	-1.0
chr1	186335372	186335472	ENSG00000047410.13|TPR|YBX3|YBX3	903	-	2.9577687	1.0119199	-1.0	-1.0
chr1	186334324	186334533	ENSG00000047410.13|TPR|YBX3|YBX3	999	-	3.8322062	2.9745688	-1.0	-1.0
chr1	186318451	186318603	ENSG00000047410.13|TPR|YBX3|YBX3	980	-	3.4194136	1.7086058	-1.0	-1.0
chr1	186360272	186360364	ENSG00000047410.13|TPR|YBX3|YBX3	985	-	3.4663517	1.812653	-1.0	-1.0
chr1	193016094	193016395	ENSG00000116750.13|UCHL5|YBX3|YBX3	986	-	3.444785	1.8452775	-1.0	-1.0
chr1	193015809	193016064	ENSG00000116750.13|UCHL5|YBX3|YBX3	956	-	2.8129127	1.3594706	-1.0	-1.0
chr1	193082185	193082299	ENSG00000116747.12|TROVE2|YBX3|YBX3	933	+	2.4748633	1.1736552	-1.0	-1.0
chr1	193087853	193088013	ENSG00000116747.12|TROVE2|YBX3|YBX3	936	+	2.6580055	1.1939458	-1.0	-1.0
chr1	193090633	193090863	ENSG00000116747.12|TROVE2|YBX3|YBX3	995	+	3.8314722	2.2894268	-1.0	-1.0
chr1	193089103	193089283	ENSG00000116747.12|TROVE2|YBX3|YBX3	950	+	2.8365283	1.3027191	-1.0	-1.0
chr1	193090253	193090543	ENSG00000116747.12|TROVE2|YBX3|YBX3	997	+	3.706069	2.5800254	-1.0	-1.0
chr1	193084653	193085018	ENSG00000116747.12|TROVE2|YBX3|YBX3	965	+	3.5625598	1.4506814	-1.0	-1.0
chr1	193069060	193069435	ENSG00000116747.12|TROVE2|YBX3|YBX3	977	+	3.5586665	1.633257	-1.0	-1.0
chr1	193086928	193087068	ENSG00000116747.12|TROVE2|YBX3|YBX3	945	+	3.1661496	1.2574097	-1.0	-1.0
chr1	193088883	193088993	ENSG00000116747.12|TROVE2|YBX3|YBX3	903	+	2.300305	1.0125962	-1.0	-1.0
chr1	193069450	193069560	ENSG00000116747.12|TROVE2|YBX3|YBX3	931	+	3.145118	1.1618677	-1.0	-1.0
chr1	193085998	193086113	ENSG00000116747.12|TROVE2|YBX3|YBX3	913	+	4.7618613	1.0621483	-1.0	-1.0
chr1	193085038	193085338	ENSG00000116747.12|TROVE2|YBX3|YBX3	977	+	3.4518025	1.6390606	-1.0	-1.0
chr1	193089933	193090143	ENSG00000116747.12|TROVE2|YBX3|YBX3	985	+	4.8951755	1.8367946	-1.0	-1.0
chr1	193091279	193091474	ENSG00000116747.12|TROVE2|YBX3|YBX3	964	+	2.6376066	1.4430944	-1.0	-1.0
chr1	193081363	193081463	ENSG00000116747.12|TROVE2|YBX3|YBX3	900	+	2.925236	1.0015019	-1.0	-1.0
chr1	193088458	193088758	ENSG00000116747.12|TROVE2|YBX3|YBX3	979	+	3.3479288	1.6792866	-1.0	-1.0
chr1	193082561	193082708	ENSG00000116747.12|TROVE2|YBX3|YBX3	991	+	3.3922787	2.0686953	-1.0	-1.0
chr1	193096657	193096757	ENSG00000023572.8|GLRX2|YBX3|YBX3	930	-	5.715815	1.1560118	-1.0	-1.0
chr1	193097583	193097760	ENSG00000023572.8|GLRX2|YBX3|YBX3	975	-	3.7726257	1.6066918	-1.0	-1.0
chr1	193122176	193122326	ENSG00000134371.10|CDC73|YBX3|YBX3	956	+	3.310983	1.3594217	-1.0	-1.0
chr1	193141849	193142049	ENSG00000134371.10|CDC73|YBX3|YBX3	990	+	6.035613	2.0005565	-1.0	-1.0
chr1	193125111	193125217	ENSG00000134371.10|CDC73|YBX3|YBX3	996	+	4.2557335	2.4532826	-1.0	-1.0
chr1	193130173	193130243	ENSG00000134371.10|CDC73|YBX3|YBX3	966	+	4.109855	1.4738349	-1.0	-1.0
chr1	193251135	193251285	ENSG00000134371.10|CDC73|YBX3|YBX3	918	+	4.1129665	1.0856302	-1.0	-1.0
chr1	194189161	194189266	ENSG00000227240.1|AL356272.1|YBX3|YBX3	903	+	5.5523157	1.0148649	-1.0	-1.0
chr1	194189161	194189266	ENSG00000233057.1|EEF1A1P14|YBX3|YBX3	903	+	5.5523157	1.0150728	-1.0	-1.0
chr1	196737474	196737609	ENSG00000000971.15|CFH|YBX3|YBX3	968	+	6.0495024	1.490431	-1.0	-1.0
chr1	197124134	197124329	ENSG00000066279.17|ASPM|YBX3|YBX3	921	-	5.657989	1.1000167	-1.0	-1.0
chr1	197146370	197146470	ENSG00000066279.17|ASPM|YBX3|YBX3	900	-	5.553334	1.0007341	-1.0	-1.0
chr1	197104020	197104195	ENSG00000066279.17|ASPM|YBX3|YBX3	978	-	5.795557	1.6532202	-1.0	-1.0
chr1	197103800	197103985	ENSG00000066279.17|ASPM|YBX3|YBX3	956	-	5.534096	1.3566682	-1.0	-1.0
chr1	197142480	197142665	ENSG00000066279.17|ASPM|YBX3|YBX3	926	-	2.8389542	1.1292975	-1.0	-1.0
chr1	197091931	197092051	ENSG00000066279.17|ASPM|YBX3|YBX3	968	-	4.90299	1.4953394	-1.0	-1.0
chr1	197102045	197102240	ENSG00000066279.17|ASPM|YBX3|YBX3	960	-	4.9956617	1.4033481	-1.0	-1.0
chr1	197122417	197122595	ENSG00000066279.17|ASPM|YBX3|YBX3	956	-	3.4533901	1.3594481	-1.0	-1.0
chr1	197133419	197133595	ENSG00000066279.17|ASPM|YBX3|YBX3	988	-	5.428663	1.9093246	-1.0	-1.0
chr1	197089929	197090079	ENSG00000066279.17|ASPM|YBX3|YBX3	924	-	2.9847403	1.1198704	-1.0	-1.0
chr1	197103395	197103495	ENSG00000066279.17|ASPM|YBX3|YBX3	914	-	5.608509	1.0658348	-1.0	-1.0
chr1	197200288	197200468	ENSG00000177888.7|ZBTB41|YBX3|YBX3	935	-	4.1615562	1.1897789	-1.0	-1.0
chr1	198319616	198319776	ENSG00000151414.14|NEK7|YBX3|YBX3	953	+	3.179219	1.328854	-1.0	-1.0
chr1	198278953	198279061	ENSG00000151414.14|NEK7|YBX3|YBX3	1000	+	7.5284157	3.4782934	-1.0	-1.0
chr1	198277958	198278069	ENSG00000151414.14|NEK7|YBX3|YBX3	946	+	3.3032217	1.2653451	-1.0	-1.0
chr1	198320746	198320846	ENSG00000151414.14|NEK7|YBX3|YBX3	936	+	3.8237157	1.1953238	-1.0	-1.0
chr1	198232552	198232637	ENSG00000151414.14|NEK7|YBX3|YBX3	967	+	4.1379247	1.4857553	-1.0	-1.0
chr1	198320926	198321101	ENSG00000151414.14|NEK7|YBX3|YBX3	967	+	3.9265933	1.4870735	-1.0	-1.0
chr1	198752248	198752371	ENSG00000081237.18|PTPRC|YBX3|YBX3	1000	+	6.6206665	3.6492949	-1.0	-1.0
chr1	198718118	198718302	ENSG00000081237.18|PTPRC|YBX3|YBX3	963	+	4.512253	1.4326618	-1.0	-1.0
chr1	198756540	198756680	ENSG00000081237.18|PTPRC|YBX3|YBX3	938	+	4.8781776	1.20795	-1.0	-1.0
chr1	198756000	198756100	ENSG00000081237.18|PTPRC|YBX3|YBX3	914	+	5.608509	1.0661701	-1.0	-1.0
chr1	198728339	198728448	ENSG00000081237.18|PTPRC|YBX3|YBX3	944	+	3.8827333	1.255383	-1.0	-1.0
chr1	198703297	198703422	ENSG00000081237.18|PTPRC|YBX3|YBX3	973	+	4.231343	1.5685492	-1.0	-1.0
chr1	198752593	198752772	ENSG00000081237.18|PTPRC|YBX3|YBX3	995	+	6.674624	2.282361	-1.0	-1.0
chr1	200409419	200409554	ENSG00000162702.7|ZNF281|YBX3|YBX3	922	-	3.1101685	1.1052325	-1.0	-1.0
chr1	200407989	200408279	ENSG00000162702.7|ZNF281|YBX3|YBX3	926	-	4.4116783	1.1320479	-1.0	-1.0
chr1	200406194	200406299	ENSG00000162702.7|ZNF281|YBX3|YBX3	948	-	5.8631444	1.2874167	-1.0	-1.0
chr1	200409069	200409219	ENSG00000162702.7|ZNF281|YBX3|YBX3	954	-	4.8234043	1.3394619	-1.0	-1.0
chr1	200565123	200565248	ENSG00000118193.11|KIF14|YBX3|YBX3	985	-	3.6065905	1.8251369	-1.0	-1.0
chr1	200615384	200615499	ENSG00000118193.11|KIF14|YBX3|YBX3	933	-	2.2682228	1.1739295	-1.0	-1.0
chr1	200552486	200552606	ENSG00000118193.11|KIF14|YBX3|YBX3	954	-	3.716961	1.3367169	-1.0	-1.0
chr1	200663978	200664086	ENSG00000118197.13|DDX59|YBX3|YBX3	908	-	5.5705094	1.0352929	-1.0	-1.0
chr1	200666001	200666246	ENSG00000118197.13|DDX59|YBX3|YBX3	991	-	4.6468153	2.0566273	-1.0	-1.0
chr1	200666521	200666631	ENSG00000118197.13|DDX59|YBX3|YBX3	929	-	5.6782193	1.1483667	-1.0	-1.0
chr1	200970139	200970264	ENSG00000116852.14|KIF21B|YBX3|YBX3	904	-	4.574421	1.0161625	-1.0	-1.0
chr1	200972604	200972744	ENSG00000116852.14|KIF21B|YBX3|YBX3	946	-	5.0255985	1.2655315	-1.0	-1.0
chr1	201009375	201009485	ENSG00000116852.14|KIF21B|YBX3|YBX3	907	-	3.021574	1.0312409	-1.0	-1.0
chr1	201003676	201003776	ENSG00000116852.14|KIF21B|YBX3|YBX3	905	-	5.5529265	1.021551	-1.0	-1.0
chr1	201002171	201002271	ENSG00000116852.14|KIF21B|YBX3|YBX3	914	-	5.6088996	1.0665761	-1.0	-1.0
chr1	200977211	200977341	ENSG00000116852.14|KIF21B|YBX3|YBX3	903	-	5.551569	1.014538	-1.0	-1.0
chr1	201143819	201144039	ENSG00000116857.16|TMEM9|YBX3|YBX3	1000	-	3.7025254	6.061321	-1.0	-1.0
chr1	201146739	201146864	ENSG00000116857.16|TMEM9|YBX3|YBX3	996	-	3.3983996	2.3490262	-1.0	-1.0
chr1	201134816	201135756	ENSG00000116857.16|TMEM9|YBX3|YBX3	998	-	3.5769916	2.7172654	-1.0	-1.0
chr1	201153812	201153927	ENSG00000116857.16|TMEM9|YBX3|YBX3	912	-	2.2550626	1.0565896	-1.0	-1.0
chr1	201151760	201151852	ENSG00000116857.16|TMEM9|YBX3|YBX3	1000	-	3.5681202	3.9053035	-1.0	-1.0
chr1	201484269	201484494	ENSG00000159176.13|CSRP1|YBX3|YBX3	955	-	3.8800876	1.3488314	-1.0	-1.0
chr1	201496193	201496304	ENSG00000159176.13|CSRP1|YBX3|YBX3	906	-	3.5953176	1.025845	-1.0	-1.0
chr1	201484524	201484754	ENSG00000159176.13|CSRP1|YBX3|YBX3	970	-	4.8970985	1.5190271	-1.0	-1.0
chr1	201483874	201484024	ENSG00000159176.13|CSRP1|YBX3|YBX3	923	-	3.853726	1.1126343	-1.0	-1.0
chr1	201490192	201490407	ENSG00000159176.13|CSRP1|YBX3|YBX3	963	-	5.963271	1.4277719	-1.0	-1.0
chr1	201483529	201483719	ENSG00000159176.13|CSRP1|YBX3|YBX3	927	-	3.4792144	1.1351591	-1.0	-1.0
chr1	201808042	201808149	ENSG00000134369.15|NAV1|YBX3|YBX3	977	+	6.2116055	1.6452298	-1.0	-1.0
chr1	201812514	201812654	ENSG00000134369.15|NAV1|YBX3|YBX3	909	+	5.642841	1.0421102	-1.0	-1.0
chr1	201823116	201823281	ENSG00000134369.15|NAV1|YBX3|YBX3	918	+	5.674739	1.0884349	-1.0	-1.0
chr1	201817102	201817282	ENSG00000134369.15|NAV1|YBX3|YBX3	929	+	5.723412	1.1513695	-1.0	-1.0
chr1	201809945	201810070	ENSG00000134369.15|NAV1|YBX3|YBX3	944	+	4.393957	1.25064	-1.0	-1.0
chr1	201870672	201870832	ENSG00000198700.9|IPO9|YBX3|YBX3	917	+	2.6370661	1.0813127	-1.0	-1.0
chr1	201852103	201852192	ENSG00000198700.9|IPO9|YBX3|YBX3	979	+	4.3495684	1.6691737	-1.0	-1.0
chr1	201876458	201876683	ENSG00000198700.9|IPO9|YBX3|YBX3	955	+	3.5034654	1.3449953	-1.0	-1.0
chr1	201854594	201854709	ENSG00000198700.9|IPO9|YBX3|YBX3	923	+	3.1254563	1.1118699	-1.0	-1.0
chr1	201874249	201874359	ENSG00000198700.9|IPO9|YBX3|YBX3	920	+	2.3461177	1.099435	-1.0	-1.0
chr1	201869609	201869714	ENSG00000198700.9|IPO9|YBX3|YBX3	905	+	2.6758733	1.0212238	-1.0	-1.0
chr1	201866732	201866852	ENSG00000198700.9|IPO9|YBX3|YBX3	938	+	2.316589	1.205725	-1.0	-1.0
chr1	201875973	201876308	ENSG00000198700.9|IPO9|YBX3|YBX3	995	+	3.534286	2.2698252	-1.0	-1.0
chr1	201858854	201858989	ENSG00000198700.9|IPO9|YBX3|YBX3	966	+	3.2286737	1.4622103	-1.0	-1.0
chr1	201848392	201848572	ENSG00000198700.9|IPO9|YBX3|YBX3	965	+	2.7612922	1.4540083	-1.0	-1.0
chr1	201868647	201868796	ENSG00000198700.9|IPO9|YBX3|YBX3	994	+	3.7675362	2.217654	-1.0	-1.0
chr1	201863447	201863602	ENSG00000198700.9|IPO9|YBX3|YBX3	953	+	3.700946	1.3294982	-1.0	-1.0
chr1	201970123	201970318	ENSG00000134375.10|TIMM17A|YBX3|YBX3	953	+	2.5340796	1.3250526	-1.0	-1.0
chr1	201963615	201963744	ENSG00000134375.10|TIMM17A|YBX3|YBX3	917	+	2.2207232	1.0828091	-1.0	-1.0
chr1	201969748	201969963	ENSG00000134375.10|TIMM17A|YBX3|YBX3	993	+	3.71904	2.1641746	-1.0	-1.0
chr1	201988903	201989038	ENSG00000176393.10|RNPEP|YBX3|YBX3	942	+	2.5503273	1.2340151	-1.0	-1.0
chr1	202001315	202001420	ENSG00000176393.10|RNPEP|YBX3|YBX3	925	+	5.6898556	1.1248809	-1.0	-1.0
chr1	202005557	202005782	ENSG00000176393.10|RNPEP|YBX3|YBX3	988	+	2.7183156	1.9274213	-1.0	-1.0
chr1	202004353	202004496	ENSG00000176393.10|RNPEP|YBX3|YBX3	987	+	3.0210078	1.8999852	-1.0	-1.0
chr1	202005792	202006002	ENSG00000176393.10|RNPEP|YBX3|YBX3	999	+	4.129946	2.8954978	-1.0	-1.0
chr1	201997333	201997554	ENSG00000176393.10|RNPEP|YBX3|YBX3	996	+	3.5471387	2.4451087	-1.0	-1.0
chr1	202003236	202003456	ENSG00000176393.10|RNPEP|YBX3|YBX3	927	+	2.2111454	1.1365142	-1.0	-1.0
chr1	202144449	202144629	ENSG00000143862.7|ARL8A|YBX3|YBX3	916	-	2.614193	1.0777783	-1.0	-1.0
chr1	202138367	202138448	ENSG00000143862.7|ARL8A|YBX3|YBX3	983	-	3.7502756	1.7764267	-1.0	-1.0
chr1	202133688	202133988	ENSG00000143862.7|ARL8A|YBX3|YBX3	985	-	4.4843445	1.8167746	-1.0	-1.0
chr1	202135149	202135220	ENSG00000143862.7|ARL8A|YBX3|YBX3	930	-	3.788729	1.1525943	-1.0	-1.0
chr1	202134328	202134516	ENSG00000143862.7|ARL8A|YBX3|YBX3	957	-	3.138814	1.3623512	-1.0	-1.0
chr1	202158113	202158338	ENSG00000143851.15|PTPN7|YBX3|YBX3	968	-	3.923143	1.4915037	-1.0	-1.0
chr1	202153724	202153835	ENSG00000143851.15|PTPN7|YBX3|YBX3	988	-	6.4619846	1.9266714	-1.0	-1.0
chr1	202155532	202155609	ENSG00000143851.15|PTPN7|YBX3|YBX3	960	-	3.3730342	1.3950536	-1.0	-1.0
chr1	202147112	202147882	ENSG00000143851.15|PTPN7|YBX3|YBX3	987	-	4.495888	1.8702674	-1.0	-1.0
chr1	202147887	202148262	ENSG00000143851.15|PTPN7|YBX3|YBX3	994	-	5.799775	2.2282212	-1.0	-1.0
chr1	202152537	202152699	ENSG00000143851.15|PTPN7|YBX3|YBX3	958	-	3.9643586	1.3771979	-1.0	-1.0
chr1	202148312	202148512	ENSG00000143851.15|PTPN7|YBX3|YBX3	957	-	4.351016	1.3661512	-1.0	-1.0
chr1	202159253	202159448	ENSG00000143851.15|PTPN7|YBX3|YBX3	942	-	3.6545646	1.2358712	-1.0	-1.0
chr1	202331751	202331876	ENSG00000077152.9|UBE2T|YBX3|YBX3	937	-	2.9045568	1.1975212	-1.0	-1.0
chr1	202334988	202335058	ENSG00000077152.9|UBE2T|YBX3|YBX3	936	-	3.16605	1.1942565	-1.0	-1.0
chr1	202335645	202335810	ENSG00000077152.9|UBE2T|YBX3|YBX3	966	-	3.27461	1.462274	-1.0	-1.0
chr1	202730908	202731058	ENSG00000117139.16|KDM5B|YBX3|YBX3	979	-	3.3714182	1.6854049	-1.0	-1.0
chr1	202728610	202728710	ENSG00000117139.16|KDM5B|YBX3|YBX3	905	-	2.661928	1.0243236	-1.0	-1.0
chr1	202742654	202742805	ENSG00000117139.16|KDM5B|YBX3|YBX3	992	-	3.2088256	2.1103382	-1.0	-1.0
chr1	202752904	202753067	ENSG00000117139.16|KDM5B|YBX3|YBX3	936	-	2.978962	1.1949222	-1.0	-1.0
chr1	202727900	202728060	ENSG00000117139.16|KDM5B|YBX3|YBX3	911	-	3.3443265	1.0507184	-1.0	-1.0
chr1	202808196	202808366	ENSG00000117139.16|KDM5B|YBX3|YBX3	960	-	3.3565993	1.3974607	-1.0	-1.0
chr1	202731827	202731982	ENSG00000117139.16|KDM5B|YBX3|YBX3	958	-	3.1017697	1.3718166	-1.0	-1.0
chr1	202740703	202740812	ENSG00000117139.16|KDM5B|YBX3|YBX3	935	-	3.7992277	1.1846821	-1.0	-1.0
chr1	202741476	202741722	ENSG00000117139.16|KDM5B|YBX3|YBX3	974	-	3.1699512	1.5797786	-1.0	-1.0
chr1	202755270	202755385	ENSG00000117139.16|KDM5B|YBX3|YBX3	940	-	2.4522128	1.2193656	-1.0	-1.0
chr1	202758390	202758505	ENSG00000117139.16|KDM5B|YBX3|YBX3	998	-	4.529886	2.7670693	-1.0	-1.0
chr1	202773117	202773252	ENSG00000117139.16|KDM5B|YBX3|YBX3	929	-	2.1909878	1.1505382	-1.0	-1.0
chr1	202733440	202733630	ENSG00000117139.16|KDM5B|YBX3|YBX3	944	-	2.885213	1.2512097	-1.0	-1.0
chr1	202727700	202727855	ENSG00000117139.16|KDM5B|YBX3|YBX3	983	-	6.1394205	1.7657648	-1.0	-1.0
chr1	202756387	202756516	ENSG00000117139.16|KDM5B|YBX3|YBX3	984	-	3.6195486	1.7889054	-1.0	-1.0
chr1	202728875	202729165	ENSG00000117139.16|KDM5B|YBX3|YBX3	914	-	2.8340437	1.0651549	-1.0	-1.0
chr1	202895521	202895651	ENSG00000117153.15|KLHL12|YBX3|YBX3	942	-	3.8716228	1.2395909	-1.0	-1.0
chr1	202892314	202892654	ENSG00000117153.15|KLHL12|YBX3|YBX3	941	-	3.6350605	1.2305598	-1.0	-1.0
chr1	202896853	202896960	ENSG00000117153.15|KLHL12|YBX3|YBX3	990	-	4.613962	2.0156355	-1.0	-1.0
chr1	202891579	202891864	ENSG00000117153.15|KLHL12|YBX3|YBX3	931	-	2.948819	1.1625394	-1.0	-1.0
chr1	202924967	202925202	ENSG00000117153.15|KLHL12|YBX3|YBX3	994	-	4.1751637	2.1881378	-1.0	-1.0
chr1	202894183	202894282	ENSG00000117153.15|KLHL12|YBX3|YBX3	926	-	2.5742579	1.1286283	-1.0	-1.0
chr1	202946438	202946610	ENSG00000159346.12|ADIPOR1|YBX3|YBX3	998	-	3.1492224	2.7555935	-1.0	-1.0
chr1	202940987	202941147	ENSG00000159346.12|ADIPOR1|YBX3|YBX3	966	-	2.6509545	1.4662257	-1.0	-1.0
chr1	202941262	202941701	ENSG00000159346.12|ADIPOR1|YBX3|YBX3	985	-	3.0084324	1.8119724	-1.0	-1.0
chr1	202943757	202943982	ENSG00000159346.12|ADIPOR1|YBX3|YBX3	998	-	2.8889234	2.7191834	-1.0	-1.0
chr1	202942024	202942218	ENSG00000159346.12|ADIPOR1|YBX3|YBX3	1000	-	3.2830498	3.6579828	-1.0	-1.0
chr1	202950929	202951159	ENSG00000159346.12|ADIPOR1|YBX3|YBX3	990	-	3.4651024	2.0161362	-1.0	-1.0
chr1	202958184	202958289	ENSG00000159346.12|ADIPOR1|YBX3|YBX3	917	-	2.0837479	1.0802552	-1.0	-1.0
chr1	202948318	202948420	ENSG00000159346.12|ADIPOR1|YBX3|YBX3	920	-	2.3093176	1.0973278	-1.0	-1.0
chr1	202944982	202945152	ENSG00000159346.12|ADIPOR1|YBX3|YBX3	915	-	2.0432503	1.0687437	-1.0	-1.0
chr1	202963053	202963238	ENSG00000159348.12|CYB5R1|YBX3|YBX3	951	-	3.506488	1.3064235	-1.0	-1.0
chr1	202962413	202962753	ENSG00000159348.12|CYB5R1|YBX3|YBX3	966	-	4.9841075	1.4672011	-1.0	-1.0
chr1	202964591	202964741	ENSG00000159348.12|CYB5R1|YBX3|YBX3	963	-	5.945735	1.4337641	-1.0	-1.0
chr1	202965886	202966026	ENSG00000159348.12|CYB5R1|YBX3|YBX3	979	-	4.329785	1.6770335	-1.0	-1.0
chr1	203007675	203007863	ENSG00000163444.11|TMEM183A|YBX3|YBX3	989	+	3.3689463	1.9495958	-1.0	-1.0
chr1	203008657	203008797	ENSG00000163444.11|TMEM183A|YBX3|YBX3	943	+	2.3959928	1.2433963	-1.0	-1.0
chr1	203308783	203308883	ENSG00000159388.5|BTG2|YBX3|YBX3	904	+	3.5949383	1.0181273	-1.0	-1.0
chr1	203307103	203307213	ENSG00000159388.5|BTG2|YBX3|YBX3	943	+	3.9481816	1.2471508	-1.0	-1.0
chr1	203308908	203309073	ENSG00000159388.5|BTG2|YBX3|YBX3	955	+	3.1208684	1.3470773	-1.0	-1.0
chr1	203307723	203307893	ENSG00000159388.5|BTG2|YBX3|YBX3	967	+	5.259546	1.4786277	-1.0	-1.0
chr1	203682896	203683121	ENSG00000058668.14|ATP2B4|YBX3|YBX3	937	+	3.5829568	1.2036626	-1.0	-1.0
chr1	203722477	203722689	ENSG00000058668.14|ATP2B4|YBX3|YBX3	997	+	5.379552	2.4990003	-1.0	-1.0
chr1	203709380	203709542	ENSG00000058668.14|ATP2B4|YBX3|YBX3	974	+	4.096149	1.5925394	-1.0	-1.0
chr1	203720628	203720728	ENSG00000058668.14|ATP2B4|YBX3|YBX3	903	+	3.5957928	1.0127939	-1.0	-1.0
chr1	203699544	203699717	ENSG00000058668.14|ATP2B4|YBX3|YBX3	980	+	3.5547023	1.7075446	-1.0	-1.0
chr1	203707008	203707218	ENSG00000058668.14|ATP2B4|YBX3|YBX3	997	+	4.073542	2.4875848	-1.0	-1.0
chr1	203707861	203708104	ENSG00000058668.14|ATP2B4|YBX3|YBX3	973	+	4.2843676	1.5689207	-1.0	-1.0
chr1	203682741	203682851	ENSG00000058668.14|ATP2B4|YBX3|YBX3	959	+	3.0431175	1.3925136	-1.0	-1.0
chr1	203723880	203723988	ENSG00000058668.14|ATP2B4|YBX3|YBX3	965	+	4.092293	1.4599694	-1.0	-1.0
chr1	203740605	203741100	ENSG00000058668.14|ATP2B4|YBX3|YBX3	978	+	5.4311247	1.6518817	-1.0	-1.0
chr1	203710876	203710976	ENSG00000058668.14|ATP2B4|YBX3|YBX3	924	+	3.0800002	1.1175181	-1.0	-1.0
chr1	203721276	203721401	ENSG00000058668.14|ATP2B4|YBX3|YBX3	933	+	3.543754	1.175605	-1.0	-1.0
chr1	203742460	203742630	ENSG00000058668.14|ATP2B4|YBX3|YBX3	922	+	4.9672527	1.1091679	-1.0	-1.0
chr1	203741895	203742050	ENSG00000058668.14|ATP2B4|YBX3|YBX3	944	+	5.610933	1.2554201	-1.0	-1.0
chr1	203799307	203799467	ENSG00000058673.16|ZC3H11A|YBX3|YBX3	926	+	2.5485525	1.1280426	-1.0	-1.0
chr1	203831660	203831771	ENSG00000058673.16|ZC3H11A|YBX3|YBX3	978	+	3.0828774	1.6556876	-1.0	-1.0
chr1	203847183	203847668	ENSG00000058673.16|ZC3H11A|YBX3|YBX3	993	+	4.56355	2.1783102	-1.0	-1.0
chr1	203798517	203798717	ENSG00000058673.16|ZC3H11A|YBX3|YBX3	943	+	2.8621514	1.2478187	-1.0	-1.0
chr1	203798342	203798517	ENSG00000058673.16|ZC3H11A|YBX3|YBX3	920	+	3.2220397	1.0990303	-1.0	-1.0
chr1	203837965	203838064	ENSG00000058673.16|ZC3H11A|YBX3|YBX3	939	+	2.7676642	1.2122848	-1.0	-1.0
chr1	203849715	203849975	ENSG00000058673.16|ZC3H11A|YBX3|YBX3	987	+	3.2244673	1.9018598	-1.0	-1.0
chr1	203850428	203850678	ENSG00000058673.16|ZC3H11A|YBX3|YBX3	995	+	3.2729106	2.3222888	-1.0	-1.0
chr1	203852925	203853080	ENSG00000058673.16|ZC3H11A|YBX3|YBX3	923	+	2.8821435	1.1148142	-1.0	-1.0
chr1	203796412	203796602	ENSG00000058673.16|ZC3H11A|YBX3|YBX3	953	+	3.4473443	1.324851	-1.0	-1.0
chr1	203799482	203799622	ENSG00000058673.16|ZC3H11A|YBX3|YBX3	970	+	3.3501465	1.5278864	-1.0	-1.0
chr1	203798518	203798713	ENSG00000257315.2|ZBED6|YBX3|YBX3	946	+	2.8816636	1.2697408	-1.0	-1.0
chr1	203831660	203831771	ENSG00000257315.2|ZBED6|YBX3|YBX3	978	+	3.0828774	1.6541364	-1.0	-1.0
chr1	203847183	203847668	ENSG00000257315.2|ZBED6|YBX3|YBX3	993	+	4.56355	2.1782267	-1.0	-1.0
chr1	203799308	203799468	ENSG00000257315.2|ZBED6|YBX3|YBX3	922	+	2.5282333	1.1089082	-1.0	-1.0
chr1	203837965	203838064	ENSG00000257315.2|ZBED6|YBX3|YBX3	939	+	2.7676642	1.2152718	-1.0	-1.0
chr1	203798193	203798293	ENSG00000257315.2|ZBED6|YBX3|YBX3	936	+	3.9229012	1.1943907	-1.0	-1.0
chr1	203799483	203799623	ENSG00000257315.2|ZBED6|YBX3|YBX3	965	+	3.178572	1.4585253	-1.0	-1.0
chr1	203852925	203853080	ENSG00000257315.2|ZBED6|YBX3|YBX3	923	+	2.8821435	1.1111004	-1.0	-1.0
chr1	203850514	203850674	ENSG00000257315.2|ZBED6|YBX3|YBX3	989	+	2.754569	1.9409449	-1.0	-1.0
chr1	203849715	203849975	ENSG00000257315.2|ZBED6|YBX3|YBX3	987	+	3.2244673	1.8985344	-1.0	-1.0
chr1	203798343	203798518	ENSG00000257315.2|ZBED6|YBX3|YBX3	922	+	3.2609966	1.1061656	-1.0	-1.0
chr1	203796413	203796603	ENSG00000257315.2|ZBED6|YBX3|YBX3	952	+	3.4407468	1.3186579	-1.0	-1.0
chr1	203869881	203869986	ENSG00000182004.12|SNRPE|YBX3|YBX3	939	+	2.2427096	1.2157207	-1.0	-1.0
chr1	203861612	203861752	ENSG00000182004.12|SNRPE|YBX3|YBX3	927	+	1.9135631	1.1342851	-1.0	-1.0
chr1	204409941	204410041	ENSG00000158615.8|PPP1R15B|YBX3|YBX3	915	-	3.0207138	1.0717453	-1.0	-1.0
chr1	204403816	204404236	ENSG00000158615.8|PPP1R15B|YBX3|YBX3	972	-	3.6244361	1.5485368	-1.0	-1.0
chr1	204409556	204409666	ENSG00000158615.8|PPP1R15B|YBX3|YBX3	908	-	2.5040312	1.0359517	-1.0	-1.0
chr1	204411366	204411786	ENSG00000158615.8|PPP1R15B|YBX3|YBX3	967	-	3.1673846	1.4840727	-1.0	-1.0
chr1	204405361	204405471	ENSG00000158615.8|PPP1R15B|YBX3|YBX3	916	-	3.1875868	1.0743461	-1.0	-1.0
chr1	204405006	204405306	ENSG00000158615.8|PPP1R15B|YBX3|YBX3	986	-	4.002319	1.8597674	-1.0	-1.0
chr1	204410086	204410776	ENSG00000158615.8|PPP1R15B|YBX3|YBX3	993	-	3.715519	2.1650398	-1.0	-1.0
chr1	204411256	204411361	ENSG00000158615.8|PPP1R15B|YBX3|YBX3	926	-	2.5689435	1.1327397	-1.0	-1.0
chr1	204554882	204555017	ENSG00000198625.12|MDM4|YBX3|YBX3	910	+	5.5886865	1.0453064	-1.0	-1.0
chr1	204525483	204525596	ENSG00000198625.12|MDM4|YBX3|YBX3	977	+	3.452056	1.6447817	-1.0	-1.0
chr1	204553562	204553697	ENSG00000198625.12|MDM4|YBX3|YBX3	918	+	3.7138813	1.0841908	-1.0	-1.0
chr1	205084203	205084308	ENSG00000174529.7|TMEM81|YBX3|YBX3	900	-	5.550472	1.0004337	-1.0	-1.0
chr1	205121859	205122009	ENSG00000117222.13|RBBP5|YBX3|YBX3	923	-	3.7411516	1.1162652	-1.0	-1.0
chr1	205087411	205087546	ENSG00000117222.13|RBBP5|YBX3|YBX3	965	-	5.4995184	1.4605237	-1.0	-1.0
chr1	205088411	205088561	ENSG00000117222.13|RBBP5|YBX3|YBX3	949	-	5.7265816	1.2923353	-1.0	-1.0
chr1	205086871	205087151	ENSG00000117222.13|RBBP5|YBX3|YBX3	953	-	4.1384068	1.3239121	-1.0	-1.0
chr1	205100161	205100266	ENSG00000117222.13|RBBP5|YBX3|YBX3	930	-	5.715815	1.1561695	-1.0	-1.0
chr1	205114788	205114923	ENSG00000117222.13|RBBP5|YBX3|YBX3	946	-	3.050259	1.2648859	-1.0	-1.0
chr1	205169337	205169442	ENSG00000133059.16|DSTYK|YBX3|YBX3	905	-	5.5517054	1.021551	-1.0	-1.0
chr1	205620302	205620432	ENSG00000158711.13|ELK4|YBX3|YBX3	924	-	3.722865	1.1194737	-1.0	-1.0
chr1	205620612	205620787	ENSG00000158711.13|ELK4|YBX3|YBX3	919	-	2.9781811	1.0928763	-1.0	-1.0
chr1	205620492	205620592	ENSG00000158711.13|ELK4|YBX3|YBX3	922	-	5.663911	1.1092827	-1.0	-1.0
chr1	205719526	205719656	ENSG00000069275.12|NUCKS1|YBX3|YBX3	986	-	2.985244	1.8603308	-1.0	-1.0
chr1	205715063	205715163	ENSG00000069275.12|NUCKS1|YBX3|YBX3	915	-	2.0517375	1.0705962	-1.0	-1.0
chr1	205715228	205715543	ENSG00000069275.12|NUCKS1|YBX3|YBX3	977	-	2.562968	1.6439037	-1.0	-1.0
chr1	205713923	205714068	ENSG00000069275.12|NUCKS1|YBX3|YBX3	946	-	2.4137826	1.2684535	-1.0	-1.0
chr1	205714293	205714493	ENSG00000069275.12|NUCKS1|YBX3|YBX3	967	-	3.238123	1.4843981	-1.0	-1.0
chr1	205717038	205717158	ENSG00000069275.12|NUCKS1|YBX3|YBX3	903	-	2.0029035	1.0114322	-1.0	-1.0
chr1	205715638	205715923	ENSG00000069275.12|NUCKS1|YBX3|YBX3	931	-	2.1716118	1.1631411	-1.0	-1.0
chr1	205716703	205716908	ENSG00000069275.12|NUCKS1|YBX3|YBX3	951	-	2.7382576	1.3062681	-1.0	-1.0
chr1	205717323	205717568	ENSG00000069275.12|NUCKS1|YBX3|YBX3	956	-	2.4862802	1.3527462	-1.0	-1.0
chr1	205717623	205717923	ENSG00000069275.12|NUCKS1|YBX3|YBX3	1000	-	4.9204917	11.390879	-1.0	-1.0
chr1	205714553	205715028	ENSG00000069275.12|NUCKS1|YBX3|YBX3	994	-	3.2028847	2.2269018	-1.0	-1.0
chr1	205720550	205720653	ENSG00000069275.12|NUCKS1|YBX3|YBX3	926	-	2.3008103	1.1329036	-1.0	-1.0
chr1	205713708	205713853	ENSG00000069275.12|NUCKS1|YBX3|YBX3	974	-	2.703182	1.586166	-1.0	-1.0
chr1	205713483	205713583	ENSG00000069275.12|NUCKS1|YBX3|YBX3	901	-	2.1507688	1.0041398	-1.0	-1.0
chr1	205718093	205718228	ENSG00000069275.12|NUCKS1|YBX3|YBX3	922	-	3.314924	1.1095543	-1.0	-1.0
chr1	205716033	205716523	ENSG00000069275.12|NUCKS1|YBX3|YBX3	983	-	3.2799304	1.77548	-1.0	-1.0
chr1	205771511	205771653	ENSG00000117280.12|RAB29|YBX3|YBX3	935	-	5.7547054	1.1873484	-1.0	-1.0
chr1	205810809	205810909	ENSG00000133065.10|SLC41A1|YBX3|YBX3	910	-	5.6081176	1.0457757	-1.0	-1.0
chr1	205790182	205790322	ENSG00000133065.10|SLC41A1|YBX3|YBX3	938	-	5.7871504	1.2056016	-1.0	-1.0
chr1	206195751	206195856	ENSG00000196550.10|FAM72A|YBX3|YBX3	955	-	3.5450778	1.3492887	-1.0	-1.0
chr1	206446074	206446294	ENSG00000266028.7|SRGAP2|YBX3|YBX3	990	+	4.987385	2.0220053	-1.0	-1.0
chr1	206453243	206453363	ENSG00000266028.7|SRGAP2|YBX3|YBX3	923	+	5.650158	1.1119745	-1.0	-1.0
chr1	206454860	206455000	ENSG00000266028.7|SRGAP2|YBX3|YBX3	910	+	5.589796	1.0459278	-1.0	-1.0
chr1	206455790	206455905	ENSG00000266028.7|SRGAP2|YBX3|YBX3	906	+	5.581909	1.0260507	-1.0	-1.0
chr1	206437983	206438083	ENSG00000266028.7|SRGAP2|YBX3|YBX3	922	+	5.663535	1.1104535	-1.0	-1.0
chr1	206584386	206584656	ENSG00000266094.7|RASSF5|YBX3|YBX3	994	+	4.2685595	2.2006283	-1.0	-1.0
chr1	206588126	206588321	ENSG00000266094.7|RASSF5|YBX3|YBX3	918	+	2.6163237	1.0842674	-1.0	-1.0
chr1	206557489	206557674	ENSG00000266094.7|RASSF5|YBX3|YBX3	912	+	4.3316927	1.0558466	-1.0	-1.0
chr1	206588416	206588626	ENSG00000266094.7|RASSF5|YBX3|YBX3	924	+	3.1794145	1.1188906	-1.0	-1.0
chr1	206583194	206583429	ENSG00000266094.7|RASSF5|YBX3|YBX3	962	+	5.942745	1.4150127	-1.0	-1.0
chr1	206587431	206587646	ENSG00000266094.7|RASSF5|YBX3|YBX3	997	+	6.6462	2.539275	-1.0	-1.0
chr1	206587651	206587846	ENSG00000266094.7|RASSF5|YBX3|YBX3	975	+	3.703164	1.6084977	-1.0	-1.0
chr1	206587086	206587406	ENSG00000266094.7|RASSF5|YBX3|YBX3	993	+	5.3230095	2.1375167	-1.0	-1.0
chr1	206585196	206585296	ENSG00000266094.7|RASSF5|YBX3|YBX3	901	+	5.5529265	1.005304	-1.0	-1.0
chr1	206588981	206589106	ENSG00000266094.7|RASSF5|YBX3|YBX3	919	+	5.6636696	1.0893526	-1.0	-1.0
chr1	206602902	206603267	ENSG00000143486.15|EIF2D|YBX3|YBX3	980	-	3.705805	1.7095071	-1.0	-1.0
chr1	206612286	206612463	ENSG00000143486.15|EIF2D|YBX3|YBX3	990	-	2.7653885	1.997743	-1.0	-1.0
chr1	206597099	206597195	ENSG00000143486.15|EIF2D|YBX3|YBX3	991	-	3.4087963	2.0557847	-1.0	-1.0
chr1	206599002	206599092	ENSG00000143486.15|EIF2D|YBX3|YBX3	910	-	2.2377672	1.0439408	-1.0	-1.0
chr1	206595644	206595838	ENSG00000143486.15|EIF2D|YBX3|YBX3	973	-	3.3347666	1.5765957	-1.0	-1.0
chr1	206609375	206609459	ENSG00000143486.15|EIF2D|YBX3|YBX3	936	-	2.221051	1.1938044	-1.0	-1.0
chr1	206602262	206602512	ENSG00000143486.15|EIF2D|YBX3|YBX3	997	-	4.2741337	2.5095248	-1.0	-1.0
chr1	206605347	206605502	ENSG00000143486.15|EIF2D|YBX3|YBX3	953	-	2.5695841	1.3315809	-1.0	-1.0
chr1	206593618	206593788	ENSG00000143486.15|EIF2D|YBX3|YBX3	996	-	3.6343164	2.3682368	-1.0	-1.0
chr1	206599462	206599672	ENSG00000143486.15|EIF2D|YBX3|YBX3	979	-	2.7513871	1.6791152	-1.0	-1.0
chr1	206611147	206611374	ENSG00000143486.15|EIF2D|YBX3|YBX3	992	-	3.299056	2.1027386	-1.0	-1.0
chr1	206599687	206599836	ENSG00000143486.15|EIF2D|YBX3|YBX3	971	-	2.8272986	1.5350404	-1.0	-1.0
chr1	206591741	206591845	ENSG00000143486.15|EIF2D|YBX3|YBX3	945	-	3.2595668	1.259198	-1.0	-1.0
chr1	206608235	206608326	ENSG00000143486.15|EIF2D|YBX3|YBX3	937	-	2.435213	1.202045	-1.0	-1.0
chr1	206652177	206652307	ENSG00000143479.15|DYRK3|YBX3|YBX3	953	+	3.3670511	1.3287908	-1.0	-1.0
chr1	206652647	206652757	ENSG00000143479.15|DYRK3|YBX3|YBX3	918	+	5.6453	1.0877565	-1.0	-1.0
chr1	206650212	206650312	ENSG00000143479.15|DYRK3|YBX3|YBX3	905	+	5.5529265	1.021551	-1.0	-1.0
chr1	206653632	206653752	ENSG00000143479.15|DYRK3|YBX3|YBX3	935	+	4.929396	1.1875349	-1.0	-1.0
chr1	206651282	206651472	ENSG00000143479.15|DYRK3|YBX3|YBX3	921	+	3.2493124	1.104851	-1.0	-1.0
chr1	206651852	206652127	ENSG00000143479.15|DYRK3|YBX3|YBX3	955	+	4.278386	1.3452402	-1.0	-1.0
chr1	206654247	206654462	ENSG00000143479.15|DYRK3|YBX3|YBX3	993	+	6.5820723	2.1389604	-1.0	-1.0
chr1	206648432	206648532	ENSG00000143479.15|DYRK3|YBX3|YBX3	913	+	5.6100736	1.0582081	-1.0	-1.0
chr1	206647917	206648287	ENSG00000143479.15|DYRK3|YBX3|YBX3	938	+	2.72551	1.2093172	-1.0	-1.0
chr1	206647497	206647692	ENSG00000143479.15|DYRK3|YBX3|YBX3	971	+	3.1178956	1.5309007	-1.0	-1.0
chr1	206730687	206730763	ENSG00000162889.10|MAPKAPK2|YBX3|YBX3	984	+	2.926218	1.7970767	-1.0	-1.0
chr1	206729971	206730098	ENSG00000162889.10|MAPKAPK2|YBX3|YBX3	997	+	3.5647843	2.4727101	-1.0	-1.0
chr1	206685303	206685503	ENSG00000162889.10|MAPKAPK2|YBX3|YBX3	979	+	3.3281713	1.680695	-1.0	-1.0
chr1	206731137	206731257	ENSG00000162889.10|MAPKAPK2|YBX3|YBX3	992	+	3.179072	2.089089	-1.0	-1.0
chr1	206731587	206731725	ENSG00000162889.10|MAPKAPK2|YBX3|YBX3	977	+	3.289	1.6411186	-1.0	-1.0
chr1	206733875	206734195	ENSG00000162889.10|MAPKAPK2|YBX3|YBX3	975	+	3.562351	1.5994004	-1.0	-1.0
chr1	206732485	206733080	ENSG00000162889.10|MAPKAPK2|YBX3|YBX3	968	+	3.1322448	1.4925973	-1.0	-1.0
chr1	206731805	206731990	ENSG00000162889.10|MAPKAPK2|YBX3|YBX3	990	+	3.5791504	2.0005124	-1.0	-1.0
chr1	206733105	206733270	ENSG00000162889.10|MAPKAPK2|YBX3|YBX3	929	+	2.6085575	1.1488376	-1.0	-1.0
chr1	206729395	206729475	ENSG00000162889.10|MAPKAPK2|YBX3|YBX3	998	+	4.221895	2.812586	-1.0	-1.0
chr1	207045083	207045263	ENSG00000180667.10|YOD1|YBX3|YBX3	931	-	2.7503798	1.1633468	-1.0	-1.0
chr1	207046538	207046733	ENSG00000180667.10|YOD1|YBX3|YBX3	946	-	2.4332352	1.2677243	-1.0	-1.0
chr1	207048873	207049143	ENSG00000180667.10|YOD1|YBX3|YBX3	946	-	2.470128	1.2650115	-1.0	-1.0
chr1	207045768	207046078	ENSG00000180667.10|YOD1|YBX3|YBX3	1000	-	4.4149427	4.951873	-1.0	-1.0
chr1	207048413	207048568	ENSG00000180667.10|YOD1|YBX3|YBX3	973	-	3.9323444	1.5673344	-1.0	-1.0
chr1	207049413	207049718	ENSG00000180667.10|YOD1|YBX3|YBX3	990	-	3.0493336	1.9981828	-1.0	-1.0
chr1	207045363	207045473	ENSG00000180667.10|YOD1|YBX3|YBX3	905	-	2.0956268	1.0206234	-1.0	-1.0
chr1	207050742	207051072	ENSG00000180667.10|YOD1|YBX3|YBX3	975	-	2.8899524	1.593776	-1.0	-1.0
chr1	207073378	207073488	ENSG00000123836.14|PFKFB2|YBX3|YBX3	949	+	5.1372867	1.2908	-1.0	-1.0
chr1	207071187	207071250	ENSG00000123836.14|PFKFB2|YBX3|YBX3	934	+	5.768017	1.1780076	-1.0	-1.0
chr1	207067498	207067658	ENSG00000123836.14|PFKFB2|YBX3|YBX3	995	+	6.432152	2.3405962	-1.0	-1.0
chr1	207054700	207054815	ENSG00000123836.14|PFKFB2|YBX3|YBX3	955	+	5.881671	1.3444322	-1.0	-1.0
chr1	207077058	207077198	ENSG00000123836.14|PFKFB2|YBX3|YBX3	918	+	5.6392655	1.0884117	-1.0	-1.0
chr1	207072563	207072673	ENSG00000123836.14|PFKFB2|YBX3|YBX3	926	+	3.734873	1.1310023	-1.0	-1.0
chr1	207073998	207074173	ENSG00000123836.14|PFKFB2|YBX3|YBX3	969	+	5.1900454	1.5118277	-1.0	-1.0
chr1	207336692	207336867	ENSG00000196352.14|CD55|YBX3|YBX3	967	+	3.1321306	1.4758765	-1.0	-1.0
chr1	207324558	207324723	ENSG00000196352.14|CD55|YBX3|YBX3	986	+	3.1710365	1.8444464	-1.0	-1.0
chr1	207322381	207322567	ENSG00000196352.14|CD55|YBX3|YBX3	944	+	2.376096	1.2529771	-1.0	-1.0
chr1	207339396	207339417	ENSG00000196352.14|CD55|YBX3|YBX3	918	+	3.7124028	1.0843959	-1.0	-1.0
chr1	207321582	207321865	ENSG00000196352.14|CD55|YBX3|YBX3	1000	+	3.9844568	4.271391	-1.0	-1.0
chr1	207359645	207359855	ENSG00000196352.14|CD55|YBX3|YBX3	981	+	3.4417527	1.7113303	-1.0	-1.0
chr1	207678197	207678297	ENSG00000197721.16|CR1L|YBX3|YBX3	950	+	2.3836637	1.3040552	-1.0	-1.0
chr1	207683871	207683981	ENSG00000197721.16|CR1L|YBX3|YBX3	932	+	2.506851	1.1681503	-1.0	-1.0
chr1	207794508	207794613	ENSG00000117335.19|CD46|YBX3|YBX3	912	+	2.130003	1.0563565	-1.0	-1.0
chr1	207795083	207795183	ENSG00000117335.19|CD46|YBX3|YBX3	904	+	2.4423592	1.0177133	-1.0	-1.0
chr1	207802387	207802582	ENSG00000203709.11|C1orf132|YBX3|YBX3	991	-	6.599687	2.0570865	-1.0	-1.0
chr1	207802442	207802523	ENSG00000284203.1|MIR29B2|YBX3|YBX3	994	-	6.768225	2.2214844	-1.0	-1.0
chr1	209782657	209782807	ENSG00000162757.4|C1orf74|YBX3|YBX3	913	-	5.655111	1.0621685	-1.0	-1.0
chr1	209851393	209851523	ENSG00000117597.17|DIEXF|YBX3|YBX3	919	+	5.6461625	1.0932218	-1.0	-1.0
chr1	210862169	210862329	ENSG00000284299.1|AL590132.1|YBX3|YBX3	950	-	4.3558044	1.3000205	-1.0	-1.0
chr1	210862171	210862331	ENSG00000143473.12|KCNH1|YBX3|YBX3	952	-	4.377499	1.3168331	-1.0	-1.0
chr1	210862171	210862285	ENSG00000224668.1|IPO8P1|YBX3|YBX3	964	-	5.4699955	1.4486201	-1.0	-1.0
chr1	211259358	211259618	ENSG00000117625.13|RCOR3|YBX3|YBX3	923	+	3.699432	1.1135876	-1.0	-1.0
chr1	211278121	211278236	ENSG00000117625.13|RCOR3|YBX3|YBX3	902	+	2.96478	1.0091192	-1.0	-1.0
chr1	211432338	211432558	ENSG00000153363.12|LINC00467|YBX3|YBX3	997	+	6.816055	2.4629872	-1.0	-1.0
chr1	211382837	211382952	ENSG00000153363.12|LINC00467|YBX3|YBX3	923	+	3.8167887	1.115658	-1.0	-1.0
chr1	211571852	211571962	ENSG00000170385.9|SLC30A1|YBX3|YBX3	928	-	3.834831	1.1432558	-1.0	-1.0
chr1	211575302	211575452	ENSG00000170385.9|SLC30A1|YBX3|YBX3	924	-	5.678611	1.11897	-1.0	-1.0
chr1	211572602	211572707	ENSG00000170385.9|SLC30A1|YBX3|YBX3	949	-	5.812476	1.2930415	-1.0	-1.0
chr1	211572347	211572467	ENSG00000170385.9|SLC30A1|YBX3|YBX3	916	-	5.631125	1.073642	-1.0	-1.0
chr1	211575532	211575827	ENSG00000170385.9|SLC30A1|YBX3|YBX3	982	-	4.1875954	1.7345488	-1.0	-1.0
chr1	211577990	211578260	ENSG00000170385.9|SLC30A1|YBX3|YBX3	977	-	5.291792	1.6343845	-1.0	-1.0
chr1	211578305	211578420	ENSG00000170385.9|SLC30A1|YBX3|YBX3	937	-	5.7525306	1.1979363	-1.0	-1.0
chr1	211670280	211670400	ENSG00000117650.12|NEK2|YBX3|YBX3	945	-	5.412319	1.2609262	-1.0	-1.0
chr1	211667084	211667231	ENSG00000117650.12|NEK2|YBX3|YBX3	925	-	2.3688295	1.1254009	-1.0	-1.0
chr1	211675383	211675630	ENSG00000117650.12|NEK2|YBX3|YBX3	998	-	3.9071665	2.7288795	-1.0	-1.0
chr1	211663296	211663466	ENSG00000117650.12|NEK2|YBX3|YBX3	942	-	3.3774538	1.2372422	-1.0	-1.0
chr1	211674310	211674513	ENSG00000117650.12|NEK2|YBX3|YBX3	997	-	4.0634713	2.4737556	-1.0	-1.0
chr1	211662856	211662981	ENSG00000117650.12|NEK2|YBX3|YBX3	937	-	5.7543106	1.2021006	-1.0	-1.0
chr1	211673482	211673692	ENSG00000117650.12|NEK2|YBX3|YBX3	979	-	3.6954985	1.6829778	-1.0	-1.0
chr1	211744816	211744996	ENSG00000123684.12|LPGAT1|YBX3|YBX3	932	-	3.8878713	1.1702582	-1.0	-1.0
chr1	211829118	211829268	ENSG00000123684.12|LPGAT1|YBX3|YBX3	956	-	5.898898	1.353055	-1.0	-1.0
chr1	211749416	211749611	ENSG00000123684.12|LPGAT1|YBX3|YBX3	977	-	3.3742256	1.6318678	-1.0	-1.0
chr1	211783293	211783423	ENSG00000123684.12|LPGAT1|YBX3|YBX3	939	-	5.782456	1.2166647	-1.0	-1.0
chr1	211747506	211747686	ENSG00000123684.12|LPGAT1|YBX3|YBX3	919	-	3.5205953	1.0924171	-1.0	-1.0
chr1	211745601	211745756	ENSG00000123684.12|LPGAT1|YBX3|YBX3	978	-	6.015031	1.6619745	-1.0	-1.0
chr1	211746961	211747121	ENSG00000123684.12|LPGAT1|YBX3|YBX3	941	-	5.769409	1.2305616	-1.0	-1.0
chr1	211987885	211988003	ENSG00000143493.12|INTS7|YBX3|YBX3	999	-	4.917207	2.885605	-1.0	-1.0
chr1	212020136	212020246	ENSG00000143493.12|INTS7|YBX3|YBX3	944	-	3.8793182	1.2512249	-1.0	-1.0
chr1	212007249	212007444	ENSG00000143493.12|INTS7|YBX3|YBX3	988	-	3.4640346	1.9150463	-1.0	-1.0
chr1	211941838	211941958	ENSG00000143493.12|INTS7|YBX3|YBX3	904	-	5.5512967	1.0171126	-1.0	-1.0
chr1	211944803	211944969	ENSG00000143493.12|INTS7|YBX3|YBX3	904	-	4.254514	1.0195007	-1.0	-1.0
chr1	211968512	211968702	ENSG00000143493.12|INTS7|YBX3|YBX3	959	-	2.4450562	1.3831451	-1.0	-1.0
chr1	211982675	211982785	ENSG00000143493.12|INTS7|YBX3|YBX3	953	-	4.1245446	1.3254199	-1.0	-1.0
chr1	212035353	212035542	ENSG00000143493.12|INTS7|YBX3|YBX3	953	-	4.173648	1.3240083	-1.0	-1.0
chr1	212068223	212068327	ENSG00000143476.17|DTL|YBX3|YBX3	921	+	2.7626588	1.1049333	-1.0	-1.0
chr1	212103471	212103746	ENSG00000143476.17|DTL|YBX3|YBX3	990	+	4.743171	1.996877	-1.0	-1.0
chr1	212102841	212103071	ENSG00000143476.17|DTL|YBX3|YBX3	985	+	4.2330966	1.8168209	-1.0	-1.0
chr1	212047296	212047417	ENSG00000143476.17|DTL|YBX3|YBX3	1000	+	5.6032724	4.635541	-1.0	-1.0
chr1	212104496	212104841	ENSG00000143476.17|DTL|YBX3|YBX3	947	+	2.9559295	1.2733986	-1.0	-1.0
chr1	212100821	212101084	ENSG00000143476.17|DTL|YBX3|YBX3	966	+	3.9551704	1.4708785	-1.0	-1.0
chr1	212103091	212103426	ENSG00000143476.17|DTL|YBX3|YBX3	1000	+	4.6747847	4.1060047	-1.0	-1.0
chr1	212035807	212035927	ENSG00000143476.17|DTL|YBX3|YBX3	915	+	2.083792	1.0714903	-1.0	-1.0
chr1	212100406	212100701	ENSG00000143476.17|DTL|YBX3|YBX3	996	+	4.021545	2.3902366	-1.0	-1.0
chr1	212066811	212066885	ENSG00000143476.17|DTL|YBX3|YBX3	969	+	5.995628	1.5085231	-1.0	-1.0
chr1	212064916	212065029	ENSG00000143476.17|DTL|YBX3|YBX3	936	+	3.822632	1.1962688	-1.0	-1.0
chr1	212104221	212104431	ENSG00000143476.17|DTL|YBX3|YBX3	978	+	3.1713285	1.6509798	-1.0	-1.0
chr1	212080568	212080703	ENSG00000143476.17|DTL|YBX3|YBX3	906	+	4.914315	1.0267549	-1.0	-1.0
chr1	212333496	212333598	ENSG00000066027.11|PPP2R5A|YBX3|YBX3	940	+	2.5040808	1.2245793	-1.0	-1.0
chr1	212329134	212329331	ENSG00000066027.11|PPP2R5A|YBX3|YBX3	999	+	6.039477	3.1884372	-1.0	-1.0
chr1	212342187	212342280	ENSG00000066027.11|PPP2R5A|YBX3|YBX3	930	+	2.8595095	1.1560297	-1.0	-1.0
chr1	212348388	212348497	ENSG00000066027.11|PPP2R5A|YBX3|YBX3	959	+	3.3841531	1.3923024	-1.0	-1.0
chr1	212345817	212345933	ENSG00000066027.11|PPP2R5A|YBX3|YBX3	927	+	2.7710948	1.1377387	-1.0	-1.0
chr1	212361037	212361137	ENSG00000066027.11|PPP2R5A|YBX3|YBX3	916	+	2.5544803	1.0763603	-1.0	-1.0
chr1	212357161	212357284	ENSG00000066027.11|PPP2R5A|YBX3|YBX3	975	+	3.5550656	1.594566	-1.0	-1.0
chr1	212285726	212285901	ENSG00000066027.11|PPP2R5A|YBX3|YBX3	934	+	4.3150883	1.1829493	-1.0	-1.0
chr1	212365040	212365275	ENSG00000065600.12|TMEM206|YBX3|YBX3	992	-	5.6378746	2.08141	-1.0	-1.0
chr1	212386925	212387095	ENSG00000065600.12|TMEM206|YBX3|YBX3	936	-	4.054612	1.1909729	-1.0	-1.0
chr1	212442545	212442625	ENSG00000117691.9|NENF|YBX3|YBX3	998	+	7.117493	2.8160532	-1.0	-1.0
chr1	212445829	212446169	ENSG00000117691.9|NENF|YBX3|YBX3	999	+	3.9485874	2.955566	-1.0	-1.0
chr1	212432926	212433120	ENSG00000117691.9|NENF|YBX3|YBX3	966	+	3.0411305	1.4668633	-1.0	-1.0
chr1	212444338	212444442	ENSG00000117691.9|NENF|YBX3|YBX3	1000	+	3.906074	5.652935	-1.0	-1.0
chr1	212619621	212619866	ENSG00000162772.16|ATF3|YBX3|YBX3	973	+	5.63164	1.5731272	-1.0	-1.0
chr1	212619341	212619536	ENSG00000162772.16|ATF3|YBX3|YBX3	969	+	6.0164094	1.5133969	-1.0	-1.0
chr1	212791559	212791724	ENSG00000117697.14|NSL1|YBX3|YBX3	967	-	4.7767253	1.4860923	-1.0	-1.0
chr1	212738485	212738650	ENSG00000117697.14|NSL1|YBX3|YBX3	959	-	3.8827755	1.3906791	-1.0	-1.0
chr1	212787558	212787637	ENSG00000117697.14|NSL1|YBX3|YBX3	947	-	5.8615155	1.2744591	-1.0	-1.0
chr1	212812226	212812328	ENSG00000203705.10|TATDN3|YBX3|YBX3	914	+	5.608509	1.0658965	-1.0	-1.0
chr1	212815832	212815992	ENSG00000203705.10|TATDN3|YBX3|YBX3	956	+	5.3167887	1.3524524	-1.0	-1.0
chr1	212815012	212815217	ENSG00000203705.10|TATDN3|YBX3|YBX3	985	+	6.142404	1.8231447	-1.0	-1.0
chr1	212896290	212896445	ENSG00000162769.12|FLVCR1|YBX3|YBX3	917	+	3.2007382	1.0785578	-1.0	-1.0
chr1	213013202	213013302	ENSG00000174606.13|ANGEL2|YBX3|YBX3	901	-	3.596658	1.0063803	-1.0	-1.0
chr1	213273003	213273193	ENSG00000136643.11|RPS6KC1|YBX3|YBX3	972	+	6.139979	1.5593867	-1.0	-1.0
chr1	213240701	213240896	ENSG00000136643.11|RPS6KC1|YBX3|YBX3	968	+	3.440174	1.4919075	-1.0	-1.0
chr1	213232122	213232255	ENSG00000136643.11|RPS6KC1|YBX3|YBX3	942	+	4.541336	1.2333426	-1.0	-1.0
chr1	213104453	213104569	ENSG00000136643.11|RPS6KC1|YBX3|YBX3	949	+	3.0537882	1.293953	-1.0	-1.0
chr1	213117316	213117410	ENSG00000136643.11|RPS6KC1|YBX3|YBX3	965	+	4.1367216	1.4545606	-1.0	-1.0
chr1	213241641	213241831	ENSG00000136643.11|RPS6KC1|YBX3|YBX3	950	+	3.564596	1.3003861	-1.0	-1.0
chr1	214281291	214281427	ENSG00000143499.13|SMYD2|YBX3|YBX3	994	+	6.730937	2.256055	-1.0	-1.0
chr1	214324640	214324708	ENSG00000143499.13|SMYD2|YBX3|YBX3	953	+	5.814678	1.328058	-1.0	-1.0
chr1	214314761	214314872	ENSG00000143499.13|SMYD2|YBX3|YBX3	916	+	5.6227536	1.0736198	-1.0	-1.0
chr1	214331994	214332204	ENSG00000143499.13|SMYD2|YBX3|YBX3	923	+	5.673314	1.1157929	-1.0	-1.0
chr1	214334129	214334308	ENSG00000143499.13|SMYD2|YBX3|YBX3	944	+	3.8442192	1.2550215	-1.0	-1.0
chr1	214318858	214318978	ENSG00000143499.13|SMYD2|YBX3|YBX3	941	+	5.77388	1.2279596	-1.0	-1.0
chr1	214483267	214483462	ENSG00000152104.11|PTPN14|YBX3|YBX3	970	-	6.057405	1.5209041	-1.0	-1.0
chr1	214483267	214483382	ENSG00000213036.3|AL445305.1|YBX3|YBX3	939	-	5.7967267	1.2175726	-1.0	-1.0
chr1	214641485	214641590	ENSG00000117724.12|CENPF|YBX3|YBX3	909	+	5.6077247	1.0399203	-1.0	-1.0
chr1	214646416	214646571	ENSG00000117724.12|CENPF|YBX3|YBX3	912	+	3.01277	1.0542301	-1.0	-1.0
chr1	214658849	214659028	ENSG00000117724.12|CENPF|YBX3|YBX3	1000	+	5.2383165	4.4184546	-1.0	-1.0
chr1	214656937	214657410	ENSG00000117724.12|CENPF|YBX3|YBX3	985	+	3.3901103	1.812661	-1.0	-1.0
chr1	214640535	214640715	ENSG00000117724.12|CENPF|YBX3|YBX3	963	+	3.4074085	1.4355438	-1.0	-1.0
chr1	214620654	214620946	ENSG00000117724.12|CENPF|YBX3|YBX3	975	+	3.6617448	1.5941163	-1.0	-1.0
chr1	214640725	214640855	ENSG00000117724.12|CENPF|YBX3|YBX3	962	+	5.1283727	1.4230715	-1.0	-1.0
chr1	214644671	214644816	ENSG00000117724.12|CENPF|YBX3|YBX3	921	+	3.154816	1.1026735	-1.0	-1.0
chr1	214645451	214645661	ENSG00000117724.12|CENPF|YBX3|YBX3	966	+	2.9916742	1.4746013	-1.0	-1.0
chr1	214663590	214663860	ENSG00000117724.12|CENPF|YBX3|YBX3	977	+	3.9647522	1.6352568	-1.0	-1.0
chr1	214643060	214643324	ENSG00000117724.12|CENPF|YBX3|YBX3	950	+	2.9580066	1.3044808	-1.0	-1.0
chr1	214642085	214642230	ENSG00000117724.12|CENPF|YBX3|YBX3	920	+	2.8276699	1.0943139	-1.0	-1.0
chr1	214642630	214642865	ENSG00000117724.12|CENPF|YBX3|YBX3	982	+	5.302431	1.7514961	-1.0	-1.0
chr1	214641685	214641810	ENSG00000117724.12|CENPF|YBX3|YBX3	919	+	5.674133	1.093922	-1.0	-1.0
chr1	214640930	214641275	ENSG00000117724.12|CENPF|YBX3|YBX3	966	+	3.72528	1.4675101	-1.0	-1.0
chr1	214647206	214647376	ENSG00000117724.12|CENPF|YBX3|YBX3	942	+	3.675336	1.2343358	-1.0	-1.0
chr1	214603194	214603321	ENSG00000117724.12|CENPF|YBX3|YBX3	981	+	3.3263931	1.7220911	-1.0	-1.0
chr1	214645026	214645221	ENSG00000117724.12|CENPF|YBX3|YBX3	994	+	5.8145328	2.1931565	-1.0	-1.0
chr1	215611824	215611921	ENSG00000136636.12|KCTD3|YBX3|YBX3	997	+	6.885332	2.4958134	-1.0	-1.0
chr1	215619119	215619291	ENSG00000136636.12|KCTD3|YBX3|YBX3	955	+	3.1446042	1.3482995	-1.0	-1.0
chr1	215604186	215604302	ENSG00000136636.12|KCTD3|YBX3|YBX3	924	+	2.7699516	1.1191885	-1.0	-1.0
chr1	215578999	215579114	ENSG00000136636.12|KCTD3|YBX3|YBX3	936	+	2.8518054	1.1918875	-1.0	-1.0
chr1	215620916	215621116	ENSG00000136636.12|KCTD3|YBX3|YBX3	981	+	6.2523065	1.719856	-1.0	-1.0
chr1	215620481	215620646	ENSG00000136636.12|KCTD3|YBX3|YBX3	965	+	5.2836833	1.4569179	-1.0	-1.0
chr1	215608016	215608172	ENSG00000136636.12|KCTD3|YBX3|YBX3	995	+	3.6671195	2.286389	-1.0	-1.0
chr1	219193111	219193236	ENSG00000143353.11|LYPLAL1|YBX3|YBX3	916	+	5.6217356	1.0776621	-1.0	-1.0
chr1	219211511	219211656	ENSG00000143353.11|LYPLAL1|YBX3|YBX3	915	+	3.6755998	1.0685668	-1.0	-1.0
chr1	219997187	219997337	ENSG00000136628.17|EPRS|YBX3|YBX3	928	-	2.0853755	1.1415597	-1.0	-1.0
chr1	219984205	219984258	ENSG00000136628.17|EPRS|YBX3|YBX3	959	-	2.8004656	1.3842489	-1.0	-1.0
chr1	220019987	220020221	ENSG00000136628.17|EPRS|YBX3|YBX3	983	-	2.738988	1.772869	-1.0	-1.0
chr1	219988629	219988823	ENSG00000136628.17|EPRS|YBX3|YBX3	940	-	2.2253633	1.2213222	-1.0	-1.0
chr1	219980755	219980857	ENSG00000136628.17|EPRS|YBX3|YBX3	952	-	2.4374619	1.322581	-1.0	-1.0
chr1	219982694	219982839	ENSG00000136628.17|EPRS|YBX3|YBX3	981	-	3.7205846	1.7218162	-1.0	-1.0
chr1	220033501	220033658	ENSG00000136628.17|EPRS|YBX3|YBX3	1000	-	4.039611	5.233978	-1.0	-1.0
chr1	219983233	219983393	ENSG00000136628.17|EPRS|YBX3|YBX3	999	-	3.14019	2.826725	-1.0	-1.0
chr1	220025131	220025258	ENSG00000136628.17|EPRS|YBX3|YBX3	998	-	3.8534806	2.6599212	-1.0	-1.0
chr1	219972068	219972147	ENSG00000136628.17|EPRS|YBX3|YBX3	935	-	2.5009272	1.1884363	-1.0	-1.0
chr1	220032386	220032521	ENSG00000136628.17|EPRS|YBX3|YBX3	980	-	2.4810934	1.7040654	-1.0	-1.0
chr1	220005247	220005360	ENSG00000136628.17|EPRS|YBX3|YBX3	1000	-	3.5345337	4.414318	-1.0	-1.0
chr1	219978545	219978719	ENSG00000136628.17|EPRS|YBX3|YBX3	997	-	2.8707132	2.574469	-1.0	-1.0
chr1	219969057	219969202	ENSG00000136628.17|EPRS|YBX3|YBX3	997	-	2.9510121	2.560695	-1.0	-1.0
chr1	220022346	220022511	ENSG00000136628.17|EPRS|YBX3|YBX3	994	-	2.9451325	2.257111	-1.0	-1.0
chr1	220040184	220040269	ENSG00000136628.17|EPRS|YBX3|YBX3	973	-	2.7628615	1.5667527	-1.0	-1.0
chr1	220024283	220024456	ENSG00000136628.17|EPRS|YBX3|YBX3	961	-	2.7257109	1.4063627	-1.0	-1.0
chr1	220030385	220030480	ENSG00000136628.17|EPRS|YBX3|YBX3	944	-	2.1815488	1.2526708	-1.0	-1.0
chr1	219979417	219979615	ENSG00000136628.17|EPRS|YBX3|YBX3	988	-	2.8501768	1.9269583	-1.0	-1.0
chr1	219973237	219973398	ENSG00000136628.17|EPRS|YBX3|YBX3	990	-	3.3497956	2.0086062	-1.0	-1.0
chr1	220001137	220001255	ENSG00000136628.17|EPRS|YBX3|YBX3	991	-	2.976507	2.0606081	-1.0	-1.0
chr1	219981377	219981457	ENSG00000136628.17|EPRS|YBX3|YBX3	995	-	3.3065464	2.2804718	-1.0	-1.0
chr1	220034913	220035013	ENSG00000136628.17|EPRS|YBX3|YBX3	996	-	2.847661	2.354933	-1.0	-1.0
chr1	219996997	219997172	ENSG00000136628.17|EPRS|YBX3|YBX3	907	-	2.124459	1.0304279	-1.0	-1.0
chr1	220046342	220046487	ENSG00000136628.17|EPRS|YBX3|YBX3	974	-	3.0866609	1.579155	-1.0	-1.0
chr1	220006105	220006295	ENSG00000136628.17|EPRS|YBX3|YBX3	998	-	3.4161274	2.7885149	-1.0	-1.0
chr1	220010955	220011056	ENSG00000136628.17|EPRS|YBX3|YBX3	934	-	2.3085802	1.1833837	-1.0	-1.0
chr1	219980084	219980240	ENSG00000136628.17|EPRS|YBX3|YBX3	971	-	2.5167928	1.5399232	-1.0	-1.0
chr1	219968600	219968956	ENSG00000136628.17|EPRS|YBX3|YBX3	998	-	2.908004	2.7628767	-1.0	-1.0
chr1	220089733	220089838	ENSG00000162813.17|BPNT1|YBX3|YBX3	915	-	5.6353	1.0695	-1.0	-1.0
chr1	220062756	220062951	ENSG00000162813.17|BPNT1|YBX3|YBX3	979	-	3.4896398	1.670799	-1.0	-1.0
chr1	220067214	220067393	ENSG00000162813.17|BPNT1|YBX3|YBX3	959	-	3.764821	1.3842983	-1.0	-1.0
chr1	220079726	220079854	ENSG00000162813.17|BPNT1|YBX3|YBX3	989	-	6.4512854	1.9544863	-1.0	-1.0
chr1	220145508	220145648	ENSG00000067704.9|IARS2|YBX3|YBX3	961	+	2.6496654	1.4110987	-1.0	-1.0
chr1	220147847	220148037	ENSG00000067704.9|IARS2|YBX3|YBX3	958	+	3.4042056	1.3793691	-1.0	-1.0
chr1	220142943	220143083	ENSG00000067704.9|IARS2|YBX3|YBX3	954	+	2.386161	1.3399931	-1.0	-1.0
chr1	220137846	220138041	ENSG00000067704.9|IARS2|YBX3|YBX3	959	+	2.6048672	1.3848569	-1.0	-1.0
chr1	220110785	220110937	ENSG00000067704.9|IARS2|YBX3|YBX3	991	+	3.917993	2.0323944	-1.0	-1.0
chr1	220100489	220100644	ENSG00000067704.9|IARS2|YBX3|YBX3	964	+	2.689005	1.4481403	-1.0	-1.0
chr1	220094101	220094246	ENSG00000067704.9|IARS2|YBX3|YBX3	977	+	2.838237	1.634459	-1.0	-1.0
chr1	220139007	220139139	ENSG00000067704.9|IARS2|YBX3|YBX3	996	+	3.4963589	2.3540664	-1.0	-1.0
chr1	220103446	220103562	ENSG00000067704.9|IARS2|YBX3|YBX3	905	+	2.172252	1.0235615	-1.0	-1.0
chr1	220126749	220126843	ENSG00000067704.9|IARS2|YBX3|YBX3	987	+	3.1332762	1.8837087	-1.0	-1.0
chr1	220105890	220106055	ENSG00000067704.9|IARS2|YBX3|YBX3	999	+	4.392055	2.8750422	-1.0	-1.0
chr1	220114333	220114474	ENSG00000067704.9|IARS2|YBX3|YBX3	995	+	3.2838008	2.3233185	-1.0	-1.0
chr1	220134401	220134510	ENSG00000067704.9|IARS2|YBX3|YBX3	997	+	4.3194027	2.554363	-1.0	-1.0
chr1	220140180	220140289	ENSG00000067704.9|IARS2|YBX3|YBX3	935	+	5.7438574	1.1903638	-1.0	-1.0
chr1	220136808	220136911	ENSG00000067704.9|IARS2|YBX3|YBX3	1000	+	4.6219387	3.8302217	-1.0	-1.0
chr1	220125236	220125339	ENSG00000067704.9|IARS2|YBX3|YBX3	999	+	3.6275873	3.123075	-1.0	-1.0
chr1	220143098	220143198	ENSG00000067704.9|IARS2|YBX3|YBX3	910	+	3.6362765	1.0444242	-1.0	-1.0
chr1	220147492	220147737	ENSG00000067704.9|IARS2|YBX3|YBX3	955	+	2.3702662	1.3501731	-1.0	-1.0
chr1	220141842	220141948	ENSG00000067704.9|IARS2|YBX3|YBX3	927	+	2.3948495	1.136551	-1.0	-1.0
chr1	220102686	220102777	ENSG00000067704.9|IARS2|YBX3|YBX3	994	+	4.095638	2.1937366	-1.0	-1.0
chr1	220102362	220102412	ENSG00000067704.9|IARS2|YBX3|YBX3	999	+	4.0959334	3.113818	-1.0	-1.0
chr1	220150622	220150907	ENSG00000118873.15|RAB3GAP2|YBX3|YBX3	989	-	3.406332	1.9407655	-1.0	-1.0
chr1	220170891	220171120	ENSG00000118873.15|RAB3GAP2|YBX3|YBX3	986	-	3.2877638	1.8629619	-1.0	-1.0
chr1	220190376	220190520	ENSG00000118873.15|RAB3GAP2|YBX3|YBX3	995	-	3.6846747	2.321714	-1.0	-1.0
chr1	220189702	220189767	ENSG00000118873.15|RAB3GAP2|YBX3|YBX3	983	-	6.299325	1.761723	-1.0	-1.0
chr1	220205906	220206006	ENSG00000118873.15|RAB3GAP2|YBX3|YBX3	971	-	2.7394648	1.5443913	-1.0	-1.0
chr1	220157801	220157876	ENSG00000118873.15|RAB3GAP2|YBX3|YBX3	983	-	6.3019853	1.7750268	-1.0	-1.0
chr1	220190063	220190146	ENSG00000118873.15|RAB3GAP2|YBX3|YBX3	976	-	6.1547847	1.6205806	-1.0	-1.0
chr1	220184035	220184160	ENSG00000118873.15|RAB3GAP2|YBX3|YBX3	981	-	4.3648214	1.7320886	-1.0	-1.0
chr1	220151232	220151367	ENSG00000118873.15|RAB3GAP2|YBX3|YBX3	928	-	5.7060933	1.1426841	-1.0	-1.0
chr1	220213855	220213979	ENSG00000118873.15|RAB3GAP2|YBX3|YBX3	1000	-	8.177597	4.776046	-1.0	-1.0
chr1	220157269	220157444	ENSG00000118873.15|RAB3GAP2|YBX3|YBX3	950	-	2.8928633	1.300407	-1.0	-1.0
chr1	220210387	220210489	ENSG00000118873.15|RAB3GAP2|YBX3|YBX3	934	-	2.6353796	1.1813743	-1.0	-1.0
chr1	220182787	220182931	ENSG00000118873.15|RAB3GAP2|YBX3|YBX3	989	-	4.0696406	1.9412081	-1.0	-1.0
chr1	220317026	220317221	ENSG00000232883.1|AL451081.2|YBX3|YBX3	981	-	4.098441	1.7277045	-1.0	-1.0
chr1	221702433	221702613	ENSG00000143507.17|DUSP10|YBX3|YBX3	956	-	5.1349382	1.3572745	-1.0	-1.0
chr1	222632164	222632326	ENSG00000154305.16|MIA3|YBX3|YBX3	970	+	3.505291	1.5289816	-1.0	-1.0
chr1	222629989	222630384	ENSG00000154305.16|MIA3|YBX3|YBX3	938	+	3.0990891	1.2103008	-1.0	-1.0
chr1	222665708	222666043	ENSG00000154305.16|MIA3|YBX3|YBX3	951	+	5.5387506	1.3069137	-1.0	-1.0
chr1	222662055	222662124	ENSG00000154305.16|MIA3|YBX3|YBX3	993	+	6.636669	2.1681702	-1.0	-1.0
chr1	222664015	222664148	ENSG00000154305.16|MIA3|YBX3|YBX3	947	+	2.9251823	1.2752436	-1.0	-1.0
chr1	222633103	222633249	ENSG00000154305.16|MIA3|YBX3|YBX3	969	+	5.6799536	1.5038556	-1.0	-1.0
chr1	222628259	222628424	ENSG00000154305.16|MIA3|YBX3|YBX3	971	+	4.1909943	1.5403444	-1.0	-1.0
chr1	222665413	222665658	ENSG00000154305.16|MIA3|YBX3|YBX3	934	+	2.9776676	1.1823492	-1.0	-1.0
chr1	222653227	222653327	ENSG00000154305.16|MIA3|YBX3|YBX3	932	+	3.7874753	1.1669123	-1.0	-1.0
chr1	222669702	222669817	ENSG00000186063.12|AIDA|YBX3|YBX3	903	-	5.5537443	1.0114563	-1.0	-1.0
chr1	222715683	222715800	ENSG00000162819.11|BROX|YBX3|YBX3	933	+	2.783581	1.1738683	-1.0	-1.0
chr1	222734982	222735187	ENSG00000162819.11|BROX|YBX3|YBX3	984	+	4.224503	1.7950704	-1.0	-1.0
chr1	222712732	222712927	ENSG00000162819.11|BROX|YBX3|YBX3	949	+	5.865525	1.2954853	-1.0	-1.0
chr1	222727167	222727257	ENSG00000162819.11|BROX|YBX3|YBX3	998	+	4.3846235	2.67776	-1.0	-1.0
chr1	222725449	222725554	ENSG00000162819.11|BROX|YBX3|YBX3	979	+	2.8858018	1.6767768	-1.0	-1.0
chr1	222734522	222734707	ENSG00000162819.11|BROX|YBX3|YBX3	958	+	3.9156744	1.3818091	-1.0	-1.0
chr1	223775668	223775853	ENSG00000162909.17|CAPN2|YBX3|YBX3	948	+	3.2965853	1.2830768	-1.0	-1.0
chr1	223764149	223764207	ENSG00000162909.17|CAPN2|YBX3|YBX3	941	+	3.8581147	1.2259997	-1.0	-1.0
chr1	223712511	223712871	ENSG00000162909.17|CAPN2|YBX3|YBX3	949	+	2.9102733	1.2886653	-1.0	-1.0
chr1	223770420	223770520	ENSG00000162909.17|CAPN2|YBX3|YBX3	903	+	2.4433296	1.0124067	-1.0	-1.0
chr1	223749038	223749203	ENSG00000162909.17|CAPN2|YBX3|YBX3	911	+	2.9024327	1.0518132	-1.0	-1.0
chr1	223771732	223771925	ENSG00000162909.17|CAPN2|YBX3|YBX3	971	+	2.6073217	1.5356342	-1.0	-1.0
chr1	223746996	223747165	ENSG00000162909.17|CAPN2|YBX3|YBX3	928	+	2.1537948	1.1452776	-1.0	-1.0
chr1	223772180	223772285	ENSG00000162909.17|CAPN2|YBX3|YBX3	937	+	2.6386986	1.2038993	-1.0	-1.0
chr1	223774833	223775608	ENSG00000162909.17|CAPN2|YBX3|YBX3	1000	+	4.0879602	5.548464	-1.0	-1.0
chr1	223759248	223759481	ENSG00000162909.17|CAPN2|YBX3|YBX3	938	+	2.4701262	1.2048602	-1.0	-1.0
chr1	223752795	223752956	ENSG00000162909.17|CAPN2|YBX3|YBX3	1000	+	4.5662336	4.6901484	-1.0	-1.0
chr1	223780338	223780663	ENSG00000143514.16|TP53BP2|YBX3|YBX3	947	-	3.5218205	1.2745351	-1.0	-1.0
chr1	223802128	223802238	ENSG00000143514.16|TP53BP2|YBX3|YBX3	927	-	3.4108412	1.1380767	-1.0	-1.0
chr1	223802768	223802888	ENSG00000143514.16|TP53BP2|YBX3|YBX3	922	-	2.772653	1.1090686	-1.0	-1.0
chr1	223802253	223802418	ENSG00000143514.16|TP53BP2|YBX3|YBX3	912	-	2.1989	1.0543185	-1.0	-1.0
chr1	223798414	223798677	ENSG00000143514.16|TP53BP2|YBX3|YBX3	984	-	3.5202844	1.7885842	-1.0	-1.0
chr1	223793302	223793440	ENSG00000143514.16|TP53BP2|YBX3|YBX3	979	-	3.4605978	1.6763618	-1.0	-1.0
chr1	224158436	224158606	ENSG00000143756.11|FBXO28|YBX3|YBX3	930	+	3.1963406	1.1541197	-1.0	-1.0
chr1	224192391	224192651	ENSG00000143753.12|DEGS1|YBX3|YBX3	979	+	4.138118	1.6833214	-1.0	-1.0
chr1	224190216	224190319	ENSG00000143753.12|DEGS1|YBX3|YBX3	921	+	3.7900157	1.1022396	-1.0	-1.0
chr1	224183170	224183418	ENSG00000143753.12|DEGS1|YBX3|YBX3	969	+	3.4988158	1.5106566	-1.0	-1.0
chr1	224308090	224308190	ENSG00000143748.17|NVL|YBX3|YBX3	911	-	5.6088996	1.0496178	-1.0	-1.0
chr1	224227523	224227670	ENSG00000143748.17|NVL|YBX3|YBX3	978	-	6.160343	1.6508828	-1.0	-1.0
chr1	224303732	224303832	ENSG00000143748.17|NVL|YBX3|YBX3	916	-	3.0501375	1.0764822	-1.0	-1.0
chr1	224360494	224360563	ENSG00000143771.11|CNIH4|YBX3|YBX3	965	+	5.9533124	1.4619634	-1.0	-1.0
chr1	224371282	224371423	ENSG00000143771.11|CNIH4|YBX3|YBX3	982	+	4.17798	1.7393335	-1.0	-1.0
chr1	224365878	224365991	ENSG00000143771.11|CNIH4|YBX3|YBX3	985	+	2.9430997	1.8146658	-1.0	-1.0
chr1	224375794	224375964	ENSG00000143771.11|CNIH4|YBX3|YBX3	996	+	5.475566	2.408797	-1.0	-1.0
chr1	224387497	224387712	ENSG00000162923.14|WDR26|YBX3|YBX3	941	-	3.5349815	1.2322724	-1.0	-1.0
chr1	224400959	224401064	ENSG00000162923.14|WDR26|YBX3|YBX3	917	-	3.0504518	1.0831535	-1.0	-1.0
chr1	224388252	224388382	ENSG00000162923.14|WDR26|YBX3|YBX3	950	-	3.3246584	1.3034757	-1.0	-1.0
chr1	224404429	224404569	ENSG00000162923.14|WDR26|YBX3|YBX3	940	-	2.820957	1.2198623	-1.0	-1.0
chr1	224418259	224418414	ENSG00000162923.14|WDR26|YBX3|YBX3	961	-	2.5916343	1.412334	-1.0	-1.0
chr1	224433743	224433958	ENSG00000162923.14|WDR26|YBX3|YBX3	960	-	2.8556747	1.4001149	-1.0	-1.0
chr1	224434068	224434183	ENSG00000162923.14|WDR26|YBX3|YBX3	905	-	5.5676217	1.021878	-1.0	-1.0
chr1	224389237	224389767	ENSG00000162923.14|WDR26|YBX3|YBX3	961	-	2.884608	1.405978	-1.0	-1.0
chr1	224424517	224424642	ENSG00000162923.14|WDR26|YBX3|YBX3	934	-	2.2441561	1.1788918	-1.0	-1.0
chr1	224411426	224411556	ENSG00000162923.14|WDR26|YBX3|YBX3	973	-	3.2376087	1.5679189	-1.0	-1.0
chr1	224393902	224394013	ENSG00000162923.14|WDR26|YBX3|YBX3	916	-	2.7180324	1.0779123	-1.0	-1.0
chr1	225417994	225418174	ENSG00000143815.14|LBR|YBX3|YBX3	963	-	2.5541065	1.435067	-1.0	-1.0
chr1	225404403	225404563	ENSG00000143815.14|LBR|YBX3|YBX3	979	-	2.7065394	1.6697685	-1.0	-1.0
chr1	225422101	225422261	ENSG00000143815.14|LBR|YBX3|YBX3	922	-	2.3956718	1.1094416	-1.0	-1.0
chr1	225412523	225412645	ENSG00000143815.14|LBR|YBX3|YBX3	960	-	2.4154348	1.3965046	-1.0	-1.0
chr1	225403246	225403463	ENSG00000143815.14|LBR|YBX3|YBX3	984	-	3.1564114	1.7922516	-1.0	-1.0
chr1	225403011	225403166	ENSG00000143815.14|LBR|YBX3|YBX3	942	-	3.3319595	1.2398804	-1.0	-1.0
chr1	225406651	225406832	ENSG00000143815.14|LBR|YBX3|YBX3	955	-	2.6318173	1.3477414	-1.0	-1.0
chr1	225427953	225428035	ENSG00000143815.14|LBR|YBX3|YBX3	1000	-	3.7564242	3.6747851	-1.0	-1.0
chr1	225401546	225401661	ENSG00000143815.14|LBR|YBX3|YBX3	932	-	5.738758	1.1657907	-1.0	-1.0
chr1	225789764	225789949	ENSG00000143742.12|SRP9|YBX3|YBX3	931	+	2.078412	1.1582611	-1.0	-1.0
chr1	225786861	225786985	ENSG00000143742.12|SRP9|YBX3|YBX3	991	+	2.836021	2.0438087	-1.0	-1.0
chr1	225777892	225778007	ENSG00000143742.12|SRP9|YBX3|YBX3	985	+	3.1228144	1.8252599	-1.0	-1.0
chr1	225789999	225790319	ENSG00000143742.12|SRP9|YBX3|YBX3	992	+	2.9394846	2.1139235	-1.0	-1.0
chr1	225838688	225838881	ENSG00000143819.12|EPHX1|YBX3|YBX3	996	+	6.6999836	2.3511784	-1.0	-1.0
chr1	225839216	225839316	ENSG00000143819.12|EPHX1|YBX3|YBX3	937	+	5.766964	1.1975353	-1.0	-1.0
chr1	225831778	225831898	ENSG00000143819.12|EPHX1|YBX3|YBX3	927	+	3.766303	1.1370857	-1.0	-1.0
chr1	225843722	225843907	ENSG00000242861.1|AL591895.1|YBX3|YBX3	957	-	5.87453	1.3644967	-1.0	-1.0
chr1	225852663	225852769	ENSG00000196187.11|TMEM63A|YBX3|YBX3	948	-	2.6789734	1.2832402	-1.0	-1.0
chr1	225920196	225920431	ENSG00000143811.18|PYCR2|YBX3|YBX3	916	-	2.0984476	1.0762802	-1.0	-1.0
chr1	225923632	225923847	ENSG00000143811.18|PYCR2|YBX3|YBX3	1000	-	4.329299	5.2592397	-1.0	-1.0
chr1	225922142	225922397	ENSG00000143811.18|PYCR2|YBX3|YBX3	997	-	3.089257	2.5937533	-1.0	-1.0
chr1	225924043	225924333	ENSG00000143811.18|PYCR2|YBX3|YBX3	994	-	2.5780907	2.247535	-1.0	-1.0
chr1	225923700	225923771	ENSG00000255835.1|AL117348.2|YBX3|YBX3	1000	-	4.753801	6.5984373	-1.0	-1.0
chr1	225922203	225922378	ENSG00000255835.1|AL117348.2|YBX3|YBX3	999	-	2.9045029	3.2856004	-1.0	-1.0
chr1	225924043	225924273	ENSG00000255835.1|AL117348.2|YBX3|YBX3	997	-	2.6637073	2.5411751	-1.0	-1.0
chr1	225920197	225920432	ENSG00000255835.1|AL117348.2|YBX3|YBX3	921	-	2.21745	1.1028646	-1.0	-1.0
chr1	225985336	225985523	ENSG00000143751.9|SDE2|YBX3|YBX3	995	-	4.156757	2.260876	-1.0	-1.0
chr1	225992422	225992562	ENSG00000143751.9|SDE2|YBX3|YBX3	916	-	3.6699417	1.0763713	-1.0	-1.0
chr1	225983261	225983506	ENSG00000143751.9|SDE2|YBX3|YBX3	931	-	2.8630433	1.163077	-1.0	-1.0
chr1	225984501	225984706	ENSG00000143751.9|SDE2|YBX3|YBX3	966	-	2.9722004	1.470095	-1.0	-1.0
chr1	225983141	225983246	ENSG00000143751.9|SDE2|YBX3|YBX3	931	-	3.8426254	1.1581901	-1.0	-1.0
chr1	225995265	225995380	ENSG00000143751.9|SDE2|YBX3|YBX3	943	-	2.8703456	1.2470165	-1.0	-1.0
chr1	226064351	226064479	ENSG00000163041.9|H3F3A|YBX3|YBX3	1000	+	5.026866	3.9378335	-1.0	-1.0
chr1	226144773	226144873	ENSG00000182827.8|ACBD3|YBX3|YBX3	954	-	5.864458	1.3419855	-1.0	-1.0
chr1	226154716	226154833	ENSG00000182827.8|ACBD3|YBX3|YBX3	948	-	2.5398457	1.2812985	-1.0	-1.0
chr1	226159183	226159353	ENSG00000182827.8|ACBD3|YBX3|YBX3	948	-	2.4102635	1.287359	-1.0	-1.0
chr1	226146603	226146748	ENSG00000182827.8|ACBD3|YBX3|YBX3	931	-	3.0718808	1.1606824	-1.0	-1.0
chr1	226146223	226146433	ENSG00000182827.8|ACBD3|YBX3|YBX3	927	-	2.5354083	1.1341548	-1.0	-1.0
chr1	226145913	226146088	ENSG00000182827.8|ACBD3|YBX3|YBX3	950	-	4.4113436	1.3038819	-1.0	-1.0
chr1	226238970	226239080	ENSG00000183814.15|LIN9|YBX3|YBX3	937	-	5.730647	1.198732	-1.0	-1.0
chr1	226232018	226232118	ENSG00000183814.15|LIN9|YBX3|YBX3	914	-	5.6088996	1.0670305	-1.0	-1.0
chr1	226381082	226381208	ENSG00000143799.12|PARP1|YBX3|YBX3	973	-	2.8278291	1.5754205	-1.0	-1.0
chr1	226365001	226365154	ENSG00000143799.12|PARP1|YBX3|YBX3	1000	-	3.361618	3.756368	-1.0	-1.0
chr1	226390409	226390619	ENSG00000143799.12|PARP1|YBX3|YBX3	991	-	2.7945533	2.0326397	-1.0	-1.0
chr1	226385503	226385680	ENSG00000143799.12|PARP1|YBX3|YBX3	989	-	2.9285603	1.9511055	-1.0	-1.0
chr1	226402237	226402379	ENSG00000143799.12|PARP1|YBX3|YBX3	964	-	2.3082778	1.4386384	-1.0	-1.0
chr1	226363098	226363160	ENSG00000143799.12|PARP1|YBX3|YBX3	950	-	2.7509453	1.3020985	-1.0	-1.0
chr1	226365953	226366103	ENSG00000143799.12|PARP1|YBX3|YBX3	975	-	2.467358	1.5963308	-1.0	-1.0
chr1	226377162	226377303	ENSG00000143799.12|PARP1|YBX3|YBX3	955	-	2.6142058	1.3484952	-1.0	-1.0
chr1	226374225	226374354	ENSG00000143799.12|PARP1|YBX3|YBX3	989	-	3.4162557	1.9578391	-1.0	-1.0
chr1	226370433	226370613	ENSG00000143799.12|PARP1|YBX3|YBX3	997	-	4.435991	2.5130947	-1.0	-1.0
chr1	226361290	226361541	ENSG00000143799.12|PARP1|YBX3|YBX3	995	-	3.0538628	2.2856982	-1.0	-1.0
chr1	226363942	226364102	ENSG00000143799.12|PARP1|YBX3|YBX3	991	-	2.7459297	2.0680413	-1.0	-1.0
chr1	226383035	226383183	ENSG00000143799.12|PARP1|YBX3|YBX3	981	-	2.6776361	1.7154413	-1.0	-1.0
chr1	226368198	226368321	ENSG00000143799.12|PARP1|YBX3|YBX3	989	-	3.034432	1.9443754	-1.0	-1.0
chr1	226379141	226379271	ENSG00000143799.12|PARP1|YBX3|YBX3	907	-	2.062981	1.0327106	-1.0	-1.0
chr1	226361005	226361275	ENSG00000143799.12|PARP1|YBX3|YBX3	1000	-	4.2227206	3.5019653	-1.0	-1.0
chr1	226386325	226386442	ENSG00000143799.12|PARP1|YBX3|YBX3	1000	-	3.1174247	3.8751574	-1.0	-1.0
chr1	226361887	226362167	ENSG00000143799.12|PARP1|YBX3|YBX3	998	-	3.7534087	2.728232	-1.0	-1.0
chr1	226407809	226407974	ENSG00000143799.12|PARP1|YBX3|YBX3	985	-	3.1336572	1.8221822	-1.0	-1.0
chr1	226961376	226961526	ENSG00000163050.16|COQ8A|YBX3|YBX3	970	+	3.9709754	1.5268277	-1.0	-1.0
chr1	226984547	226984652	ENSG00000163050.16|COQ8A|YBX3|YBX3	936	+	2.8702478	1.1939683	-1.0	-1.0
chr1	226977523	226978598	ENSG00000163050.16|COQ8A|YBX3|YBX3	974	+	5.7120175	1.583752	-1.0	-1.0
chr1	226983528	226983648	ENSG00000163050.16|COQ8A|YBX3|YBX3	911	+	2.5047529	1.0525331	-1.0	-1.0
chr1	226983723	226983913	ENSG00000163050.16|COQ8A|YBX3|YBX3	943	+	3.278678	1.2410067	-1.0	-1.0
chr1	226977403	226977513	ENSG00000163050.16|COQ8A|YBX3|YBX3	903	+	3.594081	1.0121411	-1.0	-1.0
chr1	226987207	226987317	ENSG00000163050.16|COQ8A|YBX3|YBX3	907	+	2.2690125	1.0329638	-1.0	-1.0
chr1	226965209	226965409	ENSG00000163050.16|COQ8A|YBX3|YBX3	989	+	4.701942	1.9470108	-1.0	-1.0
chr1	226981673	226982003	ENSG00000163050.16|COQ8A|YBX3|YBX3	952	+	5.073924	1.3160348	-1.0	-1.0
chr1	226978823	226979223	ENSG00000163050.16|COQ8A|YBX3|YBX3	993	+	5.658657	2.1767888	-1.0	-1.0
chr1	226982988	226983098	ENSG00000163050.16|COQ8A|YBX3|YBX3	942	+	5.773546	1.2390399	-1.0	-1.0
chr1	226987032	226987142	ENSG00000163050.16|COQ8A|YBX3|YBX3	955	+	3.0607922	1.3462608	-1.0	-1.0
chr1	226980648	226980808	ENSG00000163050.16|COQ8A|YBX3|YBX3	914	+	5.265833	1.0649645	-1.0	-1.0
chr1	226979233	226979678	ENSG00000163050.16|COQ8A|YBX3|YBX3	950	+	3.900687	1.3037144	-1.0	-1.0
chr1	226965024	226965149	ENSG00000163050.16|COQ8A|YBX3|YBX3	905	+	2.968377	1.0218034	-1.0	-1.0
chr1	226979933	226980123	ENSG00000163050.16|COQ8A|YBX3|YBX3	953	+	4.4773917	1.3235334	-1.0	-1.0
chr1	226980953	226981298	ENSG00000163050.16|COQ8A|YBX3|YBX3	934	+	5.7858133	1.1793118	-1.0	-1.0
chr1	226979753	226979933	ENSG00000163050.16|COQ8A|YBX3|YBX3	917	+	3.4885588	1.0806576	-1.0	-1.0
chr1	226980538	226980638	ENSG00000163050.16|COQ8A|YBX3|YBX3	901	+	5.5517054	1.0046083	-1.0	-1.0
chr1	226990529	226990744	ENSG00000143776.18|CDC42BPA|YBX3|YBX3	965	-	2.9810114	1.4526823	-1.0	-1.0
chr1	227139575	227139742	ENSG00000143776.18|CDC42BPA|YBX3|YBX3	985	-	3.9577684	1.8384969	-1.0	-1.0
chr1	226990264	226990524	ENSG00000143776.18|CDC42BPA|YBX3|YBX3	966	-	3.556929	1.4693075	-1.0	-1.0
chr1	226992529	226992669	ENSG00000143776.18|CDC42BPA|YBX3|YBX3	916	-	2.6105723	1.0765806	-1.0	-1.0
chr1	226992674	226992789	ENSG00000143776.18|CDC42BPA|YBX3|YBX3	915	-	3.0348692	1.0700302	-1.0	-1.0
chr1	227112298	227112422	ENSG00000143776.18|CDC42BPA|YBX3|YBX3	961	-	3.6730242	1.404947	-1.0	-1.0
chr1	227142944	227143024	ENSG00000143776.18|CDC42BPA|YBX3|YBX3	950	-	3.9256854	1.2973944	-1.0	-1.0
chr1	226994857	226994980	ENSG00000143776.18|CDC42BPA|YBX3|YBX3	953	-	3.9666147	1.3297505	-1.0	-1.0
chr1	227033333	227033415	ENSG00000143776.18|CDC42BPA|YBX3|YBX3	965	-	2.9421847	1.455226	-1.0	-1.0
chr1	227028656	227028946	ENSG00000143776.18|CDC42BPA|YBX3|YBX3	971	-	3.069246	1.5381175	-1.0	-1.0
chr1	226994099	226994389	ENSG00000143776.18|CDC42BPA|YBX3|YBX3	942	-	3.6805797	1.2367841	-1.0	-1.0
chr1	227034654	227034779	ENSG00000143776.18|CDC42BPA|YBX3|YBX3	957	-	5.901061	1.3627809	-1.0	-1.0
chr1	227193740	227193920	ENSG00000143776.18|CDC42BPA|YBX3|YBX3	913	-	3.245248	1.061318	-1.0	-1.0
chr1	227004944	227005111	ENSG00000143776.18|CDC42BPA|YBX3|YBX3	989	-	3.3010783	1.9437816	-1.0	-1.0
chr1	227040130	227040236	ENSG00000143776.18|CDC42BPA|YBX3|YBX3	994	-	3.38436	2.2485828	-1.0	-1.0
chr1	227031402	227031514	ENSG00000143776.18|CDC42BPA|YBX3|YBX3	934	-	3.183576	1.1774956	-1.0	-1.0
chr1	227073863	227074012	ENSG00000143776.18|CDC42BPA|YBX3|YBX3	967	-	3.6507924	1.4862499	-1.0	-1.0
chr1	226991354	226991864	ENSG00000143776.18|CDC42BPA|YBX3|YBX3	990	-	4.2253428	2.020668	-1.0	-1.0
chr1	227199556	227199652	ENSG00000143776.18|CDC42BPA|YBX3|YBX3	933	-	2.6569786	1.1726326	-1.0	-1.0
chr1	226989929	226990089	ENSG00000143776.18|CDC42BPA|YBX3|YBX3	956	-	5.877324	1.3594649	-1.0	-1.0
chr1	227072207	227072299	ENSG00000143776.18|CDC42BPA|YBX3|YBX3	955	-	3.3234348	1.3433907	-1.0	-1.0
chr1	227317044	227317224	ENSG00000143776.18|CDC42BPA|YBX3|YBX3	940	-	2.3843517	1.2200559	-1.0	-1.0
chr1	227047926	227048010	ENSG00000143776.18|CDC42BPA|YBX3|YBX3	912	-	2.3536108	1.057745	-1.0	-1.0
chr1	226990959	226991084	ENSG00000143776.18|CDC42BPA|YBX3|YBX3	928	-	3.5087602	1.1403747	-1.0	-1.0
chr1	227028966	227029250	ENSG00000143776.18|CDC42BPA|YBX3|YBX3	956	-	3.5823956	1.3534456	-1.0	-1.0
chr1	227074258	227074364	ENSG00000143776.18|CDC42BPA|YBX3|YBX3	945	-	3.2651258	1.2562528	-1.0	-1.0
chr1	227147368	227147558	ENSG00000143776.18|CDC42BPA|YBX3|YBX3	954	-	4.120711	1.3353798	-1.0	-1.0
chr1	227145518	227145673	ENSG00000143776.18|CDC42BPA|YBX3|YBX3	944	-	3.6423445	1.2490985	-1.0	-1.0
chr1	226993094	226993594	ENSG00000143776.18|CDC42BPA|YBX3|YBX3	981	-	3.459633	1.7314715	-1.0	-1.0
chr1	227660960	227661080	ENSG00000181450.17|ZNF678|YBX3|YBX3	936	+	5.733367	1.1910573	-1.0	-1.0
chr1	227732544	227732676	ENSG00000081692.12|JMJD4|YBX3|YBX3	923	-	5.4189863	1.1146208	-1.0	-1.0
chr1	227781031	227781141	ENSG00000143740.14|SNAP47|YBX3|YBX3	931	+	3.9162931	1.1637447	-1.0	-1.0
chr1	227780611	227780721	ENSG00000143740.14|SNAP47|YBX3|YBX3	915	+	5.6260834	1.0688396	-1.0	-1.0
chr1	227759214	227759479	ENSG00000143740.14|SNAP47|YBX3|YBX3	934	+	3.3759148	1.1802751	-1.0	-1.0
chr1	227747701	227748176	ENSG00000143740.14|SNAP47|YBX3|YBX3	968	+	3.4999738	1.5014411	-1.0	-1.0
chr1	228098181	228098986	ENSG00000143761.15|ARF1|YBX3|YBX3	999	+	2.162903	2.9568455	-1.0	-1.0
chr1	228097590	228097710	ENSG00000143761.15|ARF1|YBX3|YBX3	1000	+	3.1240618	6.466994	-1.0	-1.0
chr1	228082659	228082844	ENSG00000143761.15|ARF1|YBX3|YBX3	1000	+	2.961149	4.788382	-1.0	-1.0
chr1	228087587	228087687	ENSG00000143761.15|ARF1|YBX3|YBX3	919	+	5.6627846	1.0918578	-1.0	-1.0
chr1	228097077	228097453	ENSG00000143761.15|ARF1|YBX3|YBX3	1000	+	3.3294044	5.3778553	-1.0	-1.0
chr1	228097851	228098166	ENSG00000143761.15|ARF1|YBX3|YBX3	986	+	1.9527981	1.8525288	-1.0	-1.0
chr1	228097262	228097341	ENSG00000284163.1|MIR3620|YBX3|YBX3	922	+	2.5936139	1.1103827	-1.0	-1.0
chr1	228106708	228106913	ENSG00000162910.18|MRPL55|YBX3|YBX3	932	-	3.4767692	1.1670903	-1.0	-1.0
chr1	228107666	228107911	ENSG00000162910.18|MRPL55|YBX3|YBX3	997	-	4.1053476	2.5808103	-1.0	-1.0
chr1	228108556	228108671	ENSG00000162910.18|MRPL55|YBX3|YBX3	916	-	5.649411	1.0739576	-1.0	-1.0
chr1	228108271	228108371	ENSG00000162910.18|MRPL55|YBX3|YBX3	912	-	3.020928	1.0560814	-1.0	-1.0
chr1	228109121	228109311	ENSG00000162910.18|MRPL55|YBX3|YBX3	949	-	2.7158506	1.2899132	-1.0	-1.0
chr1	228146776	228146952	ENSG00000143774.16|GUK1|YBX3|YBX3	997	+	2.5355496	2.5906467	-1.0	-1.0
chr1	228147405	228147705	ENSG00000143774.16|GUK1|YBX3|YBX3	999	+	2.8990233	2.9388607	-1.0	-1.0
chr1	228148615	228148984	ENSG00000143774.16|GUK1|YBX3|YBX3	996	+	3.660548	2.4150906	-1.0	-1.0
chr1	228148300	228148515	ENSG00000143774.16|GUK1|YBX3|YBX3	1000	+	3.80488	3.897474	-1.0	-1.0
chr1	228145506	228145626	ENSG00000143774.16|GUK1|YBX3|YBX3	915	+	2.138681	1.0687305	-1.0	-1.0
chr1	228175551	228175696	ENSG00000181873.12|IBA57|YBX3|YBX3	936	+	3.825379	1.1934339	-1.0	-1.0
chr1	228369961	228370094	ENSG00000154358.20|OBSCN|YBX3|YBX3	987	+	4.7339044	1.8867631	-1.0	-1.0
chr1	228238974	228239339	ENSG00000154358.20|OBSCN|YBX3|YBX3	984	+	6.2852283	1.8045125	-1.0	-1.0
chr1	228238464	228238634	ENSG00000154358.20|OBSCN|YBX3|YBX3	921	+	5.657812	1.1001498	-1.0	-1.0
chr1	228368721	228368876	ENSG00000154358.20|OBSCN|YBX3|YBX3	937	+	3.817426	1.1995162	-1.0	-1.0
chr1	228377508	228377698	ENSG00000154358.20|OBSCN|YBX3|YBX3	966	+	4.1459107	1.4709553	-1.0	-1.0
chr1	228377146	228377261	ENSG00000154358.20|OBSCN|YBX3|YBX3	916	+	5.6191573	1.0740919	-1.0	-1.0
chr1	228238339	228238459	ENSG00000154358.20|OBSCN|YBX3|YBX3	935	+	5.7382455	1.1880382	-1.0	-1.0
chr1	228394727	228394927	ENSG00000154370.15|TRIM11|YBX3|YBX3	982	-	3.5451767	1.7341119	-1.0	-1.0
chr1	228406248	228406358	ENSG00000154370.15|TRIM11|YBX3|YBX3	942	-	5.812683	1.2338196	-1.0	-1.0
chr1	228394292	228394432	ENSG00000154370.15|TRIM11|YBX3|YBX3	961	-	4.42787	1.4119452	-1.0	-1.0
chr1	228406363	228406558	ENSG00000154370.15|TRIM11|YBX3|YBX3	970	-	4.433251	1.5269988	-1.0	-1.0
chr1	228395147	228395247	ENSG00000154370.15|TRIM11|YBX3|YBX3	970	-	6.036735	1.5279146	-1.0	-1.0
chr1	228456978	228457738	ENSG00000181218.5|HIST3H2A|YBX3|YBX3	1000	-	3.1858966	3.521014	-1.0	-1.0
chr1	228458106	228458586	ENSG00000196890.4|HIST3H2BB|YBX3|YBX3	997	+	4.2350845	2.5043159	-1.0	-1.0
chr1	228494747	228494962	ENSG00000168159.11|RNF187|YBX3|YBX3	950	+	2.663796	1.3005291	-1.0	-1.0
chr1	228493882	228494522	ENSG00000168159.11|RNF187|YBX3|YBX3	989	+	2.820022	1.960853	-1.0	-1.0
chr1	229298976	229299072	ENSG00000168118.11|RAB4A|YBX3|YBX3	981	+	6.2296314	1.7219054	-1.0	-1.0
chr1	229304225	229304365	ENSG00000168118.11|RAB4A|YBX3|YBX3	937	+	5.760366	1.1990094	-1.0	-1.0
chr1	229295847	229295910	ENSG00000168118.11|RAB4A|YBX3|YBX3	1000	+	8.006997	4.3380833	-1.0	-1.0
chr1	229288728	229288878	ENSG00000168118.11|RAB4A|YBX3|YBX3	937	+	4.2614117	1.2027568	-1.0	-1.0
chr1	229297481	229297631	ENSG00000168118.11|RAB4A|YBX3|YBX3	998	+	5.082939	2.6384966	-1.0	-1.0
chr1	229326882	229326987	ENSG00000154429.10|CCSAP|YBX3|YBX3	905	-	2.5719028	1.0221708	-1.0	-1.0
chr1	229342378	229342488	ENSG00000154429.10|CCSAP|YBX3|YBX3	906	-	3.6081583	1.0255762	-1.0	-1.0
chr1	229323289	229323579	ENSG00000154429.10|CCSAP|YBX3|YBX3	993	-	3.5726736	2.1403444	-1.0	-1.0
chr1	229322244	229322444	ENSG00000154429.10|CCSAP|YBX3|YBX3	973	-	3.5471494	1.564662	-1.0	-1.0
chr1	229322884	229323064	ENSG00000154429.10|CCSAP|YBX3|YBX3	967	-	2.7087898	1.4772483	-1.0	-1.0
chr1	229324969	229325159	ENSG00000154429.10|CCSAP|YBX3|YBX3	942	-	3.423461	1.2364595	-1.0	-1.0
chr1	229458165	229458265	ENSG00000069248.11|NUP133|YBX3|YBX3	916	-	3.711863	1.0768076	-1.0	-1.0
chr1	229487480	229487595	ENSG00000069248.11|NUP133|YBX3|YBX3	931	-	3.6404169	1.1624657	-1.0	-1.0
chr1	229489954	229490094	ENSG00000069248.11|NUP133|YBX3|YBX3	920	-	4.083577	1.0985165	-1.0	-1.0
chr1	229477656	229477760	ENSG00000069248.11|NUP133|YBX3|YBX3	924	-	3.0943499	1.1195683	-1.0	-1.0
chr1	229441334	229441694	ENSG00000069248.11|NUP133|YBX3|YBX3	971	-	3.688104	1.5315744	-1.0	-1.0
chr1	229449086	229449186	ENSG00000069248.11|NUP133|YBX3|YBX3	900	-	2.9254634	1.0004764	-1.0	-1.0
chr1	229463542	229463676	ENSG00000069248.11|NUP133|YBX3|YBX3	934	-	2.408938	1.1780251	-1.0	-1.0
chr1	229501998	229502102	ENSG00000069248.11|NUP133|YBX3|YBX3	967	-	3.3117814	1.4777844	-1.0	-1.0
chr1	229500755	229500863	ENSG00000069248.11|NUP133|YBX3|YBX3	986	-	3.4231496	1.8527766	-1.0	-1.0
chr1	229475637	229475732	ENSG00000069248.11|NUP133|YBX3|YBX3	969	-	3.4880934	1.5150149	-1.0	-1.0
chr1	229499683	229499808	ENSG00000069248.11|NUP133|YBX3|YBX3	923	-	3.0791626	1.1107297	-1.0	-1.0
chr1	229506039	229506158	ENSG00000069248.11|NUP133|YBX3|YBX3	975	-	3.5785937	1.5939766	-1.0	-1.0
chr1	229508072	229508337	ENSG00000069248.11|NUP133|YBX3|YBX3	997	-	3.7579103	2.4896286	-1.0	-1.0
chr1	229484053	229484145	ENSG00000069248.11|NUP133|YBX3|YBX3	905	-	5.5521126	1.0233284	-1.0	-1.0
chr1	229470579	229470794	ENSG00000069248.11|NUP133|YBX3|YBX3	947	-	3.220093	1.2784443	-1.0	-1.0
chr1	229460610	229460769	ENSG00000069248.11|NUP133|YBX3|YBX3	1000	-	4.2215877	3.5795507	-1.0	-1.0
chr1	229452529	229452639	ENSG00000069248.11|NUP133|YBX3|YBX3	923	-	2.7125204	1.1143502	-1.0	-1.0
chr1	229498135	229498306	ENSG00000069248.11|NUP133|YBX3|YBX3	1000	-	4.4905524	4.9478517	-1.0	-1.0
chr1	229464623	229464875	ENSG00000069248.11|NUP133|YBX3|YBX3	986	-	3.6053462	1.8643415	-1.0	-1.0
chr1	229530198	229530403	ENSG00000135776.4|ABCB10|YBX3|YBX3	968	-	2.4707267	1.4900398	-1.0	-1.0
chr1	229542236	229542366	ENSG00000135776.4|ABCB10|YBX3|YBX3	1000	-	3.901396	3.503677	-1.0	-1.0
chr1	229531635	229531750	ENSG00000135776.4|ABCB10|YBX3|YBX3	923	-	2.1765394	1.11185	-1.0	-1.0
chr1	229549233	229549434	ENSG00000135776.4|ABCB10|YBX3|YBX3	996	-	2.9465146	2.434236	-1.0	-1.0
chr1	229540635	229540752	ENSG00000135776.4|ABCB10|YBX3|YBX3	950	-	2.616109	1.3020082	-1.0	-1.0
chr1	229517451	229517646	ENSG00000135776.4|ABCB10|YBX3|YBX3	963	-	2.9119964	1.4293929	-1.0	-1.0
chr1	229518241	229518410	ENSG00000135776.4|ABCB10|YBX3|YBX3	956	-	3.0740798	1.3593442	-1.0	-1.0
chr1	229525950	229526116	ENSG00000135776.4|ABCB10|YBX3|YBX3	980	-	2.7016969	1.6985233	-1.0	-1.0
chr1	229527228	229527308	ENSG00000135776.4|ABCB10|YBX3|YBX3	979	-	3.3406303	1.6717548	-1.0	-1.0
chr1	229547533	229547701	ENSG00000135776.4|ABCB10|YBX3|YBX3	978	-	2.6746867	1.6488228	-1.0	-1.0
chr1	229602688	229602913	ENSG00000135801.9|TAF5L|YBX3|YBX3	955	-	5.5739512	1.350349	-1.0	-1.0
chr1	229602353	229602678	ENSG00000135801.9|TAF5L|YBX3|YBX3	968	-	4.8764687	1.4977062	-1.0	-1.0
chr1	229594730	229594905	ENSG00000135801.9|TAF5L|YBX3|YBX3	952	-	5.876238	1.3219556	-1.0	-1.0
chr1	229636421	229636526	ENSG00000135763.9|URB2|YBX3|YBX3	906	+	3.6161737	1.0265439	-1.0	-1.0
chr1	229636781	229636991	ENSG00000135763.9|URB2|YBX3|YBX3	939	+	4.2549367	1.2114336	-1.0	-1.0
chr1	229635591	229635801	ENSG00000135763.9|URB2|YBX3|YBX3	932	+	4.4341927	1.1668655	-1.0	-1.0
chr1	230281617	230281907	ENSG00000143641.9|GALNT2|YBX3|YBX3	946	+	4.8317	1.2640518	-1.0	-1.0
chr1	230203136	230203290	ENSG00000143641.9|GALNT2|YBX3|YBX3	949	+	2.6397293	1.2941061	-1.0	-1.0
chr1	230280472	230280582	ENSG00000143641.9|GALNT2|YBX3|YBX3	913	+	3.6555576	1.0623928	-1.0	-1.0
chr1	230265240	230265360	ENSG00000143641.9|GALNT2|YBX3|YBX3	947	+	2.9134805	1.2769525	-1.0	-1.0
chr1	230236352	230236420	ENSG00000143641.9|GALNT2|YBX3|YBX3	948	+	2.510361	1.2865024	-1.0	-1.0
chr1	230262540	230262660	ENSG00000143641.9|GALNT2|YBX3|YBX3	951	+	3.291705	1.3099369	-1.0	-1.0
chr1	230279492	230280217	ENSG00000143641.9|GALNT2|YBX3|YBX3	963	+	3.3571596	1.435911	-1.0	-1.0
chr1	230276099	230276339	ENSG00000143641.9|GALNT2|YBX3|YBX3	909	+	4.0179043	1.0427914	-1.0	-1.0
chr1	230280782	230281152	ENSG00000143641.9|GALNT2|YBX3|YBX3	959	+	5.0447197	1.3880357	-1.0	-1.0
chr1	230262921	230263071	ENSG00000143641.9|GALNT2|YBX3|YBX3	939	+	3.1800787	1.2112929	-1.0	-1.0
chr1	230280227	230280432	ENSG00000143641.9|GALNT2|YBX3|YBX3	960	+	3.3782053	1.3991511	-1.0	-1.0
chr1	230674997	230675124	ENSG00000135775.13|COG2|YBX3|YBX3	964	+	5.932945	1.4434161	-1.0	-1.0
chr1	230671510	230671635	ENSG00000135775.13|COG2|YBX3|YBX3	956	+	5.093896	1.3528773	-1.0	-1.0
chr1	230659463	230659625	ENSG00000135775.13|COG2|YBX3|YBX3	974	+	3.8450723	1.58769	-1.0	-1.0
chr1	230669355	230669530	ENSG00000135775.13|COG2|YBX3|YBX3	940	+	3.841885	1.2186446	-1.0	-1.0
chr1	230693771	230693941	ENSG00000135775.13|COG2|YBX3|YBX3	925	+	5.7126884	1.126498	-1.0	-1.0
chr1	230693421	230693611	ENSG00000135775.13|COG2|YBX3|YBX3	941	+	3.9833133	1.2278379	-1.0	-1.0
chr1	230839378	230839478	ENSG00000119280.16|C1orf198|YBX3|YBX3	935	-	3.822738	1.1890435	-1.0	-1.0
chr1	230843768	230843896	ENSG00000119280.16|C1orf198|YBX3|YBX3	966	-	5.957668	1.4628382	-1.0	-1.0
chr1	230837813	230838053	ENSG00000119280.16|C1orf198|YBX3|YBX3	992	-	4.5625296	2.0877397	-1.0	-1.0
chr1	230843628	230843728	ENSG00000119280.16|C1orf198|YBX3|YBX3	904	-	5.5512967	1.0177454	-1.0	-1.0
chr1	230837363	230837463	ENSG00000119280.16|C1orf198|YBX3|YBX3	911	-	5.610468	1.0493006	-1.0	-1.0
chr1	230838738	230838933	ENSG00000119280.16|C1orf198|YBX3|YBX3	940	-	3.8784976	1.2246729	-1.0	-1.0
chr1	230961208	230961303	ENSG00000143643.12|TTC13|YBX3|YBX3	943	-	5.815351	1.2443036	-1.0	-1.0
chr1	230990109	230990259	ENSG00000173409.13|ARV1|YBX3|YBX3	989	+	4.230496	1.9663073	-1.0	-1.0
chr1	230997120	230997267	ENSG00000173409.13|ARV1|YBX3|YBX3	976	+	3.3114448	1.6153048	-1.0	-1.0
chr1	231000342	231000527	ENSG00000173409.13|ARV1|YBX3|YBX3	947	+	3.957809	1.2725087	-1.0	-1.0
chr1	231000137	231000252	ENSG00000173409.13|ARV1|YBX3|YBX3	999	+	4.985469	2.9114861	-1.0	-1.0
chr1	230995759	230995979	ENSG00000173409.13|ARV1|YBX3|YBX3	999	+	4.473947	3.028841	-1.0	-1.0
chr1	230979135	230979295	ENSG00000173409.13|ARV1|YBX3|YBX3	952	+	2.7711606	1.314753	-1.0	-1.0
chr1	231019007	231019197	ENSG00000182118.7|FAM89A|YBX3|YBX3	984	-	4.9314666	1.7888731	-1.0	-1.0
chr1	231019772	231019907	ENSG00000182118.7|FAM89A|YBX3|YBX3	928	-	3.2962248	1.1450392	-1.0	-1.0
chr1	231019197	231019507	ENSG00000182118.7|FAM89A|YBX3|YBX3	984	-	4.117505	1.7903055	-1.0	-1.0
chr1	231224062	231224172	ENSG00000143633.12|C1orf131|YBX3|YBX3	904	-	5.5521126	1.0179374	-1.0	-1.0
chr1	231223897	231224047	ENSG00000143633.12|C1orf131|YBX3|YBX3	952	-	5.519689	1.3150285	-1.0	-1.0
chr1	231265711	231265787	ENSG00000116906.11|GNPAT|YBX3|YBX3	978	+	6.1561236	1.6620678	-1.0	-1.0
chr1	231266276	231266407	ENSG00000116906.11|GNPAT|YBX3|YBX3	959	+	2.5306997	1.387608	-1.0	-1.0
chr1	231241286	231241446	ENSG00000116906.11|GNPAT|YBX3|YBX3	937	+	3.0708642	1.2022029	-1.0	-1.0
chr1	231262722	231262847	ENSG00000116906.11|GNPAT|YBX3|YBX3	992	+	4.7369385	2.1018918	-1.0	-1.0
chr1	231251020	231251143	ENSG00000116906.11|GNPAT|YBX3|YBX3	970	+	5.0830765	1.5188504	-1.0	-1.0
chr1	231275200	231275315	ENSG00000116906.11|GNPAT|YBX3|YBX3	959	+	4.0243263	1.3838431	-1.0	-1.0
chr1	231260546	231260683	ENSG00000116906.11|GNPAT|YBX3|YBX3	916	+	2.925848	1.078008	-1.0	-1.0
chr1	231273926	231274036	ENSG00000116906.11|GNPAT|YBX3|YBX3	902	+	2.9467003	1.0078943	-1.0	-1.0
chr1	231277498	231277703	ENSG00000116906.11|GNPAT|YBX3|YBX3	918	+	2.792401	1.0857903	-1.0	-1.0
chr1	231267719	231267819	ENSG00000116906.11|GNPAT|YBX3|YBX3	913	+	3.6357224	1.0624796	-1.0	-1.0
chr1	231353328	231353433	ENSG00000010072.15|SPRTN|YBX3|YBX3	914	+	5.6658163	1.0635653	-1.0	-1.0
chr1	231365650	231365815	ENSG00000135766.8|EGLN1|YBX3|YBX3	914	-	3.3447824	1.0675673	-1.0	-1.0
chr1	231364280	231364445	ENSG00000135766.8|EGLN1|YBX3|YBX3	924	-	3.2381167	1.1173692	-1.0	-1.0
chr1	231363855	231363960	ENSG00000135766.8|EGLN1|YBX3|YBX3	918	-	3.1543803	1.0885382	-1.0	-1.0
chr1	231365435	231365625	ENSG00000135766.8|EGLN1|YBX3|YBX3	944	-	5.2021413	1.2556193	-1.0	-1.0
chr1	231364705	231364945	ENSG00000135766.8|EGLN1|YBX3|YBX3	946	-	3.2157874	1.2708584	-1.0	-1.0
chr1	231366260	231366375	ENSG00000135766.8|EGLN1|YBX3|YBX3	942	-	5.8148756	1.2357843	-1.0	-1.0
chr1	231421247	231421497	ENSG00000135766.8|EGLN1|YBX3|YBX3	981	-	4.2530904	1.709993	-1.0	-1.0
chr1	231528439	231528556	ENSG00000233461.5|AL445524.1|YBX3|YBX3	935	-	5.7916408	1.1845586	-1.0	-1.0
chr1	231565350	231565540	ENSG00000270106.5|TSNAX-DISC1|YBX3|YBX3	922	+	2.3786876	1.1053928	-1.0	-1.0
chr1	231565352	231565532	ENSG00000116918.13|TSNAX|YBX3|YBX3	918	+	2.3083193	1.0864846	-1.0	-1.0
chr1	232978312	232978422	ENSG00000135778.11|NTPCR|YBX3|YBX3	913	+	5.608584	1.0608038	-1.0	-1.0
chr1	232969892	232970087	ENSG00000135778.11|NTPCR|YBX3|YBX3	984	+	3.6600895	1.7934858	-1.0	-1.0
chr1	232978162	232978307	ENSG00000135778.11|NTPCR|YBX3|YBX3	936	+	2.711679	1.1970984	-1.0	-1.0
chr1	232955616	232955719	ENSG00000135778.11|NTPCR|YBX3|YBX3	948	+	4.931993	1.2862165	-1.0	-1.0
chr1	234383722	234384007	ENSG00000168275.14|COA6|YBX3|YBX3	970	+	3.5318189	1.5203263	-1.0	-1.0
chr1	234374267	234374372	ENSG00000168275.14|COA6|YBX3|YBX3	907	+	3.6157532	1.0320866	-1.0	-1.0
chr1	234373530	234373650	ENSG00000168275.14|COA6|YBX3|YBX3	927	+	2.5530498	1.13721	-1.0	-1.0
chr1	234427605	234427750	ENSG00000059588.9|TARBP1|YBX3|YBX3	956	-	4.7302117	1.3589127	-1.0	-1.0
chr1	234393680	234393837	ENSG00000059588.9|TARBP1|YBX3|YBX3	927	-	3.7619367	1.1343298	-1.0	-1.0
chr1	234605928	234606243	ENSG00000168264.10|IRF2BP2|YBX3|YBX3	941	-	2.8541703	1.2295061	-1.0	-1.0
chr1	234605248	234605428	ENSG00000168264.10|IRF2BP2|YBX3|YBX3	932	-	5.039421	1.1666623	-1.0	-1.0
chr1	234607173	234607852	ENSG00000168264.10|IRF2BP2|YBX3|YBX3	959	-	2.5640118	1.3829205	-1.0	-1.0
chr1	234606548	234606813	ENSG00000168264.10|IRF2BP2|YBX3|YBX3	949	-	2.858721	1.294485	-1.0	-1.0
chr1	234605023	234605243	ENSG00000168264.10|IRF2BP2|YBX3|YBX3	983	-	4.290627	1.7791595	-1.0	-1.0
chr1	234604683	234605018	ENSG00000168264.10|IRF2BP2|YBX3|YBX3	980	-	4.3000684	1.6942109	-1.0	-1.0
chr1	234608486	234609036	ENSG00000168264.10|IRF2BP2|YBX3|YBX3	987	-	3.1053278	1.8867062	-1.0	-1.0
chr1	234609121	234609451	ENSG00000168264.10|IRF2BP2|YBX3|YBX3	981	-	2.8161108	1.7165517	-1.0	-1.0
chr1	235119817	235119899	ENSG00000173726.10|TOMM20|YBX3|YBX3	914	-	2.1644688	1.0671148	-1.0	-1.0
chr1	235110080	235110220	ENSG00000173726.10|TOMM20|YBX3|YBX3	937	-	2.359845	1.2034183	-1.0	-1.0
chr1	235122325	235122435	ENSG00000173726.10|TOMM20|YBX3|YBX3	917	-	2.4893115	1.0832146	-1.0	-1.0
chr1	235109335	235110060	ENSG00000173726.10|TOMM20|YBX3|YBX3	1000	-	3.0824354	4.0233345	-1.0	-1.0
chr1	235113767	235113910	ENSG00000173726.10|TOMM20|YBX3|YBX3	1000	-	3.9620566	7.235564	-1.0	-1.0
chr1	235111900	235112108	ENSG00000173726.10|TOMM20|YBX3|YBX3	978	-	4.5547676	1.6506288	-1.0	-1.0
chr1	235110505	235111110	ENSG00000173726.10|TOMM20|YBX3|YBX3	999	-	2.8340979	3.0939093	-1.0	-1.0
chr1	235128594	235128929	ENSG00000173726.10|TOMM20|YBX3|YBX3	998	-	2.5079653	2.6233919	-1.0	-1.0
chr1	235160509	235160619	ENSG00000188739.14|RBM34|YBX3|YBX3	907	-	5.6604795	1.0313138	-1.0	-1.0
chr1	235160899	235161019	ENSG00000188739.14|RBM34|YBX3|YBX3	933	-	2.9559236	1.1710346	-1.0	-1.0
chr1	235152632	235152732	ENSG00000188739.14|RBM34|YBX3|YBX3	903	-	5.6116724	1.0114887	-1.0	-1.0
chr1	235194022	235194172	ENSG00000054267.21|ARID4B|YBX3|YBX3	916	-	4.79462	1.0748479	-1.0	-1.0
chr1	235160510	235160620	ENSG00000054267.21|ARID4B|YBX3|YBX3	908	-	5.6604795	1.0376687	-1.0	-1.0
chr1	235160897	235161022	ENSG00000054267.21|ARID4B|YBX3|YBX3	928	-	2.925619	1.1444159	-1.0	-1.0
chr1	235341707	235341778	ENSG00000152904.11|GGPS1|YBX3|YBX3	942	+	3.9268413	1.2403039	-1.0	-1.0
chr1	235335241	235335334	ENSG00000152904.11|GGPS1|YBX3|YBX3	984	+	4.443972	1.8012125	-1.0	-1.0
chr1	235342795	235343140	ENSG00000152904.11|GGPS1|YBX3|YBX3	928	+	3.933586	1.1425686	-1.0	-1.0
chr1	235342055	235342745	ENSG00000152904.11|GGPS1|YBX3|YBX3	975	+	3.2767508	1.6102389	-1.0	-1.0
chr1	235427139	235427239	ENSG00000116957.12|TBCE|YBX3|YBX3	947	+	2.6365442	1.2741023	-1.0	-1.0
chr1	235442851	235442911	ENSG00000116957.12|TBCE|YBX3|YBX3	948	+	3.924772	1.2836965	-1.0	-1.0
chr1	235437321	235437431	ENSG00000116957.12|TBCE|YBX3|YBX3	972	+	5.4142923	1.5459354	-1.0	-1.0
chr1	235489167	235489268	ENSG00000162885.12|B3GALNT2|YBX3|YBX3	956	-	5.8853207	1.3599563	-1.0	-1.0
chr1	235484321	235484496	ENSG00000162885.12|B3GALNT2|YBX3|YBX3	994	-	4.4563985	2.2506347	-1.0	-1.0
chr1	235454155	235454300	ENSG00000162885.12|B3GALNT2|YBX3|YBX3	933	-	3.789582	1.1714385	-1.0	-1.0
chr1	235480037	235480149	ENSG00000162885.12|B3GALNT2|YBX3|YBX3	936	-	3.8129654	1.1907507	-1.0	-1.0
chr1	235494680	235494805	ENSG00000162885.12|B3GALNT2|YBX3|YBX3	955	-	3.9565675	1.3443131	-1.0	-1.0
chr1	236484741	236484901	ENSG00000186197.13|EDARADD|YBX3|YBX3	906	+	3.7072363	1.0289358	-1.0	-1.0
chr1	236483496	236483701	ENSG00000186197.13|EDARADD|YBX3|YBX3	983	+	4.8651123	1.7713158	-1.0	-1.0
chr1	236483106	236483316	ENSG00000186197.13|EDARADD|YBX3|YBX3	952	+	4.67762	1.3161273	-1.0	-1.0
chr1	236484471	236484591	ENSG00000186197.13|EDARADD|YBX3|YBX3	910	+	5.6099396	1.0458257	-1.0	-1.0
chr1	236484271	236484466	ENSG00000186197.13|EDARADD|YBX3|YBX3	970	+	4.922221	1.526229	-1.0	-1.0
chr1	236483164	236483314	ENSG00000244457.2|ENO1P1|YBX3|YBX3	957	+	5.3706923	1.367523	-1.0	-1.0
chr1	236484269	236484464	ENSG00000244457.2|ENO1P1|YBX3|YBX3	971	+	4.9305887	1.5385727	-1.0	-1.0
chr1	236483494	236483709	ENSG00000244457.2|ENO1P1|YBX3|YBX3	982	+	4.899424	1.7505277	-1.0	-1.0
chr1	236538878	236538988	ENSG00000116977.18|LGALS8|YBX3|YBX3	936	+	3.069142	1.193213	-1.0	-1.0
chr1	236548111	236548301	ENSG00000116977.18|LGALS8|YBX3|YBX3	924	+	4.863453	1.1215283	-1.0	-1.0
chr1	236523928	236524061	ENSG00000116977.18|LGALS8|YBX3|YBX3	939	+	3.601336	1.2163943	-1.0	-1.0
chr1	236543490	236543648	ENSG00000116977.18|LGALS8|YBX3|YBX3	955	+	3.6894665	1.3452495	-1.0	-1.0
chr1	236525967	236526182	ENSG00000116977.18|LGALS8|YBX3|YBX3	934	+	2.8310254	1.1821011	-1.0	-1.0
chr1	236548306	236548496	ENSG00000116977.18|LGALS8|YBX3|YBX3	959	+	5.928712	1.3910352	-1.0	-1.0
chr1	236551516	236551706	ENSG00000116977.18|LGALS8|YBX3|YBX3	955	+	4.7665896	1.3473786	-1.0	-1.0
chr1	236548501	236548781	ENSG00000116977.18|LGALS8|YBX3|YBX3	925	+	2.8965223	1.1261848	-1.0	-1.0
chr1	236556099	236556239	ENSG00000119285.10|HEATR1|YBX3|YBX3	936	-	2.9908419	1.1945604	-1.0	-1.0
chr1	236559733	236559833	ENSG00000119285.10|HEATR1|YBX3|YBX3	913	-	3.6764698	1.060501	-1.0	-1.0
chr1	236604421	236604504	ENSG00000119285.10|HEATR1|YBX3|YBX3	956	-	2.8055937	1.3594236	-1.0	-1.0
chr1	236564497	236564597	ENSG00000119285.10|HEATR1|YBX3|YBX3	913	-	3.0213583	1.0597117	-1.0	-1.0
chr1	236599482	236599624	ENSG00000119285.10|HEATR1|YBX3|YBX3	991	-	5.0116005	2.0364356	-1.0	-1.0
chr1	236594011	236594114	ENSG00000119285.10|HEATR1|YBX3|YBX3	970	-	3.5327294	1.5197082	-1.0	-1.0
chr1	236550854	236550990	ENSG00000119285.10|HEATR1|YBX3|YBX3	991	-	4.851081	2.0356421	-1.0	-1.0
chr1	236565918	236566043	ENSG00000119285.10|HEATR1|YBX3|YBX3	943	-	3.1203709	1.2461343	-1.0	-1.0
chr1	236576779	236576944	ENSG00000119285.10|HEATR1|YBX3|YBX3	995	-	3.8484838	2.3301582	-1.0	-1.0
chr1	236603124	236603319	ENSG00000119285.10|HEATR1|YBX3|YBX3	986	-	6.3917146	1.8591532	-1.0	-1.0
chr1	236585024	236585209	ENSG00000119285.10|HEATR1|YBX3|YBX3	956	-	3.1805208	1.357469	-1.0	-1.0
chr1	236595781	236596044	ENSG00000119285.10|HEATR1|YBX3|YBX3	991	-	5.445939	2.0606372	-1.0	-1.0
chr1	236603953	236604127	ENSG00000119285.10|HEATR1|YBX3|YBX3	999	-	4.3257127	2.925777	-1.0	-1.0
chr1	236551998	236552107	ENSG00000119285.10|HEATR1|YBX3|YBX3	920	-	2.6356506	1.0979254	-1.0	-1.0
chr1	236576218	236576328	ENSG00000119285.10|HEATR1|YBX3|YBX3	998	-	3.9866474	2.8168511	-1.0	-1.0
chr1	236581221	236581391	ENSG00000119285.10|HEATR1|YBX3|YBX3	995	-	3.4961097	2.3258502	-1.0	-1.0
chr1	236595539	236595673	ENSG00000119285.10|HEATR1|YBX3|YBX3	987	-	3.8578463	1.8863214	-1.0	-1.0
chr1	236553580	236553739	ENSG00000119285.10|HEATR1|YBX3|YBX3	995	-	5.414808	2.2804823	-1.0	-1.0
chr1	236557244	236557344	ENSG00000119285.10|HEATR1|YBX3|YBX3	901	-	2.2939875	1.0062056	-1.0	-1.0
chr1	236555300	236555445	ENSG00000119285.10|HEATR1|YBX3|YBX3	917	-	3.6787488	1.0812461	-1.0	-1.0
chr1	236596850	236596960	ENSG00000119285.10|HEATR1|YBX3|YBX3	909	-	2.805517	1.0394107	-1.0	-1.0
chr1	236559004	236559135	ENSG00000119285.10|HEATR1|YBX3|YBX3	965	-	2.863996	1.4573382	-1.0	-1.0
chr1	236550229	236550409	ENSG00000119285.10|HEATR1|YBX3|YBX3	953	-	5.1975436	1.3295137	-1.0	-1.0
chr1	236558236	236558496	ENSG00000119285.10|HEATR1|YBX3|YBX3	966	-	3.6755457	1.4654506	-1.0	-1.0
chr1	236574770	236574903	ENSG00000119285.10|HEATR1|YBX3|YBX3	965	-	3.728594	1.4583199	-1.0	-1.0
chr1	236582735	236582872	ENSG00000119285.10|HEATR1|YBX3|YBX3	975	-	3.8063455	1.6030611	-1.0	-1.0
chr1	236566650	236566790	ENSG00000119285.10|HEATR1|YBX3|YBX3	920	-	3.1594234	1.0954638	-1.0	-1.0
chr1	236795385	236795485	ENSG00000116984.12|MTR|YBX3|YBX3	917	+	3.051186	1.0784518	-1.0	-1.0
chr1	236901997	236902157	ENSG00000116984.12|MTR|YBX3|YBX3	913	+	5.608192	1.060693	-1.0	-1.0
chr1	236898012	236898192	ENSG00000116984.12|MTR|YBX3|YBX3	959	+	3.6103506	1.387784	-1.0	-1.0
chr1	236898632	236898817	ENSG00000116984.12|MTR|YBX3|YBX3	956	+	3.4083939	1.3522267	-1.0	-1.0
chr1	236899922	236900107	ENSG00000116984.12|MTR|YBX3|YBX3	915	+	3.3229735	1.0704322	-1.0	-1.0
chr1	236806143	236806233	ENSG00000116984.12|MTR|YBX3|YBX3	979	+	3.1235516	1.6753641	-1.0	-1.0
chr1	236901402	236901552	ENSG00000116984.12|MTR|YBX3|YBX3	942	+	4.697094	1.2370481	-1.0	-1.0
chr1	236900167	236900337	ENSG00000116984.12|MTR|YBX3|YBX3	965	+	5.3519664	1.4563575	-1.0	-1.0
chr1	236803487	236803637	ENSG00000116984.12|MTR|YBX3|YBX3	972	+	2.8529828	1.5573838	-1.0	-1.0
chr1	236829188	236829268	ENSG00000116984.12|MTR|YBX3|YBX3	930	+	3.137933	1.1544416	-1.0	-1.0
chr1	236891137	236891329	ENSG00000116984.12|MTR|YBX3|YBX3	980	+	4.325705	1.6982921	-1.0	-1.0
chr1	236903592	236903812	ENSG00000116984.12|MTR|YBX3|YBX3	994	+	6.250945	2.22025	-1.0	-1.0
chr1	236981343	236981498	ENSG00000237991.3|RPL35P1|YBX3|YBX3	932	+	5.7443857	1.1691892	-1.0	-1.0
chr1	241511906	241512006	ENSG00000091483.6|FH|YBX3|YBX3	907	-	2.313235	1.0311979	-1.0	-1.0
chr1	241517181	241517311	ENSG00000091483.6|FH|YBX3|YBX3	996	-	3.354758	2.40432	-1.0	-1.0
chr1	241497797	241497970	ENSG00000091483.6|FH|YBX3|YBX3	997	-	4.013571	2.4650674	-1.0	-1.0
chr1	241502472	241502570	ENSG00000091483.6|FH|YBX3|YBX3	903	-	2.9577687	1.0119199	-1.0	-1.0
chr1	241519660	241519761	ENSG00000091483.6|FH|YBX3|YBX3	902	-	2.2037446	1.0067923	-1.0	-1.0
chr1	241500476	241500590	ENSG00000091483.6|FH|YBX3|YBX3	937	-	2.3060377	1.2036359	-1.0	-1.0
chr1	241508602	241508785	ENSG00000091483.6|FH|YBX3|YBX3	949	-	3.065847	1.2890415	-1.0	-1.0
chr1	241632926	241633286	ENSG00000054277.13|OPN3|YBX3|YBX3	958	-	2.6170835	1.375371	-1.0	-1.0
chr1	241634581	241634901	ENSG00000054277.13|OPN3|YBX3|YBX3	949	-	2.3271518	1.2901675	-1.0	-1.0
chr1	241633301	241633526	ENSG00000054277.13|OPN3|YBX3|YBX3	936	-	2.3923483	1.1913377	-1.0	-1.0
chr1	241632031	241632261	ENSG00000054277.13|OPN3|YBX3|YBX3	925	-	2.292695	1.1242105	-1.0	-1.0
chr1	241597810	241597915	ENSG00000054277.13|OPN3|YBX3|YBX3	906	-	5.638541	1.0285168	-1.0	-1.0
chr1	241594168	241594618	ENSG00000054277.13|OPN3|YBX3|YBX3	987	-	5.7248344	1.8787068	-1.0	-1.0
chr1	241604404	241604574	ENSG00000054277.13|OPN3|YBX3|YBX3	915	-	2.5677118	1.071163	-1.0	-1.0
chr1	241635651	241636001	ENSG00000054277.13|OPN3|YBX3|YBX3	966	-	2.4940648	1.4733003	-1.0	-1.0
chr1	241639881	241640151	ENSG00000054277.13|OPN3|YBX3|YBX3	989	-	2.801722	1.9555414	-1.0	-1.0
chr1	241635501	241635601	ENSG00000054277.13|OPN3|YBX3|YBX3	904	-	2.4868321	1.0175918	-1.0	-1.0
chr1	241634106	241634366	ENSG00000054277.13|OPN3|YBX3|YBX3	950	-	2.6360736	1.3028752	-1.0	-1.0
chr1	241633771	241634101	ENSG00000054277.13|OPN3|YBX3|YBX3	959	-	2.5942607	1.3835806	-1.0	-1.0
chr1	241634391	241634561	ENSG00000054277.13|OPN3|YBX3|YBX3	910	-	2.5449872	1.0469366	-1.0	-1.0
chr1	241630351	241630481	ENSG00000054277.13|OPN3|YBX3|YBX3	934	-	3.551813	1.1797601	-1.0	-1.0
chr1	241632032	241632257	ENSG00000203668.2|CHML|YBX3|YBX3	925	-	2.2692397	1.1255687	-1.0	-1.0
chr1	241635502	241635627	ENSG00000203668.2|CHML|YBX3|YBX3	909	-	2.430587	1.04197	-1.0	-1.0
chr1	241634582	241634897	ENSG00000203668.2|CHML|YBX3|YBX3	951	-	2.3391328	1.313013	-1.0	-1.0
chr1	241630347	241630467	ENSG00000203668.2|CHML|YBX3|YBX3	915	-	3.1461911	1.069968	-1.0	-1.0
chr1	241635642	241636002	ENSG00000203668.2|CHML|YBX3|YBX3	966	-	2.4727883	1.4687018	-1.0	-1.0
chr1	241639881	241640151	ENSG00000203668.2|CHML|YBX3|YBX3	989	-	2.801722	1.9529734	-1.0	-1.0
chr1	241633302	241633522	ENSG00000203668.2|CHML|YBX3|YBX3	936	-	2.357512	1.191824	-1.0	-1.0
chr1	241633772	241634097	ENSG00000203668.2|CHML|YBX3|YBX3	960	-	2.602793	1.3934603	-1.0	-1.0
chr1	241634392	241634552	ENSG00000203668.2|CHML|YBX3|YBX3	912	-	2.5281396	1.0555474	-1.0	-1.0
chr1	241632922	241633287	ENSG00000203668.2|CHML|YBX3|YBX3	958	-	2.6103055	1.371976	-1.0	-1.0
chr1	241632607	241632707	ENSG00000203668.2|CHML|YBX3|YBX3	928	-	2.5947978	1.1441144	-1.0	-1.0
chr1	241634102	241634367	ENSG00000203668.2|CHML|YBX3|YBX3	950	-	2.6600263	1.2986058	-1.0	-1.0
chr1	241881915	241882017	ENSG00000174371.16|EXO1|YBX3|YBX3	983	+	3.2214766	1.7724986	-1.0	-1.0
chr1	241878938	241879188	ENSG00000174371.16|EXO1|YBX3|YBX3	956	+	2.9041555	1.3517662	-1.0	-1.0
chr1	241861405	241861502	ENSG00000174371.16|EXO1|YBX3|YBX3	906	+	2.4664447	1.0250287	-1.0	-1.0
chr1	241885313	241885453	ENSG00000174371.16|EXO1|YBX3|YBX3	942	+	2.9960818	1.234464	-1.0	-1.0
chr1	241889469	241889684	ENSG00000174371.16|EXO1|YBX3|YBX3	909	+	4.2339044	1.0395029	-1.0	-1.0
chr1	241858545	241858718	ENSG00000174371.16|EXO1|YBX3|YBX3	959	+	2.8891106	1.386488	-1.0	-1.0
chr1	241848730	241848995	ENSG00000174371.16|EXO1|YBX3|YBX3	1000	+	3.9632745	3.7955117	-1.0	-1.0
chr1	241848241	241848353	ENSG00000174371.16|EXO1|YBX3|YBX3	937	+	3.1339948	1.199942	-1.0	-1.0
chr1	241853377	241853481	ENSG00000174371.16|EXO1|YBX3|YBX3	912	+	2.281608	1.0532742	-1.0	-1.0
chr1	241866829	241866984	ENSG00000174371.16|EXO1|YBX3|YBX3	961	+	3.1953695	1.41005	-1.0	-1.0
chr1	241872031	241872151	ENSG00000174371.16|EXO1|YBX3|YBX3	939	+	3.0111609	1.2158905	-1.0	-1.0
chr1	241878748	241878938	ENSG00000174371.16|EXO1|YBX3|YBX3	963	+	4.7951126	1.4273287	-1.0	-1.0
chr1	241850408	241850586	ENSG00000174371.16|EXO1|YBX3|YBX3	936	+	3.3082595	1.1963147	-1.0	-1.0
chr1	241860516	241860704	ENSG00000174371.16|EXO1|YBX3|YBX3	985	+	2.8978765	1.8263915	-1.0	-1.0
chr1	243164563	243164733	ENSG00000143702.15|CEP170|YBX3|YBX3	941	-	3.7125838	1.2297568	-1.0	-1.0
chr1	243186298	243186493	ENSG00000143702.15|CEP170|YBX3|YBX3	946	-	2.710855	1.2692982	-1.0	-1.0
chr1	243164283	243164428	ENSG00000143702.15|CEP170|YBX3|YBX3	991	-	5.9772162	2.0693648	-1.0	-1.0
chr1	243221704	243221809	ENSG00000143702.15|CEP170|YBX3|YBX3	913	-	3.0191927	1.0603006	-1.0	-1.0
chr1	243225175	243225275	ENSG00000143702.15|CEP170|YBX3|YBX3	901	-	2.6355445	1.0060171	-1.0	-1.0
chr1	243274542	243274656	ENSG00000054282.15|SDCCAG8|YBX3|YBX3	969	+	5.9943075	1.5029304	-1.0	-1.0
chr1	243256128	243256240	ENSG00000054282.15|SDCCAG8|YBX3|YBX3	942	+	2.7963684	1.239316	-1.0	-1.0
chr1	243270111	243270231	ENSG00000054282.15|SDCCAG8|YBX3|YBX3	921	+	3.6978705	1.1006961	-1.0	-1.0
chr1	244409133	244409238	ENSG00000035687.9|ADSS|YBX3|YBX3	900	-	2.9909067	1.001795	-1.0	-1.0
chr1	244451699	244451974	ENSG00000035687.9|ADSS|YBX3|YBX3	989	-	3.397331	1.9448738	-1.0	-1.0
chr1	244408643	244408813	ENSG00000035687.9|ADSS|YBX3|YBX3	948	-	3.0295827	1.2799482	-1.0	-1.0
chr1	244411301	244411431	ENSG00000035687.9|ADSS|YBX3|YBX3	972	-	6.05598	1.5525205	-1.0	-1.0
chr1	244437665	244437768	ENSG00000035687.9|ADSS|YBX3|YBX3	1000	-	7.7354174	3.841453	-1.0	-1.0
chr1	244409413	244409588	ENSG00000035687.9|ADSS|YBX3|YBX3	959	-	4.253007	1.3828241	-1.0	-1.0
chr1	244409484	244409589	ENSG00000240963.1|AL645465.1|YBX3|YBX3	967	-	4.122688	1.4786048	-1.0	-1.0
chr1	244409120	244409235	ENSG00000240963.1|AL645465.1|YBX3|YBX3	901	-	2.9909816	1.0041579	-1.0	-1.0
chr1	244408711	244408760	ENSG00000240963.1|AL645465.1|YBX3|YBX3	930	-	2.8360293	1.1546856	-1.0	-1.0
chr1	244707430	244707625	ENSG00000121644.18|DESI2|YBX3|YBX3	985	+	6.2023115	1.8331134	-1.0	-1.0
chr1	244706565	244706800	ENSG00000121644.18|DESI2|YBX3|YBX3	981	+	4.4925528	1.7145854	-1.0	-1.0
chr1	244706885	244707020	ENSG00000121644.18|DESI2|YBX3|YBX3	922	+	3.0758636	1.1082152	-1.0	-1.0
chr1	244706290	244706395	ENSG00000121644.18|DESI2|YBX3|YBX3	905	+	5.5529265	1.021551	-1.0	-1.0
chr1	244705625	244705785	ENSG00000121644.18|DESI2|YBX3|YBX3	955	+	5.572772	1.3452045	-1.0	-1.0
chr1	244707940	244708145	ENSG00000121644.18|DESI2|YBX3|YBX3	965	+	5.532147	1.4602497	-1.0	-1.0
chr1	244708290	244708485	ENSG00000121644.18|DESI2|YBX3|YBX3	959	+	2.7658396	1.3877776	-1.0	-1.0
chr1	244843120	244843250	ENSG00000203667.9|COX20|YBX3|YBX3	935	+	5.732002	1.1882337	-1.0	-1.0
chr1	244855920	244856070	ENSG00000153187.18|HNRNPU|YBX3|YBX3	948	-	2.177259	1.2868036	-1.0	-1.0
chr1	244859277	244859377	ENSG00000153187.18|HNRNPU|YBX3|YBX3	910	-	1.873625	1.0467325	-1.0	-1.0
chr1	244864126	244864560	ENSG00000153187.18|HNRNPU|YBX3|YBX3	1000	-	3.2792325	4.3952665	-1.0	-1.0
chr1	244853895	244854090	ENSG00000153187.18|HNRNPU|YBX3|YBX3	956	-	2.4021723	1.3558575	-1.0	-1.0
chr1	244858067	244858327	ENSG00000153187.18|HNRNPU|YBX3|YBX3	958	-	2.0390272	1.3774464	-1.0	-1.0
chr1	244857582	244857762	ENSG00000153187.18|HNRNPU|YBX3|YBX3	925	-	2.0552826	1.1278076	-1.0	-1.0
chr1	244863656	244863846	ENSG00000153187.18|HNRNPU|YBX3|YBX3	944	-	2.1116726	1.249453	-1.0	-1.0
chr1	245749481	245749664	ENSG00000185420.18|SMYD3|YBX3|YBX3	990	-	3.3035414	2.013209	-1.0	-1.0
chr1	246186742	246186937	ENSG00000185420.18|SMYD3|YBX3|YBX3	963	-	4.4717984	1.4330813	-1.0	-1.0
chr1	245927930	245928033	ENSG00000185420.18|SMYD3|YBX3|YBX3	1000	-	4.093755	4.555976	-1.0	-1.0
chr1	245858495	245858665	ENSG00000185420.18|SMYD3|YBX3|YBX3	998	-	3.1640275	2.803881	-1.0	-1.0
chr1	245863798	245863886	ENSG00000185420.18|SMYD3|YBX3|YBX3	984	-	3.1869764	1.7991408	-1.0	-1.0
chr1	245764050	245764149	ENSG00000185420.18|SMYD3|YBX3|YBX3	918	-	2.2280352	1.0857917	-1.0	-1.0
chr1	245988393	245988528	ENSG00000185420.18|SMYD3|YBX3|YBX3	927	-	2.807604	1.1380576	-1.0	-1.0
chr1	245929869	245930034	ENSG00000185420.18|SMYD3|YBX3|YBX3	996	-	3.7783713	2.363525	-1.0	-1.0
chr1	246327158	246327337	ENSG00000185420.18|SMYD3|YBX3|YBX3	929	-	2.8173797	1.1481217	-1.0	-1.0
chr1	245915529	245915640	ENSG00000185420.18|SMYD3|YBX3|YBX3	985	-	3.1024032	1.8236954	-1.0	-1.0
chr1	246557400	246557530	ENSG00000162851.7|TFB2M|YBX3|YBX3	926	-	4.1848826	1.1332593	-1.0	-1.0
chr1	246544520	246544675	ENSG00000162851.7|TFB2M|YBX3|YBX3	976	-	3.7123613	1.6241435	-1.0	-1.0
chr1	246540884	246541014	ENSG00000162851.7|TFB2M|YBX3|YBX3	907	-	5.620291	1.0318063	-1.0	-1.0
chr1	246621428	246621603	ENSG00000162852.13|CNST|YBX3|YBX3	935	+	3.166458	1.1857498	-1.0	-1.0
chr1	246647408	246647838	ENSG00000162852.13|CNST|YBX3|YBX3	976	+	4.1485753	1.6198747	-1.0	-1.0
chr1	246665869	246666309	ENSG00000162852.13|CNST|YBX3|YBX3	982	+	3.8111842	1.7432419	-1.0	-1.0
chr1	246666424	246666959	ENSG00000162852.13|CNST|YBX3|YBX3	962	+	5.1472416	1.4197128	-1.0	-1.0
chr1	246647138	246647373	ENSG00000162852.13|CNST|YBX3|YBX3	991	+	3.8515944	2.0254648	-1.0	-1.0
chr1	246591511	246591936	ENSG00000162852.13|CNST|YBX3|YBX3	982	+	3.6126478	1.748763	-1.0	-1.0
chr1	246660198	246660334	ENSG00000162852.13|CNST|YBX3|YBX3	919	+	5.6501765	1.0912664	-1.0	-1.0
chr1	246767554	246767794	ENSG00000143653.9|SCCPDH|YBX3|YBX3	944	+	4.6728234	1.2540982	-1.0	-1.0
chr1	246740171	246740296	ENSG00000143653.9|SCCPDH|YBX3|YBX3	980	+	2.8720233	1.70702	-1.0	-1.0
chr1	246767194	246767414	ENSG00000143653.9|SCCPDH|YBX3|YBX3	976	+	3.9475582	1.6210995	-1.0	-1.0
chr1	246726891	246727004	ENSG00000143653.9|SCCPDH|YBX3|YBX3	1000	+	5.923526	7.407709	-1.0	-1.0
chr1	246758225	246758356	ENSG00000143653.9|SCCPDH|YBX3|YBX3	984	+	3.3109362	1.8057611	-1.0	-1.0
chr1	246744075	246744125	ENSG00000143653.9|SCCPDH|YBX3|YBX3	991	+	6.5517063	2.0634665	-1.0	-1.0
chr1	246759033	246759143	ENSG00000143653.9|SCCPDH|YBX3|YBX3	929	+	2.5929615	1.1477723	-1.0	-1.0
chr1	246735974	246736055	ENSG00000143653.9|SCCPDH|YBX3|YBX3	1000	+	7.662462	3.6529598	-1.0	-1.0
chr1	246764245	246764357	ENSG00000143653.9|SCCPDH|YBX3|YBX3	967	+	2.6567588	1.4832169	-1.0	-1.0
chr1	246760170	246760227	ENSG00000143653.9|SCCPDH|YBX3|YBX3	1000	+	5.594774	3.501854	-1.0	-1.0
chr1	246724386	246724612	ENSG00000143653.9|SCCPDH|YBX3|YBX3	941	+	2.9004056	1.2293698	-1.0	-1.0
chr1	246840717	246840822	ENSG00000153207.14|AHCTF1|YBX3|YBX3	908	-	5.5805063	1.0369112	-1.0	-1.0
chr1	246853190	246853299	ENSG00000153207.14|AHCTF1|YBX3|YBX3	969	-	6.0052705	1.5030673	-1.0	-1.0
chr1	246895834	246895925	ENSG00000153207.14|AHCTF1|YBX3|YBX3	936	-	2.5539427	1.1958101	-1.0	-1.0
chr1	246855729	246855827	ENSG00000153207.14|AHCTF1|YBX3|YBX3	994	-	6.7152677	2.2574854	-1.0	-1.0
chr1	246851234	246851429	ENSG00000153207.14|AHCTF1|YBX3|YBX3	943	-	2.7635305	1.2423295	-1.0	-1.0
chr1	246840892	246840998	ENSG00000153207.14|AHCTF1|YBX3|YBX3	911	-	3.010769	1.0484686	-1.0	-1.0
chr1	246850989	246851179	ENSG00000153207.14|AHCTF1|YBX3|YBX3	948	-	2.9752998	1.2857705	-1.0	-1.0
chr1	246999347	246999440	ENSG00000197472.14|ZNF695|YBX3|YBX3	935	-	2.858853	1.1855325	-1.0	-1.0
chr1	246945721	246945821	ENSG00000197472.14|ZNF695|YBX3|YBX3	905	-	5.5529265	1.0229095	-1.0	-1.0
chr1	246999347	246999440	ENSG00000135747.11|ZNF670-ZNF695|YBX3|YBX3	935	-	2.858853	1.1850332	-1.0	-1.0
chr1	246945721	246945821	ENSG00000135747.11|ZNF670-ZNF695|YBX3|YBX3	905	-	5.5529265	1.0229095	-1.0	-1.0
chr1	247035964	247036114	ENSG00000135747.11|ZNF670-ZNF695|YBX3|YBX3	911	-	5.5993495	1.0494769	-1.0	-1.0
chr1	247100621	247100816	ENSG00000188295.14|ZNF669|YBX3|YBX3	966	-	4.3827424	1.465645	-1.0	-1.0
chr1	247156625	247157170	ENSG00000196418.12|ZNF124|YBX3|YBX3	955	-	2.8254087	1.3475567	-1.0	-1.0
chr1	247159686	247159867	ENSG00000196418.12|ZNF124|YBX3|YBX3	1000	-	3.9736645	4.2718167	-1.0	-1.0
chr1	247190535	247190725	ENSG00000227671.4|AL390728.4|YBX3|YBX3	919	-	4.9772897	1.091131	-1.0	-1.0
chr1	247300191	247300331	ENSG00000162714.12|ZNF496|YBX3|YBX3	910	-	3.1762135	1.0436236	-1.0	-1.0
chr1	247300931	247301036	ENSG00000162714.12|ZNF496|YBX3|YBX3	907	-	3.6157532	1.0320866	-1.0	-1.0
chr1	247297556	247297686	ENSG00000162714.12|ZNF496|YBX3|YBX3	927	-	5.719708	1.1395453	-1.0	-1.0
chr1	247300536	247300736	ENSG00000162714.12|ZNF496|YBX3|YBX3	972	-	3.3688056	1.5596144	-1.0	-1.0
chr1	247328675	247328830	ENSG00000162714.12|ZNF496|YBX3|YBX3	933	-	2.6359284	1.1722125	-1.0	-1.0
chr1	247298906	247299426	ENSG00000162714.12|ZNF496|YBX3|YBX3	964	-	3.5438738	1.438087	-1.0	-1.0
chr1	247299576	247299776	ENSG00000162714.12|ZNF496|YBX3|YBX3	964	-	2.985241	1.4407377	-1.0	-1.0
chr1	247298201	247298486	ENSG00000162714.12|ZNF496|YBX3|YBX3	913	-	4.349374	1.0583477	-1.0	-1.0
chr1	247876479	247876669	ENSG00000162722.8|TRIM58|YBX3|YBX3	973	+	4.0811133	1.5623662	-1.0	-1.0
chr1	247875899	247876044	ENSG00000162722.8|TRIM58|YBX3|YBX3	918	+	2.451078	1.0857308	-1.0	-1.0
chr1	247877409	247877644	ENSG00000162722.8|TRIM58|YBX3|YBX3	999	+	4.63457	2.9131103	-1.0	-1.0
chr1	248811695	248811875	ENSG00000175137.10|SH3BP5L|YBX3|YBX3	921	-	4.5474052	1.1050214	-1.0	-1.0
chr1	248810810	248811005	ENSG00000175137.10|SH3BP5L|YBX3|YBX3	932	-	5.7303786	1.1689228	-1.0	-1.0
chr1	248811090	248811300	ENSG00000175137.10|SH3BP5L|YBX3|YBX3	998	-	5.086597	2.6197746	-1.0	-1.0
chr1	248844482	248844636	ENSG00000171161.12|ZNF672|YBX3|YBX3	982	+	4.8627205	1.747062	-1.0	-1.0
chr1	248845565	248845662	ENSG00000171161.12|ZNF672|YBX3|YBX3	948	+	2.9467041	1.2837096	-1.0	-1.0
chr1	248849011	248849421	ENSG00000171161.12|ZNF672|YBX3|YBX3	982	+	4.5090227	1.7393074	-1.0	-1.0
chr1	248848151	248848556	ENSG00000171161.12|ZNF672|YBX3|YBX3	973	+	4.5469313	1.5687325	-1.0	-1.0
chr1	248838239	248838339	ENSG00000171161.12|ZNF672|YBX3|YBX3	962	+	5.9087753	1.4233991	-1.0	-1.0
chr1	248847261	248847631	ENSG00000171161.12|ZNF672|YBX3|YBX3	996	+	5.240136	2.4414873	-1.0	-1.0
chr1	248848666	248848946	ENSG00000171161.12|ZNF672|YBX3|YBX3	950	+	2.6439521	1.2997514	-1.0	-1.0
chr1	248853956	248854056	ENSG00000171163.15|ZNF692|YBX3|YBX3	904	-	2.686554	1.0162307	-1.0	-1.0
chr10	811838	812058	ENSG00000107929.14|LARP4B|YBX3|YBX3	927	-	2.8655095	1.1395981	-1.0	-1.0
chr10	864122	864270	ENSG00000107929.14|LARP4B|YBX3|YBX3	974	-	4.8319798	1.5841955	-1.0	-1.0
chr10	825204	825316	ENSG00000107929.14|LARP4B|YBX3|YBX3	930	-	2.260663	1.1566995	-1.0	-1.0
chr10	884446	884506	ENSG00000107929.14|LARP4B|YBX3|YBX3	977	-	3.5950873	1.6328214	-1.0	-1.0
chr10	814945	815130	ENSG00000107929.14|LARP4B|YBX3|YBX3	946	-	2.3765635	1.2698244	-1.0	-1.0
chr10	809658	810173	ENSG00000107929.14|LARP4B|YBX3|YBX3	990	-	4.3449306	2.014966	-1.0	-1.0
chr10	812188	812313	ENSG00000107929.14|LARP4B|YBX3|YBX3	921	-	3.396412	1.1025321	-1.0	-1.0
chr10	810178	810538	ENSG00000107929.14|LARP4B|YBX3|YBX3	972	-	3.444218	1.5514797	-1.0	-1.0
chr10	817724	817909	ENSG00000107929.14|LARP4B|YBX3|YBX3	962	-	2.943155	1.4186432	-1.0	-1.0
chr10	813073	813208	ENSG00000107929.14|LARP4B|YBX3|YBX3	958	-	3.1487496	1.3731296	-1.0	-1.0
chr10	863747	863847	ENSG00000107929.14|LARP4B|YBX3|YBX3	914	-	2.352917	1.0672385	-1.0	-1.0
chr10	810563	810833	ENSG00000107929.14|LARP4B|YBX3|YBX3	941	-	2.9130256	1.231346	-1.0	-1.0
chr10	810933	811218	ENSG00000107929.14|LARP4B|YBX3|YBX3	967	-	5.2069793	1.4776074	-1.0	-1.0
chr10	1007037	1007142	ENSG00000107937.18|GTPBP4|YBX3|YBX3	911	+	3.635168	1.0525581	-1.0	-1.0
chr10	1000676	1000806	ENSG00000107937.18|GTPBP4|YBX3|YBX3	929	+	2.495593	1.1498094	-1.0	-1.0
chr10	992488	992588	ENSG00000107937.18|GTPBP4|YBX3|YBX3	902	+	2.4200037	1.0084313	-1.0	-1.0
chr10	988353	988527	ENSG00000107937.18|GTPBP4|YBX3|YBX3	972	+	3.803223	1.5521973	-1.0	-1.0
chr10	1017219	1017429	ENSG00000107937.18|GTPBP4|YBX3|YBX3	942	+	2.843006	1.2376254	-1.0	-1.0
chr10	1012529	1012662	ENSG00000107937.18|GTPBP4|YBX3|YBX3	911	+	2.4004242	1.0487739	-1.0	-1.0
chr10	996105	996300	ENSG00000107937.18|GTPBP4|YBX3|YBX3	983	+	3.848013	1.7675277	-1.0	-1.0
chr10	1041102	1041212	ENSG00000067064.10|IDI1|YBX3|YBX3	903	-	3.610144	1.0123357	-1.0	-1.0
chr10	1040722	1041007	ENSG00000067064.10|IDI1|YBX3|YBX3	999	-	3.5561376	2.8861368	-1.0	-1.0
chr10	1043300	1043460	ENSG00000067064.10|IDI1|YBX3|YBX3	994	-	3.149291	2.2246184	-1.0	-1.0
chr10	1043970	1044171	ENSG00000067064.10|IDI1|YBX3|YBX3	978	-	3.7864172	1.6583469	-1.0	-1.0
chr10	1041382	1041504	ENSG00000067064.10|IDI1|YBX3|YBX3	915	-	2.058408	1.0728018	-1.0	-1.0
chr10	1040187	1040497	ENSG00000067064.10|IDI1|YBX3|YBX3	996	-	3.1331654	2.3555624	-1.0	-1.0
chr10	1042618	1042762	ENSG00000067064.10|IDI1|YBX3|YBX3	968	-	2.4613047	1.4997807	-1.0	-1.0
chr10	1162901	1163086	ENSG00000229205.2|LINC00200|YBX3|YBX3	927	+	3.9557476	1.1346928	-1.0	-1.0
chr10	1163791	1163946	ENSG00000229205.2|LINC00200|YBX3|YBX3	959	+	5.6781216	1.3863935	-1.0	-1.0
chr10	3109354	3109480	ENSG00000067057.16|PFKP|YBX3|YBX3	1000	+	4.3594995	4.422029	-1.0	-1.0
chr10	3135735	3135838	ENSG00000067057.16|PFKP|YBX3|YBX3	950	+	3.0008967	1.3031399	-1.0	-1.0
chr10	3134482	3134582	ENSG00000067057.16|PFKP|YBX3|YBX3	961	+	2.728625	1.4056832	-1.0	-1.0
chr10	3107213	3107309	ENSG00000067057.16|PFKP|YBX3|YBX3	919	+	2.3919427	1.0925233	-1.0	-1.0
chr10	3133202	3133314	ENSG00000067057.16|PFKP|YBX3|YBX3	997	+	3.5481167	2.5229304	-1.0	-1.0
chr10	3103778	3103944	ENSG00000067057.16|PFKP|YBX3|YBX3	970	+	2.892584	1.5180763	-1.0	-1.0
chr10	3129771	3129983	ENSG00000067057.16|PFKP|YBX3|YBX3	984	+	2.9943428	1.8039585	-1.0	-1.0
chr10	3113371	3113516	ENSG00000067057.16|PFKP|YBX3|YBX3	990	+	3.6226616	1.9805748	-1.0	-1.0
chr10	3118781	3118869	ENSG00000067057.16|PFKP|YBX3|YBX3	984	+	3.2345238	1.8075353	-1.0	-1.0
chr10	3119891	3120044	ENSG00000067057.16|PFKP|YBX3|YBX3	1000	+	3.4244423	4.065957	-1.0	-1.0
chr10	3113118	3113188	ENSG00000067057.16|PFKP|YBX3|YBX3	934	+	2.615338	1.1789641	-1.0	-1.0
chr10	3108700	3108793	ENSG00000067057.16|PFKP|YBX3|YBX3	991	+	3.5332575	2.0240908	-1.0	-1.0
chr10	3136584	3136794	ENSG00000067057.16|PFKP|YBX3|YBX3	970	+	3.2133396	1.5290961	-1.0	-1.0
chr10	3135735	3135838	ENSG00000278419.1|AL451164.3|YBX3|YBX3	950	+	3.0008967	1.3035486	-1.0	-1.0
chr10	3136588	3136793	ENSG00000278419.1|AL451164.3|YBX3|YBX3	972	+	3.223299	1.5471258	-1.0	-1.0
chr10	3138885	3139049	ENSG00000107959.15|PITRM1|YBX3|YBX3	953	-	3.8248572	1.3286939	-1.0	-1.0
chr10	3170103	3170206	ENSG00000107959.15|PITRM1|YBX3|YBX3	945	-	3.3002222	1.2576088	-1.0	-1.0
chr10	3166228	3166380	ENSG00000107959.15|PITRM1|YBX3|YBX3	948	-	3.0043793	1.2849051	-1.0	-1.0
chr10	3137767	3138124	ENSG00000107959.15|PITRM1|YBX3|YBX3	990	-	4.1898017	2.0024278	-1.0	-1.0
chr10	3151260	3151363	ENSG00000107959.15|PITRM1|YBX3|YBX3	955	-	4.0339108	1.342849	-1.0	-1.0
chr10	3166935	3167042	ENSG00000107959.15|PITRM1|YBX3|YBX3	993	-	6.6084433	2.1443033	-1.0	-1.0
chr10	3148141	3148316	ENSG00000107959.15|PITRM1|YBX3|YBX3	953	-	4.4184837	1.3319392	-1.0	-1.0
chr10	3138234	3138419	ENSG00000107959.15|PITRM1|YBX3|YBX3	926	-	3.87956	1.1313852	-1.0	-1.0
chr10	3777100	3777365	ENSG00000067082.14|KLF6|YBX3|YBX3	975	-	4.419385	1.6035888	-1.0	-1.0
chr10	3778435	3778595	ENSG00000067082.14|KLF6|YBX3|YBX3	928	-	4.3354125	1.1431538	-1.0	-1.0
chr10	3784942	3785197	ENSG00000067082.14|KLF6|YBX3|YBX3	965	-	3.6597989	1.459962	-1.0	-1.0
chr10	3780105	3780260	ENSG00000067082.14|KLF6|YBX3|YBX3	915	-	3.3941598	1.0697668	-1.0	-1.0
chr10	3781980	3782214	ENSG00000067082.14|KLF6|YBX3|YBX3	938	-	4.4270277	1.2099793	-1.0	-1.0
chr10	4833354	4833476	ENSG00000165568.17|AKR1E2|YBX3|YBX3	935	+	5.7575808	1.1897202	-1.0	-1.0
chr10	4972638	4972749	ENSG00000187134.13|AKR1C1|YBX3|YBX3	916	+	3.6957579	1.0764863	-1.0	-1.0
chr10	4968821	4968931	ENSG00000187134.13|AKR1C1|YBX3|YBX3	927	+	3.1768856	1.1375881	-1.0	-1.0
chr10	5453249	5453346	ENSG00000173848.18|NET1|YBX3|YBX3	904	+	1.9543159	1.016606	-1.0	-1.0
chr10	5452357	5452522	ENSG00000173848.18|NET1|YBX3|YBX3	941	+	2.1412055	1.2317395	-1.0	-1.0
chr10	5452824	5452989	ENSG00000173848.18|NET1|YBX3|YBX3	984	+	4.3237433	1.7909373	-1.0	-1.0
chr10	5451829	5451937	ENSG00000173848.18|NET1|YBX3|YBX3	1000	+	3.5315049	4.740956	-1.0	-1.0
chr10	5456587	5456822	ENSG00000173848.18|NET1|YBX3|YBX3	973	+	2.384016	1.5674524	-1.0	-1.0
chr10	5454309	5454522	ENSG00000173848.18|NET1|YBX3|YBX3	979	+	2.77066	1.6729053	-1.0	-1.0
chr10	5456086	5456266	ENSG00000173848.18|NET1|YBX3|YBX3	994	+	3.2494774	2.1985936	-1.0	-1.0
chr10	5446728	5446853	ENSG00000173848.18|NET1|YBX3|YBX3	976	+	2.8118136	1.6153486	-1.0	-1.0
chr10	5454947	5455118	ENSG00000173848.18|NET1|YBX3|YBX3	995	+	3.323182	2.2736752	-1.0	-1.0
chr10	5639771	5639956	ENSG00000196372.12|ASB13|YBX3|YBX3	952	-	4.748344	1.3194065	-1.0	-1.0
chr10	5746238	5746458	ENSG00000108021.19|FAM208B|YBX3|YBX3	999	+	4.568516	3.0803554	-1.0	-1.0
chr10	5739632	5739967	ENSG00000108021.19|FAM208B|YBX3|YBX3	979	+	4.3968806	1.6707429	-1.0	-1.0
chr10	5740392	5740492	ENSG00000108021.19|FAM208B|YBX3|YBX3	913	+	5.6100736	1.0593624	-1.0	-1.0
chr10	5712822	5712918	ENSG00000108021.19|FAM208B|YBX3|YBX3	966	+	5.9523973	1.4683634	-1.0	-1.0
chr10	5749843	5749978	ENSG00000108021.19|FAM208B|YBX3|YBX3	933	+	5.732059	1.176265	-1.0	-1.0
chr10	5720870	5720970	ENSG00000108021.19|FAM208B|YBX3|YBX3	929	+	3.1389232	1.1482564	-1.0	-1.0
chr10	5749133	5749338	ENSG00000108021.19|FAM208B|YBX3|YBX3	963	+	5.0811157	1.4347559	-1.0	-1.0
chr10	5757519	5757664	ENSG00000108021.19|FAM208B|YBX3|YBX3	984	+	4.2626543	1.7891996	-1.0	-1.0
chr10	5742096	5742236	ENSG00000108021.19|FAM208B|YBX3|YBX3	911	+	5.59545	1.0489781	-1.0	-1.0
chr10	5761239	5761464	ENSG00000108021.19|FAM208B|YBX3|YBX3	983	+	5.0511208	1.7689112	-1.0	-1.0
chr10	5748533	5748773	ENSG00000108021.19|FAM208B|YBX3|YBX3	961	+	5.9381886	1.4113675	-1.0	-1.0
chr10	5730991	5731186	ENSG00000108021.19|FAM208B|YBX3|YBX3	968	+	3.2969735	1.4929856	-1.0	-1.0
chr10	5756612	5756738	ENSG00000108021.19|FAM208B|YBX3|YBX3	970	+	4.9716244	1.5168134	-1.0	-1.0
chr10	5747523	5747623	ENSG00000108021.19|FAM208B|YBX3|YBX3	920	+	3.752881	1.0983688	-1.0	-1.0
chr10	5747168	5747363	ENSG00000108021.19|FAM208B|YBX3|YBX3	969	+	5.904023	1.5079163	-1.0	-1.0
chr10	5747628	5748028	ENSG00000108021.19|FAM208B|YBX3|YBX3	979	+	5.6378403	1.6771791	-1.0	-1.0
chr10	5746948	5747073	ENSG00000108021.19|FAM208B|YBX3|YBX3	927	+	2.9921029	1.1372749	-1.0	-1.0
chr10	5748258	5748453	ENSG00000108021.19|FAM208B|YBX3|YBX3	944	+	4.2150173	1.2552679	-1.0	-1.0
chr10	5765267	5765727	ENSG00000057608.16|GDI2|YBX3|YBX3	961	-	2.060121	1.4104918	-1.0	-1.0
chr10	5785141	5785273	ENSG00000057608.16|GDI2|YBX3|YBX3	1000	-	3.51434	6.0447316	-1.0	-1.0
chr10	5794884	5795014	ENSG00000057608.16|GDI2|YBX3|YBX3	982	-	2.3796985	1.7347059	-1.0	-1.0
chr10	5766430	5766638	ENSG00000057608.16|GDI2|YBX3|YBX3	990	-	3.134732	1.9874759	-1.0	-1.0
chr10	5800597	5800705	ENSG00000057608.16|GDI2|YBX3|YBX3	987	-	2.5985773	1.8809967	-1.0	-1.0
chr10	5766240	5766385	ENSG00000057608.16|GDI2|YBX3|YBX3	962	-	2.5243747	1.4172724	-1.0	-1.0
chr10	5768212	5768477	ENSG00000057608.16|GDI2|YBX3|YBX3	998	-	4.177352	2.808156	-1.0	-1.0
chr10	5773841	5773941	ENSG00000057608.16|GDI2|YBX3|YBX3	993	-	2.8806477	2.1359985	-1.0	-1.0
chr10	5796762	5796862	ENSG00000057608.16|GDI2|YBX3|YBX3	992	-	2.5277898	2.119697	-1.0	-1.0
chr10	5765772	5765937	ENSG00000057608.16|GDI2|YBX3|YBX3	969	-	2.5946898	1.5112551	-1.0	-1.0
chr10	5785861	5786050	ENSG00000057608.16|GDI2|YBX3|YBX3	998	-	3.1575015	2.7468061	-1.0	-1.0
chr10	5813213	5813413	ENSG00000057608.16|GDI2|YBX3|YBX3	953	-	1.8991395	1.3296875	-1.0	-1.0
chr10	5765957	5766147	ENSG00000057608.16|GDI2|YBX3|YBX3	977	-	2.7172332	1.6311375	-1.0	-1.0
chr10	5909158	5909348	ENSG00000134452.19|FBXO18|YBX3|YBX3	967	+	3.7151337	1.4849541	-1.0	-1.0
chr10	5921447	5921547	ENSG00000134452.19|FBXO18|YBX3|YBX3	926	+	5.7169013	1.1290625	-1.0	-1.0
chr10	5924375	5924485	ENSG00000134452.19|FBXO18|YBX3|YBX3	919	+	3.0588388	1.0922228	-1.0	-1.0
chr10	5908924	5909054	ENSG00000134452.19|FBXO18|YBX3|YBX3	955	+	3.3701277	1.3451197	-1.0	-1.0
chr10	5906511	5906626	ENSG00000134452.19|FBXO18|YBX3|YBX3	930	+	3.1412768	1.1577303	-1.0	-1.0
chr10	5913746	5913839	ENSG00000134452.19|FBXO18|YBX3|YBX3	989	+	3.8921897	1.96881	-1.0	-1.0
chr10	5916233	5916456	ENSG00000134452.19|FBXO18|YBX3|YBX3	993	+	4.2562017	2.1583564	-1.0	-1.0
chr10	5906331	5906476	ENSG00000134452.19|FBXO18|YBX3|YBX3	942	+	4.851693	1.2374318	-1.0	-1.0
chr10	5937144	5937334	ENSG00000134452.19|FBXO18|YBX3|YBX3	944	+	3.2584233	1.255331	-1.0	-1.0
chr10	5918341	5918478	ENSG00000134452.19|FBXO18|YBX3|YBX3	927	+	2.5081794	1.1355268	-1.0	-1.0
chr10	5927434	5927541	ENSG00000134452.19|FBXO18|YBX3|YBX3	990	+	6.5086937	2.001152	-1.0	-1.0
chr10	5936455	5936587	ENSG00000134452.19|FBXO18|YBX3|YBX3	996	+	4.822476	2.3959653	-1.0	-1.0
chr10	5915427	5915632	ENSG00000134452.19|FBXO18|YBX3|YBX3	998	+	3.898776	2.7016194	-1.0	-1.0
chr10	5914177	5914269	ENSG00000134452.19|FBXO18|YBX3|YBX3	982	+	3.7133243	1.7436357	-1.0	-1.0
chr10	5906061	5906271	ENSG00000134452.19|FBXO18|YBX3|YBX3	985	+	3.1537771	1.818512	-1.0	-1.0
chr10	5910937	5911062	ENSG00000134452.19|FBXO18|YBX3|YBX3	918	+	2.6992643	1.0845636	-1.0	-1.0
chr10	5953015	5953155	ENSG00000134470.20|IL15RA|YBX3|YBX3	916	-	5.6541395	1.074829	-1.0	-1.0
chr10	5952590	5952725	ENSG00000134470.20|IL15RA|YBX3|YBX3	907	-	5.600662	1.0317891	-1.0	-1.0
chr10	6112209	6112434	ENSG00000134453.15|RBM17|YBX3|YBX3	998	+	3.9798715	2.6312208	-1.0	-1.0
chr10	6104935	6105050	ENSG00000134453.15|RBM17|YBX3|YBX3	906	+	2.4653747	1.0283217	-1.0	-1.0
chr10	6113447	6113581	ENSG00000134453.15|RBM17|YBX3|YBX3	974	+	3.905224	1.589103	-1.0	-1.0
chr10	6096984	6097188	ENSG00000134453.15|RBM17|YBX3|YBX3	982	+	3.275288	1.737776	-1.0	-1.0
chr10	6101270	6101387	ENSG00000134453.15|RBM17|YBX3|YBX3	988	+	3.3246381	1.9329016	-1.0	-1.0
chr10	6109990	6110127	ENSG00000134453.15|RBM17|YBX3|YBX3	961	+	2.5300703	1.4034653	-1.0	-1.0
chr10	6115501	6115701	ENSG00000134453.15|RBM17|YBX3|YBX3	956	+	2.854309	1.3526044	-1.0	-1.0
chr10	6221640	6221740	ENSG00000170525.19|PFKFB3|YBX3|YBX3	911	+	3.0211425	1.0502657	-1.0	-1.0
chr10	6215220	6215317	ENSG00000170525.19|PFKFB3|YBX3|YBX3	922	+	3.7139876	1.106757	-1.0	-1.0
chr10	6222837	6222952	ENSG00000170525.19|PFKFB3|YBX3|YBX3	910	+	5.5889153	1.0437857	-1.0	-1.0
chr10	6220657	6220852	ENSG00000170525.19|PFKFB3|YBX3|YBX3	984	+	3.7776048	1.7994999	-1.0	-1.0
chr10	6213622	6213727	ENSG00000170525.19|PFKFB3|YBX3|YBX3	927	+	3.7508502	1.1366411	-1.0	-1.0
chr10	6515032	6515144	ENSG00000065675.14|PRKCQ|YBX3|YBX3	933	-	3.797472	1.1709559	-1.0	-1.0
chr10	6456673	6456793	ENSG00000065675.14|PRKCQ|YBX3|YBX3	965	-	5.976936	1.4617351	-1.0	-1.0
chr10	6580418	6580608	ENSG00000237943.6|PRKCQ-AS1|YBX3|YBX3	989	+	5.793046	1.9401431	-1.0	-1.0
chr10	6583675	6583845	ENSG00000237943.6|PRKCQ-AS1|YBX3|YBX3	984	+	5.922928	1.7854662	-1.0	-1.0
chr10	7162543	7162668	ENSG00000198879.11|SFMBT2|YBX3|YBX3	951	-	5.172389	1.3077474	-1.0	-1.0
chr10	7375820	7376180	ENSG00000198879.11|SFMBT2|YBX3|YBX3	969	-	5.4286	1.5090108	-1.0	-1.0
chr10	7283908	7284008	ENSG00000198879.11|SFMBT2|YBX3|YBX3	908	-	5.6069303	1.0374573	-1.0	-1.0
chr10	7376760	7376955	ENSG00000198879.11|SFMBT2|YBX3|YBX3	989	-	6.426804	1.9396347	-1.0	-1.0
chr10	7376390	7376490	ENSG00000198879.11|SFMBT2|YBX3|YBX3	908	-	5.6069303	1.0383507	-1.0	-1.0
chr10	7381798	7381923	ENSG00000198879.11|SFMBT2|YBX3|YBX3	950	-	5.845826	1.299195	-1.0	-1.0
chr10	7376185	7376365	ENSG00000198879.11|SFMBT2|YBX3|YBX3	960	-	4.49018	1.4030877	-1.0	-1.0
chr10	7377665	7378245	ENSG00000198879.11|SFMBT2|YBX3|YBX3	993	-	6.113403	2.136183	-1.0	-1.0
chr10	7379575	7379950	ENSG00000198879.11|SFMBT2|YBX3|YBX3	981	-	5.5332084	1.7180046	-1.0	-1.0
chr10	7378740	7379460	ENSG00000198879.11|SFMBT2|YBX3|YBX3	992	-	6.2618394	2.0899165	-1.0	-1.0
chr10	7377305	7377475	ENSG00000198879.11|SFMBT2|YBX3|YBX3	915	-	3.8054082	1.0703533	-1.0	-1.0
chr10	7276891	7276989	ENSG00000198879.11|SFMBT2|YBX3|YBX3	963	-	4.080198	1.4307485	-1.0	-1.0
chr10	7800026	7800091	ENSG00000165629.19|ATP5C1|YBX3|YBX3	991	+	2.6410482	2.0327072	-1.0	-1.0
chr10	7802757	7802854	ENSG00000165629.19|ATP5C1|YBX3|YBX3	1000	+	3.390016	3.3285449	-1.0	-1.0
chr10	7797046	7797178	ENSG00000165629.19|ATP5C1|YBX3|YBX3	1000	+	3.2998395	3.7679973	-1.0	-1.0
chr10	7798989	7799249	ENSG00000165629.19|ATP5C1|YBX3|YBX3	988	+	2.7753747	1.9331281	-1.0	-1.0
chr10	7796945	7797046	ENSG00000165629.19|ATP5C1|YBX3|YBX3	992	+	4.686699	2.1152098	-1.0	-1.0
chr10	7806973	7807010	ENSG00000165629.19|ATP5C1|YBX3|YBX3	932	+	3.7874753	1.1663692	-1.0	-1.0
chr10	7802242	7802425	ENSG00000165629.19|ATP5C1|YBX3|YBX3	1000	+	3.0845876	4.6697016	-1.0	-1.0
chr10	7796120	7796245	ENSG00000165629.19|ATP5C1|YBX3|YBX3	997	+	5.5541067	2.4614499	-1.0	-1.0
chr10	7788128	7788258	ENSG00000165629.19|ATP5C1|YBX3|YBX3	973	+	2.1213393	1.5759764	-1.0	-1.0
chr10	8009077	8009177	ENSG00000165632.7|TAF3|YBX3|YBX3	968	+	5.995034	1.4935082	-1.0	-1.0
chr10	11462555	11462750	ENSG00000148429.14|USP6NL|YBX3|YBX3	978	-	3.8707936	1.6586152	-1.0	-1.0
chr10	11463280	11463500	ENSG00000148429.14|USP6NL|YBX3|YBX3	939	-	4.8128057	1.2162719	-1.0	-1.0
chr10	11747364	11747470	ENSG00000134463.14|ECHDC3|YBX3|YBX3	966	+	5.9682207	1.4702522	-1.0	-1.0
chr10	11763343	11763458	ENSG00000134463.14|ECHDC3|YBX3|YBX3	909	+	5.581108	1.0399392	-1.0	-1.0
chr10	11851996	11852146	ENSG00000148426.12|PROSER2|YBX3|YBX3	996	+	6.8138433	2.387384	-1.0	-1.0
chr10	11886215	11886965	ENSG00000225778.5|PROSER2-AS1|YBX3|YBX3	970	-	3.704023	1.5229739	-1.0	-1.0
chr10	11883950	11884505	ENSG00000225778.5|PROSER2-AS1|YBX3|YBX3	984	-	4.70094	1.8009905	-1.0	-1.0
chr10	11894491	11894700	ENSG00000225778.5|PROSER2-AS1|YBX3|YBX3	974	-	4.1886435	1.587466	-1.0	-1.0
chr10	11885585	11885825	ENSG00000225778.5|PROSER2-AS1|YBX3|YBX3	988	-	5.550537	1.9144274	-1.0	-1.0
chr10	11886990	11887846	ENSG00000225778.5|PROSER2-AS1|YBX3|YBX3	969	-	4.0577855	1.5070232	-1.0	-1.0
chr10	11885015	11885345	ENSG00000225778.5|PROSER2-AS1|YBX3|YBX3	990	-	5.17255	1.9942533	-1.0	-1.0
chr10	11885855	11886175	ENSG00000225778.5|PROSER2-AS1|YBX3|YBX3	990	-	4.56678	1.9881183	-1.0	-1.0
chr10	11884825	11885015	ENSG00000225778.5|PROSER2-AS1|YBX3|YBX3	994	-	4.2308793	2.189165	-1.0	-1.0
chr10	11931640	11931782	ENSG00000151461.19|UPF2|YBX3|YBX3	923	-	3.7171235	1.1153828	-1.0	-1.0
chr10	11921096	11921216	ENSG00000151461.19|UPF2|YBX3|YBX3	949	-	5.0368805	1.2899294	-1.0	-1.0
chr10	12014023	12014184	ENSG00000151461.19|UPF2|YBX3|YBX3	971	-	3.5940247	1.5323926	-1.0	-1.0
chr10	11929874	11929985	ENSG00000151461.19|UPF2|YBX3|YBX3	939	-	3.837669	1.2144474	-1.0	-1.0
chr10	12088985	12089245	ENSG00000181192.11|DHTKD1|YBX3|YBX3	967	+	4.138952	1.4868388	-1.0	-1.0
chr10	12094072	12094301	ENSG00000181192.11|DHTKD1|YBX3|YBX3	976	+	4.7507734	1.6180269	-1.0	-1.0
chr10	12112944	12113059	ENSG00000181192.11|DHTKD1|YBX3|YBX3	993	+	6.543806	2.1275375	-1.0	-1.0
chr10	12097728	12097996	ENSG00000181192.11|DHTKD1|YBX3|YBX3	934	+	3.3400528	1.181274	-1.0	-1.0
chr10	12081471	12081627	ENSG00000181192.11|DHTKD1|YBX3|YBX3	995	+	6.379174	2.318727	-1.0	-1.0
chr10	12106285	12106396	ENSG00000181192.11|DHTKD1|YBX3|YBX3	907	+	2.668836	1.0337801	-1.0	-1.0
chr10	12084539	12084639	ENSG00000181192.11|DHTKD1|YBX3|YBX3	920	+	3.749517	1.0974233	-1.0	-1.0
chr10	12172749	12172866	ENSG00000165609.12|NUDT5|YBX3|YBX3	930	-	2.8119767	1.1549437	-1.0	-1.0
chr10	12173717	12173813	ENSG00000165609.12|NUDT5|YBX3|YBX3	930	-	3.7513275	1.1521876	-1.0	-1.0
chr10	12184888	12184956	ENSG00000165609.12|NUDT5|YBX3|YBX3	993	-	4.714542	2.1348097	-1.0	-1.0
chr10	12179028	12179132	ENSG00000165609.12|NUDT5|YBX3|YBX3	975	-	3.6122415	1.6042633	-1.0	-1.0
chr10	12186228	12186332	ENSG00000165609.12|NUDT5|YBX3|YBX3	976	-	3.1885195	1.6260982	-1.0	-1.0
chr10	12165734	12165904	ENSG00000165609.12|NUDT5|YBX3|YBX3	931	-	5.7484455	1.1609124	-1.0	-1.0
chr10	12167564	12167811	ENSG00000165609.12|NUDT5|YBX3|YBX3	997	-	4.13265	2.5381832	-1.0	-1.0
chr10	12250300	12250510	ENSG00000151465.13|CDC123|YBX3|YBX3	985	+	3.4022856	1.8149035	-1.0	-1.0
chr10	12217360	12217467	ENSG00000151465.13|CDC123|YBX3|YBX3	941	+	2.5825539	1.2296777	-1.0	-1.0
chr10	12215739	12215835	ENSG00000151465.13|CDC123|YBX3|YBX3	991	+	3.6359265	2.0626957	-1.0	-1.0
chr10	12249580	12249760	ENSG00000151465.13|CDC123|YBX3|YBX3	982	+	3.168683	1.7524811	-1.0	-1.0
chr10	13110194	13110389	ENSG00000123240.16|OPTN|YBX3|YBX3	985	+	5.8394704	1.8303639	-1.0	-1.0
chr10	13109096	13109288	ENSG00000123240.16|OPTN|YBX3|YBX3	959	+	5.531568	1.3909461	-1.0	-1.0
chr10	13100158	13100302	ENSG00000123240.16|OPTN|YBX3|YBX3	971	+	4.1550303	1.5344635	-1.0	-1.0
chr10	13192259	13192365	ENSG00000065328.16|MCM10|YBX3|YBX3	938	+	5.781826	1.2072114	-1.0	-1.0
chr10	13201420	13201600	ENSG00000065328.16|MCM10|YBX3|YBX3	960	+	5.918568	1.4017243	-1.0	-1.0
chr10	13195040	13195155	ENSG00000065328.16|MCM10|YBX3|YBX3	967	+	5.0518827	1.4790511	-1.0	-1.0
chr10	13171116	13171263	ENSG00000065328.16|MCM10|YBX3|YBX3	986	+	5.797951	1.8459753	-1.0	-1.0
chr10	13188885	13189060	ENSG00000065328.16|MCM10|YBX3|YBX3	921	+	4.67951	1.1037276	-1.0	-1.0
chr10	13209395	13209625	ENSG00000065328.16|MCM10|YBX3|YBX3	922	+	5.6852207	1.1096718	-1.0	-1.0
chr10	13192450	13192568	ENSG00000065328.16|MCM10|YBX3|YBX3	974	+	5.343204	1.5842643	-1.0	-1.0
chr10	13198688	13198807	ENSG00000065328.16|MCM10|YBX3|YBX3	930	+	5.72554	1.1575567	-1.0	-1.0
chr10	13283689	13283789	ENSG00000107537.13|PHYH|YBX3|YBX3	905	-	5.5521126	1.0230296	-1.0	-1.0
chr10	13322834	13323047	ENSG00000086475.14|SEPHS1|YBX3|YBX3	969	-	6.0259504	1.5099853	-1.0	-1.0
chr10	13333856	13333966	ENSG00000086475.14|SEPHS1|YBX3|YBX3	921	-	3.1011345	1.1044148	-1.0	-1.0
chr10	13328350	13328450	ENSG00000086475.14|SEPHS1|YBX3|YBX3	924	-	2.5738125	1.1191901	-1.0	-1.0
chr10	13347999	13348124	ENSG00000086475.14|SEPHS1|YBX3|YBX3	939	-	4.167162	1.2177051	-1.0	-1.0
chr10	14843980	14844090	ENSG00000284024.1|AC069544.2|YBX3|YBX3	922	+	5.66288	1.1055017	-1.0	-1.0
chr10	14842318	14842658	ENSG00000284024.1|AC069544.2|YBX3|YBX3	965	+	3.8940816	1.4528954	-1.0	-1.0
chr10	14852369	14852531	ENSG00000187522.14|HSPA14|YBX3|YBX3	980	+	3.9594183	1.7075819	-1.0	-1.0
chr10	14842320	14842660	ENSG00000187522.14|HSPA14|YBX3|YBX3	965	+	3.897836	1.4583638	-1.0	-1.0
chr10	14867735	14867900	ENSG00000187522.14|HSPA14|YBX3|YBX3	973	+	4.864358	1.5668977	-1.0	-1.0
chr10	14843980	14844090	ENSG00000187522.14|HSPA14|YBX3|YBX3	922	+	5.66288	1.1052034	-1.0	-1.0
chr10	14855840	14855943	ENSG00000187522.14|HSPA14|YBX3|YBX3	992	+	6.567256	2.077548	-1.0	-1.0
chr10	14867082	14867192	ENSG00000187522.14|HSPA14|YBX3|YBX3	935	+	3.6014879	1.1865648	-1.0	-1.0
chr10	14854124	14854280	ENSG00000187522.14|HSPA14|YBX3|YBX3	980	+	5.7693	1.709577	-1.0	-1.0
chr10	14903790	14903975	ENSG00000152455.15|SUV39H2|YBX3|YBX3	907	+	5.582106	1.0310655	-1.0	-1.0
chr10	15103674	15103944	ENSG00000152464.14|RPP38|YBX3|YBX3	979	+	5.5158725	1.6706218	-1.0	-1.0
chr10	15103304	15103469	ENSG00000152464.14|RPP38|YBX3|YBX3	917	+	3.74234	1.0814817	-1.0	-1.0
chr10	15275854	15275947	ENSG00000148468.16|FAM171A1|YBX3|YBX3	906	-	3.5943677	1.0252385	-1.0	-1.0
chr10	15211932	15212082	ENSG00000148468.16|FAM171A1|YBX3|YBX3	903	-	4.7142196	1.0139333	-1.0	-1.0
chr10	15283877	15284032	ENSG00000148468.16|FAM171A1|YBX3|YBX3	979	-	4.3767085	1.6723211	-1.0	-1.0
chr10	15213952	15214127	ENSG00000148468.16|FAM171A1|YBX3|YBX3	941	-	3.828505	1.2300967	-1.0	-1.0
chr10	16512860	16513055	ENSG00000165983.14|PTER|YBX3|YBX3	984	+	6.283762	1.7833126	-1.0	-1.0
chr10	16511315	16511465	ENSG00000165983.14|PTER|YBX3|YBX3	930	+	4.354496	1.1577343	-1.0	-1.0
chr10	16764389	16764510	ENSG00000148484.17|RSU1|YBX3|YBX3	993	-	6.6481924	2.18373	-1.0	-1.0
chr10	16816972	16817122	ENSG00000148484.17|RSU1|YBX3|YBX3	962	-	3.8856657	1.4203646	-1.0	-1.0
chr10	16817287	16817432	ENSG00000148484.17|RSU1|YBX3|YBX3	952	-	5.8487587	1.3217307	-1.0	-1.0
chr10	16782033	16782084	ENSG00000148484.17|RSU1|YBX3|YBX3	935	-	5.765218	1.1852251	-1.0	-1.0
chr10	17235753	17235968	ENSG00000026025.15|VIM|YBX3|YBX3	992	+	3.1893063	2.0964296	-1.0	-1.0
chr10	17237229	17237593	ENSG00000026025.15|VIM|YBX3|YBX3	998	+	2.9141226	2.6560469	-1.0	-1.0
chr10	17233499	17233682	ENSG00000026025.15|VIM|YBX3|YBX3	996	+	3.6237621	2.3654096	-1.0	-1.0
chr10	17230588	17230748	ENSG00000026025.15|VIM|YBX3|YBX3	915	+	2.2562363	1.070325	-1.0	-1.0
chr10	17233769	17234024	ENSG00000026025.15|VIM|YBX3|YBX3	997	+	3.1375113	2.5887012	-1.0	-1.0
chr10	17235168	17235468	ENSG00000026025.15|VIM|YBX3|YBX3	1000	+	4.22296	8.240727	-1.0	-1.0
chr10	17234692	17234902	ENSG00000026025.15|VIM|YBX3|YBX3	995	+	2.6531954	2.2706087	-1.0	-1.0
chr10	17236198	17236379	ENSG00000026025.15|VIM|YBX3|YBX3	993	+	3.4433053	2.1773477	-1.0	-1.0
chr10	17229275	17229980	ENSG00000026025.15|VIM|YBX3|YBX3	1000	+	3.4806504	5.310269	-1.0	-1.0
chr10	17408092	17408202	ENSG00000204832.9|ST8SIA6-AS1|YBX3|YBX3	904	+	5.551433	1.0188549	-1.0	-1.0
chr10	17714552	17714962	ENSG00000136738.14|STAM|YBX3|YBX3	993	+	3.6233165	2.1863475	-1.0	-1.0
chr10	17704430	17704518	ENSG00000136738.14|STAM|YBX3|YBX3	976	+	6.1188684	1.6140221	-1.0	-1.0
chr10	17695045	17695200	ENSG00000136738.14|STAM|YBX3|YBX3	955	+	3.458388	1.346026	-1.0	-1.0
chr10	17644264	17644369	ENSG00000136738.14|STAM|YBX3|YBX3	912	+	2.3067381	1.0568271	-1.0	-1.0
chr10	17688026	17688173	ENSG00000136738.14|STAM|YBX3|YBX3	978	+	3.4223156	1.6571395	-1.0	-1.0
chr10	17685577	17685682	ENSG00000136738.14|STAM|YBX3|YBX3	912	+	3.6348898	1.0539486	-1.0	-1.0
chr10	18551812	18551917	ENSG00000241058.3|NSUN6|YBX3|YBX3	908	-	5.5807095	1.0371034	-1.0	-1.0
chr10	18651253	18651398	ENSG00000241058.3|NSUN6|YBX3|YBX3	933	-	5.018491	1.1722821	-1.0	-1.0
chr10	18648534	18648645	ENSG00000241058.3|NSUN6|YBX3|YBX3	922	-	5.662177	1.1063908	-1.0	-1.0
chr10	18680977	18681082	ENSG00000165997.4|ARL5B|YBX3|YBX3	920	+	3.074966	1.0976264	-1.0	-1.0
chr10	18678767	18678877	ENSG00000165997.4|ARL5B|YBX3|YBX3	938	+	5.748841	1.2068713	-1.0	-1.0
chr10	21481715	21481817	ENSG00000199222.1|Y_RNA|YBX3|YBX3	993	+	6.108064	2.1299286	-1.0	-1.0
chr10	21713781	21713950	ENSG00000078403.16|MLLT10|YBX3|YBX3	989	+	3.96588	1.9466151	-1.0	-1.0
chr10	21741958	21742133	ENSG00000078403.16|MLLT10|YBX3|YBX3	932	+	3.0956929	1.169174	-1.0	-1.0
chr10	21742933	21743063	ENSG00000078403.16|MLLT10|YBX3|YBX3	947	+	4.9610515	1.2740834	-1.0	-1.0
chr10	21673669	21673864	ENSG00000078403.16|MLLT10|YBX3|YBX3	972	+	4.4332147	1.5603266	-1.0	-1.0
chr10	22003452	22003587	ENSG00000136770.10|DNAJC1|YBX3|YBX3	940	-	3.7644086	1.2217941	-1.0	-1.0
chr10	21759169	21759349	ENSG00000136770.10|DNAJC1|YBX3|YBX3	957	-	3.3532715	1.3645183	-1.0	-1.0
chr10	21759439	21759618	ENSG00000136770.10|DNAJC1|YBX3|YBX3	954	-	3.962968	1.3348876	-1.0	-1.0
chr10	22319913	22320168	ENSG00000269897.5|COMMD3-BMI1|YBX3|YBX3	994	+	4.083037	2.1999462	-1.0	-1.0
chr10	22329047	22329128	ENSG00000269897.5|COMMD3-BMI1|YBX3|YBX3	972	+	3.020841	1.5503223	-1.0	-1.0
chr10	22326430	22326550	ENSG00000269897.5|COMMD3-BMI1|YBX3|YBX3	944	+	2.4159575	1.2487569	-1.0	-1.0
chr10	22329212	22329537	ENSG00000269897.5|COMMD3-BMI1|YBX3|YBX3	965	+	3.1235814	1.4526513	-1.0	-1.0
chr10	22328599	22328698	ENSG00000269897.5|COMMD3-BMI1|YBX3|YBX3	976	+	4.273152	1.6266122	-1.0	-1.0
chr10	22316427	22316556	ENSG00000269897.5|COMMD3-BMI1|YBX3|YBX3	961	+	4.697858	1.4036454	-1.0	-1.0
chr10	22319911	22320166	ENSG00000148444.15|COMMD3|YBX3|YBX3	993	+	4.061488	2.181017	-1.0	-1.0
chr10	22316428	22316556	ENSG00000148444.15|COMMD3|YBX3|YBX3	960	+	4.6905537	1.4028943	-1.0	-1.0
chr10	22326430	22326560	ENSG00000168283.13|BMI1|YBX3|YBX3	938	+	2.3743172	1.2079597	-1.0	-1.0
chr10	22329622	22329772	ENSG00000168283.13|BMI1|YBX3|YBX3	967	+	4.5053687	1.4755417	-1.0	-1.0
chr10	22329047	22329128	ENSG00000168283.13|BMI1|YBX3|YBX3	971	+	3.020841	1.5410162	-1.0	-1.0
chr10	22329782	22330127	ENSG00000168283.13|BMI1|YBX3|YBX3	978	+	4.198307	1.6663402	-1.0	-1.0
chr10	22329212	22329582	ENSG00000168283.13|BMI1|YBX3|YBX3	971	+	3.621555	1.5400162	-1.0	-1.0
chr10	22328599	22328698	ENSG00000168283.13|BMI1|YBX3|YBX3	977	+	4.273152	1.6401652	-1.0	-1.0
chr10	22536848	22536948	ENSG00000150867.13|PIP4K2A|YBX3|YBX3	931	-	3.8249507	1.15903	-1.0	-1.0
chr10	22535013	22535113	ENSG00000150867.13|PIP4K2A|YBX3|YBX3	915	-	3.6759255	1.0722928	-1.0	-1.0
chr10	22536168	22536293	ENSG00000150867.13|PIP4K2A|YBX3|YBX3	916	-	5.6624064	1.0772693	-1.0	-1.0
chr10	22550658	22550772	ENSG00000150867.13|PIP4K2A|YBX3|YBX3	941	-	2.840981	1.227325	-1.0	-1.0
chr10	22591628	22591781	ENSG00000150867.13|PIP4K2A|YBX3|YBX3	970	-	2.9216537	1.5267278	-1.0	-1.0
chr10	22607842	22608023	ENSG00000150867.13|PIP4K2A|YBX3|YBX3	950	-	2.6104941	1.2997873	-1.0	-1.0
chr10	22573310	22573457	ENSG00000150867.13|PIP4K2A|YBX3|YBX3	950	-	2.6588378	1.2994843	-1.0	-1.0
chr10	22536983	22537281	ENSG00000150867.13|PIP4K2A|YBX3|YBX3	979	-	3.577425	1.6778111	-1.0	-1.0
chr10	22541803	22542028	ENSG00000150867.13|PIP4K2A|YBX3|YBX3	990	-	3.8971937	2.0033448	-1.0	-1.0
chr10	24619492	24619727	ENSG00000107863.17|ARHGAP21|YBX3|YBX3	997	-	6.151872	2.4920685	-1.0	-1.0
chr10	24621192	24621332	ENSG00000107863.17|ARHGAP21|YBX3|YBX3	928	-	5.6876535	1.1442839	-1.0	-1.0
chr10	24585363	24585688	ENSG00000107863.17|ARHGAP21|YBX3|YBX3	986	-	4.4621787	1.847185	-1.0	-1.0
chr10	24721931	24722141	ENSG00000107863.17|ARHGAP21|YBX3|YBX3	927	-	3.9083743	1.1347773	-1.0	-1.0
chr10	24620937	24621137	ENSG00000107863.17|ARHGAP21|YBX3|YBX3	986	-	5.7170334	1.8560926	-1.0	-1.0
chr10	24670287	24670387	ENSG00000107863.17|ARHGAP21|YBX3|YBX3	905	-	5.5521126	1.0233631	-1.0	-1.0
chr10	26709667	26709768	ENSG00000148459.15|PDSS1|YBX3|YBX3	903	+	2.6355445	1.011723	-1.0	-1.0
chr10	26708749	26708849	ENSG00000148459.15|PDSS1|YBX3|YBX3	905	+	5.5521126	1.0230296	-1.0	-1.0
chr10	26759106	26759238	ENSG00000136754.17|ABI1|YBX3|YBX3	942	-	2.6786528	1.2334899	-1.0	-1.0
chr10	26770244	26770345	ENSG00000136754.17|ABI1|YBX3|YBX3	958	-	4.0200644	1.374934	-1.0	-1.0
chr10	26751677	26751777	ENSG00000136754.17|ABI1|YBX3|YBX3	920	-	5.6631603	1.0942692	-1.0	-1.0
chr10	26765217	26765318	ENSG00000136754.17|ABI1|YBX3|YBX3	937	-	3.1930559	1.203377	-1.0	-1.0
chr10	26823137	26823305	ENSG00000136754.17|ABI1|YBX3|YBX3	999	-	6.4420514	2.9414635	-1.0	-1.0
chr10	26768851	26768992	ENSG00000136754.17|ABI1|YBX3|YBX3	975	-	3.167827	1.5956469	-1.0	-1.0
chr10	26860746	26860896	ENSG00000136754.17|ABI1|YBX3|YBX3	990	-	3.6895413	1.9964141	-1.0	-1.0
chr10	27134830	27134981	ENSG00000136758.18|YME1L1|YBX3|YBX3	955	-	2.6090643	1.3433447	-1.0	-1.0
chr10	27145418	27145578	ENSG00000136758.18|YME1L1|YBX3|YBX3	927	-	2.562605	1.1370296	-1.0	-1.0
chr10	27148930	27149035	ENSG00000136758.18|YME1L1|YBX3|YBX3	908	-	1.9035854	1.0382425	-1.0	-1.0
chr10	27120444	27120547	ENSG00000136758.18|YME1L1|YBX3|YBX3	924	-	2.2745314	1.1215411	-1.0	-1.0
chr10	27134038	27134122	ENSG00000136758.18|YME1L1|YBX3|YBX3	944	-	2.3494399	1.251458	-1.0	-1.0
chr10	27119293	27119449	ENSG00000136758.18|YME1L1|YBX3|YBX3	994	-	3.635868	2.1990426	-1.0	-1.0
chr10	27154447	27154547	ENSG00000136758.18|YME1L1|YBX3|YBX3	903	-	5.6116724	1.0122073	-1.0	-1.0
chr10	27126695	27126786	ENSG00000136758.18|YME1L1|YBX3|YBX3	999	-	3.3780134	3.0084436	-1.0	-1.0
chr10	27121385	27121448	ENSG00000136758.18|YME1L1|YBX3|YBX3	999	-	4.02848	2.9371898	-1.0	-1.0
chr10	27131858	27131941	ENSG00000136758.18|YME1L1|YBX3|YBX3	994	-	3.7263799	2.201549	-1.0	-1.0
chr10	27111731	27112120	ENSG00000136758.18|YME1L1|YBX3|YBX3	993	-	3.9989212	2.1822436	-1.0	-1.0
chr10	27123591	27123699	ENSG00000136758.18|YME1L1|YBX3|YBX3	945	-	2.284486	1.2607613	-1.0	-1.0
chr10	27110501	27110676	ENSG00000136758.18|YME1L1|YBX3|YBX3	959	-	5.039142	1.3839556	-1.0	-1.0
chr10	27117575	27117727	ENSG00000136758.18|YME1L1|YBX3|YBX3	999	-	3.4806962	2.8422866	-1.0	-1.0
chr10	27116059	27116133	ENSG00000136758.18|YME1L1|YBX3|YBX3	950	-	2.7703083	1.3007656	-1.0	-1.0
chr10	27116218	27116345	ENSG00000136758.18|YME1L1|YBX3|YBX3	998	-	3.9042747	2.8003998	-1.0	-1.0
chr10	27122840	27122973	ENSG00000136758.18|YME1L1|YBX3|YBX3	1000	-	4.9571824	3.8089082	-1.0	-1.0
chr10	27111061	27111456	ENSG00000136758.18|YME1L1|YBX3|YBX3	946	-	3.198304	1.271511	-1.0	-1.0
chr10	27114520	27114607	ENSG00000136758.18|YME1L1|YBX3|YBX3	932	-	2.1819246	1.1694245	-1.0	-1.0
chr10	27142386	27142485	ENSG00000136758.18|YME1L1|YBX3|YBX3	925	-	2.8829522	1.125654	-1.0	-1.0
chr10	27170893	27171073	ENSG00000120539.14|MASTL|YBX3|YBX3	914	+	3.310143	1.0656893	-1.0	-1.0
chr10	27170403	27170518	ENSG00000120539.14|MASTL|YBX3|YBX3	906	+	5.5931187	1.0273169	-1.0	-1.0
chr10	27167156	27167274	ENSG00000120539.14|MASTL|YBX3|YBX3	927	+	3.5879097	1.1363268	-1.0	-1.0
chr10	27186378	27186488	ENSG00000120539.14|MASTL|YBX3|YBX3	966	+	4.7274437	1.4685928	-1.0	-1.0
chr10	27165063	27165168	ENSG00000120539.14|MASTL|YBX3|YBX3	909	+	2.674973	1.0429621	-1.0	-1.0
chr10	27166069	27166189	ENSG00000120539.14|MASTL|YBX3|YBX3	905	+	5.6065273	1.0206068	-1.0	-1.0
chr10	27165388	27165539	ENSG00000120539.14|MASTL|YBX3|YBX3	953	+	3.0203848	1.3292242	-1.0	-1.0
chr10	27240393	27240533	ENSG00000107897.18|ACBD5|YBX3|YBX3	944	-	4.714361	1.252074	-1.0	-1.0
chr10	27504288	27504437	ENSG00000099246.16|RAB18|YBX3|YBX3	933	+	4.3813853	1.1752648	-1.0	-1.0
chr10	27538025	27538225	ENSG00000099246.16|RAB18|YBX3|YBX3	946	+	3.2127512	1.2713206	-1.0	-1.0
chr10	28619556	28619656	ENSG00000095787.21|WAC|YBX3|YBX3	902	+	2.9579916	1.0100979	-1.0	-1.0
chr10	28535480	28535665	ENSG00000095787.21|WAC|YBX3|YBX3	925	+	2.540866	1.1275262	-1.0	-1.0
chr10	28614566	28614716	ENSG00000095787.21|WAC|YBX3|YBX3	949	+	2.859329	1.2931937	-1.0	-1.0
chr10	28590719	28590884	ENSG00000095787.21|WAC|YBX3|YBX3	981	+	3.6308606	1.7132198	-1.0	-1.0
chr10	28619846	28619966	ENSG00000095787.21|WAC|YBX3|YBX3	944	+	5.3844967	1.2520046	-1.0	-1.0
chr10	28620026	28620126	ENSG00000095787.21|WAC|YBX3|YBX3	941	+	3.8933527	1.2290657	-1.0	-1.0
chr10	28577954	28578149	ENSG00000095787.21|WAC|YBX3|YBX3	958	+	3.2377315	1.3806524	-1.0	-1.0
chr10	28617666	28617851	ENSG00000095787.21|WAC|YBX3|YBX3	921	+	2.394454	1.1038879	-1.0	-1.0
chr10	28608210	28608330	ENSG00000095787.21|WAC|YBX3|YBX3	929	+	2.4363706	1.148967	-1.0	-1.0
chr10	30313750	30313915	ENSG00000107951.14|MTPAP|YBX3|YBX3	961	-	5.9262443	1.4073247	-1.0	-1.0
chr10	30326423	30326548	ENSG00000107951.14|MTPAP|YBX3|YBX3	920	-	3.0718737	1.0948231	-1.0	-1.0
chr10	30439056	30439296	ENSG00000107968.9|MAP3K8|YBX3|YBX3	947	+	3.374704	1.272225	-1.0	-1.0
chr10	31928682	31928842	ENSG00000165322.17|ARHGAP12|YBX3|YBX3	908	-	2.9891	1.0380008	-1.0	-1.0
chr10	31908306	31908666	ENSG00000165322.17|ARHGAP12|YBX3|YBX3	971	-	3.1989117	1.5344238	-1.0	-1.0
chr10	32009709	32009889	ENSG00000170759.10|KIF5B|YBX3|YBX3	945	-	3.0706065	1.256591	-1.0	-1.0
chr10	32022867	32023036	ENSG00000170759.10|KIF5B|YBX3|YBX3	940	-	3.846248	1.223361	-1.0	-1.0
chr10	32040383	32040457	ENSG00000170759.10|KIF5B|YBX3|YBX3	934	-	2.6361601	1.178985	-1.0	-1.0
chr10	32017142	32017359	ENSG00000170759.10|KIF5B|YBX3|YBX3	991	-	4.1086497	2.0653083	-1.0	-1.0
chr10	32009274	32009404	ENSG00000170759.10|KIF5B|YBX3|YBX3	946	-	3.430222	1.269979	-1.0	-1.0
chr10	32031072	32031277	ENSG00000170759.10|KIF5B|YBX3|YBX3	959	-	3.699237	1.3871517	-1.0	-1.0
chr10	32011279	32011516	ENSG00000170759.10|KIF5B|YBX3|YBX3	996	-	3.1724215	2.3606098	-1.0	-1.0
chr10	32015518	32015659	ENSG00000170759.10|KIF5B|YBX3|YBX3	940	-	2.5196962	1.2200403	-1.0	-1.0
chr10	32010684	32010799	ENSG00000170759.10|KIF5B|YBX3|YBX3	923	-	3.7211304	1.1141812	-1.0	-1.0
chr10	32035521	32035666	ENSG00000170759.10|KIF5B|YBX3|YBX3	973	-	2.9581718	1.5672226	-1.0	-1.0
chr10	32056302	32056417	ENSG00000170759.10|KIF5B|YBX3|YBX3	926	-	2.257053	1.1291687	-1.0	-1.0
chr10	32028427	32028571	ENSG00000170759.10|KIF5B|YBX3|YBX3	935	-	2.6223888	1.1840427	-1.0	-1.0
chr10	32055847	32056252	ENSG00000170759.10|KIF5B|YBX3|YBX3	976	-	3.164107	1.6275824	-1.0	-1.0
chr10	32018501	32018562	ENSG00000170759.10|KIF5B|YBX3|YBX3	964	-	4.16426	1.4455457	-1.0	-1.0
chr10	32018315	32018387	ENSG00000170759.10|KIF5B|YBX3|YBX3	969	-	4.1654563	1.5017973	-1.0	-1.0
chr10	32010804	32011024	ENSG00000170759.10|KIF5B|YBX3|YBX3	988	-	3.747473	1.9364681	-1.0	-1.0
chr10	32267930	32268030	ENSG00000120616.15|EPC1|YBX3|YBX3	910	-	5.609681	1.046868	-1.0	-1.0
chr10	32273108	32273281	ENSG00000120616.15|EPC1|YBX3|YBX3	968	-	6.0013638	1.4900565	-1.0	-1.0
chr10	32346812	32346912	ENSG00000120616.15|EPC1|YBX3|YBX3	912	-	5.6077247	1.0577015	-1.0	-1.0
chr10	32925870	32926109	ENSG00000150093.18|ITGB1|YBX3|YBX3	987	-	2.8202004	1.8790275	-1.0	-1.0
chr10	32922256	32922346	ENSG00000150093.18|ITGB1|YBX3|YBX3	1000	-	4.5869193	5.23274	-1.0	-1.0
chr10	32932505	32932645	ENSG00000150093.18|ITGB1|YBX3|YBX3	944	-	3.8680015	1.2489302	-1.0	-1.0
chr10	32923584	32923699	ENSG00000150093.18|ITGB1|YBX3|YBX3	902	-	2.8504972	1.0092045	-1.0	-1.0
chr10	32958144	32958232	ENSG00000150093.18|ITGB1|YBX3|YBX3	956	-	3.3485334	1.3556043	-1.0	-1.0
chr10	32911542	32911657	ENSG00000150093.18|ITGB1|YBX3|YBX3	933	-	2.8272886	1.1718758	-1.0	-1.0
chr10	32919884	32920054	ENSG00000150093.18|ITGB1|YBX3|YBX3	985	-	3.3463187	1.8235211	-1.0	-1.0
chr10	32928103	32928264	ENSG00000150093.18|ITGB1|YBX3|YBX3	1000	-	3.6572924	3.7810714	-1.0	-1.0
chr10	32922639	32922735	ENSG00000150093.18|ITGB1|YBX3|YBX3	999	-	3.675213	3.0033748	-1.0	-1.0
chr10	32920274	32920385	ENSG00000150093.18|ITGB1|YBX3|YBX3	908	-	2.1723216	1.0377839	-1.0	-1.0
chr10	32929821	32930011	ENSG00000150093.18|ITGB1|YBX3|YBX3	986	-	2.9457858	1.8599133	-1.0	-1.0
chr10	34382679	34382854	ENSG00000148498.15|PARD3|YBX3|YBX3	927	-	2.7953765	1.1356437	-1.0	-1.0
chr10	35035181	35035286	ENSG00000108094.14|CUL2|YBX3|YBX3	922	-	2.9149647	1.1105292	-1.0	-1.0
chr10	35031299	35031386	ENSG00000108094.14|CUL2|YBX3|YBX3	930	-	3.788729	1.1543111	-1.0	-1.0
chr10	35060873	35060968	ENSG00000108094.14|CUL2|YBX3|YBX3	919	-	5.663911	1.0918578	-1.0	-1.0
chr10	35090178	35090318	ENSG00000108094.14|CUL2|YBX3|YBX3	969	-	5.381098	1.5129684	-1.0	-1.0
chr10	35071198	35071339	ENSG00000108094.14|CUL2|YBX3|YBX3	970	-	4.188809	1.5179791	-1.0	-1.0
chr10	35010055	35010442	ENSG00000108094.14|CUL2|YBX3|YBX3	969	-	4.1512814	1.5116318	-1.0	-1.0
chr10	35029497	35029640	ENSG00000108094.14|CUL2|YBX3|YBX3	938	-	5.762523	1.207876	-1.0	-1.0
chr10	35038944	35039074	ENSG00000108094.14|CUL2|YBX3|YBX3	914	-	2.835724	1.0646439	-1.0	-1.0
chr10	35011867	35011964	ENSG00000108094.14|CUL2|YBX3|YBX3	910	-	5.6608734	1.044141	-1.0	-1.0
chr10	35016216	35016394	ENSG00000108094.14|CUL2|YBX3|YBX3	983	-	6.262314	1.7621762	-1.0	-1.0
chr10	35127080	35127193	ENSG00000095794.19|CREM|YBX3|YBX3	953	+	5.86158	1.3300574	-1.0	-1.0
chr10	35553018	35553185	ENSG00000108100.17|CCNY|YBX3|YBX3	980	+	3.2500856	1.6987303	-1.0	-1.0
chr10	35530123	35530238	ENSG00000108100.17|CCNY|YBX3|YBX3	987	+	3.9053948	1.8905513	-1.0	-1.0
chr10	35569733	35569873	ENSG00000108100.17|CCNY|YBX3|YBX3	939	+	2.6472867	1.2123458	-1.0	-1.0
chr10	35569338	35569693	ENSG00000108100.17|CCNY|YBX3|YBX3	958	+	2.8721437	1.3718096	-1.0	-1.0
chr10	35569068	35569273	ENSG00000108100.17|CCNY|YBX3|YBX3	988	+	3.3977735	1.9287196	-1.0	-1.0
chr10	35571073	35571268	ENSG00000108100.17|CCNY|YBX3|YBX3	979	+	6.196533	1.6771009	-1.0	-1.0
chr10	35570403	35570588	ENSG00000108100.17|CCNY|YBX3|YBX3	943	+	5.4894733	1.2465519	-1.0	-1.0
chr10	35570593	35570823	ENSG00000108100.17|CCNY|YBX3|YBX3	983	+	2.965583	1.7615755	-1.0	-1.0
chr10	35566022	35566202	ENSG00000108100.17|CCNY|YBX3|YBX3	990	+	2.6853611	1.9823177	-1.0	-1.0
chr10	38057654	38057899	ENSG00000189180.15|ZNF33A|YBX3|YBX3	924	+	3.6860845	1.1165091	-1.0	-1.0
chr10	38058214	38058409	ENSG00000189180.15|ZNF33A|YBX3|YBX3	939	+	3.8554657	1.2164166	-1.0	-1.0
chr10	38059199	38059369	ENSG00000189180.15|ZNF33A|YBX3|YBX3	939	+	3.8929405	1.2158228	-1.0	-1.0
chr10	42594051	42594231	ENSG00000196693.14|ZNF33B|YBX3|YBX3	922	-	4.8806934	1.1095505	-1.0	-1.0
chr10	42591191	42591441	ENSG00000196693.14|ZNF33B|YBX3|YBX3	969	-	5.579333	1.5042332	-1.0	-1.0
chr10	42820300	42820424	ENSG00000165733.7|BMS1|YBX3|YBX3	935	+	2.8337808	1.185176	-1.0	-1.0
chr10	42796833	42797013	ENSG00000165733.7|BMS1|YBX3|YBX3	969	+	3.6213152	1.5052152	-1.0	-1.0
chr10	42820507	42820667	ENSG00000165733.7|BMS1|YBX3|YBX3	976	+	3.6765454	1.625396	-1.0	-1.0
chr10	42830260	42830422	ENSG00000165733.7|BMS1|YBX3|YBX3	993	+	3.3894634	2.1269271	-1.0	-1.0
chr10	42790322	42790511	ENSG00000165733.7|BMS1|YBX3|YBX3	972	+	3.3097668	1.5468434	-1.0	-1.0
chr10	42798467	42798625	ENSG00000165733.7|BMS1|YBX3|YBX3	973	+	3.2325044	1.575566	-1.0	-1.0
chr10	42823648	42823748	ENSG00000165733.7|BMS1|YBX3|YBX3	901	+	2.9568763	1.0041997	-1.0	-1.0
chr10	42793851	42793951	ENSG00000165733.7|BMS1|YBX3|YBX3	919	+	3.0814416	1.0918578	-1.0	-1.0
chr10	42792956	42793144	ENSG00000165733.7|BMS1|YBX3|YBX3	970	+	4.1241546	1.5279807	-1.0	-1.0
chr10	43198003	43198195	ENSG00000198915.11|RASGEF1A|YBX3|YBX3	963	-	4.015768	1.4348345	-1.0	-1.0
chr10	43201807	43201945	ENSG00000198915.11|RASGEF1A|YBX3|YBX3	995	-	6.7257624	2.321474	-1.0	-1.0
chr10	43196975	43197095	ENSG00000198915.11|RASGEF1A|YBX3|YBX3	931	-	5.733013	1.1629735	-1.0	-1.0
chr10	43200666	43200851	ENSG00000198915.11|RASGEF1A|YBX3|YBX3	950	-	5.8139296	1.2980386	-1.0	-1.0
chr10	43195289	43195484	ENSG00000198915.11|RASGEF1A|YBX3|YBX3	980	-	6.213988	1.7045518	-1.0	-1.0
chr10	43397229	43397334	ENSG00000169813.16|HNRNPF|YBX3|YBX3	909	-	5.609793	1.0394354	-1.0	-1.0
chr10	43407481	43407596	ENSG00000169813.16|HNRNPF|YBX3|YBX3	928	-	5.698469	1.1441295	-1.0	-1.0
chr10	43386261	43386601	ENSG00000169813.16|HNRNPF|YBX3|YBX3	964	-	2.2951198	1.4441054	-1.0	-1.0
chr10	43396455	43396830	ENSG00000169813.16|HNRNPF|YBX3|YBX3	999	-	3.641713	2.8967528	-1.0	-1.0
chr10	43387481	43387931	ENSG00000169813.16|HNRNPF|YBX3|YBX3	999	-	2.8147416	3.1875532	-1.0	-1.0
chr10	43386791	43387411	ENSG00000169813.16|HNRNPF|YBX3|YBX3	998	-	2.7917645	2.7199848	-1.0	-1.0
chr10	43394629	43394688	ENSG00000169813.16|HNRNPF|YBX3|YBX3	1000	-	4.680001	6.7647533	-1.0	-1.0
chr10	43408756	43408882	ENSG00000169813.16|HNRNPF|YBX3|YBX3	918	-	3.691098	1.0842388	-1.0	-1.0
chr10	43407716	43407819	ENSG00000169813.16|HNRNPF|YBX3|YBX3	950	-	2.4335864	1.2995226	-1.0	-1.0
chr10	43557273	43557463	ENSG00000196793.13|ZNF239|YBX3|YBX3	968	-	4.9112487	1.4944153	-1.0	-1.0
chr10	43644133	43644318	ENSG00000169740.13|ZNF32|YBX3|YBX3	911	-	4.026853	1.0509038	-1.0	-1.0
chr10	43644343	43644558	ENSG00000169740.13|ZNF32|YBX3|YBX3	984	-	5.7484846	1.7904773	-1.0	-1.0
chr10	45004749	45004974	ENSG00000165512.4|ZNF22|YBX3|YBX3	990	+	3.9948692	1.9947484	-1.0	-1.0
chr10	45005064	45005184	ENSG00000165512.4|ZNF22|YBX3|YBX3	915	+	3.0516522	1.0703336	-1.0	-1.0
chr10	45003279	45004064	ENSG00000165512.4|ZNF22|YBX3|YBX3	997	+	5.469434	2.5112352	-1.0	-1.0
chr10	45000864	45000978	ENSG00000165512.4|ZNF22|YBX3|YBX3	941	+	5.7914395	1.2261851	-1.0	-1.0
chr10	45004184	45004399	ENSG00000165512.4|ZNF22|YBX3|YBX3	977	+	4.828482	1.6365492	-1.0	-1.0
chr10	45456644	45456839	ENSG00000165406.15|MARCH8|YBX3|YBX3	939	-	4.586579	1.2120868	-1.0	-1.0
chr10	45459119	45459267	ENSG00000165406.15|MARCH8|YBX3|YBX3	971	-	3.6979778	1.5422918	-1.0	-1.0
chr10	45464238	45464327	ENSG00000165406.15|MARCH8|YBX3|YBX3	922	-	2.5735142	1.1103896	-1.0	-1.0
chr10	45457854	45457974	ENSG00000165406.15|MARCH8|YBX3|YBX3	915	-	3.031673	1.0701839	-1.0	-1.0
chr10	45533109	45533284	ENSG00000165406.15|MARCH8|YBX3|YBX3	994	-	6.6717	2.2180004	-1.0	-1.0
chr10	45972523	45972648	ENSG00000265354.3|TIMM23|YBX3|YBX3	950	+	5.4714622	1.3010886	-1.0	-1.0
chr10	45982522	45982616	ENSG00000265354.3|TIMM23|YBX3|YBX3	972	+	2.8010747	1.5532901	-1.0	-1.0
chr10	46003202	46003397	ENSG00000265354.3|TIMM23|YBX3|YBX3	947	+	2.800338	1.2762593	-1.0	-1.0
chr10	46003512	46003687	ENSG00000265354.3|TIMM23|YBX3|YBX3	952	+	2.7744136	1.3176312	-1.0	-1.0
chr10	46014853	46014942	ENSG00000266412.5|NCOA4|YBX3|YBX3	998	-	3.1565032	2.6748471	-1.0	-1.0
chr10	46009410	46009520	ENSG00000266412.5|NCOA4|YBX3|YBX3	910	-	1.8796071	1.0446151	-1.0	-1.0
chr10	46005147	46005857	ENSG00000266412.5|NCOA4|YBX3|YBX3	999	-	2.755666	3.1593356	-1.0	-1.0
chr10	46010662	46011206	ENSG00000266412.5|NCOA4|YBX3|YBX3	986	-	2.610769	1.8674642	-1.0	-1.0
chr10	46012882	46013026	ENSG00000266412.5|NCOA4|YBX3|YBX3	1000	-	4.3469667	4.7240853	-1.0	-1.0
chr10	46015125	46015266	ENSG00000266412.5|NCOA4|YBX3|YBX3	1000	-	4.6231165	7.799348	-1.0	-1.0
chr10	46010342	46010592	ENSG00000266412.5|NCOA4|YBX3|YBX3	992	-	2.7619553	2.1067843	-1.0	-1.0
chr10	46006207	46006587	ENSG00000266412.5|NCOA4|YBX3|YBX3	924	-	1.8222245	1.1174929	-1.0	-1.0
chr10	46013549	46013639	ENSG00000266412.5|NCOA4|YBX3|YBX3	998	-	2.6994505	2.6332147	-1.0	-1.0
chr10	46016539	46016689	ENSG00000266412.5|NCOA4|YBX3|YBX3	989	-	2.6297433	1.9724436	-1.0	-1.0
chr10	46030525	46030690	ENSG00000266412.5|NCOA4|YBX3|YBX3	991	-	3.4029732	2.0247753	-1.0	-1.0
chr10	46014443	46014552	ENSG00000266412.5|NCOA4|YBX3|YBX3	1000	-	3.5249023	3.8216667	-1.0	-1.0
chr10	46013639	46013739	ENSG00000266412.5|NCOA4|YBX3|YBX3	977	-	6.1550555	1.6323446	-1.0	-1.0
chr10	48420154	48420314	ENSG00000107643.15|MAPK8|YBX3|YBX3	960	+	3.6015377	1.3964096	-1.0	-1.0
chr10	48435553	48435978	ENSG00000107643.15|MAPK8|YBX3|YBX3	967	+	4.317375	1.4764901	-1.0	-1.0
chr10	48434878	48435038	ENSG00000107643.15|MAPK8|YBX3|YBX3	954	+	4.706977	1.341158	-1.0	-1.0
chr10	48306668	48306821	ENSG00000107643.15|MAPK8|YBX3|YBX3	927	+	3.1935673	1.1365632	-1.0	-1.0
chr10	48426333	48426563	ENSG00000107643.15|MAPK8|YBX3|YBX3	960	+	3.624138	1.3993644	-1.0	-1.0
chr10	48437538	48437728	ENSG00000107643.15|MAPK8|YBX3|YBX3	920	+	5.6994057	1.0977992	-1.0	-1.0
chr10	48425823	48426008	ENSG00000107643.15|MAPK8|YBX3|YBX3	955	+	3.0778306	1.3507812	-1.0	-1.0
chr10	48410029	48410259	ENSG00000107643.15|MAPK8|YBX3|YBX3	978	+	4.4809337	1.661741	-1.0	-1.0
chr10	48308179	48308288	ENSG00000107643.15|MAPK8|YBX3|YBX3	973	+	5.46299	1.5649973	-1.0	-1.0
chr10	48431147	48431270	ENSG00000107643.15|MAPK8|YBX3|YBX3	959	+	3.1005783	1.3908836	-1.0	-1.0
chr10	48453300	48453420	ENSG00000128805.14|ARHGAP22|YBX3|YBX3	970	-	3.4494057	1.52678	-1.0	-1.0
chr10	49016369	49016474	ENSG00000165633.12|VSTM4|YBX3|YBX3	926	-	5.6894875	1.133174	-1.0	-1.0
chr10	49018964	49019124	ENSG00000165633.12|VSTM4|YBX3|YBX3	932	-	5.705731	1.1652329	-1.0	-1.0
chr10	49155444	49155554	ENSG00000204161.13|C10orf128|YBX3|YBX3	907	-	3.636701	1.0292856	-1.0	-1.0
chr10	49154954	49155064	ENSG00000204161.13|C10orf128|YBX3|YBX3	949	-	5.8327374	1.2894562	-1.0	-1.0
chr10	49155734	49155834	ENSG00000204161.13|C10orf128|YBX3|YBX3	933	-	3.8943174	1.1764632	-1.0	-1.0
chr10	49154789	49154949	ENSG00000204161.13|C10orf128|YBX3|YBX3	912	-	5.620514	1.0560759	-1.0	-1.0
chr10	49483350	49483450	ENSG00000225830.12|ERCC6|YBX3|YBX3	902	-	5.5525193	1.0070639	-1.0	-1.0
chr10	49456872	49457047	ENSG00000225830.12|ERCC6|YBX3|YBX3	912	-	5.5981812	1.0534198	-1.0	-1.0
chr10	49818903	49819068	ENSG00000227345.8|PARG|YBX3|YBX3	947	-	2.771789	1.2782528	-1.0	-1.0
chr10	50343733	50344345	ENSG00000198964.13|SGMS1|YBX3|YBX3	991	-	3.4096298	2.036752	-1.0	-1.0
chr10	50306925	50307320	ENSG00000198964.13|SGMS1|YBX3|YBX3	982	-	3.4984143	1.7462045	-1.0	-1.0
chr10	50306655	50306835	ENSG00000198964.13|SGMS1|YBX3|YBX3	963	-	3.5867124	1.4327714	-1.0	-1.0
chr10	50305730	50305995	ENSG00000198964.13|SGMS1|YBX3|YBX3	977	-	4.061064	1.6315153	-1.0	-1.0
chr10	50307991	50308148	ENSG00000198964.13|SGMS1|YBX3|YBX3	963	-	4.940731	1.427806	-1.0	-1.0
chr10	50343533	50343718	ENSG00000198964.13|SGMS1|YBX3|YBX3	947	-	2.6535494	1.2719288	-1.0	-1.0
chr10	50327204	50327319	ENSG00000198964.13|SGMS1|YBX3|YBX3	991	-	4.636195	2.0317137	-1.0	-1.0
chr10	51698346	51698446	ENSG00000177613.8|CSTF2T|YBX3|YBX3	905	-	5.5529265	1.021551	-1.0	-1.0
chr10	51697701	51697896	ENSG00000177613.8|CSTF2T|YBX3|YBX3	941	-	2.8030787	1.2283455	-1.0	-1.0
chr10	51698711	51698881	ENSG00000177613.8|CSTF2T|YBX3|YBX3	969	-	4.638162	1.5097948	-1.0	-1.0
chr10	56357467	56357832	ENSG00000122952.16|ZWINT|YBX3|YBX3	993	-	3.9145832	2.1379395	-1.0	-1.0
chr10	56359781	56359906	ENSG00000122952.16|ZWINT|YBX3|YBX3	956	-	4.6981654	1.3581812	-1.0	-1.0
chr10	56357877	56358272	ENSG00000122952.16|ZWINT|YBX3|YBX3	1000	-	4.0750914	3.523003	-1.0	-1.0
chr10	56359981	56360171	ENSG00000122952.16|ZWINT|YBX3|YBX3	974	-	3.220889	1.5887473	-1.0	-1.0
chr10	58277116	58277266	ENSG00000122873.11|CISD1|YBX3|YBX3	976	+	5.443979	1.6254975	-1.0	-1.0
chr10	58287620	58287830	ENSG00000122873.11|CISD1|YBX3|YBX3	974	+	4.90325	1.5837814	-1.0	-1.0
chr10	58269102	58269302	ENSG00000122873.11|CISD1|YBX3|YBX3	978	+	4.775294	1.6640414	-1.0	-1.0
chr10	58335024	58335224	ENSG00000072401.14|UBE2D1|YBX3|YBX3	971	+	6.078073	1.5440145	-1.0	-1.0
chr10	58368922	58369062	ENSG00000072401.14|UBE2D1|YBX3|YBX3	907	+	5.5702186	1.0303512	-1.0	-1.0
chr10	58395452	58395557	ENSG00000108064.10|TFAM|YBX3|YBX3	919	+	3.0644567	1.0904737	-1.0	-1.0
chr10	58398047	58398152	ENSG00000108064.10|TFAM|YBX3|YBX3	911	+	3.0668654	1.0505328	-1.0	-1.0
chr10	58398152	58398347	ENSG00000108064.10|TFAM|YBX3|YBX3	986	+	6.264806	1.8668935	-1.0	-1.0
chr10	58396382	58396482	ENSG00000108064.10|TFAM|YBX3|YBX3	904	+	5.5512967	1.0166464	-1.0	-1.0
chr10	58394927	58395327	ENSG00000108064.10|TFAM|YBX3|YBX3	990	+	3.9757445	2.008267	-1.0	-1.0
chr10	58395882	58396057	ENSG00000108064.10|TFAM|YBX3|YBX3	933	+	4.1684766	1.1733464	-1.0	-1.0
chr10	58385391	58385601	ENSG00000108064.10|TFAM|YBX3|YBX3	958	+	3.0039952	1.3755015	-1.0	-1.0
chr10	58397037	58397232	ENSG00000108064.10|TFAM|YBX3|YBX3	958	+	3.7508225	1.3810321	-1.0	-1.0
chr10	58397802	58397902	ENSG00000108064.10|TFAM|YBX3|YBX3	906	+	5.6112666	1.0274881	-1.0	-1.0
chr10	58386219	58386329	ENSG00000108064.10|TFAM|YBX3|YBX3	935	+	2.2973702	1.1899844	-1.0	-1.0
chr10	59852552	59852697	ENSG00000108091.10|CCDC6|YBX3|YBX3	921	-	2.6195743	1.1008136	-1.0	-1.0
chr10	59790752	59791097	ENSG00000108091.10|CCDC6|YBX3|YBX3	960	-	4.547782	1.3977066	-1.0	-1.0
chr10	59789032	59789302	ENSG00000108091.10|CCDC6|YBX3|YBX3	983	-	3.8224921	1.7823759	-1.0	-1.0
chr10	59832524	59832653	ENSG00000108091.10|CCDC6|YBX3|YBX3	957	-	3.348309	1.3632287	-1.0	-1.0
chr10	59792222	59792322	ENSG00000108091.10|CCDC6|YBX3|YBX3	905	-	5.5525193	1.0240314	-1.0	-1.0
chr10	59794472	59794592	ENSG00000108091.10|CCDC6|YBX3|YBX3	993	-	3.8179548	2.1562998	-1.0	-1.0
chr10	59812659	59812795	ENSG00000108091.10|CCDC6|YBX3|YBX3	958	-	3.1786206	1.3775749	-1.0	-1.0
chr10	59792357	59792472	ENSG00000108091.10|CCDC6|YBX3|YBX3	926	-	3.430736	1.1286024	-1.0	-1.0
chr10	59789617	59789727	ENSG00000108091.10|CCDC6|YBX3|YBX3	905	-	5.591963	1.0219862	-1.0	-1.0
chr10	59906121	59906371	ENSG00000108091.10|CCDC6|YBX3|YBX3	974	-	2.850434	1.5885403	-1.0	-1.0
chr10	59804419	59804594	ENSG00000108091.10|CCDC6|YBX3|YBX3	992	-	3.556558	2.0804918	-1.0	-1.0
chr10	59790152	59790407	ENSG00000108091.10|CCDC6|YBX3|YBX3	967	-	5.0195312	1.4843377	-1.0	-1.0
chr10	59789872	59790062	ENSG00000108091.10|CCDC6|YBX3|YBX3	943	-	2.992159	1.2471656	-1.0	-1.0
chr10	59792602	59793017	ENSG00000108091.10|CCDC6|YBX3|YBX3	958	-	3.1948183	1.377162	-1.0	-1.0
chr10	59791192	59791892	ENSG00000108091.10|CCDC6|YBX3|YBX3	967	-	4.8794746	1.4815004	-1.0	-1.0
chr10	60208125	60208233	ENSG00000151150.21|ANK3|YBX3|YBX3	918	-	5.677567	1.0862142	-1.0	-1.0
chr10	60794356	60794656	ENSG00000170312.15|CDK1|YBX3|YBX3	988	+	2.7884746	1.9345096	-1.0	-1.0
chr10	60791889	60792053	ENSG00000170312.15|CDK1|YBX3|YBX3	947	+	2.1578271	1.2723134	-1.0	-1.0
chr10	60793876	60793991	ENSG00000170312.15|CDK1|YBX3|YBX3	985	+	2.8945053	1.8209178	-1.0	-1.0
chr10	60788005	60788225	ENSG00000170312.15|CDK1|YBX3|YBX3	965	+	2.2983363	1.4533355	-1.0	-1.0
chr10	60785663	60785848	ENSG00000170312.15|CDK1|YBX3|YBX3	997	+	3.2594872	2.4832172	-1.0	-1.0
chr10	60780140	60780202	ENSG00000170312.15|CDK1|YBX3|YBX3	957	+	2.8568828	1.3665053	-1.0	-1.0
chr10	62806011	62806391	ENSG00000181915.4|ADO|YBX3|YBX3	957	+	4.4777865	1.3712345	-1.0	-1.0
chr10	62808296	62808471	ENSG00000181915.4|ADO|YBX3|YBX3	925	+	5.682619	1.1225421	-1.0	-1.0
chr10	62806551	62806871	ENSG00000181915.4|ADO|YBX3|YBX3	986	+	5.861483	1.8411837	-1.0	-1.0
chr10	62805231	62805341	ENSG00000181915.4|ADO|YBX3|YBX3	913	+	5.64328	1.0610578	-1.0	-1.0
chr10	62806896	62807246	ENSG00000181915.4|ADO|YBX3|YBX3	993	+	6.227894	2.153578	-1.0	-1.0
chr10	63154600	63154705	ENSG00000148572.15|NRBF2|YBX3|YBX3	918	+	5.6347322	1.0870976	-1.0	-1.0
chr10	63153580	63153700	ENSG00000148572.15|NRBF2|YBX3|YBX3	917	+	5.664727	1.0801265	-1.0	-1.0
chr10	63153995	63154140	ENSG00000148572.15|NRBF2|YBX3|YBX3	928	+	4.71301	1.1443471	-1.0	-1.0
chr10	63189207	63189342	ENSG00000171988.18|JMJD1C|YBX3|YBX3	934	-	5.7473454	1.1785398	-1.0	-1.0
chr10	63208154	63208309	ENSG00000171988.18|JMJD1C|YBX3|YBX3	926	-	3.0342422	1.1320239	-1.0	-1.0
chr10	63207704	63207829	ENSG00000171988.18|JMJD1C|YBX3|YBX3	923	-	2.869437	1.113718	-1.0	-1.0
chr10	63207509	63207639	ENSG00000171988.18|JMJD1C|YBX3|YBX3	906	-	5.5670176	1.0246534	-1.0	-1.0
chr10	63192982	63193102	ENSG00000171988.18|JMJD1C|YBX3|YBX3	943	-	3.8672428	1.2405938	-1.0	-1.0
chr10	63208449	63208549	ENSG00000171988.18|JMJD1C|YBX3|YBX3	922	-	5.663911	1.1101991	-1.0	-1.0
chr10	63190933	63191103	ENSG00000171988.18|JMJD1C|YBX3|YBX3	971	-	6.0596304	1.5346621	-1.0	-1.0
chr10	63268867	63269072	ENSG00000171988.18|JMJD1C|YBX3|YBX3	980	-	5.4535584	1.7074479	-1.0	-1.0
chr10	63176306	63176491	ENSG00000171988.18|JMJD1C|YBX3|YBX3	945	-	3.8186893	1.2587901	-1.0	-1.0
chr10	63610186	63610334	ENSG00000165476.13|REEP3|YBX3|YBX3	975	+	6.0931487	1.595863	-1.0	-1.0
chr10	63598023	63598144	ENSG00000165476.13|REEP3|YBX3|YBX3	958	+	5.8898215	1.3724734	-1.0	-1.0
chr10	67837948	67838053	ENSG00000108176.14|DNAJC12|YBX3|YBX3	910	-	5.638341	1.0434163	-1.0	-1.0
chr10	67796949	67797209	ENSG00000108176.14|DNAJC12|YBX3|YBX3	960	-	4.9855328	1.4032196	-1.0	-1.0
chr10	67823313	67823392	ENSG00000108176.14|DNAJC12|YBX3|YBX3	991	-	6.5228596	2.0522916	-1.0	-1.0
chr10	67811511	67811663	ENSG00000108176.14|DNAJC12|YBX3|YBX3	937	-	5.741944	1.1988808	-1.0	-1.0
chr10	68014090	68014186	ENSG00000148634.15|HERC4|YBX3|YBX3	932	-	3.7879753	1.1675295	-1.0	-1.0
chr10	67923013	67923123	ENSG00000148634.15|HERC4|YBX3|YBX3	919	-	5.682575	1.0895201	-1.0	-1.0
chr10	68342012	68342157	ENSG00000096746.17|HNRNPH3|YBX3|YBX3	916	+	2.318078	1.0767754	-1.0	-1.0
chr10	68332088	68332235	ENSG00000096746.17|HNRNPH3|YBX3|YBX3	932	+	2.3508685	1.1685995	-1.0	-1.0
chr10	68337235	68337350	ENSG00000096746.17|HNRNPH3|YBX3|YBX3	925	+	2.2747073	1.1236031	-1.0	-1.0
chr10	68342402	68343082	ENSG00000096746.17|HNRNPH3|YBX3|YBX3	983	+	3.3461654	1.7756426	-1.0	-1.0
chr10	68469980	68470135	ENSG00000138346.14|DNA2|YBX3|YBX3	998	-	3.7267299	2.639414	-1.0	-1.0
chr10	68465666	68465812	ENSG00000138346.14|DNA2|YBX3|YBX3	995	-	4.81418	2.273183	-1.0	-1.0
chr10	68442916	68443086	ENSG00000138346.14|DNA2|YBX3|YBX3	945	-	3.297926	1.2584726	-1.0	-1.0
chr10	68444945	68445045	ENSG00000138346.14|DNA2|YBX3|YBX3	907	-	2.9891484	1.0325016	-1.0	-1.0
chr10	68459108	68459235	ENSG00000138346.14|DNA2|YBX3|YBX3	931	-	2.8359787	1.1598793	-1.0	-1.0
chr10	68667124	68667224	ENSG00000138336.8|TET1|YBX3|YBX3	905	+	2.9573233	1.0233802	-1.0	-1.0
chr10	68644787	68644977	ENSG00000138336.8|TET1|YBX3|YBX3	935	+	3.3508818	1.1902354	-1.0	-1.0
chr10	68572826	68573311	ENSG00000138336.8|TET1|YBX3|YBX3	969	+	2.977833	1.5071551	-1.0	-1.0
chr10	68573961	68574226	ENSG00000138336.8|TET1|YBX3|YBX3	975	+	3.470143	1.6016445	-1.0	-1.0
chr10	68690837	68691282	ENSG00000138336.8|TET1|YBX3|YBX3	979	+	4.1333065	1.6679523	-1.0	-1.0
chr10	68645112	68645267	ENSG00000138336.8|TET1|YBX3|YBX3	944	+	3.0939348	1.2488619	-1.0	-1.0
chr10	68573796	68573906	ENSG00000138336.8|TET1|YBX3|YBX3	922	+	2.9185452	1.1056176	-1.0	-1.0
chr10	68672909	68673044	ENSG00000138336.8|TET1|YBX3|YBX3	924	+	5.6843305	1.1197536	-1.0	-1.0
chr10	68694042	68694232	ENSG00000138336.8|TET1|YBX3|YBX3	976	+	5.1457496	1.6155285	-1.0	-1.0
chr10	68573391	68573526	ENSG00000138336.8|TET1|YBX3|YBX3	941	+	3.0439997	1.2312027	-1.0	-1.0
chr10	68691657	68692002	ENSG00000138336.8|TET1|YBX3|YBX3	963	+	4.2706532	1.4275665	-1.0	-1.0
chr10	68686565	68686707	ENSG00000138336.8|TET1|YBX3|YBX3	987	+	5.2503166	1.8771917	-1.0	-1.0
chr10	68646207	68646317	ENSG00000138336.8|TET1|YBX3|YBX3	912	+	5.6066628	1.0571082	-1.0	-1.0
chr10	68693262	68693372	ENSG00000138336.8|TET1|YBX3|YBX3	921	+	3.7002513	1.102061	-1.0	-1.0
chr10	68692702	68692897	ENSG00000138336.8|TET1|YBX3|YBX3	969	+	3.2081711	1.5029948	-1.0	-1.0
chr10	68572501	68572611	ENSG00000138336.8|TET1|YBX3|YBX3	911	+	2.6745994	1.0499277	-1.0	-1.0
chr10	68646322	68646832	ENSG00000138336.8|TET1|YBX3|YBX3	993	+	3.6785834	2.1491642	-1.0	-1.0
chr10	68572636	68572751	ENSG00000138336.8|TET1|YBX3|YBX3	920	+	2.9114513	1.0991838	-1.0	-1.0
chr10	68645312	68645687	ENSG00000138336.8|TET1|YBX3|YBX3	948	+	3.37464	1.2868257	-1.0	-1.0
chr10	68742375	68742555	ENSG00000060339.13|CCAR1|YBX3|YBX3	928	+	2.6860006	1.1449387	-1.0	-1.0
chr10	68946646	68946806	ENSG00000107625.12|DDX50|YBX3|YBX3	960	+	5.1740966	1.3980861	-1.0	-1.0
chr10	68941074	68941189	ENSG00000107625.12|DDX50|YBX3|YBX3	908	+	3.6439083	1.0355573	-1.0	-1.0
chr10	68911067	68911237	ENSG00000107625.12|DDX50|YBX3|YBX3	956	+	3.7912908	1.3607378	-1.0	-1.0
chr10	68934813	68934913	ENSG00000107625.12|DDX50|YBX3|YBX3	961	+	5.907197	1.4141324	-1.0	-1.0
chr10	68913349	68913519	ENSG00000107625.12|DDX50|YBX3|YBX3	962	+	3.1593437	1.4182645	-1.0	-1.0
chr10	68913161	68913279	ENSG00000107625.12|DDX50|YBX3|YBX3	939	+	3.5863664	1.2166544	-1.0	-1.0
chr10	68910306	68910382	ENSG00000107625.12|DDX50|YBX3|YBX3	1000	+	5.5321236	3.4742236	-1.0	-1.0
chr10	68936935	68937090	ENSG00000107625.12|DDX50|YBX3|YBX3	980	+	3.1547112	1.6890502	-1.0	-1.0
chr10	68970200	68970345	ENSG00000165732.12|DDX21|YBX3|YBX3	1000	+	3.2392783	3.7296216	-1.0	-1.0
chr10	68960150	68960249	ENSG00000165732.12|DDX21|YBX3|YBX3	935	+	2.6180196	1.190403	-1.0	-1.0
chr10	68977528	68977683	ENSG00000165732.12|DDX21|YBX3|YBX3	996	+	3.4148448	2.4446084	-1.0	-1.0
chr10	68982952	68983052	ENSG00000165732.12|DDX21|YBX3|YBX3	911	+	3.0522456	1.0490853	-1.0	-1.0
chr10	68962081	68962157	ENSG00000165732.12|DDX21|YBX3|YBX3	988	+	2.8885376	1.9254856	-1.0	-1.0
chr10	68965376	68965486	ENSG00000165732.12|DDX21|YBX3|YBX3	929	+	2.2072525	1.1499815	-1.0	-1.0
chr10	68967017	68967157	ENSG00000165732.12|DDX21|YBX3|YBX3	948	+	2.850178	1.2866575	-1.0	-1.0
chr10	68973544	68973659	ENSG00000165732.12|DDX21|YBX3|YBX3	990	+	2.9731054	1.980473	-1.0	-1.0
chr10	68984437	68984737	ENSG00000165732.12|DDX21|YBX3|YBX3	996	+	3.6508358	2.4053316	-1.0	-1.0
chr10	68968975	68969121	ENSG00000165732.12|DDX21|YBX3|YBX3	1000	+	3.622598	4.025936	-1.0	-1.0
chr10	68983547	68983687	ENSG00000165732.12|DDX21|YBX3|YBX3	907	+	2.3714237	1.0306023	-1.0	-1.0
chr10	68978841	68978971	ENSG00000165732.12|DDX21|YBX3|YBX3	1000	+	3.3382833	3.556333	-1.0	-1.0
chr10	68983062	68983442	ENSG00000165732.12|DDX21|YBX3|YBX3	1000	+	3.2924678	3.3766081	-1.0	-1.0
chr10	68983757	68984392	ENSG00000165732.12|DDX21|YBX3|YBX3	988	+	2.6149147	1.9213206	-1.0	-1.0
chr10	68963290	68963469	ENSG00000165732.12|DDX21|YBX3|YBX3	999	+	3.1555426	3.1900113	-1.0	-1.0
chr10	68971890	68972052	ENSG00000165732.12|DDX21|YBX3|YBX3	975	+	2.4639213	1.5997568	-1.0	-1.0
chr10	69005756	69005916	ENSG00000198954.7|KIF1BP|YBX3|YBX3	909	+	5.5953426	1.0406651	-1.0	-1.0
chr10	69008840	69008925	ENSG00000198954.7|KIF1BP|YBX3|YBX3	965	+	5.9517846	1.4587021	-1.0	-1.0
chr10	69104165	69104420	ENSG00000122862.4|SRGN|YBX3|YBX3	995	+	3.7544796	2.3003201	-1.0	-1.0
chr10	69104520	69104680	ENSG00000122862.4|SRGN|YBX3|YBX3	953	+	2.9649587	1.3314791	-1.0	-1.0
chr10	69103900	69104115	ENSG00000122862.4|SRGN|YBX3|YBX3	985	+	3.6382043	1.8122873	-1.0	-1.0
chr10	69088105	69088236	ENSG00000122862.4|SRGN|YBX3|YBX3	965	+	2.3784814	1.4529762	-1.0	-1.0
chr10	69172350	69172455	ENSG00000122958.14|VPS26A|YBX3|YBX3	914	+	3.6559625	1.0663092	-1.0	-1.0
chr10	69171155	69171355	ENSG00000122958.14|VPS26A|YBX3|YBX3	965	+	2.7510486	1.4518845	-1.0	-1.0
chr10	69172505	69172700	ENSG00000122958.14|VPS26A|YBX3|YBX3	987	+	5.279161	1.8868468	-1.0	-1.0
chr10	69158046	69158206	ENSG00000122958.14|VPS26A|YBX3|YBX3	991	+	6.0690713	2.0264795	-1.0	-1.0
chr10	69180366	69180561	ENSG00000156502.13|SUPV3L1|YBX3|YBX3	935	+	2.3946745	1.1849978	-1.0	-1.0
chr10	69207775	69207941	ENSG00000156502.13|SUPV3L1|YBX3|YBX3	940	+	3.150125	1.2206252	-1.0	-1.0
chr10	69189266	69189435	ENSG00000156502.13|SUPV3L1|YBX3|YBX3	974	+	5.103715	1.5918447	-1.0	-1.0
chr10	69208789	69208939	ENSG00000156502.13|SUPV3L1|YBX3|YBX3	946	+	3.9110777	1.26745	-1.0	-1.0
chr10	69208599	69208699	ENSG00000156502.13|SUPV3L1|YBX3|YBX3	937	+	3.1928637	1.2034342	-1.0	-1.0
chr10	69369440	69369624	ENSG00000156515.21|HK1|YBX3|YBX3	993	+	2.8718016	2.1398952	-1.0	-1.0
chr10	69401240	69401882	ENSG00000156515.21|HK1|YBX3|YBX3	995	+	2.4361582	2.2870407	-1.0	-1.0
chr10	69394949	69395105	ENSG00000156515.21|HK1|YBX3|YBX3	1000	+	3.3168283	4.7025566	-1.0	-1.0
chr10	69379861	69380095	ENSG00000156515.21|HK1|YBX3|YBX3	979	+	2.341383	1.6744939	-1.0	-1.0
chr10	69386322	69386502	ENSG00000156515.21|HK1|YBX3|YBX3	990	+	3.4763365	1.998817	-1.0	-1.0
chr10	69398594	69398828	ENSG00000156515.21|HK1|YBX3|YBX3	973	+	2.3029566	1.5747616	-1.0	-1.0
chr10	69343826	69343989	ENSG00000156515.21|HK1|YBX3|YBX3	1000	+	3.0430007	3.3353329	-1.0	-1.0
chr10	69400990	69401240	ENSG00000156515.21|HK1|YBX3|YBX3	982	+	2.4389591	1.7444661	-1.0	-1.0
chr10	69384742	69384915	ENSG00000156515.21|HK1|YBX3|YBX3	995	+	2.8241205	2.2766795	-1.0	-1.0
chr10	69369236	69369336	ENSG00000156515.21|HK1|YBX3|YBX3	1000	+	4.067368	6.028173	-1.0	-1.0
chr10	69318878	69319010	ENSG00000156515.21|HK1|YBX3|YBX3	918	+	3.6829224	1.0878317	-1.0	-1.0
chr10	69368535	69368631	ENSG00000156515.21|HK1|YBX3|YBX3	1000	+	4.2811675	4.6416936	-1.0	-1.0
chr10	69392124	69392308	ENSG00000156515.21|HK1|YBX3|YBX3	999	+	3.1859343	2.995408	-1.0	-1.0
chr10	69376933	69377089	ENSG00000156515.21|HK1|YBX3|YBX3	972	+	2.150595	1.5601996	-1.0	-1.0
chr10	69382486	69382786	ENSG00000156515.21|HK1|YBX3|YBX3	995	+	2.8998692	2.3359187	-1.0	-1.0
chr10	69315784	69316009	ENSG00000156515.21|HK1|YBX3|YBX3	996	+	2.9896524	2.453539	-1.0	-1.0
chr10	69364782	69364897	ENSG00000156515.21|HK1|YBX3|YBX3	1000	+	3.5883217	4.8754	-1.0	-1.0
chr10	69359896	69360045	ENSG00000156515.21|HK1|YBX3|YBX3	1000	+	3.6619585	5.143969	-1.0	-1.0
chr10	69389196	69389296	ENSG00000156515.21|HK1|YBX3|YBX3	1000	+	3.5928135	4.928857	-1.0	-1.0
chr10	69384332	69384522	ENSG00000156515.21|HK1|YBX3|YBX3	974	+	2.3992803	1.5874501	-1.0	-1.0
chr10	69631479	69631599	ENSG00000171224.8|C10orf35|YBX3|YBX3	938	+	5.789856	1.2096624	-1.0	-1.0
chr10	70121101	70121206	ENSG00000042286.14|AIFM2|YBX3|YBX3	935	-	3.8051038	1.1862758	-1.0	-1.0
chr10	70123404	70123514	ENSG00000042286.14|AIFM2|YBX3|YBX3	916	-	5.625622	1.0782552	-1.0	-1.0
chr10	70116621	70116746	ENSG00000042286.14|AIFM2|YBX3|YBX3	922	-	5.6619215	1.1101229	-1.0	-1.0
chr10	70153867	70153969	ENSG00000079332.14|SAR1A|YBX3|YBX3	927	-	2.367317	1.1381774	-1.0	-1.0
chr10	70152138	70152458	ENSG00000079332.14|SAR1A|YBX3|YBX3	983	-	3.2030833	1.7580744	-1.0	-1.0
chr10	70151528	70151658	ENSG00000079332.14|SAR1A|YBX3|YBX3	944	-	2.4268591	1.253036	-1.0	-1.0
chr10	70161558	70161733	ENSG00000079332.14|SAR1A|YBX3|YBX3	971	-	2.8151722	1.544682	-1.0	-1.0
chr10	70150768	70150963	ENSG00000079332.14|SAR1A|YBX3|YBX3	972	-	2.5701041	1.5492965	-1.0	-1.0
chr10	70152488	70152592	ENSG00000079332.14|SAR1A|YBX3|YBX3	976	-	2.902147	1.6111109	-1.0	-1.0
chr10	70161003	70161069	ENSG00000079332.14|SAR1A|YBX3|YBX3	999	-	5.3721557	3.137551	-1.0	-1.0
chr10	70202844	70203186	ENSG00000180817.11|PPA1|YBX3|YBX3	1000	-	4.1617327	8.798525	-1.0	-1.0
chr10	70217811	70217926	ENSG00000180817.11|PPA1|YBX3|YBX3	999	-	2.7774296	2.853637	-1.0	-1.0
chr10	70209204	70209290	ENSG00000180817.11|PPA1|YBX3|YBX3	998	-	3.09004	2.7811284	-1.0	-1.0
chr10	70206333	70206433	ENSG00000180817.11|PPA1|YBX3|YBX3	967	-	3.5514328	1.4749622	-1.0	-1.0
chr10	70206173	70206328	ENSG00000180817.11|PPA1|YBX3|YBX3	999	-	3.9249082	3.032423	-1.0	-1.0
chr10	70218679	70218817	ENSG00000180817.11|PPA1|YBX3|YBX3	1000	-	4.107435	3.8014581	-1.0	-1.0
chr10	70230340	70230399	ENSG00000180817.11|PPA1|YBX3|YBX3	999	-	3.4252853	3.1218855	-1.0	-1.0
chr10	70209557	70209772	ENSG00000180817.11|PPA1|YBX3|YBX3	999	-	3.802857	2.9235508	-1.0	-1.0
chr10	70233263	70233413	ENSG00000180817.11|PPA1|YBX3|YBX3	948	-	1.9789822	1.2843	-1.0	-1.0
chr10	70204783	70205008	ENSG00000180817.11|PPA1|YBX3|YBX3	1000	-	4.6336517	4.1237144	-1.0	-1.0
chr10	70213462	70213589	ENSG00000180817.11|PPA1|YBX3|YBX3	915	-	2.0397391	1.0700449	-1.0	-1.0
chr10	70299889	70300099	ENSG00000172731.13|LRRC20|YBX3|YBX3	997	-	6.8656325	2.4960067	-1.0	-1.0
chr10	70427425	70427550	ENSG00000148730.6|EIF4EBP2|YBX3|YBX3	974	+	4.2645535	1.5824299	-1.0	-1.0
chr10	70425530	70426165	ENSG00000148730.6|EIF4EBP2|YBX3|YBX3	983	+	4.1273894	1.7592146	-1.0	-1.0
chr10	70424540	70424785	ENSG00000148730.6|EIF4EBP2|YBX3|YBX3	968	+	3.3763347	1.4958633	-1.0	-1.0
chr10	70425265	70425510	ENSG00000148730.6|EIF4EBP2|YBX3|YBX3	947	+	3.2276323	1.273495	-1.0	-1.0
chr10	70428055	70428255	ENSG00000148730.6|EIF4EBP2|YBX3|YBX3	977	+	3.4528322	1.6300359	-1.0	-1.0
chr10	70422005	70422395	ENSG00000148730.6|EIF4EBP2|YBX3|YBX3	999	+	3.7667441	2.944017	-1.0	-1.0
chr10	70427115	70427330	ENSG00000148730.6|EIF4EBP2|YBX3|YBX3	930	+	3.5722873	1.1526781	-1.0	-1.0
chr10	70427600	70427715	ENSG00000148730.6|EIF4EBP2|YBX3|YBX3	913	+	4.993396	1.05941	-1.0	-1.0
chr10	70421755	70421900	ENSG00000148730.6|EIF4EBP2|YBX3|YBX3	951	+	2.6422052	1.3085644	-1.0	-1.0
chr10	70423285	70423485	ENSG00000148730.6|EIF4EBP2|YBX3|YBX3	965	+	2.7376907	1.4581289	-1.0	-1.0
chr10	70423975	70424120	ENSG00000148730.6|EIF4EBP2|YBX3|YBX3	963	+	4.04071	1.430441	-1.0	-1.0
chr10	70404378	70404546	ENSG00000148730.6|EIF4EBP2|YBX3|YBX3	985	+	4.011226	1.8194108	-1.0	-1.0
chr10	70423590	70423715	ENSG00000148730.6|EIF4EBP2|YBX3|YBX3	918	+	2.536086	1.0878925	-1.0	-1.0
chr10	70425020	70425250	ENSG00000148730.6|EIF4EBP2|YBX3|YBX3	930	+	3.1185985	1.15219	-1.0	-1.0
chr10	70419928	70420099	ENSG00000148730.6|EIF4EBP2|YBX3|YBX3	937	+	2.6799414	1.2037258	-1.0	-1.0
chr10	70422645	70422770	ENSG00000148730.6|EIF4EBP2|YBX3|YBX3	912	+	2.3261805	1.0532174	-1.0	-1.0
chr10	70422410	70422620	ENSG00000148730.6|EIF4EBP2|YBX3|YBX3	985	+	2.724592	1.8216922	-1.0	-1.0
chr10	70758174	70758274	ENSG00000138316.10|ADAMTS14|YBX3|YBX3	914	+	2.5108206	1.063887	-1.0	-1.0
chr10	70703268	70703793	ENSG00000138316.10|ADAMTS14|YBX3|YBX3	980	+	5.157913	1.6889039	-1.0	-1.0
chr10	70702738	70702948	ENSG00000138316.10|ADAMTS14|YBX3|YBX3	992	+	5.5222344	2.0968893	-1.0	-1.0
chr10	70760359	70760499	ENSG00000138316.10|ADAMTS14|YBX3|YBX3	948	+	4.5438733	1.2824546	-1.0	-1.0
chr10	70703848	70705843	ENSG00000138316.10|ADAMTS14|YBX3|YBX3	988	+	5.5395317	1.9180669	-1.0	-1.0
chr10	70703028	70703238	ENSG00000138316.10|ADAMTS14|YBX3|YBX3	960	+	4.056269	1.3940028	-1.0	-1.0
chr10	70751477	70751627	ENSG00000138316.10|ADAMTS14|YBX3|YBX3	968	+	3.090179	1.4950461	-1.0	-1.0
chr10	70706448	70706548	ENSG00000138316.10|ADAMTS14|YBX3|YBX3	905	+	5.5521126	1.0233284	-1.0	-1.0
chr10	70761339	70761439	ENSG00000138316.10|ADAMTS14|YBX3|YBX3	905	+	2.6617439	1.0221469	-1.0	-1.0
chr10	70705943	70706093	ENSG00000138316.10|ADAMTS14|YBX3|YBX3	938	+	3.4817574	1.2080089	-1.0	-1.0
chr10	70761619	70761749	ENSG00000138316.10|ADAMTS14|YBX3|YBX3	924	+	3.1720743	1.121539	-1.0	-1.0
chr10	70878344	70878479	ENSG00000166224.16|SGPL1|YBX3|YBX3	920	+	5.661865	1.0959257	-1.0	-1.0
chr10	70885797	70885929	ENSG00000166228.8|PCBD1|YBX3|YBX3	993	-	4.3064804	2.1650836	-1.0	-1.0
chr10	70885151	70885232	ENSG00000166228.8|PCBD1|YBX3|YBX3	1000	-	5.460265	5.009828	-1.0	-1.0
chr10	70883669	70884048	ENSG00000166228.8|PCBD1|YBX3|YBX3	990	-	3.325304	1.9905678	-1.0	-1.0
chr10	70888530	70888690	ENSG00000166228.8|PCBD1|YBX3|YBX3	993	-	5.2863855	2.135706	-1.0	-1.0
chr10	71286708	71286869	ENSG00000107731.12|UNC5B|YBX3|YBX3	936	+	4.6181407	1.1950234	-1.0	-1.0
chr10	71296577	71296722	ENSG00000107731.12|UNC5B|YBX3|YBX3	936	+	5.7464743	1.1926467	-1.0	-1.0
chr10	71297918	71298090	ENSG00000107731.12|UNC5B|YBX3|YBX3	934	+	5.7511168	1.182177	-1.0	-1.0
chr10	71322770	71322880	ENSG00000198246.7|SLC29A3|YBX3|YBX3	926	+	5.6945143	1.1332814	-1.0	-1.0
chr10	71828876	71829077	ENSG00000197746.13|PSAP|YBX3|YBX3	992	-	2.2657578	2.0843804	-1.0	-1.0
chr10	71851181	71851341	ENSG00000197746.13|PSAP|YBX3|YBX3	948	-	2.4315398	1.2800492	-1.0	-1.0
chr10	71818616	71818724	ENSG00000197746.13|PSAP|YBX3|YBX3	988	-	2.2267146	1.9139975	-1.0	-1.0
chr10	71825836	71825893	ENSG00000197746.13|PSAP|YBX3|YBX3	1000	-	3.6394129	5.188884	-1.0	-1.0
chr10	71816597	71817097	ENSG00000197746.13|PSAP|YBX3|YBX3	999	-	2.352317	3.08539	-1.0	-1.0
chr10	71828013	71828157	ENSG00000197746.13|PSAP|YBX3|YBX3	1000	-	2.6663206	4.155696	-1.0	-1.0
chr10	71819713	71819900	ENSG00000197746.13|PSAP|YBX3|YBX3	1000	-	2.5096602	3.3572152	-1.0	-1.0
chr10	71820239	71820335	ENSG00000197746.13|PSAP|YBX3|YBX3	1000	-	3.7087142	3.7790003	-1.0	-1.0
chr10	71819464	71819622	ENSG00000197746.13|PSAP|YBX3|YBX3	999	-	2.6910768	3.0687337	-1.0	-1.0
chr10	71821875	71822100	ENSG00000197746.13|PSAP|YBX3|YBX3	1000	-	3.3275793	5.4567957	-1.0	-1.0
chr10	71819030	71819200	ENSG00000197746.13|PSAP|YBX3|YBX3	935	-	2.1208944	1.1846728	-1.0	-1.0
chr10	71831125	71831251	ENSG00000197746.13|PSAP|YBX3|YBX3	1000	-	2.860903	4.127393	-1.0	-1.0
chr10	72096961	72097066	ENSG00000138303.17|ASCC1|YBX3|YBX3	904	-	3.6373987	1.0167066	-1.0	-1.0
chr10	72213186	72213286	ENSG00000138303.17|ASCC1|YBX3|YBX3	902	-	5.5508857	1.00956	-1.0	-1.0
chr10	72097246	72097450	ENSG00000138303.17|ASCC1|YBX3|YBX3	985	-	6.1483617	1.8316376	-1.0	-1.0
chr10	72233000	72233290	ENSG00000166295.8|ANAPC16|YBX3|YBX3	1000	+	4.7519655	4.465836	-1.0	-1.0
chr10	72234755	72234870	ENSG00000166295.8|ANAPC16|YBX3|YBX3	905	+	5.5818024	1.0229402	-1.0	-1.0
chr10	72223822	72224056	ENSG00000166295.8|ANAPC16|YBX3|YBX3	998	+	3.3409648	2.634774	-1.0	-1.0
chr10	72233345	72233580	ENSG00000166295.8|ANAPC16|YBX3|YBX3	999	+	3.50747	2.8335714	-1.0	-1.0
chr10	72275684	72276036	ENSG00000168209.4|DDIT4|YBX3|YBX3	1000	+	3.2912452	4.2308607	-1.0	-1.0
chr10	72275374	72275594	ENSG00000168209.4|DDIT4|YBX3|YBX3	999	+	2.1962533	2.8393018	-1.0	-1.0
chr10	72274694	72275334	ENSG00000168209.4|DDIT4|YBX3|YBX3	1000	+	2.8779547	4.248452	-1.0	-1.0
chr10	72273919	72274409	ENSG00000168209.4|DDIT4|YBX3|YBX3	1000	+	3.02454	3.7200966	-1.0	-1.0
chr10	72333154	72333259	ENSG00000148719.14|DNAJB12|YBX3|YBX3	911	-	5.607921	1.0512127	-1.0	-1.0
chr10	72340984	72341114	ENSG00000148719.14|DNAJB12|YBX3|YBX3	970	-	6.085612	1.5200284	-1.0	-1.0
chr10	72475099	72475297	ENSG00000107745.18|MICU1|YBX3|YBX3	1000	-	5.0377054	3.4247408	-1.0	-1.0
chr10	72551178	72551341	ENSG00000107745.18|MICU1|YBX3|YBX3	998	-	4.086517	2.6563115	-1.0	-1.0
chr10	72375782	72375872	ENSG00000107745.18|MICU1|YBX3|YBX3	945	-	3.2722507	1.2617327	-1.0	-1.0
chr10	72508199	72508299	ENSG00000107745.18|MICU1|YBX3|YBX3	954	-	5.864458	1.3417325	-1.0	-1.0
chr10	72407938	72408037	ENSG00000107745.18|MICU1|YBX3|YBX3	948	-	5.8631444	1.287153	-1.0	-1.0
chr10	72367576	72368021	ENSG00000107745.18|MICU1|YBX3|YBX3	993	-	4.1727214	2.15601	-1.0	-1.0
chr10	72860414	72860527	ENSG00000156026.14|MCU|YBX3|YBX3	935	+	3.3300517	1.1892622	-1.0	-1.0
chr10	72868699	72868859	ENSG00000156026.14|MCU|YBX3|YBX3	909	+	5.2983203	1.0411553	-1.0	-1.0
chr10	72887384	72887544	ENSG00000156026.14|MCU|YBX3|YBX3	917	+	4.9919653	1.0791172	-1.0	-1.0
chr10	72886994	72887164	ENSG00000156026.14|MCU|YBX3|YBX3	942	+	5.004803	1.2350062	-1.0	-1.0
chr10	72859241	72859347	ENSG00000156026.14|MCU|YBX3|YBX3	960	+	5.9219	1.4007488	-1.0	-1.0
chr10	73068845	73068983	ENSG00000122884.12|P4HA1|YBX3|YBX3	967	-	2.0432384	1.4872694	-1.0	-1.0
chr10	73030266	73030370	ENSG00000122884.12|P4HA1|YBX3|YBX3	989	-	3.0605726	1.9403207	-1.0	-1.0
chr10	73009744	73009889	ENSG00000122884.12|P4HA1|YBX3|YBX3	934	-	2.8568246	1.180032	-1.0	-1.0
chr10	73074807	73074915	ENSG00000122884.12|P4HA1|YBX3|YBX3	1000	-	3.6396372	4.7811923	-1.0	-1.0
chr10	73007946	73008181	ENSG00000122884.12|P4HA1|YBX3|YBX3	999	-	2.7668076	2.8521802	-1.0	-1.0
chr10	73043886	73043957	ENSG00000122884.12|P4HA1|YBX3|YBX3	994	-	3.24681	2.2100902	-1.0	-1.0
chr10	73046924	73047069	ENSG00000122884.12|P4HA1|YBX3|YBX3	932	-	1.7462454	1.1676112	-1.0	-1.0
chr10	73053350	73053585	ENSG00000122884.12|P4HA1|YBX3|YBX3	999	-	3.104179	2.8818386	-1.0	-1.0
chr10	73156274	73156453	ENSG00000122882.10|ECD|YBX3|YBX3	940	-	2.8458838	1.2253625	-1.0	-1.0
chr10	73148285	73148404	ENSG00000122882.10|ECD|YBX3|YBX3	974	-	5.33646	1.5812948	-1.0	-1.0
chr10	73163732	73163892	ENSG00000122882.10|ECD|YBX3|YBX3	965	-	3.4498985	1.456344	-1.0	-1.0
chr10	73134640	73134740	ENSG00000122882.10|ECD|YBX3|YBX3	910	-	2.9900215	1.043978	-1.0	-1.0
chr10	73154255	73154448	ENSG00000122882.10|ECD|YBX3|YBX3	976	-	3.1516562	1.6287005	-1.0	-1.0
chr10	73139308	73139478	ENSG00000122882.10|ECD|YBX3|YBX3	988	-	5.614259	1.9212221	-1.0	-1.0
chr10	73245926	73246171	ENSG00000213551.4|DNAJC9|YBX3|YBX3	958	-	3.4328454	1.3736242	-1.0	-1.0
chr10	73242978	73243398	ENSG00000213551.4|DNAJC9|YBX3|YBX3	965	-	3.129272	1.4600272	-1.0	-1.0
chr10	73248044	73248144	ENSG00000213551.4|DNAJC9|YBX3|YBX3	922	-	5.6631603	1.1103718	-1.0	-1.0
chr10	73251762	73252032	ENSG00000182180.13|MRPS16|YBX3|YBX3	1000	-	3.9897306	6.0271573	-1.0	-1.0
chr10	73249412	73249522	ENSG00000182180.13|MRPS16|YBX3|YBX3	908	-	2.3340595	1.037255	-1.0	-1.0
chr10	73250442	73250637	ENSG00000182180.13|MRPS16|YBX3|YBX3	952	-	2.4282868	1.3159189	-1.0	-1.0
chr10	73252469	73252669	ENSG00000182180.13|MRPS16|YBX3|YBX3	980	-	2.4771464	1.6971225	-1.0	-1.0
chr10	73250777	73250991	ENSG00000182180.13|MRPS16|YBX3|YBX3	989	-	2.7921014	1.9494119	-1.0	-1.0
chr10	73388311	73388414	ENSG00000138279.15|ANXA7|YBX3|YBX3	998	-	4.2008114	2.637054	-1.0	-1.0
chr10	73379878	73379954	ENSG00000138279.15|ANXA7|YBX3|YBX3	979	-	3.3074713	1.6728547	-1.0	-1.0
chr10	73378910	73379023	ENSG00000138279.15|ANXA7|YBX3|YBX3	993	-	2.6857333	2.1324677	-1.0	-1.0
chr10	73380090	73380201	ENSG00000138279.15|ANXA7|YBX3|YBX3	934	-	2.2303631	1.1791929	-1.0	-1.0
chr10	73398180	73398335	ENSG00000138279.15|ANXA7|YBX3|YBX3	975	-	2.956814	1.6039729	-1.0	-1.0
chr10	73383591	73383690	ENSG00000138279.15|ANXA7|YBX3|YBX3	905	-	2.1828094	1.021551	-1.0	-1.0
chr10	73387688	73387783	ENSG00000138279.15|ANXA7|YBX3|YBX3	965	-	3.4648428	1.4533463	-1.0	-1.0
chr10	73383174	73383345	ENSG00000138279.15|ANXA7|YBX3|YBX3	975	-	2.4871035	1.5996584	-1.0	-1.0
chr10	73479316	73479456	ENSG00000107758.15|PPP3CB|YBX3|YBX3	955	-	3.333677	1.3482944	-1.0	-1.0
chr10	73743119	73743219	ENSG00000279088.1|AC022400.7|YBX3|YBX3	926	-	3.7500408	1.133662	-1.0	-1.0
chr10	73751107	73751232	ENSG00000176986.15|SEC24C|YBX3|YBX3	974	+	2.7285023	1.5861226	-1.0	-1.0
chr10	73760022	73760137	ENSG00000176986.15|SEC24C|YBX3|YBX3	914	+	2.118171	1.064142	-1.0	-1.0
chr10	73771269	73771369	ENSG00000176986.15|SEC24C|YBX3|YBX3	905	+	2.4425216	1.021551	-1.0	-1.0
chr10	73746804	73746999	ENSG00000176986.15|SEC24C|YBX3|YBX3	990	+	2.6131337	1.983642	-1.0	-1.0
chr10	73760237	73760337	ENSG00000176986.15|SEC24C|YBX3|YBX3	901	+	2.1422925	1.005304	-1.0	-1.0
chr10	73769835	73770010	ENSG00000176986.15|SEC24C|YBX3|YBX3	920	+	2.2239084	1.0978799	-1.0	-1.0
chr10	73763855	73763983	ENSG00000176986.15|SEC24C|YBX3|YBX3	981	+	2.7789018	1.7213625	-1.0	-1.0
chr10	73767053	73767170	ENSG00000176986.15|SEC24C|YBX3|YBX3	998	+	3.391742	2.7809315	-1.0	-1.0
chr10	73766349	73766541	ENSG00000176986.15|SEC24C|YBX3|YBX3	920	+	2.1716592	1.0966096	-1.0	-1.0
chr10	73767841	73767961	ENSG00000176986.15|SEC24C|YBX3|YBX3	913	+	2.022851	1.0629127	-1.0	-1.0
chr10	73769346	73769496	ENSG00000176986.15|SEC24C|YBX3|YBX3	996	+	3.1307528	2.4056048	-1.0	-1.0
chr10	73771529	73772019	ENSG00000176986.15|SEC24C|YBX3|YBX3	991	+	2.9269428	2.0602863	-1.0	-1.0
chr10	73766085	73766205	ENSG00000176986.15|SEC24C|YBX3|YBX3	998	+	3.06224	2.7506142	-1.0	-1.0
chr10	73771129	73771229	ENSG00000176986.15|SEC24C|YBX3|YBX3	908	+	3.6734788	1.0382844	-1.0	-1.0
chr10	73765799	73765915	ENSG00000176986.15|SEC24C|YBX3|YBX3	977	+	2.8393443	1.6356063	-1.0	-1.0
chr10	73770279	73770534	ENSG00000176986.15|SEC24C|YBX3|YBX3	958	+	2.7141287	1.3728614	-1.0	-1.0
chr10	73771379	73771524	ENSG00000176986.15|SEC24C|YBX3|YBX3	935	+	2.3679142	1.1901686	-1.0	-1.0
chr10	73766759	73766853	ENSG00000176986.15|SEC24C|YBX3|YBX3	902	+	2.1228225	1.0083345	-1.0	-1.0
chr10	73769006	73769152	ENSG00000176986.15|SEC24C|YBX3|YBX3	998	+	3.7128823	2.7701812	-1.0	-1.0
chr10	73769566	73769733	ENSG00000176986.15|SEC24C|YBX3|YBX3	935	+	2.2883103	1.1881514	-1.0	-1.0
chr10	73775938	73776038	ENSG00000196968.10|FUT11|YBX3|YBX3	905	+	2.9906836	1.0238416	-1.0	-1.0
chr10	73773414	73773534	ENSG00000196968.10|FUT11|YBX3|YBX3	933	+	3.112135	1.1752088	-1.0	-1.0
chr10	73773549	73773809	ENSG00000196968.10|FUT11|YBX3|YBX3	979	+	3.3877287	1.6700532	-1.0	-1.0
chr10	73775548	73775828	ENSG00000196968.10|FUT11|YBX3|YBX3	948	+	2.9610164	1.2853867	-1.0	-1.0
chr10	73772935	73773041	ENSG00000196968.10|FUT11|YBX3|YBX3	929	+	3.7762647	1.1503596	-1.0	-1.0
chr10	73772740	73772930	ENSG00000196968.10|FUT11|YBX3|YBX3	927	+	3.6653035	1.1363541	-1.0	-1.0
chr10	73773189	73773309	ENSG00000196968.10|FUT11|YBX3|YBX3	927	+	3.7541785	1.1378261	-1.0	-1.0
chr10	73777409	73777524	ENSG00000196968.10|FUT11|YBX3|YBX3	916	+	5.618701	1.0767343	-1.0	-1.0
chr10	73782061	73782199	ENSG00000172586.7|CHCHD1|YBX3|YBX3	998	+	3.0475621	2.7057395	-1.0	-1.0
chr10	73782322	73782467	ENSG00000172586.7|CHCHD1|YBX3|YBX3	938	+	2.7600832	1.2062734	-1.0	-1.0
chr10	73783077	73783322	ENSG00000172586.7|CHCHD1|YBX3|YBX3	930	+	2.7738364	1.152693	-1.0	-1.0
chr10	73801440	73801620	ENSG00000214655.10|ZSWIM8|YBX3|YBX3	914	+	5.61573	1.0635062	-1.0	-1.0
chr10	73803573	73803718	ENSG00000272916.5|AC022400.6|YBX3|YBX3	977	-	4.094477	1.6466947	-1.0	-1.0
chr10	73804772	73804869	ENSG00000272916.5|AC022400.6|YBX3|YBX3	993	-	6.637442	2.1508384	-1.0	-1.0
chr10	73807443	73807548	ENSG00000272916.5|AC022400.6|YBX3|YBX3	908	-	5.5813036	1.034497	-1.0	-1.0
chr10	73807878	73808018	ENSG00000272916.5|AC022400.6|YBX3|YBX3	912	-	5.6239953	1.0537691	-1.0	-1.0
chr10	73803573	73803718	ENSG00000166507.17|NDST2|YBX3|YBX3	977	-	4.094477	1.6468685	-1.0	-1.0
chr10	73804772	73804869	ENSG00000166507.17|NDST2|YBX3|YBX3	993	-	6.637442	2.136659	-1.0	-1.0
chr10	73807443	73807548	ENSG00000166507.17|NDST2|YBX3|YBX3	909	-	5.5813036	1.0423781	-1.0	-1.0
chr10	73807878	73808018	ENSG00000166507.17|NDST2|YBX3|YBX3	910	-	5.6162353	1.0460385	-1.0	-1.0
chr10	73849260	73849333	ENSG00000148660.20|CAMK2G|YBX3|YBX3	932	-	3.788729	1.1666138	-1.0	-1.0
chr10	73812660	73812770	ENSG00000148660.20|CAMK2G|YBX3|YBX3	914	-	5.608639	1.0652634	-1.0	-1.0
chr10	73874396	73874531	ENSG00000148660.20|CAMK2G|YBX3|YBX3	982	-	3.8138547	1.7501495	-1.0	-1.0
chr10	73847239	73847347	ENSG00000148660.20|CAMK2G|YBX3|YBX3	924	-	5.679969	1.1204159	-1.0	-1.0
chr10	73872988	73873083	ENSG00000148660.20|CAMK2G|YBX3|YBX3	976	-	3.1646132	1.612536	-1.0	-1.0
chr10	73860829	73860889	ENSG00000148660.20|CAMK2G|YBX3|YBX3	951	-	3.9582093	1.3100951	-1.0	-1.0
chr10	73815062	73815242	ENSG00000148660.20|CAMK2G|YBX3|YBX3	968	-	4.3600526	1.4986215	-1.0	-1.0
chr10	73813050	73813555	ENSG00000148660.20|CAMK2G|YBX3|YBX3	936	-	4.1803117	1.1960264	-1.0	-1.0
chr10	73917198	73917358	ENSG00000122861.15|PLAU|YBX3|YBX3	906	+	5.5695453	1.0269432	-1.0	-1.0
chr10	74118032	74118347	ENSG00000035403.17|VCL|YBX3|YBX3	974	+	2.857315	1.5777271	-1.0	-1.0
chr10	74114193	74114387	ENSG00000035403.17|VCL|YBX3|YBX3	969	+	2.5752165	1.5095172	-1.0	-1.0
chr10	74119297	74119542	ENSG00000035403.17|VCL|YBX3|YBX3	974	+	2.985947	1.5890706	-1.0	-1.0
chr10	74108970	74109156	ENSG00000035403.17|VCL|YBX3|YBX3	966	+	2.7727635	1.4650373	-1.0	-1.0
chr10	74089195	74089349	ENSG00000035403.17|VCL|YBX3|YBX3	998	+	3.3905814	2.802322	-1.0	-1.0
chr10	74114794	74114894	ENSG00000035403.17|VCL|YBX3|YBX3	998	+	3.1709588	2.744094	-1.0	-1.0
chr10	74090022	74090198	ENSG00000035403.17|VCL|YBX3|YBX3	978	+	2.8449264	1.6531816	-1.0	-1.0
chr10	74083390	74083513	ENSG00000035403.17|VCL|YBX3|YBX3	993	+	3.0264463	2.1363838	-1.0	-1.0
chr10	74070669	74070820	ENSG00000035403.17|VCL|YBX3|YBX3	1000	+	3.7859933	3.6184998	-1.0	-1.0
chr10	74100947	74101092	ENSG00000035403.17|VCL|YBX3|YBX3	993	+	3.7702572	2.1315088	-1.0	-1.0
chr10	74119562	74120082	ENSG00000035403.17|VCL|YBX3|YBX3	997	+	3.423702	2.5058706	-1.0	-1.0
chr10	74070974	74071083	ENSG00000035403.17|VCL|YBX3|YBX3	973	+	2.6149595	1.5714966	-1.0	-1.0
chr10	73998113	73998375	ENSG00000035403.17|VCL|YBX3|YBX3	1000	+	4.6067467	9.674752	-1.0	-1.0
chr10	74118767	74119057	ENSG00000035403.17|VCL|YBX3|YBX3	972	+	2.312625	1.5595783	-1.0	-1.0
chr10	74043082	74043153	ENSG00000035403.17|VCL|YBX3|YBX3	923	+	2.179805	1.1107398	-1.0	-1.0
chr10	74104992	74105262	ENSG00000035403.17|VCL|YBX3|YBX3	961	+	2.6005173	1.4066635	-1.0	-1.0
chr10	74094270	74094461	ENSG00000035403.17|VCL|YBX3|YBX3	986	+	3.2243571	1.843328	-1.0	-1.0
chr10	74074782	74074967	ENSG00000035403.17|VCL|YBX3|YBX3	928	+	2.3629072	1.1413785	-1.0	-1.0
chr10	74118557	74118657	ENSG00000035403.17|VCL|YBX3|YBX3	903	+	1.9643859	1.0131567	-1.0	-1.0
chr10	74072729	74072852	ENSG00000035403.17|VCL|YBX3|YBX3	998	+	4.09968	2.7151792	-1.0	-1.0
chr10	74082453	74082544	ENSG00000035403.17|VCL|YBX3|YBX3	983	+	2.546652	1.772025	-1.0	-1.0
chr10	74095675	74095775	ENSG00000035403.17|VCL|YBX3|YBX3	901	+	2.1848223	1.0049311	-1.0	-1.0
chr10	74126147	74126252	ENSG00000185009.12|AP3M1|YBX3|YBX3	957	-	3.3481889	1.3711443	-1.0	-1.0
chr10	74122454	74122779	ENSG00000185009.12|AP3M1|YBX3|YBX3	994	-	4.187869	2.2429044	-1.0	-1.0
chr10	74122209	74122349	ENSG00000185009.12|AP3M1|YBX3|YBX3	937	-	2.269358	1.2015595	-1.0	-1.0
chr10	74136631	74136796	ENSG00000185009.12|AP3M1|YBX3|YBX3	993	-	5.846622	2.1795673	-1.0	-1.0
chr10	74123219	74123579	ENSG00000185009.12|AP3M1|YBX3|YBX3	976	-	3.4837925	1.6131485	-1.0	-1.0
chr10	74124379	74124519	ENSG00000185009.12|AP3M1|YBX3|YBX3	918	-	2.7441688	1.0848951	-1.0	-1.0
chr10	74134026	74134164	ENSG00000185009.12|AP3M1|YBX3|YBX3	979	-	4.0110917	1.6849488	-1.0	-1.0
chr10	74129122	74129241	ENSG00000185009.12|AP3M1|YBX3|YBX3	968	-	2.8868587	1.4919991	-1.0	-1.0
chr10	74122794	74122999	ENSG00000185009.12|AP3M1|YBX3|YBX3	943	-	2.965428	1.2439386	-1.0	-1.0
chr10	74138106	74138381	ENSG00000185009.12|AP3M1|YBX3|YBX3	971	-	3.2375164	1.5426996	-1.0	-1.0
chr10	74129906	74130004	ENSG00000185009.12|AP3M1|YBX3|YBX3	987	-	2.9721148	1.8953989	-1.0	-1.0
chr10	74138805	74138931	ENSG00000185009.12|AP3M1|YBX3|YBX3	972	-	3.0534973	1.5535421	-1.0	-1.0
chr10	74398470	74398579	ENSG00000156110.13|ADK|YBX3|YBX3	976	+	3.260813	1.6195843	-1.0	-1.0
chr10	74394140	74394313	ENSG00000156110.13|ADK|YBX3|YBX3	987	+	3.9489534	1.8856138	-1.0	-1.0
chr10	74708325	74708530	ENSG00000156110.13|ADK|YBX3|YBX3	961	+	3.318509	1.4068246	-1.0	-1.0
chr10	74314666	74314745	ENSG00000156110.13|ADK|YBX3|YBX3	987	+	4.532576	1.9011586	-1.0	-1.0
chr10	74600378	74600488	ENSG00000156110.13|ADK|YBX3|YBX3	998	+	4.2077703	2.6733673	-1.0	-1.0
chr10	74525310	74525426	ENSG00000156110.13|ADK|YBX3|YBX3	927	+	3.117165	1.1373142	-1.0	-1.0
chr10	75029573	75029673	ENSG00000156650.12|KAT6B|YBX3|YBX3	907	+	3.5952227	1.0313765	-1.0	-1.0
chr10	75030523	75030843	ENSG00000156650.12|KAT6B|YBX3|YBX3	974	+	6.0908046	1.5770096	-1.0	-1.0
chr10	74842959	74843194	ENSG00000156650.12|KAT6B|YBX3|YBX3	960	+	4.8973155	1.3961413	-1.0	-1.0
chr10	75095574	75095795	ENSG00000079393.20|DUSP13|YBX3|YBX3	960	-	3.962463	1.3943068	-1.0	-1.0
chr10	75094481	75094836	ENSG00000079393.20|DUSP13|YBX3|YBX3	966	-	4.685672	1.4643097	-1.0	-1.0
chr10	75179200	75179395	ENSG00000156671.12|SAMD8|YBX3|YBX3	997	+	6.1361966	2.4698148	-1.0	-1.0
chr10	75150728	75150923	ENSG00000156671.12|SAMD8|YBX3|YBX3	983	+	5.365947	1.7599269	-1.0	-1.0
chr10	75178655	75178770	ENSG00000156671.12|SAMD8|YBX3|YBX3	907	+	5.570106	1.0306444	-1.0	-1.0
chr10	75179065	75179175	ENSG00000156671.12|SAMD8|YBX3|YBX3	913	+	5.678331	1.0610889	-1.0	-1.0
chr10	75210750	75210938	ENSG00000165637.13|VDAC2|YBX3|YBX3	998	+	3.4518707	2.7467794	-1.0	-1.0
chr10	75212229	75212298	ENSG00000165637.13|VDAC2|YBX3|YBX3	989	+	2.6903403	1.9689963	-1.0	-1.0
chr10	75231002	75231297	ENSG00000165637.13|VDAC2|YBX3|YBX3	980	+	3.1116707	1.6941267	-1.0	-1.0
chr10	75229569	75229701	ENSG00000165637.13|VDAC2|YBX3|YBX3	981	+	2.8088334	1.719352	-1.0	-1.0
chr10	75222291	75222402	ENSG00000165637.13|VDAC2|YBX3|YBX3	929	+	2.2113404	1.1487889	-1.0	-1.0
chr10	75214020	75214070	ENSG00000165637.13|VDAC2|YBX3|YBX3	982	+	3.7138674	1.7509177	-1.0	-1.0
chr10	75219062	75219356	ENSG00000165637.13|VDAC2|YBX3|YBX3	995	+	3.2282138	2.3157103	-1.0	-1.0
chr10	75234595	75234743	ENSG00000165644.10|COMTD1|YBX3|YBX3	975	-	3.0411065	1.5969636	-1.0	-1.0
chr10	77796060	77796185	ENSG00000151208.16|DLG5|YBX3|YBX3	922	-	3.7063985	1.1061637	-1.0	-1.0
chr10	77791655	77791815	ENSG00000151208.16|DLG5|YBX3|YBX3	911	-	3.6353142	1.0496991	-1.0	-1.0
chr10	78026093	78026203	ENSG00000148606.12|POLR3A|YBX3|YBX3	915	-	2.5816293	1.0712136	-1.0	-1.0
chr10	78029363	78029538	ENSG00000148606.12|POLR3A|YBX3|YBX3	965	-	3.671262	1.4614788	-1.0	-1.0
chr10	78009863	78009991	ENSG00000148606.12|POLR3A|YBX3|YBX3	994	-	5.645184	2.204875	-1.0	-1.0
chr10	77982697	77982812	ENSG00000148606.12|POLR3A|YBX3|YBX3	918	-	2.4143007	1.0870306	-1.0	-1.0
chr10	77977408	77977548	ENSG00000148606.12|POLR3A|YBX3|YBX3	920	-	3.3109305	1.0964392	-1.0	-1.0
chr10	77986072	77986159	ENSG00000148606.12|POLR3A|YBX3|YBX3	902	-	5.5508857	1.0101652	-1.0	-1.0
chr10	78010470	78010540	ENSG00000148606.12|POLR3A|YBX3|YBX3	930	-	3.2225924	1.1568747	-1.0	-1.0
chr10	77975333	77975508	ENSG00000148606.12|POLR3A|YBX3|YBX3	949	-	4.408092	1.296696	-1.0	-1.0
chr10	78009536	78009675	ENSG00000148606.12|POLR3A|YBX3|YBX3	968	-	4.5384088	1.4885558	-1.0	-1.0
chr10	78025020	78025142	ENSG00000148606.12|POLR3A|YBX3|YBX3	954	-	3.266876	1.3377118	-1.0	-1.0
chr10	77976668	77976878	ENSG00000148606.12|POLR3A|YBX3|YBX3	961	-	3.6946874	1.4085921	-1.0	-1.0
chr10	77985169	77985324	ENSG00000148606.12|POLR3A|YBX3|YBX3	949	-	3.848158	1.2943157	-1.0	-1.0
chr10	77981457	77981559	ENSG00000148606.12|POLR3A|YBX3|YBX3	950	-	3.941441	1.2982306	-1.0	-1.0
chr10	78021545	78021682	ENSG00000148606.12|POLR3A|YBX3|YBX3	1000	-	4.5984473	3.500008	-1.0	-1.0
chr10	77977063	77977323	ENSG00000148606.12|POLR3A|YBX3|YBX3	934	-	3.629231	1.182626	-1.0	-1.0
chr10	77975538	77975733	ENSG00000148606.12|POLR3A|YBX3|YBX3	991	-	5.890787	2.0403275	-1.0	-1.0
chr10	78002196	78002308	ENSG00000148606.12|POLR3A|YBX3|YBX3	1000	-	4.4907517	3.311755	-1.0	-1.0
chr10	77999980	78000118	ENSG00000148606.12|POLR3A|YBX3|YBX3	994	-	4.751111	2.199701	-1.0	-1.0
chr10	78040614	78040713	ENSG00000138326.18|RPS24|YBX3|YBX3	1000	+	4.5508776	14.476576	-1.0	-1.0
chr10	78040122	78040225	ENSG00000138326.18|RPS24|YBX3|YBX3	913	+	1.7706387	1.0594146	-1.0	-1.0
chr10	78033759	78033999	ENSG00000138326.18|RPS24|YBX3|YBX3	1000	+	3.4665322	7.1048465	-1.0	-1.0
chr10	78035510	78035795	ENSG00000138326.18|RPS24|YBX3|YBX3	1000	+	2.6955497	7.3221188	-1.0	-1.0
chr10	78037096	78037193	ENSG00000138326.18|RPS24|YBX3|YBX3	906	+	2.6622956	1.0249418	-1.0	-1.0
chr10	78037193	78037393	ENSG00000138326.18|RPS24|YBX3|YBX3	999	+	2.177516	3.1787057	-1.0	-1.0
chr10	78035417	78035510	ENSG00000138326.18|RPS24|YBX3|YBX3	997	+	2.75538	2.589391	-1.0	-1.0
chr10	78035351	78035417	ENSG00000138326.18|RPS24|YBX3|YBX3	1000	+	4.3967557	23.897533	-1.0	-1.0
chr10	79304014	79304139	ENSG00000108175.16|ZMIZ1|YBX3|YBX3	938	+	4.1449795	1.2081459	-1.0	-1.0
chr10	79293367	79293482	ENSG00000108175.16|ZMIZ1|YBX3|YBX3	925	+	3.730744	1.1224555	-1.0	-1.0
chr10	79300731	79300942	ENSG00000108175.16|ZMIZ1|YBX3|YBX3	979	+	3.589463	1.6809063	-1.0	-1.0
chr10	79297612	79297690	ENSG00000108175.16|ZMIZ1|YBX3|YBX3	919	+	3.6756551	1.0898981	-1.0	-1.0
chr10	79315316	79315531	ENSG00000108175.16|ZMIZ1|YBX3|YBX3	968	+	4.8372397	1.4881678	-1.0	-1.0
chr10	79299074	79299191	ENSG00000108175.16|ZMIZ1|YBX3|YBX3	918	+	3.6891432	1.087285	-1.0	-1.0
chr10	79313106	79313386	ENSG00000108175.16|ZMIZ1|YBX3|YBX3	923	+	4.8493633	1.1156992	-1.0	-1.0
chr10	79307404	79307519	ENSG00000108175.16|ZMIZ1|YBX3|YBX3	993	+	5.5917616	2.1398075	-1.0	-1.0
chr10	79306114	79306294	ENSG00000108175.16|ZMIZ1|YBX3|YBX3	933	+	4.45456	1.1741747	-1.0	-1.0
chr10	79313551	79313736	ENSG00000108175.16|ZMIZ1|YBX3|YBX3	942	+	3.3892345	1.2377042	-1.0	-1.0
chr10	79302106	79302212	ENSG00000108175.16|ZMIZ1|YBX3|YBX3	977	+	6.1306376	1.63716	-1.0	-1.0
chr10	79314046	79314236	ENSG00000108175.16|ZMIZ1|YBX3|YBX3	947	+	3.8276696	1.2785908	-1.0	-1.0
chr10	79315631	79315781	ENSG00000108175.16|ZMIZ1|YBX3|YBX3	943	+	5.5660295	1.2473133	-1.0	-1.0
chr10	79296517	79296727	ENSG00000108175.16|ZMIZ1|YBX3|YBX3	995	+	6.199685	2.3053133	-1.0	-1.0
chr10	79314731	79315116	ENSG00000108175.16|ZMIZ1|YBX3|YBX3	981	+	5.430457	1.7192616	-1.0	-1.0
chr10	79290988	79291176	ENSG00000108175.16|ZMIZ1|YBX3|YBX3	984	+	5.364904	1.7898988	-1.0	-1.0
chr10	79347508	79347658	ENSG00000108179.13|PPIF|YBX3|YBX3	917	+	2.7729273	1.0790303	-1.0	-1.0
chr10	79355059	79355314	ENSG00000108179.13|PPIF|YBX3|YBX3	972	+	3.5714068	1.5541292	-1.0	-1.0
chr10	79353729	79354919	ENSG00000108179.13|PPIF|YBX3|YBX3	985	+	3.1393278	1.8280109	-1.0	-1.0
chr10	79351486	79351606	ENSG00000108179.13|PPIF|YBX3|YBX3	955	+	2.3999906	1.3445586	-1.0	-1.0
chr10	79432557	79432722	ENSG00000165424.6|ZCCHC24|YBX3|YBX3	933	-	4.646814	1.1710088	-1.0	-1.0
chr10	79512780	79512970	ENSG00000253626.3|EIF5AL1|YBX3|YBX3	959	+	4.2370715	1.3898648	-1.0	-1.0
chr10	80163348	80163405	ENSG00000122359.17|ANXA11|YBX3|YBX3	994	-	3.138341	2.2371652	-1.0	-1.0
chr10	80155633	80155912	ENSG00000122359.17|ANXA11|YBX3|YBX3	984	-	2.5572217	1.7988497	-1.0	-1.0
chr10	80157640	80157763	ENSG00000122359.17|ANXA11|YBX3|YBX3	942	-	2.1517427	1.2331874	-1.0	-1.0
chr10	80159099	80159195	ENSG00000122359.17|ANXA11|YBX3|YBX3	978	-	2.8074484	1.6584158	-1.0	-1.0
chr10	80170799	80170915	ENSG00000122359.17|ANXA11|YBX3|YBX3	999	-	3.9795103	3.0280247	-1.0	-1.0
chr10	80172806	80172961	ENSG00000122359.17|ANXA11|YBX3|YBX3	997	-	3.5781434	2.512903	-1.0	-1.0
chr10	80164052	80164143	ENSG00000122359.17|ANXA11|YBX3|YBX3	975	-	2.9626951	1.6050693	-1.0	-1.0
chr10	80205352	80205567	ENSG00000122359.17|ANXA11|YBX3|YBX3	950	-	3.0030615	1.3024224	-1.0	-1.0
chr10	80166083	80166197	ENSG00000122359.17|ANXA11|YBX3|YBX3	995	-	2.9202297	2.2685227	-1.0	-1.0
chr10	80168968	80169353	ENSG00000122359.17|ANXA11|YBX3|YBX3	973	-	2.5433924	1.5708795	-1.0	-1.0
chr10	80161934	80162028	ENSG00000122359.17|ANXA11|YBX3|YBX3	976	-	2.924472	1.6139628	-1.0	-1.0
chr10	80176106	80176155	ENSG00000122359.17|ANXA11|YBX3|YBX3	944	-	3.8919454	1.2556723	-1.0	-1.0
chr10	80163533	80163613	ENSG00000122359.17|ANXA11|YBX3|YBX3	999	-	4.3401527	3.2558763	-1.0	-1.0
chr10	80166843	80166984	ENSG00000122359.17|ANXA11|YBX3|YBX3	988	-	3.008515	1.9203997	-1.0	-1.0
chr10	80157966	80158025	ENSG00000122359.17|ANXA11|YBX3|YBX3	959	-	2.474796	1.3877385	-1.0	-1.0
chr10	80155073	80155263	ENSG00000122359.17|ANXA11|YBX3|YBX3	929	-	4.943118	1.1501412	-1.0	-1.0
chr10	80521454	80521649	ENSG00000108219.14|TSPAN14|YBX3|YBX3	961	+	5.940811	1.4047887	-1.0	-1.0
chr10	80512143	80512269	ENSG00000108219.14|TSPAN14|YBX3|YBX3	934	+	2.5311232	1.1779534	-1.0	-1.0
chr10	80509335	80509510	ENSG00000108219.14|TSPAN14|YBX3|YBX3	933	+	3.854217	1.173841	-1.0	-1.0
chr10	80520589	80520719	ENSG00000108219.14|TSPAN14|YBX3|YBX3	908	+	5.587542	1.0363955	-1.0	-1.0
chr10	80517979	80518259	ENSG00000108219.14|TSPAN14|YBX3|YBX3	943	+	3.924207	1.2418962	-1.0	-1.0
chr10	80518924	80519134	ENSG00000108219.14|TSPAN14|YBX3|YBX3	973	+	3.9820542	1.5724894	-1.0	-1.0
chr10	80519269	80519509	ENSG00000108219.14|TSPAN14|YBX3|YBX3	997	+	4.6682134	2.508854	-1.0	-1.0
chr10	80489211	80489314	ENSG00000108219.14|TSPAN14|YBX3|YBX3	993	+	3.4070368	2.1626933	-1.0	-1.0
chr10	80522089	80522279	ENSG00000108219.14|TSPAN14|YBX3|YBX3	965	+	5.9928293	1.4548688	-1.0	-1.0
chr10	84150054	84150204	ENSG00000165678.20|GHITM|YBX3|YBX3	951	+	2.008264	1.3094119	-1.0	-1.0
chr10	84142654	84142754	ENSG00000165678.20|GHITM|YBX3|YBX3	1000	+	3.4188817	3.572697	-1.0	-1.0
chr10	84148729	84148838	ENSG00000165678.20|GHITM|YBX3|YBX3	1000	+	3.1783051	3.9148421	-1.0	-1.0
chr10	84141461	84141629	ENSG00000165678.20|GHITM|YBX3|YBX3	1000	+	4.0096364	9.419257	-1.0	-1.0
chr10	84152263	84152568	ENSG00000165678.20|GHITM|YBX3|YBX3	999	+	2.8991208	2.842934	-1.0	-1.0
chr10	84150708	84150880	ENSG00000165678.20|GHITM|YBX3|YBX3	1000	+	3.648385	6.2340856	-1.0	-1.0
chr10	84144874	84145016	ENSG00000165678.20|GHITM|YBX3|YBX3	1000	+	2.8644338	3.944353	-1.0	-1.0
chr10	84152758	84153193	ENSG00000165678.20|GHITM|YBX3|YBX3	995	+	3.0751805	2.2664506	-1.0	-1.0
chr10	84143994	84144106	ENSG00000165678.20|GHITM|YBX3|YBX3	924	+	1.8959486	1.1212071	-1.0	-1.0
chr10	84139469	84139593	ENSG00000165678.20|GHITM|YBX3|YBX3	969	+	2.4031994	1.5150671	-1.0	-1.0
chr10	84425730	84425893	ENSG00000107771.15|CCSER2|YBX3|YBX3	963	+	5.958849	1.4271834	-1.0	-1.0
chr10	85602374	85602701	ENSG00000182771.18|GRID1|YBX3|YBX3	945	-	5.6608973	1.2614275	-1.0	-1.0
chr10	86500607	86500743	ENSG00000062650.18|WAPL|YBX3|YBX3	986	-	3.909952	1.8694177	-1.0	-1.0
chr10	86470991	86471103	ENSG00000062650.18|WAPL|YBX3|YBX3	991	-	4.649742	2.053996	-1.0	-1.0
chr10	86453655	86453831	ENSG00000062650.18|WAPL|YBX3|YBX3	952	-	4.156279	1.3231162	-1.0	-1.0
chr10	86467377	86467482	ENSG00000062650.18|WAPL|YBX3|YBX3	910	-	3.6359992	1.0471307	-1.0	-1.0
chr10	86446241	86446376	ENSG00000062650.18|WAPL|YBX3|YBX3	953	-	3.991251	1.3283538	-1.0	-1.0
chr10	86521414	86521559	ENSG00000062650.18|WAPL|YBX3|YBX3	918	-	2.701234	1.0885333	-1.0	-1.0
chr10	86451966	86452126	ENSG00000062650.18|WAPL|YBX3|YBX3	977	-	5.1647663	1.6387728	-1.0	-1.0
chr10	86437270	86437515	ENSG00000062650.18|WAPL|YBX3|YBX3	936	-	2.990626	1.1944854	-1.0	-1.0
chr10	86461180	86461287	ENSG00000062650.18|WAPL|YBX3|YBX3	927	-	3.8013132	1.1350954	-1.0	-1.0
chr10	86499882	86500182	ENSG00000062650.18|WAPL|YBX3|YBX3	966	-	5.6438847	1.4712623	-1.0	-1.0
chr10	86437919	86438015	ENSG00000062650.18|WAPL|YBX3|YBX3	1000	-	7.8391953	4.0890794	-1.0	-1.0
chr10	86921519	86921649	ENSG00000107779.13|BMPR1A|YBX3|YBX3	976	+	6.127037	1.6268841	-1.0	-1.0
chr10	86890116	86890224	ENSG00000107779.13|BMPR1A|YBX3|YBX3	957	+	5.9106903	1.3691384	-1.0	-1.0
chr10	86958617	86958818	ENSG00000173267.13|SNCG|YBX3|YBX3	996	+	4.6172786	2.4220755	-1.0	-1.0
chr10	86959559	86959669	ENSG00000173267.13|SNCG|YBX3|YBX3	949	+	3.7797053	1.2885892	-1.0	-1.0
chr10	86959948	86960123	ENSG00000173267.13|SNCG|YBX3|YBX3	993	+	3.910138	2.1838486	-1.0	-1.0
chr10	86962964	86963224	ENSG00000173267.13|SNCG|YBX3|YBX3	973	+	3.5013154	1.5719889	-1.0	-1.0
chr10	87053341	87053404	ENSG00000148672.8|GLUD1|YBX3|YBX3	937	-	5.7666154	1.2000488	-1.0	-1.0
chr10	87051350	87051865	ENSG00000148672.8|GLUD1|YBX3|YBX3	995	-	3.9066756	2.3091748	-1.0	-1.0
chr10	87060160	87060335	ENSG00000148672.8|GLUD1|YBX3|YBX3	998	-	6.9914746	2.686435	-1.0	-1.0
chr10	87074550	87074614	ENSG00000148672.8|GLUD1|YBX3|YBX3	929	-	3.137536	1.1472908	-1.0	-1.0
chr10	87060625	87060820	ENSG00000148672.8|GLUD1|YBX3|YBX3	986	-	4.994014	1.8594903	-1.0	-1.0
chr10	87050640	87050835	ENSG00000148672.8|GLUD1|YBX3|YBX3	959	-	3.4369502	1.392425	-1.0	-1.0
chr10	87094549	87094866	ENSG00000148672.8|GLUD1|YBX3|YBX3	963	-	3.3645334	1.4322835	-1.0	-1.0
chr10	87180074	87180184	ENSG00000122376.11|FAM35A|YBX3|YBX3	914	+	5.608845	1.0649191	-1.0	-1.0
chr10	87151589	87151864	ENSG00000122376.11|FAM35A|YBX3|YBX3	930	+	3.786594	1.1579119	-1.0	-1.0
chr10	87521045	87521169	ENSG00000107789.15|MINPP1|YBX3|YBX3	952	+	4.890764	1.3146499	-1.0	-1.0
chr10	87552081	87552211	ENSG00000107789.15|MINPP1|YBX3|YBX3	962	+	3.3853018	1.4161303	-1.0	-1.0
chr10	87504954	87505179	ENSG00000107789.15|MINPP1|YBX3|YBX3	976	+	6.203325	1.6263502	-1.0	-1.0
chr10	87552746	87552886	ENSG00000107789.15|MINPP1|YBX3|YBX3	906	+	5.56347	1.0256394	-1.0	-1.0
chr10	87864377	87864482	ENSG00000171862.10|PTEN|YBX3|YBX3	911	+	3.034463	1.0514936	-1.0	-1.0
chr10	87864247	87864357	ENSG00000171862.10|PTEN|YBX3|YBX3	904	+	2.977583	1.0193057	-1.0	-1.0
chr10	87945867	87946062	ENSG00000171862.10|PTEN|YBX3|YBX3	994	+	4.938843	2.2045891	-1.0	-1.0
chr10	87945866	87946024	ENSG00000213613.2|RPL11P3|YBX3|YBX3	994	+	4.931133	2.1875603	-1.0	-1.0
chr10	89611795	89611915	ENSG00000152782.16|PANK1|YBX3|YBX3	908	-	5.687544	1.036957	-1.0	-1.0
chr10	89768737	89768888	ENSG00000138182.14|KIF20B|YBX3|YBX3	946	+	5.4485984	1.2641033	-1.0	-1.0
chr10	89709946	89710046	ENSG00000138182.14|KIF20B|YBX3|YBX3	904	+	3.5955074	1.0177133	-1.0	-1.0
chr10	89762657	89762777	ENSG00000138182.14|KIF20B|YBX3|YBX3	931	+	3.786467	1.1614462	-1.0	-1.0
chr10	89709166	89709253	ENSG00000138182.14|KIF20B|YBX3|YBX3	976	+	4.273333	1.6250948	-1.0	-1.0
chr10	90894772	90894897	ENSG00000148688.13|RPP30|YBX3|YBX3	930	+	5.7125974	1.1525909	-1.0	-1.0
chr10	91278903	91279048	ENSG00000180628.14|PCGF5|YBX3|YBX3	939	+	3.6827989	1.2144998	-1.0	-1.0
chr10	91227346	91227526	ENSG00000180628.14|PCGF5|YBX3|YBX3	948	+	4.3154078	1.2823491	-1.0	-1.0
chr10	91278273	91278633	ENSG00000180628.14|PCGF5|YBX3|YBX3	958	+	3.165624	1.3718988	-1.0	-1.0
chr10	91280793	91280943	ENSG00000180628.14|PCGF5|YBX3|YBX3	935	+	3.80723	1.1878325	-1.0	-1.0
chr10	91280058	91280268	ENSG00000180628.14|PCGF5|YBX3|YBX3	978	+	3.685159	1.6499858	-1.0	-1.0
chr10	91222688	91222908	ENSG00000180628.14|PCGF5|YBX3|YBX3	998	+	5.1552324	2.710673	-1.0	-1.0
chr10	91862941	91863186	ENSG00000107854.5|TNKS2|YBX3|YBX3	963	+	3.654993	1.4290348	-1.0	-1.0
chr10	91830922	91831014	ENSG00000107854.5|TNKS2|YBX3|YBX3	992	+	4.0197244	2.0791972	-1.0	-1.0
chr10	91840560	91840680	ENSG00000107854.5|TNKS2|YBX3|YBX3	922	+	3.0984757	1.1099594	-1.0	-1.0
chr10	91864681	91864796	ENSG00000107854.5|TNKS2|YBX3|YBX3	928	+	4.72705	1.1434317	-1.0	-1.0
chr10	91833852	91834017	ENSG00000107854.5|TNKS2|YBX3|YBX3	940	+	2.8023279	1.2241671	-1.0	-1.0
chr10	91848447	91848567	ENSG00000107854.5|TNKS2|YBX3|YBX3	926	+	3.7432592	1.1309456	-1.0	-1.0
chr10	91844918	91845023	ENSG00000107854.5|TNKS2|YBX3|YBX3	904	+	5.6333	1.0176752	-1.0	-1.0
chr10	92340672	92340782	ENSG00000198060.9|MARCH5|YBX3|YBX3	952	+	3.9654243	1.3215898	-1.0	-1.0
chr10	92349685	92349825	ENSG00000198060.9|MARCH5|YBX3|YBX3	911	+	3.665428	1.0485162	-1.0	-1.0
chr10	92452338	92452598	ENSG00000119912.15|IDE|YBX3|YBX3	990	-	5.3708215	2.0071764	-1.0	-1.0
chr10	92479276	92479406	ENSG00000119912.15|IDE|YBX3|YBX3	923	-	3.0993009	1.113895	-1.0	-1.0
chr10	92453003	92453118	ENSG00000119912.15|IDE|YBX3|YBX3	924	-	2.7025194	1.1170372	-1.0	-1.0
chr10	92474806	92474956	ENSG00000119912.15|IDE|YBX3|YBX3	984	-	3.7376378	1.7830567	-1.0	-1.0
chr10	92463850	92463955	ENSG00000119912.15|IDE|YBX3|YBX3	907	-	3.6150494	1.032721	-1.0	-1.0
chr10	92534612	92534785	ENSG00000119912.15|IDE|YBX3|YBX3	938	-	5.7612977	1.207631	-1.0	-1.0
chr10	92537415	92537545	ENSG00000119912.15|IDE|YBX3|YBX3	993	-	6.3485165	2.1360865	-1.0	-1.0
chr10	92487205	92487318	ENSG00000119912.15|IDE|YBX3|YBX3	956	-	5.8967643	1.3608983	-1.0	-1.0
chr10	92470253	92470345	ENSG00000119912.15|IDE|YBX3|YBX3	914	-	3.6743042	1.0656469	-1.0	-1.0
chr10	92456358	92456431	ENSG00000119912.15|IDE|YBX3|YBX3	911	-	5.608509	1.0490853	-1.0	-1.0
chr10	92514919	92515042	ENSG00000119912.15|IDE|YBX3|YBX3	955	-	3.9829736	1.3489667	-1.0	-1.0
chr10	92465685	92465843	ENSG00000119912.15|IDE|YBX3|YBX3	929	-	5.057014	1.1509122	-1.0	-1.0
chr10	92613431	92613619	ENSG00000138160.5|KIF11|YBX3|YBX3	948	+	2.6373215	1.2874007	-1.0	-1.0
chr10	92637183	92637309	ENSG00000138160.5|KIF11|YBX3|YBX3	999	+	4.0716715	2.8675973	-1.0	-1.0
chr10	92645422	92645552	ENSG00000138160.5|KIF11|YBX3|YBX3	930	+	4.5261817	1.153232	-1.0	-1.0
chr10	92633622	92633782	ENSG00000138160.5|KIF11|YBX3|YBX3	977	+	3.454758	1.6424775	-1.0	-1.0
chr10	92613039	92613130	ENSG00000138160.5|KIF11|YBX3|YBX3	946	+	5.812962	1.2691332	-1.0	-1.0
chr10	92630215	92630364	ENSG00000138160.5|KIF11|YBX3|YBX3	983	+	3.8939953	1.7600969	-1.0	-1.0
chr10	92649834	92649986	ENSG00000138160.5|KIF11|YBX3|YBX3	991	+	3.809671	2.0353606	-1.0	-1.0
chr10	92694551	92694661	ENSG00000152804.10|HHEX|YBX3|YBX3	912	+	3.424622	1.0552862	-1.0	-1.0
chr10	92695151	92695486	ENSG00000152804.10|HHEX|YBX3|YBX3	933	+	2.946689	1.173195	-1.0	-1.0
chr10	92692279	92692546	ENSG00000152804.10|HHEX|YBX3|YBX3	1000	+	5.479459	3.6679935	-1.0	-1.0
chr10	92694666	92694866	ENSG00000152804.10|HHEX|YBX3|YBX3	962	+	5.9359856	1.4156477	-1.0	-1.0
chr10	92689950	92690347	ENSG00000152804.10|HHEX|YBX3|YBX3	994	+	4.1888638	2.2593226	-1.0	-1.0
chr10	93056923	93057036	ENSG00000138190.16|EXOC6|YBX3|YBX3	950	+	3.9408782	1.304085	-1.0	-1.0
chr10	92893348	92893473	ENSG00000138190.16|EXOC6|YBX3|YBX3	924	+	5.691497	1.1175075	-1.0	-1.0
chr10	92894929	92895020	ENSG00000138190.16|EXOC6|YBX3|YBX3	997	+	3.9993627	2.5444963	-1.0	-1.0
chr10	92997473	92997615	ENSG00000138190.16|EXOC6|YBX3|YBX3	983	+	4.9851074	1.7589525	-1.0	-1.0
chr10	93075133	93075243	ENSG00000095596.11|CYP26A1|YBX3|YBX3	904	+	5.6065273	1.0181612	-1.0	-1.0
chr10	93503287	93503387	ENSG00000138180.15|CEP55|YBX3|YBX3	914	+	5.609681	1.0638316	-1.0	-1.0
chr10	94333330	94333590	ENSG00000173145.11|NOC3L|YBX3|YBX3	982	-	4.5958824	1.7446235	-1.0	-1.0
chr10	94337776	94337874	ENSG00000173145.11|NOC3L|YBX3|YBX3	989	-	6.432243	1.9401683	-1.0	-1.0
chr10	94339753	94339908	ENSG00000173145.11|NOC3L|YBX3|YBX3	924	-	4.5312524	1.1177411	-1.0	-1.0
chr10	94510076	94510179	ENSG00000108239.8|TBC1D12|YBX3|YBX3	902	+	3.5943677	1.0108484	-1.0	-1.0
chr10	94606374	94606544	ENSG00000119969.14|HELLS|YBX3|YBX3	967	+	5.4706593	1.4757243	-1.0	-1.0
chr10	94510078	94510248	ENSG00000119969.14|HELLS|YBX3|YBX3	908	+	3.9477003	1.0372281	-1.0	-1.0
chr10	94607744	94607884	ENSG00000119969.14|HELLS|YBX3|YBX3	916	+	3.1546888	1.0768996	-1.0	-1.0
chr10	94607745	94607885	ENSG00000244332.1|AL138759.1|YBX3|YBX3	915	+	3.150244	1.0720677	-1.0	-1.0
chr10	94606375	94606545	ENSG00000244332.1|AL138759.1|YBX3|YBX3	967	+	5.479128	1.4857298	-1.0	-1.0
chr10	95238567	95238752	ENSG00000107438.8|PDLIM1|YBX3|YBX3	983	-	3.3571472	1.776848	-1.0	-1.0
chr10	95237831	95238106	ENSG00000107438.8|PDLIM1|YBX3|YBX3	992	-	3.4922032	2.1011813	-1.0	-1.0
chr10	95237596	95237821	ENSG00000107438.8|PDLIM1|YBX3|YBX3	975	-	2.6134334	1.5949467	-1.0	-1.0
chr10	95271632	95271784	ENSG00000107438.8|PDLIM1|YBX3|YBX3	1000	-	3.5214036	3.3935673	-1.0	-1.0
chr10	95290819	95291019	ENSG00000107438.8|PDLIM1|YBX3|YBX3	995	-	3.1799967	2.3375983	-1.0	-1.0
chr10	95268777	95268862	ENSG00000107438.8|PDLIM1|YBX3|YBX3	997	-	4.04995	2.5763974	-1.0	-1.0
chr10	95263863	95264058	ENSG00000107438.8|PDLIM1|YBX3|YBX3	1000	-	4.9490643	8.684501	-1.0	-1.0
chr10	95247214	95247459	ENSG00000107438.8|PDLIM1|YBX3|YBX3	994	-	3.781187	2.242488	-1.0	-1.0
chr10	95633500	95633649	ENSG00000059573.8|ALDH18A1|YBX3|YBX3	948	-	3.7318158	1.2840657	-1.0	-1.0
chr10	95627441	95627581	ENSG00000059573.8|ALDH18A1|YBX3|YBX3	994	-	3.6034355	2.2014127	-1.0	-1.0
chr10	95606618	95606883	ENSG00000059573.8|ALDH18A1|YBX3|YBX3	962	-	3.2689817	1.423069	-1.0	-1.0
chr10	95656565	95656706	ENSG00000059573.8|ALDH18A1|YBX3|YBX3	990	-	6.5227866	2.0006158	-1.0	-1.0
chr10	95643001	95643181	ENSG00000059573.8|ALDH18A1|YBX3|YBX3	936	-	2.801317	1.1949015	-1.0	-1.0
chr10	95653289	95653405	ENSG00000059573.8|ALDH18A1|YBX3|YBX3	911	-	2.162003	1.05262	-1.0	-1.0
chr10	95613741	95613863	ENSG00000059573.8|ALDH18A1|YBX3|YBX3	995	-	3.4787986	2.3414915	-1.0	-1.0
chr10	95637286	95637431	ENSG00000059573.8|ALDH18A1|YBX3|YBX3	979	-	3.3793054	1.6709645	-1.0	-1.0
chr10	95616486	95616591	ENSG00000059573.8|ALDH18A1|YBX3|YBX3	911	-	2.6873834	1.0490451	-1.0	-1.0
chr10	95606223	95606543	ENSG00000059573.8|ALDH18A1|YBX3|YBX3	951	-	2.8739333	1.3091993	-1.0	-1.0
chr10	95625361	95625455	ENSG00000059573.8|ALDH18A1|YBX3|YBX3	974	-	3.2377634	1.582966	-1.0	-1.0
chr10	95693732	95693962	ENSG00000119977.20|TCTN3|YBX3|YBX3	966	-	4.078874	1.4720632	-1.0	-1.0
chr10	95680506	95680609	ENSG00000119977.20|TCTN3|YBX3|YBX3	913	-	3.654597	1.0597064	-1.0	-1.0
chr10	95685555	95685636	ENSG00000119977.20|TCTN3|YBX3|YBX3	993	-	4.714542	2.1342132	-1.0	-1.0
chr10	95663645	95663840	ENSG00000119977.20|TCTN3|YBX3|YBX3	941	-	5.7538924	1.2297364	-1.0	-1.0
chr10	95664175	95664295	ENSG00000119977.20|TCTN3|YBX3|YBX3	905	-	5.5521126	1.0233872	-1.0	-1.0
chr10	95663935	95664130	ENSG00000119977.20|TCTN3|YBX3|YBX3	942	-	3.7312348	1.2375185	-1.0	-1.0
chr10	95873089	95873259	ENSG00000226688.6|ENTPD1-AS1|YBX3|YBX3	930	-	5.7107663	1.1549069	-1.0	-1.0
chr10	96058009	96058124	ENSG00000107443.15|CCNJ|YBX3|YBX3	926	+	5.701227	1.1333953	-1.0	-1.0
chr10	96057904	96058004	ENSG00000107443.15|CCNJ|YBX3|YBX3	905	+	5.5525193	1.0234259	-1.0	-1.0
chr10	96158651	96158796	ENSG00000177853.14|ZNF518A|YBX3|YBX3	909	+	5.6098905	1.0410146	-1.0	-1.0
chr10	96551249	96551411	ENSG00000077147.14|TM9SF3|YBX3|YBX3	917	-	2.1928945	1.0807942	-1.0	-1.0
chr10	96544030	96544206	ENSG00000077147.14|TM9SF3|YBX3|YBX3	974	-	2.7128317	1.5776273	-1.0	-1.0
chr10	96520043	96520258	ENSG00000077147.14|TM9SF3|YBX3|YBX3	994	-	6.497694	2.2474642	-1.0	-1.0
chr10	96519323	96519513	ENSG00000077147.14|TM9SF3|YBX3|YBX3	918	-	2.565771	1.0847998	-1.0	-1.0
chr10	96561977	96562137	ENSG00000077147.14|TM9SF3|YBX3|YBX3	984	-	2.9685988	1.7969506	-1.0	-1.0
chr10	96520803	96520958	ENSG00000077147.14|TM9SF3|YBX3|YBX3	914	-	2.2696164	1.0650479	-1.0	-1.0
chr10	96521983	96522330	ENSG00000077147.14|TM9SF3|YBX3|YBX3	976	-	3.1302063	1.6113509	-1.0	-1.0
chr10	96559658	96559736	ENSG00000077147.14|TM9SF3|YBX3|YBX3	1000	-	4.2998443	3.862822	-1.0	-1.0
chr10	96528030	96528177	ENSG00000077147.14|TM9SF3|YBX3|YBX3	999	-	3.8196008	2.8567007	-1.0	-1.0
chr10	96521488	96521728	ENSG00000077147.14|TM9SF3|YBX3|YBX3	958	-	2.5108109	1.3758129	-1.0	-1.0
chr10	96520413	96520653	ENSG00000077147.14|TM9SF3|YBX3|YBX3	948	-	4.8299656	1.282221	-1.0	-1.0
chr10	96521123	96521318	ENSG00000077147.14|TM9SF3|YBX3|YBX3	981	-	2.9568155	1.7122128	-1.0	-1.0
chr10	96552947	96553059	ENSG00000077147.14|TM9SF3|YBX3|YBX3	920	-	2.3300624	1.0965046	-1.0	-1.0
chr10	96576674	96576824	ENSG00000077147.14|TM9SF3|YBX3|YBX3	944	-	2.6512303	1.2487043	-1.0	-1.0
chr10	96518258	96518603	ENSG00000077147.14|TM9SF3|YBX3|YBX3	986	-	4.5726476	1.8453511	-1.0	-1.0
chr10	96547894	96547989	ENSG00000077147.14|TM9SF3|YBX3|YBX3	942	-	2.9034472	1.2379309	-1.0	-1.0
chr10	96750342	96750667	ENSG00000236552.2|RPL13AP5|YBX3|YBX3	998	+	4.888092	2.6735508	-1.0	-1.0
chr10	96750777	96750899	ENSG00000236552.2|RPL13AP5|YBX3|YBX3	925	+	3.7376342	1.1235797	-1.0	-1.0
chr10	96962767	96962877	ENSG00000196233.13|LCOR|YBX3|YBX3	907	+	5.5911603	1.0334256	-1.0	-1.0
chr10	97264825	97264906	ENSG00000269891.2|ARHGAP19-SLIT1|YBX3|YBX3	989	-	6.4320226	1.954872	-1.0	-1.0
chr10	97222370	97222480	ENSG00000269891.2|ARHGAP19-SLIT1|YBX3|YBX3	912	-	3.1061409	1.0579182	-1.0	-1.0
chr10	97222505	97222720	ENSG00000269891.2|ARHGAP19-SLIT1|YBX3|YBX3	989	-	3.112502	1.9484851	-1.0	-1.0
chr10	97243987	97244159	ENSG00000269891.2|ARHGAP19-SLIT1|YBX3|YBX3	993	-	5.762446	2.1531298	-1.0	-1.0
chr10	97259401	97259586	ENSG00000269891.2|ARHGAP19-SLIT1|YBX3|YBX3	986	-	3.4554417	1.8607308	-1.0	-1.0
chr10	97222785	97223355	ENSG00000269891.2|ARHGAP19-SLIT1|YBX3|YBX3	992	-	3.9435337	2.080351	-1.0	-1.0
chr10	97225115	97225350	ENSG00000269891.2|ARHGAP19-SLIT1|YBX3|YBX3	975	-	3.1041198	1.5986584	-1.0	-1.0
chr10	97235216	97235315	ENSG00000269891.2|ARHGAP19-SLIT1|YBX3|YBX3	967	-	4.137527	1.4775101	-1.0	-1.0
chr10	97224620	97224905	ENSG00000269891.2|ARHGAP19-SLIT1|YBX3|YBX3	983	-	3.4090445	1.7809644	-1.0	-1.0
chr10	97264825	97264906	ENSG00000213390.10|ARHGAP19|YBX3|YBX3	989	-	6.4320226	1.9406899	-1.0	-1.0
chr10	97243987	97244159	ENSG00000213390.10|ARHGAP19|YBX3|YBX3	993	-	5.762446	2.1536438	-1.0	-1.0
chr10	97259401	97259586	ENSG00000213390.10|ARHGAP19|YBX3|YBX3	986	-	3.4554417	1.8588288	-1.0	-1.0
chr10	97222372	97222482	ENSG00000213390.10|ARHGAP19|YBX3|YBX3	916	-	3.135862	1.0758626	-1.0	-1.0
chr10	97222887	97223352	ENSG00000213390.10|ARHGAP19|YBX3|YBX3	994	-	4.0297565	2.1934204	-1.0	-1.0
chr10	97224622	97224902	ENSG00000213390.10|ARHGAP19|YBX3|YBX3	985	-	3.4548442	1.818134	-1.0	-1.0
chr10	97222507	97222717	ENSG00000213390.10|ARHGAP19|YBX3|YBX3	990	-	3.1577892	2.0070965	-1.0	-1.0
chr10	97225117	97225347	ENSG00000213390.10|ARHGAP19|YBX3|YBX3	975	-	3.1104038	1.6088456	-1.0	-1.0
chr10	97222787	97222887	ENSG00000213390.10|ARHGAP19|YBX3|YBX3	920	-	2.5936139	1.0988187	-1.0	-1.0
chr10	97235216	97235315	ENSG00000213390.10|ARHGAP19|YBX3|YBX3	968	-	4.137527	1.4926963	-1.0	-1.0
chr10	97333911	97334106	ENSG00000181274.6|FRAT2|YBX3|YBX3	954	-	3.938327	1.3362465	-1.0	-1.0
chr10	97332676	97332776	ENSG00000181274.6|FRAT2|YBX3|YBX3	902	-	5.5521126	1.0070639	-1.0	-1.0
chr10	97373574	97373737	ENSG00000052749.13|RRP12|YBX3|YBX3	917	-	2.78738	1.0793252	-1.0	-1.0
chr10	97390738	97390838	ENSG00000052749.13|RRP12|YBX3|YBX3	914	-	2.7138228	1.0672128	-1.0	-1.0
chr10	97373829	97373894	ENSG00000052749.13|RRP12|YBX3|YBX3	992	-	6.5819874	2.0718777	-1.0	-1.0
chr10	97388488	97388598	ENSG00000052749.13|RRP12|YBX3|YBX3	908	-	5.571313	1.0378727	-1.0	-1.0
chr10	97379292	97379414	ENSG00000052749.13|RRP12|YBX3|YBX3	992	-	6.5647154	2.0916185	-1.0	-1.0
chr10	97401137	97401332	ENSG00000052749.13|RRP12|YBX3|YBX3	941	-	3.1277478	1.2264888	-1.0	-1.0
chr10	97373045	97373195	ENSG00000052749.13|RRP12|YBX3|YBX3	991	-	6.5236998	2.0406067	-1.0	-1.0
chr10	97369424	97369582	ENSG00000052749.13|RRP12|YBX3|YBX3	973	-	4.232828	1.5677475	-1.0	-1.0
chr10	97432584	97432709	ENSG00000171314.8|PGAM1|YBX3|YBX3	908	+	2.0425167	1.0372989	-1.0	-1.0
chr10	97430508	97430648	ENSG00000171314.8|PGAM1|YBX3|YBX3	914	+	2.512714	1.066738	-1.0	-1.0
chr10	97443236	97443311	ENSG00000171311.12|EXOSC1|YBX3|YBX3	922	-	5.664287	1.1053233	-1.0	-1.0
chr10	97445681	97445851	ENSG00000171311.12|EXOSC1|YBX3|YBX3	983	-	4.9150686	1.7643399	-1.0	-1.0
chr10	97437190	97437275	ENSG00000171311.12|EXOSC1|YBX3|YBX3	998	-	4.0702286	2.6764116	-1.0	-1.0
chr10	97441123	97441233	ENSG00000171311.12|EXOSC1|YBX3|YBX3	940	-	5.763624	1.2219434	-1.0	-1.0
chr10	97436256	97436541	ENSG00000171311.12|EXOSC1|YBX3|YBX3	982	-	3.4624476	1.735172	-1.0	-1.0
chr10	97456976	97457081	ENSG00000171307.18|ZDHHC16|YBX3|YBX3	916	+	5.6612625	1.0747292	-1.0	-1.0
chr10	97457111	97457346	ENSG00000171307.18|ZDHHC16|YBX3|YBX3	978	+	5.597643	1.661529	-1.0	-1.0
chr10	97458548	97458713	ENSG00000155229.20|MMS19|YBX3|YBX3	929	-	2.6922119	1.1486067	-1.0	-1.0
chr10	97459361	97459596	ENSG00000155229.20|MMS19|YBX3|YBX3	921	-	2.9712856	1.1002126	-1.0	-1.0
chr10	97477854	97477929	ENSG00000155229.20|MMS19|YBX3|YBX3	994	-	4.109135	2.2129192	-1.0	-1.0
chr10	97480934	97481034	ENSG00000155229.20|MMS19|YBX3|YBX3	917	-	3.050767	1.0832937	-1.0	-1.0
chr10	97460906	97461011	ENSG00000155229.20|MMS19|YBX3|YBX3	916	-	3.6743221	1.0761974	-1.0	-1.0
chr10	97462016	97462119	ENSG00000155229.20|MMS19|YBX3|YBX3	998	-	7.0673895	2.7277675	-1.0	-1.0
chr10	97476834	97477014	ENSG00000155229.20|MMS19|YBX3|YBX3	932	-	2.476171	1.1647683	-1.0	-1.0
chr10	97461495	97461690	ENSG00000155229.20|MMS19|YBX3|YBX3	949	-	4.5597687	1.2896638	-1.0	-1.0
chr10	97465804	97465949	ENSG00000155229.20|MMS19|YBX3|YBX3	960	-	3.3685353	1.4011639	-1.0	-1.0
chr10	97478303	97478389	ENSG00000155229.20|MMS19|YBX3|YBX3	937	-	2.6760964	1.2015222	-1.0	-1.0
chr10	97460131	97460251	ENSG00000155229.20|MMS19|YBX3|YBX3	913	-	3.0817833	1.0608714	-1.0	-1.0
chr10	97616102	97616227	ENSG00000171160.17|MORN4|YBX3|YBX3	912	-	5.6156735	1.0549741	-1.0	-1.0
chr10	97619559	97619683	ENSG00000171160.17|MORN4|YBX3|YBX3	947	-	5.7915516	1.2744652	-1.0	-1.0
chr10	97614702	97614997	ENSG00000171160.17|MORN4|YBX3|YBX3	970	-	4.329239	1.5181832	-1.0	-1.0
chr10	97656294	97656409	ENSG00000249967.1|AL355315.1|YBX3|YBX3	919	+	5.648814	1.09044	-1.0	-1.0
chr10	97673595	97673700	ENSG00000249967.1|AL355315.1|YBX3|YBX3	905	+	5.5525193	1.0232694	-1.0	-1.0
chr10	97640740	97640920	ENSG00000249967.1|AL355315.1|YBX3|YBX3	963	+	5.93611	1.4333098	-1.0	-1.0
chr10	97674510	97674635	ENSG00000155252.13|PI4K2A|YBX3|YBX3	910	+	3.6696317	1.0472916	-1.0	-1.0
chr10	97674205	97674305	ENSG00000155252.13|PI4K2A|YBX3|YBX3	902	+	5.5508857	1.0100979	-1.0	-1.0
chr10	97656294	97656409	ENSG00000155252.13|PI4K2A|YBX3|YBX3	920	+	5.648814	1.0947411	-1.0	-1.0
chr10	97673595	97673700	ENSG00000155252.13|PI4K2A|YBX3|YBX3	905	+	5.5525193	1.023763	-1.0	-1.0
chr10	97640740	97640920	ENSG00000155252.13|PI4K2A|YBX3|YBX3	964	+	5.93611	1.438305	-1.0	-1.0
chr10	97677448	97677658	ENSG00000119986.6|AVPI1|YBX3|YBX3	967	-	4.9569345	1.4820542	-1.0	-1.0
chr10	97715558	97715668	ENSG00000155254.12|MARVELD1|YBX3|YBX3	935	+	5.7458653	1.184978	-1.0	-1.0
chr10	97717853	97718063	ENSG00000155254.12|MARVELD1|YBX3|YBX3	990	+	3.6929898	1.9972557	-1.0	-1.0
chr10	97717538	97717788	ENSG00000155254.12|MARVELD1|YBX3|YBX3	921	+	3.2425764	1.1033052	-1.0	-1.0
chr10	97738491	97738686	ENSG00000155256.17|ZFYVE27|YBX3|YBX3	942	+	3.644839	1.2364957	-1.0	-1.0
chr10	98236023	98236164	ENSG00000166024.13|R3HCC1L|YBX3|YBX3	942	+	4.7855167	1.233109	-1.0	-1.0
chr10	98244655	98244830	ENSG00000166024.13|R3HCC1L|YBX3|YBX3	923	+	5.6861444	1.1158364	-1.0	-1.0
chr10	98431130	98431291	ENSG00000107521.18|HPS1|YBX3|YBX3	994	-	3.4502218	2.203866	-1.0	-1.0
chr10	98429495	98429642	ENSG00000107521.18|HPS1|YBX3|YBX3	960	-	3.4030178	1.3952618	-1.0	-1.0
chr10	98430670	98430770	ENSG00000107521.18|HPS1|YBX3|YBX3	942	-	5.814678	1.2398695	-1.0	-1.0
chr10	98429350	98429465	ENSG00000107521.18|HPS1|YBX3|YBX3	924	-	5.6744404	1.1179097	-1.0	-1.0
chr10	98430570	98430670	ENSG00000107521.18|HPS1|YBX3|YBX3	999	-	5.383824	3.1234453	-1.0	-1.0
chr10	98435185	98435414	ENSG00000107521.18|HPS1|YBX3|YBX3	994	-	5.0069942	2.245191	-1.0	-1.0
chr10	98435634	98435772	ENSG00000107521.18|HPS1|YBX3|YBX3	998	-	4.151497	2.7607822	-1.0	-1.0
chr10	98433964	98434091	ENSG00000107521.18|HPS1|YBX3|YBX3	956	-	3.814391	1.3536419	-1.0	-1.0
chr10	98442762	98442902	ENSG00000107521.18|HPS1|YBX3|YBX3	920	-	3.9805303	1.0952982	-1.0	-1.0
chr10	98423757	98423882	ENSG00000107521.18|HPS1|YBX3|YBX3	972	-	6.0958657	1.5583258	-1.0	-1.0
chr10	98425882	98426002	ENSG00000107521.18|HPS1|YBX3|YBX3	927	-	5.692253	1.1347102	-1.0	-1.0
chr10	99430447	99430592	ENSG00000120053.10|GOT1|YBX3|YBX3	958	-	2.6645367	1.3734318	-1.0	-1.0
chr10	99397149	99397259	ENSG00000120053.10|GOT1|YBX3|YBX3	908	-	3.622407	1.0373198	-1.0	-1.0
chr10	99396879	99397064	ENSG00000120053.10|GOT1|YBX3|YBX3	959	-	4.5708466	1.3923433	-1.0	-1.0
chr10	99397349	99397686	ENSG00000120053.10|GOT1|YBX3|YBX3	962	-	2.9418066	1.4251752	-1.0	-1.0
chr10	99406725	99406845	ENSG00000120053.10|GOT1|YBX3|YBX3	971	-	2.848465	1.5422157	-1.0	-1.0
chr10	99702571	99702674	ENSG00000198018.6|ENTPD7|YBX3|YBX3	918	+	5.6634874	1.0848553	-1.0	-1.0
chr10	99704791	99704911	ENSG00000198018.6|ENTPD7|YBX3|YBX3	952	+	5.8610845	1.319295	-1.0	-1.0
chr10	99698638	99698758	ENSG00000198018.6|ENTPD7|YBX3|YBX3	920	+	5.65199	1.0952166	-1.0	-1.0
chr10	99704793	99704913	ENSG00000119929.12|CUTC|YBX3|YBX3	950	+	5.843299	1.3018795	-1.0	-1.0
chr10	99755794	99756049	ENSG00000119929.12|CUTC|YBX3|YBX3	992	+	4.8479104	2.0961988	-1.0	-1.0
chr10	99702567	99702673	ENSG00000119929.12|CUTC|YBX3|YBX3	922	+	5.681292	1.1060631	-1.0	-1.0
chr10	99731959	99732100	ENSG00000014919.12|COX15|YBX3|YBX3	963	-	3.4176333	1.4310548	-1.0	-1.0
chr10	99727042	99727154	ENSG00000014919.12|COX15|YBX3|YBX3	937	-	3.1899738	1.2035539	-1.0	-1.0
chr10	99714424	99714564	ENSG00000014919.12|COX15|YBX3|YBX3	943	-	5.772821	1.2468452	-1.0	-1.0
chr10	100152233	100152352	ENSG00000107566.13|ERLIN1|YBX3|YBX3	942	-	3.6284013	1.2381477	-1.0	-1.0
chr10	100150893	100151108	ENSG00000107566.13|ERLIN1|YBX3|YBX3	990	-	4.1421022	2.0146508	-1.0	-1.0
chr10	100183755	100183837	ENSG00000107566.13|ERLIN1|YBX3|YBX3	922	-	2.7639172	1.1084323	-1.0	-1.0
chr10	100151688	100152093	ENSG00000107566.13|ERLIN1|YBX3|YBX3	962	-	4.8345156	1.4229428	-1.0	-1.0
chr10	100150168	100150338	ENSG00000107566.13|ERLIN1|YBX3|YBX3	954	-	5.858284	1.3352026	-1.0	-1.0
chr10	100175959	100176070	ENSG00000107566.13|ERLIN1|YBX3|YBX3	933	-	5.73921	1.1729057	-1.0	-1.0
chr10	100150688	100150888	ENSG00000107566.13|ERLIN1|YBX3|YBX3	938	-	4.2035756	1.2049662	-1.0	-1.0
chr10	100204520	100204657	ENSG00000213341.10|CHUK|YBX3|YBX3	932	-	5.7315507	1.1679331	-1.0	-1.0
chr10	100236849	100236964	ENSG00000095485.17|CWF19L1|YBX3|YBX3	997	-	5.0302234	2.4694128	-1.0	-1.0
chr10	100275139	100275449	ENSG00000196072.11|BLOC1S2|YBX3|YBX3	945	-	3.5444338	1.2630643	-1.0	-1.0
chr10	100280110	100280228	ENSG00000196072.11|BLOC1S2|YBX3|YBX3	919	-	5.641378	1.0898061	-1.0	-1.0
chr10	100280933	100281048	ENSG00000196072.11|BLOC1S2|YBX3|YBX3	978	-	6.155955	1.6641248	-1.0	-1.0
chr10	100286604	100286712	ENSG00000196072.11|BLOC1S2|YBX3|YBX3	966	-	5.9523973	1.4683753	-1.0	-1.0
chr10	100274849	100275019	ENSG00000196072.11|BLOC1S2|YBX3|YBX3	948	-	4.533172	1.282038	-1.0	-1.0
chr10	100356531	100356764	ENSG00000099194.5|SCD|YBX3|YBX3	1000	+	2.8333876	4.1814504	-1.0	-1.0
chr10	100362078	100364103	ENSG00000099194.5|SCD|YBX3|YBX3	1000	+	2.7594843	4.2115903	-1.0	-1.0
chr10	100352365	100352496	ENSG00000099194.5|SCD|YBX3|YBX3	1000	+	3.4151587	4.0804224	-1.0	-1.0
chr10	100348063	100348346	ENSG00000099194.5|SCD|YBX3|YBX3	1000	+	3.6928253	9.591463	-1.0	-1.0
chr10	100354426	100354632	ENSG00000099194.5|SCD|YBX3|YBX3	1000	+	2.9104707	3.6110454	-1.0	-1.0
chr10	100347966	100348063	ENSG00000099194.5|SCD|YBX3|YBX3	953	+	3.3471453	1.3292828	-1.0	-1.0
chr10	100360733	100361133	ENSG00000099194.5|SCD|YBX3|YBX3	993	+	2.4134097	2.1525164	-1.0	-1.0
chr10	100361833	100361983	ENSG00000099194.5|SCD|YBX3|YBX3	925	+	1.8645333	1.1253271	-1.0	-1.0
chr10	100361443	100361668	ENSG00000099194.5|SCD|YBX3|YBX3	995	+	2.3375828	2.2684698	-1.0	-1.0
chr10	100347123	100347531	ENSG00000099194.5|SCD|YBX3|YBX3	1000	+	3.416936	8.786412	-1.0	-1.0
chr10	100364138	100364834	ENSG00000099194.5|SCD|YBX3|YBX3	1000	+	3.5919707	8.1232	-1.0	-1.0
chr10	100526961	100527074	ENSG00000166136.15|NDUFB8|YBX3|YBX3	965	-	2.91463	1.458837	-1.0	-1.0
chr10	100523739	100523924	ENSG00000166136.15|NDUFB8|YBX3|YBX3	995	-	3.5791	2.2675118	-1.0	-1.0
chr10	100529392	100529506	ENSG00000166136.15|NDUFB8|YBX3|YBX3	955	-	2.4805188	1.3423375	-1.0	-1.0
chr10	100529395	100529506	ENSG00000255339.6|AL133352.1|YBX3|YBX3	958	-	2.5099459	1.3778683	-1.0	-1.0
chr10	100526974	100527074	ENSG00000255339.6|AL133352.1|YBX3|YBX3	975	-	3.0655587	1.5950384	-1.0	-1.0
chr10	100523740	100523976	ENSG00000255339.6|AL133352.1|YBX3|YBX3	996	-	3.6193395	2.3765678	-1.0	-1.0
chr10	100549132	100549232	ENSG00000166135.13|HIF1AN|YBX3|YBX3	910	+	3.6354456	1.0470355	-1.0	-1.0
chr10	100983659	100983769	ENSG00000095539.15|SEMA4G|YBX3|YBX3	901	+	5.553334	1.0063703	-1.0	-1.0
chr10	100987008	100987203	ENSG00000055950.16|MRPL43|YBX3|YBX3	983	-	5.0853267	1.7603675	-1.0	-1.0
chr10	100986713	100987003	ENSG00000055950.16|MRPL43|YBX3|YBX3	958	-	3.5773983	1.3797603	-1.0	-1.0
chr10	100986288	100986468	ENSG00000055950.16|MRPL43|YBX3|YBX3	939	-	4.9786196	1.217611	-1.0	-1.0
chr10	101002735	101002910	ENSG00000107816.17|LZTS2|YBX3|YBX3	938	+	3.5387306	1.2075199	-1.0	-1.0
chr10	101003621	101003796	ENSG00000107816.17|LZTS2|YBX3|YBX3	955	+	5.065681	1.3500555	-1.0	-1.0
chr10	101007184	101007359	ENSG00000107816.17|LZTS2|YBX3|YBX3	945	+	5.4622273	1.2569985	-1.0	-1.0
chr10	101521683	101521870	ENSG00000166167.17|BTRC|YBX3|YBX3	962	+	4.5497465	1.4205608	-1.0	-1.0
chr10	101587275	101587375	ENSG00000166169.16|POLL|YBX3|YBX3	901	-	3.633469	1.0050375	-1.0	-1.0
chr10	101579551	101579781	ENSG00000166169.16|POLL|YBX3|YBX3	990	-	6.2737427	2.0144577	-1.0	-1.0
chr10	101584601	101584711	ENSG00000166169.16|POLL|YBX3|YBX3	979	-	6.155236	1.6708223	-1.0	-1.0
chr10	101583512	101583652	ENSG00000166169.16|POLL|YBX3|YBX3	924	-	3.7371585	1.1179634	-1.0	-1.0
chr10	101609406	101609531	ENSG00000166171.12|DPCD|YBX3|YBX3	918	+	5.644803	1.0887449	-1.0	-1.0
chr10	101601202	101601302	ENSG00000166171.12|DPCD|YBX3|YBX3	947	+	5.8615155	1.2743344	-1.0	-1.0
chr10	101673517	101673673	ENSG00000107829.13|FBXW4|YBX3|YBX3	960	-	3.3955884	1.4003925	-1.0	-1.0
chr10	101781359	101781559	ENSG00000107833.10|NPM3|YBX3|YBX3	996	-	3.7931957	2.4065926	-1.0	-1.0
chr10	101782477	101782587	ENSG00000107833.10|NPM3|YBX3|YBX3	935	-	2.2410262	1.1874098	-1.0	-1.0
chr10	101781726	101781854	ENSG00000107833.10|NPM3|YBX3|YBX3	981	-	3.1359072	1.715578	-1.0	-1.0
chr10	101783272	101783377	ENSG00000107833.10|NPM3|YBX3|YBX3	939	-	2.2450712	1.2137399	-1.0	-1.0
chr10	101782257	101782351	ENSG00000107833.10|NPM3|YBX3|YBX3	994	-	3.221126	2.199851	-1.0	-1.0
chr10	101785262	101785457	ENSG00000198408.13|MGEA5|YBX3|YBX3	964	-	2.976251	1.4449742	-1.0	-1.0
chr10	101785992	101786162	ENSG00000198408.13|MGEA5|YBX3|YBX3	957	-	2.610872	1.3687073	-1.0	-1.0
chr10	101806044	101806143	ENSG00000198408.13|MGEA5|YBX3|YBX3	952	-	2.7703083	1.3184237	-1.0	-1.0
chr10	102108124	102108279	ENSG00000198728.10|LDB1|YBX3|YBX3	919	-	2.018018	1.0913883	-1.0	-1.0
chr10	102110868	102110971	ENSG00000198728.10|LDB1|YBX3|YBX3	954	-	2.6245842	1.3416758	-1.0	-1.0
chr10	102110481	102110696	ENSG00000198728.10|LDB1|YBX3|YBX3	921	-	2.1708775	1.1029439	-1.0	-1.0
chr10	102109388	102109507	ENSG00000198728.10|LDB1|YBX3|YBX3	915	-	2.3615415	1.0688752	-1.0	-1.0
chr10	102146791	102147046	ENSG00000148840.10|PPRC1|YBX3|YBX3	971	+	4.6713204	1.5346645	-1.0	-1.0
chr10	102139909	102140039	ENSG00000148840.10|PPRC1|YBX3|YBX3	961	+	5.17592	1.4143376	-1.0	-1.0
chr10	102140139	102140284	ENSG00000148840.10|PPRC1|YBX3|YBX3	956	+	4.175497	1.3536128	-1.0	-1.0
chr10	102140434	102140804	ENSG00000148840.10|PPRC1|YBX3|YBX3	980	+	4.564603	1.7026691	-1.0	-1.0
chr10	102147156	102147301	ENSG00000148840.10|PPRC1|YBX3|YBX3	937	+	3.8624306	1.2018694	-1.0	-1.0
chr10	102149222	102149329	ENSG00000148840.10|PPRC1|YBX3|YBX3	994	+	6.690144	2.2096226	-1.0	-1.0
chr10	102140869	102140994	ENSG00000148840.10|PPRC1|YBX3|YBX3	920	+	3.068588	1.0986793	-1.0	-1.0
chr10	102163410	102163840	ENSG00000166197.16|NOLC1|YBX3|YBX3	974	+	3.0897124	1.5894494	-1.0	-1.0
chr10	102163055	102163190	ENSG00000166197.16|NOLC1|YBX3|YBX3	928	+	3.0849638	1.1403598	-1.0	-1.0
chr10	102162310	102162440	ENSG00000166197.16|NOLC1|YBX3|YBX3	936	+	2.690056	1.1948712	-1.0	-1.0
chr10	102160232	102160343	ENSG00000166197.16|NOLC1|YBX3|YBX3	968	+	2.7455094	1.4916086	-1.0	-1.0
chr10	102162560	102162740	ENSG00000166197.16|NOLC1|YBX3|YBX3	944	+	2.6939187	1.2502052	-1.0	-1.0
chr10	102157185	102157328	ENSG00000166197.16|NOLC1|YBX3|YBX3	990	+	3.893507	1.9966624	-1.0	-1.0
chr10	102157430	102157550	ENSG00000166197.16|NOLC1|YBX3|YBX3	991	+	4.390976	2.069719	-1.0	-1.0
chr10	102158048	102158214	ENSG00000166197.16|NOLC1|YBX3|YBX3	997	+	4.291922	2.5488205	-1.0	-1.0
chr10	102160451	102160861	ENSG00000166197.16|NOLC1|YBX3|YBX3	1000	+	4.105902	4.3686533	-1.0	-1.0
chr10	102162130	102162305	ENSG00000166197.16|NOLC1|YBX3|YBX3	952	+	2.50287	1.3201964	-1.0	-1.0
chr10	102152350	102152525	ENSG00000166197.16|NOLC1|YBX3|YBX3	997	+	3.0067213	2.458343	-1.0	-1.0
chr10	102157018	102157074	ENSG00000166197.16|NOLC1|YBX3|YBX3	998	+	5.2214665	2.8225594	-1.0	-1.0
chr10	102344050	102344182	ENSG00000107862.4|GBF1|YBX3|YBX3	969	+	2.7943497	1.5145416	-1.0	-1.0
chr10	102370711	102370821	ENSG00000107862.4|GBF1|YBX3|YBX3	910	+	2.4804494	1.0435	-1.0	-1.0
chr10	102381126	102381255	ENSG00000107862.4|GBF1|YBX3|YBX3	977	+	3.3042495	1.6382642	-1.0	-1.0
chr10	102382395	102382805	ENSG00000107862.4|GBF1|YBX3|YBX3	980	+	3.8042254	1.6899819	-1.0	-1.0
chr10	102368217	102368454	ENSG00000107862.4|GBF1|YBX3|YBX3	933	+	3.0584521	1.1768562	-1.0	-1.0
chr10	102260049	102260116	ENSG00000107862.4|GBF1|YBX3|YBX3	998	+	7.0166106	2.6684635	-1.0	-1.0
chr10	102362474	102362639	ENSG00000107862.4|GBF1|YBX3|YBX3	953	+	3.0995967	1.3233426	-1.0	-1.0
chr10	102359293	102359393	ENSG00000107862.4|GBF1|YBX3|YBX3	919	+	2.3918076	1.0930623	-1.0	-1.0
chr10	102361777	102361877	ENSG00000107862.4|GBF1|YBX3|YBX3	936	+	3.1666327	1.192484	-1.0	-1.0
chr10	102368738	102368832	ENSG00000107862.4|GBF1|YBX3|YBX3	927	+	2.7877345	1.1349525	-1.0	-1.0
chr10	102258928	102259034	ENSG00000107862.4|GBF1|YBX3|YBX3	951	+	3.3309848	1.3124697	-1.0	-1.0
chr10	102360268	102360395	ENSG00000107862.4|GBF1|YBX3|YBX3	960	+	5.915225	1.3944343	-1.0	-1.0
chr10	102376559	102376679	ENSG00000107862.4|GBF1|YBX3|YBX3	987	+	5.245361	1.8892611	-1.0	-1.0
chr10	102379545	102379650	ENSG00000107862.4|GBF1|YBX3|YBX3	924	+	3.7495687	1.1183066	-1.0	-1.0
chr10	102245531	102245631	ENSG00000107862.4|GBF1|YBX3|YBX3	905	+	2.8142343	1.0243148	-1.0	-1.0
chr10	102382055	102382295	ENSG00000107862.4|GBF1|YBX3|YBX3	974	+	4.7532725	1.58528	-1.0	-1.0
chr10	102369220	102369387	ENSG00000107862.4|GBF1|YBX3|YBX3	965	+	3.7883918	1.4529713	-1.0	-1.0
chr10	102369860	102369984	ENSG00000107862.4|GBF1|YBX3|YBX3	999	+	3.9177527	3.123128	-1.0	-1.0
chr10	102400079	102400189	ENSG00000077150.18|NFKB2|YBX3|YBX3	945	+	3.902241	1.2630432	-1.0	-1.0
chr10	102396908	102397008	ENSG00000077150.18|NFKB2|YBX3|YBX3	904	+	3.5952227	1.0176817	-1.0	-1.0
chr10	102422091	102422271	ENSG00000107872.12|FBXL15|YBX3|YBX3	916	+	5.375752	1.0762287	-1.0	-1.0
chr10	102422883	102423073	ENSG00000107872.12|FBXL15|YBX3|YBX3	910	+	3.1913123	1.0478663	-1.0	-1.0
chr10	102423439	102423572	ENSG00000107874.10|CUEDC2|YBX3|YBX3	972	-	6.057063	1.5601178	-1.0	-1.0
chr10	102424653	102424778	ENSG00000107874.10|CUEDC2|YBX3|YBX3	907	-	4.9337387	1.0335906	-1.0	-1.0
chr10	102423656	102423717	ENSG00000107874.10|CUEDC2|YBX3|YBX3	910	-	2.7148955	1.0452479	-1.0	-1.0
chr10	102455929	102456074	ENSG00000269609.5|RPARP-AS1|YBX3|YBX3	916	+	5.140437	1.0737377	-1.0	-1.0
chr10	102455384	102455554	ENSG00000269609.5|RPARP-AS1|YBX3|YBX3	942	+	3.1124852	1.2352796	-1.0	-1.0
chr10	102452083	102452203	ENSG00000269609.5|RPARP-AS1|YBX3|YBX3	913	+	5.6397605	1.0602616	-1.0	-1.0
chr10	102484163	102484376	ENSG00000138107.12|ACTR1A|YBX3|YBX3	996	-	5.485546	2.4301226	-1.0	-1.0
chr10	102489062	102489138	ENSG00000138107.12|ACTR1A|YBX3|YBX3	921	-	3.0812345	1.0999013	-1.0	-1.0
chr10	102479913	102480258	ENSG00000138107.12|ACTR1A|YBX3|YBX3	976	-	5.5637665	1.623911	-1.0	-1.0
chr10	102490548	102490613	ENSG00000138107.12|ACTR1A|YBX3|YBX3	958	-	4.0200644	1.3767356	-1.0	-1.0
chr10	102485608	102485728	ENSG00000138107.12|ACTR1A|YBX3|YBX3	991	-	3.831607	2.0317423	-1.0	-1.0
chr10	102479498	102479828	ENSG00000138107.12|ACTR1A|YBX3|YBX3	936	-	5.392437	1.1944118	-1.0	-1.0
chr10	102479328	102479428	ENSG00000138107.12|ACTR1A|YBX3|YBX3	945	-	3.9240818	1.2593516	-1.0	-1.0
chr10	102480458	102480768	ENSG00000138107.12|ACTR1A|YBX3|YBX3	967	-	4.1517777	1.4852086	-1.0	-1.0
chr10	102488149	102488275	ENSG00000138107.12|ACTR1A|YBX3|YBX3	997	-	4.604336	2.5088017	-1.0	-1.0
chr10	102644590	102644725	ENSG00000171206.13|TRIM8|YBX3|YBX3	913	+	4.87857	1.0609207	-1.0	-1.0
chr10	102814579	102814759	ENSG00000166272.16|WBP1L|YBX3|YBX3	941	+	3.976827	1.2312814	-1.0	-1.0
chr10	103089006	103089231	ENSG00000076685.18|NT5C2|YBX3|YBX3	996	-	5.6959977	2.4356687	-1.0	-1.0
chr10	103348899	103348999	ENSG00000156374.14|PCGF6|YBX3|YBX3	974	-	6.11942	1.5886796	-1.0	-1.0
chr10	103348689	103348812	ENSG00000156374.14|PCGF6|YBX3|YBX3	932	-	3.7812786	1.1698068	-1.0	-1.0
chr10	103392190	103392283	ENSG00000173915.14|USMG5|YBX3|YBX3	985	-	2.935236	1.8352052	-1.0	-1.0
chr10	103389050	103389166	ENSG00000173915.14|USMG5|YBX3|YBX3	978	-	3.2823443	1.6656086	-1.0	-1.0
chr10	103396408	103396466	ENSG00000173915.14|USMG5|YBX3|YBX3	983	-	2.9451706	1.7797418	-1.0	-1.0
chr10	103395755	103395900	ENSG00000173915.14|USMG5|YBX3|YBX3	939	-	2.7799685	1.2127616	-1.0	-1.0
chr10	103392370	103392466	ENSG00000173915.14|USMG5|YBX3|YBX3	1000	-	4.5633564	6.0010586	-1.0	-1.0
chr10	103416490	103416742	ENSG00000148843.13|PDCD11|YBX3|YBX3	938	+	3.0203884	1.2108597	-1.0	-1.0
chr10	103425288	103425408	ENSG00000148843.13|PDCD11|YBX3|YBX3	957	+	5.8892155	1.3652625	-1.0	-1.0
chr10	103406688	103406790	ENSG00000148843.13|PDCD11|YBX3|YBX3	917	+	3.050245	1.0813408	-1.0	-1.0
chr10	103418439	103418629	ENSG00000148843.13|PDCD11|YBX3|YBX3	959	+	3.1631072	1.3830491	-1.0	-1.0
chr10	103446082	103446267	ENSG00000148843.13|PDCD11|YBX3|YBX3	951	+	5.8596377	1.3138078	-1.0	-1.0
chr10	103445477	103445672	ENSG00000148843.13|PDCD11|YBX3|YBX3	994	+	4.347723	2.2593708	-1.0	-1.0
chr10	103413970	103414085	ENSG00000148843.13|PDCD11|YBX3|YBX3	914	+	5.608557	1.0667009	-1.0	-1.0
chr10	103438014	103438071	ENSG00000148843.13|PDCD11|YBX3|YBX3	903	+	2.9577687	1.011417	-1.0	-1.0
chr10	103405989	103406099	ENSG00000148843.13|PDCD11|YBX3|YBX3	964	+	5.317323	1.4481114	-1.0	-1.0
chr10	103444512	103444677	ENSG00000148843.13|PDCD11|YBX3|YBX3	958	+	5.735066	1.3773152	-1.0	-1.0
chr10	103423542	103423658	ENSG00000148843.13|PDCD11|YBX3|YBX3	964	+	4.1104064	1.4377075	-1.0	-1.0
chr10	103425028	103425133	ENSG00000148843.13|PDCD11|YBX3|YBX3	914	+	5.6088996	1.066842	-1.0	-1.0
chr10	103403117	103403282	ENSG00000148843.13|PDCD11|YBX3|YBX3	948	+	3.024066	1.2860827	-1.0	-1.0
chr10	103421367	103421562	ENSG00000148843.13|PDCD11|YBX3|YBX3	957	+	5.178642	1.367357	-1.0	-1.0
chr10	103442247	103442417	ENSG00000148843.13|PDCD11|YBX3|YBX3	904	+	4.9006443	1.0175991	-1.0	-1.0
chr10	103440289	103440394	ENSG00000148843.13|PDCD11|YBX3|YBX3	953	+	5.8352165	1.3304298	-1.0	-1.0
chr10	103443924	103444068	ENSG00000148843.13|PDCD11|YBX3|YBX3	986	+	4.5612054	1.8606483	-1.0	-1.0
chr10	103445672	103445857	ENSG00000148843.13|PDCD11|YBX3|YBX3	914	+	2.5596838	1.0650945	-1.0	-1.0
chr10	103434837	103434947	ENSG00000148843.13|PDCD11|YBX3|YBX3	921	+	3.7141795	1.1038551	-1.0	-1.0
chr10	103398415	103398525	ENSG00000148843.13|PDCD11|YBX3|YBX3	902	+	5.5517054	1.0102558	-1.0	-1.0
chr10	103419602	103419708	ENSG00000148843.13|PDCD11|YBX3|YBX3	944	+	3.675308	1.2483696	-1.0	-1.0
chr10	103405021	103405241	ENSG00000148843.13|PDCD11|YBX3|YBX3	969	+	4.6033998	1.5148728	-1.0	-1.0
chr10	103409698	103409806	ENSG00000148843.13|PDCD11|YBX3|YBX3	912	+	3.648311	1.0575907	-1.0	-1.0
chr10	103596181	103596356	ENSG00000107957.16|SH3PXD2A|YBX3|YBX3	908	-	5.584051	1.0385363	-1.0	-1.0
chr10	103601111	103601351	ENSG00000107957.16|SH3PXD2A|YBX3|YBX3	923	-	5.6649075	1.1117976	-1.0	-1.0
chr10	103897547	103897719	ENSG00000107960.10|STN1|YBX3|YBX3	923	-	5.675835	1.1125405	-1.0	-1.0
chr10	103900044	103900174	ENSG00000107960.10|STN1|YBX3|YBX3	923	-	5.711264	1.1150576	-1.0	-1.0
chr10	103898876	103899000	ENSG00000107960.10|STN1|YBX3|YBX3	1000	-	7.6331754	3.617067	-1.0	-1.0
chr10	104005911	104006035	ENSG00000065613.13|SLK|YBX3|YBX3	957	+	4.6244965	1.3666736	-1.0	-1.0
chr10	104008176	104008331	ENSG00000065613.13|SLK|YBX3|YBX3	944	+	4.2562695	1.25504	-1.0	-1.0
chr10	104025573	104025798	ENSG00000065613.13|SLK|YBX3|YBX3	986	+	4.144202	1.8592663	-1.0	-1.0
chr10	103999148	103999308	ENSG00000065613.13|SLK|YBX3|YBX3	929	+	3.0629804	1.1459554	-1.0	-1.0
chr10	104028043	104028163	ENSG00000065613.13|SLK|YBX3|YBX3	907	+	3.6201437	1.0295051	-1.0	-1.0
chr10	104018169	104018284	ENSG00000065613.13|SLK|YBX3|YBX3	938	+	3.2240295	1.2051865	-1.0	-1.0
chr10	104018803	104018968	ENSG00000065613.13|SLK|YBX3|YBX3	918	+	3.6275234	1.0877652	-1.0	-1.0
chr10	104019783	104019888	ENSG00000065613.13|SLK|YBX3|YBX3	907	+	3.6150494	1.0322053	-1.0	-1.0
chr10	103990699	103990799	ENSG00000065613.13|SLK|YBX3|YBX3	912	+	2.712932	1.0577015	-1.0	-1.0
chr10	104028168	104028283	ENSG00000065613.13|SLK|YBX3|YBX3	910	+	4.630372	1.0445808	-1.0	-1.0
chr10	104026863	104027088	ENSG00000065613.13|SLK|YBX3|YBX3	983	+	5.75195	1.7637839	-1.0	-1.0
chr10	104002301	104002491	ENSG00000065613.13|SLK|YBX3|YBX3	934	+	3.9368265	1.1813515	-1.0	-1.0
chr10	104266093	104266190	ENSG00000148834.12|GSTO1|YBX3|YBX3	902	+	1.8510487	1.008318	-1.0	-1.0
chr10	104259575	104259798	ENSG00000148834.12|GSTO1|YBX3|YBX3	1000	+	3.415689	4.606732	-1.0	-1.0
chr10	104267251	104267459	ENSG00000148834.12|GSTO1|YBX3|YBX3	953	+	2.5690627	1.3284669	-1.0	-1.0
chr10	104262978	104263077	ENSG00000148834.12|GSTO1|YBX3|YBX3	997	+	3.7048833	2.5818992	-1.0	-1.0
chr10	104255145	104255271	ENSG00000148834.12|GSTO1|YBX3|YBX3	988	+	2.6057703	1.906304	-1.0	-1.0
chr10	104312262	104312392	ENSG00000148841.15|ITPRIP|YBX3|YBX3	911	-	5.601409	1.0484427	-1.0	-1.0
chr10	104313272	104313402	ENSG00000148841.15|ITPRIP|YBX3|YBX3	917	-	4.036613	1.0824509	-1.0	-1.0
chr10	104313502	104313757	ENSG00000148841.15|ITPRIP|YBX3|YBX3	966	-	4.646532	1.4637007	-1.0	-1.0
chr10	104338305	104338404	ENSG00000148841.15|ITPRIP|YBX3|YBX3	916	-	3.6753855	1.0764382	-1.0	-1.0
chr10	104314522	104314632	ENSG00000148841.15|ITPRIP|YBX3|YBX3	909	-	5.58971	1.0405959	-1.0	-1.0
chr10	104312472	104312632	ENSG00000148841.15|ITPRIP|YBX3|YBX3	908	-	5.1069613	1.0377403	-1.0	-1.0
chr10	104313847	104314087	ENSG00000148841.15|ITPRIP|YBX3|YBX3	940	-	3.621304	1.218798	-1.0	-1.0
chr10	104312722	104313217	ENSG00000148841.15|ITPRIP|YBX3|YBX3	991	-	4.2703805	2.0470157	-1.0	-1.0
chr10	109923401	109923541	ENSG00000108039.17|XPNPEP1|YBX3|YBX3	915	-	3.0302258	1.0699661	-1.0	-1.0
chr10	110112791	110112915	ENSG00000148700.14|ADD3|YBX3|YBX3	915	+	2.5331268	1.0694498	-1.0	-1.0
chr10	110100624	110100848	ENSG00000148700.14|ADD3|YBX3|YBX3	931	+	2.8841467	1.1589227	-1.0	-1.0
chr10	110116258	110116408	ENSG00000148700.14|ADD3|YBX3|YBX3	942	+	3.2384248	1.2385881	-1.0	-1.0
chr10	110133700	110133840	ENSG00000148700.14|ADD3|YBX3|YBX3	904	+	5.5530086	1.0165608	-1.0	-1.0
chr10	110135080	110135270	ENSG00000148700.14|ADD3|YBX3|YBX3	930	+	2.7413874	1.1551714	-1.0	-1.0
chr10	110130367	110130486	ENSG00000148700.14|ADD3|YBX3|YBX3	934	+	4.184654	1.1801809	-1.0	-1.0
chr10	110119210	110119354	ENSG00000148700.14|ADD3|YBX3|YBX3	978	+	4.4392476	1.6533487	-1.0	-1.0
chr10	110124116	110124274	ENSG00000148700.14|ADD3|YBX3|YBX3	942	+	2.798239	1.2329274	-1.0	-1.0
chr10	110285588	110285763	ENSG00000119950.20|MXI1|YBX3|YBX3	972	+	3.3558934	1.5464262	-1.0	-1.0
chr10	110207909	110208082	ENSG00000119950.20|MXI1|YBX3|YBX3	977	+	4.1416245	1.6424774	-1.0	-1.0
chr10	110285053	110285153	ENSG00000119950.20|MXI1|YBX3|YBX3	912	+	3.6348898	1.0538225	-1.0	-1.0
chr10	110207619	110207814	ENSG00000119950.20|MXI1|YBX3|YBX3	928	+	3.7518692	1.1414275	-1.0	-1.0
chr10	110279179	110279289	ENSG00000119950.20|MXI1|YBX3|YBX3	997	+	6.952023	2.5705028	-1.0	-1.0
chr10	110293984	110294169	ENSG00000119953.12|SMNDC1|YBX3|YBX3	961	-	4.9607353	1.4087813	-1.0	-1.0
chr10	110577420	110577492	ENSG00000108055.9|SMC3|YBX3|YBX3	978	+	6.155592	1.6660671	-1.0	-1.0
chr10	110598178	110598290	ENSG00000108055.9|SMC3|YBX3|YBX3	913	+	5.6087527	1.0619457	-1.0	-1.0
chr10	110601021	110601121	ENSG00000108055.9|SMC3|YBX3|YBX3	953	+	5.814678	1.328687	-1.0	-1.0
chr10	110575335	110575403	ENSG00000108055.9|SMC3|YBX3|YBX3	999	+	3.6556582	2.871828	-1.0	-1.0
chr10	110581972	110582098	ENSG00000108055.9|SMC3|YBX3|YBX3	983	+	5.4558053	1.7652067	-1.0	-1.0
chr10	110590411	110590572	ENSG00000108055.9|SMC3|YBX3|YBX3	938	+	3.1991324	1.2050077	-1.0	-1.0
chr10	110593072	110593223	ENSG00000108055.9|SMC3|YBX3|YBX3	993	+	5.500737	2.1805282	-1.0	-1.0
chr10	110781650	110781830	ENSG00000203867.7|RBM20|YBX3|YBX3	947	+	5.8343487	1.2757591	-1.0	-1.0
chr10	110918083	110918208	ENSG00000214413.7|BBIP1|YBX3|YBX3	951	-	5.876374	1.3097744	-1.0	-1.0
chr10	111004610	111004710	ENSG00000108061.11|SHOC2|YBX3|YBX3	911	+	3.6737561	1.0513957	-1.0	-1.0
chr10	110964849	110965034	ENSG00000108061.11|SHOC2|YBX3|YBX3	971	+	5.198098	1.5417522	-1.0	-1.0
chr10	110985657	110985772	ENSG00000108061.11|SHOC2|YBX3|YBX3	918	+	5.6499825	1.0885978	-1.0	-1.0
chr10	110964124	110964259	ENSG00000108061.11|SHOC2|YBX3|YBX3	953	+	5.8847985	1.3324186	-1.0	-1.0
chr10	111009727	111009827	ENSG00000108061.11|SHOC2|YBX3|YBX3	913	+	5.6077247	1.0580188	-1.0	-1.0
chr10	112815289	112815414	ENSG00000151532.13|VTI1A|YBX3|YBX3	946	+	4.591547	1.2711058	-1.0	-1.0
chr10	113721012	113721142	ENSG00000165806.19|CASP7|YBX3|YBX3	909	+	5.589177	1.0420457	-1.0	-1.0
chr10	113837061	113837201	ENSG00000198924.7|DCLRE1A|YBX3|YBX3	918	-	5.6381783	1.0868412	-1.0	-1.0
chr10	113845684	113845803	ENSG00000198924.7|DCLRE1A|YBX3|YBX3	954	-	5.8462768	1.333782	-1.0	-1.0
chr10	113849789	113849974	ENSG00000198924.7|DCLRE1A|YBX3|YBX3	940	-	4.3735437	1.2193837	-1.0	-1.0
chr10	113842342	113842488	ENSG00000198924.7|DCLRE1A|YBX3|YBX3	945	-	3.8885927	1.2595669	-1.0	-1.0
chr10	113847201	113847335	ENSG00000198924.7|DCLRE1A|YBX3|YBX3	999	-	5.3751163	3.1386442	-1.0	-1.0
chr10	113850004	113850129	ENSG00000198924.7|DCLRE1A|YBX3|YBX3	915	-	5.616969	1.0717542	-1.0	-1.0
chr10	113852722	113852842	ENSG00000198924.7|DCLRE1A|YBX3|YBX3	938	-	5.776164	1.2106315	-1.0	-1.0
chr10	113908449	113908549	ENSG00000196865.4|NHLRC2|YBX3|YBX3	902	+	3.594081	1.0085555	-1.0	-1.0
chr10	113854720	113854845	ENSG00000196865.4|NHLRC2|YBX3|YBX3	915	+	5.642517	1.0687569	-1.0	-1.0
chr10	116940480	116940612	ENSG00000187164.19|SHTN1|YBX3|YBX3	954	-	5.911475	1.3364779	-1.0	-1.0
chr10	117284268	117284738	ENSG00000165650.11|PDZD8|YBX3|YBX3	971	-	4.1673007	1.532165	-1.0	-1.0
chr10	117284933	117285093	ENSG00000165650.11|PDZD8|YBX3|YBX3	920	-	3.717981	1.0957284	-1.0	-1.0
chr10	117290185	117290348	ENSG00000165650.11|PDZD8|YBX3|YBX3	974	-	3.268767	1.5927682	-1.0	-1.0
chr10	117340979	117341102	ENSG00000165650.11|PDZD8|YBX3|YBX3	947	-	4.5724382	1.2790055	-1.0	-1.0
chr10	117283878	117284163	ENSG00000165650.11|PDZD8|YBX3|YBX3	938	-	5.071082	1.2095317	-1.0	-1.0
chr10	117374665	117375005	ENSG00000165650.11|PDZD8|YBX3|YBX3	971	-	3.8421302	1.5447652	-1.0	-1.0
chr10	117277713	117277868	ENSG00000165650.11|PDZD8|YBX3|YBX3	950	-	5.844088	1.3005408	-1.0	-1.0
chr10	117374355	117374560	ENSG00000165650.11|PDZD8|YBX3|YBX3	961	-	3.4386044	1.409427	-1.0	-1.0
chr10	117281578	117281878	ENSG00000165650.11|PDZD8|YBX3|YBX3	945	-	3.6962106	1.2575891	-1.0	-1.0
chr10	117280773	117280898	ENSG00000165650.11|PDZD8|YBX3|YBX3	904	-	5.553471	1.0156523	-1.0	-1.0
chr10	117285368	117285471	ENSG00000165650.11|PDZD8|YBX3|YBX3	927	-	3.109862	1.139401	-1.0	-1.0
chr10	118684380	118684485	ENSG00000151893.14|CACUL1|YBX3|YBX3	912	-	5.6081176	1.0545506	-1.0	-1.0
chr10	118685370	118685595	ENSG00000151893.14|CACUL1|YBX3|YBX3	996	-	4.4476237	2.4321709	-1.0	-1.0
chr10	118754665	118754770	ENSG00000151893.14|CACUL1|YBX3|YBX3	926	-	5.6871924	1.1308436	-1.0	-1.0
chr10	118754830	118754985	ENSG00000151893.14|CACUL1|YBX3|YBX3	918	-	3.1013172	1.0874096	-1.0	-1.0
chr10	118684730	118685030	ENSG00000151893.14|CACUL1|YBX3|YBX3	929	-	3.5458753	1.1491991	-1.0	-1.0
chr10	118683795	118684075	ENSG00000151893.14|CACUL1|YBX3|YBX3	994	-	5.876143	2.219923	-1.0	-1.0
chr10	118681785	118681975	ENSG00000151893.14|CACUL1|YBX3|YBX3	922	-	2.840816	1.1089709	-1.0	-1.0
chr10	119072889	119073053	ENSG00000107581.12|EIF3A|YBX3|YBX3	986	-	2.6267471	1.8464942	-1.0	-1.0
chr10	119042468	119042588	ENSG00000107581.12|EIF3A|YBX3|YBX3	926	-	2.7201827	1.1336647	-1.0	-1.0
chr10	119065398	119065570	ENSG00000107581.12|EIF3A|YBX3|YBX3	995	-	3.1770911	2.2623816	-1.0	-1.0
chr10	119059551	119059801	ENSG00000107581.12|EIF3A|YBX3|YBX3	980	-	3.0954435	1.697978	-1.0	-1.0
chr10	119070885	119071080	ENSG00000107581.12|EIF3A|YBX3|YBX3	983	-	2.7327366	1.7608452	-1.0	-1.0
chr10	119060745	119060844	ENSG00000107581.12|EIF3A|YBX3|YBX3	987	-	2.8345199	1.894564	-1.0	-1.0
chr10	119035834	119036029	ENSG00000107581.12|EIF3A|YBX3|YBX3	985	-	3.1007986	1.8261017	-1.0	-1.0
chr10	119080627	119080823	ENSG00000107581.12|EIF3A|YBX3|YBX3	936	-	2.3360262	1.1924512	-1.0	-1.0
chr10	119073440	119073577	ENSG00000107581.12|EIF3A|YBX3|YBX3	982	-	2.5565128	1.7479876	-1.0	-1.0
chr10	119042588	119042728	ENSG00000107581.12|EIF3A|YBX3|YBX3	937	-	2.6759317	1.2015734	-1.0	-1.0
chr10	119073746	119073937	ENSG00000107581.12|EIF3A|YBX3|YBX3	998	-	3.6495893	2.692308	-1.0	-1.0
chr10	119058175	119058303	ENSG00000107581.12|EIF3A|YBX3|YBX3	928	-	2.4751213	1.1416548	-1.0	-1.0
chr10	119069445	119069654	ENSG00000107581.12|EIF3A|YBX3|YBX3	1000	-	3.6545098	5.3845544	-1.0	-1.0
chr10	119061223	119061323	ENSG00000107581.12|EIF3A|YBX3|YBX3	999	-	3.9246445	3.1913276	-1.0	-1.0
chr10	119051198	119051321	ENSG00000107581.12|EIF3A|YBX3|YBX3	954	-	3.3279934	1.3325586	-1.0	-1.0
chr10	119059211	119059481	ENSG00000107581.12|EIF3A|YBX3|YBX3	973	-	3.0202198	1.5725427	-1.0	-1.0
chr10	119056749	119056853	ENSG00000107581.12|EIF3A|YBX3|YBX3	914	-	3.654872	1.0645075	-1.0	-1.0
chr10	119056900	119057035	ENSG00000107581.12|EIF3A|YBX3|YBX3	956	-	5.4034657	1.3544976	-1.0	-1.0
chr10	119117548	119117663	ENSG00000119979.16|FAM45A|YBX3|YBX3	919	+	5.677891	1.0933137	-1.0	-1.0
chr10	119157733	119157833	ENSG00000183605.16|SFXN4|YBX3|YBX3	966	-	5.9527025	1.4642994	-1.0	-1.0
chr10	119165481	119165667	ENSG00000183605.16|SFXN4|YBX3|YBX3	926	-	3.3747432	1.1299239	-1.0	-1.0
chr10	119157870	119157927	ENSG00000183605.16|SFXN4|YBX3|YBX3	970	-	3.5105085	1.5209451	-1.0	-1.0
chr10	119155066	119155177	ENSG00000183605.16|SFXN4|YBX3|YBX3	986	-	6.3603106	1.8474189	-1.0	-1.0
chr10	119158006	119158062	ENSG00000183605.16|SFXN4|YBX3|YBX3	997	-	4.311985	2.5111115	-1.0	-1.0
chr10	119160914	119160969	ENSG00000183605.16|SFXN4|YBX3|YBX3	993	-	6.6914115	2.155098	-1.0	-1.0
chr10	119164130	119164196	ENSG00000183605.16|SFXN4|YBX3|YBX3	961	-	4.0509696	1.4044186	-1.0	-1.0
chr10	119162339	119162414	ENSG00000183605.16|SFXN4|YBX3|YBX3	991	-	3.9892528	2.0529392	-1.0	-1.0
chr10	119157667	119157733	ENSG00000183605.16|SFXN4|YBX3|YBX3	992	-	4.0045695	2.0713017	-1.0	-1.0
chr10	119167777	119168533	ENSG00000165672.6|PRDX3|YBX3|YBX3	988	-	3.1364205	1.9213545	-1.0	-1.0
chr10	119168533	119168633	ENSG00000165672.6|PRDX3|YBX3|YBX3	972	-	6.0378876	1.5505415	-1.0	-1.0
chr10	119174450	119174680	ENSG00000165672.6|PRDX3|YBX3|YBX3	999	-	3.562414	2.9398208	-1.0	-1.0
chr10	119169176	119169391	ENSG00000165672.6|PRDX3|YBX3|YBX3	999	-	3.6707797	2.853994	-1.0	-1.0
chr10	119177020	119177153	ENSG00000165672.6|PRDX3|YBX3|YBX3	992	-	2.741208	2.1156964	-1.0	-1.0
chr10	119172386	119172485	ENSG00000165672.6|PRDX3|YBX3|YBX3	905	-	2.1985676	1.0224161	-1.0	-1.0
chr10	119173736	119173872	ENSG00000165672.6|PRDX3|YBX3|YBX3	964	-	2.4730234	1.4474607	-1.0	-1.0
chr10	119527305	119527477	ENSG00000148908.14|RGS10|YBX3|YBX3	993	-	4.001784	2.1845176	-1.0	-1.0
chr10	119542589	119542708	ENSG00000148908.14|RGS10|YBX3|YBX3	1000	-	5.9490614	10.864632	-1.0	-1.0
chr10	119515508	119515652	ENSG00000148908.14|RGS10|YBX3|YBX3	1000	-	4.785062	6.9850435	-1.0	-1.0
chr10	119499932	119500259	ENSG00000148908.14|RGS10|YBX3|YBX3	992	-	3.704967	2.1017935	-1.0	-1.0
chr10	119577640	119577736	ENSG00000151923.17|TIAL1|YBX3|YBX3	961	-	2.9082131	1.4143939	-1.0	-1.0
chr10	119582168	119582223	ENSG00000151923.17|TIAL1|YBX3|YBX3	909	-	2.3341966	1.0406505	-1.0	-1.0
chr10	119577110	119577214	ENSG00000151923.17|TIAL1|YBX3|YBX3	913	-	2.072772	1.062461	-1.0	-1.0
chr10	119651464	119651639	ENSG00000151929.9|BAG3|YBX3|YBX3	965	+	4.1584096	1.4591526	-1.0	-1.0
chr10	119676828	119677008	ENSG00000151929.9|BAG3|YBX3|YBX3	930	+	4.4511423	1.1537888	-1.0	-1.0
chr10	119677443	119677623	ENSG00000151929.9|BAG3|YBX3|YBX3	969	+	4.6337676	1.5043331	-1.0	-1.0
chr10	119669850	119669990	ENSG00000151929.9|BAG3|YBX3|YBX3	923	+	4.8976703	1.1110594	-1.0	-1.0
chr10	119651759	119651855	ENSG00000151929.9|BAG3|YBX3|YBX3	935	+	5.767664	1.188397	-1.0	-1.0
chr10	119828700	119828895	ENSG00000198825.12|INPP5F|YBX3|YBX3	995	+	6.7235827	2.277727	-1.0	-1.0
chr10	119836895	119836995	ENSG00000197771.12|MCMBP|YBX3|YBX3	904	-	3.5955074	1.0177133	-1.0	-1.0
chr10	119842496	119842595	ENSG00000197771.12|MCMBP|YBX3|YBX3	960	-	5.9100432	1.4014112	-1.0	-1.0
chr10	119830543	119830738	ENSG00000197771.12|MCMBP|YBX3|YBX3	980	-	6.212935	1.6977966	-1.0	-1.0
chr10	119838584	119838684	ENSG00000197771.12|MCMBP|YBX3|YBX3	903	-	3.5957928	1.012194	-1.0	-1.0
chr10	119892710	119892940	ENSG00000107651.12|SEC23IP|YBX3|YBX3	957	+	4.748068	1.3640051	-1.0	-1.0
chr10	119898606	119898756	ENSG00000107651.12|SEC23IP|YBX3|YBX3	913	+	3.6491036	1.0591059	-1.0	-1.0
chr10	120858642	120858796	ENSG00000120008.15|WDR11|YBX3|YBX3	948	+	3.1874478	1.2831732	-1.0	-1.0
chr10	120904660	120904811	ENSG00000120008.15|WDR11|YBX3|YBX3	912	+	3.1707432	1.0543809	-1.0	-1.0
chr10	120904040	120904145	ENSG00000120008.15|WDR11|YBX3|YBX3	929	+	3.7692733	1.1506357	-1.0	-1.0
chr10	120903054	120903194	ENSG00000120008.15|WDR11|YBX3|YBX3	938	+	5.7748733	1.2089982	-1.0	-1.0
chr10	120862704	120862809	ENSG00000120008.15|WDR11|YBX3|YBX3	904	+	5.5525193	1.0155476	-1.0	-1.0
chr10	121902400	121902570	ENSG00000107669.17|ATE1|YBX3|YBX3	950	-	5.5029426	1.30165	-1.0	-1.0
chr10	121967607	121967792	ENSG00000107672.14|NSMCE4A|YBX3|YBX3	951	-	4.673652	1.3123552	-1.0	-1.0
chr10	122994560	122994723	ENSG00000095574.11|IKZF5|YBX3|YBX3	955	-	4.5035872	1.3425878	-1.0	-1.0
chr10	123136261	123136436	ENSG00000188620.9|HMX3|YBX3|YBX3	922	+	2.8337085	1.1103032	-1.0	-1.0
chr10	123137397	123137592	ENSG00000188620.9|HMX3|YBX3|YBX3	925	+	4.3953857	1.1260464	-1.0	-1.0
chr10	123154858	123155112	ENSG00000154473.17|BUB3|YBX3|YBX3	999	+	3.0919087	3.0784247	-1.0	-1.0
chr10	123162611	123162771	ENSG00000154473.17|BUB3|YBX3|YBX3	988	+	2.59582	1.9375633	-1.0	-1.0
chr10	123155657	123155727	ENSG00000154473.17|BUB3|YBX3|YBX3	961	+	2.5102837	1.4036314	-1.0	-1.0
chr10	123162235	123162380	ENSG00000154473.17|BUB3|YBX3|YBX3	952	+	2.732802	1.3229533	-1.0	-1.0
chr10	123160421	123160565	ENSG00000154473.17|BUB3|YBX3|YBX3	976	+	2.9098356	1.6199864	-1.0	-1.0
chr10	123164519	123164694	ENSG00000154473.17|BUB3|YBX3|YBX3	942	+	4.776334	1.2338067	-1.0	-1.0
chr10	124405435	124405600	ENSG00000065154.11|OAT|YBX3|YBX3	998	-	3.2359452	2.7839322	-1.0	-1.0
chr10	124411972	124412200	ENSG00000065154.11|OAT|YBX3|YBX3	999	-	3.3554573	2.8240194	-1.0	-1.0
chr10	124403797	124403920	ENSG00000065154.11|OAT|YBX3|YBX3	974	-	2.6293902	1.5784119	-1.0	-1.0
chr10	124397877	124398097	ENSG00000065154.11|OAT|YBX3|YBX3	1000	-	3.333856	4.5585084	-1.0	-1.0
chr10	124418872	124418976	ENSG00000065154.11|OAT|YBX3|YBX3	973	-	3.2974024	1.5615084	-1.0	-1.0
chr10	124408740	124408960	ENSG00000065154.11|OAT|YBX3|YBX3	999	-	3.728574	3.280889	-1.0	-1.0
chr10	124488426	124488571	ENSG00000107902.13|LHPP|YBX3|YBX3	916	+	5.622578	1.0735581	-1.0	-1.0
chr10	124621318	124621513	ENSG00000258539.1|AC068896.1|YBX3|YBX3	986	-	3.219999	1.8389853	-1.0	-1.0
chr10	124682066	124682291	ENSG00000258539.1|AC068896.1|YBX3|YBX3	908	-	3.0805075	1.0369897	-1.0	-1.0
chr10	124621538	124621713	ENSG00000258539.1|AC068896.1|YBX3|YBX3	957	-	5.8978405	1.3703816	-1.0	-1.0
chr10	124622671	124622771	ENSG00000189319.13|FAM53B|YBX3|YBX3	905	-	5.5525193	1.023093	-1.0	-1.0
chr10	124682066	124682291	ENSG00000189319.13|FAM53B|YBX3|YBX3	909	-	3.0805075	1.0411471	-1.0	-1.0
chr10	124621531	124621716	ENSG00000189319.13|FAM53B|YBX3|YBX3	953	-	5.864132	1.3321234	-1.0	-1.0
chr10	124621321	124621516	ENSG00000189319.13|FAM53B|YBX3|YBX3	985	-	3.2010171	1.8247192	-1.0	-1.0
chr10	125741000	125741185	ENSG00000107938.17|EDRF1|YBX3|YBX3	947	+	5.824676	1.2760917	-1.0	-1.0
chr10	125763350	125763505	ENSG00000107938.17|EDRF1|YBX3|YBX3	941	+	3.875556	1.232672	-1.0	-1.0
chr10	125740547	125740651	ENSG00000107938.17|EDRF1|YBX3|YBX3	922	+	3.6942892	1.10648	-1.0	-1.0
chr10	125747590	125747694	ENSG00000107938.17|EDRF1|YBX3|YBX3	923	+	5.663535	1.1110396	-1.0	-1.0
chr10	125788876	125789005	ENSG00000188690.12|UROS|YBX3|YBX3	977	-	5.874814	1.6464636	-1.0	-1.0
chr10	125816176	125816260	ENSG00000188690.12|UROS|YBX3|YBX3	918	-	2.6377609	1.0884682	-1.0	-1.0
chr10	125807324	125807464	ENSG00000188690.12|UROS|YBX3|YBX3	964	-	5.7406096	1.4444948	-1.0	-1.0
chr10	125836103	125836308	ENSG00000107949.16|BCCIP|YBX3|YBX3	952	+	4.191917	1.3218914	-1.0	-1.0
chr10	125830561	125830651	ENSG00000107949.16|BCCIP|YBX3|YBX3	926	+	3.7518408	1.1321769	-1.0	-1.0
chr10	125833771	125833941	ENSG00000107949.16|BCCIP|YBX3|YBX3	942	+	2.986623	1.2396561	-1.0	-1.0
chr10	125827557	125827638	ENSG00000107949.16|BCCIP|YBX3|YBX3	933	+	2.6351619	1.1769239	-1.0	-1.0
chr10	125831419	125831650	ENSG00000107949.16|BCCIP|YBX3|YBX3	1000	+	4.197556	3.4356852	-1.0	-1.0
chr10	125841994	125842204	ENSG00000107949.16|BCCIP|YBX3|YBX3	982	+	4.8686967	1.7400765	-1.0	-1.0
chr10	125880672	125880952	ENSG00000089876.11|DHX32|YBX3|YBX3	977	-	5.0417337	1.645709	-1.0	-1.0
chr10	125841742	125841934	ENSG00000089876.11|DHX32|YBX3|YBX3	989	-	6.4852333	1.9749564	-1.0	-1.0
chr10	128107908	128108713	ENSG00000148773.13|MKI67|YBX3|YBX3	965	-	3.6662374	1.4614735	-1.0	-1.0
chr10	128113426	128113602	ENSG00000148773.13|MKI67|YBX3|YBX3	984	-	2.9247031	1.7836686	-1.0	-1.0
chr10	128122880	128122995	ENSG00000148773.13|MKI67|YBX3|YBX3	969	-	2.9255114	1.5070821	-1.0	-1.0
chr10	128107633	128107828	ENSG00000148773.13|MKI67|YBX3|YBX3	969	-	2.8723533	1.5122111	-1.0	-1.0
chr10	128115877	128115982	ENSG00000148773.13|MKI67|YBX3|YBX3	962	-	5.9075146	1.4173222	-1.0	-1.0
chr10	128103158	128103273	ENSG00000148773.13|MKI67|YBX3|YBX3	927	-	3.8018913	1.1370065	-1.0	-1.0
chr10	128125575	128125756	ENSG00000148773.13|MKI67|YBX3|YBX3	998	-	3.6076598	2.6029716	-1.0	-1.0
chr10	128106363	128107453	ENSG00000148773.13|MKI67|YBX3|YBX3	961	-	3.1089222	1.4138014	-1.0	-1.0
chr10	128103618	128103898	ENSG00000148773.13|MKI67|YBX3|YBX3	947	-	3.1622965	1.2721294	-1.0	-1.0
chr10	128119252	128119319	ENSG00000148773.13|MKI67|YBX3|YBX3	958	-	3.3728645	1.3804781	-1.0	-1.0
chr10	128112177	128112449	ENSG00000148773.13|MKI67|YBX3|YBX3	971	-	2.9575431	1.5320482	-1.0	-1.0
chr10	128115757	128115857	ENSG00000148773.13|MKI67|YBX3|YBX3	922	-	3.080617	1.1074967	-1.0	-1.0
chr10	128105438	128105968	ENSG00000148773.13|MKI67|YBX3|YBX3	947	-	3.1511085	1.2783406	-1.0	-1.0
chr10	128109223	128109418	ENSG00000148773.13|MKI67|YBX3|YBX3	966	-	4.626124	1.4674498	-1.0	-1.0
chr10	128111604	128111816	ENSG00000148773.13|MKI67|YBX3|YBX3	931	-	2.5627134	1.1605889	-1.0	-1.0
chr10	128115177	128115282	ENSG00000148773.13|MKI67|YBX3|YBX3	907	-	3.0332856	1.030316	-1.0	-1.0
chr10	128108773	128108993	ENSG00000148773.13|MKI67|YBX3|YBX3	951	-	2.6673086	1.312349	-1.0	-1.0
chr10	128103278	128103453	ENSG00000148773.13|MKI67|YBX3|YBX3	937	-	2.9032946	1.1977125	-1.0	-1.0
chr10	128123090	128123169	ENSG00000148773.13|MKI67|YBX3|YBX3	977	-	3.5947938	1.6301603	-1.0	-1.0
chr10	128102578	128103118	ENSG00000148773.13|MKI67|YBX3|YBX3	960	-	3.7147896	1.4004364	-1.0	-1.0
chr10	128098193	128098613	ENSG00000148773.13|MKI67|YBX3|YBX3	980	-	3.9144642	1.6980993	-1.0	-1.0
chr10	128098643	128099138	ENSG00000148773.13|MKI67|YBX3|YBX3	994	-	4.391385	2.2152941	-1.0	-1.0
chr10	128110407	128110533	ENSG00000148773.13|MKI67|YBX3|YBX3	920	-	4.5514817	1.0960945	-1.0	-1.0
chr10	128114972	128115137	ENSG00000148773.13|MKI67|YBX3|YBX3	932	-	3.1679392	1.1661041	-1.0	-1.0
chr10	128096978	128097603	ENSG00000148773.13|MKI67|YBX3|YBX3	946	-	4.9754534	1.270314	-1.0	-1.0
chr10	128097853	128098003	ENSG00000148773.13|MKI67|YBX3|YBX3	918	-	3.8876572	1.0846756	-1.0	-1.0
chr10	128104248	128104913	ENSG00000148773.13|MKI67|YBX3|YBX3	988	-	3.8575127	1.9142274	-1.0	-1.0
chr10	128106093	128106213	ENSG00000148773.13|MKI67|YBX3|YBX3	906	-	2.976372	1.0285707	-1.0	-1.0
chr10	128104968	128105278	ENSG00000148773.13|MKI67|YBX3|YBX3	969	-	3.7675884	1.5117333	-1.0	-1.0
chr10	128116490	128116536	ENSG00000148773.13|MKI67|YBX3|YBX3	903	-	2.9577687	1.011417	-1.0	-1.0
chr10	130145210	130145319	ENSG00000108010.11|GLRX3|YBX3|YBX3	923	+	3.7123034	1.1118656	-1.0	-1.0
chr10	130166506	130166679	ENSG00000108010.11|GLRX3|YBX3|YBX3	978	+	2.7042558	1.6634243	-1.0	-1.0
chr10	130160795	130160997	ENSG00000108010.11|GLRX3|YBX3|YBX3	990	+	3.048707	2.0003488	-1.0	-1.0
chr10	131945294	131945439	ENSG00000175470.18|PPP2R2D|YBX3|YBX3	993	+	3.7514064	2.1731434	-1.0	-1.0
chr10	131968274	131968534	ENSG00000176171.11|BNIP3|YBX3|YBX3	912	-	2.5194604	1.0548083	-1.0	-1.0
chr10	131967899	131968084	ENSG00000176171.11|BNIP3|YBX3|YBX3	929	-	2.2145429	1.1474836	-1.0	-1.0
chr10	131970584	131970787	ENSG00000176171.11|BNIP3|YBX3|YBX3	996	-	2.699457	2.4216242	-1.0	-1.0
chr10	131973033	131973118	ENSG00000176171.11|BNIP3|YBX3|YBX3	1000	-	4.7121377	3.5693216	-1.0	-1.0
chr10	131968594	131968744	ENSG00000176171.11|BNIP3|YBX3|YBX3	907	-	3.931942	1.0312355	-1.0	-1.0
chr10	131973701	131973943	ENSG00000176171.11|BNIP3|YBX3|YBX3	1000	-	3.7444673	4.739204	-1.0	-1.0
chr10	131981760	131982013	ENSG00000176171.11|BNIP3|YBX3|YBX3	996	-	3.1977618	2.432039	-1.0	-1.0
chr10	131970863	131970970	ENSG00000176171.11|BNIP3|YBX3|YBX3	999	-	3.1502228	2.8511772	-1.0	-1.0
chr10	131968099	131968229	ENSG00000176171.11|BNIP3|YBX3|YBX3	975	-	3.5588236	1.6064869	-1.0	-1.0
chr10	132364334	132364499	ENSG00000148814.17|LRRC27|YBX3|YBX3	929	+	5.743892	1.1517699	-1.0	-1.0
chr10	132726820	132726965	ENSG00000068383.18|INPP5A|YBX3|YBX3	943	+	5.789168	1.2415719	-1.0	-1.0
chr10	133299426	133299603	ENSG00000130640.13|TUBGCP2|YBX3|YBX3	988	-	3.5501506	1.934604	-1.0	-1.0
chr10	133299984	133300094	ENSG00000130640.13|TUBGCP2|YBX3|YBX3	909	-	2.2797675	1.0415908	-1.0	-1.0
chr10	133288133	133288268	ENSG00000130640.13|TUBGCP2|YBX3|YBX3	942	-	5.030437	1.2329218	-1.0	-1.0
chr10	133302735	133302981	ENSG00000130640.13|TUBGCP2|YBX3|YBX3	975	-	3.50224	1.6033436	-1.0	-1.0
chr10	133285455	133285628	ENSG00000130640.13|TUBGCP2|YBX3|YBX3	951	-	5.0370626	1.310289	-1.0	-1.0
chr10	133283891	133284002	ENSG00000130640.13|TUBGCP2|YBX3|YBX3	964	-	2.9248254	1.4423339	-1.0	-1.0
chr10	133283077	133283221	ENSG00000130640.13|TUBGCP2|YBX3|YBX3	989	-	4.80426	1.9609002	-1.0	-1.0
chr10	133293038	133293218	ENSG00000130640.13|TUBGCP2|YBX3|YBX3	912	-	3.2252743	1.0561879	-1.0	-1.0
chr10	133288859	133289020	ENSG00000130640.13|TUBGCP2|YBX3|YBX3	982	-	4.746061	1.7352508	-1.0	-1.0
chr10	133309027	133309156	ENSG00000130640.13|TUBGCP2|YBX3|YBX3	924	-	5.6855884	1.1179895	-1.0	-1.0
chr10	133308954	133309096	ENSG00000198546.14|ZNF511|YBX3|YBX3	914	+	4.847789	1.0650986	-1.0	-1.0
chr10	133309389	133309463	ENSG00000198546.14|ZNF511|YBX3|YBX3	965	+	3.4666042	1.4600683	-1.0	-1.0
chr10	133309775	133309970	ENSG00000198546.14|ZNF511|YBX3|YBX3	981	+	4.9470353	1.7292349	-1.0	-1.0
chr10	133312775	133313105	ENSG00000198546.14|ZNF511|YBX3|YBX3	992	+	4.3461986	2.1125016	-1.0	-1.0
chr10	133312776	133313106	ENSG00000283496.1|AL360181.5|YBX3|YBX3	993	+	4.3660626	2.1339304	-1.0	-1.0
chr10	133309775	133309970	ENSG00000283496.1|AL360181.5|YBX3|YBX3	981	+	4.9470353	1.7289654	-1.0	-1.0
chr10	133309409	133309463	ENSG00000283496.1|AL360181.5|YBX3|YBX3	959	+	3.3974633	1.3839852	-1.0	-1.0
chr10	133355253	133355478	ENSG00000148803.11|FUOM|YBX3|YBX3	957	-	5.877034	1.3699738	-1.0	-1.0
chr10	133357186	133357296	ENSG00000148803.11|FUOM|YBX3|YBX3	903	-	5.666606	1.0150057	-1.0	-1.0
chr10	133355709	133355811	ENSG00000148803.11|FUOM|YBX3|YBX3	914	-	5.6081176	1.0632344	-1.0	-1.0
chr10	133373245	133373415	ENSG00000127884.4|ECHS1|YBX3|YBX3	965	-	3.0124972	1.4610927	-1.0	-1.0
chr10	133366888	133366988	ENSG00000127884.4|ECHS1|YBX3|YBX3	964	-	4.0799913	1.4430228	-1.0	-1.0
chr10	133362484	133362933	ENSG00000127884.4|ECHS1|YBX3|YBX3	998	-	4.2862654	2.789367	-1.0	-1.0
chr10	133370559	133370757	ENSG00000127884.4|ECHS1|YBX3|YBX3	1000	-	4.1401653	5.169669	-1.0	-1.0
chr10	133364657	133364725	ENSG00000127884.4|ECHS1|YBX3|YBX3	937	-	2.9018664	1.1981252	-1.0	-1.0
chr10	133368922	133369022	ENSG00000127884.4|ECHS1|YBX3|YBX3	991	-	4.6957917	2.0659547	-1.0	-1.0
chr10	133369903	133370031	ENSG00000127884.4|ECHS1|YBX3|YBX3	990	-	3.68461	2.0102358	-1.0	-1.0
chr10	133395712	133395777	ENSG00000254536.1|AL360181.3|YBX3|YBX3	910	+	3.6359992	1.0459584	-1.0	-1.0
chr10	133395712	133395777	ENSG00000148824.18|MTG1|YBX3|YBX3	913	+	3.6359992	1.0613725	-1.0	-1.0
chr11	204678	205018	ENSG00000177951.17|BET1L|YBX3|YBX3	944	-	3.5060036	1.2487077	-1.0	-1.0
chr11	203098	203318	ENSG00000177951.17|BET1L|YBX3|YBX3	986	-	3.5834756	1.8641018	-1.0	-1.0
chr11	205318	205538	ENSG00000177951.17|BET1L|YBX3|YBX3	983	-	4.214799	1.7619964	-1.0	-1.0
chr11	203473	203983	ENSG00000177951.17|BET1L|YBX3|YBX3	984	-	3.3019452	1.804206	-1.0	-1.0
chr11	214835	215113	ENSG00000177963.14|RIC8A|YBX3|YBX3	995	+	5.406288	2.2634137	-1.0	-1.0
chr11	214375	214720	ENSG00000177963.14|RIC8A|YBX3|YBX3	997	+	3.8940074	2.5712016	-1.0	-1.0
chr11	210508	210683	ENSG00000177963.14|RIC8A|YBX3|YBX3	932	+	3.0488183	1.1686609	-1.0	-1.0
chr11	209663	209978	ENSG00000177963.14|RIC8A|YBX3|YBX3	958	+	3.8509505	1.3798445	-1.0	-1.0
chr11	211243	211348	ENSG00000177963.14|RIC8A|YBX3|YBX3	971	+	6.0597057	1.5374324	-1.0	-1.0
chr11	209368	209613	ENSG00000177963.14|RIC8A|YBX3|YBX3	977	+	2.927907	1.6373781	-1.0	-1.0
chr11	208005	208155	ENSG00000177963.14|RIC8A|YBX3|YBX3	943	+	5.8204474	1.2463733	-1.0	-1.0
chr11	212838	212943	ENSG00000177963.14|RIC8A|YBX3|YBX3	933	+	3.1809986	1.1713552	-1.0	-1.0
chr11	216382	216718	ENSG00000142082.14|SIRT3|YBX3|YBX3	994	-	6.5960903	2.2294955	-1.0	-1.0
chr11	236925	237140	ENSG00000185627.17|PSMD13|YBX3|YBX3	937	+	2.1011453	1.199103	-1.0	-1.0
chr11	252523	252733	ENSG00000185627.17|PSMD13|YBX3|YBX3	977	+	3.0433125	1.6363521	-1.0	-1.0
chr11	238997	239076	ENSG00000185627.17|PSMD13|YBX3|YBX3	941	+	3.8933527	1.2270888	-1.0	-1.0
chr11	247276	247536	ENSG00000185627.17|PSMD13|YBX3|YBX3	991	+	3.0220172	2.0634637	-1.0	-1.0
chr11	248886	249057	ENSG00000185627.17|PSMD13|YBX3|YBX3	962	+	2.4786706	1.4211984	-1.0	-1.0
chr11	314921	315272	ENSG00000185201.16|IFITM2|YBX3|YBX3	1000	+	3.4979641	6.0802255	-1.0	-1.0
chr11	313955	314410	ENSG00000185201.16|IFITM2|YBX3|YBX3	1000	+	2.5160837	3.7002738	-1.0	-1.0
chr11	308066	308438	ENSG00000185201.16|IFITM2|YBX3|YBX3	999	+	3.493816	3.2294393	-1.0	-1.0
chr11	309012	309395	ENSG00000185201.16|IFITM2|YBX3|YBX3	1000	+	3.6803463	5.4695964	-1.0	-1.0
chr11	314921	315272	ENSG00000185885.15|IFITM1|YBX3|YBX3	1000	+	3.4979641	6.0822825	-1.0	-1.0
chr11	313952	314356	ENSG00000185885.15|IFITM1|YBX3|YBX3	1000	+	2.4608734	3.7876947	-1.0	-1.0
chr11	320564	320949	ENSG00000142089.15|IFITM3|YBX3|YBX3	1000	-	3.65745	4.2475944	-1.0	-1.0
chr11	319673	319990	ENSG00000142089.15|IFITM3|YBX3|YBX3	999	-	3.1369722	3.2433352	-1.0	-1.0
chr11	397122	397437	ENSG00000184363.9|PKP3|YBX3|YBX3	930	+	3.4584498	1.1571792	-1.0	-1.0
chr11	398991	399191	ENSG00000184363.9|PKP3|YBX3|YBX3	996	+	3.4291327	2.3480713	-1.0	-1.0
chr11	400333	400451	ENSG00000184363.9|PKP3|YBX3|YBX3	952	+	2.8037126	1.3158016	-1.0	-1.0
chr11	403617	403771	ENSG00000184363.9|PKP3|YBX3|YBX3	993	+	4.228973	2.1375694	-1.0	-1.0
chr11	396607	396847	ENSG00000184363.9|PKP3|YBX3|YBX3	973	+	4.920434	1.5678784	-1.0	-1.0
chr11	396937	397052	ENSG00000184363.9|PKP3|YBX3|YBX3	941	+	2.611019	1.2302384	-1.0	-1.0
chr11	403952	404052	ENSG00000184363.9|PKP3|YBX3|YBX3	905	+	2.3138049	1.022442	-1.0	-1.0
chr11	399966	400211	ENSG00000184363.9|PKP3|YBX3|YBX3	977	+	3.0256326	1.6374006	-1.0	-1.0
chr11	397538	397688	ENSG00000184363.9|PKP3|YBX3|YBX3	940	+	3.03805	1.2188568	-1.0	-1.0
chr11	405730	406125	ENSG00000185187.12|SIGIRR|YBX3|YBX3	994	-	4.994624	2.1882467	-1.0	-1.0
chr11	406835	407045	ENSG00000185187.12|SIGIRR|YBX3|YBX3	971	-	3.3086953	1.5319093	-1.0	-1.0
chr11	460133	460313	ENSG00000174915.11|PTDSS2|YBX3|YBX3	956	+	3.8033018	1.3610554	-1.0	-1.0
chr11	488528	488638	ENSG00000174915.11|PTDSS2|YBX3|YBX3	913	+	3.6555505	1.0608518	-1.0	-1.0
chr11	450284	450384	ENSG00000174915.11|PTDSS2|YBX3|YBX3	904	+	5.553334	1.017499	-1.0	-1.0
chr11	506608	506821	ENSG00000023191.16|RNH1|YBX3|YBX3	947	-	3.2109919	1.2765476	-1.0	-1.0
chr11	499014	499174	ENSG00000023191.16|RNH1|YBX3|YBX3	939	-	2.6731708	1.2142758	-1.0	-1.0
chr11	499869	500084	ENSG00000023191.16|RNH1|YBX3|YBX3	987	-	5.474057	1.8991879	-1.0	-1.0
chr11	500439	500694	ENSG00000023191.16|RNH1|YBX3|YBX3	1000	-	3.6705186	3.345586	-1.0	-1.0
chr11	502049	502299	ENSG00000023191.16|RNH1|YBX3|YBX3	997	-	3.595972	2.5460403	-1.0	-1.0
chr11	498807	498932	ENSG00000023191.16|RNH1|YBX3|YBX3	918	-	2.8012807	1.084049	-1.0	-1.0
chr11	494941	495053	ENSG00000023191.16|RNH1|YBX3|YBX3	968	-	4.5991564	1.4925501	-1.0	-1.0
chr11	504823	505048	ENSG00000023191.16|RNH1|YBX3|YBX3	986	-	4.389676	1.8557446	-1.0	-1.0
chr11	507112	507247	ENSG00000023191.16|RNH1|YBX3|YBX3	958	-	3.3919144	1.3811384	-1.0	-1.0
chr11	533477	533607	ENSG00000174775.16|HRAS|YBX3|YBX3	919	-	5.669062	1.0934215	-1.0	-1.0
chr11	533770	533870	ENSG00000174775.16|HRAS|YBX3|YBX3	905	-	5.5517054	1.0211074	-1.0	-1.0
chr11	562148	562278	ENSG00000099849.14|RASSF7|YBX3|YBX3	919	+	5.64404	1.089161	-1.0	-1.0
chr11	606461	606586	ENSG00000070047.11|PHRF1|YBX3|YBX3	949	+	5.8866935	1.2898369	-1.0	-1.0
chr11	607325	607520	ENSG00000070047.11|PHRF1|YBX3|YBX3	938	+	2.8783839	1.2062808	-1.0	-1.0
chr11	607065	607175	ENSG00000070047.11|PHRF1|YBX3|YBX3	977	+	4.9036427	1.6460671	-1.0	-1.0
chr11	637729	637959	ENSG00000069696.6|DRD4|YBX3|YBX3	969	+	4.661595	1.5023533	-1.0	-1.0
chr11	653940	654051	ENSG00000177030.16|DEAF1|YBX3|YBX3	1000	-	4.4753056	4.1313915	-1.0	-1.0
chr11	644232	644332	ENSG00000177030.16|DEAF1|YBX3|YBX3	906	-	3.0526783	1.0265372	-1.0	-1.0
chr11	678693	678822	ENSG00000177030.16|DEAF1|YBX3|YBX3	999	-	7.3244696	3.1521244	-1.0	-1.0
chr11	674536	674783	ENSG00000177030.16|DEAF1|YBX3|YBX3	991	-	3.3010776	2.0278912	-1.0	-1.0
chr11	644472	644654	ENSG00000177030.16|DEAF1|YBX3|YBX3	974	-	3.5681899	1.5923793	-1.0	-1.0
chr11	687910	688057	ENSG00000177030.16|DEAF1|YBX3|YBX3	945	-	2.589192	1.2621957	-1.0	-1.0
chr11	679707	679816	ENSG00000177030.16|DEAF1|YBX3|YBX3	913	-	2.4452918	1.0600926	-1.0	-1.0
chr11	684897	684971	ENSG00000177030.16|DEAF1|YBX3|YBX3	965	-	4.1104636	1.4621016	-1.0	-1.0
chr11	755783	756078	ENSG00000177156.10|TALDO1|YBX3|YBX3	1000	+	3.6986887	4.3176365	-1.0	-1.0
chr11	758949	759057	ENSG00000177156.10|TALDO1|YBX3|YBX3	996	+	2.5917895	2.4506612	-1.0	-1.0
chr11	763746	763944	ENSG00000177156.10|TALDO1|YBX3|YBX3	999	+	2.9155817	3.2691865	-1.0	-1.0
chr11	763343	763520	ENSG00000177156.10|TALDO1|YBX3|YBX3	1000	+	3.6900518	5.2845635	-1.0	-1.0
chr11	747333	747573	ENSG00000177156.10|TALDO1|YBX3|YBX3	1000	+	2.9296765	4.235502	-1.0	-1.0
chr11	760121	760341	ENSG00000177156.10|TALDO1|YBX3|YBX3	1000	+	3.669791	7.4991174	-1.0	-1.0
chr11	764201	764421	ENSG00000177156.10|TALDO1|YBX3|YBX3	951	+	2.216282	1.3063068	-1.0	-1.0
chr11	775064	775142	ENSG00000177225.16|GATD1|YBX3|YBX3	905	-	2.3139472	1.0234945	-1.0	-1.0
chr11	773454	773624	ENSG00000177225.16|GATD1|YBX3|YBX3	934	-	2.7263892	1.1809183	-1.0	-1.0
chr11	772426	772591	ENSG00000177225.16|GATD1|YBX3|YBX3	941	-	3.0750892	1.2296636	-1.0	-1.0
chr11	771329	771467	ENSG00000177225.16|GATD1|YBX3|YBX3	921	-	2.3873608	1.1028774	-1.0	-1.0
chr11	769859	769989	ENSG00000177225.16|GATD1|YBX3|YBX3	944	-	5.7951045	1.2542655	-1.0	-1.0
chr11	793562	793672	ENSG00000177542.10|SLC25A22|YBX3|YBX3	903	-	5.5525193	1.012348	-1.0	-1.0
chr11	794986	795096	ENSG00000177542.10|SLC25A22|YBX3|YBX3	921	-	3.0686686	1.1006112	-1.0	-1.0
chr11	792303	792413	ENSG00000177542.10|SLC25A22|YBX3|YBX3	923	-	3.5678577	1.1160955	-1.0	-1.0
chr11	794775	794901	ENSG00000177542.10|SLC25A22|YBX3|YBX3	999	-	5.1832533	2.8428385	-1.0	-1.0
chr11	792869	792988	ENSG00000177542.10|SLC25A22|YBX3|YBX3	968	-	4.180917	1.496733	-1.0	-1.0
chr11	791939	792068	ENSG00000177542.10|SLC25A22|YBX3|YBX3	973	-	4.8118773	1.5708672	-1.0	-1.0
chr11	801444	801579	ENSG00000177595.17|PIDD1|YBX3|YBX3	965	-	3.7653184	1.4501426	-1.0	-1.0
chr11	812428	812628	ENSG00000177600.8|RPLP2|YBX3|YBX3	1000	+	3.4956012	15.00915	-1.0	-1.0
chr11	811496	811736	ENSG00000177600.8|RPLP2|YBX3|YBX3	1000	+	4.0881915	18.690413	-1.0	-1.0
chr11	812759	812880	ENSG00000177600.8|RPLP2|YBX3|YBX3	1000	+	2.9780214	5.6009846	-1.0	-1.0
chr11	809851	810357	ENSG00000177600.8|RPLP2|YBX3|YBX3	1000	+	4.2285047	18.757921	-1.0	-1.0
chr11	821967	822072	ENSG00000177666.16|PNPLA2|YBX3|YBX3	905	+	2.202726	1.0215166	-1.0	-1.0
chr11	821579	821860	ENSG00000177666.16|PNPLA2|YBX3|YBX3	945	+	2.665772	1.2563624	-1.0	-1.0
chr11	822322	822606	ENSG00000177666.16|PNPLA2|YBX3|YBX3	996	+	4.2042823	2.4067829	-1.0	-1.0
chr11	824777	825097	ENSG00000177666.16|PNPLA2|YBX3|YBX3	979	+	3.431552	1.6700104	-1.0	-1.0
chr11	824313	824418	ENSG00000177666.16|PNPLA2|YBX3|YBX3	919	+	4.682016	1.0935661	-1.0	-1.0
chr11	819603	819905	ENSG00000177666.16|PNPLA2|YBX3|YBX3	964	+	5.099535	1.4392524	-1.0	-1.0
chr11	830691	830801	ENSG00000177685.16|CRACR2B|YBX3|YBX3	904	+	5.5525193	1.0180497	-1.0	-1.0
chr11	837220	837354	ENSG00000177697.17|CD151|YBX3|YBX3	951	+	2.5138254	1.3121676	-1.0	-1.0
chr11	838132	838392	ENSG00000177697.17|CD151|YBX3|YBX3	985	+	3.8101668	1.8287753	-1.0	-1.0
chr11	835985	836470	ENSG00000177697.17|CD151|YBX3|YBX3	964	+	2.9096553	1.4415118	-1.0	-1.0
chr11	834457	834657	ENSG00000177697.17|CD151|YBX3|YBX3	992	+	6.5582027	2.1055377	-1.0	-1.0
chr11	836675	836915	ENSG00000177697.17|CD151|YBX3|YBX3	1000	+	4.6812434	4.130972	-1.0	-1.0
chr11	842413	842545	ENSG00000177700.5|POLR2L|YBX3|YBX3	991	-	2.858552	2.03984	-1.0	-1.0
chr11	840185	840475	ENSG00000177700.5|POLR2L|YBX3|YBX3	946	-	2.3020473	1.2673829	-1.0	-1.0
chr11	864379	864544	ENSG00000214063.10|TSPAN4|YBX3|YBX3	963	+	5.932755	1.429444	-1.0	-1.0
chr11	869829	869929	ENSG00000177830.17|CHID1|YBX3|YBX3	901	-	2.2575877	1.0023175	-1.0	-1.0
chr11	893426	893519	ENSG00000177830.17|CHID1|YBX3|YBX3	960	-	3.397127	1.3987793	-1.0	-1.0
chr11	902207	902330	ENSG00000177830.17|CHID1|YBX3|YBX3	928	-	2.2070417	1.1450682	-1.0	-1.0
chr11	883104	883303	ENSG00000177830.17|CHID1|YBX3|YBX3	927	-	2.5628507	1.1386993	-1.0	-1.0
chr11	902961	903106	ENSG00000177830.17|CHID1|YBX3|YBX3	935	-	2.7861094	1.18428	-1.0	-1.0
chr11	908541	908641	ENSG00000177830.17|CHID1|YBX3|YBX3	910	-	3.6354456	1.0457946	-1.0	-1.0
chr11	884067	884169	ENSG00000177830.17|CHID1|YBX3|YBX3	993	-	3.901991	2.1579037	-1.0	-1.0
chr11	904700	904864	ENSG00000177830.17|CHID1|YBX3|YBX3	1000	-	5.1962686	3.574594	-1.0	-1.0
chr11	993753	993888	ENSG00000183020.13|AP2A2|YBX3|YBX3	969	+	3.5301747	1.5127119	-1.0	-1.0
chr11	972061	972255	ENSG00000183020.13|AP2A2|YBX3|YBX3	930	+	3.3052592	1.1537503	-1.0	-1.0
chr11	986784	986919	ENSG00000183020.13|AP2A2|YBX3|YBX3	915	+	5.6482654	1.0688447	-1.0	-1.0
chr11	1290189	1290309	ENSG00000078902.15|TOLLIP|YBX3|YBX3	920	-	5.660681	1.0959146	-1.0	-1.0
chr11	1759515	1759639	ENSG00000250644.3|AC068580.4|YBX3|YBX3	999	-	4.5534453	2.8998318	-1.0	-1.0
chr11	1752984	1753469	ENSG00000250644.3|AC068580.4|YBX3|YBX3	960	-	2.5164113	1.4033592	-1.0	-1.0
chr11	1753802	1753901	ENSG00000250644.3|AC068580.4|YBX3|YBX3	988	-	3.3476417	1.9346218	-1.0	-1.0
chr11	1761308	1761463	ENSG00000250644.3|AC068580.4|YBX3|YBX3	988	-	3.1832206	1.9290425	-1.0	-1.0
chr11	1758968	1759087	ENSG00000250644.3|AC068580.4|YBX3|YBX3	988	-	2.99517	1.9043496	-1.0	-1.0
chr11	1753537	1753670	ENSG00000250644.3|AC068580.4|YBX3|YBX3	934	-	2.8266556	1.1837487	-1.0	-1.0
chr11	1757323	1757556	ENSG00000250644.3|AC068580.4|YBX3|YBX3	999	-	3.601533	3.1888967	-1.0	-1.0
chr11	1763791	1763954	ENSG00000250644.3|AC068580.4|YBX3|YBX3	997	-	3.4681568	2.5415282	-1.0	-1.0
chr11	1759515	1759639	ENSG00000117984.13|CTSD|YBX3|YBX3	999	-	4.5534453	2.8956413	-1.0	-1.0
chr11	1763791	1763992	ENSG00000117984.13|CTSD|YBX3|YBX3	997	-	3.5729954	2.5131235	-1.0	-1.0
chr11	1754936	1755036	ENSG00000117984.13|CTSD|YBX3|YBX3	906	-	2.661928	1.0249324	-1.0	-1.0
chr11	1753798	1753948	ENSG00000117984.13|CTSD|YBX3|YBX3	962	-	2.9161634	1.4230685	-1.0	-1.0
chr11	1758968	1759087	ENSG00000117984.13|CTSD|YBX3|YBX3	987	-	2.99517	1.9013681	-1.0	-1.0
chr11	1757323	1757556	ENSG00000117984.13|CTSD|YBX3|YBX3	999	-	3.601533	3.1952739	-1.0	-1.0
chr11	1761308	1761518	ENSG00000117984.13|CTSD|YBX3|YBX3	978	-	3.0116313	1.6558611	-1.0	-1.0
chr11	1752986	1753670	ENSG00000117984.13|CTSD|YBX3|YBX3	955	-	2.5422833	1.3434347	-1.0	-1.0
chr11	2394009	2394192	ENSG00000110651.11|CD81|YBX3|YBX3	987	+	3.7775033	1.8963786	-1.0	-1.0
chr11	2395339	2395569	ENSG00000110651.11|CD81|YBX3|YBX3	980	+	2.750979	1.7057081	-1.0	-1.0
chr11	2377293	2377615	ENSG00000110651.11|CD81|YBX3|YBX3	992	+	3.4094625	2.109479	-1.0	-1.0
chr11	2396994	2397354	ENSG00000110651.11|CD81|YBX3|YBX3	989	+	2.9668727	1.9660301	-1.0	-1.0
chr11	2396564	2396989	ENSG00000110651.11|CD81|YBX3|YBX3	976	+	3.030783	1.6285759	-1.0	-1.0
chr11	2395774	2396049	ENSG00000110651.11|CD81|YBX3|YBX3	999	+	4.603604	3.1370637	-1.0	-1.0
chr11	2394879	2395129	ENSG00000110651.11|CD81|YBX3|YBX3	986	+	2.8118725	1.8655821	-1.0	-1.0
chr11	2390411	2390521	ENSG00000110651.11|CD81|YBX3|YBX3	993	+	3.462799	2.1464167	-1.0	-1.0
chr11	2403140	2403340	ENSG00000184281.14|TSSC4|YBX3|YBX3	972	+	6.0802884	1.5560602	-1.0	-1.0
chr11	2402825	2403020	ENSG00000184281.14|TSSC4|YBX3|YBX3	936	+	3.3133092	1.196812	-1.0	-1.0
chr11	2402298	2402450	ENSG00000184281.14|TSSC4|YBX3|YBX3	984	+	6.3301506	1.7915164	-1.0	-1.0
chr11	2885333	2885448	ENSG00000129757.12|CDKN1C|YBX3|YBX3	921	-	2.69024	1.1004072	-1.0	-1.0
chr11	2885123	2885313	ENSG00000129757.12|CDKN1C|YBX3|YBX3	932	-	3.0093415	1.1689621	-1.0	-1.0
chr11	2883632	2883792	ENSG00000129757.12|CDKN1C|YBX3|YBX3	942	-	3.7169807	1.23833	-1.0	-1.0
chr11	2883302	2883437	ENSG00000129757.12|CDKN1C|YBX3|YBX3	930	-	2.7298837	1.1546546	-1.0	-1.0
chr11	2903328	2903489	ENSG00000110628.13|SLC22A18|YBX3|YBX3	924	+	4.8942966	1.1180832	-1.0	-1.0
chr11	2922435	2922556	ENSG00000110628.13|SLC22A18|YBX3|YBX3	989	+	6.47678	1.9714911	-1.0	-1.0
chr11	2928965	2929450	ENSG00000181649.5|PHLDA2|YBX3|YBX3	955	-	3.7844796	1.346063	-1.0	-1.0
chr11	2959824	2959944	ENSG00000205531.12|NAP1L4|YBX3|YBX3	919	-	2.1698704	1.0893854	-1.0	-1.0
chr11	2945055	2945295	ENSG00000205531.12|NAP1L4|YBX3|YBX3	948	-	2.3071976	1.2812588	-1.0	-1.0
chr11	2972101	2972276	ENSG00000205531.12|NAP1L4|YBX3|YBX3	930	-	2.300228	1.1580105	-1.0	-1.0
chr11	2958398	2958533	ENSG00000205531.12|NAP1L4|YBX3|YBX3	934	-	2.3087082	1.1833812	-1.0	-1.0
chr11	2969807	2969934	ENSG00000205531.12|NAP1L4|YBX3|YBX3	946	-	2.6354342	1.2668245	-1.0	-1.0
chr11	2944795	2945020	ENSG00000205531.12|NAP1L4|YBX3|YBX3	989	-	2.5735803	1.9418073	-1.0	-1.0
chr11	2945480	2945605	ENSG00000205531.12|NAP1L4|YBX3|YBX3	948	-	3.5984478	1.279965	-1.0	-1.0
chr11	3018619	3018744	ENSG00000110619.17|CARS|YBX3|YBX3	919	-	2.905709	1.09223	-1.0	-1.0
chr11	3017105	3017345	ENSG00000110619.17|CARS|YBX3|YBX3	977	-	4.300877	1.6347237	-1.0	-1.0
chr11	3012194	3012276	ENSG00000110619.17|CARS|YBX3|YBX3	986	-	6.3339014	1.8390477	-1.0	-1.0
chr11	3039834	3039964	ENSG00000110619.17|CARS|YBX3|YBX3	941	-	4.415219	1.2266253	-1.0	-1.0
chr11	3029280	3029443	ENSG00000110619.17|CARS|YBX3|YBX3	999	-	3.7899215	2.8921309	-1.0	-1.0
chr11	3006878	3006983	ENSG00000110619.17|CARS|YBX3|YBX3	968	-	5.9744654	1.4908398	-1.0	-1.0
chr11	3379052	3379197	ENSG00000005801.16|ZNF195|YBX3|YBX3	928	-	3.3526382	1.140303	-1.0	-1.0
chr11	3370967	3371122	ENSG00000005801.16|ZNF195|YBX3|YBX3	941	-	3.4686131	1.2287232	-1.0	-1.0
chr11	3384166	3384296	ENSG00000223756.6|TSSC2|YBX3|YBX3	937	+	2.7088528	1.1973759	-1.0	-1.0
chr11	3771747	3771928	ENSG00000110713.15|NUP98|YBX3|YBX3	955	-	2.5679262	1.3421304	-1.0	-1.0
chr11	3773631	3773739	ENSG00000110713.15|NUP98|YBX3|YBX3	945	-	2.9458852	1.260897	-1.0	-1.0
chr11	3713817	3713995	ENSG00000110713.15|NUP98|YBX3|YBX3	996	-	5.028106	2.3910522	-1.0	-1.0
chr11	3676508	3676688	ENSG00000110713.15|NUP98|YBX3|YBX3	989	-	5.5800753	1.9700928	-1.0	-1.0
chr11	3760515	3760626	ENSG00000110713.15|NUP98|YBX3|YBX3	913	-	3.033977	1.0611484	-1.0	-1.0
chr11	3679553	3679763	ENSG00000110713.15|NUP98|YBX3|YBX3	991	-	3.4597826	2.0647764	-1.0	-1.0
chr11	3720711	3720901	ENSG00000110713.15|NUP98|YBX3|YBX3	990	-	4.155882	1.9874108	-1.0	-1.0
chr11	3779155	3779257	ENSG00000110713.15|NUP98|YBX3|YBX3	952	-	2.4541154	1.3176057	-1.0	-1.0
chr11	3723231	3723455	ENSG00000110713.15|NUP98|YBX3|YBX3	937	-	2.535037	1.1975969	-1.0	-1.0
chr11	3778872	3779049	ENSG00000110713.15|NUP98|YBX3|YBX3	998	-	3.4532466	2.8013113	-1.0	-1.0
chr11	3675359	3676029	ENSG00000110713.15|NUP98|YBX3|YBX3	984	-	3.0561042	1.7961547	-1.0	-1.0
chr11	3691346	3691461	ENSG00000110713.15|NUP98|YBX3|YBX3	947	-	2.9332757	1.2787743	-1.0	-1.0
chr11	3762901	3763039	ENSG00000110713.15|NUP98|YBX3|YBX3	957	-	2.840679	1.3665262	-1.0	-1.0
chr11	3725102	3725219	ENSG00000110713.15|NUP98|YBX3|YBX3	943	-	2.5935073	1.2408159	-1.0	-1.0
chr11	3735190	3735324	ENSG00000110713.15|NUP98|YBX3|YBX3	995	-	3.7899702	2.3249493	-1.0	-1.0
chr11	3731389	3731578	ENSG00000110713.15|NUP98|YBX3|YBX3	979	-	2.9070816	1.6848272	-1.0	-1.0
chr11	3699078	3699343	ENSG00000110713.15|NUP98|YBX3|YBX3	963	-	2.8477898	1.4336087	-1.0	-1.0
chr11	3676084	3676376	ENSG00000110713.15|NUP98|YBX3|YBX3	980	-	3.5521545	1.7059585	-1.0	-1.0
chr11	3775881	3776016	ENSG00000110713.15|NUP98|YBX3|YBX3	998	-	3.575854	2.7300353	-1.0	-1.0
chr11	3683199	3683319	ENSG00000110713.15|NUP98|YBX3|YBX3	966	-	3.040915	1.4713411	-1.0	-1.0
chr11	3700609	3700829	ENSG00000110713.15|NUP98|YBX3|YBX3	984	-	3.8317695	1.7863389	-1.0	-1.0
chr11	3768580	3768744	ENSG00000110713.15|NUP98|YBX3|YBX3	987	-	2.8264928	1.8996813	-1.0	-1.0
chr11	3744508	3744648	ENSG00000110713.15|NUP98|YBX3|YBX3	905	-	2.171042	1.0244185	-1.0	-1.0
chr11	3685987	3686194	ENSG00000110713.15|NUP98|YBX3|YBX3	944	-	2.8890593	1.2504773	-1.0	-1.0
chr11	3702462	3702887	ENSG00000110713.15|NUP98|YBX3|YBX3	962	-	3.5725098	1.4247419	-1.0	-1.0
chr11	3824267	3824392	ENSG00000148985.19|PGAP2|YBX3|YBX3	940	+	5.77118	1.2186193	-1.0	-1.0
chr11	3825327	3826187	ENSG00000148985.19|PGAP2|YBX3|YBX3	984	+	4.229306	1.7837969	-1.0	-1.0
chr11	3825017	3825128	ENSG00000148985.19|PGAP2|YBX3|YBX3	906	+	5.581806	1.0276326	-1.0	-1.0
chr11	3823967	3824072	ENSG00000148985.19|PGAP2|YBX3|YBX3	926	+	5.687953	1.1331654	-1.0	-1.0
chr11	3827477	3828206	ENSG00000177105.9|RHOG|YBX3|YBX3	991	-	3.2791975	2.068359	-1.0	-1.0
chr11	3827007	3827262	ENSG00000177105.9|RHOG|YBX3|YBX3	959	-	2.6859684	1.3916131	-1.0	-1.0
chr11	4083246	4083531	ENSG00000167323.11|STIM1|YBX3|YBX3	978	+	3.1805472	1.6504217	-1.0	-1.0
chr11	4055522	4055632	ENSG00000167323.11|STIM1|YBX3|YBX3	964	+	2.9558966	1.4404176	-1.0	-1.0
chr11	4091281	4091496	ENSG00000167323.11|STIM1|YBX3|YBX3	992	+	6.5342846	2.1017098	-1.0	-1.0
chr11	4092276	4092876	ENSG00000167323.11|STIM1|YBX3|YBX3	992	+	3.4217253	2.083475	-1.0	-1.0
chr11	4091606	4091771	ENSG00000167323.11|STIM1|YBX3|YBX3	955	+	5.7336903	1.346877	-1.0	-1.0
chr11	4023882	4023982	ENSG00000167323.11|STIM1|YBX3|YBX3	921	+	3.0793784	1.1009192	-1.0	-1.0
chr11	4082208	4082313	ENSG00000167323.11|STIM1|YBX3|YBX3	912	+	3.6733656	1.0538902	-1.0	-1.0
chr11	4109643	4109703	ENSG00000167325.14|RRM1|YBX3|YBX3	995	+	3.466413	2.3316228	-1.0	-1.0
chr11	4127034	4127256	ENSG00000167325.14|RRM1|YBX3|YBX3	998	+	3.435273	2.6682577	-1.0	-1.0
chr11	4135081	4135270	ENSG00000167325.14|RRM1|YBX3|YBX3	999	+	5.60247	3.0601368	-1.0	-1.0
chr11	4123222	4123384	ENSG00000167325.14|RRM1|YBX3|YBX3	996	+	5.4238353	2.356705	-1.0	-1.0
chr11	4101927	4102081	ENSG00000167325.14|RRM1|YBX3|YBX3	981	+	3.9374309	1.7102997	-1.0	-1.0
chr11	4133562	4133658	ENSG00000167325.14|RRM1|YBX3|YBX3	972	+	2.5439525	1.5476403	-1.0	-1.0
chr11	4138559	4138849	ENSG00000167325.14|RRM1|YBX3|YBX3	994	+	4.2099953	2.2248926	-1.0	-1.0
chr11	4129073	4129150	ENSG00000167325.14|RRM1|YBX3|YBX3	966	+	2.843101	1.4673345	-1.0	-1.0
chr11	4126683	4126918	ENSG00000167325.14|RRM1|YBX3|YBX3	998	+	4.854006	2.6978736	-1.0	-1.0
chr11	4107434	4107570	ENSG00000167325.14|RRM1|YBX3|YBX3	1000	+	4.5411544	3.425804	-1.0	-1.0
chr11	4118319	4118461	ENSG00000167325.14|RRM1|YBX3|YBX3	967	+	2.743713	1.4805728	-1.0	-1.0
chr11	4111899	4112062	ENSG00000167325.14|RRM1|YBX3|YBX3	989	+	2.8658981	1.9562893	-1.0	-1.0
chr11	4119844	4119970	ENSG00000167325.14|RRM1|YBX3|YBX3	990	+	3.55932	1.9814515	-1.0	-1.0
chr11	4106045	4106223	ENSG00000167325.14|RRM1|YBX3|YBX3	1000	+	4.187113	4.0804777	-1.0	-1.0
chr11	4121578	4121763	ENSG00000167325.14|RRM1|YBX3|YBX3	980	+	3.4517095	1.7050047	-1.0	-1.0
chr11	4132285	4132421	ENSG00000167325.14|RRM1|YBX3|YBX3	996	+	3.9900255	2.4219723	-1.0	-1.0
chr11	4094746	4095026	ENSG00000167325.14|RRM1|YBX3|YBX3	1000	+	3.9092622	4.1278963	-1.0	-1.0
chr11	5243105	5243328	ENSG00000229988.1|HBBP1|YBX3|YBX3	998	-	3.808734	2.650847	-1.0	-1.0
chr11	5242048	5242247	ENSG00000229988.1|HBBP1|YBX3|YBX3	995	-	3.5743797	2.3447292	-1.0	-1.0
chr11	5248217	5248482	ENSG00000213934.6|HBG1|YBX3|YBX3	1000	-	2.4923542	6.3036103	-1.0	-1.0
chr11	5249367	5249590	ENSG00000213934.6|HBG1|YBX3|YBX3	1000	-	3.499604	12.938789	-1.0	-1.0
chr11	5300510	5300620	ENSG00000196565.13|HBG2|YBX3|YBX3	910	-	3.0315082	1.0456632	-1.0	-1.0
chr11	5254291	5254514	ENSG00000196565.13|HBG2|YBX3|YBX3	1000	-	2.5922897	8.093426	-1.0	-1.0
chr11	5304125	5304435	ENSG00000196565.13|HBG2|YBX3|YBX3	982	-	5.6774335	1.7500737	-1.0	-1.0
chr11	5299865	5300050	ENSG00000196565.13|HBG2|YBX3|YBX3	972	-	2.870586	1.5600145	-1.0	-1.0
chr11	5346794	5346989	ENSG00000196565.13|HBG2|YBX3|YBX3	986	-	3.750636	1.8596035	-1.0	-1.0
chr11	5341185	5341380	ENSG00000196565.13|HBG2|YBX3|YBX3	939	-	2.3749554	1.2135493	-1.0	-1.0
chr11	5341745	5341940	ENSG00000196565.13|HBG2|YBX3|YBX3	962	-	2.973717	1.4189469	-1.0	-1.0
chr11	5269360	5270235	ENSG00000196565.13|HBG2|YBX3|YBX3	1000	-	2.6143262	5.9651365	-1.0	-1.0
chr11	5340915	5341135	ENSG00000196565.13|HBG2|YBX3|YBX3	1000	-	3.7546718	5.357671	-1.0	-1.0
chr11	5268305	5268695	ENSG00000196565.13|HBG2|YBX3|YBX3	1000	-	3.400389	14.29355	-1.0	-1.0
chr11	5301075	5301395	ENSG00000196565.13|HBG2|YBX3|YBX3	989	-	3.2946498	1.9634244	-1.0	-1.0
chr11	5345772	5345899	ENSG00000196565.13|HBG2|YBX3|YBX3	994	-	2.604713	2.2132595	-1.0	-1.0
chr11	5340720	5340915	ENSG00000196565.13|HBG2|YBX3|YBX3	925	-	2.448835	1.1266378	-1.0	-1.0
chr11	5254636	5254851	ENSG00000196565.13|HBG2|YBX3|YBX3	999	-	5.048944	3.0572546	-1.0	-1.0
chr11	5342000	5342160	ENSG00000196565.13|HBG2|YBX3|YBX3	955	-	3.9810684	1.3424666	-1.0	-1.0
chr11	5301650	5302085	ENSG00000196565.13|HBG2|YBX3|YBX3	973	-	2.8456604	1.5763588	-1.0	-1.0
chr11	5343030	5343400	ENSG00000196565.13|HBG2|YBX3|YBX3	996	-	3.079236	2.3631728	-1.0	-1.0
chr11	5346209	5346379	ENSG00000196565.13|HBG2|YBX3|YBX3	954	-	2.6602447	1.3408505	-1.0	-1.0
chr11	5278330	5278515	ENSG00000196565.13|HBG2|YBX3|YBX3	953	-	3.2662106	1.3234982	-1.0	-1.0
chr11	5253189	5253405	ENSG00000196565.13|HBG2|YBX3|YBX3	1000	-	2.357841	8.651024	-1.0	-1.0
chr11	5269453	5269676	ENSG00000213931.5|HBE1|YBX3|YBX3	1000	-	2.5841112	8.959585	-1.0	-1.0
chr11	5340721	5340916	ENSG00000213931.5|HBE1|YBX3|YBX3	920	-	2.391487	1.0953517	-1.0	-1.0
chr11	5301646	5302086	ENSG00000213931.5|HBE1|YBX3|YBX3	973	-	2.8454347	1.5765693	-1.0	-1.0
chr11	5505568	5505617	ENSG00000213931.5|HBE1|YBX3|YBX3	919	-	2.0252	1.0917959	-1.0	-1.0
chr11	5300511	5300621	ENSG00000213931.5|HBE1|YBX3|YBX3	910	-	3.0315082	1.0440762	-1.0	-1.0
chr11	5340916	5341136	ENSG00000213931.5|HBE1|YBX3|YBX3	1000	-	3.7636907	5.3502793	-1.0	-1.0
chr11	5269798	5270153	ENSG00000213931.5|HBE1|YBX3|YBX3	1000	-	2.7386556	6.128239	-1.0	-1.0
chr11	5278333	5278518	ENSG00000213931.5|HBE1|YBX3|YBX3	950	-	3.2101812	1.3023585	-1.0	-1.0
chr11	5341186	5341376	ENSG00000213931.5|HBE1|YBX3|YBX3	941	-	2.4027565	1.2306095	-1.0	-1.0
chr11	5342001	5342166	ENSG00000213931.5|HBE1|YBX3|YBX3	951	-	3.9468582	1.3107766	-1.0	-1.0
chr11	5346791	5346986	ENSG00000213931.5|HBE1|YBX3|YBX3	986	-	3.7572813	1.8686662	-1.0	-1.0
chr11	5268344	5268597	ENSG00000213931.5|HBE1|YBX3|YBX3	1000	-	3.5556352	17.707966	-1.0	-1.0
chr11	5299866	5300051	ENSG00000213931.5|HBE1|YBX3|YBX3	972	-	2.8400235	1.5461174	-1.0	-1.0
chr11	5304126	5304436	ENSG00000213931.5|HBE1|YBX3|YBX3	982	-	5.6814117	1.7520893	-1.0	-1.0
chr11	5301076	5301396	ENSG00000213931.5|HBE1|YBX3|YBX3	989	-	3.299636	1.9657114	-1.0	-1.0
chr11	5345746	5345961	ENSG00000213931.5|HBE1|YBX3|YBX3	985	-	2.490856	1.8221476	-1.0	-1.0
chr11	5346206	5346381	ENSG00000213931.5|HBE1|YBX3|YBX3	954	-	2.6634717	1.3385154	-1.0	-1.0
chr11	5341741	5341936	ENSG00000213931.5|HBE1|YBX3|YBX3	962	-	2.9720864	1.4181064	-1.0	-1.0
chr11	5343031	5343401	ENSG00000213931.5|HBE1|YBX3|YBX3	996	-	3.1055267	2.3666062	-1.0	-1.0
chr11	5301078	5301393	ENSG00000183251.4|OR51B4|YBX3|YBX3	990	-	3.3093717	1.9817438	-1.0	-1.0
chr11	5301648	5301946	ENSG00000183251.4|OR51B4|YBX3|YBX3	978	-	2.8883662	1.6550317	-1.0	-1.0
chr11	5340912	5341137	ENSG00000167355.7|AC087380.1|YBX3|YBX3	1000	-	3.6882372	5.1599774	-1.0	-1.0
chr11	5341742	5341937	ENSG00000167355.7|AC087380.1|YBX3|YBX3	961	-	2.9666939	1.4104437	-1.0	-1.0
chr11	5341997	5342157	ENSG00000167355.7|AC087380.1|YBX3|YBX3	947	-	3.8348649	1.2738742	-1.0	-1.0
chr11	5341187	5341357	ENSG00000167355.7|AC087380.1|YBX3|YBX3	937	-	2.3966124	1.2002351	-1.0	-1.0
chr11	5343031	5343401	ENSG00000167355.7|AC087380.1|YBX3|YBX3	995	-	3.081439	2.314616	-1.0	-1.0
chr11	5340722	5340912	ENSG00000167355.7|AC087380.1|YBX3|YBX3	920	-	2.4138083	1.0977757	-1.0	-1.0
chr11	5345772	5345899	ENSG00000167355.7|AC087380.1|YBX3|YBX3	994	-	2.604713	2.2135482	-1.0	-1.0
chr11	5346875	5346910	ENSG00000167355.7|AC087380.1|YBX3|YBX3	995	-	4.8579903	2.346145	-1.0	-1.0
chr11	5346261	5346353	ENSG00000167355.7|AC087380.1|YBX3|YBX3	970	-	2.8303297	1.5218226	-1.0	-1.0
chr11	5343030	5343400	ENSG00000242180.3|OR51B5|YBX3|YBX3	996	-	3.079236	2.3644073	-1.0	-1.0
chr11	5680085	5680238	ENSG00000132256.18|TRIM5|YBX3|YBX3	917	-	3.043328	1.0800114	-1.0	-1.0
chr11	5664366	5664511	ENSG00000132256.18|TRIM5|YBX3|YBX3	956	-	5.866567	1.358712	-1.0	-1.0
chr11	6477162	6477267	ENSG00000132254.12|ARFIP2|YBX3|YBX3	950	-	3.938516	1.2993004	-1.0	-1.0
chr11	6476682	6476977	ENSG00000132254.12|ARFIP2|YBX3|YBX3	965	-	4.0523596	1.4569498	-1.0	-1.0
chr11	6478055	6478185	ENSG00000132254.12|ARFIP2|YBX3|YBX3	919	-	3.0591764	1.0914824	-1.0	-1.0
chr11	6483454	6483734	ENSG00000132286.11|TIMM10B|YBX3|YBX3	960	+	3.0618663	1.3959974	-1.0	-1.0
chr11	6483454	6483734	ENSG00000283977.1|AC084337.2|YBX3|YBX3	960	+	3.0618663	1.3957261	-1.0	-1.0
chr11	6601851	6601976	ENSG00000132275.10|RRP8|YBX3|YBX3	961	-	5.963225	1.410612	-1.0	-1.0
chr11	6600144	6600259	ENSG00000132275.10|RRP8|YBX3|YBX3	918	-	3.6751204	1.0843365	-1.0	-1.0
chr11	6601485	6601602	ENSG00000132275.10|RRP8|YBX3|YBX3	913	-	3.0376847	1.0622902	-1.0	-1.0
chr11	6609043	6609168	ENSG00000166333.13|ILK|YBX3|YBX3	953	+	5.8346834	1.3271334	-1.0	-1.0
chr11	6610716	6610874	ENSG00000166333.13|ILK|YBX3|YBX3	966	+	3.2233346	1.4667168	-1.0	-1.0
chr11	6608823	6609018	ENSG00000166333.13|ILK|YBX3|YBX3	962	+	2.794975	1.4196688	-1.0	-1.0
chr11	6608015	6608210	ENSG00000166333.13|ILK|YBX3|YBX3	945	+	3.7523444	1.2560377	-1.0	-1.0
chr11	6604187	6604382	ENSG00000166333.13|ILK|YBX3|YBX3	979	+	2.987492	1.6822809	-1.0	-1.0
chr11	6609935	6610035	ENSG00000166333.13|ILK|YBX3|YBX3	933	+	2.6350186	1.1729462	-1.0	-1.0
chr11	6611727	6611867	ENSG00000166337.9|TAF10|YBX3|YBX3	952	-	4.050599	1.3193471	-1.0	-1.0
chr11	6612147	6612287	ENSG00000166337.9|TAF10|YBX3|YBX3	959	-	5.253352	1.388661	-1.0	-1.0
chr11	6611607	6611722	ENSG00000166337.9|TAF10|YBX3|YBX3	922	-	2.9986432	1.107992	-1.0	-1.0
chr11	6611187	6611303	ENSG00000166337.9|TAF10|YBX3|YBX3	1000	-	5.021445	5.5952845	-1.0	-1.0
chr11	6611387	6611527	ENSG00000166337.9|TAF10|YBX3|YBX3	950	-	2.54315	1.296914	-1.0	-1.0
chr11	6610885	6611011	ENSG00000166337.9|TAF10|YBX3|YBX3	962	-	2.9437332	1.4190344	-1.0	-1.0
chr11	6619207	6619322	ENSG00000166340.15|TPP1|YBX3|YBX3	912	-	2.6298711	1.0543367	-1.0	-1.0
chr11	6613662	6613922	ENSG00000166340.15|TPP1|YBX3|YBX3	929	-	3.1496806	1.1497444	-1.0	-1.0
chr11	6612792	6613157	ENSG00000166340.15|TPP1|YBX3|YBX3	980	-	2.8964615	1.6941948	-1.0	-1.0
chr11	6616974	6617229	ENSG00000166340.15|TPP1|YBX3|YBX3	964	-	3.186852	1.4445266	-1.0	-1.0
chr11	6618762	6618872	ENSG00000166340.15|TPP1|YBX3|YBX3	912	-	3.6608908	1.0550363	-1.0	-1.0
chr11	6613162	6613262	ENSG00000166340.15|TPP1|YBX3|YBX3	949	-	3.9591136	1.291229	-1.0	-1.0
chr11	6613407	6613592	ENSG00000166340.15|TPP1|YBX3|YBX3	933	-	3.2473907	1.1735227	-1.0	-1.0
chr11	6617259	6617428	ENSG00000166340.15|TPP1|YBX3|YBX3	975	-	4.7246275	1.5980633	-1.0	-1.0
chr11	6615455	6615650	ENSG00000166340.15|TPP1|YBX3|YBX3	937	-	3.3099701	1.2030851	-1.0	-1.0
chr11	6617625	6617730	ENSG00000166340.15|TPP1|YBX3|YBX3	923	-	3.0807197	1.1144028	-1.0	-1.0
chr11	6616611	6616859	ENSG00000166340.15|TPP1|YBX3|YBX3	950	-	3.4643536	1.2981898	-1.0	-1.0
chr11	6614865	6614991	ENSG00000166340.15|TPP1|YBX3|YBX3	987	-	6.3797903	1.8853053	-1.0	-1.0
chr11	6683121	6683296	ENSG00000158042.8|MRPL17|YBX3|YBX3	979	-	6.103006	1.6858095	-1.0	-1.0
chr11	6682746	6682886	ENSG00000158042.8|MRPL17|YBX3|YBX3	959	-	4.81997	1.3899264	-1.0	-1.0
chr11	6681911	6682402	ENSG00000158042.8|MRPL17|YBX3|YBX3	982	-	4.0574055	1.736622	-1.0	-1.0
chr11	6956024	6956219	ENSG00000149054.15|ZNF215|YBX3|YBX3	927	+	5.7023277	1.1360934	-1.0	-1.0
chr11	7669232	7669337	ENSG00000166394.14|CYB5R2|YBX3|YBX3	905	-	5.5529265	1.0229095	-1.0	-1.0
chr11	7665409	7665569	ENSG00000166394.14|CYB5R2|YBX3|YBX3	945	-	4.3429117	1.2606758	-1.0	-1.0
chr11	7994329	7994425	ENSG00000175390.13|EIF3F|YBX3|YBX3	907	+	3.6368341	1.0327516	-1.0	-1.0
chr11	7987342	7987592	ENSG00000175390.13|EIF3F|YBX3|YBX3	971	+	2.8458905	1.5386661	-1.0	-1.0
chr11	7994887	7995422	ENSG00000175390.13|EIF3F|YBX3|YBX3	992	+	2.7620068	2.1163466	-1.0	-1.0
chr11	7992848	7993024	ENSG00000175390.13|EIF3F|YBX3|YBX3	997	+	3.2274554	2.588528	-1.0	-1.0
chr11	7995857	7996067	ENSG00000175390.13|EIF3F|YBX3|YBX3	985	+	2.8614385	1.8256226	-1.0	-1.0
chr11	7994425	7994517	ENSG00000175390.13|EIF3F|YBX3|YBX3	1000	+	3.5935123	8.759524	-1.0	-1.0
chr11	7992040	7992250	ENSG00000175390.13|EIF3F|YBX3|YBX3	994	+	2.7701473	2.2268176	-1.0	-1.0
chr11	8682695	8682895	ENSG00000166441.12|RPL27A|YBX3|YBX3	998	+	1.9681726	2.714681	-1.0	-1.0
chr11	8683105	8683340	ENSG00000166441.12|RPL27A|YBX3|YBX3	1000	+	2.6855788	6.298715	-1.0	-1.0
chr11	8685677	8686212	ENSG00000166441.12|RPL27A|YBX3|YBX3	1000	+	3.6353917	4.7124724	-1.0	-1.0
chr11	8685575	8685677	ENSG00000166441.12|RPL27A|YBX3|YBX3	972	+	3.03542	1.5549104	-1.0	-1.0
chr11	8683912	8684167	ENSG00000166441.12|RPL27A|YBX3|YBX3	1000	+	2.7391403	4.1403646	-1.0	-1.0
chr11	8686817	8686922	ENSG00000166441.12|RPL27A|YBX3|YBX3	908	+	5.580107	1.0348637	-1.0	-1.0
chr11	8686467	8686567	ENSG00000166441.12|RPL27A|YBX3|YBX3	942	+	3.9598074	1.2332245	-1.0	-1.0
chr11	8684647	8684982	ENSG00000166441.12|RPL27A|YBX3|YBX3	1000	+	3.4006815	10.49547	-1.0	-1.0
chr11	8919851	8920051	ENSG00000166452.11|AKIP1|YBX3|YBX3	997	+	6.883456	2.4866576	-1.0	-1.0
chr11	8919351	8919546	ENSG00000166452.11|AKIP1|YBX3|YBX3	935	+	4.700136	1.1846145	-1.0	-1.0
chr11	8917286	8917446	ENSG00000166452.11|AKIP1|YBX3|YBX3	1000	+	7.5174775	3.631593	-1.0	-1.0
chr11	8953221	8953337	ENSG00000175348.10|TMEM9B|YBX3|YBX3	962	-	5.9319277	1.420872	-1.0	-1.0
chr11	8988172	8988277	ENSG00000175352.10|NRIP3|YBX3|YBX3	963	-	3.430396	1.4271123	-1.0	-1.0
chr11	8987547	8987630	ENSG00000175352.10|NRIP3|YBX3|YBX3	950	-	3.2982488	1.3004986	-1.0	-1.0
chr11	9003761	9003961	ENSG00000175352.10|NRIP3|YBX3|YBX3	955	-	5.7902474	1.3515723	-1.0	-1.0
chr11	8985710	8985845	ENSG00000175352.10|NRIP3|YBX3|YBX3	981	-	4.365001	1.719862	-1.0	-1.0
chr11	8983370	8983520	ENSG00000175352.10|NRIP3|YBX3|YBX3	913	-	3.647438	1.0621479	-1.0	-1.0
chr11	9145714	9145815	ENSG00000184014.7|DENND5A|YBX3|YBX3	903	-	2.9747863	1.0141525	-1.0	-1.0
chr11	9144999	9145109	ENSG00000184014.7|DENND5A|YBX3|YBX3	909	-	3.0006857	1.038792	-1.0	-1.0
chr11	9169855	9169949	ENSG00000184014.7|DENND5A|YBX3|YBX3	956	-	3.3485334	1.357805	-1.0	-1.0
chr11	9147011	9147146	ENSG00000184014.7|DENND5A|YBX3|YBX3	957	-	2.6937218	1.3670651	-1.0	-1.0
chr11	9160742	9160865	ENSG00000184014.7|DENND5A|YBX3|YBX3	921	-	3.712264	1.1034033	-1.0	-1.0
chr11	9178149	9178284	ENSG00000184014.7|DENND5A|YBX3|YBX3	913	-	3.2670643	1.0615828	-1.0	-1.0
chr11	9141949	9142069	ENSG00000184014.7|DENND5A|YBX3|YBX3	954	-	3.7717116	1.3375881	-1.0	-1.0
chr11	9180981	9181084	ENSG00000184014.7|DENND5A|YBX3|YBX3	927	-	5.715612	1.1342365	-1.0	-1.0
chr11	9203706	9204317	ENSG00000184014.7|DENND5A|YBX3|YBX3	981	-	3.9017706	1.7264458	-1.0	-1.0
chr11	9193533	9193633	ENSG00000184014.7|DENND5A|YBX3|YBX3	902	-	2.2217846	1.0090278	-1.0	-1.0
chr11	9139619	9139849	ENSG00000184014.7|DENND5A|YBX3|YBX3	988	-	4.3956556	1.9164425	-1.0	-1.0
chr11	9150090	9150190	ENSG00000184014.7|DENND5A|YBX3|YBX3	921	-	3.0800002	1.1050313	-1.0	-1.0
chr11	9165835	9165967	ENSG00000184014.7|DENND5A|YBX3|YBX3	971	-	2.7984772	1.537646	-1.0	-1.0
chr11	9178857	9179032	ENSG00000184014.7|DENND5A|YBX3|YBX3	980	-	2.7729695	1.7078105	-1.0	-1.0
chr11	9139269	9139389	ENSG00000184014.7|DENND5A|YBX3|YBX3	922	-	5.6629686	1.1070501	-1.0	-1.0
chr11	9170626	9170746	ENSG00000184014.7|DENND5A|YBX3|YBX3	936	-	3.4887004	1.1923068	-1.0	-1.0
chr11	9281493	9281703	ENSG00000166471.10|TMEM41B|YBX3|YBX3	991	-	3.2147522	2.0433316	-1.0	-1.0
chr11	9283408	9283548	ENSG00000166471.10|TMEM41B|YBX3|YBX3	948	-	2.4708207	1.2835418	-1.0	-1.0
chr11	9429030	9429170	ENSG00000205339.9|IPO7|YBX3|YBX3	956	+	2.4923687	1.354874	-1.0	-1.0
chr11	9409927	9410086	ENSG00000205339.9|IPO7|YBX3|YBX3	1000	+	4.015914	5.5851593	-1.0	-1.0
chr11	9446866	9447196	ENSG00000205339.9|IPO7|YBX3|YBX3	947	+	3.2791338	1.2718368	-1.0	-1.0
chr11	9446656	9446761	ENSG00000205339.9|IPO7|YBX3|YBX3	919	+	5.6345515	1.0889812	-1.0	-1.0
chr11	9445096	9445401	ENSG00000205339.9|IPO7|YBX3|YBX3	999	+	3.790423	2.8709278	-1.0	-1.0
chr11	9445916	9446046	ENSG00000205339.9|IPO7|YBX3|YBX3	942	+	2.5011513	1.2346253	-1.0	-1.0
chr11	9414254	9414494	ENSG00000205339.9|IPO7|YBX3|YBX3	987	+	2.8817947	1.8946495	-1.0	-1.0
chr11	9447826	9447941	ENSG00000205339.9|IPO7|YBX3|YBX3	909	+	5.6101313	1.0397105	-1.0	-1.0
chr11	9423005	9423135	ENSG00000205339.9|IPO7|YBX3|YBX3	992	+	3.4527197	2.1170168	-1.0	-1.0
chr11	9446061	9446651	ENSG00000205339.9|IPO7|YBX3|YBX3	945	+	2.8444915	1.2616313	-1.0	-1.0
chr11	9438079	9438285	ENSG00000205339.9|IPO7|YBX3|YBX3	988	+	2.8798165	1.9322299	-1.0	-1.0
chr11	9408485	9408639	ENSG00000205339.9|IPO7|YBX3|YBX3	1000	+	4.212969	4.1757393	-1.0	-1.0
chr11	9442080	9442197	ENSG00000205339.9|IPO7|YBX3|YBX3	994	+	3.0658252	2.2281957	-1.0	-1.0
chr11	9420338	9420505	ENSG00000205339.9|IPO7|YBX3|YBX3	1000	+	4.1854186	3.5817988	-1.0	-1.0
chr11	9433569	9433636	ENSG00000205339.9|IPO7|YBX3|YBX3	971	+	3.184821	1.5369899	-1.0	-1.0
chr11	9420613	9420698	ENSG00000205339.9|IPO7|YBX3|YBX3	997	+	4.2732534	2.4702387	-1.0	-1.0
chr11	9429673	9429823	ENSG00000205339.9|IPO7|YBX3|YBX3	977	+	3.0608974	1.6475002	-1.0	-1.0
chr11	9436270	9436366	ENSG00000205339.9|IPO7|YBX3|YBX3	988	+	2.6353614	1.9367445	-1.0	-1.0
chr11	9423776	9423876	ENSG00000205339.9|IPO7|YBX3|YBX3	976	+	2.6357944	1.6283026	-1.0	-1.0
chr11	9425145	9425315	ENSG00000205339.9|IPO7|YBX3|YBX3	941	+	2.66918	1.229041	-1.0	-1.0
chr11	9437753	9437974	ENSG00000205339.9|IPO7|YBX3|YBX3	999	+	3.3049877	2.8389385	-1.0	-1.0
chr11	9430874	9431003	ENSG00000205339.9|IPO7|YBX3|YBX3	983	+	2.8299134	1.7758503	-1.0	-1.0
chr11	9417058	9417148	ENSG00000205339.9|IPO7|YBX3|YBX3	997	+	3.6021404	2.4837081	-1.0	-1.0
chr11	9403218	9403448	ENSG00000205339.9|IPO7|YBX3|YBX3	973	+	2.8891103	1.5636218	-1.0	-1.0
chr11	9384621	9384847	ENSG00000205339.9|IPO7|YBX3|YBX3	1000	+	3.905138	4.9696875	-1.0	-1.0
chr11	9434933	9435031	ENSG00000205339.9|IPO7|YBX3|YBX3	997	+	3.5777276	2.5131848	-1.0	-1.0
chr11	9516240	9516340	ENSG00000166478.9|ZNF143|YBX3|YBX3	905	+	5.6069303	1.0210245	-1.0	-1.0
chr11	9508638	9508748	ENSG00000166478.9|ZNF143|YBX3|YBX3	916	+	3.6868315	1.0773171	-1.0	-1.0
chr11	9501095	9501200	ENSG00000166478.9|ZNF143|YBX3|YBX3	911	+	5.6077247	1.0485065	-1.0	-1.0
chr11	9473940	9474024	ENSG00000166478.9|ZNF143|YBX3|YBX3	935	+	5.765218	1.1869123	-1.0	-1.0
chr11	9588448	9588698	ENSG00000166483.10|WEE1|YBX3|YBX3	995	+	3.685282	2.2637756	-1.0	-1.0
chr11	9585197	9585347	ENSG00000166483.10|WEE1|YBX3|YBX3	943	+	2.796542	1.2418987	-1.0	-1.0
chr11	9588753	9588963	ENSG00000166483.10|WEE1|YBX3|YBX3	959	+	2.842332	1.3837216	-1.0	-1.0
chr11	9586448	9586573	ENSG00000166483.10|WEE1|YBX3|YBX3	939	+	2.6367333	1.21803	-1.0	-1.0
chr11	9573735	9573840	ENSG00000166483.10|WEE1|YBX3|YBX3	908	+	5.5805063	1.0370666	-1.0	-1.0
chr11	9586710	9586815	ENSG00000166483.10|WEE1|YBX3|YBX3	947	+	2.6955843	1.2781241	-1.0	-1.0
chr11	10530642	10530751	ENSG00000110315.6|RNF141|YBX3|YBX3	917	-	3.6742396	1.0804741	-1.0	-1.0
chr11	10514387	10514577	ENSG00000110315.6|RNF141|YBX3|YBX3	973	-	5.6555586	1.565233	-1.0	-1.0
chr11	10534015	10534200	ENSG00000110315.6|RNF141|YBX3|YBX3	990	-	5.7500525	2.0147424	-1.0	-1.0
chr11	10514857	10515052	ENSG00000110315.6|RNF141|YBX3|YBX3	969	-	4.2482686	1.5053337	-1.0	-1.0
chr11	10755682	10755795	ENSG00000198730.7|CTR9|YBX3|YBX3	937	+	5.7368884	1.197612	-1.0	-1.0
chr11	10763717	10763879	ENSG00000198730.7|CTR9|YBX3|YBX3	976	+	5.392307	1.6280904	-1.0	-1.0
chr11	10778678	10778853	ENSG00000198730.7|CTR9|YBX3|YBX3	967	+	4.375488	1.4767408	-1.0	-1.0
chr11	10775520	10775633	ENSG00000198730.7|CTR9|YBX3|YBX3	955	+	5.8716717	1.3463004	-1.0	-1.0
chr11	10751246	10751456	ENSG00000198730.7|CTR9|YBX3|YBX3	975	+	3.2382915	1.5959299	-1.0	-1.0
chr11	10764111	10764201	ENSG00000198730.7|CTR9|YBX3|YBX3	904	+	3.5949383	1.018694	-1.0	-1.0
chr11	10767795	10767991	ENSG00000198730.7|CTR9|YBX3|YBX3	999	+	4.3646455	3.1724281	-1.0	-1.0
chr11	10768352	10768452	ENSG00000198730.7|CTR9|YBX3|YBX3	913	+	5.6100736	1.0582081	-1.0	-1.0
chr11	10761946	10762054	ENSG00000198730.7|CTR9|YBX3|YBX3	931	+	3.1362453	1.159174	-1.0	-1.0
chr11	10764547	10764731	ENSG00000198730.7|CTR9|YBX3|YBX3	996	+	5.3194	2.3949275	-1.0	-1.0
chr11	10803824	10804203	ENSG00000110321.16|EIF4G2|YBX3|YBX3	991	-	2.9258966	2.0335891	-1.0	-1.0
chr11	10801660	10801850	ENSG00000110321.16|EIF4G2|YBX3|YBX3	1000	-	3.364242	3.3017855	-1.0	-1.0
chr11	10801960	10802209	ENSG00000110321.16|EIF4G2|YBX3|YBX3	1000	-	3.6240966	4.6695423	-1.0	-1.0
chr11	10803479	10803619	ENSG00000110321.16|EIF4G2|YBX3|YBX3	982	-	2.6406846	1.7460637	-1.0	-1.0
chr11	10797649	10797881	ENSG00000110321.16|EIF4G2|YBX3|YBX3	993	-	3.1528986	2.1455593	-1.0	-1.0
chr11	10805906	10806076	ENSG00000110321.16|EIF4G2|YBX3|YBX3	924	-	2.1554785	1.1209524	-1.0	-1.0
chr11	10800961	10801151	ENSG00000110321.16|EIF4G2|YBX3|YBX3	1000	-	3.199135	4.943341	-1.0	-1.0
chr11	10798917	10799113	ENSG00000110321.16|EIF4G2|YBX3|YBX3	996	-	2.7607043	2.3738031	-1.0	-1.0
chr11	10797119	10797639	ENSG00000110321.16|EIF4G2|YBX3|YBX3	1000	-	3.7585936	4.6978865	-1.0	-1.0
chr11	10799212	10799847	ENSG00000110321.16|EIF4G2|YBX3|YBX3	998	-	3.039195	2.6571548	-1.0	-1.0
chr11	10802293	10802435	ENSG00000110321.16|EIF4G2|YBX3|YBX3	976	-	2.4449277	1.6138358	-1.0	-1.0
chr11	10804841	10805015	ENSG00000110321.16|EIF4G2|YBX3|YBX3	995	-	4.4222703	2.33934	-1.0	-1.0
chr11	10806741	10806921	ENSG00000110321.16|EIF4G2|YBX3|YBX3	946	-	2.3087735	1.2686032	-1.0	-1.0
chr11	10803029	10803128	ENSG00000110321.16|EIF4G2|YBX3|YBX3	983	-	2.679932	1.7653154	-1.0	-1.0
chr11	10804286	10804481	ENSG00000110321.16|EIF4G2|YBX3|YBX3	994	-	3.2551887	2.2239182	-1.0	-1.0
chr11	10803210	10803294	ENSG00000110321.16|EIF4G2|YBX3|YBX3	988	-	2.778315	1.9121758	-1.0	-1.0
chr11	10800730	10800830	ENSG00000110321.16|EIF4G2|YBX3|YBX3	1000	-	4.5478344	7.086384	-1.0	-1.0
chr11	10800431	10800647	ENSG00000110321.16|EIF4G2|YBX3|YBX3	990	-	2.532073	2.015953	-1.0	-1.0
chr11	10800027	10800348	ENSG00000110321.16|EIF4G2|YBX3|YBX3	998	-	3.0377183	2.6793017	-1.0	-1.0
chr11	11905398	11905543	ENSG00000170242.17|USP47|YBX3|YBX3	968	+	4.1525054	1.493413	-1.0	-1.0
chr11	11936302	11936472	ENSG00000170242.17|USP47|YBX3|YBX3	960	+	5.350157	1.4018546	-1.0	-1.0
chr11	12224647	12224820	ENSG00000133816.13|MICAL2|YBX3|YBX3	986	+	3.7480092	1.8617085	-1.0	-1.0
chr11	12260263	12260398	ENSG00000133816.13|MICAL2|YBX3|YBX3	913	+	5.614667	1.0627217	-1.0	-1.0
chr11	12261098	12261278	ENSG00000133816.13|MICAL2|YBX3|YBX3	916	+	3.671825	1.0781467	-1.0	-1.0
chr11	12227024	12227193	ENSG00000133816.13|MICAL2|YBX3|YBX3	985	+	4.015949	1.8343655	-1.0	-1.0
chr11	12209496	12209598	ENSG00000133816.13|MICAL2|YBX3|YBX3	978	+	4.3221292	1.66131	-1.0	-1.0
chr11	12162107	12162420	ENSG00000133816.13|MICAL2|YBX3|YBX3	990	+	4.445222	1.997468	-1.0	-1.0
chr11	12261518	12261663	ENSG00000133816.13|MICAL2|YBX3|YBX3	931	+	3.786848	1.1637255	-1.0	-1.0
chr11	12262743	12262993	ENSG00000133816.13|MICAL2|YBX3|YBX3	957	+	4.9569025	1.3699676	-1.0	-1.0
chr11	12260458	12260583	ENSG00000133816.13|MICAL2|YBX3|YBX3	927	+	3.2067225	1.1383795	-1.0	-1.0
chr11	12207969	12208104	ENSG00000133816.13|MICAL2|YBX3|YBX3	936	+	5.7545915	1.1970401	-1.0	-1.0
chr11	12260808	12260908	ENSG00000133816.13|MICAL2|YBX3|YBX3	916	+	3.7153146	1.073396	-1.0	-1.0
chr11	12220200	12220445	ENSG00000133816.13|MICAL2|YBX3|YBX3	953	+	3.6634219	1.3239671	-1.0	-1.0
chr11	12262003	12262143	ENSG00000133816.13|MICAL2|YBX3|YBX3	922	+	5.6838565	1.1097007	-1.0	-1.0
chr11	12223410	12223501	ENSG00000133816.13|MICAL2|YBX3|YBX3	915	+	3.107822	1.072984	-1.0	-1.0
chr11	12204299	12204457	ENSG00000133816.13|MICAL2|YBX3|YBX3	933	+	2.8916922	1.1731397	-1.0	-1.0
chr11	12261313	12261518	ENSG00000133816.13|MICAL2|YBX3|YBX3	973	+	3.94814	1.567804	-1.0	-1.0
chr11	12263023	12263133	ENSG00000133816.13|MICAL2|YBX3|YBX3	904	+	3.6097603	1.0187036	-1.0	-1.0
chr11	12213254	12213389	ENSG00000133816.13|MICAL2|YBX3|YBX3	949	+	4.8414154	1.2942448	-1.0	-1.0
chr11	12256711	12256906	ENSG00000133816.13|MICAL2|YBX3|YBX3	939	+	4.478133	1.2111418	-1.0	-1.0
chr11	12138387	12138464	ENSG00000133816.13|MICAL2|YBX3|YBX3	923	+	5.6631603	1.1109782	-1.0	-1.0
chr11	12939538	12939703	ENSG00000187079.16|TEAD1|YBX3|YBX3	916	+	4.326893	1.0775957	-1.0	-1.0
chr11	12940118	12940403	ENSG00000187079.16|TEAD1|YBX3|YBX3	965	+	5.6682043	1.4552631	-1.0	-1.0
chr11	12939998	12940098	ENSG00000187079.16|TEAD1|YBX3|YBX3	906	+	3.5957928	1.0256913	-1.0	-1.0
chr11	12764183	12764288	ENSG00000187079.16|TEAD1|YBX3|YBX3	916	+	4.699133	1.0761672	-1.0	-1.0
chr11	12989455	12989548	ENSG00000251381.7|LINC00958|YBX3|YBX3	984	-	2.7878044	1.7936279	-1.0	-1.0
chr11	12980184	12980369	ENSG00000251381.7|LINC00958|YBX3|YBX3	923	-	2.456995	1.1125548	-1.0	-1.0
chr11	12980379	12980569	ENSG00000251381.7|LINC00958|YBX3|YBX3	925	-	2.9121776	1.1221902	-1.0	-1.0
chr11	12980044	12980159	ENSG00000251381.7|LINC00958|YBX3|YBX3	927	-	2.655056	1.1394696	-1.0	-1.0
chr11	12980679	12980799	ENSG00000251381.7|LINC00958|YBX3|YBX3	946	-	3.776342	1.2714307	-1.0	-1.0
chr11	12986039	12986139	ENSG00000251381.7|LINC00958|YBX3|YBX3	991	-	3.6612415	2.0504522	-1.0	-1.0
chr11	13700316	13700461	ENSG00000197601.12|FAR1|YBX3|YBX3	938	+	4.964431	1.2081332	-1.0	-1.0
chr11	13730511	13730631	ENSG00000197601.12|FAR1|YBX3|YBX3	909	+	2.3734977	1.0431103	-1.0	-1.0
chr11	13728611	13728731	ENSG00000197601.12|FAR1|YBX3|YBX3	955	+	4.1472516	1.3485477	-1.0	-1.0
chr11	13729316	13729531	ENSG00000197601.12|FAR1|YBX3|YBX3	994	+	5.3495345	2.2120104	-1.0	-1.0
chr11	14358927	14359142	ENSG00000133818.13|RRAS2|YBX3|YBX3	985	-	4.137629	1.8194896	-1.0	-1.0
chr11	14278730	14278830	ENSG00000133818.13|RRAS2|YBX3|YBX3	905	-	3.5960793	1.0211074	-1.0	-1.0
chr11	14494209	14494434	ENSG00000129083.12|COPB1|YBX3|YBX3	987	-	2.8636749	1.8774855	-1.0	-1.0
chr11	14493641	14493806	ENSG00000129083.12|COPB1|YBX3|YBX3	982	-	2.663415	1.7508209	-1.0	-1.0
chr11	14469430	14469563	ENSG00000129083.12|COPB1|YBX3|YBX3	918	-	2.0952725	1.0865237	-1.0	-1.0
chr11	14460125	14460297	ENSG00000129083.12|COPB1|YBX3|YBX3	998	-	4.1346827	2.6396735	-1.0	-1.0
chr11	14466281	14466421	ENSG00000129083.12|COPB1|YBX3|YBX3	995	-	3.1404064	2.3132625	-1.0	-1.0
chr11	14488491	14488584	ENSG00000129083.12|COPB1|YBX3|YBX3	912	-	2.1973329	1.0560814	-1.0	-1.0
chr11	14490564	14490674	ENSG00000129083.12|COPB1|YBX3|YBX3	980	-	2.6160817	1.6994587	-1.0	-1.0
chr11	14479568	14479714	ENSG00000129083.12|COPB1|YBX3|YBX3	975	-	2.7355618	1.6025693	-1.0	-1.0
chr11	14486366	14486504	ENSG00000129083.12|COPB1|YBX3|YBX3	961	-	2.0839648	1.4103553	-1.0	-1.0
chr11	14475784	14475945	ENSG00000129083.12|COPB1|YBX3|YBX3	976	-	2.8598351	1.616839	-1.0	-1.0
chr11	14458531	14458687	ENSG00000129083.12|COPB1|YBX3|YBX3	1000	-	3.9265122	5.474818	-1.0	-1.0
chr11	14480758	14480905	ENSG00000129083.12|COPB1|YBX3|YBX3	998	-	3.9473443	2.8177044	-1.0	-1.0
chr11	14498837	14498985	ENSG00000129083.12|COPB1|YBX3|YBX3	978	-	2.9014516	1.651681	-1.0	-1.0
chr11	14457645	14457855	ENSG00000129083.12|COPB1|YBX3|YBX3	970	-	2.8062987	1.5182862	-1.0	-1.0
chr11	14494209	14494434	ENSG00000256206.2|AC018523.2|YBX3|YBX3	987	-	2.8636749	1.8767027	-1.0	-1.0
chr11	14514394	14514491	ENSG00000256206.2|AC018523.2|YBX3|YBX3	902	-	1.8097788	1.0106974	-1.0	-1.0
chr11	14505010	14505156	ENSG00000256206.2|AC018523.2|YBX3|YBX3	982	-	2.5063636	1.744483	-1.0	-1.0
chr11	14493782	14493811	ENSG00000256206.2|AC018523.2|YBX3|YBX3	978	-	6.15772	1.6485647	-1.0	-1.0
chr11	14498837	14498985	ENSG00000256206.2|AC018523.2|YBX3|YBX3	978	-	2.9014516	1.6599029	-1.0	-1.0
chr11	14517641	14517745	ENSG00000256206.2|AC018523.2|YBX3|YBX3	947	-	2.7330627	1.2748815	-1.0	-1.0
chr11	14507655	14507766	ENSG00000256206.2|AC018523.2|YBX3|YBX3	998	-	3.301105	2.7160938	-1.0	-1.0
chr11	14513569	14513694	ENSG00000256206.2|AC018523.2|YBX3|YBX3	998	-	3.0806143	2.8026872	-1.0	-1.0
chr11	14505156	14505248	ENSG00000256206.2|AC018523.2|YBX3|YBX3	922	-	2.1644423	1.1075355	-1.0	-1.0
chr11	14520262	14520437	ENSG00000129084.17|PSMA1|YBX3|YBX3	913	-	2.2008252	1.0601081	-1.0	-1.0
chr11	14513509	14513779	ENSG00000129084.17|PSMA1|YBX3|YBX3	991	-	2.8552444	2.0467808	-1.0	-1.0
chr11	14505008	14505243	ENSG00000129084.17|PSMA1|YBX3|YBX3	981	-	2.5182133	1.718314	-1.0	-1.0
chr11	14507596	14507761	ENSG00000129084.17|PSMA1|YBX3|YBX3	994	-	3.164579	2.1912673	-1.0	-1.0
chr11	14514379	14514491	ENSG00000129084.17|PSMA1|YBX3|YBX3	903	-	1.8758056	1.0124049	-1.0	-1.0
chr11	14517641	14517745	ENSG00000129084.17|PSMA1|YBX3|YBX3	947	-	2.7330627	1.2752209	-1.0	-1.0
chr11	16748008	16748233	ENSG00000110696.9|C11orf58|YBX3|YBX3	979	+	3.1835692	1.6831104	-1.0	-1.0
chr11	16752753	16752894	ENSG00000110696.9|C11orf58|YBX3|YBX3	943	+	2.7767773	1.2425349	-1.0	-1.0
chr11	16755205	16755320	ENSG00000110696.9|C11orf58|YBX3|YBX3	913	+	3.4881072	1.0605761	-1.0	-1.0
chr11	16974772	16975013	ENSG00000244398.1|AC116533.1|YBX3|YBX3	994	-	4.5498505	2.2470782	-1.0	-1.0
chr11	16974774	16975109	ENSG00000166689.15|PLEKHA7|YBX3|YBX3	993	-	4.7474947	2.1670911	-1.0	-1.0
chr11	17075096	17075291	ENSG00000110700.6|RPS13|YBX3|YBX3	1000	-	2.539758	5.6366777	-1.0	-1.0
chr11	17077078	17077783	ENSG00000110700.6|RPS13|YBX3|YBX3	1000	-	3.258841	6.4058065	-1.0	-1.0
chr11	17075361	17075721	ENSG00000110700.6|RPS13|YBX3|YBX3	999	-	2.608729	2.8717997	-1.0	-1.0
chr11	17295321	17295421	ENSG00000070081.15|NUCB2|YBX3|YBX3	950	+	3.9586592	1.2980822	-1.0	-1.0
chr11	17311192	17311283	ENSG00000070081.15|NUCB2|YBX3|YBX3	930	+	5.715092	1.152133	-1.0	-1.0
chr11	17330901	17331041	ENSG00000070081.15|NUCB2|YBX3|YBX3	973	+	4.4845295	1.5697206	-1.0	-1.0
chr11	17330156	17330297	ENSG00000070081.15|NUCB2|YBX3|YBX3	994	+	3.8094168	2.1897254	-1.0	-1.0
chr11	17331411	17331576	ENSG00000070081.15|NUCB2|YBX3|YBX3	989	+	3.895796	1.9512355	-1.0	-1.0
chr11	17282788	17282938	ENSG00000070081.15|NUCB2|YBX3|YBX3	987	+	4.104525	1.8919251	-1.0	-1.0
chr11	17375195	17375680	ENSG00000188211.8|NCR3LG1|YBX3|YBX3	977	+	4.1647086	1.64116	-1.0	-1.0
chr11	17375890	17376160	ENSG00000188211.8|NCR3LG1|YBX3|YBX3	936	+	3.7432826	1.1969514	-1.0	-1.0
chr11	17367068	17367263	ENSG00000188211.8|NCR3LG1|YBX3|YBX3	940	+	3.009927	1.2234288	-1.0	-1.0
chr11	17376270	17376400	ENSG00000188211.8|NCR3LG1|YBX3|YBX3	905	+	5.57239	1.0232824	-1.0	-1.0
chr11	17351855	17351970	ENSG00000188211.8|NCR3LG1|YBX3|YBX3	910	+	3.6260843	1.0445325	-1.0	-1.0
chr11	17356650	17356880	ENSG00000188211.8|NCR3LG1|YBX3|YBX3	988	+	4.307539	1.9064186	-1.0	-1.0
chr11	17374980	17375135	ENSG00000188211.8|NCR3LG1|YBX3|YBX3	922	+	3.6663852	1.11021	-1.0	-1.0
chr11	17372010	17372110	ENSG00000188211.8|NCR3LG1|YBX3|YBX3	906	+	5.6112666	1.0255661	-1.0	-1.0
chr11	17374540	17374660	ENSG00000188211.8|NCR3LG1|YBX3|YBX3	908	+	5.5807095	1.0369523	-1.0	-1.0
chr11	17372185	17372360	ENSG00000188211.8|NCR3LG1|YBX3|YBX3	950	+	5.887656	1.2999645	-1.0	-1.0
chr11	17372680	17372890	ENSG00000188211.8|NCR3LG1|YBX3|YBX3	956	+	4.519406	1.3584088	-1.0	-1.0
chr11	17374740	17374875	ENSG00000188211.8|NCR3LG1|YBX3|YBX3	933	+	3.6202161	1.1762186	-1.0	-1.0
chr11	17373810	17374250	ENSG00000188211.8|NCR3LG1|YBX3|YBX3	999	+	4.3341694	2.847629	-1.0	-1.0
chr11	17381363	17381483	ENSG00000260196.1|AC124798.1|YBX3|YBX3	923	+	3.7623138	1.1128763	-1.0	-1.0
chr11	17788172	17788397	ENSG00000129158.10|SERGEF|YBX3|YBX3	938	-	4.32541	1.2044331	-1.0	-1.0
chr11	18006590	18006746	ENSG00000129158.10|SERGEF|YBX3|YBX3	953	-	4.3805943	1.32873	-1.0	-1.0
chr11	18004440	18004535	ENSG00000129158.10|SERGEF|YBX3|YBX3	980	-	4.348699	1.701587	-1.0	-1.0
chr11	17959472	17959636	ENSG00000129158.10|SERGEF|YBX3|YBX3	927	-	3.7653568	1.1395512	-1.0	-1.0
chr11	18006590	18006746	ENSG00000255448.1|AC055860.1|YBX3|YBX3	953	-	4.3805943	1.3240895	-1.0	-1.0
chr11	18004440	18004535	ENSG00000255448.1|AC055860.1|YBX3|YBX3	981	-	4.348699	1.7170897	-1.0	-1.0
chr11	18086856	18087051	ENSG00000166788.9|SAAL1|YBX3|YBX3	963	-	3.4886148	1.4373732	-1.0	-1.0
chr11	18279682	18279797	ENSG00000110756.17|HPS5|YBX3|YBX3	919	-	5.6499705	1.0904573	-1.0	-1.0
chr11	18285355	18285459	ENSG00000110756.17|HPS5|YBX3|YBX3	932	-	5.742283	1.1672738	-1.0	-1.0
chr11	18338123	18338274	ENSG00000110768.11|GTF2H1|YBX3|YBX3	957	+	2.8743348	1.3637336	-1.0	-1.0
chr11	18333071	18333216	ENSG00000110768.11|GTF2H1|YBX3|YBX3	938	+	5.1511965	1.2054173	-1.0	-1.0
chr11	18347578	18347715	ENSG00000110768.11|GTF2H1|YBX3|YBX3	978	+	4.828161	1.665621	-1.0	-1.0
chr11	18357951	18358071	ENSG00000110768.11|GTF2H1|YBX3|YBX3	966	+	5.995446	1.4691565	-1.0	-1.0
chr11	18365817	18365967	ENSG00000110768.11|GTF2H1|YBX3|YBX3	976	+	6.104592	1.6113524	-1.0	-1.0
chr11	18335788	18335933	ENSG00000110768.11|GTF2H1|YBX3|YBX3	912	+	3.497857	1.0538095	-1.0	-1.0
chr11	18341480	18341670	ENSG00000110768.11|GTF2H1|YBX3|YBX3	972	+	6.06209	1.5528153	-1.0	-1.0
chr11	18322604	18322729	ENSG00000110768.11|GTF2H1|YBX3|YBX3	918	+	3.675212	1.0853238	-1.0	-1.0
chr11	18399334	18399634	ENSG00000134333.13|LDHA|YBX3|YBX3	1000	+	3.798422	8.723196	-1.0	-1.0
chr11	18400739	18401025	ENSG00000134333.13|LDHA|YBX3|YBX3	1000	+	3.569668	13.4642	-1.0	-1.0
chr11	18396725	18397060	ENSG00000134333.13|LDHA|YBX3|YBX3	1000	+	3.3238084	9.323724	-1.0	-1.0
chr11	18407116	18407876	ENSG00000134333.13|LDHA|YBX3|YBX3	998	+	2.220456	2.6501646	-1.0	-1.0
chr11	18405448	18405574	ENSG00000134333.13|LDHA|YBX3|YBX3	1000	+	2.5920608	4.882191	-1.0	-1.0
chr11	18394462	18394727	ENSG00000134333.13|LDHA|YBX3|YBX3	1000	+	2.7304847	3.6124196	-1.0	-1.0
chr11	18402744	18402954	ENSG00000134333.13|LDHA|YBX3|YBX3	981	+	2.5320563	1.7249813	-1.0	-1.0
chr11	18506856	18506923	ENSG00000074319.12|TSG101|YBX3|YBX3	951	-	3.9582093	1.3115282	-1.0	-1.0
chr11	18481640	18481760	ENSG00000074319.12|TSG101|YBX3|YBX3	911	-	2.5285583	1.048251	-1.0	-1.0
chr11	18514737	18514837	ENSG00000074319.12|TSG101|YBX3|YBX3	904	-	3.5949383	1.018694	-1.0	-1.0
chr11	18480355	18480465	ENSG00000074319.12|TSG101|YBX3|YBX3	909	-	5.5910296	1.0413096	-1.0	-1.0
chr11	18502484	18502577	ENSG00000074319.12|TSG101|YBX3|YBX3	944	-	3.274251	1.2514737	-1.0	-1.0
chr11	18516098	18516164	ENSG00000074319.12|TSG101|YBX3|YBX3	976	-	3.595234	1.6179396	-1.0	-1.0
chr11	18608085	18608190	ENSG00000179119.14|SPTY2D1|YBX3|YBX3	908	-	5.5813036	1.0344696	-1.0	-1.0
chr11	18609670	18609865	ENSG00000179119.14|SPTY2D1|YBX3|YBX3	978	-	6.148026	1.65264	-1.0	-1.0
chr11	18615362	18615547	ENSG00000179119.14|SPTY2D1|YBX3|YBX3	962	-	5.187365	1.4243568	-1.0	-1.0
chr11	19237863	19238132	ENSG00000129173.12|E2F8|YBX3|YBX3	993	-	6.6499968	2.1841743	-1.0	-1.0
chr11	19225335	19225490	ENSG00000129173.12|E2F8|YBX3|YBX3	937	-	4.130839	1.1990367	-1.0	-1.0
chr11	19229543	19229833	ENSG00000129173.12|E2F8|YBX3|YBX3	967	-	5.9899797	1.4780383	-1.0	-1.0
chr11	20383489	20383674	ENSG00000109854.13|HTATIP2|YBX3|YBX3	946	+	4.6636124	1.2693807	-1.0	-1.0
chr11	20376556	20376716	ENSG00000109854.13|HTATIP2|YBX3|YBX3	974	+	4.5171547	1.5853865	-1.0	-1.0
chr11	20383044	20383424	ENSG00000109854.13|HTATIP2|YBX3|YBX3	967	+	3.6120203	1.4842525	-1.0	-1.0
chr11	20452129	20452208	ENSG00000185238.12|PRMT3|YBX3|YBX3	999	+	7.175988	2.8830988	-1.0	-1.0
chr11	20464459	20464546	ENSG00000185238.12|PRMT3|YBX3|YBX3	904	+	3.5955074	1.0170897	-1.0	-1.0
chr11	20508503	20508663	ENSG00000185238.12|PRMT3|YBX3|YBX3	922	+	5.6984596	1.1087478	-1.0	-1.0
chr11	20426765	20426865	ENSG00000185238.12|PRMT3|YBX3|YBX3	927	+	5.716538	1.1350886	-1.0	-1.0
chr11	20508328	20508463	ENSG00000185238.12|PRMT3|YBX3|YBX3	939	+	5.787896	1.2155578	-1.0	-1.0
chr11	22625648	22625833	ENSG00000183161.4|FANCF|YBX3|YBX3	949	-	5.820517	1.2940897	-1.0	-1.0
chr11	22821253	22821633	ENSG00000198168.8|SVIP|YBX3|YBX3	968	-	4.963781	1.4957136	-1.0	-1.0
chr11	22823018	22823128	ENSG00000198168.8|SVIP|YBX3|YBX3	939	-	3.8343596	1.2114619	-1.0	-1.0
chr11	22829694	22829864	ENSG00000198168.8|SVIP|YBX3|YBX3	993	-	4.1175237	2.166103	-1.0	-1.0
chr11	27217381	27217480	ENSG00000254560.5|BBOX1-AS1|YBX3|YBX3	904	-	5.5512967	1.0166464	-1.0	-1.0
chr11	27363085	27363310	ENSG00000109881.16|CCDC34|YBX3|YBX3	988	-	5.520676	1.9253894	-1.0	-1.0
chr11	27338793	27339035	ENSG00000109881.16|CCDC34|YBX3|YBX3	973	-	5.1477556	1.5637116	-1.0	-1.0
chr11	27362940	27363070	ENSG00000109881.16|CCDC34|YBX3|YBX3	930	-	5.6983123	1.152243	-1.0	-1.0
chr11	27367705	27367885	ENSG00000205213.13|LGR4|YBX3|YBX3	984	-	5.3653593	1.7905476	-1.0	-1.0
chr11	27385350	27385455	ENSG00000205213.13|LGR4|YBX3|YBX3	924	-	5.689066	1.1182647	-1.0	-1.0
chr11	27499358	27499563	ENSG00000148943.11|LIN7C|YBX3|YBX3	977	-	3.253744	1.6395355	-1.0	-1.0
chr11	27890822	27891022	ENSG00000224411.3|HSP90AA2P|YBX3|YBX3	993	-	6.673152	2.1681952	-1.0	-1.0
chr11	28088523	28088648	ENSG00000121621.6|KIF18A|YBX3|YBX3	976	-	3.439646	1.6154282	-1.0	-1.0
chr11	28036501	28036664	ENSG00000121621.6|KIF18A|YBX3|YBX3	947	-	3.6811554	1.27544	-1.0	-1.0
chr11	28296757	28296882	ENSG00000169519.20|METTL15|YBX3|YBX3	928	+	5.684211	1.140222	-1.0	-1.0
chr11	30336881	30336986	ENSG00000152219.4|ARL14EP|YBX3|YBX3	967	+	5.9727297	1.4846022	-1.0	-1.0
chr11	30336581	30336771	ENSG00000152219.4|ARL14EP|YBX3|YBX3	965	+	3.6072257	1.453889	-1.0	-1.0
chr11	31594789	31594905	ENSG00000109911.18|ELP4|YBX3|YBX3	936	+	3.8148055	1.1944824	-1.0	-1.0
chr11	31509769	31509984	ENSG00000109911.18|ELP4|YBX3|YBX3	975	+	3.2826269	1.5952654	-1.0	-1.0
chr11	31632246	31632351	ENSG00000109911.18|ELP4|YBX3|YBX3	907	+	5.611066	1.0330719	-1.0	-1.0
chr11	32388984	32389129	ENSG00000184937.13|WT1|YBX3|YBX3	908	-	5.693009	1.0352714	-1.0	-1.0
chr11	32388304	32388419	ENSG00000184937.13|WT1|YBX3|YBX3	914	-	5.6358767	1.067265	-1.0	-1.0
chr11	32388569	32388724	ENSG00000184937.13|WT1|YBX3|YBX3	981	-	5.9643598	1.7325907	-1.0	-1.0
chr11	32388759	32388934	ENSG00000184937.13|WT1|YBX3|YBX3	966	-	5.2926	1.4638032	-1.0	-1.0
chr11	32399947	32400044	ENSG00000184937.13|WT1|YBX3|YBX3	909	-	5.6100736	1.0410594	-1.0	-1.0
chr11	32583797	32583929	ENSG00000149100.12|EIF3M|YBX3|YBX3	997	+	2.5762289	2.4710643	-1.0	-1.0
chr11	32593768	32594028	ENSG00000149100.12|EIF3M|YBX3|YBX3	1000	+	4.5349827	4.2256327	-1.0	-1.0
chr11	32589011	32589135	ENSG00000149100.12|EIF3M|YBX3|YBX3	1000	+	4.1553397	9.602622	-1.0	-1.0
chr11	32600688	32600918	ENSG00000149100.12|EIF3M|YBX3|YBX3	992	+	2.861971	2.0938148	-1.0	-1.0
chr11	32595965	32596047	ENSG00000149100.12|EIF3M|YBX3|YBX3	999	+	3.1016088	3.185634	-1.0	-1.0
chr11	32602278	32602488	ENSG00000149100.12|EIF3M|YBX3|YBX3	997	+	3.4423301	2.4971983	-1.0	-1.0
chr11	32588593	32588813	ENSG00000149100.12|EIF3M|YBX3|YBX3	1000	+	3.4953399	4.170737	-1.0	-1.0
chr11	32587003	32587113	ENSG00000149100.12|EIF3M|YBX3|YBX3	934	+	2.1352048	1.1803015	-1.0	-1.0
chr11	32601761	32601822	ENSG00000149100.12|EIF3M|YBX3|YBX3	1000	+	4.434184	7.1066046	-1.0	-1.0
chr11	32594838	32595008	ENSG00000149100.12|EIF3M|YBX3|YBX3	999	+	3.7950764	3.227648	-1.0	-1.0
chr11	32589546	32589641	ENSG00000149100.12|EIF3M|YBX3|YBX3	1000	+	3.611099	4.0304933	-1.0	-1.0
chr11	32934812	32935332	ENSG00000060749.14|QSER1|YBX3|YBX3	994	+	5.205128	2.2271314	-1.0	-1.0
chr11	32932872	32932982	ENSG00000060749.14|QSER1|YBX3|YBX3	913	+	5.608584	1.0606444	-1.0	-1.0
chr11	32978248	32978378	ENSG00000060749.14|QSER1|YBX3|YBX3	924	+	3.7488446	1.1191714	-1.0	-1.0
chr11	32978413	32978533	ENSG00000060749.14|QSER1|YBX3|YBX3	940	+	5.786885	1.2197675	-1.0	-1.0
chr11	32934417	32934687	ENSG00000060749.14|QSER1|YBX3|YBX3	976	+	4.566548	1.6108998	-1.0	-1.0
chr11	32933952	32934417	ENSG00000060749.14|QSER1|YBX3|YBX3	981	+	4.6142635	1.7262485	-1.0	-1.0
chr11	32932312	32932462	ENSG00000060749.14|QSER1|YBX3|YBX3	940	+	3.5012472	1.2214215	-1.0	-1.0
chr11	32978558	32979018	ENSG00000060749.14|QSER1|YBX3|YBX3	949	+	4.390246	1.2929783	-1.0	-1.0
chr11	32977753	32977998	ENSG00000060749.14|QSER1|YBX3|YBX3	980	+	4.456726	1.6972387	-1.0	-1.0
chr11	32979033	32979228	ENSG00000060749.14|QSER1|YBX3|YBX3	972	+	4.6911473	1.5581577	-1.0	-1.0
chr11	33077343	33077448	ENSG00000280798.1|LINC00294|YBX3|YBX3	902	+	5.5508857	1.009795	-1.0	-1.0
chr11	33077348	33077448	ENSG00000176148.15|TCP11L1|YBX3|YBX3	902	+	5.5508857	1.0101652	-1.0	-1.0
chr11	33287067	33287447	ENSG00000110422.11|HIPK3|YBX3|YBX3	988	+	4.2361035	1.9302659	-1.0	-1.0
chr11	33352137	33352265	ENSG00000110422.11|HIPK3|YBX3|YBX3	975	+	6.11236	1.5969521	-1.0	-1.0
chr11	33341587	33341686	ENSG00000110422.11|HIPK3|YBX3|YBX3	908	+	2.9891484	1.0341685	-1.0	-1.0
chr11	33349146	33349287	ENSG00000110422.11|HIPK3|YBX3|YBX3	977	+	6.125694	1.631065	-1.0	-1.0
chr11	33348606	33348818	ENSG00000110422.11|HIPK3|YBX3|YBX3	990	+	5.1893516	1.9947232	-1.0	-1.0
chr11	33340967	33341122	ENSG00000110422.11|HIPK3|YBX3|YBX3	961	+	5.2143073	1.4084039	-1.0	-1.0
chr11	33286412	33286792	ENSG00000110422.11|HIPK3|YBX3|YBX3	932	+	3.6486454	1.1703568	-1.0	-1.0
chr11	33709604	33710343	ENSG00000085063.14|CD59|YBX3|YBX3	983	-	3.3124635	1.7786802	-1.0	-1.0
chr11	33707552	33707797	ENSG00000085063.14|CD59|YBX3|YBX3	976	-	4.8952794	1.625487	-1.0	-1.0
chr11	33708869	33709584	ENSG00000085063.14|CD59|YBX3|YBX3	969	-	2.8265343	1.5066646	-1.0	-1.0
chr11	33717369	33717549	ENSG00000085063.14|CD59|YBX3|YBX3	999	-	4.020872	3.0395808	-1.0	-1.0
chr11	33705322	33705537	ENSG00000085063.14|CD59|YBX3|YBX3	981	-	6.2309904	1.7217151	-1.0	-1.0
chr11	33774393	33774498	ENSG00000110429.13|FBXO3|YBX3|YBX3	916	-	3.6735456	1.0760992	-1.0	-1.0
chr11	33858575	33859245	ENSG00000135363.11|LMO2|YBX3|YBX3	986	-	3.260106	1.8558074	-1.0	-1.0
chr11	33859335	33859535	ENSG00000135363.11|LMO2|YBX3|YBX3	935	-	2.679056	1.1871058	-1.0	-1.0
chr11	33870529	33870629	ENSG00000135363.11|LMO2|YBX3|YBX3	910	-	3.6354456	1.0457946	-1.0	-1.0
chr11	33864681	33864836	ENSG00000135363.11|LMO2|YBX3|YBX3	948	-	2.867865	1.2823341	-1.0	-1.0
chr11	33881823	33881887	ENSG00000135363.11|LMO2|YBX3|YBX3	998	-	6.99562	2.6417818	-1.0	-1.0
chr11	34071725	34071788	ENSG00000135387.20|CAPRIN1|YBX3|YBX3	979	+	2.8572822	1.6852065	-1.0	-1.0
chr11	34097697	34097817	ENSG00000135387.20|CAPRIN1|YBX3|YBX3	972	+	2.5499346	1.550966	-1.0	-1.0
chr11	34076559	34076642	ENSG00000135387.20|CAPRIN1|YBX3|YBX3	963	+	2.3784416	1.4335111	-1.0	-1.0
chr11	34099302	34099777	ENSG00000135387.20|CAPRIN1|YBX3|YBX3	1000	+	3.425517	3.504049	-1.0	-1.0
chr11	34086304	34086413	ENSG00000135387.20|CAPRIN1|YBX3|YBX3	986	+	2.5932894	1.8564357	-1.0	-1.0
chr11	34099837	34100042	ENSG00000135387.20|CAPRIN1|YBX3|YBX3	967	+	2.5541656	1.4878876	-1.0	-1.0
chr11	34091948	34092056	ENSG00000135387.20|CAPRIN1|YBX3|YBX3	937	+	2.0810297	1.1976382	-1.0	-1.0
chr11	34096464	34096673	ENSG00000135387.20|CAPRIN1|YBX3|YBX3	981	+	2.5220408	1.7201124	-1.0	-1.0
chr11	34052324	34052634	ENSG00000135387.20|CAPRIN1|YBX3|YBX3	960	+	2.294112	1.3977243	-1.0	-1.0
chr11	34051692	34051871	ENSG00000135387.20|CAPRIN1|YBX3|YBX3	991	+	3.2373505	2.057851	-1.0	-1.0
chr11	34086063	34086219	ENSG00000135387.20|CAPRIN1|YBX3|YBX3	1000	+	3.7966576	4.473262	-1.0	-1.0
chr11	34082824	34082877	ENSG00000135387.20|CAPRIN1|YBX3|YBX3	983	+	4.550787	1.7588661	-1.0	-1.0
chr11	34090573	34090673	ENSG00000135387.20|CAPRIN1|YBX3|YBX3	911	+	2.0864387	1.0489593	-1.0	-1.0
chr11	34100162	34101102	ENSG00000135387.20|CAPRIN1|YBX3|YBX3	982	+	2.6991284	1.7382259	-1.0	-1.0
chr11	34090095	34090289	ENSG00000135387.20|CAPRIN1|YBX3|YBX3	1000	+	3.6619558	4.8757386	-1.0	-1.0
chr11	34112051	34112223	ENSG00000135372.8|NAT10|YBX3|YBX3	977	+	3.635336	1.6359277	-1.0	-1.0
chr11	34118179	34118289	ENSG00000135372.8|NAT10|YBX3|YBX3	942	+	2.5311918	1.2383771	-1.0	-1.0
chr11	34134318	34134420	ENSG00000135372.8|NAT10|YBX3|YBX3	981	+	4.360349	1.7230392	-1.0	-1.0
chr11	34136641	34136761	ENSG00000135372.8|NAT10|YBX3|YBX3	978	+	3.2997472	1.663024	-1.0	-1.0
chr11	34108208	34108328	ENSG00000135372.8|NAT10|YBX3|YBX3	971	+	2.8681328	1.537584	-1.0	-1.0
chr11	34146123	34146908	ENSG00000135372.8|NAT10|YBX3|YBX3	976	+	3.0697737	1.6175064	-1.0	-1.0
chr11	34113715	34113838	ENSG00000135372.8|NAT10|YBX3|YBX3	960	+	4.1317787	1.396962	-1.0	-1.0
chr11	34140399	34140554	ENSG00000135372.8|NAT10|YBX3|YBX3	938	+	3.3414783	1.2108865	-1.0	-1.0
chr11	34118395	34118503	ENSG00000135372.8|NAT10|YBX3|YBX3	925	+	3.7380607	1.1270905	-1.0	-1.0
chr11	34131380	34131495	ENSG00000135372.8|NAT10|YBX3|YBX3	929	+	2.9918687	1.1483082	-1.0	-1.0
chr11	34130812	34130932	ENSG00000135372.8|NAT10|YBX3|YBX3	1000	+	3.9702172	3.3361604	-1.0	-1.0
chr11	34108741	34108833	ENSG00000135372.8|NAT10|YBX3|YBX3	973	+	2.7137764	1.5671399	-1.0	-1.0
chr11	34105601	34105771	ENSG00000135372.8|NAT10|YBX3|YBX3	964	+	2.6387472	1.4438512	-1.0	-1.0
chr11	34134511	34134586	ENSG00000135372.8|NAT10|YBX3|YBX3	987	+	6.4008765	1.8990029	-1.0	-1.0
chr11	34452076	34452207	ENSG00000121691.4|CAT|YBX3|YBX3	973	+	2.9179416	1.5690149	-1.0	-1.0
chr11	34461187	34461389	ENSG00000121691.4|CAT|YBX3|YBX3	1000	+	4.023235	3.7197847	-1.0	-1.0
chr11	34464104	34464235	ENSG00000121691.4|CAT|YBX3|YBX3	993	+	3.2071903	2.1420617	-1.0	-1.0
chr11	34471392	34471602	ENSG00000121691.4|CAT|YBX3|YBX3	922	+	2.6084144	1.1105813	-1.0	-1.0
chr11	34456040	34456190	ENSG00000121691.4|CAT|YBX3|YBX3	940	+	2.5844152	1.2225692	-1.0	-1.0
chr11	34449191	34449363	ENSG00000121691.4|CAT|YBX3|YBX3	989	+	3.1053529	1.9460148	-1.0	-1.0
chr11	34471877	34472057	ENSG00000121691.4|CAT|YBX3|YBX3	956	+	5.4761405	1.3558084	-1.0	-1.0
chr11	34468287	34468437	ENSG00000121691.4|CAT|YBX3|YBX3	957	+	3.7121937	1.3623978	-1.0	-1.0
chr11	34883371	34883504	ENSG00000149089.12|APIP|YBX3|YBX3	943	-	3.5597916	1.2444141	-1.0	-1.0
chr11	34888292	34888428	ENSG00000149089.12|APIP|YBX3|YBX3	1000	-	7.562188	3.5807912	-1.0	-1.0
chr11	34895009	34895110	ENSG00000149089.12|APIP|YBX3|YBX3	941	-	2.4663527	1.2260374	-1.0	-1.0
chr11	34888751	34888861	ENSG00000149089.12|APIP|YBX3|YBX3	974	-	3.2325466	1.5877384	-1.0	-1.0
chr11	34916257	34916372	ENSG00000149089.12|APIP|YBX3|YBX3	938	-	3.3363786	1.2071207	-1.0	-1.0
chr11	34995763	34995888	ENSG00000110435.11|PDHX|YBX3|YBX3	978	+	5.845796	1.6655307	-1.0	-1.0
chr11	34957403	34957543	ENSG00000110435.11|PDHX|YBX3|YBX3	933	+	3.7539213	1.1716099	-1.0	-1.0
chr11	34995098	34995208	ENSG00000110435.11|PDHX|YBX3|YBX3	929	+	5.7134347	1.1473567	-1.0	-1.0
chr11	34960419	34960518	ENSG00000110435.11|PDHX|YBX3|YBX3	994	+	4.7509336	2.2112968	-1.0	-1.0
chr11	34966664	34966799	ENSG00000110435.11|PDHX|YBX3|YBX3	922	+	2.5478299	1.1072727	-1.0	-1.0
chr11	35189834	35189939	ENSG00000026508.17|CD44|YBX3|YBX3	937	+	5.765932	1.1991807	-1.0	-1.0
chr11	35807492	35807677	ENSG00000166326.6|TRIM44|YBX3|YBX3	967	+	3.7866364	1.4878153	-1.0	-1.0
chr11	35808467	35809407	ENSG00000166326.6|TRIM44|YBX3|YBX3	999	+	3.7530644	2.8791454	-1.0	-1.0
chr11	35809497	35809597	ENSG00000166326.6|TRIM44|YBX3|YBX3	900	+	2.9568763	1.001045	-1.0	-1.0
chr11	35810467	35810732	ENSG00000166326.6|TRIM44|YBX3|YBX3	939	+	5.227887	1.212716	-1.0	-1.0
chr11	35806467	35806932	ENSG00000166326.6|TRIM44|YBX3|YBX3	949	+	3.2789648	1.2950709	-1.0	-1.0
chr11	35810202	35810307	ENSG00000166326.6|TRIM44|YBX3|YBX3	913	+	3.0195293	1.0620217	-1.0	-1.0
chr11	35663149	35663249	ENSG00000166326.6|TRIM44|YBX3|YBX3	934	+	5.7666154	1.182974	-1.0	-1.0
chr11	35725968	35726158	ENSG00000166326.6|TRIM44|YBX3|YBX3	919	+	2.5687542	1.0915104	-1.0	-1.0
chr11	35809887	35810112	ENSG00000166326.6|TRIM44|YBX3|YBX3	1000	+	4.049121	3.452226	-1.0	-1.0
chr11	35807757	35808117	ENSG00000166326.6|TRIM44|YBX3|YBX3	996	+	3.4605064	2.3926203	-1.0	-1.0
chr11	36276136	36276291	ENSG00000110442.11|COMMD9|YBX3|YBX3	952	-	4.7449617	1.3205527	-1.0	-1.0
chr11	36278445	36278616	ENSG00000110442.11|COMMD9|YBX3|YBX3	954	-	5.8679886	1.337772	-1.0	-1.0
chr11	36274351	36274466	ENSG00000110442.11|COMMD9|YBX3|YBX3	915	-	5.621689	1.0705795	-1.0	-1.0
chr11	36274531	36274772	ENSG00000110442.11|COMMD9|YBX3|YBX3	979	-	6.173192	1.6680534	-1.0	-1.0
chr11	36280711	36280837	ENSG00000110442.11|COMMD9|YBX3|YBX3	967	-	3.8373773	1.4798317	-1.0	-1.0
chr11	36501429	36501534	ENSG00000175104.14|TRAF6|YBX3|YBX3	905	-	5.5521126	1.0233872	-1.0	-1.0
chr11	36659048	36659173	ENSG00000166352.15|C11orf74|YBX3|YBX3	955	+	5.85879	1.3424867	-1.0	-1.0
chr11	43342462	43342657	ENSG00000166181.12|API5|YBX3|YBX3	973	+	3.9302092	1.5728338	-1.0	-1.0
chr11	43342667	43342767	ENSG00000166181.12|API5|YBX3|YBX3	903	+	5.5537443	1.0118058	-1.0	-1.0
chr11	43312042	43312192	ENSG00000166181.12|API5|YBX3|YBX3	940	+	3.2125633	1.2199808	-1.0	-1.0
chr11	43343872	43344177	ENSG00000166181.12|API5|YBX3|YBX3	1000	+	4.5839934	5.0530157	-1.0	-1.0
chr11	43320820	43320914	ENSG00000166181.12|API5|YBX3|YBX3	919	+	2.5544803	1.0903167	-1.0	-1.0
chr11	43342962	43343147	ENSG00000166181.12|API5|YBX3|YBX3	981	+	5.62136	1.7224545	-1.0	-1.0
chr11	43323459	43323559	ENSG00000166181.12|API5|YBX3|YBX3	900	+	2.2727244	1.0004325	-1.0	-1.0
chr11	43329964	43330058	ENSG00000166181.12|API5|YBX3|YBX3	971	+	4.271312	1.5395062	-1.0	-1.0
chr11	43342832	43342957	ENSG00000166181.12|API5|YBX3|YBX3	957	+	5.506486	1.3622816	-1.0	-1.0
chr11	43407412	43407572	ENSG00000052841.14|TTC17|YBX3|YBX3	965	+	2.5969186	1.459836	-1.0	-1.0
chr11	43492032	43492152	ENSG00000052841.14|TTC17|YBX3|YBX3	906	+	5.5657063	1.0267569	-1.0	-1.0
chr11	43414629	43414739	ENSG00000052841.14|TTC17|YBX3|YBX3	932	+	3.5655832	1.1696165	-1.0	-1.0
chr11	43397306	43397471	ENSG00000052841.14|TTC17|YBX3|YBX3	923	+	2.404395	1.1118119	-1.0	-1.0
chr11	43494677	43494867	ENSG00000052841.14|TTC17|YBX3|YBX3	949	+	3.7561774	1.2907164	-1.0	-1.0
chr11	43838243	43838393	ENSG00000149084.12|HSD17B12|YBX3|YBX3	975	+	4.610594	1.5955291	-1.0	-1.0
chr11	43839998	43840064	ENSG00000149084.12|HSD17B12|YBX3|YBX3	929	+	3.137536	1.1461362	-1.0	-1.0
chr11	43854666	43854864	ENSG00000149084.12|HSD17B12|YBX3|YBX3	990	+	5.223386	1.9933746	-1.0	-1.0
chr11	43855198	43855298	ENSG00000149084.12|HSD17B12|YBX3|YBX3	948	+	5.86347	1.2837096	-1.0	-1.0
chr11	43856228	43856343	ENSG00000149084.12|HSD17B12|YBX3|YBX3	908	+	3.6260843	1.0379436	-1.0	-1.0
chr11	43838316	43838398	ENSG00000283341.1|AC068205.2|YBX3|YBX3	988	+	4.772337	1.9173702	-1.0	-1.0
chr11	43919917	43920062	ENSG00000166199.12|ALKBH3|YBX3|YBX3	998	+	6.9846654	2.766735	-1.0	-1.0
chr11	43920107	43920207	ENSG00000166199.12|ALKBH3|YBX3|YBX3	905	+	5.5521126	1.0229558	-1.0	-1.0
chr11	43880845	43881095	ENSG00000166199.12|ALKBH3|YBX3|YBX3	995	+	6.719312	2.2601097	-1.0	-1.0
chr11	43882576	43882786	ENSG00000166199.12|ALKBH3|YBX3|YBX3	965	+	4.722396	1.4535654	-1.0	-1.0
chr11	44095663	44095852	ENSG00000151348.13|EXT2|YBX3|YBX3	960	+	3.3009875	1.3959472	-1.0	-1.0
chr11	44244308	44244823	ENSG00000151348.13|EXT2|YBX3|YBX3	978	+	3.644817	1.6673527	-1.0	-1.0
chr11	44124788	44124984	ENSG00000151348.13|EXT2|YBX3|YBX3	964	+	3.7285473	1.4484581	-1.0	-1.0
chr11	44109193	44109283	ENSG00000151348.13|EXT2|YBX3|YBX3	996	+	6.7913637	2.3592906	-1.0	-1.0
chr11	44114184	44114301	ENSG00000151348.13|EXT2|YBX3|YBX3	1000	+	5.994883	3.5661035	-1.0	-1.0
chr11	44234114	44234243	ENSG00000151348.13|EXT2|YBX3|YBX3	971	+	4.4263673	1.5330554	-1.0	-1.0
chr11	44107682	44108248	ENSG00000151348.13|EXT2|YBX3|YBX3	997	+	4.7634845	2.5452738	-1.0	-1.0
chr11	44171610	44171725	ENSG00000151348.13|EXT2|YBX3|YBX3	919	+	5.6742334	1.0925376	-1.0	-1.0
chr11	44197828	44197963	ENSG00000151348.13|EXT2|YBX3|YBX3	980	+	6.196702	1.7045057	-1.0	-1.0
chr11	45812360	45812480	ENSG00000181830.8|SLC35C1|YBX3|YBX3	912	+	5.607291	1.0569098	-1.0	-1.0
chr11	45811915	45812090	ENSG00000181830.8|SLC35C1|YBX3|YBX3	918	+	5.6335535	1.0843099	-1.0	-1.0
chr11	45812600	45812770	ENSG00000181830.8|SLC35C1|YBX3|YBX3	950	+	4.7588096	1.3035443	-1.0	-1.0
chr11	45805931	45806066	ENSG00000181830.8|SLC35C1|YBX3|YBX3	910	+	3.8123126	1.0436735	-1.0	-1.0
chr11	45811615	45811765	ENSG00000181830.8|SLC35C1|YBX3|YBX3	918	+	5.6334667	1.0837137	-1.0	-1.0
chr11	45882043	45882143	ENSG00000121671.11|CRY2|YBX3|YBX3	904	+	5.553334	1.0174903	-1.0	-1.0
chr11	45881873	45882008	ENSG00000121671.11|CRY2|YBX3|YBX3	948	+	4.152078	1.2814051	-1.0	-1.0
chr11	45882493	45882933	ENSG00000121671.11|CRY2|YBX3|YBX3	956	+	3.5934289	1.3578103	-1.0	-1.0
chr11	45926760	45926865	ENSG00000165905.17|LARGE2|YBX3|YBX3	913	+	5.6100736	1.0585654	-1.0	-1.0
chr11	45971099	45971354	ENSG00000135365.15|PHF21A|YBX3|YBX3	975	-	3.9201121	1.6060257	-1.0	-1.0
chr11	45948885	45948946	ENSG00000135365.15|PHF21A|YBX3|YBX3	942	-	3.8910077	1.2381521	-1.0	-1.0
chr11	45934082	45934292	ENSG00000135365.15|PHF21A|YBX3|YBX3	974	-	5.6071954	1.5823548	-1.0	-1.0
chr11	45935597	45935739	ENSG00000135365.15|PHF21A|YBX3|YBX3	947	-	3.9197803	1.2743734	-1.0	-1.0
chr11	45979759	45979964	ENSG00000135365.15|PHF21A|YBX3|YBX3	929	-	3.759804	1.1506083	-1.0	-1.0
chr11	45933892	45934072	ENSG00000135365.15|PHF21A|YBX3|YBX3	933	-	3.9411726	1.1740898	-1.0	-1.0
chr11	45933782	45933887	ENSG00000135365.15|PHF21A|YBX3|YBX3	905	-	5.5523157	1.0237386	-1.0	-1.0
chr11	45933117	45933477	ENSG00000135365.15|PHF21A|YBX3|YBX3	972	-	5.632617	1.5474313	-1.0	-1.0
chr11	46312850	46312919	ENSG00000157613.10|CREB3L1|YBX3|YBX3	925	+	3.7520986	1.1273996	-1.0	-1.0
chr11	46309988	46310067	ENSG00000157613.10|CREB3L1|YBX3|YBX3	995	+	4.8583612	2.3460336	-1.0	-1.0
chr11	46299964	46300163	ENSG00000157613.10|CREB3L1|YBX3|YBX3	958	+	5.0823293	1.3728306	-1.0	-1.0
chr11	46320714	46320824	ENSG00000157613.10|CREB3L1|YBX3|YBX3	919	+	5.6430407	1.0892242	-1.0	-1.0
chr11	46320263	46320363	ENSG00000157613.10|CREB3L1|YBX3|YBX3	906	+	5.6112666	1.0274881	-1.0	-1.0
chr11	46316258	46316378	ENSG00000157613.10|CREB3L1|YBX3|YBX3	924	+	5.6848226	1.1204579	-1.0	-1.0
chr11	46376519	46376629	ENSG00000149091.15|DGKZ|YBX3|YBX3	940	+	5.8160543	1.2234713	-1.0	-1.0
chr11	46367290	46367395	ENSG00000149091.15|DGKZ|YBX3|YBX3	914	+	3.654872	1.0652318	-1.0	-1.0
chr11	46381984	46382133	ENSG00000110492.15|MDK|YBX3|YBX3	973	+	2.6292598	1.572677	-1.0	-1.0
chr11	46382586	46382816	ENSG00000110492.15|MDK|YBX3|YBX3	1000	+	3.2531478	4.0026665	-1.0	-1.0
chr11	46382303	46382458	ENSG00000110492.15|MDK|YBX3|YBX3	929	+	2.1552145	1.1477455	-1.0	-1.0
chr11	46381654	46381829	ENSG00000110492.15|MDK|YBX3|YBX3	936	+	2.7616527	1.191787	-1.0	-1.0
chr11	46383468	46383708	ENSG00000110492.15|MDK|YBX3|YBX3	999	+	2.6155062	3.1053948	-1.0	-1.0
chr11	46428792	46428952	ENSG00000110497.14|AMBRA1|YBX3|YBX3	962	-	3.0794606	1.4224925	-1.0	-1.0
chr11	46428667	46428772	ENSG00000110497.14|AMBRA1|YBX3|YBX3	945	-	2.3002572	1.2611893	-1.0	-1.0
chr11	46547165	46547275	ENSG00000110497.14|AMBRA1|YBX3|YBX3	911	-	3.0096133	1.0493147	-1.0	-1.0
chr11	46428792	46428952	ENSG00000244313.3|AC024293.1|YBX3|YBX3	963	-	3.0794606	1.4269515	-1.0	-1.0
chr11	46428667	46428772	ENSG00000244313.3|AC024293.1|YBX3|YBX3	945	-	2.3002572	1.2568829	-1.0	-1.0
chr11	46672524	46672949	ENSG00000175224.16|ATG13|YBX3|YBX3	949	+	3.4973843	1.2937013	-1.0	-1.0
chr11	46659374	46659484	ENSG00000175224.16|ATG13|YBX3|YBX3	904	+	3.5949383	1.0179118	-1.0	-1.0
chr11	46673834	46674364	ENSG00000175224.16|ATG13|YBX3|YBX3	961	+	4.232835	1.4128737	-1.0	-1.0
chr11	46617676	46617806	ENSG00000175224.16|ATG13|YBX3|YBX3	964	+	5.9384336	1.447485	-1.0	-1.0
chr11	46667772	46667882	ENSG00000175224.16|ATG13|YBX3|YBX3	934	+	2.5849965	1.1778501	-1.0	-1.0
chr11	46657125	46657240	ENSG00000175224.16|ATG13|YBX3|YBX3	959	+	5.896879	1.3917325	-1.0	-1.0
chr11	46673514	46673684	ENSG00000175224.16|ATG13|YBX3|YBX3	932	+	4.6895795	1.1678829	-1.0	-1.0
chr11	46672379	46672514	ENSG00000175224.16|ATG13|YBX3|YBX3	934	+	3.01139	1.1779544	-1.0	-1.0
chr11	46650176	46650306	ENSG00000175224.16|ATG13|YBX3|YBX3	944	+	2.3662293	1.2528558	-1.0	-1.0
chr11	46682065	46682170	ENSG00000175220.11|ARHGAP1|YBX3|YBX3	925	-	5.690594	1.1265031	-1.0	-1.0
chr11	46695984	46696109	ENSG00000175220.11|ARHGAP1|YBX3|YBX3	910	-	3.622038	1.0466005	-1.0	-1.0
chr11	46763480	46763625	ENSG00000175216.14|CKAP5|YBX3|YBX3	960	-	2.681229	1.401319	-1.0	-1.0
chr11	46760611	46760771	ENSG00000175216.14|CKAP5|YBX3|YBX3	988	-	2.8151119	1.9275708	-1.0	-1.0
chr11	46759278	46759442	ENSG00000175216.14|CKAP5|YBX3|YBX3	968	-	2.5267184	1.4959981	-1.0	-1.0
chr11	46778138	46778308	ENSG00000175216.14|CKAP5|YBX3|YBX3	999	-	3.5553455	2.8902562	-1.0	-1.0
chr11	46753309	46753497	ENSG00000175216.14|CKAP5|YBX3|YBX3	996	-	3.288292	2.404215	-1.0	-1.0
chr11	46758922	46759043	ENSG00000175216.14|CKAP5|YBX3|YBX3	983	-	2.4333956	1.7811975	-1.0	-1.0
chr11	46743997	46744197	ENSG00000175216.14|CKAP5|YBX3|YBX3	977	-	2.6407783	1.6424959	-1.0	-1.0
chr11	46798082	46798172	ENSG00000175216.14|CKAP5|YBX3|YBX3	924	-	2.062701	1.1171259	-1.0	-1.0
chr11	46762014	46762193	ENSG00000175216.14|CKAP5|YBX3|YBX3	970	-	2.9352324	1.5171092	-1.0	-1.0
chr11	46744372	46744572	ENSG00000175216.14|CKAP5|YBX3|YBX3	962	-	3.0397766	1.4205076	-1.0	-1.0
chr11	46750273	46750428	ENSG00000175216.14|CKAP5|YBX3|YBX3	933	-	2.369621	1.1734633	-1.0	-1.0
chr11	46811066	46811178	ENSG00000175216.14|CKAP5|YBX3|YBX3	929	-	2.2478979	1.151262	-1.0	-1.0
chr11	46801199	46801299	ENSG00000175216.14|CKAP5|YBX3|YBX3	932	-	3.1654654	1.1679053	-1.0	-1.0
chr11	46754887	46755062	ENSG00000175216.14|CKAP5|YBX3|YBX3	998	-	3.5111597	2.7521338	-1.0	-1.0
chr11	46752634	46752710	ENSG00000175216.14|CKAP5|YBX3|YBX3	994	-	3.2894752	2.226577	-1.0	-1.0
chr11	46751345	46751534	ENSG00000175216.14|CKAP5|YBX3|YBX3	967	-	2.4245052	1.477432	-1.0	-1.0
chr11	46762626	46762762	ENSG00000175216.14|CKAP5|YBX3|YBX3	987	-	2.9912462	1.8897228	-1.0	-1.0
chr11	46818309	46818484	ENSG00000175216.14|CKAP5|YBX3|YBX3	923	-	2.1588066	1.1159158	-1.0	-1.0
chr11	46777438	46777552	ENSG00000175216.14|CKAP5|YBX3|YBX3	937	-	2.2933002	1.2039256	-1.0	-1.0
chr11	46795603	46795776	ENSG00000175216.14|CKAP5|YBX3|YBX3	959	-	2.5433562	1.3878077	-1.0	-1.0
chr11	46762975	46763179	ENSG00000175216.14|CKAP5|YBX3|YBX3	986	-	3.0766714	1.8586376	-1.0	-1.0
chr11	46769962	46770152	ENSG00000175216.14|CKAP5|YBX3|YBX3	989	-	2.8188555	1.9603294	-1.0	-1.0
chr11	46809766	46809874	ENSG00000175216.14|CKAP5|YBX3|YBX3	936	-	2.223516	1.1960735	-1.0	-1.0
chr11	46751137	46751255	ENSG00000175216.14|CKAP5|YBX3|YBX3	943	-	2.491507	1.2458405	-1.0	-1.0
chr11	46780427	46780485	ENSG00000175216.14|CKAP5|YBX3|YBX3	997	-	3.5531445	2.5280054	-1.0	-1.0
chr11	46770787	46770977	ENSG00000175216.14|CKAP5|YBX3|YBX3	978	-	2.7649696	1.6497052	-1.0	-1.0
chr11	46797804	46797964	ENSG00000175216.14|CKAP5|YBX3|YBX3	991	-	2.8005838	2.0392792	-1.0	-1.0
chr11	46784487	46784607	ENSG00000175216.14|CKAP5|YBX3|YBX3	993	-	2.739242	2.1488016	-1.0	-1.0
chr11	46783264	46783368	ENSG00000175216.14|CKAP5|YBX3|YBX3	962	-	3.0271158	1.4251924	-1.0	-1.0
chr11	46788680	46788773	ENSG00000175216.14|CKAP5|YBX3|YBX3	919	-	2.5933113	1.0902402	-1.0	-1.0
chr11	47161724	47161834	ENSG00000149179.13|C11orf49|YBX3|YBX3	936	+	5.7652297	1.1966686	-1.0	-1.0
chr11	47164388	47164613	ENSG00000149182.14|ARFGAP2|YBX3|YBX3	994	-	3.6560729	2.2496068	-1.0	-1.0
chr11	47164718	47164818	ENSG00000149182.14|ARFGAP2|YBX3|YBX3	932	-	2.656835	1.167869	-1.0	-1.0
chr11	47176713	47176913	ENSG00000149182.14|ARFGAP2|YBX3|YBX3	985	-	3.5466616	1.8119162	-1.0	-1.0
chr11	47173833	47173953	ENSG00000149182.14|ARFGAP2|YBX3|YBX3	938	-	2.8894062	1.2087642	-1.0	-1.0
chr11	47239651	47239866	ENSG00000134575.9|ACP2|YBX3|YBX3	970	-	5.1184707	1.5170995	-1.0	-1.0
chr11	47282812	47282962	ENSG00000110514.19|MADD|YBX3|YBX3	968	+	4.013277	1.4899215	-1.0	-1.0
chr11	47276724	47276863	ENSG00000110514.19|MADD|YBX3|YBX3	959	+	2.8269668	1.384754	-1.0	-1.0
chr11	47273856	47273971	ENSG00000110514.19|MADD|YBX3|YBX3	915	+	2.9184048	1.0703495	-1.0	-1.0
chr11	47329450	47329560	ENSG00000110514.19|MADD|YBX3|YBX3	908	+	5.610733	1.0374744	-1.0	-1.0
chr11	47278164	47278278	ENSG00000110514.19|MADD|YBX3|YBX3	954	+	3.9960449	1.337131	-1.0	-1.0
chr11	47295896	47296055	ENSG00000110514.19|MADD|YBX3|YBX3	993	+	5.8894906	2.1644325	-1.0	-1.0
chr11	47375632	47375732	ENSG00000066336.11|SPI1|YBX3|YBX3	944	-	2.4809203	1.2518061	-1.0	-1.0
chr11	47378308	47378518	ENSG00000066336.11|SPI1|YBX3|YBX3	914	-	3.67494	1.0659993	-1.0	-1.0
chr11	47359852	47360040	ENSG00000066336.11|SPI1|YBX3|YBX3	969	-	3.4636998	1.5041116	-1.0	-1.0
chr11	47424050	47424183	ENSG00000165916.8|PSMC3|YBX3|YBX3	995	-	3.2153304	2.2802384	-1.0	-1.0
chr11	47418768	47418943	ENSG00000165916.8|PSMC3|YBX3|YBX3	979	-	2.969592	1.6713858	-1.0	-1.0
chr11	47425828	47425928	ENSG00000165916.8|PSMC3|YBX3|YBX3	902	-	2.4203315	1.0070581	-1.0	-1.0
chr11	47420283	47420409	ENSG00000165916.8|PSMC3|YBX3|YBX3	905	-	2.1709135	1.0206287	-1.0	-1.0
chr11	47425120	47425246	ENSG00000165916.8|PSMC3|YBX3|YBX3	1000	-	3.632842	3.414439	-1.0	-1.0
chr11	47426216	47426416	ENSG00000165916.8|PSMC3|YBX3|YBX3	924	-	3.1821413	1.1181437	-1.0	-1.0
chr11	47424368	47424711	ENSG00000165916.8|PSMC3|YBX3|YBX3	972	-	3.459036	1.5597193	-1.0	-1.0
chr11	47470787	47470927	ENSG00000149187.18|CELF1|YBX3|YBX3	944	-	2.3556185	1.2530439	-1.0	-1.0
chr11	47499457	47499587	ENSG00000149187.18|CELF1|YBX3|YBX3	922	-	5.661806	1.107753	-1.0	-1.0
chr11	47484388	47484518	ENSG00000149187.18|CELF1|YBX3|YBX3	933	-	3.0903292	1.1753486	-1.0	-1.0
chr11	47469687	47469937	ENSG00000149187.18|CELF1|YBX3|YBX3	984	-	3.0405464	1.784739	-1.0	-1.0
chr11	47466687	47466852	ENSG00000149187.18|CELF1|YBX3|YBX3	921	-	3.7066019	1.1022489	-1.0	-1.0
chr11	47478876	47478952	ENSG00000149187.18|CELF1|YBX3|YBX3	911	-	2.0398414	1.050795	-1.0	-1.0
chr11	47467502	47467707	ENSG00000149187.18|CELF1|YBX3|YBX3	936	-	3.7972474	1.1939529	-1.0	-1.0
chr11	47487158	47487241	ENSG00000149187.18|CELF1|YBX3|YBX3	976	-	3.065451	1.6125699	-1.0	-1.0
chr11	47471102	47471577	ENSG00000149187.18|CELF1|YBX3|YBX3	970	-	2.6670494	1.5257075	-1.0	-1.0
chr11	47488836	47489025	ENSG00000149187.18|CELF1|YBX3|YBX3	996	-	3.8207002	2.374711	-1.0	-1.0
chr11	47470402	47470522	ENSG00000149187.18|CELF1|YBX3|YBX3	919	-	2.7427735	1.0933766	-1.0	-1.0
chr11	47571470	47571785	ENSG00000110536.13|PTPMT1|YBX3|YBX3	998	+	4.7574916	2.617051	-1.0	-1.0
chr11	47569699	47569891	ENSG00000110536.13|PTPMT1|YBX3|YBX3	979	+	4.4232087	1.6816976	-1.0	-1.0
chr11	47565714	47565849	ENSG00000110536.13|PTPMT1|YBX3|YBX3	907	+	4.2614346	1.0328021	-1.0	-1.0
chr11	47571470	47571743	ENSG00000213619.9|NDUFS3|YBX3|YBX3	998	+	4.6545506	2.766742	-1.0	-1.0
chr11	47582331	47582436	ENSG00000213619.9|NDUFS3|YBX3|YBX3	908	+	2.2826996	1.0365068	-1.0	-1.0
chr11	47569661	47569901	ENSG00000213619.9|NDUFS3|YBX3|YBX3	971	+	4.689257	1.5351107	-1.0	-1.0
chr11	47580784	47581039	ENSG00000213619.9|NDUFS3|YBX3|YBX3	975	+	2.946622	1.601324	-1.0	-1.0
chr11	47584313	47584488	ENSG00000213619.9|NDUFS3|YBX3|YBX3	999	+	2.9156651	2.850541	-1.0	-1.0
chr11	47580524	47580694	ENSG00000213619.9|NDUFS3|YBX3|YBX3	983	+	3.8543131	1.771472	-1.0	-1.0
chr11	47582054	47582213	ENSG00000213619.9|NDUFS3|YBX3|YBX3	970	+	2.7734332	1.5225478	-1.0	-1.0
chr11	47573681	47573790	ENSG00000123444.13|KBTBD4|YBX3|YBX3	905	-	5.5521126	1.0232519	-1.0	-1.0
chr11	47625673	47625741	ENSG00000109919.9|MTCH2|YBX3|YBX3	1000	-	5.0311346	9.123546	-1.0	-1.0
chr11	47631653	47631711	ENSG00000109919.9|MTCH2|YBX3|YBX3	1000	-	3.864035	3.4498088	-1.0	-1.0
chr11	47618129	47618314	ENSG00000109919.9|MTCH2|YBX3|YBX3	913	-	3.0242503	1.0607027	-1.0	-1.0
chr11	47628952	47629132	ENSG00000109919.9|MTCH2|YBX3|YBX3	997	-	4.067989	2.6018538	-1.0	-1.0
chr11	47631035	47631087	ENSG00000109919.9|MTCH2|YBX3|YBX3	968	-	3.4661236	1.489781	-1.0	-1.0
chr11	47630554	47630614	ENSG00000109919.9|MTCH2|YBX3|YBX3	997	-	5.06707	2.4770947	-1.0	-1.0
chr11	47642378	47642618	ENSG00000109919.9|MTCH2|YBX3|YBX3	1000	-	3.8143866	3.9303162	-1.0	-1.0
chr11	47622700	47622776	ENSG00000109919.9|MTCH2|YBX3|YBX3	999	-	3.878513	3.1345341	-1.0	-1.0
chr11	47638698	47638805	ENSG00000109919.9|MTCH2|YBX3|YBX3	972	-	2.7158704	1.5588247	-1.0	-1.0
chr11	47618754	47618914	ENSG00000109919.9|MTCH2|YBX3|YBX3	916	-	2.2664142	1.0754532	-1.0	-1.0
chr11	47638966	47639051	ENSG00000109919.9|MTCH2|YBX3|YBX3	977	-	3.1595514	1.6465065	-1.0	-1.0
chr11	47634671	47634734	ENSG00000109919.9|MTCH2|YBX3|YBX3	995	-	3.2663128	2.3460336	-1.0	-1.0
chr11	47627079	47627127	ENSG00000109919.9|MTCH2|YBX3|YBX3	1000	-	7.6099167	3.501323	-1.0	-1.0
chr11	47717041	47717171	ENSG00000109920.12|FNBP4|YBX3|YBX3	918	-	3.1102946	1.088062	-1.0	-1.0
chr11	47723215	47723316	ENSG00000109920.12|FNBP4|YBX3|YBX3	915	-	2.5098803	1.0701354	-1.0	-1.0
chr11	47767073	47767218	ENSG00000109920.12|FNBP4|YBX3|YBX3	929	-	3.7670197	1.1516716	-1.0	-1.0
chr11	47724027	47724132	ENSG00000109920.12|FNBP4|YBX3|YBX3	917	-	2.3253145	1.0831033	-1.0	-1.0
chr11	47754527	47754627	ENSG00000109920.12|FNBP4|YBX3|YBX3	902	-	2.4434912	1.0100979	-1.0	-1.0
chr11	47752939	47753074	ENSG00000109920.12|FNBP4|YBX3|YBX3	927	-	2.5299006	1.1343788	-1.0	-1.0
chr11	47751142	47751247	ENSG00000109920.12|FNBP4|YBX3|YBX3	903	-	2.649107	1.014864	-1.0	-1.0
chr11	47808395	47808529	ENSG00000030066.13|NUP160|YBX3|YBX3	981	-	3.5506332	1.7119167	-1.0	-1.0
chr11	47815500	47815649	ENSG00000030066.13|NUP160|YBX3|YBX3	933	-	2.8443716	1.1768756	-1.0	-1.0
chr11	47788500	47788611	ENSG00000030066.13|NUP160|YBX3|YBX3	950	-	3.1324055	1.3015809	-1.0	-1.0
chr11	47839910	47840075	ENSG00000030066.13|NUP160|YBX3|YBX3	971	-	2.9579103	1.5343652	-1.0	-1.0
chr11	47788181	47788305	ENSG00000030066.13|NUP160|YBX3|YBX3	963	-	2.8800395	1.4267888	-1.0	-1.0
chr11	47798167	47798262	ENSG00000030066.13|NUP160|YBX3|YBX3	914	-	2.7134674	1.0667671	-1.0	-1.0
chr11	47778966	47779194	ENSG00000030066.13|NUP160|YBX3|YBX3	997	-	3.887432	2.5299783	-1.0	-1.0
chr11	47780342	47780442	ENSG00000030066.13|NUP160|YBX3|YBX3	978	-	2.8810947	1.6528903	-1.0	-1.0
chr11	47804473	47804583	ENSG00000030066.13|NUP160|YBX3|YBX3	948	-	5.828727	1.2854316	-1.0	-1.0
chr11	47784903	47785028	ENSG00000030066.13|NUP160|YBX3|YBX3	908	-	3.6500916	1.034956	-1.0	-1.0
chr11	47812138	47812238	ENSG00000030066.13|NUP160|YBX3|YBX3	909	-	2.6622956	1.0406929	-1.0	-1.0
chr11	47835655	47835760	ENSG00000030066.13|NUP160|YBX3|YBX3	905	-	2.662848	1.0204817	-1.0	-1.0
chr11	47797778	47797884	ENSG00000030066.13|NUP160|YBX3|YBX3	975	-	3.055315	1.6025904	-1.0	-1.0
chr11	47803436	47803536	ENSG00000030066.13|NUP160|YBX3|YBX3	944	-	2.3244271	1.2555621	-1.0	-1.0
chr11	47783072	47783198	ENSG00000030066.13|NUP160|YBX3|YBX3	966	-	4.6426277	1.4664553	-1.0	-1.0
chr11	47840375	47840525	ENSG00000030066.13|NUP160|YBX3|YBX3	922	-	2.1487973	1.1085694	-1.0	-1.0
chr11	47792766	47792941	ENSG00000030066.13|NUP160|YBX3|YBX3	963	-	3.4331424	1.4318236	-1.0	-1.0
chr11	48121002	48121157	ENSG00000149177.12|PTPRJ|YBX3|YBX3	927	+	3.5449429	1.134582	-1.0	-1.0
chr11	48127779	48128043	ENSG00000149177.12|PTPRJ|YBX3|YBX3	989	+	5.021289	1.9478483	-1.0	-1.0
chr11	48130528	48130708	ENSG00000149177.12|PTPRJ|YBX3|YBX3	911	+	3.6385343	1.050381	-1.0	-1.0
chr11	57320519	57320644	ENSG00000149115.13|TNKS1BP1|YBX3|YBX3	928	-	4.5367045	1.1440307	-1.0	-1.0
chr11	57330310	57330470	ENSG00000149136.8|SSRP1|YBX3|YBX3	913	-	2.2263877	1.0624721	-1.0	-1.0
chr11	57335067	57335317	ENSG00000149136.8|SSRP1|YBX3|YBX3	975	-	2.8193297	1.6061279	-1.0	-1.0
chr11	57332624	57333214	ENSG00000149136.8|SSRP1|YBX3|YBX3	998	-	3.822447	2.7201219	-1.0	-1.0
chr11	57331667	57331889	ENSG00000149136.8|SSRP1|YBX3|YBX3	1000	-	3.6018076	4.8838663	-1.0	-1.0
chr11	57332486	57332586	ENSG00000149136.8|SSRP1|YBX3|YBX3	927	-	5.716538	1.1349363	-1.0	-1.0
chr11	57325994	57326478	ENSG00000149136.8|SSRP1|YBX3|YBX3	997	-	3.2707164	2.5832324	-1.0	-1.0
chr11	57326717	57326882	ENSG00000149136.8|SSRP1|YBX3|YBX3	933	-	2.4906507	1.1739746	-1.0	-1.0
chr11	57330800	57330927	ENSG00000149136.8|SSRP1|YBX3|YBX3	990	-	3.5954182	2.0041065	-1.0	-1.0
chr11	57328296	57328476	ENSG00000149136.8|SSRP1|YBX3|YBX3	976	-	3.204871	1.62574	-1.0	-1.0
chr11	57333374	57333540	ENSG00000149136.8|SSRP1|YBX3|YBX3	994	-	4.354987	2.2280657	-1.0	-1.0
chr11	57335672	57335872	ENSG00000149136.8|SSRP1|YBX3|YBX3	993	-	3.6857522	2.159623	-1.0	-1.0
chr11	57332151	57332280	ENSG00000149136.8|SSRP1|YBX3|YBX3	1000	-	5.3253965	6.6120896	-1.0	-1.0
chr11	57334462	57334648	ENSG00000149136.8|SSRP1|YBX3|YBX3	1000	-	4.2968464	3.5935853	-1.0	-1.0
chr11	57327711	57327882	ENSG00000149136.8|SSRP1|YBX3|YBX3	944	-	2.3157983	1.2512726	-1.0	-1.0
chr11	57332382	57332486	ENSG00000149136.8|SSRP1|YBX3|YBX3	1000	-	4.0098076	5.956231	-1.0	-1.0
chr11	57389886	57389956	ENSG00000186652.9|PRG2|YBX3|YBX3	995	-	4.2323785	2.326439	-1.0	-1.0
chr11	57388576	57388691	ENSG00000186652.9|PRG2|YBX3|YBX3	909	-	2.8492093	1.0425842	-1.0	-1.0
chr11	57389206	57389317	ENSG00000186652.9|PRG2|YBX3|YBX3	959	-	2.5986657	1.3845818	-1.0	-1.0
chr11	57407579	57407839	ENSG00000254979.5|AP000781.2|YBX3|YBX3	964	-	2.5645428	1.4447973	-1.0	-1.0
chr11	57420971	57421064	ENSG00000254979.5|AP000781.2|YBX3|YBX3	995	-	4.927027	2.2728598	-1.0	-1.0
chr11	57388576	57388691	ENSG00000254979.5|AP000781.2|YBX3|YBX3	909	-	2.8492093	1.0426415	-1.0	-1.0
chr11	57407256	57407579	ENSG00000254979.5|AP000781.2|YBX3|YBX3	999	-	3.7826352	3.0638134	-1.0	-1.0
chr11	57417747	57417882	ENSG00000254979.5|AP000781.2|YBX3|YBX3	987	-	2.7531161	1.8762755	-1.0	-1.0
chr11	57390586	57390736	ENSG00000254979.5|AP000781.2|YBX3|YBX3	917	-	3.9062326	1.0828149	-1.0	-1.0
chr11	57421296	57421373	ENSG00000254979.5|AP000781.2|YBX3|YBX3	949	-	2.842811	1.290874	-1.0	-1.0
chr11	57423981	57424059	ENSG00000254979.5|AP000781.2|YBX3|YBX3	967	-	2.7402027	1.4800224	-1.0	-1.0
chr11	57414932	57415082	ENSG00000254979.5|AP000781.2|YBX3|YBX3	965	-	2.8423321	1.4570632	-1.0	-1.0
chr11	57414619	57414731	ENSG00000254979.5|AP000781.2|YBX3|YBX3	915	-	2.3085063	1.0716289	-1.0	-1.0
chr11	57389204	57389317	ENSG00000254979.5|AP000781.2|YBX3|YBX3	951	-	2.5020924	1.309126	-1.0	-1.0
chr11	57389886	57389956	ENSG00000254979.5|AP000781.2|YBX3|YBX3	995	-	4.2323785	2.3068252	-1.0	-1.0
chr11	57409994	57410109	ENSG00000254979.5|AP000781.2|YBX3|YBX3	909	-	3.0054746	1.0409238	-1.0	-1.0
chr11	57425540	57425735	ENSG00000134802.17|SLC43A3|YBX3|YBX3	985	-	3.136486	1.8216252	-1.0	-1.0
chr11	57420971	57421064	ENSG00000134802.17|SLC43A3|YBX3|YBX3	995	-	4.927027	2.2736368	-1.0	-1.0
chr11	57417747	57417882	ENSG00000134802.17|SLC43A3|YBX3|YBX3	986	-	2.7531161	1.8673576	-1.0	-1.0
chr11	57421296	57421373	ENSG00000134802.17|SLC43A3|YBX3|YBX3	947	-	2.842811	1.2785412	-1.0	-1.0
chr11	57426587	57426732	ENSG00000134802.17|SLC43A3|YBX3|YBX3	953	-	2.8698123	1.3319232	-1.0	-1.0
chr11	57407253	57407843	ENSG00000134802.17|SLC43A3|YBX3|YBX3	993	-	3.1394792	2.1563878	-1.0	-1.0
chr11	57414932	57415082	ENSG00000134802.17|SLC43A3|YBX3|YBX3	965	-	2.8423321	1.4612018	-1.0	-1.0
chr11	57423981	57424028	ENSG00000134802.17|SLC43A3|YBX3|YBX3	967	-	2.7402027	1.4788636	-1.0	-1.0
chr11	57414619	57414731	ENSG00000134802.17|SLC43A3|YBX3|YBX3	915	-	2.3085063	1.0719268	-1.0	-1.0
chr11	57426078	57426448	ENSG00000134802.17|SLC43A3|YBX3|YBX3	990	-	3.5639048	2.0150716	-1.0	-1.0
chr11	57409994	57410109	ENSG00000134802.17|SLC43A3|YBX3|YBX3	909	-	3.0054746	1.0424397	-1.0	-1.0
chr11	57489250	57489360	ENSG00000149150.8|SLC43A1|YBX3|YBX3	912	-	3.0196419	1.0543762	-1.0	-1.0
chr11	57491223	57491362	ENSG00000149150.8|SLC43A1|YBX3|YBX3	983	-	3.7712867	1.769891	-1.0	-1.0
chr11	57513957	57514072	ENSG00000149150.8|SLC43A1|YBX3|YBX3	952	-	3.9661527	1.3166724	-1.0	-1.0
chr11	57484763	57484998	ENSG00000149150.8|SLC43A1|YBX3|YBX3	927	-	3.183909	1.1343254	-1.0	-1.0
chr11	57485078	57485198	ENSG00000149150.8|SLC43A1|YBX3|YBX3	930	-	3.9146943	1.1532611	-1.0	-1.0
chr11	57528762	57528918	ENSG00000134809.8|TIMM10|YBX3|YBX3	967	-	4.13816	1.4827155	-1.0	-1.0
chr11	57530118	57530288	ENSG00000134809.8|TIMM10|YBX3|YBX3	969	-	4.562366	1.5053316	-1.0	-1.0
chr11	57528552	57528722	ENSG00000134809.8|TIMM10|YBX3|YBX3	936	-	5.118242	1.1956708	-1.0	-1.0
chr11	57530677	57530792	ENSG00000134809.8|TIMM10|YBX3|YBX3	924	-	3.4352047	1.1213412	-1.0	-1.0
chr11	57567584	57567689	ENSG00000156587.15|UBE2L6|YBX3|YBX3	910	-	5.580107	1.0437789	-1.0	-1.0
chr11	57554436	57554623	ENSG00000156587.15|UBE2L6|YBX3|YBX3	994	-	3.7898297	2.2480612	-1.0	-1.0
chr11	57552280	57552500	ENSG00000156587.15|UBE2L6|YBX3|YBX3	924	-	3.4939814	1.1173289	-1.0	-1.0
chr11	57551695	57552185	ENSG00000156587.15|UBE2L6|YBX3|YBX3	1000	-	4.4693055	3.4053211	-1.0	-1.0
chr11	57576526	57576691	ENSG00000240371.1|RPS4XP13|YBX3|YBX3	959	-	5.909633	1.3889698	-1.0	-1.0
chr11	57659469	57659619	ENSG00000172409.5|CLP1|YBX3|YBX3	929	+	3.7756846	1.1479254	-1.0	-1.0
chr11	57696760	57696873	ENSG00000156599.10|ZDHHC5|YBX3|YBX3	986	+	6.3404016	1.8511513	-1.0	-1.0
chr11	57682421	57682543	ENSG00000156599.10|ZDHHC5|YBX3|YBX3	999	+	4.0710926	2.9398026	-1.0	-1.0
chr11	57699113	57699323	ENSG00000156599.10|ZDHHC5|YBX3|YBX3	958	+	2.9454858	1.3757318	-1.0	-1.0
chr11	57700080	57700190	ENSG00000156599.10|ZDHHC5|YBX3|YBX3	904	+	5.5529265	1.0161206	-1.0	-1.0
chr11	57688517	57688632	ENSG00000156599.10|ZDHHC5|YBX3|YBX3	942	+	3.6159325	1.2365674	-1.0	-1.0
chr11	57673090	57673194	ENSG00000156599.10|ZDHHC5|YBX3|YBX3	915	+	3.7336683	1.0700711	-1.0	-1.0
chr11	57699865	57699995	ENSG00000156599.10|ZDHHC5|YBX3|YBX3	959	+	3.0623817	1.3882846	-1.0	-1.0
chr11	57700815	57701000	ENSG00000156599.10|ZDHHC5|YBX3|YBX3	933	+	3.7576194	1.1709607	-1.0	-1.0
chr11	57690270	57690437	ENSG00000156599.10|ZDHHC5|YBX3|YBX3	986	+	3.4687152	1.8623031	-1.0	-1.0
chr11	57693782	57693887	ENSG00000156599.10|ZDHHC5|YBX3|YBX3	937	+	3.8565023	1.2029338	-1.0	-1.0
chr11	57700430	57700585	ENSG00000156599.10|ZDHHC5|YBX3|YBX3	931	+	3.478012	1.1594826	-1.0	-1.0
chr11	57690030	57690135	ENSG00000156599.10|ZDHHC5|YBX3|YBX3	938	+	3.1941066	1.2082258	-1.0	-1.0
chr11	57672045	57672160	ENSG00000156599.10|ZDHHC5|YBX3|YBX3	957	+	5.8755865	1.3708785	-1.0	-1.0
chr11	57698558	57699078	ENSG00000156599.10|ZDHHC5|YBX3|YBX3	952	+	3.800257	1.3174819	-1.0	-1.0
chr11	57740098	57740968	ENSG00000213593.9|TMX2|YBX3|YBX3	984	+	3.2463834	1.7941216	-1.0	-1.0
chr11	57738663	57738808	ENSG00000213593.9|TMX2|YBX3|YBX3	925	+	3.6913087	1.1242735	-1.0	-1.0
chr11	57712599	57712794	ENSG00000213593.9|TMX2|YBX3|YBX3	966	+	2.5629263	1.4663261	-1.0	-1.0
chr11	57737882	57738032	ENSG00000213593.9|TMX2|YBX3|YBX3	909	+	2.8867104	1.042079	-1.0	-1.0
chr11	57739130	57739250	ENSG00000213593.9|TMX2|YBX3|YBX3	988	+	3.0136406	1.9278768	-1.0	-1.0
chr11	57741468	57741988	ENSG00000254462.1|TMX2-CTNND1|YBX3|YBX3	970	+	2.6533198	1.5282876	-1.0	-1.0
chr11	57739048	57739243	ENSG00000254462.1|TMX2-CTNND1|YBX3|YBX3	992	+	3.2927074	2.076838	-1.0	-1.0
chr11	57738658	57738808	ENSG00000254462.1|TMX2-CTNND1|YBX3|YBX3	924	+	3.633154	1.1180141	-1.0	-1.0
chr11	57761878	57762053	ENSG00000254462.1|TMX2-CTNND1|YBX3|YBX3	954	+	2.5252664	1.3406681	-1.0	-1.0
chr11	57737873	57738028	ENSG00000254462.1|TMX2-CTNND1|YBX3|YBX3	916	+	3.6053693	1.07619	-1.0	-1.0
chr11	57740028	57740973	ENSG00000254462.1|TMX2-CTNND1|YBX3|YBX3	985	+	3.2407925	1.8109998	-1.0	-1.0
chr11	57712604	57712794	ENSG00000254462.1|TMX2-CTNND1|YBX3|YBX3	967	+	2.5656025	1.483925	-1.0	-1.0
chr11	57741464	57741989	ENSG00000211450.9|SELENOH|YBX3|YBX3	969	+	2.6326241	1.5112735	-1.0	-1.0
chr11	57761879	57762049	ENSG00000254732.1|AP001931.1|YBX3|YBX3	956	+	2.5550234	1.3594512	-1.0	-1.0
chr11	57796471	57796581	ENSG00000198561.13|CTNND1|YBX3|YBX3	943	+	2.8288689	1.2451748	-1.0	-1.0
chr11	57817566	57817806	ENSG00000198561.13|CTNND1|YBX3|YBX3	981	+	2.6809545	1.7140275	-1.0	-1.0
chr11	57818041	57818181	ENSG00000198561.13|CTNND1|YBX3|YBX3	933	+	2.460213	1.172876	-1.0	-1.0
chr11	57805881	57806035	ENSG00000198561.13|CTNND1|YBX3|YBX3	989	+	2.9023535	1.9693182	-1.0	-1.0
chr11	57806862	57806983	ENSG00000198561.13|CTNND1|YBX3|YBX3	928	+	2.7950861	1.1402447	-1.0	-1.0
chr11	57816791	57817161	ENSG00000198561.13|CTNND1|YBX3|YBX3	989	+	2.767154	1.9757459	-1.0	-1.0
chr11	57809273	57809466	ENSG00000198561.13|CTNND1|YBX3|YBX3	975	+	2.8052874	1.5939144	-1.0	-1.0
chr11	57808379	57808529	ENSG00000198561.13|CTNND1|YBX3|YBX3	918	+	2.762583	1.0886457	-1.0	-1.0
chr11	57808164	57808309	ENSG00000198561.13|CTNND1|YBX3|YBX3	990	+	3.1612048	2.0013893	-1.0	-1.0
chr11	57761881	57762051	ENSG00000198561.13|CTNND1|YBX3|YBX3	957	+	2.5427155	1.3655064	-1.0	-1.0
chr11	57818256	57818386	ENSG00000198561.13|CTNND1|YBX3|YBX3	906	+	2.648134	1.0291586	-1.0	-1.0
chr11	58579410	58579510	ENSG00000186660.14|ZFP91|YBX3|YBX3	944	+	5.860853	1.2517335	-1.0	-1.0
chr11	58609829	58610034	ENSG00000186660.14|ZFP91|YBX3|YBX3	959	+	3.0628016	1.3883786	-1.0	-1.0
chr11	58620515	58620725	ENSG00000186660.14|ZFP91|YBX3|YBX3	974	+	5.8403597	1.588136	-1.0	-1.0
chr11	58614228	58614333	ENSG00000186660.14|ZFP91|YBX3|YBX3	906	+	2.4760797	1.0255065	-1.0	-1.0
chr11	58619320	58619470	ENSG00000186660.14|ZFP91|YBX3|YBX3	907	+	2.5566337	1.0300363	-1.0	-1.0
chr11	58617330	58617565	ENSG00000186660.14|ZFP91|YBX3|YBX3	943	+	3.1725585	1.2409059	-1.0	-1.0
chr11	58619500	58619710	ENSG00000186660.14|ZFP91|YBX3|YBX3	976	+	3.0212245	1.6130214	-1.0	-1.0
chr11	58616715	58616815	ENSG00000186660.14|ZFP91|YBX3|YBX3	971	+	3.1850827	1.5318604	-1.0	-1.0
chr11	58619185	58619310	ENSG00000186660.14|ZFP91|YBX3|YBX3	932	+	4.5555487	1.1672441	-1.0	-1.0
chr11	58617195	58617295	ENSG00000186660.14|ZFP91|YBX3|YBX3	905	+	2.990241	1.0231628	-1.0	-1.0
chr11	58617595	58617725	ENSG00000186660.14|ZFP91|YBX3|YBX3	957	+	3.8334239	1.3693117	-1.0	-1.0
chr11	58616715	58616815	ENSG00000255073.8|ZFP91-CNTF|YBX3|YBX3	970	+	3.1850827	1.5301669	-1.0	-1.0
chr11	58617330	58617568	ENSG00000255073.8|ZFP91-CNTF|YBX3|YBX3	942	+	3.1444228	1.2349339	-1.0	-1.0
chr11	58619318	58619473	ENSG00000255073.8|ZFP91-CNTF|YBX3|YBX3	914	+	2.829288	1.064721	-1.0	-1.0
chr11	58609829	58610034	ENSG00000255073.8|ZFP91-CNTF|YBX3|YBX3	959	+	3.0628016	1.3870245	-1.0	-1.0
chr11	58614228	58614333	ENSG00000255073.8|ZFP91-CNTF|YBX3|YBX3	906	+	2.4760797	1.025311	-1.0	-1.0
chr11	58617873	58617973	ENSG00000255073.8|ZFP91-CNTF|YBX3|YBX3	905	+	5.5525193	1.0240314	-1.0	-1.0
chr11	58619503	58619708	ENSG00000255073.8|ZFP91-CNTF|YBX3|YBX3	977	+	3.0390542	1.6388806	-1.0	-1.0
chr11	58617593	58617723	ENSG00000255073.8|ZFP91-CNTF|YBX3|YBX3	959	+	3.8491912	1.386537	-1.0	-1.0
chr11	58620513	58620723	ENSG00000255073.8|ZFP91-CNTF|YBX3|YBX3	974	+	5.7545757	1.5796429	-1.0	-1.0
chr11	58579411	58579511	ENSG00000255073.8|ZFP91-CNTF|YBX3|YBX3	944	+	5.860853	1.2501873	-1.0	-1.0
chr11	58617195	58617295	ENSG00000255073.8|ZFP91-CNTF|YBX3|YBX3	905	+	2.990241	1.0238749	-1.0	-1.0
chr11	58619183	58619313	ENSG00000255073.8|ZFP91-CNTF|YBX3|YBX3	928	+	4.401814	1.1402652	-1.0	-1.0
chr11	59151749	59151864	ENSG00000166801.15|FAM111A|YBX3|YBX3	916	+	5.699402	1.0743573	-1.0	-1.0
chr11	59593974	59594179	ENSG00000110048.11|OSBP|YBX3|YBX3	965	-	2.6275835	1.4607788	-1.0	-1.0
chr11	59601639	59601838	ENSG00000110048.11|OSBP|YBX3|YBX3	999	-	3.8147056	3.0006328	-1.0	-1.0
chr11	59576352	59576602	ENSG00000110048.11|OSBP|YBX3|YBX3	987	-	3.5677996	1.8932843	-1.0	-1.0
chr11	59601282	59601385	ENSG00000110048.11|OSBP|YBX3|YBX3	924	-	2.5940614	1.1211293	-1.0	-1.0
chr11	59574657	59574807	ENSG00000110048.11|OSBP|YBX3|YBX3	936	-	2.6134126	1.1945164	-1.0	-1.0
chr11	59610380	59610589	ENSG00000110048.11|OSBP|YBX3|YBX3	999	-	5.359345	3.2001858	-1.0	-1.0
chr11	59593619	59593809	ENSG00000110048.11|OSBP|YBX3|YBX3	962	-	2.7229156	1.4151944	-1.0	-1.0
chr11	59575112	59575422	ENSG00000110048.11|OSBP|YBX3|YBX3	939	-	3.046366	1.2145731	-1.0	-1.0
chr11	59575502	59576352	ENSG00000110048.11|OSBP|YBX3|YBX3	972	-	3.259531	1.5536488	-1.0	-1.0
chr11	59600818	59600873	ENSG00000110048.11|OSBP|YBX3|YBX3	999	-	5.259401	2.8941782	-1.0	-1.0
chr11	59600510	59600627	ENSG00000110048.11|OSBP|YBX3|YBX3	922	-	2.8316596	1.1101242	-1.0	-1.0
chr11	59615307	59615442	ENSG00000110048.11|OSBP|YBX3|YBX3	904	-	2.1029892	1.0186342	-1.0	-1.0
chr11	59637300	59637495	ENSG00000166889.13|PATL1|YBX3|YBX3	975	-	2.8146586	1.59491	-1.0	-1.0
chr11	59659251	59659401	ENSG00000166889.13|PATL1|YBX3|YBX3	989	-	4.7682066	1.9740776	-1.0	-1.0
chr11	59642828	59643035	ENSG00000166889.13|PATL1|YBX3|YBX3	957	-	2.5695245	1.3681835	-1.0	-1.0
chr11	59657559	59657719	ENSG00000166889.13|PATL1|YBX3|YBX3	966	-	2.7999861	1.4632672	-1.0	-1.0
chr11	59652463	59652587	ENSG00000166889.13|PATL1|YBX3|YBX3	939	-	3.1013649	1.2170271	-1.0	-1.0
chr11	59649471	59649610	ENSG00000166889.13|PATL1|YBX3|YBX3	924	-	2.7057986	1.1201136	-1.0	-1.0
chr11	59800929	59801109	ENSG00000166900.16|STX3|YBX3|YBX3	949	+	2.402464	1.2896917	-1.0	-1.0
chr11	59802034	59802144	ENSG00000166900.16|STX3|YBX3|YBX3	926	+	2.2052827	1.1298624	-1.0	-1.0
chr11	59802454	59802649	ENSG00000166900.16|STX3|YBX3|YBX3	994	+	5.0253997	2.248843	-1.0	-1.0
chr11	59801814	59801969	ENSG00000166900.16|STX3|YBX3|YBX3	953	+	4.004482	1.3297307	-1.0	-1.0
chr11	59790518	59790586	ENSG00000166900.16|STX3|YBX3|YBX3	936	+	3.1930559	1.1958928	-1.0	-1.0
chr11	59788872	59789072	ENSG00000166900.16|STX3|YBX3|YBX3	940	+	3.517254	1.2253085	-1.0	-1.0
chr11	59801459	59801579	ENSG00000166900.16|STX3|YBX3|YBX3	938	+	2.4337678	1.2049062	-1.0	-1.0
chr11	59807615	59807849	ENSG00000166902.4|MRPL16|YBX3|YBX3	961	-	3.290578	1.4044477	-1.0	-1.0
chr11	59806559	59806832	ENSG00000166902.4|MRPL16|YBX3|YBX3	994	-	3.2161012	2.2214108	-1.0	-1.0
chr11	59810603	59810868	ENSG00000166902.4|MRPL16|YBX3|YBX3	993	-	3.8066168	2.1355488	-1.0	-1.0
chr11	59809823	59810018	ENSG00000166902.4|MRPL16|YBX3|YBX3	985	-	3.5339353	1.8145562	-1.0	-1.0
chr11	59806359	59806554	ENSG00000166902.4|MRPL16|YBX3|YBX3	957	-	2.606805	1.365945	-1.0	-1.0
chr11	60061081	60061296	ENSG00000149516.13|MS4A3|YBX3|YBX3	981	+	4.5790515	1.7186167	-1.0	-1.0
chr11	60066950	60067112	ENSG00000149516.13|MS4A3|YBX3|YBX3	1000	+	3.9728959	4.013754	-1.0	-1.0
chr11	60056586	60056740	ENSG00000149516.13|MS4A3|YBX3|YBX3	990	+	4.1623635	2.0215757	-1.0	-1.0
chr11	60070203	60070893	ENSG00000149516.13|MS4A3|YBX3|YBX3	970	+	2.7956657	1.5233293	-1.0	-1.0
chr11	60070898	60071123	ENSG00000149516.13|MS4A3|YBX3|YBX3	990	+	3.7207074	2.0065403	-1.0	-1.0
chr11	60069530	60069670	ENSG00000149516.13|MS4A3|YBX3|YBX3	1000	+	4.38759	4.458858	-1.0	-1.0
chr11	60308131	60308271	ENSG00000110079.16|MS4A4A|YBX3|YBX3	935	+	5.7431464	1.1860573	-1.0	-1.0
chr11	60842265	60842570	ENSG00000110104.11|CCDC86|YBX3|YBX3	966	+	5.252382	1.4702218	-1.0	-1.0
chr11	60842575	60842700	ENSG00000110104.11|CCDC86|YBX3|YBX3	948	+	5.4387717	1.2840579	-1.0	-1.0
chr11	60850840	60850940	ENSG00000110104.11|CCDC86|YBX3|YBX3	904	+	5.5512967	1.0166464	-1.0	-1.0
chr11	60842070	60842225	ENSG00000110104.11|CCDC86|YBX3|YBX3	955	+	3.4126308	1.3426423	-1.0	-1.0
chr11	60850320	60850490	ENSG00000110104.11|CCDC86|YBX3|YBX3	905	+	5.6349306	1.0219749	-1.0	-1.0
chr11	60898540	60898626	ENSG00000110107.8|PRPF19|YBX3|YBX3	971	-	3.1661139	1.532428	-1.0	-1.0
chr11	60900853	60900929	ENSG00000110107.8|PRPF19|YBX3|YBX3	933	-	2.8353686	1.1746938	-1.0	-1.0
chr11	60901294	60901369	ENSG00000110107.8|PRPF19|YBX3|YBX3	957	-	3.372015	1.3714328	-1.0	-1.0
chr11	60903711	60903856	ENSG00000110107.8|PRPF19|YBX3|YBX3	1000	-	3.5655327	3.8612285	-1.0	-1.0
chr11	60890824	60891263	ENSG00000110107.8|PRPF19|YBX3|YBX3	1000	-	3.7719023	3.4321923	-1.0	-1.0
chr11	60897809	60897951	ENSG00000110107.8|PRPF19|YBX3|YBX3	964	-	2.659616	1.4430133	-1.0	-1.0
chr11	60900581	60900686	ENSG00000110107.8|PRPF19|YBX3|YBX3	930	-	2.1600797	1.1537209	-1.0	-1.0
chr11	60902402	60902465	ENSG00000110107.8|PRPF19|YBX3|YBX3	948	-	3.9564142	1.2849153	-1.0	-1.0
chr11	60906363	60906468	ENSG00000110107.8|PRPF19|YBX3|YBX3	926	-	2.378353	1.1322234	-1.0	-1.0
chr11	60902739	60902881	ENSG00000110107.8|PRPF19|YBX3|YBX3	994	-	3.629834	2.2527118	-1.0	-1.0
chr11	60903458	60903535	ENSG00000110107.8|PRPF19|YBX3|YBX3	989	-	4.57365	1.9530972	-1.0	-1.0
chr11	60898100	60898340	ENSG00000110107.8|PRPF19|YBX3|YBX3	996	-	4.2970204	2.410152	-1.0	-1.0
chr11	60902582	60902656	ENSG00000110107.8|PRPF19|YBX3|YBX3	973	-	3.0516436	1.5649368	-1.0	-1.0
chr11	60919677	60919857	ENSG00000110108.9|TMEM109|YBX3|YBX3	988	+	3.4366937	1.9049466	-1.0	-1.0
chr11	60920885	60920988	ENSG00000110108.9|TMEM109|YBX3|YBX3	966	+	5.953007	1.4717253	-1.0	-1.0
chr11	60914128	60914263	ENSG00000110108.9|TMEM109|YBX3|YBX3	984	+	6.311108	1.7880355	-1.0	-1.0
chr11	60923143	60923333	ENSG00000110108.9|TMEM109|YBX3|YBX3	948	+	5.805787	1.2808409	-1.0	-1.0
chr11	60922263	60922488	ENSG00000110108.9|TMEM109|YBX3|YBX3	923	+	3.028087	1.1153854	-1.0	-1.0
chr11	61130775	61130900	ENSG00000167987.10|VPS37C|YBX3|YBX3	928	-	4.381647	1.142648	-1.0	-1.0
chr11	61131115	61131315	ENSG00000167987.10|VPS37C|YBX3|YBX3	977	-	6.140816	1.6403803	-1.0	-1.0
chr11	61322295	61322480	ENSG00000167986.13|DDB1|YBX3|YBX3	978	-	2.6652758	1.6594667	-1.0	-1.0
chr11	61309795	61309955	ENSG00000167986.13|DDB1|YBX3|YBX3	987	-	3.1276374	1.8901575	-1.0	-1.0
chr11	61299815	61300095	ENSG00000167986.13|DDB1|YBX3|YBX3	986	-	2.7540822	1.8661796	-1.0	-1.0
chr11	61314307	61314567	ENSG00000167986.13|DDB1|YBX3|YBX3	996	-	3.2365868	2.4158747	-1.0	-1.0
chr11	61302580	61302775	ENSG00000167986.13|DDB1|YBX3|YBX3	987	-	2.8867853	1.87217	-1.0	-1.0
chr11	61300808	61300983	ENSG00000167986.13|DDB1|YBX3|YBX3	943	-	2.539416	1.2468036	-1.0	-1.0
chr11	61332907	61333157	ENSG00000167986.13|DDB1|YBX3|YBX3	982	-	2.4519825	1.7477088	-1.0	-1.0
chr11	61311988	61312084	ENSG00000167986.13|DDB1|YBX3|YBX3	989	-	3.0996916	1.9706724	-1.0	-1.0
chr11	61329956	61330126	ENSG00000167986.13|DDB1|YBX3|YBX3	985	-	2.5584874	1.8310268	-1.0	-1.0
chr11	61329325	61329584	ENSG00000167986.13|DDB1|YBX3|YBX3	1000	-	4.316061	4.699235	-1.0	-1.0
chr11	61325610	61325755	ENSG00000167986.13|DDB1|YBX3|YBX3	984	-	2.7401123	1.8037765	-1.0	-1.0
chr11	61313833	61313969	ENSG00000167986.13|DDB1|YBX3|YBX3	921	-	1.9841081	1.1045142	-1.0	-1.0
chr11	61313498	61313773	ENSG00000167986.13|DDB1|YBX3|YBX3	999	-	3.3299327	3.1165373	-1.0	-1.0
chr11	61310294	61310494	ENSG00000167986.13|DDB1|YBX3|YBX3	982	-	3.1486816	1.7359638	-1.0	-1.0
chr11	61316207	61316387	ENSG00000167986.13|DDB1|YBX3|YBX3	972	-	3.1776779	1.5500267	-1.0	-1.0
chr11	61300115	61300219	ENSG00000167986.13|DDB1|YBX3|YBX3	939	-	2.329475	1.2152517	-1.0	-1.0
chr11	61308982	61309077	ENSG00000167986.13|DDB1|YBX3|YBX3	991	-	2.8845842	2.063948	-1.0	-1.0
chr11	61323980	61324200	ENSG00000167986.13|DDB1|YBX3|YBX3	971	-	2.698589	1.5315745	-1.0	-1.0
chr11	61314046	61314210	ENSG00000167986.13|DDB1|YBX3|YBX3	996	-	3.1506639	2.361741	-1.0	-1.0
chr11	61326778	61326883	ENSG00000167986.13|DDB1|YBX3|YBX3	972	-	2.3942707	1.5459776	-1.0	-1.0
chr11	61303864	61304035	ENSG00000167986.13|DDB1|YBX3|YBX3	999	-	3.117578	2.9882936	-1.0	-1.0
chr11	61323020	61323140	ENSG00000167986.13|DDB1|YBX3|YBX3	908	-	2.0789785	1.0379853	-1.0	-1.0
chr11	61302173	61302393	ENSG00000167986.13|DDB1|YBX3|YBX3	999	-	3.6996422	3.137538	-1.0	-1.0
chr11	61331542	61331777	ENSG00000167986.13|DDB1|YBX3|YBX3	999	-	3.7393477	3.1720612	-1.0	-1.0
chr11	61346564	61346739	ENSG00000149476.15|TKFC|YBX3|YBX3	941	+	3.8575387	1.2305907	-1.0	-1.0
chr11	61351004	61351199	ENSG00000162144.9|CYB561A3|YBX3|YBX3	975	-	4.2257013	1.5946516	-1.0	-1.0
chr11	61348849	61349929	ENSG00000162144.9|CYB561A3|YBX3|YBX3	972	-	3.68271	1.5520846	-1.0	-1.0
chr11	61352959	61353159	ENSG00000162144.9|CYB561A3|YBX3|YBX3	972	-	3.995392	1.5578458	-1.0	-1.0
chr11	61356545	61356740	ENSG00000162144.9|CYB561A3|YBX3|YBX3	946	-	2.4786065	1.2653913	-1.0	-1.0
chr11	61353783	61353903	ENSG00000162144.9|CYB561A3|YBX3|YBX3	946	-	3.3786898	1.2684139	-1.0	-1.0
chr11	61350089	61350194	ENSG00000162144.9|CYB561A3|YBX3|YBX3	947	-	5.8124523	1.2793572	-1.0	-1.0
chr11	61397737	61397932	ENSG00000187049.9|TMEM216|YBX3|YBX3	957	+	5.9005613	1.3712611	-1.0	-1.0
chr11	61421354	61421608	ENSG00000149532.15|CPSF7|YBX3|YBX3	990	-	3.5254664	1.986482	-1.0	-1.0
chr11	61411006	61411105	ENSG00000149532.15|CPSF7|YBX3|YBX3	909	-	3.6348898	1.0399096	-1.0	-1.0
chr11	61403990	61404215	ENSG00000149532.15|CPSF7|YBX3|YBX3	942	-	2.5553303	1.237753	-1.0	-1.0
chr11	61416390	61416519	ENSG00000149532.15|CPSF7|YBX3|YBX3	967	-	4.21521	1.487434	-1.0	-1.0
chr11	61416025	61416325	ENSG00000149532.15|CPSF7|YBX3|YBX3	992	-	3.628796	2.1058233	-1.0	-1.0
chr11	61403190	61403290	ENSG00000149532.15|CPSF7|YBX3|YBX3	901	-	3.633469	1.0050375	-1.0	-1.0
chr11	61429152	61429304	ENSG00000149532.15|CPSF7|YBX3|YBX3	984	-	3.9281151	1.7839229	-1.0	-1.0
chr11	61411773	61411937	ENSG00000149532.15|CPSF7|YBX3|YBX3	967	-	3.8574235	1.4878167	-1.0	-1.0
chr11	61415665	61415820	ENSG00000149532.15|CPSF7|YBX3|YBX3	987	-	3.6117756	1.896272	-1.0	-1.0
chr11	61403510	61403690	ENSG00000149532.15|CPSF7|YBX3|YBX3	939	-	2.5807657	1.2145118	-1.0	-1.0
chr11	61419921	61420046	ENSG00000149532.15|CPSF7|YBX3|YBX3	942	-	4.1802726	1.2330828	-1.0	-1.0
chr11	61446231	61446436	ENSG00000256591.5|AP003108.2|YBX3|YBX3	987	+	3.6199145	1.8943769	-1.0	-1.0
chr11	61446030	61446215	ENSG00000256591.5|AP003108.2|YBX3|YBX3	978	+	4.7862782	1.6585275	-1.0	-1.0
chr11	61446030	61446215	ENSG00000167985.6|SDHAF2|YBX3|YBX3	978	+	4.7862782	1.6544462	-1.0	-1.0
chr11	61446220	61446435	ENSG00000167985.6|SDHAF2|YBX3|YBX3	985	+	3.5299218	1.8146833	-1.0	-1.0
chr11	61787602	61787712	ENSG00000124920.13|MYRF|YBX3|YBX3	903	+	5.5525193	1.0124296	-1.0	-1.0
chr11	61781137	61781242	ENSG00000124920.13|MYRF|YBX3|YBX3	947	+	5.8114376	1.2753236	-1.0	-1.0
chr11	61786997	61787122	ENSG00000124920.13|MYRF|YBX3|YBX3	921	+	3.070323	1.1030158	-1.0	-1.0
chr11	61779841	61779930	ENSG00000124920.13|MYRF|YBX3|YBX3	942	+	3.9268413	1.2397635	-1.0	-1.0
chr11	61765879	61766094	ENSG00000124920.13|MYRF|YBX3|YBX3	982	+	6.2480583	1.7348068	-1.0	-1.0
chr11	61765624	61765729	ENSG00000124920.13|MYRF|YBX3|YBX3	922	+	2.763401	1.1106281	-1.0	-1.0
chr11	61773966	61774071	ENSG00000124920.13|MYRF|YBX3|YBX3	963	+	5.9704857	1.4357038	-1.0	-1.0
chr11	61771828	61771952	ENSG00000124920.13|MYRF|YBX3|YBX3	993	+	4.5943937	2.1406503	-1.0	-1.0
chr11	61792467	61792697	ENSG00000134825.15|TMEM258|YBX3|YBX3	983	-	2.7317393	1.7775314	-1.0	-1.0
chr11	61789715	61789985	ENSG00000134825.15|TMEM258|YBX3|YBX3	1000	-	3.1611621	4.953751	-1.0	-1.0
chr11	61789082	61789235	ENSG00000134825.15|TMEM258|YBX3|YBX3	941	-	2.85783	1.2291948	-1.0	-1.0
chr11	61790396	61790603	ENSG00000134825.15|TMEM258|YBX3|YBX3	1000	-	4.508785	8.691605	-1.0	-1.0
chr11	61792846	61793091	ENSG00000168496.3|FEN1|YBX3|YBX3	994	+	3.403759	2.2492669	-1.0	-1.0
chr11	61796885	61797140	ENSG00000168496.3|FEN1|YBX3|YBX3	966	+	3.5388377	1.4688077	-1.0	-1.0
chr11	61795340	61796080	ENSG00000168496.3|FEN1|YBX3|YBX3	997	+	4.077968	2.4894927	-1.0	-1.0
chr11	61865667	61865977	ENSG00000134824.13|FADS2|YBX3|YBX3	929	+	4.0846105	1.151299	-1.0	-1.0
chr11	61866287	61866477	ENSG00000134824.13|FADS2|YBX3|YBX3	977	+	5.937764	1.6391497	-1.0	-1.0
chr11	61795263	61796083	ENSG00000134824.13|FADS2|YBX3|YBX3	997	+	4.0140877	2.4793718	-1.0	-1.0
chr11	61866152	61866272	ENSG00000134824.13|FADS2|YBX3|YBX3	930	+	5.691767	1.1554682	-1.0	-1.0
chr11	61792979	61793028	ENSG00000134824.13|FADS2|YBX3|YBX3	997	+	4.061529	2.5956678	-1.0	-1.0
chr11	61862962	61863162	ENSG00000134824.13|FADS2|YBX3|YBX3	974	+	4.49917	1.591918	-1.0	-1.0
chr11	61866487	61866682	ENSG00000134824.13|FADS2|YBX3|YBX3	984	+	3.9313202	1.8058101	-1.0	-1.0
chr11	61796883	61797133	ENSG00000134824.13|FADS2|YBX3|YBX3	969	+	3.4530811	1.5126384	-1.0	-1.0
chr11	61840301	61840725	ENSG00000134824.13|FADS2|YBX3|YBX3	981	+	4.6690483	1.7320054	-1.0	-1.0
chr11	61800419	61801144	ENSG00000149485.18|FADS1|YBX3|YBX3	1000	-	2.978123	3.6120825	-1.0	-1.0
chr11	61810726	61810885	ENSG00000149485.18|FADS1|YBX3|YBX3	1000	-	3.7069082	4.5452123	-1.0	-1.0
chr11	61799624	61800299	ENSG00000149485.18|FADS1|YBX3|YBX3	993	-	3.2850401	2.155486	-1.0	-1.0
chr11	61801314	61802462	ENSG00000149485.18|FADS1|YBX3|YBX3	995	-	2.7228138	2.2663596	-1.0	-1.0
chr11	61816554	61817197	ENSG00000149485.18|FADS1|YBX3|YBX3	1000	-	3.7787824	4.417923	-1.0	-1.0
chr11	61810972	61811075	ENSG00000149485.18|FADS1|YBX3|YBX3	1000	-	3.4535089	3.8415337	-1.0	-1.0
chr11	61813242	61813442	ENSG00000149485.18|FADS1|YBX3|YBX3	1000	-	4.0257325	8.060519	-1.0	-1.0
chr11	61806663	61806724	ENSG00000149485.18|FADS1|YBX3|YBX3	991	-	3.2130725	2.0251415	-1.0	-1.0
chr11	61803362	61803459	ENSG00000149485.18|FADS1|YBX3|YBX3	952	-	2.225464	1.3188484	-1.0	-1.0
chr11	61804684	61804854	ENSG00000149485.18|FADS1|YBX3|YBX3	996	-	3.3599403	2.4231277	-1.0	-1.0
chr11	61812470	61812668	ENSG00000149485.18|FADS1|YBX3|YBX3	999	-	3.3743765	3.0920856	-1.0	-1.0
chr11	61812668	61812768	ENSG00000149485.18|FADS1|YBX3|YBX3	988	-	4.5318093	1.932922	-1.0	-1.0
chr11	61802800	61802926	ENSG00000149485.18|FADS1|YBX3|YBX3	999	-	3.1456575	2.9097838	-1.0	-1.0
chr11	61803031	61803111	ENSG00000149485.18|FADS1|YBX3|YBX3	976	-	2.7569244	1.6152142	-1.0	-1.0
chr11	61803669	61803864	ENSG00000149485.18|FADS1|YBX3|YBX3	1000	-	4.798342	4.1748004	-1.0	-1.0
chr11	61880040	61880205	ENSG00000221968.8|FADS3|YBX3|YBX3	971	-	3.41902	1.5347784	-1.0	-1.0
chr11	61879311	61879509	ENSG00000221968.8|FADS3|YBX3|YBX3	944	-	2.378598	1.2497088	-1.0	-1.0
chr11	61875855	61876000	ENSG00000221968.8|FADS3|YBX3|YBX3	928	-	2.6684604	1.1451149	-1.0	-1.0
chr11	61873568	61873738	ENSG00000221968.8|FADS3|YBX3|YBX3	914	-	2.5985448	1.0630097	-1.0	-1.0
chr11	61891168	61891268	ENSG00000221968.8|FADS3|YBX3|YBX3	920	-	3.1110826	1.097737	-1.0	-1.0
chr11	61906535	61906684	ENSG00000167994.11|RAB3IL1|YBX3|YBX3	987	-	3.982534	1.8954383	-1.0	-1.0
chr11	61898070	61898260	ENSG00000167994.11|RAB3IL1|YBX3|YBX3	965	-	5.990845	1.4591205	-1.0	-1.0
chr11	61902441	61902541	ENSG00000167994.11|RAB3IL1|YBX3|YBX3	951	-	2.9675524	1.3067926	-1.0	-1.0
chr11	61904545	61904680	ENSG00000167994.11|RAB3IL1|YBX3|YBX3	955	-	5.8569975	1.3436788	-1.0	-1.0
chr11	61964429	61965209	ENSG00000167996.15|FTH1|YBX3|YBX3	1000	-	3.4746008	9.683489	-1.0	-1.0
chr11	61967311	61967621	ENSG00000167996.15|FTH1|YBX3|YBX3	1000	-	3.0513296	11.912127	-1.0	-1.0
chr11	61965274	61965577	ENSG00000167996.15|FTH1|YBX3|YBX3	1000	-	3.2033036	6.2852583	-1.0	-1.0
chr11	62128150	62128301	ENSG00000149503.12|INCENP|YBX3|YBX3	997	+	3.9829023	2.4868922	-1.0	-1.0
chr11	62124062	62124163	ENSG00000149503.12|INCENP|YBX3|YBX3	935	+	3.1926708	1.1887683	-1.0	-1.0
chr11	62129801	62130236	ENSG00000149503.12|INCENP|YBX3|YBX3	984	+	3.0420039	1.7847152	-1.0	-1.0
chr11	62130311	62130521	ENSG00000149503.12|INCENP|YBX3|YBX3	930	+	3.7836065	1.1528392	-1.0	-1.0
chr11	62151881	62151996	ENSG00000149503.12|INCENP|YBX3|YBX3	913	+	5.118903	1.0609853	-1.0	-1.0
chr11	62150071	62150176	ENSG00000149503.12|INCENP|YBX3|YBX3	907	+	3.6343286	1.031973	-1.0	-1.0
chr11	62152676	62153026	ENSG00000149503.12|INCENP|YBX3|YBX3	974	+	4.1401095	1.5856271	-1.0	-1.0
chr11	62152411	62152511	ENSG00000149503.12|INCENP|YBX3|YBX3	900	+	2.9250085	1.0004117	-1.0	-1.0
chr11	62518474	62519199	ENSG00000124942.13|AHNAK|YBX3|YBX3	987	-	3.0997121	1.8757988	-1.0	-1.0
chr11	62530864	62531049	ENSG00000124942.13|AHNAK|YBX3|YBX3	946	-	3.1526997	1.2693894	-1.0	-1.0
chr11	62529599	62529839	ENSG00000124942.13|AHNAK|YBX3|YBX3	970	-	2.8971934	1.516914	-1.0	-1.0
chr11	62520859	62521319	ENSG00000124942.13|AHNAK|YBX3|YBX3	987	-	3.0288186	1.8903819	-1.0	-1.0
chr11	62525064	62525224	ENSG00000124942.13|AHNAK|YBX3|YBX3	917	-	2.5836635	1.0822204	-1.0	-1.0
chr11	62535042	62535190	ENSG00000124942.13|AHNAK|YBX3|YBX3	957	-	2.6362252	1.3633664	-1.0	-1.0
chr11	62516499	62516904	ENSG00000124942.13|AHNAK|YBX3|YBX3	947	-	2.5577245	1.2719674	-1.0	-1.0
chr11	62522749	62522854	ENSG00000124942.13|AHNAK|YBX3|YBX3	908	-	2.7243795	1.0384455	-1.0	-1.0
chr11	62518164	62518359	ENSG00000124942.13|AHNAK|YBX3|YBX3	932	-	2.3350127	1.167458	-1.0	-1.0
chr11	62517074	62517174	ENSG00000124942.13|AHNAK|YBX3|YBX3	914	-	3.6743042	1.0645952	-1.0	-1.0
chr11	62526394	62526734	ENSG00000124942.13|AHNAK|YBX3|YBX3	989	-	2.9870243	1.9773594	-1.0	-1.0
chr11	62521829	62522149	ENSG00000124942.13|AHNAK|YBX3|YBX3	944	-	2.6109862	1.2547461	-1.0	-1.0
chr11	62528089	62528304	ENSG00000124942.13|AHNAK|YBX3|YBX3	972	-	3.6261873	1.5514454	-1.0	-1.0
chr11	62531864	62532039	ENSG00000124942.13|AHNAK|YBX3|YBX3	982	-	3.8765109	1.7455449	-1.0	-1.0
chr11	62520414	62520834	ENSG00000124942.13|AHNAK|YBX3|YBX3	997	-	3.9213943	2.4562564	-1.0	-1.0
chr11	62533704	62533834	ENSG00000124942.13|AHNAK|YBX3|YBX3	944	-	2.5765128	1.2549341	-1.0	-1.0
chr11	62517809	62518114	ENSG00000124942.13|AHNAK|YBX3|YBX3	956	-	2.5180717	1.3611505	-1.0	-1.0
chr11	62531439	62531814	ENSG00000124942.13|AHNAK|YBX3|YBX3	929	-	2.3860343	1.1509416	-1.0	-1.0
chr11	62526939	62527134	ENSG00000124942.13|AHNAK|YBX3|YBX3	959	-	2.8146803	1.3857604	-1.0	-1.0
chr11	62520029	62520334	ENSG00000124942.13|AHNAK|YBX3|YBX3	989	-	4.037735	1.9545552	-1.0	-1.0
chr11	62517319	62517419	ENSG00000124942.13|AHNAK|YBX3|YBX3	940	-	3.2212546	1.2238625	-1.0	-1.0
chr11	62528734	62528889	ENSG00000124942.13|AHNAK|YBX3|YBX3	933	-	3.411422	1.170974	-1.0	-1.0
chr11	62519394	62519524	ENSG00000124942.13|AHNAK|YBX3|YBX3	927	-	2.403556	1.1341715	-1.0	-1.0
chr11	62530034	62530144	ENSG00000124942.13|AHNAK|YBX3|YBX3	906	-	3.0185568	1.0245883	-1.0	-1.0
chr11	62523024	62523429	ENSG00000124942.13|AHNAK|YBX3|YBX3	1000	-	3.4749606	3.4790533	-1.0	-1.0
chr11	62527524	62528079	ENSG00000124942.13|AHNAK|YBX3|YBX3	981	-	3.73958	1.7269789	-1.0	-1.0
chr11	62525919	62526289	ENSG00000124942.13|AHNAK|YBX3|YBX3	975	-	3.23101	1.6055727	-1.0	-1.0
chr11	62525354	62525774	ENSG00000124942.13|AHNAK|YBX3|YBX3	966	-	2.7311969	1.4649333	-1.0	-1.0
chr11	62523584	62524324	ENSG00000124942.13|AHNAK|YBX3|YBX3	996	-	3.4483936	2.3910291	-1.0	-1.0
chr11	62524664	62524874	ENSG00000124942.13|AHNAK|YBX3|YBX3	983	-	3.620378	1.7775005	-1.0	-1.0
chr11	62532274	62532524	ENSG00000124942.13|AHNAK|YBX3|YBX3	973	-	2.868551	1.5628824	-1.0	-1.0
chr11	62522274	62522409	ENSG00000124942.13|AHNAK|YBX3|YBX3	904	-	2.2444124	1.0179584	-1.0	-1.0
chr11	62519244	62519379	ENSG00000124942.13|AHNAK|YBX3|YBX3	913	-	2.4294362	1.0615311	-1.0	-1.0
chr11	62519789	62519984	ENSG00000124942.13|AHNAK|YBX3|YBX3	942	-	2.635074	1.2342407	-1.0	-1.0
chr11	62521334	62521619	ENSG00000124942.13|AHNAK|YBX3|YBX3	943	-	2.8635004	1.2419391	-1.0	-1.0
chr11	62528894	62529139	ENSG00000124942.13|AHNAK|YBX3|YBX3	989	-	3.2294064	1.9631279	-1.0	-1.0
chr11	62527179	62527439	ENSG00000124942.13|AHNAK|YBX3|YBX3	956	-	2.7356591	1.3613404	-1.0	-1.0
chr11	62560068	62560188	ENSG00000254772.9|EEF1G|YBX3|YBX3	1000	-	2.33458	5.975918	-1.0	-1.0
chr11	62567010	62567110	ENSG00000254772.9|EEF1G|YBX3|YBX3	945	-	2.5518203	1.2593284	-1.0	-1.0
chr11	62571837	62571901	ENSG00000254772.9|EEF1G|YBX3|YBX3	999	-	1.8527533	3.108614	-1.0	-1.0
chr11	62567528	62567628	ENSG00000254772.9|EEF1G|YBX3|YBX3	969	-	2.6010973	1.5154204	-1.0	-1.0
chr11	62559600	62559837	ENSG00000254772.9|EEF1G|YBX3|YBX3	1000	-	3.5339916	13.510393	-1.0	-1.0
chr11	62566805	62567005	ENSG00000254772.9|EEF1G|YBX3|YBX3	980	-	2.877987	1.7069366	-1.0	-1.0
chr11	62560281	62560454	ENSG00000254772.9|EEF1G|YBX3|YBX3	999	-	2.147005	2.8883228	-1.0	-1.0
chr11	62573748	62573953	ENSG00000254772.9|EEF1G|YBX3|YBX3	998	-	2.4890213	2.791635	-1.0	-1.0
chr11	62567398	62567523	ENSG00000254772.9|EEF1G|YBX3|YBX3	1000	-	3.2621195	9.905874	-1.0	-1.0
chr11	62571539	62571682	ENSG00000254772.9|EEF1G|YBX3|YBX3	1000	-	2.4222264	4.0667176	-1.0	-1.0
chr11	62570964	62571108	ENSG00000254772.9|EEF1G|YBX3|YBX3	998	-	2.0895686	2.6799865	-1.0	-1.0
chr11	62572583	62572823	ENSG00000254772.9|EEF1G|YBX3|YBX3	1000	-	2.4045389	5.3388343	-1.0	-1.0
chr11	62560068	62560188	ENSG00000255508.7|AP002990.1|YBX3|YBX3	1000	-	2.33458	5.99385	-1.0	-1.0
chr11	62567010	62567110	ENSG00000255508.7|AP002990.1|YBX3|YBX3	945	-	2.5518203	1.2591888	-1.0	-1.0
chr11	62571837	62571901	ENSG00000255508.7|AP002990.1|YBX3|YBX3	999	-	1.8527533	3.1092198	-1.0	-1.0
chr11	62567528	62567628	ENSG00000255508.7|AP002990.1|YBX3|YBX3	969	-	2.6010973	1.5109634	-1.0	-1.0
chr11	62559602	62559832	ENSG00000255508.7|AP002990.1|YBX3|YBX3	1000	-	3.5276854	13.2726965	-1.0	-1.0
chr11	62578560	62578680	ENSG00000255508.7|AP002990.1|YBX3|YBX3	929	-	5.7133694	1.1512384	-1.0	-1.0
chr11	62560281	62560454	ENSG00000255508.7|AP002990.1|YBX3|YBX3	999	-	2.147005	2.8599107	-1.0	-1.0
chr11	62566805	62567005	ENSG00000255508.7|AP002990.1|YBX3|YBX3	980	-	2.877987	1.6996616	-1.0	-1.0
chr11	62573748	62573953	ENSG00000255508.7|AP002990.1|YBX3|YBX3	998	-	2.4890213	2.773802	-1.0	-1.0
chr11	62567398	62567523	ENSG00000255508.7|AP002990.1|YBX3|YBX3	1000	-	3.2621195	9.8725	-1.0	-1.0
chr11	62571539	62571682	ENSG00000255508.7|AP002990.1|YBX3|YBX3	1000	-	2.4222264	4.131235	-1.0	-1.0
chr11	62570964	62571108	ENSG00000255508.7|AP002990.1|YBX3|YBX3	998	-	2.0895686	2.6616023	-1.0	-1.0
chr11	62572583	62572823	ENSG00000255508.7|AP002990.1|YBX3|YBX3	1000	-	2.4045389	5.3572154	-1.0	-1.0
chr11	62567010	62567071	ENSG00000276102.1|MIR6747|YBX3|YBX3	962	-	2.8148534	1.4241625	-1.0	-1.0
chr11	62578560	62578680	ENSG00000149016.15|TUT1|YBX3|YBX3	929	-	5.7133694	1.1512058	-1.0	-1.0
chr11	62601422	62601547	ENSG00000149480.6|MTA2|YBX3|YBX3	932	-	3.0411022	1.1699934	-1.0	-1.0
chr11	62593213	62593383	ENSG00000149480.6|MTA2|YBX3|YBX3	998	-	4.9409876	2.8031862	-1.0	-1.0
chr11	62596413	62596573	ENSG00000149480.6|MTA2|YBX3|YBX3	913	-	2.2532177	1.061228	-1.0	-1.0
chr11	62595263	62595492	ENSG00000149480.6|MTA2|YBX3|YBX3	997	-	3.2794814	2.4661472	-1.0	-1.0
chr11	62593893	62594040	ENSG00000149480.6|MTA2|YBX3|YBX3	974	-	3.4532287	1.5836132	-1.0	-1.0
chr11	62594258	62594407	ENSG00000149480.6|MTA2|YBX3|YBX3	994	-	3.4079869	2.2165117	-1.0	-1.0
chr11	62596278	62596403	ENSG00000149480.6|MTA2|YBX3|YBX3	958	-	3.804983	1.376012	-1.0	-1.0
chr11	62600621	62600689	ENSG00000149480.6|MTA2|YBX3|YBX3	979	-	3.124071	1.6834567	-1.0	-1.0
chr11	62594634	62594734	ENSG00000149480.6|MTA2|YBX3|YBX3	1000	-	7.5372305	3.453554	-1.0	-1.0
chr11	62596009	62596107	ENSG00000149480.6|MTA2|YBX3|YBX3	975	-	2.5224023	1.5994215	-1.0	-1.0
chr11	62595747	62595891	ENSG00000149480.6|MTA2|YBX3|YBX3	995	-	3.9329062	2.308478	-1.0	-1.0
chr11	62596578	62596825	ENSG00000149480.6|MTA2|YBX3|YBX3	938	-	2.789515	1.208384	-1.0	-1.0
chr11	62598443	62598639	ENSG00000149480.6|MTA2|YBX3|YBX3	997	-	4.0915875	2.5437794	-1.0	-1.0
chr11	62594515	62594634	ENSG00000149480.6|MTA2|YBX3|YBX3	998	-	3.6813428	2.6113505	-1.0	-1.0
chr11	62598033	62598158	ENSG00000149480.6|MTA2|YBX3|YBX3	935	-	2.4173708	1.1869297	-1.0	-1.0
chr11	62594980	62595070	ENSG00000149480.6|MTA2|YBX3|YBX3	1000	-	6.1886935	15.995943	-1.0	-1.0
chr11	62616986	62617091	ENSG00000149541.9|B3GAT3|YBX3|YBX3	930	-	5.742283	1.1577489	-1.0	-1.0
chr11	62626334	62626447	ENSG00000089597.16|GANAB|YBX3|YBX3	1000	-	4.0057	6.187655	-1.0	-1.0
chr11	62639358	62639471	ENSG00000089597.16|GANAB|YBX3|YBX3	967	-	2.1481328	1.4812921	-1.0	-1.0
chr11	62628768	62629012	ENSG00000089597.16|GANAB|YBX3|YBX3	987	-	2.761616	1.8992283	-1.0	-1.0
chr11	62626570	62626765	ENSG00000089597.16|GANAB|YBX3|YBX3	997	-	3.6877205	2.5086074	-1.0	-1.0
chr11	62630600	62630836	ENSG00000089597.16|GANAB|YBX3|YBX3	995	-	3.0385113	2.3400507	-1.0	-1.0
chr11	62627288	62627353	ENSG00000089597.16|GANAB|YBX3|YBX3	946	-	2.731991	1.2705828	-1.0	-1.0
chr11	62629818	62629918	ENSG00000089597.16|GANAB|YBX3|YBX3	905	-	1.8720378	1.021551	-1.0	-1.0
chr11	62626064	62626165	ENSG00000089597.16|GANAB|YBX3|YBX3	915	-	1.9480733	1.0695419	-1.0	-1.0
chr11	62626859	62627099	ENSG00000089597.16|GANAB|YBX3|YBX3	985	-	3.386588	1.8196497	-1.0	-1.0
chr11	62634755	62634995	ENSG00000089597.16|GANAB|YBX3|YBX3	947	-	2.3066456	1.2720569	-1.0	-1.0
chr11	62639626	62639726	ENSG00000089597.16|GANAB|YBX3|YBX3	959	-	2.142358	1.3820441	-1.0	-1.0
chr11	62624925	62625924	ENSG00000089597.16|GANAB|YBX3|YBX3	1000	-	3.2710733	4.3680487	-1.0	-1.0
chr11	62630378	62630505	ENSG00000089597.16|GANAB|YBX3|YBX3	1000	-	3.7014515	5.5941596	-1.0	-1.0
chr11	62633450	62633565	ENSG00000089597.16|GANAB|YBX3|YBX3	919	-	2.7173786	1.0891538	-1.0	-1.0
chr11	62647667	62647847	ENSG00000185085.2|INTS5|YBX3|YBX3	937	-	5.0521884	1.2008137	-1.0	-1.0
chr11	62649797	62649987	ENSG00000185085.2|INTS5|YBX3|YBX3	941	-	4.5882206	1.2303061	-1.0	-1.0
chr11	62649798	62649988	ENSG00000255432.1|AP001458.2|YBX3|YBX3	939	-	4.5121202	1.2169863	-1.0	-1.0
chr11	62662914	62663144	ENSG00000255432.1|AP001458.2|YBX3|YBX3	968	-	2.9304073	1.5012542	-1.0	-1.0
chr11	62664848	62664968	ENSG00000255432.1|AP001458.2|YBX3|YBX3	975	-	3.055452	1.6089476	-1.0	-1.0
chr11	62665130	62665178	ENSG00000255432.1|AP001458.2|YBX3|YBX3	994	-	3.7515252	2.2343965	-1.0	-1.0
chr11	62663235	62663333	ENSG00000255432.1|AP001458.2|YBX3|YBX3	989	-	3.3354025	1.939451	-1.0	-1.0
chr11	62665048	62665217	ENSG00000278615.4|C11orf98|YBX3|YBX3	992	-	3.6225245	2.1010962	-1.0	-1.0
chr11	62664848	62665048	ENSG00000278615.4|C11orf98|YBX3|YBX3	968	-	3.2058647	1.4992404	-1.0	-1.0
chr11	62662915	62663145	ENSG00000278615.4|C11orf98|YBX3|YBX3	969	-	2.9567275	1.5135529	-1.0	-1.0
chr11	62663215	62663333	ENSG00000278615.4|C11orf98|YBX3|YBX3	984	-	3.248894	1.8060447	-1.0	-1.0
chr11	62662916	62663141	ENSG00000162194.12|LBHD1|YBX3|YBX3	970	-	2.958991	1.5271134	-1.0	-1.0
chr11	62664848	62664968	ENSG00000162194.12|LBHD1|YBX3|YBX3	975	-	3.055452	1.6104033	-1.0	-1.0
chr11	62665048	62665263	ENSG00000162194.12|LBHD1|YBX3|YBX3	990	-	3.5157616	1.9993993	-1.0	-1.0
chr11	62663235	62663333	ENSG00000162194.12|LBHD1|YBX3|YBX3	988	-	3.3354025	1.9388744	-1.0	-1.0
chr11	62671982	62672337	ENSG00000204922.4|UQCC3|YBX3|YBX3	993	+	3.4859595	2.1633759	-1.0	-1.0
chr11	62671723	62671865	ENSG00000204922.4|UQCC3|YBX3|YBX3	988	+	3.123642	1.9241962	-1.0	-1.0
chr11	62678307	62678442	ENSG00000162191.13|UBXN1|YBX3|YBX3	925	-	5.7008	1.1232442	-1.0	-1.0
chr11	62678799	62679034	ENSG00000162191.13|UBXN1|YBX3|YBX3	946	-	2.5497022	1.2671336	-1.0	-1.0
chr11	62676527	62676647	ENSG00000162191.13|UBXN1|YBX3|YBX3	916	-	2.2467928	1.078109	-1.0	-1.0
chr11	62678442	62678601	ENSG00000162191.13|UBXN1|YBX3|YBX3	956	-	3.8670928	1.3604997	-1.0	-1.0
chr11	62691316	62691416	ENSG00000168000.14|BSCL2|YBX3|YBX3	906	-	3.6371155	1.0249418	-1.0	-1.0
chr11	62694557	62694707	ENSG00000168000.14|BSCL2|YBX3|YBX3	957	-	3.1497247	1.3678272	-1.0	-1.0
chr11	62691036	62691176	ENSG00000168000.14|BSCL2|YBX3|YBX3	912	-	5.602982	1.0577265	-1.0	-1.0
chr11	62702467	62702549	ENSG00000168000.14|BSCL2|YBX3|YBX3	969	-	4.2222004	1.5141981	-1.0	-1.0
chr11	62705300	62705450	ENSG00000168000.14|BSCL2|YBX3|YBX3	992	-	3.7694855	2.0799377	-1.0	-1.0
chr11	62692653	62692797	ENSG00000168000.14|BSCL2|YBX3|YBX3	949	-	3.274785	1.2890518	-1.0	-1.0
chr11	62692375	62692473	ENSG00000168000.14|BSCL2|YBX3|YBX3	961	-	4.079368	1.4058919	-1.0	-1.0
chr11	62716988	62717093	ENSG00000234857.2|HNRNPUL2-BSCL2|YBX3|YBX3	947	-	2.750039	1.2754005	-1.0	-1.0
chr11	62692662	62692792	ENSG00000234857.2|HNRNPUL2-BSCL2|YBX3|YBX3	948	-	3.2691944	1.2819483	-1.0	-1.0
chr11	62702467	62702549	ENSG00000234857.2|HNRNPUL2-BSCL2|YBX3|YBX3	969	-	4.2222004	1.5137088	-1.0	-1.0
chr11	62694567	62694707	ENSG00000234857.2|HNRNPUL2-BSCL2|YBX3|YBX3	960	-	3.1133428	1.3987255	-1.0	-1.0
chr11	62691314	62691421	ENSG00000234857.2|HNRNPUL2-BSCL2|YBX3|YBX3	908	-	3.6636271	1.0385318	-1.0	-1.0
chr11	62705300	62705450	ENSG00000234857.2|HNRNPUL2-BSCL2|YBX3|YBX3	992	-	3.7694855	2.076011	-1.0	-1.0
chr11	62722171	62722321	ENSG00000234857.2|HNRNPUL2-BSCL2|YBX3|YBX3	926	-	2.5109184	1.1331663	-1.0	-1.0
chr11	62727038	62727228	ENSG00000234857.2|HNRNPUL2-BSCL2|YBX3|YBX3	954	-	2.8415446	1.3366431	-1.0	-1.0
chr11	62714419	62714614	ENSG00000234857.2|HNRNPUL2-BSCL2|YBX3|YBX3	958	-	2.9920514	1.375924	-1.0	-1.0
chr11	62691074	62691141	ENSG00000234857.2|HNRNPUL2-BSCL2|YBX3|YBX3	911	-	5.60929	1.0493006	-1.0	-1.0
chr11	62715179	62715379	ENSG00000234857.2|HNRNPUL2-BSCL2|YBX3|YBX3	963	-	4.2660904	1.4298955	-1.0	-1.0
chr11	62721819	62721942	ENSG00000234857.2|HNRNPUL2-BSCL2|YBX3|YBX3	968	-	3.0085998	1.488473	-1.0	-1.0
chr11	62692375	62692473	ENSG00000234857.2|HNRNPUL2-BSCL2|YBX3|YBX3	961	-	4.079368	1.4073852	-1.0	-1.0
chr11	62716988	62717093	ENSG00000214753.2|HNRNPUL2|YBX3|YBX3	947	-	2.750039	1.2743251	-1.0	-1.0
chr11	62723686	62723786	ENSG00000214753.2|HNRNPUL2|YBX3|YBX3	903	-	2.4667656	1.0132976	-1.0	-1.0
chr11	62727038	62727228	ENSG00000214753.2|HNRNPUL2|YBX3|YBX3	954	-	2.8415446	1.3351545	-1.0	-1.0
chr11	62722171	62722321	ENSG00000214753.2|HNRNPUL2|YBX3|YBX3	926	-	2.5109184	1.132926	-1.0	-1.0
chr11	62715179	62715374	ENSG00000214753.2|HNRNPUL2|YBX3|YBX3	964	-	4.362727	1.4485947	-1.0	-1.0
chr11	62714419	62714614	ENSG00000214753.2|HNRNPUL2|YBX3|YBX3	958	-	2.9920514	1.3766671	-1.0	-1.0
chr11	62721819	62721942	ENSG00000214753.2|HNRNPUL2|YBX3|YBX3	968	-	3.0085998	1.4884359	-1.0	-1.0
chr11	62728853	62729086	ENSG00000162222.13|TTC9C|YBX3|YBX3	998	+	5.2487755	2.8107467	-1.0	-1.0
chr11	62738287	62738497	ENSG00000162222.13|TTC9C|YBX3|YBX3	945	+	5.0681424	1.2578167	-1.0	-1.0
chr11	62735381	62735611	ENSG00000162222.13|TTC9C|YBX3|YBX3	996	+	3.854062	2.3616643	-1.0	-1.0
chr11	62766493	62766708	ENSG00000168002.11|POLR2G|YBX3|YBX3	923	+	2.7340488	1.1155503	-1.0	-1.0
chr11	62762798	62763026	ENSG00000168002.11|POLR2G|YBX3|YBX3	984	+	2.8824468	1.8050549	-1.0	-1.0
chr11	62765652	62765724	ENSG00000168002.11|POLR2G|YBX3|YBX3	970	+	4.1928544	1.5271472	-1.0	-1.0
chr11	62761543	62761948	ENSG00000168002.11|POLR2G|YBX3|YBX3	993	+	3.4949346	2.1496348	-1.0	-1.0
chr11	62766242	62766276	ENSG00000168002.11|POLR2G|YBX3|YBX3	936	+	5.765569	1.193858	-1.0	-1.0
chr11	62765181	62765232	ENSG00000168002.11|POLR2G|YBX3|YBX3	985	+	3.260937	1.836662	-1.0	-1.0
chr11	62765339	62765405	ENSG00000168002.11|POLR2G|YBX3|YBX3	998	+	4.3487163	2.6074827	-1.0	-1.0
chr11	62789952	62790137	ENSG00000185475.10|TMEM179B|YBX3|YBX3	942	+	4.1632643	1.2371348	-1.0	-1.0
chr11	62790540	62790720	ENSG00000168569.7|TMEM223|YBX3|YBX3	943	-	5.775049	1.2467743	-1.0	-1.0
chr11	62794307	62794407	ENSG00000162231.13|NXF1|YBX3|YBX3	914	-	5.608509	1.0664308	-1.0	-1.0
chr11	62801738	62801819	ENSG00000162231.13|NXF1|YBX3|YBX3	905	-	2.6621118	1.0243236	-1.0	-1.0
chr11	62792307	62792462	ENSG00000162231.13|NXF1|YBX3|YBX3	966	-	3.278458	1.46615	-1.0	-1.0
chr11	62796459	62796567	ENSG00000162231.13|NXF1|YBX3|YBX3	955	-	3.380958	1.3451676	-1.0	-1.0
chr11	62806896	62807051	ENSG00000162236.11|STX5|YBX3|YBX3	932	-	3.037398	1.164615	-1.0	-1.0
chr11	62827154	62827225	ENSG00000162236.11|STX5|YBX3|YBX3	957	-	5.906227	1.3692507	-1.0	-1.0
chr11	62807436	62807661	ENSG00000162236.11|STX5|YBX3|YBX3	978	-	4.725659	1.6567078	-1.0	-1.0
chr11	62807251	62807431	ENSG00000162236.11|STX5|YBX3|YBX3	986	-	6.170415	1.8633589	-1.0	-1.0
chr11	62807066	62807251	ENSG00000162236.11|STX5|YBX3|YBX3	966	-	3.4559464	1.4713374	-1.0	-1.0
chr11	62831148	62831262	ENSG00000162236.11|STX5|YBX3|YBX3	978	-	6.1981006	1.6587262	-1.0	-1.0
chr11	62825422	62825539	ENSG00000162236.11|STX5|YBX3|YBX3	938	-	2.5019708	1.2082216	-1.0	-1.0
chr11	62825024	62825117	ENSG00000162236.11|STX5|YBX3|YBX3	954	-	3.9900162	1.3378056	-1.0	-1.0
chr11	62827560	62827631	ENSG00000162236.11|STX5|YBX3|YBX3	956	-	2.8053384	1.3553792	-1.0	-1.0
chr11	62834421	62834606	ENSG00000133316.15|WDR74|YBX3|YBX3	929	-	2.964784	1.1490979	-1.0	-1.0
chr11	62839516	62839641	ENSG00000133316.15|WDR74|YBX3|YBX3	903	-	5.552384	1.015041	-1.0	-1.0
chr11	62835391	62835546	ENSG00000133316.15|WDR74|YBX3|YBX3	946	-	3.6836872	1.2684386	-1.0	-1.0
chr11	62852242	62852522	ENSG00000255717.6|SNHG1|YBX3|YBX3	976	-	2.5201843	1.622952	-1.0	-1.0
chr11	62881001	62881166	ENSG00000168003.16|SLC3A2|YBX3|YBX3	915	+	2.0677402	1.0719247	-1.0	-1.0
chr11	62871576	62871669	ENSG00000168003.16|SLC3A2|YBX3|YBX3	994	+	4.769905	2.2203057	-1.0	-1.0
chr11	62885461	62885608	ENSG00000168003.16|SLC3A2|YBX3|YBX3	956	+	2.0287628	1.3607526	-1.0	-1.0
chr11	62882841	62882999	ENSG00000168003.16|SLC3A2|YBX3|YBX3	989	+	2.2727313	1.9611143	-1.0	-1.0
chr11	63659052	63659247	ENSG00000184743.12|ATL3|YBX3|YBX3	969	-	3.1314838	1.5082989	-1.0	-1.0
chr11	63627191	63627391	ENSG00000184743.12|ATL3|YBX3|YBX3	998	-	4.779181	2.78773	-1.0	-1.0
chr11	63651935	63651986	ENSG00000184743.12|ATL3|YBX3|YBX3	980	-	6.1945095	1.7042977	-1.0	-1.0
chr11	63631039	63631471	ENSG00000184743.12|ATL3|YBX3|YBX3	974	-	5.0001183	1.5836244	-1.0	-1.0
chr11	63629236	63629405	ENSG00000184743.12|ATL3|YBX3|YBX3	951	-	3.3225675	1.3078406	-1.0	-1.0
chr11	63635533	63635590	ENSG00000184743.12|ATL3|YBX3|YBX3	1000	-	7.815083	4.028793	-1.0	-1.0
chr11	63633025	63633097	ENSG00000184743.12|ATL3|YBX3|YBX3	942	-	3.858592	1.2376511	-1.0	-1.0
chr11	63626061	63626216	ENSG00000184743.12|ATL3|YBX3|YBX3	938	-	4.2821846	1.2050947	-1.0	-1.0
chr11	63636206	63636334	ENSG00000184743.12|ATL3|YBX3|YBX3	997	-	6.919094	2.5433114	-1.0	-1.0
chr11	63643356	63643495	ENSG00000184743.12|ATL3|YBX3|YBX3	989	-	3.7807896	1.9529564	-1.0	-1.0
chr11	63658780	63658880	ENSG00000184743.12|ATL3|YBX3|YBX3	910	-	3.635168	1.0446078	-1.0	-1.0
chr11	63750045	63750280	ENSG00000133318.13|RTN3|YBX3|YBX3	996	+	3.7361188	2.4033744	-1.0	-1.0
chr11	63758155	63758620	ENSG00000133318.13|RTN3|YBX3|YBX3	976	+	3.003559	1.6206369	-1.0	-1.0
chr11	63681615	63681778	ENSG00000133318.13|RTN3|YBX3|YBX3	937	+	2.1761189	1.2009089	-1.0	-1.0
chr11	63758635	63759315	ENSG00000133318.13|RTN3|YBX3|YBX3	986	+	2.7088199	1.8654953	-1.0	-1.0
chr11	63752506	63752626	ENSG00000133318.13|RTN3|YBX3|YBX3	951	+	2.4190192	1.306603	-1.0	-1.0
chr11	63760416	63760611	ENSG00000188070.9|C11orf95|YBX3|YBX3	974	-	6.0875583	1.5797458	-1.0	-1.0
chr11	63760821	63760931	ENSG00000188070.9|C11orf95|YBX3|YBX3	917	-	5.6237493	1.0806018	-1.0	-1.0
chr11	63827232	63827407	ENSG00000168005.8|C11orf84|YBX3|YBX3	970	+	5.787587	1.5225699	-1.0	-1.0
chr11	63817959	63818129	ENSG00000168005.8|C11orf84|YBX3|YBX3	947	+	3.3955817	1.2781277	-1.0	-1.0
chr11	63817804	63817944	ENSG00000168005.8|C11orf84|YBX3|YBX3	940	+	5.7754917	1.2223327	-1.0	-1.0
chr11	63895154	63895304	ENSG00000072518.20|MARK2|YBX3|YBX3	939	+	3.8957348	1.218175	-1.0	-1.0
chr11	63902217	63902317	ENSG00000072518.20|MARK2|YBX3|YBX3	922	+	5.664287	1.1053594	-1.0	-1.0
chr11	63899873	63899983	ENSG00000072518.20|MARK2|YBX3|YBX3	942	+	5.7834377	1.2398602	-1.0	-1.0
chr11	63974606	63974794	ENSG00000176340.3|COX8A|YBX3|YBX3	996	+	2.0858026	2.4266338	-1.0	-1.0
chr11	63976224	63976543	ENSG00000176340.3|COX8A|YBX3|YBX3	1000	+	3.425324	8.969483	-1.0	-1.0
chr11	63976159	63976584	ENSG00000256100.1|AP000721.1|YBX3|YBX3	1000	+	3.342094	6.9974895	-1.0	-1.0
chr11	63974619	63974789	ENSG00000256100.1|AP000721.1|YBX3|YBX3	997	+	2.115968	2.5404334	-1.0	-1.0
chr11	63997094	63997229	ENSG00000167770.11|OTUB1|YBX3|YBX3	925	+	2.5509896	1.1250943	-1.0	-1.0
chr11	63997348	63997558	ENSG00000167770.11|OTUB1|YBX3|YBX3	955	+	3.2104666	1.3467387	-1.0	-1.0
chr11	63996529	63996684	ENSG00000167770.11|OTUB1|YBX3|YBX3	970	+	2.7744524	1.529483	-1.0	-1.0
chr11	64013748	64013848	ENSG00000133315.10|MACROD1|YBX3|YBX3	911	-	5.60929	1.0489593	-1.0	-1.0
chr11	64008053	64008328	ENSG00000133315.10|MACROD1|YBX3|YBX3	958	-	5.930098	1.3759103	-1.0	-1.0
chr11	64006978	64007178	ENSG00000133315.10|MACROD1|YBX3|YBX3	910	-	5.5975575	1.0479016	-1.0	-1.0
chr11	64009168	64009308	ENSG00000133315.10|MACROD1|YBX3|YBX3	928	-	3.7914853	1.1417496	-1.0	-1.0
chr11	64111971	64112316	ENSG00000133315.10|MACROD1|YBX3|YBX3	976	-	4.587364	1.6284633	-1.0	-1.0
chr11	64007263	64007383	ENSG00000133315.10|MACROD1|YBX3|YBX3	937	-	5.7535925	1.2027037	-1.0	-1.0
chr11	64151238	64151355	ENSG00000133315.10|MACROD1|YBX3|YBX3	960	-	2.469761	1.398368	-1.0	-1.0
chr11	63998954	63999104	ENSG00000133315.10|MACROD1|YBX3|YBX3	942	-	2.9745364	1.240197	-1.0	-1.0
chr11	64009493	64011943	ENSG00000133315.10|MACROD1|YBX3|YBX3	986	-	5.885886	1.8407685	-1.0	-1.0
chr11	64106296	64106416	ENSG00000133315.10|MACROD1|YBX3|YBX3	914	-	3.6515877	1.0656267	-1.0	-1.0
chr11	63999641	63999763	ENSG00000133315.10|MACROD1|YBX3|YBX3	978	-	2.960226	1.6621058	-1.0	-1.0
chr11	64011973	64012408	ENSG00000133315.10|MACROD1|YBX3|YBX3	951	-	4.906792	1.3102123	-1.0	-1.0
chr11	64099351	64099566	ENSG00000133315.10|MACROD1|YBX3|YBX3	967	-	6.007144	1.4785372	-1.0	-1.0
chr11	64112416	64115216	ENSG00000133315.10|MACROD1|YBX3|YBX3	998	-	6.607628	2.818989	-1.0	-1.0
chr11	64008423	64008618	ENSG00000133315.10|MACROD1|YBX3|YBX3	964	-	5.9858146	1.4394004	-1.0	-1.0
chr11	64165896	64166001	ENSG00000133315.10|MACROD1|YBX3|YBX3	910	-	3.019428	1.0458136	-1.0	-1.0
chr11	64110861	64111181	ENSG00000133315.10|MACROD1|YBX3|YBX3	957	-	5.5044723	1.3651563	-1.0	-1.0
chr11	64009343	64009488	ENSG00000133315.10|MACROD1|YBX3|YBX3	969	-	5.6384945	1.5026385	-1.0	-1.0
chr11	64110176	64110311	ENSG00000133315.10|MACROD1|YBX3|YBX3	909	-	4.3603497	1.0393748	-1.0	-1.0
chr11	64115771	64116006	ENSG00000133315.10|MACROD1|YBX3|YBX3	935	-	5.765963	1.188383	-1.0	-1.0
chr11	64000158	64000338	ENSG00000133315.10|MACROD1|YBX3|YBX3	985	-	3.6659157	1.8373986	-1.0	-1.0
chr11	64110516	64110861	ENSG00000133315.10|MACROD1|YBX3|YBX3	948	-	5.765532	1.2880174	-1.0	-1.0
chr11	64116386	64116486	ENSG00000133315.10|MACROD1|YBX3|YBX3	905	-	5.5529265	1.021551	-1.0	-1.0
chr11	64115241	64115656	ENSG00000133315.10|MACROD1|YBX3|YBX3	933	-	4.5229964	1.1710166	-1.0	-1.0
chr11	64008798	64008983	ENSG00000133315.10|MACROD1|YBX3|YBX3	977	-	5.6970496	1.642572	-1.0	-1.0
chr11	64013533	64013718	ENSG00000133315.10|MACROD1|YBX3|YBX3	922	-	5.661474	1.1056087	-1.0	-1.0
chr11	64111276	64111901	ENSG00000133315.10|MACROD1|YBX3|YBX3	983	-	4.6346107	1.7616094	-1.0	-1.0
chr11	64006493	64006628	ENSG00000133315.10|MACROD1|YBX3|YBX3	923	-	5.6528187	1.1123492	-1.0	-1.0
chr11	64194478	64194620	ENSG00000168439.16|STIP1|YBX3|YBX3	1000	+	4.085989	3.9842753	-1.0	-1.0
chr11	64195644	64195819	ENSG00000168439.16|STIP1|YBX3|YBX3	978	+	2.7590377	1.6495599	-1.0	-1.0
chr11	64194188	64194330	ENSG00000168439.16|STIP1|YBX3|YBX3	988	+	3.2155566	1.9049838	-1.0	-1.0
chr11	64200168	64200288	ENSG00000168439.16|STIP1|YBX3|YBX3	998	+	3.9756756	2.6990168	-1.0	-1.0
chr11	64197224	64197397	ENSG00000168439.16|STIP1|YBX3|YBX3	993	+	3.2992826	2.1575072	-1.0	-1.0
chr11	64193077	64193342	ENSG00000168439.16|STIP1|YBX3|YBX3	999	+	3.4722118	3.062069	-1.0	-1.0
chr11	64197853	64197974	ENSG00000168439.16|STIP1|YBX3|YBX3	918	+	2.0846977	1.0855742	-1.0	-1.0
chr11	64203124	64203228	ENSG00000168439.16|STIP1|YBX3|YBX3	992	+	2.7759056	2.121564	-1.0	-1.0
chr11	64204144	64204429	ENSG00000168439.16|STIP1|YBX3|YBX3	971	+	2.5361607	1.5388434	-1.0	-1.0
chr11	64197492	64197595	ENSG00000168439.16|STIP1|YBX3|YBX3	922	+	2.0878425	1.1087344	-1.0	-1.0
chr11	64186134	64186270	ENSG00000168439.16|STIP1|YBX3|YBX3	1000	+	3.8546007	4.296919	-1.0	-1.0
chr11	64220219	64220404	ENSG00000149781.12|FERMT3|YBX3|YBX3	983	+	3.4464114	1.7659838	-1.0	-1.0
chr11	64207816	64207906	ENSG00000149781.12|FERMT3|YBX3|YBX3	917	+	3.050767	1.0832937	-1.0	-1.0
chr11	64220419	64220534	ENSG00000149781.12|FERMT3|YBX3|YBX3	920	+	2.3121586	1.0966635	-1.0	-1.0
chr11	64223377	64223847	ENSG00000149781.12|FERMT3|YBX3|YBX3	984	+	2.879511	1.7861345	-1.0	-1.0
chr11	64220544	64220664	ENSG00000149781.12|FERMT3|YBX3|YBX3	924	+	2.7294984	1.1165776	-1.0	-1.0
chr11	64219839	64220016	ENSG00000149781.12|FERMT3|YBX3|YBX3	950	+	2.5661035	1.2969438	-1.0	-1.0
chr11	64207350	64207524	ENSG00000149781.12|FERMT3|YBX3|YBX3	987	+	3.7818065	1.8719667	-1.0	-1.0
chr11	64219476	64219626	ENSG00000149781.12|FERMT3|YBX3|YBX3	976	+	3.582395	1.6138722	-1.0	-1.0
chr11	64220934	64221140	ENSG00000149781.12|FERMT3|YBX3|YBX3	978	+	3.6646166	1.6515888	-1.0	-1.0
chr11	64223057	64223189	ENSG00000149781.12|FERMT3|YBX3|YBX3	979	+	3.6147642	1.6874646	-1.0	-1.0
chr11	64210610	64210844	ENSG00000149781.12|FERMT3|YBX3|YBX3	996	+	3.1141121	2.3597457	-1.0	-1.0
chr11	64219739	64219839	ENSG00000149781.12|FERMT3|YBX3|YBX3	922	+	5.663911	1.1089228	-1.0	-1.0
chr11	64211274	64211414	ENSG00000149781.12|FERMT3|YBX3|YBX3	937	+	2.977938	1.202032	-1.0	-1.0
chr11	64224758	64224928	ENSG00000149743.13|TRPT1|YBX3|YBX3	981	-	3.5485642	1.7139045	-1.0	-1.0
chr11	64224483	64224717	ENSG00000149743.13|TRPT1|YBX3|YBX3	995	-	4.627852	2.301272	-1.0	-1.0
chr11	64226570	64227015	ENSG00000149761.8|NUDT22|YBX3|YBX3	981	+	5.2283854	1.7207756	-1.0	-1.0
chr11	64229235	64229335	ENSG00000149761.8|NUDT22|YBX3|YBX3	907	+	3.5949383	1.0313268	-1.0	-1.0
chr11	64230556	64230666	ENSG00000149761.8|NUDT22|YBX3|YBX3	921	+	5.6636233	1.1000605	-1.0	-1.0
chr11	64232700	64232900	ENSG00000110011.13|DNAJC4|YBX3|YBX3	973	+	3.4039612	1.566669	-1.0	-1.0
chr11	64230556	64230666	ENSG00000110011.13|DNAJC4|YBX3|YBX3	920	+	5.6636233	1.0993967	-1.0	-1.0
chr11	64233896	64234186	ENSG00000110011.13|DNAJC4|YBX3|YBX3	970	+	3.6278043	1.5263045	-1.0	-1.0
chr11	64231810	64232035	ENSG00000110011.13|DNAJC4|YBX3|YBX3	974	+	3.1172957	1.5912107	-1.0	-1.0
chr11	64230706	64230940	ENSG00000110011.13|DNAJC4|YBX3|YBX3	962	+	3.1290987	1.421065	-1.0	-1.0
chr11	64232360	64232614	ENSG00000110011.13|DNAJC4|YBX3|YBX3	979	+	3.5803258	1.6747876	-1.0	-1.0
chr11	64236253	64236327	ENSG00000173511.9|VEGFB|YBX3|YBX3	912	+	2.1978924	1.055796	-1.0	-1.0
chr11	64234762	64234872	ENSG00000173511.9|VEGFB|YBX3|YBX3	916	+	3.6590223	1.075676	-1.0	-1.0
chr11	64237419	64237655	ENSG00000173511.9|VEGFB|YBX3|YBX3	985	+	3.3622944	1.8154064	-1.0	-1.0
chr11	64238355	64238775	ENSG00000173511.9|VEGFB|YBX3|YBX3	998	+	3.9359426	2.7532969	-1.0	-1.0
chr11	64235882	64236009	ENSG00000173511.9|VEGFB|YBX3|YBX3	943	+	2.522047	1.2448207	-1.0	-1.0
chr11	64243198	64243378	ENSG00000173486.12|FKBP2|YBX3|YBX3	1000	+	4.6089416	3.515704	-1.0	-1.0
chr11	64244929	64244962	ENSG00000173457.10|PPP1R14B|YBX3|YBX3	1000	-	6.1173067	4.706078	-1.0	-1.0
chr11	64246490	64246685	ENSG00000173457.10|PPP1R14B|YBX3|YBX3	928	-	2.1642098	1.1423284	-1.0	-1.0
chr11	64244649	64244822	ENSG00000173457.10|PPP1R14B|YBX3|YBX3	988	-	3.0617654	1.9086549	-1.0	-1.0
chr11	64245203	64245358	ENSG00000173457.10|PPP1R14B|YBX3|YBX3	999	-	5.896804	2.9679823	-1.0	-1.0
chr11	64258512	64258697	ENSG00000149782.11|PLCB3|YBX3|YBX3	911	+	4.0525937	1.0529296	-1.0	-1.0
chr11	64261399	64261496	ENSG00000149782.11|PLCB3|YBX3|YBX3	969	+	3.1666434	1.5114843	-1.0	-1.0
chr11	64255233	64255313	ENSG00000149782.11|PLCB3|YBX3|YBX3	911	+	3.0492876	1.0496093	-1.0	-1.0
chr11	64256632	64256764	ENSG00000149782.11|PLCB3|YBX3|YBX3	998	+	5.0845966	2.7606504	-1.0	-1.0
chr11	64269829	64269964	ENSG00000002330.13|BAD|YBX3|YBX3	906	-	2.9819057	1.0277622	-1.0	-1.0
chr11	64284181	64284356	ENSG00000002330.13|BAD|YBX3|YBX3	995	-	6.0714235	2.2661195	-1.0	-1.0
chr11	64295937	64296202	ENSG00000182450.12|KCNK4|YBX3|YBX3	1000	+	5.1073956	3.7642088	-1.0	-1.0
chr11	64295937	64296202	ENSG00000257069.6|KCNK4-TEX40|YBX3|YBX3	1000	+	5.1073956	3.7497995	-1.0	-1.0
chr11	64300666	64300806	ENSG00000257069.6|KCNK4-TEX40|YBX3|YBX3	903	+	5.552723	1.0142717	-1.0	-1.0
chr11	64296036	64296138	ENSG00000207024.1|Y_RNA|YBX3|YBX3	1000	+	3.9909146	4.433217	-1.0	-1.0
chr11	64300665	64300805	ENSG00000219435.5|CATSPERZ|YBX3|YBX3	905	+	5.552723	1.0201211	-1.0	-1.0
chr11	64316176	64316381	ENSG00000173153.13|ESRRA|YBX3|YBX3	992	+	4.775846	2.0854638	-1.0	-1.0
chr11	64313915	64314067	ENSG00000173153.13|ESRRA|YBX3|YBX3	968	+	3.5895476	1.5011182	-1.0	-1.0
chr11	64316006	64316131	ENSG00000173153.13|ESRRA|YBX3|YBX3	948	+	5.496085	1.2877973	-1.0	-1.0
chr11	64315165	64315265	ENSG00000173153.13|ESRRA|YBX3|YBX3	901	+	2.6366696	1.0054458	-1.0	-1.0
chr11	64314238	64314367	ENSG00000173153.13|ESRRA|YBX3|YBX3	957	+	4.011344	1.3709097	-1.0	-1.0
chr11	64316381	64316546	ENSG00000173153.13|ESRRA|YBX3|YBX3	913	+	2.688327	1.060224	-1.0	-1.0
chr11	64315706	64315826	ENSG00000173153.13|ESRRA|YBX3|YBX3	978	+	5.052051	1.6668992	-1.0	-1.0
chr11	64317189	64317624	ENSG00000173113.6|TRMT112|YBX3|YBX3	992	-	3.2774553	2.089441	-1.0	-1.0
chr11	64321585	64321811	ENSG00000126432.13|PRDX5|YBX3|YBX3	998	+	2.9128602	2.7492476	-1.0	-1.0
chr11	64320660	64320792	ENSG00000126432.13|PRDX5|YBX3|YBX3	989	+	2.6384878	1.9489089	-1.0	-1.0
chr11	64319733	64319863	ENSG00000126432.13|PRDX5|YBX3|YBX3	940	+	2.3028357	1.2231572	-1.0	-1.0
chr11	64321006	64321068	ENSG00000126432.13|PRDX5|YBX3|YBX3	1000	+	3.6754863	3.545979	-1.0	-1.0
chr11	64318127	64318386	ENSG00000126432.13|PRDX5|YBX3|YBX3	971	+	2.325528	1.544632	-1.0	-1.0
chr11	64371922	64372077	ENSG00000162302.12|RPS6KA4|YBX3|YBX3	931	+	5.727641	1.1623447	-1.0	-1.0
chr11	64766045	64766150	ENSG00000168066.20|SF1|YBX3|YBX3	932	-	2.3700476	1.168476	-1.0	-1.0
chr11	64773357	64773505	ENSG00000168066.20|SF1|YBX3|YBX3	990	-	3.3501961	2.0052698	-1.0	-1.0
chr11	64765785	64766000	ENSG00000168066.20|SF1|YBX3|YBX3	1000	-	4.121301	4.722393	-1.0	-1.0
chr11	64778616	64778781	ENSG00000168066.20|SF1|YBX3|YBX3	938	-	3.3793597	1.2048235	-1.0	-1.0
chr11	64776440	64776626	ENSG00000168066.20|SF1|YBX3|YBX3	986	-	2.8979821	1.8497227	-1.0	-1.0
chr11	64769021	64769129	ENSG00000168066.20|SF1|YBX3|YBX3	946	-	2.2810318	1.2642128	-1.0	-1.0
chr11	64765410	64765525	ENSG00000168066.20|SF1|YBX3|YBX3	929	-	2.572	1.1466445	-1.0	-1.0
chr11	64764875	64765225	ENSG00000168066.20|SF1|YBX3|YBX3	999	-	3.49064	3.2531424	-1.0	-1.0
chr11	64767571	64767844	ENSG00000168066.20|SF1|YBX3|YBX3	941	-	2.5316117	1.2285228	-1.0	-1.0
chr11	64770255	64770485	ENSG00000168066.20|SF1|YBX3|YBX3	995	-	3.7487986	2.2821736	-1.0	-1.0
chr11	64766838	64767079	ENSG00000168066.20|SF1|YBX3|YBX3	937	-	2.7035012	1.201627	-1.0	-1.0
chr11	64768105	64768286	ENSG00000168066.20|SF1|YBX3|YBX3	957	-	2.48513	1.3673521	-1.0	-1.0
chr11	64769222	64769338	ENSG00000168066.20|SF1|YBX3|YBX3	992	-	3.208165	2.0705965	-1.0	-1.0
chr11	64769425	64769615	ENSG00000168066.20|SF1|YBX3|YBX3	932	-	2.0962877	1.1691496	-1.0	-1.0
chr11	64802562	64802653	ENSG00000168067.11|MAP4K2|YBX3|YBX3	973	-	6.0795074	1.5697212	-1.0	-1.0
chr11	64800899	64801004	ENSG00000168067.11|MAP4K2|YBX3|YBX3	951	-	5.8394156	1.3106614	-1.0	-1.0
chr11	64802418	64802483	ENSG00000168067.11|MAP4K2|YBX3|YBX3	910	-	5.6662083	1.0476987	-1.0	-1.0
chr11	64796808	64796893	ENSG00000168067.11|MAP4K2|YBX3|YBX3	976	-	6.1183224	1.622284	-1.0	-1.0
chr11	64789513	64789624	ENSG00000168067.11|MAP4K2|YBX3|YBX3	964	-	5.979252	1.4462544	-1.0	-1.0
chr11	64806229	64806368	ENSG00000133895.14|MEN1|YBX3|YBX3	929	-	3.7663755	1.1497481	-1.0	-1.0
chr11	64803634	64803739	ENSG00000133895.14|MEN1|YBX3|YBX3	964	-	5.931201	1.4441085	-1.0	-1.0
chr11	64809779	64809974	ENSG00000133895.14|MEN1|YBX3|YBX3	924	-	3.293002	1.1202967	-1.0	-1.0
chr11	64804359	64804554	ENSG00000133895.14|MEN1|YBX3|YBX3	964	-	3.9115198	1.4379166	-1.0	-1.0
chr11	64803894	64804159	ENSG00000133895.14|MEN1|YBX3|YBX3	999	-	5.9001117	3.1317437	-1.0	-1.0
chr11	64853121	64853221	ENSG00000110047.17|EHD1|YBX3|YBX3	904	-	5.553334	1.0181273	-1.0	-1.0
chr11	64860025	64860125	ENSG00000110047.17|EHD1|YBX3|YBX3	933	-	3.2189848	1.172584	-1.0	-1.0
chr11	64878080	64878340	ENSG00000110047.17|EHD1|YBX3|YBX3	983	-	4.504034	1.7622517	-1.0	-1.0
chr11	65014142	65014267	ENSG00000213465.7|ARL2|YBX3|YBX3	917	+	2.226202	1.0785546	-1.0	-1.0
chr11	65018363	65018474	ENSG00000213465.7|ARL2|YBX3|YBX3	1000	+	4.417745	5.761207	-1.0	-1.0
chr11	65020418	65020547	ENSG00000213465.7|ARL2|YBX3|YBX3	1000	+	4.401251	3.8153784	-1.0	-1.0
chr11	65018570	65018785	ENSG00000213465.7|ARL2|YBX3|YBX3	966	+	2.7359176	1.4637547	-1.0	-1.0
chr11	65021640	65022180	ENSG00000213465.7|ARL2|YBX3|YBX3	991	+	3.051403	2.0362499	-1.0	-1.0
chr11	65018570	65018733	ENSG00000273003.1|ARL2-SNX15|YBX3|YBX3	970	+	2.579815	1.5169094	-1.0	-1.0
chr11	65039685	65039815	ENSG00000273003.1|ARL2-SNX15|YBX3|YBX3	920	+	3.7491486	1.099213	-1.0	-1.0
chr11	65018363	65018474	ENSG00000273003.1|ARL2-SNX15|YBX3|YBX3	1000	+	4.417745	5.761326	-1.0	-1.0
chr11	65021638	65022178	ENSG00000273003.1|ARL2-SNX15|YBX3|YBX3	991	+	3.0544841	2.037465	-1.0	-1.0
chr11	65034846	65034961	ENSG00000273003.1|ARL2-SNX15|YBX3|YBX3	996	+	6.8272486	2.412106	-1.0	-1.0
chr11	65014181	65014272	ENSG00000273003.1|ARL2-SNX15|YBX3|YBX3	906	+	2.1664197	1.0277272	-1.0	-1.0
chr11	65020343	65020588	ENSG00000273003.1|ARL2-SNX15|YBX3|YBX3	999	+	4.5019417	3.1260843	-1.0	-1.0
chr11	65034846	65034961	ENSG00000110025.12|SNX15|YBX3|YBX3	996	+	6.8272486	2.4075778	-1.0	-1.0
chr11	65039685	65039815	ENSG00000110025.12|SNX15|YBX3|YBX3	921	+	3.7491486	1.1035016	-1.0	-1.0
chr11	65044234	65044344	ENSG00000168061.14|SAC3D1|YBX3|YBX3	918	+	5.643776	1.0871837	-1.0	-1.0
chr11	65077516	65077646	ENSG00000146670.9|CDCA5|YBX3|YBX3	906	-	2.26687	1.0264425	-1.0	-1.0
chr11	65083628	65083803	ENSG00000146670.9|CDCA5|YBX3|YBX3	980	-	4.3474145	1.6910695	-1.0	-1.0
chr11	65077876	65078306	ENSG00000146670.9|CDCA5|YBX3|YBX3	987	-	3.4596314	1.8836207	-1.0	-1.0
chr11	65079601	65079787	ENSG00000146670.9|CDCA5|YBX3|YBX3	983	-	4.1330953	1.7581451	-1.0	-1.0
chr11	65078306	65078476	ENSG00000146670.9|CDCA5|YBX3|YBX3	927	-	2.7930832	1.1384064	-1.0	-1.0
chr11	65077666	65077871	ENSG00000146670.9|CDCA5|YBX3|YBX3	952	-	2.708058	1.3157126	-1.0	-1.0
chr11	65078896	65079186	ENSG00000146670.9|CDCA5|YBX3|YBX3	959	-	2.7978027	1.3880134	-1.0	-1.0
chr11	65084292	65084437	ENSG00000162300.11|ZFPL1|YBX3|YBX3	952	+	4.669627	1.3203053	-1.0	-1.0
chr11	65085114	65085264	ENSG00000162300.11|ZFPL1|YBX3|YBX3	921	+	2.6268506	1.0998144	-1.0	-1.0
chr11	65084647	65084812	ENSG00000162300.11|ZFPL1|YBX3|YBX3	950	+	3.0396776	1.2993057	-1.0	-1.0
chr11	65086343	65086603	ENSG00000162300.11|ZFPL1|YBX3|YBX3	976	+	3.3412466	1.6130978	-1.0	-1.0
chr11	65107506	65108022	ENSG00000149823.8|VPS51|YBX3|YBX3	996	+	4.645491	2.4084427	-1.0	-1.0
chr11	65110469	65110603	ENSG00000149823.8|VPS51|YBX3|YBX3	916	+	2.5330327	1.075871	-1.0	-1.0
chr11	65096997	65097158	ENSG00000149823.8|VPS51|YBX3|YBX3	993	+	5.196159	2.1628244	-1.0	-1.0
chr11	65110693	65110833	ENSG00000149823.8|VPS51|YBX3|YBX3	957	+	3.373484	1.3669324	-1.0	-1.0
chr11	65108746	65108914	ENSG00000149823.8|VPS51|YBX3|YBX3	957	+	5.4170914	1.365316	-1.0	-1.0
chr11	65111376	65111616	ENSG00000149823.8|VPS51|YBX3|YBX3	910	+	2.650303	1.0471858	-1.0	-1.0
chr11	65109264	65109434	ENSG00000149823.8|VPS51|YBX3|YBX3	936	+	5.1155243	1.1957737	-1.0	-1.0
chr11	65109709	65109834	ENSG00000149823.8|VPS51|YBX3|YBX3	905	+	2.6673787	1.0213242	-1.0	-1.0
chr11	65114898	65115128	ENSG00000149809.14|TM7SF2|YBX3|YBX3	988	+	5.9873476	1.930611	-1.0	-1.0
chr11	65115458	65115588	ENSG00000149809.14|TM7SF2|YBX3|YBX3	952	+	5.3043056	1.3199967	-1.0	-1.0
chr11	65115902	65116142	ENSG00000149809.14|TM7SF2|YBX3|YBX3	936	+	3.5028656	1.193081	-1.0	-1.0
chr11	65117442	65117612	ENSG00000174276.6|ZNHIT2|YBX3|YBX3	916	-	4.121576	1.0745418	-1.0	-1.0
chr11	65122042	65122252	ENSG00000149806.10|FAU|YBX3|YBX3	961	-	2.7977517	1.4121393	-1.0	-1.0
chr11	65122089	65122249	ENSG00000162298.18|SYVN1|YBX3|YBX3	959	-	2.6632402	1.3856959	-1.0	-1.0
chr11	65127903	65128098	ENSG00000162298.18|SYVN1|YBX3|YBX3	983	-	3.0894392	1.7718843	-1.0	-1.0
chr11	65133484	65133584	ENSG00000162298.18|SYVN1|YBX3|YBX3	903	-	2.9579916	1.0112708	-1.0	-1.0
chr11	65130206	65130341	ENSG00000162298.18|SYVN1|YBX3|YBX3	961	-	5.273746	1.4094424	-1.0	-1.0
chr11	65131273	65131448	ENSG00000162298.18|SYVN1|YBX3|YBX3	969	-	3.2094543	1.5100753	-1.0	-1.0
chr11	65126279	65127174	ENSG00000149792.8|MRPL49|YBX3|YBX3	988	+	3.8172772	1.9186554	-1.0	-1.0
chr11	65125504	65125629	ENSG00000149792.8|MRPL49|YBX3|YBX3	915	+	3.6621192	1.0682358	-1.0	-1.0
chr11	65124526	65124631	ENSG00000149792.8|MRPL49|YBX3|YBX3	919	+	2.3918753	1.0920968	-1.0	-1.0
chr11	65125874	65126009	ENSG00000149792.8|MRPL49|YBX3|YBX3	972	+	5.3267994	1.5531517	-1.0	-1.0
chr11	65172898	65172998	ENSG00000204710.2|SPDYC|YBX3|YBX3	904	+	2.3347633	1.0179518	-1.0	-1.0
chr11	65172778	65172883	ENSG00000204710.2|SPDYC|YBX3|YBX3	924	+	2.776338	1.1171331	-1.0	-1.0
chr11	65170158	65170261	ENSG00000204710.2|SPDYC|YBX3|YBX3	909	+	5.6108656	1.040261	-1.0	-1.0
chr11	65172245	65172331	ENSG00000204710.2|SPDYC|YBX3|YBX3	943	+	2.9260137	1.2448379	-1.0	-1.0
chr11	65183415	65183595	ENSG00000014216.15|CAPN1|YBX3|YBX3	938	+	3.1428683	1.2090976	-1.0	-1.0
chr11	65185970	65186085	ENSG00000014216.15|CAPN1|YBX3|YBX3	918	+	5.6352453	1.0839751	-1.0	-1.0
chr11	65183127	65183197	ENSG00000014216.15|CAPN1|YBX3|YBX3	945	+	2.4003627	1.2611089	-1.0	-1.0
chr11	65206436	65206674	ENSG00000014216.15|CAPN1|YBX3|YBX3	989	+	3.0685449	1.9740775	-1.0	-1.0
chr11	65209787	65210096	ENSG00000014216.15|CAPN1|YBX3|YBX3	988	+	4.503565	1.9233294	-1.0	-1.0
chr11	65204702	65204837	ENSG00000014216.15|CAPN1|YBX3|YBX3	930	+	3.7724943	1.1571898	-1.0	-1.0
chr11	65211348	65211793	ENSG00000014216.15|CAPN1|YBX3|YBX3	992	+	3.1593795	2.1112907	-1.0	-1.0
chr11	65210335	65210452	ENSG00000014216.15|CAPN1|YBX3|YBX3	999	+	3.6617463	2.911005	-1.0	-1.0
chr11	65186190	65186338	ENSG00000014216.15|CAPN1|YBX3|YBX3	989	+	3.2819502	1.9757838	-1.0	-1.0
chr11	65182618	65182963	ENSG00000014216.15|CAPN1|YBX3|YBX3	981	+	3.3120697	1.7178842	-1.0	-1.0
chr11	65261906	65262011	ENSG00000014138.8|POLA2|YBX3|YBX3	903	+	5.6116724	1.0119183	-1.0	-1.0
chr11	65304365	65304645	ENSG00000014138.8|POLA2|YBX3|YBX3	969	+	6.0183053	1.5121642	-1.0	-1.0
chr11	65305075	65305240	ENSG00000014138.8|POLA2|YBX3|YBX3	922	+	5.675538	1.1098537	-1.0	-1.0
chr11	65294550	65294695	ENSG00000014138.8|POLA2|YBX3|YBX3	940	+	4.315615	1.2210717	-1.0	-1.0
chr11	65262151	65262281	ENSG00000014138.8|POLA2|YBX3|YBX3	916	+	3.0295944	1.0735396	-1.0	-1.0
chr11	65297389	65297534	ENSG00000014138.8|POLA2|YBX3|YBX3	940	+	5.7608337	1.223503	-1.0	-1.0
chr11	65278729	65278854	ENSG00000014138.8|POLA2|YBX3|YBX3	952	+	5.832416	1.3225197	-1.0	-1.0
chr11	65275891	65275998	ENSG00000014138.8|POLA2|YBX3|YBX3	978	+	3.4610832	1.665236	-1.0	-1.0
chr11	65267476	65267568	ENSG00000014138.8|POLA2|YBX3|YBX3	976	+	4.2468796	1.611479	-1.0	-1.0
chr11	65340384	65340545	ENSG00000133884.9|DPF2|YBX3|YBX3	980	+	3.3214219	1.6927477	-1.0	-1.0
chr11	65341443	65341548	ENSG00000133884.9|DPF2|YBX3|YBX3	919	+	2.7389123	1.0904408	-1.0	-1.0
chr11	65351682	65351827	ENSG00000133884.9|DPF2|YBX3|YBX3	984	+	4.0216303	1.8046441	-1.0	-1.0
chr11	65352002	65352107	ENSG00000133884.9|DPF2|YBX3|YBX3	909	+	2.7149863	1.0394378	-1.0	-1.0
chr11	65346174	65346379	ENSG00000133884.9|DPF2|YBX3|YBX3	978	+	3.8965967	1.6667688	-1.0	-1.0
chr11	65345904	65346134	ENSG00000133884.9|DPF2|YBX3|YBX3	956	+	3.8136795	1.3536559	-1.0	-1.0
chr11	65345604	65345859	ENSG00000133884.9|DPF2|YBX3|YBX3	985	+	3.2222893	1.8251818	-1.0	-1.0
chr11	65352282	65352722	ENSG00000133884.9|DPF2|YBX3|YBX3	942	+	2.9140713	1.2376033	-1.0	-1.0
chr11	65456108	65456363	ENSG00000173727.12|AP000769.1|YBX3|YBX3	927	+	5.7165923	1.1372155	-1.0	-1.0
chr11	65525166	65525264	ENSG00000142186.16|SCYL1|YBX3|YBX3	934	+	2.654429	1.1813921	-1.0	-1.0
chr11	65525920	65526040	ENSG00000142186.16|SCYL1|YBX3|YBX3	913	+	3.0269465	1.0599438	-1.0	-1.0
chr11	65535995	65536141	ENSG00000142186.16|SCYL1|YBX3|YBX3	950	+	2.97893	1.3007538	-1.0	-1.0
chr11	65532691	65532856	ENSG00000142186.16|SCYL1|YBX3|YBX3	972	+	3.3227654	1.5503215	-1.0	-1.0
chr11	65526123	65526263	ENSG00000142186.16|SCYL1|YBX3|YBX3	931	+	2.155899	1.1623794	-1.0	-1.0
chr11	65531575	65531683	ENSG00000142186.16|SCYL1|YBX3|YBX3	988	+	3.057258	1.9044739	-1.0	-1.0
chr11	65525517	65525714	ENSG00000142186.16|SCYL1|YBX3|YBX3	951	+	3.5892844	1.3097546	-1.0	-1.0
chr11	65526961	65527117	ENSG00000142186.16|SCYL1|YBX3|YBX3	978	+	3.7187557	1.6634454	-1.0	-1.0
chr11	65537923	65538043	ENSG00000142186.16|SCYL1|YBX3|YBX3	904	+	5.5512967	1.0172584	-1.0	-1.0
chr11	65538949	65539054	ENSG00000168056.15|LTBP3|YBX3|YBX3	909	-	5.5815077	1.0408108	-1.0	-1.0
chr11	65571505	65571755	ENSG00000173465.7|SSSCA1|YBX3|YBX3	914	+	3.8463414	1.06467	-1.0	-1.0
chr11	65573377	65573572	ENSG00000173465.7|SSSCA1|YBX3|YBX3	970	+	6.033416	1.5177933	-1.0	-1.0
chr11	65572398	65572498	ENSG00000176973.7|FAM89B|YBX3|YBX3	904	+	3.5949383	1.016606	-1.0	-1.0
chr11	65573942	65574112	ENSG00000176973.7|FAM89B|YBX3|YBX3	961	+	5.9230714	1.4056642	-1.0	-1.0
chr11	65573377	65573567	ENSG00000176973.7|FAM89B|YBX3|YBX3	972	+	6.0586615	1.5490265	-1.0	-1.0
chr11	65584213	65584393	ENSG00000173442.12|EHBP1L1|YBX3|YBX3	947	+	2.7461371	1.2746865	-1.0	-1.0
chr11	65581853	65581953	ENSG00000173442.12|EHBP1L1|YBX3|YBX3	910	+	3.635168	1.0446843	-1.0	-1.0
chr11	65584958	65585138	ENSG00000173442.12|EHBP1L1|YBX3|YBX3	945	+	3.5945153	1.2618243	-1.0	-1.0
chr11	65598389	65598574	ENSG00000173327.7|MAP3K11|YBX3|YBX3	935	-	5.7408304	1.1866863	-1.0	-1.0
chr11	65597839	65598029	ENSG00000173327.7|MAP3K11|YBX3|YBX3	949	-	3.0159192	1.2932141	-1.0	-1.0
chr11	65606714	65606844	ENSG00000173327.7|MAP3K11|YBX3|YBX3	924	-	3.0590703	1.1218865	-1.0	-1.0
chr11	65612950	65613160	ENSG00000173327.7|MAP3K11|YBX3|YBX3	992	-	5.2470174	2.1064644	-1.0	-1.0
chr11	65608250	65608465	ENSG00000173327.7|MAP3K11|YBX3|YBX3	942	-	5.7649727	1.2372476	-1.0	-1.0
chr11	65607930	65608080	ENSG00000173327.7|MAP3K11|YBX3|YBX3	963	-	5.954366	1.4298881	-1.0	-1.0
chr11	65635873	65636053	ENSG00000197136.4|PCNX3|YBX3|YBX3	913	+	3.9613347	1.0599959	-1.0	-1.0
chr11	65635217	65635337	ENSG00000197136.4|PCNX3|YBX3|YBX3	964	+	4.4406576	1.4392724	-1.0	-1.0
chr11	65629544	65629659	ENSG00000197136.4|PCNX3|YBX3|YBX3	917	+	5.6608534	1.0829496	-1.0	-1.0
chr11	65635342	65635448	ENSG00000197136.4|PCNX3|YBX3|YBX3	982	+	3.720428	1.7373368	-1.0	-1.0
chr11	65636765	65636940	ENSG00000197136.4|PCNX3|YBX3|YBX3	961	+	5.918222	1.4113983	-1.0	-1.0
chr11	65635588	65635798	ENSG00000197136.4|PCNX3|YBX3|YBX3	973	+	6.0853934	1.5744075	-1.0	-1.0
chr11	65634078	65634233	ENSG00000197136.4|PCNX3|YBX3|YBX3	983	+	6.2945623	1.7745942	-1.0	-1.0
chr11	65628838	65628943	ENSG00000197136.4|PCNX3|YBX3|YBX3	914	+	3.0205	1.0657357	-1.0	-1.0
chr11	65649949	65650051	ENSG00000213445.9|SIPA1|YBX3|YBX3	917	+	5.6650457	1.0798903	-1.0	-1.0
chr11	65642537	65642639	ENSG00000213445.9|SIPA1|YBX3|YBX3	948	+	5.8128138	1.2865272	-1.0	-1.0
chr11	65646510	65646670	ENSG00000213445.9|SIPA1|YBX3|YBX3	913	+	3.9102814	1.0592594	-1.0	-1.0
chr11	65645810	65645957	ENSG00000213445.9|SIPA1|YBX3|YBX3	976	+	4.253631	1.6219107	-1.0	-1.0
chr11	65646230	65646350	ENSG00000213445.9|SIPA1|YBX3|YBX3	928	+	3.148	1.1428673	-1.0	-1.0
chr11	65642262	65642372	ENSG00000213445.9|SIPA1|YBX3|YBX3	967	+	3.743725	1.476114	-1.0	-1.0
chr11	65645024	65645124	ENSG00000213445.9|SIPA1|YBX3|YBX3	914	+	2.7132895	1.0646709	-1.0	-1.0
chr11	65654410	65654520	ENSG00000173039.18|RELA|YBX3|YBX3	932	-	5.7498126	1.1680003	-1.0	-1.0
chr11	65653745	65654400	ENSG00000173039.18|RELA|YBX3|YBX3	991	-	4.4586596	2.0235772	-1.0	-1.0
chr11	65654525	65654855	ENSG00000173039.18|RELA|YBX3|YBX3	928	-	4.294519	1.14155	-1.0	-1.0
chr11	65661632	65662117	ENSG00000173039.18|RELA|YBX3|YBX3	984	-	5.692166	1.7836367	-1.0	-1.0
chr11	65718583	65718763	ENSG00000172977.12|KAT5|YBX3|YBX3	960	+	3.1869023	1.3979082	-1.0	-1.0
chr11	65719161	65719301	ENSG00000172977.12|KAT5|YBX3|YBX3	931	+	5.7190943	1.1636231	-1.0	-1.0
chr11	65714820	65714920	ENSG00000172977.12|KAT5|YBX3|YBX3	923	+	5.6631603	1.1116748	-1.0	-1.0
chr11	65712844	65713024	ENSG00000172977.12|KAT5|YBX3|YBX3	967	+	5.6542997	1.4872092	-1.0	-1.0
chr11	65720047	65720202	ENSG00000172922.8|RNASEH2C|YBX3|YBX3	922	-	2.6944788	1.1063757	-1.0	-1.0
chr11	65720227	65720367	ENSG00000172922.8|RNASEH2C|YBX3|YBX3	940	-	4.2556424	1.2238094	-1.0	-1.0
chr11	65720697	65720892	ENSG00000172922.8|RNASEH2C|YBX3|YBX3	968	-	3.8166423	1.5010211	-1.0	-1.0
chr11	65719667	65719862	ENSG00000172922.8|RNASEH2C|YBX3|YBX3	953	-	4.070655	1.3321304	-1.0	-1.0
chr11	65776392	65776597	ENSG00000254470.2|AP5B1|YBX3|YBX3	978	-	3.5152524	1.6586179	-1.0	-1.0
chr11	65855844	65856339	ENSG00000172757.12|CFL1|YBX3|YBX3	1000	-	3.487973	7.3233876	-1.0	-1.0
chr11	65855569	65855829	ENSG00000172757.12|CFL1|YBX3|YBX3	1000	-	3.8744295	4.1916146	-1.0	-1.0
chr11	65854944	65855114	ENSG00000172757.12|CFL1|YBX3|YBX3	939	-	1.5106245	1.2179272	-1.0	-1.0
chr11	65855119	65855539	ENSG00000172757.12|CFL1|YBX3|YBX3	998	-	2.6738682	2.814503	-1.0	-1.0
chr11	65858096	65858291	ENSG00000172757.12|CFL1|YBX3|YBX3	998	-	3.081624	2.640622	-1.0	-1.0
chr11	65860594	65860704	ENSG00000172732.11|MUS81|YBX3|YBX3	906	+	3.616601	1.0251443	-1.0	-1.0
chr11	65865044	65865159	ENSG00000172732.11|MUS81|YBX3|YBX3	909	+	3.6466057	1.0395031	-1.0	-1.0
chr11	65864749	65864864	ENSG00000172732.11|MUS81|YBX3|YBX3	922	+	3.710916	1.1103659	-1.0	-1.0
chr11	65887592	65887747	ENSG00000172500.12|FIBP|YBX3|YBX3	937	-	3.4445539	1.198414	-1.0	-1.0
chr11	65887927	65888062	ENSG00000172500.12|FIBP|YBX3|YBX3	923	-	3.0455854	1.1144928	-1.0	-1.0
chr11	65885480	65885675	ENSG00000172500.12|FIBP|YBX3|YBX3	965	-	3.8169353	1.4566718	-1.0	-1.0
chr11	65884569	65884749	ENSG00000172500.12|FIBP|YBX3|YBX3	971	-	4.653504	1.5383267	-1.0	-1.0
chr11	65886321	65886422	ENSG00000172500.12|FIBP|YBX3|YBX3	937	-	2.4350762	1.2032034	-1.0	-1.0
chr11	65884315	65884508	ENSG00000172500.12|FIBP|YBX3|YBX3	964	-	4.2163854	1.4444251	-1.0	-1.0
chr11	65888353	65888468	ENSG00000172500.12|FIBP|YBX3|YBX3	964	-	5.930889	1.449166	-1.0	-1.0
chr11	65883885	65884043	ENSG00000172500.12|FIBP|YBX3|YBX3	960	-	3.13807	1.4023659	-1.0	-1.0
chr11	65892598	65892763	ENSG00000175592.8|FOSL1|YBX3|YBX3	972	-	5.9385004	1.5558071	-1.0	-1.0
chr11	65892233	65892573	ENSG00000175592.8|FOSL1|YBX3|YBX3	961	-	5.177321	1.4099689	-1.0	-1.0
chr11	65896898	65897006	ENSG00000175592.8|FOSL1|YBX3|YBX3	932	-	5.7289886	1.168816	-1.0	-1.0
chr11	65917442	65917697	ENSG00000175573.6|C11orf68|YBX3|YBX3	967	-	3.475153	1.4829952	-1.0	-1.0
chr11	65920883	65920972	ENSG00000175550.7|DRAP1|YBX3|YBX3	998	+	5.1930194	2.793802	-1.0	-1.0
chr11	65919753	65920041	ENSG00000175550.7|DRAP1|YBX3|YBX3	966	+	4.029111	1.4675	-1.0	-1.0
chr11	65920294	65920469	ENSG00000175550.7|DRAP1|YBX3|YBX3	935	+	2.7787056	1.1886919	-1.0	-1.0
chr11	65966310	65966475	ENSG00000175467.14|SART1|YBX3|YBX3	917	+	4.4591365	1.0831888	-1.0	-1.0
chr11	65978822	65978952	ENSG00000175467.14|SART1|YBX3|YBX3	941	+	5.2382283	1.2318282	-1.0	-1.0
chr11	65977013	65977101	ENSG00000175467.14|SART1|YBX3|YBX3	952	+	3.298427	1.3187772	-1.0	-1.0
chr11	66000372	66000482	ENSG00000175376.8|EIF1AD|YBX3|YBX3	923	-	3.7257376	1.1142887	-1.0	-1.0
chr11	66001969	66002104	ENSG00000175376.8|EIF1AD|YBX3|YBX3	928	-	3.0361469	1.1407651	-1.0	-1.0
chr11	65997979	65998324	ENSG00000175376.8|EIF1AD|YBX3|YBX3	987	-	5.0751276	1.8744484	-1.0	-1.0
chr11	66003625	66003890	ENSG00000175334.7|BANF1|YBX3|YBX3	957	+	2.965088	1.3683462	-1.0	-1.0
chr11	66002358	66002548	ENSG00000175334.7|BANF1|YBX3|YBX3	940	+	3.771886	1.2206177	-1.0	-1.0
chr11	66059781	66060009	ENSG00000087365.15|SF3B2|YBX3|YBX3	979	+	2.754565	1.6757753	-1.0	-1.0
chr11	66061685	66061775	ENSG00000087365.15|SF3B2|YBX3|YBX3	994	+	2.894914	2.2356522	-1.0	-1.0
chr11	66063627	66063729	ENSG00000087365.15|SF3B2|YBX3|YBX3	997	+	3.012419	2.596569	-1.0	-1.0
chr11	66068242	66068387	ENSG00000087365.15|SF3B2|YBX3|YBX3	911	+	2.5198605	1.0528547	-1.0	-1.0
chr11	66057270	66057370	ENSG00000087365.15|SF3B2|YBX3|YBX3	944	+	2.5656466	1.2479728	-1.0	-1.0
chr11	66063429	66063542	ENSG00000087365.15|SF3B2|YBX3|YBX3	976	+	2.7913117	1.6254563	-1.0	-1.0
chr11	66052595	66052770	ENSG00000087365.15|SF3B2|YBX3|YBX3	992	+	3.500084	2.0949764	-1.0	-1.0
chr11	66068622	66068832	ENSG00000087365.15|SF3B2|YBX3|YBX3	949	+	2.567407	1.2893621	-1.0	-1.0
chr11	66067885	66068040	ENSG00000087365.15|SF3B2|YBX3|YBX3	966	+	2.91596	1.470045	-1.0	-1.0
chr11	66056837	66056955	ENSG00000087365.15|SF3B2|YBX3|YBX3	959	+	2.4228394	1.3826398	-1.0	-1.0
chr11	66060581	66060726	ENSG00000087365.15|SF3B2|YBX3|YBX3	978	+	2.599524	1.6483963	-1.0	-1.0
chr11	66061890	66061998	ENSG00000087365.15|SF3B2|YBX3|YBX3	986	+	2.790544	1.8390844	-1.0	-1.0
chr11	66052397	66052512	ENSG00000087365.15|SF3B2|YBX3|YBX3	917	+	2.118853	1.0795784	-1.0	-1.0
chr11	66055075	66055205	ENSG00000087365.15|SF3B2|YBX3|YBX3	978	+	2.7064576	1.660365	-1.0	-1.0
chr11	66239166	66239277	ENSG00000175115.11|PACS1|YBX3|YBX3	954	+	5.849394	1.3419559	-1.0	-1.0
chr11	66216118	66216258	ENSG00000175115.11|PACS1|YBX3|YBX3	993	+	4.50127	2.1665175	-1.0	-1.0
chr11	66243624	66243874	ENSG00000175115.11|PACS1|YBX3|YBX3	988	+	4.8835983	1.9142331	-1.0	-1.0
chr11	66235300	66235435	ENSG00000175115.11|PACS1|YBX3|YBX3	948	+	3.2813516	1.281944	-1.0	-1.0
chr11	66232143	66232276	ENSG00000175115.11|PACS1|YBX3|YBX3	951	+	2.6454954	1.3137238	-1.0	-1.0
chr11	66243164	66243299	ENSG00000175115.11|PACS1|YBX3|YBX3	959	+	4.97908	1.3901628	-1.0	-1.0
chr11	66221153	66221253	ENSG00000175115.11|PACS1|YBX3|YBX3	927	+	3.1918879	1.139286	-1.0	-1.0
chr11	66233784	66233934	ENSG00000175115.11|PACS1|YBX3|YBX3	948	+	3.8502226	1.2829319	-1.0	-1.0
chr11	66242911	66243021	ENSG00000175115.11|PACS1|YBX3|YBX3	930	+	3.7628412	1.1521041	-1.0	-1.0
chr11	66216699	66216799	ENSG00000175115.11|PACS1|YBX3|YBX3	908	+	3.0192113	1.0382296	-1.0	-1.0
chr11	66232959	66233066	ENSG00000175115.11|PACS1|YBX3|YBX3	979	+	6.1753044	1.6851796	-1.0	-1.0
chr11	66211133	66211259	ENSG00000175115.11|PACS1|YBX3|YBX3	999	+	6.52332	3.1894999	-1.0	-1.0
chr11	66267017	66267162	ENSG00000174996.11|KLC2|YBX3|YBX3	969	+	5.7425337	1.5033475	-1.0	-1.0
chr11	66276043	66276263	ENSG00000174903.15|RAB1B|YBX3|YBX3	928	+	2.4412475	1.1452138	-1.0	-1.0
chr11	66268532	66268693	ENSG00000174903.15|RAB1B|YBX3|YBX3	910	+	2.8533514	1.044656	-1.0	-1.0
chr11	66272364	66272460	ENSG00000174903.15|RAB1B|YBX3|YBX3	999	+	3.6749446	3.2629206	-1.0	-1.0
chr11	66272156	66272252	ENSG00000174903.15|RAB1B|YBX3|YBX3	1000	+	3.7090015	3.6542003	-1.0	-1.0
chr11	66271796	66271869	ENSG00000174903.15|RAB1B|YBX3|YBX3	996	+	3.881176	2.4494987	-1.0	-1.0
chr11	66276563	66276928	ENSG00000174903.15|RAB1B|YBX3|YBX3	951	+	2.7174873	1.3057545	-1.0	-1.0
chr11	66275803	66275935	ENSG00000174903.15|RAB1B|YBX3|YBX3	996	+	3.8100154	2.3832858	-1.0	-1.0
chr11	66277028	66277248	ENSG00000174903.15|RAB1B|YBX3|YBX3	986	+	2.5540223	1.8627409	-1.0	-1.0
chr11	66288038	66288292	ENSG00000174851.15|YIF1A|YBX3|YBX3	995	-	3.9947784	2.3375793	-1.0	-1.0
chr11	66287550	66287676	ENSG00000174851.15|YIF1A|YBX3|YBX3	970	-	4.1635666	1.5294539	-1.0	-1.0
chr11	66288954	66289104	ENSG00000174851.15|YIF1A|YBX3|YBX3	961	-	3.556338	1.4117613	-1.0	-1.0
chr11	66287811	66287911	ENSG00000174851.15|YIF1A|YBX3|YBX3	999	-	5.324051	3.0455813	-1.0	-1.0
chr11	66284579	66284849	ENSG00000174851.15|YIF1A|YBX3|YBX3	991	-	4.042465	2.0625927	-1.0	-1.0
chr11	66285380	66285505	ENSG00000174851.15|YIF1A|YBX3|YBX3	941	-	3.1023898	1.231323	-1.0	-1.0
chr11	66285700	66285758	ENSG00000174851.15|YIF1A|YBX3|YBX3	990	-	4.5953736	1.9927033	-1.0	-1.0
chr11	66337447	66337889	ENSG00000174744.13|BRMS1|YBX3|YBX3	974	-	4.099925	1.588639	-1.0	-1.0
chr11	66345781	66345886	ENSG00000174684.6|B4GAT1|YBX3|YBX3	917	-	5.685719	1.083301	-1.0	-1.0
chr11	66371562	66371717	ENSG00000174669.11|SLC29A2|YBX3|YBX3	971	-	3.3406496	1.5442939	-1.0	-1.0
chr11	66368551	66368666	ENSG00000174669.11|SLC29A2|YBX3|YBX3	957	-	3.3315775	1.3666952	-1.0	-1.0
chr11	66362955	66363350	ENSG00000174669.11|SLC29A2|YBX3|YBX3	971	-	3.9290397	1.5322239	-1.0	-1.0
chr11	66371243	66371325	ENSG00000174669.11|SLC29A2|YBX3|YBX3	972	-	2.7621918	1.5606302	-1.0	-1.0
chr11	66367463	66367548	ENSG00000174669.11|SLC29A2|YBX3|YBX3	986	-	3.2867823	1.8649498	-1.0	-1.0
chr11	66362555	66362665	ENSG00000174669.11|SLC29A2|YBX3|YBX3	906	-	2.6980689	1.0266159	-1.0	-1.0
chr11	66365935	66366021	ENSG00000174669.11|SLC29A2|YBX3|YBX3	905	-	2.6632187	1.0226268	-1.0	-1.0
chr11	66369433	66369532	ENSG00000174669.11|SLC29A2|YBX3|YBX3	918	-	2.2282548	1.0862888	-1.0	-1.0
chr11	66438163	66438259	ENSG00000174547.13|MRPL11|YBX3|YBX3	950	-	3.297891	1.3045069	-1.0	-1.0
chr11	66438631	66438848	ENSG00000174547.13|MRPL11|YBX3|YBX3	1000	-	4.416027	4.134996	-1.0	-1.0
chr11	66437143	66437258	ENSG00000174547.13|MRPL11|YBX3|YBX3	912	-	2.3796387	1.0556879	-1.0	-1.0
chr11	66435789	66436112	ENSG00000174547.13|MRPL11|YBX3|YBX3	996	-	4.649336	2.4051785	-1.0	-1.0
chr11	66491493	66491593	ENSG00000254986.7|DPP3|YBX3|YBX3	901	+	5.5517054	1.0046083	-1.0	-1.0
chr11	66509338	66509563	ENSG00000254986.7|DPP3|YBX3|YBX3	922	+	3.0215778	1.1081613	-1.0	-1.0
chr11	66497297	66497437	ENSG00000254986.7|DPP3|YBX3|YBX3	949	+	3.6416514	1.2921178	-1.0	-1.0
chr11	66495634	66495750	ENSG00000254986.7|DPP3|YBX3|YBX3	962	+	5.933368	1.4199936	-1.0	-1.0
chr11	66482135	66482465	ENSG00000254986.7|DPP3|YBX3|YBX3	991	+	4.6491594	2.030395	-1.0	-1.0
chr11	66492750	66492905	ENSG00000254986.7|DPP3|YBX3|YBX3	957	+	5.712914	1.36367	-1.0	-1.0
chr11	66485172	66485262	ENSG00000254986.7|DPP3|YBX3|YBX3	930	+	3.138131	1.1543357	-1.0	-1.0
chr11	66487913	66488007	ENSG00000254986.7|DPP3|YBX3|YBX3	937	+	5.7666154	1.1992701	-1.0	-1.0
chr11	66509339	66509564	ENSG00000256349.1|AP002748.4|YBX3|YBX3	924	+	3.0577457	1.1218508	-1.0	-1.0
chr11	66605766	66605966	ENSG00000173992.8|CCS|YBX3|YBX3	959	+	4.658957	1.3888208	-1.0	-1.0
chr11	66643694	66643859	ENSG00000248643.5|RBM14-RBM4|YBX3|YBX3	937	+	3.2953365	1.2037216	-1.0	-1.0
chr11	66624837	66625297	ENSG00000248643.5|RBM14-RBM4|YBX3|YBX3	972	+	2.8916686	1.5589269	-1.0	-1.0
chr11	66626537	66626947	ENSG00000248643.5|RBM14-RBM4|YBX3|YBX3	994	+	3.0092661	2.1925192	-1.0	-1.0
chr11	66627117	66627312	ENSG00000248643.5|RBM14-RBM4|YBX3|YBX3	968	+	2.6622555	1.5015373	-1.0	-1.0
chr11	66639809	66640009	ENSG00000248643.5|RBM14-RBM4|YBX3|YBX3	979	+	3.130689	1.6705716	-1.0	-1.0
chr11	66625402	66625587	ENSG00000248643.5|RBM14-RBM4|YBX3|YBX3	945	+	2.625707	1.2631954	-1.0	-1.0
chr11	66624572	66624787	ENSG00000248643.5|RBM14-RBM4|YBX3|YBX3	956	+	2.7039058	1.361009	-1.0	-1.0
chr11	66625403	66625588	ENSG00000239306.4|RBM14|YBX3|YBX3	946	+	2.6355696	1.2675364	-1.0	-1.0
chr11	66626535	66626860	ENSG00000239306.4|RBM14|YBX3|YBX3	994	+	2.9883885	2.2133648	-1.0	-1.0
chr11	66624573	66624788	ENSG00000239306.4|RBM14|YBX3|YBX3	957	+	2.7076054	1.3658969	-1.0	-1.0
chr11	66627090	66627310	ENSG00000239306.4|RBM14|YBX3|YBX3	964	+	2.6001668	1.4382696	-1.0	-1.0
chr11	66624833	66625298	ENSG00000239306.4|RBM14|YBX3|YBX3	973	+	2.9048433	1.565802	-1.0	-1.0
chr11	66643694	66643859	ENSG00000173933.19|RBM4|YBX3|YBX3	937	+	3.2953365	1.2012593	-1.0	-1.0
chr11	66639809	66640014	ENSG00000173933.19|RBM4|YBX3|YBX3	977	+	3.0875158	1.6430578	-1.0	-1.0
chr11	66690038	66690168	ENSG00000173898.11|SPTBN2|YBX3|YBX3	980	-	4.147051	1.7085582	-1.0	-1.0
chr11	66687456	66687631	ENSG00000173898.11|SPTBN2|YBX3|YBX3	922	-	4.6904283	1.1088108	-1.0	-1.0
chr11	66688168	66688268	ENSG00000173898.11|SPTBN2|YBX3|YBX3	914	-	5.608509	1.0664308	-1.0	-1.0
chr11	66701583	66701721	ENSG00000173898.11|SPTBN2|YBX3|YBX3	988	-	4.8121076	1.9318292	-1.0	-1.0
chr11	66721083	66721262	ENSG00000173898.11|SPTBN2|YBX3|YBX3	982	-	3.5847511	1.7563119	-1.0	-1.0
chr11	66725725	66725875	ENSG00000173898.11|SPTBN2|YBX3|YBX3	910	-	3.9839537	1.0462093	-1.0	-1.0
chr11	66696276	66696491	ENSG00000173898.11|SPTBN2|YBX3|YBX3	978	-	5.5502505	1.648911	-1.0	-1.0
chr11	66715854	66715981	ENSG00000173898.11|SPTBN2|YBX3|YBX3	943	-	2.886467	1.2433909	-1.0	-1.0
chr11	66701030	66701282	ENSG00000173898.11|SPTBN2|YBX3|YBX3	996	-	5.619335	2.451619	-1.0	-1.0
chr11	66691543	66691648	ENSG00000173898.11|SPTBN2|YBX3|YBX3	910	-	5.580107	1.0444753	-1.0	-1.0
chr11	66692994	66693100	ENSG00000173898.11|SPTBN2|YBX3|YBX3	911	-	3.6352787	1.0482451	-1.0	-1.0
chr11	66714090	66714171	ENSG00000173898.11|SPTBN2|YBX3|YBX3	1000	-	5.465962	3.3360581	-1.0	-1.0
chr11	66708901	66709019	ENSG00000173898.11|SPTBN2|YBX3|YBX3	987	-	4.6579843	1.8961173	-1.0	-1.0
chr11	66707585	66707818	ENSG00000173898.11|SPTBN2|YBX3|YBX3	937	-	4.3676634	1.2015309	-1.0	-1.0
chr11	66685397	66685617	ENSG00000173898.11|SPTBN2|YBX3|YBX3	939	-	3.020083	1.2170194	-1.0	-1.0
chr11	66685872	66686067	ENSG00000173898.11|SPTBN2|YBX3|YBX3	972	-	3.4254854	1.5592757	-1.0	-1.0
chr11	66713630	66713746	ENSG00000173898.11|SPTBN2|YBX3|YBX3	992	-	6.5807085	2.1129158	-1.0	-1.0
chr11	66710916	66711029	ENSG00000173898.11|SPTBN2|YBX3|YBX3	931	-	2.4337566	1.1602768	-1.0	-1.0
chr11	66813875	66814000	ENSG00000173715.15|C11orf80|YBX3|YBX3	913	+	5.665029	1.0595143	-1.0	-1.0
chr11	66821652	66821764	ENSG00000173715.15|C11orf80|YBX3|YBX3	986	+	4.404597	1.8387983	-1.0	-1.0
chr11	66844868	66845018	ENSG00000173653.7|RCE1|YBX3|YBX3	958	+	4.0314355	1.3788193	-1.0	-1.0
chr11	66844285	66844364	ENSG00000173653.7|RCE1|YBX3|YBX3	995	+	6.767148	2.314404	-1.0	-1.0
chr11	66845810	66845915	ENSG00000173653.7|RCE1|YBX3|YBX3	905	+	5.5525193	1.0232623	-1.0	-1.0
chr11	66860216	66860331	ENSG00000173621.8|LRFN4|YBX3|YBX3	926	+	3.7614074	1.1324389	-1.0	-1.0
chr11	66859636	66859876	ENSG00000173621.8|LRFN4|YBX3|YBX3	995	+	6.7249804	2.2952018	-1.0	-1.0
chr11	66858056	66858301	ENSG00000173621.8|LRFN4|YBX3|YBX3	963	+	4.6448326	1.436188	-1.0	-1.0
chr11	67255278	67255563	ENSG00000173120.14|KDM2A|YBX3|YBX3	988	+	3.8073297	1.9359325	-1.0	-1.0
chr11	67217777	67217884	ENSG00000173120.14|KDM2A|YBX3|YBX3	943	+	3.8811927	1.2478551	-1.0	-1.0
chr11	67252687	67252852	ENSG00000173120.14|KDM2A|YBX3|YBX3	950	+	2.9411488	1.3045816	-1.0	-1.0
chr11	67254873	67255213	ENSG00000173120.14|KDM2A|YBX3|YBX3	931	+	3.1184773	1.1582358	-1.0	-1.0
chr11	67250220	67250320	ENSG00000173120.14|KDM2A|YBX3|YBX3	932	+	3.7877254	1.1684681	-1.0	-1.0
chr11	67255688	67255813	ENSG00000173120.14|KDM2A|YBX3|YBX3	954	+	5.2082243	1.33643	-1.0	-1.0
chr11	67207534	67207688	ENSG00000173120.14|KDM2A|YBX3|YBX3	955	+	3.2749152	1.3492707	-1.0	-1.0
chr11	67256733	67256933	ENSG00000173120.14|KDM2A|YBX3|YBX3	985	+	4.6756735	1.8378931	-1.0	-1.0
chr11	67282281	67282381	ENSG00000173020.10|GRK2|YBX3|YBX3	911	+	2.4884105	1.0507371	-1.0	-1.0
chr11	67281458	67281558	ENSG00000173020.10|GRK2|YBX3|YBX3	994	+	4.751199	2.1988182	-1.0	-1.0
chr11	67279417	67279519	ENSG00000173020.10|GRK2|YBX3|YBX3	992	+	3.1777978	2.1066499	-1.0	-1.0
chr11	67279199	67279273	ENSG00000173020.10|GRK2|YBX3|YBX3	943	+	3.8933527	1.2420968	-1.0	-1.0
chr11	67285285	67285515	ENSG00000173020.10|GRK2|YBX3|YBX3	962	+	3.5490649	1.4238448	-1.0	-1.0
chr11	67281649	67281728	ENSG00000173020.10|GRK2|YBX3|YBX3	1000	+	4.0567017	3.5720475	-1.0	-1.0
chr11	67283662	67283762	ENSG00000173020.10|GRK2|YBX3|YBX3	900	+	5.553334	1.0007341	-1.0	-1.0
chr11	67284846	67285031	ENSG00000173020.10|GRK2|YBX3|YBX3	966	+	3.3453145	1.472455	-1.0	-1.0
chr11	67282431	67282531	ENSG00000173020.10|GRK2|YBX3|YBX3	913	+	3.6357224	1.0622746	-1.0	-1.0
chr11	67286205	67286400	ENSG00000173020.10|GRK2|YBX3|YBX3	975	+	4.990685	1.5993927	-1.0	-1.0
chr11	67279838	67279900	ENSG00000173020.10|GRK2|YBX3|YBX3	964	+	2.9248846	1.4482837	-1.0	-1.0
chr11	67281821	67281996	ENSG00000173020.10|GRK2|YBX3|YBX3	990	+	3.069187	1.9944175	-1.0	-1.0
chr11	67284127	67284407	ENSG00000173020.10|GRK2|YBX3|YBX3	993	+	3.722927	2.129929	-1.0	-1.0
chr11	67283127	67283297	ENSG00000173020.10|GRK2|YBX3|YBX3	932	+	2.4519475	1.1706257	-1.0	-1.0
chr11	67266614	67266812	ENSG00000173020.10|GRK2|YBX3|YBX3	953	+	3.7670045	1.3303483	-1.0	-1.0
chr11	67285645	67285940	ENSG00000173020.10|GRK2|YBX3|YBX3	949	+	4.0236487	1.2956344	-1.0	-1.0
chr11	67351586	67351851	ENSG00000175482.8|POLD4|YBX3|YBX3	929	-	3.7343535	1.1485558	-1.0	-1.0
chr11	67351586	67351851	ENSG00000256514.1|AP003419.2|YBX3|YBX3	929	-	3.7343535	1.1489635	-1.0	-1.0
chr11	67398268	67398373	ENSG00000172613.7|RAD9A|YBX3|YBX3	914	+	5.6602764	1.0666746	-1.0	-1.0
chr11	67397798	67397898	ENSG00000172613.7|RAD9A|YBX3|YBX3	905	+	5.5521126	1.023446	-1.0	-1.0
chr11	67401727	67401931	ENSG00000172531.14|PPP1CA|YBX3|YBX3	1000	-	6.904918	3.636268	-1.0	-1.0
chr11	67400688	67401253	ENSG00000172531.14|PPP1CA|YBX3|YBX3	1000	-	4.3353453	3.8233454	-1.0	-1.0
chr11	67399560	67399660	ENSG00000172531.14|PPP1CA|YBX3|YBX3	1000	-	4.2946854	4.746177	-1.0	-1.0
chr11	67398721	67399163	ENSG00000172531.14|PPP1CA|YBX3|YBX3	989	-	3.7170763	1.9514639	-1.0	-1.0
chr11	67398392	67398645	ENSG00000172531.14|PPP1CA|YBX3|YBX3	985	-	3.5550988	1.8348066	-1.0	-1.0
chr11	67432951	67433221	ENSG00000175634.14|RPS6KB2|YBX3|YBX3	971	+	3.7321987	1.5365369	-1.0	-1.0
chr11	67429059	67429204	ENSG00000175634.14|RPS6KB2|YBX3|YBX3	942	+	4.4226246	1.2396309	-1.0	-1.0
chr11	67428904	67429034	ENSG00000175634.14|RPS6KB2|YBX3|YBX3	960	+	5.898604	1.3971862	-1.0	-1.0
chr11	67431321	67431591	ENSG00000175634.14|RPS6KB2|YBX3|YBX3	998	+	3.5294576	2.6462448	-1.0	-1.0
chr11	67434586	67434686	ENSG00000175634.14|RPS6KB2|YBX3|YBX3	922	+	3.7137249	1.1074967	-1.0	-1.0
chr11	67432736	67432837	ENSG00000175634.14|RPS6KB2|YBX3|YBX3	990	+	3.1314588	1.99127	-1.0	-1.0
chr11	67432521	67432657	ENSG00000175634.14|RPS6KB2|YBX3|YBX3	990	+	6.4623294	2.0063362	-1.0	-1.0
chr11	67433251	67433447	ENSG00000175634.14|RPS6KB2|YBX3|YBX3	983	+	4.581533	1.7682152	-1.0	-1.0
chr11	67435041	67435156	ENSG00000175634.14|RPS6KB2|YBX3|YBX3	934	+	3.8049798	1.1836866	-1.0	-1.0
chr11	67442427	67442630	ENSG00000172725.13|CORO1B|YBX3|YBX3	997	-	3.3143106	2.490313	-1.0	-1.0
chr11	67441321	67441521	ENSG00000172725.13|CORO1B|YBX3|YBX3	942	-	2.7717638	1.2374865	-1.0	-1.0
chr11	67441965	67442088	ENSG00000172725.13|CORO1B|YBX3|YBX3	934	-	2.6450295	1.1801286	-1.0	-1.0
chr11	67440334	67440469	ENSG00000172725.13|CORO1B|YBX3|YBX3	952	-	3.5438075	1.3176588	-1.0	-1.0
chr11	67440117	67440263	ENSG00000172725.13|CORO1B|YBX3|YBX3	986	-	3.490195	1.864926	-1.0	-1.0
chr11	67441711	67441841	ENSG00000172725.13|CORO1B|YBX3|YBX3	903	-	3.116417	1.0114645	-1.0	-1.0
chr11	67464384	67464696	ENSG00000172663.8|TMEM134|YBX3|YBX3	977	-	4.9380965	1.6397271	-1.0	-1.0
chr11	67489266	67489516	ENSG00000110711.9|AIP|YBX3|YBX3	965	+	4.200464	1.4568185	-1.0	-1.0
chr11	67490992	67491102	ENSG00000110711.9|AIP|YBX3|YBX3	921	+	3.7009451	1.1027861	-1.0	-1.0
chr11	67487010	67487180	ENSG00000110711.9|AIP|YBX3|YBX3	954	+	2.570481	1.3394997	-1.0	-1.0
chr11	67490037	67490214	ENSG00000110711.9|AIP|YBX3|YBX3	972	+	2.9678352	1.5554744	-1.0	-1.0
chr11	67483070	67483257	ENSG00000110711.9|AIP|YBX3|YBX3	978	+	3.534164	1.6595666	-1.0	-1.0
chr11	67498137	67498312	ENSG00000110697.12|PITPNM1|YBX3|YBX3	956	-	5.8879485	1.3593038	-1.0	-1.0
chr11	67493922	67494042	ENSG00000110697.12|PITPNM1|YBX3|YBX3	913	-	3.6515877	1.0594714	-1.0	-1.0
chr11	67507591	67507726	ENSG00000167797.7|CDK2AP2|YBX3|YBX3	972	-	3.2649658	1.5497122	-1.0	-1.0
chr11	67507981	67508146	ENSG00000167797.7|CDK2AP2|YBX3|YBX3	917	-	2.7485132	1.0810965	-1.0	-1.0
chr11	67506746	67507012	ENSG00000167797.7|CDK2AP2|YBX3|YBX3	983	-	3.2168703	1.7650827	-1.0	-1.0
chr11	67507312	67507492	ENSG00000167797.7|CDK2AP2|YBX3|YBX3	1000	-	5.0977054	3.5907357	-1.0	-1.0
chr11	67586103	67586660	ENSG00000084207.15|GSTP1|YBX3|YBX3	1000	+	3.4517038	10.458615	-1.0	-1.0
chr11	67584368	67584863	ENSG00000084207.15|GSTP1|YBX3|YBX3	1000	+	3.588089	9.077944	-1.0	-1.0
chr11	67583714	67583839	ENSG00000084207.15|GSTP1|YBX3|YBX3	1000	+	3.6181278	6.6084633	-1.0	-1.0
chr11	67585038	67585241	ENSG00000084207.15|GSTP1|YBX3|YBX3	1000	+	3.707071	11.081011	-1.0	-1.0
chr11	67584133	67584263	ENSG00000084207.15|GSTP1|YBX3|YBX3	1000	+	3.8590689	9.513925	-1.0	-1.0
chr11	67586001	67586103	ENSG00000084207.15|GSTP1|YBX3|YBX3	1000	+	4.599803	4.6649885	-1.0	-1.0
chr11	67584034	67584133	ENSG00000084207.15|GSTP1|YBX3|YBX3	987	+	3.07111	1.8984444	-1.0	-1.0
chr11	67606444	67606639	ENSG00000255119.1|AP003385.5|YBX3|YBX3	958	+	5.028921	1.379193	-1.0	-1.0
chr11	67609425	67609705	ENSG00000167792.11|NDUFV1|YBX3|YBX3	971	+	2.355635	1.5322345	-1.0	-1.0
chr11	67608350	67608565	ENSG00000167792.11|NDUFV1|YBX3|YBX3	996	+	2.785558	2.4449096	-1.0	-1.0
chr11	67611380	67611480	ENSG00000167792.11|NDUFV1|YBX3|YBX3	908	+	2.0746186	1.0368762	-1.0	-1.0
chr11	67611020	67611290	ENSG00000167792.11|NDUFV1|YBX3|YBX3	990	+	2.8194304	2.0114796	-1.0	-1.0
chr11	67611855	67612035	ENSG00000167792.11|NDUFV1|YBX3|YBX3	935	+	2.5450196	1.1887203	-1.0	-1.0
chr11	67612045	67612230	ENSG00000167792.11|NDUFV1|YBX3|YBX3	951	+	2.451393	1.3127573	-1.0	-1.0
chr11	67610420	67610600	ENSG00000167792.11|NDUFV1|YBX3|YBX3	929	+	2.0738368	1.1467828	-1.0	-1.0
chr11	67612371	67612535	ENSG00000167792.11|NDUFV1|YBX3|YBX3	999	+	3.6225011	3.1140728	-1.0	-1.0
chr11	67608570	67608722	ENSG00000167792.11|NDUFV1|YBX3|YBX3	952	+	2.398916	1.3179122	-1.0	-1.0
chr11	67628007	67628202	ENSG00000167799.9|NUDT8|YBX3|YBX3	986	-	5.645234	1.8491341	-1.0	-1.0
chr11	67996601	67996706	ENSG00000110057.7|UNC93B1|YBX3|YBX3	900	-	5.5541573	1.0016787	-1.0	-1.0
chr11	68032831	68033371	ENSG00000110717.12|NDUFS8|YBX3|YBX3	998	+	3.6467392	2.782478	-1.0	-1.0
chr11	68036461	68036644	ENSG00000110717.12|NDUFS8|YBX3|YBX3	997	+	3.208579	2.5258992	-1.0	-1.0
chr11	68032151	68032381	ENSG00000110717.12|NDUFS8|YBX3|YBX3	962	+	4.324591	1.4149717	-1.0	-1.0
chr11	68036158	68036381	ENSG00000110717.12|NDUFS8|YBX3|YBX3	1000	+	4.968324	5.5698957	-1.0	-1.0
chr11	68047831	68047991	ENSG00000110719.9|TCIRG1|YBX3|YBX3	928	+	2.6650288	1.1435783	-1.0	-1.0
chr11	68097028	68097130	ENSG00000110721.11|CHKA|YBX3|YBX3	929	-	3.7700334	1.1474	-1.0	-1.0
chr11	68120789	68120899	ENSG00000110721.11|CHKA|YBX3|YBX3	929	-	5.715454	1.1496116	-1.0	-1.0
chr11	68121254	68121364	ENSG00000110721.11|CHKA|YBX3|YBX3	919	-	5.6640115	1.0926546	-1.0	-1.0
chr11	68053103	68053288	ENSG00000110721.11|CHKA|YBX3|YBX3	968	-	5.041381	1.491316	-1.0	-1.0
chr11	68053928	68054043	ENSG00000110721.11|CHKA|YBX3|YBX3	921	-	5.663911	1.1047664	-1.0	-1.0
chr11	68166734	68166844	ENSG00000110066.14|KMT5B|YBX3|YBX3	902	-	5.553334	1.008951	-1.0	-1.0
chr11	68166459	68166609	ENSG00000110066.14|KMT5B|YBX3|YBX3	921	-	3.7046812	1.0999445	-1.0	-1.0
chr11	68166329	68166444	ENSG00000110066.14|KMT5B|YBX3|YBX3	930	-	4.742573	1.1543872	-1.0	-1.0
chr11	68262419	68262529	ENSG00000171067.10|C11orf24|YBX3|YBX3	910	-	5.590106	1.0466957	-1.0	-1.0
chr11	68262589	68262864	ENSG00000171067.10|C11orf24|YBX3|YBX3	953	-	4.518801	1.3272053	-1.0	-1.0
chr11	68261604	68261784	ENSG00000171067.10|C11orf24|YBX3|YBX3	967	-	5.020494	1.4753964	-1.0	-1.0
chr11	68388132	68388292	ENSG00000162337.11|LRP5|YBX3|YBX3	919	+	5.6574345	1.092837	-1.0	-1.0
chr11	68425977	68426087	ENSG00000162337.11|LRP5|YBX3|YBX3	972	+	6.0373964	1.5498836	-1.0	-1.0
chr11	68389277	68389880	ENSG00000162337.11|LRP5|YBX3|YBX3	993	+	6.5567427	2.1371613	-1.0	-1.0
chr11	68388877	68389207	ENSG00000162337.11|LRP5|YBX3|YBX3	948	+	5.8265986	1.2881391	-1.0	-1.0
chr11	68357654	68357829	ENSG00000162337.11|LRP5|YBX3|YBX3	917	+	3.3545315	1.0795047	-1.0	-1.0
chr11	68448813	68448913	ENSG00000162337.11|LRP5|YBX3|YBX3	903	+	2.9575462	1.0113767	-1.0	-1.0
chr11	68413773	68414012	ENSG00000162337.11|LRP5|YBX3|YBX3	982	+	4.3025804	1.7442486	-1.0	-1.0
chr11	68429574	68429700	ENSG00000162337.11|LRP5|YBX3|YBX3	981	+	6.2372637	1.7324587	-1.0	-1.0
chr11	68365570	68365702	ENSG00000162337.11|LRP5|YBX3|YBX3	969	+	3.829533	1.5114843	-1.0	-1.0
chr11	68406568	68406808	ENSG00000162337.11|LRP5|YBX3|YBX3	923	+	2.8603795	1.1134335	-1.0	-1.0
chr11	68416407	68416522	ENSG00000162337.11|LRP5|YBX3|YBX3	923	+	2.5528803	1.1107852	-1.0	-1.0
chr11	68386340	68386455	ENSG00000162337.11|LRP5|YBX3|YBX3	919	+	5.677891	1.0895607	-1.0	-1.0
chr11	68347851	68347961	ENSG00000162337.11|LRP5|YBX3|YBX3	905	+	3.607684	1.0227662	-1.0	-1.0
chr11	68425101	68425292	ENSG00000162337.11|LRP5|YBX3|YBX3	979	+	3.8671398	1.6833256	-1.0	-1.0
chr11	68436888	68436999	ENSG00000162337.11|LRP5|YBX3|YBX3	947	+	5.362151	1.2745644	-1.0	-1.0
chr11	68411490	68411615	ENSG00000162337.11|LRP5|YBX3|YBX3	957	+	3.1326497	1.3643343	-1.0	-1.0
chr11	68423488	68423697	ENSG00000162337.11|LRP5|YBX3|YBX3	969	+	4.158289	1.5151459	-1.0	-1.0
chr11	68438455	68438630	ENSG00000162337.11|LRP5|YBX3|YBX3	921	+	3.1889791	1.104779	-1.0	-1.0
chr11	68446435	68446533	ENSG00000162337.11|LRP5|YBX3|YBX3	912	+	3.020928	1.0560814	-1.0	-1.0
chr11	68564302	68564412	ENSG00000110075.14|PPP6R3|YBX3|YBX3	938	+	2.6243398	1.2058282	-1.0	-1.0
chr11	68613495	68613630	ENSG00000110075.14|PPP6R3|YBX3|YBX3	928	+	3.7510064	1.139838	-1.0	-1.0
chr11	68614820	68614940	ENSG00000110075.14|PPP6R3|YBX3|YBX3	905	+	5.56501	1.0209674	-1.0	-1.0
chr11	68613330	68613470	ENSG00000110075.14|PPP6R3|YBX3|YBX3	968	+	6.0047894	1.4897281	-1.0	-1.0
chr11	68596101	68596218	ENSG00000110075.14|PPP6R3|YBX3|YBX3	916	+	3.6670198	1.0752102	-1.0	-1.0
chr11	68544837	68545024	ENSG00000110075.14|PPP6R3|YBX3|YBX3	968	+	3.6869109	1.4952481	-1.0	-1.0
chr11	68575957	68576043	ENSG00000110075.14|PPP6R3|YBX3|YBX3	914	+	5.6088996	1.0666534	-1.0	-1.0
chr11	68569747	68569857	ENSG00000110075.14|PPP6R3|YBX3|YBX3	935	+	4.7259817	1.1883392	-1.0	-1.0
chr11	68685593	68685648	ENSG00000069482.6|GAL|YBX3|YBX3	925	+	2.5751495	1.1270138	-1.0	-1.0
chr11	68688848	68688926	ENSG00000069482.6|GAL|YBX3|YBX3	1000	+	4.5694757	4.433186	-1.0	-1.0
chr11	68688013	68688100	ENSG00000069482.6|GAL|YBX3|YBX3	972	+	3.2216558	1.5596199	-1.0	-1.0
chr11	68684923	68685004	ENSG00000069482.6|GAL|YBX3|YBX3	994	+	3.585479	2.2228413	-1.0	-1.0
chr11	68690916	68691161	ENSG00000069482.6|GAL|YBX3|YBX3	980	+	3.342176	1.7053853	-1.0	-1.0
chr11	68684460	68684732	ENSG00000069482.6|GAL|YBX3|YBX3	998	+	4.9737935	2.7360504	-1.0	-1.0
chr11	68747215	68747315	ENSG00000132749.10|TESMIN|YBX3|YBX3	918	-	3.0816498	1.0869769	-1.0	-1.0
chr11	68756603	68756788	ENSG00000110090.12|CPT1A|YBX3|YBX3	943	-	5.7994595	1.2436713	-1.0	-1.0
chr11	68760229	68760338	ENSG00000110090.12|CPT1A|YBX3|YBX3	934	-	5.7485957	1.1809216	-1.0	-1.0
chr11	68815363	68815473	ENSG00000110090.12|CPT1A|YBX3|YBX3	902	-	5.5517054	1.010318	-1.0	-1.0
chr11	68759568	68759661	ENSG00000110090.12|CPT1A|YBX3|YBX3	977	-	6.1183224	1.6390005	-1.0	-1.0
chr11	68757093	68757283	ENSG00000110090.12|CPT1A|YBX3|YBX3	958	-	5.913081	1.3743582	-1.0	-1.0
chr11	68891300	68891470	ENSG00000197345.12|MRPL21|YBX3|YBX3	929	-	3.235916	1.1513152	-1.0	-1.0
chr11	68903722	68903835	ENSG00000197345.12|MRPL21|YBX3|YBX3	1000	-	5.870124	9.179801	-1.0	-1.0
chr11	68900534	68900605	ENSG00000197345.12|MRPL21|YBX3|YBX3	980	-	3.356987	1.69048	-1.0	-1.0
chr11	68893346	68893455	ENSG00000197345.12|MRPL21|YBX3|YBX3	971	-	3.5064037	1.5325084	-1.0	-1.0
chr11	68897868	68898012	ENSG00000197345.12|MRPL21|YBX3|YBX3	992	-	3.2022681	2.0839353	-1.0	-1.0
chr11	68896468	68896753	ENSG00000197345.12|MRPL21|YBX3|YBX3	998	-	4.022641	2.6916223	-1.0	-1.0
chr11	68911489	68911589	ENSG00000132740.8|IGHMBP2|YBX3|YBX3	919	+	3.6753855	1.0917113	-1.0	-1.0
chr11	69111049	69111224	ENSG00000162341.16|TPCN2|YBX3|YBX3	925	+	3.9240777	1.1227195	-1.0	-1.0
chr11	69111389	69111549	ENSG00000162341.16|TPCN2|YBX3|YBX3	921	+	5.7039094	1.1008369	-1.0	-1.0
chr11	69314183	69314368	ENSG00000172927.7|MYEOV|YBX3|YBX3	947	+	5.8827696	1.2722757	-1.0	-1.0
chr11	69296797	69297272	ENSG00000172927.7|MYEOV|YBX3|YBX3	973	+	4.481042	1.561996	-1.0	-1.0
chr11	69296047	69296242	ENSG00000172927.7|MYEOV|YBX3|YBX3	949	+	5.8830504	1.2919027	-1.0	-1.0
chr11	69294247	69294442	ENSG00000172927.7|MYEOV|YBX3|YBX3	941	+	3.0000558	1.2269555	-1.0	-1.0
chr11	69296602	69296717	ENSG00000172927.7|MYEOV|YBX3|YBX3	951	+	3.9977176	1.3135817	-1.0	-1.0
chr11	69295232	69295362	ENSG00000172927.7|MYEOV|YBX3|YBX3	949	+	4.007694	1.2918679	-1.0	-1.0
chr11	69643070	69643180	ENSG00000110092.3|CCND1|YBX3|YBX3	914	+	5.607343	1.0665094	-1.0	-1.0
chr11	69647986	69648101	ENSG00000110092.3|CCND1|YBX3|YBX3	928	+	3.8425286	1.1421163	-1.0	-1.0
chr11	69641356	69641491	ENSG00000110092.3|CCND1|YBX3|YBX3	918	+	5.6845083	1.087587	-1.0	-1.0
chr11	70207112	70207377	ENSG00000168040.4|FADD|YBX3|YBX3	992	+	5.437342	2.093704	-1.0	-1.0
chr11	70206617	70207007	ENSG00000168040.4|FADD|YBX3|YBX3	966	+	4.448692	1.4717147	-1.0	-1.0
chr11	70339185	70339295	ENSG00000131626.16|PPFIA1|YBX3|YBX3	923	+	5.6802206	1.1115346	-1.0	-1.0
chr11	70330177	70330319	ENSG00000131626.16|PPFIA1|YBX3|YBX3	987	+	6.3706965	1.8740681	-1.0	-1.0
chr11	70354317	70354427	ENSG00000131626.16|PPFIA1|YBX3|YBX3	915	+	3.6726215	1.0691967	-1.0	-1.0
chr11	70324846	70324961	ENSG00000131626.16|PPFIA1|YBX3|YBX3	930	+	5.7155247	1.1532145	-1.0	-1.0
chr11	70338373	70338453	ENSG00000131626.16|PPFIA1|YBX3|YBX3	948	+	3.924772	1.2831819	-1.0	-1.0
chr11	70331959	70332059	ENSG00000131626.16|PPFIA1|YBX3|YBX3	910	+	3.635168	1.0458512	-1.0	-1.0
chr11	70378074	70378189	ENSG00000131626.16|PPFIA1|YBX3|YBX3	916	+	2.586818	1.0762564	-1.0	-1.0
chr11	70383552	70383752	ENSG00000131626.16|PPFIA1|YBX3|YBX3	966	+	4.5357065	1.4621936	-1.0	-1.0
chr11	70405264	70405361	ENSG00000085733.15|CTTN|YBX3|YBX3	915	+	2.3730412	1.0718272	-1.0	-1.0
chr11	70435580	70435925	ENSG00000085733.15|CTTN|YBX3|YBX3	986	+	2.7750247	1.8624272	-1.0	-1.0
chr11	70414541	70414652	ENSG00000085733.15|CTTN|YBX3|YBX3	942	+	2.7442849	1.2351937	-1.0	-1.0
chr11	70425331	70425401	ENSG00000085733.15|CTTN|YBX3|YBX3	961	+	2.5162532	1.4136615	-1.0	-1.0
chr11	71437821	71437926	ENSG00000172893.15|DHCR7|YBX3|YBX3	907	-	2.172381	1.0300887	-1.0	-1.0
chr11	71443992	71444253	ENSG00000172893.15|DHCR7|YBX3|YBX3	999	-	3.5092432	3.014436	-1.0	-1.0
chr11	71447609	71447774	ENSG00000172893.15|DHCR7|YBX3|YBX3	995	-	4.6197968	2.2951803	-1.0	-1.0
chr11	71440233	71440463	ENSG00000172893.15|DHCR7|YBX3|YBX3	979	-	6.035963	1.6834263	-1.0	-1.0
chr11	71439848	71440203	ENSG00000172893.15|DHCR7|YBX3|YBX3	967	-	5.2001314	1.4783313	-1.0	-1.0
chr11	71442262	71442353	ENSG00000172893.15|DHCR7|YBX3|YBX3	994	-	3.390138	2.1900477	-1.0	-1.0
chr11	71438843	71439078	ENSG00000172893.15|DHCR7|YBX3|YBX3	1000	-	3.9858308	3.5650265	-1.0	-1.0
chr11	71434508	71434763	ENSG00000172893.15|DHCR7|YBX3|YBX3	983	-	3.7337198	1.775458	-1.0	-1.0
chr11	71435388	71435853	ENSG00000172893.15|DHCR7|YBX3|YBX3	993	-	3.386689	2.1725233	-1.0	-1.0
chr11	71441226	71441440	ENSG00000172893.15|DHCR7|YBX3|YBX3	987	-	3.1610038	1.8862956	-1.0	-1.0
chr11	71434828	71435388	ENSG00000172893.15|DHCR7|YBX3|YBX3	995	-	3.6310065	2.2826567	-1.0	-1.0
chr11	71444854	71444958	ENSG00000172893.15|DHCR7|YBX3|YBX3	971	-	3.2217405	1.5310929	-1.0	-1.0
chr11	71473568	71473686	ENSG00000172890.11|NADSYN1|YBX3|YBX3	922	+	3.4743366	1.1077228	-1.0	-1.0
chr11	71458442	71458597	ENSG00000172890.11|NADSYN1|YBX3|YBX3	906	+	3.1278408	1.0261813	-1.0	-1.0
chr11	71482882	71482987	ENSG00000172890.11|NADSYN1|YBX3|YBX3	926	+	5.6891193	1.1320648	-1.0	-1.0
chr11	71453133	71453381	ENSG00000172890.11|NADSYN1|YBX3|YBX3	979	+	4.51164	1.6692532	-1.0	-1.0
chr11	71501321	71501501	ENSG00000172890.11|NADSYN1|YBX3|YBX3	936	+	3.9277062	1.1908292	-1.0	-1.0
chr11	71982780	71982885	ENSG00000137522.17|RNF121|YBX3|YBX3	923	+	3.7142506	1.1120536	-1.0	-1.0
chr11	71996194	71996364	ENSG00000137522.17|RNF121|YBX3|YBX3	941	+	5.778175	1.2298827	-1.0	-1.0
chr11	72021203	72021291	ENSG00000137497.17|NUMA1|YBX3|YBX3	959	-	2.7139003	1.3868772	-1.0	-1.0
chr11	72022296	72022419	ENSG00000137497.17|NUMA1|YBX3|YBX3	995	-	6.775156	2.313156	-1.0	-1.0
chr11	72006134	72006263	ENSG00000137497.17|NUMA1|YBX3|YBX3	943	-	2.9826589	1.2443357	-1.0	-1.0
chr11	72018847	72018962	ENSG00000137497.17|NUMA1|YBX3|YBX3	926	-	2.5039074	1.128238	-1.0	-1.0
chr11	72035901	72035987	ENSG00000137497.17|NUMA1|YBX3|YBX3	934	-	2.6154823	1.1796199	-1.0	-1.0
chr11	72003886	72004051	ENSG00000137497.17|NUMA1|YBX3|YBX3	977	-	3.7181783	1.6298226	-1.0	-1.0
chr11	72018182	72018300	ENSG00000137497.17|NUMA1|YBX3|YBX3	947	-	3.7705586	1.2750279	-1.0	-1.0
chr11	72069841	72069951	ENSG00000137497.17|NUMA1|YBX3|YBX3	911	-	2.197014	1.052763	-1.0	-1.0
chr11	72029204	72029290	ENSG00000137497.17|NUMA1|YBX3|YBX3	925	-	3.109055	1.1268663	-1.0	-1.0
chr11	72008966	72009111	ENSG00000137497.17|NUMA1|YBX3|YBX3	975	-	3.5087538	1.6088454	-1.0	-1.0
chr11	72023064	72023147	ENSG00000137497.17|NUMA1|YBX3|YBX3	922	-	3.7137249	1.1074967	-1.0	-1.0
chr11	72015879	72016029	ENSG00000137497.17|NUMA1|YBX3|YBX3	939	-	3.1668987	1.2117722	-1.0	-1.0
chr11	72004639	72004799	ENSG00000137497.17|NUMA1|YBX3|YBX3	961	-	3.1878486	1.4123795	-1.0	-1.0
chr11	72015559	72015689	ENSG00000137497.17|NUMA1|YBX3|YBX3	980	-	5.8569965	1.7046033	-1.0	-1.0
chr11	72097826	72097971	ENSG00000149357.9|LAMTOR1|YBX3|YBX3	970	-	5.8337193	1.5195789	-1.0	-1.0
chr11	72098711	72098858	ENSG00000149357.9|LAMTOR1|YBX3|YBX3	979	-	3.9655657	1.6853184	-1.0	-1.0
chr11	72098236	72098415	ENSG00000149357.9|LAMTOR1|YBX3|YBX3	988	-	3.5213897	1.907734	-1.0	-1.0
chr11	72099110	72099258	ENSG00000149357.9|LAMTOR1|YBX3|YBX3	999	-	4.3672476	2.9219704	-1.0	-1.0
chr11	72103182	72103382	ENSG00000149357.9|LAMTOR1|YBX3|YBX3	975	-	4.7764215	1.5937676	-1.0	-1.0
chr11	72109637	72109772	ENSG00000110200.8|ANAPC15|YBX3|YBX3	952	-	5.8464365	1.3214995	-1.0	-1.0
chr11	72234280	72234394	ENSG00000165458.13|INPPL1|YBX3|YBX3	948	+	2.430914	1.2869362	-1.0	-1.0
chr11	72230120	72230220	ENSG00000165458.13|INPPL1|YBX3|YBX3	910	+	3.635168	1.0440711	-1.0	-1.0
chr11	72232629	72232759	ENSG00000165458.13|INPPL1|YBX3|YBX3	917	+	2.5156152	1.0811281	-1.0	-1.0
chr11	72234526	72234615	ENSG00000165458.13|INPPL1|YBX3|YBX3	994	+	4.123024	2.1919172	-1.0	-1.0
chr11	72235115	72235203	ENSG00000165458.13|INPPL1|YBX3|YBX3	964	+	2.9248846	1.4484298	-1.0	-1.0
chr11	72238621	72238806	ENSG00000165458.13|INPPL1|YBX3|YBX3	969	+	3.963938	1.502665	-1.0	-1.0
chr11	72233074	72233163	ENSG00000165458.13|INPPL1|YBX3|YBX3	941	+	3.857876	1.22615	-1.0	-1.0
chr11	72231497	72231615	ENSG00000165458.13|INPPL1|YBX3|YBX3	925	+	2.568872	1.1240368	-1.0	-1.0
chr11	72229464	72229558	ENSG00000165458.13|INPPL1|YBX3|YBX3	977	+	3.5953805	1.6297629	-1.0	-1.0
chr11	72230992	72231117	ENSG00000165458.13|INPPL1|YBX3|YBX3	967	+	3.3718076	1.4839439	-1.0	-1.0
chr11	72232239	72232399	ENSG00000165458.13|INPPL1|YBX3|YBX3	905	+	2.1370523	1.0215188	-1.0	-1.0
chr11	72237173	72237368	ENSG00000165458.13|INPPL1|YBX3|YBX3	968	+	3.6884286	1.49276	-1.0	-1.0
chr11	72232870	72232974	ENSG00000165458.13|INPPL1|YBX3|YBX3	966	+	2.949804	1.4749027	-1.0	-1.0
chr11	72292704	72292814	ENSG00000162129.12|CLPB|YBX3|YBX3	924	-	5.6795583	1.120049	-1.0	-1.0
chr11	72293369	72293574	ENSG00000162129.12|CLPB|YBX3|YBX3	935	-	4.3551598	1.1898222	-1.0	-1.0
chr11	72294324	72294439	ENSG00000162129.12|CLPB|YBX3|YBX3	991	-	4.133661	2.0643885	-1.0	-1.0
chr11	72434396	72434511	ENSG00000162129.12|CLPB|YBX3|YBX3	943	-	5.8142185	1.2435694	-1.0	-1.0
chr11	72293089	72293244	ENSG00000162129.12|CLPB|YBX3|YBX3	908	-	5.58895	1.0344565	-1.0	-1.0
chr11	72759143	72759388	ENSG00000186635.14|ARAP1|YBX3|YBX3	985	-	3.4708507	1.8149805	-1.0	-1.0
chr11	72757708	72757978	ENSG00000186635.14|ARAP1|YBX3|YBX3	978	-	3.6674502	1.657148	-1.0	-1.0
chr11	72758453	72758708	ENSG00000186635.14|ARAP1|YBX3|YBX3	998	-	5.8208566	2.7569833	-1.0	-1.0
chr11	72711020	72711140	ENSG00000186635.14|ARAP1|YBX3|YBX3	966	-	3.318268	1.4656512	-1.0	-1.0
chr11	72757766	72757939	ENSG00000214530.8|STARD10|YBX3|YBX3	989	-	3.4926593	1.966569	-1.0	-1.0
chr11	72759193	72759381	ENSG00000214530.8|STARD10|YBX3|YBX3	989	-	3.3369153	1.9633392	-1.0	-1.0
chr11	72758529	72758633	ENSG00000214530.8|STARD10|YBX3|YBX3	1000	-	5.731923	3.7549853	-1.0	-1.0
chr11	72921832	72921950	ENSG00000137478.14|FCHSD2|YBX3|YBX3	925	-	3.7262852	1.1265618	-1.0	-1.0
chr11	72837764	72837924	ENSG00000137478.14|FCHSD2|YBX3|YBX3	948	-	3.6681354	1.2845798	-1.0	-1.0
chr11	72984087	72984216	ENSG00000137478.14|FCHSD2|YBX3|YBX3	981	-	4.084079	1.7234128	-1.0	-1.0
chr11	73396113	73396268	ENSG00000054967.12|RELT|YBX3|YBX3	962	+	5.9237547	1.418866	-1.0	-1.0
chr11	73402081	73402266	ENSG00000054965.10|FAM168A|YBX3|YBX3	937	-	5.756579	1.1979893	-1.0	-1.0
chr11	73720845	73720899	ENSG00000175582.19|RAB6A|YBX3|YBX3	927	-	2.4999037	1.1348238	-1.0	-1.0
chr11	73730708	73730818	ENSG00000175582.19|RAB6A|YBX3|YBX3	951	-	3.9409864	1.3104829	-1.0	-1.0
chr11	73676732	73677372	ENSG00000175582.19|RAB6A|YBX3|YBX3	982	-	4.392592	1.7379916	-1.0	-1.0
chr11	73760565	73761015	ENSG00000175582.19|RAB6A|YBX3|YBX3	989	-	3.613949	1.9715743	-1.0	-1.0
chr11	73677677	73677797	ENSG00000175582.19|RAB6A|YBX3|YBX3	938	-	2.6551075	1.207205	-1.0	-1.0
chr11	73676152	73676302	ENSG00000175582.19|RAB6A|YBX3|YBX3	928	-	3.6263638	1.143896	-1.0	-1.0
chr11	73677812	73677957	ENSG00000175582.19|RAB6A|YBX3|YBX3	949	-	2.8086193	1.2958665	-1.0	-1.0
chr11	73825707	73825796	ENSG00000175581.13|MRPL48|YBX3|YBX3	936	+	3.2962334	1.1925639	-1.0	-1.0
chr11	73864295	73864625	ENSG00000175581.13|MRPL48|YBX3|YBX3	984	+	3.9873562	1.7983791	-1.0	-1.0
chr11	73863171	73863261	ENSG00000175581.13|MRPL48|YBX3|YBX3	928	+	2.8108294	1.1432642	-1.0	-1.0
chr11	73844806	73845041	ENSG00000175581.13|MRPL48|YBX3|YBX3	998	+	5.3473034	2.6809635	-1.0	-1.0
chr11	73859906	73860026	ENSG00000175581.13|MRPL48|YBX3|YBX3	967	+	3.1122813	1.4824071	-1.0	-1.0
chr11	73876756	73876861	ENSG00000181924.6|COA4|YBX3|YBX3	941	-	2.4273546	1.2283154	-1.0	-1.0
chr11	73876479	73876584	ENSG00000181924.6|COA4|YBX3|YBX3	903	-	5.5825114	1.012207	-1.0	-1.0
chr11	73872791	73873471	ENSG00000181924.6|COA4|YBX3|YBX3	975	-	3.3390512	1.6104732	-1.0	-1.0
chr11	73916544	73916660	ENSG00000175575.12|PAAF1|YBX3|YBX3	952	+	4.706944	1.3187854	-1.0	-1.0
chr11	73909428	73909588	ENSG00000175575.12|PAAF1|YBX3|YBX3	985	+	5.7536397	1.8349708	-1.0	-1.0
chr11	73918949	73919032	ENSG00000175575.12|PAAF1|YBX3|YBX3	905	+	5.5525193	1.0230539	-1.0	-1.0
chr11	73927299	73927634	ENSG00000175575.12|PAAF1|YBX3|YBX3	968	+	3.7373536	1.501493	-1.0	-1.0
chr11	73914412	73914504	ENSG00000175575.12|PAAF1|YBX3|YBX3	902	+	5.5508857	1.0104847	-1.0	-1.0
chr11	73975510	73975671	ENSG00000175567.8|UCP2|YBX3|YBX3	994	-	3.2275803	2.2398736	-1.0	-1.0
chr11	73977885	73978120	ENSG00000175567.8|UCP2|YBX3|YBX3	982	-	2.9372685	1.7338046	-1.0	-1.0
chr11	73982720	73982900	ENSG00000175567.8|UCP2|YBX3|YBX3	929	-	2.538707	1.1490498	-1.0	-1.0
chr11	73974956	73975116	ENSG00000175567.8|UCP2|YBX3|YBX3	967	-	3.4320579	1.4863629	-1.0	-1.0
chr11	73976640	73976742	ENSG00000175567.8|UCP2|YBX3|YBX3	1000	-	5.041835	6.0934877	-1.0	-1.0
chr11	73976822	73977064	ENSG00000175567.8|UCP2|YBX3|YBX3	991	-	3.7777913	2.0580952	-1.0	-1.0
chr11	73978195	73978477	ENSG00000175567.8|UCP2|YBX3|YBX3	997	-	3.4983227	2.5029645	-1.0	-1.0
chr11	73974666	73974876	ENSG00000175567.8|UCP2|YBX3|YBX3	975	-	3.424967	1.6055554	-1.0	-1.0
chr11	74253741	74253926	ENSG00000214517.9|PPME1|YBX3|YBX3	966	+	2.6939812	1.4693708	-1.0	-1.0
chr11	74253491	74253711	ENSG00000214517.9|PPME1|YBX3|YBX3	977	+	2.8344808	1.6436222	-1.0	-1.0
chr11	74253976	74254591	ENSG00000214517.9|PPME1|YBX3|YBX3	980	+	2.8689933	1.6942129	-1.0	-1.0
chr11	74171343	74171473	ENSG00000214517.9|PPME1|YBX3|YBX3	931	+	2.644458	1.158827	-1.0	-1.0
chr11	74618571	74618731	ENSG00000077514.8|POLD3|YBX3|YBX3	915	+	5.626328	1.0713109	-1.0	-1.0
chr11	74745885	74746114	ENSG00000227615.1|AP001324.1|YBX3|YBX3	998	-	4.277366	2.7853768	-1.0	-1.0
chr11	74838085	74838250	ENSG00000166439.5|RNF169|YBX3|YBX3	934	+	3.9542618	1.1784673	-1.0	-1.0
chr11	74835570	74835970	ENSG00000166439.5|RNF169|YBX3|YBX3	958	+	3.5999157	1.3767327	-1.0	-1.0
chr11	74817595	74817714	ENSG00000166439.5|RNF169|YBX3|YBX3	935	+	3.3085716	1.1854762	-1.0	-1.0
chr11	74839765	74839880	ENSG00000166439.5|RNF169|YBX3|YBX3	918	+	5.64836	1.0877801	-1.0	-1.0
chr11	74840425	74840580	ENSG00000166439.5|RNF169|YBX3|YBX3	914	+	5.625084	1.0674348	-1.0	-1.0
chr11	74837365	74837585	ENSG00000166439.5|RNF169|YBX3|YBX3	957	+	3.6836689	1.3709568	-1.0	-1.0
chr11	74840255	74840385	ENSG00000166439.5|RNF169|YBX3|YBX3	920	+	2.9393446	1.0996218	-1.0	-1.0
chr11	74845142	74845242	ENSG00000166435.15|XRRA1|YBX3|YBX3	913	-	5.6612625	1.0584152	-1.0	-1.0
chr11	74848209	74848339	ENSG00000166435.15|XRRA1|YBX3|YBX3	911	-	3.676532	1.0507143	-1.0	-1.0
chr11	74969593	74969699	ENSG00000118363.11|SPCS2|YBX3|YBX3	922	+	3.108448	1.1093053	-1.0	-1.0
chr11	75009542	75009697	ENSG00000162139.9|NEU3|YBX3|YBX3	906	+	4.0946007	1.0263638	-1.0	-1.0
chr11	75005487	75005792	ENSG00000162139.9|NEU3|YBX3|YBX3	939	+	3.707689	1.214371	-1.0	-1.0
chr11	75010517	75010722	ENSG00000162139.9|NEU3|YBX3|YBX3	916	+	3.2323637	1.0749389	-1.0	-1.0
chr11	75008762	75008872	ENSG00000162139.9|NEU3|YBX3|YBX3	946	+	5.799612	1.2685426	-1.0	-1.0
chr11	75009837	75009937	ENSG00000162139.9|NEU3|YBX3|YBX3	901	+	2.9584384	1.003098	-1.0	-1.0
chr11	75008927	75009037	ENSG00000162139.9|NEU3|YBX3|YBX3	922	+	5.663112	1.1082678	-1.0	-1.0
chr11	75009332	75009542	ENSG00000162139.9|NEU3|YBX3|YBX3	949	+	2.6107414	1.2920477	-1.0	-1.0
chr11	75277363	75277448	ENSG00000137486.16|ARRB1|YBX3|YBX3	966	-	3.5514328	1.472424	-1.0	-1.0
chr11	75283331	75283483	ENSG00000137486.16|ARRB1|YBX3|YBX3	986	-	6.359915	1.8614838	-1.0	-1.0
chr11	75274073	75274273	ENSG00000137486.16|ARRB1|YBX3|YBX3	996	-	6.4607334	2.4140053	-1.0	-1.0
chr11	75278613	75278744	ENSG00000137486.16|ARRB1|YBX3|YBX3	969	-	5.0771723	1.5076826	-1.0	-1.0
chr11	75401639	75401824	ENSG00000149273.14|RPS3|YBX3|YBX3	998	+	2.0426736	2.7345004	-1.0	-1.0
chr11	75400691	75400824	ENSG00000149273.14|RPS3|YBX3|YBX3	1000	+	2.8537269	11.369734	-1.0	-1.0
chr11	75404019	75404207	ENSG00000149273.14|RPS3|YBX3|YBX3	1000	+	2.5055015	6.769161	-1.0	-1.0
chr11	75399485	75399577	ENSG00000149273.14|RPS3|YBX3|YBX3	1000	+	2.3004978	5.144193	-1.0	-1.0
chr11	75402259	75402539	ENSG00000149273.14|RPS3|YBX3|YBX3	1000	+	2.094952	3.5810115	-1.0	-1.0
chr11	75405516	75405731	ENSG00000149273.14|RPS3|YBX3|YBX3	997	+	2.9883542	2.5416021	-1.0	-1.0
chr11	75404671	75404961	ENSG00000149273.14|RPS3|YBX3|YBX3	1000	+	2.9917638	7.879091	-1.0	-1.0
chr11	75571780	75572645	ENSG00000149257.13|SERPINH1|YBX3|YBX3	999	+	3.2445164	2.9662852	-1.0	-1.0
chr11	75568988	75569258	ENSG00000149257.13|SERPINH1|YBX3|YBX3	982	+	3.7163208	1.7487873	-1.0	-1.0
chr11	75566315	75566971	ENSG00000149257.13|SERPINH1|YBX3|YBX3	981	+	3.118772	1.7188455	-1.0	-1.0
chr11	75562080	75562380	ENSG00000149257.13|SERPINH1|YBX3|YBX3	975	+	3.2027857	1.6031327	-1.0	-1.0
chr11	76141045	76141230	ENSG00000198382.8|UVRAG|YBX3|YBX3	972	+	5.106533	1.5592715	-1.0	-1.0
chr11	76016884	76016980	ENSG00000198382.8|UVRAG|YBX3|YBX3	904	+	5.5512967	1.0167332	-1.0	-1.0
chr11	76141815	76142175	ENSG00000198382.8|UVRAG|YBX3|YBX3	976	+	4.3378234	1.6201898	-1.0	-1.0
chr11	76350325	76350500	ENSG00000137492.7|THAP12|YBX3|YBX3	938	-	4.1935463	1.210178	-1.0	-1.0
chr11	76351080	76351330	ENSG00000137492.7|THAP12|YBX3|YBX3	983	-	3.3436089	1.7616625	-1.0	-1.0
chr11	76350530	76350740	ENSG00000137492.7|THAP12|YBX3|YBX3	998	-	6.0727386	2.6645758	-1.0	-1.0
chr11	76350775	76350905	ENSG00000137492.7|THAP12|YBX3|YBX3	936	-	5.7359123	1.1966647	-1.0	-1.0
chr11	76459940	76460040	ENSG00000158636.16|EMSY|YBX3|YBX3	904	+	5.553334	1.0187513	-1.0	-1.0
chr11	76797783	76797988	ENSG00000182704.7|TSKU|YBX3|YBX3	999	+	5.7692623	2.856933	-1.0	-1.0
chr11	76797028	76797258	ENSG00000182704.7|TSKU|YBX3|YBX3	965	+	5.9860716	1.4499663	-1.0	-1.0
chr11	76797378	76797693	ENSG00000182704.7|TSKU|YBX3|YBX3	1000	+	4.786819	3.3334258	-1.0	-1.0
chr11	76796033	76796153	ENSG00000182704.7|TSKU|YBX3|YBX3	910	+	5.5954623	1.04685	-1.0	-1.0
chr11	76795648	76795813	ENSG00000182704.7|TSKU|YBX3|YBX3	906	+	5.5778255	1.0268302	-1.0	-1.0
chr11	77022263	77022428	ENSG00000078124.11|ACER3|YBX3|YBX3	961	+	5.3460665	1.4141977	-1.0	-1.0
chr11	77021013	77021113	ENSG00000078124.11|ACER3|YBX3|YBX3	920	+	5.664665	1.0989912	-1.0	-1.0
chr11	77625716	77625818	ENSG00000074201.8|CLNS1A|YBX3|YBX3	965	-	2.3769455	1.4611361	-1.0	-1.0
chr11	77625042	77625142	ENSG00000074201.8|CLNS1A|YBX3|YBX3	921	-	2.6138742	1.0999013	-1.0	-1.0
chr11	77616284	77616695	ENSG00000074201.8|CLNS1A|YBX3|YBX3	990	-	2.9599996	2.0156884	-1.0	-1.0
chr11	77637589	77637794	ENSG00000074201.8|CLNS1A|YBX3|YBX3	974	-	2.4666922	1.5816898	-1.0	-1.0
chr11	77622519	77622669	ENSG00000074201.8|CLNS1A|YBX3|YBX3	969	-	2.665842	1.5022634	-1.0	-1.0
chr11	77693506	77693606	ENSG00000048649.13|RSF1|YBX3|YBX3	950	-	2.990639	1.3000749	-1.0	-1.0
chr11	77667030	77667190	ENSG00000048649.13|RSF1|YBX3|YBX3	940	-	5.7700644	1.225418	-1.0	-1.0
chr11	77747035	77747128	ENSG00000048649.13|RSF1|YBX3|YBX3	989	-	6.4620757	1.9502354	-1.0	-1.0
chr11	77701705	77701865	ENSG00000048649.13|RSF1|YBX3|YBX3	925	-	3.051214	1.1262748	-1.0	-1.0
chr11	77666690	77666890	ENSG00000048649.13|RSF1|YBX3|YBX3	1000	-	5.13014	3.4010854	-1.0	-1.0
chr11	77666140	77666440	ENSG00000048649.13|RSF1|YBX3|YBX3	987	-	6.2160172	1.8799922	-1.0	-1.0
chr11	77734894	77735034	ENSG00000048649.13|RSF1|YBX3|YBX3	945	-	4.687612	1.2578827	-1.0	-1.0
chr11	77740790	77740936	ENSG00000048649.13|RSF1|YBX3|YBX3	921	-	2.836903	1.1048487	-1.0	-1.0
chr11	77701270	77701405	ENSG00000048649.13|RSF1|YBX3|YBX3	925	-	2.8721728	1.1256486	-1.0	-1.0
chr11	77702060	77702160	ENSG00000048649.13|RSF1|YBX3|YBX3	922	-	5.6627846	1.1084323	-1.0	-1.0
chr11	77665960	77666095	ENSG00000048649.13|RSF1|YBX3|YBX3	961	-	4.966612	1.4060919	-1.0	-1.0
chr11	77734894	77735026	ENSG00000227376.1|FTH1P16|YBX3|YBX3	948	-	4.824196	1.2831955	-1.0	-1.0
chr11	77883831	77883952	ENSG00000149262.16|INTS4|YBX3|YBX3	932	-	3.1508965	1.1698061	-1.0	-1.0
chr11	77891680	77891790	ENSG00000149262.16|INTS4|YBX3|YBX3	921	-	5.6624074	1.1049119	-1.0	-1.0
chr11	77918865	77918978	ENSG00000149262.16|INTS4|YBX3|YBX3	928	-	5.7125883	1.1399329	-1.0	-1.0
chr11	77981458	77981576	ENSG00000149262.16|INTS4|YBX3|YBX3	989	-	3.4386423	1.973348	-1.0	-1.0
chr11	77978998	77979102	ENSG00000149262.16|INTS4|YBX3|YBX3	943	-	3.0670404	1.2465503	-1.0	-1.0
chr11	78079578	78079823	ENSG00000259112.2|NDUFC2-KCTD14|YBX3|YBX3	994	-	3.1962595	2.2176085	-1.0	-1.0
chr11	78073007	78073141	ENSG00000259112.2|NDUFC2-KCTD14|YBX3|YBX3	931	-	2.3801455	1.1602898	-1.0	-1.0
chr11	78079578	78079823	ENSG00000151366.12|NDUFC2|YBX3|YBX3	994	-	3.1962595	2.2161887	-1.0	-1.0
chr11	78073008	78073141	ENSG00000151366.12|NDUFC2|YBX3|YBX3	931	-	2.397834	1.1642231	-1.0	-1.0
chr11	78124020	78124205	ENSG00000159063.12|ALG8|YBX3|YBX3	935	-	4.1401052	1.1900837	-1.0	-1.0
chr11	78139498	78139638	ENSG00000159063.12|ALG8|YBX3|YBX3	933	-	3.8426018	1.1734866	-1.0	-1.0
chr11	78101070	78101190	ENSG00000159063.12|ALG8|YBX3|YBX3	932	-	5.7467833	1.1644098	-1.0	-1.0
chr11	78223506	78223616	ENSG00000033327.12|GAB2|YBX3|YBX3	942	-	3.8688056	1.2375683	-1.0	-1.0
chr11	78280594	78280879	ENSG00000033327.12|GAB2|YBX3|YBX3	964	-	3.6016011	1.4457	-1.0	-1.0
chr11	78217211	78217331	ENSG00000033327.12|GAB2|YBX3|YBX3	907	-	5.5893135	1.032042	-1.0	-1.0
chr11	78218826	78218926	ENSG00000033327.12|GAB2|YBX3|YBX3	903	-	3.5937924	1.0140362	-1.0	-1.0
chr11	78220323	78220444	ENSG00000033327.12|GAB2|YBX3|YBX3	911	-	2.6998956	1.0504258	-1.0	-1.0
chr11	78226484	78226664	ENSG00000033327.12|GAB2|YBX3|YBX3	950	-	5.7598157	1.3050622	-1.0	-1.0
chr11	78219306	78219415	ENSG00000033327.12|GAB2|YBX3|YBX3	910	-	3.0001063	1.0458274	-1.0	-1.0
chr11	78250221	78250400	ENSG00000033327.12|GAB2|YBX3|YBX3	940	-	3.205208	1.2188066	-1.0	-1.0
chr11	78469246	78469313	ENSG00000137513.9|NARS2|YBX3|YBX3	911	-	5.60929	1.0493006	-1.0	-1.0
chr11	78465875	78465995	ENSG00000137513.9|NARS2|YBX3|YBX3	921	-	3.7044022	1.0997192	-1.0	-1.0
chr11	78436390	78436510	ENSG00000137513.9|NARS2|YBX3|YBX3	927	-	5.716189	1.1380528	-1.0	-1.0
chr11	82689558	82689763	ENSG00000227097.5|RPS28P7|YBX3|YBX3	988	+	4.572466	1.9313035	-1.0	-1.0
chr11	82824931	82825176	ENSG00000137509.10|PRCP|YBX3|YBX3	994	-	4.788059	2.1939251	-1.0	-1.0
chr11	82849913	82850013	ENSG00000137509.10|PRCP|YBX3|YBX3	921	-	2.4101985	1.1044416	-1.0	-1.0
chr11	82850323	82850505	ENSG00000137509.10|PRCP|YBX3|YBX3	944	-	2.8600316	1.2510443	-1.0	-1.0
chr11	82849048	82849213	ENSG00000137509.10|PRCP|YBX3|YBX3	973	-	4.1934366	1.5690458	-1.0	-1.0
chr11	82900234	82900399	ENSG00000137509.10|PRCP|YBX3|YBX3	950	-	3.0300748	1.2997984	-1.0	-1.0
chr11	82824471	82824571	ENSG00000137509.10|PRCP|YBX3|YBX3	910	-	5.607329	1.0480338	-1.0	-1.0
chr11	82838386	82838526	ENSG00000137509.10|PRCP|YBX3|YBX3	963	-	3.3046434	1.4335402	-1.0	-1.0
chr11	82839270	82839440	ENSG00000137509.10|PRCP|YBX3|YBX3	940	-	2.7417905	1.2182766	-1.0	-1.0
chr11	82932391	82932571	ENSG00000165490.12|DDIAS|YBX3|YBX3	934	+	4.1767197	1.1827852	-1.0	-1.0
chr11	82932081	82932206	ENSG00000165490.12|DDIAS|YBX3|YBX3	916	+	3.668257	1.0751653	-1.0	-1.0
chr11	83166394	83166519	ENSG00000165494.11|PCF11|YBX3|YBX3	906	+	5.5792103	1.0268718	-1.0	-1.0
chr11	83163693	83163833	ENSG00000165494.11|PCF11|YBX3|YBX3	953	+	5.8512387	1.330095	-1.0	-1.0
chr11	83278725	83278825	ENSG00000137500.9|CCDC90B|YBX3|YBX3	992	-	6.6351237	2.1214085	-1.0	-1.0
chr11	83261826	83261961	ENSG00000137500.9|CCDC90B|YBX3|YBX3	974	-	5.378038	1.5904975	-1.0	-1.0
chr11	83285756	83285936	ENSG00000137500.9|CCDC90B|YBX3|YBX3	938	-	5.051473	1.2055293	-1.0	-1.0
chr11	85631696	85631801	ENSG00000171204.12|TMEM126B|YBX3|YBX3	908	+	3.6149106	1.0375615	-1.0	-1.0
chr11	85635991	85636161	ENSG00000171204.12|TMEM126B|YBX3|YBX3	932	+	2.8269696	1.1647801	-1.0	-1.0
chr11	85635666	85635831	ENSG00000171204.12|TMEM126B|YBX3|YBX3	971	+	4.442048	1.5352827	-1.0	-1.0
chr11	85631204	85631304	ENSG00000171204.12|TMEM126B|YBX3|YBX3	922	+	3.7139876	1.1081938	-1.0	-1.0
chr11	85647966	85648089	ENSG00000171202.6|TMEM126A|YBX3|YBX3	934	+	2.7540956	1.17756	-1.0	-1.0
chr11	85656353	85656518	ENSG00000171202.6|TMEM126A|YBX3|YBX3	970	+	5.2196994	1.5161535	-1.0	-1.0
chr11	85654055	85654250	ENSG00000171202.6|TMEM126A|YBX3|YBX3	978	+	5.8739257	1.6660403	-1.0	-1.0
chr11	86068665	86068765	ENSG00000073921.17|PICALM|YBX3|YBX3	901	-	1.8509558	1.005304	-1.0	-1.0
chr11	85958508	85959060	ENSG00000073921.17|PICALM|YBX3|YBX3	991	-	2.3848376	2.062527	-1.0	-1.0
chr11	85957898	85958078	ENSG00000073921.17|PICALM|YBX3|YBX3	938	-	2.1758652	1.2103868	-1.0	-1.0
chr11	85976622	85976752	ENSG00000073921.17|PICALM|YBX3|YBX3	994	-	2.6707413	2.217409	-1.0	-1.0
chr11	85981871	85982071	ENSG00000073921.17|PICALM|YBX3|YBX3	995	-	2.579763	2.271804	-1.0	-1.0
chr11	85981128	85981228	ENSG00000073921.17|PICALM|YBX3|YBX3	1000	-	2.9669256	3.582731	-1.0	-1.0
chr11	86001030	86001158	ENSG00000073921.17|PICALM|YBX3|YBX3	999	-	3.140765	3.1355336	-1.0	-1.0
chr11	85983865	85983973	ENSG00000073921.17|PICALM|YBX3|YBX3	990	-	2.4524083	2.0059445	-1.0	-1.0
chr11	86003365	86003525	ENSG00000073921.17|PICALM|YBX3|YBX3	991	-	2.5920455	2.0430722	-1.0	-1.0
chr11	86011029	86011136	ENSG00000073921.17|PICALM|YBX3|YBX3	932	-	1.7703581	1.1669499	-1.0	-1.0
chr11	86000642	86000779	ENSG00000073921.17|PICALM|YBX3|YBX3	1000	-	4.3165255	15.319564	-1.0	-1.0
chr11	86012290	86012392	ENSG00000073921.17|PICALM|YBX3|YBX3	945	-	1.9761542	1.256809	-1.0	-1.0
chr11	86014869	86014963	ENSG00000073921.17|PICALM|YBX3|YBX3	989	-	3.2514746	1.9482462	-1.0	-1.0
chr11	85996825	85996929	ENSG00000073921.17|PICALM|YBX3|YBX3	1000	-	2.6175737	3.407784	-1.0	-1.0
chr11	85974707	85974807	ENSG00000073921.17|PICALM|YBX3|YBX3	998	-	2.7170987	2.721394	-1.0	-1.0
chr11	85958078	85958488	ENSG00000073921.17|PICALM|YBX3|YBX3	976	-	2.1512525	1.6117696	-1.0	-1.0
chr11	86007458	86007578	ENSG00000073921.17|PICALM|YBX3|YBX3	981	-	2.6943228	1.7133689	-1.0	-1.0
chr11	86278546	86278726	ENSG00000074266.19|EED|YBX3|YBX3	970	+	4.8767138	1.5225534	-1.0	-1.0
chr11	86302320	86302478	ENSG00000149196.15|HIKESHI|YBX3|YBX3	936	+	2.7888613	1.1959162	-1.0	-1.0
chr11	86344542	86344697	ENSG00000149196.15|HIKESHI|YBX3|YBX3	924	+	3.121166	1.1215107	-1.0	-1.0
chr11	86337418	86337530	ENSG00000149196.15|HIKESHI|YBX3|YBX3	966	+	4.625939	1.4642104	-1.0	-1.0
chr11	86950563	86950688	ENSG00000174804.3|FZD4|YBX3|YBX3	961	-	5.909327	1.4128057	-1.0	-1.0
chr11	87321200	87321355	ENSG00000166575.16|TMEM135|YBX3|YBX3	957	+	2.895338	1.3637786	-1.0	-1.0
chr11	87071516	87071615	ENSG00000166575.16|TMEM135|YBX3|YBX3	986	+	3.4958744	1.8667489	-1.0	-1.0
chr11	87318134	87318235	ENSG00000166575.16|TMEM135|YBX3|YBX3	926	+	2.2000847	1.129281	-1.0	-1.0
chr11	87037923	87038098	ENSG00000166575.16|TMEM135|YBX3|YBX3	936	+	3.0932145	1.1937927	-1.0	-1.0
chr11	87319241	87319377	ENSG00000166575.16|TMEM135|YBX3|YBX3	928	+	4.61652	1.1406622	-1.0	-1.0
chr11	87322290	87322430	ENSG00000166575.16|TMEM135|YBX3|YBX3	917	+	3.9244127	1.0810578	-1.0	-1.0
chr11	88300529	88300645	ENSG00000109861.15|CTSC|YBX3|YBX3	956	-	3.478133	1.3606857	-1.0	-1.0
chr11	88296132	88296297	ENSG00000109861.15|CTSC|YBX3|YBX3	986	-	3.853919	1.8566396	-1.0	-1.0
chr11	88309162	88309318	ENSG00000109861.15|CTSC|YBX3|YBX3	963	-	4.0753207	1.4313357	-1.0	-1.0
chr11	88312387	88312552	ENSG00000109861.15|CTSC|YBX3|YBX3	968	-	4.123673	1.4920211	-1.0	-1.0
chr11	88328111	88328198	ENSG00000109861.15|CTSC|YBX3|YBX3	941	-	3.2208793	1.22615	-1.0	-1.0
chr11	88337500	88337787	ENSG00000109861.15|CTSC|YBX3|YBX3	983	-	2.7997794	1.7664055	-1.0	-1.0
chr11	88334945	88335082	ENSG00000109861.15|CTSC|YBX3|YBX3	948	-	2.9496577	1.2807864	-1.0	-1.0
chr11	88326095	88326355	ENSG00000109861.15|CTSC|YBX3|YBX3	966	-	3.6880429	1.4668325	-1.0	-1.0
chr11	88294156	88294396	ENSG00000109861.15|CTSC|YBX3|YBX3	954	-	5.397697	1.3344918	-1.0	-1.0
chr11	88294026	88294146	ENSG00000109861.15|CTSC|YBX3|YBX3	921	-	5.6751122	1.1010973	-1.0	-1.0
chr11	90222893	90223048	ENSG00000110172.11|CHORDC1|YBX3|YBX3	905	-	4.1223574	1.0203152	-1.0	-1.0
chr11	93699546	93699746	ENSG00000166004.14|CEP295|YBX3|YBX3	945	+	3.5030677	1.2595482	-1.0	-1.0
chr11	93727375	93727570	ENSG00000166004.14|CEP295|YBX3|YBX3	992	+	6.583329	2.0752752	-1.0	-1.0
chr11	93699326	93699486	ENSG00000166004.14|CEP295|YBX3|YBX3	930	+	5.7138987	1.157432	-1.0	-1.0
chr11	93731107	93731207	ENSG00000166012.16|TAF1D|YBX3|YBX3	954	-	4.018982	1.3349373	-1.0	-1.0
chr11	93738378	93738483	ENSG00000166012.16|TAF1D|YBX3|YBX3	917	-	2.0895445	1.0795242	-1.0	-1.0
chr11	93739181	93739321	ENSG00000166012.16|TAF1D|YBX3|YBX3	946	-	2.6983728	1.2640717	-1.0	-1.0
chr11	93753935	93754037	ENSG00000182919.14|C11orf54|YBX3|YBX3	912	+	5.6081176	1.0550139	-1.0	-1.0
chr11	93753935	93754037	ENSG00000284057.1|AP001273.2|YBX3|YBX3	912	+	5.6081176	1.0546206	-1.0	-1.0
chr11	93788025	93788167	ENSG00000284057.1|AP001273.2|YBX3|YBX3	990	+	6.552309	2.0116324	-1.0	-1.0
chr11	93788025	93788220	ENSG00000042429.11|MED17|YBX3|YBX3	988	+	6.099953	1.926464	-1.0	-1.0
chr11	94181379	94181539	ENSG00000110218.8|PANX1|YBX3|YBX3	966	+	5.9670267	1.4621898	-1.0	-1.0
chr11	94179656	94179836	ENSG00000110218.8|PANX1|YBX3|YBX3	951	+	5.840454	1.3123579	-1.0	-1.0
chr11	94470500	94470642	ENSG00000020922.12|MRE11|YBX3|YBX3	935	-	3.4179952	1.1867687	-1.0	-1.0
chr11	94418467	94418622	ENSG00000020922.12|MRE11|YBX3|YBX3	937	-	3.6580722	1.1994679	-1.0	-1.0
chr11	94873183	94873308	ENSG00000166025.17|AMOTL1|YBX3|YBX3	910	+	5.7047586	1.0442016	-1.0	-1.0
chr11	94795010	94795155	ENSG00000166025.17|AMOTL1|YBX3|YBX3	973	+	3.0122313	1.5656886	-1.0	-1.0
chr11	94871608	94871878	ENSG00000166025.17|AMOTL1|YBX3|YBX3	972	+	6.082351	1.5524552	-1.0	-1.0
chr11	94872508	94872643	ENSG00000166025.17|AMOTL1|YBX3|YBX3	907	+	5.582044	1.031298	-1.0	-1.0
chr11	94871958	94872138	ENSG00000166025.17|AMOTL1|YBX3|YBX3	914	+	5.625191	1.0650705	-1.0	-1.0
chr11	94799389	94799749	ENSG00000166025.17|AMOTL1|YBX3|YBX3	974	+	4.859629	1.5912267	-1.0	-1.0
chr11	94874613	94874808	ENSG00000166025.17|AMOTL1|YBX3|YBX3	984	+	4.364641	1.792773	-1.0	-1.0
chr11	94966294	94966413	ENSG00000150316.11|CWC15|YBX3|YBX3	987	-	3.6540906	1.8960006	-1.0	-1.0
chr11	94963341	94963514	ENSG00000150316.11|CWC15|YBX3|YBX3	995	-	6.0952697	2.2721353	-1.0	-1.0
chr11	94971327	94971482	ENSG00000150316.11|CWC15|YBX3|YBX3	958	-	3.344277	1.3764421	-1.0	-1.0
chr11	94973467	94973607	ENSG00000150316.11|CWC15|YBX3|YBX3	962	-	3.029587	1.4194874	-1.0	-1.0
chr11	94970942	94971152	ENSG00000150316.11|CWC15|YBX3|YBX3	988	-	4.4087086	1.9097186	-1.0	-1.0
chr11	94972054	94972193	ENSG00000150316.11|CWC15|YBX3|YBX3	967	-	2.77738	1.4854058	-1.0	-1.0
chr11	95067791	95068076	ENSG00000263465.4|SRSF8|YBX3|YBX3	992	+	4.192487	2.0744326	-1.0	-1.0
chr11	95068611	95068926	ENSG00000263465.4|SRSF8|YBX3|YBX3	989	+	3.995924	1.9665328	-1.0	-1.0
chr11	95129946	95130086	ENSG00000149218.4|ENDOD1|YBX3|YBX3	935	+	5.742096	1.1841307	-1.0	-1.0
chr11	95128491	95128716	ENSG00000149218.4|ENDOD1|YBX3|YBX3	997	+	6.886426	2.5543537	-1.0	-1.0
chr11	95170162	95170307	ENSG00000149212.11|SESN3|YBX3|YBX3	928	-	5.6857357	1.145256	-1.0	-1.0
chr11	95173227	95173341	ENSG00000149212.11|SESN3|YBX3|YBX3	969	-	5.5261536	1.5041347	-1.0	-1.0
chr11	95799231	95799388	ENSG00000166037.10|CEP57|YBX3|YBX3	968	+	3.4947722	1.4895116	-1.0	-1.0
chr11	95829186	95829286	ENSG00000166037.10|CEP57|YBX3|YBX3	963	+	2.635539	1.4341068	-1.0	-1.0
chr11	95813482	95813589	ENSG00000166037.10|CEP57|YBX3|YBX3	917	+	2.721675	1.079636	-1.0	-1.0
chr11	95790460	95790695	ENSG00000166037.10|CEP57|YBX3|YBX3	996	+	3.0555677	2.4435325	-1.0	-1.0
chr11	95812903	95813053	ENSG00000166037.10|CEP57|YBX3|YBX3	989	+	3.6290905	1.96342	-1.0	-1.0
chr11	95817786	95817971	ENSG00000166037.10|CEP57|YBX3|YBX3	975	+	3.2882173	1.594718	-1.0	-1.0
chr11	95827692	95828022	ENSG00000166037.10|CEP57|YBX3|YBX3	999	+	3.372434	2.8895319	-1.0	-1.0
chr11	95831965	95832165	ENSG00000166037.10|CEP57|YBX3|YBX3	996	+	5.2887416	2.370129	-1.0	-1.0
chr11	95849673	95849862	ENSG00000087053.18|MTMR2|YBX3|YBX3	988	-	4.3547554	1.9077156	-1.0	-1.0
chr11	95858530	95858630	ENSG00000087053.18|MTMR2|YBX3|YBX3	910	-	3.6357224	1.047314	-1.0	-1.0
chr11	95865554	95865676	ENSG00000087053.18|MTMR2|YBX3|YBX3	964	-	4.087282	1.4394735	-1.0	-1.0
chr11	95844952	95845147	ENSG00000087053.18|MTMR2|YBX3|YBX3	997	-	5.017333	2.45754	-1.0	-1.0
chr11	95836147	95836324	ENSG00000087053.18|MTMR2|YBX3|YBX3	960	-	4.0502725	1.4032803	-1.0	-1.0
chr11	95850599	95850744	ENSG00000087053.18|MTMR2|YBX3|YBX3	959	-	2.8903072	1.3910837	-1.0	-1.0
chr11	95835211	95835446	ENSG00000087053.18|MTMR2|YBX3|YBX3	967	-	3.4334543	1.4776032	-1.0	-1.0
chr11	95888155	95888261	ENSG00000087053.18|MTMR2|YBX3|YBX3	936	-	2.908433	1.191273	-1.0	-1.0
chr11	95838093	95838207	ENSG00000087053.18|MTMR2|YBX3|YBX3	955	-	3.3590567	1.3484871	-1.0	-1.0
chr11	95841616	95841709	ENSG00000087053.18|MTMR2|YBX3|YBX3	965	-	5.9517846	1.4570903	-1.0	-1.0
chr11	95847713	95847873	ENSG00000087053.18|MTMR2|YBX3|YBX3	916	-	4.3291965	1.0732826	-1.0	-1.0
chr11	95834146	95834266	ENSG00000087053.18|MTMR2|YBX3|YBX3	933	-	5.745242	1.1756095	-1.0	-1.0
chr11	96092846	96093111	ENSG00000184384.13|MAML2|YBX3|YBX3	944	-	5.8018746	1.2483337	-1.0	-1.0
chr11	96391522	96391652	ENSG00000183340.6|JRKL|YBX3|YBX3	903	+	5.5529265	1.0152743	-1.0	-1.0
chr11	101062481	101062646	ENSG00000082175.14|PGR|YBX3|YBX3	907	-	5.5989084	1.0304933	-1.0	-1.0
chr11	102349177	102349282	ENSG00000110330.8|BIRC2|YBX3|YBX3	958	+	5.862715	1.3760227	-1.0	-1.0
chr11	102350843	102350943	ENSG00000110330.8|BIRC2|YBX3|YBX3	937	+	3.1934385	1.2016513	-1.0	-1.0
chr11	102349562	102349662	ENSG00000110330.8|BIRC2|YBX3|YBX3	910	+	5.6081176	1.0457757	-1.0	-1.0
chr11	102377495	102377745	ENSG00000110330.8|BIRC2|YBX3|YBX3	944	+	4.6192455	1.2499223	-1.0	-1.0
chr11	102401538	102401692	ENSG00000152558.14|TMEM123|YBX3|YBX3	998	-	4.807585	2.7389054	-1.0	-1.0
chr11	102452528	102452863	ENSG00000152558.14|TMEM123|YBX3|YBX3	982	-	3.468869	1.7437431	-1.0	-1.0
chr11	102401838	102402206	ENSG00000152558.14|TMEM123|YBX3|YBX3	1000	-	3.8595278	3.4260006	-1.0	-1.0
chr11	102396511	102396686	ENSG00000152558.14|TMEM123|YBX3|YBX3	945	-	3.096653	1.2601632	-1.0	-1.0
chr11	102397286	102397386	ENSG00000152558.14|TMEM123|YBX3|YBX3	902	-	2.9582148	1.00782	-1.0	-1.0
chr11	102397726	102397841	ENSG00000152558.14|TMEM123|YBX3|YBX3	944	-	3.8861818	1.2510402	-1.0	-1.0
chr11	102398266	102398596	ENSG00000152558.14|TMEM123|YBX3|YBX3	973	-	3.7584605	1.5760628	-1.0	-1.0
chr11	103064274	103064377	ENSG00000137692.11|DCUN1D5|YBX3|YBX3	980	-	2.82371	1.6987238	-1.0	-1.0
chr11	103089226	103089318	ENSG00000137692.11|DCUN1D5|YBX3|YBX3	931	-	2.6160603	1.1581718	-1.0	-1.0
chr11	103062105	103062414	ENSG00000137692.11|DCUN1D5|YBX3|YBX3	1000	-	4.5732393	3.490445	-1.0	-1.0
chr11	103066268	103066368	ENSG00000137692.11|DCUN1D5|YBX3|YBX3	962	-	2.860002	1.4194613	-1.0	-1.0
chr11	103091785	103091910	ENSG00000137692.11|DCUN1D5|YBX3|YBX3	907	-	3.2994347	1.0323801	-1.0	-1.0
chr11	103091945	103092135	ENSG00000137692.11|DCUN1D5|YBX3|YBX3	920	-	2.4716048	1.0986085	-1.0	-1.0
chr11	106009981	106010110	ENSG00000170903.10|MSANTD4|YBX3|YBX3	918	-	5.6642003	1.0835987	-1.0	-1.0
chr11	106094520	106094654	ENSG00000149313.10|AASDHPPT|YBX3|YBX3	919	+	4.0163646	1.0895224	-1.0	-1.0
chr11	106077728	106077888	ENSG00000149313.10|AASDHPPT|YBX3|YBX3	944	+	2.7093391	1.2487245	-1.0	-1.0
chr11	106079476	106079692	ENSG00000149313.10|AASDHPPT|YBX3|YBX3	970	+	3.306739	1.5284109	-1.0	-1.0
chr11	106096742	106096907	ENSG00000149313.10|AASDHPPT|YBX3|YBX3	997	+	4.5409756	2.515705	-1.0	-1.0
chr11	106096942	106097107	ENSG00000149313.10|AASDHPPT|YBX3|YBX3	958	+	5.7499566	1.3733538	-1.0	-1.0
chr11	106090556	106090678	ENSG00000149313.10|AASDHPPT|YBX3|YBX3	966	+	5.042324	1.464608	-1.0	-1.0
chr11	106097132	106097317	ENSG00000149313.10|AASDHPPT|YBX3|YBX3	947	+	3.1292853	1.2787975	-1.0	-1.0
chr11	106097602	106097797	ENSG00000149313.10|AASDHPPT|YBX3|YBX3	930	+	2.4771135	1.1545203	-1.0	-1.0
chr11	106098307	106098417	ENSG00000149313.10|AASDHPPT|YBX3|YBX3	915	+	3.6605356	1.0691586	-1.0	-1.0
chr11	107429073	107429173	ENSG00000152404.15|CWF19L2|YBX3|YBX3	900	-	5.550472	1.0012935	-1.0	-1.0
chr11	107806716	107806871	ENSG00000110660.14|SLC35F2|YBX3|YBX3	958	-	3.5404801	1.3736947	-1.0	-1.0
chr11	107792340	107792445	ENSG00000110660.14|SLC35F2|YBX3|YBX3	934	-	3.8239005	1.1817658	-1.0	-1.0
chr11	107803000	107803150	ENSG00000110660.14|SLC35F2|YBX3|YBX3	938	-	3.753882	1.2074922	-1.0	-1.0
chr11	107792650	107792795	ENSG00000110660.14|SLC35F2|YBX3|YBX3	957	-	3.375063	1.3662622	-1.0	-1.0
chr11	107811666	107811794	ENSG00000110660.14|SLC35F2|YBX3|YBX3	997	-	5.0722995	2.5524359	-1.0	-1.0
chr11	107815789	107815914	ENSG00000110660.14|SLC35F2|YBX3|YBX3	918	-	3.0747333	1.0879267	-1.0	-1.0
chr11	107858657	107858772	ENSG00000110660.14|SLC35F2|YBX3|YBX3	908	-	5.581606	1.0351781	-1.0	-1.0
chr11	108084865	108085080	ENSG00000166266.13|CUL5|YBX3|YBX3	981	+	4.365549	1.7228293	-1.0	-1.0
chr11	108088526	108088659	ENSG00000166266.13|CUL5|YBX3|YBX3	994	+	4.6654897	2.214468	-1.0	-1.0
chr11	108104449	108104624	ENSG00000166266.13|CUL5|YBX3|YBX3	953	+	4.0200987	1.3299315	-1.0	-1.0
chr11	108052659	108052769	ENSG00000166266.13|CUL5|YBX3|YBX3	931	+	5.7308755	1.1615777	-1.0	-1.0
chr11	108105829	108106024	ENSG00000166266.13|CUL5|YBX3|YBX3	986	+	3.4627278	1.8420626	-1.0	-1.0
chr11	108084912	108085014	ENSG00000200855.1|Y_RNA|YBX3|YBX3	973	+	4.323533	1.5694445	-1.0	-1.0
chr11	108147324	108147519	ENSG00000075239.13|ACAT1|YBX3|YBX3	968	+	3.0391395	1.4999877	-1.0	-1.0
chr11	108140079	108140215	ENSG00000075239.13|ACAT1|YBX3|YBX3	934	+	3.2480547	1.1799195	-1.0	-1.0
chr11	108131906	108131954	ENSG00000075239.13|ACAT1|YBX3|YBX3	987	+	6.3676624	1.8863728	-1.0	-1.0
chr11	108133819	108133937	ENSG00000075239.13|ACAT1|YBX3|YBX3	999	+	4.26302	3.0279038	-1.0	-1.0
chr11	108121515	108121678	ENSG00000075239.13|ACAT1|YBX3|YBX3	999	+	3.3945363	2.835687	-1.0	-1.0
chr11	108146225	108146359	ENSG00000075239.13|ACAT1|YBX3|YBX3	949	+	2.4416375	1.2885232	-1.0	-1.0
chr11	108142436	108142561	ENSG00000075239.13|ACAT1|YBX3|YBX3	951	+	3.3114154	1.3099469	-1.0	-1.0
chr11	108172146	108172396	ENSG00000149308.16|NPAT|YBX3|YBX3	962	-	4.4919133	1.4244158	-1.0	-1.0
chr11	108157999	108158174	ENSG00000149308.16|NPAT|YBX3|YBX3	961	-	5.9598517	1.4103086	-1.0	-1.0
chr11	108192117	108192190	ENSG00000149308.16|NPAT|YBX3|YBX3	987	-	3.82285	1.8720282	-1.0	-1.0
chr11	108172561	108172661	ENSG00000149308.16|NPAT|YBX3|YBX3	919	-	3.7147796	1.0939022	-1.0	-1.0
chr11	108189105	108189275	ENSG00000149308.16|NPAT|YBX3|YBX3	959	-	4.8122463	1.3868202	-1.0	-1.0
chr11	108173666	108173796	ENSG00000149308.16|NPAT|YBX3|YBX3	902	-	5.5518413	1.0109047	-1.0	-1.0
chr11	108482005	108482222	ENSG00000178202.12|KDELC2|YBX3|YBX3	984	-	3.6588047	1.8013028	-1.0	-1.0
chr11	108486156	108486306	ENSG00000178202.12|KDELC2|YBX3|YBX3	943	-	5.7929335	1.2411408	-1.0	-1.0
chr11	108473554	108473699	ENSG00000178202.12|KDELC2|YBX3|YBX3	919	-	4.4972677	1.0919224	-1.0	-1.0
chr11	108474184	108474284	ENSG00000178202.12|KDELC2|YBX3|YBX3	934	-	5.812962	1.1835103	-1.0	-1.0
chr11	108473354	108473514	ENSG00000178202.12|KDELC2|YBX3|YBX3	920	-	4.9981694	1.0975965	-1.0	-1.0
chr11	108498164	108498384	ENSG00000178202.12|KDELC2|YBX3|YBX3	999	-	6.1037865	3.0882475	-1.0	-1.0
chr11	108486311	108486440	ENSG00000178202.12|KDELC2|YBX3|YBX3	954	-	3.4958553	1.3348061	-1.0	-1.0
chr11	108474734	108474952	ENSG00000178202.12|KDELC2|YBX3|YBX3	970	-	5.4083605	1.5255764	-1.0	-1.0
chr11	108490969	108491164	ENSG00000178202.12|KDELC2|YBX3|YBX3	937	-	5.3078823	1.197795	-1.0	-1.0
chr11	108472564	108472784	ENSG00000178202.12|KDELC2|YBX3|YBX3	936	-	3.9148946	1.1970177	-1.0	-1.0
chr11	108510725	108510830	ENSG00000110723.11|EXPH5|YBX3|YBX3	905	-	5.5525193	1.0230734	-1.0	-1.0
chr11	108691875	108692030	ENSG00000178105.9|DDX10|YBX3|YBX3	979	+	5.384537	1.6717768	-1.0	-1.0
chr11	108679415	108679540	ENSG00000178105.9|DDX10|YBX3|YBX3	951	+	5.1722717	1.3074033	-1.0	-1.0
chr11	108677084	108677243	ENSG00000178105.9|DDX10|YBX3|YBX3	998	+	4.4416637	2.6770298	-1.0	-1.0
chr11	108678314	108678435	ENSG00000178105.9|DDX10|YBX3|YBX3	999	+	5.991648	3.0833125	-1.0	-1.0
chr11	108940400	108940775	ENSG00000178105.9|DDX10|YBX3|YBX3	978	+	4.7738132	1.6610613	-1.0	-1.0
chr11	110272535	110272619	ENSG00000137710.14|RDX|YBX3|YBX3	927	-	2.5747025	1.1384486	-1.0	-1.0
chr11	110231782	110231882	ENSG00000137710.14|RDX|YBX3|YBX3	908	-	2.9895844	1.0343466	-1.0	-1.0
chr11	110229817	110230022	ENSG00000137710.14|RDX|YBX3|YBX3	974	-	5.494155	1.5789772	-1.0	-1.0
chr11	110230832	110230937	ENSG00000137710.14|RDX|YBX3|YBX3	917	-	5.6650457	1.0798085	-1.0	-1.0
chr11	110296466	110296651	ENSG00000137710.14|RDX|YBX3|YBX3	960	-	2.8604236	1.396728	-1.0	-1.0
chr11	110263959	110264114	ENSG00000137710.14|RDX|YBX3|YBX3	983	-	4.0127196	1.7818093	-1.0	-1.0
chr11	110435848	110435953	ENSG00000137714.2|FDX1|YBX3|YBX3	922	+	5.6590157	1.1102408	-1.0	-1.0
chr11	111724625	111724795	ENSG00000170145.4|SIK2|YBX3|YBX3	967	+	5.9979224	1.4834725	-1.0	-1.0
chr11	111704986	111705126	ENSG00000170145.4|SIK2|YBX3|YBX3	947	+	5.8091693	1.2731616	-1.0	-1.0
chr11	111725420	111725540	ENSG00000170145.4|SIK2|YBX3|YBX3	952	+	5.9230227	1.3150911	-1.0	-1.0
chr11	111688000	111688162	ENSG00000170145.4|SIK2|YBX3|YBX3	954	+	5.905783	1.3408173	-1.0	-1.0
chr11	111742557	111742665	ENSG00000137713.15|PPP2R1B|YBX3|YBX3	928	-	3.7615628	1.1432768	-1.0	-1.0
chr11	111752193	111752298	ENSG00000137713.15|PPP2R1B|YBX3|YBX3	917	-	3.1545873	1.0799103	-1.0	-1.0
chr11	111743375	111743475	ENSG00000137713.15|PPP2R1B|YBX3|YBX3	931	-	3.7884767	1.1600962	-1.0	-1.0
chr11	111753457	111753572	ENSG00000137713.15|PPP2R1B|YBX3|YBX3	968	-	3.4825943	1.4909943	-1.0	-1.0
chr11	111766247	111766377	ENSG00000137713.15|PPP2R1B|YBX3|YBX3	952	-	5.439583	1.3210104	-1.0	-1.0
chr11	111786335	111786440	ENSG00000258529.5|AP001781.3|YBX3|YBX3	910	-	3.6365547	1.0469563	-1.0	-1.0
chr11	111809642	111809772	ENSG00000258529.5|AP001781.3|YBX3|YBX3	940	-	4.762667	1.2251657	-1.0	-1.0
chr11	111865180	111865251	ENSG00000258529.5|AP001781.3|YBX3|YBX3	933	-	3.1668274	1.1737413	-1.0	-1.0
chr11	111837482	111837615	ENSG00000258529.5|AP001781.3|YBX3|YBX3	989	-	5.5039124	1.9564366	-1.0	-1.0
chr11	111871489	111871594	ENSG00000258529.5|AP001781.3|YBX3|YBX3	927	-	5.7169013	1.1381544	-1.0	-1.0
chr11	111836164	111836289	ENSG00000258529.5|AP001781.3|YBX3|YBX3	960	-	5.9140224	1.4026407	-1.0	-1.0
chr11	111865180	111865251	ENSG00000086848.14|ALG9|YBX3|YBX3	933	-	3.1668274	1.174314	-1.0	-1.0
chr11	111837482	111837615	ENSG00000086848.14|ALG9|YBX3|YBX3	989	-	5.5039124	1.9600148	-1.0	-1.0
chr11	111786336	111786441	ENSG00000086848.14|ALG9|YBX3|YBX3	911	-	3.6364155	1.0495412	-1.0	-1.0
chr11	111809618	111809768	ENSG00000086848.14|ALG9|YBX3|YBX3	940	-	5.5289803	1.2191894	-1.0	-1.0
chr11	111871401	111871576	ENSG00000086848.14|ALG9|YBX3|YBX3	980	-	6.216878	1.6886386	-1.0	-1.0
chr11	111836164	111836289	ENSG00000086848.14|ALG9|YBX3|YBX3	962	-	5.9140224	1.4149183	-1.0	-1.0
chr11	111883770	111883965	ENSG00000137720.7|C11orf1|YBX3|YBX3	974	+	4.040778	1.5821923	-1.0	-1.0
chr11	111882367	111882598	ENSG00000137720.7|C11orf1|YBX3|YBX3	990	+	4.2245	2.0093966	-1.0	-1.0
chr11	111879458	111879605	ENSG00000137720.7|C11orf1|YBX3|YBX3	950	+	3.5312688	1.3034571	-1.0	-1.0
chr11	111883135	111883202	ENSG00000137720.7|C11orf1|YBX3|YBX3	953	+	5.860518	1.323512	-1.0	-1.0
chr11	112019205	112019380	ENSG00000150764.13|DIXDC1|YBX3|YBX3	919	+	5.6447744	1.0909655	-1.0	-1.0
chr11	112019015	112019160	ENSG00000150764.13|DIXDC1|YBX3|YBX3	954	+	5.843416	1.3392267	-1.0	-1.0
chr11	112062995	112063250	ENSG00000150768.15|DLAT|YBX3|YBX3	997	+	3.9591634	2.5697398	-1.0	-1.0
chr11	112061037	112061197	ENSG00000150768.15|DLAT|YBX3|YBX3	949	+	3.5340948	1.2956929	-1.0	-1.0
chr11	112025523	112025638	ENSG00000150768.15|DLAT|YBX3|YBX3	916	+	2.8002884	1.077101	-1.0	-1.0
chr11	112028791	112028945	ENSG00000150768.15|DLAT|YBX3|YBX3	998	+	3.497228	2.659556	-1.0	-1.0
chr11	112026197	112026299	ENSG00000150768.15|DLAT|YBX3|YBX3	934	+	3.5018342	1.1784651	-1.0	-1.0
chr11	112063405	112063555	ENSG00000150768.15|DLAT|YBX3|YBX3	912	+	4.648037	1.0568297	-1.0	-1.0
chr11	112059942	112060065	ENSG00000150768.15|DLAT|YBX3|YBX3	942	+	3.6427674	1.237192	-1.0	-1.0
chr11	112037347	112037460	ENSG00000150768.15|DLAT|YBX3|YBX3	973	+	2.7911277	1.575264	-1.0	-1.0
chr11	112025648	112025751	ENSG00000150768.15|DLAT|YBX3|YBX3	942	+	3.246333	1.2395644	-1.0	-1.0
chr11	112062405	112062560	ENSG00000150768.15|DLAT|YBX3|YBX3	980	+	2.9355323	1.6968653	-1.0	-1.0
chr11	112028514	112028634	ENSG00000150768.15|DLAT|YBX3|YBX3	987	+	4.432286	1.892847	-1.0	-1.0
chr11	112075566	112075684	ENSG00000150776.17|C11orf57|YBX3|YBX3	950	+	3.5805047	1.2995445	-1.0	-1.0
chr11	112082464	112082574	ENSG00000150776.17|C11orf57|YBX3|YBX3	932	+	3.7926662	1.1655725	-1.0	-1.0
chr11	112074540	112074745	ENSG00000150776.17|C11orf57|YBX3|YBX3	980	+	3.8476734	1.7039076	-1.0	-1.0
chr11	112084244	112084359	ENSG00000150776.17|C11orf57|YBX3|YBX3	905	+	3.6475186	1.021037	-1.0	-1.0
chr11	112083389	112083609	ENSG00000150776.17|C11orf57|YBX3|YBX3	975	+	4.405358	1.5951724	-1.0	-1.0
chr11	112083814	112084239	ENSG00000150776.17|C11orf57|YBX3|YBX3	981	+	5.344663	1.730531	-1.0	-1.0
chr11	112085966	112086161	ENSG00000150779.11|TIMM8B|YBX3|YBX3	978	-	6.1717725	1.6547884	-1.0	-1.0
chr11	112086649	112086774	ENSG00000150779.11|TIMM8B|YBX3|YBX3	913	-	3.6434307	1.0621928	-1.0	-1.0
chr11	112085124	112085462	ENSG00000150779.11|TIMM8B|YBX3|YBX3	992	-	4.5633574	2.09994	-1.0	-1.0
chr11	112086171	112086310	ENSG00000150779.11|TIMM8B|YBX3|YBX3	967	-	5.5560594	1.4815689	-1.0	-1.0
chr11	112088866	112089031	ENSG00000204370.9|SDHD|YBX3|YBX3	953	+	2.5557728	1.3284702	-1.0	-1.0
chr11	112095204	112095479	ENSG00000204370.9|SDHD|YBX3|YBX3	990	+	3.0247307	2.00444	-1.0	-1.0
chr11	112087856	112087973	ENSG00000204370.9|SDHD|YBX3|YBX3	1000	+	3.8548312	3.669948	-1.0	-1.0
chr11	112095569	112095719	ENSG00000204370.9|SDHD|YBX3|YBX3	915	+	3.210539	1.072262	-1.0	-1.0
chr11	112095207	112095482	ENSG00000255292.7|SDHD|YBX3|YBX3	989	+	2.9872842	1.9754231	-1.0	-1.0
chr11	112087856	112087973	ENSG00000255292.7|SDHD|YBX3|YBX3	1000	+	3.8548312	3.669599	-1.0	-1.0
chr11	112095572	112095717	ENSG00000255292.7|SDHD|YBX3|YBX3	923	+	3.405776	1.1150093	-1.0	-1.0
chr11	112088866	112089001	ENSG00000255292.7|SDHD|YBX3|YBX3	957	+	2.613342	1.3639232	-1.0	-1.0
chr11	112233162	112233267	ENSG00000150787.7|PTS|YBX3|YBX3	905	+	3.5955074	1.0226278	-1.0	-1.0
chr11	113758553	113758706	ENSG00000086827.8|ZW10|YBX3|YBX3	989	-	4.9964437	1.9683238	-1.0	-1.0
chr11	113773581	113773796	ENSG00000086827.8|ZW10|YBX3|YBX3	991	-	6.563539	2.0598557	-1.0	-1.0
chr11	113812350	113812460	ENSG00000048028.11|USP28|YBX3|YBX3	918	-	5.677814	1.0882446	-1.0	-1.0
chr11	113804867	113805046	ENSG00000048028.11|USP28|YBX3|YBX3	962	-	5.5936723	1.4158729	-1.0	-1.0
chr11	113841662	113841768	ENSG00000048028.11|USP28|YBX3|YBX3	977	-	4.071491	1.639297	-1.0	-1.0
chr11	113801512	113801692	ENSG00000048028.11|USP28|YBX3|YBX3	923	-	5.6839185	1.1134398	-1.0	-1.0
chr11	113815223	113815323	ENSG00000048028.11|USP28|YBX3|YBX3	910	-	5.6081176	1.0462861	-1.0	-1.0
chr11	113808302	113808407	ENSG00000048028.11|USP28|YBX3|YBX3	960	-	5.9068766	1.4013872	-1.0	-1.0
chr11	113813819	113813955	ENSG00000048028.11|USP28|YBX3|YBX3	906	-	3.6103213	1.0279039	-1.0	-1.0
chr11	114400141	114400241	ENSG00000180425.11|C11orf71|YBX3|YBX3	901	-	3.596658	1.0061243	-1.0	-1.0
chr11	114443855	114443932	ENSG00000255663.1|AP002373.1|YBX3|YBX3	980	+	4.3490453	1.6917785	-1.0	-1.0
chr11	114444510	114444652	ENSG00000076043.9|REXO2|YBX3|YBX3	950	+	2.8338208	1.3048552	-1.0	-1.0
chr11	114443855	114443970	ENSG00000076043.9|REXO2|YBX3|YBX3	976	+	4.2914042	1.6267567	-1.0	-1.0
chr11	114449905	114450279	ENSG00000076043.9|REXO2|YBX3|YBX3	999	+	3.2542748	2.8475354	-1.0	-1.0
chr11	114447825	114447879	ENSG00000076043.9|REXO2|YBX3|YBX3	930	+	5.7161765	1.1549383	-1.0	-1.0
chr11	114445967	114446152	ENSG00000076043.9|REXO2|YBX3|YBX3	916	+	2.407881	1.0740923	-1.0	-1.0
chr11	116762782	116762907	ENSG00000137656.11|BUD13|YBX3|YBX3	921	-	5.6616163	1.1030574	-1.0	-1.0
chr11	116763077	116763266	ENSG00000137656.11|BUD13|YBX3|YBX3	962	-	4.3556747	1.4235437	-1.0	-1.0
chr11	116748264	116748399	ENSG00000137656.11|BUD13|YBX3|YBX3	919	-	5.6399474	1.0894047	-1.0	-1.0
chr11	116784854	116784921	ENSG00000109917.10|ZPR1|YBX3|YBX3	986	-	4.487454	1.8479834	-1.0	-1.0
chr11	116778803	116778953	ENSG00000109917.10|ZPR1|YBX3|YBX3	953	-	3.638524	1.3243492	-1.0	-1.0
chr11	116784377	116784498	ENSG00000109917.10|ZPR1|YBX3|YBX3	996	-	3.7769914	2.3789463	-1.0	-1.0
chr11	116785795	116785882	ENSG00000109917.10|ZPR1|YBX3|YBX3	993	-	6.636285	2.167179	-1.0	-1.0
chr11	116783529	116783619	ENSG00000109917.10|ZPR1|YBX3|YBX3	944	-	2.6190875	1.251367	-1.0	-1.0
chr11	116786968	116787098	ENSG00000109917.10|ZPR1|YBX3|YBX3	954	-	3.782762	1.3379786	-1.0	-1.0
chr11	116782918	116783029	ENSG00000109917.10|ZPR1|YBX3|YBX3	971	-	3.041521	1.5361607	-1.0	-1.0
chr11	116778553	116778753	ENSG00000109917.10|ZPR1|YBX3|YBX3	970	-	2.6662495	1.5291839	-1.0	-1.0
chr11	116786510	116786581	ENSG00000109917.10|ZPR1|YBX3|YBX3	974	-	3.2391555	1.5776349	-1.0	-1.0
chr11	116785533	116785636	ENSG00000109917.10|ZPR1|YBX3|YBX3	963	-	3.4196472	1.429857	-1.0	-1.0
chr11	116787791	116788026	ENSG00000109917.10|ZPR1|YBX3|YBX3	989	-	3.398806	1.9717292	-1.0	-1.0
chr11	116779771	116779837	ENSG00000109917.10|ZPR1|YBX3|YBX3	927	-	3.785955	1.1366563	-1.0	-1.0
chr11	116873902	116874012	ENSG00000160584.15|SIK3|YBX3|YBX3	911	-	5.5901117	1.0518208	-1.0	-1.0
chr11	117169145	117169425	ENSG00000168092.13|PAFAH1B2|YBX3|YBX3	964	+	3.028307	1.4378295	-1.0	-1.0
chr11	117167420	117167595	ENSG00000168092.13|PAFAH1B2|YBX3|YBX3	979	+	3.3172216	1.6791143	-1.0	-1.0
chr11	117169745	117170055	ENSG00000168092.13|PAFAH1B2|YBX3|YBX3	958	+	2.902435	1.3743124	-1.0	-1.0
chr11	117163769	117163954	ENSG00000168092.13|PAFAH1B2|YBX3|YBX3	991	+	3.611057	2.0633893	-1.0	-1.0
chr11	117167610	117167785	ENSG00000168092.13|PAFAH1B2|YBX3|YBX3	925	+	2.6816792	1.1249385	-1.0	-1.0
chr11	117167880	117168095	ENSG00000168092.13|PAFAH1B2|YBX3|YBX3	987	+	3.3539696	1.8975358	-1.0	-1.0
chr11	117170825	117170940	ENSG00000168092.13|PAFAH1B2|YBX3|YBX3	905	+	3.6371193	1.0200753	-1.0	-1.0
chr11	117168270	117168460	ENSG00000168092.13|PAFAH1B2|YBX3|YBX3	947	+	2.9081836	1.2793683	-1.0	-1.0
chr11	117170185	117170585	ENSG00000168092.13|PAFAH1B2|YBX3|YBX3	981	+	3.8209965	1.729124	-1.0	-1.0
chr11	117183778	117183878	ENSG00000149577.15|SIDT2|YBX3|YBX3	916	+	5.665429	1.0764382	-1.0	-1.0
chr11	117191827	117192014	ENSG00000149577.15|SIDT2|YBX3|YBX3	981	+	5.430328	1.727031	-1.0	-1.0
chr11	117181860	117181960	ENSG00000149577.15|SIDT2|YBX3|YBX3	916	+	3.6756551	1.0747732	-1.0	-1.0
chr11	117234267	117234367	ENSG00000167257.10|RNF214|YBX3|YBX3	903	+	3.67263	1.0118564	-1.0	-1.0
chr11	117282745	117282845	ENSG00000167257.10|RNF214|YBX3|YBX3	930	+	5.716538	1.1534853	-1.0	-1.0
chr11	117238840	117239015	ENSG00000167257.10|RNF214|YBX3|YBX3	942	+	3.5826678	1.2402064	-1.0	-1.0
chr11	117238690	117238810	ENSG00000167257.10|RNF214|YBX3|YBX3	972	+	5.3354216	1.5577289	-1.0	-1.0
chr11	118339774	118339879	ENSG00000167286.9|CD3D|YBX3|YBX3	978	-	6.2835407	1.658539	-1.0	-1.0
chr11	118372506	118372687	ENSG00000110344.9|UBE4A|YBX3|YBX3	982	+	4.0132794	1.7459859	-1.0	-1.0
chr11	118389724	118389905	ENSG00000110344.9|UBE4A|YBX3|YBX3	999	+	5.0212154	3.297436	-1.0	-1.0
chr11	118373493	118373685	ENSG00000110344.9|UBE4A|YBX3|YBX3	979	+	4.5222025	1.6770405	-1.0	-1.0
chr11	118371528	118371628	ENSG00000110344.9|UBE4A|YBX3|YBX3	922	+	3.0810282	1.1051382	-1.0	-1.0
chr11	118373090	118373288	ENSG00000110344.9|UBE4A|YBX3|YBX3	970	+	3.839261	1.5235218	-1.0	-1.0
chr11	118369422	118369522	ENSG00000110344.9|UBE4A|YBX3|YBX3	924	+	3.0808225	1.1203899	-1.0	-1.0
chr11	118396318	118396418	ENSG00000110344.9|UBE4A|YBX3|YBX3	907	+	3.5949383	1.0313268	-1.0	-1.0
chr11	118398063	118398163	ENSG00000110344.9|UBE4A|YBX3|YBX3	952	+	3.324841	1.3184237	-1.0	-1.0
chr11	118376573	118376694	ENSG00000110344.9|UBE4A|YBX3|YBX3	942	+	3.6588676	1.2399988	-1.0	-1.0
chr11	118368630	118368804	ENSG00000110344.9|UBE4A|YBX3|YBX3	995	+	4.2944098	2.2875633	-1.0	-1.0
chr11	118386442	118386607	ENSG00000110344.9|UBE4A|YBX3|YBX3	970	+	5.119574	1.5177423	-1.0	-1.0
chr11	118374895	118375229	ENSG00000110344.9|UBE4A|YBX3|YBX3	924	+	3.1519423	1.1181303	-1.0	-1.0
chr11	118390681	118390804	ENSG00000110344.9|UBE4A|YBX3|YBX3	923	+	2.415	1.114948	-1.0	-1.0
chr11	118398453	118398803	ENSG00000110344.9|UBE4A|YBX3|YBX3	919	+	3.175754	1.0889592	-1.0	-1.0
chr11	118365039	118365139	ENSG00000110344.9|UBE4A|YBX3|YBX3	901	+	2.2728708	1.0030777	-1.0	-1.0
chr11	118397383	118397608	ENSG00000110344.9|UBE4A|YBX3|YBX3	956	+	2.977251	1.3608035	-1.0	-1.0
chr11	118379445	118379725	ENSG00000110344.9|UBE4A|YBX3|YBX3	975	+	3.337344	1.6072522	-1.0	-1.0
chr11	118392737	118392895	ENSG00000110344.9|UBE4A|YBX3|YBX3	956	+	2.6814623	1.3545822	-1.0	-1.0
chr11	118406846	118407171	ENSG00000167283.7|ATP5L|YBX3|YBX3	995	+	2.7181554	2.2760537	-1.0	-1.0
chr11	118401503	118401723	ENSG00000167283.7|ATP5L|YBX3|YBX3	1000	+	3.9976978	5.4559913	-1.0	-1.0
chr11	118408999	118409259	ENSG00000167283.7|ATP5L|YBX3|YBX3	958	+	2.1686585	1.3790505	-1.0	-1.0
chr11	118409424	118409759	ENSG00000167283.7|ATP5L|YBX3|YBX3	997	+	4.5926204	2.4578228	-1.0	-1.0
chr11	118476804	118476964	ENSG00000118058.20|KMT2A|YBX3|YBX3	945	+	2.9857566	1.2574086	-1.0	-1.0
chr11	118522676	118522891	ENSG00000118058.20|KMT2A|YBX3|YBX3	941	+	3.0680487	1.2258319	-1.0	-1.0
chr11	118473196	118473361	ENSG00000118058.20|KMT2A|YBX3|YBX3	973	+	6.0554614	1.5684853	-1.0	-1.0
chr11	118490128	118490228	ENSG00000118058.20|KMT2A|YBX3|YBX3	916	+	2.7397017	1.075909	-1.0	-1.0
chr11	118498419	118498528	ENSG00000118058.20|KMT2A|YBX3|YBX3	920	+	3.7006183	1.0964769	-1.0	-1.0
chr11	118477986	118478202	ENSG00000118058.20|KMT2A|YBX3|YBX3	978	+	3.4845493	1.6572862	-1.0	-1.0
chr11	118495699	118495844	ENSG00000118058.20|KMT2A|YBX3|YBX3	931	+	2.7167537	1.1591136	-1.0	-1.0
chr11	118491743	118491893	ENSG00000118058.20|KMT2A|YBX3|YBX3	946	+	3.2643738	1.2680765	-1.0	-1.0
chr11	118524676	118524896	ENSG00000118058.20|KMT2A|YBX3|YBX3	991	+	5.491499	2.0409582	-1.0	-1.0
chr11	118473881	118474026	ENSG00000118058.20|KMT2A|YBX3|YBX3	978	+	5.9553704	1.654992	-1.0	-1.0
chr11	118501676	118501857	ENSG00000118058.20|KMT2A|YBX3|YBX3	972	+	2.8760068	1.5519344	-1.0	-1.0
chr11	118494287	118494398	ENSG00000118058.20|KMT2A|YBX3|YBX3	947	+	2.777032	1.2763692	-1.0	-1.0
chr11	118524376	118524581	ENSG00000118058.20|KMT2A|YBX3|YBX3	952	+	5.7305837	1.3156064	-1.0	-1.0
chr11	118523201	118523301	ENSG00000118058.20|KMT2A|YBX3|YBX3	903	+	3.5957928	1.0127939	-1.0	-1.0
chr11	118521896	118522276	ENSG00000118058.20|KMT2A|YBX3|YBX3	996	+	3.8506544	2.445202	-1.0	-1.0
chr11	118502462	118502777	ENSG00000118058.20|KMT2A|YBX3|YBX3	954	+	3.3756402	1.336619	-1.0	-1.0
chr11	118503337	118503462	ENSG00000118058.20|KMT2A|YBX3|YBX3	904	+	2.8221047	1.0161616	-1.0	-1.0
chr11	118502857	118503212	ENSG00000118058.20|KMT2A|YBX3|YBX3	976	+	3.8357124	1.6108514	-1.0	-1.0
chr11	118473541	118473736	ENSG00000118058.20|KMT2A|YBX3|YBX3	980	+	3.0160372	1.7066232	-1.0	-1.0
chr11	118504162	118504297	ENSG00000118058.20|KMT2A|YBX3|YBX3	945	+	3.8589501	1.2622712	-1.0	-1.0
chr11	118503852	118503972	ENSG00000118058.20|KMT2A|YBX3|YBX3	928	+	5.716531	1.143338	-1.0	-1.0
chr11	118503482	118503627	ENSG00000118058.20|KMT2A|YBX3|YBX3	908	+	3.2178788	1.0378203	-1.0	-1.0
chr11	118505707	118505972	ENSG00000118058.20|KMT2A|YBX3|YBX3	942	+	2.5943434	1.234134	-1.0	-1.0
chr11	118504442	118505002	ENSG00000118058.20|KMT2A|YBX3|YBX3	976	+	3.218933	1.6183207	-1.0	-1.0
chr11	118506167	118506572	ENSG00000118058.20|KMT2A|YBX3|YBX3	999	+	4.7968106	2.8391018	-1.0	-1.0
chr11	118472286	118472486	ENSG00000118058.20|KMT2A|YBX3|YBX3	992	+	4.6181493	2.0943782	-1.0	-1.0
chr11	118564964	118565079	ENSG00000118096.7|IFT46|YBX3|YBX3	951	-	5.837538	1.3138728	-1.0	-1.0
chr11	118544712	118545007	ENSG00000118096.7|IFT46|YBX3|YBX3	932	-	4.870873	1.1702622	-1.0	-1.0
chr11	118554989	118555083	ENSG00000118096.7|IFT46|YBX3|YBX3	993	-	6.6360927	2.167499	-1.0	-1.0
chr11	118601244	118601349	ENSG00000095139.13|ARCN1|YBX3|YBX3	905	+	3.6921144	1.0243015	-1.0	-1.0
chr11	118602264	118602739	ENSG00000095139.13|ARCN1|YBX3|YBX3	998	+	3.5263448	2.6243358	-1.0	-1.0
chr11	118601994	118602129	ENSG00000095139.13|ARCN1|YBX3|YBX3	939	+	2.2802172	1.2165601	-1.0	-1.0
chr11	118583808	118584014	ENSG00000095139.13|ARCN1|YBX3|YBX3	938	+	2.3984187	1.2092234	-1.0	-1.0
chr11	118600624	118600734	ENSG00000095139.13|ARCN1|YBX3|YBX3	914	+	2.179213	1.0664803	-1.0	-1.0
chr11	118593589	118593698	ENSG00000095139.13|ARCN1|YBX3|YBX3	995	+	2.9748015	2.3433065	-1.0	-1.0
chr11	118583178	118583353	ENSG00000095139.13|ARCN1|YBX3|YBX3	960	+	2.8620439	1.3928097	-1.0	-1.0
chr11	118597706	118597871	ENSG00000095139.13|ARCN1|YBX3|YBX3	943	+	2.3644397	1.2478033	-1.0	-1.0
chr11	118592708	118592856	ENSG00000095139.13|ARCN1|YBX3|YBX3	999	+	3.4307616	3.2289581	-1.0	-1.0
chr11	118584479	118584639	ENSG00000095139.13|ARCN1|YBX3|YBX3	969	+	2.602175	1.510136	-1.0	-1.0
chr11	118600824	118600959	ENSG00000095139.13|ARCN1|YBX3|YBX3	942	+	2.853681	1.2352617	-1.0	-1.0
chr11	118581245	118581435	ENSG00000095139.13|ARCN1|YBX3|YBX3	948	+	2.491569	1.2814977	-1.0	-1.0
chr11	118655585	118655685	ENSG00000019144.18|PHLDB1|YBX3|YBX3	902	+	5.5521126	1.0069203	-1.0	-1.0
chr11	118657292	118657462	ENSG00000019144.18|PHLDB1|YBX3|YBX3	966	+	5.593418	1.4633534	-1.0	-1.0
chr11	118656812	118656987	ENSG00000019144.18|PHLDB1|YBX3|YBX3	953	+	5.857955	1.3298591	-1.0	-1.0
chr11	118786012	118786322	ENSG00000110367.11|DDX6|YBX3|YBX3	973	-	2.6389818	1.5676047	-1.0	-1.0
chr11	118750345	118750990	ENSG00000110367.11|DDX6|YBX3|YBX3	1000	-	3.6640162	3.5472934	-1.0	-1.0
chr11	118749405	118749725	ENSG00000110367.11|DDX6|YBX3|YBX3	993	-	3.9638116	2.157629	-1.0	-1.0
chr11	118748355	118748525	ENSG00000110367.11|DDX6|YBX3|YBX3	953	-	2.4349763	1.3278807	-1.0	-1.0
chr11	118748190	118748340	ENSG00000110367.11|DDX6|YBX3|YBX3	961	-	2.7469938	1.40737	-1.0	-1.0
chr11	118750030	118750130	ENSG00000110367.11|DDX6|YBX3|YBX3	917	-	2.1811078	1.0786352	-1.0	-1.0
chr11	118757170	118757287	ENSG00000110367.11|DDX6|YBX3|YBX3	949	-	2.4059498	1.2966517	-1.0	-1.0
chr11	118768131	118768326	ENSG00000110367.11|DDX6|YBX3|YBX3	965	-	3.9785373	1.4545496	-1.0	-1.0
chr11	118749895	118749995	ENSG00000110367.11|DDX6|YBX3|YBX3	914	-	3.6743042	1.0670605	-1.0	-1.0
chr11	118751545	118751715	ENSG00000110367.11|DDX6|YBX3|YBX3	930	-	2.3685362	1.1576333	-1.0	-1.0
chr11	118751215	118751345	ENSG00000110367.11|DDX6|YBX3|YBX3	939	-	2.6131415	1.2138026	-1.0	-1.0
chr11	118902989	118903074	ENSG00000186174.12|BCL9L|YBX3|YBX3	920	-	5.662029	1.0978888	-1.0	-1.0
chr11	118897489	118897654	ENSG00000186174.12|BCL9L|YBX3|YBX3	917	-	5.632673	1.0794715	-1.0	-1.0
chr11	118896654	118896869	ENSG00000186174.12|BCL9L|YBX3|YBX3	999	-	5.9110208	3.2195823	-1.0	-1.0
chr11	119015840	119015939	ENSG00000118181.10|RPS25|YBX3|YBX3	1000	-	4.1926274	17.840946	-1.0	-1.0
chr11	119017360	119017640	ENSG00000118181.10|RPS25|YBX3|YBX3	1000	-	3.773858	10.596195	-1.0	-1.0
chr11	119017865	119018150	ENSG00000118181.10|RPS25|YBX3|YBX3	1000	-	3.339657	3.609027	-1.0	-1.0
chr11	119018190	119018640	ENSG00000118181.10|RPS25|YBX3|YBX3	1000	-	3.8440278	5.5476484	-1.0	-1.0
chr11	119019216	119019321	ENSG00000196655.11|TRAPPC4|YBX3|YBX3	908	+	2.220649	1.0377712	-1.0	-1.0
chr11	119023435	119023665	ENSG00000196655.11|TRAPPC4|YBX3|YBX3	986	+	5.5955567	1.8487633	-1.0	-1.0
chr11	119024663	119024958	ENSG00000137700.17|SLC37A4|YBX3|YBX3	998	-	4.4850664	2.6331582	-1.0	-1.0
chr11	119029152	119029472	ENSG00000137700.17|SLC37A4|YBX3|YBX3	996	-	3.576385	2.4522347	-1.0	-1.0
chr11	119025151	119025326	ENSG00000137700.17|SLC37A4|YBX3|YBX3	960	-	4.5195227	1.4003338	-1.0	-1.0
chr11	119028192	119028467	ENSG00000137700.17|SLC37A4|YBX3|YBX3	989	-	4.013615	1.9705168	-1.0	-1.0
chr11	119024378	119024643	ENSG00000137700.17|SLC37A4|YBX3|YBX3	986	-	4.550345	1.8657329	-1.0	-1.0
chr11	119045438	119045633	ENSG00000149428.18|HYOU1|YBX3|YBX3	963	-	2.3377657	1.426136	-1.0	-1.0
chr11	119054084	119054236	ENSG00000149428.18|HYOU1|YBX3|YBX3	967	-	2.9704268	1.4836655	-1.0	-1.0
chr11	119055488	119055648	ENSG00000149428.18|HYOU1|YBX3|YBX3	999	-	4.053331	2.828099	-1.0	-1.0
chr11	119044738	119044988	ENSG00000149428.18|HYOU1|YBX3|YBX3	927	-	2.2256222	1.137382	-1.0	-1.0
chr11	119054493	119054675	ENSG00000149428.18|HYOU1|YBX3|YBX3	1000	-	3.5606577	5.2181993	-1.0	-1.0
chr11	119051437	119051577	ENSG00000149428.18|HYOU1|YBX3|YBX3	974	-	3.174303	1.5818217	-1.0	-1.0
chr11	119055158	119055408	ENSG00000149428.18|HYOU1|YBX3|YBX3	993	-	3.6099102	2.1786768	-1.0	-1.0
chr11	119046561	119046802	ENSG00000149428.18|HYOU1|YBX3|YBX3	1000	-	4.0683737	3.483453	-1.0	-1.0
chr11	119055688	119055838	ENSG00000149428.18|HYOU1|YBX3|YBX3	927	-	2.4920166	1.1339089	-1.0	-1.0
chr11	119049555	119049635	ENSG00000149428.18|HYOU1|YBX3|YBX3	989	-	3.5669875	1.955578	-1.0	-1.0
chr11	119054983	119055103	ENSG00000149428.18|HYOU1|YBX3|YBX3	941	-	2.4417136	1.2307562	-1.0	-1.0
chr11	119052649	119052799	ENSG00000149428.18|HYOU1|YBX3|YBX3	944	-	3.074835	1.2508252	-1.0	-1.0
chr11	119047649	119047818	ENSG00000149428.18|HYOU1|YBX3|YBX3	992	-	3.4897876	2.0754485	-1.0	-1.0
chr11	119045103	119045363	ENSG00000149428.18|HYOU1|YBX3|YBX3	998	-	3.130711	2.6111267	-1.0	-1.0
chr11	119047946	119048086	ENSG00000149428.18|HYOU1|YBX3|YBX3	978	-	2.875729	1.6491003	-1.0	-1.0
chr11	119073791	119073931	ENSG00000160695.14|VPS11|YBX3|YBX3	914	+	2.719102	1.0670148	-1.0	-1.0
chr11	119081488	119081738	ENSG00000160695.14|VPS11|YBX3|YBX3	942	+	4.0537896	1.2388813	-1.0	-1.0
chr11	119078769	119078944	ENSG00000160695.14|VPS11|YBX3|YBX3	943	+	4.2182965	1.2433817	-1.0	-1.0
chr11	119077877	119078007	ENSG00000160695.14|VPS11|YBX3|YBX3	957	+	5.878468	1.3669566	-1.0	-1.0
chr11	119076848	119077018	ENSG00000160695.14|VPS11|YBX3|YBX3	949	+	5.512345	1.2890551	-1.0	-1.0
chr11	119089682	119089782	ENSG00000256269.7|HMBS|YBX3|YBX3	912	+	2.009598	1.0553049	-1.0	-1.0
chr11	119088172	119088308	ENSG00000256269.7|HMBS|YBX3|YBX3	995	+	3.348844	2.3128934	-1.0	-1.0
chr11	119087927	119088127	ENSG00000256269.7|HMBS|YBX3|YBX3	968	+	2.5454812	1.4984001	-1.0	-1.0
chr11	119090189	119090265	ENSG00000256269.7|HMBS|YBX3|YBX3	967	+	2.8432038	1.487692	-1.0	-1.0
chr11	119092887	119093021	ENSG00000256269.7|HMBS|YBX3|YBX3	981	+	2.519758	1.7219958	-1.0	-1.0
chr11	119088631	119088776	ENSG00000256269.7|HMBS|YBX3|YBX3	974	+	2.6383388	1.5853279	-1.0	-1.0
chr11	119093109	119093544	ENSG00000256269.7|HMBS|YBX3|YBX3	988	+	2.8345273	1.9366084	-1.0	-1.0
chr11	119088986	119089126	ENSG00000256269.7|HMBS|YBX3|YBX3	994	+	3.4559624	2.2097254	-1.0	-1.0
chr11	119093908	119094333	ENSG00000188486.3|H2AFX|YBX3|YBX3	972	-	2.5857646	1.5587125	-1.0	-1.0
chr11	119094823	119095467	ENSG00000188486.3|H2AFX|YBX3|YBX3	999	-	2.9831676	2.9143624	-1.0	-1.0
chr11	119094353	119094793	ENSG00000188486.3|H2AFX|YBX3|YBX3	991	-	3.144831	2.0600913	-1.0	-1.0
chr11	119101571	119101796	ENSG00000172269.18|DPAGT1|YBX3|YBX3	959	-	3.2432413	1.3847312	-1.0	-1.0
chr11	119097867	119098012	ENSG00000172269.18|DPAGT1|YBX3|YBX3	906	-	2.6802616	1.0282551	-1.0	-1.0
chr11	119096947	119097107	ENSG00000172269.18|DPAGT1|YBX3|YBX3	946	-	3.4887276	1.2653888	-1.0	-1.0
chr11	119100626	119100811	ENSG00000172269.18|DPAGT1|YBX3|YBX3	939	-	3.02584	1.2116016	-1.0	-1.0
chr11	119113599	119113749	ENSG00000172375.12|C2CD2L|YBX3|YBX3	928	+	5.6920753	1.1420629	-1.0	-1.0
chr11	119111262	119111374	ENSG00000172375.12|C2CD2L|YBX3|YBX3	976	+	6.125144	1.6224499	-1.0	-1.0
chr11	119130809	119130949	ENSG00000172273.12|HINFP|YBX3|YBX3	926	+	4.371437	1.1329994	-1.0	-1.0
chr11	119134706	119134921	ENSG00000172273.12|HINFP|YBX3|YBX3	973	+	5.4053764	1.5680125	-1.0	-1.0
chr11	119300179	119300519	ENSG00000110395.6|CBL|YBX3|YBX3	985	+	4.285178	1.8212911	-1.0	-1.0
chr11	119273897	119274024	ENSG00000110395.6|CBL|YBX3|YBX3	965	+	3.5813854	1.4615239	-1.0	-1.0
chr11	119298357	119298527	ENSG00000110395.6|CBL|YBX3|YBX3	910	+	2.797591	1.0439578	-1.0	-1.0
chr11	119300889	119301104	ENSG00000110395.6|CBL|YBX3|YBX3	968	+	2.9040844	1.4886502	-1.0	-1.0
chr11	119300664	119300784	ENSG00000110395.6|CBL|YBX3|YBX3	912	+	5.607964	1.0571601	-1.0	-1.0
chr11	119303034	119303274	ENSG00000110395.6|CBL|YBX3|YBX3	976	+	5.031516	1.6248841	-1.0	-1.0
chr11	119303734	119304504	ENSG00000110395.6|CBL|YBX3|YBX3	959	+	3.9932208	1.3911563	-1.0	-1.0
chr11	119299639	119299754	ENSG00000110395.6|CBL|YBX3|YBX3	909	+	5.5951552	1.0422412	-1.0	-1.0
chr11	119305844	119306024	ENSG00000110395.6|CBL|YBX3|YBX3	914	+	3.473894	1.0658287	-1.0	-1.0
chr11	119278165	119278297	ENSG00000110395.6|CBL|YBX3|YBX3	989	+	6.455894	1.9691925	-1.0	-1.0
chr11	119232577	119232695	ENSG00000110395.6|CBL|YBX3|YBX3	963	+	5.980894	1.4283901	-1.0	-1.0
chr11	119306329	119306674	ENSG00000110395.6|CBL|YBX3|YBX3	954	+	4.042248	1.3331538	-1.0	-1.0
chr11	119307699	119307824	ENSG00000110395.6|CBL|YBX3|YBX3	916	+	5.6265574	1.0751796	-1.0	-1.0
chr11	119299494	119299614	ENSG00000110395.6|CBL|YBX3|YBX3	952	+	5.873667	1.321102	-1.0	-1.0
chr11	119275996	119276111	ENSG00000110395.6|CBL|YBX3|YBX3	938	+	3.3534045	1.2094136	-1.0	-1.0
chr11	119274831	119274953	ENSG00000110395.6|CBL|YBX3|YBX3	985	+	4.4569983	1.8212705	-1.0	-1.0
chr11	119303299	119303729	ENSG00000110395.6|CBL|YBX3|YBX3	989	+	6.39276	1.9715892	-1.0	-1.0
chr11	119284973	119285088	ENSG00000110395.6|CBL|YBX3|YBX3	952	+	5.84387	1.318677	-1.0	-1.0
chr11	119301424	119301644	ENSG00000110395.6|CBL|YBX3|YBX3	985	+	4.357184	1.817189	-1.0	-1.0
chr11	119310845	119310945	ENSG00000076706.16|MCAM|YBX3|YBX3	900	-	5.553334	1.0007341	-1.0	-1.0
chr11	119311529	119311651	ENSG00000076706.16|MCAM|YBX3|YBX3	957	-	5.906834	1.3641623	-1.0	-1.0
chr11	119309303	119309613	ENSG00000076706.16|MCAM|YBX3|YBX3	968	-	4.5672603	1.4918069	-1.0	-1.0
chr11	119335106	119335421	ENSG00000173456.4|RNF26|YBX3|YBX3	931	+	3.334408	1.1583512	-1.0	-1.0
chr11	119336811	119337041	ENSG00000173456.4|RNF26|YBX3|YBX3	919	+	2.4641514	1.0914056	-1.0	-1.0
chr11	119336166	119336646	ENSG00000173456.4|RNF26|YBX3|YBX3	953	+	3.2482855	1.328526	-1.0	-1.0
chr11	119334596	119334756	ENSG00000173456.4|RNF26|YBX3|YBX3	915	+	5.230402	1.0709249	-1.0	-1.0
chr11	119335466	119336026	ENSG00000173456.4|RNF26|YBX3|YBX3	964	+	2.9457328	1.443332	-1.0	-1.0
chr11	119337056	119337161	ENSG00000173456.4|RNF26|YBX3|YBX3	912	+	5.608509	1.0578872	-1.0	-1.0
chr11	119357186	119357296	ENSG00000036672.15|USP2|YBX3|YBX3	962	-	5.289182	1.4148914	-1.0	-1.0
chr11	119356354	119356654	ENSG00000036672.15|USP2|YBX3|YBX3	943	-	5.799641	1.2475933	-1.0	-1.0
chr11	119355859	119356019	ENSG00000036672.15|USP2|YBX3|YBX3	941	-	5.46412	1.2257596	-1.0	-1.0
chr11	119359033	119359143	ENSG00000036672.15|USP2|YBX3|YBX3	921	-	5.6625156	1.1017685	-1.0	-1.0
chr11	120229532	120229722	ENSG00000184232.8|OAF|YBX3|YBX3	931	+	3.6126735	1.1600964	-1.0	-1.0
chr11	120226815	120226985	ENSG00000184232.8|OAF|YBX3|YBX3	934	+	3.6245558	1.1785356	-1.0	-1.0
chr11	120337173	120337275	ENSG00000196914.8|ARHGEF12|YBX3|YBX3	937	+	2.8800452	1.2031171	-1.0	-1.0
chr11	120441706	120441817	ENSG00000196914.8|ARHGEF12|YBX3|YBX3	929	+	2.5025396	1.1512812	-1.0	-1.0
chr11	120459200	120459335	ENSG00000196914.8|ARHGEF12|YBX3|YBX3	921	+	3.7019477	1.1028801	-1.0	-1.0
chr11	120467193	120467303	ENSG00000196914.8|ARHGEF12|YBX3|YBX3	994	+	4.132351	2.2389956	-1.0	-1.0
chr11	120457055	120457275	ENSG00000196914.8|ARHGEF12|YBX3|YBX3	952	+	3.7992883	1.3232106	-1.0	-1.0
chr11	120428068	120428247	ENSG00000196914.8|ARHGEF12|YBX3|YBX3	956	+	2.8532772	1.3523082	-1.0	-1.0
chr11	120479999	120480194	ENSG00000196914.8|ARHGEF12|YBX3|YBX3	985	+	5.668122	1.8362854	-1.0	-1.0
chr11	120469287	120469388	ENSG00000196914.8|ARHGEF12|YBX3|YBX3	968	+	3.2113242	1.4960383	-1.0	-1.0
chr11	120481259	120481576	ENSG00000196914.8|ARHGEF12|YBX3|YBX3	999	+	4.41479	3.0176475	-1.0	-1.0
chr11	120487696	120488001	ENSG00000196914.8|ARHGEF12|YBX3|YBX3	992	+	4.549596	2.1140723	-1.0	-1.0
chr11	120475339	120475507	ENSG00000196914.8|ARHGEF12|YBX3|YBX3	999	+	4.6832166	2.9404666	-1.0	-1.0
chr11	120485576	120485711	ENSG00000196914.8|ARHGEF12|YBX3|YBX3	918	+	2.7338457	1.0838234	-1.0	-1.0
chr11	120478155	120478285	ENSG00000196914.8|ARHGEF12|YBX3|YBX3	971	+	3.4635582	1.5308784	-1.0	-1.0
chr11	120449103	120449214	ENSG00000196914.8|ARHGEF12|YBX3|YBX3	916	+	2.7729635	1.0734313	-1.0	-1.0
chr11	120486271	120486416	ENSG00000196914.8|ARHGEF12|YBX3|YBX3	926	+	3.7367053	1.1293457	-1.0	-1.0
chr11	120486951	120487236	ENSG00000196914.8|ARHGEF12|YBX3|YBX3	986	+	3.5774748	1.8502597	-1.0	-1.0
chr11	120465163	120465358	ENSG00000196914.8|ARHGEF12|YBX3|YBX3	980	+	3.7644308	1.6926726	-1.0	-1.0
chr11	120477174	120477305	ENSG00000196914.8|ARHGEF12|YBX3|YBX3	964	+	4.8433657	1.4470783	-1.0	-1.0
chr11	120424357	120424415	ENSG00000196914.8|ARHGEF12|YBX3|YBX3	950	+	3.3227293	1.3040824	-1.0	-1.0
chr11	120429711	120429826	ENSG00000196914.8|ARHGEF12|YBX3|YBX3	974	+	3.0364563	1.5893521	-1.0	-1.0
chr11	120484437	120484507	ENSG00000196914.8|ARHGEF12|YBX3|YBX3	996	+	6.8389454	2.4223983	-1.0	-1.0
chr11	120451454	120451689	ENSG00000196914.8|ARHGEF12|YBX3|YBX3	978	+	3.6005046	1.6512352	-1.0	-1.0
chr11	120473049	120473127	ENSG00000196914.8|ARHGEF12|YBX3|YBX3	991	+	3.9412448	2.0314937	-1.0	-1.0
chr11	120460671	120460757	ENSG00000196914.8|ARHGEF12|YBX3|YBX3	981	+	3.7498713	1.7295281	-1.0	-1.0
chr11	120478285	120478389	ENSG00000196914.8|ARHGEF12|YBX3|YBX3	903	+	2.9907951	1.0119245	-1.0	-1.0
chr11	121303385	121303610	ENSG00000109929.9|SC5D|YBX3|YBX3	956	+	4.6696973	1.3524309	-1.0	-1.0
chr11	121307056	121307211	ENSG00000109929.9|SC5D|YBX3|YBX3	975	+	5.6538396	1.61019	-1.0	-1.0
chr11	121307886	121307991	ENSG00000109929.9|SC5D|YBX3|YBX3	920	+	5.664665	1.0983589	-1.0	-1.0
chr11	121306374	121306479	ENSG00000109929.9|SC5D|YBX3|YBX3	904	+	3.5955074	1.0157348	-1.0	-1.0
chr11	123059426	123060361	ENSG00000109971.13|HSPA8|YBX3|YBX3	1000	-	3.3718061	5.595059	-1.0	-1.0
chr11	123061024	123061332	ENSG00000109971.13|HSPA8|YBX3|YBX3	1000	-	3.3034565	4.752575	-1.0	-1.0
chr11	123062063	123062233	ENSG00000109971.13|HSPA8|YBX3|YBX3	971	-	4.015005	1.5448962	-1.0	-1.0
chr11	123060592	123060798	ENSG00000109971.13|HSPA8|YBX3|YBX3	998	-	2.7309468	2.7889798	-1.0	-1.0
chr11	123058981	123059346	ENSG00000109971.13|HSPA8|YBX3|YBX3	1000	-	3.0505273	5.3001385	-1.0	-1.0
chr11	123057758	123057919	ENSG00000109971.13|HSPA8|YBX3|YBX3	999	-	2.5950632	3.2880533	-1.0	-1.0
chr11	123058251	123058926	ENSG00000109971.13|HSPA8|YBX3|YBX3	1000	-	3.1114025	4.392383	-1.0	-1.0
chr11	123060798	123060824	ENSG00000109971.13|HSPA8|YBX3|YBX3	953	-	4.02223	1.3245099	-1.0	-1.0
chr11	124633301	124633441	ENSG00000154144.12|TBRG1|YBX3|YBX3	953	+	5.8568306	1.3261657	-1.0	-1.0
chr11	124746678	124746863	ENSG00000154146.12|NRGN|YBX3|YBX3	988	+	6.4290953	1.9361237	-1.0	-1.0
chr11	125097504	125097740	ENSG00000150433.9|TMEM218|YBX3|YBX3	969	-	5.421381	1.5033032	-1.0	-1.0
chr11	125489641	125489776	ENSG00000149557.12|FEZ1|YBX3|YBX3	963	-	5.967469	1.4304322	-1.0	-1.0
chr11	125445944	125446079	ENSG00000149557.12|FEZ1|YBX3|YBX3	943	-	5.772554	1.242284	-1.0	-1.0
chr11	125576254	125576315	ENSG00000149547.14|EI24|YBX3|YBX3	903	+	2.0518458	1.0135045	-1.0	-1.0
chr11	125572462	125572562	ENSG00000149547.14|EI24|YBX3|YBX3	902	+	2.1831527	1.0109258	-1.0	-1.0
chr11	125577503	125577648	ENSG00000149547.14|EI24|YBX3|YBX3	976	+	3.3053005	1.6166568	-1.0	-1.0
chr11	125584320	125584530	ENSG00000149547.14|EI24|YBX3|YBX3	971	+	3.0152724	1.5308678	-1.0	-1.0
chr11	125578953	125579063	ENSG00000149547.14|EI24|YBX3|YBX3	962	+	2.9043481	1.4188511	-1.0	-1.0
chr11	125581204	125581322	ENSG00000149547.14|EI24|YBX3|YBX3	956	+	2.7480483	1.3565048	-1.0	-1.0
chr11	125578132	125578247	ENSG00000149547.14|EI24|YBX3|YBX3	965	+	2.8848062	1.4511956	-1.0	-1.0
chr11	125583520	125584095	ENSG00000149547.14|EI24|YBX3|YBX3	993	+	3.512841	2.1864445	-1.0	-1.0
chr11	125575250	125575390	ENSG00000149547.14|EI24|YBX3|YBX3	930	+	2.6095176	1.1547705	-1.0	-1.0
chr11	125608108	125608373	ENSG00000134910.12|STT3A|YBX3|YBX3	999	+	3.5202608	2.9840624	-1.0	-1.0
chr11	125595880	125596003	ENSG00000134910.12|STT3A|YBX3|YBX3	916	+	2.0474522	1.0776029	-1.0	-1.0
chr11	125614063	125614198	ENSG00000134910.12|STT3A|YBX3|YBX3	912	+	2.4835715	1.0573543	-1.0	-1.0
chr11	125620010	125620126	ENSG00000134910.12|STT3A|YBX3|YBX3	963	+	2.833667	1.4359329	-1.0	-1.0
chr11	125621016	125621181	ENSG00000134910.12|STT3A|YBX3|YBX3	922	+	3.7187521	1.1097928	-1.0	-1.0
chr11	125606234	125606464	ENSG00000134910.12|STT3A|YBX3|YBX3	991	+	3.305253	2.0231457	-1.0	-1.0
chr11	125614323	125614426	ENSG00000134910.12|STT3A|YBX3|YBX3	1000	+	5.080522	3.957591	-1.0	-1.0
chr11	125602756	125602948	ENSG00000134910.12|STT3A|YBX3|YBX3	989	+	2.6146462	1.9600095	-1.0	-1.0
chr11	125611427	125611519	ENSG00000134910.12|STT3A|YBX3|YBX3	998	+	3.3732474	2.7555957	-1.0	-1.0
chr11	125612591	125612747	ENSG00000134910.12|STT3A|YBX3|YBX3	972	+	2.6164336	1.5594447	-1.0	-1.0
chr11	125618372	125618561	ENSG00000134910.12|STT3A|YBX3|YBX3	1000	+	3.2343378	3.5812435	-1.0	-1.0
chr11	125605628	125605735	ENSG00000134910.12|STT3A|YBX3|YBX3	1000	+	3.771175	3.5411413	-1.0	-1.0
chr11	125609418	125609558	ENSG00000134910.12|STT3A|YBX3|YBX3	984	+	2.537328	1.7976084	-1.0	-1.0
chr11	125612988	125613177	ENSG00000134910.12|STT3A|YBX3|YBX3	987	+	2.8516145	1.8901336	-1.0	-1.0
chr11	125602302	125602424	ENSG00000134910.12|STT3A|YBX3|YBX3	985	+	3.337072	1.8292949	-1.0	-1.0
chr11	125633252	125633351	ENSG00000149554.12|CHEK1|YBX3|YBX3	926	+	2.7885835	1.1327137	-1.0	-1.0
chr11	125644130	125644230	ENSG00000149554.12|CHEK1|YBX3|YBX3	952	+	5.81434	1.3216449	-1.0	-1.0
chr11	125635428	125635593	ENSG00000149554.12|CHEK1|YBX3|YBX3	959	+	4.017649	1.3860005	-1.0	-1.0
chr11	126203408	126203558	ENSG00000165526.8|RPUSD4|YBX3|YBX3	936	-	5.7682	1.1908592	-1.0	-1.0
chr11	126210904	126211059	ENSG00000165526.8|RPUSD4|YBX3|YBX3	947	-	3.6110919	1.2756479	-1.0	-1.0
chr11	126202923	126203083	ENSG00000165526.8|RPUSD4|YBX3|YBX3	913	-	2.6383245	1.0590086	-1.0	-1.0
chr11	126204230	126204328	ENSG00000165526.8|RPUSD4|YBX3|YBX3	932	-	3.1385264	1.1689879	-1.0	-1.0
chr11	126209514	126209689	ENSG00000165526.8|RPUSD4|YBX3|YBX3	950	-	4.7629104	1.299456	-1.0	-1.0
chr11	126205687	126205807	ENSG00000165526.8|RPUSD4|YBX3|YBX3	910	-	5.596357	1.0479362	-1.0	-1.0
chr11	126265267	126265512	ENSG00000182934.11|SRPRA|YBX3|YBX3	960	-	2.8786643	1.3963499	-1.0	-1.0
chr11	126263823	126264118	ENSG00000182934.11|SRPRA|YBX3|YBX3	1000	-	4.8941646	12.223662	-1.0	-1.0
chr11	126263293	126263548	ENSG00000182934.11|SRPRA|YBX3|YBX3	969	-	2.3385277	1.5059713	-1.0	-1.0
chr11	126264158	126264289	ENSG00000182934.11|SRPRA|YBX3|YBX3	959	-	2.499289	1.3900092	-1.0	-1.0
chr11	126268687	126268887	ENSG00000182934.11|SRPRA|YBX3|YBX3	969	-	2.2390423	1.5137341	-1.0	-1.0
chr11	126263628	126263808	ENSG00000182934.11|SRPRA|YBX3|YBX3	953	-	2.2842686	1.324452	-1.0	-1.0
chr11	126267498	126267693	ENSG00000182934.11|SRPRA|YBX3|YBX3	957	-	2.378451	1.3687977	-1.0	-1.0
chr11	126265736	126265823	ENSG00000182934.11|SRPRA|YBX3|YBX3	994	-	4.1093454	2.2240875	-1.0	-1.0
chr11	126264958	126265163	ENSG00000182934.11|SRPRA|YBX3|YBX3	972	-	4.3259115	1.555819	-1.0	-1.0
chr11	126265962	126266072	ENSG00000182934.11|SRPRA|YBX3|YBX3	957	-	2.4322188	1.3666873	-1.0	-1.0
chr11	126268002	126268086	ENSG00000182934.11|SRPRA|YBX3|YBX3	937	-	3.8239603	1.2038394	-1.0	-1.0
chr11	126267238	126267373	ENSG00000182934.11|SRPRA|YBX3|YBX3	925	-	2.3033059	1.1255524	-1.0	-1.0
chr11	126263003	126263113	ENSG00000182934.11|SRPRA|YBX3|YBX3	926	-	2.2845988	1.1284007	-1.0	-1.0
chr11	126277434	126278034	ENSG00000110074.10|FOXRED1|YBX3|YBX3	990	+	4.164273	2.0160668	-1.0	-1.0
chr11	126345346	126345501	ENSG00000110063.8|DCPS|YBX3|YBX3	960	+	5.584829	1.3985703	-1.0	-1.0
chr11	126331413	126331528	ENSG00000110063.8|DCPS|YBX3|YBX3	912	+	3.6537278	1.0560989	-1.0	-1.0
chr11	126408306	126408431	ENSG00000110080.18|ST3GAL4|YBX3|YBX3	924	+	3.262001	1.1163651	-1.0	-1.0
chr11	126413451	126413648	ENSG00000110080.18|ST3GAL4|YBX3|YBX3	966	+	5.989105	1.4745314	-1.0	-1.0
chr11	126407573	126407634	ENSG00000110080.18|ST3GAL4|YBX3|YBX3	903	+	5.5508857	1.011042	-1.0	-1.0
chr11	126408098	126408194	ENSG00000110080.18|ST3GAL4|YBX3|YBX3	956	+	5.8641267	1.3545573	-1.0	-1.0
chr11	129864745	129864845	ENSG00000170322.14|NFRKB|YBX3|YBX3	903	-	2.6867402	1.0118058	-1.0	-1.0
chr11	129888638	129888768	ENSG00000170322.14|NFRKB|YBX3|YBX3	961	-	5.374838	1.4072249	-1.0	-1.0
chr11	129864405	129864535	ENSG00000170322.14|NFRKB|YBX3|YBX3	912	-	2.7595518	1.0569737	-1.0	-1.0
chr11	129881726	129881853	ENSG00000170322.14|NFRKB|YBX3|YBX3	983	-	3.5297086	1.7626262	-1.0	-1.0
chr11	129869798	129870018	ENSG00000170322.14|NFRKB|YBX3|YBX3	962	-	3.817399	1.4161662	-1.0	-1.0
chr11	129876720	129876885	ENSG00000170322.14|NFRKB|YBX3|YBX3	993	-	5.975903	2.1514258	-1.0	-1.0
chr11	130122384	130122513	ENSG00000084234.16|APLP2|YBX3|YBX3	963	+	2.974805	1.4286827	-1.0	-1.0
chr11	130123631	130123736	ENSG00000084234.16|APLP2|YBX3|YBX3	933	+	5.7406864	1.1767758	-1.0	-1.0
chr11	130126729	130126830	ENSG00000084234.16|APLP2|YBX3|YBX3	928	+	2.4681118	1.1453393	-1.0	-1.0
chr11	130144691	130144806	ENSG00000084234.16|APLP2|YBX3|YBX3	918	+	2.8405097	1.0840228	-1.0	-1.0
chr11	130109410	130109535	ENSG00000084234.16|APLP2|YBX3|YBX3	931	+	2.578963	1.1627287	-1.0	-1.0
chr11	130130037	130130166	ENSG00000084234.16|APLP2|YBX3|YBX3	985	+	2.7088218	1.8146592	-1.0	-1.0
chr11	130129047	130129206	ENSG00000084234.16|APLP2|YBX3|YBX3	998	+	3.7090728	2.6173174	-1.0	-1.0
chr11	130141884	130142069	ENSG00000084234.16|APLP2|YBX3|YBX3	979	+	2.9696023	1.6852002	-1.0	-1.0
chr11	130143346	130143581	ENSG00000084234.16|APLP2|YBX3|YBX3	943	+	3.11948	1.2407736	-1.0	-1.0
chr11	130143916	130144191	ENSG00000084234.16|APLP2|YBX3|YBX3	998	+	3.2445703	2.6085339	-1.0	-1.0
chr11	130144251	130144511	ENSG00000084234.16|APLP2|YBX3|YBX3	979	+	2.7805343	1.6714532	-1.0	-1.0
chr11	130143721	130143916	ENSG00000084234.16|APLP2|YBX3|YBX3	971	+	2.8485482	1.535184	-1.0	-1.0
chr11	130236805	130237030	ENSG00000196323.12|ZBTB44|YBX3|YBX3	957	-	5.4563046	1.366025	-1.0	-1.0
chr11	130261520	130261800	ENSG00000196323.12|ZBTB44|YBX3|YBX3	967	-	4.223773	1.4872508	-1.0	-1.0
chr11	130227606	130227726	ENSG00000196323.12|ZBTB44|YBX3|YBX3	916	-	5.6202145	1.0753728	-1.0	-1.0
chr11	130260855	130260980	ENSG00000196323.12|ZBTB44|YBX3|YBX3	942	-	4.980796	1.2394749	-1.0	-1.0
chr11	130261280	130261510	ENSG00000196323.12|ZBTB44|YBX3|YBX3	989	-	4.012363	1.9663199	-1.0	-1.0
chr11	130228566	130228681	ENSG00000196323.12|ZBTB44|YBX3|YBX3	923	-	5.717643	1.111297	-1.0	-1.0
chr11	130238443	130238607	ENSG00000196323.12|ZBTB44|YBX3|YBX3	1000	-	6.631937	3.4660063	-1.0	-1.0
chr11	130229876	130230011	ENSG00000196323.12|ZBTB44|YBX3|YBX3	933	-	4.017158	1.1715121	-1.0	-1.0
chr11	130916310	130916505	ENSG00000120451.10|SNX19|YBX3|YBX3	976	-	4.2682276	1.6230516	-1.0	-1.0
chr11	130878430	130878554	ENSG00000120451.10|SNX19|YBX3|YBX3	915	-	5.617878	1.0725588	-1.0	-1.0
chr11	130877960	130878210	ENSG00000120451.10|SNX19|YBX3|YBX3	960	-	4.657161	1.3950086	-1.0	-1.0
chr11	130877265	130877460	ENSG00000120451.10|SNX19|YBX3|YBX3	954	-	5.376822	1.3374228	-1.0	-1.0
chr11	130914265	130914650	ENSG00000120451.10|SNX19|YBX3|YBX3	965	-	3.8932915	1.4538593	-1.0	-1.0
chr11	130915350	130915530	ENSG00000120451.10|SNX19|YBX3|YBX3	947	-	4.240657	1.2794274	-1.0	-1.0
chr11	130915955	130916065	ENSG00000120451.10|SNX19|YBX3|YBX3	926	-	5.6989956	1.1322962	-1.0	-1.0
chr11	134152838	134153028	ENSG00000151503.12|NCAPD3|YBX3|YBX3	963	-	4.2623796	1.4358366	-1.0	-1.0
chr11	134156984	134157095	ENSG00000151503.12|NCAPD3|YBX3|YBX3	926	-	3.7676785	1.132371	-1.0	-1.0
chr11	134176306	134176386	ENSG00000151503.12|NCAPD3|YBX3|YBX3	980	-	3.7149613	1.6968209	-1.0	-1.0
chr11	134153139	134153200	ENSG00000151503.12|NCAPD3|YBX3|YBX3	905	-	2.661928	1.0238079	-1.0	-1.0
chr11	134168005	134168230	ENSG00000151503.12|NCAPD3|YBX3|YBX3	990	-	4.9398847	1.9840566	-1.0	-1.0
chr11	134178622	134178741	ENSG00000151503.12|NCAPD3|YBX3|YBX3	969	-	3.4862318	1.515582	-1.0	-1.0
chr11	134185334	134185526	ENSG00000151503.12|NCAPD3|YBX3|YBX3	978	-	5.6863337	1.6621524	-1.0	-1.0
chr11	134177218	134177483	ENSG00000151503.12|NCAPD3|YBX3|YBX3	999	-	4.247899	2.9844086	-1.0	-1.0
chr11	134168916	134169054	ENSG00000151503.12|NCAPD3|YBX3|YBX3	994	-	4.169286	2.203485	-1.0	-1.0
chr11	134204898	134204971	ENSG00000151503.12|NCAPD3|YBX3|YBX3	976	-	2.9255269	1.6263249	-1.0	-1.0
chr11	134178821	134178931	ENSG00000151503.12|NCAPD3|YBX3|YBX3	945	-	2.620947	1.2607073	-1.0	-1.0
chr11	134209332	134209432	ENSG00000151503.12|NCAPD3|YBX3|YBX3	912	-	3.6365547	1.054469	-1.0	-1.0
chr11	134158328	134158488	ENSG00000151503.12|NCAPD3|YBX3|YBX3	947	-	3.310942	1.2790515	-1.0	-1.0
chr11	134168430	134168602	ENSG00000151503.12|NCAPD3|YBX3|YBX3	967	-	3.617693	1.4815565	-1.0	-1.0
chr11	134202815	134202905	ENSG00000151503.12|NCAPD3|YBX3|YBX3	974	-	3.2208855	1.5785632	-1.0	-1.0
chr11	134206598	134206732	ENSG00000151503.12|NCAPD3|YBX3|YBX3	975	-	3.0219445	1.6027974	-1.0	-1.0
chr11	134192723	134192843	ENSG00000151503.12|NCAPD3|YBX3|YBX3	924	-	3.0964434	1.1201675	-1.0	-1.0
chr11	134153288	134153423	ENSG00000151503.12|NCAPD3|YBX3|YBX3	934	-	3.5625818	1.1821926	-1.0	-1.0
chr11	134244931	134245080	ENSG00000151502.10|VPS26B|YBX3|YBX3	907	+	4.3983097	1.0306106	-1.0	-1.0
chr11	134247308	134247508	ENSG00000151502.10|VPS26B|YBX3|YBX3	960	+	5.917862	1.3977617	-1.0	-1.0
chr11	134224954	134225149	ENSG00000151502.10|VPS26B|YBX3|YBX3	961	+	2.9214165	1.4047518	-1.0	-1.0
chr11	134243118	134243253	ENSG00000151502.10|VPS26B|YBX3|YBX3	966	+	3.943688	1.4659084	-1.0	-1.0
chr11	134239910	134240150	ENSG00000151502.10|VPS26B|YBX3|YBX3	989	+	4.7366476	1.9782923	-1.0	-1.0
chr11	134234896	134235086	ENSG00000151502.10|VPS26B|YBX3|YBX3	956	+	3.362142	1.3534287	-1.0	-1.0
chr11	134245453	134245673	ENSG00000151502.10|VPS26B|YBX3|YBX3	969	+	4.5344925	1.5063573	-1.0	-1.0
chr11	134246518	134246878	ENSG00000151502.10|VPS26B|YBX3|YBX3	985	+	4.1107974	1.8278422	-1.0	-1.0
chr11	134250274	134250343	ENSG00000151500.14|THYN1|YBX3|YBX3	988	-	3.5387957	1.9244848	-1.0	-1.0
chr11	134253149	134253369	ENSG00000151500.14|THYN1|YBX3|YBX3	986	-	3.8878958	1.8432661	-1.0	-1.0
chr11	134249827	134249920	ENSG00000151500.14|THYN1|YBX3|YBX3	977	-	3.6738536	1.6419133	-1.0	-1.0
chr11	134249093	134249262	ENSG00000151500.14|THYN1|YBX3|YBX3	988	-	6.3927593	1.9186518	-1.0	-1.0
chr11	134248808	134248998	ENSG00000151500.14|THYN1|YBX3|YBX3	985	-	3.3663943	1.8356321	-1.0	-1.0
chr11	134248333	134248468	ENSG00000151500.14|THYN1|YBX3|YBX3	909	-	4.298218	1.0422463	-1.0	-1.0
chr11	134252839	134252989	ENSG00000151500.14|THYN1|YBX3|YBX3	992	-	3.9967546	2.1073475	-1.0	-1.0
chr11	134251129	134251369	ENSG00000151500.14|THYN1|YBX3|YBX3	997	-	4.4335146	2.5146425	-1.0	-1.0
chr11	134265177	134265287	ENSG00000151498.11|ACAD8|YBX3|YBX3	931	+	5.733463	1.1604109	-1.0	-1.0
chr11	134375431	134375556	ENSG00000149328.14|GLB1L2|YBX3|YBX3	916	+	5.639301	1.0739627	-1.0	-1.0
chr11	134368648	134368781	ENSG00000149328.14|GLB1L2|YBX3|YBX3	932	+	5.7548537	1.1661075	-1.0	-1.0
chr11	134371032	134371148	ENSG00000149328.14|GLB1L2|YBX3|YBX3	931	+	5.73543	1.1639428	-1.0	-1.0
chr12	284778	285093	ENSG00000073614.12|KDM5A|YBX3|YBX3	930	-	4.2973742	1.1555399	-1.0	-1.0
chr12	323081	323201	ENSG00000073614.12|KDM5A|YBX3|YBX3	974	-	6.089987	1.5861424	-1.0	-1.0
chr12	285283	285473	ENSG00000073614.12|KDM5A|YBX3|YBX3	926	-	3.7390852	1.1307873	-1.0	-1.0
chr12	284343	284648	ENSG00000073614.12|KDM5A|YBX3|YBX3	991	-	5.8216333	2.0395699	-1.0	-1.0
chr12	365943	366068	ENSG00000073614.12|KDM5A|YBX3|YBX3	924	-	5.6799407	1.1191179	-1.0	-1.0
chr12	355157	355249	ENSG00000073614.12|KDM5A|YBX3|YBX3	965	-	5.9517846	1.4587021	-1.0	-1.0
chr12	442353	442493	ENSG00000120647.9|CCDC77|YBX3|YBX3	910	+	4.066702	1.0481745	-1.0	-1.0
chr12	867988	868173	ENSG00000060237.16|WNK1|YBX3|YBX3	951	+	3.9434433	1.3132001	-1.0	-1.0
chr12	827041	827286	ENSG00000060237.16|WNK1|YBX3|YBX3	985	+	2.8472111	1.8248299	-1.0	-1.0
chr12	910559	910759	ENSG00000060237.16|WNK1|YBX3|YBX3	967	+	3.6501288	1.4813646	-1.0	-1.0
chr12	907839	908114	ENSG00000060237.16|WNK1|YBX3|YBX3	918	+	3.409019	1.0850044	-1.0	-1.0
chr12	878144	878361	ENSG00000060237.16|WNK1|YBX3|YBX3	992	+	4.601082	2.1109617	-1.0	-1.0
chr12	753612	753927	ENSG00000060237.16|WNK1|YBX3|YBX3	988	+	3.527309	1.9292407	-1.0	-1.0
chr12	885093	885703	ENSG00000060237.16|WNK1|YBX3|YBX3	992	+	3.1122494	2.0905876	-1.0	-1.0
chr12	910814	911199	ENSG00000060237.16|WNK1|YBX3|YBX3	955	+	4.5335493	1.3509215	-1.0	-1.0
chr12	908474	908964	ENSG00000060237.16|WNK1|YBX3|YBX3	985	+	3.678717	1.8375121	-1.0	-1.0
chr12	909949	910064	ENSG00000060237.16|WNK1|YBX3|YBX3	904	+	3.6168866	1.0162774	-1.0	-1.0
chr12	862080	862265	ENSG00000060237.16|WNK1|YBX3|YBX3	981	+	2.9716728	1.7252771	-1.0	-1.0
chr12	909694	909834	ENSG00000060237.16|WNK1|YBX3|YBX3	938	+	2.8933358	1.2063177	-1.0	-1.0
chr12	881635	881789	ENSG00000060237.16|WNK1|YBX3|YBX3	926	+	3.155079	1.1335266	-1.0	-1.0
chr12	887220	887304	ENSG00000060237.16|WNK1|YBX3|YBX3	995	+	3.7995758	2.3161564	-1.0	-1.0
chr12	859244	859344	ENSG00000060237.16|WNK1|YBX3|YBX3	925	+	3.109055	1.1251043	-1.0	-1.0
chr12	896110	896430	ENSG00000060237.16|WNK1|YBX3|YBX3	998	+	4.1739306	2.8091056	-1.0	-1.0
chr12	881910	882073	ENSG00000060237.16|WNK1|YBX3|YBX3	966	+	3.8006039	1.4695749	-1.0	-1.0
chr12	884120	884243	ENSG00000060237.16|WNK1|YBX3|YBX3	966	+	2.7779815	1.4675282	-1.0	-1.0
chr12	861102	861343	ENSG00000060237.16|WNK1|YBX3|YBX3	945	+	2.481224	1.2580074	-1.0	-1.0
chr12	900472	900712	ENSG00000060237.16|WNK1|YBX3|YBX3	988	+	3.499573	1.9156208	-1.0	-1.0
chr12	889139	889223	ENSG00000060237.16|WNK1|YBX3|YBX3	949	+	2.6360798	1.2937884	-1.0	-1.0
chr12	885718	886084	ENSG00000060237.16|WNK1|YBX3|YBX3	999	+	4.247299	2.9434037	-1.0	-1.0
chr12	909039	909259	ENSG00000060237.16|WNK1|YBX3|YBX3	962	+	3.587703	1.4180342	-1.0	-1.0
chr12	884648	884808	ENSG00000060237.16|WNK1|YBX3|YBX3	967	+	3.075209	1.4856184	-1.0	-1.0
chr12	754127	754247	ENSG00000060237.16|WNK1|YBX3|YBX3	940	+	2.7985885	1.2232553	-1.0	-1.0
chr12	897478	897681	ENSG00000060237.16|WNK1|YBX3|YBX3	987	+	3.418166	1.8981627	-1.0	-1.0
chr12	910189	910389	ENSG00000060237.16|WNK1|YBX3|YBX3	982	+	3.594327	1.7445296	-1.0	-1.0
chr12	829974	830160	ENSG00000060237.16|WNK1|YBX3|YBX3	987	+	4.2701874	1.8904462	-1.0	-1.0
chr12	1028001	1028171	ENSG00000082805.19|ERC1|YBX3|YBX3	906	+	5.5810766	1.028855	-1.0	-1.0
chr12	1754257	1754514	ENSG00000006831.9|ADIPOR2|YBX3|YBX3	974	+	3.9427574	1.5931818	-1.0	-1.0
chr12	1787758	1788438	ENSG00000006831.9|ADIPOR2|YBX3|YBX3	973	+	3.4869843	1.5667472	-1.0	-1.0
chr12	1772858	1772961	ENSG00000006831.9|ADIPOR2|YBX3|YBX3	966	+	3.2816865	1.463453	-1.0	-1.0
chr12	1785943	1786218	ENSG00000006831.9|ADIPOR2|YBX3|YBX3	993	+	5.903411	2.181851	-1.0	-1.0
chr12	1787548	1787728	ENSG00000006831.9|ADIPOR2|YBX3|YBX3	972	+	3.039365	1.5470296	-1.0	-1.0
chr12	1780893	1781076	ENSG00000006831.9|ADIPOR2|YBX3|YBX3	966	+	2.6801383	1.4683062	-1.0	-1.0
chr12	1777853	1778018	ENSG00000006831.9|ADIPOR2|YBX3|YBX3	973	+	3.1664655	1.5705957	-1.0	-1.0
chr12	1786218	1786428	ENSG00000006831.9|ADIPOR2|YBX3|YBX3	984	+	3.5591602	1.7912046	-1.0	-1.0
chr12	1787168	1787543	ENSG00000006831.9|ADIPOR2|YBX3|YBX3	936	+	3.751199	1.1928474	-1.0	-1.0
chr12	1783879	1784073	ENSG00000006831.9|ADIPOR2|YBX3|YBX3	999	+	4.3966565	3.1398673	-1.0	-1.0
chr12	2799085	2799244	ENSG00000004478.7|FKBP4|YBX3|YBX3	956	+	2.6537073	1.3561337	-1.0	-1.0
chr12	2797728	2797871	ENSG00000004478.7|FKBP4|YBX3|YBX3	999	+	3.4766288	2.8752651	-1.0	-1.0
chr12	2794952	2795244	ENSG00000004478.7|FKBP4|YBX3|YBX3	990	+	3.1480794	2.0045564	-1.0	-1.0
chr12	2800391	2800577	ENSG00000004478.7|FKBP4|YBX3|YBX3	999	+	3.2055259	3.0495777	-1.0	-1.0
chr12	2797137	2797277	ENSG00000004478.7|FKBP4|YBX3|YBX3	994	+	3.5521142	2.2529056	-1.0	-1.0
chr12	2798710	2798895	ENSG00000004478.7|FKBP4|YBX3|YBX3	944	+	3.1859188	1.2487489	-1.0	-1.0
chr12	2803175	2803545	ENSG00000004478.7|FKBP4|YBX3|YBX3	996	+	3.7824743	2.3793643	-1.0	-1.0
chr12	2799849	2799940	ENSG00000004478.7|FKBP4|YBX3|YBX3	902	+	2.9571002	1.0088186	-1.0	-1.0
chr12	2801116	2801351	ENSG00000004478.7|FKBP4|YBX3|YBX3	1000	+	3.5190675	3.4528904	-1.0	-1.0
chr12	2800038	2800122	ENSG00000004478.7|FKBP4|YBX3|YBX3	945	+	3.955725	1.263027	-1.0	-1.0
chr12	2803565	2803755	ENSG00000004478.7|FKBP4|YBX3|YBX3	967	+	2.6762135	1.4766531	-1.0	-1.0
chr12	2864403	2864508	ENSG00000111206.12|FOXM1|YBX3|YBX3	903	-	5.5537443	1.011042	-1.0	-1.0
chr12	2873976	2874525	ENSG00000111206.12|FOXM1|YBX3|YBX3	981	-	4.9243655	1.7214596	-1.0	-1.0
chr12	2859405	2859555	ENSG00000111206.12|FOXM1|YBX3|YBX3	964	-	5.787665	1.4446312	-1.0	-1.0
chr12	2857770	2857965	ENSG00000111206.12|FOXM1|YBX3|YBX3	969	-	3.9718392	1.5025324	-1.0	-1.0
chr12	2859130	2859230	ENSG00000111206.12|FOXM1|YBX3|YBX3	904	-	3.5949383	1.0181273	-1.0	-1.0
chr12	2858345	2858820	ENSG00000111206.12|FOXM1|YBX3|YBX3	952	-	4.062492	1.3174603	-1.0	-1.0
chr12	2868510	2868754	ENSG00000111206.12|FOXM1|YBX3|YBX3	970	-	3.5717747	1.5212982	-1.0	-1.0
chr12	2859270	2859375	ENSG00000111206.12|FOXM1|YBX3|YBX3	911	-	3.6565156	1.0492381	-1.0	-1.0
chr12	2887910	2888425	ENSG00000171792.10|RHNO1|YBX3|YBX3	992	+	6.1413436	2.1063683	-1.0	-1.0
chr12	2885266	2885534	ENSG00000171792.10|RHNO1|YBX3|YBX3	985	+	5.0380936	1.813605	-1.0	-1.0
chr12	2888710	2888845	ENSG00000171792.10|RHNO1|YBX3|YBX3	906	+	5.5665207	1.0261496	-1.0	-1.0
chr12	2940090	2940280	ENSG00000078246.16|TULP3|YBX3|YBX3	915	+	3.7025309	1.0708008	-1.0	-1.0
chr12	2885267	2885542	ENSG00000078246.16|TULP3|YBX3|YBX3	984	+	5.070092	1.7861776	-1.0	-1.0
chr12	2888707	2888842	ENSG00000078246.16|TULP3|YBX3|YBX3	911	+	5.5920825	1.0503321	-1.0	-1.0
chr12	2887902	2888427	ENSG00000078246.16|TULP3|YBX3|YBX3	991	+	6.042377	2.0688334	-1.0	-1.0
chr12	2940710	2940920	ENSG00000078246.16|TULP3|YBX3|YBX3	965	+	5.962098	1.4536611	-1.0	-1.0
chr12	3017397	3017526	ENSG00000197905.8|TEAD4|YBX3|YBX3	969	+	4.186779	1.5114653	-1.0	-1.0
chr12	3040364	3040474	ENSG00000197905.8|TEAD4|YBX3|YBX3	949	+	3.9631424	1.2945656	-1.0	-1.0
chr12	3037967	3038108	ENSG00000197905.8|TEAD4|YBX3|YBX3	978	+	5.5928307	1.6609898	-1.0	-1.0
chr12	3040106	3040259	ENSG00000197905.8|TEAD4|YBX3|YBX3	994	+	3.482529	2.229537	-1.0	-1.0
chr12	3011003	3011068	ENSG00000197905.8|TEAD4|YBX3|YBX3	905	+	5.6065273	1.023446	-1.0	-1.0
chr12	3654271	3654381	ENSG00000130038.9|CRACR2A|YBX3|YBX3	928	-	5.713085	1.1437682	-1.0	-1.0
chr12	4273896	4274211	ENSG00000118971.7|CCND2|YBX3|YBX3	943	+	3.494513	1.243146	-1.0	-1.0
chr12	4301034	4301214	ENSG00000118971.7|CCND2|YBX3|YBX3	966	+	3.2522483	1.4644859	-1.0	-1.0
chr12	4299859	4299964	ENSG00000118971.7|CCND2|YBX3|YBX3	926	+	2.4537153	1.1289709	-1.0	-1.0
chr12	4305129	4305294	ENSG00000118971.7|CCND2|YBX3|YBX3	966	+	4.739825	1.4629147	-1.0	-1.0
chr12	4288841	4289046	ENSG00000118971.7|CCND2|YBX3|YBX3	946	+	3.6567461	1.2678555	-1.0	-1.0
chr12	4300914	4301019	ENSG00000118971.7|CCND2|YBX3|YBX3	915	+	5.636022	1.0717573	-1.0	-1.0
chr12	4303564	4304134	ENSG00000118971.7|CCND2|YBX3|YBX3	993	+	3.9500856	2.133886	-1.0	-1.0
chr12	4300569	4300794	ENSG00000118971.7|CCND2|YBX3|YBX3	939	+	2.7121701	1.2112293	-1.0	-1.0
chr12	4304609	4304774	ENSG00000118971.7|CCND2|YBX3|YBX3	931	+	2.9988544	1.1629434	-1.0	-1.0
chr12	4304434	4304604	ENSG00000118971.7|CCND2|YBX3|YBX3	918	+	2.3791976	1.0868717	-1.0	-1.0
chr12	4276059	4276220	ENSG00000118971.7|CCND2|YBX3|YBX3	965	+	3.554905	1.4534972	-1.0	-1.0
chr12	4278807	4278919	ENSG00000118971.7|CCND2|YBX3|YBX3	962	+	3.8583279	1.4252213	-1.0	-1.0
chr12	4488042	4488217	ENSG00000047621.11|C12orf4|YBX3|YBX3	955	-	5.901408	1.3506556	-1.0	-1.0
chr12	4546308	4546413	ENSG00000111247.14|RAD51AP1|YBX3|YBX3	915	+	5.665429	1.0683361	-1.0	-1.0
chr12	4604896	4605051	ENSG00000010219.13|DYRK4|YBX3|YBX3	977	+	6.1415234	1.6381711	-1.0	-1.0
chr12	4649072	4649187	ENSG00000272921.1|AC005832.4|YBX3|YBX3	928	+	2.812333	1.1439933	-1.0	-1.0
chr12	4604943	4605053	ENSG00000272921.1|AC005832.4|YBX3|YBX3	967	+	5.968016	1.4777691	-1.0	-1.0
chr12	4659035	4659155	ENSG00000272921.1|AC005832.4|YBX3|YBX3	952	+	3.9565704	1.3197958	-1.0	-1.0
chr12	4654291	4654462	ENSG00000272921.1|AC005832.4|YBX3|YBX3	997	+	4.298802	2.5377252	-1.0	-1.0
chr12	4657723	4657839	ENSG00000139180.10|NDUFA9|YBX3|YBX3	906	+	2.3135204	1.0250491	-1.0	-1.0
chr12	4659035	4659155	ENSG00000139180.10|NDUFA9|YBX3|YBX3	952	+	3.9565704	1.3200262	-1.0	-1.0
chr12	4649094	4649175	ENSG00000139180.10|NDUFA9|YBX3|YBX3	928	+	2.812333	1.1426067	-1.0	-1.0
chr12	4686942	4687237	ENSG00000139180.10|NDUFA9|YBX3|YBX3	998	+	4.608974	2.7287729	-1.0	-1.0
chr12	4654291	4654462	ENSG00000139180.10|NDUFA9|YBX3|YBX3	997	+	4.298802	2.5385704	-1.0	-1.0
chr12	4657723	4657839	ENSG00000255639.2|AC005833.3|YBX3|YBX3	905	+	2.3135204	1.0223083	-1.0	-1.0
chr12	4686945	4687240	ENSG00000255639.2|AC005833.3|YBX3|YBX3	998	+	4.7003417	2.7308414	-1.0	-1.0
chr12	4659035	4659155	ENSG00000255639.2|AC005833.3|YBX3|YBX3	953	+	3.9565704	1.3233368	-1.0	-1.0
chr12	6341930	6342030	ENSG00000067182.7|TNFRSF1A|YBX3|YBX3	905	-	5.5525193	1.0234945	-1.0	-1.0
chr12	6333360	6333500	ENSG00000067182.7|TNFRSF1A|YBX3|YBX3	926	-	5.6987123	1.1325341	-1.0	-1.0
chr12	6384997	6385417	ENSG00000111321.10|LTBR|YBX3|YBX3	997	+	4.1341414	2.5020661	-1.0	-1.0
chr12	6391124	6391394	ENSG00000111321.10|LTBR|YBX3|YBX3	965	+	4.4350395	1.4531499	-1.0	-1.0
chr12	6390659	6390814	ENSG00000111321.10|LTBR|YBX3|YBX3	952	+	2.7186275	1.3211205	-1.0	-1.0
chr12	6388363	6388506	ENSG00000111321.10|LTBR|YBX3|YBX3	979	+	4.5901923	1.6687416	-1.0	-1.0
chr12	6384147	6384377	ENSG00000111321.10|LTBR|YBX3|YBX3	975	+	5.534989	1.5958492	-1.0	-1.0
chr12	6390824	6390939	ENSG00000111321.10|LTBR|YBX3|YBX3	952	+	4.407489	1.3201165	-1.0	-1.0
chr12	6384587	6384684	ENSG00000111321.10|LTBR|YBX3|YBX3	940	+	3.857876	1.2242723	-1.0	-1.0
chr12	6492125	6492465	ENSG00000111639.7|MRPL51|YBX3|YBX3	994	-	4.4435434	2.197556	-1.0	-1.0
chr12	6493077	6493332	ENSG00000111639.7|MRPL51|YBX3|YBX3	994	-	3.5032682	2.1995804	-1.0	-1.0
chr12	6492861	6493041	ENSG00000111639.7|MRPL51|YBX3|YBX3	969	-	2.6961613	1.511423	-1.0	-1.0
chr12	6493607	6493777	ENSG00000111639.7|MRPL51|YBX3|YBX3	918	-	3.373181	1.084728	-1.0	-1.0
chr12	6528676	6528851	ENSG00000010292.12|NCAPD2|YBX3|YBX3	957	+	2.9542089	1.3624693	-1.0	-1.0
chr12	6509716	6509792	ENSG00000010292.12|NCAPD2|YBX3|YBX3	989	+	2.9817746	1.951884	-1.0	-1.0
chr12	6521892	6522032	ENSG00000010292.12|NCAPD2|YBX3|YBX3	950	+	2.8621697	1.2970699	-1.0	-1.0
chr12	6527786	6527886	ENSG00000010292.12|NCAPD2|YBX3|YBX3	916	+	2.4484031	1.0732561	-1.0	-1.0
chr12	6526286	6526371	ENSG00000010292.12|NCAPD2|YBX3|YBX3	992	+	3.5310202	2.1198018	-1.0	-1.0
chr12	6520984	6521110	ENSG00000010292.12|NCAPD2|YBX3|YBX3	940	+	2.3109627	1.2215881	-1.0	-1.0
chr12	6526447	6526607	ENSG00000010292.12|NCAPD2|YBX3|YBX3	979	+	2.5151575	1.6762815	-1.0	-1.0
chr12	6526077	6526200	ENSG00000010292.12|NCAPD2|YBX3|YBX3	929	+	2.2450655	1.150425	-1.0	-1.0
chr12	6531331	6531441	ENSG00000010292.12|NCAPD2|YBX3|YBX3	912	+	2.870265	1.0549989	-1.0	-1.0
chr12	6530920	6531065	ENSG00000010292.12|NCAPD2|YBX3|YBX3	945	+	2.221973	1.2613877	-1.0	-1.0
chr12	6510074	6510133	ENSG00000010292.12|NCAPD2|YBX3|YBX3	992	+	3.5107663	2.114391	-1.0	-1.0
chr12	6530705	6530817	ENSG00000010292.12|NCAPD2|YBX3|YBX3	927	+	2.4169807	1.1358306	-1.0	-1.0
chr12	6510628	6510810	ENSG00000010292.12|NCAPD2|YBX3|YBX3	998	+	3.603615	2.6816058	-1.0	-1.0
chr12	6528182	6528328	ENSG00000010292.12|NCAPD2|YBX3|YBX3	920	+	2.15752	1.0986121	-1.0	-1.0
chr12	6493510	6493680	ENSG00000010292.12|NCAPD2|YBX3|YBX3	934	+	3.8027875	1.1808323	-1.0	-1.0
chr12	6516827	6517025	ENSG00000010292.12|NCAPD2|YBX3|YBX3	992	+	3.2168214	2.1102445	-1.0	-1.0
chr12	6528944	6529054	ENSG00000010292.12|NCAPD2|YBX3|YBX3	926	+	2.0682673	1.1314518	-1.0	-1.0
chr12	6514264	6514587	ENSG00000010292.12|NCAPD2|YBX3|YBX3	1000	+	3.7739587	3.6019597	-1.0	-1.0
chr12	6495075	6495220	ENSG00000010292.12|NCAPD2|YBX3|YBX3	999	+	3.6843824	3.1790004	-1.0	-1.0
chr12	6517358	6517499	ENSG00000010292.12|NCAPD2|YBX3|YBX3	997	+	3.3252444	2.5581768	-1.0	-1.0
chr12	6527967	6528091	ENSG00000010292.12|NCAPD2|YBX3|YBX3	999	+	3.6928253	2.861986	-1.0	-1.0
chr12	6511109	6511252	ENSG00000010292.12|NCAPD2|YBX3|YBX3	998	+	3.6814997	2.7890975	-1.0	-1.0
chr12	6514807	6514912	ENSG00000010292.12|NCAPD2|YBX3|YBX3	910	+	2.0698872	1.0455272	-1.0	-1.0
chr12	6517858	6518028	ENSG00000010292.12|NCAPD2|YBX3|YBX3	942	+	2.6744535	1.2375898	-1.0	-1.0
chr12	6531476	6531891	ENSG00000010292.12|NCAPD2|YBX3|YBX3	988	+	3.9541306	1.9305336	-1.0	-1.0
chr12	6522892	6522992	ENSG00000010292.12|NCAPD2|YBX3|YBX3	906	+	2.1660774	1.0276929	-1.0	-1.0
chr12	6529434	6529593	ENSG00000010292.12|NCAPD2|YBX3|YBX3	970	+	2.8917801	1.522766	-1.0	-1.0
chr12	6536607	6536683	ENSG00000111640.14|GAPDH|YBX3|YBX3	994	+	4.1241717	2.249641	-1.0	-1.0
chr12	6536683	6537483	ENSG00000111640.14|GAPDH|YBX3|YBX3	1000	+	3.8957226	15.673582	-1.0	-1.0
chr12	6536394	6536493	ENSG00000111640.14|GAPDH|YBX3|YBX3	971	+	2.6160822	1.5319669	-1.0	-1.0
chr12	6538001	6538100	ENSG00000111640.14|GAPDH|YBX3|YBX3	989	+	3.395144	1.9427748	-1.0	-1.0
chr12	6534411	6534656	ENSG00000111640.14|GAPDH|YBX3|YBX3	1000	+	3.9117517	14.3729515	-1.0	-1.0
chr12	6536493	6536593	ENSG00000111640.14|GAPDH|YBX3|YBX3	1000	+	4.1035004	21.214972	-1.0	-1.0
chr12	6534753	6534953	ENSG00000111640.14|GAPDH|YBX3|YBX3	1000	+	4.186356	15.614673	-1.0	-1.0
chr12	6538100	6538374	ENSG00000111640.14|GAPDH|YBX3|YBX3	1000	+	3.5551615	14.221957	-1.0	-1.0
chr12	6537483	6537996	ENSG00000111640.14|GAPDH|YBX3|YBX3	1000	+	3.7846892	17.183113	-1.0	-1.0
chr12	6557497	6557637	ENSG00000111641.11|NOP2|YBX3|YBX3	964	-	4.899957	1.4389393	-1.0	-1.0
chr12	6556867	6557037	ENSG00000111641.11|NOP2|YBX3|YBX3	915	-	3.5350556	1.0717208	-1.0	-1.0
chr12	6588297	6588417	ENSG00000111642.14|CHD4|YBX3|YBX3	997	-	3.2644985	2.5135968	-1.0	-1.0
chr12	6570122	6570282	ENSG00000111642.14|CHD4|YBX3|YBX3	982	-	2.9891267	1.7553738	-1.0	-1.0
chr12	6594458	6594650	ENSG00000111642.14|CHD4|YBX3|YBX3	983	-	3.0527892	1.758199	-1.0	-1.0
chr12	6592392	6592566	ENSG00000111642.14|CHD4|YBX3|YBX3	998	-	3.372648	2.6060047	-1.0	-1.0
chr12	6597893	6598073	ENSG00000111642.14|CHD4|YBX3|YBX3	925	-	2.30243	1.1222705	-1.0	-1.0
chr12	6593090	6593228	ENSG00000111642.14|CHD4|YBX3|YBX3	940	-	2.2348475	1.2248956	-1.0	-1.0
chr12	6598256	6598425	ENSG00000111642.14|CHD4|YBX3|YBX3	985	-	3.749868	1.8264109	-1.0	-1.0
chr12	6582136	6582251	ENSG00000111642.14|CHD4|YBX3|YBX3	941	-	2.3954186	1.2288516	-1.0	-1.0
chr12	6578408	6578533	ENSG00000111642.14|CHD4|YBX3|YBX3	967	-	2.943259	1.4844046	-1.0	-1.0
chr12	6577784	6577917	ENSG00000111642.14|CHD4|YBX3|YBX3	1000	-	4.1580224	3.471418	-1.0	-1.0
chr12	6592695	6592817	ENSG00000111642.14|CHD4|YBX3|YBX3	944	-	2.4994612	1.2553481	-1.0	-1.0
chr12	6591843	6592023	ENSG00000111642.14|CHD4|YBX3|YBX3	956	-	3.2807407	1.3527037	-1.0	-1.0
chr12	6591379	6591579	ENSG00000111642.14|CHD4|YBX3|YBX3	981	-	3.3256843	1.7239137	-1.0	-1.0
chr12	6570387	6570693	ENSG00000111642.14|CHD4|YBX3|YBX3	996	-	3.2208362	2.3492851	-1.0	-1.0
chr12	6573073	6573269	ENSG00000111642.14|CHD4|YBX3|YBX3	999	-	3.6520631	3.2246737	-1.0	-1.0
chr12	6601647	6601766	ENSG00000111642.14|CHD4|YBX3|YBX3	994	-	2.8310826	2.251489	-1.0	-1.0
chr12	6581072	6581173	ENSG00000111642.14|CHD4|YBX3|YBX3	937	-	2.5346608	1.2029045	-1.0	-1.0
chr12	6587413	6587513	ENSG00000111642.14|CHD4|YBX3|YBX3	904	-	2.3220382	1.018694	-1.0	-1.0
chr12	6595985	6596137	ENSG00000111642.14|CHD4|YBX3|YBX3	998	-	3.8957355	2.6560743	-1.0	-1.0
chr12	6593415	6593616	ENSG00000111642.14|CHD4|YBX3|YBX3	981	-	2.5938482	1.7120413	-1.0	-1.0
chr12	6570868	6571118	ENSG00000111642.14|CHD4|YBX3|YBX3	994	-	4.547004	2.1947358	-1.0	-1.0
chr12	6600925	6601053	ENSG00000111642.14|CHD4|YBX3|YBX3	957	-	3.3638484	1.3693595	-1.0	-1.0
chr12	6583026	6583311	ENSG00000111642.14|CHD4|YBX3|YBX3	964	-	2.5810065	1.4433558	-1.0	-1.0
chr12	6587786	6587949	ENSG00000111642.14|CHD4|YBX3|YBX3	995	-	3.5325582	2.2646985	-1.0	-1.0
chr12	6578028	6578137	ENSG00000111642.14|CHD4|YBX3|YBX3	999	-	3.5838025	3.2123566	-1.0	-1.0
chr12	6600533	6600669	ENSG00000111642.14|CHD4|YBX3|YBX3	959	-	2.48074	1.3833214	-1.0	-1.0
chr12	6601293	6601530	ENSG00000111642.14|CHD4|YBX3|YBX3	939	-	2.333377	1.2136315	-1.0	-1.0
chr12	6581693	6581814	ENSG00000111642.14|CHD4|YBX3|YBX3	979	-	2.7945426	1.67328	-1.0	-1.0
chr12	6673299	6673440	ENSG00000126746.17|ZNF384|YBX3|YBX3	959	-	3.1996412	1.3829261	-1.0	-1.0
chr12	6667191	6667371	ENSG00000126746.17|ZNF384|YBX3|YBX3	936	-	4.425413	1.1942286	-1.0	-1.0
chr12	6667446	6667641	ENSG00000126746.17|ZNF384|YBX3|YBX3	935	-	4.045933	1.1870978	-1.0	-1.0
chr12	6666846	6666966	ENSG00000126746.17|ZNF384|YBX3|YBX3	965	-	5.9671474	1.4591027	-1.0	-1.0
chr12	6731514	6731704	ENSG00000111652.9|COPS7A|YBX3|YBX3	951	+	3.8845935	1.3120676	-1.0	-1.0
chr12	6728222	6728311	ENSG00000111652.9|COPS7A|YBX3|YBX3	941	+	3.8588316	1.232789	-1.0	-1.0
chr12	6730668	6730793	ENSG00000111652.9|COPS7A|YBX3|YBX3	939	+	3.84047	1.2146785	-1.0	-1.0
chr12	6750144	6750379	ENSG00000089693.10|MLF2|YBX3|YBX3	1000	-	4.2877927	4.013748	-1.0	-1.0
chr12	6749786	6749966	ENSG00000089693.10|MLF2|YBX3|YBX3	978	-	4.271232	1.6485016	-1.0	-1.0
chr12	6751946	6752101	ENSG00000089693.10|MLF2|YBX3|YBX3	921	-	2.6883395	1.0999829	-1.0	-1.0
chr12	6770416	6770691	ENSG00000159335.15|PTMS|YBX3|YBX3	1000	+	2.7601943	3.3711953	-1.0	-1.0
chr12	6766464	6766714	ENSG00000159335.15|PTMS|YBX3|YBX3	928	+	2.2794974	1.144077	-1.0	-1.0
chr12	6850763	6851023	ENSG00000111665.11|CDCA3|YBX3|YBX3	952	-	3.0128634	1.322386	-1.0	-1.0
chr12	6850508	6850608	ENSG00000111665.11|CDCA3|YBX3|YBX3	908	-	2.9884913	1.0381901	-1.0	-1.0
chr12	6849322	6849427	ENSG00000111665.11|CDCA3|YBX3|YBX3	904	-	3.5955074	1.0168982	-1.0	-1.0
chr12	6849752	6849852	ENSG00000111665.11|CDCA3|YBX3|YBX3	920	-	5.662029	1.0970066	-1.0	-1.0
chr12	6862469	6862558	ENSG00000111667.13|USP5|YBX3|YBX3	979	+	6.1947694	1.683215	-1.0	-1.0
chr12	6860952	6861106	ENSG00000111667.13|USP5|YBX3|YBX3	933	+	3.2662423	1.1725684	-1.0	-1.0
chr12	6860380	6860491	ENSG00000111667.13|USP5|YBX3|YBX3	986	+	6.3934293	1.8638606	-1.0	-1.0
chr12	6856309	6856439	ENSG00000111667.13|USP5|YBX3|YBX3	943	+	3.873364	1.2458048	-1.0	-1.0
chr12	6856041	6856150	ENSG00000111667.13|USP5|YBX3|YBX3	910	+	3.6348891	1.0456922	-1.0	-1.0
chr12	6864721	6864875	ENSG00000111667.13|USP5|YBX3|YBX3	952	+	3.4686882	1.3218846	-1.0	-1.0
chr12	6852127	6852290	ENSG00000111667.13|USP5|YBX3|YBX3	992	+	3.450158	2.113895	-1.0	-1.0
chr12	6855400	6855526	ENSG00000111667.13|USP5|YBX3|YBX3	995	+	6.733059	2.2723117	-1.0	-1.0
chr12	6867488	6867681	ENSG00000111669.14|TPI1|YBX3|YBX3	991	+	2.0931299	2.0368495	-1.0	-1.0
chr12	6869617	6869773	ENSG00000111669.14|TPI1|YBX3|YBX3	985	+	2.6480532	1.830008	-1.0	-1.0
chr12	6868774	6868987	ENSG00000111669.14|TPI1|YBX3|YBX3	959	+	2.232465	1.3870808	-1.0	-1.0
chr12	6870274	6870889	ENSG00000111669.14|TPI1|YBX3|YBX3	1000	+	3.385849	5.5854	-1.0	-1.0
chr12	6906408	6906563	ENSG00000010626.14|LRRC23|YBX3|YBX3	953	+	5.8348913	1.325725	-1.0	-1.0
chr12	6923375	6923500	ENSG00000111674.8|ENO2|YBX3|YBX3	919	+	2.5919538	1.0925474	-1.0	-1.0
chr12	6917954	6918054	ENSG00000111674.8|ENO2|YBX3|YBX3	921	+	2.7628841	1.1027873	-1.0	-1.0
chr12	6914511	6914659	ENSG00000111674.8|ENO2|YBX3|YBX3	992	+	5.677141	2.0945625	-1.0	-1.0
chr12	6916416	6916531	ENSG00000111674.8|ENO2|YBX3|YBX3	967	+	3.354659	1.484272	-1.0	-1.0
chr12	6921666	6921781	ENSG00000111674.8|ENO2|YBX3|YBX3	919	+	3.0568256	1.0905774	-1.0	-1.0
chr12	6916616	6916766	ENSG00000111674.8|ENO2|YBX3|YBX3	953	+	2.9813285	1.3250326	-1.0	-1.0
chr12	6915746	6915917	ENSG00000111674.8|ENO2|YBX3|YBX3	956	+	2.7399325	1.3572319	-1.0	-1.0
chr12	6919610	6919763	ENSG00000111674.8|ENO2|YBX3|YBX3	968	+	2.8287582	1.4908352	-1.0	-1.0
chr12	6936151	6936356	ENSG00000111676.14|ATN1|YBX3|YBX3	980	+	2.7040014	1.6931319	-1.0	-1.0
chr12	6941378	6941543	ENSG00000111676.14|ATN1|YBX3|YBX3	932	+	2.5910153	1.165805	-1.0	-1.0
chr12	6935576	6935816	ENSG00000111676.14|ATN1|YBX3|YBX3	923	+	2.602584	1.1138022	-1.0	-1.0
chr12	6941748	6941903	ENSG00000111676.14|ATN1|YBX3|YBX3	930	+	5.7052755	1.1578888	-1.0	-1.0
chr12	6934175	6934313	ENSG00000111676.14|ATN1|YBX3|YBX3	980	+	3.3755515	1.7088063	-1.0	-1.0
chr12	6937056	6937241	ENSG00000111676.14|ATN1|YBX3|YBX3	929	+	3.2942507	1.1493338	-1.0	-1.0
chr12	6934464	6934578	ENSG00000111676.14|ATN1|YBX3|YBX3	997	+	4.3107405	2.575726	-1.0	-1.0
chr12	6935836	6936021	ENSG00000111676.14|ATN1|YBX3|YBX3	947	+	3.1493912	1.2797868	-1.0	-1.0
chr12	6936491	6936596	ENSG00000111676.14|ATN1|YBX3|YBX3	926	+	2.7877882	1.1311598	-1.0	-1.0
chr12	6936631	6936731	ENSG00000111676.14|ATN1|YBX3|YBX3	919	+	3.7126696	1.0939022	-1.0	-1.0
chr12	6938520	6939115	ENSG00000111676.14|ATN1|YBX3|YBX3	927	+	2.456497	1.1392432	-1.0	-1.0
chr12	6937331	6937556	ENSG00000111676.14|ATN1|YBX3|YBX3	959	+	3.2434094	1.3893145	-1.0	-1.0
chr12	6945770	6946000	ENSG00000111678.10|C12orf57|YBX3|YBX3	1000	+	4.4152565	3.592444	-1.0	-1.0
chr12	6943986	6944173	ENSG00000111678.10|C12orf57|YBX3|YBX3	999	+	3.085065	3.2438016	-1.0	-1.0
chr12	6944394	6944729	ENSG00000111678.10|C12orf57|YBX3|YBX3	990	+	3.0364215	1.9956996	-1.0	-1.0
chr12	6965916	6966021	ENSG00000215021.8|PHB2|YBX3|YBX3	994	-	4.751279	2.196613	-1.0	-1.0
chr12	6967675	6968021	ENSG00000215021.8|PHB2|YBX3|YBX3	994	-	3.403688	2.2293808	-1.0	-1.0
chr12	6970132	6970347	ENSG00000215021.8|PHB2|YBX3|YBX3	968	-	2.7006567	1.4910429	-1.0	-1.0
chr12	6970412	6970712	ENSG00000215021.8|PHB2|YBX3|YBX3	982	-	2.510207	1.7490093	-1.0	-1.0
chr12	6965356	6965714	ENSG00000215021.8|PHB2|YBX3|YBX3	1000	-	3.186137	4.2117395	-1.0	-1.0
chr12	6966422	6966500	ENSG00000215021.8|PHB2|YBX3|YBX3	1000	-	4.8465633	7.175589	-1.0	-1.0
chr12	6968410	6968680	ENSG00000215021.8|PHB2|YBX3|YBX3	1000	-	4.068515	6.4275184	-1.0	-1.0
chr12	6967170	6967340	ENSG00000215021.8|PHB2|YBX3|YBX3	996	-	3.962071	2.370874	-1.0	-1.0
chr12	6969497	6969577	ENSG00000215021.8|PHB2|YBX3|YBX3	998	-	2.899797	2.6950958	-1.0	-1.0
chr12	6975228	6975373	ENSG00000268439.5|EMG1|YBX3|YBX3	1000	+	5.7832446	3.9765525	-1.0	-1.0
chr12	6970925	6971035	ENSG00000268439.5|EMG1|YBX3|YBX3	907	+	3.0007606	1.0320534	-1.0	-1.0
chr12	6970927	6971037	ENSG00000126749.14|EMG1|YBX3|YBX3	907	+	3.0007606	1.032232	-1.0	-1.0
chr12	6975228	6975398	ENSG00000126749.14|EMG1|YBX3|YBX3	999	+	4.8010845	3.233543	-1.0	-1.0
chr12	6976430	6976555	ENSG00000111684.10|LPCAT3|YBX3|YBX3	905	-	5.5623856	1.0202849	-1.0	-1.0
chr12	6976690	6976885	ENSG00000111684.10|LPCAT3|YBX3|YBX3	925	-	5.6909347	1.1248707	-1.0	-1.0
chr12	6979470	6979579	ENSG00000111684.10|LPCAT3|YBX3|YBX3	974	-	6.0927196	1.5856092	-1.0	-1.0
chr12	6978296	6978446	ENSG00000111684.10|LPCAT3|YBX3|YBX3	947	-	5.398041	1.2750847	-1.0	-1.0
chr12	6983431	6983536	ENSG00000111684.10|LPCAT3|YBX3|YBX3	968	-	6.0396304	1.4998448	-1.0	-1.0
chr12	6977586	6977781	ENSG00000111684.10|LPCAT3|YBX3|YBX3	949	-	3.6148171	1.2944288	-1.0	-1.0
chr12	7128702	7128817	ENSG00000139194.7|RBP5|YBX3|YBX3	939	-	3.8373287	1.2150068	-1.0	-1.0
chr12	7123843	7124003	ENSG00000139194.7|RBP5|YBX3|YBX3	912	-	4.3071322	1.0552992	-1.0	-1.0
chr12	7210671	7210936	ENSG00000139197.10|PEX5|YBX3|YBX3	980	+	4.383711	1.7041794	-1.0	-1.0
chr12	7210401	7210511	ENSG00000139197.10|PEX5|YBX3|YBX3	907	+	3.703284	1.03287	-1.0	-1.0
chr12	7827494	7827682	ENSG00000173262.11|SLC2A14|YBX3|YBX3	984	-	3.7119887	1.7894449	-1.0	-1.0
chr12	7936019	7936264	ENSG00000059804.15|SLC2A3|YBX3|YBX3	988	-	4.5396767	1.9293945	-1.0	-1.0
chr12	7932975	7933179	ENSG00000059804.15|SLC2A3|YBX3|YBX3	978	-	3.1178179	1.6552104	-1.0	-1.0
chr12	7920564	7920674	ENSG00000059804.15|SLC2A3|YBX3|YBX3	955	-	5.861665	1.3490698	-1.0	-1.0
chr12	7921029	7921294	ENSG00000059804.15|SLC2A3|YBX3|YBX3	993	-	4.4569426	2.1857831	-1.0	-1.0
chr12	7931254	7931364	ENSG00000059804.15|SLC2A3|YBX3|YBX3	908	-	2.5223064	1.0345061	-1.0	-1.0
chr12	7930403	7930642	ENSG00000059804.15|SLC2A3|YBX3|YBX3	982	-	3.5475993	1.7394782	-1.0	-1.0
chr12	7919274	7919514	ENSG00000059804.15|SLC2A3|YBX3|YBX3	984	-	5.002166	1.7956029	-1.0	-1.0
chr12	7921449	7921631	ENSG00000059804.15|SLC2A3|YBX3|YBX3	955	-	4.076862	1.3477278	-1.0	-1.0
chr12	8081245	8081495	ENSG00000279865.1|AC006511.3|YBX3|YBX3	991	-	5.403385	2.034883	-1.0	-1.0
chr12	8096177	8096367	ENSG00000089818.17|NECAP1|YBX3|YBX3	976	+	5.825965	1.625556	-1.0	-1.0
chr12	8096206	8096312	ENSG00000284697.1|AC006511.5|YBX3|YBX3	986	+	6.356644	1.8648816	-1.0	-1.0
chr12	8460937	8461102	ENSG00000243830.2|AC092865.4|YBX3|YBX3	908	+	5.572213	1.0342784	-1.0	-1.0
chr12	8460938	8461103	ENSG00000205846.3|CLEC6A|YBX3|YBX3	908	+	5.5721855	1.0341655	-1.0	-1.0
chr12	8943355	8943584	ENSG00000003056.7|M6PR|YBX3|YBX3	993	-	3.7654793	2.1407254	-1.0	-1.0
chr12	8945441	8945584	ENSG00000003056.7|M6PR|YBX3|YBX3	946	-	2.656653	1.2643034	-1.0	-1.0
chr12	9753175	9753315	ENSG00000110848.8|CD69|YBX3|YBX3	952	-	5.283779	1.3202583	-1.0	-1.0
chr12	9755153	9755261	ENSG00000110848.8|CD69|YBX3|YBX3	965	-	5.9980187	1.4522225	-1.0	-1.0
chr12	9752580	9752865	ENSG00000110848.8|CD69|YBX3|YBX3	962	-	5.126836	1.4153893	-1.0	-1.0
chr12	10703979	10704199	ENSG00000060138.12|YBX3|YBX3|YBX3	949	-	3.092718	1.2900954	-1.0	-1.0
chr12	10715693	10715863	ENSG00000060138.12|YBX3|YBX3|YBX3	967	-	3.8503253	1.4788371	-1.0	-1.0
chr12	10701252	10701353	ENSG00000060138.12|YBX3|YBX3|YBX3	1000	-	4.1375575	4.0488205	-1.0	-1.0
chr12	10722849	10723312	ENSG00000060138.12|YBX3|YBX3|YBX3	995	-	3.4413753	2.3201444	-1.0	-1.0
chr12	10719079	10719143	ENSG00000060138.12|YBX3|YBX3|YBX3	965	-	3.5512755	1.4581784	-1.0	-1.0
chr12	10701959	10702169	ENSG00000060138.12|YBX3|YBX3|YBX3	994	-	3.359837	2.200921	-1.0	-1.0
chr12	10709907	10710102	ENSG00000060138.12|YBX3|YBX3|YBX3	999	-	4.0622306	3.242359	-1.0	-1.0
chr12	10699318	10699654	ENSG00000060138.12|YBX3|YBX3|YBX3	996	-	3.5677924	2.3965209	-1.0	-1.0
chr12	10713177	10713333	ENSG00000060138.12|YBX3|YBX3|YBX3	987	-	2.934679	1.8879356	-1.0	-1.0
chr12	11171741	11171861	ENSG00000256537.4|SMIM10L1|YBX3|YBX3	924	+	5.683415	1.1164916	-1.0	-1.0
chr12	11171261	11171611	ENSG00000256537.4|SMIM10L1|YBX3|YBX3	980	+	5.861276	1.6981199	-1.0	-1.0
chr12	11894085	11894270	ENSG00000139083.10|ETV6|YBX3|YBX3	956	+	5.902727	1.3545123	-1.0	-1.0
chr12	11891705	11891885	ENSG00000139083.10|ETV6|YBX3|YBX3	940	+	5.3219924	1.2208029	-1.0	-1.0
chr12	11869508	11869678	ENSG00000139083.10|ETV6|YBX3|YBX3	935	+	3.8282385	1.1854545	-1.0	-1.0
chr12	11892625	11892820	ENSG00000139083.10|ETV6|YBX3|YBX3	919	+	5.6693783	1.0892819	-1.0	-1.0
chr12	12165078	12165188	ENSG00000070018.8|LRP6|YBX3|YBX3	911	-	3.6353538	1.0520961	-1.0	-1.0
chr12	12183989	12184111	ENSG00000070018.8|LRP6|YBX3|YBX3	935	-	3.8074057	1.1874489	-1.0	-1.0
chr12	12119724	12119849	ENSG00000070018.8|LRP6|YBX3|YBX3	943	-	5.832943	1.2441702	-1.0	-1.0
chr12	12186885	12187080	ENSG00000070018.8|LRP6|YBX3|YBX3	965	-	4.1883864	1.4517875	-1.0	-1.0
chr12	12361205	12361349	ENSG00000165714.10|BORCS5|YBX3|YBX3	975	+	6.1223392	1.6031188	-1.0	-1.0
chr12	12520955	12521055	ENSG00000111266.8|DUSP16|YBX3|YBX3	943	-	5.815015	1.2436845	-1.0	-1.0
chr12	12477039	12477149	ENSG00000111266.8|DUSP16|YBX3|YBX3	911	-	3.6350768	1.0514838	-1.0	-1.0
chr12	12477304	12477429	ENSG00000111266.8|DUSP16|YBX3|YBX3	917	-	5.6352377	1.0792298	-1.0	-1.0
chr12	12717368	12717498	ENSG00000111276.10|CDKN1B|YBX3|YBX3	921	+	3.0754163	1.0997602	-1.0	-1.0
chr12	12821974	12822083	ENSG00000178878.12|APOLD1|YBX3|YBX3	912	+	3.6476588	1.057739	-1.0	-1.0
chr12	12824569	12824677	ENSG00000178878.12|APOLD1|YBX3|YBX3	947	+	3.8991756	1.2758039	-1.0	-1.0
chr12	12829657	12829822	ENSG00000178878.12|APOLD1|YBX3|YBX3	945	+	4.9587107	1.2610856	-1.0	-1.0
chr12	12821977	12822083	ENSG00000213782.7|DDX47|YBX3|YBX3	916	+	3.6743042	1.0757803	-1.0	-1.0
chr12	12829657	12829822	ENSG00000213782.7|DDX47|YBX3|YBX3	946	+	4.9587107	1.2639126	-1.0	-1.0
chr12	12824567	12824727	ENSG00000213782.7|DDX47|YBX3|YBX3	936	+	4.8568115	1.1934958	-1.0	-1.0
chr12	12975208	12975363	ENSG00000013583.8|HEBP1|YBX3|YBX3	909	-	5.5802774	1.0400991	-1.0	-1.0
chr12	12987124	12987284	ENSG00000013583.8|HEBP1|YBX3|YBX3	967	-	5.9857836	1.4871465	-1.0	-1.0
chr12	12980194	12980299	ENSG00000247498.9|GPRC5D-AS1|YBX3|YBX3	904	+	5.553334	1.018125	-1.0	-1.0
chr12	14475909	14476009	ENSG00000171681.12|ATF7IP|YBX3|YBX3	943	+	5.815351	1.2448379	-1.0	-1.0
chr12	14481002	14481157	ENSG00000171681.12|ATF7IP|YBX3|YBX3	923	+	3.0040848	1.1149595	-1.0	-1.0
chr12	14424560	14424830	ENSG00000171681.12|ATF7IP|YBX3|YBX3	997	+	4.0032616	2.5348558	-1.0	-1.0
chr12	14460984	14461094	ENSG00000171681.12|ATF7IP|YBX3|YBX3	940	+	3.4137464	1.2206999	-1.0	-1.0
chr12	14457206	14457295	ENSG00000171681.12|ATF7IP|YBX3|YBX3	992	+	4.6938567	2.0981784	-1.0	-1.0
chr12	14423960	14424290	ENSG00000171681.12|ATF7IP|YBX3|YBX3	927	+	3.5923774	1.1372887	-1.0	-1.0
chr12	14424320	14424420	ENSG00000171681.12|ATF7IP|YBX3|YBX3	910	+	3.6354456	1.046948	-1.0	-1.0
chr12	14460494	14460674	ENSG00000171681.12|ATF7IP|YBX3|YBX3	952	+	3.1339595	1.3207593	-1.0	-1.0
chr12	14498128	14498258	ENSG00000171681.12|ATF7IP|YBX3|YBX3	949	+	5.5444574	1.2902762	-1.0	-1.0
chr12	14506932	14507107	ENSG00000121316.10|PLBD1|YBX3|YBX3	926	-	3.5254765	1.1297891	-1.0	-1.0
chr12	14506161	14506268	ENSG00000121316.10|PLBD1|YBX3|YBX3	967	-	4.127701	1.4789643	-1.0	-1.0
chr12	14511535	14511711	ENSG00000121316.10|PLBD1|YBX3|YBX3	947	-	5.799057	1.2731018	-1.0	-1.0
chr12	14535658	14535798	ENSG00000121316.10|PLBD1|YBX3|YBX3	962	-	4.873108	1.4242638	-1.0	-1.0
chr12	14503760	14503954	ENSG00000121316.10|PLBD1|YBX3|YBX3	982	-	6.2441487	1.7519574	-1.0	-1.0
chr12	14801274	14801428	ENSG00000084463.7|WBP11|YBX3|YBX3	961	-	2.9234505	1.4073273	-1.0	-1.0
chr12	14788950	14789133	ENSG00000084463.7|WBP11|YBX3|YBX3	938	-	3.3228164	1.2106779	-1.0	-1.0
chr12	14790455	14790570	ENSG00000084463.7|WBP11|YBX3|YBX3	970	-	3.4542007	1.5296619	-1.0	-1.0
chr12	14794970	14795104	ENSG00000084463.7|WBP11|YBX3|YBX3	998	-	3.7086182	2.6042314	-1.0	-1.0
chr12	14796861	14797001	ENSG00000084463.7|WBP11|YBX3|YBX3	931	-	3.7536917	1.1585816	-1.0	-1.0
chr12	14803351	14803511	ENSG00000084463.7|WBP11|YBX3|YBX3	945	-	2.582464	1.2622228	-1.0	-1.0
chr12	14787393	14787493	ENSG00000084463.7|WBP11|YBX3|YBX3	965	-	3.4430032	1.4534549	-1.0	-1.0
chr12	14794601	14794731	ENSG00000084463.7|WBP11|YBX3|YBX3	938	-	2.3942437	1.2049485	-1.0	-1.0
chr12	14786773	14786928	ENSG00000084463.7|WBP11|YBX3|YBX3	958	-	3.462199	1.3773757	-1.0	-1.0
chr12	15890596	15890669	ENSG00000023734.10|STRAP|YBX3|YBX3	922	+	2.763573	1.1096337	-1.0	-1.0
chr12	15902981	15903236	ENSG00000023734.10|STRAP|YBX3|YBX3	943	+	2.5902886	1.2473441	-1.0	-1.0
chr12	15882480	15882819	ENSG00000023734.10|STRAP|YBX3|YBX3	983	+	2.8627317	1.774317	-1.0	-1.0
chr12	15897881	15897986	ENSG00000023734.10|STRAP|YBX3|YBX3	960	+	4.951977	1.4004228	-1.0	-1.0
chr12	16363752	16364102	ENSG00000008394.12|MGST1|YBX3|YBX3	972	+	5.445177	1.5465336	-1.0	-1.0
chr12	16989310	16989505	ENSG00000256211.1|AC023512.1|YBX3|YBX3	995	+	6.7567263	2.323659	-1.0	-1.0
chr12	16991894	16992083	ENSG00000213235.3|EEF1A1P16|YBX3|YBX3	961	+	4.1423497	1.4048105	-1.0	-1.0
chr12	19457123	19457318	ENSG00000245205.3|EEF1A1P4|YBX3|YBX3	974	-	6.095327	1.5870315	-1.0	-1.0
chr12	19462584	19462714	ENSG00000139154.14|AEBP2|YBX3|YBX3	911	+	3.814745	1.0484211	-1.0	-1.0
chr12	19519416	19519556	ENSG00000139154.14|AEBP2|YBX3|YBX3	914	+	5.6077247	1.0654563	-1.0	-1.0
chr12	21490198	21490323	ENSG00000004700.15|RECQL|YBX3|YBX3	958	-	5.9161706	1.3815984	-1.0	-1.0
chr12	21515798	21516043	ENSG00000111711.9|GOLT1B|YBX3|YBX3	997	+	4.6509633	2.5330238	-1.0	-1.0
chr12	21654459	21654677	ENSG00000111716.12|LDHB|YBX3|YBX3	1000	-	3.51462	5.1191373	-1.0	-1.0
chr12	21657672	21657932	ENSG00000111716.12|LDHB|YBX3|YBX3	987	-	2.6927257	1.8767403	-1.0	-1.0
chr12	21641951	21642125	ENSG00000111716.12|LDHB|YBX3|YBX3	1000	-	3.0966303	4.3087826	-1.0	-1.0
chr12	21637070	21637280	ENSG00000111716.12|LDHB|YBX3|YBX3	1000	-	4.312051	8.682845	-1.0	-1.0
chr12	21635341	21635709	ENSG00000111716.12|LDHB|YBX3|YBX3	1000	-	3.2759352	5.400982	-1.0	-1.0
chr12	21638352	21638457	ENSG00000111716.12|LDHB|YBX3|YBX3	944	-	2.2539458	1.2486749	-1.0	-1.0
chr12	21646898	21647016	ENSG00000111716.12|LDHB|YBX3|YBX3	995	-	2.6006649	2.2739637	-1.0	-1.0
chr12	21643849	21644108	ENSG00000111716.12|LDHB|YBX3|YBX3	995	-	2.5557382	2.3115551	-1.0	-1.0
chr12	22055454	22055574	ENSG00000111726.12|CMAS|YBX3|YBX3	985	+	3.9195485	1.8166339	-1.0	-1.0
chr12	22046393	22046548	ENSG00000111726.12|CMAS|YBX3|YBX3	958	+	3.0068953	1.3719137	-1.0	-1.0
chr12	22055133	22055291	ENSG00000111726.12|CMAS|YBX3|YBX3	982	+	3.9143882	1.7387444	-1.0	-1.0
chr12	22449087	22449252	ENSG00000111731.12|C2CD5|YBX3|YBX3	947	-	5.817457	1.2794776	-1.0	-1.0
chr12	22506710	22506905	ENSG00000111731.12|C2CD5|YBX3|YBX3	981	-	5.0121937	1.7126808	-1.0	-1.0
chr12	22449722	22449891	ENSG00000111731.12|C2CD5|YBX3|YBX3	939	-	3.3290644	1.217032	-1.0	-1.0
chr12	22688611	22688736	ENSG00000139163.15|ETNK1|YBX3|YBX3	929	+	2.8893282	1.1473641	-1.0	-1.0
chr12	22685106	22685211	ENSG00000139163.15|ETNK1|YBX3|YBX3	905	+	3.5960793	1.0211074	-1.0	-1.0
chr12	22659013	22659154	ENSG00000139163.15|ETNK1|YBX3|YBX3	987	+	4.8684974	1.8981829	-1.0	-1.0
chr12	22625139	22625519	ENSG00000139163.15|ETNK1|YBX3|YBX3	935	+	2.6232393	1.1874135	-1.0	-1.0
chr12	22687181	22687476	ENSG00000139163.15|ETNK1|YBX3|YBX3	920	+	2.2645137	1.0942093	-1.0	-1.0
chr12	24849785	24849949	ENSG00000060982.14|BCAT1|YBX3|YBX3	992	-	2.6836529	2.0713239	-1.0	-1.0
chr12	24816681	24817056	ENSG00000060982.14|BCAT1|YBX3|YBX3	937	-	2.3839695	1.197288	-1.0	-1.0
chr12	24812176	24812586	ENSG00000060982.14|BCAT1|YBX3|YBX3	983	-	3.0114226	1.7734528	-1.0	-1.0
chr12	24881300	24881411	ENSG00000060982.14|BCAT1|YBX3|YBX3	995	-	3.2737482	2.3378277	-1.0	-1.0
chr12	24894274	24894409	ENSG00000060982.14|BCAT1|YBX3|YBX3	921	-	2.1311822	1.1018754	-1.0	-1.0
chr12	24829822	24829897	ENSG00000060982.14|BCAT1|YBX3|YBX3	999	-	3.5290055	2.9298372	-1.0	-1.0
chr12	24814471	24815181	ENSG00000060982.14|BCAT1|YBX3|YBX3	995	-	3.2068927	2.2666993	-1.0	-1.0
chr12	24842081	24842224	ENSG00000060982.14|BCAT1|YBX3|YBX3	987	-	3.0226772	1.8903337	-1.0	-1.0
chr12	24815881	24816156	ENSG00000060982.14|BCAT1|YBX3|YBX3	1000	-	3.9655519	3.5058637	-1.0	-1.0
chr12	24816186	24816521	ENSG00000060982.14|BCAT1|YBX3|YBX3	995	-	3.1411395	2.3296416	-1.0	-1.0
chr12	24878529	24878644	ENSG00000060982.14|BCAT1|YBX3|YBX3	984	-	2.407262	1.7918559	-1.0	-1.0
chr12	24811441	24811766	ENSG00000060982.14|BCAT1|YBX3|YBX3	966	-	2.3140595	1.471224	-1.0	-1.0
chr12	24815261	24815821	ENSG00000060982.14|BCAT1|YBX3|YBX3	997	-	3.0972805	2.5377486	-1.0	-1.0
chr12	24817721	24818049	ENSG00000060982.14|BCAT1|YBX3|YBX3	963	-	2.645141	1.4280076	-1.0	-1.0
chr12	24832722	24832863	ENSG00000060982.14|BCAT1|YBX3|YBX3	999	-	3.6185255	3.0078995	-1.0	-1.0
chr12	24813266	24813761	ENSG00000060982.14|BCAT1|YBX3|YBX3	991	-	3.0622215	2.0527594	-1.0	-1.0
chr12	24812791	24813081	ENSG00000060982.14|BCAT1|YBX3|YBX3	987	-	3.0689812	1.8859954	-1.0	-1.0
chr12	25207743	25207908	ENSG00000133703.11|KRAS|YBX3|YBX3	934	-	3.2828429	1.1796992	-1.0	-1.0
chr12	25207068	25207308	ENSG00000133703.11|KRAS|YBX3|YBX3	989	-	3.4756744	1.9704163	-1.0	-1.0
chr12	25205353	25205508	ENSG00000133703.11|KRAS|YBX3|YBX3	953	-	5.042821	1.3298975	-1.0	-1.0
chr12	26913586	26913687	ENSG00000064102.14|INTS13|YBX3|YBX3	940	-	3.8581147	1.2249213	-1.0	-1.0
chr12	26925760	26925851	ENSG00000064102.14|INTS13|YBX3|YBX3	916	-	3.7534132	1.0744096	-1.0	-1.0
chr12	26936713	26936814	ENSG00000064102.14|INTS13|YBX3|YBX3	963	-	2.9094343	1.4282743	-1.0	-1.0
chr12	26924359	26924474	ENSG00000064102.14|INTS13|YBX3|YBX3	942	-	3.8654451	1.2333739	-1.0	-1.0
chr12	26906301	26906484	ENSG00000064102.14|INTS13|YBX3|YBX3	998	-	6.902787	2.6898315	-1.0	-1.0
chr12	26914407	26914578	ENSG00000064102.14|INTS13|YBX3|YBX3	958	-	3.5498097	1.3817513	-1.0	-1.0
chr12	26928727	26928867	ENSG00000064102.14|INTS13|YBX3|YBX3	963	-	5.5415754	1.4269974	-1.0	-1.0
chr12	26911207	26911312	ENSG00000064102.14|INTS13|YBX3|YBX3	908	-	5.5807014	1.0365877	-1.0	-1.0
chr12	26913973	26914123	ENSG00000064102.14|INTS13|YBX3|YBX3	962	-	4.893335	1.422923	-1.0	-1.0
chr12	26938492	26938597	ENSG00000111790.13|FGFR1OP2|YBX3|YBX3	912	+	3.696168	1.0574361	-1.0	-1.0
chr12	26973664	26973824	ENSG00000064115.10|TM7SF3|YBX3|YBX3	965	-	4.9437613	1.4548041	-1.0	-1.0
chr12	26999525	26999660	ENSG00000064115.10|TM7SF3|YBX3|YBX3	967	-	4.3501587	1.4792274	-1.0	-1.0
chr12	26974124	26974227	ENSG00000064115.10|TM7SF3|YBX3|YBX3	958	-	4.0200644	1.3764719	-1.0	-1.0
chr12	26975585	26975695	ENSG00000064115.10|TM7SF3|YBX3|YBX3	910	-	5.590763	1.0438584	-1.0	-1.0
chr12	26990449	26990584	ENSG00000064115.10|TM7SF3|YBX3|YBX3	934	-	3.6647565	1.1794598	-1.0	-1.0
chr12	26979798	26979943	ENSG00000064115.10|TM7SF3|YBX3|YBX3	935	-	3.8069978	1.1866174	-1.0	-1.0
chr12	26973519	26973619	ENSG00000064115.10|TM7SF3|YBX3|YBX3	942	-	5.860518	1.237476	-1.0	-1.0
chr12	27719807	27719868	ENSG00000061794.12|MRPS35|YBX3|YBX3	902	+	2.9579916	1.01015	-1.0	-1.0
chr12	27735446	27735551	ENSG00000061794.12|MRPS35|YBX3|YBX3	990	+	3.2574012	2.0116963	-1.0	-1.0
chr12	27710812	27710955	ENSG00000061794.12|MRPS35|YBX3|YBX3	991	+	2.9954064	2.0560133	-1.0	-1.0
chr12	27755760	27756290	ENSG00000061794.12|MRPS35|YBX3|YBX3	988	+	4.642297	1.9040046	-1.0	-1.0
chr12	27716290	27716458	ENSG00000061794.12|MRPS35|YBX3|YBX3	996	+	4.216168	2.451432	-1.0	-1.0
chr12	27714779	27714820	ENSG00000061794.12|MRPS35|YBX3|YBX3	935	+	3.2189848	1.1866364	-1.0	-1.0
chr12	27755400	27755685	ENSG00000061794.12|MRPS35|YBX3|YBX3	980	+	4.9036727	1.6919291	-1.0	-1.0
chr12	27724056	27724181	ENSG00000061794.12|MRPS35|YBX3|YBX3	908	+	2.2973714	1.0369521	-1.0	-1.0
chr12	28259363	28259442	ENSG00000123106.10|CCDC91|YBX3|YBX3	919	+	2.73865	1.0904248	-1.0	-1.0
chr12	28305648	28305806	ENSG00000123106.10|CCDC91|YBX3|YBX3	960	+	4.291146	1.3931354	-1.0	-1.0
chr12	28225794	28225861	ENSG00000123106.10|CCDC91|YBX3|YBX3	1000	+	7.897101	4.2314816	-1.0	-1.0
chr12	29345442	29345552	ENSG00000087502.17|ERGIC2|YBX3|YBX3	926	-	3.7505581	1.1321077	-1.0	-1.0
chr12	29356381	29356477	ENSG00000087502.17|ERGIC2|YBX3|YBX3	963	-	5.954544	1.4373338	-1.0	-1.0
chr12	29343144	29343244	ENSG00000087502.17|ERGIC2|YBX3|YBX3	903	-	5.5537443	1.0114887	-1.0	-1.0
chr12	30665219	30665309	ENSG00000133704.9|IPO8|YBX3|YBX3	972	-	6.0376	1.5482514	-1.0	-1.0
chr12	30630602	30630927	ENSG00000133704.9|IPO8|YBX3|YBX3	989	-	3.991896	1.9555676	-1.0	-1.0
chr12	30665738	30665845	ENSG00000133704.9|IPO8|YBX3|YBX3	914	-	3.071795	1.067526	-1.0	-1.0
chr12	30695563	30695758	ENSG00000133704.9|IPO8|YBX3|YBX3	974	-	4.754244	1.5804851	-1.0	-1.0
chr12	30681663	30681817	ENSG00000133704.9|IPO8|YBX3|YBX3	914	-	2.591118	1.0675725	-1.0	-1.0
chr12	30684300	30684457	ENSG00000133704.9|IPO8|YBX3|YBX3	966	-	5.9838786	1.4747103	-1.0	-1.0
chr12	30680476	30680576	ENSG00000133704.9|IPO8|YBX3|YBX3	910	-	5.6081176	1.0461197	-1.0	-1.0
chr12	31298126	31298291	ENSG00000139146.13|FAM60A|YBX3|YBX3	920	-	4.3800626	1.0967458	-1.0	-1.0
chr12	31282288	31282438	ENSG00000139146.13|FAM60A|YBX3|YBX3	925	-	2.233632	1.1262916	-1.0	-1.0
chr12	31282733	31282871	ENSG00000139146.13|FAM60A|YBX3|YBX3	953	-	2.4953878	1.328975	-1.0	-1.0
chr12	31280843	31280988	ENSG00000139146.13|FAM60A|YBX3|YBX3	957	-	3.5478792	1.3619742	-1.0	-1.0
chr12	31479633	31479788	ENSG00000170456.15|DENND5B|YBX3|YBX3	958	-	5.8968616	1.3738141	-1.0	-1.0
chr12	31983872	31984027	ENSG00000174718.11|KIAA1551|YBX3|YBX3	919	+	3.6909788	1.0900602	-1.0	-1.0
chr12	31982187	31982372	ENSG00000174718.11|KIAA1551|YBX3|YBX3	930	+	3.4982255	1.1564918	-1.0	-1.0
chr12	31981667	31981802	ENSG00000174718.11|KIAA1551|YBX3|YBX3	940	+	3.2086802	1.2236346	-1.0	-1.0
chr12	31981807	31982122	ENSG00000174718.11|KIAA1551|YBX3|YBX3	942	+	4.2842155	1.2329273	-1.0	-1.0
chr12	31983357	31983542	ENSG00000174718.11|KIAA1551|YBX3|YBX3	969	+	5.802136	1.5106944	-1.0	-1.0
chr12	31982522	31982667	ENSG00000174718.11|KIAA1551|YBX3|YBX3	913	+	3.4701033	1.060017	-1.0	-1.0
chr12	31982787	31982887	ENSG00000174718.11|KIAA1551|YBX3|YBX3	914	+	5.6088996	1.0678942	-1.0	-1.0
chr12	32108906	32109101	ENSG00000151746.13|BICD1|YBX3|YBX3	965	+	5.95449	1.4582157	-1.0	-1.0
chr12	32107959	32108239	ENSG00000151746.13|BICD1|YBX3|YBX3	999	+	4.8521895	2.8574347	-1.0	-1.0
chr12	32743578	32743758	ENSG00000087470.17|DNM1L|YBX3|YBX3	919	+	2.7560115	1.0903322	-1.0	-1.0
chr12	32745238	32745368	ENSG00000087470.17|DNM1L|YBX3|YBX3	905	+	3.129314	1.0237045	-1.0	-1.0
chr12	32740389	32740518	ENSG00000087470.17|DNM1L|YBX3|YBX3	927	+	3.105137	1.1349777	-1.0	-1.0
chr12	32713208	32713371	ENSG00000087470.17|DNM1L|YBX3|YBX3	964	+	3.1550415	1.4403405	-1.0	-1.0
chr12	32743918	32744018	ENSG00000087470.17|DNM1L|YBX3|YBX3	910	+	3.6357224	1.0478208	-1.0	-1.0
chr12	32701414	32701562	ENSG00000087470.17|DNM1L|YBX3|YBX3	954	+	3.465112	1.341755	-1.0	-1.0
chr12	32742588	32742723	ENSG00000087470.17|DNM1L|YBX3|YBX3	958	+	2.9616323	1.3801932	-1.0	-1.0
chr12	32733652	32733802	ENSG00000087470.17|DNM1L|YBX3|YBX3	999	+	5.3105483	3.0593054	-1.0	-1.0
chr12	32744978	32745153	ENSG00000087470.17|DNM1L|YBX3|YBX3	940	+	3.6125906	1.2206762	-1.0	-1.0
chr12	32722511	32722611	ENSG00000087470.17|DNM1L|YBX3|YBX3	902	+	5.5508857	1.0101652	-1.0	-1.0
chr12	32679259	32679465	ENSG00000087470.17|DNM1L|YBX3|YBX3	997	+	4.102794	2.4630642	-1.0	-1.0
chr12	32743413	32743533	ENSG00000087470.17|DNM1L|YBX3|YBX3	918	+	3.6967535	1.0866293	-1.0	-1.0
chr12	32710928	32711015	ENSG00000087470.17|DNM1L|YBX3|YBX3	964	+	2.648596	1.4460422	-1.0	-1.0
chr12	32755480	32755650	ENSG00000139131.12|YARS2|YBX3|YBX3	937	-	5.614149	1.2022331	-1.0	-1.0
chr12	34027762	34027902	ENSG00000139133.6|ALG10|YBX3|YBX3	935	+	3.8125334	1.1887317	-1.0	-1.0
chr12	39357247	39357382	ENSG00000139116.18|KIF21A|YBX3|YBX3	980	-	6.195509	1.7026303	-1.0	-1.0
chr12	39358262	39358362	ENSG00000139116.18|KIF21A|YBX3|YBX3	900	-	5.550472	1.0012935	-1.0	-1.0
chr12	39294157	39294352	ENSG00000139116.18|KIF21A|YBX3|YBX3	965	-	5.195334	1.4563323	-1.0	-1.0
chr12	39363097	39363213	ENSG00000139116.18|KIF21A|YBX3|YBX3	929	-	3.5988257	1.1458962	-1.0	-1.0
chr12	39367034	39367174	ENSG00000139116.18|KIF21A|YBX3|YBX3	968	-	6.022183	1.488179	-1.0	-1.0
chr12	42085989	42086099	ENSG00000151233.10|GXYLT1|YBX3|YBX3	918	-	5.644943	1.0844967	-1.0	-1.0
chr12	42160648	42160823	ENSG00000015153.14|YAF2|YBX3|YBX3	938	-	3.4890845	1.2046151	-1.0	-1.0
chr12	42238154	42238289	ENSG00000015153.14|YAF2|YBX3|YBX3	903	-	5.553334	1.0134579	-1.0	-1.0
chr12	42313878	42313986	ENSG00000139168.7|ZCRB1|YBX3|YBX3	916	-	3.1161792	1.0772383	-1.0	-1.0
chr12	42323934	42324099	ENSG00000139168.7|ZCRB1|YBX3|YBX3	998	-	6.9812493	2.6975033	-1.0	-1.0
chr12	42325923	42326113	ENSG00000139168.7|ZCRB1|YBX3|YBX3	995	-	4.0051117	2.2724156	-1.0	-1.0
chr12	42317339	42317447	ENSG00000139168.7|ZCRB1|YBX3|YBX3	981	-	3.6943445	1.7273525	-1.0	-1.0
chr12	42312782	42313007	ENSG00000139168.7|ZCRB1|YBX3|YBX3	961	-	4.103951	1.4096174	-1.0	-1.0
chr12	42441669	42441854	ENSG00000134283.17|PPHLN1|YBX3|YBX3	978	+	4.1730103	1.6522118	-1.0	-1.0
chr12	42374952	42375122	ENSG00000134283.17|PPHLN1|YBX3|YBX3	963	+	5.955902	1.4368331	-1.0	-1.0
chr12	42454748	42454888	ENSG00000134283.17|PPHLN1|YBX3|YBX3	930	+	5.129788	1.1575898	-1.0	-1.0
chr12	43787554	43787694	ENSG00000198001.13|IRAK4|YBX3|YBX3	931	+	5.7356143	1.1592953	-1.0	-1.0
chr12	45421160	45421273	ENSG00000177119.15|ANO6|YBX3|YBX3	922	+	3.712638	1.1093831	-1.0	-1.0
chr12	45350658	45350768	ENSG00000177119.15|ANO6|YBX3|YBX3	917	+	5.6258802	1.0813932	-1.0	-1.0
chr12	45429879	45430014	ENSG00000177119.15|ANO6|YBX3|YBX3	960	+	5.9165745	1.3952799	-1.0	-1.0
chr12	45430179	45430539	ENSG00000177119.15|ANO6|YBX3|YBX3	983	+	5.0873137	1.7603047	-1.0	-1.0
chr12	45401814	45402020	ENSG00000177119.15|ANO6|YBX3|YBX3	968	+	6.0115356	1.493168	-1.0	-1.0
chr12	45348202	45348302	ENSG00000177119.15|ANO6|YBX3|YBX3	902	+	3.594081	1.0085555	-1.0	-1.0
chr12	45431429	45431674	ENSG00000177119.15|ANO6|YBX3|YBX3	983	+	5.3237987	1.7821931	-1.0	-1.0
chr12	45416698	45416868	ENSG00000177119.15|ANO6|YBX3|YBX3	979	+	6.1798067	1.6818978	-1.0	-1.0
chr12	45430824	45430994	ENSG00000177119.15|ANO6|YBX3|YBX3	934	+	5.7311316	1.182159	-1.0	-1.0
chr12	45431324	45431424	ENSG00000177119.15|ANO6|YBX3|YBX3	914	+	5.6658163	1.0633694	-1.0	-1.0
chr12	45429104	45429209	ENSG00000177119.15|ANO6|YBX3|YBX3	976	+	5.192139	1.6174394	-1.0	-1.0
chr12	45431949	45432104	ENSG00000177119.15|ANO6|YBX3|YBX3	939	+	4.5644236	1.2131679	-1.0	-1.0
chr12	45422956	45423062	ENSG00000177119.15|ANO6|YBX3|YBX3	950	+	3.9337544	1.3014019	-1.0	-1.0
chr12	45817669	45817769	ENSG00000189079.15|ARID2|YBX3|YBX3	939	+	5.817043	1.214768	-1.0	-1.0
chr12	45837547	45837647	ENSG00000189079.15|ARID2|YBX3|YBX3	905	+	5.5529265	1.021551	-1.0	-1.0
chr12	45906178	45906378	ENSG00000189079.15|ARID2|YBX3|YBX3	976	+	3.3301754	1.6242952	-1.0	-1.0
chr12	45850790	45850925	ENSG00000189079.15|ARID2|YBX3|YBX3	907	+	2.988208	1.0325164	-1.0	-1.0
chr12	45850935	45851035	ENSG00000189079.15|ARID2|YBX3|YBX3	972	+	6.0373125	1.5459309	-1.0	-1.0
chr12	45990397	45990522	ENSG00000139218.17|SCAF11|YBX3|YBX3	934	-	3.5894222	1.1786112	-1.0	-1.0
chr12	45927451	45928251	ENSG00000139218.17|SCAF11|YBX3|YBX3	961	-	3.902019	1.4140561	-1.0	-1.0
chr12	45948441	45948537	ENSG00000139218.17|SCAF11|YBX3|YBX3	942	-	4.017634	1.2336754	-1.0	-1.0
chr12	45923000	45923140	ENSG00000139218.17|SCAF11|YBX3|YBX3	944	-	2.7658222	1.2555959	-1.0	-1.0
chr12	45928441	45928941	ENSG00000139218.17|SCAF11|YBX3|YBX3	972	-	3.3497434	1.5470867	-1.0	-1.0
chr12	45926141	45926306	ENSG00000139218.17|SCAF11|YBX3|YBX3	942	-	2.5107636	1.2346281	-1.0	-1.0
chr12	45920370	45920575	ENSG00000139218.17|SCAF11|YBX3|YBX3	921	-	3.1245954	1.1010729	-1.0	-1.0
chr12	45931419	45931612	ENSG00000139218.17|SCAF11|YBX3|YBX3	991	-	4.611286	2.0688338	-1.0	-1.0
chr12	45919965	45920080	ENSG00000139218.17|SCAF11|YBX3|YBX3	906	-	3.6160345	1.0289104	-1.0	-1.0
chr12	45927016	45927311	ENSG00000139218.17|SCAF11|YBX3|YBX3	927	-	2.8256254	1.1386591	-1.0	-1.0
chr12	46183257	46183357	ENSG00000111371.15|SLC38A1|YBX3|YBX3	901	-	5.66701	1.0036559	-1.0	-1.0
chr12	46184872	46185422	ENSG00000111371.15|SLC38A1|YBX3|YBX3	950	-	3.814167	1.3027339	-1.0	-1.0
chr12	46204300	46204417	ENSG00000111371.15|SLC38A1|YBX3|YBX3	994	-	3.6331275	2.2207785	-1.0	-1.0
chr12	46188107	46188267	ENSG00000111371.15|SLC38A1|YBX3|YBX3	937	-	3.5257168	1.2002988	-1.0	-1.0
chr12	46206079	46206162	ENSG00000111371.15|SLC38A1|YBX3|YBX3	904	-	2.6361055	1.0174373	-1.0	-1.0
chr12	46229152	46229268	ENSG00000111371.15|SLC38A1|YBX3|YBX3	994	-	5.580769	2.2402084	-1.0	-1.0
chr12	46239678	46239823	ENSG00000111371.15|SLC38A1|YBX3|YBX3	917	-	2.583808	1.0818014	-1.0	-1.0
chr12	46203009	46203089	ENSG00000111371.15|SLC38A1|YBX3|YBX3	998	-	4.1291947	2.7700398	-1.0	-1.0
chr12	46207154	46207236	ENSG00000111371.15|SLC38A1|YBX3|YBX3	986	-	4.487454	1.8631303	-1.0	-1.0
chr12	46184267	46184512	ENSG00000111371.15|SLC38A1|YBX3|YBX3	966	-	5.98475	1.4667935	-1.0	-1.0
chr12	46185832	46185982	ENSG00000111371.15|SLC38A1|YBX3|YBX3	946	-	2.783523	1.2708046	-1.0	-1.0
chr12	46243199	46243309	ENSG00000111371.15|SLC38A1|YBX3|YBX3	960	-	3.064081	1.4004064	-1.0	-1.0
chr12	46186582	46186822	ENSG00000111371.15|SLC38A1|YBX3|YBX3	960	-	5.801814	1.3959535	-1.0	-1.0
chr12	46185452	46185597	ENSG00000111371.15|SLC38A1|YBX3|YBX3	933	-	3.4482102	1.174212	-1.0	-1.0
chr12	46268525	46268650	ENSG00000111371.15|SLC38A1|YBX3|YBX3	931	-	4.137507	1.1622556	-1.0	-1.0
chr12	46187312	46187532	ENSG00000111371.15|SLC38A1|YBX3|YBX3	929	-	3.6981199	1.1458694	-1.0	-1.0
chr12	46364388	46364508	ENSG00000134294.13|SLC38A2|YBX3|YBX3	914	-	2.5674386	1.0652709	-1.0	-1.0
chr12	46360993	46361113	ENSG00000134294.13|SLC38A2|YBX3|YBX3	915	-	2.8818784	1.0696181	-1.0	-1.0
chr12	46371135	46371410	ENSG00000134294.13|SLC38A2|YBX3|YBX3	960	-	2.917665	1.398286	-1.0	-1.0
chr12	46358963	46359088	ENSG00000134294.13|SLC38A2|YBX3|YBX3	924	-	2.8786297	1.1172485	-1.0	-1.0
chr12	46360808	46360928	ENSG00000134294.13|SLC38A2|YBX3|YBX3	923	-	3.1736846	1.1128557	-1.0	-1.0
chr12	46363923	46364003	ENSG00000134294.13|SLC38A2|YBX3|YBX3	976	-	3.1106102	1.6278337	-1.0	-1.0
chr12	46359133	46359353	ENSG00000134294.13|SLC38A2|YBX3|YBX3	976	-	3.3358243	1.6184205	-1.0	-1.0
chr12	46362432	46362632	ENSG00000134294.13|SLC38A2|YBX3|YBX3	997	-	4.122351	2.4596398	-1.0	-1.0
chr12	46359598	46359958	ENSG00000134294.13|SLC38A2|YBX3|YBX3	993	-	3.5527525	2.1601882	-1.0	-1.0
chr12	47668915	47669090	ENSG00000005175.9|RPAP3|YBX3|YBX3	974	-	5.819914	1.5859313	-1.0	-1.0
chr12	47670201	47670345	ENSG00000005175.9|RPAP3|YBX3|YBX3	933	-	4.163386	1.1736879	-1.0	-1.0
chr12	47779027	47779195	ENSG00000211584.13|SLC48A1|YBX3|YBX3	996	+	4.5340505	2.407701	-1.0	-1.0
chr12	47780809	47780944	ENSG00000211584.13|SLC48A1|YBX3|YBX3	917	+	2.9686415	1.0813344	-1.0	-1.0
chr12	47773207	47773440	ENSG00000211584.13|SLC48A1|YBX3|YBX3	995	+	3.760309	2.2750528	-1.0	-1.0
chr12	47780954	47781194	ENSG00000211584.13|SLC48A1|YBX3|YBX3	989	+	3.4409418	1.9741566	-1.0	-1.0
chr12	47780144	47780494	ENSG00000211584.13|SLC48A1|YBX3|YBX3	949	+	3.3127415	1.2887096	-1.0	-1.0
chr12	47781239	47781389	ENSG00000211584.13|SLC48A1|YBX3|YBX3	951	+	2.7939417	1.3132576	-1.0	-1.0
chr12	47798559	47798652	ENSG00000061273.17|HDAC7|YBX3|YBX3	964	-	4.08061	1.4484227	-1.0	-1.0
chr12	47796206	47796298	ENSG00000061273.17|HDAC7|YBX3|YBX3	946	-	2.7522726	1.265052	-1.0	-1.0
chr12	47819876	47819976	ENSG00000061273.17|HDAC7|YBX3|YBX3	904	-	5.553334	1.0178417	-1.0	-1.0
chr12	47783031	47783531	ENSG00000061273.17|HDAC7|YBX3|YBX3	979	-	3.328741	1.6872379	-1.0	-1.0
chr12	47791900	47792010	ENSG00000061273.17|HDAC7|YBX3|YBX3	939	-	3.846245	1.2157423	-1.0	-1.0
chr12	47795663	47795843	ENSG00000061273.17|HDAC7|YBX3|YBX3	971	-	4.747373	1.5395043	-1.0	-1.0
chr12	47782886	47783011	ENSG00000061273.17|HDAC7|YBX3|YBX3	927	-	5.308091	1.1395891	-1.0	-1.0
chr12	47783701	47783881	ENSG00000061273.17|HDAC7|YBX3|YBX3	980	-	5.434766	1.7025392	-1.0	-1.0
chr12	47793350	47793475	ENSG00000061273.17|HDAC7|YBX3|YBX3	928	-	3.1276252	1.1450956	-1.0	-1.0
chr12	47789260	47789348	ENSG00000061273.17|HDAC7|YBX3|YBX3	928	-	2.637024	1.1450738	-1.0	-1.0
chr12	47787711	47787831	ENSG00000061273.17|HDAC7|YBX3|YBX3	917	-	3.0625663	1.0816884	-1.0	-1.0
chr12	47795243	47795353	ENSG00000061273.17|HDAC7|YBX3|YBX3	913	-	3.6480362	1.0621231	-1.0	-1.0
chr12	47798784	47798999	ENSG00000061273.17|HDAC7|YBX3|YBX3	982	-	3.8860261	1.7478726	-1.0	-1.0
chr12	47968132	47968677	ENSG00000134291.11|TMEM106C|YBX3|YBX3	978	+	4.6305747	1.6521327	-1.0	-1.0
chr12	47965771	47966271	ENSG00000134291.11|TMEM106C|YBX3|YBX3	996	+	5.988641	2.4100578	-1.0	-1.0
chr12	47964264	47964479	ENSG00000134291.11|TMEM106C|YBX3|YBX3	988	+	3.633055	1.9192619	-1.0	-1.0
chr12	47966610	47966790	ENSG00000134291.11|TMEM106C|YBX3|YBX3	974	+	6.086127	1.5880082	-1.0	-1.0
chr12	47965281	47965386	ENSG00000134291.11|TMEM106C|YBX3|YBX3	924	+	5.688938	1.1219304	-1.0	-1.0
chr12	48044862	48044987	ENSG00000079387.13|SENP1|YBX3|YBX3	927	-	3.7852795	1.136642	-1.0	-1.0
chr12	48065094	48065220	ENSG00000079387.13|SENP1|YBX3|YBX3	929	-	5.7135344	1.1516039	-1.0	-1.0
chr12	48045112	48045384	ENSG00000079387.13|SENP1|YBX3|YBX3	984	-	4.0717154	1.8015454	-1.0	-1.0
chr12	48046977	48047062	ENSG00000079387.13|SENP1|YBX3|YBX3	926	-	3.7505581	1.1337065	-1.0	-1.0
chr12	48083590	48083762	ENSG00000079387.13|SENP1|YBX3|YBX3	986	-	4.508267	1.8487425	-1.0	-1.0
chr12	48044592	48044802	ENSG00000079387.13|SENP1|YBX3|YBX3	984	-	3.182907	1.7979668	-1.0	-1.0
chr12	48048928	48049132	ENSG00000079387.13|SENP1|YBX3|YBX3	977	-	6.1325927	1.6306692	-1.0	-1.0
chr12	48044037	48044142	ENSG00000079387.13|SENP1|YBX3|YBX3	909	-	3.0215747	1.0392164	-1.0	-1.0
chr12	48048000	48048080	ENSG00000079387.13|SENP1|YBX3|YBX3	963	-	4.079577	1.4301724	-1.0	-1.0
chr12	48043307	48043412	ENSG00000079387.13|SENP1|YBX3|YBX3	908	-	5.580905	1.0365	-1.0	-1.0
chr12	48088782	48088960	ENSG00000079387.13|SENP1|YBX3|YBX3	926	-	2.977212	1.1306298	-1.0	-1.0
chr12	48074393	48074588	ENSG00000079387.13|SENP1|YBX3|YBX3	975	-	4.7692914	1.5946587	-1.0	-1.0
chr12	48134942	48135067	ENSG00000152556.15|PFKM|YBX3|YBX3	944	+	5.821541	1.2551467	-1.0	-1.0
chr12	48141711	48141821	ENSG00000152556.15|PFKM|YBX3|YBX3	944	+	4.4873	1.2515384	-1.0	-1.0
chr12	48141866	48142076	ENSG00000152556.15|PFKM|YBX3|YBX3	971	+	6.060421	1.5411247	-1.0	-1.0
chr12	48145738	48146018	ENSG00000152556.15|PFKM|YBX3|YBX3	967	+	4.5398126	1.4827114	-1.0	-1.0
chr12	48149597	48149887	ENSG00000177981.10|ASB8|YBX3|YBX3	959	-	3.9953322	1.3868226	-1.0	-1.0
chr12	48671798	48671962	ENSG00000139620.12|KANSL2|YBX3|YBX3	996	-	5.819998	2.3603716	-1.0	-1.0
chr12	48681468	48681633	ENSG00000139620.12|KANSL2|YBX3|YBX3	984	-	5.455976	1.7965887	-1.0	-1.0
chr12	48669105	48669215	ENSG00000139620.12|KANSL2|YBX3|YBX3	971	-	3.5321429	1.5424122	-1.0	-1.0
chr12	48691112	48691257	ENSG00000129315.10|CCNT1|YBX3|YBX3	930	-	2.5398014	1.1571581	-1.0	-1.0
chr12	48705728	48705896	ENSG00000129315.10|CCNT1|YBX3|YBX3	968	-	3.4153168	1.5007732	-1.0	-1.0
chr12	48696003	48696162	ENSG00000129315.10|CCNT1|YBX3|YBX3	950	-	3.238265	1.3031098	-1.0	-1.0
chr12	48693972	48694137	ENSG00000129315.10|CCNT1|YBX3|YBX3	924	-	3.3270621	1.1164588	-1.0	-1.0
chr12	48689102	48689292	ENSG00000129315.10|CCNT1|YBX3|YBX3	983	-	5.0723224	1.7777587	-1.0	-1.0
chr12	48716514	48716749	ENSG00000129315.10|CCNT1|YBX3|YBX3	954	-	3.484504	1.3377621	-1.0	-1.0
chr12	48690367	48690932	ENSG00000129315.10|CCNT1|YBX3|YBX3	968	-	3.4742513	1.4982101	-1.0	-1.0
chr12	48688597	48688807	ENSG00000129315.10|CCNT1|YBX3|YBX3	960	-	2.8049839	1.3946799	-1.0	-1.0
chr12	48694202	48694412	ENSG00000129315.10|CCNT1|YBX3|YBX3	990	-	5.01504	2.0107737	-1.0	-1.0
chr12	48830423	48830692	ENSG00000174243.9|DDX23|YBX3|YBX3	964	-	3.8390932	1.4441593	-1.0	-1.0
chr12	48836165	48836265	ENSG00000174243.9|DDX23|YBX3|YBX3	924	-	3.0804114	1.1216677	-1.0	-1.0
chr12	48837228	48837423	ENSG00000174243.9|DDX23|YBX3|YBX3	986	-	6.344003	1.8517598	-1.0	-1.0
chr12	48830053	48830218	ENSG00000174243.9|DDX23|YBX3|YBX3	928	-	3.5773091	1.142074	-1.0	-1.0
chr12	48834379	48834504	ENSG00000174243.9|DDX23|YBX3|YBX3	931	-	3.786642	1.1613346	-1.0	-1.0
chr12	48832466	48832626	ENSG00000174243.9|DDX23|YBX3|YBX3	960	-	4.4665675	1.3957931	-1.0	-1.0
chr12	48832033	48832133	ENSG00000174243.9|DDX23|YBX3|YBX3	953	-	3.9902363	1.3309915	-1.0	-1.0
chr12	48833456	48833556	ENSG00000174243.9|DDX23|YBX3|YBX3	928	-	5.7147284	1.1454061	-1.0	-1.0
chr12	48836608	48836803	ENSG00000174243.9|DDX23|YBX3|YBX3	971	-	3.369216	1.538907	-1.0	-1.0
chr12	48937553	48937938	ENSG00000272822.1|AC073610.3|YBX3|YBX3	987	-	3.1676457	1.8750069	-1.0	-1.0
chr12	48937958	48938183	ENSG00000272822.1|AC073610.3|YBX3|YBX3	995	-	3.9890487	2.2769709	-1.0	-1.0
chr12	48940011	48940107	ENSG00000272822.1|AC073610.3|YBX3|YBX3	906	-	2.4654891	1.0291215	-1.0	-1.0
chr12	48936468	48936853	ENSG00000272822.1|AC073610.3|YBX3|YBX3	990	-	3.7710092	1.9845057	-1.0	-1.0
chr12	48939008	48939193	ENSG00000272822.1|AC073610.3|YBX3|YBX3	951	-	3.5186718	1.3119115	-1.0	-1.0
chr12	48940947	48941188	ENSG00000272822.1|AC073610.3|YBX3|YBX3	983	-	3.0415463	1.7629257	-1.0	-1.0
chr12	48939674	48939774	ENSG00000272822.1|AC073610.3|YBX3|YBX3	902	-	2.9582148	1.0070847	-1.0	-1.0
chr12	48937443	48937543	ENSG00000272822.1|AC073610.3|YBX3|YBX3	923	-	5.6631603	1.1109782	-1.0	-1.0
chr12	48937956	48938186	ENSG00000255863.2|AC073610.2|YBX3|YBX3	994	-	3.9911249	2.2573187	-1.0	-1.0
chr12	48937551	48937941	ENSG00000255863.2|AC073610.2|YBX3|YBX3	986	-	3.149729	1.8686647	-1.0	-1.0
chr12	48937441	48937541	ENSG00000255863.2|AC073610.2|YBX3|YBX3	914	-	5.6088996	1.0670605	-1.0	-1.0
chr12	48936471	48936856	ENSG00000255863.2|AC073610.2|YBX3|YBX3	990	-	3.7935092	1.9864473	-1.0	-1.0
chr12	48939010	48939108	ENSG00000255863.2|AC073610.2|YBX3|YBX3	903	-	2.1666484	1.0143048	-1.0	-1.0
chr12	48937552	48937937	ENSG00000134287.9|ARF3|YBX3|YBX3	987	-	3.165366	1.8777754	-1.0	-1.0
chr12	48937442	48937542	ENSG00000134287.9|ARF3|YBX3|YBX3	923	-	5.6631603	1.1108296	-1.0	-1.0
chr12	48957334	48957494	ENSG00000134287.9|ARF3|YBX3|YBX3	923	-	3.296048	1.1134273	-1.0	-1.0
chr12	48939007	48939108	ENSG00000134287.9|ARF3|YBX3|YBX3	904	-	2.1587086	1.0171336	-1.0	-1.0
chr12	48937957	48938182	ENSG00000134287.9|ARF3|YBX3|YBX3	995	-	3.9845011	2.278695	-1.0	-1.0
chr12	48940006	48940107	ENSG00000134287.9|ARF3|YBX3|YBX3	904	-	2.4426646	1.0196874	-1.0	-1.0
chr12	48940947	48941188	ENSG00000134287.9|ARF3|YBX3|YBX3	983	-	3.0415463	1.764394	-1.0	-1.0
chr12	48936472	48936857	ENSG00000134287.9|ARF3|YBX3|YBX3	989	-	3.7895463	1.9757097	-1.0	-1.0
chr12	48939674	48939774	ENSG00000134287.9|ARF3|YBX3|YBX3	905	-	2.9582148	1.0212994	-1.0	-1.0
chr12	49002378	49002888	ENSG00000181929.11|PRKAG1|YBX3|YBX3	989	-	4.035975	1.9602162	-1.0	-1.0
chr12	49005305	49005595	ENSG00000181929.11|PRKAG1|YBX3|YBX3	951	-	4.254943	1.3068899	-1.0	-1.0
chr12	49003143	49003290	ENSG00000181929.11|PRKAG1|YBX3|YBX3	991	-	3.9334738	2.0393806	-1.0	-1.0
chr12	49003756	49003922	ENSG00000181929.11|PRKAG1|YBX3|YBX3	999	-	4.574199	3.1228156	-1.0	-1.0
chr12	49021684	49021869	ENSG00000167548.14|KMT2D|YBX3|YBX3	919	-	2.4508328	1.0934665	-1.0	-1.0
chr12	49031959	49033224	ENSG00000167548.14|KMT2D|YBX3|YBX3	985	-	3.9124687	1.8379759	-1.0	-1.0
chr12	49052563	49052709	ENSG00000167548.14|KMT2D|YBX3|YBX3	986	-	3.5473473	1.8614264	-1.0	-1.0
chr12	49051345	49051640	ENSG00000167548.14|KMT2D|YBX3|YBX3	986	-	3.3379822	1.850412	-1.0	-1.0
chr12	49040593	49040918	ENSG00000167548.14|KMT2D|YBX3|YBX3	974	-	4.175257	1.5846115	-1.0	-1.0
chr12	49024809	49024946	ENSG00000167548.14|KMT2D|YBX3|YBX3	982	-	4.6438355	1.7471803	-1.0	-1.0
chr12	49022589	49022874	ENSG00000167548.14|KMT2D|YBX3|YBX3	989	-	3.4374456	1.9584293	-1.0	-1.0
chr12	49030534	49030768	ENSG00000167548.14|KMT2D|YBX3|YBX3	951	-	4.148994	1.3119746	-1.0	-1.0
chr12	49039773	49040058	ENSG00000167548.14|KMT2D|YBX3|YBX3	967	-	3.5971155	1.4838725	-1.0	-1.0
chr12	49038834	49038934	ENSG00000167548.14|KMT2D|YBX3|YBX3	911	-	3.0196438	1.0499829	-1.0	-1.0
chr12	49037919	49038094	ENSG00000167548.14|KMT2D|YBX3|YBX3	921	-	3.292596	1.1010625	-1.0	-1.0
chr12	49046269	49046369	ENSG00000167548.14|KMT2D|YBX3|YBX3	922	-	2.763573	1.1096337	-1.0	-1.0
chr12	49030892	49031007	ENSG00000167548.14|KMT2D|YBX3|YBX3	914	-	3.6731572	1.0641199	-1.0	-1.0
chr12	49019614	49019754	ENSG00000167548.14|KMT2D|YBX3|YBX3	950	-	3.7231874	1.3045741	-1.0	-1.0
chr12	49053475	49053641	ENSG00000167548.14|KMT2D|YBX3|YBX3	960	-	3.1500528	1.3931289	-1.0	-1.0
chr12	49033269	49033509	ENSG00000167548.14|KMT2D|YBX3|YBX3	931	-	3.1772745	1.1588898	-1.0	-1.0
chr12	49022279	49022353	ENSG00000167548.14|KMT2D|YBX3|YBX3	949	-	2.6361957	1.289219	-1.0	-1.0
chr12	49022042	49022151	ENSG00000167548.14|KMT2D|YBX3|YBX3	974	-	3.5725398	1.5906615	-1.0	-1.0
chr12	49030309	49030529	ENSG00000167548.14|KMT2D|YBX3|YBX3	983	-	4.308381	1.7623057	-1.0	-1.0
chr12	49050985	49051090	ENSG00000167548.14|KMT2D|YBX3|YBX3	919	-	3.6944203	1.0914496	-1.0	-1.0
chr12	49054557	49054682	ENSG00000167548.14|KMT2D|YBX3|YBX3	932	-	3.4339614	1.1704216	-1.0	-1.0
chr12	49052914	49053059	ENSG00000167548.14|KMT2D|YBX3|YBX3	973	-	3.1654153	1.5641763	-1.0	-1.0
```
