## Supplementary File 2 - DEWSeq Binding Sites for "Improved discovery of RNA-binding protein binding sites in eCLIP data using DEWSeq": regions_windows100_steps5.bed (part 2 of 5)

```
chr12	49027802	49027930	ENSG00000167548.14|KMT2D|YBX3|YBX3	961	-	3.1519861	1.4102873	-1.0	-1.0
chr12	49038174	49038339	ENSG00000167548.14|KMT2D|YBX3|YBX3	923	-	2.8827934	1.112005	-1.0	-1.0
chr12	49026181	49026796	ENSG00000167548.14|KMT2D|YBX3|YBX3	992	-	3.8887365	2.0706997	-1.0	-1.0
chr12	49039459	49039617	ENSG00000167548.14|KMT2D|YBX3|YBX3	920	-	4.4133706	1.095433	-1.0	-1.0
chr12	49024577	49024708	ENSG00000167548.14|KMT2D|YBX3|YBX3	993	-	3.0343902	2.1785364	-1.0	-1.0
chr12	49038369	49038564	ENSG00000167548.14|KMT2D|YBX3|YBX3	936	-	2.856417	1.194499	-1.0	-1.0
chr12	49039221	49039358	ENSG00000167548.14|KMT2D|YBX3|YBX3	928	-	3.30059	1.144849	-1.0	-1.0
chr12	49053206	49053316	ENSG00000167548.14|KMT2D|YBX3|YBX3	964	-	2.9254873	1.4392637	-1.0	-1.0
chr12	49041654	49041705	ENSG00000167548.14|KMT2D|YBX3|YBX3	995	-	4.208011	2.3293707	-1.0	-1.0
chr12	49040923	49041218	ENSG00000167548.14|KMT2D|YBX3|YBX3	980	-	3.3800938	1.691928	-1.0	-1.0
chr12	49034101	49034226	ENSG00000167548.14|KMT2D|YBX3|YBX3	912	-	3.6559215	1.0576702	-1.0	-1.0
chr12	49027176	49027322	ENSG00000167548.14|KMT2D|YBX3|YBX3	970	-	5.5774603	1.5280503	-1.0	-1.0
chr12	49037124	49037899	ENSG00000167548.14|KMT2D|YBX3|YBX3	987	-	3.8844345	1.8786533	-1.0	-1.0
chr12	49041916	49041990	ENSG00000167548.14|KMT2D|YBX3|YBX3	970	-	6.115273	1.5158087	-1.0	-1.0
chr12	49051970	49052070	ENSG00000167548.14|KMT2D|YBX3|YBX3	901	-	2.9568763	1.0028368	-1.0	-1.0
chr12	49052245	49052424	ENSG00000167548.14|KMT2D|YBX3|YBX3	950	-	3.1224818	1.3051038	-1.0	-1.0
chr12	49047964	49048064	ENSG00000167548.14|KMT2D|YBX3|YBX3	902	-	2.2938433	1.0071368	-1.0	-1.0
chr12	49104768	49104873	ENSG00000139636.15|LMBR1L|YBX3|YBX3	968	-	5.0778356	1.4933574	-1.0	-1.0
chr12	49100547	49100727	ENSG00000139636.15|LMBR1L|YBX3|YBX3	937	-	3.5803769	1.2000928	-1.0	-1.0
chr12	49097595	49097730	ENSG00000139636.15|LMBR1L|YBX3|YBX3	926	-	5.689285	1.1293185	-1.0	-1.0
chr12	49129165	49129805	ENSG00000123416.15|TUBA1B|YBX3|YBX3	1000	-	3.139856	3.9957697	-1.0	-1.0
chr12	49131205	49131397	ENSG00000123416.15|TUBA1B|YBX3|YBX3	999	-	2.2793524	2.9118302	-1.0	-1.0
chr12	49128701	49128938	ENSG00000123416.15|TUBA1B|YBX3|YBX3	1000	-	3.0016136	7.0649176	-1.0	-1.0
chr12	49127781	49128661	ENSG00000123416.15|TUBA1B|YBX3|YBX3	1000	-	2.9589972	3.8404346	-1.0	-1.0
chr12	49186595	49186840	ENSG00000167552.13|TUBA1A|YBX3|YBX3	958	-	4.7799015	1.380392	-1.0	-1.0
chr12	49185755	49185975	ENSG00000167552.13|TUBA1A|YBX3|YBX3	919	-	4.584702	1.0936071	-1.0	-1.0
chr12	49184975	49185165	ENSG00000167552.13|TUBA1A|YBX3|YBX3	972	-	5.407156	1.5558532	-1.0	-1.0
chr12	49185190	49185480	ENSG00000167552.13|TUBA1A|YBX3|YBX3	979	-	6.1944137	1.6869113	-1.0	-1.0
chr12	49186280	49186515	ENSG00000167552.13|TUBA1A|YBX3|YBX3	949	-	3.5319939	1.2943534	-1.0	-1.0
chr12	49185510	49185615	ENSG00000167552.13|TUBA1A|YBX3|YBX3	903	-	5.551091	1.0135655	-1.0	-1.0
chr12	49265001	49265184	ENSG00000167553.15|TUBA1C|YBX3|YBX3	988	+	2.0622933	1.9275023	-1.0	-1.0
chr12	49269785	49269970	ENSG00000167553.15|TUBA1C|YBX3|YBX3	1000	+	3.612647	6.9378233	-1.0	-1.0
chr12	49272252	49272482	ENSG00000167553.15|TUBA1C|YBX3|YBX3	990	+	2.9074144	2.0092297	-1.0	-1.0
chr12	49272527	49273192	ENSG00000167553.15|TUBA1C|YBX3|YBX3	999	+	2.6097393	3.037143	-1.0	-1.0
chr12	49269464	49269687	ENSG00000167553.15|TUBA1C|YBX3|YBX3	984	+	2.3550684	1.7904599	-1.0	-1.0
chr12	49324138	49324328	ENSG00000135451.12|TROAP|YBX3|YBX3	977	+	3.5762303	1.6465732	-1.0	-1.0
chr12	49323513	49324083	ENSG00000135451.12|TROAP|YBX3|YBX3	990	+	3.9330294	2.018511	-1.0	-1.0
chr12	49331199	49331299	ENSG00000135451.12|TROAP|YBX3|YBX3	905	+	5.5521126	1.0238749	-1.0	-1.0
chr12	49323235	49323349	ENSG00000135451.12|TROAP|YBX3|YBX3	998	+	4.505599	2.81189	-1.0	-1.0
chr12	49526088	49526283	ENSG00000123352.17|SPATS2|YBX3|YBX3	931	+	4.265209	1.1614304	-1.0	-1.0
chr12	49524691	49524891	ENSG00000123352.17|SPATS2|YBX3|YBX3	983	+	5.5473776	1.7734399	-1.0	-1.0
chr12	49526463	49526698	ENSG00000123352.17|SPATS2|YBX3|YBX3	936	+	4.0872755	1.1968899	-1.0	-1.0
chr12	49566076	49566221	ENSG00000187778.13|MCRS1|YBX3|YBX3	945	-	4.119541	1.2620931	-1.0	-1.0
chr12	49558842	49559062	ENSG00000187778.13|MCRS1|YBX3|YBX3	951	-	3.40463	1.3135339	-1.0	-1.0
chr12	49563442	49563546	ENSG00000187778.13|MCRS1|YBX3|YBX3	927	-	3.1802082	1.1338053	-1.0	-1.0
chr12	49563000	49563139	ENSG00000187778.13|MCRS1|YBX3|YBX3	966	-	3.2315235	1.4725388	-1.0	-1.0
chr12	49559452	49559535	ENSG00000187778.13|MCRS1|YBX3|YBX3	919	-	3.6748462	1.0903094	-1.0	-1.0
chr12	49564736	49564895	ENSG00000187778.13|MCRS1|YBX3|YBX3	988	-	4.585399	1.90669	-1.0	-1.0
chr12	49564480	49564585	ENSG00000187778.13|MCRS1|YBX3|YBX3	991	-	4.004518	2.0698013	-1.0	-1.0
chr12	49558324	49558724	ENSG00000187778.13|MCRS1|YBX3|YBX3	984	-	4.6891894	1.8087429	-1.0	-1.0
chr12	49763052	49763682	ENSG00000139644.12|TMBIM6|YBX3|YBX3	1000	+	3.2238362	3.8697193	-1.0	-1.0
chr12	49764017	49764517	ENSG00000139644.12|TMBIM6|YBX3|YBX3	998	+	2.7866883	2.6575358	-1.0	-1.0
chr12	49752963	49753081	ENSG00000139644.12|TMBIM6|YBX3|YBX3	975	+	2.4638608	1.6101587	-1.0	-1.0
chr12	49755634	49755756	ENSG00000139644.12|TMBIM6|YBX3|YBX3	959	+	2.34372	1.3883432	-1.0	-1.0
chr12	49758351	49758516	ENSG00000139644.12|TMBIM6|YBX3|YBX3	954	+	2.32878	1.3356315	-1.0	-1.0
chr12	49764687	49764934	ENSG00000139644.12|TMBIM6|YBX3|YBX3	948	+	2.3941665	1.283264	-1.0	-1.0
chr12	49763687	49763997	ENSG00000139644.12|TMBIM6|YBX3|YBX3	970	+	2.2531273	1.5157533	-1.0	-1.0
chr12	49795274	49795454	ENSG00000167566.16|NCKAP5L|YBX3|YBX3	972	-	5.274473	1.54719	-1.0	-1.0
chr12	49994185	49994285	ENSG00000161800.12|RACGAP1|YBX3|YBX3	906	-	3.5943677	1.0252385	-1.0	-1.0
chr12	50006453	50006553	ENSG00000161800.12|RACGAP1|YBX3|YBX3	924	-	3.713199	1.1183809	-1.0	-1.0
chr12	49992244	49992377	ENSG00000161800.12|RACGAP1|YBX3|YBX3	943	-	2.7663066	1.2405152	-1.0	-1.0
chr12	49989606	49989706	ENSG00000161800.12|RACGAP1|YBX3|YBX3	902	-	5.5525193	1.006844	-1.0	-1.0
chr12	49989436	49989601	ENSG00000161800.12|RACGAP1|YBX3|YBX3	913	-	2.320201	1.0580845	-1.0	-1.0
chr12	50005260	50005392	ENSG00000161800.12|RACGAP1|YBX3|YBX3	921	-	2.1299944	1.1030837	-1.0	-1.0
chr12	49990683	49990792	ENSG00000161800.12|RACGAP1|YBX3|YBX3	991	-	2.9231606	2.0491116	-1.0	-1.0
chr12	50087362	50087485	ENSG00000066117.14|SMARCD1|YBX3|YBX3	927	+	2.2702594	1.138811	-1.0	-1.0
chr12	50090492	50090590	ENSG00000066117.14|SMARCD1|YBX3|YBX3	910	+	3.0213583	1.0457946	-1.0	-1.0
chr12	50099251	50099531	ENSG00000066117.14|SMARCD1|YBX3|YBX3	949	+	3.3960478	1.2943566	-1.0	-1.0
chr12	50086160	50086340	ENSG00000066117.14|SMARCD1|YBX3|YBX3	966	+	4.432855	1.4661652	-1.0	-1.0
chr12	50096773	50096972	ENSG00000066117.14|SMARCD1|YBX3|YBX3	969	+	3.5094323	1.51232	-1.0	-1.0
chr12	50086755	50086900	ENSG00000066117.14|SMARCD1|YBX3|YBX3	946	+	2.9193215	1.270809	-1.0	-1.0
chr12	50100426	50100536	ENSG00000066117.14|SMARCD1|YBX3|YBX3	911	+	4.630372	1.052627	-1.0	-1.0
chr12	50094436	50094572	ENSG00000066117.14|SMARCD1|YBX3|YBX3	960	+	3.1457446	1.3970764	-1.0	-1.0
chr12	50099776	50100286	ENSG00000066117.14|SMARCD1|YBX3|YBX3	992	+	3.7061987	2.1136732	-1.0	-1.0
chr12	50098669	50098815	ENSG00000066117.14|SMARCD1|YBX3|YBX3	992	+	3.3514042	2.0744543	-1.0	-1.0
chr12	50088520	50088645	ENSG00000066117.14|SMARCD1|YBX3|YBX3	951	+	4.5449476	1.3105993	-1.0	-1.0
chr12	50090240	50090402	ENSG00000066117.14|SMARCD1|YBX3|YBX3	976	+	5.719	1.6245381	-1.0	-1.0
chr12	50098946	50099066	ENSG00000066117.14|SMARCD1|YBX3|YBX3	988	+	5.5653872	1.927771	-1.0	-1.0
chr12	50119986	50120431	ENSG00000272368.2|AC074032.1|YBX3|YBX3	990	+	4.880763	2.008289	-1.0	-1.0
chr12	50120035	50120430	ENSG00000178449.8|COX14|YBX3|YBX3	991	+	4.6885467	2.0569909	-1.0	-1.0
chr12	50176347	50176507	ENSG00000050405.13|LIMA1|YBX3|YBX3	931	-	4.0648685	1.1580852	-1.0	-1.0
chr12	50222020	50222130	ENSG00000050405.13|LIMA1|YBX3|YBX3	912	-	5.6087093	1.0547721	-1.0	-1.0
chr12	50176167	50176327	ENSG00000050405.13|LIMA1|YBX3|YBX3	907	-	5.599834	1.0324465	-1.0	-1.0
chr12	50222230	50222355	ENSG00000050405.13|LIMA1|YBX3|YBX3	916	-	5.6735287	1.0778756	-1.0	-1.0
chr12	50427761	50427909	ENSG00000161813.21|LARP4|YBX3|YBX3	998	+	4.660806	2.806947	-1.0	-1.0
chr12	50435487	50435624	ENSG00000161813.21|LARP4|YBX3|YBX3	975	+	2.9192185	1.6095272	-1.0	-1.0
chr12	50428916	50429086	ENSG00000161813.21|LARP4|YBX3|YBX3	956	+	3.4729376	1.3523442	-1.0	-1.0
chr12	50477405	50477675	ENSG00000161813.21|LARP4|YBX3|YBX3	926	+	2.7466786	1.1281201	-1.0	-1.0
chr12	50461134	50461269	ENSG00000161813.21|LARP4|YBX3|YBX3	988	+	2.9277003	1.9257292	-1.0	-1.0
chr12	50479655	50479850	ENSG00000161813.21|LARP4|YBX3|YBX3	963	+	3.5695875	1.4332304	-1.0	-1.0
chr12	50476530	50476725	ENSG00000161813.21|LARP4|YBX3|YBX3	982	+	3.1864834	1.7328843	-1.0	-1.0
chr12	50475525	50475650	ENSG00000161813.21|LARP4|YBX3|YBX3	911	+	2.9404552	1.0493337	-1.0	-1.0
chr12	50437734	50437838	ENSG00000161813.21|LARP4|YBX3|YBX3	956	+	3.6719446	1.3533558	-1.0	-1.0
chr12	50660193	50660313	ENSG00000066084.12|DIP2B|YBX3|YBX3	920	+	5.672645	1.0958784	-1.0	-1.0
chr12	50747426	50747676	ENSG00000066084.12|DIP2B|YBX3|YBX3	981	+	5.7065606	1.7104793	-1.0	-1.0
chr12	50714459	50714584	ENSG00000066084.12|DIP2B|YBX3|YBX3	912	+	3.771602	1.0579041	-1.0	-1.0
chr12	50748061	50748341	ENSG00000066084.12|DIP2B|YBX3|YBX3	1000	+	6.4368677	3.4350803	-1.0	-1.0
chr12	50737035	50737110	ENSG00000066084.12|DIP2B|YBX3|YBX3	925	+	3.7520986	1.1266383	-1.0	-1.0
chr12	50739408	50739553	ENSG00000066084.12|DIP2B|YBX3|YBX3	960	+	2.876319	1.4003543	-1.0	-1.0
chr12	50745716	50745831	ENSG00000066084.12|DIP2B|YBX3|YBX3	950	+	5.8394804	1.2969246	-1.0	-1.0
chr12	50744741	50744886	ENSG00000066084.12|DIP2B|YBX3|YBX3	912	+	3.025379	1.0539454	-1.0	-1.0
chr12	50640723	50640852	ENSG00000066084.12|DIP2B|YBX3|YBX3	999	+	5.2387404	2.8542292	-1.0	-1.0
chr12	50809455	50809589	ENSG00000123268.8|ATF1|YBX3|YBX3	978	+	3.0242543	1.664474	-1.0	-1.0
chr12	50814279	50814434	ENSG00000123268.8|ATF1|YBX3|YBX3	956	+	3.9061165	1.3585923	-1.0	-1.0
chr12	50931808	50932008	ENSG00000185432.11|METTL7A|YBX3|YBX3	999	+	4.3242364	2.9545813	-1.0	-1.0
chr12	50932268	50932368	ENSG00000185432.11|METTL7A|YBX3|YBX3	928	+	3.1373367	1.1416559	-1.0	-1.0
chr12	50924916	50925216	ENSG00000185432.11|METTL7A|YBX3|YBX3	984	+	5.525666	1.7931035	-1.0	-1.0
chr12	51057940	51058170	ENSG00000050426.15|LETMD1|YBX3|YBX3	976	+	2.7804186	1.6282744	-1.0	-1.0
chr12	51049005	51049215	ENSG00000050426.15|LETMD1|YBX3|YBX3	958	+	2.5665867	1.3776404	-1.0	-1.0
chr12	51060005	51060275	ENSG00000050426.15|LETMD1|YBX3|YBX3	981	+	2.4902434	1.7236681	-1.0	-1.0
chr12	51059295	51059830	ENSG00000050426.15|LETMD1|YBX3|YBX3	991	+	3.0790496	2.0302322	-1.0	-1.0
chr12	51055828	51056073	ENSG00000050426.15|LETMD1|YBX3|YBX3	964	+	2.771554	1.447383	-1.0	-1.0
chr12	51048355	51048540	ENSG00000050426.15|LETMD1|YBX3|YBX3	941	+	2.6151822	1.2295469	-1.0	-1.0
chr12	51056123	51056553	ENSG00000050426.15|LETMD1|YBX3|YBX3	964	+	2.5544448	1.4411992	-1.0	-1.0
chr12	51053777	51053860	ENSG00000050426.15|LETMD1|YBX3|YBX3	970	+	3.005359	1.5165933	-1.0	-1.0
chr12	51107235	51107346	ENSG00000135457.9|TFCP2|YBX3|YBX3	937	-	3.5068223	1.2028372	-1.0	-1.0
chr12	51240891	51241071	ENSG00000183283.15|DAZAP2|YBX3|YBX3	949	+	2.464559	1.295699	-1.0	-1.0
chr12	51242629	51242834	ENSG00000183283.15|DAZAP2|YBX3|YBX3	986	+	4.6081715	1.8438371	-1.0	-1.0
chr12	51271107	51271252	ENSG00000183283.15|DAZAP2|YBX3|YBX3	918	+	5.7236576	1.0861356	-1.0	-1.0
chr12	51242444	51242609	ENSG00000183283.15|DAZAP2|YBX3|YBX3	960	+	2.6426563	1.3967351	-1.0	-1.0
chr12	51243399	51243504	ENSG00000183283.15|DAZAP2|YBX3|YBX3	948	+	2.7673304	1.2805004	-1.0	-1.0
chr12	51238761	51238981	ENSG00000183283.15|DAZAP2|YBX3|YBX3	961	+	2.6214664	1.4056118	-1.0	-1.0
chr12	51240251	51240521	ENSG00000183283.15|DAZAP2|YBX3|YBX3	981	+	3.0243127	1.7111701	-1.0	-1.0
chr12	51243189	51243379	ENSG00000183283.15|DAZAP2|YBX3|YBX3	920	+	2.3231344	1.0974714	-1.0	-1.0
chr12	51245747	51246119	ENSG00000170545.16|SMAGP|YBX3|YBX3	977	-	3.75094	1.6354144	-1.0	-1.0
chr12	51245442	51245742	ENSG00000170545.16|SMAGP|YBX3|YBX3	939	-	4.651094	1.2174332	-1.0	-1.0
chr12	51357348	51357450	ENSG00000139629.15|GALNT6|YBX3|YBX3	916	-	5.6872478	1.0779827	-1.0	-1.0
chr12	51353011	51353206	ENSG00000139629.15|GALNT6|YBX3|YBX3	972	-	4.2718554	1.5568062	-1.0	-1.0
chr12	51994104	51994204	ENSG00000135503.12|ACVR1B|YBX3|YBX3	904	+	3.5952227	1.0166464	-1.0	-1.0
chr12	52070050	52070180	ENSG00000123395.14|ATG101|YBX3|YBX3	948	+	5.811482	1.2804397	-1.0	-1.0
chr12	52077280	52077460	ENSG00000123395.14|ATG101|YBX3|YBX3	947	+	4.6542587	1.2722567	-1.0	-1.0
chr12	52899774	52900059	ENSG00000170421.12|KRT8|YBX3|YBX3	1000	-	4.2319517	5.678144	-1.0	-1.0
chr12	52904657	52905079	ENSG00000170421.12|KRT8|YBX3|YBX3	1000	-	3.770476	6.1830873	-1.0	-1.0
chr12	52900612	52900732	ENSG00000170421.12|KRT8|YBX3|YBX3	929	-	2.1922143	1.1464134	-1.0	-1.0
chr12	52901902	52902062	ENSG00000170421.12|KRT8|YBX3|YBX3	950	-	2.638713	1.3018249	-1.0	-1.0
chr12	52897291	52897618	ENSG00000170421.12|KRT8|YBX3|YBX3	996	-	2.9467428	2.347464	-1.0	-1.0
chr12	52898460	52898585	ENSG00000170421.12|KRT8|YBX3|YBX3	990	-	3.7937279	1.980182	-1.0	-1.0
chr12	52898620	52898899	ENSG00000170421.12|KRT8|YBX3|YBX3	989	-	2.8958173	1.9554455	-1.0	-1.0
chr12	52950654	52950906	ENSG00000111057.10|KRT18|YBX3|YBX3	1000	+	5.2659974	3.559661	-1.0	-1.0
chr12	52949018	52949590	ENSG00000111057.10|KRT18|YBX3|YBX3	999	+	3.559505	3.0586843	-1.0	-1.0
chr12	52952620	52952870	ENSG00000111057.10|KRT18|YBX3|YBX3	995	+	3.0281615	2.2731586	-1.0	-1.0
chr12	52952050	52952435	ENSG00000111057.10|KRT18|YBX3|YBX3	988	+	2.9079125	1.9241382	-1.0	-1.0
chr12	52951705	52951880	ENSG00000111057.10|KRT18|YBX3|YBX3	921	+	2.4599564	1.1014599	-1.0	-1.0
chr12	52951480	52951690	ENSG00000111057.10|KRT18|YBX3|YBX3	995	+	2.8510885	2.2707953	-1.0	-1.0
chr12	53028014	53028188	ENSG00000063046.17|EIF4B|YBX3|YBX3	973	+	2.1336236	1.5682071	-1.0	-1.0
chr12	53018700	53018797	ENSG00000063046.17|EIF4B|YBX3|YBX3	937	+	5.7666154	1.1997226	-1.0	-1.0
chr12	53040667	53040792	ENSG00000063046.17|EIF4B|YBX3|YBX3	970	+	2.4715395	1.522017	-1.0	-1.0
chr12	53037463	53037693	ENSG00000063046.17|EIF4B|YBX3|YBX3	972	+	2.7248108	1.5505189	-1.0	-1.0
chr12	53034611	53034724	ENSG00000063046.17|EIF4B|YBX3|YBX3	1000	+	3.9103324	5.243375	-1.0	-1.0
chr12	53040457	53040637	ENSG00000063046.17|EIF4B|YBX3|YBX3	924	+	2.1371465	1.1176635	-1.0	-1.0
chr12	53033805	53034034	ENSG00000063046.17|EIF4B|YBX3|YBX3	961	+	2.2412937	1.405745	-1.0	-1.0
chr12	53016472	53016610	ENSG00000063046.17|EIF4B|YBX3|YBX3	998	+	3.1153793	2.7372587	-1.0	-1.0
chr12	53039160	53039340	ENSG00000063046.17|EIF4B|YBX3|YBX3	946	+	2.2739081	1.2708325	-1.0	-1.0
chr12	53018797	53018932	ENSG00000063046.17|EIF4B|YBX3|YBX3	982	+	2.7657278	1.7458467	-1.0	-1.0
chr12	53027791	53027919	ENSG00000063046.17|EIF4B|YBX3|YBX3	979	+	2.3207533	1.6752881	-1.0	-1.0
chr12	53040932	53041387	ENSG00000063046.17|EIF4B|YBX3|YBX3	987	+	2.7114744	1.892289	-1.0	-1.0
chr12	53189450	53189695	ENSG00000139651.10|ZNF740|YBX3|YBX3	959	+	5.9705973	1.3902159	-1.0	-1.0
chr12	53186400	53186500	ENSG00000139651.10|ZNF740|YBX3|YBX3	907	+	3.5949383	1.0314971	-1.0	-1.0
chr12	53211286	53211531	ENSG00000172819.16|RARG|YBX3|YBX3	950	-	5.3962345	1.2985007	-1.0	-1.0
chr12	53214445	53214590	ENSG00000172819.16|RARG|YBX3|YBX3	915	-	5.6262245	1.072552	-1.0	-1.0
chr12	53215307	53215417	ENSG00000172819.16|RARG|YBX3|YBX3	904	-	3.5948434	1.0175637	-1.0	-1.0
chr12	53253537	53253732	ENSG00000182544.8|MFSD5|YBX3|YBX3	951	+	5.856046	1.3137219	-1.0	-1.0
chr12	53254057	53254252	ENSG00000182544.8|MFSD5|YBX3|YBX3	924	+	3.8290164	1.121568	-1.0	-1.0
chr12	53252817	53253052	ENSG00000182544.8|MFSD5|YBX3|YBX3	917	+	5.6887927	1.0789217	-1.0	-1.0
chr12	53269023	53269163	ENSG00000135476.11|ESPL1|YBX3|YBX3	947	+	3.9059691	1.2783895	-1.0	-1.0
chr12	53269568	53269723	ENSG00000135476.11|ESPL1|YBX3|YBX3	938	+	5.815221	1.2064747	-1.0	-1.0
chr12	53279764	53279866	ENSG00000135476.11|ESPL1|YBX3|YBX3	930	+	5.715092	1.1518943	-1.0	-1.0
chr12	53290318	53290418	ENSG00000135476.11|ESPL1|YBX3|YBX3	916	+	5.665429	1.076939	-1.0	-1.0
chr12	53292277	53292393	ENSG00000135476.11|ESPL1|YBX3|YBX3	957	+	5.8879685	1.3681157	-1.0	-1.0
chr12	53291983	53292083	ENSG00000135476.11|ESPL1|YBX3|YBX3	978	+	6.1569185	1.6595265	-1.0	-1.0
chr12	53293272	53293387	ENSG00000135476.11|ESPL1|YBX3|YBX3	952	+	5.4277983	1.3210896	-1.0	-1.0
chr12	53268754	53268884	ENSG00000135476.11|ESPL1|YBX3|YBX3	951	+	5.845447	1.313818	-1.0	-1.0
chr12	53297815	53297950	ENSG00000123349.13|PFDN5|YBX3|YBX3	915	+	1.8163478	1.0682491	-1.0	-1.0
chr12	53296235	53296350	ENSG00000123349.13|PFDN5|YBX3|YBX3	948	+	2.402014	1.2854772	-1.0	-1.0
chr12	53295745	53295985	ENSG00000123349.13|PFDN5|YBX3|YBX3	992	+	2.7789714	2.0741978	-1.0	-1.0
chr12	53299268	53299450	ENSG00000123349.13|PFDN5|YBX3|YBX3	980	+	2.4220653	1.6939718	-1.0	-1.0
chr12	53297965	53298215	ENSG00000123349.13|PFDN5|YBX3|YBX3	975	+	2.5212963	1.6071467	-1.0	-1.0
chr12	53295445	53295725	ENSG00000123349.13|PFDN5|YBX3|YBX3	999	+	3.1100116	3.174086	-1.0	-1.0
chr12	53309600	53309755	ENSG00000094914.12|AAAS|YBX3|YBX3	927	-	2.559168	1.1394784	-1.0	-1.0
chr12	53307812	53307962	ENSG00000094914.12|AAAS|YBX3|YBX3	905	-	2.3007221	1.0239727	-1.0	-1.0
chr12	53314702	53314849	ENSG00000094914.12|AAAS|YBX3|YBX3	955	-	3.1449115	1.3421618	-1.0	-1.0
chr12	53321342	53321631	ENSG00000094914.12|AAAS|YBX3|YBX3	995	-	3.7612636	2.324896	-1.0	-1.0
chr12	53320569	53320764	ENSG00000094914.12|AAAS|YBX3|YBX3	961	-	2.7521765	1.4062158	-1.0	-1.0
chr12	53314327	53314457	ENSG00000094914.12|AAAS|YBX3|YBX3	945	-	3.3118715	1.260106	-1.0	-1.0
chr12	53411691	53411856	ENSG00000185591.9|SP1|YBX3|YBX3	918	+	2.5210018	1.0866994	-1.0	-1.0
chr12	53411961	53412241	ENSG00000185591.9|SP1|YBX3|YBX3	997	+	4.215653	2.5012205	-1.0	-1.0
chr12	53409411	53409526	ENSG00000185591.9|SP1|YBX3|YBX3	932	+	3.2935677	1.1666888	-1.0	-1.0
chr12	53383339	53383614	ENSG00000185591.9|SP1|YBX3|YBX3	993	+	3.70049	2.1774824	-1.0	-1.0
chr12	53412456	53412706	ENSG00000185591.9|SP1|YBX3|YBX3	975	+	3.8561742	1.597651	-1.0	-1.0
chr12	53413226	53413361	ENSG00000185591.9|SP1|YBX3|YBX3	932	+	3.7080803	1.1697844	-1.0	-1.0
chr12	53415881	53416136	ENSG00000185591.9|SP1|YBX3|YBX3	1000	+	3.8657415	4.2046266	-1.0	-1.0
chr12	53380175	53380298	ENSG00000185591.9|SP1|YBX3|YBX3	937	+	2.6706204	1.2003375	-1.0	-1.0
chr12	53413836	53413976	ENSG00000185591.9|SP1|YBX3|YBX3	919	+	3.7046852	1.0926265	-1.0	-1.0
chr12	53382109	53383319	ENSG00000185591.9|SP1|YBX3|YBX3	990	+	3.5106921	1.99025	-1.0	-1.0
chr12	53414961	53415436	ENSG00000185591.9|SP1|YBX3|YBX3	977	+	3.9792514	1.6428488	-1.0	-1.0
chr12	53413381	53413691	ENSG00000185591.9|SP1|YBX3|YBX3	955	+	2.7078104	1.3459457	-1.0	-1.0
chr12	53414546	53414731	ENSG00000185591.9|SP1|YBX3|YBX3	948	+	3.6015673	1.2809081	-1.0	-1.0
chr12	53410936	53411316	ENSG00000185591.9|SP1|YBX3|YBX3	958	+	2.6776798	1.3739281	-1.0	-1.0
chr12	53425749	53425914	ENSG00000135409.10|AMHR2|YBX3|YBX3	936	+	2.8605318	1.1916983	-1.0	-1.0
chr12	53430197	53430307	ENSG00000135409.10|AMHR2|YBX3|YBX3	933	+	5.764527	1.1763604	-1.0	-1.0
chr12	53428895	53429005	ENSG00000135409.10|AMHR2|YBX3|YBX3	909	+	5.607329	1.0424186	-1.0	-1.0
chr12	53429822	53430032	ENSG00000135409.10|AMHR2|YBX3|YBX3	995	+	4.0361433	2.2602177	-1.0	-1.0
chr12	53431177	53431347	ENSG00000135409.10|AMHR2|YBX3|YBX3	961	+	4.647947	1.4035746	-1.0	-1.0
chr12	53429497	53429692	ENSG00000135409.10|AMHR2|YBX3|YBX3	973	+	4.089697	1.5729778	-1.0	-1.0
chr12	53455884	53456001	ENSG00000257379.1|AC023509.1|YBX3|YBX3	1000	+	3.82603	15.008364	-1.0	-1.0
chr12	53461014	53461143	ENSG00000257379.1|AC023509.1|YBX3|YBX3	1000	+	3.575509	12.661771	-1.0	-1.0
chr12	53455788	53455884	ENSG00000257379.1|AC023509.1|YBX3|YBX3	914	+	3.6737561	1.064668	-1.0	-1.0
chr12	53467220	53467360	ENSG00000257379.1|AC023509.1|YBX3|YBX3	998	+	2.2059216	2.7874317	-1.0	-1.0
chr12	53464759	53464852	ENSG00000257379.1|AC023509.1|YBX3|YBX3	1000	+	3.1945264	7.631384	-1.0	-1.0
chr12	53460913	53461014	ENSG00000257379.1|AC023509.1|YBX3|YBX3	974	+	3.9192877	1.5812337	-1.0	-1.0
chr12	53454725	53454869	ENSG00000257379.1|AC023509.1|YBX3|YBX3	1000	+	3.0967603	6.625449	-1.0	-1.0
chr12	53465931	53465973	ENSG00000257379.1|AC023509.1|YBX3|YBX3	1000	+	3.0019093	4.864289	-1.0	-1.0
chr12	53459271	53459403	ENSG00000257379.1|AC023509.1|YBX3|YBX3	1000	+	3.4100432	6.9125876	-1.0	-1.0
chr12	53462492	53462567	ENSG00000257379.1|AC023509.1|YBX3|YBX3	1000	+	4.4874096	14.901494	-1.0	-1.0
chr12	53452248	53452448	ENSG00000257379.1|AC023509.1|YBX3|YBX3	984	+	2.0437014	1.8060179	-1.0	-1.0
chr12	53467123	53467220	ENSG00000257379.1|AC023509.1|YBX3|YBX3	977	+	3.2731614	1.6423459	-1.0	-1.0
chr12	53446018	53446318	ENSG00000257379.1|AC023509.1|YBX3|YBX3	993	+	3.813501	2.1310534	-1.0	-1.0
chr12	53455346	53455370	ENSG00000257379.1|AC023509.1|YBX3|YBX3	983	+	3.2914858	1.7683257	-1.0	-1.0
chr12	53446019	53446314	ENSG00000205352.10|PRR13|YBX3|YBX3	993	+	3.8753164	2.1690614	-1.0	-1.0
chr12	53479955	53480145	ENSG00000197111.15|PCBP2|YBX3|YBX3	930	+	3.3348625	1.1547538	-1.0	-1.0
chr12	53479405	53479590	ENSG00000197111.15|PCBP2|YBX3|YBX3	1000	+	2.8504357	4.989039	-1.0	-1.0
chr12	53459271	53459403	ENSG00000197111.15|PCBP2|YBX3|YBX3	1000	+	3.4100432	6.9376154	-1.0	-1.0
chr12	53468712	53468827	ENSG00000197111.15|PCBP2|YBX3|YBX3	954	+	1.6891043	1.3408031	-1.0	-1.0
chr12	53459172	53459271	ENSG00000197111.15|PCBP2|YBX3|YBX3	954	+	3.3473208	1.3393481	-1.0	-1.0
chr12	53455788	53455884	ENSG00000197111.15|PCBP2|YBX3|YBX3	914	+	3.6737561	1.064668	-1.0	-1.0
chr12	53462480	53462567	ENSG00000197111.15|PCBP2|YBX3|YBX3	1000	+	4.224527	14.091162	-1.0	-1.0
chr12	53460914	53461143	ENSG00000197111.15|PCBP2|YBX3|YBX3	1000	+	3.7058768	8.2532	-1.0	-1.0
chr12	53455884	53456052	ENSG00000197111.15|PCBP2|YBX3|YBX3	1000	+	3.709064	12.137812	-1.0	-1.0
chr12	53454633	53454869	ENSG00000197111.15|PCBP2|YBX3|YBX3	1000	+	2.8790934	5.3692303	-1.0	-1.0
chr12	53455346	53455451	ENSG00000197111.15|PCBP2|YBX3|YBX3	986	+	3.7135923	1.8555865	-1.0	-1.0
chr12	53452251	53452371	ENSG00000197111.15|PCBP2|YBX3|YBX3	976	+	1.8955023	1.6224781	-1.0	-1.0
chr12	53467220	53467360	ENSG00000197111.15|PCBP2|YBX3|YBX3	998	+	2.2059216	2.7621057	-1.0	-1.0
chr12	53480545	53480745	ENSG00000197111.15|PCBP2|YBX3|YBX3	963	+	3.9522383	1.4312992	-1.0	-1.0
chr12	53467737	53467837	ENSG00000197111.15|PCBP2|YBX3|YBX3	909	+	1.9555596	1.0398222	-1.0	-1.0
chr12	53471637	53471802	ENSG00000197111.15|PCBP2|YBX3|YBX3	968	+	2.2282202	1.4902284	-1.0	-1.0
chr12	53464759	53464852	ENSG00000197111.15|PCBP2|YBX3|YBX3	1000	+	3.1945264	7.631384	-1.0	-1.0
chr12	53465931	53465973	ENSG00000197111.15|PCBP2|YBX3|YBX3	1000	+	3.0019093	4.865373	-1.0	-1.0
chr12	53467123	53467220	ENSG00000197111.15|PCBP2|YBX3|YBX3	977	+	3.2731614	1.6396738	-1.0	-1.0
chr12	53464677	53464937	ENSG00000282977.1|PCBP2-OT1|YBX3|YBX3	1000	+	2.962772	5.369298	-1.0	-1.0
chr12	53464719	53464901	ENSG00000273658.1|uc_338|YBX3|YBX3	1000	+	3.2172616	7.3410916	-1.0	-1.0
chr12	53505159	53505262	ENSG00000139546.10|TARBP2|YBX3|YBX3	914	+	5.60929	1.0661407	-1.0	-1.0
chr12	53503699	53503834	ENSG00000139546.10|TARBP2|YBX3|YBX3	930	+	3.464057	1.1548225	-1.0	-1.0
chr12	53502049	53502244	ENSG00000139546.10|TARBP2|YBX3|YBX3	966	+	2.4852057	1.4699236	-1.0	-1.0
chr12	53506155	53506365	ENSG00000139546.10|TARBP2|YBX3|YBX3	970	+	3.1981997	1.5265493	-1.0	-1.0
chr12	53516308	53516513	ENSG00000170653.18|ATF7|YBX3|YBX3	974	-	6.0932064	1.5857159	-1.0	-1.0
chr12	53515393	53515588	ENSG00000170653.18|ATF7|YBX3|YBX3	979	-	6.1928	1.6820611	-1.0	-1.0
chr12	53516873	53517168	ENSG00000170653.18|ATF7|YBX3|YBX3	924	-	3.116139	1.1203798	-1.0	-1.0
chr12	53532509	53532623	ENSG00000170653.18|ATF7|YBX3|YBX3	982	-	4.3845263	1.7511566	-1.0	-1.0
chr12	53514353	53514468	ENSG00000170653.18|ATF7|YBX3|YBX3	916	-	3.0355237	1.0779908	-1.0	-1.0
chr12	53515390	53515590	ENSG00000267281.2|AC023509.3|YBX3|YBX3	979	-	6.181652	1.6732556	-1.0	-1.0
chr12	53514355	53514470	ENSG00000267281.2|AC023509.3|YBX3|YBX3	916	-	3.042935	1.077359	-1.0	-1.0
chr12	53516860	53517165	ENSG00000267281.2|AC023509.3|YBX3|YBX3	928	-	3.1975193	1.1423483	-1.0	-1.0
chr12	53532509	53532623	ENSG00000267281.2|AC023509.3|YBX3|YBX3	982	-	4.3845263	1.7509711	-1.0	-1.0
chr12	53516310	53516510	ENSG00000267281.2|AC023509.3|YBX3|YBX3	976	-	6.1256127	1.6243137	-1.0	-1.0
chr12	53669870	53670040	ENSG00000135390.17|ATP5G2|YBX3|YBX3	992	-	2.5693629	2.071155	-1.0	-1.0
chr12	53676052	53676167	ENSG00000135390.17|ATP5G2|YBX3|YBX3	917	-	1.9708366	1.0804367	-1.0	-1.0
chr12	53665165	53665428	ENSG00000135390.17|ATP5G2|YBX3|YBX3	1000	-	3.1389725	10.84186	-1.0	-1.0
chr12	53672575	53672735	ENSG00000135390.17|ATP5G2|YBX3|YBX3	986	-	2.2438838	1.8409499	-1.0	-1.0
chr12	53669147	53669341	ENSG00000135390.17|ATP5G2|YBX3|YBX3	1000	-	4.0640025	12.985609	-1.0	-1.0
chr12	53711786	53711931	ENSG00000012822.15|CALCOCO1|YBX3|YBX3	935	-	5.74862	1.1903851	-1.0	-1.0
chr12	54235794	54235959	ENSG00000094916.15|CBX5|YBX3|YBX3	950	-	2.5299675	1.297543	-1.0	-1.0
chr12	54246114	54246215	ENSG00000094916.15|CBX5|YBX3|YBX3	985	-	3.352456	1.8295264	-1.0	-1.0
chr12	54239569	54240019	ENSG00000094916.15|CBX5|YBX3|YBX3	996	-	3.345958	2.3619077	-1.0	-1.0
chr12	54235114	54235494	ENSG00000094916.15|CBX5|YBX3|YBX3	976	-	2.9574523	1.6251806	-1.0	-1.0
chr12	54233064	54233269	ENSG00000094916.15|CBX5|YBX3|YBX3	957	-	2.4581025	1.3621625	-1.0	-1.0
chr12	54239134	54239339	ENSG00000094916.15|CBX5|YBX3|YBX3	977	-	2.8454864	1.6424114	-1.0	-1.0
chr12	54232534	54233064	ENSG00000094916.15|CBX5|YBX3|YBX3	971	-	3.3604102	1.544907	-1.0	-1.0
chr12	54241349	54241654	ENSG00000094916.15|CBX5|YBX3|YBX3	971	-	2.8041492	1.5327878	-1.0	-1.0
chr12	54238199	54238299	ENSG00000094916.15|CBX5|YBX3|YBX3	912	-	3.6770213	1.0552038	-1.0	-1.0
chr12	54238639	54238894	ENSG00000094916.15|CBX5|YBX3|YBX3	962	-	2.7481918	1.4204091	-1.0	-1.0
chr12	54231859	54232149	ENSG00000094916.15|CBX5|YBX3|YBX3	945	-	2.4356804	1.2614853	-1.0	-1.0
chr12	54234629	54234929	ENSG00000094916.15|CBX5|YBX3|YBX3	997	-	3.4623456	2.4562185	-1.0	-1.0
chr12	54240569	54240879	ENSG00000094916.15|CBX5|YBX3|YBX3	985	-	2.9887984	1.8140057	-1.0	-1.0
chr12	54233844	54234069	ENSG00000094916.15|CBX5|YBX3|YBX3	999	-	3.618539	2.9891596	-1.0	-1.0
chr12	54237059	54237224	ENSG00000094916.15|CBX5|YBX3|YBX3	924	-	2.4689326	1.1181854	-1.0	-1.0
chr12	54241249	54241349	ENSG00000094916.15|CBX5|YBX3|YBX3	904	-	2.2215264	1.0199683	-1.0	-1.0
chr12	54237444	54237559	ENSG00000094916.15|CBX5|YBX3|YBX3	920	-	2.5264812	1.0943941	-1.0	-1.0
chr12	54235589	54235784	ENSG00000094916.15|CBX5|YBX3|YBX3	976	-	3.5782914	1.6154395	-1.0	-1.0
chr12	54231479	54231859	ENSG00000094916.15|CBX5|YBX3|YBX3	996	-	3.2725155	2.4405725	-1.0	-1.0
chr12	54237659	54238069	ENSG00000094916.15|CBX5|YBX3|YBX3	998	-	3.2912478	2.680777	-1.0	-1.0
chr12	54240369	54240519	ENSG00000094916.15|CBX5|YBX3|YBX3	928	-	3.1025395	1.1402664	-1.0	-1.0
chr12	54233599	54233809	ENSG00000094916.15|CBX5|YBX3|YBX3	967	-	2.9879537	1.4818445	-1.0	-1.0
chr12	54235989	54236319	ENSG00000094916.15|CBX5|YBX3|YBX3	992	-	3.205969	2.0931392	-1.0	-1.0
chr12	54233419	54233589	ENSG00000094916.15|CBX5|YBX3|YBX3	923	-	2.0708296	1.1147044	-1.0	-1.0
chr12	54234209	54234474	ENSG00000094916.15|CBX5|YBX3|YBX3	926	-	2.53898	1.1278908	-1.0	-1.0
chr12	54274100	54274290	ENSG00000094916.15|CBX5|YBX3|YBX3	968	-	5.142314	1.4970927	-1.0	-1.0
chr12	54283750	54284050	ENSG00000258344.1|AC078778.2|YBX3|YBX3	998	+	2.0166695	2.769296	-1.0	-1.0
chr12	54342110	54342360	ENSG00000258344.1|AC078778.2|YBX3|YBX3	995	+	2.9505377	2.286421	-1.0	-1.0
chr12	54281345	54281585	ENSG00000258344.1|AC078778.2|YBX3|YBX3	997	+	2.0082078	2.4687397	-1.0	-1.0
chr12	54280695	54280910	ENSG00000258344.1|AC078778.2|YBX3|YBX3	999	+	2.2420359	2.8571286	-1.0	-1.0
chr12	54282140	54282580	ENSG00000258344.1|AC078778.2|YBX3|YBX3	1000	+	2.9440098	4.4646006	-1.0	-1.0
chr12	54340545	54340705	ENSG00000258344.1|AC078778.2|YBX3|YBX3	959	+	3.6596856	1.3874084	-1.0	-1.0
chr12	54280697	54280817	ENSG00000135486.17|HNRNPA1|YBX3|YBX3	991	+	1.8924146	2.056114	-1.0	-1.0
chr12	54282134	54282300	ENSG00000135486.17|HNRNPA1|YBX3|YBX3	999	+	2.0326695	2.9446225	-1.0	-1.0
chr12	54282393	54282486	ENSG00000135486.17|HNRNPA1|YBX3|YBX3	1000	+	3.1075451	6.5339904	-1.0	-1.0
chr12	54283752	54283962	ENSG00000135486.17|HNRNPA1|YBX3|YBX3	990	+	1.6619183	2.0093076	-1.0	-1.0
chr12	54281385	54281580	ENSG00000135486.17|HNRNPA1|YBX3|YBX3	998	+	1.9725746	2.7498944	-1.0	-1.0
chr12	54293130	54293381	ENSG00000123405.13|NFE2|YBX3|YBX3	976	-	2.541494	1.6188744	-1.0	-1.0
chr12	54295134	54295349	ENSG00000123405.13|NFE2|YBX3|YBX3	955	-	2.2883463	1.3494173	-1.0	-1.0
chr12	54292415	54292560	ENSG00000123405.13|NFE2|YBX3|YBX3	926	-	2.1999292	1.1300551	-1.0	-1.0
chr12	54300800	54301010	ENSG00000123405.13|NFE2|YBX3|YBX3	985	-	2.8872557	1.8365082	-1.0	-1.0
chr12	54292705	54293125	ENSG00000123405.13|NFE2|YBX3|YBX3	978	-	2.4299216	1.6533475	-1.0	-1.0
chr12	54292120	54292395	ENSG00000123405.13|NFE2|YBX3|YBX3	967	-	2.5711179	1.4769487	-1.0	-1.0
chr12	54350764	54351104	ENSG00000111481.9|COPZ1|YBX3|YBX3	994	+	2.557218	2.246142	-1.0	-1.0
chr12	54351134	54351394	ENSG00000111481.9|COPZ1|YBX3|YBX3	974	+	1.9990335	1.5908589	-1.0	-1.0
chr12	54351509	54351844	ENSG00000111481.9|COPZ1|YBX3|YBX3	1000	+	3.1122973	3.7849083	-1.0	-1.0
chr12	54342205	54342360	ENSG00000111481.9|COPZ1|YBX3|YBX3	981	+	2.8042326	1.7201831	-1.0	-1.0
chr12	54350404	54350699	ENSG00000111481.9|COPZ1|YBX3|YBX3	1000	+	3.5392838	3.5332959	-1.0	-1.0
chr12	54370926	54371051	ENSG00000161642.17|ZNF385A|YBX3|YBX3	981	-	4.1754704	1.7278025	-1.0	-1.0
chr12	54371597	54371715	ENSG00000161642.17|ZNF385A|YBX3|YBX3	923	-	5.672919	1.1141596	-1.0	-1.0
chr12	54369502	54369667	ENSG00000161642.17|ZNF385A|YBX3|YBX3	921	-	2.6655338	1.1015538	-1.0	-1.0
chr12	54374002	54374107	ENSG00000161642.17|ZNF385A|YBX3|YBX3	905	-	3.5955074	1.0228136	-1.0	-1.0
chr12	54369717	54369822	ENSG00000161642.17|ZNF385A|YBX3|YBX3	930	-	3.454889	1.1521604	-1.0	-1.0
chr12	54375843	54375954	ENSG00000161642.17|ZNF385A|YBX3|YBX3	912	-	2.4435456	1.0534965	-1.0	-1.0
chr12	54384427	54384577	ENSG00000161642.17|ZNF385A|YBX3|YBX3	972	-	6.080895	1.55252	-1.0	-1.0
chr12	54370625	54370721	ENSG00000161642.17|ZNF385A|YBX3|YBX3	987	-	6.367202	1.8772414	-1.0	-1.0
chr12	54401564	54401855	ENSG00000161638.10|ITGA5|YBX3|YBX3	938	-	3.287679	1.2098463	-1.0	-1.0
chr12	54395315	54395420	ENSG00000161638.10|ITGA5|YBX3|YBX3	928	-	3.7432995	1.1418982	-1.0	-1.0
chr12	54399644	54399774	ENSG00000161638.10|ITGA5|YBX3|YBX3	939	-	2.7794142	1.2174468	-1.0	-1.0
chr12	54397310	54397487	ENSG00000161638.10|ITGA5|YBX3|YBX3	989	-	3.551386	1.9434079	-1.0	-1.0
chr12	54399824	54400004	ENSG00000161638.10|ITGA5|YBX3|YBX3	952	-	3.6922512	1.3192093	-1.0	-1.0
chr12	54405195	54405374	ENSG00000161638.10|ITGA5|YBX3|YBX3	975	-	3.7155952	1.6009438	-1.0	-1.0
chr12	54405874	54406009	ENSG00000161638.10|ITGA5|YBX3|YBX3	961	-	3.8367774	1.4085478	-1.0	-1.0
chr12	54402030	54402150	ENSG00000161638.10|ITGA5|YBX3|YBX3	926	-	2.309561	1.1333405	-1.0	-1.0
chr12	54411833	54411964	ENSG00000161638.10|ITGA5|YBX3|YBX3	988	-	3.2320883	1.9366642	-1.0	-1.0
chr12	54400824	54400995	ENSG00000161638.10|ITGA5|YBX3|YBX3	940	-	2.4786668	1.2228988	-1.0	-1.0
chr12	54409231	54409352	ENSG00000161638.10|ITGA5|YBX3|YBX3	972	-	2.80469	1.5542263	-1.0	-1.0
chr12	54409484	54409597	ENSG00000161638.10|ITGA5|YBX3|YBX3	962	-	2.8095617	1.416098	-1.0	-1.0
chr12	54418980	54419135	ENSG00000161638.10|ITGA5|YBX3|YBX3	941	-	2.4776056	1.2280806	-1.0	-1.0
chr12	54395625	54396230	ENSG00000161638.10|ITGA5|YBX3|YBX3	992	-	3.5228047	2.1141694	-1.0	-1.0
chr12	54403601	54403726	ENSG00000161638.10|ITGA5|YBX3|YBX3	915	-	3.6601892	1.068627	-1.0	-1.0
chr12	54408109	54408235	ENSG00000161638.10|ITGA5|YBX3|YBX3	990	-	3.2989967	2.0170584	-1.0	-1.0
chr12	54462641	54462725	ENSG00000170627.10|GTSF1|YBX3|YBX3	1000	-	4.7349815	8.132028	-1.0	-1.0
chr12	54462725	54462825	ENSG00000170627.10|GTSF1|YBX3|YBX3	997	-	6.8858213	2.4862804	-1.0	-1.0
chr12	54464981	54465167	ENSG00000170627.10|GTSF1|YBX3|YBX3	1000	-	4.918736	6.8992195	-1.0	-1.0
chr12	54473545	54473602	ENSG00000170627.10|GTSF1|YBX3|YBX3	996	-	3.5543532	2.3922014	-1.0	-1.0
chr12	54462108	54462172	ENSG00000170627.10|GTSF1|YBX3|YBX3	1000	-	4.046793	5.019929	-1.0	-1.0
chr12	54471232	54471277	ENSG00000170627.10|GTSF1|YBX3|YBX3	1000	-	4.4878535	6.61014	-1.0	-1.0
chr12	54455974	54456153	ENSG00000170627.10|GTSF1|YBX3|YBX3	975	-	2.5744176	1.6045905	-1.0	-1.0
chr12	54459088	54459125	ENSG00000170627.10|GTSF1|YBX3|YBX3	974	-	2.8992548	1.5863036	-1.0	-1.0
chr12	54460376	54460471	ENSG00000170627.10|GTSF1|YBX3|YBX3	1000	-	4.927599	7.463956	-1.0	-1.0
chr12	54460471	54460571	ENSG00000170627.10|GTSF1|YBX3|YBX3	988	-	6.4311395	1.9367431	-1.0	-1.0
chr12	54463170	54463333	ENSG00000170627.10|GTSF1|YBX3|YBX3	1000	-	3.6286721	4.5734158	-1.0	-1.0
chr12	54497750	54497891	ENSG00000123338.12|NCKAP1L|YBX3|YBX3	976	+	4.0790615	1.6244894	-1.0	-1.0
chr12	54542884	54543079	ENSG00000123338.12|NCKAP1L|YBX3|YBX3	987	+	6.32656	1.8982157	-1.0	-1.0
chr12	54511948	54512148	ENSG00000123338.12|NCKAP1L|YBX3|YBX3	987	+	6.3828197	1.8943286	-1.0	-1.0
chr12	54518595	54518732	ENSG00000123338.12|NCKAP1L|YBX3|YBX3	974	+	3.5621169	1.5852958	-1.0	-1.0
chr12	54536128	54536273	ENSG00000123338.12|NCKAP1L|YBX3|YBX3	982	+	2.9391568	1.7390205	-1.0	-1.0
chr12	54531490	54531584	ENSG00000123338.12|NCKAP1L|YBX3|YBX3	925	+	3.110266	1.1241285	-1.0	-1.0
chr12	54521118	54521233	ENSG00000123338.12|NCKAP1L|YBX3|YBX3	978	+	3.6347098	1.6653414	-1.0	-1.0
chr12	54526527	54526742	ENSG00000123338.12|NCKAP1L|YBX3|YBX3	966	+	4.738464	1.4658039	-1.0	-1.0
chr12	54523824	54523956	ENSG00000123338.12|NCKAP1L|YBX3|YBX3	993	+	3.3965147	2.1777074	-1.0	-1.0
chr12	54517805	54517920	ENSG00000123338.12|NCKAP1L|YBX3|YBX3	911	+	2.4879324	1.0507689	-1.0	-1.0
chr12	55716932	55717005	ENSG00000258311.5|AC009779.3|YBX3|YBX3	999	+	7.211648	2.9685411	-1.0	-1.0
chr12	55716035	55716196	ENSG00000258311.5|AC009779.3|YBX3|YBX3	1000	+	4.942103	3.5123174	-1.0	-1.0
chr12	55716932	55717005	ENSG00000135441.7|BLOC1S1|YBX3|YBX3	999	+	7.211648	2.9687514	-1.0	-1.0
chr12	55716036	55716191	ENSG00000135441.7|BLOC1S1|YBX3|YBX3	1000	+	4.761717	3.3528814	-1.0	-1.0
chr12	55727150	55727339	ENSG00000135404.11|CD63|YBX3|YBX3	997	-	2.7113886	2.4775677	-1.0	-1.0
chr12	55726699	55726795	ENSG00000135404.11|CD63|YBX3|YBX3	1000	-	3.6039143	4.4320593	-1.0	-1.0
chr12	55725472	55725607	ENSG00000135404.11|CD63|YBX3|YBX3	928	-	3.6551332	1.1454935	-1.0	-1.0
chr12	55726120	55726356	ENSG00000135404.11|CD63|YBX3|YBX3	1000	-	3.4068282	3.541367	-1.0	-1.0
chr12	55726889	55727039	ENSG00000135404.11|CD63|YBX3|YBX3	994	-	2.9890625	2.1933258	-1.0	-1.0
chr12	55748620	55748983	ENSG00000135414.9|GDF11|YBX3|YBX3	965	+	5.9701786	1.4498491	-1.0	-1.0
chr12	55749631	55749751	ENSG00000135414.9|GDF11|YBX3|YBX3	920	+	5.706585	1.0952197	-1.0	-1.0
chr12	55796024	55796076	ENSG00000257390.5|AC023055.1|YBX3|YBX3	970	-	3.2541766	1.5164734	-1.0	-1.0
chr12	55757374	55757553	ENSG00000257390.5|AC023055.1|YBX3|YBX3	960	-	2.5632045	1.4022063	-1.0	-1.0
chr12	55822616	55822732	ENSG00000257390.5|AC023055.1|YBX3|YBX3	922	-	5.672233	1.1081247	-1.0	-1.0
chr12	55794806	55794880	ENSG00000257390.5|AC023055.1|YBX3|YBX3	939	-	3.194202	1.2149702	-1.0	-1.0
chr12	55822372	55822475	ENSG00000257390.5|AC023055.1|YBX3|YBX3	930	-	5.7121253	1.1560254	-1.0	-1.0
chr12	55796024	55796076	ENSG00000205323.8|SARNP|YBX3|YBX3	969	-	3.2541766	1.5142388	-1.0	-1.0
chr12	55794806	55794880	ENSG00000205323.8|SARNP|YBX3|YBX3	939	-	3.194202	1.2143532	-1.0	-1.0
chr12	55757375	55757553	ENSG00000205323.8|SARNP|YBX3|YBX3	961	-	2.5697606	1.4105493	-1.0	-1.0
chr12	55819009	55819173	ENSG00000123353.9|ORMDL2|YBX3|YBX3	994	+	5.955381	2.1872373	-1.0	-1.0
chr12	55819341	55819491	ENSG00000123353.9|ORMDL2|YBX3|YBX3	953	+	5.0779333	1.3292682	-1.0	-1.0
chr12	55822616	55822731	ENSG00000135392.15|DNAJC14|YBX3|YBX3	927	-	5.702467	1.135392	-1.0	-1.0
chr12	55827856	55828016	ENSG00000135392.15|DNAJC14|YBX3|YBX3	947	-	5.791496	1.276572	-1.0	-1.0
chr12	55821919	55822079	ENSG00000135392.15|DNAJC14|YBX3|YBX3	957	-	5.8790727	1.3624089	-1.0	-1.0
chr12	55822372	55822475	ENSG00000135392.15|DNAJC14|YBX3|YBX3	929	-	5.7121253	1.1471133	-1.0	-1.0
chr12	55902122	55902347	ENSG00000170473.16|PYM1|YBX3|YBX3	972	-	4.3577375	1.5471431	-1.0	-1.0
chr12	55969474	55969639	ENSG00000123374.10|CDK2|YBX3|YBX3	991	+	4.876121	2.0275633	-1.0	-1.0
chr12	55971628	55971918	ENSG00000123374.10|CDK2|YBX3|YBX3	935	+	2.949308	1.1838557	-1.0	-1.0
chr12	55968777	55968948	ENSG00000123374.10|CDK2|YBX3|YBX3	999	+	3.8449357	3.1950922	-1.0	-1.0
chr12	55966993	55967178	ENSG00000123374.10|CDK2|YBX3|YBX3	957	+	3.793435	1.3669274	-1.0	-1.0
chr12	55967823	55967934	ENSG00000123374.10|CDK2|YBX3|YBX3	954	+	2.9780595	1.3333887	-1.0	-1.0
chr12	55966768	55966973	ENSG00000123374.10|CDK2|YBX3|YBX3	974	+	3.1906984	1.5871632	-1.0	-1.0
chr12	55968048	55968258	ENSG00000123374.10|CDK2|YBX3|YBX3	997	+	3.4759722	2.5816393	-1.0	-1.0
chr12	55971043	55971188	ENSG00000123374.10|CDK2|YBX3|YBX3	972	+	3.4176679	1.5505928	-1.0	-1.0
chr12	55971488	55971588	ENSG00000123374.10|CDK2|YBX3|YBX3	912	+	2.6887414	1.0564663	-1.0	-1.0
chr12	55971953	55972113	ENSG00000123374.10|CDK2|YBX3|YBX3	933	+	2.5292203	1.1725096	-1.0	-1.0
chr12	55993236	55993426	ENSG00000111540.15|RAB5B|YBX3|YBX3	964	+	2.753	1.4477186	-1.0	-1.0
chr12	55993776	55993946	ENSG00000111540.15|RAB5B|YBX3|YBX3	933	+	2.2689242	1.1753625	-1.0	-1.0
chr12	55992166	55992461	ENSG00000111540.15|RAB5B|YBX3|YBX3	941	+	2.804573	1.2274058	-1.0	-1.0
chr12	55989956	55990146	ENSG00000111540.15|RAB5B|YBX3|YBX3	931	+	2.7228076	1.16304	-1.0	-1.0
chr12	55991359	55991519	ENSG00000111540.15|RAB5B|YBX3|YBX3	943	+	4.655479	1.2403353	-1.0	-1.0
chr12	56005122	56005232	ENSG00000139531.12|SUOX|YBX3|YBX3	911	+	5.6092315	1.0491757	-1.0	-1.0
chr12	56027789	56027889	ENSG00000123411.14|IKZF4|YBX3|YBX3	922	+	5.663911	1.1092827	-1.0	-1.0
chr12	56036100	56036295	ENSG00000123411.14|IKZF4|YBX3|YBX3	998	+	6.3416567	2.6328912	-1.0	-1.0
chr12	56037555	56037690	ENSG00000123411.14|IKZF4|YBX3|YBX3	912	+	5.6002517	1.0574737	-1.0	-1.0
chr12	56042459	56042679	ENSG00000197728.9|RPS26|YBX3|YBX3	982	+	2.559643	1.7366378	-1.0	-1.0
chr12	56043299	56043493	ENSG00000197728.9|RPS26|YBX3|YBX3	1000	+	3.8173733	4.177109	-1.0	-1.0
chr12	56041877	56042067	ENSG00000197728.9|RPS26|YBX3|YBX3	982	+	6.426367	1.7550275	-1.0	-1.0
chr12	56106989	56107095	ENSG00000257411.1|AC034102.2|YBX3|YBX3	969	+	2.3608642	1.5046629	-1.0	-1.0
chr12	56107186	56107256	ENSG00000257411.1|AC034102.2|YBX3|YBX3	981	+	2.7414842	1.7124133	-1.0	-1.0
chr12	56106587	56106716	ENSG00000257411.1|AC034102.2|YBX3|YBX3	956	+	2.4899251	1.3517066	-1.0	-1.0
chr12	56104691	56104866	ENSG00000257411.1|AC034102.2|YBX3|YBX3	947	+	2.0508027	1.2722999	-1.0	-1.0
chr12	56109229	56109289	ENSG00000257411.1|AC034102.2|YBX3|YBX3	935	+	2.1757846	1.1882144	-1.0	-1.0
chr12	56107520	56107613	ENSG00000257411.1|AC034102.2|YBX3|YBX3	942	+	3.8576372	1.2372625	-1.0	-1.0
chr12	56104693	56104825	ENSG00000170515.13|PA2G4|YBX3|YBX3	947	+	1.9954998	1.2773745	-1.0	-1.0
chr12	56106516	56106711	ENSG00000170515.13|PA2G4|YBX3|YBX3	972	+	3.3271747	1.5478592	-1.0	-1.0
chr12	56113202	56113517	ENSG00000170515.13|PA2G4|YBX3|YBX3	975	+	3.1087751	1.6007354	-1.0	-1.0
chr12	56112827	56113172	ENSG00000170515.13|PA2G4|YBX3|YBX3	1000	+	3.508	7.022081	-1.0	-1.0
chr12	56109229	56109293	ENSG00000170515.13|PA2G4|YBX3|YBX3	939	+	2.1956174	1.2134737	-1.0	-1.0
chr12	56106989	56107256	ENSG00000170515.13|PA2G4|YBX3|YBX3	968	+	2.628602	1.4985439	-1.0	-1.0
chr12	56109856	56109935	ENSG00000170515.13|PA2G4|YBX3|YBX3	964	+	2.5630236	1.4449807	-1.0	-1.0
chr12	56113542	56113837	ENSG00000170515.13|PA2G4|YBX3|YBX3	970	+	3.1777024	1.5242757	-1.0	-1.0
chr12	56110398	56110738	ENSG00000170515.13|PA2G4|YBX3|YBX3	976	+	2.7948077	1.6163806	-1.0	-1.0
chr12	56107520	56107613	ENSG00000170515.13|PA2G4|YBX3|YBX3	940	+	3.8576372	1.2212889	-1.0	-1.0
chr12	56110873	56111068	ENSG00000170515.13|PA2G4|YBX3|YBX3	943	+	2.4602804	1.2421706	-1.0	-1.0
chr12	56117696	56117886	ENSG00000229117.8|RPL41|YBX3|YBX3	934	+	4.294726	1.1809398	-1.0	-1.0
chr12	56117105	56117211	ENSG00000229117.8|RPL41|YBX3|YBX3	950	+	1.6707857	1.3001541	-1.0	-1.0
chr12	56116585	56116910	ENSG00000229117.8|RPL41|YBX3|YBX3	999	+	3.5741463	3.1011374	-1.0	-1.0
chr12	56138740	56138839	ENSG00000139641.12|ESYT1|YBX3|YBX3	902	+	2.4203315	1.006651	-1.0	-1.0
chr12	56132420	56132595	ENSG00000139641.12|ESYT1|YBX3|YBX3	958	+	3.7650933	1.3726429	-1.0	-1.0
chr12	56142964	56143134	ENSG00000139641.12|ESYT1|YBX3|YBX3	914	+	2.9108202	1.0679053	-1.0	-1.0
chr12	56137217	56137373	ENSG00000139641.12|ESYT1|YBX3|YBX3	967	+	2.9889438	1.4766171	-1.0	-1.0
chr12	56132208	56132332	ENSG00000139641.12|ESYT1|YBX3|YBX3	986	+	3.168009	1.8613318	-1.0	-1.0
chr12	56131189	56131316	ENSG00000139641.12|ESYT1|YBX3|YBX3	939	+	3.0229673	1.2152404	-1.0	-1.0
chr12	56131748	56131804	ENSG00000139641.12|ESYT1|YBX3|YBX3	943	+	2.5867639	1.2443036	-1.0	-1.0
chr12	56128590	56128709	ENSG00000139641.12|ESYT1|YBX3|YBX3	980	+	3.1070087	1.6969315	-1.0	-1.0
chr12	56130800	56130920	ENSG00000139641.12|ESYT1|YBX3|YBX3	940	+	2.7456005	1.2196538	-1.0	-1.0
chr12	56128240	56128360	ENSG00000139641.12|ESYT1|YBX3|YBX3	913	+	2.5106764	1.0622705	-1.0	-1.0
chr12	56131039	56131189	ENSG00000139641.12|ESYT1|YBX3|YBX3	927	+	4.8405304	1.1361753	-1.0	-1.0
chr12	56131476	56131566	ENSG00000139641.12|ESYT1|YBX3|YBX3	994	+	3.6266913	2.229395	-1.0	-1.0
chr12	56138926	56139013	ENSG00000139641.12|ESYT1|YBX3|YBX3	947	+	2.3843677	1.2784528	-1.0	-1.0
chr12	56142284	56142425	ENSG00000139641.12|ESYT1|YBX3|YBX3	976	+	2.9647617	1.6278474	-1.0	-1.0
chr12	56138327	56138499	ENSG00000139641.12|ESYT1|YBX3|YBX3	993	+	4.737501	2.1770785	-1.0	-1.0
chr12	56142587	56142727	ENSG00000139641.12|ESYT1|YBX3|YBX3	955	+	2.5223331	1.3476671	-1.0	-1.0
chr12	56143522	56143629	ENSG00000139641.12|ESYT1|YBX3|YBX3	945	+	3.2552543	1.2631025	-1.0	-1.0
chr12	56137498	56137675	ENSG00000139641.12|ESYT1|YBX3|YBX3	979	+	3.27368	1.6814296	-1.0	-1.0
chr12	56143822	56144671	ENSG00000139641.12|ESYT1|YBX3|YBX3	1000	+	3.7871268	3.4434857	-1.0	-1.0
chr12	56134079	56134181	ENSG00000139641.12|ESYT1|YBX3|YBX3	924	+	2.5962677	1.1219032	-1.0	-1.0
chr12	56136743	56136888	ENSG00000139641.12|ESYT1|YBX3|YBX3	961	+	2.583233	1.4137416	-1.0	-1.0
chr12	56143227	56143333	ENSG00000139641.12|ESYT1|YBX3|YBX3	998	+	3.4182763	2.76067	-1.0	-1.0
chr12	56133780	56133873	ENSG00000139641.12|ESYT1|YBX3|YBX3	960	+	2.4210813	1.3976783	-1.0	-1.0
chr12	56154812	56154917	ENSG00000196465.10|MYL6B|YBX3|YBX3	959	+	4.0353065	1.3868811	-1.0	-1.0
chr12	56158683	56158711	ENSG00000196465.10|MYL6B|YBX3|YBX3	982	+	2.4354596	1.7409079	-1.0	-1.0
chr12	56159586	56159647	ENSG00000196465.10|MYL6B|YBX3|YBX3	952	+	2.2376306	1.3217342	-1.0	-1.0
chr12	56157436	56157545	ENSG00000196465.10|MYL6B|YBX3|YBX3	999	+	7.317688	3.1462114	-1.0	-1.0
chr12	56153785	56154092	ENSG00000196465.10|MYL6B|YBX3|YBX3	974	+	3.311091	1.5792729	-1.0	-1.0
chr12	56157614	56157979	ENSG00000196465.10|MYL6B|YBX3|YBX3	966	+	4.537713	1.4715227	-1.0	-1.0
chr12	56155423	56155543	ENSG00000196465.10|MYL6B|YBX3|YBX3	947	+	3.3882036	1.2771972	-1.0	-1.0
chr12	56155012	56155198	ENSG00000196465.10|MYL6B|YBX3|YBX3	936	+	2.3698392	1.1922175	-1.0	-1.0
chr12	56159515	56159760	ENSG00000092841.18|MYL6|YBX3|YBX3	977	+	2.0489557	1.6403881	-1.0	-1.0
chr12	56161386	56161587	ENSG00000092841.18|MYL6|YBX3|YBX3	1000	+	3.1074855	6.807325	-1.0	-1.0
chr12	56158595	56158790	ENSG00000092841.18|MYL6|YBX3|YBX3	963	+	2.1534598	1.427453	-1.0	-1.0
chr12	56187118	56187306	ENSG00000139613.11|SMARCC2|YBX3|YBX3	975	-	4.0404797	1.6011094	-1.0	-1.0
chr12	56184148	56184313	ENSG00000139613.11|SMARCC2|YBX3|YBX3	942	-	3.3780637	1.2351793	-1.0	-1.0
chr12	56165492	56165662	ENSG00000139613.11|SMARCC2|YBX3|YBX3	968	-	4.391724	1.4885308	-1.0	-1.0
chr12	56189350	56189525	ENSG00000139613.11|SMARCC2|YBX3|YBX3	996	-	4.222707	2.4542458	-1.0	-1.0
chr12	56178438	56178548	ENSG00000139613.11|SMARCC2|YBX3|YBX3	912	-	2.6350179	1.0552957	-1.0	-1.0
chr12	56184793	56184973	ENSG00000139613.11|SMARCC2|YBX3|YBX3	959	-	3.14968	1.382663	-1.0	-1.0
chr12	56163057	56163257	ENSG00000139613.11|SMARCC2|YBX3|YBX3	981	-	5.182924	1.7197208	-1.0	-1.0
chr12	56184988	56185133	ENSG00000139613.11|SMARCC2|YBX3|YBX3	917	-	2.3474133	1.0829502	-1.0	-1.0
chr12	56186079	56186240	ENSG00000139613.11|SMARCC2|YBX3|YBX3	977	-	2.986046	1.6305859	-1.0	-1.0
chr12	56164312	56164532	ENSG00000139613.11|SMARCC2|YBX3|YBX3	996	-	5.58205	2.3787026	-1.0	-1.0
chr12	56178439	56178549	ENSG00000258199.1|AC073896.4|YBX3|YBX3	912	-	2.626681	1.0538647	-1.0	-1.0
chr12	56184149	56184314	ENSG00000258199.1|AC073896.4|YBX3|YBX3	940	-	3.361092	1.2224247	-1.0	-1.0
chr12	56184794	56184974	ENSG00000258199.1|AC073896.4|YBX3|YBX3	960	-	3.1828103	1.3944734	-1.0	-1.0
chr12	56187119	56187394	ENSG00000258199.1|AC073896.4|YBX3|YBX3	983	-	4.603258	1.769582	-1.0	-1.0
chr12	56184989	56185129	ENSG00000258199.1|AC073896.4|YBX3|YBX3	921	-	2.3659616	1.1019328	-1.0	-1.0
chr12	56167984	56168099	ENSG00000258199.1|AC073896.4|YBX3|YBX3	950	-	5.85042	1.3017656	-1.0	-1.0
chr12	56164314	56164534	ENSG00000258199.1|AC073896.4|YBX3|YBX3	996	-	5.6319113	2.4092531	-1.0	-1.0
chr12	56163059	56163259	ENSG00000258199.1|AC073896.4|YBX3|YBX3	981	-	5.150927	1.7270877	-1.0	-1.0
chr12	56186079	56186319	ENSG00000258199.1|AC073896.4|YBX3|YBX3	984	-	4.0102634	1.7849282	-1.0	-1.0
chr12	56172559	56172659	ENSG00000258199.1|AC073896.4|YBX3|YBX3	901	-	3.633469	1.0053252	-1.0	-1.0
chr12	56165489	56165659	ENSG00000258199.1|AC073896.4|YBX3|YBX3	965	-	4.3504686	1.4549791	-1.0	-1.0
chr12	56189304	56189524	ENSG00000258199.1|AC073896.4|YBX3|YBX3	995	-	3.9714458	2.2795484	-1.0	-1.0
chr12	56204604	56204799	ENSG00000181852.17|RNF41|YBX3|YBX3	958	-	4.8679824	1.3739684	-1.0	-1.0
chr12	56213967	56214070	ENSG00000181852.17|RNF41|YBX3|YBX3	910	-	3.6362765	1.0455076	-1.0	-1.0
chr12	56210236	56210416	ENSG00000181852.17|RNF41|YBX3|YBX3	963	-	3.8093047	1.4288406	-1.0	-1.0
chr12	56210441	56210568	ENSG00000181852.17|RNF41|YBX3|YBX3	993	-	4.350069	2.154833	-1.0	-1.0
chr12	56204969	56205129	ENSG00000181852.17|RNF41|YBX3|YBX3	940	-	5.8086786	1.2247504	-1.0	-1.0
chr12	56207638	56207749	ENSG00000181852.17|RNF41|YBX3|YBX3	985	-	4.464048	1.8349292	-1.0	-1.0
chr12	56208157	56208352	ENSG00000181852.17|RNF41|YBX3|YBX3	981	-	6.219668	1.7204962	-1.0	-1.0
chr12	56206264	56206454	ENSG00000181852.17|RNF41|YBX3|YBX3	943	-	3.9727018	1.2415161	-1.0	-1.0
chr12	56206484	56206798	ENSG00000181852.17|RNF41|YBX3|YBX3	998	-	4.141979	2.6132073	-1.0	-1.0
chr12	56226178	56226278	ENSG00000139579.12|NABP2|YBX3|YBX3	907	+	2.9882708	1.0313132	-1.0	-1.0
chr12	56225623	56225695	ENSG00000139579.12|NABP2|YBX3|YBX3	943	+	3.955725	1.2455784	-1.0	-1.0
chr12	56224799	56224935	ENSG00000139579.12|NABP2|YBX3|YBX3	953	+	3.9614627	1.3318311	-1.0	-1.0
chr12	56229678	56229854	ENSG00000139579.12|NABP2|YBX3|YBX3	957	+	4.3394117	1.3659787	-1.0	-1.0
chr12	56229043	56229168	ENSG00000139579.12|NABP2|YBX3|YBX3	907	+	2.9886703	1.0300791	-1.0	-1.0
chr12	56229243	56229483	ENSG00000139579.12|NABP2|YBX3|YBX3	984	+	3.4515557	1.7843119	-1.0	-1.0
chr12	56225372	56225511	ENSG00000139579.12|NABP2|YBX3|YBX3	949	+	2.4226162	1.2940956	-1.0	-1.0
chr12	56226293	56226419	ENSG00000139579.12|NABP2|YBX3|YBX3	952	+	5.8349876	1.3149451	-1.0	-1.0
chr12	56255888	56255984	ENSG00000139645.9|ANKRD52|YBX3|YBX3	914	-	5.60929	1.0661131	-1.0	-1.0
chr12	56240696	56240881	ENSG00000139645.9|ANKRD52|YBX3|YBX3	987	-	4.9113455	1.8699268	-1.0	-1.0
chr12	56244050	56244133	ENSG00000139645.9|ANKRD52|YBX3|YBX3	927	-	3.7513275	1.138084	-1.0	-1.0
chr12	56244352	56244435	ENSG00000139645.9|ANKRD52|YBX3|YBX3	975	-	4.274062	1.6033919	-1.0	-1.0
chr12	56240126	56240266	ENSG00000139645.9|ANKRD52|YBX3|YBX3	937	-	4.252525	1.2039356	-1.0	-1.0
chr12	56257616	56257716	ENSG00000139645.9|ANKRD52|YBX3|YBX3	902	-	5.5508857	1.0101652	-1.0	-1.0
chr12	56243286	56243392	ENSG00000139645.9|ANKRD52|YBX3|YBX3	970	-	4.5519047	1.5169132	-1.0	-1.0
chr12	56270694	56270794	ENSG00000135469.13|COQ10A|YBX3|YBX3	902	+	5.5521126	1.0069203	-1.0	-1.0
chr12	56269081	56269196	ENSG00000135469.13|COQ10A|YBX3|YBX3	943	+	5.8145323	1.2424287	-1.0	-1.0
chr12	56282846	56282971	ENSG00000062485.18|CS|YBX3|YBX3	929	-	2.300949	1.1461741	-1.0	-1.0
chr12	56273573	56273796	ENSG00000062485.18|CS|YBX3|YBX3	951	-	2.1041646	1.3055629	-1.0	-1.0
chr12	56300159	56300392	ENSG00000062485.18|CS|YBX3|YBX3	999	-	2.922891	2.9293602	-1.0	-1.0
chr12	56272163	56272643	ENSG00000062485.18|CS|YBX3|YBX3	996	-	2.6952047	2.377573	-1.0	-1.0
chr12	56275915	56276190	ENSG00000062485.18|CS|YBX3|YBX3	1000	-	3.8244145	4.8323164	-1.0	-1.0
chr12	56282356	56282626	ENSG00000062485.18|CS|YBX3|YBX3	988	-	3.4267905	1.9273723	-1.0	-1.0
chr12	56272663	56272873	ENSG00000062485.18|CS|YBX3|YBX3	969	-	2.37475	1.5113206	-1.0	-1.0
chr12	56286534	56286644	ENSG00000062485.18|CS|YBX3|YBX3	915	-	2.1773653	1.0698708	-1.0	-1.0
chr12	56271783	56271888	ENSG00000062485.18|CS|YBX3|YBX3	914	-	2.3612633	1.0668309	-1.0	-1.0
chr12	56285915	56286091	ENSG00000062485.18|CS|YBX3|YBX3	969	-	2.8231432	1.5131646	-1.0	-1.0
chr12	56274715	56274878	ENSG00000062485.18|CS|YBX3|YBX3	929	-	2.2122684	1.1513513	-1.0	-1.0
chr12	56275035	56275230	ENSG00000062485.18|CS|YBX3|YBX3	982	-	3.8358862	1.7428099	-1.0	-1.0
chr12	56273128	56273328	ENSG00000062485.18|CS|YBX3|YBX3	998	-	3.0835843	2.680534	-1.0	-1.0
chr12	56300159	56300220	ENSG00000144785.8|AC073896.1|YBX3|YBX3	1000	-	4.1555758	3.7803266	-1.0	-1.0
chr12	56310957	56311054	ENSG00000144785.8|AC073896.1|YBX3|YBX3	919	-	2.5541751	1.0918578	-1.0	-1.0
chr12	56286594	56286645	ENSG00000144785.8|AC073896.1|YBX3|YBX3	914	-	2.0901582	1.0679467	-1.0	-1.0
chr12	56285915	56286023	ENSG00000144785.8|AC073896.1|YBX3|YBX3	965	-	2.5622094	1.4589646	-1.0	-1.0
chr12	56300220	56300430	ENSG00000144785.8|AC073896.1|YBX3|YBX3	999	-	3.0307028	2.8268654	-1.0	-1.0
chr12	56310454	56310684	ENSG00000144785.8|AC073896.1|YBX3|YBX3	957	-	2.973104	1.3662969	-1.0	-1.0
chr12	56311235	56311365	ENSG00000144785.8|AC073896.1|YBX3|YBX3	926	-	3.150949	1.1320083	-1.0	-1.0
chr12	56310454	56310595	ENSG00000257727.5|CNPY2|YBX3|YBX3	952	-	2.9080849	1.3190923	-1.0	-1.0
chr12	56310957	56311054	ENSG00000257727.5|CNPY2|YBX3|YBX3	922	-	2.5541751	1.1053326	-1.0	-1.0
chr12	56311235	56311365	ENSG00000257727.5|CNPY2|YBX3|YBX3	926	-	3.150949	1.1332607	-1.0	-1.0
chr12	56333023	56333173	ENSG00000135473.14|PAN2|YBX3|YBX3	958	-	5.9053965	1.3782368	-1.0	-1.0
chr12	56356141	56356285	ENSG00000170581.13|STAT2|YBX3|YBX3	940	-	2.922029	1.2213192	-1.0	-1.0
chr12	56428270	56428400	ENSG00000111602.11|TIMELESS|YBX3|YBX3	925	-	2.5799646	1.1222175	-1.0	-1.0
chr12	56431470	56431600	ENSG00000111602.11|TIMELESS|YBX3|YBX3	905	-	2.187906	1.0210418	-1.0	-1.0
chr12	56432368	56432524	ENSG00000111602.11|TIMELESS|YBX3|YBX3	971	-	2.6183352	1.5394152	-1.0	-1.0
chr12	56425014	56425152	ENSG00000111602.11|TIMELESS|YBX3|YBX3	920	-	2.5635703	1.0946243	-1.0	-1.0
chr12	56433025	56433127	ENSG00000111602.11|TIMELESS|YBX3|YBX3	989	-	6.5216017	1.9770927	-1.0	-1.0
chr12	56433772	56433926	ENSG00000111602.11|TIMELESS|YBX3|YBX3	990	-	3.575858	2.0115554	-1.0	-1.0
chr12	56433537	56433647	ENSG00000111602.11|TIMELESS|YBX3|YBX3	996	-	3.7392755	2.3753064	-1.0	-1.0
chr12	56417567	56417752	ENSG00000111602.11|TIMELESS|YBX3|YBX3	912	-	4.7898254	1.0534135	-1.0	-1.0
chr12	56422846	56422992	ENSG00000111602.11|TIMELESS|YBX3|YBX3	998	-	4.0175834	2.6167033	-1.0	-1.0
chr12	56430104	56430274	ENSG00000111602.11|TIMELESS|YBX3|YBX3	927	-	2.9365609	1.137863	-1.0	-1.0
chr12	56418193	56418359	ENSG00000111602.11|TIMELESS|YBX3|YBX3	985	-	3.7527947	1.8376657	-1.0	-1.0
chr12	56433380	56433443	ENSG00000111602.11|TIMELESS|YBX3|YBX3	939	-	3.1934385	1.2173147	-1.0	-1.0
chr12	56434073	56434228	ENSG00000111602.11|TIMELESS|YBX3|YBX3	910	-	2.0921469	1.0457704	-1.0	-1.0
chr12	56428882	56429077	ENSG00000111602.11|TIMELESS|YBX3|YBX3	965	-	3.5028806	1.4557837	-1.0	-1.0
chr12	56423273	56423475	ENSG00000111602.11|TIMELESS|YBX3|YBX3	992	-	3.372363	2.1014154	-1.0	-1.0
chr12	56417287	56417527	ENSG00000111602.11|TIMELESS|YBX3|YBX3	994	-	3.5359292	2.2340188	-1.0	-1.0
chr12	56421297	56421487	ENSG00000111602.11|TIMELESS|YBX3|YBX3	925	-	4.182457	1.1243918	-1.0	-1.0
chr12	56636206	56636379	ENSG00000076108.11|BAZ2A|YBX3|YBX3	982	-	3.2399688	1.7458491	-1.0	-1.0
chr12	56613952	56614182	ENSG00000076108.11|BAZ2A|YBX3|YBX3	973	-	3.138112	1.5623302	-1.0	-1.0
chr12	56600947	56601098	ENSG00000076108.11|BAZ2A|YBX3|YBX3	934	-	2.5022812	1.178215	-1.0	-1.0
chr12	56598625	56598783	ENSG00000076108.11|BAZ2A|YBX3|YBX3	983	-	3.0006585	1.7670704	-1.0	-1.0
chr12	56613014	56613209	ENSG00000076108.11|BAZ2A|YBX3|YBX3	985	-	3.0854042	1.838587	-1.0	-1.0
chr12	56601179	56601294	ENSG00000076108.11|BAZ2A|YBX3|YBX3	916	-	2.0415726	1.0772052	-1.0	-1.0
chr12	56600355	56600465	ENSG00000076108.11|BAZ2A|YBX3|YBX3	917	-	2.2483263	1.0802879	-1.0	-1.0
chr12	56601294	56601469	ENSG00000076108.11|BAZ2A|YBX3|YBX3	985	-	3.670328	1.8296843	-1.0	-1.0
chr12	56609735	56609870	ENSG00000076108.11|BAZ2A|YBX3|YBX3	946	-	2.6571999	1.269351	-1.0	-1.0
chr12	56615278	56615568	ENSG00000076108.11|BAZ2A|YBX3|YBX3	972	-	3.291959	1.5585821	-1.0	-1.0
chr12	56612072	56612246	ENSG00000076108.11|BAZ2A|YBX3|YBX3	983	-	2.8908062	1.7639304	-1.0	-1.0
chr12	56600205	56600335	ENSG00000076108.11|BAZ2A|YBX3|YBX3	955	-	3.2645683	1.3439678	-1.0	-1.0
chr12	56596310	56596420	ENSG00000076108.11|BAZ2A|YBX3|YBX3	919	-	3.0717077	1.0889446	-1.0	-1.0
chr12	56597060	56597175	ENSG00000076108.11|BAZ2A|YBX3|YBX3	914	-	2.526919	1.0662075	-1.0	-1.0
chr12	56601545	56602192	ENSG00000076108.11|BAZ2A|YBX3|YBX3	988	-	3.0894523	1.9141861	-1.0	-1.0
chr12	56615043	56615218	ENSG00000076108.11|BAZ2A|YBX3|YBX3	961	-	2.6879306	1.4082297	-1.0	-1.0
chr12	56599998	56600096	ENSG00000076108.11|BAZ2A|YBX3|YBX3	913	-	2.4887245	1.0595138	-1.0	-1.0
chr12	56598867	56598992	ENSG00000076108.11|BAZ2A|YBX3|YBX3	917	-	2.403809	1.0788136	-1.0	-1.0
chr12	56604609	56604814	ENSG00000076108.11|BAZ2A|YBX3|YBX3	927	-	2.5172718	1.1339928	-1.0	-1.0
chr12	56630087	56630282	ENSG00000076108.11|BAZ2A|YBX3|YBX3	958	-	2.694339	1.3724376	-1.0	-1.0
chr12	56643402	56643582	ENSG00000110955.8|ATP5B|YBX3|YBX3	1000	-	2.6493726	4.057207	-1.0	-1.0
chr12	56639105	56639340	ENSG00000110955.8|ATP5B|YBX3|YBX3	1000	-	2.285236	4.4779882	-1.0	-1.0
chr12	56644780	56644950	ENSG00000110955.8|ATP5B|YBX3|YBX3	981	-	1.8465852	1.7173264	-1.0	-1.0
chr12	56638174	56638423	ENSG00000110955.8|ATP5B|YBX3|YBX3	982	-	1.9007256	1.7547808	-1.0	-1.0
chr12	56643836	56643958	ENSG00000110955.8|ATP5B|YBX3|YBX3	970	-	1.7423561	1.5192078	-1.0	-1.0
chr12	56645836	56645971	ENSG00000110955.8|ATP5B|YBX3|YBX3	999	-	2.0998256	3.2977567	-1.0	-1.0
chr12	56642672	56642902	ENSG00000110955.8|ATP5B|YBX3|YBX3	1000	-	2.2446656	4.041089	-1.0	-1.0
chr12	56642457	56642580	ENSG00000110955.8|ATP5B|YBX3|YBX3	1000	-	3.4969804	12.047705	-1.0	-1.0
chr12	56645170	56645353	ENSG00000110955.8|ATP5B|YBX3|YBX3	1000	-	2.474642	3.6749518	-1.0	-1.0
chr12	56639958	56640192	ENSG00000110955.8|ATP5B|YBX3|YBX3	1000	-	3.3579688	10.036952	-1.0	-1.0
chr12	56663925	56664335	ENSG00000110958.15|PTGES3|YBX3|YBX3	999	-	2.7585666	3.2263048	-1.0	-1.0
chr12	56687999	56688324	ENSG00000110958.15|PTGES3|YBX3|YBX3	982	-	2.1876912	1.7409319	-1.0	-1.0
chr12	56663630	56663815	ENSG00000110958.15|PTGES3|YBX3|YBX3	930	-	1.8594744	1.1543739	-1.0	-1.0
chr12	56672739	56672809	ENSG00000110958.15|PTGES3|YBX3|YBX3	927	-	2.2201126	1.1351539	-1.0	-1.0
chr12	56664370	56664498	ENSG00000110958.15|PTGES3|YBX3|YBX3	977	-	2.0591404	1.6351119	-1.0	-1.0
chr12	56712702	56712908	ENSG00000196531.10|NACA|YBX3|YBX3	999	-	2.661095	3.0976048	-1.0	-1.0
chr12	56714513	56714757	ENSG00000196531.10|NACA|YBX3|YBX3	1000	-	3.7087772	8.027127	-1.0	-1.0
chr12	56730947	56731257	ENSG00000196531.10|NACA|YBX3|YBX3	983	-	4.8746805	1.7764938	-1.0	-1.0
chr12	56714273	56714508	ENSG00000196531.10|NACA|YBX3|YBX3	999	-	2.9910223	2.950624	-1.0	-1.0
chr12	56713061	56713286	ENSG00000196531.10|NACA|YBX3|YBX3	997	-	2.591397	2.469983	-1.0	-1.0
chr12	56713536	56713683	ENSG00000196531.10|NACA|YBX3|YBX3	1000	-	4.177238	17.496372	-1.0	-1.0
chr12	56712442	56712642	ENSG00000196531.10|NACA|YBX3|YBX3	973	-	2.4555633	1.5721257	-1.0	-1.0
chr12	56725171	56725396	ENSG00000196531.10|NACA|YBX3|YBX3	998	-	2.3292499	2.7168915	-1.0	-1.0
chr12	56724451	56724549	ENSG00000196531.10|NACA|YBX3|YBX3	1000	-	2.5282154	4.7052665	-1.0	-1.0
chr12	56751042	56751187	ENSG00000198056.13|PRIM1|YBX3|YBX3	940	-	4.753852	1.22308	-1.0	-1.0
chr12	56741745	56741837	ENSG00000198056.13|PRIM1|YBX3|YBX3	997	-	4.3240585	2.5632915	-1.0	-1.0
chr12	56752186	56752351	ENSG00000198056.13|PRIM1|YBX3|YBX3	992	-	3.8471982	2.107705	-1.0	-1.0
chr12	56741434	56741576	ENSG00000198056.13|PRIM1|YBX3|YBX3	977	-	3.067101	1.6340809	-1.0	-1.0
chr12	56738433	56738525	ENSG00000198056.13|PRIM1|YBX3|YBX3	937	-	3.8593137	1.2000488	-1.0	-1.0
chr12	56734146	56734245	ENSG00000198056.13|PRIM1|YBX3|YBX3	926	-	2.7872262	1.1293435	-1.0	-1.0
chr12	57000623	57000763	ENSG00000166860.2|ZBTB39|YBX3|YBX3	941	-	5.781028	1.2285305	-1.0	-1.0
chr12	57003398	57003548	ENSG00000166860.2|ZBTB39|YBX3|YBX3	912	-	3.6937833	1.0538344	-1.0	-1.0
chr12	57001913	57002013	ENSG00000166860.2|ZBTB39|YBX3|YBX3	901	-	5.5541573	1.0023022	-1.0	-1.0
chr12	57004723	57004918	ENSG00000166860.2|ZBTB39|YBX3|YBX3	991	-	4.0930943	2.06632	-1.0	-1.0
chr12	57064070	57064180	ENSG00000166881.9|NEMP1|YBX3|YBX3	944	-	2.4116068	1.2555091	-1.0	-1.0
chr12	57058487	57058782	ENSG00000166881.9|NEMP1|YBX3|YBX3	996	-	4.2922244	2.441103	-1.0	-1.0
chr12	57058122	57058267	ENSG00000166881.9|NEMP1|YBX3|YBX3	935	-	2.6589718	1.18735	-1.0	-1.0
chr12	57056762	57056922	ENSG00000166881.9|NEMP1|YBX3|YBX3	946	-	2.8531854	1.2637887	-1.0	-1.0
chr12	57091859	57091998	ENSG00000166886.12|NAB2|YBX3|YBX3	909	+	5.610627	1.040022	-1.0	-1.0
chr12	57094796	57094896	ENSG00000166886.12|NAB2|YBX3|YBX3	902	+	5.5537443	1.0109086	-1.0	-1.0
chr12	57098949	57099124	ENSG00000166888.11|STAT6|YBX3|YBX3	974	-	5.4803257	1.5806128	-1.0	-1.0
chr12	57106692	57106812	ENSG00000166888.11|STAT6|YBX3|YBX3	936	-	3.8152819	1.191133	-1.0	-1.0
chr12	57232210	57232320	ENSG00000182199.10|SHMT2|YBX3|YBX3	918	+	2.3079374	1.0838083	-1.0	-1.0
chr12	57234523	57234703	ENSG00000182199.10|SHMT2|YBX3|YBX3	930	+	2.304812	1.1555123	-1.0	-1.0
chr12	57233748	57233963	ENSG00000182199.10|SHMT2|YBX3|YBX3	969	+	2.5550563	1.5055841	-1.0	-1.0
chr12	57233478	57233662	ENSG00000182199.10|SHMT2|YBX3|YBX3	990	+	3.330572	1.979147	-1.0	-1.0
chr12	57232703	57232908	ENSG00000182199.10|SHMT2|YBX3|YBX3	998	+	2.966403	2.7219336	-1.0	-1.0
chr12	57233108	57233418	ENSG00000182199.10|SHMT2|YBX3|YBX3	988	+	3.168161	1.921863	-1.0	-1.0
chr12	57234733	57234833	ENSG00000182199.10|SHMT2|YBX3|YBX3	937	+	5.766964	1.1975932	-1.0	-1.0
chr12	57232375	57232570	ENSG00000182199.10|SHMT2|YBX3|YBX3	986	+	3.0653527	1.8387388	-1.0	-1.0
chr12	57231685	57231970	ENSG00000182199.10|SHMT2|YBX3|YBX3	985	+	3.044245	1.8195193	-1.0	-1.0
chr12	57233978	57234508	ENSG00000182199.10|SHMT2|YBX3|YBX3	995	+	3.5140803	2.2646446	-1.0	-1.0
chr12	57300094	57300181	ENSG00000179912.20|R3HDM2|YBX3|YBX3	996	-	4.9080806	2.39468	-1.0	-1.0
chr12	57299381	57299478	ENSG00000179912.20|R3HDM2|YBX3|YBX3	900	-	5.550472	1.0012935	-1.0	-1.0
chr12	57256413	57256511	ENSG00000179912.20|R3HDM2|YBX3|YBX3	983	-	3.7504094	1.7702463	-1.0	-1.0
chr12	57257989	57258137	ENSG00000179912.20|R3HDM2|YBX3|YBX3	990	-	6.518133	1.9860697	-1.0	-1.0
chr12	57268316	57268431	ENSG00000179912.20|R3HDM2|YBX3|YBX3	907	-	2.6260738	1.0332437	-1.0	-1.0
chr12	57254726	57254946	ENSG00000179912.20|R3HDM2|YBX3|YBX3	989	-	4.7519608	1.9696645	-1.0	-1.0
chr12	57310278	57310393	ENSG00000179912.20|R3HDM2|YBX3|YBX3	926	-	3.7762618	1.1323402	-1.0	-1.0
chr12	57268976	57269082	ENSG00000179912.20|R3HDM2|YBX3|YBX3	924	-	5.6789403	1.1174818	-1.0	-1.0
chr12	57296410	57296560	ENSG00000179912.20|R3HDM2|YBX3|YBX3	926	-	3.1597402	1.1289603	-1.0	-1.0
chr12	57269751	57269926	ENSG00000179912.20|R3HDM2|YBX3|YBX3	992	-	5.8732905	2.0857549	-1.0	-1.0
chr12	57269322	57269449	ENSG00000179912.20|R3HDM2|YBX3|YBX3	953	-	2.5509202	1.330206	-1.0	-1.0
chr12	57254986	57255106	ENSG00000179912.20|R3HDM2|YBX3|YBX3	914	-	5.6189756	1.0643603	-1.0	-1.0
chr12	57256413	57256511	ENSG00000258830.1|AC137834.1|YBX3|YBX3	983	-	3.7504094	1.7715313	-1.0	-1.0
chr12	57268317	57268427	ENSG00000258830.1|AC137834.1|YBX3|YBX3	912	-	2.6957827	1.056598	-1.0	-1.0
chr12	57257989	57258137	ENSG00000258830.1|AC137834.1|YBX3|YBX3	990	-	6.518133	1.9863346	-1.0	-1.0
chr12	57254988	57255103	ENSG00000258830.1|AC137834.1|YBX3|YBX3	912	-	5.6081176	1.0543944	-1.0	-1.0
chr12	57268976	57269082	ENSG00000258830.1|AC137834.1|YBX3|YBX3	925	-	5.6789403	1.1228789	-1.0	-1.0
chr12	57296410	57296484	ENSG00000258830.1|AC137834.1|YBX3|YBX3	925	-	3.785955	1.1221832	-1.0	-1.0
chr12	57269751	57269926	ENSG00000258830.1|AC137834.1|YBX3|YBX3	992	-	5.8732905	2.0912051	-1.0	-1.0
chr12	57269322	57269449	ENSG00000258830.1|AC137834.1|YBX3|YBX3	953	-	2.5509202	1.327657	-1.0	-1.0
chr12	57254728	57254948	ENSG00000258830.1|AC137834.1|YBX3|YBX3	988	-	4.595426	1.9249212	-1.0	-1.0
chr12	57498419	57498623	ENSG00000166986.14|MARS|YBX3|YBX3	992	+	3.1163332	2.1144016	-1.0	-1.0
chr12	57512710	57512964	ENSG00000166986.14|MARS|YBX3|YBX3	986	+	2.6889124	1.855342	-1.0	-1.0
chr12	57514953	57515053	ENSG00000166986.14|MARS|YBX3|YBX3	951	+	2.5663757	1.3119015	-1.0	-1.0
chr12	57489465	57489630	ENSG00000166986.14|MARS|YBX3|YBX3	964	+	2.8313212	1.4441445	-1.0	-1.0
chr12	57498156	57498273	ENSG00000166986.14|MARS|YBX3|YBX3	999	+	3.2376344	3.0491664	-1.0	-1.0
chr12	57489895	57490010	ENSG00000166986.14|MARS|YBX3|YBX3	902	+	1.9572854	1.009661	-1.0	-1.0
chr12	57512197	57512432	ENSG00000166986.14|MARS|YBX3|YBX3	958	+	2.9374664	1.3777965	-1.0	-1.0
chr12	57515159	57515394	ENSG00000166986.14|MARS|YBX3|YBX3	959	+	2.6626182	1.3921963	-1.0	-1.0
chr12	57490206	57490379	ENSG00000166986.14|MARS|YBX3|YBX3	989	+	2.934122	1.9646502	-1.0	-1.0
chr12	57512007	57512147	ENSG00000166986.14|MARS|YBX3|YBX3	995	+	3.6389742	2.281409	-1.0	-1.0
chr12	57489225	57489330	ENSG00000166986.14|MARS|YBX3|YBX3	903	+	1.8972485	1.0128958	-1.0	-1.0
chr12	57514719	57514851	ENSG00000166986.14|MARS|YBX3|YBX3	1000	+	3.8619409	4.7792997	-1.0	-1.0
chr12	57516184	57516394	ENSG00000166986.14|MARS|YBX3|YBX3	946	+	2.8841703	1.2705786	-1.0	-1.0
chr12	57516617	57516877	ENSG00000175197.11|DDIT3|YBX3|YBX3	989	-	3.1383705	1.954557	-1.0	-1.0
chr12	57517007	57517262	ENSG00000175197.11|DDIT3|YBX3|YBX3	972	-	2.9382946	1.548772	-1.0	-1.0
chr12	57517337	57517437	ENSG00000175197.11|DDIT3|YBX3|YBX3	900	-	2.293122	1.0006492	-1.0	-1.0
chr12	57525872	57525987	ENSG00000166987.14|MBD6|YBX3|YBX3	917	+	5.636984	1.080178	-1.0	-1.0
chr12	57524962	57525062	ENSG00000166987.14|MBD6|YBX3|YBX3	913	+	3.6354456	1.0612209	-1.0	-1.0
chr12	57529774	57529994	ENSG00000166987.14|MBD6|YBX3|YBX3	968	+	6.0054955	1.4971368	-1.0	-1.0
chr12	57532212	57532397	ENSG00000175203.15|DCTN2|YBX3|YBX3	1000	-	3.3707223	3.3514817	-1.0	-1.0
chr12	57532487	57532643	ENSG00000175203.15|DCTN2|YBX3|YBX3	1000	-	7.397815	3.3851428	-1.0	-1.0
chr12	57546027	57546096	ENSG00000175203.15|DCTN2|YBX3|YBX3	998	-	4.1378465	2.812942	-1.0	-1.0
chr12	57532014	57532106	ENSG00000175203.15|DCTN2|YBX3|YBX3	1000	-	4.4660325	3.4535499	-1.0	-1.0
chr12	57535687	57535887	ENSG00000175203.15|DCTN2|YBX3|YBX3	975	-	3.6779938	1.5949179	-1.0	-1.0
chr12	57532732	57532810	ENSG00000175203.15|DCTN2|YBX3|YBX3	975	-	3.2550695	1.5944768	-1.0	-1.0
chr12	57533952	57534157	ENSG00000175203.15|DCTN2|YBX3|YBX3	978	-	3.2702982	1.6620914	-1.0	-1.0
chr12	57534992	57535197	ENSG00000175203.15|DCTN2|YBX3|YBX3	983	-	3.7654796	1.7638524	-1.0	-1.0
chr12	57530276	57530775	ENSG00000175203.15|DCTN2|YBX3|YBX3	970	-	2.7665656	1.5202959	-1.0	-1.0
chr12	57547027	57547257	ENSG00000175203.15|DCTN2|YBX3|YBX3	986	-	3.255619	1.8601743	-1.0	-1.0
chr12	57534217	57534462	ENSG00000175203.15|DCTN2|YBX3|YBX3	980	-	3.2261558	1.69265	-1.0	-1.0
chr12	57550172	57550322	ENSG00000155980.11|KIF5A|YBX3|YBX3	964	+	4.034531	1.4473242	-1.0	-1.0
chr12	57567493	57567593	ENSG00000155980.11|KIF5A|YBX3|YBX3	973	+	6.0772634	1.5689499	-1.0	-1.0
chr12	57568962	57569062	ENSG00000155980.11|KIF5A|YBX3|YBX3	971	+	4.193047	1.5340939	-1.0	-1.0
chr12	57585487	57585587	ENSG00000155980.11|KIF5A|YBX3|YBX3	918	+	5.6616473	1.0877805	-1.0	-1.0
chr12	57586322	57586507	ENSG00000155980.11|KIF5A|YBX3|YBX3	941	+	3.8900266	1.226855	-1.0	-1.0
chr12	57602300	57602400	ENSG00000166908.17|PIP4K2C|YBX3|YBX3	900	+	3.5963676	1.0015979	-1.0	-1.0
chr12	57616283	57616495	ENSG00000240771.6|ARHGEF25|YBX3|YBX3	975	+	5.955128	1.6030414	-1.0	-1.0
chr12	57615536	57615712	ENSG00000240771.6|ARHGEF25|YBX3|YBX3	922	+	4.0788665	1.1062863	-1.0	-1.0
chr12	57616968	57617068	ENSG00000240771.6|ARHGEF25|YBX3|YBX3	900	+	5.550472	1.0004117	-1.0	-1.0
chr12	57628767	57628867	ENSG00000135454.13|B4GALNT1|YBX3|YBX3	902	-	3.5960793	1.0087019	-1.0	-1.0
chr12	57629012	57629127	ENSG00000135454.13|B4GALNT1|YBX3|YBX3	913	-	5.609442	1.060573	-1.0	-1.0
chr12	57694134	57694323	ENSG00000135506.15|OS9|YBX3|YBX3	969	+	2.575212	1.5141554	-1.0	-1.0
chr12	57715740	57716015	ENSG00000135506.15|OS9|YBX3|YBX3	982	+	3.145088	1.7428725	-1.0	-1.0
chr12	57694710	57694920	ENSG00000135506.15|OS9|YBX3|YBX3	945	+	3.154608	1.2595263	-1.0	-1.0
chr12	57716025	57716193	ENSG00000135506.15|OS9|YBX3|YBX3	978	+	3.0825644	1.6656799	-1.0	-1.0
chr12	57717869	57718014	ENSG00000135506.15|OS9|YBX3|YBX3	996	+	4.383061	2.4502528	-1.0	-1.0
chr12	57720828	57721018	ENSG00000135506.15|OS9|YBX3|YBX3	966	+	3.019961	1.4731581	-1.0	-1.0
chr12	57746600	57746710	ENSG00000135452.9|TSPAN31|YBX3|YBX3	948	+	5.840463	1.2859	-1.0	-1.0
chr12	57746175	57746295	ENSG00000135452.9|TSPAN31|YBX3|YBX3	912	+	5.618896	1.0574539	-1.0	-1.0
chr12	57750655	57750760	ENSG00000135446.16|CDK4|YBX3|YBX3	999	-	3.727794	3.057503	-1.0	-1.0
chr12	57751456	57751796	ENSG00000135446.16|CDK4|YBX3|YBX3	989	-	3.0311074	1.9656091	-1.0	-1.0
chr12	57750841	57751090	ENSG00000135446.16|CDK4|YBX3|YBX3	983	-	3.7961507	1.7745515	-1.0	-1.0
chr12	57751206	57751391	ENSG00000135446.16|CDK4|YBX3|YBX3	999	-	3.4661105	3.0432541	-1.0	-1.0
chr12	57748456	57748617	ENSG00000135446.16|CDK4|YBX3|YBX3	970	-	2.8319771	1.519543	-1.0	-1.0
chr12	57752199	57752389	ENSG00000135446.16|CDK4|YBX3|YBX3	932	-	2.1117363	1.1674604	-1.0	-1.0
chr12	57780264	57780659	ENSG00000123427.16|EEF1AKMT3|YBX3|YBX3	924	+	4.9668474	1.1184887	-1.0	-1.0
chr12	57783124	57783229	ENSG00000257921.5|AC025165.3|YBX3|YBX3	933	+	3.8422537	1.1758887	-1.0	-1.0
chr12	57780348	57780658	ENSG00000257921.5|AC025165.3|YBX3|YBX3	925	+	4.9438705	1.1240526	-1.0	-1.0
chr12	57783124	57783229	ENSG00000123297.17|TSFM|YBX3|YBX3	933	+	3.8422537	1.1758887	-1.0	-1.0
chr12	57822861	57823341	ENSG00000175215.10|CTDSP2|YBX3|YBX3	992	-	2.934181	2.0872252	-1.0	-1.0
chr12	57824226	57824351	ENSG00000175215.10|CTDSP2|YBX3|YBX3	942	-	2.3752935	1.2352285	-1.0	-1.0
chr12	57821326	57821426	ENSG00000175215.10|CTDSP2|YBX3|YBX3	909	-	2.334056	1.038919	-1.0	-1.0
chr12	57822171	57822361	ENSG00000175215.10|CTDSP2|YBX3|YBX3	957	-	3.0195055	1.3632543	-1.0	-1.0
chr12	57846381	57846586	ENSG00000175215.10|CTDSP2|YBX3|YBX3	967	-	3.5166056	1.482248	-1.0	-1.0
chr12	57827533	57827590	ENSG00000175215.10|CTDSP2|YBX3|YBX3	1000	-	4.9310036	4.7207136	-1.0	-1.0
chr12	57820421	57820756	ENSG00000175215.10|CTDSP2|YBX3|YBX3	987	-	2.8014922	1.8963686	-1.0	-1.0
chr12	57822026	57822126	ENSG00000175215.10|CTDSP2|YBX3|YBX3	929	-	3.218594	1.1463583	-1.0	-1.0
chr12	57823356	57823727	ENSG00000175215.10|CTDSP2|YBX3|YBX3	987	-	3.4469917	1.8933188	-1.0	-1.0
chr12	57829447	57829596	ENSG00000175215.10|CTDSP2|YBX3|YBX3	999	-	3.9758177	2.8936179	-1.0	-1.0
chr12	57820136	57820316	ENSG00000175215.10|CTDSP2|YBX3|YBX3	959	-	2.369381	1.3850598	-1.0	-1.0
chr12	57822476	57822736	ENSG00000175215.10|CTDSP2|YBX3|YBX3	984	-	2.8643851	1.8038806	-1.0	-1.0
chr12	57821436	57821786	ENSG00000175215.10|CTDSP2|YBX3|YBX3	981	-	2.8441122	1.7226875	-1.0	-1.0
chr12	57820896	57821256	ENSG00000175215.10|CTDSP2|YBX3|YBX3	947	-	3.5013442	1.2768617	-1.0	-1.0
chr12	57826995	57827115	ENSG00000175215.10|CTDSP2|YBX3|YBX3	920	-	2.0953596	1.0959048	-1.0	-1.0
chr12	57823903	57824089	ENSG00000175215.10|CTDSP2|YBX3|YBX3	993	-	3.159871	2.1474085	-1.0	-1.0
chr12	57931527	57931732	ENSG00000257698.1|AC084033.3|YBX3|YBX3	997	-	5.49089	2.589278	-1.0	-1.0
chr12	57935803	57936088	ENSG00000257698.1|AC084033.3|YBX3|YBX3	951	-	2.6917179	1.3093443	-1.0	-1.0
chr12	57935398	57935623	ENSG00000257698.1|AC084033.3|YBX3|YBX3	969	-	4.0687895	1.5060921	-1.0	-1.0
chr12	57951757	57951895	ENSG00000166896.7|ATP23|YBX3|YBX3	967	+	3.5745342	1.4800527	-1.0	-1.0
chr12	62260347	62260503	ENSG00000135655.15|USP15|YBX3|YBX3	972	+	2.4490008	1.5476761	-1.0	-1.0
chr12	62294188	62294383	ENSG00000135655.15|USP15|YBX3|YBX3	950	+	2.5049353	1.2995237	-1.0	-1.0
chr12	62381544	62381654	ENSG00000135655.15|USP15|YBX3|YBX3	911	+	2.4879687	1.0496138	-1.0	-1.0
chr12	62391206	62391391	ENSG00000135655.15|USP15|YBX3|YBX3	932	+	2.5060134	1.1659836	-1.0	-1.0
chr12	62349220	62349307	ENSG00000135655.15|USP15|YBX3|YBX3	967	+	3.1290426	1.4752483	-1.0	-1.0
chr12	62389796	62389946	ENSG00000135655.15|USP15|YBX3|YBX3	948	+	2.4972694	1.2873994	-1.0	-1.0
chr12	62383839	62383949	ENSG00000135655.15|USP15|YBX3|YBX3	942	+	3.2102757	1.2347773	-1.0	-1.0
chr12	62393052	62393197	ENSG00000135655.15|USP15|YBX3|YBX3	971	+	4.116215	1.5344868	-1.0	-1.0
chr12	62355330	62355470	ENSG00000135655.15|USP15|YBX3|YBX3	996	+	3.4129305	2.3693519	-1.0	-1.0
chr12	62404357	62404552	ENSG00000135655.15|USP15|YBX3|YBX3	941	+	2.5976417	1.2258117	-1.0	-1.0
chr12	62260358	62260454	ENSG00000284360.1|MIR6125|YBX3|YBX3	943	+	2.3026667	1.2448379	-1.0	-1.0
chr12	62565247	62565380	ENSG00000061987.15|MON2|YBX3|YBX3	927	+	4.194218	1.1384263	-1.0	-1.0
chr12	62537150	62537263	ENSG00000061987.15|MON2|YBX3|YBX3	949	+	3.2007046	1.2954382	-1.0	-1.0
chr12	62535549	62535704	ENSG00000061987.15|MON2|YBX3|YBX3	975	+	4.1569934	1.5986526	-1.0	-1.0
chr12	62645651	62645761	ENSG00000111110.11|PPM1H|YBX3|YBX3	903	-	5.5530624	1.0146366	-1.0	-1.0
chr12	62647006	62647106	ENSG00000111110.11|PPM1H|YBX3|YBX3	902	-	5.5537443	1.010988	-1.0	-1.0
chr12	62965324	62965669	ENSG00000139239.7|AC078814.1|YBX3|YBX3	987	+	4.3069186	1.8929027	-1.0	-1.0
chr12	63808714	63808874	ENSG00000118600.11|TMEM5|YBX3|YBX3	952	+	5.8503118	1.3183233	-1.0	-1.0
chr12	64433413	64433598	ENSG00000184575.11|XPOT|YBX3|YBX3	995	+	2.9725618	2.2914624	-1.0	-1.0
chr12	64418875	64418980	ENSG00000184575.11|XPOT|YBX3|YBX3	929	+	2.1204062	1.1471387	-1.0	-1.0
chr12	64450499	64450749	ENSG00000184575.11|XPOT|YBX3|YBX3	1000	+	7.0503597	3.8189552	-1.0	-1.0
chr12	64434506	64434623	ENSG00000184575.11|XPOT|YBX3|YBX3	959	+	2.432603	1.3844349	-1.0	-1.0
chr12	64424598	64424718	ENSG00000184575.11|XPOT|YBX3|YBX3	1000	+	3.7009778	4.930414	-1.0	-1.0
chr12	64445074	64445131	ENSG00000184575.11|XPOT|YBX3|YBX3	974	+	3.0503342	1.5843002	-1.0	-1.0
chr12	64430048	64430287	ENSG00000184575.11|XPOT|YBX3|YBX3	971	+	2.709698	1.5312191	-1.0	-1.0
chr12	64416697	64416754	ENSG00000184575.11|XPOT|YBX3|YBX3	999	+	3.6877139	2.9110093	-1.0	-1.0
chr12	64425748	64425909	ENSG00000184575.11|XPOT|YBX3|YBX3	928	+	2.4291027	1.1445735	-1.0	-1.0
chr12	64420074	64420249	ENSG00000184575.11|XPOT|YBX3|YBX3	951	+	2.8443468	1.3130821	-1.0	-1.0
chr12	64404414	64404799	ENSG00000184575.11|XPOT|YBX3|YBX3	940	+	2.506204	1.2233886	-1.0	-1.0
chr12	64425047	64425242	ENSG00000184575.11|XPOT|YBX3|YBX3	978	+	2.7665887	1.6499393	-1.0	-1.0
chr12	64409881	64410095	ENSG00000184575.11|XPOT|YBX3|YBX3	986	+	3.1319594	1.8503819	-1.0	-1.0
chr12	64418045	64418115	ENSG00000184575.11|XPOT|YBX3|YBX3	968	+	2.5844054	1.4996119	-1.0	-1.0
chr12	64439243	64439315	ENSG00000184575.11|XPOT|YBX3|YBX3	945	+	2.945937	1.2581787	-1.0	-1.0
chr12	64425282	64425452	ENSG00000184575.11|XPOT|YBX3|YBX3	946	+	2.276294	1.2675226	-1.0	-1.0
chr12	64435626	64435674	ENSG00000184575.11|XPOT|YBX3|YBX3	976	+	2.7755306	1.612229	-1.0	-1.0
chr12	64414906	64414989	ENSG00000184575.11|XPOT|YBX3|YBX3	919	+	2.0413537	1.0909693	-1.0	-1.0
chr12	64431537	64431823	ENSG00000184575.11|XPOT|YBX3|YBX3	990	+	3.0698361	2.0163298	-1.0	-1.0
chr12	64455839	64455957	ENSG00000183735.9|TBK1|YBX3|YBX3	976	+	4.123151	1.6114203	-1.0	-1.0
chr12	64483806	64483951	ENSG00000183735.9|TBK1|YBX3|YBX3	952	+	5.903187	1.3200492	-1.0	-1.0
chr12	64691469	64691574	ENSG00000153179.12|RASSF3|YBX3|YBX3	975	+	6.0976906	1.6009953	-1.0	-1.0
chr12	64696267	64696447	ENSG00000153179.12|RASSF3|YBX3|YBX3	955	+	4.0213776	1.3503054	-1.0	-1.0
chr12	64695032	64695227	ENSG00000153179.12|RASSF3|YBX3|YBX3	965	+	5.963227	1.4524565	-1.0	-1.0
chr12	64688335	64688435	ENSG00000153179.12|RASSF3|YBX3|YBX3	927	+	3.7510715	1.1376445	-1.0	-1.0
chr12	64696747	64696947	ENSG00000153179.12|RASSF3|YBX3|YBX3	977	+	4.129443	1.6299093	-1.0	-1.0
chr12	64759254	64759447	ENSG00000135677.10|GNS|YBX3|YBX3	994	-	3.2684932	2.1930196	-1.0	-1.0
chr12	64747756	64747918	ENSG00000135677.10|GNS|YBX3|YBX3	962	-	4.0584493	1.4158034	-1.0	-1.0
chr12	64744808	64744907	ENSG00000135677.10|GNS|YBX3|YBX3	980	-	6.1945095	1.7047709	-1.0	-1.0
chr12	64714924	64715064	ENSG00000135677.10|GNS|YBX3|YBX3	933	-	5.7434154	1.1735321	-1.0	-1.0
chr12	64722952	64723113	ENSG00000135677.10|GNS|YBX3|YBX3	925	-	4.487183	1.1273589	-1.0	-1.0
chr12	64716004	64716464	ENSG00000135677.10|GNS|YBX3|YBX3	980	-	4.1491356	1.7017487	-1.0	-1.0
chr12	64743165	64743308	ENSG00000135677.10|GNS|YBX3|YBX3	958	-	4.0463953	1.3810798	-1.0	-1.0
chr12	64713559	64713689	ENSG00000135677.10|GNS|YBX3|YBX3	935	-	3.1168303	1.1850449	-1.0	-1.0
chr12	65169570	65169675	ENSG00000174106.2|LEMD3|YBX3|YBX3	920	+	5.664665	1.0991504	-1.0	-1.0
chr12	66137915	66138166	ENSG00000155957.17|TMBIM4|YBX3|YBX3	984	-	4.04576	1.7845697	-1.0	-1.0
chr12	66169854	66170054	ENSG00000155957.17|TMBIM4|YBX3|YBX3	981	-	4.151458	1.7128606	-1.0	-1.0
chr12	66169854	66169985	ENSG00000228144.2|AC078927.1|YBX3|YBX3	992	-	4.667262	2.1150875	-1.0	-1.0
chr12	66137963	66138129	ENSG00000228144.2|AC078927.1|YBX3|YBX3	990	-	4.17722	1.988657	-1.0	-1.0
chr12	67305918	67306113	ENSG00000111530.12|CAND1|YBX3|YBX3	955	+	3.1739872	1.3446594	-1.0	-1.0
chr12	67305103	67305913	ENSG00000111530.12|CAND1|YBX3|YBX3	972	+	3.256102	1.5522022	-1.0	-1.0
chr12	67304604	67304746	ENSG00000111530.12|CAND1|YBX3|YBX3	1000	+	4.2762465	4.1907115	-1.0	-1.0
chr12	67307396	67307492	ENSG00000111530.12|CAND1|YBX3|YBX3	977	+	3.6162035	1.6409807	-1.0	-1.0
chr12	67302327	67302615	ENSG00000111530.12|CAND1|YBX3|YBX3	983	+	3.6473958	1.7579496	-1.0	-1.0
chr12	67297406	67297661	ENSG00000111530.12|CAND1|YBX3|YBX3	997	+	3.8483398	2.4973533	-1.0	-1.0
chr12	67306168	67306553	ENSG00000111530.12|CAND1|YBX3|YBX3	998	+	4.351285	2.7854023	-1.0	-1.0
chr12	67314260	67314415	ENSG00000111530.12|CAND1|YBX3|YBX3	915	+	2.998701	1.0717795	-1.0	-1.0
chr12	67312635	67312905	ENSG00000111530.12|CAND1|YBX3|YBX3	971	+	3.377727	1.5313917	-1.0	-1.0
chr12	67292621	67292811	ENSG00000111530.12|CAND1|YBX3|YBX3	977	+	3.077947	1.6340498	-1.0	-1.0
chr12	67658030	67658180	ENSG00000127334.10|DYRK2|YBX3|YBX3	934	+	4.479458	1.1809278	-1.0	-1.0
chr12	67657680	67657875	ENSG00000127334.10|DYRK2|YBX3|YBX3	974	+	5.508308	1.5829799	-1.0	-1.0
chr12	67658610	67658725	ENSG00000127334.10|DYRK2|YBX3|YBX3	910	+	3.649416	1.0451564	-1.0	-1.0
chr12	68654111	68654236	ENSG00000127314.17|RAP1B|YBX3|YBX3	912	+	2.6177087	1.0530771	-1.0	-1.0
chr12	68648709	68648809	ENSG00000127314.17|RAP1B|YBX3|YBX3	902	+	2.6632187	1.0083992	-1.0	-1.0
chr12	68657100	68657300	ENSG00000127314.17|RAP1B|YBX3|YBX3	1000	+	6.3201075	3.7786393	-1.0	-1.0
chr12	68660329	68660559	ENSG00000127314.17|RAP1B|YBX3|YBX3	998	+	4.6266646	2.7095563	-1.0	-1.0
chr12	68659354	68659549	ENSG00000127314.17|RAP1B|YBX3|YBX3	933	+	2.3572056	1.1758082	-1.0	-1.0
chr12	68659804	68659919	ENSG00000127314.17|RAP1B|YBX3|YBX3	943	+	3.5598886	1.2455668	-1.0	-1.0
chr12	68610898	68611028	ENSG00000127314.17|RAP1B|YBX3|YBX3	930	+	2.242184	1.1548934	-1.0	-1.0
chr12	68690587	68690746	ENSG00000111581.9|NUP107|YBX3|YBX3	940	+	2.5371625	1.22428	-1.0	-1.0
chr12	68691967	68692102	ENSG00000111581.9|NUP107|YBX3|YBX3	992	+	3.8051867	2.0947368	-1.0	-1.0
chr12	68726498	68726598	ENSG00000111581.9|NUP107|YBX3|YBX3	905	+	2.1829236	1.0207838	-1.0	-1.0
chr12	68700725	68700853	ENSG00000111581.9|NUP107|YBX3|YBX3	992	+	3.5584552	2.1025982	-1.0	-1.0
chr12	68734707	68734822	ENSG00000111581.9|NUP107|YBX3|YBX3	916	+	2.7254887	1.0770701	-1.0	-1.0
chr12	68689532	68689687	ENSG00000111581.9|NUP107|YBX3|YBX3	993	+	3.4372916	2.1766274	-1.0	-1.0
chr12	68731616	68731719	ENSG00000111581.9|NUP107|YBX3|YBX3	906	+	3.003521	1.0276568	-1.0	-1.0
chr12	68688961	68689053	ENSG00000111581.9|NUP107|YBX3|YBX3	993	+	3.0934248	2.1256735	-1.0	-1.0
chr12	68731109	68731260	ENSG00000111581.9|NUP107|YBX3|YBX3	973	+	2.8899171	1.5765034	-1.0	-1.0
chr12	68696818	68696926	ENSG00000111581.9|NUP107|YBX3|YBX3	993	+	3.5525644	2.157595	-1.0	-1.0
chr12	68715626	68715740	ENSG00000111581.9|NUP107|YBX3|YBX3	937	+	2.576109	1.2027787	-1.0	-1.0
chr12	68752031	68752161	ENSG00000175782.9|SLC35E3|YBX3|YBX3	972	+	5.075779	1.5465134	-1.0	-1.0
chr12	68839443	68839568	ENSG00000135679.22|MDM2|YBX3|YBX3	922	+	2.6389313	1.1095858	-1.0	-1.0
chr12	68828770	68828885	ENSG00000135679.22|MDM2|YBX3|YBX3	948	+	2.6659765	1.2880747	-1.0	-1.0
chr12	68824287	68824430	ENSG00000135679.22|MDM2|YBX3|YBX3	924	+	2.7732587	1.1201836	-1.0	-1.0
chr12	68840693	68840798	ENSG00000135679.22|MDM2|YBX3|YBX3	914	+	3.0207138	1.0651405	-1.0	-1.0
chr12	68816811	68816986	ENSG00000135679.22|MDM2|YBX3|YBX3	985	+	3.3524795	1.8163762	-1.0	-1.0
chr12	68840228	68840343	ENSG00000135679.22|MDM2|YBX3|YBX3	918	+	5.6366005	1.0835903	-1.0	-1.0
chr12	68841413	68841583	ENSG00000135679.22|MDM2|YBX3|YBX3	954	+	3.0715563	1.3348864	-1.0	-1.0
chr12	68842053	68842298	ENSG00000135679.22|MDM2|YBX3|YBX3	988	+	4.585535	1.9350543	-1.0	-1.0
chr12	68842883	68843078	ENSG00000135679.22|MDM2|YBX3|YBX3	963	+	4.0016704	1.4268367	-1.0	-1.0
chr12	68840348	68840448	ENSG00000135679.22|MDM2|YBX3|YBX3	904	+	3.5955074	1.0170897	-1.0	-1.0
chr12	68809207	68809298	ENSG00000135679.22|MDM2|YBX3|YBX3	984	+	3.7325237	1.7880027	-1.0	-1.0
chr12	68824554	68824674	ENSG00000135679.22|MDM2|YBX3|YBX3	933	+	2.7799394	1.1749282	-1.0	-1.0
chr12	68842055	68842295	ENSG00000256664.1|AC025423.2|YBX3|YBX3	989	+	4.5792823	1.9685991	-1.0	-1.0
chr12	69256706	69256831	ENSG00000111605.16|CPSF6|YBX3|YBX3	914	+	2.191531	1.0667839	-1.0	-1.0
chr12	69258589	69258689	ENSG00000111605.16|CPSF6|YBX3|YBX3	931	+	2.302519	1.1603516	-1.0	-1.0
chr12	69258694	69259084	ENSG00000111605.16|CPSF6|YBX3|YBX3	950	+	2.533917	1.3025188	-1.0	-1.0
chr12	69353647	69353747	ENSG00000090382.6|LYZ|YBX3|YBX3	905	+	3.5960793	1.0211074	-1.0	-1.0
chr12	69348340	69348465	ENSG00000090382.6|LYZ|YBX3|YBX3	932	+	3.835001	1.1670674	-1.0	-1.0
chr12	69353837	69354037	ENSG00000090382.6|LYZ|YBX3|YBX3	989	+	4.75422	1.9753467	-1.0	-1.0
chr12	69365789	69365884	ENSG00000127337.6|YEATS4|YBX3|YBX3	979	+	4.323251	1.6722577	-1.0	-1.0
chr12	69359722	69359997	ENSG00000127337.6|YEATS4|YBX3|YBX3	954	+	4.4762397	1.3399397	-1.0	-1.0
chr12	69370887	69370975	ENSG00000127337.6|YEATS4|YBX3|YBX3	902	+	2.6357315	1.0066513	-1.0	-1.0
chr12	69597967	69598071	ENSG00000166226.12|CCT2|YBX3|YBX3	983	+	2.7509756	1.7783629	-1.0	-1.0
chr12	69599818	69600004	ENSG00000166226.12|CCT2|YBX3|YBX3	999	+	3.0817401	3.264989	-1.0	-1.0
chr12	69601294	69601570	ENSG00000166226.12|CCT2|YBX3|YBX3	1000	+	3.8517249	4.4801164	-1.0	-1.0
chr12	69586752	69586862	ENSG00000166226.12|CCT2|YBX3|YBX3	948	+	2.4633617	1.2860453	-1.0	-1.0
chr12	69589486	69589586	ENSG00000166226.12|CCT2|YBX3|YBX3	908	+	2.013479	1.0382516	-1.0	-1.0
chr12	69593509	69593613	ENSG00000166226.12|CCT2|YBX3|YBX3	934	+	2.0899801	1.1825936	-1.0	-1.0
chr12	69588079	69588289	ENSG00000166226.12|CCT2|YBX3|YBX3	952	+	2.4729156	1.3179959	-1.0	-1.0
chr12	69598321	69598421	ENSG00000166226.12|CCT2|YBX3|YBX3	998	+	3.1551087	2.6619422	-1.0	-1.0
chr12	69587929	69588059	ENSG00000166226.12|CCT2|YBX3|YBX3	944	+	2.3488958	1.2524439	-1.0	-1.0
chr12	69587504	69587669	ENSG00000166226.12|CCT2|YBX3|YBX3	992	+	3.3482845	2.1181428	-1.0	-1.0
chr12	69597155	69597265	ENSG00000166226.12|CCT2|YBX3|YBX3	917	+	2.0983071	1.0829433	-1.0	-1.0
chr12	69815503	69815693	ENSG00000127328.21|RAB3IP|YBX3|YBX3	935	+	5.7356615	1.1867894	-1.0	-1.0
chr12	69795140	69795300	ENSG00000127328.21|RAB3IP|YBX3|YBX3	952	+	3.9698913	1.320169	-1.0	-1.0
chr12	69755556	69755659	ENSG00000127328.21|RAB3IP|YBX3|YBX3	911	+	5.6077247	1.0492889	-1.0	-1.0
chr12	69815503	69815693	ENSG00000258052.1|AC025263.2|YBX3|YBX3	935	+	5.7356615	1.1879485	-1.0	-1.0
chr12	70243373	70243473	ENSG00000111596.11|CNOT2|YBX3|YBX3	930	+	5.715092	1.152133	-1.0	-1.0
chr12	70329442	70329597	ENSG00000111596.11|CNOT2|YBX3|YBX3	922	+	3.1552587	1.1065183	-1.0	-1.0
chr12	70278171	70278321	ENSG00000111596.11|CNOT2|YBX3|YBX3	950	+	2.6212246	1.3023764	-1.0	-1.0
chr12	70310899	70310999	ENSG00000111596.11|CNOT2|YBX3|YBX3	904	+	2.662848	1.0188982	-1.0	-1.0
chr12	70638232	70638427	ENSG00000153233.12|PTPRR|YBX3|YBX3	936	-	5.735025	1.1914662	-1.0	-1.0
chr12	71635452	71635552	ENSG00000133858.15|ZFC3H1|YBX3|YBX3	931	-	5.764508	1.1626154	-1.0	-1.0
chr12	71623359	71623489	ENSG00000133858.15|ZFC3H1|YBX3|YBX3	932	-	2.5397723	1.1651056	-1.0	-1.0
chr12	71700996	71701151	ENSG00000139291.13|TMEM19|YBX3|YBX3	903	+	5.5512958	1.0136003	-1.0	-1.0
chr12	71923007	71923197	ENSG00000121749.15|TBC1D15|YBX3|YBX3	915	+	2.985144	1.0724229	-1.0	-1.0
chr12	74537861	74538206	ENSG00000253719.3|ATXN7L3B|YBX3|YBX3	949	+	4.972429	1.2920749	-1.0	-1.0
chr12	74540521	74540776	ENSG00000253719.3|ATXN7L3B|YBX3|YBX3	941	+	5.109383	1.2256923	-1.0	-1.0
chr12	74538811	74539786	ENSG00000253719.3|ATXN7L3B|YBX3|YBX3	970	+	3.2097363	1.5226722	-1.0	-1.0
chr12	74538596	74538776	ENSG00000253719.3|ATXN7L3B|YBX3|YBX3	944	+	2.5636182	1.2526368	-1.0	-1.0
chr12	74538356	74538511	ENSG00000253719.3|ATXN7L3B|YBX3|YBX3	943	+	4.802541	1.2427104	-1.0	-1.0
chr12	75499175	75499300	ENSG00000111615.13|KRR1|YBX3|YBX3	951	-	5.8342857	1.3057768	-1.0	-1.0
chr12	75506813	75506913	ENSG00000111615.13|KRR1|YBX3|YBX3	905	-	3.022012	1.0221311	-1.0	-1.0
chr12	75495065	75495175	ENSG00000111615.13|KRR1|YBX3|YBX3	909	-	5.579707	1.0396035	-1.0	-1.0
chr12	76048336	76048464	ENSG00000187109.13|NAP1L1|YBX3|YBX3	976	-	2.5251498	1.6129262	-1.0	-1.0
chr12	76074119	76074234	ENSG00000187109.13|NAP1L1|YBX3|YBX3	980	-	2.6842282	1.6975076	-1.0	-1.0
chr12	76046326	76046486	ENSG00000187109.13|NAP1L1|YBX3|YBX3	945	-	2.6081877	1.2561686	-1.0	-1.0
chr12	76084566	76084746	ENSG00000187109.13|NAP1L1|YBX3|YBX3	1000	-	2.3989365	4.260391	-1.0	-1.0
chr12	76050545	76050653	ENSG00000187109.13|NAP1L1|YBX3|YBX3	935	-	1.824236	1.1879541	-1.0	-1.0
chr12	76056032	76056142	ENSG00000187109.13|NAP1L1|YBX3|YBX3	973	-	2.0454092	1.5699551	-1.0	-1.0
chr12	76067370	76067565	ENSG00000187109.13|NAP1L1|YBX3|YBX3	992	-	2.445867	2.0955446	-1.0	-1.0
chr12	76047371	76047516	ENSG00000187109.13|NAP1L1|YBX3|YBX3	931	-	3.9835162	1.1635953	-1.0	-1.0
chr12	76046921	76047306	ENSG00000187109.13|NAP1L1|YBX3|YBX3	991	-	2.627756	2.0611591	-1.0	-1.0
chr12	76049649	76049785	ENSG00000187109.13|NAP1L1|YBX3|YBX3	972	-	2.4025304	1.5518656	-1.0	-1.0
chr12	76053204	76053350	ENSG00000187109.13|NAP1L1|YBX3|YBX3	985	-	2.164027	1.8259814	-1.0	-1.0
chr12	76060147	76060257	ENSG00000187109.13|NAP1L1|YBX3|YBX3	916	-	1.9510633	1.0782526	-1.0	-1.0
chr12	76049114	76049299	ENSG00000187109.13|NAP1L1|YBX3|YBX3	903	-	2.1015224	1.0129498	-1.0	-1.0
chr12	76068832	76068994	ENSG00000187109.13|NAP1L1|YBX3|YBX3	975	-	2.1453633	1.5992936	-1.0	-1.0
chr12	76389644	76389844	ENSG00000091039.16|OSBPL8|YBX3|YBX3	928	-	3.2663653	1.1450222	-1.0	-1.0
chr12	76559416	76559581	ENSG00000091039.16|OSBPL8|YBX3|YBX3	956	-	3.8564944	1.3537331	-1.0	-1.0
chr12	76386109	76386266	ENSG00000091039.16|OSBPL8|YBX3|YBX3	985	-	5.581697	1.8208697	-1.0	-1.0
chr12	76397693	76397897	ENSG00000091039.16|OSBPL8|YBX3|YBX3	958	-	3.7453892	1.3756803	-1.0	-1.0
chr12	76402688	76402766	ENSG00000091039.16|OSBPL8|YBX3|YBX3	925	-	3.7503002	1.1268321	-1.0	-1.0
chr12	76352736	76352941	ENSG00000091039.16|OSBPL8|YBX3|YBX3	998	-	4.282755	2.7519627	-1.0	-1.0
chr12	76355826	76355931	ENSG00000091039.16|OSBPL8|YBX3|YBX3	910	-	3.6359992	1.0478773	-1.0	-1.0
chr12	76410563	76410634	ENSG00000091039.16|OSBPL8|YBX3|YBX3	968	-	5.9947352	1.492765	-1.0	-1.0
chr12	76392580	76392752	ENSG00000091039.16|OSBPL8|YBX3|YBX3	992	-	4.096774	2.0816875	-1.0	-1.0
chr12	76487509	76487618	ENSG00000091039.16|OSBPL8|YBX3|YBX3	932	-	2.8224082	1.1699314	-1.0	-1.0
chr12	76354146	76354381	ENSG00000091039.16|OSBPL8|YBX3|YBX3	951	-	3.6378243	1.3060691	-1.0	-1.0
chr12	76351921	76352131	ENSG00000091039.16|OSBPL8|YBX3|YBX3	988	-	5.743859	1.9180772	-1.0	-1.0
chr12	76353451	76353556	ENSG00000091039.16|OSBPL8|YBX3|YBX3	903	-	5.5537443	1.0112288	-1.0	-1.0
chr12	76353876	76354086	ENSG00000091039.16|OSBPL8|YBX3|YBX3	961	-	3.4456043	1.4105896	-1.0	-1.0
chr12	76390355	76390585	ENSG00000091039.16|OSBPL8|YBX3|YBX3	980	-	3.7501385	1.69103	-1.0	-1.0
chr12	76450850	76450988	ENSG00000091039.16|OSBPL8|YBX3|YBX3	986	-	3.3453465	1.8604605	-1.0	-1.0
chr12	76353561	76353846	ENSG00000091039.16|OSBPL8|YBX3|YBX3	987	-	6.427423	1.8848155	-1.0	-1.0
chr12	76805316	76805426	ENSG00000186908.14|ZDHHC17|YBX3|YBX3	911	+	5.60741	1.051702	-1.0	-1.0
chr12	76848272	76848382	ENSG00000186908.14|ZDHHC17|YBX3|YBX3	926	+	3.7518408	1.1327858	-1.0	-1.0
chr12	77033906	77034031	ENSG00000165891.15|E2F7|YBX3|YBX3	908	-	5.579691	1.0373125	-1.0	-1.0
chr12	77025717	77025872	ENSG00000165891.15|E2F7|YBX3|YBX3	939	-	5.8002067	1.2115685	-1.0	-1.0
chr12	79821077	79821166	ENSG00000058272.16|PPP1R12A|YBX3|YBX3	906	-	3.673199	1.024733	-1.0	-1.0
chr12	79817393	79817513	ENSG00000058272.16|PPP1R12A|YBX3|YBX3	997	-	3.6520631	2.5914543	-1.0	-1.0
chr12	79796816	79796950	ENSG00000058272.16|PPP1R12A|YBX3|YBX3	960	-	3.74477	1.3958594	-1.0	-1.0
chr12	79805591	79805711	ENSG00000058272.16|PPP1R12A|YBX3|YBX3	957	-	2.9436355	1.3637264	-1.0	-1.0
chr12	79774737	79775127	ENSG00000058272.16|PPP1R12A|YBX3|YBX3	983	-	4.109168	1.7803614	-1.0	-1.0
chr12	79774412	79774602	ENSG00000058272.16|PPP1R12A|YBX3|YBX3	947	-	3.0978951	1.2729234	-1.0	-1.0
chr12	82357073	82357248	ENSG00000133773.11|CCDC59|YBX3|YBX3	938	-	4.2676363	1.2070767	-1.0	-1.0
chr12	82353005	82353210	ENSG00000133773.11|CCDC59|YBX3|YBX3	967	-	4.8844056	1.4789634	-1.0	-1.0
chr12	82352865	82352985	ENSG00000133773.11|CCDC59|YBX3|YBX3	925	-	5.693521	1.1235801	-1.0	-1.0
chr12	88046871	88046971	ENSG00000133641.17|C12orf29|YBX3|YBX3	937	+	5.766964	1.1983732	-1.0	-1.0
chr12	88035565	88035735	ENSG00000133641.17|C12orf29|YBX3|YBX3	923	+	4.530231	1.1110682	-1.0	-1.0
chr12	88048233	88048343	ENSG00000133641.17|C12orf29|YBX3|YBX3	922	+	5.680801	1.1089941	-1.0	-1.0
chr12	89471618	89471718	ENSG00000139323.13|POC1B|YBX3|YBX3	904	-	3.5949383	1.0181273	-1.0	-1.0
chr12	89491940	89492070	ENSG00000139323.13|POC1B|YBX3|YBX3	941	-	4.1284504	1.2259129	-1.0	-1.0
chr12	89425225	89425345	ENSG00000139323.13|POC1B|YBX3|YBX3	908	-	3.6415608	1.0384331	-1.0	-1.0
chr12	89459637	89459718	ENSG00000139323.13|POC1B|YBX3|YBX3	984	-	6.301259	1.7992446	-1.0	-1.0
chr12	89419807	89419907	ENSG00000139323.13|POC1B|YBX3|YBX3	910	-	3.6359992	1.0470835	-1.0	-1.0
chr12	89599201	89599299	ENSG00000070961.15|ATP2B1|YBX3|YBX3	944	-	5.860853	1.2501873	-1.0	-1.0
chr12	89634996	89635116	ENSG00000070961.15|ATP2B1|YBX3|YBX3	950	-	3.0858412	1.3001448	-1.0	-1.0
chr12	89616816	89616931	ENSG00000070961.15|ATP2B1|YBX3|YBX3	919	-	5.6493964	1.090339	-1.0	-1.0
chr12	89620008	89620128	ENSG00000070961.15|ATP2B1|YBX3|YBX3	929	-	5.7150884	1.1478063	-1.0	-1.0
chr12	89590813	89591033	ENSG00000070961.15|ATP2B1|YBX3|YBX3	984	-	5.7814603	1.79167	-1.0	-1.0
chr12	89655792	89655987	ENSG00000070961.15|ATP2B1|YBX3|YBX3	959	-	3.7405162	1.3834721	-1.0	-1.0
chr12	89588618	89588758	ENSG00000070961.15|ATP2B1|YBX3|YBX3	915	-	5.6198363	1.0685905	-1.0	-1.0
chr12	89624202	89624322	ENSG00000070961.15|ATP2B1|YBX3|YBX3	906	-	5.570237	1.0269524	-1.0	-1.0
chr12	91635136	91635336	ENSG00000277738.1|AC126175.1|YBX3|YBX3	946	+	4.059201	1.270943	-1.0	-1.0
chr12	91879566	91879746	ENSG00000257893.2|LINC02404|YBX3|YBX3	989	+	6.426196	1.9524319	-1.0	-1.0
chr12	91879871	91879986	ENSG00000257893.2|LINC02404|YBX3|YBX3	914	+	3.6544366	1.065533	-1.0	-1.0
chr12	92145387	92145572	ENSG00000133639.4|BTG1|YBX3|YBX3	979	-	2.7434003	1.6731615	-1.0	-1.0
chr12	92143367	92143532	ENSG00000133639.4|BTG1|YBX3|YBX3	924	-	2.339037	1.1166351	-1.0	-1.0
chr12	92144152	92144442	ENSG00000133639.4|BTG1|YBX3|YBX3	972	-	3.6392498	1.559102	-1.0	-1.0
chr12	92143547	92143787	ENSG00000133639.4|BTG1|YBX3|YBX3	998	-	3.5031495	2.8119178	-1.0	-1.0
chr12	92143207	92143307	ENSG00000133639.4|BTG1|YBX3|YBX3	908	-	3.7161345	1.0374631	-1.0	-1.0
chr12	92772631	92772801	ENSG00000102189.16|EEA1|YBX3|YBX3	965	-	5.951525	1.4507769	-1.0	-1.0
chr12	93399901	93400071	ENSG00000173598.13|NUDT4|YBX3|YBX3	927	+	3.7458687	1.1380966	-1.0	-1.0
chr12	93409162	93409342	ENSG00000177889.9|UBE2N|YBX3|YBX3	957	-	4.143144	1.3705033	-1.0	-1.0
chr12	93409902	93410137	ENSG00000177889.9|UBE2N|YBX3|YBX3	999	-	5.9711704	2.844171	-1.0	-1.0
chr12	93411187	93411299	ENSG00000177889.9|UBE2N|YBX3|YBX3	952	-	2.8251934	1.3169098	-1.0	-1.0
chr12	93409372	93409627	ENSG00000177889.9|UBE2N|YBX3|YBX3	995	-	3.5553045	2.2867243	-1.0	-1.0
chr12	93408687	93408882	ENSG00000177889.9|UBE2N|YBX3|YBX3	995	-	4.1837773	2.3332822	-1.0	-1.0
chr12	93410662	93410897	ENSG00000177889.9|UBE2N|YBX3|YBX3	980	-	3.0043323	1.6925955	-1.0	-1.0
chr12	93487496	93487746	ENSG00000198015.12|MRPL42|YBX3|YBX3	995	+	3.6113544	2.335543	-1.0	-1.0
chr12	93500891	93501006	ENSG00000198015.12|MRPL42|YBX3|YBX3	918	+	5.6361237	1.0849551	-1.0	-1.0
chr12	93503150	93503250	ENSG00000198015.12|MRPL42|YBX3|YBX3	905	+	5.5525193	1.0240314	-1.0	-1.0
chr12	93476953	93477017	ENSG00000198015.12|MRPL42|YBX3|YBX3	997	+	3.427596	2.4801872	-1.0	-1.0
chr12	93500746	93500876	ENSG00000198015.12|MRPL42|YBX3|YBX3	922	+	2.7602527	1.1062374	-1.0	-1.0
chr12	93479387	93479472	ENSG00000198015.12|MRPL42|YBX3|YBX3	998	+	3.6359859	2.8193424	-1.0	-1.0
chr12	93501175	93501315	ENSG00000198015.12|MRPL42|YBX3|YBX3	957	+	3.457321	1.3668342	-1.0	-1.0
chr12	93509980	93510095	ENSG00000198015.12|MRPL42|YBX3|YBX3	945	+	5.8156204	1.2634383	-1.0	-1.0
chr12	93502010	93502110	ENSG00000198015.12|MRPL42|YBX3|YBX3	902	+	2.4201677	1.007884	-1.0	-1.0
chr12	93467487	93467554	ENSG00000198015.12|MRPL42|YBX3|YBX3	966	+	5.9533124	1.4688151	-1.0	-1.0
chr12	93507135	93507235	ENSG00000198015.12|MRPL42|YBX3|YBX3	902	+	3.6376846	1.0071617	-1.0	-1.0
chr12	93469188	93469355	ENSG00000198015.12|MRPL42|YBX3|YBX3	993	+	3.0209022	2.1471086	-1.0	-1.0
chr12	93575813	93576138	ENSG00000120833.13|SOCS2|YBX3|YBX3	928	+	2.816397	1.1411692	-1.0	-1.0
chr12	93572623	93572823	ENSG00000120833.13|SOCS2|YBX3|YBX3	984	+	2.649255	1.8057888	-1.0	-1.0
chr12	93570984	93571084	ENSG00000120833.13|SOCS2|YBX3|YBX3	903	+	5.5537443	1.0118058	-1.0	-1.0
chr12	93574718	93575333	ENSG00000120833.13|SOCS2|YBX3|YBX3	994	+	4.252866	2.2216325	-1.0	-1.0
chr12	93575363	93575633	ENSG00000120833.13|SOCS2|YBX3|YBX3	993	+	4.4489207	2.153775	-1.0	-1.0
chr12	93849969	93850164	ENSG00000169372.12|CRADD|YBX3|YBX3	986	+	4.2249775	1.8547492	-1.0	-1.0
chr12	94459736	94459926	ENSG00000173588.14|CEP83|YBX3|YBX3	954	-	4.266578	1.339352	-1.0	-1.0
chr12	95003609	95003709	ENSG00000184752.12|NDUFA12|YBX3|YBX3	900	-	2.9254634	1.0004764	-1.0	-1.0
chr12	95073379	95073539	ENSG00000120798.16|NR2C1|YBX3|YBX3	942	-	3.7157524	1.2375776	-1.0	-1.0
chr12	95209007	95209112	ENSG00000180263.13|FGD6|YBX3|YBX3	913	-	5.634488	1.0588508	-1.0	-1.0
chr12	95300438	95300633	ENSG00000028203.17|VEZT|YBX3|YBX3	971	+	4.2759566	1.5308791	-1.0	-1.0
chr12	95270013	95270183	ENSG00000028203.17|VEZT|YBX3|YBX3	950	+	3.5416937	1.2974712	-1.0	-1.0
chr12	95296155	95296270	ENSG00000028203.17|VEZT|YBX3|YBX3	928	+	3.7685108	1.1430608	-1.0	-1.0
chr12	95274741	95274871	ENSG00000028203.17|VEZT|YBX3|YBX3	928	+	3.4932473	1.1410521	-1.0	-1.0
chr12	95282422	95282632	ENSG00000028203.17|VEZT|YBX3|YBX3	971	+	4.880063	1.5309211	-1.0	-1.0
chr12	95514196	95514391	ENSG00000111142.13|METAP2|YBX3|YBX3	983	+	4.12393	1.758374	-1.0	-1.0
chr12	95515491	95515661	ENSG00000111142.13|METAP2|YBX3|YBX3	942	+	5.776418	1.2380697	-1.0	-1.0
chr12	95494956	95495149	ENSG00000111142.13|METAP2|YBX3|YBX3	981	+	3.4224293	1.7209022	-1.0	-1.0
chr12	95515096	95515281	ENSG00000111142.13|METAP2|YBX3|YBX3	978	+	5.685192	1.6498663	-1.0	-1.0
chr12	95512800	95512915	ENSG00000111142.13|METAP2|YBX3|YBX3	928	+	3.7473261	1.1422172	-1.0	-1.0
chr12	95513651	95514181	ENSG00000111142.13|METAP2|YBX3|YBX3	999	+	3.6140735	2.8317049	-1.0	-1.0
chr12	95861167	95861322	ENSG00000139343.10|SNRPF|YBX3|YBX3	993	+	2.6901286	2.1306024	-1.0	-1.0
chr12	96022146	96022246	ENSG00000111144.9|LTA4H|YBX3|YBX3	975	-	3.6143131	1.605495	-1.0	-1.0
chr12	96024478	96024547	ENSG00000111144.9|LTA4H|YBX3|YBX3	992	-	4.020504	2.0818944	-1.0	-1.0
chr12	96035360	96035630	ENSG00000111144.9|LTA4H|YBX3|YBX3	995	-	3.6160731	2.2825058	-1.0	-1.0
chr12	96017043	96017114	ENSG00000111144.9|LTA4H|YBX3|YBX3	923	-	5.663535	1.110902	-1.0	-1.0
chr12	96006313	96006409	ENSG00000111144.9|LTA4H|YBX3|YBX3	938	-	3.8232272	1.2103018	-1.0	-1.0
chr12	96018762	96018892	ENSG00000111144.9|LTA4H|YBX3|YBX3	921	-	2.7594018	1.1000284	-1.0	-1.0
chr12	96014854	96014974	ENSG00000111144.9|LTA4H|YBX3|YBX3	930	-	3.8071082	1.1557195	-1.0	-1.0
chr12	96013749	96013859	ENSG00000111144.9|LTA4H|YBX3|YBX3	984	-	6.2923493	1.7924285	-1.0	-1.0
chr12	96003818	96003963	ENSG00000111144.9|LTA4H|YBX3|YBX3	918	-	4.179648	1.0844946	-1.0	-1.0
chr12	96027443	96027564	ENSG00000111144.9|LTA4H|YBX3|YBX3	963	-	3.139472	1.4332606	-1.0	-1.0
chr12	96002959	96003059	ENSG00000111144.9|LTA4H|YBX3|YBX3	999	-	7.174504	2.900686	-1.0	-1.0
chr12	96029054	96029159	ENSG00000111144.9|LTA4H|YBX3|YBX3	923	-	3.7142506	1.1111877	-1.0	-1.0
chr12	96313330	96313430	ENSG00000059758.7|CDK17|YBX3|YBX3	928	-	3.7503002	1.140127	-1.0	-1.0
chr12	96289166	96289287	ENSG00000059758.7|CDK17|YBX3|YBX3	911	-	3.7474496	1.0519378	-1.0	-1.0
chr12	96901448	96901551	ENSG00000258846.1|EEF1A1P33|YBX3|YBX3	948	-	5.8640385	1.287008	-1.0	-1.0
chr12	96912685	96912817	ENSG00000139350.11|NEDD1|YBX3|YBX3	935	+	5.760459	1.1896029	-1.0	-1.0
chr12	96919984	96920125	ENSG00000139350.11|NEDD1|YBX3|YBX3	983	+	6.30432	1.7733071	-1.0	-1.0
chr12	96907670	96907856	ENSG00000139350.11|NEDD1|YBX3|YBX3	986	+	4.73211	1.8546027	-1.0	-1.0
chr12	98547572	98547757	ENSG00000120802.13|TMPO|YBX3|YBX3	999	+	4.9048014	2.9907763	-1.0	-1.0
chr12	98532822	98532962	ENSG00000120802.13|TMPO|YBX3|YBX3	928	+	2.7492552	1.1400027	-1.0	-1.0
chr12	98549557	98549747	ENSG00000120802.13|TMPO|YBX3|YBX3	952	+	2.9232635	1.3165616	-1.0	-1.0
chr12	98527843	98528003	ENSG00000120802.13|TMPO|YBX3|YBX3	924	+	2.4605746	1.1202936	-1.0	-1.0
chr12	98544888	98545061	ENSG00000120802.13|TMPO|YBX3|YBX3	998	+	3.940117	2.693635	-1.0	-1.0
chr12	98546358	98546447	ENSG00000120802.13|TMPO|YBX3|YBX3	952	+	3.957762	1.3171062	-1.0	-1.0
chr12	98531679	98531884	ENSG00000120802.13|TMPO|YBX3|YBX3	952	+	3.3523297	1.3232884	-1.0	-1.0
chr12	98548362	98548462	ENSG00000120802.13|TMPO|YBX3|YBX3	910	+	3.635168	1.0458512	-1.0	-1.0
chr12	98533132	98533232	ENSG00000120802.13|TMPO|YBX3|YBX3	935	+	2.5019367	1.1902528	-1.0	-1.0
chr12	98549427	98549547	ENSG00000120802.13|TMPO|YBX3|YBX3	940	+	4.5635777	1.2212833	-1.0	-1.0
chr12	98515851	98516141	ENSG00000120802.13|TMPO|YBX3|YBX3	944	+	2.300586	1.2496557	-1.0	-1.0
chr12	98593880	98594185	ENSG00000075415.12|SLC25A3|YBX3|YBX3	1000	+	2.8936174	3.4991019	-1.0	-1.0
chr12	98599872	98600122	ENSG00000075415.12|SLC25A3|YBX3|YBX3	985	+	2.51314	1.8217039	-1.0	-1.0
chr12	98597809	98598014	ENSG00000075415.12|SLC25A3|YBX3|YBX3	975	+	2.0785685	1.5958811	-1.0	-1.0
chr12	98601367	98601602	ENSG00000075415.12|SLC25A3|YBX3|YBX3	998	+	2.39909	2.713843	-1.0	-1.0
chr12	98593595	98593790	ENSG00000075415.12|SLC25A3|YBX3|YBX3	952	+	2.0885947	1.3212112	-1.0	-1.0
chr12	98598434	98598703	ENSG00000075415.12|SLC25A3|YBX3|YBX3	999	+	3.02525	3.0085442	-1.0	-1.0
chr12	98601074	98601281	ENSG00000075415.12|SLC25A3|YBX3|YBX3	992	+	2.961027	2.1152003	-1.0	-1.0
chr12	98595660	98595848	ENSG00000075415.12|SLC25A3|YBX3|YBX3	983	+	2.4506876	1.7744642	-1.0	-1.0
chr12	98626623	98626766	ENSG00000166130.14|IKBIP|YBX3|YBX3	966	-	3.9866652	1.4716405	-1.0	-1.0
chr12	98715426	98715541	ENSG00000120868.13|APAF1|YBX3|YBX3	951	+	5.3396087	1.3111273	-1.0	-1.0
chr12	98671614	98671714	ENSG00000120868.13|APAF1|YBX3|YBX3	922	+	5.6627846	1.1089228	-1.0	-1.0
chr12	98683142	98683274	ENSG00000120868.13|APAF1|YBX3|YBX3	912	+	2.437614	1.0558122	-1.0	-1.0
chr12	98648625	98648815	ENSG00000120868.13|APAF1|YBX3|YBX3	985	+	5.3102236	1.8249782	-1.0	-1.0
chr12	100009481	100009626	ENSG00000214203.4|RPS4XP1|YBX3|YBX3	923	-	5.6792045	1.1143979	-1.0	-1.0
chr12	100072671	100072796	ENSG00000111647.12|UHRF1BP1L|YBX3|YBX3	980	-	4.6716123	1.7051829	-1.0	-1.0
chr12	100059368	100059528	ENSG00000111647.12|UHRF1BP1L|YBX3|YBX3	986	-	4.399759	1.8418211	-1.0	-1.0
chr12	100050167	100050312	ENSG00000111647.12|UHRF1BP1L|YBX3|YBX3	919	-	5.6448684	1.0913268	-1.0	-1.0
chr12	100058973	100059088	ENSG00000111647.12|UHRF1BP1L|YBX3|YBX3	927	-	3.7409773	1.1369962	-1.0	-1.0
chr12	100220012	100220146	ENSG00000075089.9|ACTR6|YBX3|YBX3	977	+	6.1759586	1.6462106	-1.0	-1.0
chr12	100223940	100224135	ENSG00000075089.9|ACTR6|YBX3|YBX3	954	+	3.3239033	1.341292	-1.0	-1.0
chr12	100338527	100338662	ENSG00000136021.18|SCYL2|YBX3|YBX3	931	+	2.7636902	1.1609871	-1.0	-1.0
chr12	100313421	100313538	ENSG00000136021.18|SCYL2|YBX3|YBX3	977	+	3.3986402	1.6330341	-1.0	-1.0
chr12	100338952	100339457	ENSG00000136021.18|SCYL2|YBX3|YBX3	971	+	5.294169	1.5433981	-1.0	-1.0
chr12	100314488	100314614	ENSG00000136021.18|SCYL2|YBX3|YBX3	976	+	3.877527	1.6192962	-1.0	-1.0
chr12	100298030	100298170	ENSG00000136021.18|SCYL2|YBX3|YBX3	922	+	5.6756353	1.1091999	-1.0	-1.0
chr12	100338722	100338872	ENSG00000136021.18|SCYL2|YBX3|YBX3	916	+	2.8572958	1.0765115	-1.0	-1.0
chr12	100312531	100312631	ENSG00000136021.18|SCYL2|YBX3|YBX3	912	+	3.6770213	1.0552038	-1.0	-1.0
chr12	100282942	100283047	ENSG00000136021.18|SCYL2|YBX3|YBX3	924	+	3.0951388	1.1202717	-1.0	-1.0
chr12	100291502	100291702	ENSG00000136021.18|SCYL2|YBX3|YBX3	985	+	3.9911888	1.8308954	-1.0	-1.0
chr12	101320851	101320937	ENSG00000120800.4|UTP20|YBX3|YBX3	905	+	5.5517054	1.021551	-1.0	-1.0
chr12	101342950	101343093	ENSG00000120800.4|UTP20|YBX3|YBX3	932	+	4.0517063	1.1705908	-1.0	-1.0
chr12	101286320	101286485	ENSG00000120800.4|UTP20|YBX3|YBX3	946	+	5.8077297	1.2684839	-1.0	-1.0
chr12	101280143	101280327	ENSG00000120800.4|UTP20|YBX3|YBX3	953	+	5.84222	1.3279732	-1.0	-1.0
chr12	101345558	101345694	ENSG00000120800.4|UTP20|YBX3|YBX3	933	+	5.7449827	1.171337	-1.0	-1.0
chr12	101395509	101395624	ENSG00000120805.13|ARL1|YBX3|YBX3	941	-	3.8557744	1.2270408	-1.0	-1.0
chr12	101714503	101714618	ENSG00000111666.10|CHPT1|YBX3|YBX3	937	+	2.515502	1.1983595	-1.0	-1.0
chr12	101714089	101714274	ENSG00000111666.10|CHPT1|YBX3|YBX3	985	+	2.7949567	1.8201778	-1.0	-1.0
chr12	101697626	101697891	ENSG00000111666.10|CHPT1|YBX3|YBX3	964	+	2.6641765	1.4426783	-1.0	-1.0
chr12	101726293	101726493	ENSG00000111666.10|CHPT1|YBX3|YBX3	1000	+	3.8545787	4.6416574	-1.0	-1.0
chr12	101720122	101720254	ENSG00000111666.10|CHPT1|YBX3|YBX3	998	+	3.29454	2.7593663	-1.0	-1.0
chr12	101728813	101729063	ENSG00000111666.10|CHPT1|YBX3|YBX3	999	+	3.670851	3.0069351	-1.0	-1.0
chr12	101697956	101698134	ENSG00000111666.10|CHPT1|YBX3|YBX3	981	+	2.6178813	1.7155992	-1.0	-1.0
chr12	101723167	101723326	ENSG00000111666.10|CHPT1|YBX3|YBX3	1000	+	3.8768754	3.7680874	-1.0	-1.0
chr12	101723721	101723847	ENSG00000111666.10|CHPT1|YBX3|YBX3	942	+	2.4102387	1.2336907	-1.0	-1.0
chr12	101770405	101770570	ENSG00000111670.14|GNPTAB|YBX3|YBX3	964	-	3.8039644	1.4399581	-1.0	-1.0
chr12	101746806	101746936	ENSG00000111670.14|GNPTAB|YBX3|YBX3	907	-	5.570106	1.0303776	-1.0	-1.0
chr12	101780184	101780284	ENSG00000111670.14|GNPTAB|YBX3|YBX3	905	-	5.5525193	1.023093	-1.0	-1.0
chr12	101760029	101760139	ENSG00000111670.14|GNPTAB|YBX3|YBX3	986	-	6.3684096	1.8594922	-1.0	-1.0
chr12	101770095	101770191	ENSG00000111670.14|GNPTAB|YBX3|YBX3	905	-	5.5521126	1.023446	-1.0	-1.0
chr12	101765116	101765304	ENSG00000111670.14|GNPTAB|YBX3|YBX3	993	-	6.227534	2.1532326	-1.0	-1.0
chr12	102012961	102013146	ENSG00000120860.10|WASHC3|YBX3|YBX3	969	-	6.0132847	1.5051737	-1.0	-1.0
chr12	102044059	102044212	ENSG00000120860.10|WASHC3|YBX3|YBX3	983	-	5.621762	1.775094	-1.0	-1.0
chr12	102075000	102075094	ENSG00000075188.8|NUP37|YBX3|YBX3	944	-	3.8926458	1.2499704	-1.0	-1.0
chr12	102118452	102118583	ENSG00000075188.8|NUP37|YBX3|YBX3	933	-	2.5088012	1.1770095	-1.0	-1.0
chr12	102112107	102112227	ENSG00000075188.8|NUP37|YBX3|YBX3	992	-	3.4930782	2.1099076	-1.0	-1.0
chr12	102077291	102077503	ENSG00000075188.8|NUP37|YBX3|YBX3	987	-	3.7505567	1.8732679	-1.0	-1.0
chr12	103777229	103777389	ENSG00000111696.11|NT5DC3|YBX3|YBX3	952	-	3.5521834	1.3171893	-1.0	-1.0
chr12	103776724	103776899	ENSG00000111696.11|NT5DC3|YBX3|YBX3	941	-	3.8676653	1.2302588	-1.0	-1.0
chr12	103772559	103772674	ENSG00000111696.11|NT5DC3|YBX3|YBX3	945	-	4.794198	1.2587693	-1.0	-1.0
chr12	103773869	103774084	ENSG00000111696.11|NT5DC3|YBX3|YBX3	997	-	5.8141165	2.5694609	-1.0	-1.0
chr12	103773149	103773284	ENSG00000111696.11|NT5DC3|YBX3|YBX3	936	-	5.752468	1.1964587	-1.0	-1.0
chr12	103772429	103772554	ENSG00000111696.11|NT5DC3|YBX3|YBX3	917	-	5.673048	1.0787946	-1.0	-1.0
chr12	103776914	103777089	ENSG00000111696.11|NT5DC3|YBX3|YBX3	944	-	5.1314354	1.24886	-1.0	-1.0
chr12	103814936	103815071	ENSG00000111696.11|NT5DC3|YBX3|YBX3	955	-	5.8927846	1.3457676	-1.0	-1.0
chr12	103933955	103934287	ENSG00000166598.14|HSP90B1|YBX3|YBX3	993	+	2.2957735	2.159546	-1.0	-1.0
chr12	103941599	103941739	ENSG00000166598.14|HSP90B1|YBX3|YBX3	916	+	1.7306572	1.0780421	-1.0	-1.0
chr12	103932311	103932418	ENSG00000166598.14|HSP90B1|YBX3|YBX3	963	+	1.9578372	1.4364427	-1.0	-1.0
chr12	103932825	103932942	ENSG00000166598.14|HSP90B1|YBX3|YBX3	986	+	2.1413932	1.8661486	-1.0	-1.0
chr12	103942526	103942821	ENSG00000166598.14|HSP90B1|YBX3|YBX3	999	+	2.5588064	3.0596023	-1.0	-1.0
chr12	103947632	103947822	ENSG00000166598.14|HSP90B1|YBX3|YBX3	951	+	1.6807866	1.308172	-1.0	-1.0
chr12	103941831	103941897	ENSG00000166598.14|HSP90B1|YBX3|YBX3	992	+	2.387889	2.1043832	-1.0	-1.0
chr12	103956993	103957178	ENSG00000204954.9|C12orf73|YBX3|YBX3	943	-	4.1089096	1.2446059	-1.0	-1.0
chr12	103956608	103956788	ENSG00000204954.9|C12orf73|YBX3|YBX3	950	-	4.809938	1.2970952	-1.0	-1.0
chr12	103983268	103983389	ENSG00000139372.14|TDG|YBX3|YBX3	935	+	3.8087406	1.1890194	-1.0	-1.0
chr12	103965873	103966028	ENSG00000139372.14|TDG|YBX3|YBX3	960	+	5.930013	1.3937813	-1.0	-1.0
chr12	104135447	104135532	ENSG00000120837.7|NFYB|YBX3|YBX3	964	-	4.1367216	1.4403057	-1.0	-1.0
chr12	104118701	104118896	ENSG00000120837.7|NFYB|YBX3|YBX3	953	-	4.2862573	1.3318366	-1.0	-1.0
chr12	104123245	104123400	ENSG00000120837.7|NFYB|YBX3|YBX3	918	-	2.9550693	1.0886773	-1.0	-1.0
chr12	104331533	104331638	ENSG00000198431.15|TXNRD1|YBX3|YBX3	927	+	3.424078	1.1359334	-1.0	-1.0
chr12	104319469	104319585	ENSG00000198431.15|TXNRD1|YBX3|YBX3	994	+	3.6260087	2.226329	-1.0	-1.0
chr12	104327514	104327671	ENSG00000198431.15|TXNRD1|YBX3|YBX3	999	+	3.848013	3.0238762	-1.0	-1.0
chr12	104348827	104349112	ENSG00000198431.15|TXNRD1|YBX3|YBX3	982	+	3.5790787	1.7522993	-1.0	-1.0
chr12	104349292	104349402	ENSG00000198431.15|TXNRD1|YBX3|YBX3	904	+	2.9577525	1.0194237	-1.0	-1.0
chr12	104350022	104350197	ENSG00000198431.15|TXNRD1|YBX3|YBX3	931	+	3.1530604	1.158805	-1.0	-1.0
chr12	104286971	104287111	ENSG00000198431.15|TXNRD1|YBX3|YBX3	932	+	3.0310953	1.1689453	-1.0	-1.0
chr12	104311289	104311412	ENSG00000198431.15|TXNRD1|YBX3|YBX3	999	+	4.051873	3.0101054	-1.0	-1.0
chr12	104321090	104321250	ENSG00000198431.15|TXNRD1|YBX3|YBX3	926	+	2.4451876	1.1278731	-1.0	-1.0
chr12	104326346	104326423	ENSG00000198431.15|TXNRD1|YBX3|YBX3	972	+	4.2199316	1.5575683	-1.0	-1.0
chr12	104349467	104349922	ENSG00000198431.15|TXNRD1|YBX3|YBX3	983	+	3.4392486	1.7697061	-1.0	-1.0
chr12	104348357	104348637	ENSG00000198431.15|TXNRD1|YBX3|YBX3	997	+	3.7231143	2.4599	-1.0	-1.0
chr12	104339138	104339268	ENSG00000198431.15|TXNRD1|YBX3|YBX3	945	+	2.6318862	1.2623008	-1.0	-1.0
chr12	104265178	104265938	ENSG00000198431.15|TXNRD1|YBX3|YBX3	995	+	3.170972	2.311458	-1.0	-1.0
chr12	104265383	104265836	ENSG00000213442.5|RPL18AP3|YBX3|YBX3	998	+	3.4026449	2.7124054	-1.0	-1.0
chr12	104669764	104669959	ENSG00000171310.10|CHST11|YBX3|YBX3	948	+	5.8211713	1.2834455	-1.0	-1.0
chr12	104601905	104602025	ENSG00000171310.10|CHST11|YBX3|YBX3	920	+	4.7316227	1.09746	-1.0	-1.0
chr12	104669959	104670139	ENSG00000171310.10|CHST11|YBX3|YBX3	932	+	3.2913103	1.1660504	-1.0	-1.0
chr12	104757058	104757173	ENSG00000171310.10|CHST11|YBX3|YBX3	914	+	5.623431	1.0634394	-1.0	-1.0
chr12	104457275	104457395	ENSG00000171310.10|CHST11|YBX3|YBX3	936	+	5.735354	1.1911772	-1.0	-1.0
chr12	104670269	104670539	ENSG00000171310.10|CHST11|YBX3|YBX3	976	+	6.123172	1.6116772	-1.0	-1.0
chr12	104759953	104760063	ENSG00000171310.10|CHST11|YBX3|YBX3	914	+	5.646455	1.0633177	-1.0	-1.0
chr12	104760638	104760758	ENSG00000171310.10|CHST11|YBX3|YBX3	914	+	5.6649466	1.0664628	-1.0	-1.0
chr12	104760278	104760393	ENSG00000171310.10|CHST11|YBX3|YBX3	901	+	5.553334	1.0049188	-1.0	-1.0
chr12	104669359	104669469	ENSG00000171310.10|CHST11|YBX3|YBX3	902	+	5.60612	1.009075	-1.0	-1.0
chr12	104670584	104671309	ENSG00000171310.10|CHST11|YBX3|YBX3	988	+	5.784192	1.9376447	-1.0	-1.0
chr12	104758253	104758418	ENSG00000171310.10|CHST11|YBX3|YBX3	921	+	5.6537037	1.1006175	-1.0	-1.0
chr12	104758078	104758213	ENSG00000171310.10|CHST11|YBX3|YBX3	923	+	3.7221231	1.1160226	-1.0	-1.0
chr12	104757218	104757743	ENSG00000171310.10|CHST11|YBX3|YBX3	998	+	5.429918	2.6899974	-1.0	-1.0
chr12	104759263	104759363	ENSG00000171310.10|CHST11|YBX3|YBX3	905	+	3.5960793	1.021551	-1.0	-1.0
chr12	104758918	104759118	ENSG00000171310.10|CHST11|YBX3|YBX3	978	+	4.244652	1.6514969	-1.0	-1.0
chr12	104991711	104991848	ENSG00000151131.10|C12orf45|YBX3|YBX3	953	+	5.8545055	1.3257525	-1.0	-1.0
chr12	104994512	104994682	ENSG00000151131.10|C12orf45|YBX3|YBX3	943	+	5.7796702	1.2444812	-1.0	-1.0
chr12	104988166	104988253	ENSG00000151131.10|C12orf45|YBX3|YBX3	929	+	2.7875652	1.1472462	-1.0	-1.0
chr12	105144716	105144831	ENSG00000136051.13|WASHC4|YBX3|YBX3	906	+	3.626646	1.0272775	-1.0	-1.0
chr12	106509634	106509799	ENSG00000013503.9|POLR3B|YBX3|YBX3	927	+	5.702604	1.1357654	-1.0	-1.0
chr12	106496054	106496158	ENSG00000013503.9|POLR3B|YBX3|YBX3	915	+	5.63603	1.0718226	-1.0	-1.0
chr12	106973594	106973879	ENSG00000151135.9|TMEM263|YBX3|YBX3	946	+	2.9604127	1.2667258	-1.0	-1.0
chr12	106971444	106971634	ENSG00000151135.9|TMEM263|YBX3|YBX3	938	+	2.4958928	1.2071714	-1.0	-1.0
chr12	106972119	106972219	ENSG00000151135.9|TMEM263|YBX3|YBX3	919	+	3.6748462	1.0900517	-1.0	-1.0
chr12	106955903	106956065	ENSG00000151135.9|TMEM263|YBX3|YBX3	947	+	2.548304	1.2752936	-1.0	-1.0
chr12	106997502	106997602	ENSG00000008405.11|CRY1|YBX3|YBX3	914	-	3.676197	1.0663785	-1.0	-1.0
chr12	106992913	106993023	ENSG00000008405.11|CRY1|YBX3|YBX3	907	-	3.6346102	1.0325428	-1.0	-1.0
chr12	107093473	107093578	ENSG00000008405.11|CRY1|YBX3|YBX3	920	-	5.664665	1.0991203	-1.0	-1.0
chr12	107001763	107001873	ENSG00000008405.11|CRY1|YBX3|YBX3	951	-	5.86347	1.3138863	-1.0	-1.0
chr12	107005105	107005230	ENSG00000008405.11|CRY1|YBX3|YBX3	990	-	6.4797177	2.0018158	-1.0	-1.0
chr12	107712110	107712380	ENSG00000136045.11|PWP1|YBX3|YBX3	972	+	3.52066	1.558481	-1.0	-1.0
chr12	107702934	107703031	ENSG00000136045.11|PWP1|YBX3|YBX3	936	+	3.8232272	1.1943907	-1.0	-1.0
chr12	107709115	107709232	ENSG00000136045.11|PWP1|YBX3|YBX3	934	+	3.8274677	1.1788957	-1.0	-1.0
chr12	107685771	107685966	ENSG00000136045.11|PWP1|YBX3|YBX3	985	+	3.8095176	1.8319418	-1.0	-1.0
chr12	107696473	107696584	ENSG00000136045.11|PWP1|YBX3|YBX3	946	+	2.6481164	1.2666028	-1.0	-1.0
chr12	107733065	107733165	ENSG00000110851.11|PRDM4|YBX3|YBX3	930	-	5.716538	1.1528432	-1.0	-1.0
chr12	107751594	107751694	ENSG00000110851.11|PRDM4|YBX3|YBX3	902	-	5.5521126	1.0070639	-1.0	-1.0
chr12	108549112	108549214	ENSG00000075856.11|SART3|YBX3|YBX3	910	-	2.6747906	1.0478954	-1.0	-1.0
chr12	108523109	108523524	ENSG00000075856.11|SART3|YBX3|YBX3	978	-	3.645324	1.6537361	-1.0	-1.0
chr12	108535358	108535458	ENSG00000075856.11|SART3|YBX3|YBX3	912	-	2.352917	1.0553043	-1.0	-1.0
chr12	108560941	108561041	ENSG00000075856.11|SART3|YBX3|YBX3	915	-	3.0202863	1.0730258	-1.0	-1.0
chr12	108524338	108524458	ENSG00000075856.11|SART3|YBX3|YBX3	924	-	3.2193289	1.1185689	-1.0	-1.0
chr12	108538933	108539089	ENSG00000075856.11|SART3|YBX3|YBX3	991	-	3.5070531	2.0258358	-1.0	-1.0
chr12	108526263	108526393	ENSG00000075856.11|SART3|YBX3|YBX3	934	-	3.12042	1.1819296	-1.0	-1.0
chr12	108568774	108569329	ENSG00000136003.15|ISCU|YBX3|YBX3	993	+	4.1073933	2.1865318	-1.0	-1.0
chr12	108567189	108567319	ENSG00000136003.15|ISCU|YBX3|YBX3	957	+	2.9705477	1.3682524	-1.0	-1.0
chr12	108647253	108647438	ENSG00000110880.10|CORO1C|YBX3|YBX3	959	-	2.8924856	1.3843952	-1.0	-1.0
chr12	108657303	108657418	ENSG00000110880.10|CORO1C|YBX3|YBX3	969	-	2.5440938	1.5062975	-1.0	-1.0
chr12	108658737	108658919	ENSG00000110880.10|CORO1C|YBX3|YBX3	954	-	2.421635	1.3405572	-1.0	-1.0
chr12	108701074	108701304	ENSG00000110880.10|CORO1C|YBX3|YBX3	971	-	2.6259947	1.5427556	-1.0	-1.0
chr12	108648962	108649077	ENSG00000110880.10|CORO1C|YBX3|YBX3	936	-	2.4379635	1.194633	-1.0	-1.0
chr12	108678271	108678394	ENSG00000110880.10|CORO1C|YBX3|YBX3	995	-	3.6471744	2.3426685	-1.0	-1.0
chr12	108652304	108652417	ENSG00000110880.10|CORO1C|YBX3|YBX3	937	-	2.2966	1.1997569	-1.0	-1.0
chr12	108654305	108654405	ENSG00000110880.10|CORO1C|YBX3|YBX3	997	-	3.4809825	2.577565	-1.0	-1.0
chr12	108648739	108648850	ENSG00000110880.10|CORO1C|YBX3|YBX3	945	-	2.5343766	1.2624251	-1.0	-1.0
chr12	108662022	108662157	ENSG00000110880.10|CORO1C|YBX3|YBX3	933	-	3.0663695	1.1734073	-1.0	-1.0
chr12	108646463	108646933	ENSG00000110880.10|CORO1C|YBX3|YBX3	968	-	2.6811574	1.4908522	-1.0	-1.0
chr12	108645778	108646123	ENSG00000110880.10|CORO1C|YBX3|YBX3	1000	-	3.7682314	3.8431957	-1.0	-1.0
chr12	109089999	109090149	ENSG00000189046.10|ALKBH2|YBX3|YBX3	924	-	3.5506315	1.1216159	-1.0	-1.0
chr12	109093174	109093494	ENSG00000189046.10|ALKBH2|YBX3|YBX3	948	-	4.213642	1.2840259	-1.0	-1.0
chr12	109110033	109110178	ENSG00000076248.10|UNG|YBX3|YBX3	930	+	3.820593	1.1546669	-1.0	-1.0
chr12	109102838	109102927	ENSG00000076248.10|UNG|YBX3|YBX3	994	+	6.768225	2.222823	-1.0	-1.0
chr12	109110358	109110518	ENSG00000076248.10|UNG|YBX3|YBX3	919	+	5.453911	1.0913354	-1.0	-1.0
chr12	109103432	109103532	ENSG00000076248.10|UNG|YBX3|YBX3	909	+	5.6108656	1.0397686	-1.0	-1.0
chr12	109450815	109450915	ENSG00000110906.12|KCTD10|YBX3|YBX3	901	-	5.5529265	1.0048032	-1.0	-1.0
chr12	109451435	109451715	ENSG00000110906.12|KCTD10|YBX3|YBX3	955	-	5.129478	1.3479419	-1.0	-1.0
chr12	109483555	109483712	ENSG00000151148.13|UBE3B|YBX3|YBX3	996	+	6.8515496	2.4470713	-1.0	-1.0
chr12	109535556	109535726	ENSG00000151148.13|UBE3B|YBX3|YBX3	912	+	5.62124	1.054703	-1.0	-1.0
chr12	109481636	109481742	ENSG00000151148.13|UBE3B|YBX3|YBX3	935	+	3.8088968	1.188358	-1.0	-1.0
chr12	109568747	109568863	ENSG00000139428.11|MMAB|YBX3|YBX3	929	-	5.7130647	1.1470546	-1.0	-1.0
chr12	109556796	109557131	ENSG00000139428.11|MMAB|YBX3|YBX3	931	-	3.375828	1.1626729	-1.0	-1.0
chr12	109561419	109561517	ENSG00000139428.11|MMAB|YBX3|YBX3	980	-	4.373884	1.688764	-1.0	-1.0
chr12	109575997	109576137	ENSG00000110921.13|MVK|YBX3|YBX3	963	+	4.5273395	1.4266732	-1.0	-1.0
chr12	109579826	109579941	ENSG00000110921.13|MVK|YBX3|YBX3	928	+	2.8578196	1.1432766	-1.0	-1.0
chr12	109586021	109586125	ENSG00000110921.13|MVK|YBX3|YBX3	988	+	4.530979	1.9067166	-1.0	-1.0
chr12	109596565	109596720	ENSG00000110921.13|MVK|YBX3|YBX3	971	+	5.8795347	1.5419433	-1.0	-1.0
chr12	109590720	109590820	ENSG00000110921.13|MVK|YBX3|YBX3	910	+	2.688018	1.0473353	-1.0	-1.0
chr12	109596895	109597205	ENSG00000110921.13|MVK|YBX3|YBX3	927	+	3.5578523	1.1370012	-1.0	-1.0
chr12	109916885	109916985	ENSG00000139437.17|TCHP|YBX3|YBX3	905	+	5.5529265	1.021551	-1.0	-1.0
chr12	109948545	109948675	ENSG00000139436.20|GIT2|YBX3|YBX3	952	-	5.848766	1.3175285	-1.0	-1.0
chr12	109948235	109948360	ENSG00000139436.20|GIT2|YBX3|YBX3	914	-	2.6815789	1.0665933	-1.0	-1.0
chr12	109988962	109989068	ENSG00000139436.20|GIT2|YBX3|YBX3	981	-	3.6819205	1.7165134	-1.0	-1.0
chr12	109989689	109989794	ENSG00000139436.20|GIT2|YBX3|YBX3	909	-	5.607329	1.0393319	-1.0	-1.0
chr12	109996203	109996313	ENSG00000139436.20|GIT2|YBX3|YBX3	904	-	5.5521126	1.0176679	-1.0	-1.0
chr12	109991626	109991746	ENSG00000139436.20|GIT2|YBX3|YBX3	915	-	3.6671326	1.0727253	-1.0	-1.0
chr12	110039208	110039308	ENSG00000076513.16|ANKRD13A|YBX3|YBX3	938	+	3.8239603	1.2042135	-1.0	-1.0
chr12	110029406	110029635	ENSG00000076513.16|ANKRD13A|YBX3|YBX3	949	+	3.271219	1.2906603	-1.0	-1.0
chr12	110013129	110013234	ENSG00000076513.16|ANKRD13A|YBX3|YBX3	912	+	2.6878786	1.0536424	-1.0	-1.0
chr12	110038288	110038573	ENSG00000076513.16|ANKRD13A|YBX3|YBX3	954	+	3.9608788	1.3380858	-1.0	-1.0
chr12	110018389	110018488	ENSG00000076513.16|ANKRD13A|YBX3|YBX3	904	+	3.5949383	1.0176041	-1.0	-1.0
chr12	110041494	110041604	ENSG00000174456.13|C12orf76|YBX3|YBX3	934	-	5.767328	1.1802343	-1.0	-1.0
chr12	110041979	110042154	ENSG00000174456.13|C12orf76|YBX3|YBX3	917	-	5.6275687	1.0792842	-1.0	-1.0
chr12	110041264	110041444	ENSG00000174456.13|C12orf76|YBX3|YBX3	954	-	5.8569455	1.3335775	-1.0	-1.0
chr12	110347400	110347595	ENSG00000174437.16|ATP2A2|YBX3|YBX3	962	+	3.1089566	1.4167414	-1.0	-1.0
chr12	110292019	110292119	ENSG00000174437.16|ATP2A2|YBX3|YBX3	991	+	2.7502222	2.0582201	-1.0	-1.0
chr12	110296598	110296737	ENSG00000174437.16|ATP2A2|YBX3|YBX3	976	+	2.895331	1.6193346	-1.0	-1.0
chr12	110347785	110347970	ENSG00000174437.16|ATP2A2|YBX3|YBX3	946	+	2.9360309	1.2660571	-1.0	-1.0
chr12	110350590	110350690	ENSG00000174437.16|ATP2A2|YBX3|YBX3	910	+	3.6357224	1.047314	-1.0	-1.0
chr12	110348020	110348125	ENSG00000174437.16|ATP2A2|YBX3|YBX3	905	+	3.6143456	1.020616	-1.0	-1.0
chr12	110345248	110345382	ENSG00000174437.16|ATP2A2|YBX3|YBX3	988	+	3.1445255	1.9140003	-1.0	-1.0
chr12	110339502	110339721	ENSG00000174437.16|ATP2A2|YBX3|YBX3	995	+	2.7548084	2.2824016	-1.0	-1.0
chr12	110345931	110346118	ENSG00000174437.16|ATP2A2|YBX3|YBX3	919	+	1.9354973	1.0903053	-1.0	-1.0
chr12	110340658	110340938	ENSG00000174437.16|ATP2A2|YBX3|YBX3	962	+	2.3074758	1.4238217	-1.0	-1.0
chr12	110342242	110342448	ENSG00000174437.16|ATP2A2|YBX3|YBX3	996	+	3.195575	2.3775725	-1.0	-1.0
chr12	110339280	110339403	ENSG00000174437.16|ATP2A2|YBX3|YBX3	1000	+	4.41417	6.9065223	-1.0	-1.0
chr12	110327862	110328012	ENSG00000174437.16|ATP2A2|YBX3|YBX3	993	+	2.8432648	2.1404808	-1.0	-1.0
chr12	110349660	110349820	ENSG00000174437.16|ATP2A2|YBX3|YBX3	938	+	4.3664784	1.2088977	-1.0	-1.0
chr12	110322991	110323072	ENSG00000174437.16|ATP2A2|YBX3|YBX3	1000	+	3.195516	3.4784045	-1.0	-1.0
chr12	110348820	110349035	ENSG00000174437.16|ATP2A2|YBX3|YBX3	999	+	4.889152	2.865515	-1.0	-1.0
chr12	110327552	110327747	ENSG00000174437.16|ATP2A2|YBX3|YBX3	979	+	3.1086533	1.685162	-1.0	-1.0
chr12	110346200	110346510	ENSG00000174437.16|ATP2A2|YBX3|YBX3	993	+	2.846834	2.1766543	-1.0	-1.0
chr12	110349305	110349485	ENSG00000174437.16|ATP2A2|YBX3|YBX3	911	+	3.1492941	1.0526831	-1.0	-1.0
chr12	110326305	110326470	ENSG00000174437.16|ATP2A2|YBX3|YBX3	1000	+	3.7163386	4.091588	-1.0	-1.0
chr12	110348605	110348740	ENSG00000174437.16|ATP2A2|YBX3|YBX3	913	+	3.6510463	1.0599111	-1.0	-1.0
chr12	110388511	110388623	ENSG00000196510.12|ANAPC7|YBX3|YBX3	936	-	3.1786678	1.1943427	-1.0	-1.0
chr12	110375786	110375951	ENSG00000196510.12|ANAPC7|YBX3|YBX3	906	-	5.567168	1.0253538	-1.0	-1.0
chr12	110382842	110382952	ENSG00000196510.12|ANAPC7|YBX3|YBX3	932	-	3.147797	1.1674976	-1.0	-1.0
chr12	110377467	110377642	ENSG00000196510.12|ANAPC7|YBX3|YBX3	958	-	3.5104747	1.3787062	-1.0	-1.0
chr12	110395100	110395215	ENSG00000196510.12|ANAPC7|YBX3|YBX3	927	-	2.1616955	1.1370722	-1.0	-1.0
chr12	110387723	110387892	ENSG00000196510.12|ANAPC7|YBX3|YBX3	959	-	2.7059534	1.387463	-1.0	-1.0
chr12	110373474	110374139	ENSG00000196510.12|ANAPC7|YBX3|YBX3	980	-	3.2492995	1.6999636	-1.0	-1.0
chr12	110396265	110396460	ENSG00000196510.12|ANAPC7|YBX3|YBX3	979	-	2.9878948	1.6750147	-1.0	-1.0
chr12	110436517	110436767	ENSG00000258210.1|AC144548.2|YBX3|YBX3	997	-	3.6129215	2.5382142	-1.0	-1.0
chr12	110436022	110436237	ENSG00000258210.1|AC144548.2|YBX3|YBX3	978	-	2.91065	1.6652228	-1.0	-1.0
chr12	110445451	110445548	ENSG00000258210.1|AC144548.2|YBX3|YBX3	1000	-	3.8016837	6.229342	-1.0	-1.0
chr12	110440272	110440477	ENSG00000258210.1|AC144548.2|YBX3|YBX3	983	-	3.6226096	1.780095	-1.0	-1.0
chr12	110388511	110388623	ENSG00000258210.1|AC144548.2|YBX3|YBX3	937	-	3.1786678	1.1983957	-1.0	-1.0
chr12	110387722	110387887	ENSG00000258210.1|AC144548.2|YBX3|YBX3	959	-	2.723326	1.3874441	-1.0	-1.0
chr12	110395100	110395215	ENSG00000258210.1|AC144548.2|YBX3|YBX3	926	-	2.1616955	1.1296055	-1.0	-1.0
chr12	110437007	110437222	ENSG00000258210.1|AC144548.2|YBX3|YBX3	988	-	3.930046	1.9191362	-1.0	-1.0
chr12	110396265	110396452	ENSG00000258210.1|AC144548.2|YBX3|YBX3	980	-	3.0125546	1.7009151	-1.0	-1.0
chr12	110435017	110435282	ENSG00000258210.1|AC144548.2|YBX3|YBX3	988	-	2.9466808	1.9117194	-1.0	-1.0
chr12	110429237	110429522	ENSG00000258210.1|AC144548.2|YBX3|YBX3	999	-	3.0167837	3.0558999	-1.0	-1.0
chr12	110437009	110437224	ENSG00000111229.15|ARPC3|YBX3|YBX3	988	-	3.9208508	1.904444	-1.0	-1.0
chr12	110435019	110435217	ENSG00000111229.15|ARPC3|YBX3|YBX3	990	-	3.0842419	2.0182867	-1.0	-1.0
chr12	110440311	110440476	ENSG00000111229.15|ARPC3|YBX3|YBX3	981	-	3.7556744	1.72042	-1.0	-1.0
chr12	110450254	110450404	ENSG00000111229.15|ARPC3|YBX3|YBX3	981	-	2.5644584	1.7121663	-1.0	-1.0
chr12	110436109	110436239	ENSG00000111229.15|ARPC3|YBX3|YBX3	960	-	2.37357	1.3956189	-1.0	-1.0
chr12	110436514	110436683	ENSG00000111229.15|ARPC3|YBX3|YBX3	996	-	3.289683	2.3956428	-1.0	-1.0
chr12	110445377	110445582	ENSG00000111229.15|ARPC3|YBX3|YBX3	1000	-	3.5404096	4.3884196	-1.0	-1.0
chr12	110452893	110453096	ENSG00000111231.8|GPN3|YBX3|YBX3	1000	-	7.1005177	3.8098738	-1.0	-1.0
chr12	110465039	110465209	ENSG00000111231.8|GPN3|YBX3|YBX3	982	-	4.3688264	1.74364	-1.0	-1.0
chr12	110457524	110457629	ENSG00000111231.8|GPN3|YBX3|YBX3	956	-	5.883706	1.3560501	-1.0	-1.0
chr12	110453747	110453871	ENSG00000111231.8|GPN3|YBX3|YBX3	967	-	4.1312914	1.4831991	-1.0	-1.0
chr12	110459694	110459849	ENSG00000111231.8|GPN3|YBX3|YBX3	935	-	3.295372	1.1891739	-1.0	-1.0
chr12	110486300	110486458	ENSG00000204856.11|FAM216A|YBX3|YBX3	997	+	5.4066563	2.5195317	-1.0	-1.0
chr12	110485077	110485199	ENSG00000204856.11|FAM216A|YBX3|YBX3	991	+	4.287389	2.046266	-1.0	-1.0
chr12	110468878	110469008	ENSG00000204856.11|FAM216A|YBX3|YBX3	923	+	5.694672	1.1132293	-1.0	-1.0
chr12	110496011	110496217	ENSG00000111237.18|VPS29|YBX3|YBX3	996	-	4.187704	2.3665183	-1.0	-1.0
chr12	110492026	110492122	ENSG00000111237.18|VPS29|YBX3|YBX3	906	-	2.4667656	1.0276551	-1.0	-1.0
chr12	110536404	110536729	ENSG00000196850.5|PPTC7|YBX3|YBX3	953	-	4.5716243	1.323408	-1.0	-1.0
chr12	110536919	110537034	ENSG00000196850.5|PPTC7|YBX3|YBX3	930	-	5.698379	1.1543455	-1.0	-1.0
chr12	110536104	110536204	ENSG00000196850.5|PPTC7|YBX3|YBX3	911	-	3.6359992	1.0486711	-1.0	-1.0
chr12	110539821	110539945	ENSG00000196850.5|PPTC7|YBX3|YBX3	965	-	4.4605675	1.4538083	-1.0	-1.0
chr12	110533829	110534019	ENSG00000196850.5|PPTC7|YBX3|YBX3	940	-	3.82786	1.2188919	-1.0	-1.0
chr12	110742652	110742847	ENSG00000186298.11|PPP1CC|YBX3|YBX3	972	-	2.4166152	1.547748	-1.0	-1.0
chr12	110722450	110722690	ENSG00000186298.11|PPP1CC|YBX3|YBX3	985	-	2.8604558	1.8366679	-1.0	-1.0
chr12	110719789	110720259	ENSG00000186298.11|PPP1CC|YBX3|YBX3	1000	-	4.3723273	6.288681	-1.0	-1.0
chr12	110731769	110731974	ENSG00000186298.11|PPP1CC|YBX3|YBX3	998	-	2.983063	2.6134813	-1.0	-1.0
chr12	110724659	110724814	ENSG00000186298.11|PPP1CC|YBX3|YBX3	988	-	2.5610733	1.9255394	-1.0	-1.0
chr12	110730524	110730754	ENSG00000186298.11|PPP1CC|YBX3|YBX3	981	-	2.5164728	1.7104754	-1.0	-1.0
chr12	110720949	110721165	ENSG00000186298.11|PPP1CC|YBX3|YBX3	964	-	2.4169738	1.4417069	-1.0	-1.0
chr12	110722090	110722345	ENSG00000186298.11|PPP1CC|YBX3|YBX3	963	-	2.5611143	1.4322509	-1.0	-1.0
chr12	111447982	111448252	ENSG00000111252.10|SH2B3|YBX3|YBX3	992	+	3.7907867	2.0968769	-1.0	-1.0
chr12	111418483	111418588	ENSG00000111252.10|SH2B3|YBX3|YBX3	911	+	3.005258	1.0521547	-1.0	-1.0
chr12	111447660	111447790	ENSG00000111252.10|SH2B3|YBX3|YBX3	931	+	2.856163	1.1587783	-1.0	-1.0
chr12	111449247	111449362	ENSG00000111252.10|SH2B3|YBX3|YBX3	924	+	5.6884055	1.1184092	-1.0	-1.0
chr12	111450427	111450997	ENSG00000111252.10|SH2B3|YBX3|YBX3	996	+	4.2814054	2.437394	-1.0	-1.0
chr12	111446941	111447033	ENSG00000111252.10|SH2B3|YBX3|YBX3	992	+	4.733867	2.1015587	-1.0	-1.0
chr12	111449372	111449792	ENSG00000111252.10|SH2B3|YBX3|YBX3	985	+	3.9261963	1.8141738	-1.0	-1.0
chr12	111449942	111450042	ENSG00000111252.10|SH2B3|YBX3|YBX3	929	+	3.7889824	1.1465101	-1.0	-1.0
chr12	111449797	111449907	ENSG00000111252.10|SH2B3|YBX3|YBX3	923	+	5.715553	1.1137835	-1.0	-1.0
chr12	111450107	111450352	ENSG00000111252.10|SH2B3|YBX3|YBX3	972	+	3.7153506	1.5466545	-1.0	-1.0
chr12	111418668	111418788	ENSG00000111252.10|SH2B3|YBX3|YBX3	923	+	3.7035284	1.1114857	-1.0	-1.0
chr12	111451027	111451212	ENSG00000111252.10|SH2B3|YBX3|YBX3	942	+	5.0891356	1.2375947	-1.0	-1.0
chr12	111451262	111451562	ENSG00000111252.10|SH2B3|YBX3|YBX3	992	+	5.038422	2.0726888	-1.0	-1.0
chr12	111447124	111447219	ENSG00000111252.10|SH2B3|YBX3|YBX3	906	+	3.0528975	1.0291064	-1.0	-1.0
chr12	111448307	111448407	ENSG00000111252.10|SH2B3|YBX3|YBX3	904	+	3.5949383	1.0191892	-1.0	-1.0
chr12	111447439	111447539	ENSG00000111252.10|SH2B3|YBX3|YBX3	939	+	2.4968448	1.2125397	-1.0	-1.0
chr12	111448427	111448902	ENSG00000111252.10|SH2B3|YBX3|YBX3	986	+	4.7839184	1.8572223	-1.0	-1.0
chr12	111470137	111470237	ENSG00000204842.14|ATXN2|YBX3|YBX3	907	-	2.9882708	1.0313132	-1.0	-1.0
chr12	111510384	111510499	ENSG00000204842.14|ATXN2|YBX3|YBX3	953	-	2.3743868	1.3267419	-1.0	-1.0
chr12	111457213	111457333	ENSG00000204842.14|ATXN2|YBX3|YBX3	963	-	2.5056095	1.4316334	-1.0	-1.0
chr12	111485228	111485331	ENSG00000204842.14|ATXN2|YBX3|YBX3	934	-	2.9015434	1.1774693	-1.0	-1.0
chr12	111518253	111518427	ENSG00000204842.14|ATXN2|YBX3|YBX3	982	-	2.9295285	1.7563112	-1.0	-1.0
chr12	111456043	111456256	ENSG00000204842.14|ATXN2|YBX3|YBX3	948	-	3.3392813	1.2865775	-1.0	-1.0
chr12	111470662	111470772	ENSG00000204842.14|ATXN2|YBX3|YBX3	926	-	2.9075913	1.1279448	-1.0	-1.0
chr12	111452743	111452843	ENSG00000204842.14|ATXN2|YBX3|YBX3	914	-	5.608509	1.0659082	-1.0	-1.0
chr12	111665638	111665787	ENSG00000089234.15|BRAP|YBX3|YBX3	972	-	3.5267057	1.5528189	-1.0	-1.0
chr12	111643735	111643880	ENSG00000089234.15|BRAP|YBX3|YBX3	935	-	5.7261233	1.1845036	-1.0	-1.0
chr12	111685682	111685947	ENSG00000089234.15|BRAP|YBX3|YBX3	932	-	3.1263347	1.1702663	-1.0	-1.0
chr12	111683145	111683307	ENSG00000089234.15|BRAP|YBX3|YBX3	961	-	2.8950949	1.4094654	-1.0	-1.0
chr12	111644105	111644562	ENSG00000089234.15|BRAP|YBX3|YBX3	988	-	4.261763	1.9219961	-1.0	-1.0
chr12	111643605	111643725	ENSG00000089234.15|BRAP|YBX3|YBX3	949	-	5.0809593	1.2890023	-1.0	-1.0
chr12	111781917	111782017	ENSG00000257767.2|AC002996.1|YBX3|YBX3	964	+	3.4420261	1.4388747	-1.0	-1.0
chr12	111783157	111783298	ENSG00000257767.2|AC002996.1|YBX3|YBX3	962	+	3.9333782	1.4234018	-1.0	-1.0
chr12	111766935	111767130	ENSG00000257767.2|AC002996.1|YBX3|YBX3	980	+	3.1782548	1.7033691	-1.0	-1.0
chr12	111766936	111767091	ENSG00000111275.12|ALDH2|YBX3|YBX3	964	+	2.6771414	1.4482646	-1.0	-1.0
chr12	111809562	111809942	ENSG00000111275.12|ALDH2|YBX3|YBX3	991	+	3.7707663	2.0528753	-1.0	-1.0
chr12	111783157	111783298	ENSG00000111275.12|ALDH2|YBX3|YBX3	963	+	3.9333782	1.4262663	-1.0	-1.0
chr12	111792060	111792163	ENSG00000111275.12|ALDH2|YBX3|YBX3	964	+	3.2810292	1.442245	-1.0	-1.0
chr12	111781917	111782017	ENSG00000111275.12|ALDH2|YBX3|YBX3	964	+	3.4420261	1.4384928	-1.0	-1.0
chr12	111840298	111840468	ENSG00000234608.7|MAPKAPK5-AS1|YBX3|YBX3	949	-	5.166018	1.2964797	-1.0	-1.0
chr12	111839918	111840173	ENSG00000234608.7|MAPKAPK5-AS1|YBX3|YBX3	970	-	4.7425857	1.5201658	-1.0	-1.0
chr12	111883580	111883725	ENSG00000089022.13|MAPKAPK5|YBX3|YBX3	943	+	2.6952643	1.2422854	-1.0	-1.0
chr12	111865249	111865323	ENSG00000089022.13|MAPKAPK5|YBX3|YBX3	923	+	5.663535	1.1118722	-1.0	-1.0
chr12	111932584	111932689	ENSG00000198270.12|TMEM116|YBX3|YBX3	917	-	3.0499265	1.0799268	-1.0	-1.0
chr12	111991758	111991889	ENSG00000198270.12|TMEM116|YBX3|YBX3	988	-	5.225144	1.9143019	-1.0	-1.0
chr12	111931666	111931827	ENSG00000198270.12|TMEM116|YBX3|YBX3	968	-	5.792329	1.4948561	-1.0	-1.0
chr12	111938106	111938210	ENSG00000198270.12|TMEM116|YBX3|YBX3	943	-	3.2478096	1.2436492	-1.0	-1.0
chr12	112022149	112022674	ENSG00000089248.6|ERP29|YBX3|YBX3	998	+	3.090568	2.796602	-1.0	-1.0
chr12	112022699	112022939	ENSG00000089248.6|ERP29|YBX3|YBX3	999	+	3.3962398	3.0525165	-1.0	-1.0
chr12	112019692	112019872	ENSG00000089248.6|ERP29|YBX3|YBX3	957	+	2.5929039	1.364535	-1.0	-1.0
chr12	112108715	112108875	ENSG00000111300.9|NAA25|YBX3|YBX3	967	-	3.860121	1.485591	-1.0	-1.0
chr12	112029393	112029493	ENSG00000111300.9|NAA25|YBX3|YBX3	903	-	3.5957928	1.0141876	-1.0	-1.0
chr12	112087682	112087801	ENSG00000111300.9|NAA25|YBX3|YBX3	957	-	4.02508	1.3689401	-1.0	-1.0
chr12	112043624	112043868	ENSG00000111300.9|NAA25|YBX3|YBX3	978	-	3.5899227	1.6483246	-1.0	-1.0
chr12	112027478	112027648	ENSG00000111300.9|NAA25|YBX3|YBX3	933	-	5.4445686	1.1711836	-1.0	-1.0
chr12	112130469	112130569	ENSG00000135148.11|TRAFD1|YBX3|YBX3	974	+	6.0781064	1.5863879	-1.0	-1.0
chr12	112125500	112125685	ENSG00000135148.11|TRAFD1|YBX3|YBX3	992	+	4.229643	2.1128263	-1.0	-1.0
chr12	112153254	112153379	ENSG00000135148.11|TRAFD1|YBX3|YBX3	930	+	3.556146	1.1560913	-1.0	-1.0
chr12	112148073	112148304	ENSG00000135148.11|TRAFD1|YBX3|YBX3	944	+	2.6144516	1.2488437	-1.0	-1.0
chr12	112134737	112134873	ENSG00000135148.11|TRAFD1|YBX3|YBX3	997	+	6.908737	2.5093613	-1.0	-1.0
chr12	112141093	112141248	ENSG00000135148.11|TRAFD1|YBX3|YBX3	938	+	3.758768	1.204628	-1.0	-1.0
chr12	112151825	112152025	ENSG00000135148.11|TRAFD1|YBX3|YBX3	969	+	2.9270675	1.5101814	-1.0	-1.0
chr12	112235583	112235783	ENSG00000173064.12|HECTD4|YBX3|YBX3	989	-	3.3109114	1.9759132	-1.0	-1.0
chr12	112273654	112273769	ENSG00000173064.12|HECTD4|YBX3|YBX3	933	-	2.5142107	1.1764234	-1.0	-1.0
chr12	112231537	112231715	ENSG00000173064.12|HECTD4|YBX3|YBX3	996	-	4.192754	2.3851333	-1.0	-1.0
chr12	112279227	112279332	ENSG00000173064.12|HECTD4|YBX3|YBX3	909	-	3.0674782	1.0433087	-1.0	-1.0
chr12	112184391	112184616	ENSG00000173064.12|HECTD4|YBX3|YBX3	938	-	5.762182	1.2052828	-1.0	-1.0
chr12	112179173	112179273	ENSG00000173064.12|HECTD4|YBX3|YBX3	922	-	2.7625372	1.1078863	-1.0	-1.0
chr12	112230706	112230806	ENSG00000173064.12|HECTD4|YBX3|YBX3	905	-	2.6624794	1.023446	-1.0	-1.0
chr12	112193568	112193674	ENSG00000173064.12|HECTD4|YBX3|YBX3	939	-	3.8588316	1.2174152	-1.0	-1.0
chr12	112160792	112160972	ENSG00000173064.12|HECTD4|YBX3|YBX3	926	-	5.6883793	1.1318704	-1.0	-1.0
chr12	112243619	112243729	ENSG00000173064.12|HECTD4|YBX3|YBX3	927	-	3.7744818	1.1377711	-1.0	-1.0
chr12	112295927	112297927	ENSG00000173064.12|HECTD4|YBX3|YBX3	997	-	6.5531645	2.5107076	-1.0	-1.0
chr12	112192569	112192765	ENSG00000173064.12|HECTD4|YBX3|YBX3	981	-	3.9792466	1.7230359	-1.0	-1.0
chr12	112178930	112179075	ENSG00000173064.12|HECTD4|YBX3|YBX3	971	-	4.231503	1.5340532	-1.0	-1.0
chr12	112167430	112167530	ENSG00000173064.12|HECTD4|YBX3|YBX3	907	-	3.5955074	1.0295441	-1.0	-1.0
chr12	112172680	112172861	ENSG00000173064.12|HECTD4|YBX3|YBX3	967	-	3.7801573	1.4794344	-1.0	-1.0
chr12	112295702	112295892	ENSG00000173064.12|HECTD4|YBX3|YBX3	939	-	4.431987	1.2177206	-1.0	-1.0
chr12	112264098	112264212	ENSG00000173064.12|HECTD4|YBX3|YBX3	973	-	6.076965	1.5688448	-1.0	-1.0
chr12	112228646	112228771	ENSG00000173064.12|HECTD4|YBX3|YBX3	919	-	3.7103648	1.0910599	-1.0	-1.0
chr12	112184786	112184976	ENSG00000173064.12|HECTD4|YBX3|YBX3	939	-	3.9478066	1.2172885	-1.0	-1.0
chr12	112160542	112160657	ENSG00000173064.12|HECTD4|YBX3|YBX3	922	-	5.6614294	1.1098832	-1.0	-1.0
chr12	112161987	112162182	ENSG00000173064.12|HECTD4|YBX3|YBX3	975	-	3.6031086	1.6088431	-1.0	-1.0
chr12	112246900	112247076	ENSG00000173064.12|HECTD4|YBX3|YBX3	991	-	3.8933356	2.0417593	-1.0	-1.0
chr12	112405889	112406037	ENSG00000089009.15|RPL6|YBX3|YBX3	1000	-	2.809315	4.578914	-1.0	-1.0
chr12	112406663	112406978	ENSG00000089009.15|RPL6|YBX3|YBX3	998	-	2.7795362	2.7382317	-1.0	-1.0
chr12	112406293	112406418	ENSG00000089009.15|RPL6|YBX3|YBX3	987	-	2.2219877	1.8874475	-1.0	-1.0
chr12	112408153	112408553	ENSG00000089009.15|RPL6|YBX3|YBX3	976	-	2.3948896	1.6240759	-1.0	-1.0
chr12	112409450	112409641	ENSG00000089009.15|RPL6|YBX3|YBX3	956	-	2.3484898	1.3557422	-1.0	-1.0
chr12	112454563	112454680	ENSG00000179295.17|PTPN11|YBX3|YBX3	998	+	3.8718512	2.6266735	-1.0	-1.0
chr12	112477856	112478006	ENSG00000179295.17|PTPN11|YBX3|YBX3	963	+	2.9791603	1.4291162	-1.0	-1.0
chr12	112489023	112489163	ENSG00000179295.17|PTPN11|YBX3|YBX3	918	+	2.734252	1.0884492	-1.0	-1.0
chr12	112453194	112453387	ENSG00000179295.17|PTPN11|YBX3|YBX3	994	+	3.7201	2.21898	-1.0	-1.0
chr12	112482073	112482193	ENSG00000179295.17|PTPN11|YBX3|YBX3	991	+	5.9783015	2.0596533	-1.0	-1.0
chr12	112507669	112507994	ENSG00000179295.17|PTPN11|YBX3|YBX3	956	+	3.53056	1.3559064	-1.0	-1.0
chr12	112477650	112477730	ENSG00000179295.17|PTPN11|YBX3|YBX3	1000	+	4.769517	3.3293965	-1.0	-1.0
chr12	112506424	112506534	ENSG00000179295.17|PTPN11|YBX3|YBX3	913	+	2.7232826	1.0594451	-1.0	-1.0
chr12	112502143	112502256	ENSG00000179295.17|PTPN11|YBX3|YBX3	996	+	3.9246526	2.4282155	-1.0	-1.0
chr12	112446275	112446398	ENSG00000179295.17|PTPN11|YBX3|YBX3	961	+	2.9471772	1.4096704	-1.0	-1.0
chr12	112508749	112508859	ENSG00000179295.17|PTPN11|YBX3|YBX3	938	+	3.833712	1.2050667	-1.0	-1.0
chr12	112506904	112507214	ENSG00000179295.17|PTPN11|YBX3|YBX3	987	+	3.401329	1.8967013	-1.0	-1.0
chr12	112488442	112488510	ENSG00000179295.17|PTPN11|YBX3|YBX3	990	+	4.594639	2.004322	-1.0	-1.0
chr12	112486453	112486608	ENSG00000179295.17|PTPN11|YBX3|YBX3	978	+	3.4514875	1.6500584	-1.0	-1.0
chr12	112455949	112456063	ENSG00000179295.17|PTPN11|YBX3|YBX3	988	+	3.976314	1.9150802	-1.0	-1.0
chr12	112472943	112473040	ENSG00000179295.17|PTPN11|YBX3|YBX3	979	+	6.1563883	1.6768162	-1.0	-1.0
chr12	112508109	112508384	ENSG00000179295.17|PTPN11|YBX3|YBX3	982	+	3.6603067	1.7377261	-1.0	-1.0
chr12	112450317	112450507	ENSG00000179295.17|PTPN11|YBX3|YBX3	983	+	3.0949101	1.7732303	-1.0	-1.0
chr12	113161294	113161419	ENSG00000123064.12|DDX54|YBX3|YBX3	933	-	5.7307158	1.1747813	-1.0	-1.0
chr12	113174874	113174936	ENSG00000123064.12|DDX54|YBX3|YBX3	902	-	3.5960793	1.0069203	-1.0	-1.0
chr12	113158808	113158908	ENSG00000123064.12|DDX54|YBX3|YBX3	904	-	2.9904616	1.0175256	-1.0	-1.0
chr12	113172352	113172563	ENSG00000123064.12|DDX54|YBX3|YBX3	936	-	2.2941623	1.1953608	-1.0	-1.0
chr12	113176837	113176935	ENSG00000123064.12|DDX54|YBX3|YBX3	929	-	2.8598425	1.1484411	-1.0	-1.0
chr12	113158568	113158783	ENSG00000123064.12|DDX54|YBX3|YBX3	998	-	4.4908814	2.6917799	-1.0	-1.0
chr12	113179142	113179331	ENSG00000123064.12|DDX54|YBX3|YBX3	990	-	3.277494	2.0130677	-1.0	-1.0
chr12	113179934	113180005	ENSG00000123064.12|DDX54|YBX3|YBX3	946	-	3.8921785	1.2712821	-1.0	-1.0
chr12	113174654	113174771	ENSG00000123064.12|DDX54|YBX3|YBX3	968	-	4.8500676	1.4970685	-1.0	-1.0
chr12	113175035	113175145	ENSG00000123064.12|DDX54|YBX3|YBX3	951	-	3.0706742	1.3117838	-1.0	-1.0
chr12	113180928	113181053	ENSG00000123064.12|DDX54|YBX3|YBX3	993	-	4.6500835	2.180367	-1.0	-1.0
chr12	113186687	113186822	ENSG00000139405.15|RITA1|YBX3|YBX3	924	+	5.6853275	1.1176902	-1.0	-1.0
chr12	113186184	113186284	ENSG00000139405.15|RITA1|YBX3|YBX3	911	+	3.7158585	1.0493006	-1.0	-1.0
chr12	113191454	113192099	ENSG00000139405.15|RITA1|YBX3|YBX3	971	+	3.9070485	1.5410585	-1.0	-1.0
chr12	113186887	113187047	ENSG00000139405.15|RITA1|YBX3|YBX3	917	+	3.51815	1.0794785	-1.0	-1.0
chr12	113191309	113191434	ENSG00000139405.15|RITA1|YBX3|YBX3	922	+	5.6910133	1.106015	-1.0	-1.0
chr12	113307705	113307850	ENSG00000089060.11|SLC8B1|YBX3|YBX3	911	-	3.948727	1.0528365	-1.0	-1.0
chr12	113318963	113319323	ENSG00000089060.11|SLC8B1|YBX3|YBX3	950	-	3.829324	1.3036324	-1.0	-1.0
chr12	113318441	113318941	ENSG00000089060.11|SLC8B1|YBX3|YBX3	995	-	6.267718	2.3408737	-1.0	-1.0
chr12	113317001	113318436	ENSG00000089060.11|SLC8B1|YBX3|YBX3	987	-	5.5643106	1.8766974	-1.0	-1.0
chr12	113316941	113317001	ENSG00000089060.11|SLC8B1|YBX3|YBX3	949	-	5.862819	1.2892518	-1.0	-1.0
chr12	113320673	113320907	ENSG00000089060.11|SLC8B1|YBX3|YBX3	941	-	5.761796	1.228807	-1.0	-1.0
chr12	113319460	113319680	ENSG00000089060.11|SLC8B1|YBX3|YBX3	970	-	5.9675846	1.5200728	-1.0	-1.0
chr12	113373862	113374052	ENSG00000151176.7|PLBD2|YBX3|YBX3	951	+	5.8702426	1.310452	-1.0	-1.0
chr12	113386936	113387089	ENSG00000151176.7|PLBD2|YBX3|YBX3	989	+	3.570477	1.9671717	-1.0	-1.0
chr12	113374792	113375082	ENSG00000151176.7|PLBD2|YBX3|YBX3	999	+	5.125252	2.9490504	-1.0	-1.0
chr12	113380744	113380842	ENSG00000151176.7|PLBD2|YBX3|YBX3	997	+	4.973074	2.4592981	-1.0	-1.0
chr12	113384104	113384265	ENSG00000151176.7|PLBD2|YBX3|YBX3	982	+	3.8947787	1.7449782	-1.0	-1.0
chr12	113358785	113358885	ENSG00000151176.7|PLBD2|YBX3|YBX3	928	+	3.7889824	1.1456411	-1.0	-1.0
chr12	113388458	113391598	ENSG00000151176.7|PLBD2|YBX3|YBX3	1000	+	6.5966706	5.3915	-1.0	-1.0
chr12	113387743	113387906	ENSG00000151176.7|PLBD2|YBX3|YBX3	995	+	4.055005	2.3424482	-1.0	-1.0
chr12	113384850	113384946	ENSG00000151176.7|PLBD2|YBX3|YBX3	989	+	3.2414064	1.9566675	-1.0	-1.0
chr12	113385211	113385283	ENSG00000151176.7|PLBD2|YBX3|YBX3	926	+	2.7880733	1.1290025	-1.0	-1.0
chr12	113745006	113745266	ENSG00000249550.6|LINC01234|YBX3|YBX3	915	-	4.5601964	1.0696801	-1.0	-1.0
chr12	113767074	113767204	ENSG00000249550.6|LINC01234|YBX3|YBX3	970	-	5.2136903	1.5197983	-1.0	-1.0
chr12	113745281	113745401	ENSG00000249550.6|LINC01234|YBX3|YBX3	908	-	5.586547	1.0359676	-1.0	-1.0
chr12	113745521	113745831	ENSG00000249550.6|LINC01234|YBX3|YBX3	960	-	5.5047755	1.3988916	-1.0	-1.0
chr12	113962231	113962361	ENSG00000122965.10|RBM19|YBX3|YBX3	984	-	4.416765	1.7926722	-1.0	-1.0
chr12	115991809	115991957	ENSG00000123066.7|MED13L|YBX3|YBX3	929	-	2.9567723	1.1481905	-1.0	-1.0
chr12	116022495	116022601	ENSG00000123066.7|MED13L|YBX3|YBX3	932	-	2.4826798	1.1657925	-1.0	-1.0
chr12	115959806	115959976	ENSG00000123066.7|MED13L|YBX3|YBX3	971	-	5.5294433	1.5312979	-1.0	-1.0
chr12	116015108	116015274	ENSG00000123066.7|MED13L|YBX3|YBX3	965	-	3.1385653	1.4506984	-1.0	-1.0
chr12	115991364	115991719	ENSG00000123066.7|MED13L|YBX3|YBX3	948	-	3.3339298	1.2798606	-1.0	-1.0
chr12	115980785	115980938	ENSG00000123066.7|MED13L|YBX3|YBX3	968	-	3.0397546	1.492768	-1.0	-1.0
chr12	115997034	115997230	ENSG00000123066.7|MED13L|YBX3|YBX3	991	-	4.446702	2.0269597	-1.0	-1.0
chr12	116012796	116012896	ENSG00000123066.7|MED13L|YBX3|YBX3	986	-	3.5095112	1.8619225	-1.0	-1.0
chr12	116006305	116006411	ENSG00000123066.7|MED13L|YBX3|YBX3	941	-	2.6817887	1.2271504	-1.0	-1.0
chr12	115996505	115996681	ENSG00000123066.7|MED13L|YBX3|YBX3	915	-	2.2154365	1.0697464	-1.0	-1.0
chr12	115987153	115987283	ENSG00000123066.7|MED13L|YBX3|YBX3	908	-	2.6792843	1.0384961	-1.0	-1.0
chr12	115983401	115983540	ENSG00000123066.7|MED13L|YBX3|YBX3	939	-	2.8762624	1.2149919	-1.0	-1.0
chr12	115966081	115966221	ENSG00000123066.7|MED13L|YBX3|YBX3	938	-	3.5083098	1.2110949	-1.0	-1.0
chr12	116008386	116008766	ENSG00000123066.7|MED13L|YBX3|YBX3	993	-	3.5086262	2.1292229	-1.0	-1.0
chr12	115982406	115982591	ENSG00000123066.7|MED13L|YBX3|YBX3	977	-	3.5476124	1.63786	-1.0	-1.0
chr12	115970593	115970770	ENSG00000123066.7|MED13L|YBX3|YBX3	991	-	4.162054	2.0300343	-1.0	-1.0
chr12	115975515	115975625	ENSG00000123066.7|MED13L|YBX3|YBX3	911	-	5.588606	1.0492963	-1.0	-1.0
chr12	116019832	116019967	ENSG00000123066.7|MED13L|YBX3|YBX3	975	-	6.103422	1.6031862	-1.0	-1.0
chr12	116111427	116111512	ENSG00000123066.7|MED13L|YBX3|YBX3	948	-	3.924772	1.2821273	-1.0	-1.0
chr12	116008886	116009145	ENSG00000123066.7|MED13L|YBX3|YBX3	973	-	2.7426	1.5758148	-1.0	-1.0
chr12	116096668	116096752	ENSG00000123066.7|MED13L|YBX3|YBX3	926	-	2.7875652	1.1309505	-1.0	-1.0
chr12	116003002	116003102	ENSG00000123066.7|MED13L|YBX3|YBX3	977	-	2.5946922	1.6315299	-1.0	-1.0
chr12	116007391	116007661	ENSG00000123066.7|MED13L|YBX3|YBX3	983	-	3.5631719	1.775866	-1.0	-1.0
chr12	115972077	115972232	ENSG00000123066.7|MED13L|YBX3|YBX3	970	-	3.5270834	1.5170121	-1.0	-1.0
chr12	116720300	116720447	ENSG00000111412.5|C12orf49|YBX3|YBX3	983	-	6.265719	1.7715936	-1.0	-1.0
chr12	116717724	116717854	ENSG00000111412.5|C12orf49|YBX3|YBX3	915	-	5.649761	1.0692633	-1.0	-1.0
chr12	116836180	116836282	ENSG00000135119.14|RNFT2|YBX3|YBX3	948	+	3.9420164	1.2854973	-1.0	-1.0
chr12	116851023	116851158	ENSG00000135119.14|RNFT2|YBX3|YBX3	930	+	5.7083497	1.1546419	-1.0	-1.0
chr12	116779194	116779348	ENSG00000135119.14|RNFT2|YBX3|YBX3	981	+	3.8977718	1.7167369	-1.0	-1.0
chr12	116852273	116852413	ENSG00000135119.14|RNFT2|YBX3|YBX3	914	+	5.616256	1.0676353	-1.0	-1.0
chr12	116833791	116833936	ENSG00000135119.14|RNFT2|YBX3|YBX3	987	+	4.531109	1.8732489	-1.0	-1.0
chr12	116766813	116766914	ENSG00000135119.14|RNFT2|YBX3|YBX3	983	+	6.2668757	1.7691116	-1.0	-1.0
chr12	116852633	116852948	ENSG00000135119.14|RNFT2|YBX3|YBX3	985	+	6.339203	1.8270993	-1.0	-1.0
chr12	116851828	116852238	ENSG00000135119.14|RNFT2|YBX3|YBX3	988	+	4.3799624	1.9249119	-1.0	-1.0
chr12	117030737	117030862	ENSG00000174989.12|FBXW8|YBX3|YBX3	903	+	5.5525193	1.0151243	-1.0	-1.0
chr12	117056805	117056886	ENSG00000088992.17|TESC|YBX3|YBX3	965	-	2.8012068	1.4581043	-1.0	-1.0
chr12	117075270	117075340	ENSG00000088992.17|TESC|YBX3|YBX3	911	-	2.6881988	1.0484575	-1.0	-1.0
chr12	117046771	117046838	ENSG00000088992.17|TESC|YBX3|YBX3	941	-	3.2461467	1.2328252	-1.0	-1.0
chr12	117048995	117049158	ENSG00000088992.17|TESC|YBX3|YBX3	980	-	2.9813223	1.6908597	-1.0	-1.0
chr12	118022285	118022359	ENSG00000111445.13|RFC5|YBX3|YBX3	941	+	2.8803656	1.2277976	-1.0	-1.0
chr12	118019631	118019768	ENSG00000111445.13|RFC5|YBX3|YBX3	1000	+	4.436783	4.0507193	-1.0	-1.0
chr12	118031181	118031331	ENSG00000111445.13|RFC5|YBX3|YBX3	963	+	2.966371	1.4301921	-1.0	-1.0
chr12	118027952	118028030	ENSG00000111445.13|RFC5|YBX3|YBX3	935	+	2.6357324	1.1840925	-1.0	-1.0
chr12	118016700	118016892	ENSG00000111445.13|RFC5|YBX3|YBX3	997	+	3.920394	2.5320563	-1.0	-1.0
chr12	118032086	118032221	ENSG00000111445.13|RFC5|YBX3|YBX3	926	+	5.6918287	1.128719	-1.0	-1.0
chr12	118024850	118025000	ENSG00000111445.13|RFC5|YBX3|YBX3	987	+	3.0189102	1.8698692	-1.0	-1.0
chr12	118019071	118019136	ENSG00000111445.13|RFC5|YBX3|YBX3	997	+	5.0353765	2.5575802	-1.0	-1.0
chr12	118020905	118020985	ENSG00000111445.13|RFC5|YBX3|YBX3	989	+	4.018705	1.9629949	-1.0	-1.0
chr12	118032963	118033508	ENSG00000176871.8|WSB2|YBX3|YBX3	967	-	5.0484324	1.485149	-1.0	-1.0
chr12	118042820	118042972	ENSG00000176871.8|WSB2|YBX3|YBX3	966	-	3.099177	1.469649	-1.0	-1.0
chr12	118036267	118036510	ENSG00000176871.8|WSB2|YBX3|YBX3	992	-	4.233964	2.0847673	-1.0	-1.0
chr12	118038287	118038388	ENSG00000176871.8|WSB2|YBX3|YBX3	985	-	3.4887733	1.8335016	-1.0	-1.0
chr12	118033793	118034353	ENSG00000176871.8|WSB2|YBX3|YBX3	971	-	3.7648845	1.5305347	-1.0	-1.0
chr12	118035174	118035319	ENSG00000176871.8|WSB2|YBX3|YBX3	911	-	3.027255	1.0483732	-1.0	-1.0
chr12	118043132	118043372	ENSG00000176871.8|WSB2|YBX3|YBX3	977	-	5.245159	1.6342123	-1.0	-1.0
chr12	118034954	118035139	ENSG00000176871.8|WSB2|YBX3|YBX3	945	-	3.0307264	1.2615128	-1.0	-1.0
chr12	118052309	118052429	ENSG00000176871.8|WSB2|YBX3|YBX3	974	-	4.5969653	1.581605	-1.0	-1.0
chr12	118136032	118136344	ENSG00000089220.4|PEBP1|YBX3|YBX3	1000	+	3.6542199	5.120699	-1.0	-1.0
chr12	118139450	118139551	ENSG00000089220.4|PEBP1|YBX3|YBX3	1000	+	3.651889	3.4724214	-1.0	-1.0
chr12	118144585	118144875	ENSG00000089220.4|PEBP1|YBX3|YBX3	996	+	3.9582183	2.3835726	-1.0	-1.0
chr12	118138038	118138143	ENSG00000089220.4|PEBP1|YBX3|YBX3	989	+	2.8194337	1.9578377	-1.0	-1.0
chr12	118145115	118145500	ENSG00000089220.4|PEBP1|YBX3|YBX3	1000	+	3.468723	3.8415742	-1.0	-1.0
chr12	118198984	118199294	ENSG00000135090.13|TAOK3|YBX3|YBX3	974	-	6.099255	1.5920634	-1.0	-1.0
chr12	118161882	118162022	ENSG00000135090.13|TAOK3|YBX3|YBX3	956	-	3.3091104	1.3585595	-1.0	-1.0
chr12	118255482	118255602	ENSG00000135090.13|TAOK3|YBX3|YBX3	907	-	5.580506	1.0319841	-1.0	-1.0
chr12	118246228	118246438	ENSG00000240342.3|AC026366.1|YBX3|YBX3	1000	+	3.0295904	8.20336	-1.0	-1.0
chr12	118246503	118246698	ENSG00000240342.3|AC026366.1|YBX3|YBX3	986	+	5.911948	1.8471575	-1.0	-1.0
chr12	118416219	118416359	ENSG00000111707.11|SUDS3|YBX3|YBX3	923	+	4.681051	1.1154125	-1.0	-1.0
chr12	118416069	118416209	ENSG00000111707.11|SUDS3|YBX3|YBX3	971	+	6.038111	1.5327462	-1.0	-1.0
chr12	118415259	118415489	ENSG00000111707.11|SUDS3|YBX3|YBX3	931	+	2.6844182	1.1614528	-1.0	-1.0
chr12	118415734	118415904	ENSG00000111707.11|SUDS3|YBX3|YBX3	956	+	4.2324934	1.3551824	-1.0	-1.0
chr12	119672258	119672464	ENSG00000111725.10|PRKAB1|YBX3|YBX3	978	+	2.7493393	1.6491373	-1.0	-1.0
chr12	119668132	119668403	ENSG00000111725.10|PRKAB1|YBX3|YBX3	994	+	4.0770216	2.2119064	-1.0	-1.0
chr12	119680212	119680452	ENSG00000111725.10|PRKAB1|YBX3|YBX3	983	+	3.1554306	1.7721163	-1.0	-1.0
chr12	119680592	119680847	ENSG00000111725.10|PRKAB1|YBX3|YBX3	1000	+	3.5454934	4.119644	-1.0	-1.0
chr12	119667922	119668082	ENSG00000111725.10|PRKAB1|YBX3|YBX3	933	+	2.7180104	1.1754559	-1.0	-1.0
chr12	119680917	119681132	ENSG00000111725.10|PRKAB1|YBX3|YBX3	975	+	2.3040779	1.6028602	-1.0	-1.0
chr12	119674339	119674449	ENSG00000111725.10|PRKAB1|YBX3|YBX3	960	+	2.802561	1.3952302	-1.0	-1.0
chr12	119681137	119681487	ENSG00000111725.10|PRKAB1|YBX3|YBX3	951	+	2.3884044	1.3093884	-1.0	-1.0
chr12	119708178	119708313	ENSG00000122966.15|CIT|YBX3|YBX3	988	-	4.3540215	1.9103075	-1.0	-1.0
chr12	119686619	119687029	ENSG00000122966.15|CIT|YBX3|YBX3	954	-	4.16158	1.3380078	-1.0	-1.0
chr12	119690330	119690454	ENSG00000122966.15|CIT|YBX3|YBX3	933	-	2.7925606	1.1751635	-1.0	-1.0
chr12	119735159	119735357	ENSG00000122966.15|CIT|YBX3|YBX3	987	-	6.0114875	1.8711325	-1.0	-1.0
chr12	119714196	119714334	ENSG00000122966.15|CIT|YBX3|YBX3	926	-	2.9414937	1.1285639	-1.0	-1.0
chr12	119834120	119834228	ENSG00000122966.15|CIT|YBX3|YBX3	969	-	5.3792534	1.5102885	-1.0	-1.0
chr12	119697658	119697823	ENSG00000122966.15|CIT|YBX3|YBX3	978	-	6.172249	1.6647867	-1.0	-1.0
chr12	119713517	119713717	ENSG00000122966.15|CIT|YBX3|YBX3	966	-	3.5591698	1.4727174	-1.0	-1.0
chr12	120096894	120097004	ENSG00000111737.11|RAB35|YBX3|YBX3	936	-	5.729178	1.1952622	-1.0	-1.0
chr12	120103825	120103945	ENSG00000111737.11|RAB35|YBX3|YBX3	923	-	5.6711817	1.1125536	-1.0	-1.0
chr12	120096434	120096664	ENSG00000111737.11|RAB35|YBX3|YBX3	956	-	4.8361506	1.3601167	-1.0	-1.0
chr12	120116598	120116698	ENSG00000111737.11|RAB35|YBX3|YBX3	922	-	3.7139876	1.106218	-1.0	-1.0
chr12	120095719	120095844	ENSG00000111737.11|RAB35|YBX3|YBX3	913	-	3.648949	1.0585979	-1.0	-1.0
chr12	120098992	120099154	ENSG00000111737.11|RAB35|YBX3|YBX3	993	-	4.9924994	2.1462696	-1.0	-1.0
chr12	120134290	120134400	ENSG00000089154.10|GCN1|YBX3|YBX3	959	-	2.8480613	1.3911835	-1.0	-1.0
chr12	120159924	120160023	ENSG00000089154.10|GCN1|YBX3|YBX3	906	-	2.1661913	1.027803	-1.0	-1.0
chr12	120142506	120142686	ENSG00000089154.10|GCN1|YBX3|YBX3	977	-	3.2992706	1.6365837	-1.0	-1.0
chr12	120174070	120174169	ENSG00000089154.10|GCN1|YBX3|YBX3	974	-	3.3418279	1.5863879	-1.0	-1.0
chr12	120151144	120151391	ENSG00000089154.10|GCN1|YBX3|YBX3	942	-	2.790471	1.2367597	-1.0	-1.0
chr12	120162846	120162966	ENSG00000089154.10|GCN1|YBX3|YBX3	1000	-	3.9950593	3.3019836	-1.0	-1.0
chr12	120175161	120175212	ENSG00000089154.10|GCN1|YBX3|YBX3	980	-	2.9642923	1.6885322	-1.0	-1.0
chr12	120140878	120141018	ENSG00000089154.10|GCN1|YBX3|YBX3	919	-	2.4831622	1.0904185	-1.0	-1.0
chr12	120161934	120162074	ENSG00000089154.10|GCN1|YBX3|YBX3	901	-	1.9356527	1.0053691	-1.0	-1.0
chr12	120178624	120178754	ENSG00000089154.10|GCN1|YBX3|YBX3	962	-	2.3642936	1.4209768	-1.0	-1.0
chr12	120156460	120156585	ENSG00000089154.10|GCN1|YBX3|YBX3	916	-	2.3713353	1.0747534	-1.0	-1.0
chr12	120144638	120144813	ENSG00000089154.10|GCN1|YBX3|YBX3	999	-	3.811484	2.9312968	-1.0	-1.0
chr12	120175745	120175874	ENSG00000089154.10|GCN1|YBX3|YBX3	994	-	4.8370805	2.2008946	-1.0	-1.0
chr12	120138322	120138415	ENSG00000089154.10|GCN1|YBX3|YBX3	971	-	3.1849518	1.5365484	-1.0	-1.0
chr12	120173652	120173826	ENSG00000089154.10|GCN1|YBX3|YBX3	938	-	2.3838327	1.2105618	-1.0	-1.0
chr12	120176142	120176217	ENSG00000089154.10|GCN1|YBX3|YBX3	990	-	2.8306456	2.0126154	-1.0	-1.0
chr12	120163069	120163254	ENSG00000089154.10|GCN1|YBX3|YBX3	996	-	3.8587332	2.4025655	-1.0	-1.0
chr12	120142823	120142941	ENSG00000089154.10|GCN1|YBX3|YBX3	956	-	2.3439095	1.3556796	-1.0	-1.0
chr12	120137900	120138044	ENSG00000089154.10|GCN1|YBX3|YBX3	996	-	3.380956	2.3929975	-1.0	-1.0
chr12	120161489	120161583	ENSG00000089154.10|GCN1|YBX3|YBX3	979	-	3.433975	1.6839265	-1.0	-1.0
chr12	120138709	120138894	ENSG00000089154.10|GCN1|YBX3|YBX3	922	-	2.3624969	1.1093243	-1.0	-1.0
chr12	120127812	120127974	ENSG00000089154.10|GCN1|YBX3|YBX3	978	-	3.1692493	1.6511151	-1.0	-1.0
chr12	120131925	120132022	ENSG00000089154.10|GCN1|YBX3|YBX3	907	-	3.5952227	1.0315554	-1.0	-1.0
chr12	120144305	120144448	ENSG00000089154.10|GCN1|YBX3|YBX3	979	-	2.7626035	1.682742	-1.0	-1.0
chr12	120127267	120127797	ENSG00000089154.10|GCN1|YBX3|YBX3	988	-	3.1911714	1.9222834	-1.0	-1.0
chr12	120177446	120177790	ENSG00000089154.10|GCN1|YBX3|YBX3	973	-	2.8219907	1.5619602	-1.0	-1.0
chr12	120137544	120137809	ENSG00000089154.10|GCN1|YBX3|YBX3	967	-	2.6741886	1.4844042	-1.0	-1.0
chr12	120147051	120147251	ENSG00000089154.10|GCN1|YBX3|YBX3	952	-	2.6656742	1.3226736	-1.0	-1.0
chr12	120153217	120153402	ENSG00000089154.10|GCN1|YBX3|YBX3	980	-	3.1228752	1.692922	-1.0	-1.0
chr12	120155224	120155430	ENSG00000089154.10|GCN1|YBX3|YBX3	980	-	2.7643614	1.7088025	-1.0	-1.0
chr12	120170168	120170321	ENSG00000089154.10|GCN1|YBX3|YBX3	939	-	2.3602343	1.2127901	-1.0	-1.0
chr12	120148166	120148341	ENSG00000089154.10|GCN1|YBX3|YBX3	996	-	3.881183	2.454589	-1.0	-1.0
chr12	120136501	120136611	ENSG00000089154.10|GCN1|YBX3|YBX3	956	-	3.3543127	1.3558457	-1.0	-1.0
chr12	120134582	120134726	ENSG00000089154.10|GCN1|YBX3|YBX3	973	-	2.7023997	1.569592	-1.0	-1.0
chr12	120157888	120158018	ENSG00000089154.10|GCN1|YBX3|YBX3	918	-	2.5931017	1.0870996	-1.0	-1.0
chr12	120129275	120129494	ENSG00000089154.10|GCN1|YBX3|YBX3	997	-	3.7400305	2.464282	-1.0	-1.0
chr12	120200642	120200972	ENSG00000089157.15|RPLP0|YBX3|YBX3	1000	-	3.3309858	10.302046	-1.0	-1.0
chr12	120196685	120197000	ENSG00000089157.15|RPLP0|YBX3|YBX3	1000	-	3.5419395	4.664189	-1.0	-1.0
chr12	120198462	120199582	ENSG00000089157.15|RPLP0|YBX3|YBX3	1000	-	3.6778555	13.510798	-1.0	-1.0
chr12	120197225	120197560	ENSG00000089157.15|RPLP0|YBX3|YBX3	1000	-	3.9169273	16.480255	-1.0	-1.0
chr12	120200987	120201212	ENSG00000089157.15|RPLP0|YBX3|YBX3	1000	-	3.599046	16.072992	-1.0	-1.0
chr12	120211538	120211693	ENSG00000089159.16|PXN|YBX3|YBX3	967	-	3.535247	1.4853402	-1.0	-1.0
chr12	120213841	120213990	ENSG00000089159.16|PXN|YBX3|YBX3	995	-	4.1331344	2.2628903	-1.0	-1.0
chr12	120212368	120212580	ENSG00000089159.16|PXN|YBX3|YBX3	972	-	3.7036884	1.5589479	-1.0	-1.0
chr12	120224150	120224315	ENSG00000089159.16|PXN|YBX3|YBX3	938	-	4.264434	1.2069327	-1.0	-1.0
chr12	120226697	120226882	ENSG00000089159.16|PXN|YBX3|YBX3	935	-	5.7473	1.1887761	-1.0	-1.0
chr12	120210758	120210858	ENSG00000089159.16|PXN|YBX3|YBX3	930	-	3.7867215	1.1537266	-1.0	-1.0
chr12	120222548	120222750	ENSG00000089159.16|PXN|YBX3|YBX3	984	-	3.170389	1.797795	-1.0	-1.0
chr12	120223717	120223833	ENSG00000089159.16|PXN|YBX3|YBX3	958	-	2.7888694	1.3757368	-1.0	-1.0
chr12	120226337	120226492	ENSG00000089159.16|PXN|YBX3|YBX3	934	-	5.7433667	1.1830125	-1.0	-1.0
chr12	120211073	120211178	ENSG00000089159.16|PXN|YBX3|YBX3	935	-	5.8165736	1.1897058	-1.0	-1.0
chr12	120222862	120222999	ENSG00000089159.16|PXN|YBX3|YBX3	962	-	2.7263858	1.4257365	-1.0	-1.0
chr12	120221622	120221758	ENSG00000089159.16|PXN|YBX3|YBX3	941	-	2.7045298	1.2309428	-1.0	-1.0
chr12	120440420	120440742	ENSG00000111775.2|COX6A1|YBX3|YBX3	995	+	3.160877	2.3050456	-1.0	-1.0
chr12	120438443	120438563	ENSG00000111775.2|COX6A1|YBX3|YBX3	910	+	3.0013871	1.0479037	-1.0	-1.0
chr12	120440416	120440766	ENSG00000111780.8|AL021546.1|YBX3|YBX3	994	+	3.1879387	2.2237887	-1.0	-1.0
chr12	120444390	120444900	ENSG00000170855.3|TRIAP1|YBX3|YBX3	984	-	4.8070226	1.8079424	-1.0	-1.0
chr12	120446230	120446412	ENSG00000170855.3|TRIAP1|YBX3|YBX3	994	-	4.9047165	2.2549212	-1.0	-1.0
chr12	120443965	120444290	ENSG00000170855.3|TRIAP1|YBX3|YBX3	968	-	3.91949	1.4906843	-1.0	-1.0
chr12	120462636	120462831	ENSG00000257218.5|GATC|YBX3|YBX3	973	+	5.432025	1.5649229	-1.0	-1.0
chr12	120463026	120463216	ENSG00000257218.5|GATC|YBX3|YBX3	946	+	5.809602	1.2704251	-1.0	-1.0
chr12	120460436	120460626	ENSG00000257218.5|GATC|YBX3|YBX3	912	+	3.6487913	1.0565093	-1.0	-1.0
chr12	120462471	120462571	ENSG00000257218.5|GATC|YBX3|YBX3	905	+	5.5529265	1.0219473	-1.0	-1.0
chr12	120460226	120460411	ENSG00000257218.5|GATC|YBX3|YBX3	955	+	5.208691	1.3503829	-1.0	-1.0
chr12	120461992	120462257	ENSG00000111786.8|SRSF9|YBX3|YBX3	995	-	3.4312599	2.3195052	-1.0	-1.0
chr12	120465583	120465787	ENSG00000111786.8|SRSF9|YBX3|YBX3	963	-	2.3776538	1.4307071	-1.0	-1.0
chr12	120463949	120464119	ENSG00000111786.8|SRSF9|YBX3|YBX3	998	-	3.0476854	2.61543	-1.0	-1.0
chr12	120469426	120469641	ENSG00000111786.8|SRSF9|YBX3|YBX3	915	-	2.1787655	1.072616	-1.0	-1.0
chr12	120497998	120498438	ENSG00000088986.10|DYNLL1|YBX3|YBX3	999	+	3.9805114	3.2749734	-1.0	-1.0
chr12	120496125	120496290	ENSG00000088986.10|DYNLL1|YBX3|YBX3	903	+	2.4641945	1.0133272	-1.0	-1.0
chr12	120496330	120496595	ENSG00000088986.10|DYNLL1|YBX3|YBX3	989	+	3.3926065	1.9721072	-1.0	-1.0
chr12	120503513	120503753	ENSG00000110871.14|COQ5|YBX3|YBX3	924	-	3.4629316	1.1211376	-1.0	-1.0
chr12	120557281	120557461	ENSG00000022840.15|RNF10|YBX3|YBX3	998	+	3.8732727	2.6946445	-1.0	-1.0
chr12	120563371	120563623	ENSG00000022840.15|RNF10|YBX3|YBX3	970	+	2.726695	1.528115	-1.0	-1.0
chr12	120566824	120566979	ENSG00000022840.15|RNF10|YBX3|YBX3	923	+	2.1969364	1.1112332	-1.0	-1.0
chr12	120554699	120554808	ENSG00000022840.15|RNF10|YBX3|YBX3	945	+	2.2657983	1.2616012	-1.0	-1.0
chr12	120571190	120571291	ENSG00000022840.15|RNF10|YBX3|YBX3	967	+	2.7400708	1.4834487	-1.0	-1.0
chr12	120552573	120552693	ENSG00000022840.15|RNF10|YBX3|YBX3	902	+	2.2131202	1.0087022	-1.0	-1.0
chr12	120546404	120546574	ENSG00000022840.15|RNF10|YBX3|YBX3	990	+	3.4317896	1.98831	-1.0	-1.0
chr12	120557543	120557682	ENSG00000022840.15|RNF10|YBX3|YBX3	990	+	3.4202638	2.0092988	-1.0	-1.0
chr12	120565427	120565529	ENSG00000022840.15|RNF10|YBX3|YBX3	985	+	3.2243361	1.8339678	-1.0	-1.0
chr12	120562959	120563154	ENSG00000022840.15|RNF10|YBX3|YBX3	965	+	2.9759464	1.4521897	-1.0	-1.0
chr12	120563747	120563942	ENSG00000022840.15|RNF10|YBX3|YBX3	987	+	2.7991145	1.8963641	-1.0	-1.0
chr12	120534730	120534935	ENSG00000022840.15|RNF10|YBX3|YBX3	952	+	3.204115	1.3223519	-1.0	-1.0
chr12	120534595	120534695	ENSG00000022840.15|RNF10|YBX3|YBX3	922	+	2.5531201	1.1089228	-1.0	-1.0
chr12	120575791	120575950	ENSG00000022840.15|RNF10|YBX3|YBX3	959	+	2.5066705	1.3901973	-1.0	-1.0
chr12	120565071	120565189	ENSG00000022840.15|RNF10|YBX3|YBX3	967	+	4.136865	1.4866626	-1.0	-1.0
chr12	120560725	120560845	ENSG00000022840.15|RNF10|YBX3|YBX3	912	+	2.165936	1.0538176	-1.0	-1.0
chr12	120579713	120579893	ENSG00000167272.10|POP5|YBX3|YBX3	981	-	5.442033	1.7146944	-1.0	-1.0
chr12	120579088	120579243	ENSG00000167272.10|POP5|YBX3|YBX3	977	-	5.9847608	1.6321032	-1.0	-1.0
chr12	120696685	120697025	ENSG00000110917.7|MLEC|YBX3|YBX3	956	+	3.014057	1.3606242	-1.0	-1.0
chr12	120696355	120696655	ENSG00000110917.7|MLEC|YBX3|YBX3	974	+	3.128987	1.5807829	-1.0	-1.0
chr12	120698455	120698570	ENSG00000110917.7|MLEC|YBX3|YBX3	926	+	2.4175687	1.1298772	-1.0	-1.0
chr12	120700485	120701275	ENSG00000110917.7|MLEC|YBX3|YBX3	989	+	3.769809	1.9787657	-1.0	-1.0
chr12	120700340	120700450	ENSG00000110917.7|MLEC|YBX3|YBX3	945	+	5.8273673	1.2565893	-1.0	-1.0
chr12	120697065	120697320	ENSG00000110917.7|MLEC|YBX3|YBX3	993	+	4.266598	2.1653771	-1.0	-1.0
chr12	120699495	120699620	ENSG00000110917.7|MLEC|YBX3|YBX3	908	+	2.857625	1.0345852	-1.0	-1.0
chr12	120694028	120694258	ENSG00000110917.7|MLEC|YBX3|YBX3	978	+	3.8331347	1.6563773	-1.0	-1.0
chr12	120701305	120701710	ENSG00000110917.7|MLEC|YBX3|YBX3	992	+	3.2489433	2.0793095	-1.0	-1.0
chr12	120697950	120698160	ENSG00000110917.7|MLEC|YBX3|YBX3	968	+	2.9530392	1.5015298	-1.0	-1.0
chr12	120699710	120699920	ENSG00000110917.7|MLEC|YBX3|YBX3	945	+	2.5786872	1.2560394	-1.0	-1.0
chr12	120697355	120697685	ENSG00000110917.7|MLEC|YBX3|YBX3	931	+	2.3552537	1.1585277	-1.0	-1.0
chr12	120694823	120694973	ENSG00000110917.7|MLEC|YBX3|YBX3	941	+	2.8486824	1.2327937	-1.0	-1.0
chr12	120722469	120722769	ENSG00000175970.10|UNC119B|YBX3|YBX3	979	+	3.8245022	1.6735927	-1.0	-1.0
chr12	120723009	120723139	ENSG00000175970.10|UNC119B|YBX3|YBX3	916	+	5.6410213	1.0742528	-1.0	-1.0
chr12	120721459	120721844	ENSG00000175970.10|UNC119B|YBX3|YBX3	937	+	3.6826835	1.200159	-1.0	-1.0
chr12	120736985	120737155	ENSG00000122971.8|ACADS|YBX3|YBX3	975	+	3.726105	1.597731	-1.0	-1.0
chr12	120727060	120727160	ENSG00000122971.8|ACADS|YBX3|YBX3	934	+	3.821997	1.182808	-1.0	-1.0
chr12	120764614	120764809	ENSG00000157837.15|SPPL3|YBX3|YBX3	922	-	2.5807168	1.109987	-1.0	-1.0
chr12	120903844	120904039	ENSG00000157837.15|SPPL3|YBX3|YBX3	949	-	3.2909055	1.2885798	-1.0	-1.0
chr12	120764859	120765034	ENSG00000157837.15|SPPL3|YBX3|YBX3	965	-	5.2307625	1.4541019	-1.0	-1.0
chr12	120767418	120767588	ENSG00000157837.15|SPPL3|YBX3|YBX3	999	-	4.0641465	2.8574054	-1.0	-1.0
chr12	120766262	120766367	ENSG00000157837.15|SPPL3|YBX3|YBX3	984	-	6.3168573	1.803823	-1.0	-1.0
chr12	121232610	121232715	ENSG00000135124.14|P2RX4|YBX3|YBX3	912	+	5.609681	1.0550122	-1.0	-1.0
chr12	121253260	121253390	ENSG00000110931.18|CAMKK2|YBX3|YBX3	917	-	4.2371197	1.0820427	-1.0	-1.0
chr12	121239400	121239650	ENSG00000110931.18|CAMKK2|YBX3|YBX3	963	-	4.099073	1.4318037	-1.0	-1.0
chr12	121274425	121274580	ENSG00000110931.18|CAMKK2|YBX3|YBX3	980	-	5.8942475	1.6926622	-1.0	-1.0
chr12	121309700	121309930	ENSG00000089053.12|ANAPC5|YBX3|YBX3	979	-	2.6718688	1.6708791	-1.0	-1.0
chr12	121328285	121328497	ENSG00000089053.12|ANAPC5|YBX3|YBX3	933	-	2.2353358	1.1717604	-1.0	-1.0
chr12	121319696	121319818	ENSG00000089053.12|ANAPC5|YBX3|YBX3	949	-	2.4903061	1.2924039	-1.0	-1.0
chr12	121308339	121308691	ENSG00000089053.12|ANAPC5|YBX3|YBX3	974	-	3.3914287	1.5901793	-1.0	-1.0
chr12	121331327	121331527	ENSG00000089053.12|ANAPC5|YBX3|YBX3	999	-	3.190596	3.1963763	-1.0	-1.0
chr12	121335516	121335723	ENSG00000089053.12|ANAPC5|YBX3|YBX3	934	-	2.0706074	1.1790043	-1.0	-1.0
chr12	121352133	121352368	ENSG00000089053.12|ANAPC5|YBX3|YBX3	986	-	2.6935155	1.8659687	-1.0	-1.0
chr12	121327105	121327205	ENSG00000089053.12|ANAPC5|YBX3|YBX3	913	-	2.4887245	1.0596895	-1.0	-1.0
chr12	121318281	121318608	ENSG00000089053.12|ANAPC5|YBX3|YBX3	954	-	2.3667965	1.3386775	-1.0	-1.0
chr12	121337290	121337390	ENSG00000089053.12|ANAPC5|YBX3|YBX3	955	-	2.4785864	1.3456323	-1.0	-1.0
chr12	121345893	121346073	ENSG00000089053.12|ANAPC5|YBX3|YBX3	939	-	2.264409	1.215979	-1.0	-1.0
chr12	121346903	121347003	ENSG00000089053.12|ANAPC5|YBX3|YBX3	914	-	2.5332015	1.06684	-1.0	-1.0
chr12	121321541	121321756	ENSG00000089053.12|ANAPC5|YBX3|YBX3	994	-	6.677806	2.2399862	-1.0	-1.0
chr12	121416198	121416338	ENSG00000170633.16|RNF34|YBX3|YBX3	926	+	3.107193	1.1312245	-1.0	-1.0
chr12	121420611	121420716	ENSG00000170633.16|RNF34|YBX3|YBX3	921	+	3.7312217	1.1027534	-1.0	-1.0
chr12	121417508	121417798	ENSG00000170633.16|RNF34|YBX3|YBX3	980	+	5.2596684	1.7064447	-1.0	-1.0
chr12	121423675	121424015	ENSG00000170633.16|RNF34|YBX3|YBX3	982	+	3.3526087	1.7526523	-1.0	-1.0
chr12	121423395	121423620	ENSG00000170633.16|RNF34|YBX3|YBX3	967	+	3.8159146	1.4771793	-1.0	-1.0
chr12	121467157	121467342	ENSG00000089094.18|KDM2B|YBX3|YBX3	973	-	6.055632	1.5672688	-1.0	-1.0
chr12	121441069	121441239	ENSG00000089094.18|KDM2B|YBX3|YBX3	957	-	3.6448607	1.364039	-1.0	-1.0
chr12	121442236	121442411	ENSG00000089094.18|KDM2B|YBX3|YBX3	972	-	4.4588675	1.5548993	-1.0	-1.0
chr12	121549464	121549604	ENSG00000089094.18|KDM2B|YBX3|YBX3	917	-	3.4644318	1.0818756	-1.0	-1.0
chr12	121439856	121440086	ENSG00000089094.18|KDM2B|YBX3|YBX3	959	-	3.4813364	1.3897647	-1.0	-1.0
chr12	121430336	121430469	ENSG00000089094.18|KDM2B|YBX3|YBX3	942	-	2.567457	1.2368705	-1.0	-1.0
chr12	121641040	121641310	ENSG00000276045.2|ORAI1|YBX3|YBX3	960	+	4.8419304	1.3932118	-1.0	-1.0
chr12	121626814	121626994	ENSG00000276045.2|ORAI1|YBX3|YBX3	934	+	3.7098644	1.1831123	-1.0	-1.0
chr12	121641330	121641600	ENSG00000276045.2|ORAI1|YBX3|YBX3	974	+	4.279206	1.5790794	-1.0	-1.0
chr12	121750379	121750439	ENSG00000188735.12|TMEM120B|YBX3|YBX3	955	+	4.048842	1.3462805	-1.0	-1.0
chr12	121751354	121751549	ENSG00000188735.12|TMEM120B|YBX3|YBX3	943	+	5.788885	1.2439866	-1.0	-1.0
chr12	121804723	121804823	ENSG00000139718.10|SETD1B|YBX3|YBX3	914	+	5.60929	1.0670605	-1.0	-1.0
chr12	121810262	121810362	ENSG00000139718.10|SETD1B|YBX3|YBX3	901	+	5.5529265	1.0051078	-1.0	-1.0
chr12	121899545	121899870	ENSG00000110801.13|PSMD9|YBX3|YBX3	969	+	2.8741267	1.5096109	-1.0	-1.0
chr12	121916398	121916613	ENSG00000110801.13|PSMD9|YBX3|YBX3	965	+	3.5167947	1.4617413	-1.0	-1.0
chr12	121894726	121894836	ENSG00000110801.13|PSMD9|YBX3|YBX3	907	+	2.1043835	1.0329671	-1.0	-1.0
chr12	121915777	121915944	ENSG00000110801.13|PSMD9|YBX3|YBX3	969	+	3.6160138	1.5052997	-1.0	-1.0
chr12	121902977	121903102	ENSG00000110801.13|PSMD9|YBX3|YBX3	925	+	3.616418	1.1245626	-1.0	-1.0
chr12	121894738	121894838	ENSG00000256950.2|AC069503.2|YBX3|YBX3	910	+	2.1238654	1.047071	-1.0	-1.0
chr12	121899546	121899866	ENSG00000256950.2|AC069503.2|YBX3|YBX3	969	+	2.8629277	1.5050935	-1.0	-1.0
chr12	121916397	121916582	ENSG00000256950.2|AC069503.2|YBX3|YBX3	966	+	3.2966657	1.4725997	-1.0	-1.0
chr12	121903005	121903105	ENSG00000256950.2|AC069503.2|YBX3|YBX3	901	+	2.9564254	1.0041125	-1.0	-1.0
chr12	121915777	121916007	ENSG00000256950.2|AC069503.2|YBX3|YBX3	965	+	3.9679368	1.4543799	-1.0	-1.0
chr12	121961977	121962082	ENSG00000158023.9|WDR66|YBX3|YBX3	943	+	3.8931158	1.244617	-1.0	-1.0
chr12	121958271	121958376	ENSG00000158023.9|WDR66|YBX3|YBX3	977	+	4.2980194	1.6462079	-1.0	-1.0
chr12	122059161	122059381	ENSG00000110987.8|BCL7A|YBX3|YBX3	948	+	2.9212964	1.2874907	-1.0	-1.0
chr12	122068423	122068568	ENSG00000256546.1|AC156455.1|YBX3|YBX3	920	+	5.652596	1.0963019	-1.0	-1.0
chr12	122143270	122143410	ENSG00000175727.13|MLXIP|YBX3|YBX3	919	+	4.9224753	1.0903243	-1.0	-1.0
chr12	122143735	122144080	ENSG00000175727.13|MLXIP|YBX3|YBX3	939	+	3.2563565	1.213998	-1.0	-1.0
chr12	122129064	122129164	ENSG00000175727.13|MLXIP|YBX3|YBX3	903	+	2.9579916	1.0112708	-1.0	-1.0
chr12	122133704	122133889	ENSG00000175727.13|MLXIP|YBX3|YBX3	963	+	2.5785835	1.432277	-1.0	-1.0
chr12	122146410	122146605	ENSG00000175727.13|MLXIP|YBX3|YBX3	947	+	2.8769968	1.2724872	-1.0	-1.0
chr12	122135598	122135698	ENSG00000175727.13|MLXIP|YBX3|YBX3	905	+	5.5529265	1.0229095	-1.0	-1.0
chr12	122144425	122144630	ENSG00000175727.13|MLXIP|YBX3|YBX3	970	+	3.4058714	1.5195861	-1.0	-1.0
chr12	122127255	122127362	ENSG00000175727.13|MLXIP|YBX3|YBX3	978	+	3.0289505	1.6617994	-1.0	-1.0
chr12	122142420	122142880	ENSG00000175727.13|MLXIP|YBX3|YBX3	996	+	3.119348	2.381711	-1.0	-1.0
chr12	122127879	122128019	ENSG00000175727.13|MLXIP|YBX3|YBX3	945	+	3.0217314	1.262182	-1.0	-1.0
chr12	122141825	122142085	ENSG00000175727.13|MLXIP|YBX3|YBX3	981	+	3.9041543	1.7311604	-1.0	-1.0
chr12	122138365	122138551	ENSG00000175727.13|MLXIP|YBX3|YBX3	932	+	2.5956688	1.1652986	-1.0	-1.0
chr12	122144150	122144265	ENSG00000175727.13|MLXIP|YBX3|YBX3	949	+	3.7686877	1.289475	-1.0	-1.0
chr12	122134059	122134159	ENSG00000175727.13|MLXIP|YBX3|YBX3	919	+	3.7126696	1.0919936	-1.0	-1.0
chr12	122129587	122129687	ENSG00000175727.13|MLXIP|YBX3|YBX3	915	+	2.255574	1.0683178	-1.0	-1.0
chr12	122147055	122147310	ENSG00000175727.13|MLXIP|YBX3|YBX3	973	+	3.4335384	1.5661231	-1.0	-1.0
chr12	122078821	122079261	ENSG00000175727.13|MLXIP|YBX3|YBX3	990	+	3.0944908	2.0104423	-1.0	-1.0
chr12	122145575	122145705	ENSG00000175727.13|MLXIP|YBX3|YBX3	945	+	4.422883	1.2583225	-1.0	-1.0
chr12	122208461	122208577	ENSG00000184047.16|DIABLO|YBX3|YBX3	934	-	3.1700141	1.1789174	-1.0	-1.0
chr12	122224511	122224676	ENSG00000184047.16|DIABLO|YBX3|YBX3	956	-	3.6246672	1.3519511	-1.0	-1.0
chr12	122216758	122216878	ENSG00000184047.16|DIABLO|YBX3|YBX3	979	-	3.4041603	1.6768559	-1.0	-1.0
chr12	122207746	122207916	ENSG00000184047.16|DIABLO|YBX3|YBX3	947	-	5.428978	1.2796663	-1.0	-1.0
chr12	122218243	122218363	ENSG00000184047.16|DIABLO|YBX3|YBX3	917	-	2.6544805	1.0825737	-1.0	-1.0
chr12	122207778	122207913	ENSG00000256861.1|AC048338.1|YBX3|YBX3	961	-	5.28554	1.4057794	-1.0	-1.0
chr12	122216758	122216869	ENSG00000256861.1|AC048338.1|YBX3|YBX3	980	-	3.4298387	1.693332	-1.0	-1.0
chr12	122238616	122238724	ENSG00000256861.1|AC048338.1|YBX3|YBX3	914	-	5.6079273	1.0668542	-1.0	-1.0
chr12	122208463	122208577	ENSG00000256861.1|AC048338.1|YBX3|YBX3	932	-	3.1643019	1.1687638	-1.0	-1.0
chr12	122224477	122224677	ENSG00000256861.1|AC048338.1|YBX3|YBX3	956	-	3.7287092	1.3613741	-1.0	-1.0
chr12	122238616	122238724	ENSG00000139719.9|VPS33A|YBX3|YBX3	913	-	5.6079273	1.0609971	-1.0	-1.0
chr12	122377568	122377773	ENSG00000130779.19|CLIP1|YBX3|YBX3	992	-	5.1793275	2.1148958	-1.0	-1.0
chr12	122355197	122355317	ENSG00000130779.19|CLIP1|YBX3|YBX3	904	-	5.5515013	1.0191422	-1.0	-1.0
chr12	122377418	122377528	ENSG00000130779.19|CLIP1|YBX3|YBX3	915	-	3.6743042	1.0711093	-1.0	-1.0
chr12	122341272	122341377	ENSG00000130779.19|CLIP1|YBX3|YBX3	915	-	5.634679	1.0728979	-1.0	-1.0
chr12	122341422	122341527	ENSG00000130779.19|CLIP1|YBX3|YBX3	908	-	3.6149106	1.0375615	-1.0	-1.0
chr12	122272261	122272451	ENSG00000130779.19|CLIP1|YBX3|YBX3	974	-	6.0955577	1.5858493	-1.0	-1.0
chr12	122473864	122474089	ENSG00000033030.13|ZCCHC8|YBX3|YBX3	979	-	5.0888743	1.6718256	-1.0	-1.0
chr12	122477837	122477937	ENSG00000033030.13|ZCCHC8|YBX3|YBX3	965	-	5.9517846	1.4500382	-1.0	-1.0
chr12	122518838	122518978	ENSG00000111011.17|RSRC2|YBX3|YBX3	950	-	2.77267	1.3008258	-1.0	-1.0
chr12	122505072	122505272	ENSG00000111011.17|RSRC2|YBX3|YBX3	992	-	3.6368456	2.0755646	-1.0	-1.0
chr12	122508327	122508450	ENSG00000111011.17|RSRC2|YBX3|YBX3	920	-	2.232566	1.0981859	-1.0	-1.0
chr12	122603007	122603243	ENSG00000184445.11|KNTC1|YBX3|YBX3	994	+	3.3456128	2.2037997	-1.0	-1.0
chr12	122604563	122604637	ENSG00000184445.11|KNTC1|YBX3|YBX3	976	+	3.1507115	1.6121055	-1.0	-1.0
chr12	122577686	122577786	ENSG00000184445.11|KNTC1|YBX3|YBX3	938	+	2.656266	1.2060187	-1.0	-1.0
chr12	122586700	122586757	ENSG00000184445.11|KNTC1|YBX3|YBX3	929	+	3.7889824	1.1462052	-1.0	-1.0
chr12	122602566	122602740	ENSG00000184445.11|KNTC1|YBX3|YBX3	978	+	3.1921265	1.6519681	-1.0	-1.0
chr12	122587710	122587825	ENSG00000184445.11|KNTC1|YBX3|YBX3	911	+	2.4150455	1.0508201	-1.0	-1.0
chr12	122604876	122604976	ENSG00000184445.11|KNTC1|YBX3|YBX3	912	+	3.0207138	1.0578392	-1.0	-1.0
chr12	122572936	122573051	ENSG00000184445.11|KNTC1|YBX3|YBX3	980	+	3.2435343	1.7056453	-1.0	-1.0
chr12	122547414	122547530	ENSG00000184445.11|KNTC1|YBX3|YBX3	999	+	3.7652016	2.9491262	-1.0	-1.0
chr12	122604991	122605087	ENSG00000184445.11|KNTC1|YBX3|YBX3	922	+	3.0808225	1.1058304	-1.0	-1.0
chr12	122575542	122575646	ENSG00000184445.11|KNTC1|YBX3|YBX3	964	+	3.4315414	1.4469855	-1.0	-1.0
chr12	122770793	122770933	ENSG00000139726.10|DENR|YBX3|YBX3	953	+	4.7693863	1.3307972	-1.0	-1.0
chr12	122770328	122770523	ENSG00000139726.10|DENR|YBX3|YBX3	984	+	3.0774984	1.8047616	-1.0	-1.0
chr12	122855269	122855369	ENSG00000130787.13|HIP1R|YBX3|YBX3	903	+	5.6116724	1.0115675	-1.0	-1.0
chr12	122848465	122848600	ENSG00000130787.13|HIP1R|YBX3|YBX3	931	+	3.44695	1.1602364	-1.0	-1.0
chr12	122867032	122867142	ENSG00000139722.6|VPS37B|YBX3|YBX3	909	-	3.0213559	1.0422302	-1.0	-1.0
chr12	122865412	122865512	ENSG00000139722.6|VPS37B|YBX3|YBX3	902	-	5.5521126	1.0070639	-1.0	-1.0
chr12	122870858	122870958	ENSG00000280138.1|AC027290.2|YBX3|YBX3	911	-	3.6767445	1.0499475	-1.0	-1.0
chr12	122950450	122950555	ENSG00000150967.17|ABCB9|YBX3|YBX3	968	-	6.0183735	1.4937503	-1.0	-1.0
chr12	122980652	122980802	ENSG00000256028.2|AC026362.1|YBX3|YBX3	943	+	5.7854147	1.2404417	-1.0	-1.0
chr12	122981966	122982066	ENSG00000256028.2|AC026362.1|YBX3|YBX3	905	+	2.9571002	1.0211074	-1.0	-1.0
chr12	122982468	122982843	ENSG00000256028.2|AC026362.1|YBX3|YBX3	976	+	2.882464	1.6157358	-1.0	-1.0
chr12	122981757	122981879	ENSG00000256028.2|AC026362.1|YBX3|YBX3	911	+	3.635028	1.0507904	-1.0	-1.0
chr12	122981517	122981747	ENSG00000256028.2|AC026362.1|YBX3|YBX3	955	+	3.1918235	1.3515164	-1.0	-1.0
chr12	122981107	122981332	ENSG00000256028.2|AC026362.1|YBX3|YBX3	978	+	2.9928458	1.6559306	-1.0	-1.0
chr12	122980654	122980799	ENSG00000182196.13|ARL6IP4|YBX3|YBX3	946	+	5.8084483	1.2663713	-1.0	-1.0
chr12	122981109	122981334	ENSG00000182196.13|ARL6IP4|YBX3|YBX3	978	+	2.9912364	1.6586163	-1.0	-1.0
chr12	122981754	122981874	ENSG00000182196.13|ARL6IP4|YBX3|YBX3	910	+	3.6270642	1.0461439	-1.0	-1.0
chr12	122982417	122982842	ENSG00000182196.13|ARL6IP4|YBX3|YBX3	977	+	2.9051185	1.638657	-1.0	-1.0
chr12	122981519	122981744	ENSG00000182196.13|ARL6IP4|YBX3|YBX3	959	+	3.134282	1.3888824	-1.0	-1.0
chr12	122981962	122982082	ENSG00000182196.13|ARL6IP4|YBX3|YBX3	905	+	3.2959666	1.020529	-1.0	-1.0
chr12	123202913	123203084	ENSG00000051825.14|MPHOSPH9|YBX3|YBX3	959	-	3.7181973	1.3914117	-1.0	-1.0
chr12	123210055	123210162	ENSG00000051825.14|MPHOSPH9|YBX3|YBX3	999	-	4.476604	2.8328965	-1.0	-1.0
chr12	123194485	123194600	ENSG00000051825.14|MPHOSPH9|YBX3|YBX3	928	-	5.7289863	1.1413019	-1.0	-1.0
chr12	123154454	123154564	ENSG00000051825.14|MPHOSPH9|YBX3|YBX3	936	-	5.799589	1.196367	-1.0	-1.0
chr12	123166630	123166789	ENSG00000051825.14|MPHOSPH9|YBX3|YBX3	983	-	3.9077446	1.7652646	-1.0	-1.0
chr12	123253599	123253864	ENSG00000130921.7|C12orf65|YBX3|YBX3	983	+	5.171063	1.7738733	-1.0	-1.0
chr12	123257472	123257852	ENSG00000130921.7|C12orf65|YBX3|YBX3	990	+	4.0134153	1.9917085	-1.0	-1.0
chr12	123261050	123261210	ENSG00000235423.8|AC068768.1|YBX3|YBX3	938	-	3.1443803	1.2076962	-1.0	-1.0
chr12	123271563	123271873	ENSG00000111328.6|CDK2AP1|YBX3|YBX3	951	-	4.254644	1.3128154	-1.0	-1.0
chr12	123265192	123265317	ENSG00000111328.6|CDK2AP1|YBX3|YBX3	967	-	4.1382966	1.4870808	-1.0	-1.0
chr12	123267184	123267354	ENSG00000111328.6|CDK2AP1|YBX3|YBX3	939	-	2.9278796	1.2173142	-1.0	-1.0
chr12	123261050	123261210	ENSG00000111328.6|CDK2AP1|YBX3|YBX3	938	-	3.1443803	1.2087504	-1.0	-1.0
chr12	123364715	123364843	ENSG00000139697.13|SBNO1|YBX3|YBX3	938	-	3.6360774	1.2072849	-1.0	-1.0
chr12	123295318	123295503	ENSG00000139697.13|SBNO1|YBX3|YBX3	938	-	3.2839527	1.209827	-1.0	-1.0
chr12	123298002	123298171	ENSG00000139697.13|SBNO1|YBX3|YBX3	968	-	3.5739167	1.4965218	-1.0	-1.0
chr12	123320431	123320561	ENSG00000139697.13|SBNO1|YBX3|YBX3	957	-	2.4130647	1.3705013	-1.0	-1.0
chr12	123289333	123289588	ENSG00000139697.13|SBNO1|YBX3|YBX3	934	-	2.7690344	1.1816986	-1.0	-1.0
chr12	123292548	123292648	ENSG00000139697.13|SBNO1|YBX3|YBX3	922	-	5.664287	1.1058348	-1.0	-1.0
chr12	123321539	123321709	ENSG00000139697.13|SBNO1|YBX3|YBX3	958	-	3.4819033	1.3816981	-1.0	-1.0
chr12	123334052	123334213	ENSG00000139697.13|SBNO1|YBX3|YBX3	999	-	4.1463203	3.0033734	-1.0	-1.0
chr12	123345257	123345570	ENSG00000139697.13|SBNO1|YBX3|YBX3	997	-	3.8509157	2.495137	-1.0	-1.0
chr12	123294918	123295043	ENSG00000139697.13|SBNO1|YBX3|YBX3	927	-	2.2741992	1.1386957	-1.0	-1.0
chr12	123348028	123348128	ENSG00000139697.13|SBNO1|YBX3|YBX3	993	-	3.5538192	2.1691682	-1.0	-1.0
chr12	123295863	123296050	ENSG00000139697.13|SBNO1|YBX3|YBX3	984	-	3.3827662	1.7919196	-1.0	-1.0
chr12	123289593	123289778	ENSG00000139697.13|SBNO1|YBX3|YBX3	974	-	4.504912	1.5802442	-1.0	-1.0
chr12	123292983	123293108	ENSG00000139697.13|SBNO1|YBX3|YBX3	930	-	3.2353315	1.1540867	-1.0	-1.0
chr12	123320698	123320863	ENSG00000139697.13|SBNO1|YBX3|YBX3	985	-	4.666992	1.8312345	-1.0	-1.0
chr12	123304581	123304719	ENSG00000139697.13|SBNO1|YBX3|YBX3	923	-	2.559792	1.1161431	-1.0	-1.0
chr12	123317220	123317356	ENSG00000139697.13|SBNO1|YBX3|YBX3	929	-	2.5558317	1.150916	-1.0	-1.0
chr12	123327706	123327812	ENSG00000139697.13|SBNO1|YBX3|YBX3	946	-	2.4769964	1.2672578	-1.0	-1.0
chr12	123319899	123320031	ENSG00000139697.13|SBNO1|YBX3|YBX3	995	-	3.8249884	2.284275	-1.0	-1.0
chr12	123313619	123313719	ENSG00000139697.13|SBNO1|YBX3|YBX3	981	-	2.8579578	1.7201519	-1.0	-1.0
chr12	123289933	123290133	ENSG00000139697.13|SBNO1|YBX3|YBX3	972	-	2.9982648	1.5559429	-1.0	-1.0
chr12	123290508	123290728	ENSG00000139697.13|SBNO1|YBX3|YBX3	963	-	3.7027712	1.4298959	-1.0	-1.0
chr12	123315547	123315660	ENSG00000139697.13|SBNO1|YBX3|YBX3	996	-	3.6583757	2.3651538	-1.0	-1.0
chr12	123293298	123293483	ENSG00000139697.13|SBNO1|YBX3|YBX3	921	-	3.7032576	1.102763	-1.0	-1.0
chr12	123364763	123364843	ENSG00000284425.1|MIR8072|YBX3|YBX3	919	-	5.6650457	1.0892867	-1.0	-1.0
chr12	123407672	123407772	ENSG00000183955.12|KMT5A|YBX3|YBX3	913	+	3.0202863	1.0597829	-1.0	-1.0
chr12	123391680	123391800	ENSG00000183955.12|KMT5A|YBX3|YBX3	913	+	5.6080036	1.062488	-1.0	-1.0
chr12	123408677	123408897	ENSG00000183955.12|KMT5A|YBX3|YBX3	960	+	2.6599936	1.3933727	-1.0	-1.0
chr12	123407972	123408107	ENSG00000183955.12|KMT5A|YBX3|YBX3	914	+	2.392113	1.0670465	-1.0	-1.0
chr12	123404883	123405013	ENSG00000183955.12|KMT5A|YBX3|YBX3	970	+	6.086712	1.5283529	-1.0	-1.0
chr12	123436556	123436717	ENSG00000150977.10|RILPL2|YBX3|YBX3	975	-	6.0954657	1.6013347	-1.0	-1.0
chr12	123436181	123436361	ENSG00000150977.10|RILPL2|YBX3|YBX3	951	-	4.2951627	1.3084462	-1.0	-1.0
chr12	123415527	123415921	ENSG00000150977.10|RILPL2|YBX3|YBX3	950	-	4.1698046	1.2971482	-1.0	-1.0
chr12	123465737	123465902	ENSG00000184209.14|SNRNP35|YBX3|YBX3	923	+	5.694192	1.1137438	-1.0	-1.0
chr12	123508301	123508451	ENSG00000188026.12|RILPL1|YBX3|YBX3	906	-	5.568002	1.0291042	-1.0	-1.0
chr12	123508776	123508971	ENSG00000188026.12|RILPL1|YBX3|YBX3	965	-	4.213813	1.4562132	-1.0	-1.0
chr12	123510851	123512181	ENSG00000188026.12|RILPL1|YBX3|YBX3	994	-	6.6883473	2.2329953	-1.0	-1.0
chr12	123508521	123508746	ENSG00000188026.12|RILPL1|YBX3|YBX3	929	-	4.3153114	1.1501085	-1.0	-1.0
chr12	123513357	123514428	ENSG00000188026.12|RILPL1|YBX3|YBX3	1000	-	6.430944	3.3271098	-1.0	-1.0
chr12	123509126	123509346	ENSG00000188026.12|RILPL1|YBX3|YBX3	944	-	4.273731	1.2552267	-1.0	-1.0
chr12	123512191	123513357	ENSG00000188026.12|RILPL1|YBX3|YBX3	997	-	6.900348	2.528056	-1.0	-1.0
chr12	123509546	123510646	ENSG00000188026.12|RILPL1|YBX3|YBX3	1000	-	7.0428996	3.8284256	-1.0	-1.0
chr12	123510676	123510811	ENSG00000188026.12|RILPL1|YBX3|YBX3	909	-	5.5958886	1.0418237	-1.0	-1.0
chr12	123596604	123596809	ENSG00000086598.10|TMED2|YBX3|YBX3	998	+	3.9130707	2.7592583	-1.0	-1.0
chr12	123597919	123598064	ENSG00000086598.10|TMED2|YBX3|YBX3	913	+	2.4523048	1.0616165	-1.0	-1.0
chr12	123586741	123586960	ENSG00000086598.10|TMED2|YBX3|YBX3	917	+	2.1347558	1.0791065	-1.0	-1.0
chr12	123597114	123597319	ENSG00000086598.10|TMED2|YBX3|YBX3	953	+	2.7048247	1.3298792	-1.0	-1.0
chr12	123590341	123590492	ENSG00000086598.10|TMED2|YBX3|YBX3	985	+	3.023932	1.8303008	-1.0	-1.0
chr12	123584550	123584816	ENSG00000086598.10|TMED2|YBX3|YBX3	999	+	3.5673573	2.8392408	-1.0	-1.0
chr12	123616510	123616603	ENSG00000111364.15|DDX55|YBX3|YBX3	911	+	3.0522456	1.0490853	-1.0	-1.0
chr12	123613169	123613252	ENSG00000111364.15|DDX55|YBX3|YBX3	930	+	3.8249507	1.157681	-1.0	-1.0
chr12	123620653	123620763	ENSG00000111364.15|DDX55|YBX3|YBX3	904	+	5.5529265	1.0163542	-1.0	-1.0
chr12	123630396	123630533	ENSG00000111361.12|EIF2B1|YBX3|YBX3	1000	-	4.524994	3.9312367	-1.0	-1.0
chr12	123630131	123630281	ENSG00000111361.12|EIF2B1|YBX3|YBX3	918	-	2.637647	1.0883867	-1.0	-1.0
chr12	123621095	123621325	ENSG00000111361.12|EIF2B1|YBX3|YBX3	966	-	5.1691136	1.471002	-1.0	-1.0
chr12	123627051	123627151	ENSG00000111361.12|EIF2B1|YBX3|YBX3	977	-	4.27297	1.6395544	-1.0	-1.0
chr12	123621605	123621915	ENSG00000111361.12|EIF2B1|YBX3|YBX3	995	-	4.106134	2.2966537	-1.0	-1.0
chr12	123621415	123621515	ENSG00000111361.12|EIF2B1|YBX3|YBX3	905	-	2.221398	1.0239905	-1.0	-1.0
chr12	123660415	123660675	ENSG00000111358.13|GTF2H3|YBX3|YBX3	971	+	3.0780377	1.537785	-1.0	-1.0
chr12	123659427	123659572	ENSG00000111358.13|GTF2H3|YBX3|YBX3	957	+	5.2118683	1.3619893	-1.0	-1.0
chr12	123654923	123654998	ENSG00000111358.13|GTF2H3|YBX3|YBX3	921	+	5.6624074	1.1045892	-1.0	-1.0
chr12	123661185	123661285	ENSG00000111358.13|GTF2H3|YBX3|YBX3	904	+	3.5952227	1.0177133	-1.0	-1.0
chr12	123660775	123660895	ENSG00000111358.13|GTF2H3|YBX3|YBX3	938	+	3.2038467	1.2053132	-1.0	-1.0
chr12	123655770	123655824	ENSG00000111358.13|GTF2H3|YBX3|YBX3	918	+	3.1112895	1.0879866	-1.0	-1.0
chr12	123655722	123655872	ENSG00000278861.1|AC117503.3|YBX3|YBX3	919	+	3.1112895	1.0930072	-1.0	-1.0
chr12	123737073	123737173	ENSG00000185344.13|ATP6V0A2|YBX3|YBX3	916	+	3.6756551	1.0747732	-1.0	-1.0
chr12	123754340	123754537	ENSG00000185344.13|ATP6V0A2|YBX3|YBX3	985	+	3.1202245	1.8296803	-1.0	-1.0
chr12	123988000	123988180	ENSG00000178882.14|RFLNA|YBX3|YBX3	958	+	4.4625196	1.3749589	-1.0	-1.0
chr12	124012480	124012910	ENSG00000178882.14|RFLNA|YBX3|YBX3	980	+	3.527818	1.7087188	-1.0	-1.0
chr12	124014245	124014355	ENSG00000178882.14|RFLNA|YBX3|YBX3	904	+	5.5529265	1.0163542	-1.0	-1.0
chr12	124011845	124012175	ENSG00000178882.14|RFLNA|YBX3|YBX3	949	+	2.9765952	1.2928469	-1.0	-1.0
chr12	124013945	124014075	ENSG00000178882.14|RFLNA|YBX3|YBX3	954	+	4.183668	1.3363805	-1.0	-1.0
chr12	124014875	124014980	ENSG00000178882.14|RFLNA|YBX3|YBX3	920	+	3.7147796	1.0947049	-1.0	-1.0
chr12	124015135	124015330	ENSG00000178882.14|RFLNA|YBX3|YBX3	961	+	4.91733	1.4111706	-1.0	-1.0
chr12	124012230	124012475	ENSG00000178882.14|RFLNA|YBX3|YBX3	930	+	3.9372087	1.1536242	-1.0	-1.0
chr12	124011280	124011790	ENSG00000178882.14|RFLNA|YBX3|YBX3	985	+	4.030604	1.8238351	-1.0	-1.0
chr12	124012478	124012923	ENSG00000274874.1|AC068790.8|YBX3|YBX3	979	+	3.4895585	1.6840469	-1.0	-1.0
chr12	124012233	124012443	ENSG00000274874.1|AC068790.8|YBX3|YBX3	933	+	3.9197507	1.1707609	-1.0	-1.0
chr12	124015133	124015378	ENSG00000274874.1|AC068790.8|YBX3|YBX3	959	+	4.88229	1.3825185	-1.0	-1.0
chr12	124014243	124014358	ENSG00000274874.1|AC068790.8|YBX3|YBX3	904	+	5.5529265	1.0175393	-1.0	-1.0
chr12	123988042	123988138	ENSG00000274874.1|AC068790.8|YBX3|YBX3	977	+	4.2993126	1.6430038	-1.0	-1.0
chr12	124014878	124014978	ENSG00000274874.1|AC068790.8|YBX3|YBX3	922	+	3.7147796	1.1074967	-1.0	-1.0
chr12	124011283	124011803	ENSG00000274874.1|AC068790.8|YBX3|YBX3	985	+	4.065392	1.8349563	-1.0	-1.0
chr12	124011843	124012178	ENSG00000274874.1|AC068790.8|YBX3|YBX3	950	+	2.97819	1.3001306	-1.0	-1.0
chr12	124013948	124014073	ENSG00000274874.1|AC068790.8|YBX3|YBX3	970	+	4.836472	1.5296456	-1.0	-1.0
chr12	124012480	124012910	ENSG00000179195.15|ZNF664|YBX3|YBX3	981	+	3.527818	1.7106205	-1.0	-1.0
chr12	123988042	123988147	ENSG00000179195.15|ZNF664|YBX3|YBX3	977	+	4.273558	1.6298027	-1.0	-1.0
chr12	124014245	124014355	ENSG00000179195.15|ZNF664|YBX3|YBX3	904	+	5.5529265	1.0161005	-1.0	-1.0
chr12	124011845	124012175	ENSG00000179195.15|ZNF664|YBX3|YBX3	949	+	2.9765952	1.2929835	-1.0	-1.0
chr12	124011545	124011790	ENSG00000179195.15|ZNF664|YBX3|YBX3	949	+	2.926825	1.2893864	-1.0	-1.0
chr12	124013945	124014075	ENSG00000179195.15|ZNF664|YBX3|YBX3	954	+	4.183668	1.3345579	-1.0	-1.0
chr12	124014875	124014980	ENSG00000179195.15|ZNF664|YBX3|YBX3	921	+	3.7147796	1.1005569	-1.0	-1.0
chr12	124015135	124015330	ENSG00000179195.15|ZNF664|YBX3|YBX3	962	+	4.91733	1.4203908	-1.0	-1.0
chr12	124012230	124012475	ENSG00000179195.15|ZNF664|YBX3|YBX3	930	+	3.9372087	1.1532123	-1.0	-1.0
chr12	124011380	124011441	ENSG00000179195.15|ZNF664|YBX3|YBX3	905	+	3.0187738	1.0212708	-1.0	-1.0
chr12	124419956	124420055	ENSG00000196498.13|NCOR2|YBX3|YBX3	944	-	2.4755003	1.2553123	-1.0	-1.0
chr12	124356716	124356826	ENSG00000196498.13|NCOR2|YBX3|YBX3	913	-	5.6243243	1.0621494	-1.0	-1.0
chr12	124358760	124358965	ENSG00000196498.13|NCOR2|YBX3|YBX3	949	-	5.8350925	1.2911196	-1.0	-1.0
chr12	124429544	124429706	ENSG00000196498.13|NCOR2|YBX3|YBX3	946	-	2.8935907	1.2643778	-1.0	-1.0
chr12	124346573	124346833	ENSG00000196498.13|NCOR2|YBX3|YBX3	933	-	3.4020736	1.1717196	-1.0	-1.0
chr12	124327433	124327659	ENSG00000196498.13|NCOR2|YBX3|YBX3	951	-	4.663293	1.3086622	-1.0	-1.0
chr12	124362195	124362297	ENSG00000196498.13|NCOR2|YBX3|YBX3	936	-	2.9018664	1.1971624	-1.0	-1.0
chr12	124466172	124466286	ENSG00000196498.13|NCOR2|YBX3|YBX3	986	-	2.7652493	1.8641255	-1.0	-1.0
chr12	124350586	124350737	ENSG00000196498.13|NCOR2|YBX3|YBX3	961	-	2.917062	1.4088991	-1.0	-1.0
chr12	124335492	124335672	ENSG00000196498.13|NCOR2|YBX3|YBX3	947	-	3.124395	1.2763128	-1.0	-1.0
chr12	124400510	124400645	ENSG00000196498.13|NCOR2|YBX3|YBX3	927	-	3.1134305	1.1343714	-1.0	-1.0
chr12	124449814	124449867	ENSG00000196498.13|NCOR2|YBX3|YBX3	963	-	4.080816	1.4300532	-1.0	-1.0
chr12	124357445	124357975	ENSG00000196498.13|NCOR2|YBX3|YBX3	962	-	4.354873	1.4172813	-1.0	-1.0
chr12	124336847	124337072	ENSG00000196498.13|NCOR2|YBX3|YBX3	918	-	3.0606031	1.084051	-1.0	-1.0
chr12	124334423	124334663	ENSG00000196498.13|NCOR2|YBX3|YBX3	941	-	3.5614052	1.2290272	-1.0	-1.0
chr12	124354836	124354939	ENSG00000196498.13|NCOR2|YBX3|YBX3	968	-	4.138123	1.4887583	-1.0	-1.0
chr12	124358535	124358685	ENSG00000196498.13|NCOR2|YBX3|YBX3	955	-	5.6867857	1.3474705	-1.0	-1.0
chr12	124372046	124372610	ENSG00000196498.13|NCOR2|YBX3|YBX3	926	-	4.1416965	1.1331295	-1.0	-1.0
chr12	124358070	124358360	ENSG00000196498.13|NCOR2|YBX3|YBX3	964	-	5.964194	1.4420232	-1.0	-1.0
chr12	124325284	124325384	ENSG00000196498.13|NCOR2|YBX3|YBX3	902	-	2.9579916	1.0100979	-1.0	-1.0
chr12	124335108	124335280	ENSG00000196498.13|NCOR2|YBX3|YBX3	957	-	3.679353	1.3645825	-1.0	-1.0
chr12	124354477	124354577	ENSG00000196498.13|NCOR2|YBX3|YBX3	960	-	4.020493	1.3930451	-1.0	-1.0
chr12	124340293	124340438	ENSG00000196498.13|NCOR2|YBX3|YBX3	980	-	4.1982045	1.704983	-1.0	-1.0
chr12	124355403	124355571	ENSG00000196498.13|NCOR2|YBX3|YBX3	948	-	4.492914	1.2872221	-1.0	-1.0
chr12	124326177	124326292	ENSG00000196498.13|NCOR2|YBX3|YBX3	906	-	3.605065	1.0248868	-1.0	-1.0
chr12	124437929	124437996	ENSG00000196498.13|NCOR2|YBX3|YBX3	950	-	3.9252288	1.30128	-1.0	-1.0
chr12	124330844	124330898	ENSG00000196498.13|NCOR2|YBX3|YBX3	995	-	4.8407736	2.323017	-1.0	-1.0
chr12	124495146	124495368	ENSG00000196498.13|NCOR2|YBX3|YBX3	997	-	4.499288	2.4926984	-1.0	-1.0
chr12	124325429	124325583	ENSG00000196498.13|NCOR2|YBX3|YBX3	933	-	5.077052	1.1762756	-1.0	-1.0
chr12	124358380	124358510	ENSG00000196498.13|NCOR2|YBX3|YBX3	910	-	5.601968	1.0478923	-1.0	-1.0
chr12	124567317	124567552	ENSG00000196498.13|NCOR2|YBX3|YBX3	977	-	5.197016	1.6313438	-1.0	-1.0
chr12	124348173	124348323	ENSG00000196498.13|NCOR2|YBX3|YBX3	971	-	4.5641456	1.537889	-1.0	-1.0
chr12	124430609	124430787	ENSG00000196498.13|NCOR2|YBX3|YBX3	929	-	2.5044422	1.1486727	-1.0	-1.0
chr12	124332254	124332467	ENSG00000196498.13|NCOR2|YBX3|YBX3	983	-	4.050798	1.778278	-1.0	-1.0
chr12	124426621	124426800	ENSG00000196498.13|NCOR2|YBX3|YBX3	959	-	2.44579	1.3907685	-1.0	-1.0
chr12	124340626	124340746	ENSG00000196498.13|NCOR2|YBX3|YBX3	940	-	2.6354039	1.2245431	-1.0	-1.0
chr12	124486373	124486563	ENSG00000196498.13|NCOR2|YBX3|YBX3	998	-	3.990512	2.730359	-1.0	-1.0
chr12	124325134	124325244	ENSG00000196498.13|NCOR2|YBX3|YBX3	932	-	2.4477918	1.1692544	-1.0	-1.0
chr12	124472976	124473126	ENSG00000196498.13|NCOR2|YBX3|YBX3	968	-	2.954073	1.4962367	-1.0	-1.0
chr12	124378236	124378366	ENSG00000196498.13|NCOR2|YBX3|YBX3	961	-	4.1187	1.4064867	-1.0	-1.0
chr12	124385744	124385887	ENSG00000196498.13|NCOR2|YBX3|YBX3	982	-	4.559491	1.7409525	-1.0	-1.0
chr12	124483595	124483774	ENSG00000196498.13|NCOR2|YBX3|YBX3	978	-	2.7883723	1.6592501	-1.0	-1.0
chr12	124341822	124342057	ENSG00000196498.13|NCOR2|YBX3|YBX3	998	-	4.8032374	2.7442172	-1.0	-1.0
chr12	124344816	124344931	ENSG00000196498.13|NCOR2|YBX3|YBX3	917	-	2.5204954	1.0793762	-1.0	-1.0
chr12	124422500	124422555	ENSG00000196498.13|NCOR2|YBX3|YBX3	926	-	3.7505581	1.1325151	-1.0	-1.0
chr12	124360470	124360575	ENSG00000196498.13|NCOR2|YBX3|YBX3	905	-	5.552723	1.0224885	-1.0	-1.0
chr12	124778435	124778540	ENSG00000073060.15|SCARB1|YBX3|YBX3	905	-	2.4547276	1.0217161	-1.0	-1.0
chr12	124777650	124778210	ENSG00000073060.15|SCARB1|YBX3|YBX3	959	-	2.9646685	1.3905139	-1.0	-1.0
chr12	124800123	124800242	ENSG00000073060.15|SCARB1|YBX3|YBX3	983	-	3.0564556	1.7742946	-1.0	-1.0
chr12	124814271	124814405	ENSG00000073060.15|SCARB1|YBX3|YBX3	946	-	3.0156078	1.2680966	-1.0	-1.0
chr12	124810173	124810273	ENSG00000073060.15|SCARB1|YBX3|YBX3	904	-	2.183038	1.0164719	-1.0	-1.0
chr12	124863679	124863917	ENSG00000073060.15|SCARB1|YBX3|YBX3	963	-	2.9316807	1.4362684	-1.0	-1.0
chr12	124817549	124817707	ENSG00000073060.15|SCARB1|YBX3|YBX3	951	-	2.3353784	1.3106862	-1.0	-1.0
chr12	124914493	124914743	ENSG00000150991.14|UBC|YBX3|YBX3	1000	-	2.8016832	3.6940868	-1.0	-1.0
chr12	124912498	124913868	ENSG00000150991.14|UBC|YBX3|YBX3	1000	-	3.282119	3.410897	-1.0	-1.0
chr12	124911628	124911968	ENSG00000150991.14|UBC|YBX3|YBX3	996	-	3.023682	2.43184	-1.0	-1.0
chr12	124947159	124947259	ENSG00000150990.7|DHX37|YBX3|YBX3	905	-	5.5525193	1.0240314	-1.0	-1.0
chr12	124977341	124977490	ENSG00000150990.7|DHX37|YBX3|YBX3	988	-	4.5494075	1.9256005	-1.0	-1.0
chr12	124950148	124950243	ENSG00000150990.7|DHX37|YBX3|YBX3	930	-	5.7161765	1.1554927	-1.0	-1.0
chr12	124960316	124960416	ENSG00000150990.7|DHX37|YBX3|YBX3	901	-	5.5529265	1.0051078	-1.0	-1.0
chr12	125025440	125025590	ENSG00000184992.10|BRI3BP|YBX3|YBX3	911	+	3.139409	1.0488241	-1.0	-1.0
chr12	125025825	125026220	ENSG00000184992.10|BRI3BP|YBX3|YBX3	967	+	5.2159457	1.4870837	-1.0	-1.0
chr12	125028715	125028830	ENSG00000184992.10|BRI3BP|YBX3|YBX3	910	+	5.7055473	1.046068	-1.0	-1.0
chr12	125030660	125030770	ENSG00000184992.10|BRI3BP|YBX3|YBX3	933	+	5.751132	1.171499	-1.0	-1.0
chr12	125027035	125027180	ENSG00000184992.10|BRI3BP|YBX3|YBX3	918	+	3.9882894	1.0853567	-1.0	-1.0
chr12	125025095	125025285	ENSG00000184992.10|BRI3BP|YBX3|YBX3	955	+	3.7592294	1.3461537	-1.0	-1.0
chr12	125026415	125026600	ENSG00000184992.10|BRI3BP|YBX3|YBX3	946	+	2.9094276	1.2641416	-1.0	-1.0
chr12	125028025	125028705	ENSG00000184992.10|BRI3BP|YBX3|YBX3	981	+	5.4391456	1.7180833	-1.0	-1.0
chr12	125029750	125030280	ENSG00000184992.10|BRI3BP|YBX3|YBX3	973	+	4.8062963	1.5689476	-1.0	-1.0
chr12	125142716	125142911	ENSG00000081760.16|AACS|YBX3|YBX3	996	+	5.78145	2.4177854	-1.0	-1.0
chr12	125090588	125090763	ENSG00000081760.16|AACS|YBX3|YBX3	927	+	5.6837354	1.1351887	-1.0	-1.0
chr12	127148023	127148138	ENSG00000278266.1|AC079949.2|YBX3|YBX3	909	+	5.6244106	1.0391045	-1.0	-1.0
chr12	128800841	128800941	ENSG00000139370.11|SLC15A4|YBX3|YBX3	913	-	5.665429	1.0601037	-1.0	-1.0
chr12	128793640	128793760	ENSG00000139370.11|SLC15A4|YBX3|YBX3	911	-	5.6655	1.0497744	-1.0	-1.0
chr12	128793435	128793555	ENSG00000139370.11|SLC15A4|YBX3|YBX3	905	-	5.5645223	1.0244741	-1.0	-1.0
chr12	128793930	128794030	ENSG00000139370.11|SLC15A4|YBX3|YBX3	916	-	5.665429	1.0764382	-1.0	-1.0
chr12	129110898	129111223	ENSG00000249196.6|TMEM132D-AS1|YBX3|YBX3	1000	+	4.1949725	4.43791	-1.0	-1.0
chr12	129113064	129113289	ENSG00000249196.6|TMEM132D-AS1|YBX3|YBX3	1000	+	3.435453	3.3387983	-1.0	-1.0
chr12	129111293	129111669	ENSG00000249196.6|TMEM132D-AS1|YBX3|YBX3	1000	+	4.3708386	4.894454	-1.0	-1.0
chr12	129109628	129109848	ENSG00000249196.6|TMEM132D-AS1|YBX3|YBX3	988	+	2.8706198	1.9115312	-1.0	-1.0
chr12	130875881	130876291	ENSG00000132341.11|RAN|YBX3|YBX3	999	+	3.0616255	2.8766983	-1.0	-1.0
chr12	130872513	130872708	ENSG00000132341.11|RAN|YBX3|YBX3	951	+	2.3442507	1.3094625	-1.0	-1.0
chr12	130874458	130874728	ENSG00000132341.11|RAN|YBX3|YBX3	1000	+	3.4868293	5.662628	-1.0	-1.0
chr12	130871958	130872068	ENSG00000132341.11|RAN|YBX3|YBX3	932	+	6.1053796	1.1683551	-1.0	-1.0
chr12	130875611	130875784	ENSG00000132341.11|RAN|YBX3|YBX3	951	+	2.3387597	1.312454	-1.0	-1.0
chr12	130872088	130872213	ENSG00000132341.11|RAN|YBX3|YBX3	958	+	2.4939182	1.3734615	-1.0	-1.0
chr12	130872743	130873218	ENSG00000132341.11|RAN|YBX3|YBX3	1000	+	3.3167422	4.78566	-1.0	-1.0
chr12	131017845	131018100	ENSG00000111452.12|ADGRD1|YBX3|YBX3	970	+	6.042604	1.5260211	-1.0	-1.0
chr12	131799036	131799109	ENSG00000061936.9|SFSWAP|YBX3|YBX3	935	+	5.767664	1.186692	-1.0	-1.0
chr12	131725404	131725630	ENSG00000061936.9|SFSWAP|YBX3|YBX3	945	+	3.4629102	1.2608666	-1.0	-1.0
chr12	131778164	131778274	ENSG00000061936.9|SFSWAP|YBX3|YBX3	930	+	3.3400939	1.1540682	-1.0	-1.0
chr12	131754392	131754499	ENSG00000061936.9|SFSWAP|YBX3|YBX3	911	+	3.649491	1.0516202	-1.0	-1.0
chr12	131764505	131764686	ENSG00000061936.9|SFSWAP|YBX3|YBX3	991	+	3.433879	2.0577977	-1.0	-1.0
chr12	131797152	131797347	ENSG00000061936.9|SFSWAP|YBX3|YBX3	970	+	5.746863	1.5228751	-1.0	-1.0
chr12	131753122	131753242	ENSG00000061936.9|SFSWAP|YBX3|YBX3	933	+	2.6148605	1.1719718	-1.0	-1.0
chr12	131851134	131851329	ENSG00000198598.6|MMP17|YBX3|YBX3	994	+	5.3873944	2.220936	-1.0	-1.0
chr12	131849886	131850031	ENSG00000198598.6|MMP17|YBX3|YBX3	933	+	5.7405243	1.1709088	-1.0	-1.0
chr12	131841628	131841800	ENSG00000198598.6|MMP17|YBX3|YBX3	952	+	3.508437	1.3162688	-1.0	-1.0
chr12	131941781	131941886	ENSG00000177192.13|PUS1|YBX3|YBX3	919	+	5.663911	1.0922017	-1.0	-1.0
chr12	131941391	131941506	ENSG00000177192.13|PUS1|YBX3|YBX3	927	+	5.729952	1.1338801	-1.0	-1.0
chr12	132077515	132077660	ENSG00000183495.13|EP400|YBX3|YBX3	931	+	5.7004404	1.158178	-1.0	-1.0
chr12	132066772	132066887	ENSG00000183495.13|EP400|YBX3|YBX3	931	+	5.742465	1.1626357	-1.0	-1.0
chr12	132062179	132062323	ENSG00000183495.13|EP400|YBX3|YBX3	955	+	3.6335428	1.3492941	-1.0	-1.0
chr12	131960734	131960869	ENSG00000183495.13|EP400|YBX3|YBX3	915	+	2.4389791	1.0691289	-1.0	-1.0
chr12	132037952	132038057	ENSG00000183495.13|EP400|YBX3|YBX3	915	+	3.6547475	1.0689023	-1.0	-1.0
chr12	132053412	132053512	ENSG00000183495.13|EP400|YBX3|YBX3	905	+	5.5525193	1.023446	-1.0	-1.0
chr12	132050322	132050459	ENSG00000183495.13|EP400|YBX3|YBX3	984	+	5.871446	1.7865764	-1.0	-1.0
chr12	132020073	132020203	ENSG00000183495.13|EP400|YBX3|YBX3	945	+	3.1405172	1.2572348	-1.0	-1.0
chr12	132079570	132079700	ENSG00000183495.13|EP400|YBX3|YBX3	912	+	3.6432717	1.0550046	-1.0	-1.0
chr12	131994866	131994976	ENSG00000183495.13|EP400|YBX3|YBX3	917	+	5.626916	1.0802243	-1.0	-1.0
chr12	132045726	132045900	ENSG00000183495.13|EP400|YBX3|YBX3	981	+	4.093883	1.7275311	-1.0	-1.0
chr12	132013776	132013881	ENSG00000183495.13|EP400|YBX3|YBX3	910	+	3.6343284	1.0452021	-1.0	-1.0
chr12	132017534	132017721	ENSG00000183495.13|EP400|YBX3|YBX3	972	+	4.690234	1.5539955	-1.0	-1.0
chr12	132018214	132018374	ENSG00000183495.13|EP400|YBX3|YBX3	938	+	3.5558927	1.2084229	-1.0	-1.0
chr12	132043644	132043728	ENSG00000183495.13|EP400|YBX3|YBX3	918	+	5.6624074	1.0868737	-1.0	-1.0
chr12	131982122	131982227	ENSG00000183495.13|EP400|YBX3|YBX3	914	+	5.608509	1.0663004	-1.0	-1.0
chr12	132078150	132078270	ENSG00000183495.13|EP400|YBX3|YBX3	940	+	2.9698763	1.2200103	-1.0	-1.0
chr12	131986658	131986807	ENSG00000183495.13|EP400|YBX3|YBX3	961	+	3.934939	1.4073013	-1.0	-1.0
chr12	132029745	132029880	ENSG00000183495.13|EP400|YBX3|YBX3	969	+	5.3083563	1.5021166	-1.0	-1.0
chr12	131949919	131950036	ENSG00000183495.13|EP400|YBX3|YBX3	980	+	3.9755986	1.702375	-1.0	-1.0
chr12	132127785	132127915	ENSG00000185684.13|EP400NL|YBX3|YBX3	934	+	5.7511854	1.1827747	-1.0	-1.0
chr12	132152281	132152401	ENSG00000184967.6|NOC4L|YBX3|YBX3	931	+	3.141826	1.1637722	-1.0	-1.0
chr12	132144868	132144974	ENSG00000184967.6|NOC4L|YBX3|YBX3	951	+	5.861467	1.3116957	-1.0	-1.0
chr12	132152083	132152197	ENSG00000184967.6|NOC4L|YBX3|YBX3	965	+	2.6590676	1.4573613	-1.0	-1.0
chr12	132148783	132148904	ENSG00000184967.6|NOC4L|YBX3|YBX3	959	+	5.905698	1.3865942	-1.0	-1.0
chr12	132147667	132147777	ENSG00000184967.6|NOC4L|YBX3|YBX3	966	+	5.9831223	1.465647	-1.0	-1.0
chr12	132510230	132510425	ENSG00000112787.12|FBRSL1|YBX3|YBX3	918	+	2.8352659	1.0840571	-1.0	-1.0
chr12	132518142	132518337	ENSG00000112787.12|FBRSL1|YBX3|YBX3	971	+	5.869019	1.5389595	-1.0	-1.0
chr12	132510515	132510620	ENSG00000112787.12|FBRSL1|YBX3|YBX3	913	+	5.6648226	1.0628958	-1.0	-1.0
chr12	132525733	132525823	ENSG00000112787.12|FBRSL1|YBX3|YBX3	952	+	3.9575386	1.316368	-1.0	-1.0
chr12	132508152	132508327	ENSG00000112787.12|FBRSL1|YBX3|YBX3	967	+	3.442124	1.4875019	-1.0	-1.0
chr12	132517757	132517942	ENSG00000112787.12|FBRSL1|YBX3|YBX3	930	+	5.698163	1.1570671	-1.0	-1.0
chr12	132490065	132490200	ENSG00000112787.12|FBRSL1|YBX3|YBX3	923	+	3.4490511	1.115553	-1.0	-1.0
chr12	132518392	132519427	ENSG00000112787.12|FBRSL1|YBX3|YBX3	965	+	5.799799	1.4585171	-1.0	-1.0
chr12	132521612	132521727	ENSG00000112787.12|FBRSL1|YBX3|YBX3	903	+	5.5727897	1.0153496	-1.0	-1.0
chr12	132570095	132570215	ENSG00000112787.12|FBRSL1|YBX3|YBX3	901	+	5.553334	1.0063703	-1.0	-1.0
chr12	132576798	132576913	ENSG00000112787.12|FBRSL1|YBX3|YBX3	934	+	3.8591156	1.1773138	-1.0	-1.0
chr12	132572526	132572622	ENSG00000112787.12|FBRSL1|YBX3|YBX3	929	+	2.7877345	1.1478716	-1.0	-1.0
chr12	132490445	132490570	ENSG00000112787.12|FBRSL1|YBX3|YBX3	950	+	5.8292847	1.3026117	-1.0	-1.0
chr12	132661541	132661641	ENSG00000177084.16|POLE|YBX3|YBX3	901	-	2.9588892	1.0048591	-1.0	-1.0
chr12	132623782	132623932	ENSG00000177084.16|POLE|YBX3|YBX3	941	-	5.816764	1.2327435	-1.0	-1.0
chr12	132624502	132624622	ENSG00000177084.16|POLE|YBX3|YBX3	950	-	5.8409333	1.2977676	-1.0	-1.0
chr12	132679526	132679646	ENSG00000177084.16|POLE|YBX3|YBX3	929	-	3.165234	1.1482476	-1.0	-1.0
chr12	132635891	132636025	ENSG00000177084.16|POLE|YBX3|YBX3	912	-	2.5880036	1.0553575	-1.0	-1.0
chr12	132657348	132657429	ENSG00000177084.16|POLE|YBX3|YBX3	924	-	2.5748513	1.1215062	-1.0	-1.0
chr12	132643416	132643531	ENSG00000177084.16|POLE|YBX3|YBX3	906	-	3.6086278	1.0284054	-1.0	-1.0
chr12	132623972	132624107	ENSG00000177084.16|POLE|YBX3|YBX3	964	-	4.0844584	1.4380763	-1.0	-1.0
chr12	132695936	132696126	ENSG00000256632.3|AC135586.2|YBX3|YBX3	960	+	4.154641	1.3959528	-1.0	-1.0
chr12	132714857	132714912	ENSG00000256632.3|AC135586.2|YBX3|YBX3	958	+	5.9065537	1.3773744	-1.0	-1.0
chr12	132704618	132704794	ENSG00000256632.3|AC135586.2|YBX3|YBX3	953	+	3.5184271	1.3316437	-1.0	-1.0
chr12	132701264	132701364	ENSG00000256632.3|AC135586.2|YBX3|YBX3	900	+	2.925236	1.0016829	-1.0	-1.0
chr12	132701264	132701374	ENSG00000176894.9|PXMP2|YBX3|YBX3	911	+	3.4255154	1.0499357	-1.0	-1.0
chr12	132695938	132696046	ENSG00000176894.9|PXMP2|YBX3|YBX3	951	+	3.2981088	1.3096178	-1.0	-1.0
chr12	132704618	132704833	ENSG00000176894.9|PXMP2|YBX3|YBX3	961	+	4.0380554	1.4112632	-1.0	-1.0
chr12	132717986	132718120	ENSG00000247077.6|PGAM5|YBX3|YBX3	999	+	4.4682527	2.9513996	-1.0	-1.0
chr12	132717709	132717798	ENSG00000247077.6|PGAM5|YBX3|YBX3	957	+	3.0310974	1.3687255	-1.0	-1.0
chr12	132717443	132717564	ENSG00000247077.6|PGAM5|YBX3|YBX3	978	+	2.8313854	1.6482311	-1.0	-1.0
chr12	132714802	132715036	ENSG00000247077.6|PGAM5|YBX3|YBX3	998	+	6.282235	2.6620471	-1.0	-1.0
chr12	132720677	132721212	ENSG00000247077.6|PGAM5|YBX3|YBX3	961	+	3.532521	1.4123163	-1.0	-1.0
chr12	132754909	132755144	ENSG00000176915.14|ANKLE2|YBX3|YBX3	977	-	3.9325354	1.6422483	-1.0	-1.0
chr12	132729943	132730198	ENSG00000176915.14|ANKLE2|YBX3|YBX3	954	-	5.266742	1.3395745	-1.0	-1.0
chr12	132748202	132748331	ENSG00000176915.14|ANKLE2|YBX3|YBX3	994	-	6.2948637	2.1996965	-1.0	-1.0
chr12	132729683	132729878	ENSG00000176915.14|ANKLE2|YBX3|YBX3	932	-	3.0988278	1.1689209	-1.0	-1.0
chr12	132813204	132813306	ENSG00000090615.14|GOLGA3|YBX3|YBX3	913	-	3.6354456	1.061044	-1.0	-1.0
chr12	132813311	132813419	ENSG00000090615.14|GOLGA3|YBX3|YBX3	916	-	2.3716593	1.076544	-1.0	-1.0
chr12	132816634	132816812	ENSG00000090615.14|GOLGA3|YBX3|YBX3	986	-	3.4080858	1.8553567	-1.0	-1.0
chr12	132828756	132828858	ENSG00000090615.14|GOLGA3|YBX3|YBX3	953	-	3.3235693	1.3304684	-1.0	-1.0
chr12	132801851	132801966	ENSG00000090615.14|GOLGA3|YBX3|YBX3	937	-	4.7520103	1.2015474	-1.0	-1.0
chr12	132822200	132822311	ENSG00000090615.14|GOLGA3|YBX3|YBX3	920	-	1.9818908	1.0954757	-1.0	-1.0
chr12	132808230	132808540	ENSG00000090615.14|GOLGA3|YBX3|YBX3	927	-	2.6860485	1.1366948	-1.0	-1.0
chr12	132769253	132769383	ENSG00000090615.14|GOLGA3|YBX3|YBX3	919	-	3.6954083	1.0903914	-1.0	-1.0
chr12	132775117	132775237	ENSG00000090615.14|GOLGA3|YBX3|YBX3	922	-	3.1008022	1.1064103	-1.0	-1.0
chr12	132807895	132808215	ENSG00000090615.14|GOLGA3|YBX3|YBX3	968	-	3.586411	1.5006133	-1.0	-1.0
chr12	132771618	132771823	ENSG00000090615.14|GOLGA3|YBX3|YBX3	957	-	2.569862	1.3709139	-1.0	-1.0
chr12	132769593	132769833	ENSG00000090615.14|GOLGA3|YBX3|YBX3	932	-	2.6348686	1.1673876	-1.0	-1.0
chr12	132796061	132796176	ENSG00000090615.14|GOLGA3|YBX3|YBX3	911	-	3.0046105	1.0505599	-1.0	-1.0
chr12	132822201	132822306	ENSG00000072609.17|CHFR|YBX3|YBX3	909	-	1.928527	1.0406668	-1.0	-1.0
chr12	132828756	132828951	ENSG00000072609.17|CHFR|YBX3|YBX3	973	-	4.204366	1.5712969	-1.0	-1.0
chr12	132825705	132825850	ENSG00000232888.4|AC127070.1|YBX3|YBX3	917	+	5.6370516	1.0830274	-1.0	-1.0
chr12	133012345	133012520	ENSG00000198393.7|ZNF26|YBX3|YBX3	933	+	5.729448	1.1738179	-1.0	-1.0
chr13	19051730	19052510	ENSG00000226057.6|PHF2P2|YBX3|YBX3	979	-	5.7126827	1.6784892	-1.0	-1.0
chr13	19052595	19052750	ENSG00000226057.6|PHF2P2|YBX3|YBX3	915	-	5.617212	1.0696412	-1.0	-1.0
chr13	19051620	19051720	ENSG00000226057.6|PHF2P2|YBX3|YBX3	901	-	5.5529265	1.0048032	-1.0	-1.0
chr13	19751270	19751385	ENSG00000121390.18|PSPC1|YBX3|YBX3	987	-	6.430991	1.8910645	-1.0	-1.0
chr13	19741564	19741649	ENSG00000121390.18|PSPC1|YBX3|YBX3	968	-	4.218779	1.5001589	-1.0	-1.0
chr13	19772241	19772356	ENSG00000121390.18|PSPC1|YBX3|YBX3	950	-	2.941318	1.298318	-1.0	-1.0
chr13	19772401	19772516	ENSG00000121390.18|PSPC1|YBX3|YBX3	927	-	3.001275	1.1389127	-1.0	-1.0
chr13	20051432	20051598	ENSG00000121741.16|ZMYM2|YBX3|YBX3	985	+	5.576098	1.832047	-1.0	-1.0
chr13	20085876	20085986	ENSG00000121741.16|ZMYM2|YBX3|YBX3	959	+	5.921139	1.3898963	-1.0	-1.0
chr13	20002849	20003044	ENSG00000121741.16|ZMYM2|YBX3|YBX3	967	+	3.2609768	1.4778695	-1.0	-1.0
chr13	20067238	20067390	ENSG00000121741.16|ZMYM2|YBX3|YBX3	973	+	5.13093	1.5608784	-1.0	-1.0
chr13	20006373	20006483	ENSG00000121741.16|ZMYM2|YBX3|YBX3	968	+	5.380806	1.4992005	-1.0	-1.0
chr13	20059446	20059551	ENSG00000121741.16|ZMYM2|YBX3|YBX3	923	+	2.6740282	1.1157141	-1.0	-1.0
chr13	20439617	20439754	ENSG00000165475.13|CRYL1|YBX3|YBX3	919	-	5.645335	1.0900427	-1.0	-1.0
chr13	20432186	20432291	ENSG00000165475.13|CRYL1|YBX3|YBX3	932	-	5.740861	1.1687204	-1.0	-1.0
chr13	20489369	20489489	ENSG00000165475.13|CRYL1|YBX3|YBX3	931	-	5.7366257	1.1597414	-1.0	-1.0
chr13	20800155	20800320	ENSG00000132953.16|XPO4|YBX3|YBX3	965	-	3.3271122	1.4513942	-1.0	-1.0
chr13	20782353	20782533	ENSG00000132953.16|XPO4|YBX3|YBX3	926	-	2.7953148	1.1281569	-1.0	-1.0
chr13	20783788	20783919	ENSG00000132953.16|XPO4|YBX3|YBX3	967	-	4.1355104	1.4847534	-1.0	-1.0
chr13	20780153	20780363	ENSG00000132953.16|XPO4|YBX3|YBX3	955	-	3.7359235	1.3515408	-1.0	-1.0
chr13	20807516	20807621	ENSG00000132953.16|XPO4|YBX3|YBX3	901	-	5.5541573	1.002558	-1.0	-1.0
chr13	20796808	20797057	ENSG00000132953.16|XPO4|YBX3|YBX3	968	-	5.1560125	1.4883375	-1.0	-1.0
chr13	20821703	20821868	ENSG00000132953.16|XPO4|YBX3|YBX3	970	-	6.0266986	1.5200053	-1.0	-1.0
chr13	20809082	20809187	ENSG00000132953.16|XPO4|YBX3|YBX3	940	-	3.8576372	1.2212889	-1.0	-1.0
chr13	20782543	20782748	ENSG00000132953.16|XPO4|YBX3|YBX3	990	-	4.246115	1.9991581	-1.0	-1.0
chr13	21140798	21141063	ENSG00000150459.12|SAP18|YBX3|YBX3	999	+	4.3322215	2.9239178	-1.0	-1.0
chr13	21146768	21146927	ENSG00000150459.12|SAP18|YBX3|YBX3	954	+	2.672528	1.3417499	-1.0	-1.0
chr13	21147166	21147391	ENSG00000150459.12|SAP18|YBX3|YBX3	997	+	4.673961	2.5192327	-1.0	-1.0
chr13	21154684	21154909	ENSG00000165480.15|SKA3|YBX3|YBX3	986	-	6.372633	1.8553451	-1.0	-1.0
chr13	21154259	21154559	ENSG00000165480.15|SKA3|YBX3|YBX3	979	-	4.6704087	1.6724534	-1.0	-1.0
chr13	21154039	21154229	ENSG00000165480.15|SKA3|YBX3|YBX3	951	-	5.8384852	1.3116285	-1.0	-1.0
chr13	21159901	21159987	ENSG00000165480.15|SKA3|YBX3|YBX3	930	-	5.715815	1.1555791	-1.0	-1.0
chr13	21176926	21177371	ENSG00000173141.4|MRPL57|YBX3|YBX3	1000	+	4.496065	4.3966455	-1.0	-1.0
chr13	21402796	21402866	ENSG00000180776.15|ZDHHC20|YBX3|YBX3	958	-	5.910365	1.3798971	-1.0	-1.0
chr13	21566796	21566944	ENSG00000165487.13|MICU2|YBX3|YBX3	973	-	5.0451818	1.563022	-1.0	-1.0
chr13	21628602	21628772	ENSG00000226525.5|RPS7P10|YBX3|YBX3	927	-	5.7043447	1.1360607	-1.0	-1.0
chr13	22696402	22696542	ENSG00000232187.1|FTH1P7|YBX3|YBX3	940	-	5.787899	1.2230197	-1.0	-1.0
chr13	23152585	23152686	ENSG00000207157.1|RNY3P4|YBX3|YBX3	961	-	5.9097238	1.409836	-1.0	-1.0
chr13	23340665	23340765	ENSG00000151835.14|SACS|YBX3|YBX3	904	-	5.5512967	1.0174903	-1.0	-1.0
chr13	23332720	23332875	ENSG00000151835.14|SACS|YBX3|YBX3	919	-	5.646817	1.0907573	-1.0	-1.0
chr13	23354578	23354678	ENSG00000151835.14|SACS|YBX3|YBX3	904	-	5.553334	1.0181273	-1.0	-1.0
chr13	23333555	23333715	ENSG00000151835.14|SACS|YBX3|YBX3	919	-	5.661039	1.0911412	-1.0	-1.0
chr13	23339925	23340065	ENSG00000151835.14|SACS|YBX3|YBX3	908	-	4.6517982	1.0340588	-1.0	-1.0
chr13	23338515	23338670	ENSG00000151835.14|SACS|YBX3|YBX3	938	-	5.742408	1.2100542	-1.0	-1.0
chr13	23330345	23330455	ENSG00000151835.14|SACS|YBX3|YBX3	934	-	5.7495794	1.1834023	-1.0	-1.0
chr13	23334660	23334765	ENSG00000151835.14|SACS|YBX3|YBX3	903	-	5.5521126	1.0154693	-1.0	-1.0
chr13	23333960	23334110	ENSG00000151835.14|SACS|YBX3|YBX3	943	-	5.778598	1.241645	-1.0	-1.0
chr13	23341345	23341540	ENSG00000151835.14|SACS|YBX3|YBX3	956	-	4.260295	1.3553082	-1.0	-1.0
chr13	23355238	23355363	ENSG00000151835.14|SACS|YBX3|YBX3	951	-	5.17737	1.31354	-1.0	-1.0
chr13	23354908	23355118	ENSG00000151835.14|SACS|YBX3|YBX3	998	-	6.9955945	2.8002892	-1.0	-1.0
chr13	23331785	23331890	ENSG00000151835.14|SACS|YBX3|YBX3	912	-	3.6565156	1.056219	-1.0	-1.0
chr13	23335895	23335995	ENSG00000151835.14|SACS|YBX3|YBX3	905	-	5.5529265	1.0220076	-1.0	-1.0
chr13	23371077	23371165	ENSG00000151835.14|SACS|YBX3|YBX3	987	-	6.3676624	1.8863728	-1.0	-1.0
chr13	24453586	24453654	ENSG00000102699.5|PARP4|YBX3|YBX3	903	-	3.5955074	1.0148348	-1.0	-1.0
chr13	24909969	24910086	ENSG00000151849.14|CENPJ|YBX3|YBX3	924	-	5.68631	1.1192291	-1.0	-1.0
chr13	25338640	25338790	ENSG00000139496.15|NUP58|YBX3|YBX3	972	+	6.080634	1.5488255	-1.0	-1.0
chr13	25340154	25340344	ENSG00000139496.15|NUP58|YBX3|YBX3	960	+	4.566231	1.4018995	-1.0	-1.0
chr13	25340809	25340909	ENSG00000139496.15|NUP58|YBX3|YBX3	933	+	5.765569	1.1756034	-1.0	-1.0
chr13	25331366	25331591	ENSG00000139496.15|NUP58|YBX3|YBX3	976	+	3.2320223	1.6191515	-1.0	-1.0
chr13	25340949	25341109	ENSG00000139496.15|NUP58|YBX3|YBX3	923	+	3.787404	1.1113298	-1.0	-1.0
chr13	25326915	25327030	ENSG00000139496.15|NUP58|YBX3|YBX3	916	+	2.4046528	1.0775914	-1.0	-1.0
chr13	25312912	25313027	ENSG00000139496.15|NUP58|YBX3|YBX3	932	+	2.4260972	1.1701431	-1.0	-1.0
chr13	25301593	25301880	ENSG00000139496.15|NUP58|YBX3|YBX3	968	+	2.8398376	1.49994	-1.0	-1.0
chr13	25320943	25321088	ENSG00000139496.15|NUP58|YBX3|YBX3	953	+	3.1325421	1.3286172	-1.0	-1.0
chr13	25307805	25307925	ENSG00000139496.15|NUP58|YBX3|YBX3	914	+	2.235569	1.0652579	-1.0	-1.0
chr13	25341244	25341559	ENSG00000139496.15|NUP58|YBX3|YBX3	991	+	4.1648984	2.0294771	-1.0	-1.0
chr13	25339964	25340129	ENSG00000139496.15|NUP58|YBX3|YBX3	970	+	4.1234903	1.5260829	-1.0	-1.0
chr13	25340454	25340634	ENSG00000139496.15|NUP58|YBX3|YBX3	943	+	4.1853924	1.2440108	-1.0	-1.0
chr13	25324988	25325068	ENSG00000139496.15|NUP58|YBX3|YBX3	918	+	2.1667528	1.0867039	-1.0	-1.0
chr13	25313613	25313738	ENSG00000139496.15|NUP58|YBX3|YBX3	951	+	3.160863	1.307932	-1.0	-1.0
chr13	26214326	26214531	ENSG00000127870.16|RNF6|YBX3|YBX3	997	-	5.171252	2.5201802	-1.0	-1.0
chr13	26215246	26215356	ENSG00000127870.16|RNF6|YBX3|YBX3	912	-	5.6065598	1.0558153	-1.0	-1.0
chr13	26222016	26222176	ENSG00000127870.16|RNF6|YBX3|YBX3	918	-	5.644373	1.0856789	-1.0	-1.0
chr13	26404410	26404535	ENSG00000132964.11|CDK8|YBX3|YBX3	924	+	5.6685243	1.1196266	-1.0	-1.0
chr13	26401490	26401624	ENSG00000132964.11|CDK8|YBX3|YBX3	989	+	3.896576	1.9754859	-1.0	-1.0
chr13	26349071	26349182	ENSG00000132964.11|CDK8|YBX3|YBX3	974	+	3.7138777	1.5894336	-1.0	-1.0
chr13	26393366	26393486	ENSG00000132964.11|CDK8|YBX3|YBX3	930	+	4.23418	1.1554301	-1.0	-1.0
chr13	26385210	26385310	ENSG00000132964.11|CDK8|YBX3|YBX3	924	+	3.7523577	1.1183809	-1.0	-1.0
chr13	26353739	26353880	ENSG00000132964.11|CDK8|YBX3|YBX3	940	+	3.0119615	1.224102	-1.0	-1.0
chr13	27075190	27075388	ENSG00000152484.13|USP12|YBX3|YBX3	937	-	3.8130836	1.1972885	-1.0	-1.0
chr13	27171591	27171696	ENSG00000152484.13|USP12|YBX3|YBX3	963	-	4.065582	1.4280167	-1.0	-1.0
chr13	27253704	27253843	ENSG00000122026.10|RPL21|YBX3|YBX3	980	+	2.3512113	1.6994281	-1.0	-1.0
chr13	27251478	27251658	ENSG00000122026.10|RPL21|YBX3|YBX3	915	+	2.0329864	1.0720524	-1.0	-1.0
chr13	27255203	27255398	ENSG00000122026.10|RPL21|YBX3|YBX3	973	+	1.8561256	1.5656924	-1.0	-1.0
chr13	27256203	27256334	ENSG00000122026.10|RPL21|YBX3|YBX3	1000	+	2.9783084	5.1523013	-1.0	-1.0
chr13	27430532	27430621	ENSG00000122034.14|GTF3A|YBX3|YBX3	1000	+	4.6397953	4.475712	-1.0	-1.0
chr13	27429869	27429966	ENSG00000122034.14|GTF3A|YBX3|YBX3	987	+	3.552026	1.8711948	-1.0	-1.0
chr13	27434721	27435034	ENSG00000122034.14|GTF3A|YBX3|YBX3	1000	+	4.472148	5.1419034	-1.0	-1.0
chr13	27427091	27427192	ENSG00000122034.14|GTF3A|YBX3|YBX3	1000	+	4.7688875	5.478486	-1.0	-1.0
chr13	27434138	27434219	ENSG00000122034.14|GTF3A|YBX3|YBX3	973	+	4.271687	1.5713931	-1.0	-1.0
chr13	27432730	27432804	ENSG00000122034.14|GTF3A|YBX3|YBX3	1000	+	5.645963	3.595906	-1.0	-1.0
chr13	27435432	27435707	ENSG00000122034.14|GTF3A|YBX3|YBX3	989	+	3.1082942	1.9733137	-1.0	-1.0
chr13	27424548	27425003	ENSG00000122034.14|GTF3A|YBX3|YBX3	1000	+	4.6236053	3.586246	-1.0	-1.0
chr13	27435132	27435192	ENSG00000122034.14|GTF3A|YBX3|YBX3	992	+	4.020282	2.0894067	-1.0	-1.0
chr13	27435737	27435893	ENSG00000122033.14|MTIF3|YBX3|YBX3	998	-	6.41105	2.7389395	-1.0	-1.0
chr13	27440068	27440223	ENSG00000122033.14|MTIF3|YBX3|YBX3	968	-	3.8178368	1.4983877	-1.0	-1.0
chr13	27440278	27440378	ENSG00000122033.14|MTIF3|YBX3|YBX3	922	-	5.6624074	1.1051382	-1.0	-1.0
chr13	27622840	27623225	ENSG00000186184.16|POLR1D|YBX3|YBX3	973	+	2.6724494	1.5606676	-1.0	-1.0
chr13	27665756	27666036	ENSG00000186184.16|POLR1D|YBX3|YBX3	994	+	5.69693	2.208338	-1.0	-1.0
chr13	27621791	27622009	ENSG00000186184.16|POLR1D|YBX3|YBX3	997	+	3.3638582	2.5899744	-1.0	-1.0
chr13	27945205	27945355	ENSG00000180389.6|ATP5EP2|YBX3|YBX3	932	+	3.707463	1.1662947	-1.0	-1.0
chr13	28214821	28215016	ENSG00000152520.13|PAN3|YBX3|YBX3	968	+	6.060974	1.4945347	-1.0	-1.0
chr13	28292491	28292621	ENSG00000152520.13|PAN3|YBX3|YBX3	906	+	5.563555	1.0250736	-1.0	-1.0
chr13	28214822	28215017	ENSG00000232587.1|EEF1A1P3|YBX3|YBX3	969	+	6.0727053	1.5111274	-1.0	-1.0
chr13	28672338	28672432	ENSG00000132963.7|POMP|YBX3|YBX3	996	+	4.234618	2.3879204	-1.0	-1.0
chr13	28662409	28662507	ENSG00000132963.7|POMP|YBX3|YBX3	986	+	2.8588965	1.8508986	-1.0	-1.0
chr13	28664508	28664569	ENSG00000132963.7|POMP|YBX3|YBX3	918	+	2.1655424	1.0836829	-1.0	-1.0
chr13	28678034	28678244	ENSG00000132963.7|POMP|YBX3|YBX3	945	+	3.1810591	1.2610731	-1.0	-1.0
chr13	29510069	29510574	ENSG00000139514.12|SLC7A1|YBX3|YBX3	975	-	4.79295	1.6006334	-1.0	-1.0
chr13	29512094	29512224	ENSG00000139514.12|SLC7A1|YBX3|YBX3	966	-	5.9711604	1.4687717	-1.0	-1.0
chr13	29557560	29557785	ENSG00000139514.12|SLC7A1|YBX3|YBX3	958	-	5.9044256	1.3730742	-1.0	-1.0
chr13	29513794	29513939	ENSG00000139514.12|SLC7A1|YBX3|YBX3	953	-	3.9720032	1.3299084	-1.0	-1.0
chr13	29512224	29512409	ENSG00000139514.12|SLC7A1|YBX3|YBX3	938	-	2.710131	1.2075657	-1.0	-1.0
chr13	29512739	29512919	ENSG00000139514.12|SLC7A1|YBX3|YBX3	942	-	4.444955	1.2371832	-1.0	-1.0
chr13	29532823	29532982	ENSG00000139514.12|SLC7A1|YBX3|YBX3	965	-	5.987135	1.4550018	-1.0	-1.0
chr13	29511694	29511879	ENSG00000139514.12|SLC7A1|YBX3|YBX3	951	-	4.472892	1.3075889	-1.0	-1.0
chr13	29516137	29516246	ENSG00000139514.12|SLC7A1|YBX3|YBX3	919	-	3.1207137	1.0899112	-1.0	-1.0
chr13	29513109	29513214	ENSG00000139514.12|SLC7A1|YBX3|YBX3	922	-	5.664287	1.1058326	-1.0	-1.0
chr13	29595510	29595688	ENSG00000139514.12|SLC7A1|YBX3|YBX3	915	-	2.932229	1.0706463	-1.0	-1.0
chr13	29519446	29519549	ENSG00000139514.12|SLC7A1|YBX3|YBX3	996	-	6.840295	2.3789365	-1.0	-1.0
chr13	29517091	29517310	ENSG00000139514.12|SLC7A1|YBX3|YBX3	996	-	6.220185	2.3974328	-1.0	-1.0
chr13	29553760	29553860	ENSG00000139514.12|SLC7A1|YBX3|YBX3	939	-	2.675817	1.2180157	-1.0	-1.0
chr13	29517572	29517707	ENSG00000139514.12|SLC7A1|YBX3|YBX3	974	-	6.110427	1.5808252	-1.0	-1.0
chr13	29513989	29514184	ENSG00000139514.12|SLC7A1|YBX3|YBX3	956	-	4.275877	1.3545519	-1.0	-1.0
chr13	29530557	29530707	ENSG00000139514.12|SLC7A1|YBX3|YBX3	977	-	6.1293697	1.6322391	-1.0	-1.0
chr13	29535818	29536202	ENSG00000139514.12|SLC7A1|YBX3|YBX3	993	-	4.6844254	2.1360266	-1.0	-1.0
chr13	29522316	29522451	ENSG00000139514.12|SLC7A1|YBX3|YBX3	959	-	5.177544	1.3853669	-1.0	-1.0
chr13	29511024	29511244	ENSG00000139514.12|SLC7A1|YBX3|YBX3	925	-	3.3361812	1.1253954	-1.0	-1.0
chr13	30465805	30465960	ENSG00000189403.14|HMGB1|YBX3|YBX3	985	-	2.9732225	1.8294082	-1.0	-1.0
chr13	30463461	30463736	ENSG00000189403.14|HMGB1|YBX3|YBX3	998	-	3.2100005	2.7209835	-1.0	-1.0
chr13	30658393	30658558	ENSG00000132952.11|USPL1|YBX3|YBX3	909	+	5.5869093	1.0410266	-1.0	-1.0
chr13	31150018	31150182	ENSG00000120694.19|HSPH1|YBX3|YBX3	926	-	3.508236	1.1308169	-1.0	-1.0
chr13	31145567	31145768	ENSG00000120694.19|HSPH1|YBX3|YBX3	981	-	4.165363	1.7249786	-1.0	-1.0
chr13	31161690	31161890	ENSG00000120694.19|HSPH1|YBX3|YBX3	983	-	3.5877495	1.7699925	-1.0	-1.0
chr13	31138780	31138895	ENSG00000120694.19|HSPH1|YBX3|YBX3	971	-	6.045473	1.5360918	-1.0	-1.0
chr13	31137038	31137153	ENSG00000120694.19|HSPH1|YBX3|YBX3	917	-	3.7431214	1.0821377	-1.0	-1.0
chr13	31147958	31148092	ENSG00000120694.19|HSPH1|YBX3|YBX3	984	-	6.338355	1.7997756	-1.0	-1.0
chr13	31136713	31136908	ENSG00000120694.19|HSPH1|YBX3|YBX3	961	-	4.792952	1.4102798	-1.0	-1.0
chr13	32517846	32518003	ENSG00000244754.8|N4BP2L2|YBX3|YBX3	928	-	2.6926425	1.1448693	-1.0	-1.0
chr13	32527404	32527524	ENSG00000244754.8|N4BP2L2|YBX3|YBX3	908	-	2.98203	1.0346764	-1.0	-1.0
chr13	32701268	32701423	ENSG00000083642.18|PDS5B|YBX3|YBX3	903	+	4.572832	1.0137908	-1.0	-1.0
chr13	32651803	32651963	ENSG00000083642.18|PDS5B|YBX3|YBX3	982	+	3.536209	1.7506375	-1.0	-1.0
chr13	32678834	32678929	ENSG00000083642.18|PDS5B|YBX3|YBX3	918	+	5.6616473	1.0884682	-1.0	-1.0
chr13	32745976	32746100	ENSG00000083642.18|PDS5B|YBX3|YBX3	993	+	4.4310365	2.147695	-1.0	-1.0
chr13	33825788	33825886	ENSG00000133119.12|RFC3|YBX3|YBX3	951	+	3.9568667	1.3055954	-1.0	-1.0
chr13	33830718	33830838	ENSG00000133119.12|RFC3|YBX3|YBX3	905	+	2.4113693	1.0226159	-1.0	-1.0
chr13	33829835	33830017	ENSG00000133119.12|RFC3|YBX3|YBX3	998	+	5.1135793	2.808207	-1.0	-1.0
chr13	33821136	33821269	ENSG00000133119.12|RFC3|YBX3|YBX3	963	+	4.079773	1.4260566	-1.0	-1.0
chr13	33831255	33831354	ENSG00000133119.12|RFC3|YBX3|YBX3	911	+	3.7113125	1.0492318	-1.0	-1.0
chr13	36201923	36202088	ENSG00000120669.15|SOHLH2|YBX3|YBX3	944	-	5.7958875	1.2550387	-1.0	-1.0
chr13	36201923	36202088	ENSG00000250709.1|CCDC169-SOHLH2|YBX3|YBX3	944	-	5.7958875	1.2517685	-1.0	-1.0
chr13	36335540	36335730	ENSG00000133104.12|SPART|YBX3|YBX3	938	-	3.1457117	1.2069993	-1.0	-1.0
chr13	36314221	36314426	ENSG00000133104.12|SPART|YBX3|YBX3	999	-	6.26657	2.8896952	-1.0	-1.0
chr13	36335165	36335525	ENSG00000133104.12|SPART|YBX3|YBX3	965	-	3.580167	1.4554694	-1.0	-1.0
chr13	36965574	36965674	ENSG00000120697.8|ALG5|YBX3|YBX3	901	-	2.6357315	1.0048335	-1.0	-1.0
chr13	36995424	36995596	ENSG00000120697.8|ALG5|YBX3|YBX3	995	-	6.7104206	2.2763286	-1.0	-1.0
chr13	37002487	37002551	ENSG00000120699.12|EXOSC8|YBX3|YBX3	1000	+	7.6631503	3.7069197	-1.0	-1.0
chr13	37010551	37010686	ENSG00000102710.19|SUPT20H|YBX3|YBX3	923	-	4.054373	1.1117272	-1.0	-1.0
chr13	37040334	37040458	ENSG00000102710.19|SUPT20H|YBX3|YBX3	966	-	3.8316128	1.4630802	-1.0	-1.0
chr13	37009706	37009809	ENSG00000102710.19|SUPT20H|YBX3|YBX3	937	-	3.1934385	1.2005435	-1.0	-1.0
chr13	37045266	37045371	ENSG00000102710.19|SUPT20H|YBX3|YBX3	952	-	3.638325	1.321342	-1.0	-1.0
chr13	37017244	37017359	ENSG00000102710.19|SUPT20H|YBX3|YBX3	989	-	3.77602	1.9732828	-1.0	-1.0
chr13	37012191	37012311	ENSG00000102710.19|SUPT20H|YBX3|YBX3	958	-	4.016394	1.3812612	-1.0	-1.0
chr13	37040575	37040692	ENSG00000102710.19|SUPT20H|YBX3|YBX3	936	-	2.549771	1.1913447	-1.0	-1.0
chr13	37047877	37047937	ENSG00000102710.19|SUPT20H|YBX3|YBX3	974	-	6.0778265	1.582966	-1.0	-1.0
chr13	37051487	37051637	ENSG00000102710.19|SUPT20H|YBX3|YBX3	986	-	4.381791	1.8571745	-1.0	-1.0
chr13	37033448	37033583	ENSG00000102710.19|SUPT20H|YBX3|YBX3	997	-	4.0335674	2.537986	-1.0	-1.0
chr13	38360920	38361075	ENSG00000120686.11|UFM1|YBX3|YBX3	975	+	5.8988047	1.5942614	-1.0	-1.0
chr13	38361955	38362325	ENSG00000120686.11|UFM1|YBX3|YBX3	1000	+	4.37565	5.404474	-1.0	-1.0
chr13	39037557	39037702	ENSG00000120685.19|PROSER1|YBX3|YBX3	921	-	3.8944895	1.1029127	-1.0	-1.0
chr13	39023051	39023130	ENSG00000120685.19|PROSER1|YBX3|YBX3	910	-	5.6081176	1.0462861	-1.0	-1.0
chr13	39012690	39012870	ENSG00000120685.19|PROSER1|YBX3|YBX3	937	-	3.7771628	1.2036453	-1.0	-1.0
chr13	39029246	39029375	ENSG00000120685.19|PROSER1|YBX3|YBX3	946	-	5.5471306	1.2650313	-1.0	-1.0
chr13	39010995	39011190	ENSG00000120685.19|PROSER1|YBX3|YBX3	925	-	3.2545025	1.1261445	-1.0	-1.0
chr13	39024472	39024556	ENSG00000120685.19|PROSER1|YBX3|YBX3	938	-	3.2197514	1.2107252	-1.0	-1.0
chr13	39013300	39013480	ENSG00000120685.19|PROSER1|YBX3|YBX3	958	-	4.989628	1.3812728	-1.0	-1.0
chr13	39037282	39037422	ENSG00000120685.19|PROSER1|YBX3|YBX3	930	-	2.6901975	1.1550716	-1.0	-1.0
chr13	40749147	40749297	ENSG00000102738.7|MRPS31|YBX3|YBX3	939	-	5.753314	1.2150722	-1.0	-1.0
chr13	40799066	40799311	ENSG00000102743.14|SLC25A15|YBX3|YBX3	995	+	6.2597017	2.3283305	-1.0	-1.0
chr13	40793162	40793262	ENSG00000102743.14|SLC25A15|YBX3|YBX3	917	+	3.676197	1.0807682	-1.0	-1.0
chr13	40807293	40807458	ENSG00000102743.14|SLC25A15|YBX3|YBX3	937	+	3.8373122	1.2038468	-1.0	-1.0
chr13	40810765	40810861	ENSG00000207652.1|MIR621|YBX3|YBX3	954	+	3.3243113	1.3393104	-1.0	-1.0
chr13	40941190	40941325	ENSG00000120690.15|ELF1|YBX3|YBX3	923	-	2.6639614	1.1142323	-1.0	-1.0
chr13	40933742	40933897	ENSG00000120690.15|ELF1|YBX3|YBX3	940	-	4.5309525	1.2194135	-1.0	-1.0
chr13	40932732	40932947	ENSG00000120690.15|ELF1|YBX3|YBX3	965	-	4.243037	1.4577522	-1.0	-1.0
chr13	41320711	41320811	ENSG00000172766.18|NAA16|YBX3|YBX3	905	+	5.5517054	1.0222615	-1.0	-1.0
chr13	41311359	41311489	ENSG00000172766.18|NAA16|YBX3|YBX3	934	+	3.803045	1.1831833	-1.0	-1.0
chr13	41470477	41470762	ENSG00000102760.12|RGCC|YBX3|YBX3	995	+	5.6034064	2.3264124	-1.0	-1.0
chr13	41568141	41568305	ENSG00000102763.17|VWA8|YBX3|YBX3	947	-	5.828586	1.2757845	-1.0	-1.0
chr13	41960957	41961077	ENSG00000102763.17|VWA8|YBX3|YBX3	902	-	2.6611884	1.0090138	-1.0	-1.0
chr13	42292384	42292501	ENSG00000023516.8|AKAP11|YBX3|YBX3	964	+	4.090301	1.443908	-1.0	-1.0
chr13	42301997	42302242	ENSG00000023516.8|AKAP11|YBX3|YBX3	976	+	3.8140492	1.6207762	-1.0	-1.0
chr13	42298532	42298792	ENSG00000023516.8|AKAP11|YBX3|YBX3	991	+	3.8849356	2.040375	-1.0	-1.0
chr13	42300792	42300902	ENSG00000023516.8|AKAP11|YBX3|YBX3	931	+	5.721014	1.162618	-1.0	-1.0
chr13	42302682	42302877	ENSG00000023516.8|AKAP11|YBX3|YBX3	974	+	3.7353437	1.5823874	-1.0	-1.0
chr13	42301317	42301682	ENSG00000023516.8|AKAP11|YBX3|YBX3	958	+	4.2377787	1.3731357	-1.0	-1.0
chr13	42303472	42303772	ENSG00000023516.8|AKAP11|YBX3|YBX3	971	+	4.1702857	1.5377055	-1.0	-1.0
chr13	42299362	42299607	ENSG00000023516.8|AKAP11|YBX3|YBX3	988	+	5.8666563	1.929892	-1.0	-1.0
chr13	42301027	42301257	ENSG00000023516.8|AKAP11|YBX3|YBX3	995	+	5.2806377	2.3060005	-1.0	-1.0
chr13	42323102	42323262	ENSG00000023516.8|AKAP11|YBX3|YBX3	967	+	5.997698	1.4830297	-1.0	-1.0
chr13	42322137	42322242	ENSG00000023516.8|AKAP11|YBX3|YBX3	911	+	5.6100736	1.0496889	-1.0	-1.0
chr13	42300122	42300262	ENSG00000023516.8|AKAP11|YBX3|YBX3	940	+	5.7693224	1.2189449	-1.0	-1.0
chr13	42301707	42301932	ENSG00000023516.8|AKAP11|YBX3|YBX3	948	+	3.1016479	1.2821345	-1.0	-1.0
chr13	42299797	42299992	ENSG00000023516.8|AKAP11|YBX3|YBX3	930	+	3.5836828	1.1551676	-1.0	-1.0
chr13	42308458	42308578	ENSG00000023516.8|AKAP11|YBX3|YBX3	921	+	5.632504	1.10293	-1.0	-1.0
chr13	44434022	44434217	ENSG00000102804.14|TSC22D1|YBX3|YBX3	931	-	4.2314105	1.1635094	-1.0	-1.0
chr13	44434782	44434883	ENSG00000102804.14|TSC22D1|YBX3|YBX3	905	-	5.578701	1.0200534	-1.0	-1.0
chr13	44436503	44436648	ENSG00000102804.14|TSC22D1|YBX3|YBX3	982	-	3.9393542	1.7557069	-1.0	-1.0
chr13	44433567	44433932	ENSG00000102804.14|TSC22D1|YBX3|YBX3	975	-	3.9426813	1.598053	-1.0	-1.0
chr13	44434247	44434602	ENSG00000102804.14|TSC22D1|YBX3|YBX3	966	-	4.1471667	1.4726275	-1.0	-1.0
chr13	44989558	44989658	ENSG00000133114.17|GPALPP1|YBX3|YBX3	901	+	5.5541573	1.0023022	-1.0	-1.0
chr13	45151686	45151801	ENSG00000188342.11|GTF2F2|YBX3|YBX3	916	+	2.5104527	1.0758916	-1.0	-1.0
chr13	45207374	45207505	ENSG00000188342.11|GTF2F2|YBX3|YBX3	975	+	6.1078773	1.6062388	-1.0	-1.0
chr13	45283471	45283656	ENSG00000188342.11|GTF2F2|YBX3|YBX3	955	+	3.520296	1.3513728	-1.0	-1.0
chr13	45120514	45120721	ENSG00000188342.11|GTF2F2|YBX3|YBX3	974	+	3.527294	1.592608	-1.0	-1.0
chr13	45339904	45340274	ENSG00000133112.16|TPT1|YBX3|YBX3	1000	-	3.0892363	6.7271357	-1.0	-1.0
chr13	45340624	45340764	ENSG00000133112.16|TPT1|YBX3|YBX3	1000	-	3.1719816	3.4529076	-1.0	-1.0
chr13	45339404	45339704	ENSG00000133112.16|TPT1|YBX3|YBX3	1000	-	3.7495365	9.5794	-1.0	-1.0
chr13	45340949	45341279	ENSG00000133112.16|TPT1|YBX3|YBX3	1000	-	3.7551641	13.946283	-1.0	-1.0
chr13	45340779	45340884	ENSG00000133112.16|TPT1|YBX3|YBX3	990	-	3.0777617	1.9835551	-1.0	-1.0
chr13	45336840	45337490	ENSG00000133112.16|TPT1|YBX3|YBX3	1000	-	3.8844912	10.83836	-1.0	-1.0
chr13	45338574	45338869	ENSG00000133112.16|TPT1|YBX3|YBX3	1000	-	3.4760265	9.884562	-1.0	-1.0
chr13	45395640	45395740	ENSG00000174032.16|SLC25A30|YBX3|YBX3	903	-	5.5537443	1.0124264	-1.0	-1.0
chr13	45491411	45491538	ENSG00000136152.14|COG3|YBX3|YBX3	951	+	3.968232	1.3138226	-1.0	-1.0
chr13	45535476	45535596	ENSG00000136152.14|COG3|YBX3|YBX3	918	+	5.6616373	1.0878849	-1.0	-1.0
chr13	45957074	45957264	ENSG00000123200.16|ZC3H13|YBX3|YBX3	942	-	3.6238666	1.2329134	-1.0	-1.0
chr13	46152779	46152945	ENSG00000136167.13|LCP1|YBX3|YBX3	1000	-	4.407694	4.509014	-1.0	-1.0
chr13	46146905	46147070	ENSG00000136167.13|LCP1|YBX3|YBX3	981	-	3.8198948	1.7121346	-1.0	-1.0
chr13	46156437	46156570	ENSG00000136167.13|LCP1|YBX3|YBX3	995	-	3.258738	2.261693	-1.0	-1.0
chr13	46158531	46158636	ENSG00000136167.13|LCP1|YBX3|YBX3	905	-	2.1019692	1.022008	-1.0	-1.0
chr13	46158870	46158989	ENSG00000136167.13|LCP1|YBX3|YBX3	966	-	2.6429667	1.4690077	-1.0	-1.0
chr13	46182110	46182324	ENSG00000136167.13|LCP1|YBX3|YBX3	987	-	3.5021565	1.8968998	-1.0	-1.0
chr13	46130813	46130933	ENSG00000136167.13|LCP1|YBX3|YBX3	984	-	2.8115163	1.7919695	-1.0	-1.0
chr13	46143289	46143399	ENSG00000136167.13|LCP1|YBX3|YBX3	941	-	2.8221552	1.227326	-1.0	-1.0
chr13	46134126	46134246	ENSG00000136167.13|LCP1|YBX3|YBX3	998	-	4.993342	2.7373428	-1.0	-1.0
chr13	46159565	46159686	ENSG00000136167.13|LCP1|YBX3|YBX3	960	-	2.5664732	1.403123	-1.0	-1.0
chr13	46154804	46154886	ENSG00000136167.13|LCP1|YBX3|YBX3	987	-	3.1771815	1.8841501	-1.0	-1.0
chr13	46126124	46127723	ENSG00000136167.13|LCP1|YBX3|YBX3	998	-	3.3656778	2.624438	-1.0	-1.0
chr13	46779934	46780033	ENSG00000139684.13|ESD|YBX3|YBX3	953	-	2.3841918	1.3269559	-1.0	-1.0
chr13	46797104	46797232	ENSG00000139684.13|ESD|YBX3|YBX3	999	-	5.9362926	2.8512466	-1.0	-1.0
chr13	46781495	46781610	ENSG00000139684.13|ESD|YBX3|YBX3	988	-	2.6504729	1.9062382	-1.0	-1.0
chr13	46791345	46791420	ENSG00000139684.13|ESD|YBX3|YBX3	981	-	3.3884668	1.7286574	-1.0	-1.0
chr13	46771285	46771496	ENSG00000139684.13|ESD|YBX3|YBX3	996	-	3.7369962	2.3807452	-1.0	-1.0
chr13	46787020	46787109	ENSG00000139684.13|ESD|YBX3|YBX3	1000	-	4.2627025	4.146717	-1.0	-1.0
chr13	46784251	46784350	ENSG00000139684.13|ESD|YBX3|YBX3	1000	-	3.4862983	3.6978495	-1.0	-1.0
chr13	46777477	46777623	ENSG00000139684.13|ESD|YBX3|YBX3	962	-	2.870607	1.4190694	-1.0	-1.0
chr13	46782666	46782786	ENSG00000139684.13|ESD|YBX3|YBX3	993	-	3.356905	2.1265023	-1.0	-1.0
chr13	47943140	47943255	ENSG00000136143.14|SUCLA2|YBX3|YBX3	931	-	5.725894	1.1626403	-1.0	-1.0
chr13	48046819	48046924	ENSG00000136159.3|NUDT15|YBX3|YBX3	924	+	5.6909657	1.1180041	-1.0	-1.0
chr13	48045904	48046029	ENSG00000136159.3|NUDT15|YBX3|YBX3	937	+	5.7637796	1.203524	-1.0	-1.0
chr13	48046279	48046479	ENSG00000136159.3|NUDT15|YBX3|YBX3	976	+	6.123977	1.6109415	-1.0	-1.0
chr13	48083370	48083428	ENSG00000136146.14|MED4|YBX3|YBX3	979	-	6.1566534	1.6760157	-1.0	-1.0
chr13	48233277	48233472	ENSG00000136156.12|ITM2B|YBX3|YBX3	984	+	3.9386063	1.798001	-1.0	-1.0
chr13	48258125	48258236	ENSG00000136156.12|ITM2B|YBX3|YBX3	1000	+	3.7365086	4.0090985	-1.0	-1.0
chr13	48258796	48258947	ENSG00000136156.12|ITM2B|YBX3|YBX3	963	+	2.9441767	1.430758	-1.0	-1.0
chr13	48253807	48253936	ENSG00000136156.12|ITM2B|YBX3|YBX3	988	+	4.5331144	1.9138876	-1.0	-1.0
chr13	48256216	48256383	ENSG00000136156.12|ITM2B|YBX3|YBX3	990	+	4.1448693	2.0046396	-1.0	-1.0
chr13	48362814	48362939	ENSG00000139687.13|RB1|YBX3|YBX3	976	+	5.213628	1.6111705	-1.0	-1.0
chr13	48481282	48481382	ENSG00000139687.13|RB1|YBX3|YBX3	903	+	3.5957928	1.0112298	-1.0	-1.0
chr13	48459687	48459802	ENSG00000139687.13|RB1|YBX3|YBX3	921	+	3.0806842	1.1006242	-1.0	-1.0
chr13	48480692	48480892	ENSG00000139687.13|RB1|YBX3|YBX3	976	+	6.128933	1.6209074	-1.0	-1.0
chr13	48452997	48453111	ENSG00000139687.13|RB1|YBX3|YBX3	922	+	3.1104872	1.1052544	-1.0	-1.0
chr13	48465244	48465368	ENSG00000139687.13|RB1|YBX3|YBX3	949	+	5.475363	1.2900753	-1.0	-1.0
chr13	49208505	49208665	ENSG00000102531.16|FNDC3A|YBX3|YBX3	935	+	5.7330947	1.1899962	-1.0	-1.0
chr13	49185963	49186102	ENSG00000102531.16|FNDC3A|YBX3|YBX3	982	+	5.2728457	1.7358065	-1.0	-1.0
chr13	49532975	49533170	ENSG00000136144.11|RCBTB1|YBX3|YBX3	964	-	5.9618993	1.4493657	-1.0	-1.0
chr13	49663056	49663195	ENSG00000123179.13|EBPL|YBX3|YBX3	967	-	3.0074065	1.4848207	-1.0	-1.0
chr13	49661087	49661208	ENSG00000123179.13|EBPL|YBX3|YBX3	975	-	6.103369	1.5946516	-1.0	-1.0
chr13	49691253	49691363	ENSG00000123179.13|EBPL|YBX3|YBX3	933	-	5.7486224	1.1719279	-1.0	-1.0
chr13	49732746	49732776	ENSG00000102753.9|KPNA3|YBX3|YBX3	928	-	3.7503002	1.140127	-1.0	-1.0
chr13	49709571	49709676	ENSG00000102753.9|KPNA3|YBX3|YBX3	920	-	3.0921416	1.0954301	-1.0	-1.0
chr13	49732604	49732657	ENSG00000102753.9|KPNA3|YBX3|YBX3	960	-	3.4415295	1.3930732	-1.0	-1.0
chr13	49701376	49701551	ENSG00000102753.9|KPNA3|YBX3|YBX3	974	-	5.610159	1.5820833	-1.0	-1.0
chr13	49700191	49700361	ENSG00000102753.9|KPNA3|YBX3|YBX3	971	-	4.12006	1.5363945	-1.0	-1.0
chr13	49792457	49792597	ENSG00000102753.9|KPNA3|YBX3|YBX3	929	-	5.700655	1.1457256	-1.0	-1.0
chr13	49705655	49705783	ENSG00000102753.9|KPNA3|YBX3|YBX3	952	-	3.9732928	1.3226408	-1.0	-1.0
chr13	49721954	49722104	ENSG00000102753.9|KPNA3|YBX3|YBX3	929	-	3.1763647	1.1462557	-1.0	-1.0
chr13	49706097	49706169	ENSG00000102753.9|KPNA3|YBX3|YBX3	922	-	5.6631603	1.1103718	-1.0	-1.0
chr13	49706267	49706367	ENSG00000102753.9|KPNA3|YBX3|YBX3	975	-	3.6344345	1.6079335	-1.0	-1.0
chr13	50012044	50012149	ENSG00000204977.9|TRIM13|YBX3|YBX3	908	+	3.6368341	1.0343935	-1.0	-1.0
chr13	50012734	50012884	ENSG00000204977.9|TRIM13|YBX3|YBX3	922	+	5.6765575	1.1078135	-1.0	-1.0
chr13	50012164	50012429	ENSG00000204977.9|TRIM13|YBX3|YBX3	954	+	4.427667	1.3333882	-1.0	-1.0
chr13	50012499	50012674	ENSG00000204977.9|TRIM13|YBX3|YBX3	944	+	4.147787	1.2499855	-1.0	-1.0
chr13	50104908	50105303	ENSG00000176124.11|DLEU1|YBX3|YBX3	972	+	4.306099	1.5569097	-1.0	-1.0
chr13	50082310	50082557	ENSG00000176124.11|DLEU1|YBX3|YBX3	995	+	4.4500523	2.2859275	-1.0	-1.0
chr13	50082314	50082479	ENSG00000276089.1|DLEU1_1|YBX3|YBX3	987	+	3.5940175	1.8707981	-1.0	-1.0
chr13	50104847	50105174	ENSG00000273541.1|DLEU1_2|YBX3|YBX3	981	+	4.670095	1.7316375	-1.0	-1.0
chr13	50934884	50934994	ENSG00000136104.19|RNASEH2B|YBX3|YBX3	982	+	6.2546344	1.7559198	-1.0	-1.0
chr13	50909832	50909952	ENSG00000136104.19|RNASEH2B|YBX3|YBX3	904	+	5.5525193	1.019521	-1.0	-1.0
chr13	50947986	50948068	ENSG00000136104.19|RNASEH2B|YBX3|YBX3	964	+	3.420165	1.4449176	-1.0	-1.0
chr13	50945426	50945532	ENSG00000136104.19|RNASEH2B|YBX3|YBX3	984	+	3.6605031	1.8005512	-1.0	-1.0
chr13	50929474	50929582	ENSG00000136104.19|RNASEH2B|YBX3|YBX3	998	+	7.00911	2.6473794	-1.0	-1.0
chr13	51383328	51383518	ENSG00000102786.14|INTS6|YBX3|YBX3	980	-	6.187883	1.690627	-1.0	-1.0
chr13	51378318	51378418	ENSG00000102786.14|INTS6|YBX3|YBX3	913	-	5.6100736	1.058685	-1.0	-1.0
chr13	51383543	51383738	ENSG00000102786.14|INTS6|YBX3|YBX3	994	-	4.37877	2.2113554	-1.0	-1.0
chr13	51934082	51934192	ENSG00000123191.14|ATP7B|YBX3|YBX3	903	-	2.9904506	1.0128742	-1.0	-1.0
chr13	51970626	51970736	ENSG00000123191.14|ATP7B|YBX3|YBX3	943	-	5.814255	1.2414566	-1.0	-1.0
chr13	51946348	51946458	ENSG00000123191.14|ATP7B|YBX3|YBX3	916	-	3.0295005	1.0756269	-1.0	-1.0
chr13	51974579	51974714	ENSG00000123191.14|ATP7B|YBX3|YBX3	942	-	5.789022	1.2395886	-1.0	-1.0
chr13	51958375	51958500	ENSG00000123191.14|ATP7B|YBX3|YBX3	914	-	5.6259522	1.0673413	-1.0	-1.0
chr13	51974384	51974484	ENSG00000123191.14|ATP7B|YBX3|YBX3	927	-	5.717266	1.1376445	-1.0	-1.0
chr13	52028358	52028463	ENSG00000253710.2|ALG11|YBX3|YBX3	906	+	5.580514	1.0280528	-1.0	-1.0
chr13	52031538	52031663	ENSG00000253797.2|UTP14C|YBX3|YBX3	924	+	5.679881	1.1167711	-1.0	-1.0
chr13	52028358	52028463	ENSG00000253797.2|UTP14C|YBX3|YBX3	910	+	5.580514	1.044677	-1.0	-1.0
chr13	52280861	52280961	ENSG00000217576.7|AL158066.1|YBX3|YBX3	952	-	5.8163614	1.3228033	-1.0	-1.0
chr13	52280861	52280961	ENSG00000272281.6|TPTE2P2|YBX3|YBX3	942	-	5.8163614	1.2346811	-1.0	-1.0
chr13	52436250	52436404	ENSG00000136100.12|VPS36|YBX3|YBX3	957	-	5.1205587	1.3626549	-1.0	-1.0
chr13	52425889	52426044	ENSG00000136100.12|VPS36|YBX3|YBX3	913	-	4.7193737	1.0621345	-1.0	-1.0
chr13	52455428	52455626	ENSG00000136108.14|CKAP2|YBX3|YBX3	968	+	2.9261308	1.4976202	-1.0	-1.0
chr13	52475609	52475709	ENSG00000136108.14|CKAP2|YBX3|YBX3	904	+	3.5955074	1.0177133	-1.0	-1.0
chr13	52475289	52475569	ENSG00000136108.14|CKAP2|YBX3|YBX3	998	+	5.491425	2.6129556	-1.0	-1.0
chr13	52461227	52461352	ENSG00000136108.14|CKAP2|YBX3|YBX3	908	+	3.6403527	1.0338732	-1.0	-1.0
chr13	52461827	52461926	ENSG00000136108.14|CKAP2|YBX3|YBX3	903	+	3.5943677	1.0122977	-1.0	-1.0
chr13	52474894	52475049	ENSG00000136108.14|CKAP2|YBX3|YBX3	982	+	3.9774032	1.739477	-1.0	-1.0
chr13	54440703	54440838	ENSG00000136149.6|RPL13AP25|YBX3|YBX3	979	-	2.8883111	1.6870701	-1.0	-1.0
chr13	59666192	59666302	ENSG00000139734.17|DIAPH3|YBX3|YBX3	905	-	5.5726523	1.0244111	-1.0	-1.0
chr13	59992477	59992583	ENSG00000139734.17|DIAPH3|YBX3|YBX3	920	-	5.663749	1.0971091	-1.0	-1.0
chr13	59879313	59879463	ENSG00000139734.17|DIAPH3|YBX3|YBX3	966	-	3.7350025	1.4627937	-1.0	-1.0
chr13	72710016	72710201	ENSG00000204899.5|MZT1|YBX3|YBX3	958	-	2.8332772	1.3819069	-1.0	-1.0
chr13	72708621	72708796	ENSG00000204899.5|MZT1|YBX3|YBX3	925	-	3.1065078	1.1255865	-1.0	-1.0
chr13	72718951	72719097	ENSG00000204899.5|MZT1|YBX3|YBX3	987	-	2.9750702	1.873402	-1.0	-1.0
chr13	72737961	72738043	ENSG00000136122.15|BORA|YBX3|YBX3	909	+	3.6770213	1.042793	-1.0	-1.0
chr13	72746640	72746860	ENSG00000136122.15|BORA|YBX3|YBX3	969	+	5.4181204	1.507702	-1.0	-1.0
chr13	72759478	72759828	ENSG00000083520.14|DIS3|YBX3|YBX3	989	-	4.5588875	1.9668525	-1.0	-1.0
chr13	72761922	72762077	ENSG00000083520.14|DIS3|YBX3|YBX3	988	-	3.9177337	1.9344258	-1.0	-1.0
chr13	72759043	72759148	ENSG00000083520.14|DIS3|YBX3|YBX3	917	-	5.6364126	1.0801766	-1.0	-1.0
chr13	72759268	72759398	ENSG00000083520.14|DIS3|YBX3|YBX3	932	-	3.2220168	1.1659414	-1.0	-1.0
chr13	72781664	72781874	ENSG00000083520.14|DIS3|YBX3|YBX3	999	-	4.25886	3.1273236	-1.0	-1.0
chr13	75362380	75362575	ENSG00000136111.12|TBC1D4|YBX3|YBX3	989	-	6.4489098	1.965188	-1.0	-1.0
chr13	75530043	75530303	ENSG00000188243.12|COMMD6|YBX3|YBX3	993	-	3.2935169	2.1771183	-1.0	-1.0
chr13	75537576	75537675	ENSG00000188243.12|COMMD6|YBX3|YBX3	978	-	6.1921673	1.6487844	-1.0	-1.0
chr13	75560752	75560881	ENSG00000261553.5|AL137782.1|YBX3|YBX3	995	+	5.7093515	2.2798994	-1.0	-1.0
chr13	75549772	75549862	ENSG00000261553.5|AL137782.1|YBX3|YBX3	1000	+	7.651673	3.4345505	-1.0	-1.0
chr13	75566694	75566851	ENSG00000261553.5|AL137782.1|YBX3|YBX3	999	+	7.153155	2.8815649	-1.0	-1.0
chr13	75569459	75569507	ENSG00000261553.5|AL137782.1|YBX3|YBX3	984	+	4.4648337	1.8077815	-1.0	-1.0
chr13	75605725	75605870	ENSG00000261553.5|AL137782.1|YBX3|YBX3	908	+	5.5717144	1.0339518	-1.0	-1.0
chr13	75567226	75567312	ENSG00000261553.5|AL137782.1|YBX3|YBX3	996	+	4.924635	2.4293404	-1.0	-1.0
chr13	75594914	75594990	ENSG00000261553.5|AL137782.1|YBX3|YBX3	963	+	5.9081464	1.4297265	-1.0	-1.0
chr13	75560752	75560881	ENSG00000118939.17|UCHL3|YBX3|YBX3	995	+	5.7093515	2.2811565	-1.0	-1.0
chr13	75605728	75605868	ENSG00000118939.17|UCHL3|YBX3|YBX3	905	+	5.5641994	1.0239942	-1.0	-1.0
chr13	75566694	75566851	ENSG00000118939.17|UCHL3|YBX3|YBX3	999	+	7.153155	2.8858907	-1.0	-1.0
chr13	75594914	75594990	ENSG00000118939.17|UCHL3|YBX3|YBX3	963	+	5.9081464	1.4297265	-1.0	-1.0
chr13	75567226	75567312	ENSG00000118939.17|UCHL3|YBX3|YBX3	996	+	4.924635	2.4223983	-1.0	-1.0
chr13	75569362	75569502	ENSG00000118939.17|UCHL3|YBX3|YBX3	979	+	4.56128	1.685415	-1.0	-1.0
chr13	75549790	75549862	ENSG00000118939.17|UCHL3|YBX3|YBX3	1000	+	7.651673	3.411885	-1.0	-1.0
chr13	77018599	77018734	ENSG00000005812.10|FBXL3|YBX3|YBX3	958	-	4.016058	1.3753986	-1.0	-1.0
chr13	77021512	77021627	ENSG00000005812.10|FBXL3|YBX3|YBX3	928	-	5.736698	1.1420178	-1.0	-1.0
chr13	77098404	77098509	ENSG00000005810.17|MYCBP2|YBX3|YBX3	911	-	5.607824	1.0502768	-1.0	-1.0
chr13	77097389	77097489	ENSG00000005810.17|MYCBP2|YBX3|YBX3	905	-	5.5525193	1.0230786	-1.0	-1.0
chr13	77180126	77180316	ENSG00000005810.17|MYCBP2|YBX3|YBX3	964	-	5.9552917	1.442198	-1.0	-1.0
chr13	77278757	77278897	ENSG00000005810.17|MYCBP2|YBX3|YBX3	906	-	2.5001202	1.0275962	-1.0	-1.0
chr13	79355229	79355334	ENSG00000139746.15|RBM26|YBX3|YBX3	933	-	3.8215637	1.1765325	-1.0	-1.0
chr13	79378808	79378907	ENSG00000139746.15|RBM26|YBX3|YBX3	919	-	5.663535	1.0939022	-1.0	-1.0
chr13	79368779	79368979	ENSG00000139746.15|RBM26|YBX3|YBX3	988	-	4.9175124	1.9358647	-1.0	-1.0
chr13	79552535	79552660	ENSG00000102471.13|NDFIP2|YBX3|YBX3	952	+	4.1471047	1.3210392	-1.0	-1.0
chr13	79533322	79533456	ENSG00000102471.13|NDFIP2|YBX3|YBX3	976	+	3.9286366	1.6252025	-1.0	-1.0
chr13	79543557	79543677	ENSG00000102471.13|NDFIP2|YBX3|YBX3	983	+	4.1873193	1.7646595	-1.0	-1.0
chr13	79520809	79520959	ENSG00000102471.13|NDFIP2|YBX3|YBX3	990	+	3.7981582	1.9946531	-1.0	-1.0
chr13	91348039	91348139	ENSG00000215417.12|MIR17HG|YBX3|YBX3	905	+	5.6065273	1.0234259	-1.0	-1.0
chr13	91348604	91348704	ENSG00000215417.12|MIR17HG|YBX3|YBX3	902	+	5.5537443	1.0109086	-1.0	-1.0
chr13	91348249	91348349	ENSG00000215417.12|MIR17HG|YBX3|YBX3	932	+	3.1377347	1.1657733	-1.0	-1.0
chr13	94574440	94574645	ENSG00000088451.10|TGDS|YBX3|YBX3	960	-	3.6368341	1.3964416	-1.0	-1.0
chr13	94627012	94627157	ENSG00000152749.7|GPR180|YBX3|YBX3	957	+	4.0542903	1.3689854	-1.0	-1.0
chr13	95186765	95186892	ENSG00000125257.13|ABCC4|YBX3|YBX3	983	-	4.934355	1.7772434	-1.0	-1.0
chr13	95071661	95071853	ENSG00000125257.13|ABCC4|YBX3|YBX3	990	-	4.118976	2.0138764	-1.0	-1.0
chr13	95075436	95075566	ENSG00000125257.13|ABCC4|YBX3|YBX3	907	-	2.66226	1.0323726	-1.0	-1.0
chr13	95206541	95206776	ENSG00000125257.13|ABCC4|YBX3|YBX3	991	-	3.5355456	2.061514	-1.0	-1.0
chr13	95020863	95021043	ENSG00000125257.13|ABCC4|YBX3|YBX3	942	-	3.7456443	1.2329959	-1.0	-1.0
chr13	95161188	95161298	ENSG00000125257.13|ABCC4|YBX3|YBX3	908	-	2.8014414	1.0382208	-1.0	-1.0
chr13	95301255	95301446	ENSG00000125257.13|ABCC4|YBX3|YBX3	917	-	2.7266612	1.0819017	-1.0	-1.0
chr13	95166157	95166362	ENSG00000125257.13|ABCC4|YBX3|YBX3	993	-	3.0123045	2.1275353	-1.0	-1.0
chr13	95043669	95043779	ENSG00000125257.13|ABCC4|YBX3|YBX3	939	-	5.7823963	1.2146765	-1.0	-1.0
chr13	95164377	95164487	ENSG00000125257.13|ABCC4|YBX3|YBX3	928	-	3.1194239	1.1414527	-1.0	-1.0
chr13	95234609	95234709	ENSG00000125257.13|ABCC4|YBX3|YBX3	911	-	2.0643094	1.0488346	-1.0	-1.0
chr13	95074213	95074324	ENSG00000125257.13|ABCC4|YBX3|YBX3	993	-	4.117449	2.180447	-1.0	-1.0
chr13	95104119	95104309	ENSG00000125257.13|ABCC4|YBX3|YBX3	939	-	5.7671223	1.218153	-1.0	-1.0
chr13	95209453	95209597	ENSG00000125257.13|ABCC4|YBX3|YBX3	987	-	3.3353179	1.8983502	-1.0	-1.0
chr13	95210691	95210781	ENSG00000125257.13|ABCC4|YBX3|YBX3	999	-	3.851682	2.9548972	-1.0	-1.0
chr13	95073203	95073313	ENSG00000125257.13|ABCC4|YBX3|YBX3	910	-	3.6636293	1.04479	-1.0	-1.0
chr13	95310829	95310955	ENSG00000223298.1|RNY3P8|YBX3|YBX3	998	-	7.0994954	2.7301352	-1.0	-1.0
chr13	95757643	95757796	ENSG00000102580.14|DNAJC3|YBX3|YBX3	974	+	3.8941853	1.5867525	-1.0	-1.0
chr13	95794272	95794387	ENSG00000102580.14|DNAJC3|YBX3|YBX3	904	+	5.5697002	1.0167174	-1.0	-1.0
chr13	95709226	95709337	ENSG00000102580.14|DNAJC3|YBX3|YBX3	933	+	3.8061147	1.1760664	-1.0	-1.0
chr13	95791237	95791662	ENSG00000102580.14|DNAJC3|YBX3|YBX3	952	+	3.7405572	1.3223054	-1.0	-1.0
chr13	95794447	95794557	ENSG00000102580.14|DNAJC3|YBX3|YBX3	942	+	5.8648596	1.238856	-1.0	-1.0
chr13	95760074	95760221	ENSG00000102580.14|DNAJC3|YBX3|YBX3	951	+	5.1096835	1.3103073	-1.0	-1.0
chr13	95677178	95677337	ENSG00000102580.14|DNAJC3|YBX3|YBX3	961	+	2.5307944	1.4094278	-1.0	-1.0
chr13	97357481	97357635	ENSG00000139793.18|MBNL2|YBX3|YBX3	946	+	2.7569418	1.2711813	-1.0	-1.0
chr13	97329749	97330019	ENSG00000139793.18|MBNL2|YBX3|YBX3	983	+	6.2922406	1.7643613	-1.0	-1.0
chr13	97275751	97276036	ENSG00000139793.18|MBNL2|YBX3|YBX3	981	+	4.0121403	1.7197233	-1.0	-1.0
chr13	97391461	97391631	ENSG00000139793.18|MBNL2|YBX3|YBX3	942	+	3.7181191	1.2348739	-1.0	-1.0
chr13	97346918	97347063	ENSG00000139793.18|MBNL2|YBX3|YBX3	923	+	3.1508486	1.1114477	-1.0	-1.0
chr13	97391751	97391901	ENSG00000139793.18|MBNL2|YBX3|YBX3	954	+	3.6815047	1.3362335	-1.0	-1.0
chr13	97329389	97329599	ENSG00000139793.18|MBNL2|YBX3|YBX3	989	+	6.4460692	1.9647123	-1.0	-1.0
chr13	97276171	97276326	ENSG00000139793.18|MBNL2|YBX3|YBX3	915	+	3.1266127	1.0708752	-1.0	-1.0
chr13	97464219	97464319	ENSG00000125249.6|RAP2A|YBX3|YBX3	907	+	2.988711	1.0294448	-1.0	-1.0
chr13	97465659	97465934	ENSG00000125249.6|RAP2A|YBX3|YBX3	950	+	5.139126	1.3048859	-1.0	-1.0
chr13	98020991	98021191	ENSG00000065150.18|IPO5|YBX3|YBX3	994	+	2.9463634	2.1953683	-1.0	-1.0
chr13	97990125	97990222	ENSG00000065150.18|IPO5|YBX3|YBX3	1000	+	3.7038302	3.4658759	-1.0	-1.0
chr13	97993104	97993225	ENSG00000065150.18|IPO5|YBX3|YBX3	999	+	3.0655253	3.214917	-1.0	-1.0
chr13	98006134	98006348	ENSG00000065150.18|IPO5|YBX3|YBX3	985	+	2.9404602	1.8366147	-1.0	-1.0
chr13	98018484	98018699	ENSG00000065150.18|IPO5|YBX3|YBX3	973	+	2.7166464	1.5744172	-1.0	-1.0
chr13	97982502	97982584	ENSG00000065150.18|IPO5|YBX3|YBX3	1000	+	3.7796383	4.158822	-1.0	-1.0
chr13	98002670	98002773	ENSG00000065150.18|IPO5|YBX3|YBX3	925	+	2.4201407	1.1238477	-1.0	-1.0
chr13	97985420	97985622	ENSG00000065150.18|IPO5|YBX3|YBX3	1000	+	4.2692046	3.9487374	-1.0	-1.0
chr13	97992891	97993014	ENSG00000065150.18|IPO5|YBX3|YBX3	977	+	2.6511312	1.642257	-1.0	-1.0
chr13	98008058	98008142	ENSG00000065150.18|IPO5|YBX3|YBX3	1000	+	4.5024824	3.5264206	-1.0	-1.0
chr13	98010102	98010224	ENSG00000065150.18|IPO5|YBX3|YBX3	958	+	2.4605377	1.3806436	-1.0	-1.0
chr13	98015725	98015781	ENSG00000065150.18|IPO5|YBX3|YBX3	992	+	4.150495	2.1096964	-1.0	-1.0
chr13	98002863	98003037	ENSG00000065150.18|IPO5|YBX3|YBX3	997	+	3.7613423	2.5678968	-1.0	-1.0
chr13	98021920	98022185	ENSG00000065150.18|IPO5|YBX3|YBX3	962	+	3.9831512	1.4210426	-1.0	-1.0
chr13	98021735	98021910	ENSG00000065150.18|IPO5|YBX3|YBX3	986	+	3.1988676	1.8427436	-1.0	-1.0
chr13	98000538	98000723	ENSG00000065150.18|IPO5|YBX3|YBX3	938	+	2.7338743	1.2044442	-1.0	-1.0
chr13	97976631	97976792	ENSG00000065150.18|IPO5|YBX3|YBX3	999	+	3.4536815	2.8342648	-1.0	-1.0
chr13	98016728	98016851	ENSG00000065150.18|IPO5|YBX3|YBX3	997	+	3.0749416	2.5288913	-1.0	-1.0
chr13	98019578	98019893	ENSG00000065150.18|IPO5|YBX3|YBX3	999	+	3.842924	3.2123668	-1.0	-1.0
chr13	98012245	98012342	ENSG00000065150.18|IPO5|YBX3|YBX3	973	+	2.5693307	1.5638664	-1.0	-1.0
chr13	97989061	97989164	ENSG00000065150.18|IPO5|YBX3|YBX3	1000	+	4.340917	6.3292627	-1.0	-1.0
chr13	97990432	97990532	ENSG00000065150.18|IPO5|YBX3|YBX3	1000	+	4.0803733	4.4802547	-1.0	-1.0
chr13	98009880	98010013	ENSG00000065150.18|IPO5|YBX3|YBX3	997	+	3.2420435	2.5326169	-1.0	-1.0
chr13	98022580	98022785	ENSG00000065150.18|IPO5|YBX3|YBX3	940	+	3.9081144	1.2216742	-1.0	-1.0
chr13	98002395	98002565	ENSG00000065150.18|IPO5|YBX3|YBX3	916	+	3.2477798	1.075877	-1.0	-1.0
chr13	97997530	97997618	ENSG00000065150.18|IPO5|YBX3|YBX3	987	+	3.2613902	1.8883369	-1.0	-1.0
chr13	98452644	98452764	ENSG00000102572.14|STK24|YBX3|YBX3	917	-	2.7987206	1.083384	-1.0	-1.0
chr13	98519292	98519473	ENSG00000102572.14|STK24|YBX3|YBX3	923	-	3.4070842	1.1122915	-1.0	-1.0
chr13	98457170	98457304	ENSG00000102572.14|STK24|YBX3|YBX3	947	-	3.6875663	1.2770259	-1.0	-1.0
chr13	98452814	98452914	ENSG00000102572.14|STK24|YBX3|YBX3	901	-	3.596658	1.0061243	-1.0	-1.0
chr13	98461788	98461897	ENSG00000102572.14|STK24|YBX3|YBX3	950	-	5.8276916	1.3048449	-1.0	-1.0
chr13	98466415	98466561	ENSG00000102572.14|STK24|YBX3|YBX3	938	-	2.3875997	1.2046927	-1.0	-1.0
chr13	98460371	98460440	ENSG00000102572.14|STK24|YBX3|YBX3	992	-	4.035605	2.1031778	-1.0	-1.0
chr13	98463700	98463836	ENSG00000102572.14|STK24|YBX3|YBX3	984	-	3.3610473	1.7992009	-1.0	-1.0
chr13	98452144	98452244	ENSG00000102572.14|STK24|YBX3|YBX3	907	-	3.5952227	1.0315554	-1.0	-1.0
chr13	98474820	98474978	ENSG00000102572.14|STK24|YBX3|YBX3	974	-	3.1121552	1.5903394	-1.0	-1.0
chr13	98475254	98475358	ENSG00000102572.14|STK24|YBX3|YBX3	932	-	3.1475894	1.1677332	-1.0	-1.0
chr13	98902377	98902477	ENSG00000088387.18|DOCK9|YBX3|YBX3	902	-	5.5521126	1.0066513	-1.0	-1.0
chr13	98794588	98794751	ENSG00000088387.18|DOCK9|YBX3|YBX3	964	-	5.959446	1.4436451	-1.0	-1.0
chr13	98829642	98829756	ENSG00000088387.18|DOCK9|YBX3|YBX3	971	-	5.5621176	1.5336541	-1.0	-1.0
chr13	98868245	98868365	ENSG00000088387.18|DOCK9|YBX3|YBX3	920	-	5.663277	1.0963944	-1.0	-1.0
chr13	99385237	99385492	ENSG00000134882.15|UBAC2|YBX3|YBX3	933	+	4.0488734	1.1717352	-1.0	-1.0
chr13	99340319	99340534	ENSG00000134882.15|UBAC2|YBX3|YBX3	977	+	3.462658	1.6301894	-1.0	-1.0
chr13	99200813	99200948	ENSG00000134882.15|UBAC2|YBX3|YBX3	933	+	3.589151	1.1767606	-1.0	-1.0
chr13	99318021	99318069	ENSG00000134882.15|UBAC2|YBX3|YBX3	992	+	4.752535	2.1195111	-1.0	-1.0
chr13	99385557	99385962	ENSG00000134882.15|UBAC2|YBX3|YBX3	922	+	3.4327798	1.1100196	-1.0	-1.0
chr13	99385967	99386227	ENSG00000134882.15|UBAC2|YBX3|YBX3	954	+	5.863123	1.3365875	-1.0	-1.0
chr13	99367786	99367901	ENSG00000134882.15|UBAC2|YBX3|YBX3	945	+	3.8987346	1.2632084	-1.0	-1.0
chr13	99314096	99314220	ENSG00000134882.15|UBAC2|YBX3|YBX3	972	+	2.9392486	1.5571882	-1.0	-1.0
chr13	99543887	99543995	ENSG00000125304.8|TM9SF2|YBX3|YBX3	928	+	3.1291265	1.1409166	-1.0	-1.0
chr13	99554338	99554443	ENSG00000125304.8|TM9SF2|YBX3|YBX3	914	+	3.3717625	1.0641687	-1.0	-1.0
chr13	99555535	99555647	ENSG00000125304.8|TM9SF2|YBX3|YBX3	962	+	2.8318481	1.4240829	-1.0	-1.0
chr13	99539445	99539557	ENSG00000125304.8|TM9SF2|YBX3|YBX3	996	+	6.8717012	2.4109035	-1.0	-1.0
chr13	99501416	99501777	ENSG00000125304.8|TM9SF2|YBX3|YBX3	997	+	3.6991568	2.5038137	-1.0	-1.0
chr13	99546984	99547099	ENSG00000125304.8|TM9SF2|YBX3|YBX3	998	+	3.7726655	2.7720683	-1.0	-1.0
chr13	99537738	99537858	ENSG00000125304.8|TM9SF2|YBX3|YBX3	971	+	3.018796	1.5355018	-1.0	-1.0
chr13	100088652	100088832	ENSG00000274605.1|AL355338.1|YBX3|YBX3	917	-	5.6547956	1.0785282	-1.0	-1.0
chr13	100340156	100340259	ENSG00000175198.15|PCCA|YBX3|YBX3	935	+	5.7659187	1.1889173	-1.0	-1.0
chr13	100663078	100663180	ENSG00000125247.15|TMTC4|YBX3|YBX3	959	-	4.036051	1.3878838	-1.0	-1.0
chr13	102627847	102627924	ENSG00000134900.11|TPP2|YBX3|YBX3	969	+	3.5108194	1.5110251	-1.0	-1.0
chr13	102678426	102678616	ENSG00000134900.11|TPP2|YBX3|YBX3	971	+	5.5178576	1.5352973	-1.0	-1.0
chr13	102664799	102664914	ENSG00000134900.11|TPP2|YBX3|YBX3	908	+	5.580905	1.036864	-1.0	-1.0
chr13	102646293	102646390	ENSG00000134900.11|TPP2|YBX3|YBX3	932	+	2.8593442	1.1658219	-1.0	-1.0
chr13	102649341	102649481	ENSG00000134900.11|TPP2|YBX3|YBX3	917	+	2.9708915	1.0794075	-1.0	-1.0
chr13	102643226	102643331	ENSG00000134900.11|TPP2|YBX3|YBX3	912	+	3.6555736	1.0540466	-1.0	-1.0
chr13	102644561	102644673	ENSG00000134900.11|TPP2|YBX3|YBX3	914	+	2.808771	1.0638014	-1.0	-1.0
chr13	102597002	102597172	ENSG00000134900.11|TPP2|YBX3|YBX3	926	+	2.8052082	1.127978	-1.0	-1.0
chr13	102630095	102630195	ENSG00000134900.11|TPP2|YBX3|YBX3	964	+	4.1104636	1.4488239	-1.0	-1.0
chr13	102633954	102634094	ENSG00000134900.11|TPP2|YBX3|YBX3	946	+	5.826504	1.2672664	-1.0	-1.0
chr13	102622911	102623040	ENSG00000134900.11|TPP2|YBX3|YBX3	950	+	3.9634776	1.3053197	-1.0	-1.0
chr13	102674282	102674402	ENSG00000134900.11|TPP2|YBX3|YBX3	962	+	5.92528	1.4240397	-1.0	-1.0
chr13	102769320	102769490	ENSG00000151287.16|TEX30|YBX3|YBX3	942	-	4.582147	1.2360069	-1.0	-1.0
chr13	102767292	102767478	ENSG00000151287.16|TEX30|YBX3|YBX3	971	-	4.085871	1.5412928	-1.0	-1.0
chr13	102789071	102789216	ENSG00000134901.12|KDELC1|YBX3|YBX3	948	-	5.8075213	1.2824692	-1.0	-1.0
chr13	102807425	102807525	ENSG00000134897.13|BIVM|YBX3|YBX3	915	+	3.6759255	1.0711228	-1.0	-1.0
chr13	102821036	102821132	ENSG00000134897.13|BIVM|YBX3|YBX3	910	+	3.6359992	1.0467325	-1.0	-1.0
chr13	102831564	102831697	ENSG00000134897.13|BIVM|YBX3|YBX3	992	+	4.030755	2.1142788	-1.0	-1.0
chr13	102862029	102862199	ENSG00000270181.2|BIVM-ERCC5|YBX3|YBX3	922	+	3.712823	1.1084425	-1.0	-1.0
chr13	102821036	102821132	ENSG00000270181.2|BIVM-ERCC5|YBX3|YBX3	910	+	3.6359992	1.0459584	-1.0	-1.0
chr13	102858304	102858418	ENSG00000270181.2|BIVM-ERCC5|YBX3|YBX3	941	+	3.8828142	1.2275752	-1.0	-1.0
chr13	102807425	102807525	ENSG00000270181.2|BIVM-ERCC5|YBX3|YBX3	918	+	3.6759255	1.0869914	-1.0	-1.0
chr13	102846138	102846248	ENSG00000270181.2|BIVM-ERCC5|YBX3|YBX3	920	+	3.6875708	1.0970646	-1.0	-1.0
chr13	102831564	102831697	ENSG00000270181.2|BIVM-ERCC5|YBX3|YBX3	992	+	4.030755	2.1224494	-1.0	-1.0
chr13	102846138	102846248	ENSG00000134899.18|ERCC5|YBX3|YBX3	919	+	3.6875708	1.0921588	-1.0	-1.0
chr13	102862029	102862199	ENSG00000134899.18|ERCC5|YBX3|YBX3	923	+	3.712823	1.1128603	-1.0	-1.0
chr13	102858304	102858418	ENSG00000134899.18|ERCC5|YBX3|YBX3	942	+	3.8828142	1.2356503	-1.0	-1.0
chr13	108793515	108793635	ENSG00000041515.15|MYO16|YBX3|YBX3	923	+	5.683109	1.1135081	-1.0	-1.0
chr13	109754342	109754467	ENSG00000185950.8|IRS2|YBX3|YBX3	903	-	5.552845	1.0154606	-1.0	-1.0
chr13	109755017	109755127	ENSG00000185950.8|IRS2|YBX3|YBX3	917	-	5.646342	1.0815234	-1.0	-1.0
chr13	110506414	110506564	ENSG00000134871.17|COL4A2|YBX3|YBX3	943	+	5.8031507	1.2414109	-1.0	-1.0
chr13	110507959	110508119	ENSG00000134871.17|COL4A2|YBX3|YBX3	960	+	5.920392	1.3978369	-1.0	-1.0
chr13	110512578	110512938	ENSG00000134871.17|COL4A2|YBX3|YBX3	991	+	4.8665466	2.0369942	-1.0	-1.0
chr13	110512123	110512458	ENSG00000134871.17|COL4A2|YBX3|YBX3	982	+	4.1216307	1.7510489	-1.0	-1.0
chr13	110511953	110512068	ENSG00000134871.17|COL4A2|YBX3|YBX3	903	+	5.578701	1.0153794	-1.0	-1.0
chr13	110523755	110523855	ENSG00000139832.4|RAB20|YBX3|YBX3	904	-	5.553334	1.017499	-1.0	-1.0
chr13	110639636	110639791	ENSG00000213995.11|NAXD|YBX3|YBX3	966	+	6.001894	1.4712167	-1.0	-1.0
chr13	110714117	110714282	ENSG00000153487.12|ING1|YBX3|YBX3	923	+	5.4633293	1.114914	-1.0	-1.0
chr13	111303970	111304165	ENSG00000102606.17|ARHGEF7|YBX3|YBX3	984	+	3.27855	1.7942872	-1.0	-1.0
chr13	111303450	111303550	ENSG00000102606.17|ARHGEF7|YBX3|YBX3	911	+	5.608509	1.0486711	-1.0	-1.0
chr13	112546581	112546681	ENSG00000126216.13|TUBGCP3|YBX3|YBX3	914	-	5.6088996	1.0678942	-1.0	-1.0
chr13	112547646	112547752	ENSG00000126216.13|TUBGCP3|YBX3|YBX3	924	-	2.8833199	1.1185384	-1.0	-1.0
chr13	112559321	112559399	ENSG00000126216.13|TUBGCP3|YBX3|YBX3	943	-	2.9698265	1.2475903	-1.0	-1.0
chr13	112556121	112556224	ENSG00000126216.13|TUBGCP3|YBX3|YBX3	960	-	2.7357488	1.3927305	-1.0	-1.0
chr13	112558200	112558413	ENSG00000126216.13|TUBGCP3|YBX3|YBX3	997	-	4.718242	2.5727928	-1.0	-1.0
chr13	112554056	112554171	ENSG00000126216.13|TUBGCP3|YBX3|YBX3	929	-	5.73934	1.1473931	-1.0	-1.0
chr13	112885906	112886071	ENSG00000068650.18|ATP11A|YBX3|YBX3	930	+	5.7172213	1.1567221	-1.0	-1.0
chr13	112831374	112831548	ENSG00000068650.18|ATP11A|YBX3|YBX3	992	+	6.487758	2.08926	-1.0	-1.0
chr13	112832879	112832984	ENSG00000068650.18|ATP11A|YBX3|YBX3	921	+	5.662407	1.1028781	-1.0	-1.0
chr13	112819899	112819950	ENSG00000068650.18|ATP11A|YBX3|YBX3	937	+	3.893831	1.2039169	-1.0	-1.0
chr13	112882376	112882486	ENSG00000068650.18|ATP11A|YBX3|YBX3	918	+	5.6828265	1.0877591	-1.0	-1.0
chr13	112851081	112851218	ENSG00000068650.18|ATP11A|YBX3|YBX3	931	+	3.7790816	1.1628859	-1.0	-1.0
chr13	112884906	112885046	ENSG00000068650.18|ATP11A|YBX3|YBX3	942	+	5.798812	1.2358612	-1.0	-1.0
chr13	113184345	113184450	ENSG00000126226.21|PCID2|YBX3|YBX3	942	-	3.6260235	1.23603	-1.0	-1.0
chr13	113181128	113181230	ENSG00000126226.21|PCID2|YBX3|YBX3	986	-	4.499745	1.8488939	-1.0	-1.0
chr13	113245955	113246063	ENSG00000139842.14|CUL4A|YBX3|YBX3	964	+	3.4261835	1.4410411	-1.0	-1.0
chr13	113233152	113233339	ENSG00000139842.14|CUL4A|YBX3|YBX3	992	+	4.2242346	2.0859458	-1.0	-1.0
chr13	113231627	113231812	ENSG00000139842.14|CUL4A|YBX3|YBX3	932	+	3.9886513	1.1648338	-1.0	-1.0
chr13	113229866	113230116	ENSG00000139842.14|CUL4A|YBX3|YBX3	983	+	4.195711	1.7737943	-1.0	-1.0
chr13	113232242	113232492	ENSG00000139842.14|CUL4A|YBX3|YBX3	977	+	6.15889	1.6450698	-1.0	-1.0
chr13	113209563	113209775	ENSG00000139842.14|CUL4A|YBX3|YBX3	974	+	3.889349	1.5888181	-1.0	-1.0
chr13	113209897	113210088	ENSG00000139842.14|CUL4A|YBX3|YBX3	986	+	3.9251664	1.853317	-1.0	-1.0
chr13	113254692	113254798	ENSG00000139842.14|CUL4A|YBX3|YBX3	949	+	3.3499057	1.2936568	-1.0	-1.0
chr13	113263556	113263831	ENSG00000139842.14|CUL4A|YBX3|YBX3	958	+	4.13094	1.3757423	-1.0	-1.0
chr13	113232622	113232832	ENSG00000139842.14|CUL4A|YBX3|YBX3	934	+	5.743575	1.1801552	-1.0	-1.0
chr13	113254952	113255057	ENSG00000139842.14|CUL4A|YBX3|YBX3	980	+	6.1947694	1.6975299	-1.0	-1.0
chr13	113242967	113243160	ENSG00000139842.14|CUL4A|YBX3|YBX3	978	+	3.7676198	1.6480875	-1.0	-1.0
chr13	113306456	113306601	ENSG00000185896.10|LAMP1|YBX3|YBX3	990	+	4.5850587	2.015533	-1.0	-1.0
chr13	113322316	113322511	ENSG00000185896.10|LAMP1|YBX3|YBX3	968	+	5.993498	1.4981267	-1.0	-1.0
chr13	113309642	113309857	ENSG00000185896.10|LAMP1|YBX3|YBX3	1000	+	6.458115	3.9150472	-1.0	-1.0
chr13	113319538	113319656	ENSG00000185896.10|LAMP1|YBX3|YBX3	920	+	3.062353	1.0950727	-1.0	-1.0
chr13	113310708	113310863	ENSG00000185896.10|LAMP1|YBX3|YBX3	951	+	2.9678218	1.3083557	-1.0	-1.0
chr13	113297240	113297450	ENSG00000185896.10|LAMP1|YBX3|YBX3	983	+	4.442595	1.7647413	-1.0	-1.0
chr13	113330136	113330246	ENSG00000139835.13|GRTP1|YBX3|YBX3	904	-	5.5521126	1.0179461	-1.0	-1.0
chr13	113329876	113330031	ENSG00000139835.13|GRTP1|YBX3|YBX3	910	-	5.602096	1.0469185	-1.0	-1.0
chr13	113520605	113520733	ENSG00000150403.17|TMCO3|YBX3|YBX3	997	+	4.8592186	2.5609376	-1.0	-1.0
chr13	113495826	113496025	ENSG00000150403.17|TMCO3|YBX3|YBX3	962	+	3.2885828	1.422877	-1.0	-1.0
chr13	113534134	113534234	ENSG00000150403.17|TMCO3|YBX3|YBX3	922	+	5.664287	1.1060768	-1.0	-1.0
chr13	113499997	113500149	ENSG00000150403.17|TMCO3|YBX3|YBX3	917	+	2.7494597	1.0787053	-1.0	-1.0
chr13	113539356	113539491	ENSG00000150403.17|TMCO3|YBX3|YBX3	945	+	5.8019714	1.2614112	-1.0	-1.0
chr13	113501761	113501861	ENSG00000150403.17|TMCO3|YBX3|YBX3	905	+	3.754233	1.0230539	-1.0	-1.0
chr13	113510237	113510392	ENSG00000150403.17|TMCO3|YBX3|YBX3	952	+	5.8604226	1.3150742	-1.0	-1.0
chr13	113634533	113634602	ENSG00000198176.12|TFDP1|YBX3|YBX3	980	+	3.6953807	1.7049211	-1.0	-1.0
chr13	113633119	113633287	ENSG00000198176.12|TFDP1|YBX3|YBX3	969	+	3.0030823	1.5053419	-1.0	-1.0
chr13	113640144	113640324	ENSG00000198176.12|TFDP1|YBX3|YBX3	920	+	2.884019	1.0993209	-1.0	-1.0
chr13	113636533	113636700	ENSG00000198176.12|TFDP1|YBX3|YBX3	991	+	3.6985385	2.0376968	-1.0	-1.0
chr13	113635976	113636128	ENSG00000198176.12|TFDP1|YBX3|YBX3	1000	+	8.35253	5.2199345	-1.0	-1.0
chr13	113640539	113640754	ENSG00000198176.12|TFDP1|YBX3|YBX3	976	+	3.4134626	1.6169165	-1.0	-1.0
chr13	113633889	113634033	ENSG00000198176.12|TFDP1|YBX3|YBX3	985	+	3.5184326	1.8142248	-1.0	-1.0
chr13	113631622	113631797	ENSG00000198176.12|TFDP1|YBX3|YBX3	991	+	5.0466404	2.0422058	-1.0	-1.0
chr13	113623179	113623286	ENSG00000198176.12|TFDP1|YBX3|YBX3	1000	+	4.723421	6.2368774	-1.0	-1.0
chr13	113637749	113637896	ENSG00000198176.12|TFDP1|YBX3|YBX3	969	+	5.080717	1.511192	-1.0	-1.0
chr13	113640929	113641039	ENSG00000198176.12|TFDP1|YBX3|YBX3	909	+	3.313398	1.0394714	-1.0	-1.0
chr13	113610995	113611062	ENSG00000198176.12|TFDP1|YBX3|YBX3	993	+	3.3635876	2.1631086	-1.0	-1.0
chr13	113857710	113862160	ENSG00000183087.14|GAS6|YBX3|YBX3	996	-	5.5611987	2.436736	-1.0	-1.0
chr13	113832308	113832408	ENSG00000183087.14|GAS6|YBX3|YBX3	901	-	5.5517054	1.0046083	-1.0	-1.0
chr13	113849915	113852595	ENSG00000183087.14|GAS6|YBX3|YBX3	999	-	6.129376	3.1704395	-1.0	-1.0
chr13	113848635	113848945	ENSG00000183087.14|GAS6|YBX3|YBX3	966	-	5.296884	1.4631283	-1.0	-1.0
chr13	113848120	113848610	ENSG00000183087.14|GAS6|YBX3|YBX3	941	-	3.3306854	1.2325305	-1.0	-1.0
chr13	113854025	113854195	ENSG00000183087.14|GAS6|YBX3|YBX3	910	-	5.6247616	1.0464443	-1.0	-1.0
chr13	113838088	113838191	ENSG00000183087.14|GAS6|YBX3|YBX3	935	-	2.8350155	1.1893121	-1.0	-1.0
chr13	113863927	113864062	ENSG00000183087.14|GAS6|YBX3|YBX3	952	-	3.3797987	1.3219042	-1.0	-1.0
chr13	113848945	113849250	ENSG00000183087.14|GAS6|YBX3|YBX3	973	-	4.303295	1.5718817	-1.0	-1.0
chr13	113854590	113854730	ENSG00000183087.14|GAS6|YBX3|YBX3	912	-	5.6064396	1.0531828	-1.0	-1.0
chr13	113849265	113849615	ENSG00000183087.14|GAS6|YBX3|YBX3	943	-	4.2058644	1.2419277	-1.0	-1.0
chr13	113862190	113862520	ENSG00000183087.14|GAS6|YBX3|YBX3	955	-	3.2067714	1.3449525	-1.0	-1.0
chr13	113846526	113846589	ENSG00000183087.14|GAS6|YBX3|YBX3	983	-	6.2656436	1.7670919	-1.0	-1.0
chr13	113856780	113857450	ENSG00000183087.14|GAS6|YBX3|YBX3	973	-	3.5390112	1.5766075	-1.0	-1.0
chr13	113855155	113855560	ENSG00000183087.14|GAS6|YBX3|YBX3	972	-	5.2429624	1.5518045	-1.0	-1.0
chr13	113854425	113854525	ENSG00000183087.14|GAS6|YBX3|YBX3	922	-	5.6624074	1.1053326	-1.0	-1.0
chr13	113855570	113856780	ENSG00000183087.14|GAS6|YBX3|YBX3	985	-	5.6256475	1.835799	-1.0	-1.0
chr13	113852595	113854020	ENSG00000183087.14|GAS6|YBX3|YBX3	968	-	4.469206	1.4942193	-1.0	-1.0
chr13	113862545	113863295	ENSG00000183087.14|GAS6|YBX3|YBX3	957	-	5.7207503	1.3695343	-1.0	-1.0
chr13	113857455	113857660	ENSG00000183087.14|GAS6|YBX3|YBX3	978	-	3.9348712	1.6512502	-1.0	-1.0
chr13	113849630	113849745	ENSG00000183087.14|GAS6|YBX3|YBX3	940	-	5.7650256	1.2217798	-1.0	-1.0
chr13	113854735	113855120	ENSG00000183087.14|GAS6|YBX3|YBX3	950	-	4.4773407	1.2979945	-1.0	-1.0
chr13	113981674	113981854	ENSG00000185989.10|RASA3|YBX3|YBX3	934	-	4.1692038	1.1811008	-1.0	-1.0
chr13	113996545	113996739	ENSG00000185989.10|RASA3|YBX3|YBX3	964	-	4.4475117	1.4385087	-1.0	-1.0
chr13	114017236	114017346	ENSG00000185989.10|RASA3|YBX3|YBX3	958	-	5.9055367	1.3793867	-1.0	-1.0
chr13	114052051	114052155	ENSG00000185989.10|RASA3|YBX3|YBX3	975	-	4.325555	1.5953958	-1.0	-1.0
chr13	113978837	113978942	ENSG00000185989.10|RASA3|YBX3|YBX3	909	-	5.6094112	1.0415921	-1.0	-1.0
chr13	113979292	113979417	ENSG00000185989.10|RASA3|YBX3|YBX3	923	-	3.1873412	1.1146457	-1.0	-1.0
chr13	114236798	114236896	ENSG00000130177.14|CDC16|YBX3|YBX3	928	+	2.1666546	1.145119	-1.0	-1.0
chr13	114242120	114242305	ENSG00000130177.14|CDC16|YBX3|YBX3	930	+	2.825102	1.1560676	-1.0	-1.0
chr13	114272438	114272538	ENSG00000130177.14|CDC16|YBX3|YBX3	911	+	3.6767445	1.0499475	-1.0	-1.0
chr13	114257092	114257230	ENSG00000130177.14|CDC16|YBX3|YBX3	973	+	2.9688168	1.5638977	-1.0	-1.0
chr13	114239334	114239444	ENSG00000130177.14|CDC16|YBX3|YBX3	922	+	3.0800042	1.1072762	-1.0	-1.0
chr13	114262878	114263014	ENSG00000130177.14|CDC16|YBX3|YBX3	997	+	3.8899782	2.5535998	-1.0	-1.0
chr13	114325582	114325722	ENSG00000198824.5|CHAMP1|YBX3|YBX3	962	+	5.936041	1.415746	-1.0	-1.0
chr13	114323907	114324127	ENSG00000198824.5|CHAMP1|YBX3|YBX3	986	+	6.3519616	1.8613431	-1.0	-1.0
chr13	114324797	114324927	ENSG00000198824.5|CHAMP1|YBX3|YBX3	914	+	3.7731407	1.066933	-1.0	-1.0
chr14	20316226	20316461	ENSG00000100814.17|CCNB1IP1|YBX3|YBX3	972	-	2.462234	1.5552405	-1.0	-1.0
chr14	20329173	20329380	ENSG00000100814.17|CCNB1IP1|YBX3|YBX3	980	-	2.9031925	1.6990654	-1.0	-1.0
chr14	20316560	20316660	ENSG00000100814.17|CCNB1IP1|YBX3|YBX3	954	-	4.021789	1.3363029	-1.0	-1.0
chr14	20325543	20325643	ENSG00000100814.17|CCNB1IP1|YBX3|YBX3	912	-	2.3537498	1.054495	-1.0	-1.0
chr14	20313467	20313801	ENSG00000100814.17|CCNB1IP1|YBX3|YBX3	1000	-	4.7524786	4.098903	-1.0	-1.0
chr14	20311557	20311747	ENSG00000100814.17|CCNB1IP1|YBX3|YBX3	962	-	2.3962922	1.4213436	-1.0	-1.0
chr14	20451973	20452078	ENSG00000092094.10|OSGEP|YBX3|YBX3	949	-	5.837758	1.2935429	-1.0	-1.0
chr14	20447075	20447270	ENSG00000092094.10|OSGEP|YBX3|YBX3	978	-	4.816138	1.6577767	-1.0	-1.0
chr14	20455865	20456101	ENSG00000100823.11|APEX1|YBX3|YBX3	960	+	2.8946104	1.3994719	-1.0	-1.0
chr14	20455230	20455460	ENSG00000100823.11|APEX1|YBX3|YBX3	982	+	4.013597	1.7375451	-1.0	-1.0
chr14	20456990	20457675	ENSG00000100823.11|APEX1|YBX3|YBX3	997	+	3.8618236	2.5321186	-1.0	-1.0
chr14	20456667	20456860	ENSG00000100823.11|APEX1|YBX3|YBX3	1000	+	4.3468204	7.363435	-1.0	-1.0
chr14	20459622	20459807	ENSG00000165782.10|TMEM55B|YBX3|YBX3	940	-	3.3500397	1.2254707	-1.0	-1.0
chr14	20469341	20469535	ENSG00000198805.11|PNP|YBX3|YBX3	989	+	3.0826578	1.976947	-1.0	-1.0
chr14	20474768	20474978	ENSG00000198805.11|PNP|YBX3|YBX3	976	+	4.161924	1.6282669	-1.0	-1.0
chr14	20476383	20476698	ENSG00000198805.11|PNP|YBX3|YBX3	990	+	4.134539	1.9996475	-1.0	-1.0
chr14	20476758	20477094	ENSG00000198805.11|PNP|YBX3|YBX3	984	+	3.5209763	1.785726	-1.0	-1.0
chr14	20679410	20679512	ENSG00000199461.1|Y_RNA|YBX3|YBX3	992	+	3.3276787	2.0805407	-1.0	-1.0
chr14	20802796	20802916	ENSG00000129538.13|RNASE1|YBX3|YBX3	938	-	3.2143316	1.2065651	-1.0	-1.0
chr14	20801637	20802042	ENSG00000129538.13|RNASE1|YBX3|YBX3	971	-	3.2314343	1.5439922	-1.0	-1.0
chr14	21017447	21017617	ENSG00000165795.23|NDRG2|YBX3|YBX3	953	-	4.662004	1.3278539	-1.0	-1.0
chr14	21230912	21231067	ENSG00000092199.17|HNRNPC|YBX3|YBX3	989	-	2.856783	1.953987	-1.0	-1.0
chr14	21210220	21210625	ENSG00000092199.17|HNRNPC|YBX3|YBX3	969	-	3.3010483	1.5111054	-1.0	-1.0
chr14	21211035	21211250	ENSG00000092199.17|HNRNPC|YBX3|YBX3	978	-	2.187165	1.6567156	-1.0	-1.0
chr14	21210835	21210980	ENSG00000092199.17|HNRNPC|YBX3|YBX3	925	-	3.729758	1.1242695	-1.0	-1.0
chr14	21234072	21234245	ENSG00000092199.17|HNRNPC|YBX3|YBX3	1000	-	3.081631	4.2019687	-1.0	-1.0
chr14	21213004	21213129	ENSG00000092199.17|HNRNPC|YBX3|YBX3	922	-	1.9020094	1.1083623	-1.0	-1.0
chr14	21351696	21352081	ENSG00000092201.9|SUPT16H|YBX3|YBX3	997	-	3.8984888	2.5450747	-1.0	-1.0
chr14	21352301	21352556	ENSG00000092201.9|SUPT16H|YBX3|YBX3	932	-	2.9554477	1.1681352	-1.0	-1.0
chr14	21360845	21360972	ENSG00000092201.9|SUPT16H|YBX3|YBX3	999	-	4.358314	2.8546493	-1.0	-1.0
chr14	21360414	21360533	ENSG00000092201.9|SUPT16H|YBX3|YBX3	997	-	3.835471	2.4796138	-1.0	-1.0
chr14	21359483	21359609	ENSG00000092201.9|SUPT16H|YBX3|YBX3	996	-	6.763406	2.40551	-1.0	-1.0
chr14	21362793	21362947	ENSG00000092201.9|SUPT16H|YBX3|YBX3	949	-	3.4660325	1.2955315	-1.0	-1.0
chr14	21369780	21369896	ENSG00000092201.9|SUPT16H|YBX3|YBX3	952	-	4.063905	1.3147275	-1.0	-1.0
chr14	21361097	21361213	ENSG00000092201.9|SUPT16H|YBX3|YBX3	906	-	5.5709114	1.0265366	-1.0	-1.0
chr14	21357196	21357361	ENSG00000092201.9|SUPT16H|YBX3|YBX3	960	-	3.7215772	1.402483	-1.0	-1.0
chr14	21354480	21354580	ENSG00000092201.9|SUPT16H|YBX3|YBX3	905	-	5.6065273	1.023446	-1.0	-1.0
chr14	21363033	21363138	ENSG00000092201.9|SUPT16H|YBX3|YBX3	916	-	3.675116	1.0758227	-1.0	-1.0
chr14	21383629	21383764	ENSG00000092201.9|SUPT16H|YBX3|YBX3	960	-	5.9128633	1.4028504	-1.0	-1.0
chr14	21371873	21372033	ENSG00000092201.9|SUPT16H|YBX3|YBX3	957	-	3.0072427	1.3715111	-1.0	-1.0
chr14	21401956	21402131	ENSG00000100888.12|CHD8|YBX3|YBX3	967	-	5.996996	1.4762205	-1.0	-1.0
chr14	21408381	21408596	ENSG00000100888.12|CHD8|YBX3|YBX3	987	-	4.5139213	1.874998	-1.0	-1.0
chr14	21402375	21402503	ENSG00000100888.12|CHD8|YBX3|YBX3	977	-	3.8151395	1.6424611	-1.0	-1.0
chr14	21405208	21405433	ENSG00000100888.12|CHD8|YBX3|YBX3	985	-	3.5374682	1.837213	-1.0	-1.0
chr14	21400150	21400331	ENSG00000100888.12|CHD8|YBX3|YBX3	978	-	6.2055917	1.6591433	-1.0	-1.0
chr14	21395011	21395119	ENSG00000100888.12|CHD8|YBX3|YBX3	947	-	3.2645135	1.2725513	-1.0	-1.0
chr14	21431320	21431550	ENSG00000100888.12|CHD8|YBX3|YBX3	919	-	2.836628	1.0938398	-1.0	-1.0
chr14	21430930	21431180	ENSG00000100888.12|CHD8|YBX3|YBX3	981	-	5.335567	1.725036	-1.0	-1.0
chr14	21403016	21403212	ENSG00000100888.12|CHD8|YBX3|YBX3	934	-	3.05832	1.1817765	-1.0	-1.0
chr14	21385718	21385873	ENSG00000100888.12|CHD8|YBX3|YBX3	937	-	5.7592607	1.1998022	-1.0	-1.0
chr14	21429168	21429335	ENSG00000100888.12|CHD8|YBX3|YBX3	923	-	5.666027	1.1119676	-1.0	-1.0
chr14	21385313	21385423	ENSG00000100888.12|CHD8|YBX3|YBX3	903	-	2.4350684	1.0143843	-1.0	-1.0
chr14	21394325	21394520	ENSG00000100888.12|CHD8|YBX3|YBX3	980	-	3.9220853	1.701973	-1.0	-1.0
chr14	21405730	21405864	ENSG00000100888.12|CHD8|YBX3|YBX3	966	-	5.743644	1.4736687	-1.0	-1.0
chr14	21403457	21403663	ENSG00000100888.12|CHD8|YBX3|YBX3	991	-	4.289082	2.0584545	-1.0	-1.0
chr14	21393475	21393650	ENSG00000100888.12|CHD8|YBX3|YBX3	939	-	3.955831	1.2141843	-1.0	-1.0
chr14	21397822	21397947	ENSG00000100888.12|CHD8|YBX3|YBX3	979	-	3.6380444	1.6720301	-1.0	-1.0
chr14	21392706	21392806	ENSG00000100888.12|CHD8|YBX3|YBX3	905	-	5.5521126	1.0238749	-1.0	-1.0
chr14	21393705	21393940	ENSG00000100888.12|CHD8|YBX3|YBX3	980	-	5.3342886	1.7008932	-1.0	-1.0
chr14	21461169	21461303	ENSG00000129472.13|RAB2B|YBX3|YBX3	945	-	3.7006598	1.2622048	-1.0	-1.0
chr14	21492982	21493252	ENSG00000092203.13|TOX4|YBX3|YBX3	965	+	4.7091365	1.4532814	-1.0	-1.0
chr14	21487475	21487585	ENSG00000092203.13|TOX4|YBX3|YBX3	916	+	3.6754842	1.0778942	-1.0	-1.0
chr14	21492562	21492897	ENSG00000092203.13|TOX4|YBX3|YBX3	998	+	4.1848526	2.705516	-1.0	-1.0
chr14	21503613	21503793	ENSG00000165819.11|METTL3|YBX3|YBX3	984	-	5.2281137	1.7878118	-1.0	-1.0
chr14	21524390	21524580	ENSG00000165821.11|SALL2|YBX3|YBX3	919	-	3.8209438	1.0909731	-1.0	-1.0
chr14	21522090	21522250	ENSG00000165821.11|SALL2|YBX3|YBX3	935	-	5.5474916	1.1861981	-1.0	-1.0
chr14	21526150	21526260	ENSG00000165821.11|SALL2|YBX3|YBX3	909	-	5.590899	1.0425613	-1.0	-1.0
chr14	21525050	21525195	ENSG00000165821.11|SALL2|YBX3|YBX3	923	-	4.6958256	1.1107552	-1.0	-1.0
chr14	21523780	21523960	ENSG00000165821.11|SALL2|YBX3|YBX3	926	-	4.3034344	1.1329709	-1.0	-1.0
chr14	21522965	21523160	ENSG00000165821.11|SALL2|YBX3|YBX3	989	-	6.305673	1.9524127	-1.0	-1.0
chr14	21564133	21564333	ENSG00000256737.1|RBBP4P5|YBX3|YBX3	1000	+	7.514918	3.4678392	-1.0	-1.0
chr14	22588946	22589211	ENSG00000129562.10|DAD1|YBX3|YBX3	944	-	2.6166782	1.2520025	-1.0	-1.0
chr14	22564924	22565134	ENSG00000129562.10|DAD1|YBX3|YBX3	977	-	3.1201305	1.6390126	-1.0	-1.0
chr14	22575088	22575228	ENSG00000129562.10|DAD1|YBX3|YBX3	992	-	5.766411	2.0993001	-1.0	-1.0
chr14	22610993	22611363	ENSG00000100439.10|ABHD4|YBX3|YBX3	977	+	4.4036736	1.6364291	-1.0	-1.0
chr14	22611543	22611738	ENSG00000100439.10|ABHD4|YBX3|YBX3	914	+	5.6194077	1.0656767	-1.0	-1.0
chr14	22770192	22770347	ENSG00000155463.12|OXA1L|YBX3|YBX3	973	+	3.1998684	1.5638034	-1.0	-1.0
chr14	22770462	22770625	ENSG00000155463.12|OXA1L|YBX3|YBX3	996	+	3.4263415	2.4116564	-1.0	-1.0
chr14	22769790	22769934	ENSG00000155463.12|OXA1L|YBX3|YBX3	991	+	3.132193	2.0694044	-1.0	-1.0
chr14	22771618	22771733	ENSG00000155463.12|OXA1L|YBX3|YBX3	911	+	3.6356306	1.0518527	-1.0	-1.0
chr14	22767957	22768162	ENSG00000155463.12|OXA1L|YBX3|YBX3	946	+	3.0234559	1.2652508	-1.0	-1.0
chr14	22767247	22767392	ENSG00000155463.12|OXA1L|YBX3|YBX3	931	+	2.5059702	1.158354	-1.0	-1.0
chr14	22771433	22771593	ENSG00000155463.12|OXA1L|YBX3|YBX3	931	+	3.958721	1.1629599	-1.0	-1.0
chr14	22771017	22771180	ENSG00000155463.12|OXA1L|YBX3|YBX3	991	+	2.87629	2.0634377	-1.0	-1.0
chr14	22766621	22766811	ENSG00000155463.12|OXA1L|YBX3|YBX3	939	+	3.6916568	1.2112252	-1.0	-1.0
chr14	22833356	22833489	ENSG00000172590.18|MRPL52|YBX3|YBX3	966	+	3.3253748	1.4677451	-1.0	-1.0
chr14	22829988	22830110	ENSG00000172590.18|MRPL52|YBX3|YBX3	932	+	2.5052	1.1679492	-1.0	-1.0
chr14	22830186	22830321	ENSG00000172590.18|MRPL52|YBX3|YBX3	950	+	3.2160327	1.2988521	-1.0	-1.0
chr14	22834171	22834541	ENSG00000172590.18|MRPL52|YBX3|YBX3	979	+	3.5572815	1.6693332	-1.0	-1.0
chr14	22873299	22873446	ENSG00000197324.8|LRP10|YBX3|YBX3	951	+	3.12111	1.3099139	-1.0	-1.0
chr14	22877824	22877999	ENSG00000197324.8|LRP10|YBX3|YBX3	926	+	2.7675164	1.1327639	-1.0	-1.0
chr14	22877229	22877434	ENSG00000197324.8|LRP10|YBX3|YBX3	924	+	3.1973462	1.1186713	-1.0	-1.0
chr14	22875054	22875245	ENSG00000197324.8|LRP10|YBX3|YBX3	999	+	6.817334	2.8294356	-1.0	-1.0
chr14	22875459	22875624	ENSG00000197324.8|LRP10|YBX3|YBX3	976	+	3.5446572	1.6121533	-1.0	-1.0
chr14	22875354	22875454	ENSG00000197324.8|LRP10|YBX3|YBX3	927	+	3.7515838	1.1361941	-1.0	-1.0
chr14	22876698	22876798	ENSG00000197324.8|LRP10|YBX3|YBX3	907	+	3.5955074	1.0297343	-1.0	-1.0
chr14	22877544	22877704	ENSG00000197324.8|LRP10|YBX3|YBX3	916	+	3.0752199	1.0732222	-1.0	-1.0
chr14	22881264	22881389	ENSG00000197324.8|LRP10|YBX3|YBX3	926	+	5.689101	1.1303306	-1.0	-1.0
chr14	22900875	22901295	ENSG00000100461.17|RBM23|YBX3|YBX3	994	-	3.726232	2.2330158	-1.0	-1.0
chr14	22909482	22909595	ENSG00000100461.17|RBM23|YBX3|YBX3	934	-	3.0932355	1.1777971	-1.0	-1.0
chr14	22901340	22901750	ENSG00000100461.17|RBM23|YBX3|YBX3	947	-	4.0088825	1.2786059	-1.0	-1.0
chr14	22906204	22906368	ENSG00000100461.17|RBM23|YBX3|YBX3	956	-	3.5791051	1.3580796	-1.0	-1.0
chr14	22928160	22928265	ENSG00000100462.15|PRMT5|YBX3|YBX3	913	-	3.0203896	1.058321	-1.0	-1.0
chr14	22920570	22921056	ENSG00000100462.15|PRMT5|YBX3|YBX3	999	-	3.917987	3.0215325	-1.0	-1.0
chr14	22924903	22925046	ENSG00000100462.15|PRMT5|YBX3|YBX3	980	-	2.787335	1.6910619	-1.0	-1.0
chr14	22924062	22924183	ENSG00000100462.15|PRMT5|YBX3|YBX3	925	-	3.116623	1.1255035	-1.0	-1.0
chr14	22922406	22922559	ENSG00000100462.15|PRMT5|YBX3|YBX3	971	-	3.379811	1.539143	-1.0	-1.0
chr14	22927525	22927655	ENSG00000100462.15|PRMT5|YBX3|YBX3	994	-	2.8676536	2.2204683	-1.0	-1.0
chr14	22928450	22928610	ENSG00000100462.15|PRMT5|YBX3|YBX3	986	-	3.0688143	1.8477945	-1.0	-1.0
chr14	22924289	22924392	ENSG00000100462.15|PRMT5|YBX3|YBX3	959	-	3.406767	1.3837731	-1.0	-1.0
chr14	22929176	22929431	ENSG00000100462.15|PRMT5|YBX3|YBX3	936	-	3.432621	1.192221	-1.0	-1.0
chr14	22923050	22923162	ENSG00000100462.15|PRMT5|YBX3|YBX3	980	-	3.2373457	1.6981561	-1.0	-1.0
chr14	22922741	22922886	ENSG00000100462.15|PRMT5|YBX3|YBX3	972	-	3.3050644	1.5553181	-1.0	-1.0
chr14	22924478	22924537	ENSG00000100462.15|PRMT5|YBX3|YBX3	995	-	4.8239822	2.2769406	-1.0	-1.0
chr14	22926701	22926814	ENSG00000100462.15|PRMT5|YBX3|YBX3	933	-	2.9066608	1.1707804	-1.0	-1.0
chr14	22947538	22947808	ENSG00000092036.18|HAUS4|YBX3|YBX3	971	-	3.9721193	1.5327479	-1.0	-1.0
chr14	22952540	22952683	ENSG00000092036.18|HAUS4|YBX3|YBX3	996	-	3.262104	2.4325936	-1.0	-1.0
chr14	22956845	22956995	ENSG00000092036.18|HAUS4|YBX3|YBX3	926	-	5.457995	1.1292897	-1.0	-1.0
chr14	22947903	22948068	ENSG00000092036.18|HAUS4|YBX3|YBX3	958	-	3.4755082	1.3807913	-1.0	-1.0
chr14	22951536	22951689	ENSG00000092036.18|HAUS4|YBX3|YBX3	994	-	3.6100078	2.1966953	-1.0	-1.0
chr14	22946257	22946708	ENSG00000092036.18|HAUS4|YBX3|YBX3	993	-	4.2537966	2.1728935	-1.0	-1.0
chr14	22950313	22950410	ENSG00000092036.18|HAUS4|YBX3|YBX3	965	-	2.856662	1.4582224	-1.0	-1.0
chr14	22955099	22955176	ENSG00000092036.18|HAUS4|YBX3|YBX3	965	-	2.7731838	1.4556688	-1.0	-1.0
chr14	22952327	22952459	ENSG00000092036.18|HAUS4|YBX3|YBX3	939	-	2.4809487	1.2143966	-1.0	-1.0
chr14	22950228	22950423	ENSG00000259132.1|AL132780.3|YBX3|YBX3	997	-	6.131604	2.4585004	-1.0	-1.0
chr14	22951538	22951768	ENSG00000259132.1|AL132780.3|YBX3|YBX3	996	-	4.123949	2.398672	-1.0	-1.0
chr14	22946269	22946708	ENSG00000259132.1|AL132780.3|YBX3|YBX3	994	-	4.2919908	2.2045789	-1.0	-1.0
chr14	22956848	22956993	ENSG00000259132.1|AL132780.3|YBX3|YBX3	938	-	5.7419915	1.206161	-1.0	-1.0
chr14	22955008	22955248	ENSG00000259132.1|AL132780.3|YBX3|YBX3	946	-	3.1435323	1.2688298	-1.0	-1.0
chr14	22947600	22947731	ENSG00000259132.1|AL132780.3|YBX3|YBX3	979	-	3.12121	1.6707808	-1.0	-1.0
chr14	22952318	22952728	ENSG00000259132.1|AL132780.3|YBX3|YBX3	983	-	3.2009294	1.7822239	-1.0	-1.0
chr14	22947902	22948013	ENSG00000259132.1|AL132780.3|YBX3|YBX3	955	-	3.1615026	1.3501046	-1.0	-1.0
chr14	23033367	23033674	ENSG00000100804.18|PSMB5|YBX3|YBX3	966	-	2.6171024	1.4662141	-1.0	-1.0
chr14	23026110	23026370	ENSG00000100804.18|PSMB5|YBX3|YBX3	996	-	3.1910572	2.4051237	-1.0	-1.0
chr14	23025850	23025985	ENSG00000100804.18|PSMB5|YBX3|YBX3	925	-	3.243138	1.1227484	-1.0	-1.0
chr14	23055662	23055837	ENSG00000139880.19|CDH24|YBX3|YBX3	946	-	3.8231544	1.2671367	-1.0	-1.0
chr14	23054505	23054640	ENSG00000139880.19|CDH24|YBX3|YBX3	962	-	4.070046	1.4184815	-1.0	-1.0
chr14	23055138	23055348	ENSG00000139880.19|CDH24|YBX3|YBX3	998	-	7.0411286	2.7817028	-1.0	-1.0
chr14	23053630	23053749	ENSG00000139880.19|CDH24|YBX3|YBX3	915	-	5.6192102	1.0699993	-1.0	-1.0
chr14	23093478	23093544	ENSG00000100813.14|ACIN1|YBX3|YBX3	917	-	3.0505574	1.0817916	-1.0	-1.0
chr14	23062415	23062530	ENSG00000100813.14|ACIN1|YBX3|YBX3	934	-	2.7736735	1.1805567	-1.0	-1.0
chr14	23080356	23080466	ENSG00000100813.14|ACIN1|YBX3|YBX3	932	-	2.9453242	1.1683255	-1.0	-1.0
chr14	23058833	23059168	ENSG00000100813.14|ACIN1|YBX3|YBX3	930	-	2.4157166	1.1563874	-1.0	-1.0
chr14	23061517	23061617	ENSG00000100813.14|ACIN1|YBX3|YBX3	911	-	2.9893663	1.0490178	-1.0	-1.0
chr14	23062167	23062275	ENSG00000100813.14|ACIN1|YBX3|YBX3	977	-	3.094854	1.6363999	-1.0	-1.0
chr14	23098366	23098466	ENSG00000179933.5|C14orf119|YBX3|YBX3	905	+	5.5517054	1.0211074	-1.0	-1.0
chr14	23097876	23098291	ENSG00000179933.5|C14orf119|YBX3|YBX3	937	+	3.3843334	1.198549	-1.0	-1.0
chr14	23137920	23138070	ENSG00000092068.19|SLC7A8|YBX3|YBX3	925	-	3.1305768	1.12436	-1.0	-1.0
chr14	23143078	23143204	ENSG00000092068.19|SLC7A8|YBX3|YBX3	1000	-	3.6995409	3.338993	-1.0	-1.0
chr14	23126719	23127104	ENSG00000092068.19|SLC7A8|YBX3|YBX3	935	-	2.7113113	1.1845636	-1.0	-1.0
chr14	23140470	23140600	ENSG00000092068.19|SLC7A8|YBX3|YBX3	961	-	2.8402112	1.409901	-1.0	-1.0
chr14	23131460	23131557	ENSG00000092068.19|SLC7A8|YBX3|YBX3	926	-	2.2202103	1.1306977	-1.0	-1.0
chr14	23129710	23129880	ENSG00000092068.19|SLC7A8|YBX3|YBX3	954	-	4.513605	1.3390602	-1.0	-1.0
chr14	23126044	23126664	ENSG00000092068.19|SLC7A8|YBX3|YBX3	985	-	3.52046	1.8305391	-1.0	-1.0
chr14	23154258	23154448	ENSG00000092068.19|SLC7A8|YBX3|YBX3	937	-	3.0287771	1.2014151	-1.0	-1.0
chr14	23125504	23125744	ENSG00000092068.19|SLC7A8|YBX3|YBX3	997	-	3.2234132	2.5338027	-1.0	-1.0
chr14	23127134	23127239	ENSG00000092068.19|SLC7A8|YBX3|YBX3	924	-	2.9667125	1.1184785	-1.0	-1.0
chr14	23276991	23277181	ENSG00000215271.7|HOMEZ|YBX3|YBX3	961	-	5.9195232	1.4109776	-1.0	-1.0
chr14	23307954	23308074	ENSG00000129473.9|BCL2L2|YBX3|YBX3	910	+	3.2144644	1.0461649	-1.0	-1.0
chr14	23323376	23323483	ENSG00000258643.5|BCL2L2-PABPN1|YBX3|YBX3	986	+	2.5935369	1.8653542	-1.0	-1.0
chr14	23322998	23323066	ENSG00000258643.5|BCL2L2-PABPN1|YBX3|YBX3	944	+	2.3862755	1.2520257	-1.0	-1.0
chr14	23324137	23324289	ENSG00000258643.5|BCL2L2-PABPN1|YBX3|YBX3	995	+	2.6013842	2.2955458	-1.0	-1.0
chr14	23307954	23308074	ENSG00000258643.5|BCL2L2-PABPN1|YBX3|YBX3	910	+	3.2144644	1.0465693	-1.0	-1.0
chr14	23325647	23325782	ENSG00000100836.10|PABPN1|YBX3|YBX3	963	+	2.2874231	1.4292039	-1.0	-1.0
chr14	23325522	23325637	ENSG00000100836.10|PABPN1|YBX3|YBX3	919	+	2.106825	1.0895431	-1.0	-1.0
chr14	23324137	23324357	ENSG00000100836.10|PABPN1|YBX3|YBX3	995	+	2.656739	2.2666118	-1.0	-1.0
chr14	23322998	23323103	ENSG00000100836.10|PABPN1|YBX3|YBX3	925	+	2.193517	1.126359	-1.0	-1.0
chr14	23323333	23323485	ENSG00000100836.10|PABPN1|YBX3|YBX3	982	+	2.5849419	1.7472848	-1.0	-1.0
chr14	23476250	23476407	ENSG00000129460.15|NGDN|YBX3|YBX3	975	+	6.136095	1.6061047	-1.0	-1.0
chr14	23477229	23477389	ENSG00000129460.15|NGDN|YBX3|YBX3	905	+	4.3341727	1.024319	-1.0	-1.0
chr14	23644053	23644238	ENSG00000100867.14|DHRS2|YBX3|YBX3	933	+	3.9472697	1.1717871	-1.0	-1.0
chr14	23644758	23644948	ENSG00000100867.14|DHRS2|YBX3|YBX3	971	+	6.0534286	1.5441982	-1.0	-1.0
chr14	23643063	23643263	ENSG00000100867.14|DHRS2|YBX3|YBX3	994	+	4.040903	2.2253685	-1.0	-1.0
chr14	23638761	23638966	ENSG00000100867.14|DHRS2|YBX3|YBX3	981	+	3.352976	1.7267948	-1.0	-1.0
chr14	23636374	23636772	ENSG00000100867.14|DHRS2|YBX3|YBX3	994	+	3.5480068	2.1943412	-1.0	-1.0
chr14	23645108	23645223	ENSG00000100867.14|DHRS2|YBX3|YBX3	947	+	3.5867724	1.2749666	-1.0	-1.0
chr14	23644328	23644593	ENSG00000100867.14|DHRS2|YBX3|YBX3	992	+	4.987054	2.0996459	-1.0	-1.0
chr14	23639178	23639328	ENSG00000100867.14|DHRS2|YBX3|YBX3	987	+	3.487565	1.8895879	-1.0	-1.0
chr14	23940110	23940345	ENSG00000215256.3|DHRS4-AS1|YBX3|YBX3	992	-	5.3326902	2.1146421	-1.0	-1.0
chr14	23938975	23939205	ENSG00000215256.3|DHRS4-AS1|YBX3|YBX3	987	-	6.02415	1.8898661	-1.0	-1.0
chr14	23939785	23940105	ENSG00000215256.3|DHRS4-AS1|YBX3|YBX3	929	-	3.5762146	1.1480135	-1.0	-1.0
chr14	23940835	23941158	ENSG00000215256.3|DHRS4-AS1|YBX3|YBX3	993	-	4.5676355	2.1306298	-1.0	-1.0
chr14	23953588	23953713	ENSG00000215256.3|DHRS4-AS1|YBX3|YBX3	953	-	4.9739223	1.3300763	-1.0	-1.0
chr14	23939210	23939330	ENSG00000215256.3|DHRS4-AS1|YBX3|YBX3	929	-	5.712677	1.1502424	-1.0	-1.0
chr14	23953750	23953916	ENSG00000157326.18|DHRS4|YBX3|YBX3	929	+	2.9369345	1.1500714	-1.0	-1.0
chr14	23966282	23966412	ENSG00000157326.18|DHRS4|YBX3|YBX3	994	+	6.6495757	2.217543	-1.0	-1.0
chr14	23959901	23960003	ENSG00000157326.18|DHRS4|YBX3|YBX3	982	+	6.2294364	1.7357769	-1.0	-1.0
chr14	24006175	24006370	ENSG00000187630.15|DHRS4L2|YBX3|YBX3	995	+	6.7767105	2.345739	-1.0	-1.0
chr14	24098202	24098357	ENSG00000100889.11|PCK2|YBX3|YBX3	920	+	3.0627918	1.0970808	-1.0	-1.0
chr14	24102734	24102890	ENSG00000100889.11|PCK2|YBX3|YBX3	931	+	4.062067	1.1589822	-1.0	-1.0
chr14	24103939	24104130	ENSG00000100889.11|PCK2|YBX3|YBX3	961	+	4.209447	1.407461	-1.0	-1.0
chr14	24100002	24100117	ENSG00000100889.11|PCK2|YBX3|YBX3	933	+	4.7144594	1.1709199	-1.0	-1.0
chr14	24098427	24098582	ENSG00000100889.11|PCK2|YBX3|YBX3	914	+	5.6277924	1.0670352	-1.0	-1.0
chr14	24096911	24097137	ENSG00000100889.11|PCK2|YBX3|YBX3	978	+	4.1029086	1.6640835	-1.0	-1.0
chr14	24118054	24118155	ENSG00000100897.17|DCAF11|YBX3|YBX3	959	+	4.036478	1.3833838	-1.0	-1.0
chr14	24115386	24115581	ENSG00000100897.17|DCAF11|YBX3|YBX3	981	+	3.878217	1.7195843	-1.0	-1.0
chr14	24123985	24124180	ENSG00000100897.17|DCAF11|YBX3|YBX3	967	+	6.014614	1.4836686	-1.0	-1.0
chr14	24116936	24117044	ENSG00000100897.17|DCAF11|YBX3|YBX3	912	+	3.6485698	1.0567503	-1.0	-1.0
chr14	24117265	24117365	ENSG00000100897.17|DCAF11|YBX3|YBX3	935	+	3.822738	1.1903055	-1.0	-1.0
chr14	24118687	24118797	ENSG00000100897.17|DCAF11|YBX3|YBX3	911	+	5.608965	1.0523733	-1.0	-1.0
chr14	24120882	24120991	ENSG00000100897.17|DCAF11|YBX3|YBX3	908	+	5.5707755	1.0371377	-1.0	-1.0
chr14	24123987	24124177	ENSG00000259371.2|AL136295.3|YBX3|YBX3	967	+	6.0188756	1.4799365	-1.0	-1.0
chr14	24136157	24136341	ENSG00000092010.14|PSME1|YBX3|YBX3	969	+	3.4447527	1.5142609	-1.0	-1.0
chr14	24137247	24137431	ENSG00000092010.14|PSME1|YBX3|YBX3	968	+	3.1526666	1.4983675	-1.0	-1.0
chr14	24138673	24138967	ENSG00000092010.14|PSME1|YBX3|YBX3	981	+	3.309266	1.7277462	-1.0	-1.0
chr14	24137699	24137797	ENSG00000092010.14|PSME1|YBX3|YBX3	992	+	3.6626832	2.0894127	-1.0	-1.0
chr14	24138048	24138588	ENSG00000092010.14|PSME1|YBX3|YBX3	945	+	3.3123872	1.258212	-1.0	-1.0
chr14	24146533	24146658	ENSG00000100911.15|PSME2|YBX3|YBX3	937	-	2.9703217	1.198481	-1.0	-1.0
chr14	24143361	24143551	ENSG00000100911.15|PSME2|YBX3|YBX3	985	-	6.3138847	1.814759	-1.0	-1.0
chr14	24157869	24157999	ENSG00000092098.16|RNF31|YBX3|YBX3	906	+	5.5605736	1.0249025	-1.0	-1.0
chr14	24157897	24157997	ENSG00000259529.1|AL136295.5|YBX3|YBX3	914	+	5.60929	1.0670605	-1.0	-1.0
chr14	24188514	24188679	ENSG00000196497.16|IPO4|YBX3|YBX3	919	-	3.2635095	1.0940738	-1.0	-1.0
chr14	24180273	24180572	ENSG00000196497.16|IPO4|YBX3|YBX3	960	-	5.510574	1.4030348	-1.0	-1.0
chr14	24181720	24181830	ENSG00000196497.16|IPO4|YBX3|YBX3	903	-	3.0065718	1.0139637	-1.0	-1.0
chr14	24186128	24186205	ENSG00000196497.16|IPO4|YBX3|YBX3	910	-	3.6359992	1.0470835	-1.0	-1.0
chr14	24185182	24185297	ENSG00000196497.16|IPO4|YBX3|YBX3	912	-	3.0747733	1.0557041	-1.0	-1.0
chr14	24188314	24188484	ENSG00000196497.16|IPO4|YBX3|YBX3	932	-	5.7381434	1.1684175	-1.0	-1.0
chr14	24181725	24181830	ENSG00000259522.3|AL136295.4|YBX3|YBX3	903	-	3.0065718	1.0130082	-1.0	-1.0
chr14	24180444	24180572	ENSG00000259522.3|AL136295.4|YBX3|YBX3	941	-	5.7873454	1.2314259	-1.0	-1.0
chr14	24188551	24188638	ENSG00000259522.3|AL136295.4|YBX3|YBX3	917	-	3.0513961	1.0783216	-1.0	-1.0
chr14	24185182	24185297	ENSG00000259522.3|AL136295.4|YBX3|YBX3	912	-	3.0747733	1.0557164	-1.0	-1.0
chr14	24188343	24188423	ENSG00000259522.3|AL136295.4|YBX3|YBX3	911	-	5.610468	1.0492759	-1.0	-1.0
chr14	24189706	24189808	ENSG00000254692.1|AL136295.1|YBX3|YBX3	908	-	3.6161737	1.0346067	-1.0	-1.0
chr14	24194769	24194979	ENSG00000254692.1|AL136295.1|YBX3|YBX3	962	-	3.645437	1.4151554	-1.0	-1.0
chr14	24192170	24192300	ENSG00000254692.1|AL136295.1|YBX3|YBX3	909	-	5.585869	1.0418923	-1.0	-1.0
chr14	24211429	24211592	ENSG00000254692.1|AL136295.1|YBX3|YBX3	957	-	3.3090978	1.3714871	-1.0	-1.0
chr14	24189707	24189808	ENSG00000100926.14|TM9SF1|YBX3|YBX3	909	-	3.6161737	1.039892	-1.0	-1.0
chr14	24192163	24192303	ENSG00000100926.14|TM9SF1|YBX3|YBX3	907	-	5.566059	1.0312712	-1.0	-1.0
chr14	24194769	24194979	ENSG00000100926.14|TM9SF1|YBX3|YBX3	962	-	3.645437	1.4159309	-1.0	-1.0
chr14	24211426	24211592	ENSG00000254505.9|CHMP4A|YBX3|YBX3	954	-	3.2523065	1.3379227	-1.0	-1.0
chr14	24211429	24211592	ENSG00000260669.2|AL096870.2|YBX3|YBX3	958	-	3.3090978	1.3737769	-1.0	-1.0
chr14	24216832	24217185	ENSG00000255526.6|NEDD8-MDP1|YBX3|YBX3	992	-	4.3217654	2.0834653	-1.0	-1.0
chr14	24218132	24218215	ENSG00000255526.6|NEDD8-MDP1|YBX3|YBX3	952	-	3.0111568	1.3222225	-1.0	-1.0
chr14	24216851	24217201	ENSG00000129559.12|NEDD8|YBX3|YBX3	993	-	4.117564	2.1258464	-1.0	-1.0
chr14	24218110	24218210	ENSG00000129559.12|NEDD8|YBX3|YBX3	918	-	2.5541751	1.0884682	-1.0	-1.0
chr14	24237019	24237152	ENSG00000100938.17|GMPR2|YBX3|YBX3	928	+	4.468881	1.1398575	-1.0	-1.0
chr14	24238577	24239112	ENSG00000100938.17|GMPR2|YBX3|YBX3	971	+	4.0071273	1.544162	-1.0	-1.0
chr14	24233478	24233608	ENSG00000100938.17|GMPR2|YBX3|YBX3	910	+	3.6348448	1.0465884	-1.0	-1.0
chr14	24233156	24233336	ENSG00000100938.17|GMPR2|YBX3|YBX3	943	+	3.376375	1.2469481	-1.0	-1.0
chr14	24236038	24236140	ENSG00000100938.17|GMPR2|YBX3|YBX3	916	+	3.6748462	1.0747753	-1.0	-1.0
chr14	24240512	24240707	ENSG00000092330.15|TINF2|YBX3|YBX3	950	-	5.8391943	1.3008987	-1.0	-1.0
chr14	24242495	24242630	ENSG00000092330.15|TINF2|YBX3|YBX3	911	-	5.595342	1.0511174	-1.0	-1.0
chr14	24299580	24299725	ENSG00000157379.13|DHRS1|YBX3|YBX3	913	-	3.6583595	1.0614511	-1.0	-1.0
chr14	24291143	24291248	ENSG00000157379.13|DHRS1|YBX3|YBX3	901	-	5.5541573	1.0024881	-1.0	-1.0
chr14	24306072	24306462	ENSG00000196943.12|NOP9|YBX3|YBX3	925	+	4.5622106	1.1257445	-1.0	-1.0
chr14	24306072	24306462	ENSG00000213906.9|LTB4R2|YBX3|YBX3	925	+	4.5622106	1.1245621	-1.0	-1.0
chr14	24440305	24440485	ENSG00000100441.9|KHNYN|YBX3|YBX3	950	+	4.471271	1.3025687	-1.0	-1.0
chr14	24439410	24439555	ENSG00000100441.9|KHNYN|YBX3|YBX3	926	+	5.6756186	1.1322819	-1.0	-1.0
chr14	24431492	24431657	ENSG00000100441.9|KHNYN|YBX3|YBX3	961	+	5.095713	1.4050832	-1.0	-1.0
chr14	24440600	24440795	ENSG00000100441.9|KHNYN|YBX3|YBX3	958	+	3.8351564	1.3758686	-1.0	-1.0
chr14	24437715	24437870	ENSG00000100441.9|KHNYN|YBX3|YBX3	952	+	5.8689847	1.3210788	-1.0	-1.0
chr14	24438000	24438380	ENSG00000100441.9|KHNYN|YBX3|YBX3	964	+	5.212313	1.4477926	-1.0	-1.0
chr14	24442128	24442308	ENSG00000100445.17|SDR39U1|YBX3|YBX3	944	-	5.7900457	1.2532703	-1.0	-1.0
chr14	24439815	24439960	ENSG00000100445.17|SDR39U1|YBX3|YBX3	908	-	2.6852722	1.0367801	-1.0	-1.0
chr14	24440815	24440945	ENSG00000100445.17|SDR39U1|YBX3|YBX3	933	-	3.335065	1.1755539	-1.0	-1.0
chr14	28265234	28265424	ENSG00000197358.9|BNIP3P1|YBX3|YBX3	972	+	6.073547	1.5465405	-1.0	-1.0
chr14	28767832	28768042	ENSG00000176165.10|FOXG1|YBX3|YBX3	974	+	6.1156096	1.5859935	-1.0	-1.0
chr14	30593523	30593628	ENSG00000092140.14|G2E3|YBX3|YBX3	913	+	5.637757	1.0604976	-1.0	-1.0
chr14	30630476	30630581	ENSG00000092108.20|SCFD1|YBX3|YBX3	908	+	2.9900215	1.0363004	-1.0	-1.0
chr14	30633946	30634037	ENSG00000092108.20|SCFD1|YBX3|YBX3	1000	+	8.1935835	4.83535	-1.0	-1.0
chr14	30694772	30694869	ENSG00000092108.20|SCFD1|YBX3|YBX3	918	+	3.7124028	1.0865647	-1.0	-1.0
chr14	30705822	30705885	ENSG00000092108.20|SCFD1|YBX3|YBX3	998	+	7.036406	2.63779	-1.0	-1.0
chr14	30715862	30715972	ENSG00000092108.20|SCFD1|YBX3|YBX3	914	+	5.607585	1.0639029	-1.0	-1.0
chr14	30702295	30702375	ENSG00000092108.20|SCFD1|YBX3|YBX3	954	+	3.088464	1.3374212	-1.0	-1.0
chr14	30889915	30890080	ENSG00000100473.15|COCH|YBX3|YBX3	927	+	3.2987483	1.1359512	-1.0	-1.0
chr14	30878810	30878944	ENSG00000100473.15|COCH|YBX3|YBX3	986	+	4.165894	1.8505452	-1.0	-1.0
chr14	30877555	30877690	ENSG00000100473.15|COCH|YBX3|YBX3	926	+	2.5350647	1.1297395	-1.0	-1.0
chr14	30885795	30885930	ENSG00000100473.15|COCH|YBX3|YBX3	962	+	4.072254	1.4185605	-1.0	-1.0
chr14	30885483	30885620	ENSG00000100473.15|COCH|YBX3|YBX3	978	+	4.161766	1.6663871	-1.0	-1.0
chr14	30889615	30889735	ENSG00000100473.15|COCH|YBX3|YBX3	991	+	3.7271073	2.044836	-1.0	-1.0
chr14	30885970	30886312	ENSG00000100473.15|COCH|YBX3|YBX3	995	+	4.521988	2.3432097	-1.0	-1.0
chr14	30874763	30875033	ENSG00000100473.15|COCH|YBX3|YBX3	949	+	2.9437141	1.2900065	-1.0	-1.0
chr14	31173704	31173806	ENSG00000092148.12|HECTD1|YBX3|YBX3	923	-	2.5848126	1.1143482	-1.0	-1.0
chr14	31102847	31103047	ENSG00000092148.12|HECTD1|YBX3|YBX3	971	-	4.8064947	1.5449477	-1.0	-1.0
chr14	31135026	31135195	ENSG00000092148.12|HECTD1|YBX3|YBX3	997	-	4.4157825	2.5775244	-1.0	-1.0
chr14	31121382	31121527	ENSG00000092148.12|HECTD1|YBX3|YBX3	907	-	3.1931357	1.0309155	-1.0	-1.0
chr14	31116250	31116458	ENSG00000092148.12|HECTD1|YBX3|YBX3	940	-	3.207671	1.2225964	-1.0	-1.0
chr14	31119709	31119866	ENSG00000092148.12|HECTD1|YBX3|YBX3	978	-	3.9643996	1.667011	-1.0	-1.0
chr14	31100711	31100916	ENSG00000092148.12|HECTD1|YBX3|YBX3	979	-	3.2017682	1.6849052	-1.0	-1.0
chr14	31129171	31129448	ENSG00000092148.12|HECTD1|YBX3|YBX3	965	-	5.5490437	1.4608405	-1.0	-1.0
chr14	31128611	31128876	ENSG00000092148.12|HECTD1|YBX3|YBX3	933	-	3.5698764	1.1714073	-1.0	-1.0
chr14	31113956	31114086	ENSG00000092148.12|HECTD1|YBX3|YBX3	922	-	5.70588	1.1065153	-1.0	-1.0
chr14	31133508	31133618	ENSG00000092148.12|HECTD1|YBX3|YBX3	930	-	5.7135506	1.1543509	-1.0	-1.0
chr14	31128886	31129121	ENSG00000092148.12|HECTD1|YBX3|YBX3	938	-	5.7585897	1.207199	-1.0	-1.0
chr14	31136565	31136760	ENSG00000092148.12|HECTD1|YBX3|YBX3	992	-	5.4207892	2.0790012	-1.0	-1.0
chr14	31178019	31178144	ENSG00000092148.12|HECTD1|YBX3|YBX3	933	-	3.821645	1.173485	-1.0	-1.0
chr14	31127753	31128006	ENSG00000092148.12|HECTD1|YBX3|YBX3	1000	-	4.655545	3.5796459	-1.0	-1.0
chr14	31168302	31168407	ENSG00000092148.12|HECTD1|YBX3|YBX3	918	-	5.6358347	1.0884101	-1.0	-1.0
chr14	31207470	31207575	ENSG00000092148.12|HECTD1|YBX3|YBX3	915	-	3.0199656	1.069943	-1.0	-1.0
chr14	31112415	31112540	ENSG00000092148.12|HECTD1|YBX3|YBX3	926	-	3.7384057	1.1332569	-1.0	-1.0
chr14	31106840	31106940	ENSG00000092148.12|HECTD1|YBX3|YBX3	936	-	5.765569	1.1930149	-1.0	-1.0
chr14	31148996	31149160	ENSG00000092148.12|HECTD1|YBX3|YBX3	951	-	3.2303934	1.3070978	-1.0	-1.0
chr14	31100376	31100496	ENSG00000092148.12|HECTD1|YBX3|YBX3	909	-	3.6844249	1.0420654	-1.0	-1.0
chr14	31113371	31113484	ENSG00000092148.12|HECTD1|YBX3|YBX3	923	-	3.0867608	1.1143523	-1.0	-1.0
chr14	31144806	31144931	ENSG00000092148.12|HECTD1|YBX3|YBX3	928	-	2.8200397	1.1413285	-1.0	-1.0
chr14	31141857	31141952	ENSG00000092148.12|HECTD1|YBX3|YBX3	957	-	4.020922	1.3715432	-1.0	-1.0
chr14	31100946	31101067	ENSG00000092148.12|HECTD1|YBX3|YBX3	939	-	2.6676366	1.2140424	-1.0	-1.0
chr14	31258607	31258709	ENSG00000199291.1|Y_RNA|YBX3|YBX3	994	-	6.8415093	2.2361398	-1.0	-1.0
chr14	31302294	31302484	ENSG00000129493.14|HEATR5A|YBX3|YBX3	940	-	5.773034	1.2251548	-1.0	-1.0
chr14	31343940	31344060	ENSG00000129493.14|HEATR5A|YBX3|YBX3	975	-	6.1394753	1.6009256	-1.0	-1.0
chr14	31387259	31387375	ENSG00000129493.14|HEATR5A|YBX3|YBX3	947	-	5.7736354	1.2779729	-1.0	-1.0
chr14	31315779	31315879	ENSG00000129493.14|HEATR5A|YBX3|YBX3	902	-	5.5525193	1.0070639	-1.0	-1.0
chr14	31383645	31383771	ENSG00000129493.14|HEATR5A|YBX3|YBX3	993	-	5.7944913	2.1419652	-1.0	-1.0
chr14	31387259	31387375	ENSG00000203546.7|AL139353.1|YBX3|YBX3	943	-	5.7736354	1.2427133	-1.0	-1.0
chr14	31343940	31344060	ENSG00000203546.7|AL139353.1|YBX3|YBX3	976	-	6.1394753	1.6111896	-1.0	-1.0
chr14	31383645	31383771	ENSG00000203546.7|AL139353.1|YBX3|YBX3	993	-	5.7944913	2.1466296	-1.0	-1.0
chr14	32154589	32154709	ENSG00000100852.12|ARHGAP5|YBX3|YBX3	919	+	3.6818364	1.0924634	-1.0	-1.0
chr14	32155444	32155544	ENSG00000100852.12|ARHGAP5|YBX3|YBX3	904	+	5.553334	1.0181273	-1.0	-1.0
chr14	33950597	33950852	ENSG00000129521.13|EGLN3|YBX3|YBX3	972	-	6.02353	1.5483851	-1.0	-1.0
chr14	34434599	34434959	ENSG00000129521.13|EGLN3|YBX3|YBX3	982	-	4.834997	1.7435229	-1.0	-1.0
chr14	33949922	33950057	ENSG00000129521.13|EGLN3|YBX3|YBX3	961	-	5.0468726	1.4117326	-1.0	-1.0
chr14	33924980	33925090	ENSG00000129521.13|EGLN3|YBX3|YBX3	934	-	5.749682	1.1795597	-1.0	-1.0
chr14	33925535	33925745	ENSG00000129521.13|EGLN3|YBX3|YBX3	940	-	5.023764	1.2209246	-1.0	-1.0
chr14	33925345	33925480	ENSG00000129521.13|EGLN3|YBX3|YBX3	929	-	3.753477	1.1460408	-1.0	-1.0
chr14	33950927	33951081	ENSG00000129521.13|EGLN3|YBX3|YBX3	970	-	2.9088755	1.5294995	-1.0	-1.0
chr14	34434324	34434514	ENSG00000129521.13|EGLN3|YBX3|YBX3	968	-	4.9237947	1.494166	-1.0	-1.0
chr14	34434979	34435364	ENSG00000129521.13|EGLN3|YBX3|YBX3	987	-	4.8664103	1.8876915	-1.0	-1.0
chr14	34434978	34435304	ENSG00000165389.6|SPTSSA|YBX3|YBX3	988	-	4.5833573	1.9239964	-1.0	-1.0
chr14	34434323	34434513	ENSG00000165389.6|SPTSSA|YBX3|YBX3	968	-	4.9250073	1.4955218	-1.0	-1.0
chr14	34434603	34434958	ENSG00000165389.6|SPTSSA|YBX3|YBX3	982	-	4.766482	1.7349067	-1.0	-1.0
chr14	34524699	34524807	ENSG00000129518.8|EAPP|YBX3|YBX3	910	-	3.6355383	1.0467398	-1.0	-1.0
chr14	34516333	34516503	ENSG00000129518.8|EAPP|YBX3|YBX3	955	-	5.8962026	1.3499564	-1.0	-1.0
chr14	34536133	34536233	ENSG00000129518.8|EAPP|YBX3|YBX3	913	-	5.6608734	1.061902	-1.0	-1.0
chr14	34575730	34575842	ENSG00000129515.18|SNX6|YBX3|YBX3	908	-	2.9893527	1.0376536	-1.0	-1.0
chr14	34562803	34563175	ENSG00000129515.18|SNX6|YBX3|YBX3	982	-	4.481602	1.7472634	-1.0	-1.0
chr14	34562378	34562573	ENSG00000129515.18|SNX6|YBX3|YBX3	994	-	5.5903897	2.2205522	-1.0	-1.0
chr14	34593044	34593149	ENSG00000129515.18|SNX6|YBX3|YBX3	908	-	2.4654891	1.0381252	-1.0	-1.0
chr14	34605591	34605717	ENSG00000129515.18|SNX6|YBX3|YBX3	974	-	3.237452	1.5822355	-1.0	-1.0
chr14	34586229	34586316	ENSG00000129515.18|SNX6|YBX3|YBX3	910	-	3.6359992	1.0476987	-1.0	-1.0
chr14	34874491	34874616	ENSG00000198604.10|BAZ1A|YBX3|YBX3	929	-	2.9905975	1.1470947	-1.0	-1.0
chr14	34862213	34862313	ENSG00000198604.10|BAZ1A|YBX3|YBX3	935	-	3.8224924	1.1857138	-1.0	-1.0
chr14	34761981	34762141	ENSG00000198604.10|BAZ1A|YBX3|YBX3	968	-	6.0275164	1.4930909	-1.0	-1.0
chr14	35011513	35011613	ENSG00000100883.11|SRP54|YBX3|YBX3	904	+	3.5955074	1.016587	-1.0	-1.0
chr14	35008626	35008697	ENSG00000100883.11|SRP54|YBX3|YBX3	964	+	5.993825	1.4449807	-1.0	-1.0
chr14	35018653	35018765	ENSG00000100883.11|SRP54|YBX3|YBX3	944	+	3.9308765	1.2494986	-1.0	-1.0
chr14	35000935	35001020	ENSG00000100883.11|SRP54|YBX3|YBX3	947	+	3.924543	1.276692	-1.0	-1.0
chr14	35029075	35029185	ENSG00000100883.11|SRP54|YBX3|YBX3	964	+	5.9233093	1.444255	-1.0	-1.0
chr14	35050102	35050297	ENSG00000151327.12|FAM177A1|YBX3|YBX3	966	+	4.9390697	1.4664912	-1.0	-1.0
chr14	35083061	35083221	ENSG00000151327.12|FAM177A1|YBX3|YBX3	918	+	5.6474133	1.0874491	-1.0	-1.0
chr14	35077149	35077216	ENSG00000151327.12|FAM177A1|YBX3|YBX3	958	+	4.0211377	1.3808559	-1.0	-1.0
chr14	35273789	35273954	ENSG00000100890.15|KIAA0391|YBX3|YBX3	939	+	4.073067	1.2146943	-1.0	-1.0
chr14	35307993	35308088	ENSG00000258790.1|AL121594.3|YBX3|YBX3	976	+	2.7665153	1.6124063	-1.0	-1.0
chr14	35292318	35292578	ENSG00000258790.1|AL121594.3|YBX3|YBX3	979	+	2.9160168	1.6800535	-1.0	-1.0
chr14	35312890	35313059	ENSG00000258790.1|AL121594.3|YBX3|YBX3	978	+	3.1528802	1.6669546	-1.0	-1.0
chr14	35310739	35310895	ENSG00000258790.1|AL121594.3|YBX3|YBX3	972	+	3.898252	1.5545188	-1.0	-1.0
chr14	35308913	35308995	ENSG00000258790.1|AL121594.3|YBX3|YBX3	955	+	2.352757	1.3470588	-1.0	-1.0
chr14	35273789	35273954	ENSG00000258790.1|AL121594.3|YBX3|YBX3	940	+	4.073067	1.2193571	-1.0	-1.0
chr14	35317248	35317474	ENSG00000258790.1|AL121594.3|YBX3|YBX3	998	+	3.4185755	2.812626	-1.0	-1.0
chr14	35310739	35310919	ENSG00000100902.10|PSMA6|YBX3|YBX3	967	+	3.8861277	1.4781064	-1.0	-1.0
chr14	35317192	35317482	ENSG00000100902.10|PSMA6|YBX3|YBX3	996	+	3.2262406	2.4426157	-1.0	-1.0
chr14	35292321	35292581	ENSG00000100902.10|PSMA6|YBX3|YBX3	980	+	2.9414442	1.705329	-1.0	-1.0
chr14	35307993	35308148	ENSG00000100902.10|PSMA6|YBX3|YBX3	951	+	2.9475923	1.3105044	-1.0	-1.0
chr14	35308829	35308995	ENSG00000100902.10|PSMA6|YBX3|YBX3	952	+	2.685603	1.323037	-1.0	-1.0
chr14	35312892	35313062	ENSG00000100902.10|PSMA6|YBX3|YBX3	978	+	3.157063	1.6481274	-1.0	-1.0
chr14	35403229	35403430	ENSG00000100906.10|NFKBIA|YBX3|YBX3	993	-	4.169984	2.1765704	-1.0	-1.0
chr14	35402473	35402733	ENSG00000100906.10|NFKBIA|YBX3|YBX3	977	-	4.146037	1.638198	-1.0	-1.0
chr14	35403666	35403811	ENSG00000100906.10|NFKBIA|YBX3|YBX3	941	-	5.7814345	1.2319562	-1.0	-1.0
chr14	35404632	35404732	ENSG00000100906.10|NFKBIA|YBX3|YBX3	900	-	5.5541573	1.0016595	-1.0	-1.0
chr14	35401700	35401805	ENSG00000100906.10|NFKBIA|YBX3|YBX3	911	-	5.6089997	1.0501566	-1.0	-1.0
chr14	35402738	35402859	ENSG00000100906.10|NFKBIA|YBX3|YBX3	935	-	4.9236355	1.188027	-1.0	-1.0
chr14	37172485	37172670	ENSG00000183032.11|SLC25A21|YBX3|YBX3	968	-	3.4544647	1.4903208	-1.0	-1.0
chr14	36729506	36729566	ENSG00000183032.11|SLC25A21|YBX3|YBX3	991	-	6.5527234	2.0696888	-1.0	-1.0
chr14	37172295	37172410	ENSG00000183032.11|SLC25A21|YBX3|YBX3	937	-	3.6584952	1.201714	-1.0	-1.0
chr14	39055177	39055296	ENSG00000100934.14|SEC23A|YBX3|YBX3	927	-	3.7780046	1.1368227	-1.0	-1.0
chr14	39095897	39096132	ENSG00000100934.14|SEC23A|YBX3|YBX3	982	-	4.4685173	1.747922	-1.0	-1.0
chr14	39091479	39091694	ENSG00000100934.14|SEC23A|YBX3|YBX3	984	-	4.955242	1.805382	-1.0	-1.0
chr14	39045177	39045302	ENSG00000100934.14|SEC23A|YBX3|YBX3	930	-	3.3320317	1.1522584	-1.0	-1.0
chr14	39092540	39092627	ENSG00000100934.14|SEC23A|YBX3|YBX3	959	-	3.0516274	1.3899795	-1.0	-1.0
chr14	39136459	39136669	ENSG00000092208.16|GEMIN2|YBX3|YBX3	990	+	6.340102	2.0217984	-1.0	-1.0
chr14	39181027	39181192	ENSG00000100941.8|PNN|YBX3|YBX3	938	+	2.532692	1.207178	-1.0	-1.0
chr14	45115974	45116252	ENSG00000100442.10|FKBP3|YBX3|YBX3	991	-	4.0863867	2.0545068	-1.0	-1.0
chr14	45129793	45129901	ENSG00000100442.10|FKBP3|YBX3|YBX3	938	-	5.781709	1.2043842	-1.0	-1.0
chr14	45175645	45175835	ENSG00000187790.10|FANCM|YBX3|YBX3	971	+	6.054199	1.5397725	-1.0	-1.0
chr14	49585942	49586147	ENSG00000213741.9|RPS29|YBX3|YBX3	994	-	2.1000798	2.1897547	-1.0	-1.0
chr14	49586192	49586376	ENSG00000213741.9|RPS29|YBX3|YBX3	1000	-	2.3982291	3.719476	-1.0	-1.0
chr14	49583571	49583675	ENSG00000213741.9|RPS29|YBX3|YBX3	959	-	2.1318147	1.3857503	-1.0	-1.0
chr14	49577393	49577698	ENSG00000213741.9|RPS29|YBX3|YBX3	972	-	4.019101	1.5506546	-1.0	-1.0
chr14	49592181	49592376	ENSG00000213741.9|RPS29|YBX3|YBX3	986	-	6.357019	1.8604335	-1.0	-1.0
chr14	49577396	49577696	ENSG00000244270.1|AL139099.1|YBX3|YBX3	976	-	4.2156672	1.6250992	-1.0	-1.0
chr14	49592235	49592337	ENSG00000252919.1|Y_RNA|YBX3|YBX3	988	-	6.4004264	1.9123815	-1.0	-1.0
chr14	49598966	49599191	ENSG00000165501.16|LRR1|YBX3|YBX3	907	+	4.7003837	1.0330045	-1.0	-1.0
chr14	49620561	49620685	ENSG00000165502.6|RPL36AL|YBX3|YBX3	988	-	3.874619	1.9272962	-1.0	-1.0
chr14	49618913	49619140	ENSG00000165502.6|RPL36AL|YBX3|YBX3	998	-	3.4242268	2.669507	-1.0	-1.0
chr14	49621654	49621809	ENSG00000168282.5|MGAT2|YBX3|YBX3	918	+	5.6422005	1.0860591	-1.0	-1.0
chr14	49622354	49622484	ENSG00000168282.5|MGAT2|YBX3|YBX3	920	+	5.6734014	1.0979636	-1.0	-1.0
chr14	49625893	49626043	ENSG00000165506.14|DNAAF2|YBX3|YBX3	969	-	6.0364537	1.5152119	-1.0	-1.0
chr14	49768462	49768572	ENSG00000165516.10|KLHDC2|YBX3|YBX3	905	+	5.5521126	1.0234582	-1.0	-1.0
chr14	49779594	49779704	ENSG00000165516.10|KLHDC2|YBX3|YBX3	997	+	6.963761	2.5811696	-1.0	-1.0
chr14	49777847	49777954	ENSG00000165516.10|KLHDC2|YBX3|YBX3	930	+	5.715815	1.1557406	-1.0	-1.0
chr14	49896190	49896360	ENSG00000165527.6|ARF6|YBX3|YBX3	980	+	5.791866	1.7098504	-1.0	-1.0
chr14	49893720	49894055	ENSG00000165527.6|ARF6|YBX3|YBX3	992	+	5.5712957	2.1215796	-1.0	-1.0
chr14	50086981	50087083	ENSG00000251792.1|Y_RNA|YBX3|YBX3	997	+	5.06696	2.5038419	-1.0	-1.0
chr14	50188496	50188641	ENSG00000100485.11|SOS2|YBX3|YBX3	951	-	5.8157206	1.3138342	-1.0	-1.0
chr14	50159970	50160086	ENSG00000100485.11|SOS2|YBX3|YBX3	909	-	3.7555645	1.0430787	-1.0	-1.0
chr14	50447413	50447481	ENSG00000012983.11|MAP4K5|YBX3|YBX3	964	-	4.1108723	1.4447985	-1.0	-1.0
chr14	50640749	50640884	ENSG00000151748.14|SAV1|YBX3|YBX3	920	-	3.054674	1.0942626	-1.0	-1.0
chr14	50665443	50665619	ENSG00000151748.14|SAV1|YBX3|YBX3	941	-	4.804685	1.2313411	-1.0	-1.0
chr14	50644743	50645014	ENSG00000151748.14|SAV1|YBX3|YBX3	931	-	3.959715	1.1610849	-1.0	-1.0
chr14	50634067	50634277	ENSG00000151748.14|SAV1|YBX3|YBX3	970	-	6.042201	1.5190947	-1.0	-1.0
chr14	50944160	50944565	ENSG00000100504.16|PYGL|YBX3|YBX3	998	-	4.6831455	2.7160354	-1.0	-1.0
chr14	50910004	50910102	ENSG00000100504.16|PYGL|YBX3|YBX3	915	-	2.762011	1.0693963	-1.0	-1.0
chr14	50911729	50911869	ENSG00000100504.16|PYGL|YBX3|YBX3	998	-	4.5876193	2.6728234	-1.0	-1.0
chr14	50912155	50912303	ENSG00000100504.16|PYGL|YBX3|YBX3	990	-	6.4837494	2.0030499	-1.0	-1.0
chr14	50937735	50937837	ENSG00000100504.16|PYGL|YBX3|YBX3	998	-	4.4489336	2.7929327	-1.0	-1.0
chr14	50916961	50917105	ENSG00000100504.16|PYGL|YBX3|YBX3	1000	-	7.580719	3.5515273	-1.0	-1.0
chr14	50915849	50915964	ENSG00000100504.16|PYGL|YBX3|YBX3	915	-	4.6481786	1.0691543	-1.0	-1.0
chr14	50920540	50920623	ENSG00000100504.16|PYGL|YBX3|YBX3	927	-	5.7161765	1.1376914	-1.0	-1.0
chr14	50911977	50912036	ENSG00000100504.16|PYGL|YBX3|YBX3	990	-	6.4629416	1.9884765	-1.0	-1.0
chr14	50915324	50915494	ENSG00000100504.16|PYGL|YBX3|YBX3	955	-	2.992008	1.3512242	-1.0	-1.0
chr14	50920955	50921110	ENSG00000100504.16|PYGL|YBX3|YBX3	967	-	3.350558	1.4856019	-1.0	-1.0
chr14	50923976	50924100	ENSG00000100504.16|PYGL|YBX3|YBX3	923	-	2.923972	1.1157382	-1.0	-1.0
chr14	51255725	51255910	ENSG00000139921.12|TMX1|YBX3|YBX3	947	+	4.78977	1.273621	-1.0	-1.0
chr14	51255970	51256075	ENSG00000139921.12|TMX1|YBX3|YBX3	909	+	5.579911	1.0417676	-1.0	-1.0
chr14	51240336	51240436	ENSG00000139921.12|TMX1|YBX3|YBX3	902	+	2.4198399	1.0085211	-1.0	-1.0
chr14	51991316	51991436	ENSG00000087302.8|C14orf166|YBX3|YBX3	994	+	3.1565318	2.1906204	-1.0	-1.0
chr14	51989569	51989700	ENSG00000087302.8|C14orf166|YBX3|YBX3	942	+	2.513102	1.2362745	-1.0	-1.0
chr14	51993722	51993822	ENSG00000087302.8|C14orf166|YBX3|YBX3	1000	+	4.1388583	3.6181068	-1.0	-1.0
chr14	51998429	51998564	ENSG00000087302.8|C14orf166|YBX3|YBX3	934	+	3.4322743	1.1795776	-1.0	-1.0
chr14	52004126	52004242	ENSG00000087302.8|C14orf166|YBX3|YBX3	975	+	4.3008385	1.5961788	-1.0	-1.0
chr14	52004381	52004496	ENSG00000087302.8|C14orf166|YBX3|YBX3	925	+	2.9893546	1.1256666	-1.0	-1.0
chr14	52439253	52439394	ENSG00000087301.8|TXNDC16|YBX3|YBX3	995	-	6.8252416	2.3444533	-1.0	-1.0
chr14	52657916	52658021	ENSG00000197930.12|ERO1A|YBX3|YBX3	961	-	3.396291	1.4126428	-1.0	-1.0
chr14	52695462	52695657	ENSG00000197930.12|ERO1A|YBX3|YBX3	966	-	3.1261454	1.4740036	-1.0	-1.0
chr14	52663810	52663910	ENSG00000197930.12|ERO1A|YBX3|YBX3	904	-	2.4438152	1.0177748	-1.0	-1.0
chr14	52683787	52683902	ENSG00000197930.12|ERO1A|YBX3|YBX3	961	-	2.8941119	1.4062313	-1.0	-1.0
chr14	52666374	52666495	ENSG00000197930.12|ERO1A|YBX3|YBX3	988	-	6.11308	1.9376103	-1.0	-1.0
chr14	52682324	52682408	ENSG00000197930.12|ERO1A|YBX3|YBX3	973	-	4.2201204	1.5625685	-1.0	-1.0
chr14	52640560	52640665	ENSG00000197930.12|ERO1A|YBX3|YBX3	912	-	3.65624	1.0558922	-1.0	-1.0
chr14	52658123	52658233	ENSG00000197930.12|ERO1A|YBX3|YBX3	965	-	4.1134634	1.457504	-1.0	-1.0
chr14	52653068	52653315	ENSG00000197930.12|ERO1A|YBX3|YBX3	994	-	4.5339556	2.248986	-1.0	-1.0
chr14	52671794	52671914	ENSG00000197930.12|ERO1A|YBX3|YBX3	909	-	2.6773868	1.0411187	-1.0	-1.0
chr14	52772602	52772732	ENSG00000198252.11|STYX|YBX3|YBX3	921	+	5.1286545	1.1044741	-1.0	-1.0
chr14	52777003	52777193	ENSG00000100522.8|GNPNAT1|YBX3|YBX3	924	-	4.497515	1.1192961	-1.0	-1.0
chr14	52775593	52775703	ENSG00000100522.8|GNPNAT1|YBX3|YBX3	907	-	3.6506062	1.0300612	-1.0	-1.0
chr14	52778213	52778363	ENSG00000100522.8|GNPNAT1|YBX3|YBX3	906	-	5.5635467	1.0261303	-1.0	-1.0
chr14	52781775	52781875	ENSG00000100522.8|GNPNAT1|YBX3|YBX3	905	-	5.5529265	1.021551	-1.0	-1.0
chr14	52784496	52784664	ENSG00000100522.8|GNPNAT1|YBX3|YBX3	975	-	6.1292567	1.6003113	-1.0	-1.0
chr14	53054454	53054589	ENSG00000100523.14|DDHD1|YBX3|YBX3	934	-	5.7520924	1.1810932	-1.0	-1.0
chr14	54411483	54411706	ENSG00000100526.19|CDKN3|YBX3|YBX3	995	+	3.6314743	2.3257105	-1.0	-1.0
chr14	54419991	54420136	ENSG00000100526.19|CDKN3|YBX3|YBX3	957	+	4.73985	1.3641115	-1.0	-1.0
chr14	54417847	54417951	ENSG00000100526.19|CDKN3|YBX3|YBX3	997	+	3.586764	2.552436	-1.0	-1.0
chr14	54415898	54415930	ENSG00000100526.19|CDKN3|YBX3|YBX3	979	+	6.19503	1.6755365	-1.0	-1.0
chr14	54427084	54427234	ENSG00000100528.11|CNIH1|YBX3|YBX3	929	-	4.255987	1.150989	-1.0	-1.0
chr14	54424124	54424234	ENSG00000100528.11|CNIH1|YBX3|YBX3	949	-	5.8096285	1.2953315	-1.0	-1.0
chr14	54427239	54427384	ENSG00000100528.11|CNIH1|YBX3|YBX3	944	-	4.483071	1.2523159	-1.0	-1.0
chr14	54432107	54432220	ENSG00000100528.11|CNIH1|YBX3|YBX3	967	-	2.9261112	1.4826674	-1.0	-1.0
chr14	54430177	54430404	ENSG00000100528.11|CNIH1|YBX3|YBX3	952	-	2.9562423	1.3151202	-1.0	-1.0
chr14	54424539	54424944	ENSG00000100528.11|CNIH1|YBX3|YBX3	938	-	5.230379	1.2077307	-1.0	-1.0
chr14	54436368	54436437	ENSG00000100528.11|CNIH1|YBX3|YBX3	974	-	3.2377634	1.5853646	-1.0	-1.0
chr14	54427634	54427841	ENSG00000100528.11|CNIH1|YBX3|YBX3	986	-	4.263201	1.8609197	-1.0	-1.0
chr14	54474523	54474713	ENSG00000197045.12|GMFB|YBX3|YBX3	985	-	6.21199	1.8129535	-1.0	-1.0
chr14	54476838	54477038	ENSG00000197045.12|GMFB|YBX3|YBX3	990	-	6.2898574	1.991961	-1.0	-1.0
chr14	54991242	54991400	ENSG00000198554.11|WDHD1|YBX3|YBX3	955	-	3.6011114	1.3460213	-1.0	-1.0
chr14	54981574	54981684	ENSG00000198554.11|WDHD1|YBX3|YBX3	913	-	5.6086392	1.0608238	-1.0	-1.0
chr14	54989027	54989132	ENSG00000198554.11|WDHD1|YBX3|YBX3	920	-	3.6941543	1.0976192	-1.0	-1.0
chr14	54962497	54962551	ENSG00000198554.11|WDHD1|YBX3|YBX3	990	-	6.4940577	2.0118802	-1.0	-1.0
chr14	55067970	55068075	ENSG00000168175.14|MAPK1IP1L|YBX3|YBX3	907	+	5.6389403	1.029341	-1.0	-1.0
chr14	55064615	55064815	ENSG00000168175.14|MAPK1IP1L|YBX3|YBX3	952	+	3.2616456	1.3196528	-1.0	-1.0
chr14	55062617	55062807	ENSG00000168175.14|MAPK1IP1L|YBX3|YBX3	983	+	3.1288943	1.7647574	-1.0	-1.0
chr14	55183559	55183669	ENSG00000126787.12|DLGAP5|YBX3|YBX3	921	-	3.7236192	1.1013947	-1.0	-1.0
chr14	55170701	55170787	ENSG00000126787.12|DLGAP5|YBX3|YBX3	956	-	5.9925637	1.3525934	-1.0	-1.0
chr14	55154616	55154801	ENSG00000126787.12|DLGAP5|YBX3|YBX3	983	-	3.7744963	1.760154	-1.0	-1.0
chr14	55182369	55182432	ENSG00000126787.12|DLGAP5|YBX3|YBX3	918	-	2.7623627	1.0844679	-1.0	-1.0
chr14	55151729	55151844	ENSG00000126787.12|DLGAP5|YBX3|YBX3	920	-	5.649291	1.0956569	-1.0	-1.0
chr14	55175898	55176013	ENSG00000126787.12|DLGAP5|YBX3|YBX3	926	-	3.7390766	1.1294658	-1.0	-1.0
chr14	55177061	55177271	ENSG00000126787.12|DLGAP5|YBX3|YBX3	990	-	3.384228	2.007085	-1.0	-1.0
chr14	55148346	55148473	ENSG00000126787.12|DLGAP5|YBX3|YBX3	929	-	3.7755003	1.149303	-1.0	-1.0
chr14	55350380	55350820	ENSG00000178974.9|FBXO34|YBX3|YBX3	982	+	5.360014	1.7530184	-1.0	-1.0
chr14	55352130	55352315	ENSG00000178974.9|FBXO34|YBX3|YBX3	967	+	5.8013854	1.4855428	-1.0	-1.0
chr14	55351155	55351325	ENSG00000178974.9|FBXO34|YBX3|YBX3	918	+	5.6451936	1.0879126	-1.0	-1.0
chr14	55616516	55616646	ENSG00000126777.17|KTN1|YBX3|YBX3	948	+	3.045482	1.2863597	-1.0	-1.0
chr14	55684293	55684433	ENSG00000126777.17|KTN1|YBX3|YBX3	955	+	4.3079343	1.3483863	-1.0	-1.0
chr14	55617978	55618078	ENSG00000126777.17|KTN1|YBX3|YBX3	920	+	3.0795865	1.0948211	-1.0	-1.0
chr14	55648801	55648870	ENSG00000126777.17|KTN1|YBX3|YBX3	986	+	6.366738	1.8434764	-1.0	-1.0
chr14	55658545	55658614	ENSG00000126777.17|KTN1|YBX3|YBX3	942	+	5.8163614	1.2363559	-1.0	-1.0
chr14	55671774	55671909	ENSG00000126777.17|KTN1|YBX3|YBX3	918	+	5.633217	1.0838624	-1.0	-1.0
chr14	55679541	55679691	ENSG00000126777.17|KTN1|YBX3|YBX3	948	+	5.4563785	1.287392	-1.0	-1.0
chr14	55684133	55684288	ENSG00000126777.17|KTN1|YBX3|YBX3	924	+	3.9035563	1.1200042	-1.0	-1.0
chr14	55627931	55628028	ENSG00000126777.17|KTN1|YBX3|YBX3	927	+	5.7143626	1.137199	-1.0	-1.0
chr14	57231535	57231715	ENSG00000070367.15|EXOC5|YBX3|YBX3	973	-	5.199771	1.5612997	-1.0	-1.0
chr14	57207046	57207151	ENSG00000070367.15|EXOC5|YBX3|YBX3	902	-	3.5937924	1.0071595	-1.0	-1.0
chr14	57244207	57244352	ENSG00000070367.15|EXOC5|YBX3|YBX3	973	-	6.072525	1.5697467	-1.0	-1.0
chr14	57229743	57229881	ENSG00000070367.15|EXOC5|YBX3|YBX3	941	-	3.7157524	1.2303964	-1.0	-1.0
chr14	57280279	57280399	ENSG00000053770.11|AP5M1|YBX3|YBX3	930	+	5.7261224	1.1545278	-1.0	-1.0
chr14	57409473	57409658	ENSG00000139977.13|NAA30|YBX3|YBX3	979	+	5.1465807	1.6732782	-1.0	-1.0
chr14	57411358	57411493	ENSG00000139977.13|NAA30|YBX3|YBX3	924	+	5.6759877	1.1198276	-1.0	-1.0
chr14	58223602	58223737	ENSG00000131966.13|ACTR10|YBX3|YBX3	919	+	2.8522658	1.0892316	-1.0	-1.0
chr14	58211268	58211410	ENSG00000131966.13|ACTR10|YBX3|YBX3	930	+	3.3785517	1.1518687	-1.0	-1.0
chr14	58208998	58209103	ENSG00000131966.13|ACTR10|YBX3|YBX3	954	+	3.9726253	1.3341106	-1.0	-1.0
chr14	58200114	58200289	ENSG00000131966.13|ACTR10|YBX3|YBX3	961	+	2.860623	1.4040763	-1.0	-1.0
chr14	58257744	58258024	ENSG00000100567.12|PSMA3|YBX3|YBX3	990	+	3.7723181	1.9907211	-1.0	-1.0
chr14	58247749	58247832	ENSG00000100567.12|PSMA3|YBX3|YBX3	906	+	2.1828094	1.0264364	-1.0	-1.0
chr14	58427058	58427158	ENSG00000100575.13|TIMM9|YBX3|YBX3	910	-	3.6359992	1.0467325	-1.0	-1.0
chr14	58408828	58409163	ENSG00000100575.13|TIMM9|YBX3|YBX3	970	-	3.096789	1.5249139	-1.0	-1.0
chr14	58410842	58410938	ENSG00000100575.13|TIMM9|YBX3|YBX3	986	-	3.8225958	1.8591903	-1.0	-1.0
chr14	59322896	59323001	ENSG00000100592.15|DAAM1|YBX3|YBX3	903	+	5.5537443	1.0117072	-1.0	-1.0
chr14	59504238	59504338	ENSG00000050130.17|JKAMP|YBX3|YBX3	965	+	5.9980187	1.4523792	-1.0	-1.0
chr14	60107980	60108125	ENSG00000126773.12|PCNX4|YBX3|YBX3	918	+	5.641811	1.0842013	-1.0	-1.0
chr14	60144889	60145013	ENSG00000100612.13|DHRS7|YBX3|YBX3	914	-	3.6928232	1.0640335	-1.0	-1.0
chr14	60152943	60153173	ENSG00000100612.13|DHRS7|YBX3|YBX3	925	-	5.6778727	1.1264566	-1.0	-1.0
chr14	60292452	60292647	ENSG00000100614.17|PPM1A|YBX3|YBX3	946	+	3.7146418	1.2690054	-1.0	-1.0
chr14	61747418	61747573	ENSG00000100644.16|HIF1A|YBX3|YBX3	930	+	5.719069	1.1541207	-1.0	-1.0
chr14	61732417	61732524	ENSG00000100644.16|HIF1A|YBX3|YBX3	982	+	4.3801007	1.7456332	-1.0	-1.0
chr14	61736908	61737068	ENSG00000100644.16|HIF1A|YBX3|YBX3	916	+	5.6340876	1.0770109	-1.0	-1.0
chr14	61727452	61727597	ENSG00000100644.16|HIF1A|YBX3|YBX3	932	+	3.63877	1.1669958	-1.0	-1.0
chr14	61720463	61720563	ENSG00000100644.16|HIF1A|YBX3|YBX3	926	+	5.7176337	1.1284409	-1.0	-1.0
chr14	61736905	61737070	ENSG00000258964.1|AL137129.1|YBX3|YBX3	914	+	5.6210804	1.0672015	-1.0	-1.0
chr14	61747415	61747570	ENSG00000258964.1|AL137129.1|YBX3|YBX3	930	+	5.7151155	1.151977	-1.0	-1.0
chr14	63453668	63453885	ENSG00000154001.13|PPP2R5E|YBX3|YBX3	992	-	3.7090764	2.0955255	-1.0	-1.0
chr14	63384443	63384571	ENSG00000154001.13|PPP2R5E|YBX3|YBX3	974	-	4.2417703	1.5931987	-1.0	-1.0
chr14	63543048	63543148	ENSG00000154001.13|PPP2R5E|YBX3|YBX3	911	-	5.608509	1.0490853	-1.0	-1.0
chr14	63539528	63539648	ENSG00000154001.13|PPP2R5E|YBX3|YBX3	981	-	3.4506083	1.7255185	-1.0	-1.0
chr14	63375891	63376081	ENSG00000154001.13|PPP2R5E|YBX3|YBX3	939	-	5.771757	1.2112728	-1.0	-1.0
chr14	63375336	63375601	ENSG00000154001.13|PPP2R5E|YBX3|YBX3	937	-	4.1096826	1.2031355	-1.0	-1.0
chr14	63686408	63686598	ENSG00000126821.7|SGPP1|YBX3|YBX3	942	-	3.5770924	1.2371811	-1.0	-1.0
chr14	63686133	63686303	ENSG00000126821.7|SGPP1|YBX3|YBX3	934	-	5.73313	1.1833346	-1.0	-1.0
chr14	64415357	64415494	ENSG00000100714.15|MTHFD1|YBX3|YBX3	998	+	4.5615683	2.61783	-1.0	-1.0
chr14	64426018	64426192	ENSG00000100714.15|MTHFD1|YBX3|YBX3	972	+	2.8836443	1.5506829	-1.0	-1.0
chr14	64459758	64459903	ENSG00000100714.15|MTHFD1|YBX3|YBX3	961	+	2.4644375	1.4041562	-1.0	-1.0
chr14	64417892	64418024	ENSG00000100714.15|MTHFD1|YBX3|YBX3	918	+	2.7316983	1.0885388	-1.0	-1.0
chr14	64415638	64415739	ENSG00000100714.15|MTHFD1|YBX3|YBX3	991	+	3.9577994	2.0292044	-1.0	-1.0
chr14	64453753	64453861	ENSG00000100714.15|MTHFD1|YBX3|YBX3	976	+	3.5884376	1.6177758	-1.0	-1.0
chr14	64440125	64440235	ENSG00000100714.15|MTHFD1|YBX3|YBX3	944	+	4.5006895	1.2556325	-1.0	-1.0
chr14	64431531	64431639	ENSG00000100714.15|MTHFD1|YBX3|YBX3	983	+	3.4219933	1.7683774	-1.0	-1.0
chr14	64439105	64439205	ENSG00000100714.15|MTHFD1|YBX3|YBX3	901	+	2.6357315	1.0060416	-1.0	-1.0
chr14	64454722	64454912	ENSG00000100714.15|MTHFD1|YBX3|YBX3	928	+	2.6254513	1.1454827	-1.0	-1.0
chr14	64400792	64400877	ENSG00000100714.15|MTHFD1|YBX3|YBX3	986	+	3.0862656	1.8594556	-1.0	-1.0
chr14	64419813	64419925	ENSG00000100714.15|MTHFD1|YBX3|YBX3	922	+	2.808344	1.1055709	-1.0	-1.0
chr14	64388345	64388468	ENSG00000100714.15|MTHFD1|YBX3|YBX3	921	+	2.3577695	1.1016959	-1.0	-1.0
chr14	64442053	64442165	ENSG00000100714.15|MTHFD1|YBX3|YBX3	990	+	5.069094	1.9972651	-1.0	-1.0
chr14	64427336	64427473	ENSG00000100714.15|MTHFD1|YBX3|YBX3	984	+	3.1066098	1.8095022	-1.0	-1.0
chr14	64442262	64442397	ENSG00000100714.15|MTHFD1|YBX3|YBX3	970	+	2.983836	1.5203972	-1.0	-1.0
chr14	64449444	64449589	ENSG00000100714.15|MTHFD1|YBX3|YBX3	946	+	3.084878	1.2681813	-1.0	-1.0
chr14	64412471	64412525	ENSG00000100714.15|MTHFD1|YBX3|YBX3	930	+	3.1387246	1.1534853	-1.0	-1.0
chr14	64522716	64522871	ENSG00000126804.13|ZBTB1|YBX3|YBX3	965	+	5.9764013	1.4614677	-1.0	-1.0
chr14	64523396	64523516	ENSG00000126804.13|ZBTB1|YBX3|YBX3	918	+	5.642219	1.0841463	-1.0	-1.0
chr14	64801753	64801834	ENSG00000070182.19|SPTB|YBX3|YBX3	998	-	3.8322275	2.7166836	-1.0	-1.0
chr14	64774396	64774527	ENSG00000070182.19|SPTB|YBX3|YBX3	976	-	3.5773416	1.617948	-1.0	-1.0
chr14	64767762	64767887	ENSG00000070182.19|SPTB|YBX3|YBX3	904	-	5.5789084	1.0167308	-1.0	-1.0
chr14	64770939	64771064	ENSG00000070182.19|SPTB|YBX3|YBX3	943	-	4.8298583	1.2476516	-1.0	-1.0
chr14	64822951	64823148	ENSG00000070182.19|SPTB|YBX3|YBX3	976	-	3.4453535	1.619747	-1.0	-1.0
chr14	64799746	64799934	ENSG00000070182.19|SPTB|YBX3|YBX3	990	-	3.3788018	2.0201292	-1.0	-1.0
chr14	64802225	64802317	ENSG00000070182.19|SPTB|YBX3|YBX3	964	-	3.4423537	1.4399229	-1.0	-1.0
chr14	64786513	64786613	ENSG00000070182.19|SPTB|YBX3|YBX3	935	-	5.767664	1.188397	-1.0	-1.0
chr14	64769604	64769728	ENSG00000070182.19|SPTB|YBX3|YBX3	906	-	2.9727376	1.0249283	-1.0	-1.0
chr14	64804938	64805090	ENSG00000070182.19|SPTB|YBX3|YBX3	950	-	2.571659	1.3046992	-1.0	-1.0
chr14	64782344	64782509	ENSG00000070182.19|SPTB|YBX3|YBX3	954	-	5.299052	1.3372389	-1.0	-1.0
chr14	64772599	64772924	ENSG00000070182.19|SPTB|YBX3|YBX3	973	-	3.664339	1.5614659	-1.0	-1.0
chr14	64796606	64796706	ENSG00000070182.19|SPTB|YBX3|YBX3	911	-	3.0196438	1.0495913	-1.0	-1.0
chr14	64793586	64793776	ENSG00000070182.19|SPTB|YBX3|YBX3	953	-	3.4351966	1.3242012	-1.0	-1.0
chr14	64773289	64773419	ENSG00000070182.19|SPTB|YBX3|YBX3	990	-	4.2167234	1.9903307	-1.0	-1.0
chr14	64794466	64794617	ENSG00000070182.19|SPTB|YBX3|YBX3	995	-	4.0155115	2.2798734	-1.0	-1.0
chr14	64784251	64784393	ENSG00000070182.19|SPTB|YBX3|YBX3	929	-	3.1462853	1.1517267	-1.0	-1.0
chr14	64793456	64793581	ENSG00000070182.19|SPTB|YBX3|YBX3	913	-	5.6372595	1.0605032	-1.0	-1.0
chr14	64785536	64785627	ENSG00000070182.19|SPTB|YBX3|YBX3	971	-	3.2019947	1.5385028	-1.0	-1.0
chr14	64787048	64787160	ENSG00000070182.19|SPTB|YBX3|YBX3	985	-	5.8773623	1.8192585	-1.0	-1.0
chr14	64764505	64766398	ENSG00000070182.19|SPTB|YBX3|YBX3	995	-	5.7878294	2.2926512	-1.0	-1.0
chr14	64785853	64785951	ENSG00000070182.19|SPTB|YBX3|YBX3	942	-	3.857876	1.2402728	-1.0	-1.0
chr14	64775124	64775294	ENSG00000070182.19|SPTB|YBX3|YBX3	977	-	5.1681094	1.6396651	-1.0	-1.0
chr14	64766398	64766801	ENSG00000070182.19|SPTB|YBX3|YBX3	984	-	4.952238	1.7897638	-1.0	-1.0
chr14	64797728	64797846	ENSG00000070182.19|SPTB|YBX3|YBX3	995	-	6.4296947	2.3240573	-1.0	-1.0
chr14	64795336	64795521	ENSG00000070182.19|SPTB|YBX3|YBX3	967	-	3.896216	1.4772944	-1.0	-1.0
chr14	64803606	64803761	ENSG00000070182.19|SPTB|YBX3|YBX3	979	-	3.206662	1.6716688	-1.0	-1.0
chr14	64795536	64795639	ENSG00000070182.19|SPTB|YBX3|YBX3	946	-	2.4494717	1.2664764	-1.0	-1.0
chr14	64785748	64785853	ENSG00000070182.19|SPTB|YBX3|YBX3	974	-	3.7490673	1.5802453	-1.0	-1.0
chr14	64786898	64787048	ENSG00000070182.19|SPTB|YBX3|YBX3	936	-	2.8873246	1.1971374	-1.0	-1.0
chr14	64932137	64932267	ENSG00000258289.8|CHURC1|YBX3|YBX3	988	+	5.634571	1.9308001	-1.0	-1.0
chr14	64926006	64926080	ENSG00000258289.8|CHURC1|YBX3|YBX3	951	+	3.3229065	1.3116935	-1.0	-1.0
chr14	64924015	64924210	ENSG00000258289.8|CHURC1|YBX3|YBX3	944	+	3.2438195	1.2533481	-1.0	-1.0
chr14	64924015	64924126	ENSG00000125954.12|CHURC1-FNTB|YBX3|YBX3	961	+	3.405899	1.4084587	-1.0	-1.0
chr14	64932137	64932267	ENSG00000125954.12|CHURC1-FNTB|YBX3|YBX3	988	+	5.634571	1.9232285	-1.0	-1.0
chr14	64926006	64926080	ENSG00000125954.12|CHURC1-FNTB|YBX3|YBX3	951	+	3.3229065	1.3123094	-1.0	-1.0
chr14	67122255	67122355	ENSG00000171723.15|GPHN|YBX3|YBX3	913	+	5.6077247	1.0584152	-1.0	-1.0
chr14	67058648	67058763	ENSG00000171723.15|GPHN|YBX3|YBX3	981	+	6.2303305	1.7299397	-1.0	-1.0
chr14	67292540	67292715	ENSG00000072415.8|MPP5|YBX3|YBX3	921	+	4.1051545	1.0998878	-1.0	-1.0
chr14	67332839	67333009	ENSG00000072415.8|MPP5|YBX3|YBX3	933	+	5.728827	1.1716591	-1.0	-1.0
chr14	67348999	67349099	ENSG00000100554.11|ATP6V1D|YBX3|YBX3	920	-	5.662029	1.0968335	-1.0	-1.0
chr14	67338155	67338475	ENSG00000100554.11|ATP6V1D|YBX3|YBX3	973	-	3.614984	1.5686696	-1.0	-1.0
chr14	67359657	67359847	ENSG00000100554.11|ATP6V1D|YBX3|YBX3	989	-	6.4448757	1.9684136	-1.0	-1.0
chr14	67382410	67382655	ENSG00000134001.12|EIF2S1|YBX3|YBX3	994	+	4.348867	2.192101	-1.0	-1.0
chr14	67386079	67386184	ENSG00000134001.12|EIF2S1|YBX3|YBX3	908	+	5.6069303	1.038514	-1.0	-1.0
chr14	67385974	67386074	ENSG00000134001.12|EIF2S1|YBX3|YBX3	962	+	5.9087753	1.4231274	-1.0	-1.0
chr14	67376438	67376548	ENSG00000134001.12|EIF2S1|YBX3|YBX3	924	+	3.0243793	1.1212013	-1.0	-1.0
chr14	67384744	67384879	ENSG00000134001.12|EIF2S1|YBX3|YBX3	924	+	5.675422	1.1197617	-1.0	-1.0
chr14	67383434	67383869	ENSG00000134001.12|EIF2S1|YBX3|YBX3	997	+	3.7934065	2.506858	-1.0	-1.0
chr14	67364692	67364987	ENSG00000134001.12|EIF2S1|YBX3|YBX3	996	+	4.4408913	2.3925984	-1.0	-1.0
chr14	67600023	67600268	ENSG00000100564.8|PIGH|YBX3|YBX3	953	-	4.339384	1.3237342	-1.0	-1.0
chr14	67589920	67590110	ENSG00000100564.8|PIGH|YBX3|YBX3	956	-	5.8742046	1.3564008	-1.0	-1.0
chr14	67589530	67589700	ENSG00000100564.8|PIGH|YBX3|YBX3	938	-	5.7499332	1.2081007	-1.0	-1.0
chr14	67589715	67589910	ENSG00000100564.8|PIGH|YBX3|YBX3	975	-	4.8023543	1.6084207	-1.0	-1.0
chr14	67646920	67647020	ENSG00000081181.7|ARG2|YBX3|YBX3	965	+	2.940897	1.4555255	-1.0	-1.0
chr14	67650714	67650839	ENSG00000081181.7|ARG2|YBX3|YBX3	966	+	3.271723	1.46456	-1.0	-1.0
chr14	67645642	67645772	ENSG00000081181.7|ARG2|YBX3|YBX3	931	+	2.4935255	1.1637841	-1.0	-1.0
chr14	67619857	67620088	ENSG00000081181.7|ARG2|YBX3|YBX3	996	+	3.7798388	2.3923073	-1.0	-1.0
chr14	67650959	67651059	ENSG00000081181.7|ARG2|YBX3|YBX3	903	+	2.6613743	1.0148269	-1.0	-1.0
chr14	67659735	67659995	ENSG00000100568.10|VTI1B|YBX3|YBX3	993	-	4.832329	2.1410708	-1.0	-1.0
chr14	67651299	67651481	ENSG00000100568.10|VTI1B|YBX3|YBX3	994	-	3.6020837	2.2314608	-1.0	-1.0
chr14	67674374	67674589	ENSG00000100568.10|VTI1B|YBX3|YBX3	998	-	4.8822556	2.631949	-1.0	-1.0
chr14	67662476	67662535	ENSG00000100568.10|VTI1B|YBX3|YBX3	914	-	5.60929	1.0670605	-1.0	-1.0
chr14	67650174	67650274	ENSG00000100568.10|VTI1B|YBX3|YBX3	953	-	5.815687	1.3322543	-1.0	-1.0
chr14	67656411	67656589	ENSG00000100568.10|VTI1B|YBX3|YBX3	995	-	3.7165055	2.3376431	-1.0	-1.0
chr14	67647479	67647584	ENSG00000100568.10|VTI1B|YBX3|YBX3	908	-	5.580905	1.0367486	-1.0	-1.0
chr14	67648804	67648994	ENSG00000100568.10|VTI1B|YBX3|YBX3	961	-	5.932377	1.4124203	-1.0	-1.0
chr14	67650644	67650799	ENSG00000100568.10|VTI1B|YBX3|YBX3	959	-	5.2343187	1.383603	-1.0	-1.0
chr14	67677665	67678425	ENSG00000258466.5|AL049779.1|YBX3|YBX3	962	-	3.5218427	1.4213144	-1.0	-1.0
chr14	67659819	67659922	ENSG00000258466.5|AL049779.1|YBX3|YBX3	998	-	4.4984126	2.82363	-1.0	-1.0
chr14	67674320	67674595	ENSG00000258466.5|AL049779.1|YBX3|YBX3	997	-	4.8567038	2.57959	-1.0	-1.0
chr14	67662476	67662535	ENSG00000258466.5|AL049779.1|YBX3|YBX3	911	-	5.60929	1.0489593	-1.0	-1.0
chr14	67690316	67690421	ENSG00000072042.12|RDH11|YBX3|YBX3	928	-	3.1096606	1.1400164	-1.0	-1.0
chr14	67691051	67691256	ENSG00000072042.12|RDH11|YBX3|YBX3	989	-	4.2234097	1.9652303	-1.0	-1.0
chr14	67677665	67678423	ENSG00000072042.12|RDH11|YBX3|YBX3	962	-	3.5216029	1.4224768	-1.0	-1.0
chr14	68792881	68793106	ENSG00000185650.9|ZFP36L1|YBX3|YBX3	973	-	4.014609	1.5646996	-1.0	-1.0
chr14	68789994	68790344	ENSG00000185650.9|ZFP36L1|YBX3|YBX3	962	-	3.8992062	1.4246858	-1.0	-1.0
chr14	68789809	68789929	ENSG00000185650.9|ZFP36L1|YBX3|YBX3	928	-	5.7233458	1.1447546	-1.0	-1.0
chr14	68789104	68789224	ENSG00000185650.9|ZFP36L1|YBX3|YBX3	921	-	3.0653265	1.1009214	-1.0	-1.0
chr14	68787759	68787989	ENSG00000185650.9|ZFP36L1|YBX3|YBX3	995	-	5.5089564	2.3460617	-1.0	-1.0
chr14	68882462	68882587	ENSG00000072110.13|ACTN1|YBX3|YBX3	980	-	5.6133723	1.6933124	-1.0	-1.0
chr14	68884774	68884883	ENSG00000072110.13|ACTN1|YBX3|YBX3	994	-	3.8996432	2.25748	-1.0	-1.0
chr14	68902476	68902562	ENSG00000072110.13|ACTN1|YBX3|YBX3	918	-	2.5102015	1.0846767	-1.0	-1.0
chr14	68874372	68874652	ENSG00000072110.13|ACTN1|YBX3|YBX3	955	-	5.04627	1.3474991	-1.0	-1.0
chr14	68884192	68884308	ENSG00000072110.13|ACTN1|YBX3|YBX3	913	-	2.7796957	1.0614318	-1.0	-1.0
chr14	68885424	68885559	ENSG00000072110.13|ACTN1|YBX3|YBX3	941	-	3.1082418	1.2272623	-1.0	-1.0
chr14	68874662	68875102	ENSG00000072110.13|ACTN1|YBX3|YBX3	985	-	4.212482	1.8289651	-1.0	-1.0
chr14	68893654	68893747	ENSG00000072110.13|ACTN1|YBX3|YBX3	911	-	2.9895844	1.0489593	-1.0	-1.0
chr14	68978951	68979251	ENSG00000072110.13|ACTN1|YBX3|YBX3	957	-	4.3061366	1.366016	-1.0	-1.0
chr14	68892112	68892283	ENSG00000072110.13|ACTN1|YBX3|YBX3	965	-	4.8288407	1.4598521	-1.0	-1.0
chr14	68909317	68909396	ENSG00000072110.13|ACTN1|YBX3|YBX3	998	-	7.057843	2.729825	-1.0	-1.0
chr14	68880809	68881054	ENSG00000072110.13|ACTN1|YBX3|YBX3	994	-	4.2770324	2.224837	-1.0	-1.0
chr14	68904654	68904736	ENSG00000072110.13|ACTN1|YBX3|YBX3	937	-	2.655421	1.2005814	-1.0	-1.0
chr14	68882872	68883052	ENSG00000072110.13|ACTN1|YBX3|YBX3	964	-	4.028852	1.4423288	-1.0	-1.0
chr14	68921005	68921120	ENSG00000072110.13|ACTN1|YBX3|YBX3	1000	-	7.7054777	3.7705526	-1.0	-1.0
chr14	68877081	68877276	ENSG00000072110.13|ACTN1|YBX3|YBX3	978	-	4.388426	1.648464	-1.0	-1.0
chr14	68909954	68910042	ENSG00000072110.13|ACTN1|YBX3|YBX3	986	-	3.4810266	1.8483835	-1.0	-1.0
chr14	69055265	69055365	ENSG00000139990.17|DCAF5|YBX3|YBX3	902	-	5.5508857	1.0095265	-1.0	-1.0
chr14	69054560	69054740	ENSG00000139990.17|DCAF5|YBX3|YBX3	921	-	3.7447543	1.1040158	-1.0	-1.0
chr14	69054935	69055130	ENSG00000139990.17|DCAF5|YBX3|YBX3	938	-	4.753335	1.2063557	-1.0	-1.0
chr14	69054085	69054395	ENSG00000139990.17|DCAF5|YBX3|YBX3	964	-	5.769034	1.4495173	-1.0	-1.0
chr14	69380127	69380307	ENSG00000100632.10|ERH|YBX3|YBX3	976	-	3.2619002	1.6238537	-1.0	-1.0
chr14	69380337	69380640	ENSG00000100632.10|ERH|YBX3|YBX3	985	-	3.097039	1.8147364	-1.0	-1.0
chr14	69386879	69387083	ENSG00000100632.10|ERH|YBX3|YBX3	994	-	2.8395896	2.2432258	-1.0	-1.0
chr14	69399094	69399299	ENSG00000029364.11|SLC39A9|YBX3|YBX3	947	+	2.8819065	1.2769042	-1.0	-1.0
chr14	69461117	69461297	ENSG00000029364.11|SLC39A9|YBX3|YBX3	961	+	4.771163	1.407892	-1.0	-1.0
chr14	69461732	69461917	ENSG00000029364.11|SLC39A9|YBX3|YBX3	919	+	5.645588	1.0927691	-1.0	-1.0
chr14	69442093	69442253	ENSG00000029364.11|SLC39A9|YBX3|YBX3	960	+	5.6068096	1.4025294	-1.0	-1.0
chr14	69460232	69460342	ENSG00000029364.11|SLC39A9|YBX3|YBX3	922	+	3.7139876	1.1070077	-1.0	-1.0
chr14	69459222	69459322	ENSG00000029364.11|SLC39A9|YBX3|YBX3	913	+	3.0207138	1.0582705	-1.0	-1.0
chr14	69399304	69399465	ENSG00000029364.11|SLC39A9|YBX3|YBX3	940	+	5.7908897	1.2219766	-1.0	-1.0
chr14	69462102	69462217	ENSG00000029364.11|SLC39A9|YBX3|YBX3	923	+	5.6741614	1.1131485	-1.0	-1.0
chr14	69704603	69704703	ENSG00000100647.7|SUSD6|YBX3|YBX3	922	+	5.7176337	1.1094129	-1.0	-1.0
chr14	69713188	69713318	ENSG00000100647.7|SUSD6|YBX3|YBX3	965	+	5.403369	1.4499652	-1.0	-1.0
chr14	69769142	69769327	ENSG00000100650.15|SRSF5|YBX3|YBX3	943	+	2.4050467	1.246036	-1.0	-1.0
chr14	70326115	70326260	ENSG00000133983.14|COX16|YBX3|YBX3	904	-	2.9681172	1.0192125	-1.0	-1.0
chr14	70326330	70326449	ENSG00000133983.14|COX16|YBX3|YBX3	928	-	3.7704182	1.1445689	-1.0	-1.0
chr14	70326333	70326449	ENSG00000258644.5|SYNJ2BP-COX16|YBX3|YBX3	934	-	3.8080142	1.1804298	-1.0	-1.0
chr14	70326118	70326233	ENSG00000258644.5|SYNJ2BP-COX16|YBX3|YBX3	907	-	2.9733472	1.0323864	-1.0	-1.0
chr14	70584240	70584525	ENSG00000133997.11|MED6|YBX3|YBX3	949	-	5.7803316	1.2963445	-1.0	-1.0
chr14	71588220	71588335	ENSG00000197555.9|SIPA1L1|YBX3|YBX3	914	+	5.607877	1.065661	-1.0	-1.0
chr14	71709346	71709446	ENSG00000197555.9|SIPA1L1|YBX3|YBX3	911	+	5.6088996	1.0499475	-1.0	-1.0
chr14	71661344	71661467	ENSG00000197555.9|SIPA1L1|YBX3|YBX3	915	+	3.6610823	1.0719594	-1.0	-1.0
chr14	71685401	71685526	ENSG00000197555.9|SIPA1L1|YBX3|YBX3	907	+	5.5710416	1.0321876	-1.0	-1.0
chr14	73083493	73083551	ENSG00000119707.13|RBM25|YBX3|YBX3	955	+	3.9893591	1.3462867	-1.0	-1.0
chr14	73110935	73111060	ENSG00000119707.13|RBM25|YBX3|YBX3	928	+	3.347198	1.1432278	-1.0	-1.0
chr14	73077433	73077536	ENSG00000119707.13|RBM25|YBX3|YBX3	930	+	3.137933	1.1547123	-1.0	-1.0
chr14	73119972	73120087	ENSG00000119707.13|RBM25|YBX3|YBX3	954	+	3.435445	1.3325475	-1.0	-1.0
chr14	73058480	73058740	ENSG00000119707.13|RBM25|YBX3|YBX3	915	+	2.6533065	1.0712725	-1.0	-1.0
chr14	73071626	73071746	ENSG00000119707.13|RBM25|YBX3|YBX3	954	+	2.4103847	1.3334416	-1.0	-1.0
chr14	73211773	73211942	ENSG00000080815.18|PSEN1|YBX3|YBX3	943	+	4.3727555	1.2426689	-1.0	-1.0
chr14	73220658	73220768	ENSG00000080815.18|PSEN1|YBX3|YBX3	903	+	4.5740747	1.0115087	-1.0	-1.0
chr14	73173565	73173735	ENSG00000080815.18|PSEN1|YBX3|YBX3	973	+	5.4387116	1.5664871	-1.0	-1.0
chr14	73219523	73219628	ENSG00000080815.18|PSEN1|YBX3|YBX3	905	+	5.5525193	1.023436	-1.0	-1.0
chr14	73219343	73219498	ENSG00000080815.18|PSEN1|YBX3|YBX3	966	+	5.027753	1.4653544	-1.0	-1.0
chr14	73147957	73148102	ENSG00000080815.18|PSEN1|YBX3|YBX3	911	+	2.513477	1.0482968	-1.0	-1.0
chr14	73170931	73171050	ENSG00000080815.18|PSEN1|YBX3|YBX3	923	+	5.6736646	1.1161089	-1.0	-1.0
chr14	73284190	73284340	ENSG00000133961.19|NUMB|YBX3|YBX3	972	-	5.5404778	1.5591513	-1.0	-1.0
chr14	73282354	73282505	ENSG00000133961.19|NUMB|YBX3|YBX3	970	-	4.0568724	1.5291052	-1.0	-1.0
chr14	73276376	73276511	ENSG00000133961.19|NUMB|YBX3|YBX3	914	-	4.016945	1.0636586	-1.0	-1.0
chr14	73714187	73714312	ENSG00000176903.4|PNMA1|YBX3|YBX3	934	-	3.809668	1.1807811	-1.0	-1.0
chr14	73712762	73712882	ENSG00000176903.4|PNMA1|YBX3|YBX3	931	-	3.7864614	1.1630204	-1.0	-1.0
chr14	73715836	73716011	ENSG00000156030.13|ELMSAN1|YBX3|YBX3	922	-	3.8264604	1.1099808	-1.0	-1.0
chr14	73716106	73716496	ENSG00000156030.13|ELMSAN1|YBX3|YBX3	973	-	4.8469477	1.565168	-1.0	-1.0
chr14	73739909	73740109	ENSG00000156030.13|ELMSAN1|YBX3|YBX3	995	-	5.5366797	2.290465	-1.0	-1.0
chr14	73726032	73726108	ENSG00000156030.13|ELMSAN1|YBX3|YBX3	904	-	2.9904616	1.0178932	-1.0	-1.0
chr14	73716711	73716811	ENSG00000156030.13|ELMSAN1|YBX3|YBX3	904	-	5.553334	1.0187513	-1.0	-1.0
chr14	73718356	73718491	ENSG00000156030.13|ELMSAN1|YBX3|YBX3	920	-	5.6528454	1.0977376	-1.0	-1.0
chr14	73884100	73884285	ENSG00000140043.11|PTGR2|YBX3|YBX3	935	+	4.007862	1.1897596	-1.0	-1.0
chr14	73896425	73896534	ENSG00000258653.3|AC005520.1|YBX3|YBX3	938	+	3.239573	1.2057103	-1.0	-1.0
chr14	73909340	73909430	ENSG00000258653.3|AC005520.1|YBX3|YBX3	966	+	5.953618	1.4632133	-1.0	-1.0
chr14	73931567	73931712	ENSG00000258653.3|AC005520.1|YBX3|YBX3	928	+	5.0895853	1.1428586	-1.0	-1.0
chr14	73903959	73904110	ENSG00000258653.3|AC005520.1|YBX3|YBX3	950	+	5.830807	1.2973406	-1.0	-1.0
chr14	73892031	73892131	ENSG00000258653.3|AC005520.1|YBX3|YBX3	913	+	5.6081176	1.0625607	-1.0	-1.0
chr14	73931822	73931927	ENSG00000258653.3|AC005520.1|YBX3|YBX3	930	+	5.740683	1.1531572	-1.0	-1.0
chr14	73884127	73884287	ENSG00000258653.3|AC005520.1|YBX3|YBX3	941	+	4.129498	1.2293406	-1.0	-1.0
chr14	73903904	73904110	ENSG00000119725.18|ZNF410|YBX3|YBX3	948	+	5.817086	1.2831401	-1.0	-1.0
chr14	73896425	73896534	ENSG00000119725.18|ZNF410|YBX3|YBX3	936	+	3.239573	1.1957276	-1.0	-1.0
chr14	73931567	73931712	ENSG00000119725.18|ZNF410|YBX3|YBX3	928	+	5.0895853	1.1434906	-1.0	-1.0
chr14	73909340	73909480	ENSG00000119725.18|ZNF410|YBX3|YBX3	956	+	5.8696704	1.3519897	-1.0	-1.0
chr14	73931822	73931927	ENSG00000119725.18|ZNF410|YBX3|YBX3	938	+	5.740683	1.2069461	-1.0	-1.0
chr14	73958146	73958246	ENSG00000119723.16|COQ6|YBX3|YBX3	943	+	5.815687	1.2448379	-1.0	-1.0
chr14	73961766	73961903	ENSG00000119723.16|COQ6|YBX3|YBX3	937	+	4.4236035	1.2013386	-1.0	-1.0
chr14	73964637	73964747	ENSG00000187097.12|ENTPD5|YBX3|YBX3	931	-	3.7867215	1.1616702	-1.0	-1.0
chr14	74071319	74071514	ENSG00000119711.12|ALDH6A1|YBX3|YBX3	964	-	5.9654284	1.4441853	-1.0	-1.0
chr14	74493192	74493377	ENSG00000119655.10|NPC2|YBX3|YBX3	979	-	3.713939	1.6820543	-1.0	-1.0
chr14	74480642	74480779	ENSG00000119655.10|NPC2|YBX3|YBX3	980	-	4.2931366	1.689464	-1.0	-1.0
chr14	74486328	74486436	ENSG00000119655.10|NPC2|YBX3|YBX3	993	-	3.4034555	2.1598554	-1.0	-1.0
chr14	74480167	74480382	ENSG00000119655.10|NPC2|YBX3|YBX3	975	-	3.2827964	1.5987003	-1.0	-1.0
chr14	74484410	74484587	ENSG00000119655.10|NPC2|YBX3|YBX3	975	-	3.4841583	1.5984024	-1.0	-1.0
chr14	74670716	74670866	ENSG00000119682.16|AREL1|YBX3|YBX3	931	-	5.72632	1.1640294	-1.0	-1.0
chr14	74675698	74675798	ENSG00000119682.16|AREL1|YBX3|YBX3	913	-	3.674031	1.0591335	-1.0	-1.0
chr14	74673076	74673218	ENSG00000119682.16|AREL1|YBX3|YBX3	959	-	3.9200518	1.3896557	-1.0	-1.0
chr14	74674033	74674111	ENSG00000119682.16|AREL1|YBX3|YBX3	927	-	3.7862124	1.1342641	-1.0	-1.0
chr14	74684508	74684680	ENSG00000119682.16|AREL1|YBX3|YBX3	994	-	5.973257	2.2076724	-1.0	-1.0
chr14	74663721	74663901	ENSG00000119682.16|AREL1|YBX3|YBX3	950	-	3.9531639	1.29707	-1.0	-1.0
chr14	74676140	74676240	ENSG00000119682.16|AREL1|YBX3|YBX3	963	-	5.9983273	1.4290283	-1.0	-1.0
chr14	74676627	74676727	ENSG00000119682.16|AREL1|YBX3|YBX3	908	-	2.9893663	1.0350373	-1.0	-1.0
chr14	74663346	74663531	ENSG00000119682.16|AREL1|YBX3|YBX3	970	-	4.8227754	1.5162865	-1.0	-1.0
chr14	74672830	74672952	ENSG00000119682.16|AREL1|YBX3|YBX3	997	-	5.289294	2.4870477	-1.0	-1.0
chr14	74715981	74716086	ENSG00000119616.11|FCF1|YBX3|YBX3	901	+	5.552723	1.005976	-1.0	-1.0
chr14	74735386	74735486	ENSG00000119616.11|FCF1|YBX3|YBX3	907	+	5.610468	1.0323546	-1.0	-1.0
chr14	74734881	74735156	ENSG00000119616.11|FCF1|YBX3|YBX3	985	+	6.122028	1.8143729	-1.0	-1.0
chr14	74778481	74778611	ENSG00000119596.17|YLPM1|YBX3|YBX3	942	+	5.800802	1.2375363	-1.0	-1.0
chr14	74781333	74781498	ENSG00000119596.17|YLPM1|YBX3|YBX3	921	+	3.5477629	1.1026663	-1.0	-1.0
chr14	74809379	74809524	ENSG00000119596.17|YLPM1|YBX3|YBX3	924	+	5.679104	1.1195598	-1.0	-1.0
chr14	74809549	74809797	ENSG00000119596.17|YLPM1|YBX3|YBX3	979	+	4.5277658	1.6762044	-1.0	-1.0
chr14	74781503	74781658	ENSG00000119596.17|YLPM1|YBX3|YBX3	953	+	5.847119	1.3267268	-1.0	-1.0
chr14	74816950	74817107	ENSG00000119596.17|YLPM1|YBX3|YBX3	959	+	3.932966	1.3906686	-1.0	-1.0
chr14	74809909	74810002	ENSG00000119596.17|YLPM1|YBX3|YBX3	961	+	5.907197	1.4131399	-1.0	-1.0
chr14	74903350	74903530	ENSG00000119689.14|DLST|YBX3|YBX3	923	+	2.824622	1.1153667	-1.0	-1.0
chr14	74902885	74903335	ENSG00000119689.14|DLST|YBX3|YBX3	989	+	4.4974217	1.9713112	-1.0	-1.0
chr14	74902470	74902595	ENSG00000119689.14|DLST|YBX3|YBX3	929	+	2.7558975	1.1476367	-1.0	-1.0
chr14	74889279	74889379	ENSG00000119689.14|DLST|YBX3|YBX3	902	+	5.5537443	1.0109086	-1.0	-1.0
chr14	74902600	74902800	ENSG00000119689.14|DLST|YBX3|YBX3	969	+	3.839703	1.5109376	-1.0	-1.0
chr14	75003475	75003699	ENSG00000119718.10|EIF2B2|YBX3|YBX3	982	+	6.255328	1.7523037	-1.0	-1.0
chr14	75009410	75009535	ENSG00000119718.10|EIF2B2|YBX3|YBX3	949	+	5.067906	1.2954004	-1.0	-1.0
chr14	75009030	75009205	ENSG00000119718.10|EIF2B2|YBX3|YBX3	984	+	5.5807595	1.797005	-1.0	-1.0
chr14	75005845	75005961	ENSG00000119718.10|EIF2B2|YBX3|YBX3	972	+	6.077872	1.5605268	-1.0	-1.0
chr14	75006513	75006683	ENSG00000119718.10|EIF2B2|YBX3|YBX3	958	+	3.6734428	1.3763113	-1.0	-1.0
chr14	75004736	75004866	ENSG00000119718.10|EIF2B2|YBX3|YBX3	973	+	5.2846284	1.5712069	-1.0	-1.0
chr14	75084077	75084297	ENSG00000119638.12|NEK9|YBX3|YBX3	956	-	3.6669977	1.354358	-1.0	-1.0
chr14	75087128	75087230	ENSG00000119638.12|NEK9|YBX3|YBX3	962	-	5.96453	1.4226592	-1.0	-1.0
chr14	75126867	75126972	ENSG00000119638.12|NEK9|YBX3|YBX3	900	-	5.5541573	1.0016787	-1.0	-1.0
chr14	75109779	75109877	ENSG00000119638.12|NEK9|YBX3|YBX3	906	-	3.5957928	1.0259062	-1.0	-1.0
chr14	75132449	75132674	ENSG00000170348.8|TMED10|YBX3|YBX3	979	-	4.5088563	1.672743	-1.0	-1.0
chr14	75132854	75133304	ENSG00000170348.8|TMED10|YBX3|YBX3	986	-	3.9224095	1.8560932	-1.0	-1.0
chr14	75134549	75135006	ENSG00000170348.8|TMED10|YBX3|YBX3	997	-	3.5218341	2.5694458	-1.0	-1.0
chr14	75135697	75135886	ENSG00000170348.8|TMED10|YBX3|YBX3	980	-	4.533047	1.6947694	-1.0	-1.0
chr14	75176300	75176631	ENSG00000170348.8|TMED10|YBX3|YBX3	999	-	3.654142	3.0293996	-1.0	-1.0
chr14	75132034	75132229	ENSG00000170348.8|TMED10|YBX3|YBX3	962	-	4.264438	1.4226025	-1.0	-1.0
chr14	75132684	75132809	ENSG00000170348.8|TMED10|YBX3|YBX3	924	-	2.9821155	1.120601	-1.0	-1.0
chr14	75131544	75131999	ENSG00000170348.8|TMED10|YBX3|YBX3	966	-	3.8114543	1.4677315	-1.0	-1.0
chr14	75651445	75651634	ENSG00000133935.6|ERG28|YBX3|YBX3	940	-	2.6740763	1.2196933	-1.0	-1.0
chr14	75657369	75657489	ENSG00000133935.6|ERG28|YBX3|YBX3	953	-	3.2019424	1.3310317	-1.0	-1.0
chr14	75650905	75651415	ENSG00000133935.6|ERG28|YBX3|YBX3	968	-	3.610168	1.4922141	-1.0	-1.0
chr14	76209840	76210010	ENSG00000089916.17|GPATCH2L|YBX3|YBX3	946	+	5.8047166	1.2669816	-1.0	-1.0
chr14	76204670	76204845	ENSG00000089916.17|GPATCH2L|YBX3|YBX3	910	+	5.588667	1.0477586	-1.0	-1.0
chr14	76310758	76310916	ENSG00000119715.14|ESRRB|YBX3|YBX3	971	+	4.91717	1.5380822	-1.0	-1.0
chr14	76500340	76500440	ENSG00000119715.14|ESRRB|YBX3|YBX3	905	+	5.5525193	1.0230539	-1.0	-1.0
chr14	76439440	76439560	ENSG00000119715.14|ESRRB|YBX3|YBX3	909	+	5.6092033	1.0387839	-1.0	-1.0
chr14	76439600	76439700	ENSG00000119715.14|ESRRB|YBX3|YBX3	903	+	3.5957928	1.012194	-1.0	-1.0
chr14	76462544	76462649	ENSG00000119715.14|ESRRB|YBX3|YBX3	938	+	3.8587842	1.2082162	-1.0	-1.0
chr14	76812763	76812903	ENSG00000013523.9|ANGEL1|YBX3|YBX3	988	-	4.026684	1.9309034	-1.0	-1.0
chr14	76807951	76808101	ENSG00000013523.9|ANGEL1|YBX3|YBX3	958	-	5.8868027	1.375353	-1.0	-1.0
chr14	76809263	76809423	ENSG00000013523.9|ANGEL1|YBX3|YBX3	927	-	3.7716315	1.1358987	-1.0	-1.0
chr14	77025307	77025452	ENSG00000119669.4|IRF2BPL|YBX3|YBX3	974	-	5.1676645	1.5927016	-1.0	-1.0
chr14	77027102	77027232	ENSG00000119669.4|IRF2BPL|YBX3|YBX3	909	-	5.5769076	1.0394329	-1.0	-1.0
chr14	77113454	77113569	ENSG00000198894.7|CIPC|YBX3|YBX3	909	+	5.5815077	1.0408098	-1.0	-1.0
chr14	77116329	77116489	ENSG00000198894.7|CIPC|YBX3|YBX3	916	+	5.623229	1.075015	-1.0	-1.0
chr14	77113454	77113569	ENSG00000259164.1|AC007375.2|YBX3|YBX3	907	+	5.5815077	1.0320643	-1.0	-1.0
chr14	77116329	77116489	ENSG00000259164.1|AC007375.2|YBX3|YBX3	916	+	5.623229	1.0733292	-1.0	-1.0
chr14	77337640	77337790	ENSG00000100580.7|TMED8|YBX3|YBX3	909	-	3.6278455	1.0431782	-1.0	-1.0
chr14	77341000	77341155	ENSG00000100580.7|TMED8|YBX3|YBX3	915	-	4.065368	1.0729765	-1.0	-1.0
chr14	77341395	77341495	ENSG00000100580.7|TMED8|YBX3|YBX3	903	-	3.5957928	1.0141876	-1.0	-1.0
chr14	77451221	77451333	ENSG00000151445.15|VIPAS39|YBX3|YBX3	938	-	5.778138	1.2104499	-1.0	-1.0
chr14	77464582	77464690	ENSG00000100591.7|AHSA1|YBX3|YBX3	994	+	4.128534	2.2562268	-1.0	-1.0
chr14	77468082	77468212	ENSG00000100591.7|AHSA1|YBX3|YBX3	950	+	3.926563	1.2973149	-1.0	-1.0
chr14	77469190	77469440	ENSG00000100591.7|AHSA1|YBX3|YBX3	959	+	2.8245978	1.3819989	-1.0	-1.0
chr14	77465538	77465667	ENSG00000100591.7|AHSA1|YBX3|YBX3	999	+	3.7205884	2.8344867	-1.0	-1.0
chr14	77462641	77462841	ENSG00000100591.7|AHSA1|YBX3|YBX3	999	+	4.2722244	3.145193	-1.0	-1.0
chr14	77462159	77462279	ENSG00000100591.7|AHSA1|YBX3|YBX3	979	+	5.8494897	1.6799625	-1.0	-1.0
chr14	77468456	77468508	ENSG00000100591.7|AHSA1|YBX3|YBX3	971	+	3.509733	1.5339081	-1.0	-1.0
chr14	77459695	77459855	ENSG00000100591.7|AHSA1|YBX3|YBX3	926	+	3.7349155	1.1312503	-1.0	-1.0
chr14	77507421	77507526	ENSG00000100596.6|SPTLC2|YBX3|YBX3	925	-	3.7325296	1.1223955	-1.0	-1.0
chr14	77507556	77507751	ENSG00000100596.6|SPTLC2|YBX3|YBX3	972	-	5.5767393	1.5487903	-1.0	-1.0
chr14	77509046	77509356	ENSG00000100596.6|SPTLC2|YBX3|YBX3	994	-	4.3604703	2.2108536	-1.0	-1.0
chr14	77506296	77506436	ENSG00000100596.6|SPTLC2|YBX3|YBX3	926	-	5.659237	1.131739	-1.0	-1.0
chr14	77597260	77597375	ENSG00000100596.6|SPTLC2|YBX3|YBX3	925	-	5.6787086	1.1242833	-1.0	-1.0
chr14	77507846	77507981	ENSG00000100596.6|SPTLC2|YBX3|YBX3	930	-	5.7150846	1.1550549	-1.0	-1.0
chr14	77552095	77552222	ENSG00000100596.6|SPTLC2|YBX3|YBX3	984	-	3.4303946	1.7826056	-1.0	-1.0
chr14	77511731	77511956	ENSG00000100596.6|SPTLC2|YBX3|YBX3	926	-	5.673925	1.1325034	-1.0	-1.0
chr14	77506456	77506911	ENSG00000100596.6|SPTLC2|YBX3|YBX3	992	-	5.788937	2.1071365	-1.0	-1.0
chr14	77674058	77674241	ENSG00000100601.9|ALKBH1|YBX3|YBX3	963	-	5.9889007	1.4354151	-1.0	-1.0
chr14	77694792	77694900	ENSG00000100601.9|ALKBH1|YBX3|YBX3	976	-	6.1166964	1.6217009	-1.0	-1.0
chr14	77708075	77708208	ENSG00000119705.9|SLIRP|YBX3|YBX3	940	+	2.2347047	1.2212183	-1.0	-1.0
chr14	77715841	77715941	ENSG00000119705.9|SLIRP|YBX3|YBX3	905	+	2.6617439	1.0222615	-1.0	-1.0
chr14	77717479	77717598	ENSG00000119705.9|SLIRP|YBX3|YBX3	987	+	3.2901938	1.8973787	-1.0	-1.0
chr14	77710749	77710896	ENSG00000119705.9|SLIRP|YBX3|YBX3	913	+	2.6589773	1.0582732	-1.0	-1.0
chr14	77717658	77717983	ENSG00000100603.13|SNW1|YBX3|YBX3	996	-	3.6003146	2.4013653	-1.0	-1.0
chr14	77718328	77718433	ENSG00000100603.13|SNW1|YBX3|YBX3	902	-	5.578701	1.0103745	-1.0	-1.0
chr14	81179641	81179741	ENSG00000165417.11|GTF2A1|YBX3|YBX3	909	-	5.6100736	1.0410594	-1.0	-1.0
chr14	81196107	81196241	ENSG00000165417.11|GTF2A1|YBX3|YBX3	987	-	5.4984965	1.8942058	-1.0	-1.0
chr14	81177121	81177231	ENSG00000165417.11|GTF2A1|YBX3|YBX3	916	-	5.646723	1.0782284	-1.0	-1.0
chr14	81176271	81176616	ENSG00000165417.11|GTF2A1|YBX3|YBX3	946	-	4.5623837	1.264803	-1.0	-1.0
chr14	81179281	81179481	ENSG00000165417.11|GTF2A1|YBX3|YBX3	923	-	3.5098848	1.1135458	-1.0	-1.0
chr14	81176901	81177056	ENSG00000165417.11|GTF2A1|YBX3|YBX3	926	-	2.4041262	1.1304395	-1.0	-1.0
chr14	81203929	81204099	ENSG00000165417.11|GTF2A1|YBX3|YBX3	996	-	4.3812466	2.4100895	-1.0	-1.0
chr14	81277415	81277545	ENSG00000140022.9|STON2|YBX3|YBX3	910	-	5.621699	1.0461794	-1.0	-1.0
chr14	81277925	81278025	ENSG00000140022.9|STON2|YBX3|YBX3	903	-	5.6116724	1.0116295	-1.0	-1.0
chr14	81398354	81398583	ENSG00000140022.9|STON2|YBX3|YBX3	972	-	5.6720486	1.556637	-1.0	-1.0
chr14	81270678	81270872	ENSG00000140022.9|STON2|YBX3|YBX3	949	-	3.576505	1.2936463	-1.0	-1.0
chr14	81278100	81278755	ENSG00000140022.9|STON2|YBX3|YBX3	962	-	5.0087104	1.4188124	-1.0	-1.0
chr14	81268117	81268412	ENSG00000140022.9|STON2|YBX3|YBX3	965	-	5.1790423	1.4529985	-1.0	-1.0
chr14	81262286	81262386	ENSG00000140022.9|STON2|YBX3|YBX3	930	-	5.7161765	1.1554927	-1.0	-1.0
chr14	81263931	81264051	ENSG00000140022.9|STON2|YBX3|YBX3	919	-	5.6963677	1.0940552	-1.0	-1.0
chr14	81263641	81263916	ENSG00000140022.9|STON2|YBX3|YBX3	990	-	6.4804983	2.0040147	-1.0	-1.0
chr14	81277230	81277400	ENSG00000140022.9|STON2|YBX3|YBX3	935	-	5.7618065	1.1901332	-1.0	-1.0
chr14	81276900	81277210	ENSG00000140022.9|STON2|YBX3|YBX3	937	-	3.9072495	1.1987642	-1.0	-1.0
chr14	81277635	81277865	ENSG00000140022.9|STON2|YBX3|YBX3	933	-	3.9867723	1.1715261	-1.0	-1.0
chr14	81267446	81267581	ENSG00000140022.9|STON2|YBX3|YBX3	913	-	5.6018047	1.0579959	-1.0	-1.0
chr14	81264246	81264636	ENSG00000140022.9|STON2|YBX3|YBX3	977	-	4.9209976	1.638443	-1.0	-1.0
chr14	81265841	81266096	ENSG00000140022.9|STON2|YBX3|YBX3	949	-	5.9168515	1.2955315	-1.0	-1.0
chr14	81266151	81266301	ENSG00000140022.9|STON2|YBX3|YBX3	907	-	5.569834	1.0327551	-1.0	-1.0
chr14	81395874	81396014	ENSG00000140022.9|STON2|YBX3|YBX3	926	-	5.710587	1.1298273	-1.0	-1.0
chr14	81263221	81263411	ENSG00000140022.9|STON2|YBX3|YBX3	959	-	3.8715343	1.3886781	-1.0	-1.0
chr14	81475253	81475353	ENSG00000071537.13|SEL1L|YBX3|YBX3	905	-	5.6069303	1.0208125	-1.0	-1.0
chr14	81474858	81475038	ENSG00000071537.13|SEL1L|YBX3|YBX3	931	-	3.795488	1.1629978	-1.0	-1.0
chr14	81475478	81475608	ENSG00000071537.13|SEL1L|YBX3|YBX3	910	-	5.6106005	1.0465587	-1.0	-1.0
chr14	81479642	81479740	ENSG00000071537.13|SEL1L|YBX3|YBX3	922	-	5.7176337	1.1094129	-1.0	-1.0
chr14	81487854	81487942	ENSG00000071537.13|SEL1L|YBX3|YBX3	971	-	4.166237	1.5311112	-1.0	-1.0
chr14	81473648	81473748	ENSG00000071537.13|SEL1L|YBX3|YBX3	919	-	5.6627846	1.0918578	-1.0	-1.0
chr14	81476648	81476753	ENSG00000071537.13|SEL1L|YBX3|YBX3	902	-	5.5521126	1.0066513	-1.0	-1.0
chr14	81476853	81476978	ENSG00000071537.13|SEL1L|YBX3|YBX3	905	-	2.6783164	1.0212946	-1.0	-1.0
chr14	81476153	81476393	ENSG00000071537.13|SEL1L|YBX3|YBX3	976	-	3.5230272	1.6239272	-1.0	-1.0
chr14	87984393	87984528	ENSG00000054983.16|GALC|YBX3|YBX3	966	-	4.6316075	1.4656807	-1.0	-1.0
chr14	88601923	88602073	ENSG00000100722.18|ZC3H14|YBX3|YBX3	929	+	5.688687	1.146677	-1.0	-1.0
chr14	88572029	88572169	ENSG00000100722.18|ZC3H14|YBX3|YBX3	967	+	5.1715846	1.4791366	-1.0	-1.0
chr14	88568042	88568153	ENSG00000100722.18|ZC3H14|YBX3|YBX3	922	+	5.6623793	1.1053202	-1.0	-1.0
chr14	88572652	88572752	ENSG00000100722.18|ZC3H14|YBX3|YBX3	905	+	5.5517054	1.0216497	-1.0	-1.0
chr14	88572752	88572947	ENSG00000100722.18|ZC3H14|YBX3|YBX3	978	+	2.8703513	1.6623902	-1.0	-1.0
chr14	88872329	88872429	ENSG00000165533.18|TTC8|YBX3|YBX3	905	+	5.5517054	1.021551	-1.0	-1.0
chr14	88871563	88871718	ENSG00000165533.18|TTC8|YBX3|YBX3	930	+	5.691423	1.1567945	-1.0	-1.0
chr14	89797196	89797326	ENSG00000259053.1|AL137230.2|YBX3|YBX3	923	-	5.676804	1.1135086	-1.0	-1.0
chr14	89797198	89797324	ENSG00000140025.15|EFCAB11|YBX3|YBX3	924	-	5.6768575	1.1187665	-1.0	-1.0
chr14	90043799	90043919	ENSG00000042088.13|TDP1|YBX3|YBX3	903	+	5.5532537	1.0144371	-1.0	-1.0
chr14	90269396	90269591	ENSG00000100764.13|PSMC1|YBX3|YBX3	961	+	3.5293405	1.4133817	-1.0	-1.0
chr14	90401258	90401438	ENSG00000198668.10|CALM1|YBX3|YBX3	953	+	4.132916	1.3235427	-1.0	-1.0
chr14	90396982	90397157	ENSG00000198668.10|CALM1|YBX3|YBX3	971	+	3.4401407	1.5362308	-1.0	-1.0
chr14	90404993	90405098	ENSG00000198668.10|CALM1|YBX3|YBX3	943	+	4.774115	1.2443005	-1.0	-1.0
chr14	90405413	90405608	ENSG00000198668.10|CALM1|YBX3|YBX3	983	+	3.403469	1.769049	-1.0	-1.0
chr14	90405193	90405383	ENSG00000198668.10|CALM1|YBX3|YBX3	936	+	3.0901177	1.1964151	-1.0	-1.0
chr14	90646947	90647023	ENSG00000165914.14|TTC7B|YBX3|YBX3	914	-	3.0820694	1.0672128	-1.0	-1.0
chr14	90730074	90730196	ENSG00000165914.14|TTC7B|YBX3|YBX3	985	-	5.0793114	1.8276826	-1.0	-1.0
chr14	90658303	90658387	ENSG00000165914.14|TTC7B|YBX3|YBX3	965	-	4.195756	1.4508923	-1.0	-1.0
chr14	90657173	90657303	ENSG00000165914.14|TTC7B|YBX3|YBX3	927	-	3.7529163	1.1344562	-1.0	-1.0
chr14	90610741	90610839	ENSG00000165914.14|TTC7B|YBX3|YBX3	943	-	3.9268413	1.24173	-1.0	-1.0
chr14	90689549	90689712	ENSG00000165914.14|TTC7B|YBX3|YBX3	937	-	3.1867218	1.2039269	-1.0	-1.0
chr14	90744791	90744922	ENSG00000165914.14|TTC7B|YBX3|YBX3	992	-	4.0221457	2.0944076	-1.0	-1.0
chr14	90780737	90780862	ENSG00000165914.14|TTC7B|YBX3|YBX3	927	-	2.7103124	1.1393085	-1.0	-1.0
chr14	90541253	90541448	ENSG00000165914.14|TTC7B|YBX3|YBX3	973	-	5.280565	1.5749507	-1.0	-1.0
chr14	90540913	90541103	ENSG00000165914.14|TTC7B|YBX3|YBX3	922	-	5.21427	1.1072302	-1.0	-1.0
chr14	90766885	90766989	ENSG00000213315.5|AL122020.1|YBX3|YBX3	911	+	5.6074486	1.0493158	-1.0	-1.0
chr14	90766655	90766810	ENSG00000213315.5|AL122020.1|YBX3|YBX3	911	+	3.32794	1.0520623	-1.0	-1.0
chr14	91234866	91235061	ENSG00000119714.10|GPR68|YBX3|YBX3	967	-	3.578416	1.4781467	-1.0	-1.0
chr14	91234421	91234551	ENSG00000119714.10|GPR68|YBX3|YBX3	915	-	3.675842	1.0704217	-1.0	-1.0
chr14	91461440	91461595	ENSG00000100796.17|PPP4R3A|YBX3|YBX3	958	-	4.728352	1.3809624	-1.0	-1.0
chr14	91481575	91481765	ENSG00000100796.17|PPP4R3A|YBX3|YBX3	976	-	5.7231755	1.6110569	-1.0	-1.0
chr14	91481985	91482193	ENSG00000100796.17|PPP4R3A|YBX3|YBX3	995	-	4.762898	2.307118	-1.0	-1.0
chr14	92117497	92117627	ENSG00000183648.9|NDUFB1|YBX3|YBX3	923	-	2.7675133	1.1158209	-1.0	-1.0
chr14	92121670	92121775	ENSG00000183648.9|NDUFB1|YBX3|YBX3	921	-	3.7147796	1.1001219	-1.0	-1.0
chr14	92134249	92134349	ENSG00000165934.12|CPSF2|YBX3|YBX3	904	+	3.5955074	1.0170897	-1.0	-1.0
chr14	92130975	92131110	ENSG00000165934.12|CPSF2|YBX3|YBX3	944	+	2.7980707	1.2555069	-1.0	-1.0
chr14	92134010	92134165	ENSG00000165934.12|CPSF2|YBX3|YBX3	987	+	5.733756	1.869945	-1.0	-1.0
chr14	92163096	92163316	ENSG00000165934.12|CPSF2|YBX3|YBX3	945	+	4.91024	1.2567546	-1.0	-1.0
chr14	92142173	92142293	ENSG00000165934.12|CPSF2|YBX3|YBX3	902	+	5.5517054	1.0086725	-1.0	-1.0
chr14	92155147	92155267	ENSG00000165934.12|CPSF2|YBX3|YBX3	908	+	5.6071296	1.0339018	-1.0	-1.0
chr14	92126121	92126180	ENSG00000165934.12|CPSF2|YBX3|YBX3	902	+	2.9582148	1.00782	-1.0	-1.0
chr14	92161726	92161861	ENSG00000165934.12|CPSF2|YBX3|YBX3	958	+	5.874469	1.3721704	-1.0	-1.0
chr14	92157658	92157868	ENSG00000165934.12|CPSF2|YBX3|YBX3	957	+	3.4971285	1.3638341	-1.0	-1.0
chr14	92162491	92162781	ENSG00000165934.12|CPSF2|YBX3|YBX3	984	+	5.0446644	1.8089907	-1.0	-1.0
chr14	92833121	92833346	ENSG00000066455.12|GOLGA5|YBX3|YBX3	927	+	4.650211	1.1387199	-1.0	-1.0
chr14	92806735	92806905	ENSG00000066455.12|GOLGA5|YBX3|YBX3	997	+	5.7102036	2.4779446	-1.0	-1.0
chr14	92797837	92797981	ENSG00000066455.12|GOLGA5|YBX3|YBX3	930	+	4.329265	1.1549271	-1.0	-1.0
chr14	92797497	92797762	ENSG00000066455.12|GOLGA5|YBX3|YBX3	967	+	3.9415908	1.481927	-1.0	-1.0
chr14	92809299	92809429	ENSG00000066455.12|GOLGA5|YBX3|YBX3	907	+	2.6703472	1.0332785	-1.0	-1.0
chr14	92951945	92952013	ENSG00000100605.16|ITPK1|YBX3|YBX3	975	-	6.0786653	1.6031342	-1.0	-1.0
chr14	92958200	92958365	ENSG00000100605.16|ITPK1|YBX3|YBX3	952	-	5.349748	1.3170259	-1.0	-1.0
chr14	93016695	93016795	ENSG00000100605.16|ITPK1|YBX3|YBX3	904	-	5.553334	1.0178417	-1.0	-1.0
chr14	92940518	92940728	ENSG00000100605.16|ITPK1|YBX3|YBX3	994	-	4.640299	2.221817	-1.0	-1.0
chr14	92946330	92946480	ENSG00000100605.16|ITPK1|YBX3|YBX3	966	-	3.7215126	1.4662253	-1.0	-1.0
chr14	92940783	92940933	ENSG00000100605.16|ITPK1|YBX3|YBX3	933	-	3.7955413	1.1767989	-1.0	-1.0
chr14	93183025	93183220	ENSG00000165943.4|MOAP1|YBX3|YBX3	970	-	6.021225	1.5174236	-1.0	-1.0
chr14	93227647	93227822	ENSG00000012963.14|UBR7|YBX3|YBX3	918	+	4.800919	1.0865985	-1.0	-1.0
chr14	93219211	93219356	ENSG00000012963.14|UBR7|YBX3|YBX3	959	+	4.0428023	1.3896098	-1.0	-1.0
chr14	93218566	93218671	ENSG00000012963.14|UBR7|YBX3|YBX3	912	+	5.7124777	1.0560303	-1.0	-1.0
chr14	93228257	93228527	ENSG00000012963.14|UBR7|YBX3|YBX3	926	+	4.321175	1.1315846	-1.0	-1.0
chr14	93220248	93220373	ENSG00000012963.14|UBR7|YBX3|YBX3	958	+	5.9130416	1.374717	-1.0	-1.0
chr14	93227347	93227582	ENSG00000012963.14|UBR7|YBX3|YBX3	952	+	3.387396	1.318291	-1.0	-1.0
chr14	93242964	93243069	ENSG00000011114.14|BTBD7|YBX3|YBX3	911	-	5.6098776	1.0523815	-1.0	-1.0
chr14	93293857	93293957	ENSG00000011114.14|BTBD7|YBX3|YBX3	903	-	3.0183294	1.0118058	-1.0	-1.0
chr14	94060397	94060577	ENSG00000089737.16|DDX24|YBX3|YBX3	915	-	2.9449275	1.0716784	-1.0	-1.0
chr14	94062111	94062246	ENSG00000089737.16|DDX24|YBX3|YBX3	914	-	2.9393232	1.063646	-1.0	-1.0
chr14	94078970	94079150	ENSG00000089737.16|DDX24|YBX3|YBX3	970	-	4.059093	1.5281014	-1.0	-1.0
chr14	94054995	94055195	ENSG00000089737.16|DDX24|YBX3|YBX3	924	-	3.2747955	1.1175107	-1.0	-1.0
chr14	94062441	94062591	ENSG00000089737.16|DDX24|YBX3|YBX3	965	-	4.592947	1.4616239	-1.0	-1.0
chr14	94079480	94079585	ENSG00000089737.16|DDX24|YBX3|YBX3	932	-	3.821997	1.1690893	-1.0	-1.0
chr14	94051130	94051430	ENSG00000089737.16|DDX24|YBX3|YBX3	945	-	4.02006	1.2605107	-1.0	-1.0
chr14	94057740	94057897	ENSG00000089737.16|DDX24|YBX3|YBX3	917	-	2.5206647	1.0805908	-1.0	-1.0
chr14	94102476	94102581	ENSG00000165948.10|IFI27L1|YBX3|YBX3	964	+	5.931201	1.4487798	-1.0	-1.0
chr14	95116482	95116672	ENSG00000100697.14|DICER1|YBX3|YBX3	950	-	5.8365	1.3039627	-1.0	-1.0
chr14	95095815	95095925	ENSG00000100697.14|DICER1|YBX3|YBX3	917	-	5.7698345	1.0793412	-1.0	-1.0
chr14	95105080	95105245	ENSG00000100697.14|DICER1|YBX3|YBX3	958	-	5.3314137	1.3812042	-1.0	-1.0
chr14	95096335	95096490	ENSG00000100697.14|DICER1|YBX3|YBX3	946	-	5.8121395	1.2711489	-1.0	-1.0
chr14	95543862	95544522	ENSG00000182512.4|GLRX5|YBX3|YBX3	975	+	2.8935382	1.6039994	-1.0	-1.0
chr14	95535167	95535384	ENSG00000182512.4|GLRX5|YBX3|YBX3	990	+	3.6712587	2.0097508	-1.0	-1.0
chr14	96303150	96303250	ENSG00000066739.11|ATG2B|YBX3|YBX3	918	-	5.664287	1.0877805	-1.0	-1.0
chr14	96305678	96305808	ENSG00000066739.11|ATG2B|YBX3|YBX3	940	-	3.880952	1.2250433	-1.0	-1.0
chr14	96531474	96531584	ENSG00000090060.17|PAPOLA|YBX3|YBX3	935	+	2.2621224	1.1892538	-1.0	-1.0
chr14	96527370	96527560	ENSG00000090060.17|PAPOLA|YBX3|YBX3	950	+	3.458783	1.3043087	-1.0	-1.0
chr14	96562767	96562893	ENSG00000090060.17|PAPOLA|YBX3|YBX3	956	+	3.244256	1.3590809	-1.0	-1.0
chr14	96534455	96534640	ENSG00000090060.17|PAPOLA|YBX3|YBX3	951	+	3.0830717	1.3065767	-1.0	-1.0
chr14	96532330	96532420	ENSG00000090060.17|PAPOLA|YBX3|YBX3	995	+	3.466413	2.326381	-1.0	-1.0
chr14	96542176	96542356	ENSG00000090060.17|PAPOLA|YBX3|YBX3	961	+	3.5794716	1.4115938	-1.0	-1.0
chr14	96532510	96532675	ENSG00000090060.17|PAPOLA|YBX3|YBX3	983	+	2.6714246	1.7619942	-1.0	-1.0
chr14	96547777	96547918	ENSG00000090060.17|PAPOLA|YBX3|YBX3	986	+	3.3030534	1.8563597	-1.0	-1.0
chr14	96566359	96566519	ENSG00000090060.17|PAPOLA|YBX3|YBX3	926	+	3.3327177	1.1327412	-1.0	-1.0
chr14	96565889	96566149	ENSG00000090060.17|PAPOLA|YBX3|YBX3	993	+	3.7931483	2.1633263	-1.0	-1.0
chr14	96552479	96552694	ENSG00000090060.17|PAPOLA|YBX3|YBX3	1000	+	5.3873425	4.9954896	-1.0	-1.0
chr14	96564984	96565089	ENSG00000090060.17|PAPOLA|YBX3|YBX3	901	+	2.9412775	1.0060614	-1.0	-1.0
chr14	96520059	96520159	ENSG00000090060.17|PAPOLA|YBX3|YBX3	905	+	2.202774	1.0206046	-1.0	-1.0
chr14	96542736	96542893	ENSG00000090060.17|PAPOLA|YBX3|YBX3	991	+	3.8503966	2.0280547	-1.0	-1.0
chr14	96566609	96566829	ENSG00000090060.17|PAPOLA|YBX3|YBX3	987	+	3.983254	1.8761318	-1.0	-1.0
chr14	96555846	96555950	ENSG00000090060.17|PAPOLA|YBX3|YBX3	996	+	4.9095197	2.3861876	-1.0	-1.0
chr14	96853073	96853166	ENSG00000100749.7|VRK1|YBX3|YBX3	947	+	2.6505823	1.275763	-1.0	-1.0
chr14	96855223	96855343	ENSG00000100749.7|VRK1|YBX3|YBX3	956	+	3.7401586	1.3566809	-1.0	-1.0
chr14	96860556	96860691	ENSG00000100749.7|VRK1|YBX3|YBX3	942	+	2.5631444	1.2358484	-1.0	-1.0
chr14	96833466	96833626	ENSG00000100749.7|VRK1|YBX3|YBX3	994	+	5.7508454	2.1887712	-1.0	-1.0
chr14	99461191	99461301	ENSG00000183576.12|SETD3|YBX3|YBX3	946	-	3.8886166	1.2657609	-1.0	-1.0
chr14	99458278	99458535	ENSG00000183576.12|SETD3|YBX3|YBX3	987	-	4.1164794	1.8968357	-1.0	-1.0
chr14	99465702	99465813	ENSG00000183576.12|SETD3|YBX3|YBX3	967	-	3.5187068	1.4777578	-1.0	-1.0
chr14	99398850	99399030	ENSG00000183576.12|SETD3|YBX3|YBX3	943	-	5.6684866	1.2455438	-1.0	-1.0
chr14	99480727	99480832	ENSG00000183576.12|SETD3|YBX3|YBX3	931	-	3.1375563	1.1602396	-1.0	-1.0
chr14	99459112	99459185	ENSG00000183576.12|SETD3|YBX3|YBX3	924	-	2.5736635	1.1185099	-1.0	-1.0
chr14	99495439	99495564	ENSG00000090061.17|CCNK|YBX3|YBX3	909	+	5.578876	1.0392671	-1.0	-1.0
chr14	99493513	99493595	ENSG00000090061.17|CCNK|YBX3|YBX3	996	+	4.8751264	2.3719673	-1.0	-1.0
chr14	99510576	99510761	ENSG00000090061.17|CCNK|YBX3|YBX3	922	+	3.7371788	1.1052804	-1.0	-1.0
chr14	99511276	99511386	ENSG00000090061.17|CCNK|YBX3|YBX3	925	+	5.6783166	1.1263049	-1.0	-1.0
chr14	99492630	99492890	ENSG00000090061.17|CCNK|YBX3|YBX3	975	+	3.8655038	1.6084661	-1.0	-1.0
chr14	99510236	99510441	ENSG00000090061.17|CCNK|YBX3|YBX3	992	+	3.8950853	2.0960705	-1.0	-1.0
chr14	99510886	99511191	ENSG00000090061.17|CCNK|YBX3|YBX3	975	+	3.3675692	1.6017487	-1.0	-1.0
chr14	99500765	99500920	ENSG00000090061.17|CCNK|YBX3|YBX3	989	+	4.7680225	1.9723767	-1.0	-1.0
chr14	99513259	99513359	ENSG00000205476.8|CCDC85C|YBX3|YBX3	905	-	5.5521126	1.0229558	-1.0	-1.0
chr14	99514729	99514829	ENSG00000205476.8|CCDC85C|YBX3|YBX3	907	-	5.607329	1.0302168	-1.0	-1.0
chr14	99512669	99512864	ENSG00000205476.8|CCDC85C|YBX3|YBX3	946	-	5.816592	1.2695396	-1.0	-1.0
chr14	100143700	100143865	ENSG00000196405.12|EVL|YBX3|YBX3	927	+	2.3892472	1.1337471	-1.0	-1.0
chr14	100084686	100084876	ENSG00000196405.12|EVL|YBX3|YBX3	993	+	4.5096874	2.1624541	-1.0	-1.0
chr14	100129567	100129684	ENSG00000196405.12|EVL|YBX3|YBX3	943	+	5.8030143	1.2464254	-1.0	-1.0
chr14	100144005	100144150	ENSG00000196405.12|EVL|YBX3|YBX3	923	+	2.8401031	1.1129873	-1.0	-1.0
chr14	100097480	100097690	ENSG00000196405.12|EVL|YBX3|YBX3	999	+	5.4005375	2.8500636	-1.0	-1.0
chr14	100239699	100239923	ENSG00000100811.12|YY1|YBX3|YBX3	977	+	2.7761405	1.6467247	-1.0	-1.0
chr14	100276423	100276698	ENSG00000100811.12|YY1|YBX3|YBX3	974	+	3.7346625	1.5866429	-1.0	-1.0
chr14	100281453	100281658	ENSG00000100811.12|YY1|YBX3|YBX3	1000	+	6.5461135	3.9743276	-1.0	-1.0
chr14	100239174	100239444	ENSG00000100811.12|YY1|YBX3|YBX3	933	+	3.2845328	1.1751393	-1.0	-1.0
chr14	100277428	100277638	ENSG00000100811.12|YY1|YBX3|YBX3	967	+	3.0203142	1.4789659	-1.0	-1.0
chr14	100262303	100262466	ENSG00000100811.12|YY1|YBX3|YBX3	984	+	3.7706444	1.7847328	-1.0	-1.0
chr14	100278298	100278513	ENSG00000100811.12|YY1|YBX3|YBX3	994	+	3.333656	2.2198856	-1.0	-1.0
chr14	100279198	100279443	ENSG00000100811.12|YY1|YBX3|YBX3	982	+	6.245288	1.7398952	-1.0	-1.0
chr14	100278943	100279043	ENSG00000100811.12|YY1|YBX3|YBX3	927	+	3.7513275	1.1355997	-1.0	-1.0
chr14	100278648	100278848	ENSG00000100811.12|YY1|YBX3|YBX3	966	+	3.8716385	1.4727327	-1.0	-1.0
chr14	100337020	100337202	ENSG00000140105.17|WARS|YBX3|YBX3	975	-	3.3086233	1.5936936	-1.0	-1.0
chr14	100346745	100346846	ENSG00000140105.17|WARS|YBX3|YBX3	955	-	2.3715177	1.3421278	-1.0	-1.0
chr14	100334357	100335036	ENSG00000140105.17|WARS|YBX3|YBX3	992	-	2.8983126	2.105355	-1.0	-1.0
chr14	100360523	100360662	ENSG00000140105.17|WARS|YBX3|YBX3	971	-	2.6542056	1.5448122	-1.0	-1.0
chr14	100361702	100361923	ENSG00000140105.17|WARS|YBX3|YBX3	938	-	2.4245143	1.2057052	-1.0	-1.0
chr14	100369086	100369258	ENSG00000140105.17|WARS|YBX3|YBX3	997	-	2.972535	2.530762	-1.0	-1.0
chr14	100343274	100343387	ENSG00000140105.17|WARS|YBX3|YBX3	998	-	3.1043994	2.6611753	-1.0	-1.0
chr14	100342394	100342571	ENSG00000140105.17|WARS|YBX3|YBX3	987	-	2.6893613	1.8959824	-1.0	-1.0
chr14	100333802	100334292	ENSG00000140105.17|WARS|YBX3|YBX3	998	-	3.1133618	2.6439567	-1.0	-1.0
chr14	100354391	100354561	ENSG00000140105.17|WARS|YBX3|YBX3	970	-	2.6165593	1.516072	-1.0	-1.0
chr14	100375282	100375462	ENSG00000140105.17|WARS|YBX3|YBX3	975	-	2.6240335	1.6106474	-1.0	-1.0
chr14	100353686	100353951	ENSG00000140105.17|WARS|YBX3|YBX3	973	-	2.1922543	1.5666479	-1.0	-1.0
chr14	100728935	100729140	ENSG00000185559.13|DLK1|YBX3|YBX3	1000	+	3.0363038	3.358695	-1.0	-1.0
chr14	100734148	100735123	ENSG00000185559.13|DLK1|YBX3|YBX3	1000	+	3.0082293	3.8287146	-1.0	-1.0
chr14	100726896	100727135	ENSG00000185559.13|DLK1|YBX3|YBX3	992	+	2.8930483	2.1163504	-1.0	-1.0
chr14	100732041	100732183	ENSG00000185559.13|DLK1|YBX3|YBX3	1000	+	3.3650868	6.721366	-1.0	-1.0
chr14	100735413	100735623	ENSG00000185559.13|DLK1|YBX3|YBX3	969	+	3.7883394	1.5113835	-1.0	-1.0
chr14	100737693	100737818	ENSG00000185559.13|DLK1|YBX3|YBX3	946	+	5.8428283	1.2660385	-1.0	-1.0
chr14	100728395	100728550	ENSG00000185559.13|DLK1|YBX3|YBX3	999	+	5.5683374	3.089413	-1.0	-1.0
chr14	101765813	101766233	ENSG00000078304.19|PPP2R5C|YBX3|YBX3	985	+	2.6652286	1.8167104	-1.0	-1.0
chr14	101882160	101882315	ENSG00000078304.19|PPP2R5C|YBX3|YBX3	1000	+	3.161276	3.3880723	-1.0	-1.0
chr14	101893004	101893108	ENSG00000078304.19|PPP2R5C|YBX3|YBX3	912	+	1.9278804	1.0549165	-1.0	-1.0
chr14	101906401	101906616	ENSG00000078304.19|PPP2R5C|YBX3|YBX3	996	+	3.0569391	2.3835254	-1.0	-1.0
chr14	101909588	101909690	ENSG00000078304.19|PPP2R5C|YBX3|YBX3	997	+	3.083043	2.5267282	-1.0	-1.0
chr14	101927335	101927450	ENSG00000078304.19|PPP2R5C|YBX3|YBX3	914	+	2.8652012	1.0639057	-1.0	-1.0
chr14	101837696	101837816	ENSG00000078304.19|PPP2R5C|YBX3|YBX3	942	+	5.360428	1.2341881	-1.0	-1.0
chr14	101762904	101762970	ENSG00000078304.19|PPP2R5C|YBX3|YBX3	954	+	2.6673288	1.3328018	-1.0	-1.0
chr14	101856685	101856880	ENSG00000078304.19|PPP2R5C|YBX3|YBX3	1000	+	3.8863037	7.5538683	-1.0	-1.0
chr14	101925430	101925695	ENSG00000078304.19|PPP2R5C|YBX3|YBX3	994	+	4.5092435	2.2495944	-1.0	-1.0
chr14	101765153	101765298	ENSG00000078304.19|PPP2R5C|YBX3|YBX3	967	+	2.8728023	1.4785771	-1.0	-1.0
chr14	101925140	101925340	ENSG00000078304.19|PPP2R5C|YBX3|YBX3	928	+	3.765312	1.1406877	-1.0	-1.0
chr14	101925715	101927030	ENSG00000078304.19|PPP2R5C|YBX3|YBX3	995	+	4.1876607	2.318296	-1.0	-1.0
chr14	101786017	101786183	ENSG00000078304.19|PPP2R5C|YBX3|YBX3	996	+	2.9641674	2.4503071	-1.0	-1.0
chr14	101894506	101894560	ENSG00000078304.19|PPP2R5C|YBX3|YBX3	958	+	3.0299397	1.3779376	-1.0	-1.0
chr14	101901718	101901889	ENSG00000078304.19|PPP2R5C|YBX3|YBX3	977	+	2.5137496	1.6419839	-1.0	-1.0
chr14	101883256	101883349	ENSG00000078304.19|PPP2R5C|YBX3|YBX3	918	+	2.0901582	1.0865961	-1.0	-1.0
chr14	101912400	101912620	ENSG00000078304.19|PPP2R5C|YBX3|YBX3	974	+	2.6791914	1.5789671	-1.0	-1.0
chr14	101986286	101986763	ENSG00000197102.10|DYNC1H1|YBX3|YBX3	997	+	2.8686473	2.47975	-1.0	-1.0
chr14	101979728	101979974	ENSG00000197102.10|DYNC1H1|YBX3|YBX3	950	+	2.4581172	1.3045157	-1.0	-1.0
chr14	101988862	101989077	ENSG00000197102.10|DYNC1H1|YBX3|YBX3	966	+	5.284823	1.4664996	-1.0	-1.0
chr14	102017087	102017294	ENSG00000197102.10|DYNC1H1|YBX3|YBX3	987	+	3.0661736	1.8722802	-1.0	-1.0
chr14	102034324	102034452	ENSG00000197102.10|DYNC1H1|YBX3|YBX3	987	+	2.904857	1.883082	-1.0	-1.0
chr14	102017382	102017504	ENSG00000197102.10|DYNC1H1|YBX3|YBX3	1000	+	4.7303433	9.997349	-1.0	-1.0
chr14	102038404	102038606	ENSG00000197102.10|DYNC1H1|YBX3|YBX3	975	+	2.5032146	1.5963609	-1.0	-1.0
chr14	101994985	101995095	ENSG00000197102.10|DYNC1H1|YBX3|YBX3	956	+	2.2837958	1.3588889	-1.0	-1.0
chr14	102016795	102016999	ENSG00000197102.10|DYNC1H1|YBX3|YBX3	991	+	2.612277	2.02244	-1.0	-1.0
chr14	102043874	102044045	ENSG00000197102.10|DYNC1H1|YBX3|YBX3	975	+	2.6617305	1.5969853	-1.0	-1.0
chr14	102009842	102010086	ENSG00000197102.10|DYNC1H1|YBX3|YBX3	998	+	3.3018818	2.8035161	-1.0	-1.0
chr14	102039000	102039254	ENSG00000197102.10|DYNC1H1|YBX3|YBX3	999	+	3.455015	3.1019988	-1.0	-1.0
chr14	102001144	102001259	ENSG00000197102.10|DYNC1H1|YBX3|YBX3	951	+	2.5408278	1.3065281	-1.0	-1.0
chr14	102042012	102042124	ENSG00000197102.10|DYNC1H1|YBX3|YBX3	977	+	2.5798721	1.6416153	-1.0	-1.0
chr14	102039411	102039732	ENSG00000197102.10|DYNC1H1|YBX3|YBX3	999	+	3.9195788	2.850358	-1.0	-1.0
chr14	101994183	101994324	ENSG00000197102.10|DYNC1H1|YBX3|YBX3	922	+	2.1980212	1.1088705	-1.0	-1.0
chr14	102022750	102022875	ENSG00000197102.10|DYNC1H1|YBX3|YBX3	996	+	3.4856353	2.453978	-1.0	-1.0
chr14	102029538	102029712	ENSG00000197102.10|DYNC1H1|YBX3|YBX3	960	+	2.505441	1.3959653	-1.0	-1.0
chr14	102040597	102040757	ENSG00000197102.10|DYNC1H1|YBX3|YBX3	949	+	2.4587083	1.2959127	-1.0	-1.0
chr14	102042227	102042288	ENSG00000197102.10|DYNC1H1|YBX3|YBX3	995	+	3.8109722	2.3169105	-1.0	-1.0
chr14	102018450	102018616	ENSG00000197102.10|DYNC1H1|YBX3|YBX3	1000	+	3.8122675	4.981522	-1.0	-1.0
chr14	101985941	101986236	ENSG00000197102.10|DYNC1H1|YBX3|YBX3	950	+	2.302499	1.3045206	-1.0	-1.0
chr14	102044594	102044698	ENSG00000197102.10|DYNC1H1|YBX3|YBX3	935	+	2.27071	1.1855376	-1.0	-1.0
chr14	101964572	101964757	ENSG00000197102.10|DYNC1H1|YBX3|YBX3	947	+	2.2624764	1.2719237	-1.0	-1.0
chr14	101995180	101995295	ENSG00000197102.10|DYNC1H1|YBX3|YBX3	996	+	3.416914	2.3504796	-1.0	-1.0
chr14	101997034	101997269	ENSG00000197102.10|DYNC1H1|YBX3|YBX3	994	+	2.9161468	2.246011	-1.0	-1.0
chr14	102033975	102034188	ENSG00000197102.10|DYNC1H1|YBX3|YBX3	1000	+	3.5692415	3.6084979	-1.0	-1.0
chr14	101980363	101980550	ENSG00000197102.10|DYNC1H1|YBX3|YBX3	990	+	2.8957868	2.0074956	-1.0	-1.0
chr14	102033061	102033182	ENSG00000197102.10|DYNC1H1|YBX3|YBX3	998	+	3.9874861	2.6134226	-1.0	-1.0
chr14	102050434	102050599	ENSG00000197102.10|DYNC1H1|YBX3|YBX3	976	+	2.6391034	1.6189743	-1.0	-1.0
chr14	102033268	102033484	ENSG00000197102.10|DYNC1H1|YBX3|YBX3	991	+	3.300897	2.0526428	-1.0	-1.0
chr14	101988702	101988847	ENSG00000197102.10|DYNC1H1|YBX3|YBX3	991	+	2.8048117	2.024648	-1.0	-1.0
chr14	101979318	101979448	ENSG00000197102.10|DYNC1H1|YBX3|YBX3	954	+	2.4061048	1.339463	-1.0	-1.0
chr14	101994672	101994847	ENSG00000197102.10|DYNC1H1|YBX3|YBX3	991	+	3.3870115	2.0223184	-1.0	-1.0
chr14	102011964	102012113	ENSG00000197102.10|DYNC1H1|YBX3|YBX3	963	+	2.4395561	1.426034	-1.0	-1.0
chr14	102030161	102030282	ENSG00000197102.10|DYNC1H1|YBX3|YBX3	1000	+	3.9641204	4.254575	-1.0	-1.0
chr14	102044273	102044491	ENSG00000197102.10|DYNC1H1|YBX3|YBX3	1000	+	4.046766	3.4414687	-1.0	-1.0
chr14	102049439	102049882	ENSG00000197102.10|DYNC1H1|YBX3|YBX3	996	+	3.290125	2.4304068	-1.0	-1.0
chr14	102008192	102008332	ENSG00000197102.10|DYNC1H1|YBX3|YBX3	935	+	2.2057776	1.1859252	-1.0	-1.0
chr14	101985686	101985796	ENSG00000197102.10|DYNC1H1|YBX3|YBX3	956	+	3.161932	1.3598082	-1.0	-1.0
chr14	101991526	101991641	ENSG00000197102.10|DYNC1H1|YBX3|YBX3	914	+	2.256635	1.0676484	-1.0	-1.0
chr14	102001534	102001681	ENSG00000197102.10|DYNC1H1|YBX3|YBX3	1000	+	4.1305313	6.423265	-1.0	-1.0
chr14	102010849	102010949	ENSG00000197102.10|DYNC1H1|YBX3|YBX3	922	+	2.5529697	1.1078073	-1.0	-1.0
chr14	102027667	102027833	ENSG00000197102.10|DYNC1H1|YBX3|YBX3	935	+	2.0999358	1.1840651	-1.0	-1.0
chr14	102038697	102038832	ENSG00000197102.10|DYNC1H1|YBX3|YBX3	946	+	2.2082603	1.2663538	-1.0	-1.0
chr14	102026573	102026707	ENSG00000197102.10|DYNC1H1|YBX3|YBX3	997	+	3.3839436	2.5618296	-1.0	-1.0
chr14	102040255	102040365	ENSG00000197102.10|DYNC1H1|YBX3|YBX3	913	+	2.1083856	1.0599481	-1.0	-1.0
chr14	101983038	101983268	ENSG00000197102.10|DYNC1H1|YBX3|YBX3	991	+	3.3204374	2.0527873	-1.0	-1.0
chr14	102019892	102020047	ENSG00000197102.10|DYNC1H1|YBX3|YBX3	963	+	2.2986743	1.4338689	-1.0	-1.0
chr14	102027936	102028136	ENSG00000197102.10|DYNC1H1|YBX3|YBX3	996	+	3.0104575	2.447114	-1.0	-1.0
chr14	102032271	102032467	ENSG00000197102.10|DYNC1H1|YBX3|YBX3	1000	+	4.280671	5.0894856	-1.0	-1.0
chr14	102012313	102012413	ENSG00000197102.10|DYNC1H1|YBX3|YBX3	927	+	2.0800476	1.1351539	-1.0	-1.0
chr14	102015114	102015304	ENSG00000197102.10|DYNC1H1|YBX3|YBX3	944	+	2.1994274	1.2543502	-1.0	-1.0
chr14	102015855	102016086	ENSG00000197102.10|DYNC1H1|YBX3|YBX3	995	+	2.990842	2.2641792	-1.0	-1.0
chr14	102047795	102048028	ENSG00000197102.10|DYNC1H1|YBX3|YBX3	946	+	2.4641569	1.265124	-1.0	-1.0
chr14	102036488	102036642	ENSG00000197102.10|DYNC1H1|YBX3|YBX3	976	+	2.7480311	1.6169635	-1.0	-1.0
chr14	101987452	101987627	ENSG00000197102.10|DYNC1H1|YBX3|YBX3	1000	+	4.267889	4.0245137	-1.0	-1.0
chr14	102050070	102050198	ENSG00000197102.10|DYNC1H1|YBX3|YBX3	1000	+	5.4154377	7.6638308	-1.0	-1.0
chr14	102041573	102041734	ENSG00000197102.10|DYNC1H1|YBX3|YBX3	982	+	2.6954641	1.7404666	-1.0	-1.0
chr14	102048525	102048729	ENSG00000197102.10|DYNC1H1|YBX3|YBX3	967	+	2.772951	1.4864051	-1.0	-1.0
chr14	101983406	101983609	ENSG00000197102.10|DYNC1H1|YBX3|YBX3	1000	+	3.7563257	3.5916657	-1.0	-1.0
chr14	102004517	102004652	ENSG00000197102.10|DYNC1H1|YBX3|YBX3	948	+	2.3958325	1.2835343	-1.0	-1.0
chr14	102005887	102006170	ENSG00000197102.10|DYNC1H1|YBX3|YBX3	1000	+	4.2660303	5.3378263	-1.0	-1.0
chr14	102042388	102042507	ENSG00000197102.10|DYNC1H1|YBX3|YBX3	942	+	2.2735305	1.2378303	-1.0	-1.0
chr14	102016348	102016463	ENSG00000197102.10|DYNC1H1|YBX3|YBX3	921	+	2.0646853	1.1028891	-1.0	-1.0
chr14	102027387	102027582	ENSG00000197102.10|DYNC1H1|YBX3|YBX3	947	+	2.788586	1.2777578	-1.0	-1.0
chr14	102004761	102004950	ENSG00000197102.10|DYNC1H1|YBX3|YBX3	986	+	2.8961823	1.8558567	-1.0	-1.0
chr14	102082110	102082444	ENSG00000080824.18|HSP90AA1|YBX3|YBX3	1000	-	3.4093761	6.588537	-1.0	-1.0
chr14	102082999	102083134	ENSG00000080824.18|HSP90AA1|YBX3|YBX3	930	-	1.9485321	1.152205	-1.0	-1.0
chr14	102083199	102083302	ENSG00000080824.18|HSP90AA1|YBX3|YBX3	912	-	1.7396405	1.0549123	-1.0	-1.0
chr14	102084398	102084618	ENSG00000080824.18|HSP90AA1|YBX3|YBX3	996	-	2.5986352	2.3847854	-1.0	-1.0
chr14	102083792	102083972	ENSG00000080824.18|HSP90AA1|YBX3|YBX3	921	-	1.7057474	1.1009216	-1.0	-1.0
chr14	102085332	102085432	ENSG00000080824.18|HSP90AA1|YBX3|YBX3	950	-	2.3059802	1.2969465	-1.0	-1.0
chr14	102083456	102083693	ENSG00000080824.18|HSP90AA1|YBX3|YBX3	996	-	2.4185002	2.3774421	-1.0	-1.0
chr14	102085757	102086378	ENSG00000080824.18|HSP90AA1|YBX3|YBX3	1000	-	3.471364	8.195853	-1.0	-1.0
chr14	102084678	102084823	ENSG00000080824.18|HSP90AA1|YBX3|YBX3	918	-	1.8437953	1.086267	-1.0	-1.0
chr14	102080807	102081002	ENSG00000080824.18|HSP90AA1|YBX3|YBX3	920	-	2.7201273	1.097489	-1.0	-1.0
chr14	102081012	102081807	ENSG00000080824.18|HSP90AA1|YBX3|YBX3	1000	-	2.9287813	4.3095	-1.0	-1.0
chr14	102349918	102350043	ENSG00000100865.14|CINP|YBX3|YBX3	996	-	4.229376	2.410703	-1.0	-1.0
chr14	102348318	102348618	ENSG00000100865.14|CINP|YBX3|YBX3	998	-	4.507809	2.7399547	-1.0	-1.0
chr14	102348623	102348759	ENSG00000100865.14|CINP|YBX3|YBX3	946	-	4.1043057	1.2700462	-1.0	-1.0
chr14	102507714	102507859	ENSG00000156381.8|ANKRD9|YBX3|YBX3	945	-	5.7909727	1.260855	-1.0	-1.0
chr14	102728257	102728482	ENSG00000089902.9|RCOR1|YBX3|YBX3	994	+	3.5035183	2.1901932	-1.0	-1.0
chr14	102730017	102730197	ENSG00000089902.9|RCOR1|YBX3|YBX3	959	+	3.5650187	1.3895402	-1.0	-1.0
chr14	102729557	102729967	ENSG00000089902.9|RCOR1|YBX3|YBX3	983	+	3.035987	1.7713772	-1.0	-1.0
chr14	102727522	102727967	ENSG00000089902.9|RCOR1|YBX3|YBX3	978	+	3.6526363	1.6514605	-1.0	-1.0
chr14	102710911	102711013	ENSG00000089902.9|RCOR1|YBX3|YBX3	914	+	5.6612625	1.0663515	-1.0	-1.0
chr14	102707350	102707450	ENSG00000089902.9|RCOR1|YBX3|YBX3	922	+	2.763745	1.109148	-1.0	-1.0
chr14	102728607	102728827	ENSG00000089902.9|RCOR1|YBX3|YBX3	981	+	3.6048222	1.7288817	-1.0	-1.0
chr14	102726822	102726967	ENSG00000089902.9|RCOR1|YBX3|YBX3	926	+	3.5991154	1.1326852	-1.0	-1.0
chr14	102726522	102726737	ENSG00000089902.9|RCOR1|YBX3|YBX3	944	+	2.5989373	1.2520522	-1.0	-1.0
chr14	102593000	102593135	ENSG00000089902.9|RCOR1|YBX3|YBX3	966	+	4.9711413	1.4645741	-1.0	-1.0
chr14	102876357	102876462	ENSG00000131323.14|TRAF3|YBX3|YBX3	932	+	3.821997	1.1693642	-1.0	-1.0
chr14	102905407	102905692	ENSG00000131323.14|TRAF3|YBX3|YBX3	979	+	5.3938017	1.681777	-1.0	-1.0
chr14	102891324	102891417	ENSG00000131323.14|TRAF3|YBX3|YBX3	994	+	4.751464	2.193463	-1.0	-1.0
chr14	102870184	102870364	ENSG00000131323.14|TRAF3|YBX3|YBX3	954	+	3.8388379	1.338257	-1.0	-1.0
chr14	102932978	102933078	ENSG00000198752.10|CDC42BPB|YBX3|YBX3	904	-	3.6373987	1.0165604	-1.0	-1.0
chr14	102933638	102933778	ENSG00000198752.10|CDC42BPB|YBX3|YBX3	934	-	5.7424617	1.1833233	-1.0	-1.0
chr14	102959630	102959710	ENSG00000198752.10|CDC42BPB|YBX3|YBX3	921	-	3.7145145	1.1011329	-1.0	-1.0
chr14	102944312	102944432	ENSG00000198752.10|CDC42BPB|YBX3|YBX3	907	-	3.6111414	1.0320902	-1.0	-1.0
chr14	102939609	102939724	ENSG00000198752.10|CDC42BPB|YBX3|YBX3	917	-	5.6353045	1.0801433	-1.0	-1.0
chr14	102933388	102933573	ENSG00000198752.10|CDC42BPB|YBX3|YBX3	952	-	5.4171267	1.3207134	-1.0	-1.0
chr14	102933088	102933253	ENSG00000198752.10|CDC42BPB|YBX3|YBX3	954	-	3.270643	1.3352613	-1.0	-1.0
chr14	102978125	102978205	ENSG00000198752.10|CDC42BPB|YBX3|YBX3	902	-	2.9906836	1.0091604	-1.0	-1.0
chr14	103133681	103133786	ENSG00000185215.8|TNFAIP2|YBX3|YBX3	909	+	3.615334	1.0395337	-1.0	-1.0
chr14	103133411	103133516	ENSG00000185215.8|TNFAIP2|YBX3|YBX3	925	+	5.688568	1.1253756	-1.0	-1.0
chr14	103131051	103131150	ENSG00000185215.8|TNFAIP2|YBX3|YBX3	997	+	6.931065	2.5455754	-1.0	-1.0
chr14	103126359	103126474	ENSG00000185215.8|TNFAIP2|YBX3|YBX3	920	+	5.6500645	1.0984519	-1.0	-1.0
chr14	103340977	103341542	ENSG00000100664.10|EIF5|YBX3|YBX3	999	+	4.08667	2.8696113	-1.0	-1.0
chr14	103337050	103337210	ENSG00000100664.10|EIF5|YBX3|YBX3	980	+	3.8531923	1.7089787	-1.0	-1.0
chr14	103336035	103336170	ENSG00000100664.10|EIF5|YBX3|YBX3	981	+	3.0949054	1.7277935	-1.0	-1.0
chr14	103334431	103334597	ENSG00000100664.10|EIF5|YBX3|YBX3	965	+	2.781384	1.4541473	-1.0	-1.0
chr14	103340403	103340561	ENSG00000100664.10|EIF5|YBX3|YBX3	914	+	2.9393609	1.0633988	-1.0	-1.0
chr14	103342872	103342992	ENSG00000100664.10|EIF5|YBX3|YBX3	929	+	3.6586156	1.151642	-1.0	-1.0
chr14	103336650	103336825	ENSG00000100664.10|EIF5|YBX3|YBX3	938	+	2.4194643	1.2073462	-1.0	-1.0
chr14	103342997	103343172	ENSG00000100664.10|EIF5|YBX3|YBX3	928	+	5.7257743	1.1400616	-1.0	-1.0
chr14	103338331	103338472	ENSG00000100664.10|EIF5|YBX3|YBX3	950	+	3.6772037	1.2993227	-1.0	-1.0
chr14	103341557	103341777	ENSG00000100664.10|EIF5|YBX3|YBX3	968	+	2.9232056	1.4990182	-1.0	-1.0
chr14	103339651	103339803	ENSG00000100664.10|EIF5|YBX3|YBX3	972	+	3.3088593	1.5604014	-1.0	-1.0
chr14	103335680	103335932	ENSG00000100664.10|EIF5|YBX3|YBX3	991	+	2.834726	2.0540535	-1.0	-1.0
chr14	103467998	103468186	ENSG00000075413.17|MARK3|YBX3|YBX3	986	+	3.1436262	1.8511299	-1.0	-1.0
chr14	103474991	103475191	ENSG00000075413.17|MARK3|YBX3|YBX3	990	+	3.5022185	1.9788854	-1.0	-1.0
chr14	103465971	103466086	ENSG00000075413.17|MARK3|YBX3|YBX3	978	+	4.3085628	1.6555109	-1.0	-1.0
chr14	103502976	103503086	ENSG00000075413.17|MARK3|YBX3|YBX3	936	+	4.40973	1.1944425	-1.0	-1.0
chr14	103405075	103405210	ENSG00000075413.17|MARK3|YBX3|YBX3	986	+	3.7187018	1.865431	-1.0	-1.0
chr14	103480386	103480490	ENSG00000075413.17|MARK3|YBX3|YBX3	990	+	4.6471405	1.9831972	-1.0	-1.0
chr14	103491751	103492011	ENSG00000075413.17|MARK3|YBX3|YBX3	974	+	4.321209	1.5809876	-1.0	-1.0
chr14	103385581	103385716	ENSG00000075413.17|MARK3|YBX3|YBX3	918	+	3.0496545	1.0872419	-1.0	-1.0
chr14	103467103	103467263	ENSG00000075413.17|MARK3|YBX3|YBX3	934	+	3.7952318	1.1776645	-1.0	-1.0
chr14	103521751	103522591	ENSG00000166165.12|CKB|YBX3|YBX3	1000	-	3.679846	4.249221	-1.0	-1.0
chr14	103519688	103520042	ENSG00000166165.12|CKB|YBX3|YBX3	997	-	2.9890876	2.5592859	-1.0	-1.0
chr14	103520136	103520306	ENSG00000166165.12|CKB|YBX3|YBX3	984	-	2.5113387	1.797035	-1.0	-1.0
chr14	103520468	103520658	ENSG00000166165.12|CKB|YBX3|YBX3	976	-	2.7206514	1.6116161	-1.0	-1.0
chr14	103521236	103521486	ENSG00000166165.12|CKB|YBX3|YBX3	1000	-	3.3236892	4.1455812	-1.0	-1.0
chr14	103560508	103560693	ENSG00000166170.9|BAG5|YBX3|YBX3	942	-	4.787803	1.2387128	-1.0	-1.0
chr14	103558528	103558643	ENSG00000166170.9|BAG5|YBX3|YBX3	902	-	5.5508857	1.0107634	-1.0	-1.0
chr14	103662701	103662881	ENSG00000126214.21|KLC1|YBX3|YBX3	918	+	5.6353483	1.0854713	-1.0	-1.0
chr14	103562974	103563169	ENSG00000126214.21|KLC1|YBX3|YBX3	989	+	3.8798883	1.9609444	-1.0	-1.0
chr14	103673053	103673187	ENSG00000126214.21|KLC1|YBX3|YBX3	958	+	3.7694893	1.3745642	-1.0	-1.0
chr14	103562976	103563124	ENSG00000256053.7|APOPT1|YBX3|YBX3	990	+	3.9268765	1.9914652	-1.0	-1.0
chr14	103673053	103673187	ENSG00000256500.5|AL139300.1|YBX3|YBX3	958	+	3.7694893	1.3760134	-1.0	-1.0
chr14	103662701	103662881	ENSG00000256500.5|AL139300.1|YBX3|YBX3	918	+	5.6353483	1.0866107	-1.0	-1.0
chr14	103562976	103563124	ENSG00000256500.5|AL139300.1|YBX3|YBX3	990	+	3.9268765	1.9889921	-1.0	-1.0
chr14	103697678	103697868	ENSG00000126215.13|XRCC3|YBX3|YBX3	922	-	5.656208	1.1090502	-1.0	-1.0
chr14	103711032	103711212	ENSG00000126215.13|XRCC3|YBX3|YBX3	939	-	3.2756665	1.2140648	-1.0	-1.0
chr14	103699408	103699548	ENSG00000126215.13|XRCC3|YBX3|YBX3	915	-	5.620023	1.0722042	-1.0	-1.0
chr14	103912287	103912742	ENSG00000156411.9|C14orf2|YBX3|YBX3	999	-	3.5433154	3.184783	-1.0	-1.0
chr14	104703299	104703449	ENSG00000203485.12|INF2|YBX3|YBX3	958	+	2.7972472	1.3741769	-1.0	-1.0
chr14	104703104	104703220	ENSG00000203485.12|INF2|YBX3|YBX3	983	+	4.33786	1.7619072	-1.0	-1.0
chr14	104756654	104756799	ENSG00000184990.12|SIVA1|YBX3|YBX3	943	+	4.4332657	1.2445494	-1.0	-1.0
chr14	104755629	104755874	ENSG00000184990.12|SIVA1|YBX3|YBX3	994	+	4.9514613	2.242784	-1.0	-1.0
chr14	104759409	104759599	ENSG00000184990.12|SIVA1|YBX3|YBX3	944	+	3.3940372	1.2485819	-1.0	-1.0
chr14	104770698	104770888	ENSG00000142208.15|AKT1|YBX3|YBX3	968	-	4.817205	1.4894838	-1.0	-1.0
chr14	104775614	104775809	ENSG00000142208.15|AKT1|YBX3|YBX3	965	-	3.7779353	1.4541916	-1.0	-1.0
chr14	104772877	104773047	ENSG00000142208.15|AKT1|YBX3|YBX3	952	-	3.0427358	1.32028	-1.0	-1.0
chr14	104773187	104773379	ENSG00000142208.15|AKT1|YBX3|YBX3	974	-	2.9221172	1.5862986	-1.0	-1.0
chr14	104773454	104773669	ENSG00000142208.15|AKT1|YBX3|YBX3	999	-	5.9056726	3.160193	-1.0	-1.0
chr14	104792632	104792732	ENSG00000142208.15|AKT1|YBX3|YBX3	926	-	5.7169013	1.1290625	-1.0	-1.0
chr14	104780087	104780216	ENSG00000142208.15|AKT1|YBX3|YBX3	994	-	4.0837164	2.1920066	-1.0	-1.0
chr14	104769498	104769628	ENSG00000142208.15|AKT1|YBX3|YBX3	924	-	3.5657928	1.1185287	-1.0	-1.0
chr14	104776599	104776794	ENSG00000142208.15|AKT1|YBX3|YBX3	968	-	3.0932746	1.4898181	-1.0	-1.0
chr14	104769803	104770223	ENSG00000142208.15|AKT1|YBX3|YBX3	997	-	3.5509257	2.5693424	-1.0	-1.0
chr14	104770243	104770468	ENSG00000142208.15|AKT1|YBX3|YBX3	939	-	3.459943	1.2136866	-1.0	-1.0
chr14	104774884	104775294	ENSG00000142208.15|AKT1|YBX3|YBX3	966	-	3.16642	1.4637885	-1.0	-1.0
chr14	104836106	104836301	ENSG00000196183.5|RPS2P4|YBX3|YBX3	974	-	6.1334867	1.5909398	-1.0	-1.0
chr14	105010352	105010502	ENSG00000170779.10|CDCA4|YBX3|YBX3	915	-	2.88817	1.0701212	-1.0	-1.0
chr14	105011002	105011162	ENSG00000170779.10|CDCA4|YBX3|YBX3	942	-	3.5003335	1.2340238	-1.0	-1.0
chr14	105011642	105011837	ENSG00000170779.10|CDCA4|YBX3|YBX3	952	-	4.4182453	1.3190911	-1.0	-1.0
chr14	105011337	105011542	ENSG00000170779.10|CDCA4|YBX3|YBX3	968	-	5.397098	1.4957216	-1.0	-1.0
chr14	105010062	105010267	ENSG00000170779.10|CDCA4|YBX3|YBX3	977	-	3.254169	1.6344687	-1.0	-1.0
chr14	105142130	105142240	ENSG00000184916.8|JAG2|YBX3|YBX3	914	-	5.6079273	1.0667512	-1.0	-1.0
chr14	105155752	105155872	ENSG00000184916.8|JAG2|YBX3|YBX3	934	-	5.743441	1.1794354	-1.0	-1.0
chr14	105141775	105141880	ENSG00000184916.8|JAG2|YBX3|YBX3	915	-	5.634679	1.0727787	-1.0	-1.0
chr14	105167766	105167951	ENSG00000184916.8|JAG2|YBX3|YBX3	915	-	5.61425	1.0684814	-1.0	-1.0
chr14	105167768	105167953	ENSG00000257622.1|AL512356.1|YBX3|YBX3	916	-	5.624546	1.075793	-1.0	-1.0
chr14	105155752	105155872	ENSG00000257622.1|AL512356.1|YBX3|YBX3	930	-	5.743441	1.157986	-1.0	-1.0
chr14	105173078	105173178	ENSG00000257622.1|AL512356.1|YBX3|YBX3	905	-	5.5529265	1.021551	-1.0	-1.0
chr14	105173077	105173177	ENSG00000183828.14|NUDT14|YBX3|YBX3	905	-	5.5529265	1.0219473	-1.0	-1.0
chr14	105355048	105355177	ENSG00000179364.13|PACS2|YBX3|YBX3	929	+	3.760037	1.1478373	-1.0	-1.0
chr14	105419829	105420094	ENSG00000226174.6|TEX22|YBX3|YBX3	943	+	3.0267143	1.2471138	-1.0	-1.0
chr14	105438671	105438739	ENSG00000226174.6|TEX22|YBX3|YBX3	937	+	2.5534537	1.1974485	-1.0	-1.0
chr14	105450057	105450106	ENSG00000226174.6|TEX22|YBX3|YBX3	965	+	4.1094513	1.4621016	-1.0	-1.0
chr14	105454192	105454310	ENSG00000182979.17|MTA1|YBX3|YBX3	936	+	2.48311	1.1970074	-1.0	-1.0
chr14	105460357	105460457	ENSG00000182979.17|MTA1|YBX3|YBX3	962	+	3.4209912	1.4212283	-1.0	-1.0
chr14	105463183	105463318	ENSG00000182979.17|MTA1|YBX3|YBX3	965	+	3.3676815	1.4521927	-1.0	-1.0
chr14	105463962	105464142	ENSG00000182979.17|MTA1|YBX3|YBX3	979	+	3.2601714	1.6754777	-1.0	-1.0
chr14	105450057	105450324	ENSG00000182979.17|MTA1|YBX3|YBX3	996	+	3.4316318	2.402981	-1.0	-1.0
chr14	105466363	105466573	ENSG00000182979.17|MTA1|YBX3|YBX3	998	+	5.72512	2.7653623	-1.0	-1.0
chr14	105470064	105470294	ENSG00000182979.17|MTA1|YBX3|YBX3	978	+	5.0535927	1.6608061	-1.0	-1.0
chr14	105419829	105420063	ENSG00000182979.17|MTA1|YBX3|YBX3	944	+	2.5608895	1.2543167	-1.0	-1.0
chr14	105438671	105438739	ENSG00000182979.17|MTA1|YBX3|YBX3	938	+	2.5534537	1.2083149	-1.0	-1.0
chr14	105460764	105460953	ENSG00000182979.17|MTA1|YBX3|YBX3	970	+	3.8749833	1.5186268	-1.0	-1.0
chr14	105464415	105464863	ENSG00000182979.17|MTA1|YBX3|YBX3	985	+	4.2558727	1.8296272	-1.0	-1.0
chr14	105463448	105463551	ENSG00000182979.17|MTA1|YBX3|YBX3	914	+	3.6926708	1.0657184	-1.0	-1.0
chr14	106495181	106495448	ENSG00000270816.5|LINC00221|YBX3|YBX3	940	+	4.0231805	1.2217449	-1.0	-1.0
chr14	106494156	106494531	ENSG00000270816.5|LINC00221|YBX3|YBX3	975	+	5.535055	1.6026888	-1.0	-1.0
chr15	22152345	22152495	ENSG00000223877.4|RPS8P10|YBX3|YBX3	934	-	5.815952	1.181389	-1.0	-1.0
chr15	22825647	22825837	ENSG00000170113.15|NIPA1|YBX3|YBX3	967	+	6.0073967	1.485344	-1.0	-1.0
chr15	22829197	22829367	ENSG00000170113.15|NIPA1|YBX3|YBX3	963	+	4.189031	1.4261985	-1.0	-1.0
chr15	22825852	22826032	ENSG00000170113.15|NIPA1|YBX3|YBX3	965	+	5.1714826	1.4567258	-1.0	-1.0
chr15	22823752	22823947	ENSG00000170113.15|NIPA1|YBX3|YBX3	982	+	4.986149	1.7520059	-1.0	-1.0
chr15	22824997	22825147	ENSG00000170113.15|NIPA1|YBX3|YBX3	947	+	5.6391068	1.2782255	-1.0	-1.0
chr15	22845145	22845267	ENSG00000140157.14|NIPA2|YBX3|YBX3	980	+	6.2585535	1.6987209	-1.0	-1.0
chr15	22866212	22866862	ENSG00000140157.14|NIPA2|YBX3|YBX3	961	+	3.0893724	1.4080752	-1.0	-1.0
chr15	22867327	22867642	ENSG00000140157.14|NIPA2|YBX3|YBX3	965	+	3.9392848	1.4584184	-1.0	-1.0
chr15	22943172	22943347	ENSG00000273749.4|CYFIP1|YBX3|YBX3	992	-	3.4632	2.0754418	-1.0	-1.0
chr15	22918691	22918858	ENSG00000273749.4|CYFIP1|YBX3|YBX3	998	-	4.51159	2.70046	-1.0	-1.0
chr15	22909193	22909308	ENSG00000273749.4|CYFIP1|YBX3|YBX3	951	-	3.4653418	1.312017	-1.0	-1.0
chr15	22882867	22883011	ENSG00000273749.4|CYFIP1|YBX3|YBX3	998	-	4.1184683	2.7876618	-1.0	-1.0
chr15	22916496	22916596	ENSG00000273749.4|CYFIP1|YBX3|YBX3	907	-	2.98893	1.0325868	-1.0	-1.0
chr15	22903705	22903855	ENSG00000273749.4|CYFIP1|YBX3|YBX3	947	-	3.2570288	1.276069	-1.0	-1.0
chr15	22872831	22872931	ENSG00000273749.4|CYFIP1|YBX3|YBX3	932	-	3.7867215	1.1661414	-1.0	-1.0
chr15	22869481	22869881	ENSG00000273749.4|CYFIP1|YBX3|YBX3	989	-	4.0981097	1.952643	-1.0	-1.0
chr15	22925981	22926107	ENSG00000273749.4|CYFIP1|YBX3|YBX3	992	-	5.306825	2.0769255	-1.0	-1.0
chr15	22939410	22939507	ENSG00000273749.4|CYFIP1|YBX3|YBX3	944	-	3.9871309	1.2507389	-1.0	-1.0
chr15	22937103	22937203	ENSG00000273749.4|CYFIP1|YBX3|YBX3	992	-	4.0936093	2.0770833	-1.0	-1.0
chr15	22914725	22914945	ENSG00000273749.4|CYFIP1|YBX3|YBX3	960	-	3.6484206	1.4000857	-1.0	-1.0
chr15	22874549	22874644	ENSG00000273749.4|CYFIP1|YBX3|YBX3	961	-	4.049917	1.4069191	-1.0	-1.0
chr15	22947002	22947092	ENSG00000273749.4|CYFIP1|YBX3|YBX3	919	-	2.3716547	1.0931613	-1.0	-1.0
chr15	22932232	22932332	ENSG00000273749.4|CYFIP1|YBX3|YBX3	911	-	3.0490718	1.0523536	-1.0	-1.0
chr15	22875198	22875358	ENSG00000273749.4|CYFIP1|YBX3|YBX3	985	-	4.5729427	1.8305523	-1.0	-1.0
chr15	22912188	22912328	ENSG00000273749.4|CYFIP1|YBX3|YBX3	962	-	5.930971	1.415163	-1.0	-1.0
chr15	22944861	22944939	ENSG00000273749.4|CYFIP1|YBX3|YBX3	985	-	3.7872143	1.8302554	-1.0	-1.0
chr15	22947168	22947313	ENSG00000273749.4|CYFIP1|YBX3|YBX3	987	-	4.108898	1.8922898	-1.0	-1.0
chr15	22869986	22870191	ENSG00000273749.4|CYFIP1|YBX3|YBX3	938	-	3.0170746	1.2065121	-1.0	-1.0
chr15	22917807	22917935	ENSG00000273749.4|CYFIP1|YBX3|YBX3	949	-	3.2968051	1.289734	-1.0	-1.0
chr15	23032727	23032824	ENSG00000275835.4|TUBGCP5|YBX3|YBX3	913	-	3.0520315	1.058685	-1.0	-1.0
chr15	25339137	25339352	ENSG00000114062.18|UBE3A|YBX3|YBX3	994	-	4.786886	2.258295	-1.0	-1.0
chr15	25355891	25356041	ENSG00000114062.18|UBE3A|YBX3|YBX3	926	-	3.7346103	1.1324182	-1.0	-1.0
chr15	25411907	25411971	ENSG00000114062.18|UBE3A|YBX3|YBX3	910	-	3.6359992	1.0471307	-1.0	-1.0
chr15	25409087	25409257	ENSG00000114062.18|UBE3A|YBX3|YBX3	999	-	4.627713	3.091444	-1.0	-1.0
chr15	25340082	25340228	ENSG00000114062.18|UBE3A|YBX3|YBX3	938	-	2.8279438	1.2081767	-1.0	-1.0
chr15	25337997	25338192	ENSG00000114062.18|UBE3A|YBX3|YBX3	991	-	5.423428	2.0503786	-1.0	-1.0
chr15	25354527	25354683	ENSG00000114062.18|UBE3A|YBX3|YBX3	997	-	4.8259444	2.4771614	-1.0	-1.0
chr15	25338642	25338822	ENSG00000114062.18|UBE3A|YBX3|YBX3	965	-	3.9198494	1.459929	-1.0	-1.0
chr15	25371160	25371480	ENSG00000114062.18|UBE3A|YBX3|YBX3	973	-	2.8729498	1.5730119	-1.0	-1.0
chr15	25375474	25375763	ENSG00000114062.18|UBE3A|YBX3|YBX3	995	-	3.8733275	2.310973	-1.0	-1.0
chr15	25354327	25354426	ENSG00000114062.18|UBE3A|YBX3|YBX3	901	-	5.5517054	1.0042307	-1.0	-1.0
chr15	25438723	25438918	ENSG00000114062.18|UBE3A|YBX3|YBX3	995	-	4.0890217	2.331771	-1.0	-1.0
chr15	25338882	25339022	ENSG00000114062.18|UBE3A|YBX3|YBX3	921	-	2.8815148	1.1031152	-1.0	-1.0
chr15	27527432	27527627	ENSG00000182256.12|GABRG3|YBX3|YBX3	918	+	4.3904495	1.0877914	-1.0	-1.0
chr15	27533574	27533754	ENSG00000182256.12|GABRG3|YBX3|YBX3	937	+	5.8137617	1.2040304	-1.0	-1.0
chr15	27326837	27326997	ENSG00000182256.12|GABRG3|YBX3|YBX3	937	+	5.754972	1.2016408	-1.0	-1.0
chr15	28163123	28163228	ENSG00000128731.15|HERC2|YBX3|YBX3	917	-	5.636217	1.0802392	-1.0	-1.0
chr15	28192015	28192151	ENSG00000128731.15|HERC2|YBX3|YBX3	935	-	3.3954804	1.184117	-1.0	-1.0
chr15	28245895	28246010	ENSG00000128731.15|HERC2|YBX3|YBX3	924	-	3.7219424	1.120287	-1.0	-1.0
chr15	28190945	28191056	ENSG00000128731.15|HERC2|YBX3|YBX3	946	-	3.891527	1.2673979	-1.0	-1.0
chr15	28254414	28254514	ENSG00000128731.15|HERC2|YBX3|YBX3	903	-	3.5957928	1.0126902	-1.0	-1.0
chr15	28114611	28114756	ENSG00000128731.15|HERC2|YBX3|YBX3	958	-	4.1227984	1.3762218	-1.0	-1.0
chr15	28130162	28130267	ENSG00000128731.15|HERC2|YBX3|YBX3	917	-	2.901264	1.0796533	-1.0	-1.0
chr15	28246741	28246897	ENSG00000128731.15|HERC2|YBX3|YBX3	991	-	4.5299945	2.0623443	-1.0	-1.0
chr15	28229194	28229394	ENSG00000128731.15|HERC2|YBX3|YBX3	998	-	3.7815378	2.6674209	-1.0	-1.0
chr15	28248621	28248731	ENSG00000128731.15|HERC2|YBX3|YBX3	978	-	5.564772	1.6485043	-1.0	-1.0
chr15	28299401	28299511	ENSG00000128731.15|HERC2|YBX3|YBX3	982	-	4.3797216	1.7368158	-1.0	-1.0
chr15	28141730	28141846	ENSG00000128731.15|HERC2|YBX3|YBX3	982	-	6.238162	1.7338717	-1.0	-1.0
chr15	28168491	28168590	ENSG00000128731.15|HERC2|YBX3|YBX3	922	-	5.6627846	1.1084323	-1.0	-1.0
chr15	28111119	28111219	ENSG00000128731.15|HERC2|YBX3|YBX3	906	-	3.5957928	1.0259062	-1.0	-1.0
chr15	28265866	28265974	ENSG00000128731.15|HERC2|YBX3|YBX3	922	-	5.699859	1.1096079	-1.0	-1.0
chr15	28111714	28111844	ENSG00000128731.15|HERC2|YBX3|YBX3	912	-	3.6455045	1.0561831	-1.0	-1.0
chr15	29054599	29054709	ENSG00000034053.14|APBA2|YBX3|YBX3	948	+	5.838542	1.2830268	-1.0	-1.0
chr15	28916404	28916529	ENSG00000034053.14|APBA2|YBX3|YBX3	910	+	5.595454	1.0466264	-1.0	-1.0
chr15	29053844	29053974	ENSG00000034053.14|APBA2|YBX3|YBX3	987	+	6.396034	1.9019109	-1.0	-1.0
chr15	29105378	29105513	ENSG00000034053.14|APBA2|YBX3|YBX3	978	+	4.5978823	1.6585945	-1.0	-1.0
chr15	28915654	28916289	ENSG00000034053.14|APBA2|YBX3|YBX3	992	+	6.549925	2.0805552	-1.0	-1.0
chr15	29054374	29054549	ENSG00000034053.14|APBA2|YBX3|YBX3	936	+	3.8232157	1.1944369	-1.0	-1.0
chr15	28916549	28916674	ENSG00000034053.14|APBA2|YBX3|YBX3	908	+	5.581704	1.035274	-1.0	-1.0
chr15	29054064	29054209	ENSG00000034053.14|APBA2|YBX3|YBX3	951	+	5.8377275	1.3060058	-1.0	-1.0
chr15	29108269	29108369	ENSG00000034053.14|APBA2|YBX3|YBX3	913	+	3.6764698	1.0585821	-1.0	-1.0
chr15	28915114	28915579	ENSG00000034053.14|APBA2|YBX3|YBX3	973	+	6.096828	1.5636175	-1.0	-1.0
chr15	29117296	29117396	ENSG00000034053.14|APBA2|YBX3|YBX3	939	+	5.817043	1.2158315	-1.0	-1.0
chr15	28914314	28914659	ENSG00000034053.14|APBA2|YBX3|YBX3	950	+	5.8410068	1.3040805	-1.0	-1.0
chr15	29113885	29114000	ENSG00000034053.14|APBA2|YBX3|YBX3	917	+	3.6747131	1.0808632	-1.0	-1.0
chr15	28914674	28915114	ENSG00000034053.14|APBA2|YBX3|YBX3	974	+	6.126486	1.5818087	-1.0	-1.0
chr15	29268746	29268916	ENSG00000185115.5|NSMCE3|YBX3|YBX3	933	-	5.5826573	1.1717689	-1.0	-1.0
chr15	29268748	29268918	ENSG00000104059.4|FAM189A1|YBX3|YBX3	934	-	5.5905156	1.1832764	-1.0	-1.0
chr15	29727936	29728019	ENSG00000104067.16|TJP1|YBX3|YBX3	959	-	3.0718727	1.3888205	-1.0	-1.0
chr15	29718910	29719138	ENSG00000104067.16|TJP1|YBX3|YBX3	996	-	5.6134686	2.35254	-1.0	-1.0
chr15	29734273	29734382	ENSG00000104067.16|TJP1|YBX3|YBX3	959	-	3.8216012	1.3891441	-1.0	-1.0
chr15	29766265	29766380	ENSG00000104067.16|TJP1|YBX3|YBX3	922	-	3.7035081	1.1061864	-1.0	-1.0
chr15	29708573	29708683	ENSG00000104067.16|TJP1|YBX3|YBX3	916	-	3.6738634	1.0733244	-1.0	-1.0
chr15	29718275	29718655	ENSG00000104067.16|TJP1|YBX3|YBX3	980	-	3.934595	1.7068702	-1.0	-1.0
chr15	29718660	29718905	ENSG00000104067.16|TJP1|YBX3|YBX3	932	-	3.9618049	1.1704383	-1.0	-1.0
chr15	29742651	29742761	ENSG00000104067.16|TJP1|YBX3|YBX3	913	-	3.0193553	1.0619631	-1.0	-1.0
chr15	29761163	29761268	ENSG00000104067.16|TJP1|YBX3|YBX3	913	-	3.6540577	1.0613619	-1.0	-1.0
chr15	29726850	29726991	ENSG00000104067.16|TJP1|YBX3|YBX3	950	-	3.3388996	1.3013207	-1.0	-1.0
chr15	29716615	29716765	ENSG00000104067.16|TJP1|YBX3|YBX3	918	-	4.5227633	1.0877892	-1.0	-1.0
chr15	30913897	30914002	ENSG00000198690.9|FAN1|YBX3|YBX3	964	+	5.9304247	1.447655	-1.0	-1.0
chr15	30904894	30904999	ENSG00000198690.9|FAN1|YBX3|YBX3	931	+	5.763653	1.162689	-1.0	-1.0
chr15	31375344	31375454	ENSG00000169926.10|KLF13|YBX3|YBX3	907	+	5.5916977	1.0333776	-1.0	-1.0
chr15	31375144	31375259	ENSG00000169926.10|KLF13|YBX3|YBX3	917	+	5.6361647	1.0792531	-1.0	-1.0
chr15	31375569	31375699	ENSG00000169926.10|KLF13|YBX3|YBX3	919	+	3.716272	1.0893315	-1.0	-1.0
chr15	31375904	31376004	ENSG00000169926.10|KLF13|YBX3|YBX3	904	+	3.6376846	1.0190635	-1.0	-1.0
chr15	32624302	32624426	ENSG00000198826.10|ARHGAP11A|YBX3|YBX3	972	+	6.075001	1.5572513	-1.0	-1.0
chr15	32632884	32633108	ENSG00000198826.10|ARHGAP11A|YBX3|YBX3	993	+	3.6894138	2.1380765	-1.0	-1.0
chr15	32628727	32628802	ENSG00000198826.10|ARHGAP11A|YBX3|YBX3	941	+	2.5361974	1.229357	-1.0	-1.0
chr15	32629594	32629762	ENSG00000198826.10|ARHGAP11A|YBX3|YBX3	986	+	4.5486827	1.8468202	-1.0	-1.0
chr15	32637431	32637781	ENSG00000198826.10|ARHGAP11A|YBX3|YBX3	970	+	3.2195861	1.5178357	-1.0	-1.0
chr15	32636351	32636546	ENSG00000198826.10|ARHGAP11A|YBX3|YBX3	935	+	2.6069145	1.1903564	-1.0	-1.0
chr15	32637191	32637431	ENSG00000198826.10|ARHGAP11A|YBX3|YBX3	983	+	4.465487	1.7778517	-1.0	-1.0
chr15	34088052	34088133	ENSG00000134153.9|EMC7|YBX3|YBX3	996	-	4.9093995	2.411391	-1.0	-1.0
chr15	34084046	34084481	ENSG00000134153.9|EMC7|YBX3|YBX3	997	-	4.5222254	2.5912232	-1.0	-1.0
chr15	34095894	34096009	ENSG00000134153.9|EMC7|YBX3|YBX3	986	-	4.4820733	1.8566978	-1.0	-1.0
chr15	34090321	34090455	ENSG00000134153.9|EMC7|YBX3|YBX3	976	-	3.6436822	1.6214815	-1.0	-1.0
chr15	34152914	34153064	ENSG00000134152.10|KATNBL1|YBX3|YBX3	967	-	3.8115594	1.4792744	-1.0	-1.0
chr15	34142048	34142188	ENSG00000134152.10|KATNBL1|YBX3|YBX3	932	-	5.738271	1.169296	-1.0	-1.0
chr15	34225519	34225619	ENSG00000128463.12|EMC4|YBX3|YBX3	924	+	3.7142506	1.1184666	-1.0	-1.0
chr15	34229708	34230156	ENSG00000128463.12|EMC4|YBX3|YBX3	996	+	4.705101	2.370226	-1.0	-1.0
chr15	34227649	34227879	ENSG00000128463.12|EMC4|YBX3|YBX3	985	+	4.290405	1.836749	-1.0	-1.0
chr15	34245692	34245852	ENSG00000140199.11|SLC12A6|YBX3|YBX3	951	-	4.7710648	1.3106803	-1.0	-1.0
chr15	34254347	34254542	ENSG00000140199.11|SLC12A6|YBX3|YBX3	998	-	6.9183245	2.79769	-1.0	-1.0
chr15	34341757	34342108	ENSG00000182117.5|NOP10|YBX3|YBX3	1000	-	3.60622	3.6890113	-1.0	-1.0
chr15	34343019	34343177	ENSG00000182117.5|NOP10|YBX3|YBX3	995	-	3.1825905	2.3190236	-1.0	-1.0
chr15	34867533	34867638	ENSG00000021776.10|AQR|YBX3|YBX3	920	-	3.065181	1.0963812	-1.0	-1.0
chr15	34897588	34897688	ENSG00000021776.10|AQR|YBX3|YBX3	903	-	3.5957928	1.0126902	-1.0	-1.0
chr15	34915077	34915179	ENSG00000021776.10|AQR|YBX3|YBX3	909	-	3.0524611	1.0395446	-1.0	-1.0
chr15	34893662	34893773	ENSG00000021776.10|AQR|YBX3|YBX3	947	-	2.9338188	1.2733516	-1.0	-1.0
chr15	34938736	34938813	ENSG00000021776.10|AQR|YBX3|YBX3	901	-	2.6361055	1.0030195	-1.0	-1.0
chr15	34932327	34932434	ENSG00000021776.10|AQR|YBX3|YBX3	924	-	3.0901084	1.1188685	-1.0	-1.0
chr15	34906588	34906688	ENSG00000021776.10|AQR|YBX3|YBX3	902	-	2.9571002	1.0069834	-1.0	-1.0
chr15	34873862	34873972	ENSG00000021776.10|AQR|YBX3|YBX3	911	-	3.634541	1.0514954	-1.0	-1.0
chr15	34896896	34896966	ENSG00000021776.10|AQR|YBX3|YBX3	981	-	6.230641	1.7295955	-1.0	-1.0
chr15	34930257	34930371	ENSG00000021776.10|AQR|YBX3|YBX3	938	-	3.838451	1.2095313	-1.0	-1.0
chr15	34874677	34874864	ENSG00000021776.10|AQR|YBX3|YBX3	962	-	3.6913931	1.419539	-1.0	-1.0
chr15	34856796	34857051	ENSG00000021776.10|AQR|YBX3|YBX3	948	-	4.3733487	1.2843971	-1.0	-1.0
chr15	34900631	34900826	ENSG00000021776.10|AQR|YBX3|YBX3	957	-	3.8632677	1.3701602	-1.0	-1.0
chr15	34969538	34969743	ENSG00000021776.10|AQR|YBX3|YBX3	962	-	2.987064	1.4156663	-1.0	-1.0
chr15	34890214	34890319	ENSG00000021776.10|AQR|YBX3|YBX3	961	-	2.9482236	1.4144042	-1.0	-1.0
chr15	34870751	34870922	ENSG00000021776.10|AQR|YBX3|YBX3	972	-	3.811123	1.5456223	-1.0	-1.0
chr15	34982215	34982420	ENSG00000198146.4|ZNF770|YBX3|YBX3	992	-	4.5947394	2.107322	-1.0	-1.0
chr15	34978490	34978645	ENSG00000198146.4|ZNF770|YBX3|YBX3	934	-	4.157612	1.1792848	-1.0	-1.0
chr15	34981675	34981905	ENSG00000198146.4|ZNF770|YBX3|YBX3	948	-	3.4908218	1.2847674	-1.0	-1.0
chr15	34988115	34988220	ENSG00000198146.4|ZNF770|YBX3|YBX3	977	-	2.958611	1.6326671	-1.0	-1.0
chr15	34982585	34983135	ENSG00000198146.4|ZNF770|YBX3|YBX3	994	-	5.0468335	2.220861	-1.0	-1.0
chr15	34979370	34979500	ENSG00000198146.4|ZNF770|YBX3|YBX3	911	-	4.6147547	1.0491924	-1.0	-1.0
chr15	34983285	34983485	ENSG00000198146.4|ZNF770|YBX3|YBX3	992	-	4.5671954	2.110679	-1.0	-1.0
chr15	34981420	34981605	ENSG00000198146.4|ZNF770|YBX3|YBX3	984	-	4.480066	1.8050807	-1.0	-1.0
chr15	34987556	34987673	ENSG00000198146.4|ZNF770|YBX3|YBX3	998	-	7.014115	2.6051056	-1.0	-1.0
chr15	35542412	35542507	ENSG00000134146.11|DPH6|YBX3|YBX3	974	-	6.078945	1.5833863	-1.0	-1.0
chr15	36808888	36809128	ENSG00000186073.11|C15orf41|YBX3|YBX3	972	+	6.0575566	1.5485803	-1.0	-1.0
chr15	36579820	36579961	ENSG00000186073.11|C15orf41|YBX3|YBX3	967	+	5.709756	1.4750004	-1.0	-1.0
chr15	37100384	37100484	ENSG00000134138.19|MEIS2|YBX3|YBX3	904	-	5.5512967	1.0177454	-1.0	-1.0
chr15	38339776	38339895	ENSG00000166068.12|SPRED1|YBX3|YBX3	944	+	3.124921	1.2534385	-1.0	-1.0
chr15	38351013	38351163	ENSG00000166068.12|SPRED1|YBX3|YBX3	958	+	3.9531853	1.372598	-1.0	-1.0
chr15	38484609	38484854	ENSG00000171262.11|FAM98B|YBX3|YBX3	993	+	3.2792065	2.142359	-1.0	-1.0
chr15	38481291	38481476	ENSG00000171262.11|FAM98B|YBX3|YBX3	995	+	3.4972029	2.3040595	-1.0	-1.0
chr15	38464031	38464177	ENSG00000171262.11|FAM98B|YBX3|YBX3	998	+	6.101771	2.6294103	-1.0	-1.0
chr15	38485709	38485809	ENSG00000171262.11|FAM98B|YBX3|YBX3	913	+	5.6081176	1.0624447	-1.0	-1.0
chr15	38485924	38486074	ENSG00000171262.11|FAM98B|YBX3|YBX3	985	+	5.593493	1.8146366	-1.0	-1.0
chr15	38470281	38470481	ENSG00000171262.11|FAM98B|YBX3|YBX3	973	+	3.1918356	1.5612363	-1.0	-1.0
chr15	40035176	40035276	ENSG00000128829.11|EIF2AK4|YBX3|YBX3	922	+	5.6624074	1.1053326	-1.0	-1.0
chr15	39987982	39988105	ENSG00000128829.11|EIF2AK4|YBX3|YBX3	981	+	4.979241	1.7268684	-1.0	-1.0
chr15	40003192	40003307	ENSG00000128829.11|EIF2AK4|YBX3|YBX3	911	+	3.655575	1.0527974	-1.0	-1.0
chr15	40030358	40030456	ENSG00000128829.11|EIF2AK4|YBX3|YBX3	979	+	4.3230743	1.6782488	-1.0	-1.0
chr15	39976413	39976608	ENSG00000128829.11|EIF2AK4|YBX3|YBX3	977	+	4.0115743	1.6319321	-1.0	-1.0
chr15	39967343	39967623	ENSG00000128829.11|EIF2AK4|YBX3|YBX3	959	+	4.5102057	1.3872888	-1.0	-1.0
chr15	39943382	39943485	ENSG00000128829.11|EIF2AK4|YBX3|YBX3	918	+	2.5932395	1.0881413	-1.0	-1.0
chr15	39973591	39973721	ENSG00000128829.11|EIF2AK4|YBX3|YBX3	952	+	2.969575	1.3166354	-1.0	-1.0
chr15	39934210	39934330	ENSG00000128829.11|EIF2AK4|YBX3|YBX3	906	+	5.5637956	1.0254313	-1.0	-1.0
chr15	40017107	40017222	ENSG00000128829.11|EIF2AK4|YBX3|YBX3	936	+	3.8139145	1.1911963	-1.0	-1.0
chr15	39972907	39973014	ENSG00000128829.11|EIF2AK4|YBX3|YBX3	966	+	5.9522576	1.469105	-1.0	-1.0
chr15	40020860	40021027	ENSG00000128829.11|EIF2AK4|YBX3|YBX3	962	+	5.4078884	1.4224423	-1.0	-1.0
chr15	39990272	39990372	ENSG00000128829.11|EIF2AK4|YBX3|YBX3	900	+	2.9878252	1.0005894	-1.0	-1.0
chr15	40002635	40002788	ENSG00000128829.11|EIF2AK4|YBX3|YBX3	951	+	4.734473	1.3138433	-1.0	-1.0
chr15	39965695	39965810	ENSG00000128829.11|EIF2AK4|YBX3|YBX3	922	+	5.662661	1.1067115	-1.0	-1.0
chr15	40035026	40035161	ENSG00000128829.11|EIF2AK4|YBX3|YBX3	929	+	3.1182919	1.14639	-1.0	-1.0
chr15	39955619	39955754	ENSG00000128829.11|EIF2AK4|YBX3|YBX3	969	+	5.790118	1.5089309	-1.0	-1.0
chr15	40008026	40008195	ENSG00000128829.11|EIF2AK4|YBX3|YBX3	991	+	4.7214727	2.0586307	-1.0	-1.0
chr15	39996963	39997065	ENSG00000128829.11|EIF2AK4|YBX3|YBX3	911	+	2.2557807	1.0504596	-1.0	-1.0
chr15	40000987	40001224	ENSG00000128829.11|EIF2AK4|YBX3|YBX3	985	+	4.0620666	1.8204236	-1.0	-1.0
chr15	40022462	40022605	ENSG00000128829.11|EIF2AK4|YBX3|YBX3	949	+	5.846087	1.2932788	-1.0	-1.0
chr15	40036328	40036443	ENSG00000140319.10|SRP14|YBX3|YBX3	954	-	3.1137886	1.340776	-1.0	-1.0
chr15	40038306	40038411	ENSG00000140319.10|SRP14|YBX3|YBX3	911	-	1.8520291	1.0507085	-1.0	-1.0
chr15	40038791	40038911	ENSG00000140319.10|SRP14|YBX3|YBX3	919	-	2.3714945	1.0903708	-1.0	-1.0
chr15	40036003	40036118	ENSG00000140319.10|SRP14|YBX3|YBX3	937	-	3.8728738	1.1984572	-1.0	-1.0
chr15	40045960	40046069	ENSG00000248508.6|SRP14-AS1|YBX3|YBX3	928	+	3.7510135	1.1418006	-1.0	-1.0
chr15	40209634	40209744	ENSG00000156970.12|BUB1B|YBX3|YBX3	994	+	3.0985646	2.216003	-1.0	-1.0
chr15	40212498	40212643	ENSG00000156970.12|BUB1B|YBX3|YBX3	996	+	3.2444673	2.4375474	-1.0	-1.0
chr15	40170551	40170676	ENSG00000156970.12|BUB1B|YBX3|YBX3	924	+	2.2724726	1.1165425	-1.0	-1.0
chr15	40200212	40200357	ENSG00000156970.12|BUB1B|YBX3|YBX3	918	+	2.8069682	1.0845085	-1.0	-1.0
chr15	40220673	40220788	ENSG00000156970.12|BUB1B|YBX3|YBX3	941	+	2.7215214	1.2261231	-1.0	-1.0
chr15	40287991	40288151	ENSG00000137841.11|PLCB2|YBX3|YBX3	919	-	5.673101	1.0901767	-1.0	-1.0
chr15	40326388	40326613	ENSG00000259330.2|INAFM2|YBX3|YBX3	956	+	3.594864	1.3595637	-1.0	-1.0
chr15	40325533	40325953	ENSG00000259330.2|INAFM2|YBX3|YBX3	990	+	4.105646	1.9835199	-1.0	-1.0
chr15	40325993	40326243	ENSG00000259330.2|INAFM2|YBX3|YBX3	976	+	4.8931966	1.6256896	-1.0	-1.0
chr15	40325238	40325368	ENSG00000259330.2|INAFM2|YBX3|YBX3	954	+	5.874263	1.3330203	-1.0	-1.0
chr15	40393762	40393917	ENSG00000128944.13|KNSTRN|YBX3|YBX3	923	+	3.0027313	1.112934	-1.0	-1.0
chr15	40389488	40389611	ENSG00000128944.13|KNSTRN|YBX3|YBX3	919	+	3.09312	1.0917062	-1.0	-1.0
chr15	40393937	40394112	ENSG00000128944.13|KNSTRN|YBX3|YBX3	960	+	3.7324293	1.4026163	-1.0	-1.0
chr15	40393512	40393757	ENSG00000128944.13|KNSTRN|YBX3|YBX3	941	+	3.0993242	1.2268797	-1.0	-1.0
chr15	40386376	40386546	ENSG00000128944.13|KNSTRN|YBX3|YBX3	919	+	3.8438053	1.0914408	-1.0	-1.0
chr15	40466780	40467015	ENSG00000140320.11|BAHD1|YBX3|YBX3	945	+	5.730433	1.2618663	-1.0	-1.0
chr15	40458450	40458670	ENSG00000140320.11|BAHD1|YBX3|YBX3	952	+	4.660521	1.3149979	-1.0	-1.0
chr15	40458870	40459130	ENSG00000140320.11|BAHD1|YBX3|YBX3	962	+	5.5131063	1.4181243	-1.0	-1.0
chr15	40467280	40467380	ENSG00000140320.11|BAHD1|YBX3|YBX3	913	+	5.6100736	1.0593624	-1.0	-1.0
chr15	40472572	40472767	ENSG00000169105.7|CHST14|YBX3|YBX3	919	+	3.8696623	1.0924728	-1.0	-1.0
chr15	40531585	40531770	ENSG00000128891.15|CCDC32|YBX3|YBX3	950	-	4.4484644	1.2998031	-1.0	-1.0
chr15	40562911	40563027	ENSG00000128891.15|CCDC32|YBX3|YBX3	929	-	3.2607484	1.1471461	-1.0	-1.0
chr15	40621284	40621459	ENSG00000137812.19|KNL1|YBX3|YBX3	954	+	5.078932	1.3369306	-1.0	-1.0
chr15	40623384	40623484	ENSG00000137812.19|KNL1|YBX3|YBX3	902	+	5.5525193	1.006844	-1.0	-1.0
chr15	40659353	40659461	ENSG00000137812.19|KNL1|YBX3|YBX3	920	+	3.7774277	1.0984194	-1.0	-1.0
chr15	40621034	40621229	ENSG00000137812.19|KNL1|YBX3|YBX3	969	+	3.421117	1.5032266	-1.0	-1.0
chr15	40622259	40622469	ENSG00000137812.19|KNL1|YBX3|YBX3	979	+	3.2836936	1.6730973	-1.0	-1.0
chr15	40623849	40623959	ENSG00000137812.19|KNL1|YBX3|YBX3	915	+	3.6889205	1.0689214	-1.0	-1.0
chr15	40608846	40608908	ENSG00000137812.19|KNL1|YBX3|YBX3	946	+	3.2720673	1.2673234	-1.0	-1.0
chr15	40623554	40623744	ENSG00000137812.19|KNL1|YBX3|YBX3	942	+	3.1526003	1.2349691	-1.0	-1.0
chr15	40624279	40624469	ENSG00000137812.19|KNL1|YBX3|YBX3	990	+	5.702792	1.9800125	-1.0	-1.0
chr15	40624699	40624804	ENSG00000137812.19|KNL1|YBX3|YBX3	942	+	5.8647923	1.238195	-1.0	-1.0
chr15	40621649	40621849	ENSG00000137812.19|KNL1|YBX3|YBX3	948	+	3.7713208	1.281771	-1.0	-1.0
chr15	40621939	40622134	ENSG00000137812.19|KNL1|YBX3|YBX3	945	+	3.4714627	1.2610636	-1.0	-1.0
chr15	40622479	40622674	ENSG00000137812.19|KNL1|YBX3|YBX3	978	+	4.5296116	1.6552137	-1.0	-1.0
chr15	40628094	40628208	ENSG00000137812.19|KNL1|YBX3|YBX3	912	+	2.358785	1.0535038	-1.0	-1.0
chr15	40622899	40622999	ENSG00000137812.19|KNL1|YBX3|YBX3	924	+	3.713199	1.1183809	-1.0	-1.0
chr15	40662193	40662508	ENSG00000137812.19|KNL1|YBX3|YBX3	950	+	3.6528635	1.3031114	-1.0	-1.0
chr15	40698756	40698845	ENSG00000051180.16|RAD51|YBX3|YBX3	946	+	2.733197	1.270351	-1.0	-1.0
chr15	40706176	40706294	ENSG00000051180.16|RAD51|YBX3|YBX3	942	+	2.8144376	1.233962	-1.0	-1.0
chr15	40731864	40732029	ENSG00000051180.16|RAD51|YBX3|YBX3	915	+	5.615561	1.0682795	-1.0	-1.0
chr15	40731214	40731419	ENSG00000051180.16|RAD51|YBX3|YBX3	941	+	2.8291428	1.2304494	-1.0	-1.0
chr15	40728710	40728824	ENSG00000051180.16|RAD51|YBX3|YBX3	999	+	7.2577076	3.0064619	-1.0	-1.0
chr15	40701063	40701201	ENSG00000051180.16|RAD51|YBX3|YBX3	987	+	3.4023533	1.8851892	-1.0	-1.0
chr15	40729872	40729972	ENSG00000051180.16|RAD51|YBX3|YBX3	900	+	2.2018688	1.0006365	-1.0	-1.0
chr15	40729504	40729629	ENSG00000051180.16|RAD51|YBX3|YBX3	929	+	2.8011916	1.1506033	-1.0	-1.0
chr15	40709024	40709116	ENSG00000051180.16|RAD51|YBX3|YBX3	969	+	3.5094213	1.5083699	-1.0	-1.0
chr15	40737583	40737778	ENSG00000137824.15|RMDN3|YBX3|YBX3	986	-	4.924532	1.8411311	-1.0	-1.0
chr15	40737218	40737393	ENSG00000137824.15|RMDN3|YBX3|YBX3	980	-	6.2060513	1.6934763	-1.0	-1.0
chr15	40735953	40736543	ENSG00000137824.15|RMDN3|YBX3|YBX3	980	-	4.6535683	1.7058703	-1.0	-1.0
chr15	40767265	40767445	ENSG00000137880.5|GCHFR|YBX3|YBX3	951	+	4.4045877	1.3056035	-1.0	-1.0
chr15	40767500	40767670	ENSG00000137880.5|GCHFR|YBX3|YBX3	968	+	5.8723664	1.4957616	-1.0	-1.0
chr15	40812708	40812808	ENSG00000166140.17|ZFYVE19|YBX3|YBX3	900	+	5.550472	1.0004117	-1.0	-1.0
chr15	40903495	40903630	ENSG00000104142.10|VPS18|YBX3|YBX3	912	+	5.601687	1.0546317	-1.0	-1.0
chr15	40903350	40903455	ENSG00000104142.10|VPS18|YBX3|YBX3	902	+	5.553334	1.008951	-1.0	-1.0
chr15	40955487	40955587	ENSG00000128965.11|CHAC1|YBX3|YBX3	905	+	5.5521126	1.0238749	-1.0	-1.0
chr15	41059866	41059926	ENSG00000128908.15|INO80|YBX3|YBX3	968	-	3.5111318	1.4996119	-1.0	-1.0
chr15	40979614	40979784	ENSG00000128908.15|INO80|YBX3|YBX3	965	-	5.0767736	1.4572182	-1.0	-1.0
chr15	40979854	40980134	ENSG00000128908.15|INO80|YBX3|YBX3	923	-	3.7398744	1.1136093	-1.0	-1.0
chr15	41262755	41262883	ENSG00000187446.11|CHP1|YBX3|YBX3	954	+	2.7874305	1.3344847	-1.0	-1.0
chr15	41281515	41281615	ENSG00000187446.11|CHP1|YBX3|YBX3	902	+	2.4646878	1.008227	-1.0	-1.0
chr15	41243666	41243739	ENSG00000187446.11|CHP1|YBX3|YBX3	998	+	5.1936173	2.8230834	-1.0	-1.0
chr15	41279890	41280475	ENSG00000187446.11|CHP1|YBX3|YBX3	989	+	2.9125574	1.9400702	-1.0	-1.0
chr15	41281120	41281415	ENSG00000187446.11|CHP1|YBX3|YBX3	995	+	3.1844497	2.2984998	-1.0	-1.0
chr15	41256909	41256990	ENSG00000187446.11|CHP1|YBX3|YBX3	997	+	3.9885936	2.488378	-1.0	-1.0
chr15	41279335	41279595	ENSG00000187446.11|CHP1|YBX3|YBX3	991	+	3.8154001	2.052536	-1.0	-1.0
chr15	41231249	41231439	ENSG00000187446.11|CHP1|YBX3|YBX3	933	+	2.349489	1.1737098	-1.0	-1.0
chr15	41303395	41303500	ENSG00000247556.6|OIP5-AS1|YBX3|YBX3	910	+	2.4880419	1.0464866	-1.0	-1.0
chr15	41303515	41303700	ENSG00000247556.6|OIP5-AS1|YBX3|YBX3	967	+	3.6874187	1.4800731	-1.0	-1.0
chr15	41302620	41302760	ENSG00000247556.6|OIP5-AS1|YBX3|YBX3	903	+	2.547012	1.0152777	-1.0	-1.0
chr15	41304145	41304255	ENSG00000247556.6|OIP5-AS1|YBX3|YBX3	913	+	3.0719965	1.0582483	-1.0	-1.0
chr15	41298040	41298680	ENSG00000247556.6|OIP5-AS1|YBX3|YBX3	999	+	3.4909391	3.193757	-1.0	-1.0
chr15	41302340	41302540	ENSG00000247556.6|OIP5-AS1|YBX3|YBX3	982	+	3.2539377	1.7366699	-1.0	-1.0
chr15	41303735	41304000	ENSG00000247556.6|OIP5-AS1|YBX3|YBX3	929	+	2.4239569	1.1510696	-1.0	-1.0
chr15	41304850	41304990	ENSG00000247556.6|OIP5-AS1|YBX3|YBX3	945	+	2.8064134	1.2599896	-1.0	-1.0
chr15	41285224	41285404	ENSG00000247556.6|OIP5-AS1|YBX3|YBX3	999	+	4.1163235	3.2772613	-1.0	-1.0
chr15	41306065	41306190	ENSG00000247556.6|OIP5-AS1|YBX3|YBX3	920	+	2.7494166	1.0972793	-1.0	-1.0
chr15	41300790	41300970	ENSG00000247556.6|OIP5-AS1|YBX3|YBX3	953	+	3.0653398	1.3306458	-1.0	-1.0
chr15	41300130	41300270	ENSG00000247556.6|OIP5-AS1|YBX3|YBX3	955	+	3.181249	1.3426821	-1.0	-1.0
chr15	41298865	41299055	ENSG00000247556.6|OIP5-AS1|YBX3|YBX3	958	+	3.574514	1.375174	-1.0	-1.0
chr15	41309612	41309837	ENSG00000104147.8|OIP5|YBX3|YBX3	931	-	4.2374167	1.1595926	-1.0	-1.0
chr15	41332454	41332589	ENSG00000104147.8|OIP5|YBX3|YBX3	921	-	4.1898365	1.1035689	-1.0	-1.0
chr15	41313272	41313354	ENSG00000104147.8|OIP5|YBX3|YBX3	986	-	6.3988404	1.8584327	-1.0	-1.0
chr15	41319657	41319780	ENSG00000104147.8|OIP5|YBX3|YBX3	1000	-	5.535792	4.826072	-1.0	-1.0
chr15	41371526	41371684	ENSG00000137804.12|NUSAP1|YBX3|YBX3	1000	+	5.3127685	11.447539	-1.0	-1.0
chr15	41380402	41380832	ENSG00000137804.12|NUSAP1|YBX3|YBX3	998	+	3.1047964	2.6651812	-1.0	-1.0
chr15	41332888	41332988	ENSG00000137804.12|NUSAP1|YBX3|YBX3	907	+	1.9162968	1.0298078	-1.0	-1.0
chr15	41349097	41349232	ENSG00000137804.12|NUSAP1|YBX3|YBX3	937	+	2.2475226	1.1984301	-1.0	-1.0
chr15	41375711	41375828	ENSG00000137804.12|NUSAP1|YBX3|YBX3	996	+	3.5546513	2.440071	-1.0	-1.0
chr15	41365401	41365589	ENSG00000137804.12|NUSAP1|YBX3|YBX3	989	+	3.8851433	1.968209	-1.0	-1.0
chr15	41482235	41482420	ENSG00000137815.14|RTF1|YBX3|YBX3	943	+	5.783309	1.2450857	-1.0	-1.0
chr15	41482665	41482785	ENSG00000137815.14|RTF1|YBX3|YBX3	931	+	3.7862468	1.1621245	-1.0	-1.0
chr15	41477457	41477578	ENSG00000137815.14|RTF1|YBX3|YBX3	964	+	4.437754	1.4415166	-1.0	-1.0
chr15	41477164	41477286	ENSG00000137815.14|RTF1|YBX3|YBX3	956	+	2.6984298	1.3517559	-1.0	-1.0
chr15	41471171	41471349	ENSG00000137815.14|RTF1|YBX3|YBX3	987	+	6.3810782	1.8770413	-1.0	-1.0
chr15	41481020	41481185	ENSG00000137815.14|RTF1|YBX3|YBX3	943	+	5.7867203	1.2406737	-1.0	-1.0
chr15	41478489	41478689	ENSG00000137815.14|RTF1|YBX3|YBX3	971	+	3.2500656	1.532089	-1.0	-1.0
chr15	41480213	41480325	ENSG00000137815.14|RTF1|YBX3|YBX3	932	+	3.7868361	1.1693199	-1.0	-1.0
chr15	41479102	41479198	ENSG00000137815.14|RTF1|YBX3|YBX3	981	+	6.230641	1.7311859	-1.0	-1.0
chr15	41481940	41482095	ENSG00000137815.14|RTF1|YBX3|YBX3	950	+	3.5951238	1.3046165	-1.0	-1.0
chr15	41470256	41470392	ENSG00000137815.14|RTF1|YBX3|YBX3	934	+	3.8443792	1.1774999	-1.0	-1.0
chr15	41502046	41502196	ENSG00000137825.10|ITPKA|YBX3|YBX3	928	+	3.5189798	1.1444595	-1.0	-1.0
chr15	41503177	41503372	ENSG00000137825.10|ITPKA|YBX3|YBX3	965	+	4.5543084	1.4612232	-1.0	-1.0
chr15	41503377	41503551	ENSG00000137825.10|ITPKA|YBX3|YBX3	991	+	6.2029777	2.0605183	-1.0	-1.0
chr15	41525045	41525155	ENSG00000103932.11|RPAP1|YBX3|YBX3	905	-	5.5705094	1.0242491	-1.0	-1.0
chr15	41517967	41518177	ENSG00000103932.11|RPAP1|YBX3|YBX3	953	-	3.994122	1.3300805	-1.0	-1.0
chr15	41522845	41522945	ENSG00000103932.11|RPAP1|YBX3|YBX3	901	-	5.5529265	1.0051078	-1.0	-1.0
chr15	41536907	41537102	ENSG00000103932.11|RPAP1|YBX3|YBX3	936	-	4.288002	1.1957828	-1.0	-1.0
chr15	41527422	41527527	ENSG00000103932.11|RPAP1|YBX3|YBX3	924	-	2.5748513	1.12181	-1.0	-1.0
chr15	41528239	41528336	ENSG00000103932.11|RPAP1|YBX3|YBX3	900	-	3.0533412	1.001062	-1.0	-1.0
chr15	41531022	41531197	ENSG00000103932.11|RPAP1|YBX3|YBX3	999	-	5.988205	3.1882148	-1.0	-1.0
chr15	41573001	41573106	ENSG00000092445.11|TYRO3|YBX3|YBX3	954	+	3.3199942	1.3333023	-1.0	-1.0
chr15	41578679	41579209	ENSG00000092445.11|TYRO3|YBX3|YBX3	969	+	4.130877	1.5139785	-1.0	-1.0
chr15	41573307	41573412	ENSG00000092445.11|TYRO3|YBX3|YBX3	944	+	3.891712	1.2534299	-1.0	-1.0
chr15	41562567	41562697	ENSG00000092445.11|TYRO3|YBX3|YBX3	924	+	3.7454786	1.1172469	-1.0	-1.0
chr15	41668842	41669227	ENSG00000174197.16|MGA|YBX3|YBX3	981	+	3.5030227	1.7133317	-1.0	-1.0
chr15	41707727	41707859	ENSG00000174197.16|MGA|YBX3|YBX3	983	+	3.2210035	1.7677121	-1.0	-1.0
chr15	41749280	41749475	ENSG00000174197.16|MGA|YBX3|YBX3	944	+	3.5037186	1.2555709	-1.0	-1.0
chr15	41710700	41710920	ENSG00000174197.16|MGA|YBX3|YBX3	997	+	6.0211706	2.5190873	-1.0	-1.0
chr15	41710925	41711105	ENSG00000174197.16|MGA|YBX3|YBX3	908	+	3.2639859	1.0363469	-1.0	-1.0
chr15	41713150	41713250	ENSG00000174197.16|MGA|YBX3|YBX3	927	+	3.7510715	1.1376445	-1.0	-1.0
chr15	41729178	41729283	ENSG00000174197.16|MGA|YBX3|YBX3	905	+	5.5517054	1.0216589	-1.0	-1.0
chr15	41748641	41748786	ENSG00000174197.16|MGA|YBX3|YBX3	969	+	3.8369908	1.511543	-1.0	-1.0
chr15	41766503	41766628	ENSG00000174197.16|MGA|YBX3|YBX3	933	+	5.76785	1.1707336	-1.0	-1.0
chr15	41748796	41748911	ENSG00000174197.16|MGA|YBX3|YBX3	922	+	2.762376	1.1068301	-1.0	-1.0
chr15	41766773	41767013	ENSG00000174197.16|MGA|YBX3|YBX3	958	+	4.1480536	1.3805081	-1.0	-1.0
chr15	41727234	41727406	ENSG00000174197.16|MGA|YBX3|YBX3	985	+	3.716583	1.8336027	-1.0	-1.0
chr15	41696094	41696519	ENSG00000174197.16|MGA|YBX3|YBX3	964	+	3.9701893	1.4418472	-1.0	-1.0
chr15	41768858	41769043	ENSG00000174197.16|MGA|YBX3|YBX3	952	+	3.2721832	1.3205125	-1.0	-1.0
chr15	41754461	41754567	ENSG00000174197.16|MGA|YBX3|YBX3	967	+	5.9671626	1.4763851	-1.0	-1.0
chr15	41736305	41736540	ENSG00000174197.16|MGA|YBX3|YBX3	955	+	4.4989944	1.3464106	-1.0	-1.0
chr15	41696779	41696974	ENSG00000174197.16|MGA|YBX3|YBX3	944	+	4.3887334	1.2506839	-1.0	-1.0
chr15	41767383	41767578	ENSG00000174197.16|MGA|YBX3|YBX3	966	+	4.977796	1.4688622	-1.0	-1.0
chr15	41669357	41669958	ENSG00000174197.16|MGA|YBX3|YBX3	987	+	4.200371	1.877482	-1.0	-1.0
chr15	41696634	41696734	ENSG00000174197.16|MGA|YBX3|YBX3	948	+	5.8631444	1.2877562	-1.0	-1.0
chr15	41711170	41711340	ENSG00000174197.16|MGA|YBX3|YBX3	916	+	5.646499	1.0751377	-1.0	-1.0
chr15	41900808	41900908	ENSG00000103966.10|EHD4|YBX3|YBX3	905	-	5.5529265	1.021551	-1.0	-1.0
chr15	41919209	41919479	ENSG00000103966.10|EHD4|YBX3|YBX3	964	-	5.957146	1.4380534	-1.0	-1.0
chr15	41899578	41899793	ENSG00000103966.10|EHD4|YBX3|YBX3	986	-	6.3433046	1.8556545	-1.0	-1.0
chr15	41901068	41901181	ENSG00000103966.10|EHD4|YBX3|YBX3	975	-	5.6284385	1.5979103	-1.0	-1.0
chr15	41943018	41943164	ENSG00000103966.10|EHD4|YBX3|YBX3	914	-	5.631043	1.0638349	-1.0	-1.0
chr15	42159515	42159640	ENSG00000166887.15|VPS39|YBX3|YBX3	929	-	4.084629	1.1504589	-1.0	-1.0
chr15	42173636	42173831	ENSG00000166887.15|VPS39|YBX3|YBX3	944	-	3.0796266	1.2546738	-1.0	-1.0
chr15	42167403	42167537	ENSG00000166887.15|VPS39|YBX3|YBX3	922	-	3.7120397	1.1096377	-1.0	-1.0
chr15	42184596	42184696	ENSG00000166887.15|VPS39|YBX3|YBX3	905	-	5.5525193	1.0234945	-1.0	-1.0
chr15	42264089	42264194	ENSG00000103978.15|TMEM87A|YBX3|YBX3	904	-	3.5949383	1.0177823	-1.0	-1.0
chr15	42211161	42211416	ENSG00000103978.15|TMEM87A|YBX3|YBX3	934	-	4.742525	1.1816155	-1.0	-1.0
chr15	42210906	42211116	ENSG00000103978.15|TMEM87A|YBX3|YBX3	997	-	5.0808854	2.5306525	-1.0	-1.0
chr15	42439662	42439813	ENSG00000103994.16|ZNF106|YBX3|YBX3	938	-	3.0833836	1.2049102	-1.0	-1.0
chr15	42448071	42448371	ENSG00000103994.16|ZNF106|YBX3|YBX3	975	-	3.655253	1.6084031	-1.0	-1.0
chr15	42439487	42439587	ENSG00000103994.16|ZNF106|YBX3|YBX3	906	-	2.3329298	1.0256138	-1.0	-1.0
chr15	42448396	42448636	ENSG00000103994.16|ZNF106|YBX3|YBX3	977	-	5.0069637	1.6310375	-1.0	-1.0
chr15	42439372	42439477	ENSG00000103994.16|ZNF106|YBX3|YBX3	952	-	3.9413838	1.3163397	-1.0	-1.0
chr15	42413972	42414167	ENSG00000103994.16|ZNF106|YBX3|YBX3	1000	-	7.7374206	3.9785216	-1.0	-1.0
chr15	42450260	42450455	ENSG00000103994.16|ZNF106|YBX3|YBX3	947	-	5.8275943	1.2740971	-1.0	-1.0
chr15	42416457	42416692	ENSG00000103994.16|ZNF106|YBX3|YBX3	990	-	4.235078	1.9877112	-1.0	-1.0
chr15	42442055	42442310	ENSG00000103994.16|ZNF106|YBX3|YBX3	927	-	2.6140304	1.1394231	-1.0	-1.0
chr15	42435383	42435513	ENSG00000103994.16|ZNF106|YBX3|YBX3	975	-	3.2391	1.6102613	-1.0	-1.0
chr15	42416262	42416457	ENSG00000103994.16|ZNF106|YBX3|YBX3	958	-	3.2477229	1.3727893	-1.0	-1.0
chr15	42415572	42415702	ENSG00000103994.16|ZNF106|YBX3|YBX3	934	-	3.1645246	1.182198	-1.0	-1.0
chr15	42444826	42444961	ENSG00000103994.16|ZNF106|YBX3|YBX3	917	-	2.729127	1.0804229	-1.0	-1.0
chr15	42424903	42425025	ENSG00000103994.16|ZNF106|YBX3|YBX3	957	-	3.0850987	1.3686043	-1.0	-1.0
chr15	42413662	42413922	ENSG00000103994.16|ZNF106|YBX3|YBX3	942	-	3.083641	1.2333231	-1.0	-1.0
chr15	42414342	42414592	ENSG00000103994.16|ZNF106|YBX3|YBX3	982	-	3.6569927	1.7412033	-1.0	-1.0
chr15	42417809	42417951	ENSG00000103994.16|ZNF106|YBX3|YBX3	965	-	4.037194	1.4530491	-1.0	-1.0
chr15	42451770	42451935	ENSG00000103994.16|ZNF106|YBX3|YBX3	948	-	5.9011493	1.287617	-1.0	-1.0
chr15	42422500	42422615	ENSG00000103994.16|ZNF106|YBX3|YBX3	965	-	4.1024528	1.4557803	-1.0	-1.0
chr15	42421060	42421132	ENSG00000103994.16|ZNF106|YBX3|YBX3	987	-	6.433576	1.8832664	-1.0	-1.0
chr15	42413327	42413512	ENSG00000103994.16|ZNF106|YBX3|YBX3	933	-	3.6317945	1.1729448	-1.0	-1.0
chr15	42414997	42415217	ENSG00000103994.16|ZNF106|YBX3|YBX3	959	-	4.262364	1.382773	-1.0	-1.0
chr15	42413077	42413327	ENSG00000103994.16|ZNF106|YBX3|YBX3	948	-	3.0778265	1.2855332	-1.0	-1.0
chr15	42428017	42428134	ENSG00000103994.16|ZNF106|YBX3|YBX3	990	-	4.609754	2.0058327	-1.0	-1.0
chr15	42423997	42424147	ENSG00000103994.16|ZNF106|YBX3|YBX3	998	-	6.8625536	2.7550478	-1.0	-1.0
chr15	42414752	42414957	ENSG00000103994.16|ZNF106|YBX3|YBX3	918	-	2.6280406	1.087972	-1.0	-1.0
chr15	42449770	42450140	ENSG00000103994.16|ZNF106|YBX3|YBX3	971	-	4.347515	1.5447041	-1.0	-1.0
chr15	42512954	42513084	ENSG00000092531.9|SNAP23|YBX3|YBX3	925	+	3.0262134	1.1229094	-1.0	-1.0
chr15	42511832	42511972	ENSG00000092531.9|SNAP23|YBX3|YBX3	965	+	2.8984659	1.4589841	-1.0	-1.0
chr15	42515236	42515354	ENSG00000092531.9|SNAP23|YBX3|YBX3	1000	+	5.7958713	3.5266633	-1.0	-1.0
chr15	42528182	42528420	ENSG00000092531.9|SNAP23|YBX3|YBX3	979	+	2.9327412	1.6694804	-1.0	-1.0
chr15	42532187	42532382	ENSG00000092531.9|SNAP23|YBX3|YBX3	925	+	2.4502482	1.1276078	-1.0	-1.0
chr15	42542924	42543029	ENSG00000180979.9|LRRC57|YBX3|YBX3	910	-	3.6734788	1.045793	-1.0	-1.0
chr15	42548065	42548244	ENSG00000180979.9|LRRC57|YBX3|YBX3	919	-	5.6516776	1.0930661	-1.0	-1.0
chr15	42547260	42547560	ENSG00000180979.9|LRRC57|YBX3|YBX3	983	-	4.4275584	1.7692052	-1.0	-1.0
chr15	42569691	42569856	ENSG00000137814.10|HAUS2|YBX3|YBX3	913	+	3.653939	1.0617067	-1.0	-1.0
chr15	42561269	42561399	ENSG00000137814.10|HAUS2|YBX3|YBX3	957	+	3.8652768	1.3705528	-1.0	-1.0
chr15	42568651	42568771	ENSG00000137814.10|HAUS2|YBX3|YBX3	907	+	3.616178	1.0329545	-1.0	-1.0
chr15	42566861	42566971	ENSG00000137814.10|HAUS2|YBX3|YBX3	907	+	5.5705094	1.0299295	-1.0	-1.0
chr15	42548864	42548965	ENSG00000137814.10|HAUS2|YBX3|YBX3	980	+	6.21204	1.7029673	-1.0	-1.0
chr15	42568246	42568351	ENSG00000137814.10|HAUS2|YBX3|YBX3	902	+	3.5937924	1.0077434	-1.0	-1.0
chr15	42558197	42558290	ENSG00000137814.10|HAUS2|YBX3|YBX3	943	+	2.9025037	1.2433811	-1.0	-1.0
chr15	42723968	42724198	ENSG00000140326.12|CDAN1|YBX3|YBX3	927	-	2.83024	1.1361353	-1.0	-1.0
chr15	42723588	42723728	ENSG00000140326.12|CDAN1|YBX3|YBX3	967	-	5.7603	1.483844	-1.0	-1.0
chr15	42827927	42828027	ENSG00000128881.16|TTBK2|YBX3|YBX3	968	-	5.997111	1.4949203	-1.0	-1.0
chr15	42777082	42777187	ENSG00000128881.16|TTBK2|YBX3|YBX3	907	-	3.615892	1.0302705	-1.0	-1.0
chr15	42775134	42775269	ENSG00000128881.16|TTBK2|YBX3|YBX3	943	-	4.109708	1.2466305	-1.0	-1.0
chr15	42944136	42944376	ENSG00000159459.11|UBR1|YBX3|YBX3	996	-	5.391437	2.380809	-1.0	-1.0
chr15	43186094	43186233	ENSG00000166946.13|CCNDBP1|YBX3|YBX3	969	+	3.4135368	1.5126481	-1.0	-1.0
chr15	43194876	43195011	ENSG00000166946.13|CCNDBP1|YBX3|YBX3	935	+	4.7426486	1.1853172	-1.0	-1.0
chr15	43191509	43191619	ENSG00000166946.13|CCNDBP1|YBX3|YBX3	904	+	2.748991	1.0162237	-1.0	-1.0
chr15	43189151	43189356	ENSG00000166946.13|CCNDBP1|YBX3|YBX3	984	+	4.115866	1.7884811	-1.0	-1.0
chr15	43189986	43190191	ENSG00000166946.13|CCNDBP1|YBX3|YBX3	980	+	3.412806	1.70402	-1.0	-1.0
chr15	43185422	43185602	ENSG00000166946.13|CCNDBP1|YBX3|YBX3	956	+	3.7884867	1.3558773	-1.0	-1.0
chr15	43216302	43216442	ENSG00000166947.11|EPB42|YBX3|YBX3	927	-	5.2462893	1.138344	-1.0	-1.0
chr15	43334937	43335077	ENSG00000168803.14|ADAL|YBX3|YBX3	986	+	6.3764973	1.8420497	-1.0	-1.0
chr15	43351915	43352130	ENSG00000168803.14|ADAL|YBX3|YBX3	965	+	5.5602894	1.4539667	-1.0	-1.0
chr15	43342993	43343075	ENSG00000168803.14|ADAL|YBX3|YBX3	976	+	6.11805	1.6273602	-1.0	-1.0
chr15	43369910	43370065	ENSG00000140265.12|ZSCAN29|YBX3|YBX3	928	-	5.7263894	1.1426411	-1.0	-1.0
chr15	43368967	43369067	ENSG00000140265.12|ZSCAN29|YBX3|YBX3	922	-	5.6627846	1.1084323	-1.0	-1.0
chr15	43359411	43359586	ENSG00000140265.12|ZSCAN29|YBX3|YBX3	941	-	5.7716846	1.2278385	-1.0	-1.0
chr15	43361301	43361476	ENSG00000140265.12|ZSCAN29|YBX3|YBX3	924	-	5.6836457	1.1178236	-1.0	-1.0
chr15	43383362	43383504	ENSG00000137822.12|TUBGCP4|YBX3|YBX3	975	+	3.8984149	1.5990379	-1.0	-1.0
chr15	43397209	43397309	ENSG00000137822.12|TUBGCP4|YBX3|YBX3	911	+	2.9893663	1.0490178	-1.0	-1.0
chr15	43401715	43401875	ENSG00000137822.12|TUBGCP4|YBX3|YBX3	966	+	4.197764	1.4683306	-1.0	-1.0
chr15	43400043	43400168	ENSG00000137822.12|TUBGCP4|YBX3|YBX3	963	+	2.7992134	1.4371393	-1.0	-1.0
chr15	43406121	43406421	ENSG00000137822.12|TUBGCP4|YBX3|YBX3	985	+	4.1994014	1.8130832	-1.0	-1.0
chr15	43404437	43404547	ENSG00000137822.12|TUBGCP4|YBX3|YBX3	942	+	3.8800948	1.2372197	-1.0	-1.0
chr15	43406696	43407056	ENSG00000137822.12|TUBGCP4|YBX3|YBX3	971	+	4.490397	1.5423521	-1.0	-1.0
chr15	43371082	43371197	ENSG00000137822.12|TUBGCP4|YBX3|YBX3	912	+	3.6457064	1.0572569	-1.0	-1.0
chr15	43376499	43376609	ENSG00000137822.12|TUBGCP4|YBX3|YBX3	905	+	5.5530624	1.0203325	-1.0	-1.0
chr15	43403655	43403842	ENSG00000137822.12|TUBGCP4|YBX3|YBX3	983	+	4.69395	1.7672763	-1.0	-1.0
chr15	43395500	43395688	ENSG00000137822.12|TUBGCP4|YBX3|YBX3	964	+	3.6051486	1.4433119	-1.0	-1.0
chr15	43432458	43432677	ENSG00000067369.13|TP53BP1|YBX3|YBX3	1000	-	4.872471	3.6873746	-1.0	-1.0
chr15	43403525	43403685	ENSG00000067369.13|TP53BP1|YBX3|YBX3	951	-	5.2372513	1.3081762	-1.0	-1.0
chr15	43415561	43415736	ENSG00000067369.13|TP53BP1|YBX3|YBX3	968	-	5.524022	1.49794	-1.0	-1.0
chr15	43413128	43413334	ENSG00000067369.13|TP53BP1|YBX3|YBX3	949	-	3.301097	1.2965281	-1.0	-1.0
chr15	43492283	43492428	ENSG00000067369.13|TP53BP1|YBX3|YBX3	993	-	5.6617293	2.1616051	-1.0	-1.0
chr15	43479858	43480017	ENSG00000067369.13|TP53BP1|YBX3|YBX3	944	-	4.7619066	1.2486545	-1.0	-1.0
chr15	43406950	43407070	ENSG00000067369.13|TP53BP1|YBX3|YBX3	915	-	5.6423125	1.0705495	-1.0	-1.0
chr15	43420594	43420735	ENSG00000067369.13|TP53BP1|YBX3|YBX3	926	-	3.2093132	1.1295801	-1.0	-1.0
chr15	43404415	43404670	ENSG00000067369.13|TP53BP1|YBX3|YBX3	975	-	6.1119957	1.6068459	-1.0	-1.0
chr15	43408906	43409091	ENSG00000067369.13|TP53BP1|YBX3|YBX3	923	-	5.688681	1.1132777	-1.0	-1.0
chr15	43420389	43420579	ENSG00000067369.13|TP53BP1|YBX3|YBX3	932	-	2.6479142	1.1689503	-1.0	-1.0
chr15	43530503	43530743	ENSG00000166963.12|MAP1A|YBX3|YBX3	974	+	6.099937	1.5833783	-1.0	-1.0
chr15	43521348	43521468	ENSG00000166963.12|MAP1A|YBX3|YBX3	910	+	5.5868196	1.0476792	-1.0	-1.0
chr15	43523643	43523803	ENSG00000166963.12|MAP1A|YBX3|YBX3	941	+	5.6853538	1.2282486	-1.0	-1.0
chr15	43520640	43520723	ENSG00000166963.12|MAP1A|YBX3|YBX3	929	+	5.764508	1.1457894	-1.0	-1.0
chr15	43526538	43526733	ENSG00000166963.12|MAP1A|YBX3|YBX3	949	+	3.105266	1.2933966	-1.0	-1.0
chr15	43531058	43531243	ENSG00000166963.12|MAP1A|YBX3|YBX3	959	+	5.200748	1.3916023	-1.0	-1.0
chr15	43521483	43521653	ENSG00000166963.12|MAP1A|YBX3|YBX3	914	+	3.342328	1.0657029	-1.0	-1.0
chr15	43520971	43521112	ENSG00000166963.12|MAP1A|YBX3|YBX3	941	+	4.1461096	1.2255169	-1.0	-1.0
chr15	43522848	43523043	ENSG00000166963.12|MAP1A|YBX3|YBX3	957	+	5.524935	1.36514	-1.0	-1.0
chr15	43522213	43522658	ENSG00000166963.12|MAP1A|YBX3|YBX3	981	+	4.5449557	1.7304621	-1.0	-1.0
chr15	43521783	43522023	ENSG00000166963.12|MAP1A|YBX3|YBX3	930	+	3.5738192	1.1574489	-1.0	-1.0
chr15	43558804	43558932	ENSG00000168781.21|PPIP5K1|YBX3|YBX3	960	-	5.655635	1.3962079	-1.0	-1.0
chr15	43761423	43761531	ENSG00000167004.12|PDIA3|YBX3|YBX3	981	+	3.012801	1.7170143	-1.0	-1.0
chr15	43769517	43769646	ENSG00000167004.12|PDIA3|YBX3|YBX3	956	+	2.337888	1.361411	-1.0	-1.0
chr15	43770479	43770580	ENSG00000167004.12|PDIA3|YBX3|YBX3	909	+	2.1271875	1.0409657	-1.0	-1.0
chr15	43770249	43770409	ENSG00000167004.12|PDIA3|YBX3|YBX3	949	+	2.7030046	1.2960999	-1.0	-1.0
chr15	43766732	43766867	ENSG00000167004.12|PDIA3|YBX3|YBX3	922	+	3.5864341	1.1091979	-1.0	-1.0
chr15	43746521	43746701	ENSG00000167004.12|PDIA3|YBX3|YBX3	954	+	2.2440648	1.3385149	-1.0	-1.0
chr15	43765449	43765566	ENSG00000167004.12|PDIA3|YBX3|YBX3	959	+	2.8614845	1.3872886	-1.0	-1.0
chr15	43763081	43763186	ENSG00000167004.12|PDIA3|YBX3|YBX3	910	+	2.132833	1.0438955	-1.0	-1.0
chr15	43765891	43765991	ENSG00000167004.12|PDIA3|YBX3|YBX3	912	+	2.2422137	1.0566919	-1.0	-1.0
chr15	43801517	43801569	ENSG00000140264.19|SERF2|YBX3|YBX3	973	+	3.6339934	1.5662673	-1.0	-1.0
chr15	43792883	43793138	ENSG00000140264.19|SERF2|YBX3|YBX3	994	+	2.4404187	2.210287	-1.0	-1.0
chr15	43793688	43793928	ENSG00000140264.19|SERF2|YBX3|YBX3	1000	+	2.394084	4.9178853	-1.0	-1.0
chr15	43795343	43795453	ENSG00000140264.19|SERF2|YBX3|YBX3	917	+	4.6786847	1.0831594	-1.0	-1.0
chr15	43801710	43801850	ENSG00000140264.19|SERF2|YBX3|YBX3	926	+	2.6105323	1.1305649	-1.0	-1.0
chr15	43792256	43792476	ENSG00000140264.19|SERF2|YBX3|YBX3	999	+	2.8319488	3.2427962	-1.0	-1.0
chr15	43801446	43801871	ENSG00000242028.6|HYPK|YBX3|YBX3	954	+	3.3563578	1.3325965	-1.0	-1.0
chr15	43804716	43804821	ENSG00000140259.6|MFAP1|YBX3|YBX3	920	-	3.695088	1.0956333	-1.0	-1.0
chr15	43804916	43805271	ENSG00000140259.6|MFAP1|YBX3|YBX3	973	-	4.2197075	1.5614545	-1.0	-1.0
chr15	43805375	43805465	ENSG00000140259.6|MFAP1|YBX3|YBX3	980	-	6.1945095	1.690231	-1.0	-1.0
chr15	43809754	43809904	ENSG00000140259.6|MFAP1|YBX3|YBX3	916	-	4.5365834	1.0752263	-1.0	-1.0
chr15	43824490	43824640	ENSG00000140259.6|MFAP1|YBX3|YBX3	959	-	3.4434524	1.3878125	-1.0	-1.0
chr15	43851086	43851196	ENSG00000092470.11|WDR76|YBX3|YBX3	915	+	2.7134674	1.0716583	-1.0	-1.0
chr15	43842414	43842514	ENSG00000092470.11|WDR76|YBX3|YBX3	931	+	3.787225	1.1609879	-1.0	-1.0
chr15	43857050	43857155	ENSG00000092470.11|WDR76|YBX3|YBX3	959	+	4.036262	1.3826573	-1.0	-1.0
chr15	43843900	43844054	ENSG00000092470.11|WDR76|YBX3|YBX3	995	+	4.566035	2.2715852	-1.0	-1.0
chr15	43866152	43866377	ENSG00000092470.11|WDR76|YBX3|YBX3	966	+	5.9769597	1.4622403	-1.0	-1.0
chr15	43861332	43861386	ENSG00000092470.11|WDR76|YBX3|YBX3	938	+	2.8578813	1.2106756	-1.0	-1.0
chr15	43827964	43828366	ENSG00000092470.11|WDR76|YBX3|YBX3	982	+	4.2757916	1.7368417	-1.0	-1.0
chr15	43839604	43839728	ENSG00000092470.11|WDR76|YBX3|YBX3	982	+	3.319528	1.7544882	-1.0	-1.0
chr15	44338236	44338317	ENSG00000166734.18|CASC4|YBX3|YBX3	917	+	3.0820694	1.0827523	-1.0	-1.0
chr15	44415295	44415455	ENSG00000166734.18|CASC4|YBX3|YBX3	921	+	5.6892595	1.1009027	-1.0	-1.0
chr15	44379689	44379788	ENSG00000166734.18|CASC4|YBX3|YBX3	924	+	2.5531201	1.1219126	-1.0	-1.0
chr15	44414210	44414370	ENSG00000166734.18|CASC4|YBX3|YBX3	934	+	3.2327428	1.1813619	-1.0	-1.0
chr15	44497041	44497138	ENSG00000137770.13|CTDSPL2|YBX3|YBX3	904	+	5.5512967	1.0177454	-1.0	-1.0
chr15	44524988	44525343	ENSG00000137770.13|CTDSPL2|YBX3|YBX3	980	+	3.3980217	1.7043043	-1.0	-1.0
chr15	44499726	44499813	ENSG00000137770.13|CTDSPL2|YBX3|YBX3	934	+	5.768017	1.1777245	-1.0	-1.0
chr15	44486565	44486695	ENSG00000137770.13|CTDSPL2|YBX3|YBX3	906	+	2.525406	1.027919	-1.0	-1.0
chr15	44490783	44490938	ENSG00000137770.13|CTDSPL2|YBX3|YBX3	954	+	3.2346299	1.3356786	-1.0	-1.0
chr15	44496379	44496458	ENSG00000137770.13|CTDSPL2|YBX3|YBX3	901	+	2.634793	1.0050508	-1.0	-1.0
chr15	44526393	44526543	ENSG00000137770.13|CTDSPL2|YBX3|YBX3	925	+	3.5978832	1.1250745	-1.0	-1.0
chr15	44514764	44514844	ENSG00000137770.13|CTDSPL2|YBX3|YBX3	976	+	4.273152	1.625302	-1.0	-1.0
chr15	44562402	44562502	ENSG00000104131.12|EIF3J|YBX3|YBX3	914	+	3.6767445	1.065575	-1.0	-1.0
chr15	44562507	44562607	ENSG00000104131.12|EIF3J|YBX3|YBX3	905	+	5.5521126	1.0233284	-1.0	-1.0
chr15	44561432	44561627	ENSG00000104131.12|EIF3J|YBX3|YBX3	975	+	5.4614544	1.6024777	-1.0	-1.0
chr15	44561862	44562337	ENSG00000104131.12|EIF3J|YBX3|YBX3	975	+	3.4923298	1.6046451	-1.0	-1.0
chr15	44561672	44561822	ENSG00000104131.12|EIF3J|YBX3|YBX3	914	+	2.8113713	1.0680307	-1.0	-1.0
chr15	44537081	44537237	ENSG00000104131.12|EIF3J|YBX3|YBX3	969	+	5.586867	1.5137601	-1.0	-1.0
chr15	44557488	44557613	ENSG00000104131.12|EIF3J|YBX3|YBX3	948	+	5.8322673	1.287313	-1.0	-1.0
chr15	44648865	44649005	ENSG00000104133.14|SPG11|YBX3|YBX3	942	-	2.6310916	1.2381785	-1.0	-1.0
chr15	44584308	44584448	ENSG00000104133.14|SPG11|YBX3|YBX3	918	-	3.1905503	1.0853705	-1.0	-1.0
chr15	44633499	44633637	ENSG00000104133.14|SPG11|YBX3|YBX3	975	-	5.485289	1.5995936	-1.0	-1.0
chr15	44598264	44598419	ENSG00000104133.14|SPG11|YBX3|YBX3	947	-	4.0573673	1.279144	-1.0	-1.0
chr15	44657094	44657259	ENSG00000104133.14|SPG11|YBX3|YBX3	996	-	3.2065842	2.358209	-1.0	-1.0
chr15	44592330	44592435	ENSG00000104133.14|SPG11|YBX3|YBX3	926	-	5.68875	1.129009	-1.0	-1.0
chr15	44574956	44575056	ENSG00000104133.14|SPG11|YBX3|YBX3	905	-	5.6069303	1.0210245	-1.0	-1.0
chr15	44610839	44610969	ENSG00000104133.14|SPG11|YBX3|YBX3	944	-	3.6936972	1.2531291	-1.0	-1.0
chr15	44628688	44628844	ENSG00000104133.14|SPG11|YBX3|YBX3	967	-	5.3644357	1.486985	-1.0	-1.0
chr15	44567357	44567537	ENSG00000104133.14|SPG11|YBX3|YBX3	932	-	4.4796147	1.1696174	-1.0	-1.0
chr15	44583873	44584063	ENSG00000104133.14|SPG11|YBX3|YBX3	925	-	3.3094451	1.1226914	-1.0	-1.0
chr15	44663445	44663545	ENSG00000104133.14|SPG11|YBX3|YBX3	937	-	5.7662673	1.1996607	-1.0	-1.0
chr15	44651630	44651920	ENSG00000104133.14|SPG11|YBX3|YBX3	975	-	3.87836	1.5981642	-1.0	-1.0
chr15	44621754	44621884	ENSG00000104133.14|SPG11|YBX3|YBX3	925	-	2.768685	1.1220875	-1.0	-1.0
chr15	44659083	44659278	ENSG00000104133.14|SPG11|YBX3|YBX3	968	-	3.1732304	1.4941843	-1.0	-1.0
chr15	44615457	44615562	ENSG00000104133.14|SPG11|YBX3|YBX3	908	-	2.988698	1.0344205	-1.0	-1.0
chr15	44589271	44589414	ENSG00000104133.14|SPG11|YBX3|YBX3	994	-	4.249115	2.2176118	-1.0	-1.0
chr15	44573586	44573761	ENSG00000104133.14|SPG11|YBX3|YBX3	926	-	2.9979248	1.1311679	-1.0	-1.0
chr15	44570529	44570658	ENSG00000104133.14|SPG11|YBX3|YBX3	951	-	3.2610373	1.3083887	-1.0	-1.0
chr15	44595278	44595388	ENSG00000104133.14|SPG11|YBX3|YBX3	921	-	3.7000017	1.1006532	-1.0	-1.0
chr15	44596783	44596908	ENSG00000104133.14|SPG11|YBX3|YBX3	977	-	6.124654	1.6350846	-1.0	-1.0
chr15	44652138	44652266	ENSG00000104133.14|SPG11|YBX3|YBX3	906	-	2.2481153	1.0255625	-1.0	-1.0
chr15	44596254	44596354	ENSG00000104133.14|SPG11|YBX3|YBX3	910	-	2.4654891	1.04549	-1.0	-1.0
chr15	44596074	44596194	ENSG00000104133.14|SPG11|YBX3|YBX3	920	-	2.9947305	1.0954425	-1.0	-1.0
chr15	44717592	44717987	ENSG00000166710.17|B2M|YBX3|YBX3	1000	+	2.9843395	5.5094447	-1.0	-1.0
chr15	44715422	44715792	ENSG00000166710.17|B2M|YBX3|YBX3	999	+	2.7220995	2.8399332	-1.0	-1.0
chr15	44711491	44711613	ENSG00000166710.17|B2M|YBX3|YBX3	988	+	2.1619911	1.9116242	-1.0	-1.0
chr15	45073634	45073734	ENSG00000140263.13|SORD|YBX3|YBX3	927	+	2.5940619	1.1359903	-1.0	-1.0
chr15	45065270	45065389	ENSG00000140263.13|SORD|YBX3|YBX3	1000	+	3.6641834	4.1434755	-1.0	-1.0
chr15	45073434	45073629	ENSG00000140263.13|SORD|YBX3|YBX3	964	+	3.1348524	1.4490838	-1.0	-1.0
chr15	45068926	45069052	ENSG00000140263.13|SORD|YBX3|YBX3	941	+	2.9530716	1.2317415	-1.0	-1.0
chr15	45060981	45061221	ENSG00000140263.13|SORD|YBX3|YBX3	997	+	3.5986845	2.5889778	-1.0	-1.0
chr15	45023103	45023349	ENSG00000140263.13|SORD|YBX3|YBX3	986	+	3.0579517	1.8542929	-1.0	-1.0
chr15	45074484	45074704	ENSG00000140263.13|SORD|YBX3|YBX3	995	+	4.1570516	2.342118	-1.0	-1.0
chr15	45603070	45603265	ENSG00000260170.1|AC090527.2|YBX3|YBX3	986	+	4.8614225	1.8509315	-1.0	-1.0
chr15	45605350	45605545	ENSG00000260170.1|AC090527.2|YBX3|YBX3	984	+	6.412085	1.7896591	-1.0	-1.0
chr15	45607635	45607890	ENSG00000260170.1|AC090527.2|YBX3|YBX3	969	+	5.6209	1.5060322	-1.0	-1.0
chr15	45609425	45609690	ENSG00000260170.1|AC090527.2|YBX3|YBX3	932	+	5.059699	1.1695837	-1.0	-1.0
chr15	45609160	45609370	ENSG00000260170.1|AC090527.2|YBX3|YBX3	990	+	4.8142495	1.9849575	-1.0	-1.0
chr15	45607935	45608115	ENSG00000260170.1|AC090527.2|YBX3|YBX3	982	+	4.348969	1.735102	-1.0	-1.0
chr15	45592135	45592260	ENSG00000260170.1|AC090527.2|YBX3|YBX3	914	+	3.6628432	1.0635679	-1.0	-1.0
chr15	45606925	45607070	ENSG00000260170.1|AC090527.2|YBX3|YBX3	929	+	5.715169	1.1504241	-1.0	-1.0
chr15	45608305	45608465	ENSG00000260170.1|AC090527.2|YBX3|YBX3	963	+	3.1954503	1.4275745	-1.0	-1.0
chr15	45605427	45605542	ENSG00000104164.10|BLOC1S6|YBX3|YBX3	981	+	6.3870716	1.7237304	-1.0	-1.0
chr15	45592138	45592263	ENSG00000104164.10|BLOC1S6|YBX3|YBX3	910	+	3.634206	1.0455765	-1.0	-1.0
chr15	45603099	45603187	ENSG00000104164.10|BLOC1S6|YBX3|YBX3	989	+	4.5751424	1.9448112	-1.0	-1.0
chr15	45607634	45607889	ENSG00000104164.10|BLOC1S6|YBX3|YBX3	968	+	5.6148543	1.4970217	-1.0	-1.0
chr15	45609159	45609369	ENSG00000104164.10|BLOC1S6|YBX3|YBX3	989	+	4.7200346	1.965448	-1.0	-1.0
chr15	45607939	45608114	ENSG00000104164.10|BLOC1S6|YBX3|YBX3	984	+	4.517466	1.8013494	-1.0	-1.0
chr15	45609424	45609689	ENSG00000104164.10|BLOC1S6|YBX3|YBX3	935	+	5.011476	1.1839354	-1.0	-1.0
chr15	45608309	45608464	ENSG00000104164.10|BLOC1S6|YBX3|YBX3	967	+	3.3483539	1.4819522	-1.0	-1.0
chr15	45606924	45607069	ENSG00000104164.10|BLOC1S6|YBX3|YBX3	933	+	5.7352366	1.1757528	-1.0	-1.0
chr15	48342280	48342410	ENSG00000128951.13|DUT|YBX3|YBX3	928	+	3.0979512	1.1400536	-1.0	-1.0
chr15	48341425	48341620	ENSG00000128951.13|DUT|YBX3|YBX3	967	+	3.2757642	1.4871544	-1.0	-1.0
chr15	48343020	48343370	ENSG00000128951.13|DUT|YBX3|YBX3	952	+	5.4969583	1.3200389	-1.0	-1.0
chr15	48331404	48331659	ENSG00000128951.13|DUT|YBX3|YBX3	970	+	3.7286024	1.5281816	-1.0	-1.0
chr15	48342175	48342275	ENSG00000128951.13|DUT|YBX3|YBX3	913	+	2.1529713	1.0622436	-1.0	-1.0
chr15	48332117	48332467	ENSG00000128951.13|DUT|YBX3|YBX3	1000	+	3.2330134	4.373375	-1.0	-1.0
chr15	48334416	48334508	ENSG00000128951.13|DUT|YBX3|YBX3	951	+	2.383347	1.3130407	-1.0	-1.0
chr15	48788800	48788910	ENSG00000103995.13|CEP152|YBX3|YBX3	938	-	3.4031005	1.2092675	-1.0	-1.0
chr15	48878450	48878585	ENSG00000255302.4|EID1|YBX3|YBX3	931	+	2.7304478	1.1626716	-1.0	-1.0
chr15	48878960	48879710	ENSG00000255302.4|EID1|YBX3|YBX3	992	+	3.265394	2.0989637	-1.0	-1.0
chr15	48878155	48878270	ENSG00000255302.4|EID1|YBX3|YBX3	931	+	2.4517646	1.1614999	-1.0	-1.0
chr15	48990492	48990607	ENSG00000138593.8|SECISBP2L|YBX3|YBX3	919	-	5.6466255	1.0918417	-1.0	-1.0
chr15	48991222	48991327	ENSG00000138593.8|SECISBP2L|YBX3|YBX3	926	-	5.6896753	1.133635	-1.0	-1.0
chr15	49035338	49035653	ENSG00000138593.8|SECISBP2L|YBX3|YBX3	979	-	3.815352	1.6875567	-1.0	-1.0
chr15	49139452	49139653	ENSG00000166200.14|COPS2|YBX3|YBX3	968	-	3.206309	1.4972323	-1.0	-1.0
chr15	49126902	49127097	ENSG00000166200.14|COPS2|YBX3|YBX3	985	-	4.1042824	1.8385261	-1.0	-1.0
chr15	49127537	49128094	ENSG00000166200.14|COPS2|YBX3|YBX3	994	-	3.0454767	2.1973584	-1.0	-1.0
chr15	49128701	49128760	ENSG00000166200.14|COPS2|YBX3|YBX3	980	-	3.3234887	1.6917303	-1.0	-1.0
chr15	49292376	49292536	ENSG00000156958.14|GALK2|YBX3|YBX3	919	+	5.643362	1.0925462	-1.0	-1.0
chr15	49239269	49239367	ENSG00000156958.14|GALK2|YBX3|YBX3	929	+	2.7875652	1.1467371	-1.0	-1.0
chr15	49319603	49319758	ENSG00000156958.14|GALK2|YBX3|YBX3	944	+	5.818066	1.2509494	-1.0	-1.0
chr15	49620665	49620850	ENSG00000166262.15|FAM227B|YBX3|YBX3	949	-	5.82507	1.2887532	-1.0	-1.0
chr15	49625112	49625267	ENSG00000104047.14|DTWD1|YBX3|YBX3	916	+	4.506004	1.0756512	-1.0	-1.0
chr15	50235919	50236059	ENSG00000140284.10|SLC27A2|YBX3|YBX3	979	+	5.355093	1.6814135	-1.0	-1.0
chr15	50202496	50202645	ENSG00000140284.10|SLC27A2|YBX3|YBX3	950	+	3.579593	1.2979171	-1.0	-1.0
chr15	50205243	50205358	ENSG00000140284.10|SLC27A2|YBX3|YBX3	905	+	3.6143456	1.0233896	-1.0	-1.0
chr15	50197529	50197644	ENSG00000140284.10|SLC27A2|YBX3|YBX3	927	+	5.7017355	1.1381972	-1.0	-1.0
chr15	50182740	50182845	ENSG00000140284.10|SLC27A2|YBX3|YBX3	905	+	3.5946534	1.0223241	-1.0	-1.0
chr15	50182195	50182445	ENSG00000140284.10|SLC27A2|YBX3|YBX3	991	+	3.989017	2.0615556	-1.0	-1.0
chr15	50233872	50233998	ENSG00000140284.10|SLC27A2|YBX3|YBX3	974	+	4.2293606	1.585954	-1.0	-1.0
chr15	50303013	50303118	ENSG00000104064.16|GABPB1|YBX3|YBX3	912	-	3.0492876	1.0558573	-1.0	-1.0
chr15	50309690	50309798	ENSG00000104064.16|GABPB1|YBX3|YBX3	988	-	4.511575	1.9047923	-1.0	-1.0
chr15	50303965	50304133	ENSG00000104064.16|GABPB1|YBX3|YBX3	993	-	3.9625409	2.137505	-1.0	-1.0
chr15	50301252	50301368	ENSG00000104064.16|GABPB1|YBX3|YBX3	919	-	3.0497434	1.0906124	-1.0	-1.0
chr15	50481485	50481730	ENSG00000138592.13|USP8|YBX3|YBX3	971	+	3.8270326	1.5405129	-1.0	-1.0
chr15	50500672	50500852	ENSG00000138592.13|USP8|YBX3|YBX3	956	+	5.897449	1.354984	-1.0	-1.0
chr15	50441348	50441488	ENSG00000138592.13|USP8|YBX3|YBX3	962	+	5.9439416	1.4176453	-1.0	-1.0
chr15	50498586	50498696	ENSG00000138592.13|USP8|YBX3|YBX3	935	+	5.767664	1.1874634	-1.0	-1.0
chr15	50439008	50439177	ENSG00000138592.13|USP8|YBX3|YBX3	976	+	2.9723775	1.6271837	-1.0	-1.0
chr15	50481915	50482050	ENSG00000138592.13|USP8|YBX3|YBX3	973	+	5.170415	1.5691721	-1.0	-1.0
chr15	50611092	50611287	ENSG00000092439.13|TRPM7|YBX3|YBX3	985	-	4.141005	1.8149251	-1.0	-1.0
chr15	50639423	50639528	ENSG00000092439.13|TRPM7|YBX3|YBX3	936	-	3.822738	1.1921917	-1.0	-1.0
chr15	50609855	50609961	ENSG00000092439.13|TRPM7|YBX3|YBX3	943	-	3.8797083	1.2468452	-1.0	-1.0
chr15	50574273	50574479	ENSG00000092439.13|TRPM7|YBX3|YBX3	974	-	4.45376	1.5830065	-1.0	-1.0
chr15	50612548	50612653	ENSG00000092439.13|TRPM7|YBX3|YBX3	953	-	4.0336914	1.3278944	-1.0	-1.0
chr15	50643339	50643553	ENSG00000092439.13|TRPM7|YBX3|YBX3	972	-	4.60554	1.55905	-1.0	-1.0
chr15	50561262	50561397	ENSG00000092439.13|TRPM7|YBX3|YBX3	947	-	5.8070006	1.2722858	-1.0	-1.0
chr15	50574856	50575036	ENSG00000092439.13|TRPM7|YBX3|YBX3	938	-	3.686338	1.2081829	-1.0	-1.0
chr15	50624165	50624285	ENSG00000092439.13|TRPM7|YBX3|YBX3	950	-	5.833147	1.2977619	-1.0	-1.0
chr15	50575723	50575919	ENSG00000092439.13|TRPM7|YBX3|YBX3	916	-	4.302285	1.0762274	-1.0	-1.0
chr15	50561702	50561808	ENSG00000092439.13|TRPM7|YBX3|YBX3	918	-	3.0500104	1.0836208	-1.0	-1.0
chr15	50632868	50632992	ENSG00000092439.13|TRPM7|YBX3|YBX3	921	-	3.711738	1.1033183	-1.0	-1.0
chr15	50765567	50765677	ENSG00000138600.9|SPPL2A|YBX3|YBX3	918	-	5.646216	1.0842258	-1.0	-1.0
chr15	51476588	51476719	ENSG00000104093.13|DMXL2|YBX3|YBX3	949	-	3.1474879	1.2884632	-1.0	-1.0
chr15	51498576	51498751	ENSG00000104093.13|DMXL2|YBX3|YBX3	917	-	2.7091906	1.0821588	-1.0	-1.0
chr15	51491632	51491742	ENSG00000104093.13|DMXL2|YBX3|YBX3	953	-	5.878786	1.3280227	-1.0	-1.0
chr15	51495023	51495134	ENSG00000104093.13|DMXL2|YBX3|YBX3	993	-	4.7533617	2.171414	-1.0	-1.0
chr15	51474388	51474592	ENSG00000104093.13|DMXL2|YBX3|YBX3	973	-	5.1399136	1.5660392	-1.0	-1.0
chr15	51464744	51464859	ENSG00000104093.13|DMXL2|YBX3|YBX3	912	-	3.332594	1.0539975	-1.0	-1.0
chr15	51681637	51681832	ENSG00000104112.8|SCG3|YBX3|YBX3	969	+	4.185539	1.5113691	-1.0	-1.0
chr15	51737349	51737524	ENSG00000140280.13|LYSMD2|YBX3|YBX3	980	-	6.19484	1.6940948	-1.0	-1.0
chr15	51723395	51723649	ENSG00000140280.13|LYSMD2|YBX3|YBX3	982	-	6.251757	1.7401446	-1.0	-1.0
chr15	51909735	51909845	ENSG00000138594.13|TMOD3|YBX3|YBX3	921	+	3.0867393	1.1006823	-1.0	-1.0
chr15	51910420	51910700	ENSG00000138594.13|TMOD3|YBX3|YBX3	997	+	4.032442	2.5752678	-1.0	-1.0
chr15	51911260	51911385	ENSG00000138594.13|TMOD3|YBX3|YBX3	917	+	3.0866952	1.0829887	-1.0	-1.0
chr15	51914150	51914280	ENSG00000138594.13|TMOD3|YBX3|YBX3	906	+	5.565404	1.0267538	-1.0	-1.0
chr15	51887588	51887698	ENSG00000138594.13|TMOD3|YBX3|YBX3	928	+	3.1609323	1.1426457	-1.0	-1.0
chr15	51862810	51863005	ENSG00000138594.13|TMOD3|YBX3|YBX3	999	+	5.2249885	2.9376447	-1.0	-1.0
chr15	51909910	51910065	ENSG00000138594.13|TMOD3|YBX3|YBX3	922	+	2.3983834	1.1096872	-1.0	-1.0
chr15	51884520	51884720	ENSG00000138594.13|TMOD3|YBX3|YBX3	990	+	3.679628	1.9929594	-1.0	-1.0
chr15	51869216	51869373	ENSG00000138594.13|TMOD3|YBX3|YBX3	939	+	2.7800283	1.2164509	-1.0	-1.0
chr15	51909125	51909245	ENSG00000138594.13|TMOD3|YBX3|YBX3	922	+	3.0802972	1.1104987	-1.0	-1.0
chr15	51884555	51884653	ENSG00000207484.1|Y_RNA|YBX3|YBX3	990	+	3.5225835	1.9968158	-1.0	-1.0
chr15	51953128	51953233	ENSG00000166477.12|LEO1|YBX3|YBX3	931	-	3.1374588	1.1590023	-1.0	-1.0
chr15	52046509	52046934	ENSG00000069956.11|MAPK6|YBX3|YBX3	953	+	2.788207	1.3289567	-1.0	-1.0
chr15	52063901	52064231	ENSG00000069956.11|MAPK6|YBX3|YBX3	966	+	3.3161092	1.4624617	-1.0	-1.0
chr15	52045914	52046019	ENSG00000069956.11|MAPK6|YBX3|YBX3	923	+	2.3378153	1.1150479	-1.0	-1.0
chr15	52046029	52046469	ENSG00000069956.11|MAPK6|YBX3|YBX3	954	+	2.8666747	1.3332249	-1.0	-1.0
chr15	52058632	52058792	ENSG00000069956.11|MAPK6|YBX3|YBX3	962	+	2.4983234	1.4181384	-1.0	-1.0
chr15	52064821	52064966	ENSG00000069956.11|MAPK6|YBX3|YBX3	925	+	2.3940368	1.1251019	-1.0	-1.0
chr15	52095589	52095747	ENSG00000242327.1|AC023906.1|YBX3|YBX3	931	+	5.736283	1.158376	-1.0	-1.0
chr15	52162750	52162852	ENSG00000206995.1|Y_RNA|YBX3|YBX3	997	+	5.0968137	2.4853454	-1.0	-1.0
chr15	52551894	52552099	ENSG00000128989.10|ARPP19|YBX3|YBX3	997	-	3.4941373	2.48404	-1.0	-1.0
chr15	52548574	52548769	ENSG00000128989.10|ARPP19|YBX3|YBX3	973	-	2.8003361	1.5686424	-1.0	-1.0
chr15	52551304	52551459	ENSG00000128989.10|ARPP19|YBX3|YBX3	954	-	3.1795065	1.3358523	-1.0	-1.0
chr15	52550499	52550614	ENSG00000128989.10|ARPP19|YBX3|YBX3	927	-	3.3952954	1.1378349	-1.0	-1.0
chr15	52557099	52557214	ENSG00000128989.10|ARPP19|YBX3|YBX3	976	-	5.653789	1.6173222	-1.0	-1.0
chr15	52551594	52551699	ENSG00000128989.10|ARPP19|YBX3|YBX3	904	-	5.5512967	1.0170684	-1.0	-1.0
chr15	52937543	52937653	ENSG00000259612.1|EEF1A1P22|YBX3|YBX3	925	-	5.6805477	1.1255528	-1.0	-1.0
chr15	52937138	52937298	ENSG00000259612.1|EEF1A1P22|YBX3|YBX3	966	-	6.005478	1.4655184	-1.0	-1.0
chr15	55181705	55182130	ENSG00000137876.9|RSL24D1|YBX3|YBX3	999	-	3.084457	3.1090174	-1.0	-1.0
chr15	55196809	55197034	ENSG00000137876.9|RSL24D1|YBX3|YBX3	999	-	3.2748597	3.2944324	-1.0	-1.0
chr15	55192722	55192833	ENSG00000137876.9|RSL24D1|YBX3|YBX3	913	-	2.7068207	1.0627012	-1.0	-1.0
chr15	55181370	55181690	ENSG00000137876.9|RSL24D1|YBX3|YBX3	1000	-	3.2422962	3.5664527	-1.0	-1.0
chr15	55270178	55270328	ENSG00000069974.15|RAB27A|YBX3|YBX3	932	-	4.91033	1.1646963	-1.0	-1.0
chr15	55204885	55205220	ENSG00000069974.15|RAB27A|YBX3|YBX3	965	-	3.5875797	1.4618266	-1.0	-1.0
chr15	55204365	55204530	ENSG00000069974.15|RAB27A|YBX3|YBX3	973	-	5.5681376	1.5649269	-1.0	-1.0
chr15	55205385	55205540	ENSG00000069974.15|RAB27A|YBX3|YBX3	931	-	3.090309	1.1629462	-1.0	-1.0
chr15	55359643	55359803	ENSG00000260916.7|CCPG1|YBX3|YBX3	951	-	2.7962065	1.3091351	-1.0	-1.0
chr15	55376948	55377150	ENSG00000260916.7|CCPG1|YBX3|YBX3	967	-	3.6484697	1.4836104	-1.0	-1.0
chr15	55359853	55359953	ENSG00000260916.7|CCPG1|YBX3|YBX3	920	-	5.662029	1.0970066	-1.0	-1.0
chr15	55385599	55385709	ENSG00000260916.7|CCPG1|YBX3|YBX3	960	-	3.9111564	1.3972658	-1.0	-1.0
chr15	55365187	55365309	ENSG00000260916.7|CCPG1|YBX3|YBX3	963	-	5.9847	1.4282769	-1.0	-1.0
chr15	55378299	55378376	ENSG00000260916.7|CCPG1|YBX3|YBX3	918	-	3.7124028	1.0865647	-1.0	-1.0
chr15	55371792	55371922	ENSG00000260916.7|CCPG1|YBX3|YBX3	960	-	3.2392912	1.3951949	-1.0	-1.0
chr15	55359643	55359803	ENSG00000261771.5|DNAAF4-CCPG1|YBX3|YBX3	951	-	2.7962065	1.3100749	-1.0	-1.0
chr15	55376948	55377150	ENSG00000261771.5|DNAAF4-CCPG1|YBX3|YBX3	967	-	3.6484697	1.4860828	-1.0	-1.0
chr15	55359853	55359953	ENSG00000261771.5|DNAAF4-CCPG1|YBX3|YBX3	920	-	5.662029	1.0970066	-1.0	-1.0
chr15	55385599	55385709	ENSG00000261771.5|DNAAF4-CCPG1|YBX3|YBX3	959	-	3.9111564	1.3866554	-1.0	-1.0
chr15	55365187	55365309	ENSG00000261771.5|DNAAF4-CCPG1|YBX3|YBX3	963	-	5.9847	1.4274745	-1.0	-1.0
chr15	55378299	55378376	ENSG00000261771.5|DNAAF4-CCPG1|YBX3|YBX3	918	-	3.7124028	1.0865647	-1.0	-1.0
chr15	55371792	55371922	ENSG00000261771.5|DNAAF4-CCPG1|YBX3|YBX3	960	-	3.2392912	1.3979473	-1.0	-1.0
chr15	55840615	55840727	ENSG00000069869.15|NEDD4|YBX3|YBX3	966	-	5.952855	1.4714466	-1.0	-1.0
chr15	55860406	55860571	ENSG00000069869.15|NEDD4|YBX3|YBX3	943	-	5.767906	1.2456994	-1.0	-1.0
chr15	55852438	55852538	ENSG00000069869.15|NEDD4|YBX3|YBX3	905	-	5.5521126	1.0229558	-1.0	-1.0
chr15	55850626	55850731	ENSG00000069869.15|NEDD4|YBX3|YBX3	927	-	3.1245947	1.1367021	-1.0	-1.0
chr15	55828566	55828751	ENSG00000069869.15|NEDD4|YBX3|YBX3	933	-	3.4979818	1.1711398	-1.0	-1.0
chr15	55860660	55860778	ENSG00000069869.15|NEDD4|YBX3|YBX3	921	-	3.2419472	1.1036289	-1.0	-1.0
chr15	55856130	55856196	ENSG00000069869.15|NEDD4|YBX3|YBX3	939	-	3.8593137	1.2173573	-1.0	-1.0
chr15	56098250	56098376	ENSG00000181827.14|RFX7|YBX3|YBX3	945	-	3.004692	1.2566692	-1.0	-1.0
chr15	56094104	56094259	ENSG00000181827.14|RFX7|YBX3|YBX3	916	-	3.145166	1.0743982	-1.0	-1.0
chr15	56094854	56095049	ENSG00000181827.14|RFX7|YBX3|YBX3	976	-	3.9273186	1.6227993	-1.0	-1.0
chr15	56101358	56101566	ENSG00000181827.14|RFX7|YBX3|YBX3	980	-	4.4996247	1.6994617	-1.0	-1.0
chr15	56098090	56098215	ENSG00000181827.14|RFX7|YBX3|YBX3	918	-	5.645073	1.0856873	-1.0	-1.0
chr15	56142787	56142900	ENSG00000181827.14|RFX7|YBX3|YBX3	954	-	3.0815566	1.3398542	-1.0	-1.0
chr15	56095734	56095984	ENSG00000181827.14|RFX7|YBX3|YBX3	959	-	3.9990814	1.3923999	-1.0	-1.0
chr15	56095449	56095564	ENSG00000181827.14|RFX7|YBX3|YBX3	908	-	5.5935087	1.0349784	-1.0	-1.0
chr15	56093554	56093744	ENSG00000181827.14|RFX7|YBX3|YBX3	921	-	4.353675	1.1014956	-1.0	-1.0
chr15	56095304	56095419	ENSG00000181827.14|RFX7|YBX3|YBX3	911	-	5.594564	1.0514197	-1.0	-1.0
chr15	56707081	56707150	ENSG00000137871.19|ZNF280D|YBX3|YBX3	963	-	4.079577	1.4306856	-1.0	-1.0
chr15	56701172	56701238	ENSG00000137871.19|ZNF280D|YBX3|YBX3	998	-	7.1181927	2.8238757	-1.0	-1.0
chr15	56707262	56707318	ENSG00000137871.19|ZNF280D|YBX3|YBX3	997	-	6.9082994	2.517181	-1.0	-1.0
chr15	57063747	57063823	ENSG00000140262.17|TCF12|YBX3|YBX3	995	+	3.595243	2.2805443	-1.0	-1.0
chr15	56919861	56919988	ENSG00000140262.17|TCF12|YBX3|YBX3	916	+	2.4373155	1.0754215	-1.0	-1.0
chr15	57253341	57253468	ENSG00000140262.17|TCF12|YBX3|YBX3	931	+	3.324947	1.1610453	-1.0	-1.0
chr15	57286931	57287071	ENSG00000140262.17|TCF12|YBX3|YBX3	922	+	3.079478	1.1071246	-1.0	-1.0
chr15	57273054	57273262	ENSG00000140262.17|TCF12|YBX3|YBX3	944	+	4.2344933	1.2512107	-1.0	-1.0
chr15	56918707	56918906	ENSG00000140262.17|TCF12|YBX3|YBX3	960	+	3.4185426	1.3936433	-1.0	-1.0
chr15	57091788	57091928	ENSG00000140262.17|TCF12|YBX3|YBX3	950	+	2.9054296	1.3052714	-1.0	-1.0
chr15	57243471	57243553	ENSG00000140262.17|TCF12|YBX3|YBX3	997	+	5.0648966	2.5604305	-1.0	-1.0
chr15	57232711	57232851	ENSG00000140262.17|TCF12|YBX3|YBX3	998	+	3.584629	2.6971524	-1.0	-1.0
chr15	57286201	57286701	ENSG00000140262.17|TCF12|YBX3|YBX3	985	+	4.4710646	1.8252281	-1.0	-1.0
chr15	57287151	57288001	ENSG00000140262.17|TCF12|YBX3|YBX3	989	+	3.5443025	1.9607327	-1.0	-1.0
chr15	56921025	56921098	ENSG00000140262.17|TCF12|YBX3|YBX3	994	+	4.095002	2.2062914	-1.0	-1.0
chr15	57282447	57282547	ENSG00000140262.17|TCF12|YBX3|YBX3	900	+	3.5937924	1.001246	-1.0	-1.0
chr15	57192157	57192293	ENSG00000140262.17|TCF12|YBX3|YBX3	997	+	3.519413	2.4888964	-1.0	-1.0
chr15	57708948	57709143	ENSG00000137878.16|GCOM1|YBX3|YBX3	969	+	4.6145372	1.5073532	-1.0	-1.0
chr15	57709153	57709313	ENSG00000137878.16|GCOM1|YBX3|YBX3	929	+	3.4152293	1.1500583	-1.0	-1.0
chr15	57711983	57712103	ENSG00000137878.16|GCOM1|YBX3|YBX3	924	+	3.7277513	1.1217358	-1.0	-1.0
chr15	57717320	57717450	ENSG00000255529.7|POLR2M|YBX3|YBX3	916	+	4.6745176	1.0733557	-1.0	-1.0
chr15	57708948	57709148	ENSG00000255529.7|POLR2M|YBX3|YBX3	967	+	4.510036	1.4842657	-1.0	-1.0
chr15	57711983	57712103	ENSG00000255529.7|POLR2M|YBX3|YBX3	925	+	3.7277513	1.1241989	-1.0	-1.0
chr15	57715125	57715345	ENSG00000255529.7|POLR2M|YBX3|YBX3	986	+	6.1054025	1.8665739	-1.0	-1.0
chr15	57709153	57709313	ENSG00000255529.7|POLR2M|YBX3|YBX3	928	+	3.4152293	1.1456497	-1.0	-1.0
chr15	57963914	57964159	ENSG00000128918.14|ALDH1A2|YBX3|YBX3	967	-	3.3519654	1.4828197	-1.0	-1.0
chr15	57992944	57993073	ENSG00000128918.14|ALDH1A2|YBX3|YBX3	1000	-	3.4168928	4.087749	-1.0	-1.0
chr15	58065533	58065778	ENSG00000128918.14|ALDH1A2|YBX3|YBX3	993	-	2.6598198	2.1352007	-1.0	-1.0
chr15	57962011	57962171	ENSG00000128918.14|ALDH1A2|YBX3|YBX3	1000	-	4.340196	4.033635	-1.0	-1.0
chr15	57960769	57960844	ENSG00000128918.14|ALDH1A2|YBX3|YBX3	956	-	2.805466	1.3604839	-1.0	-1.0
chr15	58013907	58014077	ENSG00000128918.14|ALDH1A2|YBX3|YBX3	931	-	2.2678401	1.162666	-1.0	-1.0
chr15	57992704	57992818	ENSG00000128918.14|ALDH1A2|YBX3|YBX3	986	-	2.492734	1.8541739	-1.0	-1.0
chr15	57965724	57965827	ENSG00000128918.14|ALDH1A2|YBX3|YBX3	937	-	2.215447	1.1998547	-1.0	-1.0
chr15	57954003	57955269	ENSG00000128918.14|ALDH1A2|YBX3|YBX3	988	-	2.940008	1.903847	-1.0	-1.0
chr15	57995077	57995139	ENSG00000128918.14|ALDH1A2|YBX3|YBX3	1000	-	3.456707	4.0086346	-1.0	-1.0
chr15	58014176	58014276	ENSG00000128918.14|ALDH1A2|YBX3|YBX3	1000	-	4.608325	7.938079	-1.0	-1.0
chr15	57961136	57961294	ENSG00000128918.14|ALDH1A2|YBX3|YBX3	1000	-	4.0336213	3.4678783	-1.0	-1.0
chr15	58010648	58010773	ENSG00000128918.14|ALDH1A2|YBX3|YBX3	915	-	1.9455668	1.0694101	-1.0	-1.0
chr15	57953488	57953703	ENSG00000128918.14|ALDH1A2|YBX3|YBX3	972	-	2.5024173	1.5485123	-1.0	-1.0
chr15	57990422	57990622	ENSG00000128918.14|ALDH1A2|YBX3|YBX3	941	-	3.0502293	1.2318821	-1.0	-1.0
chr15	57990421	57990621	ENSG00000274719.1|AC012653.2|YBX3|YBX3	941	-	3.039492	1.232065	-1.0	-1.0
chr15	58665096	58665197	ENSG00000137845.14|ADAM10|YBX3|YBX3	991	-	6.536661	2.0243583	-1.0	-1.0
chr15	58679138	58679282	ENSG00000137845.14|ADAM10|YBX3|YBX3	960	-	3.649892	1.3943112	-1.0	-1.0
chr15	58610997	58611127	ENSG00000137845.14|ADAM10|YBX3|YBX3	929	-	3.5543633	1.1490725	-1.0	-1.0
chr15	58597476	58597636	ENSG00000137845.14|ADAM10|YBX3|YBX3	926	-	2.1897342	1.1323351	-1.0	-1.0
chr15	58611867	58611987	ENSG00000137845.14|ADAM10|YBX3|YBX3	944	-	4.9904733	1.2534342	-1.0	-1.0
chr15	58596736	58596871	ENSG00000137845.14|ADAM10|YBX3|YBX3	943	-	3.3152707	1.2475185	-1.0	-1.0
chr15	58627699	58627844	ENSG00000137845.14|ADAM10|YBX3|YBX3	973	-	4.1407104	1.560743	-1.0	-1.0
chr15	58640861	58640960	ENSG00000137845.14|ADAM10|YBX3|YBX3	910	-	2.4877832	1.0476562	-1.0	-1.0
chr15	58717576	58717696	ENSG00000137845.14|ADAM10|YBX3|YBX3	915	-	2.3002892	1.0719402	-1.0	-1.0
chr15	58646054	58646199	ENSG00000137845.14|ADAM10|YBX3|YBX3	965	-	3.0308301	1.4609383	-1.0	-1.0
chr15	58597206	58597341	ENSG00000137845.14|ADAM10|YBX3|YBX3	932	-	2.548539	1.1672163	-1.0	-1.0
chr15	58643885	58643978	ENSG00000137845.14|ADAM10|YBX3|YBX3	999	-	4.4996743	2.8736644	-1.0	-1.0
chr15	58831773	58831916	ENSG00000128923.10|MINDY2|YBX3|YBX3	960	+	4.0407743	1.3982148	-1.0	-1.0
chr15	58821721	58821823	ENSG00000128923.10|MINDY2|YBX3|YBX3	904	+	5.6112666	1.0180609	-1.0	-1.0
chr15	58933408	58933563	ENSG00000137776.16|SLTM|YBX3|YBX3	947	-	3.931924	1.2760093	-1.0	-1.0
chr15	58899421	58899536	ENSG00000137776.16|SLTM|YBX3|YBX3	936	-	5.0781994	1.1940424	-1.0	-1.0
chr15	59089666	59089759	ENSG00000157450.15|RNF111|YBX3|YBX3	983	+	6.2666283	1.7612864	-1.0	-1.0
chr15	59076018	59076163	ENSG00000157450.15|RNF111|YBX3|YBX3	916	+	3.9895573	1.0765102	-1.0	-1.0
chr15	59095347	59095532	ENSG00000157450.15|RNF111|YBX3|YBX3	944	+	5.783703	1.253038	-1.0	-1.0
chr15	59116779	59116926	ENSG00000157456.7|CCNB2|YBX3|YBX3	944	+	2.191315	1.2510827	-1.0	-1.0
chr15	59124746	59124876	ENSG00000157456.7|CCNB2|YBX3|YBX3	934	+	2.3513472	1.1822553	-1.0	-1.0
chr15	59107326	59107670	ENSG00000157456.7|CCNB2|YBX3|YBX3	996	+	4.1534157	2.3821733	-1.0	-1.0
chr15	59114483	59114614	ENSG00000157456.7|CCNB2|YBX3|YBX3	988	+	2.805454	1.9104567	-1.0	-1.0
chr15	59105097	59105287	ENSG00000157456.7|CCNB2|YBX3|YBX3	956	+	2.5677264	1.3519895	-1.0	-1.0
chr15	59124745	59124875	ENSG00000259732.1|AC092757.2|YBX3|YBX3	934	+	2.3458304	1.1788367	-1.0	-1.0
chr15	59652184	59652326	ENSG00000140307.10|GTF2A2|YBX3|YBX3	940	-	2.315196	1.2247494	-1.0	-1.0
chr15	59638911	59639157	ENSG00000140307.10|GTF2A2|YBX3|YBX3	989	-	2.9628415	1.9587492	-1.0	-1.0
chr15	59650668	59650768	ENSG00000140307.10|GTF2A2|YBX3|YBX3	990	-	3.9090466	1.9851791	-1.0	-1.0
chr15	59669286	59669411	ENSG00000227161.1|AC092755.1|YBX3|YBX3	962	-	5.938592	1.4212706	-1.0	-1.0
chr15	59671106	59671256	ENSG00000227161.1|AC092755.1|YBX3|YBX3	951	-	4.777821	1.3073806	-1.0	-1.0
chr15	59652181	59652351	ENSG00000227161.1|AC092755.1|YBX3|YBX3	931	-	2.2575016	1.1624048	-1.0	-1.0
chr15	59650581	59650826	ENSG00000227161.1|AC092755.1|YBX3|YBX3	972	-	4.1252055	1.5548317	-1.0	-1.0
chr15	59677857	59677987	ENSG00000140299.11|BNIP2|YBX3|YBX3	967	-	5.991157	1.475804	-1.0	-1.0
chr15	59768436	59768536	ENSG00000234797.5|RPS3AP6|YBX3|YBX3	902	+	5.5508857	1.0100979	-1.0	-1.0
chr15	60382341	60382526	ENSG00000182718.16|ANXA2|YBX3|YBX3	990	-	2.7166424	2.0219693	-1.0	-1.0
chr15	60360930	60361054	ENSG00000182718.16|ANXA2|YBX3|YBX3	1000	-	3.6232326	3.5646796	-1.0	-1.0
chr15	60349074	60349179	ENSG00000182718.16|ANXA2|YBX3|YBX3	939	-	2.0912247	1.2153243	-1.0	-1.0
chr15	60364428	60364523	ENSG00000182718.16|ANXA2|YBX3|YBX3	1000	-	5.6084595	17.715197	-1.0	-1.0
chr15	60397254	60397338	ENSG00000182718.16|ANXA2|YBX3|YBX3	1000	-	6.318327	5.1060743	-1.0	-1.0
chr15	60347338	60347689	ENSG00000182718.16|ANXA2|YBX3|YBX3	986	-	2.3987174	1.8600167	-1.0	-1.0
chr15	60351191	60351321	ENSG00000182718.16|ANXA2|YBX3|YBX3	939	-	2.5416732	1.2152777	-1.0	-1.0
chr15	60449457	60449587	ENSG00000128915.11|ICE2|YBX3|YBX3	914	-	5.626767	1.0649614	-1.0	-1.0
chr15	60449672	60449837	ENSG00000128915.11|ICE2|YBX3|YBX3	932	-	2.2593012	1.166854	-1.0	-1.0
chr15	60455325	60455442	ENSG00000128915.11|ICE2|YBX3|YBX3	973	-	3.816221	1.5733082	-1.0	-1.0
chr15	60428428	60428583	ENSG00000128915.11|ICE2|YBX3|YBX3	940	-	3.8449755	1.2247845	-1.0	-1.0
chr15	60456656	60456794	ENSG00000128915.11|ICE2|YBX3|YBX3	999	-	6.471806	3.1458492	-1.0	-1.0
chr15	60466593	60466708	ENSG00000128915.11|ICE2|YBX3|YBX3	991	-	5.5693855	2.0344918	-1.0	-1.0
chr15	61963834	61963951	ENSG00000129003.15|VPS13C|YBX3|YBX3	970	-	6.0392556	1.5252581	-1.0	-1.0
chr15	61964698	61964861	ENSG00000129003.15|VPS13C|YBX3|YBX3	983	-	4.5071664	1.7610008	-1.0	-1.0
chr15	61911869	61911999	ENSG00000129003.15|VPS13C|YBX3|YBX3	955	-	4.2493773	1.3482345	-1.0	-1.0
chr15	61941827	61941992	ENSG00000129003.15|VPS13C|YBX3|YBX3	932	-	3.3815892	1.1669539	-1.0	-1.0
chr15	61931089	61931224	ENSG00000129003.15|VPS13C|YBX3|YBX3	916	-	2.599601	1.076842	-1.0	-1.0
chr15	61884127	61884269	ENSG00000129003.15|VPS13C|YBX3|YBX3	911	-	3.633823	1.0518017	-1.0	-1.0
chr15	61929500	61929620	ENSG00000129003.15|VPS13C|YBX3|YBX3	911	-	5.7124777	1.0496423	-1.0	-1.0
chr15	61945774	61945882	ENSG00000129003.15|VPS13C|YBX3|YBX3	975	-	6.091511	1.600286	-1.0	-1.0
chr15	61973453	61973532	ENSG00000129003.15|VPS13C|YBX3|YBX3	911	-	5.608509	1.0489593	-1.0	-1.0
chr15	61961628	61961888	ENSG00000129003.15|VPS13C|YBX3|YBX3	934	-	3.0382876	1.1828212	-1.0	-1.0
chr15	61940646	61940794	ENSG00000129003.15|VPS13C|YBX3|YBX3	981	-	5.0395107	1.7111006	-1.0	-1.0
chr15	63071704	63071879	ENSG00000140416.19|TPM1|YBX3|YBX3	974	+	5.9955826	1.5933099	-1.0	-1.0
chr15	63071404	63071704	ENSG00000140416.19|TPM1|YBX3|YBX3	937	+	3.6554058	1.2004654	-1.0	-1.0
chr15	63155574	63155731	ENSG00000185088.13|RPS27L|YBX3|YBX3	950	-	3.4140453	1.3019799	-1.0	-1.0
chr15	63264811	63264986	ENSG00000166128.12|RAB8B|YBX3|YBX3	933	+	3.4915578	1.1740978	-1.0	-1.0
chr15	63263636	63263831	ENSG00000166128.12|RAB8B|YBX3|YBX3	925	+	5.701136	1.1225648	-1.0	-1.0
chr15	63264106	63264281	ENSG00000166128.12|RAB8B|YBX3|YBX3	940	+	4.1187496	1.220181	-1.0	-1.0
chr15	63574045	63574152	ENSG00000140455.16|USP3|YBX3|YBX3	971	+	4.2268224	1.5398688	-1.0	-1.0
chr15	63570432	63570579	ENSG00000140455.16|USP3|YBX3|YBX3	998	+	6.701071	2.650599	-1.0	-1.0
chr15	63559856	63559970	ENSG00000140455.16|USP3|YBX3|YBX3	987	+	5.440886	1.8862684	-1.0	-1.0
chr15	63591090	63591270	ENSG00000140455.16|USP3|YBX3|YBX3	927	+	3.059846	1.1388732	-1.0	-1.0
chr15	63504590	63504790	ENSG00000140455.16|USP3|YBX3|YBX3	921	+	2.5103238	1.1021955	-1.0	-1.0
chr15	63694773	63694894	ENSG00000103657.13|HERC1|YBX3|YBX3	996	-	4.2527847	2.4139721	-1.0	-1.0
chr15	63666023	63666138	ENSG00000103657.13|HERC1|YBX3|YBX3	932	-	3.7786505	1.1660392	-1.0	-1.0
chr15	63696223	63696339	ENSG00000103657.13|HERC1|YBX3|YBX3	970	-	2.832469	1.5210727	-1.0	-1.0
chr15	63775163	63775343	ENSG00000103657.13|HERC1|YBX3|YBX3	961	-	3.1576495	1.4104996	-1.0	-1.0
chr15	63612250	63612380	ENSG00000103657.13|HERC1|YBX3|YBX3	940	-	4.5015807	1.2194396	-1.0	-1.0
chr15	63674561	63674756	ENSG00000103657.13|HERC1|YBX3|YBX3	924	-	2.394313	1.1204054	-1.0	-1.0
chr15	63746927	63747083	ENSG00000103657.13|HERC1|YBX3|YBX3	976	-	3.0547404	1.6189734	-1.0	-1.0
chr15	63690540	63690647	ENSG00000103657.13|HERC1|YBX3|YBX3	959	-	3.371994	1.3901162	-1.0	-1.0
chr15	63718548	63718673	ENSG00000103657.13|HERC1|YBX3|YBX3	955	-	5.5456777	1.3493359	-1.0	-1.0
chr15	63727736	63727838	ENSG00000103657.13|HERC1|YBX3|YBX3	939	-	2.712821	1.2128072	-1.0	-1.0
chr15	63756626	63756726	ENSG00000103657.13|HERC1|YBX3|YBX3	903	-	2.4428453	1.0138044	-1.0	-1.0
chr15	63608932	63609062	ENSG00000103657.13|HERC1|YBX3|YBX3	908	-	5.5759215	1.0366983	-1.0	-1.0
chr15	63680556	63680736	ENSG00000103657.13|HERC1|YBX3|YBX3	957	-	4.070416	1.36864	-1.0	-1.0
chr15	63662983	63663128	ENSG00000103657.13|HERC1|YBX3|YBX3	968	-	4.809452	1.5014994	-1.0	-1.0
chr15	63694053	63694157	ENSG00000103657.13|HERC1|YBX3|YBX3	910	-	3.005258	1.0451372	-1.0	-1.0
chr15	63733018	63733123	ENSG00000103657.13|HERC1|YBX3|YBX3	903	-	2.9574347	1.0118062	-1.0	-1.0
chr15	63774908	63775043	ENSG00000103657.13|HERC1|YBX3|YBX3	924	-	2.5710661	1.1165397	-1.0	-1.0
chr15	63637519	63637643	ENSG00000103657.13|HERC1|YBX3|YBX3	931	-	2.6793408	1.1611266	-1.0	-1.0
chr15	63669582	63669697	ENSG00000103657.13|HERC1|YBX3|YBX3	930	-	2.9167602	1.1550063	-1.0	-1.0
chr15	63677844	63678089	ENSG00000103657.13|HERC1|YBX3|YBX3	957	-	4.4555874	1.3658316	-1.0	-1.0
chr15	63652423	63652541	ENSG00000103657.13|HERC1|YBX3|YBX3	919	-	2.7377684	1.0932224	-1.0	-1.0
chr15	63609072	63609266	ENSG00000103657.13|HERC1|YBX3|YBX3	927	-	3.8702438	1.1381714	-1.0	-1.0
chr15	63725386	63725513	ENSG00000103657.13|HERC1|YBX3|YBX3	979	-	3.5411642	1.6721516	-1.0	-1.0
chr15	63656087	63656287	ENSG00000103657.13|HERC1|YBX3|YBX3	964	-	4.577989	1.4493729	-1.0	-1.0
chr15	63754504	63754604	ENSG00000103657.13|HERC1|YBX3|YBX3	918	-	3.6745758	1.0867122	-1.0	-1.0
chr15	63729496	63729606	ENSG00000103657.13|HERC1|YBX3|YBX3	938	-	2.6608458	1.2103429	-1.0	-1.0
chr15	63640336	63640445	ENSG00000103657.13|HERC1|YBX3|YBX3	932	-	2.7466404	1.1643519	-1.0	-1.0
chr15	63641499	63641619	ENSG00000103657.13|HERC1|YBX3|YBX3	931	-	3.7876256	1.1639106	-1.0	-1.0
chr15	63775473	63775649	ENSG00000103657.13|HERC1|YBX3|YBX3	977	-	5.013225	1.6442022	-1.0	-1.0
chr15	63729235	63729368	ENSG00000103657.13|HERC1|YBX3|YBX3	930	-	3.0482826	1.1551019	-1.0	-1.0
chr15	63661832	63661982	ENSG00000103657.13|HERC1|YBX3|YBX3	959	-	5.5555496	1.3882158	-1.0	-1.0
chr15	63674881	63674981	ENSG00000103657.13|HERC1|YBX3|YBX3	904	-	5.5512967	1.0167849	-1.0	-1.0
chr15	63672530	63672690	ENSG00000103657.13|HERC1|YBX3|YBX3	932	-	2.6500554	1.1673007	-1.0	-1.0
chr15	63628691	63628791	ENSG00000103657.13|HERC1|YBX3|YBX3	905	-	2.4664447	1.023446	-1.0	-1.0
chr15	63645512	63645627	ENSG00000103657.13|HERC1|YBX3|YBX3	909	-	3.6260843	1.0419358	-1.0	-1.0
chr15	63698867	63698996	ENSG00000103657.13|HERC1|YBX3|YBX3	923	-	3.2796216	1.1158024	-1.0	-1.0
chr15	63675011	63675117	ENSG00000103657.13|HERC1|YBX3|YBX3	913	-	2.6032846	1.0626385	-1.0	-1.0
chr15	63625981	63626154	ENSG00000103657.13|HERC1|YBX3|YBX3	991	-	4.7645745	2.037608	-1.0	-1.0
chr15	63654118	63654324	ENSG00000103657.13|HERC1|YBX3|YBX3	970	-	3.200954	1.5276246	-1.0	-1.0
chr15	63630465	63630635	ENSG00000103657.13|HERC1|YBX3|YBX3	954	-	5.453196	1.3376745	-1.0	-1.0
chr15	63659780	63659936	ENSG00000103657.13|HERC1|YBX3|YBX3	944	-	2.8110108	1.2497842	-1.0	-1.0
chr15	64072578	64072688	ENSG00000166797.10|FAM96A|YBX3|YBX3	923	-	2.7889268	1.1136384	-1.0	-1.0
chr15	64093654	64093934	ENSG00000166797.10|FAM96A|YBX3|YBX3	938	-	2.4223745	1.2095523	-1.0	-1.0
chr15	64072848	64073023	ENSG00000166797.10|FAM96A|YBX3|YBX3	976	-	2.9769502	1.6182674	-1.0	-1.0
chr15	64088686	64088846	ENSG00000166797.10|FAM96A|YBX3|YBX3	911	-	2.0023332	1.0502627	-1.0	-1.0
chr15	64136329	64136410	ENSG00000028528.14|SNX1|YBX3|YBX3	903	+	3.5937924	1.0140362	-1.0	-1.0
chr15	64127730	64127806	ENSG00000028528.14|SNX1|YBX3|YBX3	930	+	3.7864678	1.1579704	-1.0	-1.0
chr15	64130227	64130321	ENSG00000028528.14|SNX1|YBX3|YBX3	923	+	3.712935	1.1127945	-1.0	-1.0
chr15	64118116	64118244	ENSG00000028528.14|SNX1|YBX3|YBX3	934	+	2.811001	1.180275	-1.0	-1.0
chr15	64129902	64130029	ENSG00000028528.14|SNX1|YBX3|YBX3	914	+	3.6582694	1.0645521	-1.0	-1.0
chr15	64137582	64137737	ENSG00000028528.14|SNX1|YBX3|YBX3	932	+	2.6093013	1.1669351	-1.0	-1.0
chr15	64112572	64112684	ENSG00000028528.14|SNX1|YBX3|YBX3	960	+	2.927299	1.3991096	-1.0	-1.0
chr15	64160028	64160197	ENSG00000166794.4|PPIB|YBX3|YBX3	985	-	2.53938	1.8259352	-1.0	-1.0
chr15	64162851	64163186	ENSG00000166794.4|PPIB|YBX3|YBX3	983	-	3.0114803	1.7593788	-1.0	-1.0
chr15	64156724	64156904	ENSG00000166794.4|PPIB|YBX3|YBX3	1000	-	3.2790813	4.085083	-1.0	-1.0
chr15	64155811	64156145	ENSG00000166794.4|PPIB|YBX3|YBX3	999	-	2.8786821	2.8924499	-1.0	-1.0
chr15	64162040	64162154	ENSG00000166794.4|PPIB|YBX3|YBX3	997	-	3.1163816	2.5759583	-1.0	-1.0
chr15	64165846	64165951	ENSG00000169118.17|CSNK1G1|YBX3|YBX3	916	-	5.6348767	1.0773093	-1.0	-1.0
chr15	64380957	64381038	ENSG00000259316.10|AC087632.1|YBX3|YBX3	992	-	4.0201707	2.100072	-1.0	-1.0
chr15	64381325	64381505	ENSG00000259316.10|AC087632.1|YBX3|YBX3	994	-	2.813225	2.2070057	-1.0	-1.0
chr15	64365560	64365840	ENSG00000259316.10|AC087632.1|YBX3|YBX3	995	-	3.5079653	2.3116655	-1.0	-1.0
chr15	64376787	64376905	ENSG00000259316.10|AC087632.1|YBX3|YBX3	979	-	2.6426215	1.6878622	-1.0	-1.0
chr15	64381325	64381505	ENSG00000166803.11|PCLAF|YBX3|YBX3	994	-	2.813225	2.2087047	-1.0	-1.0
chr15	64365970	64366070	ENSG00000166803.11|PCLAF|YBX3|YBX3	906	-	2.4428453	1.0254104	-1.0	-1.0
chr15	64376787	64376905	ENSG00000166803.11|PCLAF|YBX3|YBX3	980	-	2.6426215	1.7011896	-1.0	-1.0
chr15	64380957	64381097	ENSG00000166803.11|PCLAF|YBX3|YBX3	989	-	3.8550415	1.9552714	-1.0	-1.0
chr15	64365560	64365840	ENSG00000166803.11|PCLAF|YBX3|YBX3	995	-	3.5079653	2.3198998	-1.0	-1.0
chr15	64397605	64397818	ENSG00000103671.9|TRIP4|YBX3|YBX3	946	+	3.9240522	1.269769	-1.0	-1.0
chr15	64674110	64674235	ENSG00000180357.9|ZNF609|YBX3|YBX3	913	+	3.3351882	1.0586926	-1.0	-1.0
chr15	64499546	64499736	ENSG00000180357.9|ZNF609|YBX3|YBX3	946	+	2.8192053	1.2648199	-1.0	-1.0
chr15	64682581	64682841	ENSG00000180357.9|ZNF609|YBX3|YBX3	989	+	3.5123086	1.9398203	-1.0	-1.0
chr15	64684211	64684476	ENSG00000180357.9|ZNF609|YBX3|YBX3	992	+	3.551554	2.1246603	-1.0	-1.0
chr15	64675085	64675405	ENSG00000180357.9|ZNF609|YBX3|YBX3	986	+	4.0305037	1.8584234	-1.0	-1.0
chr15	64681308	64681387	ENSG00000180357.9|ZNF609|YBX3|YBX3	928	+	3.7503002	1.1405842	-1.0	-1.0
chr15	64681691	64681976	ENSG00000180357.9|ZNF609|YBX3|YBX3	985	+	2.9161701	1.8230557	-1.0	-1.0
chr15	64683331	64683476	ENSG00000180357.9|ZNF609|YBX3|YBX3	932	+	3.161724	1.1689057	-1.0	-1.0
chr15	64675455	64676090	ENSG00000180357.9|ZNF609|YBX3|YBX3	964	+	3.0242562	1.4485923	-1.0	-1.0
chr15	64622826	64623026	ENSG00000180357.9|ZNF609|YBX3|YBX3	974	+	3.0281255	1.580875	-1.0	-1.0
chr15	64682276	64682491	ENSG00000180357.9|ZNF609|YBX3|YBX3	942	+	3.4745946	1.2371105	-1.0	-1.0
chr15	64683601	64683746	ENSG00000180357.9|ZNF609|YBX3|YBX3	933	+	3.4236314	1.176906	-1.0	-1.0
chr15	64673915	64674090	ENSG00000180357.9|ZNF609|YBX3|YBX3	975	+	3.0011818	1.6056347	-1.0	-1.0
chr15	64678250	64678395	ENSG00000180357.9|ZNF609|YBX3|YBX3	947	+	4.4448476	1.2734716	-1.0	-1.0
chr15	64685581	64685811	ENSG00000180357.9|ZNF609|YBX3|YBX3	989	+	3.7948217	1.9715112	-1.0	-1.0
chr15	64683061	64683276	ENSG00000180357.9|ZNF609|YBX3|YBX3	989	+	3.9601784	1.9632647	-1.0	-1.0
chr15	64684751	64684976	ENSG00000180357.9|ZNF609|YBX3|YBX3	963	+	2.9349713	1.428313	-1.0	-1.0
chr15	64681981	64682096	ENSG00000180357.9|ZNF609|YBX3|YBX3	938	+	3.8813465	1.2078009	-1.0	-1.0
chr15	64690401	64690549	ENSG00000180304.14|OAZ2|YBX3|YBX3	959	-	3.2375755	1.392133	-1.0	-1.0
chr15	64688402	64688527	ENSG00000180304.14|OAZ2|YBX3|YBX3	926	-	3.6136742	1.132752	-1.0	-1.0
chr15	64691417	64691672	ENSG00000180304.14|OAZ2|YBX3|YBX3	970	-	3.980314	1.5254582	-1.0	-1.0
chr15	64689083	64689169	ENSG00000180304.14|OAZ2|YBX3|YBX3	1000	-	5.6349015	3.5038607	-1.0	-1.0
chr15	64703028	64703238	ENSG00000180304.14|OAZ2|YBX3|YBX3	979	-	3.262305	1.6843455	-1.0	-1.0
chr15	64749430	64749493	ENSG00000166831.8|RBPMS2|YBX3|YBX3	1000	-	8.336113	4.8990803	-1.0	-1.0
chr15	64740876	64741000	ENSG00000166831.8|RBPMS2|YBX3|YBX3	977	-	5.3002152	1.6474557	-1.0	-1.0
chr15	64965319	64965460	ENSG00000090487.10|SPG21|YBX3|YBX3	988	-	3.4903965	1.9277108	-1.0	-1.0
chr15	64963265	64963736	ENSG00000090487.10|SPG21|YBX3|YBX3	960	-	3.443108	1.3948667	-1.0	-1.0
chr15	64969254	64969362	ENSG00000090487.10|SPG21|YBX3|YBX3	982	-	6.336994	1.7391043	-1.0	-1.0
chr15	64963085	64963235	ENSG00000090487.10|SPG21|YBX3|YBX3	928	-	5.7006593	1.1422033	-1.0	-1.0
chr15	64970123	64970222	ENSG00000090487.10|SPG21|YBX3|YBX3	910	-	2.3933105	1.0462961	-1.0	-1.0
chr15	64976472	64976555	ENSG00000090487.10|SPG21|YBX3|YBX3	979	-	6.1952925	1.676876	-1.0	-1.0
chr15	65119822	65119954	ENSG00000090470.14|PDCD7|YBX3|YBX3	913	-	3.645223	1.0586281	-1.0	-1.0
chr15	65133686	65133831	ENSG00000090470.14|PDCD7|YBX3|YBX3	916	-	5.6250587	1.0733334	-1.0	-1.0
chr15	65178933	65179033	ENSG00000166855.9|CLPX|YBX3|YBX3	904	-	2.293122	1.0169692	-1.0	-1.0
chr15	65185074	65185334	ENSG00000166855.9|CLPX|YBX3|YBX3	995	-	3.8964138	2.3355083	-1.0	-1.0
chr15	65154743	65155018	ENSG00000166855.9|CLPX|YBX3|YBX3	971	-	3.2670662	1.5316525	-1.0	-1.0
chr15	65150683	65150808	ENSG00000166855.9|CLPX|YBX3|YBX3	915	-	3.0598488	1.0715523	-1.0	-1.0
chr15	65153546	65153639	ENSG00000166855.9|CLPX|YBX3|YBX3	917	-	3.0503478	1.0819803	-1.0	-1.0
chr15	65158630	65158735	ENSG00000166855.9|CLPX|YBX3|YBX3	917	-	3.6923256	1.0828711	-1.0	-1.0
chr15	65157745	65157905	ENSG00000166855.9|CLPX|YBX3|YBX3	999	-	5.996392	3.222918	-1.0	-1.0
chr15	65258673	65258963	ENSG00000138617.14|PARP16|YBX3|YBX3	934	-	4.084138	1.1799512	-1.0	-1.0
chr15	65263188	65263320	ENSG00000138617.14|PARP16|YBX3|YBX3	984	-	4.7234845	1.794194	-1.0	-1.0
chr15	65260884	65261026	ENSG00000138617.14|PARP16|YBX3|YBX3	974	-	2.925625	1.5838423	-1.0	-1.0
chr15	65258978	65259413	ENSG00000138617.14|PARP16|YBX3|YBX3	996	-	5.4958763	2.3528674	-1.0	-1.0
chr15	65286337	65286632	ENSG00000138617.14|PARP16|YBX3|YBX3	953	-	4.183609	1.3244824	-1.0	-1.0
chr15	65266666	65266766	ENSG00000138617.14|PARP16|YBX3|YBX3	920	-	3.749517	1.0989912	-1.0	-1.0
chr15	65270934	65271072	ENSG00000138617.14|PARP16|YBX3|YBX3	955	-	4.3053517	1.3436133	-1.0	-1.0
chr15	65480399	65480499	ENSG00000074603.18|DPP8|YBX3|YBX3	975	-	6.196363	1.6092346	-1.0	-1.0
chr15	65442807	65442942	ENSG00000074603.18|DPP8|YBX3|YBX3	941	-	5.778305	1.2300636	-1.0	-1.0
chr15	65512294	65512399	ENSG00000074603.18|DPP8|YBX3|YBX3	962	-	5.909406	1.4224676	-1.0	-1.0
chr15	65500605	65500765	ENSG00000074603.18|DPP8|YBX3|YBX3	930	-	3.910251	1.155604	-1.0	-1.0
chr15	65558679	65558731	ENSG00000074696.12|HACD3|YBX3|YBX3	922	+	3.0804114	1.1074967	-1.0	-1.0
chr15	65551675	65551795	ENSG00000074696.12|HACD3|YBX3|YBX3	968	+	6.013757	1.4911895	-1.0	-1.0
chr15	65576507	65577107	ENSG00000074696.12|HACD3|YBX3|YBX3	1000	+	4.8674865	3.951849	-1.0	-1.0
chr15	65577432	65577572	ENSG00000074696.12|HACD3|YBX3|YBX3	931	+	2.9014184	1.1631562	-1.0	-1.0
chr15	65578037	65578302	ENSG00000074696.12|HACD3|YBX3|YBX3	985	+	3.4814842	1.8230423	-1.0	-1.0
chr15	65562773	65562884	ENSG00000074696.12|HACD3|YBX3|YBX3	925	+	2.381387	1.1267276	-1.0	-1.0
chr15	65530427	65530718	ENSG00000074696.12|HACD3|YBX3|YBX3	999	+	4.7477355	3.1347554	-1.0	-1.0
chr15	65577582	65578037	ENSG00000074696.12|HACD3|YBX3|YBX3	955	+	3.398	1.3450079	-1.0	-1.0
chr15	65577182	65577412	ENSG00000074696.12|HACD3|YBX3|YBX3	991	+	6.200561	2.0297065	-1.0	-1.0
chr15	65564214	65564414	ENSG00000074696.12|HACD3|YBX3|YBX3	998	+	5.494988	2.6997275	-1.0	-1.0
chr15	65593442	65593567	ENSG00000138614.14|INTS14|YBX3|YBX3	915	-	5.626277	1.0689806	-1.0	-1.0
chr15	65607158	65607418	ENSG00000138614.14|INTS14|YBX3|YBX3	966	-	3.6459823	1.4632174	-1.0	-1.0
chr15	65599736	65599929	ENSG00000138614.14|INTS14|YBX3|YBX3	975	-	4.474671	1.5957623	-1.0	-1.0
chr15	65591597	65591697	ENSG00000138614.14|INTS14|YBX3|YBX3	901	-	5.5541573	1.0027246	-1.0	-1.0
chr15	65578872	65579127	ENSG00000138614.14|INTS14|YBX3|YBX3	968	-	5.5465655	1.5015655	-1.0	-1.0
chr15	65669808	65669918	ENSG00000174485.15|DENND4A|YBX3|YBX3	904	-	3.5949383	1.0176041	-1.0	-1.0
chr15	65729126	65729226	ENSG00000174485.15|DENND4A|YBX3|YBX3	908	-	3.6368341	1.0347477	-1.0	-1.0
chr15	65690684	65690824	ENSG00000174485.15|DENND4A|YBX3|YBX3	938	-	5.7757864	1.2058166	-1.0	-1.0
chr15	65696340	65696497	ENSG00000174485.15|DENND4A|YBX3|YBX3	933	-	5.7292466	1.1737335	-1.0	-1.0
chr15	65756199	65756329	ENSG00000174485.15|DENND4A|YBX3|YBX3	906	-	3.6205323	1.0267626	-1.0	-1.0
chr15	65877761	65877955	ENSG00000103769.9|RAB11A|YBX3|YBX3	1000	+	5.3502398	6.595801	-1.0	-1.0
chr15	65869455	65869620	ENSG00000103769.9|RAB11A|YBX3|YBX3	929	+	2.3498397	1.147256	-1.0	-1.0
chr15	65887710	65887915	ENSG00000103769.9|RAB11A|YBX3|YBX3	965	+	2.4060555	1.4520653	-1.0	-1.0
chr15	65879670	65879751	ENSG00000103769.9|RAB11A|YBX3|YBX3	955	+	2.4780264	1.349133	-1.0	-1.0
chr15	65877331	65877527	ENSG00000103769.9|RAB11A|YBX3|YBX3	973	+	2.6404989	1.5626919	-1.0	-1.0
chr15	65888075	65888230	ENSG00000103769.9|RAB11A|YBX3|YBX3	922	+	3.5512862	1.109518	-1.0	-1.0
chr15	66333328	66333433	ENSG00000166938.12|DIS3L|YBX3|YBX3	930	+	5.716538	1.1527174	-1.0	-1.0
chr15	66326100	66326210	ENSG00000166938.12|DIS3L|YBX3|YBX3	922	+	5.663535	1.105463	-1.0	-1.0
chr15	66341204	66341356	ENSG00000075131.9|TIPIN|YBX3|YBX3	910	-	5.6090565	1.048113	-1.0	-1.0
chr15	66490806	66491491	ENSG00000169032.9|MAP2K1|YBX3|YBX3	985	+	3.5948923	1.8226141	-1.0	-1.0
chr15	66490501	66490751	ENSG00000169032.9|MAP2K1|YBX3|YBX3	977	+	3.3059964	1.6412317	-1.0	-1.0
chr15	66387311	66387427	ENSG00000169032.9|MAP2K1|YBX3|YBX3	943	+	3.035343	1.2430015	-1.0	-1.0
chr15	66436745	66436892	ENSG00000169032.9|MAP2K1|YBX3|YBX3	967	+	2.833067	1.4881055	-1.0	-1.0
chr15	66444655	66444785	ENSG00000169032.9|MAP2K1|YBX3|YBX3	977	+	5.0694036	1.6319978	-1.0	-1.0
chr15	66435106	66435237	ENSG00000169032.9|MAP2K1|YBX3|YBX3	916	+	2.1414661	1.0744059	-1.0	-1.0
chr15	66481754	66481874	ENSG00000169032.9|MAP2K1|YBX3|YBX3	996	+	3.9706357	2.4258957	-1.0	-1.0
chr15	66494007	66494142	ENSG00000174446.12|SNAPC5|YBX3|YBX3	925	-	3.7303183	1.1251029	-1.0	-1.0
chr15	66497629	66497813	ENSG00000174446.12|SNAPC5|YBX3|YBX3	986	-	4.622063	1.8546909	-1.0	-1.0
chr15	66494247	66494457	ENSG00000174446.12|SNAPC5|YBX3|YBX3	958	-	3.521574	1.373094	-1.0	-1.0
chr15	66500292	66500477	ENSG00000174444.14|RPL4|YBX3|YBX3	1000	-	3.1052313	8.646025	-1.0	-1.0
chr15	66503529	66503629	ENSG00000174444.14|RPL4|YBX3|YBX3	957	-	2.9595377	1.367054	-1.0	-1.0
chr15	66499652	66499740	ENSG00000174444.14|RPL4|YBX3|YBX3	1000	-	3.9070945	4.59437	-1.0	-1.0
chr15	66500055	66500176	ENSG00000174444.14|RPL4|YBX3|YBX3	1000	-	3.291341	11.310891	-1.0	-1.0
chr15	66501699	66502009	ENSG00000174444.14|RPL4|YBX3|YBX3	1000	-	2.708858	7.358808	-1.0	-1.0
chr15	66501288	66501504	ENSG00000174444.14|RPL4|YBX3|YBX3	1000	-	3.52828	14.914497	-1.0	-1.0
chr15	66499329	66499652	ENSG00000174444.14|RPL4|YBX3|YBX3	999	-	2.7662637	2.8935168	-1.0	-1.0
chr15	66502519	66502849	ENSG00000174444.14|RPL4|YBX3|YBX3	1000	-	4.322218	18.908089	-1.0	-1.0
chr15	66500176	66500276	ENSG00000174444.14|RPL4|YBX3|YBX3	916	-	2.1790013	1.0735497	-1.0	-1.0
chr15	66503294	66503524	ENSG00000174444.14|RPL4|YBX3|YBX3	1000	-	2.482475	8.068861	-1.0	-1.0
chr15	66500948	66501188	ENSG00000174444.14|RPL4|YBX3|YBX3	1000	-	3.026165	7.466542	-1.0	-1.0
chr15	66502964	66503259	ENSG00000174444.14|RPL4|YBX3|YBX3	1000	-	3.329146	10.308225	-1.0	-1.0
chr15	66513948	66514078	ENSG00000174442.11|ZWILCH|YBX3|YBX3	933	+	5.160844	1.1768576	-1.0	-1.0
chr15	66528851	66528957	ENSG00000174442.11|ZWILCH|YBX3|YBX3	949	+	3.2895246	1.2960838	-1.0	-1.0
chr15	66521049	66521189	ENSG00000174442.11|ZWILCH|YBX3|YBX3	984	+	3.2409644	1.7961223	-1.0	-1.0
chr15	66520537	66520664	ENSG00000174442.11|ZWILCH|YBX3|YBX3	985	+	6.3380575	1.8263422	-1.0	-1.0
chr15	66529493	66529573	ENSG00000174442.11|ZWILCH|YBX3|YBX3	989	+	4.5534105	1.958737	-1.0	-1.0
chr15	66532246	66532381	ENSG00000174442.11|ZWILCH|YBX3|YBX3	996	+	5.004469	2.4525077	-1.0	-1.0
chr15	66548425	66548580	ENSG00000174442.11|ZWILCH|YBX3|YBX3	972	+	3.5831306	1.5569148	-1.0	-1.0
chr15	66518878	66519033	ENSG00000174442.11|ZWILCH|YBX3|YBX3	922	+	2.881208	1.1087979	-1.0	-1.0
chr15	66780996	66781581	ENSG00000137834.14|SMAD6|YBX3|YBX3	997	+	3.4788194	2.5606792	-1.0	-1.0
chr15	66716420	66716498	ENSG00000137834.14|SMAD6|YBX3|YBX3	970	+	2.8573737	1.5215331	-1.0	-1.0
chr15	66711667	66711724	ENSG00000137834.14|SMAD6|YBX3|YBX3	930	+	2.8111644	1.1518812	-1.0	-1.0
chr15	67192362	67192497	ENSG00000166949.15|SMAD3|YBX3|YBX3	920	+	5.651187	1.0983335	-1.0	-1.0
chr15	67181315	67181453	ENSG00000166949.15|SMAD3|YBX3|YBX3	991	+	6.1279407	2.069027	-1.0	-1.0
chr15	67164894	67165044	ENSG00000166949.15|SMAD3|YBX3|YBX3	988	+	4.4757314	1.9165804	-1.0	-1.0
chr15	67192542	67192642	ENSG00000166949.15|SMAD3|YBX3|YBX3	900	+	3.5963676	1.0009902	-1.0	-1.0
chr15	67192937	67193112	ENSG00000166949.15|SMAD3|YBX3|YBX3	954	+	3.8797326	1.3411518	-1.0	-1.0
chr15	67190682	67190822	ENSG00000166949.15|SMAD3|YBX3|YBX3	908	+	3.634657	1.0346129	-1.0	-1.0
chr15	67208561	67208658	ENSG00000103591.12|AAGAB|YBX3|YBX3	994	-	4.842159	2.239029	-1.0	-1.0
chr15	67236629	67236820	ENSG00000103591.12|AAGAB|YBX3|YBX3	986	-	4.3131223	1.8595395	-1.0	-1.0
chr15	67201552	67201662	ENSG00000103591.12|AAGAB|YBX3|YBX3	917	-	5.62628	1.0815508	-1.0	-1.0
chr15	67201787	67201927	ENSG00000103591.12|AAGAB|YBX3|YBX3	917	-	2.5364003	1.0803169	-1.0	-1.0
chr15	67231813	67231897	ENSG00000103591.12|AAGAB|YBX3|YBX3	985	-	4.465317	1.8311697	-1.0	-1.0
chr15	67202202	67202567	ENSG00000103591.12|AAGAB|YBX3|YBX3	999	-	4.2867627	2.9422078	-1.0	-1.0
chr15	67521332	67521594	ENSG00000189227.5|C15orf61|YBX3|YBX3	994	+	5.033828	2.194651	-1.0	-1.0
chr15	67806800	67806965	ENSG00000137764.19|MAP2K5|YBX3|YBX3	930	+	5.711701	1.1565216	-1.0	-1.0
chr15	67542743	67542898	ENSG00000137764.19|MAP2K5|YBX3|YBX3	909	+	5.5885	1.0407337	-1.0	-1.0
chr15	68187706	68187901	ENSG00000033800.13|PIAS1|YBX3|YBX3	963	+	3.9432335	1.4326875	-1.0	-1.0
chr15	68146565	68146695	ENSG00000033800.13|PIAS1|YBX3|YBX3	946	+	3.9276397	1.2696161	-1.0	-1.0
chr15	68141945	68142030	ENSG00000033800.13|PIAS1|YBX3|YBX3	905	+	5.5529265	1.021551	-1.0	-1.0
chr15	68086305	68086470	ENSG00000033800.13|PIAS1|YBX3|YBX3	977	+	5.8179154	1.6419449	-1.0	-1.0
chr15	68086475	68086585	ENSG00000033800.13|PIAS1|YBX3|YBX3	951	+	5.8764157	1.3088424	-1.0	-1.0
chr15	68211677	68211957	ENSG00000128973.12|CLN6|YBX3|YBX3	979	-	4.1082277	1.6757622	-1.0	-1.0
chr15	68214217	68214412	ENSG00000128973.12|CLN6|YBX3|YBX3	963	-	3.233425	1.4270699	-1.0	-1.0
chr15	68211680	68211960	ENSG00000260007.2|AC107871.1|YBX3|YBX3	979	-	4.108153	1.6698487	-1.0	-1.0
chr15	68214215	68214415	ENSG00000260007.2|AC107871.1|YBX3|YBX3	962	-	3.355654	1.4198743	-1.0	-1.0
chr15	68278417	68278665	ENSG00000169018.5|FEM1B|YBX3|YBX3	968	+	5.115173	1.4948517	-1.0	-1.0
chr15	68294291	68294416	ENSG00000169018.5|FEM1B|YBX3|YBX3	956	+	5.8947377	1.3554876	-1.0	-1.0
chr15	68294826	68295046	ENSG00000169018.5|FEM1B|YBX3|YBX3	991	+	4.576216	2.0311668	-1.0	-1.0
chr15	68289606	68289951	ENSG00000169018.5|FEM1B|YBX3|YBX3	986	+	3.7524014	1.8657262	-1.0	-1.0
chr15	68290591	68291281	ENSG00000169018.5|FEM1B|YBX3|YBX3	992	+	4.529581	2.0820653	-1.0	-1.0
chr15	68292856	68293026	ENSG00000169018.5|FEM1B|YBX3|YBX3	953	+	5.8624926	1.3309827	-1.0	-1.0
chr15	68291891	68292086	ENSG00000169018.5|FEM1B|YBX3|YBX3	935	+	4.9401035	1.1864731	-1.0	-1.0
chr15	68289971	68290486	ENSG00000169018.5|FEM1B|YBX3|YBX3	967	+	3.855954	1.4842864	-1.0	-1.0
chr15	68787769	68787914	ENSG00000140350.15|ANP32A|YBX3|YBX3	1000	-	3.8047724	3.3969784	-1.0	-1.0
chr15	68820697	68820797	ENSG00000140350.15|ANP32A|YBX3|YBX3	916	-	2.5307472	1.0752128	-1.0	-1.0
chr15	68779039	68779229	ENSG00000140350.15|ANP32A|YBX3|YBX3	953	-	3.0152366	1.3273466	-1.0	-1.0
chr15	68779314	68779739	ENSG00000140350.15|ANP32A|YBX3|YBX3	939	-	2.974747	1.217805	-1.0	-1.0
chr15	69417382	69417511	ENSG00000137807.13|KIF23|YBX3|YBX3	996	+	4.877621	2.3711672	-1.0	-1.0
chr15	69423224	69423324	ENSG00000137807.13|KIF23|YBX3|YBX3	929	+	3.7505581	1.1465101	-1.0	-1.0
chr15	69415993	69416063	ENSG00000137807.13|KIF23|YBX3|YBX3	921	+	5.6624074	1.1045256	-1.0	-1.0
chr15	69440372	69440482	ENSG00000137807.13|KIF23|YBX3|YBX3	915	+	2.8211129	1.0691156	-1.0	-1.0
chr15	69414285	69414470	ENSG00000137807.13|KIF23|YBX3|YBX3	939	+	2.907871	1.2156336	-1.0	-1.0
chr15	69429110	69429213	ENSG00000137807.13|KIF23|YBX3|YBX3	934	+	5.8362217	1.181134	-1.0	-1.0
chr15	69453548	69453813	ENSG00000137818.11|RPLP1|YBX3|YBX3	1000	+	3.4370117	14.500851	-1.0	-1.0
chr15	69455068	69455287	ENSG00000137818.11|RPLP1|YBX3|YBX3	1000	+	3.4985173	16.218128	-1.0	-1.0
chr15	69452793	69453113	ENSG00000137818.11|RPLP1|YBX3|YBX3	1000	+	3.0257282	11.748345	-1.0	-1.0
chr15	69455427	69455597	ENSG00000137818.11|RPLP1|YBX3|YBX3	1000	+	2.985208	3.717137	-1.0	-1.0
chr15	70074502	70074602	ENSG00000140332.15|TLE3|YBX3|YBX3	965	-	3.1094568	1.458257	-1.0	-1.0
chr15	70057473	70057668	ENSG00000140332.15|TLE3|YBX3|YBX3	957	-	3.1677074	1.3648007	-1.0	-1.0
chr15	70054573	70054768	ENSG00000140332.15|TLE3|YBX3|YBX3	970	-	4.0864215	1.5241925	-1.0	-1.0
chr15	70096160	70096300	ENSG00000140332.15|TLE3|YBX3|YBX3	972	-	4.401376	1.5539448	-1.0	-1.0
chr15	70076095	70076158	ENSG00000140332.15|TLE3|YBX3|YBX3	974	-	6.0772634	1.5851469	-1.0	-1.0
chr15	70050044	70050214	ENSG00000140332.15|TLE3|YBX3|YBX3	940	-	3.588438	1.2207868	-1.0	-1.0
chr15	70055023	70055313	ENSG00000140332.15|TLE3|YBX3|YBX3	938	-	5.165876	1.209495	-1.0	-1.0
chr15	71826418	71826583	ENSG00000066933.15|MYO9A|YBX3|YBX3	919	-	5.6639876	1.0940813	-1.0	-1.0
chr15	71824543	71824738	ENSG00000066933.15|MYO9A|YBX3|YBX3	972	-	6.056415	1.5475838	-1.0	-1.0
chr15	72208626	72208781	ENSG00000067225.17|PKM|YBX3|YBX3	937	-	1.9592978	1.1982586	-1.0	-1.0
chr15	72209650	72209900	ENSG00000067225.17|PKM|YBX3|YBX3	952	-	2.1310763	1.3153214	-1.0	-1.0
chr15	72202433	72202668	ENSG00000067225.17|PKM|YBX3|YBX3	983	-	2.1991801	1.767073	-1.0	-1.0
chr15	72218942	72219110	ENSG00000067225.17|PKM|YBX3|YBX3	1000	-	3.4348989	6.4761925	-1.0	-1.0
chr15	72210269	72210478	ENSG00000067225.17|PKM|YBX3|YBX3	996	-	2.8034663	2.4188502	-1.0	-1.0
chr15	72206708	72206880	ENSG00000067225.17|PKM|YBX3|YBX3	944	-	2.1110334	1.2493209	-1.0	-1.0
chr15	72231030	72231300	ENSG00000067225.17|PKM|YBX3|YBX3	985	-	3.0394192	1.8292228	-1.0	-1.0
chr15	72207126	72207271	ENSG00000067225.17|PKM|YBX3|YBX3	972	-	2.1832905	1.5555073	-1.0	-1.0
chr15	72217500	72217600	ENSG00000067225.17|PKM|YBX3|YBX3	941	-	2.695382	1.2258352	-1.0	-1.0
chr15	72199028	72199653	ENSG00000067225.17|PKM|YBX3|YBX3	997	-	2.6500502	2.4859903	-1.0	-1.0
chr15	72200558	72200713	ENSG00000067225.17|PKM|YBX3|YBX3	925	-	1.8702155	1.1244385	-1.0	-1.0
chr15	72208801	72208926	ENSG00000067225.17|PKM|YBX3|YBX3	919	-	2.0612268	1.0898696	-1.0	-1.0
chr15	72217408	72217500	ENSG00000067225.17|PKM|YBX3|YBX3	999	-	2.7432733	3.115081	-1.0	-1.0
chr15	72241330	72241495	ENSG00000137817.16|PARP6|YBX3|YBX3	963	-	5.4074154	1.4279068	-1.0	-1.0
chr15	72343932	72344037	ENSG00000260729.1|AC009690.1|YBX3|YBX3	906	-	3.616601	1.0249654	-1.0	-1.0
chr15	72346525	72346760	ENSG00000260729.1|AC009690.1|YBX3|YBX3	997	-	3.335055	2.5054483	-1.0	-1.0
chr15	72375719	72375981	ENSG00000260729.1|AC009690.1|YBX3|YBX3	998	-	4.192077	2.640097	-1.0	-1.0
chr15	72350565	72350675	ENSG00000260729.1|AC009690.1|YBX3|YBX3	906	-	2.6538734	1.02497	-1.0	-1.0
chr15	72352995	72353205	ENSG00000260729.1|AC009690.1|YBX3|YBX3	985	-	3.5256937	1.8149732	-1.0	-1.0
chr15	72351060	72351315	ENSG00000260729.1|AC009690.1|YBX3|YBX3	967	-	4.208775	1.4860713	-1.0	-1.0
chr15	72349005	72349300	ENSG00000260729.1|AC009690.1|YBX3|YBX3	972	-	3.5787334	1.5526909	-1.0	-1.0
chr15	72348035	72348145	ENSG00000260729.1|AC009690.1|YBX3|YBX3	921	-	3.711737	1.1007497	-1.0	-1.0
chr15	72356524	72356617	ENSG00000260729.1|AC009690.1|YBX3|YBX3	904	-	2.4895182	1.0165604	-1.0	-1.0
chr15	72343933	72344038	ENSG00000213614.9|HEXA|YBX3|YBX3	909	-	3.6362824	1.0404277	-1.0	-1.0
chr15	72375719	72376039	ENSG00000213614.9|HEXA|YBX3|YBX3	995	-	4.0016394	2.34462	-1.0	-1.0
chr15	72346526	72346710	ENSG00000213614.9|HEXA|YBX3|YBX3	998	-	3.533041	2.61846	-1.0	-1.0
chr15	72348047	72348134	ENSG00000213614.9|HEXA|YBX3|YBX3	901	-	3.594081	1.0063915	-1.0	-1.0
chr15	72353067	72353178	ENSG00000213614.9|HEXA|YBX3|YBX3	975	-	2.6005976	1.6101456	-1.0	-1.0
chr15	72356524	72356639	ENSG00000213614.9|HEXA|YBX3|YBX3	905	-	2.4891868	1.0240223	-1.0	-1.0
chr15	72349078	72349259	ENSG00000213614.9|HEXA|YBX3|YBX3	969	-	3.1408184	1.5086912	-1.0	-1.0
chr15	72351131	72351234	ENSG00000213614.9|HEXA|YBX3|YBX3	986	-	3.8239455	1.8623807	-1.0	-1.0
chr15	72544819	72544959	ENSG00000166233.14|ARIH1|YBX3|YBX3	996	+	4.208536	2.4371102	-1.0	-1.0
chr15	72583207	72583427	ENSG00000166233.14|ARIH1|YBX3|YBX3	974	+	3.7663352	1.5866904	-1.0	-1.0
chr15	72563393	72563500	ENSG00000166233.14|ARIH1|YBX3|YBX3	1000	+	6.0800037	15.133516	-1.0	-1.0
chr15	72580687	72580991	ENSG00000166233.14|ARIH1|YBX3|YBX3	971	+	3.9006882	1.5339378	-1.0	-1.0
chr15	72474895	72475014	ENSG00000166233.14|ARIH1|YBX3|YBX3	978	+	3.7355814	1.6481233	-1.0	-1.0
chr15	72570163	72570307	ENSG00000166233.14|ARIH1|YBX3|YBX3	978	+	3.7946873	1.6646667	-1.0	-1.0
chr15	72585582	72585952	ENSG00000166233.14|ARIH1|YBX3|YBX3	997	+	5.8104014	2.5080101	-1.0	-1.0
chr15	72584827	72585157	ENSG00000166233.14|ARIH1|YBX3|YBX3	998	+	4.1974287	2.6938074	-1.0	-1.0
chr15	72587322	72587437	ENSG00000166233.14|ARIH1|YBX3|YBX3	904	+	5.5525193	1.0190235	-1.0	-1.0
chr15	72582006	72582186	ENSG00000166233.14|ARIH1|YBX3|YBX3	959	+	5.688457	1.3833864	-1.0	-1.0
chr15	72561451	72561549	ENSG00000166233.14|ARIH1|YBX3|YBX3	997	+	5.0514145	2.5570214	-1.0	-1.0
chr15	72729615	72729684	ENSG00000140463.13|BBS4|YBX3|YBX3	947	+	3.2726154	1.2724521	-1.0	-1.0
chr15	72737607	72737742	ENSG00000140463.13|BBS4|YBX3|YBX3	966	+	5.9466443	1.4631487	-1.0	-1.0
chr15	72731569	72731679	ENSG00000140463.13|BBS4|YBX3|YBX3	947	+	5.121978	1.2761406	-1.0	-1.0
chr15	72752748	72752883	ENSG00000159322.17|ADPGK|YBX3|YBX3	916	-	3.695559	1.0782138	-1.0	-1.0
chr15	73591970	73592137	ENSG00000156642.16|NPTN|YBX3|YBX3	955	-	3.7923708	1.3443465	-1.0	-1.0
chr15	74036125	74036250	ENSG00000140464.19|PML|YBX3|YBX3	914	+	2.6000786	1.0650916	-1.0	-1.0
chr15	74022962	74023067	ENSG00000140464.19|PML|YBX3|YBX3	903	+	5.551909	1.0143349	-1.0	-1.0
chr15	74035695	74036070	ENSG00000140464.19|PML|YBX3|YBX3	982	+	5.2744823	1.7537847	-1.0	-1.0
chr15	74035235	74035645	ENSG00000140464.19|PML|YBX3|YBX3	968	+	5.217425	1.4894032	-1.0	-1.0
chr15	73998358	73998463	ENSG00000140464.19|PML|YBX3|YBX3	908	+	2.6749744	1.0357449	-1.0	-1.0
chr15	74416599	74416709	ENSG00000138623.9|SEMA7A|YBX3|YBX3	916	-	2.3000255	1.0772736	-1.0	-1.0
chr15	74411555	74411670	ENSG00000138623.9|SEMA7A|YBX3|YBX3	978	-	4.3106923	1.6505383	-1.0	-1.0
chr15	74417339	74417444	ENSG00000138623.9|SEMA7A|YBX3|YBX3	918	-	2.7348585	1.085147	-1.0	-1.0
chr15	74409523	74409718	ENSG00000138623.9|SEMA7A|YBX3|YBX3	960	-	5.391991	1.3962138	-1.0	-1.0
chr15	74415800	74415980	ENSG00000138623.9|SEMA7A|YBX3|YBX3	989	-	4.775641	1.9653322	-1.0	-1.0
chr15	74409343	74409443	ENSG00000138623.9|SEMA7A|YBX3|YBX3	903	-	3.5957928	1.0147445	-1.0	-1.0
chr15	74410803	74411018	ENSG00000138623.9|SEMA7A|YBX3|YBX3	968	-	3.6890643	1.491571	-1.0	-1.0
chr15	74410208	74410333	ENSG00000138623.9|SEMA7A|YBX3|YBX3	948	-	5.423718	1.2833505	-1.0	-1.0
chr15	74414556	74414745	ENSG00000138623.9|SEMA7A|YBX3|YBX3	971	-	3.5153599	1.5431098	-1.0	-1.0
chr15	74456551	74456666	ENSG00000138629.15|UBL7|YBX3|YBX3	921	-	3.0721016	1.1029038	-1.0	-1.0
chr15	74446111	74446226	ENSG00000138629.15|UBL7|YBX3|YBX3	919	-	3.1353605	1.0891683	-1.0	-1.0
chr15	74458703	74458896	ENSG00000138629.15|UBL7|YBX3|YBX3	957	-	2.8250086	1.3663912	-1.0	-1.0
chr15	74451435	74451520	ENSG00000138629.15|UBL7|YBX3|YBX3	947	-	3.272978	1.2783711	-1.0	-1.0
chr15	74448477	74448600	ENSG00000138629.15|UBL7|YBX3|YBX3	974	-	3.1260622	1.5854205	-1.0	-1.0
chr15	74449185	74449310	ENSG00000138629.15|UBL7|YBX3|YBX3	926	-	3.366025	1.128162	-1.0	-1.0
chr15	74591295	74591400	ENSG00000179361.17|ARID3B|YBX3|YBX3	914	+	5.6078396	1.0670161	-1.0	-1.0
chr15	74589884	74589984	ENSG00000179361.17|ARID3B|YBX3|YBX3	914	+	5.6081176	1.0631758	-1.0	-1.0
chr15	74629676	74630031	ENSG00000179335.18|CLK3|YBX3|YBX3	942	+	2.70607	1.2400202	-1.0	-1.0
chr15	74619966	74620096	ENSG00000179335.18|CLK3|YBX3|YBX3	939	+	3.7719002	1.2136477	-1.0	-1.0
chr15	74627538	74627663	ENSG00000179335.18|CLK3|YBX3|YBX3	1000	+	5.6595945	3.6243951	-1.0	-1.0
chr15	74627351	74627446	ENSG00000179335.18|CLK3|YBX3|YBX3	920	+	3.0797937	1.0991195	-1.0	-1.0
chr15	74628591	74628683	ENSG00000179335.18|CLK3|YBX3|YBX3	993	+	6.635707	2.1561759	-1.0	-1.0
chr15	74625801	74625968	ENSG00000179335.18|CLK3|YBX3|YBX3	961	+	2.760086	1.4144634	-1.0	-1.0
chr15	74619203	74619303	ENSG00000179335.18|CLK3|YBX3|YBX3	913	+	2.785844	1.0620241	-1.0	-1.0
chr15	74628941	74629076	ENSG00000179335.18|CLK3|YBX3|YBX3	957	+	3.7664385	1.3658149	-1.0	-1.0
chr15	74632292	74632477	ENSG00000179151.11|EDC3|YBX3|YBX3	930	-	4.732504	1.1550066	-1.0	-1.0
chr15	74655772	74655877	ENSG00000179151.11|EDC3|YBX3|YBX3	904	-	2.9882708	1.0183985	-1.0	-1.0
chr15	74631817	74631937	ENSG00000179151.11|EDC3|YBX3|YBX3	914	-	3.2567897	1.0668621	-1.0	-1.0
chr15	74632597	74632732	ENSG00000179151.11|EDC3|YBX3|YBX3	945	-	2.5851967	1.2565241	-1.0	-1.0
chr15	74630622	74630792	ENSG00000179151.11|EDC3|YBX3|YBX3	910	-	3.8776069	1.0453662	-1.0	-1.0
chr15	74671499	74671709	ENSG00000179151.11|EDC3|YBX3|YBX3	978	-	3.6983275	1.6623081	-1.0	-1.0
chr15	74635370	74635480	ENSG00000179151.11|EDC3|YBX3|YBX3	936	-	3.821457	1.193841	-1.0	-1.0
chr15	74631002	74631102	ENSG00000179151.11|EDC3|YBX3|YBX3	900	-	2.6634054	1.0004764	-1.0	-1.0
chr15	74630797	74630952	ENSG00000179151.11|EDC3|YBX3|YBX3	921	-	3.4703548	1.1049074	-1.0	-1.0
chr15	74631467	74631637	ENSG00000179151.11|EDC3|YBX3|YBX3	958	-	3.66951	1.3729191	-1.0	-1.0
chr15	74640495	74640595	ENSG00000179151.11|EDC3|YBX3|YBX3	912	-	3.6348898	1.0540749	-1.0	-1.0
chr15	74798818	74798918	ENSG00000103653.16|CSK|YBX3|YBX3	930	+	3.1385264	1.1546192	-1.0	-1.0
chr15	74798203	74798363	ENSG00000103653.16|CSK|YBX3|YBX3	964	+	5.9613967	1.4458714	-1.0	-1.0
chr15	74803060	74803160	ENSG00000103653.16|CSK|YBX3|YBX3	916	+	5.665429	1.076501	-1.0	-1.0
chr15	74800411	74800591	ENSG00000103653.16|CSK|YBX3|YBX3	948	+	5.1349173	1.2809312	-1.0	-1.0
chr15	74782091	74782196	ENSG00000103653.16|CSK|YBX3|YBX3	906	+	5.581909	1.0260909	-1.0	-1.0
chr15	74802400	74802730	ENSG00000103653.16|CSK|YBX3|YBX3	951	+	3.796993	1.3059471	-1.0	-1.0
chr15	74798613	74798733	ENSG00000103653.16|CSK|YBX3|YBX3	919	+	3.7064145	1.0939268	-1.0	-1.0
chr15	74842254	74842364	ENSG00000140474.12|ULK3|YBX3|YBX3	912	-	5.6077247	1.057276	-1.0	-1.0
chr15	74842084	74842214	ENSG00000140474.12|ULK3|YBX3|YBX3	933	-	3.7392163	1.1743772	-1.0	-1.0
chr15	74841404	74841504	ENSG00000140474.12|ULK3|YBX3|YBX3	914	-	3.0497148	1.0648336	-1.0	-1.0
chr15	74850571	74850673	ENSG00000140497.16|SCAMP2|YBX3|YBX3	938	-	3.221727	1.2061293	-1.0	-1.0
chr15	74854580	74854649	ENSG00000140497.16|SCAMP2|YBX3|YBX3	989	-	6.4620757	1.9494967	-1.0	-1.0
chr15	74845459	74845574	ENSG00000140497.16|SCAMP2|YBX3|YBX3	928	-	3.7496064	1.1399133	-1.0	-1.0
chr15	74873198	74873348	ENSG00000140497.16|SCAMP2|YBX3|YBX3	966	-	3.6513717	1.4639999	-1.0	-1.0
chr15	74851352	74851481	ENSG00000140497.16|SCAMP2|YBX3|YBX3	964	-	3.086318	1.4452367	-1.0	-1.0
chr15	74844019	74844214	ENSG00000140497.16|SCAMP2|YBX3|YBX3	961	-	5.925455	1.4050499	-1.0	-1.0
chr15	74853968	74854119	ENSG00000140497.16|SCAMP2|YBX3|YBX3	978	-	3.6854014	1.665204	-1.0	-1.0
chr15	74890484	74890709	ENSG00000178802.17|MPI|YBX3|YBX3	996	+	6.100185	2.3903244	-1.0	-1.0
chr15	74897823	74898198	ENSG00000178802.17|MPI|YBX3|YBX3	991	+	4.625066	2.0377855	-1.0	-1.0
chr15	74891378	74891579	ENSG00000178802.17|MPI|YBX3|YBX3	991	+	6.0111985	2.0623147	-1.0	-1.0
chr15	74896108	74896283	ENSG00000178802.17|MPI|YBX3|YBX3	938	+	5.7518764	1.2061805	-1.0	-1.0
chr15	74923593	74923770	ENSG00000178741.11|COX5A|YBX3|YBX3	1000	-	4.341779	10.27549	-1.0	-1.0
chr15	74937914	74938168	ENSG00000178741.11|COX5A|YBX3|YBX3	1000	-	4.017899	8.625128	-1.0	-1.0
chr15	74920280	74920442	ENSG00000178741.11|COX5A|YBX3|YBX3	994	-	4.586073	2.2113862	-1.0	-1.0
chr15	74929115	74929232	ENSG00000178741.11|COX5A|YBX3|YBX3	1000	-	3.193664	3.647741	-1.0	-1.0
chr15	74926765	74926887	ENSG00000178741.11|COX5A|YBX3|YBX3	1000	-	3.3346589	5.169787	-1.0	-1.0
chr15	74923770	74923870	ENSG00000178741.11|COX5A|YBX3|YBX3	937	-	5.7662673	1.2005026	-1.0	-1.0
chr15	75207358	75207483	ENSG00000167173.18|C15orf39|YBX3|YBX3	907	+	3.6088638	1.0296681	-1.0	-1.0
chr15	75206613	75206713	ENSG00000167173.18|C15orf39|YBX3|YBX3	919	+	5.6627846	1.0918578	-1.0	-1.0
chr15	75210748	75211133	ENSG00000167173.18|C15orf39|YBX3|YBX3	956	+	4.959445	1.3603772	-1.0	-1.0
chr15	75207213	75207358	ENSG00000167173.18|C15orf39|YBX3|YBX3	964	+	5.9473953	1.442323	-1.0	-1.0
chr15	75206168	75206433	ENSG00000167173.18|C15orf39|YBX3|YBX3	974	+	3.7371593	1.5771675	-1.0	-1.0
chr15	75211378	75211518	ENSG00000167173.18|C15orf39|YBX3|YBX3	917	+	3.7003148	1.0815645	-1.0	-1.0
chr15	75207513	75207638	ENSG00000167173.18|C15orf39|YBX3|YBX3	932	+	2.799529	1.1681547	-1.0	-1.0
chr15	75322116	75322316	ENSG00000259790.1|ANP32BP1|YBX3|YBX3	979	-	4.080409	1.6719408	-1.0	-1.0
chr15	75338935	75339125	ENSG00000140365.15|COMMD4|YBX3|YBX3	966	+	3.2834284	1.4639285	-1.0	-1.0
chr15	75392541	75392806	ENSG00000169375.15|SIN3A|YBX3|YBX3	976	-	4.3207684	1.6281302	-1.0	-1.0
chr15	75409835	75409991	ENSG00000169375.15|SIN3A|YBX3|YBX3	988	-	4.273899	1.929316	-1.0	-1.0
chr15	75412807	75413045	ENSG00000169375.15|SIN3A|YBX3|YBX3	958	-	3.8659623	1.3765396	-1.0	-1.0
chr15	75394679	75394844	ENSG00000169375.15|SIN3A|YBX3|YBX3	977	-	4.0444107	1.6462929	-1.0	-1.0
chr15	75380628	75380788	ENSG00000169375.15|SIN3A|YBX3|YBX3	995	-	6.742819	2.3337772	-1.0	-1.0
chr15	75396257	75396462	ENSG00000169375.15|SIN3A|YBX3|YBX3	996	-	5.2860947	2.3642113	-1.0	-1.0
chr15	75422629	75422823	ENSG00000169375.15|SIN3A|YBX3|YBX3	981	-	3.978519	1.732007	-1.0	-1.0
chr15	75375664	75375799	ENSG00000169375.15|SIN3A|YBX3|YBX3	955	-	2.78524	1.3511088	-1.0	-1.0
chr15	75389651	75389816	ENSG00000169375.15|SIN3A|YBX3|YBX3	970	-	3.4142346	1.5290207	-1.0	-1.0
chr15	75392421	75392526	ENSG00000169375.15|SIN3A|YBX3|YBX3	934	-	5.740861	1.1778172	-1.0	-1.0
chr15	75411491	75411743	ENSG00000169375.15|SIN3A|YBX3|YBX3	974	-	4.979586	1.5862998	-1.0	-1.0
chr15	75384272	75384372	ENSG00000169375.15|SIN3A|YBX3|YBX3	922	-	3.713462	1.1053485	-1.0	-1.0
chr15	75430158	75430403	ENSG00000169375.15|SIN3A|YBX3|YBX3	966	-	4.0648623	1.4645319	-1.0	-1.0
chr15	75400729	75400904	ENSG00000169375.15|SIN3A|YBX3|YBX3	995	-	4.4937906	2.3147511	-1.0	-1.0
chr15	75371613	75371963	ENSG00000169375.15|SIN3A|YBX3|YBX3	949	-	4.850588	1.2916851	-1.0	-1.0
chr15	75490207	75490301	ENSG00000169410.9|PTPN9|YBX3|YBX3	925	-	5.713994	1.1261733	-1.0	-1.0
chr15	75468035	75468140	ENSG00000169410.9|PTPN9|YBX3|YBX3	943	-	5.815054	1.2426368	-1.0	-1.0
chr15	75467595	75467720	ENSG00000169410.9|PTPN9|YBX3|YBX3	931	-	5.323562	1.1601452	-1.0	-1.0
chr15	75505674	75506003	ENSG00000169410.9|PTPN9|YBX3|YBX3	965	-	5.0262203	1.4619911	-1.0	-1.0
chr15	75468620	75468850	ENSG00000169410.9|PTPN9|YBX3|YBX3	996	-	4.4728837	2.3698113	-1.0	-1.0
chr15	75598443	75598681	ENSG00000260269.5|AC105036.3|YBX3|YBX3	964	-	4.7151995	1.4443349	-1.0	-1.0
chr15	75598447	75598681	ENSG00000169371.13|SNUPN|YBX3|YBX3	963	-	4.638571	1.4312475	-1.0	-1.0
chr15	75620893	75621056	ENSG00000169371.13|SNUPN|YBX3|YBX3	992	-	6.6026163	2.1218154	-1.0	-1.0
chr15	75617437	75617547	ENSG00000169371.13|SNUPN|YBX3|YBX3	940	-	3.8458443	1.2227293	-1.0	-1.0
chr15	75609889	75609989	ENSG00000169371.13|SNUPN|YBX3|YBX3	972	-	6.038175	1.5462531	-1.0	-1.0
chr15	75601115	75601218	ENSG00000169371.13|SNUPN|YBX3|YBX3	926	-	3.4197059	1.129148	-1.0	-1.0
chr15	75609557	75609651	ENSG00000169371.13|SNUPN|YBX3|YBX3	917	-	3.050767	1.0832937	-1.0	-1.0
chr15	75639919	75640244	ENSG00000177971.8|IMP3|YBX3|YBX3	990	-	5.2678013	2.00513	-1.0	-1.0
chr15	75639629	75639879	ENSG00000177971.8|IMP3|YBX3|YBX3	958	-	5.5268383	1.3815048	-1.0	-1.0
chr15	75639279	75639399	ENSG00000177971.8|IMP3|YBX3|YBX3	915	-	3.7227101	1.0712571	-1.0	-1.0
chr15	75639119	75639249	ENSG00000177971.8|IMP3|YBX3|YBX3	931	-	3.6771624	1.1582128	-1.0	-1.0
chr15	75649945	75650110	ENSG00000173548.8|SNX33|YBX3|YBX3	908	+	4.6146317	1.0376482	-1.0	-1.0
chr15	75899566	75899736	ENSG00000140367.11|UBE2Q2|YBX3|YBX3	978	+	4.201125	1.6657473	-1.0	-1.0
chr15	75914109	75914205	ENSG00000167196.13|FBXO22|YBX3|YBX3	905	+	3.594081	1.0210238	-1.0	-1.0
chr15	75929898	75930093	ENSG00000167196.13|FBXO22|YBX3|YBX3	994	+	4.477006	2.2111175	-1.0	-1.0
chr15	75932694	75932954	ENSG00000167196.13|FBXO22|YBX3|YBX3	974	+	4.7956243	1.5928378	-1.0	-1.0
chr15	75932964	75933124	ENSG00000167196.13|FBXO22|YBX3|YBX3	944	+	3.7929933	1.2504493	-1.0	-1.0
chr15	75903938	75904098	ENSG00000167196.13|FBXO22|YBX3|YBX3	984	+	3.1623137	1.7969204	-1.0	-1.0
chr15	75904495	75904595	ENSG00000167196.13|FBXO22|YBX3|YBX3	900	+	2.6610017	1.0016595	-1.0	-1.0
chr15	75933729	75933899	ENSG00000167196.13|FBXO22|YBX3|YBX3	930	+	4.0531015	1.1533715	-1.0	-1.0
chr15	76285636	76285738	ENSG00000140374.15|ETFA|YBX3|YBX3	962	-	2.3934603	1.4169841	-1.0	-1.0
chr15	76283756	76283841	ENSG00000140374.15|ETFA|YBX3|YBX3	916	-	2.1211612	1.0780973	-1.0	-1.0
chr15	76225848	76226013	ENSG00000140374.15|ETFA|YBX3|YBX3	969	-	3.4194224	1.506657	-1.0	-1.0
chr15	76231258	76231393	ENSG00000140374.15|ETFA|YBX3|YBX3	994	-	3.8576403	2.2507172	-1.0	-1.0
chr15	76274397	76274494	ENSG00000140374.15|ETFA|YBX3|YBX3	918	-	2.1523604	1.0846796	-1.0	-1.0
chr15	76287767	76287945	ENSG00000140374.15|ETFA|YBX3|YBX3	997	-	3.6963038	2.59562	-1.0	-1.0
chr15	76295590	76295737	ENSG00000140374.15|ETFA|YBX3|YBX3	1000	-	3.579024	5.5578895	-1.0	-1.0
chr15	76292430	76292695	ENSG00000140374.15|ETFA|YBX3|YBX3	983	-	3.3108294	1.7791646	-1.0	-1.0
chr15	76286370	76286491	ENSG00000140374.15|ETFA|YBX3|YBX3	996	-	2.9004295	2.407488	-1.0	-1.0
chr15	76216314	76216524	ENSG00000140374.15|ETFA|YBX3|YBX3	968	-	2.8374038	1.5010164	-1.0	-1.0
chr15	76947420	76947570	ENSG00000117906.13|RCN2|YBX3|YBX3	952	+	5.932695	1.314449	-1.0	-1.0
chr15	76948375	76948590	ENSG00000117906.13|RCN2|YBX3|YBX3	978	+	4.777311	1.6660984	-1.0	-1.0
chr15	76935605	76935722	ENSG00000117906.13|RCN2|YBX3|YBX3	947	+	3.2714279	1.2740245	-1.0	-1.0
chr15	76932360	76932466	ENSG00000117906.13|RCN2|YBX3|YBX3	981	+	4.132316	1.7140347	-1.0	-1.0
chr15	76949324	76949609	ENSG00000117906.13|RCN2|YBX3|YBX3	988	+	3.9006443	1.9039077	-1.0	-1.0
chr15	77055987	77056255	ENSG00000140391.14|TSPAN3|YBX3|YBX3	1000	-	4.7538314	3.8087823	-1.0	-1.0
chr15	77052384	77052468	ENSG00000140391.14|TSPAN3|YBX3|YBX3	1000	-	4.484307	3.6574237	-1.0	-1.0
chr15	77054177	77054352	ENSG00000140391.14|TSPAN3|YBX3|YBX3	991	-	4.3466325	2.05632	-1.0	-1.0
chr15	77052776	77052916	ENSG00000140391.14|TSPAN3|YBX3|YBX3	922	-	2.7475162	1.1062034	-1.0	-1.0
chr15	77046388	77046927	ENSG00000140391.14|TSPAN3|YBX3|YBX3	974	-	3.2846391	1.5895144	-1.0	-1.0
chr15	77055757	77055957	ENSG00000140391.14|TSPAN3|YBX3|YBX3	999	-	5.84393	3.1682734	-1.0	-1.0
chr15	77179168	77179318	ENSG00000173517.10|PEAK1|YBX3|YBX3	922	-	4.3707	1.110568	-1.0	-1.0
chr15	77114740	77114840	ENSG00000173517.10|PEAK1|YBX3|YBX3	904	-	5.5512967	1.0173362	-1.0	-1.0
chr15	77180388	77180543	ENSG00000173517.10|PEAK1|YBX3|YBX3	969	-	4.403066	1.5113562	-1.0	-1.0
chr15	77179918	77180153	ENSG00000173517.10|PEAK1|YBX3|YBX3	981	-	6.023566	1.7238551	-1.0	-1.0
chr15	77110755	77110855	ENSG00000173517.10|PEAK1|YBX3|YBX3	936	-	5.7659187	1.1971179	-1.0	-1.0
chr15	77109600	77109795	ENSG00000173517.10|PEAK1|YBX3|YBX3	964	-	3.7414143	1.4403843	-1.0	-1.0
chr15	77113095	77113225	ENSG00000173517.10|PEAK1|YBX3|YBX3	918	-	3.6954372	1.0881392	-1.0	-1.0
chr15	77479198	77479393	ENSG00000140382.14|HMG20A|YBX3|YBX3	992	+	5.538725	2.1012456	-1.0	-1.0
chr15	77464239	77464354	ENSG00000140382.14|HMG20A|YBX3|YBX3	936	+	5.7443714	1.1972116	-1.0	-1.0
chr15	77483549	77483859	ENSG00000140382.14|HMG20A|YBX3|YBX3	953	+	3.6375952	1.3289596	-1.0	-1.0
chr15	77483919	77484034	ENSG00000140382.14|HMG20A|YBX3|YBX3	903	+	2.9583826	1.015216	-1.0	-1.0
chr15	77484344	77484604	ENSG00000140382.14|HMG20A|YBX3|YBX3	965	+	3.4619899	1.4585351	-1.0	-1.0
chr15	77483219	77483534	ENSG00000140382.14|HMG20A|YBX3|YBX3	977	+	3.5410223	1.6449475	-1.0	-1.0
chr15	77482954	77483189	ENSG00000140382.14|HMG20A|YBX3|YBX3	977	+	3.5401304	1.6474576	-1.0	-1.0
chr15	77480149	77480359	ENSG00000140382.14|HMG20A|YBX3|YBX3	999	+	7.114796	2.8400521	-1.0	-1.0
chr15	77614606	77614911	ENSG00000169783.12|LINGO1|YBX3|YBX3	997	-	5.595195	2.499071	-1.0	-1.0
chr15	77614071	77614456	ENSG00000169783.12|LINGO1|YBX3|YBX3	954	-	3.7145689	1.3369467	-1.0	-1.0
chr15	77615011	77615646	ENSG00000169783.12|LINGO1|YBX3|YBX3	967	-	4.626783	1.4850683	-1.0	-1.0
chr15	78131164	78131274	ENSG00000136425.12|CIB2|YBX3|YBX3	991	-	4.1294327	2.049249	-1.0	-1.0
chr15	78104705	78104945	ENSG00000136425.12|CIB2|YBX3|YBX3	937	-	2.706225	1.1999121	-1.0	-1.0
chr15	78105704	78105929	ENSG00000136425.12|CIB2|YBX3|YBX3	949	-	3.5793064	1.2937406	-1.0	-1.0
chr15	78109234	78109394	ENSG00000136425.12|CIB2|YBX3|YBX3	934	-	2.5769792	1.1775337	-1.0	-1.0
chr15	78111164	78111276	ENSG00000136425.12|CIB2|YBX3|YBX3	962	-	3.150674	1.4170247	-1.0	-1.0
chr15	78105075	78105332	ENSG00000136425.12|CIB2|YBX3|YBX3	982	-	3.5682049	1.7534752	-1.0	-1.0
chr15	78162228	78162328	ENSG00000166411.13|IDH3A|YBX3|YBX3	906	+	3.6371155	1.0249418	-1.0	-1.0
chr15	78157497	78157631	ENSG00000166411.13|IDH3A|YBX3|YBX3	985	+	6.305624	1.8171736	-1.0	-1.0
chr15	78168921	78169051	ENSG00000166411.13|IDH3A|YBX3|YBX3	925	+	4.090743	1.1254653	-1.0	-1.0
chr15	78161580	78161745	ENSG00000166411.13|IDH3A|YBX3|YBX3	953	+	3.4501936	1.3322124	-1.0	-1.0
chr15	78169756	78170036	ENSG00000166411.13|IDH3A|YBX3|YBX3	918	+	3.7303116	1.0858845	-1.0	-1.0
chr15	78286034	78286144	ENSG00000140395.8|WDR61|YBX3|YBX3	908	-	2.4815025	1.0342917	-1.0	-1.0
chr15	78283334	78283529	ENSG00000140395.8|WDR61|YBX3|YBX3	992	-	4.477151	2.0819826	-1.0	-1.0
chr15	78293166	78293272	ENSG00000140395.8|WDR61|YBX3|YBX3	976	-	3.5943854	1.6140459	-1.0	-1.0
chr15	78289618	78289712	ENSG00000140395.8|WDR61|YBX3|YBX3	965	-	2.9423025	1.4499608	-1.0	-1.0
chr15	78288288	78288382	ENSG00000140395.8|WDR61|YBX3|YBX3	931	-	2.554312	1.159473	-1.0	-1.0
chr15	78292691	78292821	ENSG00000140395.8|WDR61|YBX3|YBX3	941	-	3.3636894	1.225914	-1.0	-1.0
chr15	78500682	78501002	ENSG00000136381.12|IREB2|YBX3|YBX3	966	+	3.947631	1.4684699	-1.0	-1.0
chr15	78490618	78490761	ENSG00000136381.12|IREB2|YBX3|YBX3	989	+	4.2214646	1.9505979	-1.0	-1.0
chr15	78498197	78498312	ENSG00000136381.12|IREB2|YBX3|YBX3	937	+	5.7634816	1.2031835	-1.0	-1.0
chr15	78484790	78484915	ENSG00000136381.12|IREB2|YBX3|YBX3	922	+	2.8496099	1.1099874	-1.0	-1.0
chr15	78488614	78488771	ENSG00000136381.12|IREB2|YBX3|YBX3	944	+	3.8797846	1.2528286	-1.0	-1.0
chr15	78487732	78487817	ENSG00000136381.12|IREB2|YBX3|YBX3	992	+	6.580587	2.1178484	-1.0	-1.0
chr15	78499987	78500352	ENSG00000136381.12|IREB2|YBX3|YBX3	950	+	3.2768102	1.3009219	-1.0	-1.0
chr15	78485704	78485840	ENSG00000136381.12|IREB2|YBX3|YBX3	958	+	3.034169	1.3787462	-1.0	-1.0
chr15	78488219	78488349	ENSG00000136381.12|IREB2|YBX3|YBX3	909	+	2.247546	1.039678	-1.0	-1.0
chr15	78513248	78513425	ENSG00000188266.13|HYKK|YBX3|YBX3	969	+	6.030833	1.5153227	-1.0	-1.0
chr15	78542094	78542289	ENSG00000041357.15|PSMA4|YBX3|YBX3	962	+	2.9737673	1.4209654	-1.0	-1.0
chr15	78545633	78545763	ENSG00000041357.15|PSMA4|YBX3|YBX3	917	+	2.0946174	1.0830325	-1.0	-1.0
chr15	78546574	78546698	ENSG00000041357.15|PSMA4|YBX3|YBX3	993	+	3.5021567	2.1549115	-1.0	-1.0
chr15	78544132	78544262	ENSG00000041357.15|PSMA4|YBX3|YBX3	956	+	2.7360065	1.3583473	-1.0	-1.0
chr15	78542399	78542674	ENSG00000041357.15|PSMA4|YBX3|YBX3	973	+	2.7810254	1.5752983	-1.0	-1.0
chr15	78548789	78548924	ENSG00000041357.15|PSMA4|YBX3|YBX3	966	+	4.115705	1.4721408	-1.0	-1.0
chr15	78540404	78540604	ENSG00000041357.15|PSMA4|YBX3|YBX3	995	+	2.9659476	2.3380916	-1.0	-1.0
chr15	78549009	78549219	ENSG00000041357.15|PSMA4|YBX3|YBX3	976	+	3.1070309	1.6143596	-1.0	-1.0
chr15	78544780	78544957	ENSG00000041357.15|PSMA4|YBX3|YBX3	1000	+	5.4338365	5.15916	-1.0	-1.0
chr15	78880511	78880579	ENSG00000185787.14|MORF4L1|YBX3|YBX3	931	+	3.2187903	1.1580667	-1.0	-1.0
chr15	78891406	78891586	ENSG00000185787.14|MORF4L1|YBX3|YBX3	943	+	2.4878619	1.2455227	-1.0	-1.0
chr15	78922082	78922205	ENSG00000103811.15|CTSH|YBX3|YBX3	953	-	2.7205348	1.3310857	-1.0	-1.0
chr15	78935679	78935750	ENSG00000103811.15|CTSH|YBX3|YBX3	993	-	4.76859	2.1781254	-1.0	-1.0
chr15	78929410	78929493	ENSG00000103811.15|CTSH|YBX3|YBX3	988	-	4.5528064	1.9365517	-1.0	-1.0
chr15	78931450	78931555	ENSG00000103811.15|CTSH|YBX3|YBX3	916	-	3.035738	1.078131	-1.0	-1.0
chr15	78937327	78937482	ENSG00000103811.15|CTSH|YBX3|YBX3	943	-	3.6548696	1.2449889	-1.0	-1.0
chr15	78921747	78922027	ENSG00000103811.15|CTSH|YBX3|YBX3	1000	-	5.937187	3.7808626	-1.0	-1.0
chr15	78934943	78935082	ENSG00000103811.15|CTSH|YBX3|YBX3	997	-	4.566082	2.4731486	-1.0	-1.0
chr15	78922992	78923118	ENSG00000103811.15|CTSH|YBX3|YBX3	967	-	3.527742	1.4804219	-1.0	-1.0
chr15	78932371	78932458	ENSG00000103811.15|CTSH|YBX3|YBX3	994	-	4.1103964	2.1973972	-1.0	-1.0
chr15	78925333	78925453	ENSG00000103811.15|CTSH|YBX3|YBX3	932	-	2.6343937	1.1668937	-1.0	-1.0
chr15	78927661	78927776	ENSG00000103811.15|CTSH|YBX3|YBX3	988	-	6.400518	1.9151133	-1.0	-1.0
chr15	79313756	79314005	ENSG00000166557.12|TMED3|YBX3|YBX3	986	+	3.1215193	1.8603187	-1.0	-1.0
chr15	79311111	79311251	ENSG00000166557.12|TMED3|YBX3|YBX3	909	+	2.2480185	1.0411354	-1.0	-1.0
chr15	79321977	79322537	ENSG00000166557.12|TMED3|YBX3|YBX3	968	+	3.159871	1.4993721	-1.0	-1.0
chr15	79322597	79322787	ENSG00000166557.12|TMED3|YBX3|YBX3	947	+	3.3352067	1.2731367	-1.0	-1.0
chr15	79845294	79845442	ENSG00000259332.3|ST20-MTHFS|YBX3|YBX3	931	-	4.468441	1.1599005	-1.0	-1.0
chr15	79889167	79889352	ENSG00000259332.3|ST20-MTHFS|YBX3|YBX3	955	-	3.4812093	1.3503819	-1.0	-1.0
chr15	79889166	79889351	ENSG00000136371.10|MTHFS|YBX3|YBX3	951	-	3.369176	1.3124726	-1.0	-1.0
chr15	79845295	79845442	ENSG00000136371.10|MTHFS|YBX3|YBX3	934	-	4.560211	1.182515	-1.0	-1.0
chr15	80059642	80059809	ENSG00000086666.18|ZFAND6|YBX3|YBX3	958	+	2.6511164	1.377887	-1.0	-1.0
chr15	80137479	80137849	ENSG00000086666.18|ZFAND6|YBX3|YBX3	968	+	3.3886163	1.4967574	-1.0	-1.0
chr15	80121711	80121820	ENSG00000086666.18|ZFAND6|YBX3|YBX3	976	+	2.7327569	1.6246727	-1.0	-1.0
chr15	80122724	80122829	ENSG00000086666.18|ZFAND6|YBX3|YBX3	935	+	3.488587	1.1853973	-1.0	-1.0
chr15	80120327	80120502	ENSG00000086666.18|ZFAND6|YBX3|YBX3	922	+	2.4331279	1.1086614	-1.0	-1.0
chr15	80159755	80159877	ENSG00000103876.11|FAH|YBX3|YBX3	977	+	4.9034276	1.6410176	-1.0	-1.0
chr15	80186129	80186274	ENSG00000103876.11|FAH|YBX3|YBX3	937	+	2.9623249	1.2013702	-1.0	-1.0
chr15	80180123	80180263	ENSG00000103876.11|FAH|YBX3|YBX3	980	+	3.3390982	1.6978067	-1.0	-1.0
chr15	80152924	80153135	ENSG00000103876.11|FAH|YBX3|YBX3	999	+	4.844321	3.0061157	-1.0	-1.0
chr15	80168050	80168149	ENSG00000103876.11|FAH|YBX3|YBX3	920	+	3.7900157	1.0974869	-1.0	-1.0
chr15	80158015	80158165	ENSG00000103876.11|FAH|YBX3|YBX3	992	+	3.5615714	2.0988014	-1.0	-1.0
chr15	80978821	80979021	ENSG00000117899.10|MESD|YBX3|YBX3	949	-	4.370158	1.2943307	-1.0	-1.0
chr15	80981949	80982064	ENSG00000117899.10|MESD|YBX3|YBX3	918	-	3.6947718	1.0884204	-1.0	-1.0
chr15	81003493	81003688	ENSG00000140406.3|TLNRD1|YBX3|YBX3	990	+	6.642117	2.0033913	-1.0	-1.0
chr15	82044307	82044562	ENSG00000183496.5|MEX3B|YBX3|YBX3	964	-	3.6909215	1.4394289	-1.0	-1.0
chr15	82152144	82152254	ENSG00000140598.13|EFL1|YBX3|YBX3	912	-	5.60741	1.0575699	-1.0	-1.0
chr15	82261687	82261792	ENSG00000140598.13|EFL1|YBX3|YBX3	904	-	5.553334	1.0178132	-1.0	-1.0
chr15	82130229	82130424	ENSG00000140598.13|EFL1|YBX3|YBX3	951	-	4.689066	1.3068029	-1.0	-1.0
chr15	82372195	82372340	ENSG00000237550.5|RPL9P9|YBX3|YBX3	943	-	3.884615	1.2473607	-1.0	-1.0
chr15	82372445	82372635	ENSG00000237550.5|RPL9P9|YBX3|YBX3	924	-	1.9350218	1.1215429	-1.0	-1.0
chr15	82539887	82540247	ENSG00000182774.10|RPS17|YBX3|YBX3	1000	-	3.4922385	12.890955	-1.0	-1.0
chr15	82538787	82539082	ENSG00000182774.10|RPS17|YBX3|YBX3	1000	-	3.949721	16.195738	-1.0	-1.0
chr15	82536752	82536982	ENSG00000182774.10|RPS17|YBX3|YBX3	1000	-	3.6026182	10.818641	-1.0	-1.0
chr15	82538212	82538467	ENSG00000182774.10|RPS17|YBX3|YBX3	1000	-	3.0402746	4.2198057	-1.0	-1.0
chr15	82540332	82540552	ENSG00000182774.10|RPS17|YBX3|YBX3	1000	-	2.949424	7.4650598	-1.0	-1.0
chr15	82540031	82540132	ENSG00000260836.1|AC245033.1|YBX3|YBX3	1000	-	4.22077	23.316372	-1.0	-1.0
chr15	82540132	82540242	ENSG00000260836.1|AC245033.1|YBX3|YBX3	960	-	3.3074121	1.4020221	-1.0	-1.0
chr15	82540332	82540552	ENSG00000260836.1|AC245033.1|YBX3|YBX3	1000	-	2.949424	7.50254	-1.0	-1.0
chr15	83004982	83005177	ENSG00000169609.13|C15orf40|YBX3|YBX3	964	-	4.5258927	1.4452641	-1.0	-1.0
chr15	83010266	83010366	ENSG00000169609.13|C15orf40|YBX3|YBX3	903	-	3.5943677	1.0122977	-1.0	-1.0
chr15	83018716	83018853	ENSG00000064726.9|BTBD1|YBX3|YBX3	954	-	2.5276186	1.3387647	-1.0	-1.0
chr15	83016601	83016786	ENSG00000064726.9|BTBD1|YBX3|YBX3	916	-	4.5067134	1.0770881	-1.0	-1.0
chr15	83016911	83017396	ENSG00000064726.9|BTBD1|YBX3|YBX3	990	-	3.3804338	1.9887362	-1.0	-1.0
chr15	83056388	83056545	ENSG00000064726.9|BTBD1|YBX3|YBX3	998	-	3.809568	2.7949934	-1.0	-1.0
chr15	83066750	83067110	ENSG00000064726.9|BTBD1|YBX3|YBX3	975	-	2.854798	1.6026251	-1.0	-1.0
chr15	83017951	83018156	ENSG00000064726.9|BTBD1|YBX3|YBX3	998	-	4.133671	2.673975	-1.0	-1.0
chr15	83050072	83050178	ENSG00000064726.9|BTBD1|YBX3|YBX3	989	-	3.9944127	1.9505761	-1.0	-1.0
chr15	83030135	83030360	ENSG00000064726.9|BTBD1|YBX3|YBX3	987	-	2.9151938	1.8849336	-1.0	-1.0
chr15	83041727	83041857	ENSG00000064726.9|BTBD1|YBX3|YBX3	907	-	2.4578094	1.0295782	-1.0	-1.0
chr15	83138897	83139037	ENSG00000166503.8|HDGFL3|YBX3|YBX3	954	-	3.682967	1.3349246	-1.0	-1.0
chr15	83618476	83618581	ENSG00000140600.16|SH3GL3|YBX3|YBX3	962	+	5.0286865	1.4257386	-1.0	-1.0
chr15	84645499	84645699	ENSG00000177082.12|WDR73|YBX3|YBX3	983	-	4.5972857	1.7774875	-1.0	-1.0
chr15	84669767	84670127	ENSG00000140612.13|SEC11A|YBX3|YBX3	996	-	2.7043197	2.3787935	-1.0	-1.0
chr15	84716024	84716219	ENSG00000140612.13|SEC11A|YBX3|YBX3	996	-	3.451387	2.4536583	-1.0	-1.0
chr15	84691534	84691639	ENSG00000140612.13|SEC11A|YBX3|YBX3	984	-	2.1578245	1.8035629	-1.0	-1.0
chr15	84669537	84669737	ENSG00000140612.13|SEC11A|YBX3|YBX3	999	-	3.6616814	2.8656454	-1.0	-1.0
chr15	84680712	84680827	ENSG00000140612.13|SEC11A|YBX3|YBX3	970	-	2.5131242	1.5267494	-1.0	-1.0
chr15	84670732	84670857	ENSG00000140612.13|SEC11A|YBX3|YBX3	960	-	5.273817	1.3961352	-1.0	-1.0
chr15	84799097	84799210	ENSG00000166716.9|ZNF592|YBX3|YBX3	941	+	3.2570882	1.2299756	-1.0	-1.0
chr15	84804902	84805097	ENSG00000166716.9|ZNF592|YBX3|YBX3	936	+	3.4049985	1.1917495	-1.0	-1.0
chr15	84783583	84783763	ENSG00000166716.9|ZNF592|YBX3|YBX3	952	+	3.6837473	1.318738	-1.0	-1.0
chr15	84802257	84802432	ENSG00000166716.9|ZNF592|YBX3|YBX3	947	+	3.1858356	1.2771138	-1.0	-1.0
chr15	84782653	84783093	ENSG00000166716.9|ZNF592|YBX3|YBX3	970	+	3.7930932	1.5272008	-1.0	-1.0
chr15	84783098	84783198	ENSG00000166716.9|ZNF592|YBX3|YBX3	905	+	5.5525193	1.0230539	-1.0	-1.0
chr15	84783953	84784163	ENSG00000166716.9|ZNF592|YBX3|YBX3	953	+	3.75394	1.3243989	-1.0	-1.0
chr15	84803312	84803482	ENSG00000166716.9|ZNF592|YBX3|YBX3	929	+	5.7766004	1.1501206	-1.0	-1.0
chr15	84783808	84783908	ENSG00000166716.9|ZNF592|YBX3|YBX3	900	+	5.5541573	1.0016595	-1.0	-1.0
chr15	84798324	84798469	ENSG00000166716.9|ZNF592|YBX3|YBX3	936	+	2.2520075	1.1932797	-1.0	-1.0
chr15	84783328	84783528	ENSG00000166716.9|ZNF592|YBX3|YBX3	967	+	3.7070892	1.4788407	-1.0	-1.0
chr15	84803962	84804147	ENSG00000166716.9|ZNF592|YBX3|YBX3	942	+	5.099858	1.2398636	-1.0	-1.0
chr15	88477871	88477996	ENSG00000181991.15|MRPS11|YBX3|YBX3	939	+	5.7883377	1.2174088	-1.0	-1.0
chr15	88630437	88630537	ENSG00000181026.14|AEN|YBX3|YBX3	943	+	5.815687	1.2448379	-1.0	-1.0
chr15	88630597	88630712	ENSG00000181026.14|AEN|YBX3|YBX3	929	+	5.7428255	1.1480986	-1.0	-1.0
chr15	88626540	88626750	ENSG00000181026.14|AEN|YBX3|YBX3	981	+	6.230638	1.7302717	-1.0	-1.0
chr15	88631987	88632182	ENSG00000181026.14|AEN|YBX3|YBX3	926	+	5.6836443	1.1306269	-1.0	-1.0
chr15	88626145	88626250	ENSG00000181026.14|AEN|YBX3|YBX3	945	+	5.839747	1.2619302	-1.0	-1.0
chr15	88629195	88629395	ENSG00000181026.14|AEN|YBX3|YBX3	973	+	5.7782345	1.5733364	-1.0	-1.0
chr15	88630772	88630992	ENSG00000181026.14|AEN|YBX3|YBX3	941	+	5.609894	1.2316658	-1.0	-1.0
chr15	88899655	88899811	ENSG00000140545.14|MFGE8|YBX3|YBX3	980	-	3.335349	1.7011992	-1.0	-1.0
chr15	88913291	88913406	ENSG00000140545.14|MFGE8|YBX3|YBX3	924	-	2.1335676	1.1198326	-1.0	-1.0
chr15	88907194	88907376	ENSG00000140545.14|MFGE8|YBX3|YBX3	986	-	3.428245	1.8585758	-1.0	-1.0
chr15	88901550	88901805	ENSG00000140545.14|MFGE8|YBX3|YBX3	999	-	3.833069	2.931713	-1.0	-1.0
chr15	88905731	88905896	ENSG00000140545.14|MFGE8|YBX3|YBX3	982	-	2.7174861	1.7328817	-1.0	-1.0
chr15	88906597	88906752	ENSG00000140545.14|MFGE8|YBX3|YBX3	928	-	2.9436603	1.1454537	-1.0	-1.0
chr15	88898847	88899097	ENSG00000140545.14|MFGE8|YBX3|YBX3	968	-	3.2527988	1.4943119	-1.0	-1.0
chr15	88898682	88898832	ENSG00000140545.14|MFGE8|YBX3|YBX3	924	-	2.5183542	1.1208084	-1.0	-1.0
chr15	88899102	88899527	ENSG00000140545.14|MFGE8|YBX3|YBX3	993	-	3.3375328	2.159849	-1.0	-1.0
chr15	89151681	89151852	ENSG00000140526.17|ABHD2|YBX3|YBX3	954	+	3.7082586	1.338581	-1.0	-1.0
chr15	89116336	89116516	ENSG00000140526.17|ABHD2|YBX3|YBX3	957	+	3.0796955	1.3683355	-1.0	-1.0
chr15	89197691	89197941	ENSG00000140526.17|ABHD2|YBX3|YBX3	936	+	4.691322	1.1935439	-1.0	-1.0
chr15	89188192	89188302	ENSG00000140526.17|ABHD2|YBX3|YBX3	909	+	2.6887414	1.0418277	-1.0	-1.0
chr15	89195411	89195546	ENSG00000140526.17|ABHD2|YBX3|YBX3	914	+	3.1749017	1.0668474	-1.0	-1.0
chr15	89195761	89195936	ENSG00000140526.17|ABHD2|YBX3|YBX3	938	+	4.033051	1.2073004	-1.0	-1.0
chr15	89196161	89196496	ENSG00000140526.17|ABHD2|YBX3|YBX3	944	+	4.4173203	1.2517931	-1.0	-1.0
chr15	89198951	89199681	ENSG00000140526.17|ABHD2|YBX3|YBX3	993	+	4.9018087	2.1560285	-1.0	-1.0
chr15	89200521	89200771	ENSG00000140526.17|ABHD2|YBX3|YBX3	991	+	5.1263585	2.034246	-1.0	-1.0
chr15	89198361	89198861	ENSG00000140526.17|ABHD2|YBX3|YBX3	992	+	4.8630095	2.0811822	-1.0	-1.0
chr15	89200201	89200336	ENSG00000140526.17|ABHD2|YBX3|YBX3	905	+	2.9698904	1.0205023	-1.0	-1.0
chr15	89196736	89196976	ENSG00000140526.17|ABHD2|YBX3|YBX3	932	+	4.9916387	1.1684659	-1.0	-1.0
chr15	89201051	89201361	ENSG00000140526.17|ABHD2|YBX3|YBX3	973	+	4.451659	1.5706583	-1.0	-1.0
chr15	89197971	89198166	ENSG00000140526.17|ABHD2|YBX3|YBX3	951	+	3.236736	1.3058326	-1.0	-1.0
chr15	89197106	89197266	ENSG00000140526.17|ABHD2|YBX3|YBX3	933	+	3.1784	1.1765643	-1.0	-1.0
chr15	89197461	89197656	ENSG00000140526.17|ABHD2|YBX3|YBX3	947	+	4.176944	1.2741395	-1.0	-1.0
chr15	89155366	89155534	ENSG00000140526.17|ABHD2|YBX3|YBX3	986	+	4.1765943	1.8454834	-1.0	-1.0
chr15	89294914	89295054	ENSG00000140525.17|FANCI|YBX3|YBX3	957	+	2.4488971	1.3635978	-1.0	-1.0
chr15	89301325	89301442	ENSG00000140525.17|FANCI|YBX3|YBX3	998	+	3.87975	2.716675	-1.0	-1.0
chr15	89263902	89264032	ENSG00000140525.17|FANCI|YBX3|YBX3	986	+	3.9259012	1.868072	-1.0	-1.0
chr15	89283074	89283250	ENSG00000140525.17|FANCI|YBX3|YBX3	982	+	2.667781	1.7485306	-1.0	-1.0
chr15	89305114	89305242	ENSG00000140525.17|FANCI|YBX3|YBX3	988	+	3.8899395	1.9377396	-1.0	-1.0
chr15	89316671	89316901	ENSG00000140525.17|FANCI|YBX3|YBX3	972	+	3.2697206	1.5548489	-1.0	-1.0
chr15	89278686	89278774	ENSG00000140525.17|FANCI|YBX3|YBX3	970	+	3.0368242	1.5241408	-1.0	-1.0
chr15	89281764	89281904	ENSG00000140525.17|FANCI|YBX3|YBX3	957	+	2.7775664	1.3647038	-1.0	-1.0
chr15	89299809	89299966	ENSG00000140525.17|FANCI|YBX3|YBX3	964	+	2.4577868	1.4418926	-1.0	-1.0
chr15	89274167	89274304	ENSG00000140525.17|FANCI|YBX3|YBX3	965	+	2.666369	1.4572729	-1.0	-1.0
chr15	89263418	89263460	ENSG00000140525.17|FANCI|YBX3|YBX3	922	+	3.7137249	1.1079322	-1.0	-1.0
chr15	89316396	89316606	ENSG00000140525.17|FANCI|YBX3|YBX3	982	+	3.62827	1.7534499	-1.0	-1.0
chr15	89306091	89306191	ENSG00000140525.17|FANCI|YBX3|YBX3	916	+	3.6764698	1.0738784	-1.0	-1.0
chr15	89276710	89276890	ENSG00000140525.17|FANCI|YBX3|YBX3	921	+	3.111872	1.1040704	-1.0	-1.0
chr15	89273376	89273469	ENSG00000140525.17|FANCI|YBX3|YBX3	947	+	2.9907908	1.2744344	-1.0	-1.0
chr15	89261589	89261741	ENSG00000140525.17|FANCI|YBX3|YBX3	938	+	2.566762	1.2106864	-1.0	-1.0
chr15	89293832	89293967	ENSG00000140525.17|FANCI|YBX3|YBX3	967	+	5.1959705	1.4844623	-1.0	-1.0
chr15	89318985	89319085	ENSG00000140521.12|POLG|YBX3|YBX3	901	-	5.5517054	1.0046083	-1.0	-1.0
chr15	89320780	89320990	ENSG00000140521.12|POLG|YBX3|YBX3	967	-	3.2737358	1.4838517	-1.0	-1.0
chr15	89326616	89326721	ENSG00000140521.12|POLG|YBX3|YBX3	901	-	2.4195938	1.0055568	-1.0	-1.0
chr15	89328699	89328831	ENSG00000140521.12|POLG|YBX3|YBX3	976	-	3.9972486	1.6208625	-1.0	-1.0
chr15	89333780	89333905	ENSG00000140521.12|POLG|YBX3|YBX3	931	-	3.822358	1.1582716	-1.0	-1.0
chr15	89585759	89585914	ENSG00000259713.1|AC013391.2|YBX3|YBX3	945	+	2.5148923	1.261581	-1.0	-1.0
chr15	89575904	89576004	ENSG00000259713.1|AC013391.2|YBX3|YBX3	914	+	5.6088996	1.0672128	-1.0	-1.0
chr15	89623907	89624047	ENSG00000140534.13|TICRR|YBX3|YBX3	932	+	3.6097493	1.165834	-1.0	-1.0
chr15	89585762	89585917	ENSG00000140534.13|TICRR|YBX3|YBX3	945	+	2.524898	1.2583501	-1.0	-1.0
chr15	89575906	89576006	ENSG00000140534.13|TICRR|YBX3|YBX3	914	+	5.6088996	1.0672128	-1.0	-1.0
chr15	89601776	89601886	ENSG00000140534.13|TICRR|YBX3|YBX3	914	+	3.6624367	1.0655953	-1.0	-1.0
chr15	89608802	89608949	ENSG00000140534.13|TICRR|YBX3|YBX3	997	+	4.659213	2.4707024	-1.0	-1.0
chr15	89627685	89627875	ENSG00000140534.13|TICRR|YBX3|YBX3	966	+	3.368308	1.4653239	-1.0	-1.0
chr15	89619717	89619837	ENSG00000140534.13|TICRR|YBX3|YBX3	930	+	3.8248122	1.1571627	-1.0	-1.0
chr15	89627220	89627440	ENSG00000140534.13|TICRR|YBX3|YBX3	960	+	5.718101	1.4018922	-1.0	-1.0
chr15	89888520	89888632	ENSG00000250021.7|C15orf38-AP3S2|YBX3|YBX3	997	-	6.898593	2.5043566	-1.0	-1.0
chr15	89834582	89834747	ENSG00000250021.7|C15orf38-AP3S2|YBX3|YBX3	948	-	3.4822588	1.2881546	-1.0	-1.0
chr15	89893825	89894030	ENSG00000250021.7|C15orf38-AP3S2|YBX3|YBX3	965	-	3.7299578	1.4596676	-1.0	-1.0
chr15	89835177	89835282	ENSG00000250021.7|C15orf38-AP3S2|YBX3|YBX3	912	-	3.6560981	1.0565903	-1.0	-1.0
chr15	89837614	89837722	ENSG00000250021.7|C15orf38-AP3S2|YBX3|YBX3	934	-	3.7988873	1.1807681	-1.0	-1.0
chr15	89835462	89835643	ENSG00000250021.7|C15orf38-AP3S2|YBX3|YBX3	947	-	3.1090941	1.2752995	-1.0	-1.0
chr15	89889048	89889140	ENSG00000250021.7|C15orf38-AP3S2|YBX3|YBX3	995	-	3.823574	2.3455315	-1.0	-1.0
chr15	89837614	89837724	ENSG00000157823.16|AP3S2|YBX3|YBX3	935	-	3.810723	1.1851505	-1.0	-1.0
chr15	89835503	89835638	ENSG00000157823.16|AP3S2|YBX3|YBX3	946	-	3.0658624	1.2692757	-1.0	-1.0
chr15	89889048	89889223	ENSG00000157823.16|AP3S2|YBX3|YBX3	987	-	3.6694953	1.8944498	-1.0	-1.0
chr15	89834583	89834748	ENSG00000157823.16|AP3S2|YBX3|YBX3	952	-	3.554965	1.3145823	-1.0	-1.0
chr15	89835178	89835283	ENSG00000157823.16|AP3S2|YBX3|YBX3	918	-	3.6952238	1.0863651	-1.0	-1.0
chr15	89893822	89894032	ENSG00000157823.16|AP3S2|YBX3|YBX3	965	-	3.8124592	1.4563928	-1.0	-1.0
chr15	89888520	89888645	ENSG00000157823.16|AP3S2|YBX3|YBX3	992	-	5.624317	2.1175232	-1.0	-1.0
chr15	90075951	90076091	ENSG00000259291.2|ZNF710-AS1|YBX3|YBX3	939	-	3.8457832	1.2165723	-1.0	-1.0
chr15	90081174	90081369	ENSG00000259291.2|ZNF710-AS1|YBX3|YBX3	981	-	6.211035	1.7157229	-1.0	-1.0
chr15	90078524	90078699	ENSG00000259291.2|ZNF710-AS1|YBX3|YBX3	926	-	3.8561316	1.1326647	-1.0	-1.0
chr15	90079049	90079199	ENSG00000259291.2|ZNF710-AS1|YBX3|YBX3	960	-	5.7333727	1.3987976	-1.0	-1.0
chr15	90076969	90077119	ENSG00000259291.2|ZNF710-AS1|YBX3|YBX3	951	-	5.8774443	1.310965	-1.0	-1.0
chr15	90078839	90078939	ENSG00000259291.2|ZNF710-AS1|YBX3|YBX3	910	-	5.6604795	1.0436924	-1.0	-1.0
chr15	90075566	90075746	ENSG00000259291.2|ZNF710-AS1|YBX3|YBX3	958	-	5.4418983	1.3739066	-1.0	-1.0
chr15	90075081	90075206	ENSG00000259291.2|ZNF710-AS1|YBX3|YBX3	921	-	5.67339	1.1027964	-1.0	-1.0
chr15	90078299	90078429	ENSG00000259291.2|ZNF710-AS1|YBX3|YBX3	943	-	5.509289	1.2446231	-1.0	-1.0
chr15	90088586	90088747	ENSG00000182054.9|IDH2|YBX3|YBX3	1000	-	3.1656933	3.3632123	-1.0	-1.0
chr15	90083934	90084169	ENSG00000182054.9|IDH2|YBX3|YBX3	1000	-	4.1655464	3.4499156	-1.0	-1.0
chr15	90084209	90084353	ENSG00000182054.9|IDH2|YBX3|YBX3	963	-	2.7035441	1.4331063	-1.0	-1.0
chr15	90085000	90085098	ENSG00000182054.9|IDH2|YBX3|YBX3	978	-	2.9378686	1.6494436	-1.0	-1.0
chr15	90102285	90102475	ENSG00000182054.9|IDH2|YBX3|YBX3	912	-	2.072358	1.0536616	-1.0	-1.0
chr15	90085274	90085387	ENSG00000182054.9|IDH2|YBX3|YBX3	995	-	3.2525785	2.2640138	-1.0	-1.0
chr15	90087111	90087263	ENSG00000182054.9|IDH2|YBX3|YBX3	997	-	3.214523	2.5259078	-1.0	-1.0
chr15	90088358	90088502	ENSG00000182054.9|IDH2|YBX3|YBX3	999	-	2.960618	3.2131922	-1.0	-1.0
chr15	90090478	90090644	ENSG00000182054.9|IDH2|YBX3|YBX3	1000	-	3.3102713	4.405287	-1.0	-1.0
chr15	90087438	90087575	ENSG00000182054.9|IDH2|YBX3|YBX3	998	-	3.2314653	2.7835526	-1.0	-1.0
chr15	90091552	90091644	ENSG00000182054.9|IDH2|YBX3|YBX3	1000	-	4.664834	6.1005483	-1.0	-1.0
chr15	90221618	90221718	ENSG00000185033.14|SEMA4B|YBX3|YBX3	902	+	2.9906836	1.0108484	-1.0	-1.0
chr15	90227903	90228078	ENSG00000185033.14|SEMA4B|YBX3|YBX3	980	+	4.0943084	1.6922398	-1.0	-1.0
chr15	90206595	90206785	ENSG00000185033.14|SEMA4B|YBX3|YBX3	972	+	4.978395	1.5467277	-1.0	-1.0
chr15	90227533	90227642	ENSG00000185033.14|SEMA4B|YBX3|YBX3	971	+	3.758171	1.5419505	-1.0	-1.0
chr15	90224982	90225097	ENSG00000185033.14|SEMA4B|YBX3|YBX3	942	+	2.915038	1.2347522	-1.0	-1.0
chr15	90229068	90229503	ENSG00000185033.14|SEMA4B|YBX3|YBX3	960	+	4.8025517	1.4005425	-1.0	-1.0
chr15	90221366	90221480	ENSG00000185033.14|SEMA4B|YBX3|YBX3	999	+	7.157007	2.8633432	-1.0	-1.0
chr15	90228268	90228843	ENSG00000185033.14|SEMA4B|YBX3|YBX3	945	+	4.534947	1.2605176	-1.0	-1.0
chr15	90219717	90219927	ENSG00000185033.14|SEMA4B|YBX3|YBX3	989	+	6.185781	1.9698601	-1.0	-1.0
chr15	90206596	90206786	ENSG00000225193.5|AC091167.1|YBX3|YBX3	970	+	4.9631453	1.5286411	-1.0	-1.0
chr15	90230933	90231022	ENSG00000185043.10|CIB1|YBX3|YBX3	1000	-	3.428158	3.5829842	-1.0	-1.0
chr15	90232218	90232398	ENSG00000185043.10|CIB1|YBX3|YBX3	980	-	3.7973053	1.6928122	-1.0	-1.0
chr15	90231094	90231213	ENSG00000185043.10|CIB1|YBX3|YBX3	979	-	2.881458	1.6863843	-1.0	-1.0
chr15	90230249	90230505	ENSG00000185043.10|CIB1|YBX3|YBX3	990	-	4.0693808	2.0174105	-1.0	-1.0
chr15	90231401	90231507	ENSG00000185043.10|CIB1|YBX3|YBX3	927	-	2.4495676	1.1345683	-1.0	-1.0
chr15	90271187	90272042	ENSG00000261147.1|AC091167.3|YBX3|YBX3	991	+	3.5109744	2.0453184	-1.0	-1.0
chr15	90265928	90266263	ENSG00000261147.1|AC091167.3|YBX3|YBX3	964	+	2.914294	1.4442818	-1.0	-1.0
chr15	90271187	90272042	ENSG00000182768.8|NGRN|YBX3|YBX3	991	+	3.5109744	2.0471458	-1.0	-1.0
chr15	90265928	90266263	ENSG00000182768.8|NGRN|YBX3|YBX3	963	+	2.8967519	1.4324921	-1.0	-1.0
chr15	90271138	90272043	ENSG00000275674.1|AC091167.7|YBX3|YBX3	991	+	3.51428	2.0441551	-1.0	-1.0
chr15	90452779	90452938	ENSG00000140575.12|IQGAP1|YBX3|YBX3	991	+	3.61611	2.0681517	-1.0	-1.0
chr15	90501514	90501894	ENSG00000140575.12|IQGAP1|YBX3|YBX3	983	+	4.6485653	1.7640694	-1.0	-1.0
chr15	90453131	90453271	ENSG00000140575.12|IQGAP1|YBX3|YBX3	950	+	2.719923	1.3045955	-1.0	-1.0
chr15	90477066	90477230	ENSG00000140575.12|IQGAP1|YBX3|YBX3	992	+	3.4328434	2.0907917	-1.0	-1.0
chr15	90487468	90487582	ENSG00000140575.12|IQGAP1|YBX3|YBX3	998	+	4.4565296	2.7947636	-1.0	-1.0
chr15	90439331	90439399	ENSG00000140575.12|IQGAP1|YBX3|YBX3	929	+	3.7518408	1.1467322	-1.0	-1.0
chr15	90477664	90477859	ENSG00000140575.12|IQGAP1|YBX3|YBX3	982	+	4.128265	1.7502257	-1.0	-1.0
chr15	90483289	90483574	ENSG00000140575.12|IQGAP1|YBX3|YBX3	996	+	4.088173	2.4034607	-1.0	-1.0
chr15	90426109	90426266	ENSG00000140575.12|IQGAP1|YBX3|YBX3	942	+	2.6989222	1.2360841	-1.0	-1.0
chr15	90443393	90443478	ENSG00000140575.12|IQGAP1|YBX3|YBX3	983	+	6.2656436	1.7652018	-1.0	-1.0
chr15	90474476	90474656	ENSG00000140575.12|IQGAP1|YBX3|YBX3	928	+	2.651164	1.1438323	-1.0	-1.0
chr15	90473667	90473812	ENSG00000140575.12|IQGAP1|YBX3|YBX3	924	+	3.1061118	1.1196303	-1.0	-1.0
chr15	90484239	90484352	ENSG00000140575.12|IQGAP1|YBX3|YBX3	962	+	3.0197062	1.4197152	-1.0	-1.0
chr15	90500769	90500914	ENSG00000140575.12|IQGAP1|YBX3|YBX3	968	+	5.6054955	1.4910817	-1.0	-1.0
chr15	90472839	90473054	ENSG00000140575.12|IQGAP1|YBX3|YBX3	958	+	4.794724	1.3736448	-1.0	-1.0
chr15	90486922	90487067	ENSG00000140575.12|IQGAP1|YBX3|YBX3	913	+	3.3390667	1.0609179	-1.0	-1.0
chr15	90491332	90491457	ENSG00000140575.12|IQGAP1|YBX3|YBX3	972	+	6.09606	1.5596528	-1.0	-1.0
chr15	90466268	90466436	ENSG00000140575.12|IQGAP1|YBX3|YBX3	976	+	4.5077643	1.6122552	-1.0	-1.0
chr15	90467464	90467564	ENSG00000140575.12|IQGAP1|YBX3|YBX3	930	+	5.7161765	1.1560297	-1.0	-1.0
chr15	90486029	90486179	ENSG00000140575.12|IQGAP1|YBX3|YBX3	972	+	3.7687898	1.5536362	-1.0	-1.0
chr15	90433718	90433795	ENSG00000140575.12|IQGAP1|YBX3|YBX3	980	+	3.323249	1.6888603	-1.0	-1.0
chr15	90448572	90448722	ENSG00000140575.12|IQGAP1|YBX3|YBX3	975	+	3.207339	1.5989329	-1.0	-1.0
chr15	90466000	90466091	ENSG00000140575.12|IQGAP1|YBX3|YBX3	943	+	3.2208793	1.2432396	-1.0	-1.0
chr15	90481959	90482100	ENSG00000140575.12|IQGAP1|YBX3|YBX3	977	+	4.288487	1.6400969	-1.0	-1.0
chr15	90501049	90501149	ENSG00000140575.12|IQGAP1|YBX3|YBX3	903	+	3.5963676	1.0151831	-1.0	-1.0
chr15	90492544	90492711	ENSG00000140575.12|IQGAP1|YBX3|YBX3	974	+	4.0967584	1.5787576	-1.0	-1.0
chr15	90456156	90456271	ENSG00000140575.12|IQGAP1|YBX3|YBX3	951	+	3.948862	1.3120576	-1.0	-1.0
chr15	90441505	90441670	ENSG00000140575.12|IQGAP1|YBX3|YBX3	983	+	3.260309	1.7609664	-1.0	-1.0
chr15	90499994	90500139	ENSG00000140575.12|IQGAP1|YBX3|YBX3	919	+	2.6556182	1.092026	-1.0	-1.0
chr15	90642141	90642321	ENSG00000140577.15|CRTC3|YBX3|YBX3	967	+	5.9879208	1.4763689	-1.0	-1.0
chr15	90644226	90644371	ENSG00000140577.15|CRTC3|YBX3|YBX3	946	+	5.5254374	1.2687417	-1.0	-1.0
chr15	90593635	90593760	ENSG00000140577.15|CRTC3|YBX3|YBX3	992	+	6.558761	2.1016712	-1.0	-1.0
chr15	90642986	90643181	ENSG00000140577.15|CRTC3|YBX3|YBX3	976	+	6.1311502	1.6225964	-1.0	-1.0
chr15	90641931	90642051	ENSG00000140577.15|CRTC3|YBX3|YBX3	931	+	3.8029015	1.1634132	-1.0	-1.0
chr15	90644601	90644716	ENSG00000140577.15|CRTC3|YBX3|YBX3	912	+	5.6243114	1.0552754	-1.0	-1.0
chr15	90625775	90625990	ENSG00000140577.15|CRTC3|YBX3|YBX3	960	+	3.760997	1.3992429	-1.0	-1.0
chr15	90642731	90642926	ENSG00000140577.15|CRTC3|YBX3|YBX3	925	+	5.706455	1.122477	-1.0	-1.0
chr15	90644756	90644936	ENSG00000140577.15|CRTC3|YBX3|YBX3	972	+	5.8301315	1.5476391	-1.0	-1.0
chr15	90641096	90641199	ENSG00000140577.15|CRTC3|YBX3|YBX3	991	+	3.989139	2.0565646	-1.0	-1.0
chr15	90766909	90767014	ENSG00000197299.10|BLM|YBX3|YBX3	917	+	5.6347322	1.0787458	-1.0	-1.0
chr15	90749541	90749746	ENSG00000197299.10|BLM|YBX3|YBX3	960	+	4.0529304	1.3964618	-1.0	-1.0
chr15	90784920	90785081	ENSG00000197299.10|BLM|YBX3|YBX3	997	+	6.1189556	2.546253	-1.0	-1.0
chr15	90790633	90790813	ENSG00000197299.10|BLM|YBX3|YBX3	960	+	5.921572	1.3970071	-1.0	-1.0
chr15	90747388	90747508	ENSG00000197299.10|BLM|YBX3|YBX3	952	+	3.6931412	1.3158067	-1.0	-1.0
chr15	90809136	90809241	ENSG00000197299.10|BLM|YBX3|YBX3	933	+	5.7367716	1.1711973	-1.0	-1.0
chr15	90769437	90769572	ENSG00000197299.10|BLM|YBX3|YBX3	972	+	4.249778	1.5513941	-1.0	-1.0
chr15	90876905	90877024	ENSG00000140564.11|FURIN|YBX3|YBX3	928	+	2.641325	1.1450804	-1.0	-1.0
chr15	90882190	90882385	ENSG00000140564.11|FURIN|YBX3|YBX3	969	+	2.4494002	1.506653	-1.0	-1.0
chr15	90881565	90881725	ENSG00000140564.11|FURIN|YBX3|YBX3	925	+	2.6732168	1.1272182	-1.0	-1.0
chr15	90880929	90881040	ENSG00000140564.11|FURIN|YBX3|YBX3	935	+	2.1928215	1.1892446	-1.0	-1.0
chr15	90882930	90883035	ENSG00000140564.11|FURIN|YBX3|YBX3	922	+	2.4102097	1.1063493	-1.0	-1.0
chr15	90878763	90878976	ENSG00000140564.11|FURIN|YBX3|YBX3	999	+	3.420853	3.1006522	-1.0	-1.0
chr15	90879593	90879773	ENSG00000140564.11|FURIN|YBX3|YBX3	985	+	2.8478363	1.815082	-1.0	-1.0
chr15	90883050	90883150	ENSG00000140564.11|FURIN|YBX3|YBX3	906	+	2.6622956	1.0248736	-1.0	-1.0
chr15	90879866	90880273	ENSG00000140564.11|FURIN|YBX3|YBX3	999	+	4.0195136	3.0207396	-1.0	-1.0
chr15	90881775	90882185	ENSG00000140564.11|FURIN|YBX3|YBX3	973	+	3.1627965	1.5618832	-1.0	-1.0
chr15	90881290	90881495	ENSG00000140564.11|FURIN|YBX3|YBX3	982	+	2.832174	1.7530493	-1.0	-1.0
chr15	90875581	90875866	ENSG00000140564.11|FURIN|YBX3|YBX3	983	+	2.7278512	1.7587256	-1.0	-1.0
chr15	90880690	90880810	ENSG00000140564.11|FURIN|YBX3|YBX3	953	+	2.2805884	1.3251486	-1.0	-1.0
chr15	90905844	90906009	ENSG00000196547.14|MAN2A2|YBX3|YBX3	978	+	2.6651022	1.665989	-1.0	-1.0
chr15	90916039	90916239	ENSG00000196547.14|MAN2A2|YBX3|YBX3	989	+	2.8785565	1.9399068	-1.0	-1.0
chr15	90910500	90910675	ENSG00000196547.14|MAN2A2|YBX3|YBX3	959	+	3.0523393	1.3874865	-1.0	-1.0
chr15	90913272	90913447	ENSG00000196547.14|MAN2A2|YBX3|YBX3	968	+	2.47148	1.4936221	-1.0	-1.0
chr15	90910846	90910996	ENSG00000196547.14|MAN2A2|YBX3|YBX3	992	+	3.0794518	2.098241	-1.0	-1.0
chr15	90920644	90920859	ENSG00000196547.14|MAN2A2|YBX3|YBX3	966	+	2.392992	1.4694488	-1.0	-1.0
chr15	90907253	90907358	ENSG00000196547.14|MAN2A2|YBX3|YBX3	913	+	2.361712	1.060142	-1.0	-1.0
chr15	90911311	90911516	ENSG00000196547.14|MAN2A2|YBX3|YBX3	914	+	1.9546762	1.0678108	-1.0	-1.0
chr15	90913587	90913752	ENSG00000196547.14|MAN2A2|YBX3|YBX3	929	+	2.2101195	1.1468804	-1.0	-1.0
chr15	90918273	90918373	ENSG00000196547.14|MAN2A2|YBX3|YBX3	917	+	2.012452	1.0794487	-1.0	-1.0
chr15	90909326	90909504	ENSG00000196547.14|MAN2A2|YBX3|YBX3	968	+	2.530384	1.4923494	-1.0	-1.0
chr15	90905250	90905465	ENSG00000196547.14|MAN2A2|YBX3|YBX3	955	+	2.139912	1.3430314	-1.0	-1.0
chr15	90920004	90920149	ENSG00000196547.14|MAN2A2|YBX3|YBX3	945	+	2.5043783	1.263449	-1.0	-1.0
chr15	90912041	90912261	ENSG00000196547.14|MAN2A2|YBX3|YBX3	998	+	3.148766	2.6066086	-1.0	-1.0
chr15	90920999	90921174	ENSG00000196547.14|MAN2A2|YBX3|YBX3	912	+	2.546594	1.0547081	-1.0	-1.0
chr15	90906739	90906913	ENSG00000196547.14|MAN2A2|YBX3|YBX3	994	+	2.8646376	2.2050796	-1.0	-1.0
chr15	90922304	90922429	ENSG00000196547.14|MAN2A2|YBX3|YBX3	903	+	5.5518074	1.0132666	-1.0	-1.0
chr15	90930968	90931478	ENSG00000184508.10|HDDC3|YBX3|YBX3	992	-	3.738238	2.1085348	-1.0	-1.0
chr15	90931688	90931933	ENSG00000184508.10|HDDC3|YBX3|YBX3	965	-	5.335112	1.4556261	-1.0	-1.0
chr15	90935588	90935693	ENSG00000140553.17|UNC45A|YBX3|YBX3	924	+	3.7315457	1.1216599	-1.0	-1.0
chr15	90953728	90954043	ENSG00000140553.17|UNC45A|YBX3|YBX3	983	+	3.2371707	1.7750326	-1.0	-1.0
chr15	90936335	90936455	ENSG00000140553.17|UNC45A|YBX3|YBX3	903	+	2.9726853	1.0114214	-1.0	-1.0
chr15	90949443	90949558	ENSG00000140553.17|UNC45A|YBX3|YBX3	919	+	5.699378	1.0909786	-1.0	-1.0
chr15	90974105	90974245	ENSG00000198901.13|PRC1|YBX3|YBX3	905	-	2.2159314	1.0232068	-1.0	-1.0
chr15	90967057	90967192	ENSG00000198901.13|PRC1|YBX3|YBX3	967	-	2.4094863	1.4818312	-1.0	-1.0
chr15	90966397	90966647	ENSG00000198901.13|PRC1|YBX3|YBX3	999	-	3.3236978	3.0992146	-1.0	-1.0
chr15	90970403	90970514	ENSG00000198901.13|PRC1|YBX3|YBX3	988	-	2.842874	1.908192	-1.0	-1.0
chr15	90969496	90969623	ENSG00000198901.13|PRC1|YBX3|YBX3	912	-	2.1923783	1.0569441	-1.0	-1.0
chr15	90984727	90984825	ENSG00000198901.13|PRC1|YBX3|YBX3	906	-	2.313092	1.0264206	-1.0	-1.0
chr15	91017804	91017885	ENSG00000184056.14|VPS33B|YBX3|YBX3	980	-	6.1934757	1.7090316	-1.0	-1.0
chr15	91022153	91022258	ENSG00000184056.14|VPS33B|YBX3|YBX3	925	-	3.7523577	1.1266537	-1.0	-1.0
chr15	90998800	90998970	ENSG00000184056.14|VPS33B|YBX3|YBX3	933	-	5.4031005	1.1753527	-1.0	-1.0
chr15	92892003	92892072	ENSG00000272888.5|LINC01578|YBX3|YBX3	967	+	3.5304282	1.4875458	-1.0	-1.0
chr15	92897723	92897943	ENSG00000272888.5|LINC01578|YBX3|YBX3	978	+	3.074684	1.6498293	-1.0	-1.0
chr15	92892003	92892072	ENSG00000279765.3|AC013394.1|YBX3|YBX3	967	+	3.5304282	1.4869533	-1.0	-1.0
chr15	92897657	92897942	ENSG00000279765.3|AC013394.1|YBX3|YBX3	969	+	3.0788944	1.5105042	-1.0	-1.0
chr15	93009154	93009319	ENSG00000173575.20|CHD2|YBX3|YBX3	936	+	3.238682	1.191231	-1.0	-1.0
chr15	93024371	93024521	ENSG00000173575.20|CHD2|YBX3|YBX3	915	+	2.954483	1.0711999	-1.0	-1.0
chr15	92953366	92953496	ENSG00000173575.20|CHD2|YBX3|YBX3	921	+	2.577265	1.1010619	-1.0	-1.0
chr15	92978212	92978383	ENSG00000173575.20|CHD2|YBX3|YBX3	971	+	2.6695554	1.5389153	-1.0	-1.0
chr15	93020046	93020146	ENSG00000173575.20|CHD2|YBX3|YBX3	914	+	2.5106654	1.0663812	-1.0	-1.0
chr15	93027261	93027476	ENSG00000173575.20|CHD2|YBX3|YBX3	999	+	5.519007	3.2411602	-1.0	-1.0
chr15	95825233	95825451	ENSG00000275016.4|AC015574.1|YBX3|YBX3	974	+	4.3793035	1.5807143	-1.0	-1.0
chr15	96334080	96334510	ENSG00000185551.14|NR2F2|YBX3|YBX3	941	+	3.4973643	1.2283008	-1.0	-1.0
chr15	97756183	97756378	ENSG00000251209.7|LINC00923|YBX3|YBX3	973	-	6.059562	1.5724418	-1.0	-1.0
chr15	97970588	97970738	ENSG00000140450.8|ARRDC4|YBX3|YBX3	956	+	5.101775	1.3531114	-1.0	-1.0
chr15	97969122	97969372	ENSG00000140450.8|ARRDC4|YBX3|YBX3	957	+	3.6916857	1.3638697	-1.0	-1.0
chr15	97971945	97972065	ENSG00000140450.8|ARRDC4|YBX3|YBX3	957	+	5.0924954	1.3697125	-1.0	-1.0
chr15	97971640	97971780	ENSG00000140450.8|ARRDC4|YBX3|YBX3	922	+	5.657083	1.1092024	-1.0	-1.0
chr15	97965894	97966009	ENSG00000140450.8|ARRDC4|YBX3|YBX3	962	+	4.053113	1.4150211	-1.0	-1.0
chr15	97972260	97972405	ENSG00000140450.8|ARRDC4|YBX3|YBX3	947	+	5.8492246	1.2775116	-1.0	-1.0
chr15	97969882	97970032	ENSG00000140450.8|ARRDC4|YBX3|YBX3	950	+	2.913663	1.3051956	-1.0	-1.0
chr15	98922237	98922387	ENSG00000140443.13|IGF1R|YBX3|YBX3	919	+	5.648206	1.0898856	-1.0	-1.0
chr15	98957755	98957900	ENSG00000140443.13|IGF1R|YBX3|YBX3	923	+	5.6788144	1.1107874	-1.0	-1.0
chr15	98960605	98960800	ENSG00000140443.13|IGF1R|YBX3|YBX3	968	+	6.0024295	1.5009706	-1.0	-1.0
chr15	98939200	98939305	ENSG00000140443.13|IGF1R|YBX3|YBX3	935	+	5.7659187	1.1886973	-1.0	-1.0
chr15	98934873	98935048	ENSG00000140443.13|IGF1R|YBX3|YBX3	982	+	6.014055	1.7527069	-1.0	-1.0
chr15	99361285	99361510	ENSG00000168904.14|LRRC28|YBX3|YBX3	984	+	4.1359353	1.8021315	-1.0	-1.0
chr15	99712409	99712564	ENSG00000068305.17|MEF2A|YBX3|YBX3	907	+	5.5966883	1.0305071	-1.0	-1.0
chr15	100649222	100649367	ENSG00000183475.12|ASB7|YBX3|YBX3	953	+	5.857583	1.329009	-1.0	-1.0
chr15	100629616	100629716	ENSG00000183475.12|ASB7|YBX3|YBX3	943	+	5.816024	1.2418709	-1.0	-1.0
chr15	101178727	101178947	ENSG00000131873.5|CHSY1|YBX3|YBX3	962	-	5.9501934	1.4174316	-1.0	-1.0
chr15	101177472	101177627	ENSG00000131873.5|CHSY1|YBX3|YBX3	913	-	3.6673775	1.0599176	-1.0	-1.0
chr15	101177792	101177972	ENSG00000131873.5|CHSY1|YBX3|YBX3	917	-	3.9024115	1.08093	-1.0	-1.0
chr15	101176912	101177092	ENSG00000131873.5|CHSY1|YBX3|YBX3	912	-	5.2178245	1.0573933	-1.0	-1.0
chr15	101177657	101177787	ENSG00000131873.5|CHSY1|YBX3|YBX3	944	-	5.7919474	1.2551804	-1.0	-1.0
chr15	101176307	101176417	ENSG00000131873.5|CHSY1|YBX3|YBX3	939	-	5.8010488	1.2128626	-1.0	-1.0
chr15	101235151	101235311	ENSG00000131873.5|CHSY1|YBX3|YBX3	946	-	5.6082563	1.270432	-1.0	-1.0
chr15	101276502	101276667	ENSG00000131871.14|SELENOS|YBX3|YBX3	938	-	3.978573	1.20522	-1.0	-1.0
chr15	101274547	101274702	ENSG00000131871.14|SELENOS|YBX3|YBX3	941	-	5.7812643	1.2284126	-1.0	-1.0
chr15	101291961	101292040	ENSG00000131876.16|SNRPA1|YBX3|YBX3	994	-	3.3818238	2.2020466	-1.0	-1.0
chr15	101295096	101295226	ENSG00000131876.16|SNRPA1|YBX3|YBX3	930	-	2.325349	1.1575602	-1.0	-1.0
chr15	101389463	101389564	ENSG00000140479.16|PCSK6|YBX3|YBX3	986	-	6.4176807	1.8695706	-1.0	-1.0
chr15	101370349	101370479	ENSG00000140479.16|PCSK6|YBX3|YBX3	914	-	5.6082053	1.0668933	-1.0	-1.0
chr15	101393231	101393386	ENSG00000140479.16|PCSK6|YBX3|YBX3	954	-	5.7327304	1.3328253	-1.0	-1.0
chr15	101431989	101432100	ENSG00000140479.16|PCSK6|YBX3|YBX3	987	-	4.371409	1.8899657	-1.0	-1.0
chr15	101427891	101427980	ENSG00000140479.16|PCSK6|YBX3|YBX3	941	-	5.816701	1.2262633	-1.0	-1.0
chr15	101429986	101430063	ENSG00000140479.16|PCSK6|YBX3|YBX3	916	-	3.675116	1.0768224	-1.0	-1.0
chr15	101642185	101642285	ENSG00000184277.12|TM2D3|YBX3|YBX3	922	-	5.664287	1.1058304	-1.0	-1.0
chr15	101650003	101650148	ENSG00000184277.12|TM2D3|YBX3|YBX3	979	-	5.103407	1.6769723	-1.0	-1.0
chr15	101646706	101646881	ENSG00000184277.12|TM2D3|YBX3|YBX3	914	-	2.9308686	1.0661042	-1.0	-1.0
chr16	47386	47557	ENSG00000161980.5|POLR3K|YBX3|YBX3	981	-	3.0066242	1.7314526	-1.0	-1.0
chr16	47051	47266	ENSG00000161980.5|POLR3K|YBX3|YBX3	980	-	3.0904193	1.6974094	-1.0	-1.0
chr16	51562	51667	ENSG00000161980.5|POLR3K|YBX3|YBX3	916	-	3.0960937	1.0774995	-1.0	-1.0
chr16	53480	53628	ENSG00000161980.5|POLR3K|YBX3|YBX3	980	-	2.904494	1.6906534	-1.0	-1.0
chr16	55379	55544	ENSG00000161981.10|SNRNP25|YBX3|YBX3	997	+	4.4032664	2.4999452	-1.0	-1.0
chr16	57085	57460	ENSG00000161981.10|SNRNP25|YBX3|YBX3	994	+	3.7000453	2.2237828	-1.0	-1.0
chr16	56461	56613	ENSG00000161981.10|SNRNP25|YBX3|YBX3	968	+	3.040494	1.4928523	-1.0	-1.0
chr16	55776	55911	ENSG00000161981.10|SNRNP25|YBX3|YBX3	935	+	2.5593474	1.1898322	-1.0	-1.0
chr16	83051	83251	ENSG00000103152.11|MPG|YBX3|YBX3	951	+	2.7349787	1.3110269	-1.0	-1.0
chr16	79424	79754	ENSG00000103152.11|MPG|YBX3|YBX3	989	+	3.3553405	1.9765903	-1.0	-1.0
chr16	85435	85685	ENSG00000103152.11|MPG|YBX3|YBX3	974	+	3.6334212	1.578629	-1.0	-1.0
chr16	138159	138299	ENSG00000103148.15|NPRL3|YBX3|YBX3	917	-	2.1490517	1.0783606	-1.0	-1.0
chr16	89797	89917	ENSG00000103148.15|NPRL3|YBX3|YBX3	911	-	2.08411	1.049469	-1.0	-1.0
chr16	85840	86175	ENSG00000103148.15|NPRL3|YBX3|YBX3	977	-	3.6560237	1.6366063	-1.0	-1.0
chr16	100371	100509	ENSG00000103148.15|NPRL3|YBX3|YBX3	991	-	2.9362547	2.0296798	-1.0	-1.0
chr16	92595	92720	ENSG00000103148.15|NPRL3|YBX3|YBX3	927	-	2.1389318	1.1362324	-1.0	-1.0
chr16	92725	92790	ENSG00000103148.15|NPRL3|YBX3|YBX3	930	-	3.1387246	1.1525486	-1.0	-1.0
chr16	86710	86865	ENSG00000103148.15|NPRL3|YBX3|YBX3	953	-	2.7508461	1.3305396	-1.0	-1.0
chr16	117300	117375	ENSG00000103148.15|NPRL3|YBX3|YBX3	992	-	4.7337303	2.115029	-1.0	-1.0
chr16	112621	112731	ENSG00000103148.15|NPRL3|YBX3|YBX3	921	-	2.160251	1.1030033	-1.0	-1.0
chr16	93135	93320	ENSG00000103148.15|NPRL3|YBX3|YBX3	988	-	3.0058708	1.9384966	-1.0	-1.0
chr16	110524	110606	ENSG00000103148.15|NPRL3|YBX3|YBX3	922	-	2.3405135	1.1074967	-1.0	-1.0
chr16	88697	88802	ENSG00000103148.15|NPRL3|YBX3|YBX3	916	-	2.8325896	1.0750136	-1.0	-1.0
chr16	84450	84590	ENSG00000103148.15|NPRL3|YBX3|YBX3	944	-	3.4531019	1.2542009	-1.0	-1.0
chr16	98144	98301	ENSG00000103148.15|NPRL3|YBX3|YBX3	989	-	2.8360963	1.9422115	-1.0	-1.0
chr16	84320	84450	ENSG00000103148.15|NPRL3|YBX3|YBX3	905	-	5.5627456	1.0228187	-1.0	-1.0
chr16	154271	154503	ENSG00000130656.4|HBZ|YBX3|YBX3	999	+	1.6562886	3.2616656	-1.0	-1.0
chr16	153946	154091	ENSG00000130656.4|HBZ|YBX3|YBX3	997	+	2.885125	2.581012	-1.0	-1.0
chr16	152746	153004	ENSG00000130656.4|HBZ|YBX3|YBX3	1000	+	3.8980782	12.931421	-1.0	-1.0
chr16	153946	154091	ENSG00000206177.6|HBM|YBX3|YBX3	997	+	2.885125	2.5649157	-1.0	-1.0
chr16	154171	154566	ENSG00000206177.6|HBM|YBX3|YBX3	1000	+	2.4232402	4.345313	-1.0	-1.0
chr16	173471	173710	ENSG00000188536.12|HBA2|YBX3|YBX3	1000	+	2.5930812	6.5306826	-1.0	-1.0
chr16	173071	173421	ENSG00000188536.12|HBA2|YBX3|YBX3	995	+	4.9346595	2.2711966	-1.0	-1.0
chr16	177282	177512	ENSG00000206172.8|HBA1|YBX3|YBX3	1000	+	1.8937762	4.161692	-1.0	-1.0
chr16	180665	180865	ENSG00000086506.2|HBQ1|YBX3|YBX3	992	+	3.3963747	2.092157	-1.0	-1.0
chr16	180979	181181	ENSG00000086506.2|HBQ1|YBX3|YBX3	999	+	5.5427713	3.1760857	-1.0	-1.0
chr16	199076	199231	ENSG00000007392.16|LUC7L|YBX3|YBX3	929	-	3.2896395	1.1472368	-1.0	-1.0
chr16	264810	264945	ENSG00000167930.15|FAM234A|YBX3|YBX3	932	+	3.1381414	1.1675833	-1.0	-1.0
chr16	264035	264150	ENSG00000167930.15|FAM234A|YBX3|YBX3	932	+	3.821657	1.1699164	-1.0	-1.0
chr16	265795	265975	ENSG00000167930.15|FAM234A|YBX3|YBX3	945	+	4.5628233	1.2565321	-1.0	-1.0
chr16	254301	254676	ENSG00000167930.15|FAM234A|YBX3|YBX3	977	+	3.745756	1.6373366	-1.0	-1.0
chr16	260003	260103	ENSG00000167930.15|FAM234A|YBX3|YBX3	914	+	5.60929	1.0661131	-1.0	-1.0
chr16	262097	262244	ENSG00000167930.15|FAM234A|YBX3|YBX3	927	+	3.746008	1.1343348	-1.0	-1.0
chr16	261413	261513	ENSG00000269881.1|AC004754.1|YBX3|YBX3	904	+	5.553334	1.0181273	-1.0	-1.0
chr16	264035	264150	ENSG00000269881.1|AC004754.1|YBX3|YBX3	932	+	3.821657	1.1705767	-1.0	-1.0
chr16	254380	254681	ENSG00000269881.1|AC004754.1|YBX3|YBX3	985	+	4.0180736	1.8161675	-1.0	-1.0
chr16	264751	264946	ENSG00000269881.1|AC004754.1|YBX3|YBX3	945	+	3.5218	1.2620118	-1.0	-1.0
chr16	265796	265976	ENSG00000269881.1|AC004754.1|YBX3|YBX3	945	+	4.56312	1.2577314	-1.0	-1.0
chr16	260003	260103	ENSG00000269881.1|AC004754.1|YBX3|YBX3	914	+	5.60929	1.0661559	-1.0	-1.0
chr16	262097	262225	ENSG00000269881.1|AC004754.1|YBX3|YBX3	926	+	3.7431142	1.1306522	-1.0	-1.0
chr16	346437	346667	ENSG00000103126.14|AXIN1|YBX3|YBX3	968	-	3.607489	1.4894301	-1.0	-1.0
chr16	297816	297916	ENSG00000103126.14|AXIN1|YBX3|YBX3	900	-	5.550472	1.0004117	-1.0	-1.0
chr16	287714	288119	ENSG00000103126.14|AXIN1|YBX3|YBX3	969	-	5.092806	1.5076033	-1.0	-1.0
chr16	346882	347062	ENSG00000103126.14|AXIN1|YBX3|YBX3	939	-	3.0426834	1.2135925	-1.0	-1.0
chr16	289444	289634	ENSG00000103126.14|AXIN1|YBX3|YBX3	966	-	3.0081391	1.4706006	-1.0	-1.0
chr16	346757	346882	ENSG00000103126.14|AXIN1|YBX3|YBX3	918	-	2.8023534	1.0874549	-1.0	-1.0
chr16	367383	367782	ENSG00000086504.15|MRPL28|YBX3|YBX3	974	-	3.3548737	1.5895243	-1.0	-1.0
chr16	369035	369265	ENSG00000086504.15|MRPL28|YBX3|YBX3	988	-	3.6685567	1.9072787	-1.0	-1.0
chr16	368327	368414	ENSG00000086504.15|MRPL28|YBX3|YBX3	927	-	2.7879038	1.134355	-1.0	-1.0
chr16	369850	370234	ENSG00000086504.15|MRPL28|YBX3|YBX3	976	-	3.1192083	1.6214578	-1.0	-1.0
chr16	372530	372727	ENSG00000129925.10|TMEM8A|YBX3|YBX3	996	-	4.9122305	2.4269602	-1.0	-1.0
chr16	374054	374151	ENSG00000129925.10|TMEM8A|YBX3|YBX3	907	-	3.0217927	1.0313307	-1.0	-1.0
chr16	377036	377164	ENSG00000129925.10|TMEM8A|YBX3|YBX3	971	-	3.1191332	1.534831	-1.0	-1.0
chr16	377377	377585	ENSG00000129925.10|TMEM8A|YBX3|YBX3	951	-	4.581789	1.307827	-1.0	-1.0
chr16	376290	376470	ENSG00000129925.10|TMEM8A|YBX3|YBX3	938	-	3.7540913	1.2069874	-1.0	-1.0
chr16	374755	374950	ENSG00000129925.10|TMEM8A|YBX3|YBX3	993	-	4.9270735	2.1860046	-1.0	-1.0
chr16	372037	372283	ENSG00000129925.10|TMEM8A|YBX3|YBX3	999	-	4.0133657	2.826802	-1.0	-1.0
chr16	376558	376803	ENSG00000129925.10|TMEM8A|YBX3|YBX3	952	-	3.9028387	1.3174237	-1.0	-1.0
chr16	375132	375256	ENSG00000129925.10|TMEM8A|YBX3|YBX3	935	-	2.5415404	1.1885339	-1.0	-1.0
chr16	399302	399739	ENSG00000103202.12|NME4|YBX3|YBX3	1000	+	3.5263581	3.4315221	-1.0	-1.0
chr16	398982	399177	ENSG00000103202.12|NME4|YBX3|YBX3	946	+	2.1972392	1.2688636	-1.0	-1.0
chr16	400123	400733	ENSG00000103202.12|NME4|YBX3|YBX3	999	+	3.4746623	2.8914678	-1.0	-1.0
chr16	488855	488965	ENSG00000090565.15|RAB11FIP3|YBX3|YBX3	908	+	3.6346102	1.0378989	-1.0	-1.0
chr16	553638	553833	ENSG00000103326.11|CAPN15|YBX3|YBX3	987	+	3.9736986	1.8910221	-1.0	-1.0
chr16	547806	547911	ENSG00000103326.11|CAPN15|YBX3|YBX3	942	+	5.8163614	1.2346251	-1.0	-1.0
chr16	552862	553041	ENSG00000103326.11|CAPN15|YBX3|YBX3	988	+	4.2417464	1.9362642	-1.0	-1.0
chr16	552431	552531	ENSG00000103326.11|CAPN15|YBX3|YBX3	904	+	2.9904616	1.0168339	-1.0	-1.0
chr16	553998	554178	ENSG00000103326.11|CAPN15|YBX3|YBX3	934	+	2.8715553	1.181149	-1.0	-1.0
chr16	553338	553523	ENSG00000103326.11|CAPN15|YBX3|YBX3	968	+	3.6364574	1.489784	-1.0	-1.0
chr16	582966	583086	ENSG00000007541.16|PIGQ|YBX3|YBX3	904	+	5.565198	1.0194767	-1.0	-1.0
chr16	625963	626103	ENSG00000197562.9|RAB40C|YBX3|YBX3	909	+	5.583043	1.0398377	-1.0	-1.0
chr16	628706	628811	ENSG00000197562.9|RAB40C|YBX3|YBX3	930	+	5.740683	1.1532876	-1.0	-1.0
chr16	636068	636298	ENSG00000130731.15|METTL26|YBX3|YBX3	952	-	2.7622652	1.3149097	-1.0	-1.0
chr16	634426	634644	ENSG00000130731.15|METTL26|YBX3|YBX3	996	-	3.8686686	2.4316707	-1.0	-1.0
chr16	634888	635063	ENSG00000130731.15|METTL26|YBX3|YBX3	997	-	3.4654338	2.4562552	-1.0	-1.0
chr16	634668	634797	ENSG00000130731.15|METTL26|YBX3|YBX3	979	-	3.4172122	1.6796672	-1.0	-1.0
chr16	635603	635833	ENSG00000130731.15|METTL26|YBX3|YBX3	928	-	4.0710487	1.1456652	-1.0	-1.0
chr16	635193	635413	ENSG00000130731.15|METTL26|YBX3|YBX3	1000	-	5.388177	5.024739	-1.0	-1.0
chr16	648371	648474	ENSG00000172366.19|MCRIP2|YBX3|YBX3	944	+	3.550448	1.2485776	-1.0	-1.0
chr16	641902	642043	ENSG00000172366.19|MCRIP2|YBX3|YBX3	944	+	2.352065	1.2528481	-1.0	-1.0
chr16	648066	648311	ENSG00000172366.19|MCRIP2|YBX3|YBX3	998	+	5.2724156	2.6049783	-1.0	-1.0
chr16	642119	642244	ENSG00000172366.19|MCRIP2|YBX3|YBX3	986	+	6.371772	1.8661249	-1.0	-1.0
chr16	647336	647601	ENSG00000172366.19|MCRIP2|YBX3|YBX3	990	+	3.4394732	2.014547	-1.0	-1.0
chr16	670055	670225	ENSG00000140983.13|RHOT2|YBX3|YBX3	926	+	2.7549486	1.1284982	-1.0	-1.0
chr16	682174	682304	ENSG00000103266.10|STUB1|YBX3|YBX3	936	+	3.433989	1.1905183	-1.0	-1.0
chr16	680583	680743	ENSG00000103266.10|STUB1|YBX3|YBX3	934	+	4.034876	1.181245	-1.0	-1.0
chr16	681078	681288	ENSG00000103266.10|STUB1|YBX3|YBX3	992	+	4.6015806	2.1180031	-1.0	-1.0
chr16	681437	681603	ENSG00000103266.10|STUB1|YBX3|YBX3	911	+	3.0143538	1.0495272	-1.0	-1.0
chr16	682344	682564	ENSG00000103266.10|STUB1|YBX3|YBX3	950	+	2.7865727	1.3035601	-1.0	-1.0
chr16	681975	682160	ENSG00000161999.11|JMJD8|YBX3|YBX3	967	-	4.5371327	1.4790945	-1.0	-1.0
chr16	682955	683070	ENSG00000161999.11|JMJD8|YBX3|YBX3	968	-	6.0182114	1.4913595	-1.0	-1.0
chr16	682345	682895	ENSG00000161999.11|JMJD8|YBX3|YBX3	970	-	4.4988585	1.5189025	-1.0	-1.0
chr16	689251	689361	ENSG00000127580.15|WDR24|YBX3|YBX3	924	-	5.6784625	1.1220211	-1.0	-1.0
chr16	686023	686186	ENSG00000127580.15|WDR24|YBX3|YBX3	939	-	5.7702274	1.2176906	-1.0	-1.0
chr16	687143	687263	ENSG00000127580.15|WDR24|YBX3|YBX3	912	-	5.59704	1.0548922	-1.0	-1.0
chr16	684996	685131	ENSG00000127580.15|WDR24|YBX3|YBX3	909	-	3.6409087	1.0432467	-1.0	-1.0
chr16	715823	715984	ENSG00000103260.8|METRN|YBX3|YBX3	972	+	3.4484928	1.5592899	-1.0	-1.0
chr16	716987	717387	ENSG00000103260.8|METRN|YBX3|YBX3	985	+	3.5893152	1.8298098	-1.0	-1.0
chr16	729525	729625	ENSG00000103253.17|HAGHL|YBX3|YBX3	903	+	3.5943677	1.0142214	-1.0	-1.0
chr16	737163	737288	ENSG00000103245.13|NARFL|YBX3|YBX3	946	-	5.8101606	1.2686663	-1.0	-1.0
chr16	785053	785248	ENSG00000007376.7|RPUSD1|YBX3|YBX3	966	-	5.9824505	1.4731866	-1.0	-1.0
chr16	787640	787740	ENSG00000007376.7|RPUSD1|YBX3|YBX3	901	-	5.5541573	1.0023022	-1.0	-1.0
chr16	1309609	1309773	ENSG00000103275.19|UBE2I|YBX3|YBX3	997	+	2.855636	2.5424879	-1.0	-1.0
chr16	1324729	1325309	ENSG00000103275.19|UBE2I|YBX3|YBX3	995	+	3.4137783	2.3406942	-1.0	-1.0
chr16	1320437	1320602	ENSG00000103275.19|UBE2I|YBX3|YBX3	963	+	3.5982804	1.42883	-1.0	-1.0
chr16	1320110	1320283	ENSG00000103275.19|UBE2I|YBX3|YBX3	994	+	2.7766535	2.2101989	-1.0	-1.0
chr16	1313929	1314096	ENSG00000103275.19|UBE2I|YBX3|YBX3	995	+	3.2942724	2.2934694	-1.0	-1.0
chr16	1314292	1314437	ENSG00000103275.19|UBE2I|YBX3|YBX3	995	+	4.827653	2.3365452	-1.0	-1.0
chr16	1315577	1315772	ENSG00000103275.19|UBE2I|YBX3|YBX3	966	+	3.2205408	1.4640582	-1.0	-1.0
chr16	1350806	1351000	ENSG00000007520.3|TSR3|YBX3|YBX3	988	-	3.4267342	1.9380379	-1.0	-1.0
chr16	1365324	1365434	ENSG00000059145.18|UNKL|YBX3|YBX3	916	-	3.0408888	1.0751389	-1.0	-1.0
chr16	1366004	1366204	ENSG00000059145.18|UNKL|YBX3|YBX3	981	-	3.1832256	1.7325315	-1.0	-1.0
chr16	1364669	1364819	ENSG00000059145.18|UNKL|YBX3|YBX3	943	-	4.982544	1.2418555	-1.0	-1.0
chr16	1419813	1419998	ENSG00000174109.4|C16orf91|YBX3|YBX3	924	-	3.314345	1.1184268	-1.0	-1.0
chr16	1420223	1420473	ENSG00000174109.4|C16orf91|YBX3|YBX3	965	-	5.755491	1.4508898	-1.0	-1.0
chr16	1446063	1446173	ENSG00000103249.17|CLCN7|YBX3|YBX3	907	-	3.6092873	1.032323	-1.0	-1.0
chr16	1460808	1460943	ENSG00000103249.17|CLCN7|YBX3|YBX3	928	-	2.477784	1.1451433	-1.0	-1.0
chr16	1510019	1510164	ENSG00000100726.14|TELO2|YBX3|YBX3	944	+	3.8818202	1.2493435	-1.0	-1.0
chr16	1674230	1674330	ENSG00000007545.15|CRAMP1|YBX3|YBX3	903	+	5.5537443	1.0118058	-1.0	-1.0
chr16	1673880	1673980	ENSG00000007545.15|CRAMP1|YBX3|YBX3	905	+	5.5529265	1.021551	-1.0	-1.0
chr16	1678234	1678344	ENSG00000261732.1|AL031708.1|YBX3|YBX3	937	+	2.7208893	1.2015995	-1.0	-1.0
chr16	1673880	1673980	ENSG00000261732.1|AL031708.1|YBX3|YBX3	905	+	5.5529265	1.0220076	-1.0	-1.0
chr16	1700770	1701085	ENSG00000206053.12|JPT2|YBX3|YBX3	943	+	2.3551476	1.243874	-1.0	-1.0
chr16	1697811	1697860	ENSG00000206053.12|JPT2|YBX3|YBX3	951	+	3.9573152	1.3138111	-1.0	-1.0
chr16	1699755	1700675	ENSG00000206053.12|JPT2|YBX3|YBX3	992	+	3.1733627	2.1002808	-1.0	-1.0
chr16	1701915	1702086	ENSG00000206053.12|JPT2|YBX3|YBX3	977	+	4.233366	1.6397109	-1.0	-1.0
chr16	1701100	1701425	ENSG00000206053.12|JPT2|YBX3|YBX3	968	+	2.6835494	1.4905605	-1.0	-1.0
chr16	1699305	1699730	ENSG00000206053.12|JPT2|YBX3|YBX3	984	+	2.9067075	1.7913479	-1.0	-1.0
chr16	1698850	1699000	ENSG00000206053.12|JPT2|YBX3|YBX3	935	+	3.7451665	1.1856967	-1.0	-1.0
chr16	1699080	1699195	ENSG00000206053.12|JPT2|YBX3|YBX3	935	+	2.7935576	1.186085	-1.0	-1.0
chr16	1691842	1692017	ENSG00000206053.12|JPT2|YBX3|YBX3	993	+	3.4860547	2.1784005	-1.0	-1.0
chr16	1706472	1706617	ENSG00000138834.12|MAPK8IP3|YBX3|YBX3	914	+	5.6312966	1.0672572	-1.0	-1.0
chr16	1770525	1770625	ENSG00000103024.7|NME3|YBX3|YBX3	907	-	2.9898026	1.0333587	-1.0	-1.0
chr16	1771030	1771145	ENSG00000103024.7|NME3|YBX3|YBX3	931	-	5.729232	1.1629071	-1.0	-1.0
chr16	1772798	1773155	ENSG00000074071.14|MRPS34|YBX3|YBX3	995	-	3.5383325	2.3152537	-1.0	-1.0
chr16	1772603	1772698	ENSG00000074071.14|MRPS34|YBX3|YBX3	948	-	3.2731593	1.2799069	-1.0	-1.0
chr16	1772044	1772529	ENSG00000074071.14|MRPS34|YBX3|YBX3	986	-	3.2142613	1.8672518	-1.0	-1.0
chr16	1777746	1777911	ENSG00000162032.15|SPSB3|YBX3|YBX3	962	-	5.9412756	1.4189543	-1.0	-1.0
chr16	1777281	1777443	ENSG00000162032.15|SPSB3|YBX3|YBX3	939	-	2.7830832	1.2118795	-1.0	-1.0
chr16	1781381	1781511	ENSG00000162032.15|SPSB3|YBX3|YBX3	974	-	3.5569632	1.5830615	-1.0	-1.0
chr16	1788583	1788758	ENSG00000095906.16|NUBP2|YBX3|YBX3	950	+	3.7656026	1.2994925	-1.0	-1.0
chr16	1788878	1789183	ENSG00000095906.16|NUBP2|YBX3|YBX3	938	+	2.5490367	1.2092395	-1.0	-1.0
chr16	1816892	1816994	ENSG00000063854.12|HAGH|YBX3|YBX3	915	-	3.0499265	1.0713372	-1.0	-1.0
chr16	1857731	1857911	ENSG00000162039.14|MEIOB|YBX3|YBX3	922	-	2.518954	1.1053604	-1.0	-1.0
chr16	1844861	1844963	ENSG00000162039.14|MEIOB|YBX3|YBX3	955	-	3.9885826	1.34414	-1.0	-1.0
chr16	1861984	1862116	ENSG00000162039.14|MEIOB|YBX3|YBX3	920	-	2.3530798	1.0949265	-1.0	-1.0
chr16	1839264	1839364	ENSG00000162039.14|MEIOB|YBX3|YBX3	907	-	2.6891053	1.0322981	-1.0	-1.0
chr16	1938824	1939129	ENSG00000198736.11|MSRB1|YBX3|YBX3	953	-	4.224512	1.3309828	-1.0	-1.0
chr16	1938289	1938544	ENSG00000198736.11|MSRB1|YBX3|YBX3	953	-	4.198035	1.3287066	-1.0	-1.0
chr16	1941247	1941405	ENSG00000198736.11|MSRB1|YBX3|YBX3	921	-	3.8970215	1.1016486	-1.0	-1.0
chr16	1961152	1961377	ENSG00000140990.14|NDUFB10|YBX3|YBX3	1000	+	4.642198	3.958025	-1.0	-1.0
chr16	1959507	1959754	ENSG00000140990.14|NDUFB10|YBX3|YBX3	999	+	3.5632794	3.0164924	-1.0	-1.0
chr16	1961417	1961975	ENSG00000140990.14|NDUFB10|YBX3|YBX3	999	+	3.3274605	2.9547877	-1.0	-1.0
chr16	1964182	1964860	ENSG00000140988.15|RPS2|YBX3|YBX3	1000	-	2.5454233	5.644977	-1.0	-1.0
chr16	1963071	1963251	ENSG00000140988.15|RPS2|YBX3|YBX3	1000	-	3.1241214	14.548556	-1.0	-1.0
chr16	1962451	1963001	ENSG00000140988.15|RPS2|YBX3|YBX3	1000	-	3.3113844	12.29119	-1.0	-1.0
chr16	1962081	1962361	ENSG00000140988.15|RPS2|YBX3|YBX3	1000	-	4.212026	20.241224	-1.0	-1.0
chr16	1974932	1975098	ENSG00000183751.14|TBL3|YBX3|YBX3	968	+	3.0163848	1.4928843	-1.0	-1.0
chr16	1977310	1977455	ENSG00000183751.14|TBL3|YBX3|YBX3	915	+	5.648499	1.0727634	-1.0	-1.0
chr16	1972076	1972205	ENSG00000183751.14|TBL3|YBX3|YBX3	939	+	3.5650952	1.2145079	-1.0	-1.0
chr16	1977957	1978061	ENSG00000183751.14|TBL3|YBX3|YBX3	994	+	4.842416	2.1997247	-1.0	-1.0
chr16	1974537	1974679	ENSG00000183751.14|TBL3|YBX3|YBX3	971	+	3.8046677	1.5445225	-1.0	-1.0
chr16	1975837	1975949	ENSG00000183751.14|TBL3|YBX3|YBX3	977	+	6.1635246	1.6421825	-1.0	-1.0
chr16	1974160	1974292	ENSG00000183751.14|TBL3|YBX3|YBX3	921	+	2.9082603	1.1014167	-1.0	-1.0
chr16	1977465	1977640	ENSG00000183751.14|TBL3|YBX3|YBX3	938	+	4.946625	1.204312	-1.0	-1.0
chr16	1975186	1975262	ENSG00000183751.14|TBL3|YBX3|YBX3	997	+	5.096164	2.5931501	-1.0	-1.0
chr16	1977165	1977290	ENSG00000183751.14|TBL3|YBX3|YBX3	941	+	4.47074	1.2323577	-1.0	-1.0
chr16	1984816	1985001	ENSG00000127554.12|GFER|YBX3|YBX3	948	+	3.3139594	1.2874503	-1.0	-1.0
chr16	1992492	1992778	ENSG00000127561.14|SYNGR3|YBX3|YBX3	984	+	4.941909	1.7996577	-1.0	-1.0
chr16	1992862	1993082	ENSG00000127561.14|SYNGR3|YBX3|YBX3	998	+	4.6414676	2.8105125	-1.0	-1.0
chr16	1993227	1994227	ENSG00000127561.14|SYNGR3|YBX3|YBX3	991	+	4.8916483	2.0580475	-1.0	-1.0
chr16	1998448	1998598	ENSG00000167962.13|ZNF598|YBX3|YBX3	929	-	3.3317912	1.1513953	-1.0	-1.0
chr16	2000105	2000205	ENSG00000167962.13|ZNF598|YBX3|YBX3	914	-	5.6658163	1.064293	-1.0	-1.0
chr16	2003625	2003725	ENSG00000167962.13|ZNF598|YBX3|YBX3	911	-	2.488097	1.0505006	-1.0	-1.0
chr16	2002995	2003100	ENSG00000167962.13|ZNF598|YBX3|YBX3	900	-	3.5963676	1.0004117	-1.0	-1.0
chr16	2001003	2001128	ENSG00000167962.13|ZNF598|YBX3|YBX3	917	-	2.2389064	1.0808827	-1.0	-1.0
chr16	1998238	1998338	ENSG00000167962.13|ZNF598|YBX3|YBX3	952	-	3.3243113	1.3230451	-1.0	-1.0
chr16	2009523	2009668	ENSG00000167962.13|ZNF598|YBX3|YBX3	965	-	4.4678135	1.458324	-1.0	-1.0
chr16	2002625	2002760	ENSG00000167962.13|ZNF598|YBX3|YBX3	926	-	3.4457831	1.1319242	-1.0	-1.0
chr16	2002475	2002625	ENSG00000167962.13|ZNF598|YBX3|YBX3	938	-	2.552742	1.2084576	-1.0	-1.0
chr16	1998123	1998228	ENSG00000167962.13|ZNF598|YBX3|YBX3	913	-	3.6552808	1.0622249	-1.0	-1.0
chr16	1999835	1999940	ENSG00000167962.13|ZNF598|YBX3|YBX3	917	-	5.6366005	1.0795834	-1.0	-1.0
chr16	2002205	2002445	ENSG00000167962.13|ZNF598|YBX3|YBX3	982	-	3.922585	1.7370237	-1.0	-1.0
chr16	1998003	1998113	ENSG00000167962.13|ZNF598|YBX3|YBX3	966	-	5.9525623	1.4685277	-1.0	-1.0
chr16	2037826	2038061	ENSG00000065054.13|SLC9A3R2|YBX3|YBX3	958	+	3.609064	1.3751072	-1.0	-1.0
chr16	2027012	2027207	ENSG00000065054.13|SLC9A3R2|YBX3|YBX3	928	+	2.8956246	1.1454755	-1.0	-1.0
chr16	2036954	2036998	ENSG00000065054.13|SLC9A3R2|YBX3|YBX3	974	+	4.271873	1.5840579	-1.0	-1.0
chr16	2037537	2037600	ENSG00000065054.13|SLC9A3R2|YBX3|YBX3	957	+	4.0211377	1.3637416	-1.0	-1.0
chr16	2039944	2040047	ENSG00000065057.7|NTHL1|YBX3|YBX3	908	-	5.581108	1.0359787	-1.0	-1.0
chr16	2072240	2072363	ENSG00000103197.16|TSC2|YBX3|YBX3	913	+	2.3019612	1.0624328	-1.0	-1.0
chr16	2072854	2072983	ENSG00000103197.16|TSC2|YBX3|YBX3	972	+	6.0478873	1.5466567	-1.0	-1.0
chr16	2074199	2074399	ENSG00000103197.16|TSC2|YBX3|YBX3	992	+	6.5778117	2.106336	-1.0	-1.0
chr16	2055476	2055576	ENSG00000103197.16|TSC2|YBX3|YBX3	918	+	5.664287	1.0874404	-1.0	-1.0
chr16	2087862	2087941	ENSG00000103197.16|TSC2|YBX3|YBX3	994	+	3.7636664	2.24841	-1.0	-1.0
chr16	2064215	2064355	ENSG00000103197.16|TSC2|YBX3|YBX3	913	+	3.020598	1.0604434	-1.0	-1.0
chr16	2058771	2058873	ENSG00000103197.16|TSC2|YBX3|YBX3	928	+	2.4826715	1.1411419	-1.0	-1.0
chr16	2086252	2086379	ENSG00000103197.16|TSC2|YBX3|YBX3	950	+	4.087208	1.2986118	-1.0	-1.0
chr16	2100180	2100375	ENSG00000008710.19|PKD1|YBX3|YBX3	983	-	5.246755	1.7720988	-1.0	-1.0
chr16	2105781	2105986	ENSG00000008710.19|PKD1|YBX3|YBX3	983	-	3.925946	1.7598457	-1.0	-1.0
chr16	2090349	2090474	ENSG00000008710.19|PKD1|YBX3|YBX3	906	-	5.564281	1.0265713	-1.0	-1.0
chr16	2102379	2102509	ENSG00000008710.19|PKD1|YBX3|YBX3	908	-	5.5841646	1.0373358	-1.0	-1.0
chr16	2173920	2174048	ENSG00000131653.12|TRAF7|YBX3|YBX3	1000	+	4.640618	3.8901494	-1.0	-1.0
chr16	2175833	2175948	ENSG00000131653.12|TRAF7|YBX3|YBX3	964	+	2.4612472	1.4482225	-1.0	-1.0
chr16	2177014	2177294	ENSG00000131653.12|TRAF7|YBX3|YBX3	979	+	3.2957783	1.6756608	-1.0	-1.0
chr16	2165856	2165936	ENSG00000131653.12|TRAF7|YBX3|YBX3	994	+	3.3714924	2.2365904	-1.0	-1.0
chr16	2176559	2176854	ENSG00000131653.12|TRAF7|YBX3|YBX3	952	+	3.0414479	1.3204944	-1.0	-1.0
chr16	2173787	2173836	ENSG00000131653.12|TRAF7|YBX3|YBX3	1000	+	4.348546	4.8665075	-1.0	-1.0
chr16	2173181	2173399	ENSG00000131653.12|TRAF7|YBX3|YBX3	966	+	2.7348635	1.4731101	-1.0	-1.0
chr16	2173480	2173554	ENSG00000131653.12|TRAF7|YBX3|YBX3	996	+	4.246972	2.4395123	-1.0	-1.0
chr16	2176048	2176180	ENSG00000131653.12|TRAF7|YBX3|YBX3	1000	+	3.7194514	4.24439	-1.0	-1.0
chr16	2174250	2174333	ENSG00000131653.12|TRAF7|YBX3|YBX3	997	+	3.5529542	2.510333	-1.0	-1.0
chr16	2175509	2175609	ENSG00000131653.12|TRAF7|YBX3|YBX3	905	+	2.305775	1.0229095	-1.0	-1.0
chr16	2172190	2172374	ENSG00000131653.12|TRAF7|YBX3|YBX3	997	+	3.2638657	2.5554388	-1.0	-1.0
chr16	2163882	2164001	ENSG00000131653.12|TRAF7|YBX3|YBX3	995	+	3.1678126	2.3041656	-1.0	-1.0
chr16	2175115	2175215	ENSG00000131653.12|TRAF7|YBX3|YBX3	966	+	5.953007	1.471986	-1.0	-1.0
chr16	2176264	2176379	ENSG00000131653.12|TRAF7|YBX3|YBX3	1000	+	3.5147696	4.4004354	-1.0	-1.0
chr16	2177474	2177789	ENSG00000131653.12|TRAF7|YBX3|YBX3	950	+	4.82524	1.3041557	-1.0	-1.0
chr16	2177789	2178014	ENSG00000131653.12|TRAF7|YBX3|YBX3	997	+	6.205656	2.552963	-1.0	-1.0
chr16	2171263	2171382	ENSG00000131653.12|TRAF7|YBX3|YBX3	937	+	2.4790304	1.2020563	-1.0	-1.0
chr16	2168076	2168191	ENSG00000131653.12|TRAF7|YBX3|YBX3	946	+	2.9413323	1.2678604	-1.0	-1.0
chr16	2170613	2170730	ENSG00000131653.12|TRAF7|YBX3|YBX3	946	+	2.393334	1.2689188	-1.0	-1.0
chr16	2175300	2175417	ENSG00000131653.12|TRAF7|YBX3|YBX3	983	+	3.1978467	1.7768723	-1.0	-1.0
chr16	2172464	2172594	ENSG00000131653.12|TRAF7|YBX3|YBX3	977	+	2.8786871	1.647526	-1.0	-1.0
chr16	2206362	2206712	ENSG00000167965.17|MLST8|YBX3|YBX3	990	+	3.4308605	2.0150816	-1.0	-1.0
chr16	2208675	2209105	ENSG00000167965.17|MLST8|YBX3|YBX3	975	+	4.7300773	1.5947748	-1.0	-1.0
chr16	2209165	2209285	ENSG00000167965.17|MLST8|YBX3|YBX3	936	+	3.439644	1.1936599	-1.0	-1.0
chr16	2205947	2206214	ENSG00000167965.17|MLST8|YBX3|YBX3	997	+	4.0828958	2.468022	-1.0	-1.0
chr16	2207034	2207110	ENSG00000167965.17|MLST8|YBX3|YBX3	1000	+	4.214995	3.9841921	-1.0	-1.0
chr16	2208135	2208380	ENSG00000167965.17|MLST8|YBX3|YBX3	989	+	4.9489155	1.9748553	-1.0	-1.0
chr16	2207192	2207392	ENSG00000167965.17|MLST8|YBX3|YBX3	996	+	5.525832	2.4287794	-1.0	-1.0
chr16	2208380	2208600	ENSG00000167965.17|MLST8|YBX3|YBX3	996	+	3.6371694	2.349077	-1.0	-1.0
chr16	2214482	2214672	ENSG00000184207.8|PGP|YBX3|YBX3	965	-	3.8920946	1.4554564	-1.0	-1.0
chr16	2214137	2214347	ENSG00000184207.8|PGP|YBX3|YBX3	956	-	3.0616558	1.3600839	-1.0	-1.0
chr16	2213741	2214053	ENSG00000184207.8|PGP|YBX3|YBX3	990	-	3.3685715	1.9853363	-1.0	-1.0
chr16	2233005	2233150	ENSG00000167967.15|E4F1|YBX3|YBX3	977	+	5.3248777	1.6412992	-1.0	-1.0
chr16	2235165	2235390	ENSG00000167967.15|E4F1|YBX3|YBX3	996	+	3.7484508	2.361322	-1.0	-1.0
chr16	2234895	2235085	ENSG00000167967.15|E4F1|YBX3|YBX3	961	+	4.634996	1.4059254	-1.0	-1.0
chr16	2235465	2235620	ENSG00000167967.15|E4F1|YBX3|YBX3	939	+	3.4136086	1.2178419	-1.0	-1.0
chr16	2239944	2240145	ENSG00000167969.12|ECI1|YBX3|YBX3	971	-	2.6329136	1.541486	-1.0	-1.0
chr16	2244327	2244507	ENSG00000167969.12|ECI1|YBX3|YBX3	938	-	2.5092895	1.2058945	-1.0	-1.0
chr16	2246858	2246986	ENSG00000167969.12|ECI1|YBX3|YBX3	990	-	2.732102	2.010515	-1.0	-1.0
chr16	2242994	2243434	ENSG00000167969.12|ECI1|YBX3|YBX3	993	-	3.6025555	2.162787	-1.0	-1.0
chr16	2268282	2268407	ENSG00000205937.11|RNPS1|YBX3|YBX3	940	-	5.7923627	1.2184416	-1.0	-1.0
chr16	2262739	2262842	ENSG00000205937.11|RNPS1|YBX3|YBX3	983	-	3.0572367	1.7749288	-1.0	-1.0
chr16	2264572	2264732	ENSG00000205937.11|RNPS1|YBX3|YBX3	995	-	3.2685983	2.2955604	-1.0	-1.0
chr16	2262287	2262431	ENSG00000205937.11|RNPS1|YBX3|YBX3	925	-	2.198316	1.1248871	-1.0	-1.0
chr16	2253850	2254025	ENSG00000205937.11|RNPS1|YBX3|YBX3	920	-	2.2082937	1.0960381	-1.0	-1.0
chr16	2253235	2253720	ENSG00000205937.11|RNPS1|YBX3|YBX3	999	-	3.3360033	3.2749994	-1.0	-1.0
chr16	2264191	2264311	ENSG00000205937.11|RNPS1|YBX3|YBX3	923	-	2.532431	1.1163092	-1.0	-1.0
chr16	2255584	2255779	ENSG00000205937.11|RNPS1|YBX3|YBX3	975	-	2.5318236	1.6046219	-1.0	-1.0
chr16	2263150	2263287	ENSG00000205937.11|RNPS1|YBX3|YBX3	936	-	2.8408132	1.1911168	-1.0	-1.0
chr16	2332419	2332584	ENSG00000167972.13|ABCA3|YBX3|YBX3	918	-	5.6637015	1.087836	-1.0	-1.0
chr16	2326009	2326269	ENSG00000167972.13|ABCA3|YBX3|YBX3	941	-	3.508598	1.2286869	-1.0	-1.0
chr16	2278302	2278447	ENSG00000167972.13|ABCA3|YBX3|YBX3	941	-	5.789153	1.2282693	-1.0	-1.0
chr16	2323553	2323668	ENSG00000167972.13|ABCA3|YBX3|YBX3	912	-	5.594805	1.0557439	-1.0	-1.0
chr16	2332422	2332587	ENSG00000243445.1|AC106820.1|YBX3|YBX3	920	-	5.671652	1.0971555	-1.0	-1.0
chr16	2448854	2448954	ENSG00000162063.12|CCNF|YBX3|YBX3	904	+	2.9882708	1.0181062	-1.0	-1.0
chr16	2457899	2458089	ENSG00000162063.12|CCNF|YBX3|YBX3	980	+	4.949005	1.6969335	-1.0	-1.0
chr16	2458629	2458744	ENSG00000162063.12|CCNF|YBX3|YBX3	920	+	3.300677	1.0968645	-1.0	-1.0
chr16	2453409	2453519	ENSG00000162063.12|CCNF|YBX3|YBX3	946	+	5.8163614	1.264101	-1.0	-1.0
chr16	2437140	2437245	ENSG00000162063.12|CCNF|YBX3|YBX3	932	+	5.7408667	1.1686959	-1.0	-1.0
chr16	2445457	2445557	ENSG00000162063.12|CCNF|YBX3|YBX3	905	+	2.9579916	1.0233631	-1.0	-1.0
chr16	2431129	2431259	ENSG00000162063.12|CCNF|YBX3|YBX3	973	+	2.7517285	1.5695716	-1.0	-1.0
chr16	2458489	2458594	ENSG00000162063.12|CCNF|YBX3|YBX3	905	+	5.5525193	1.0234702	-1.0	-1.0
chr16	2519540	2520218	ENSG00000260272.1|AC093525.2|YBX3|YBX3	1000	+	3.3677773	4.5186906	-1.0	-1.0
chr16	2519217	2519401	ENSG00000260272.1|AC093525.2|YBX3|YBX3	999	+	3.285009	3.277215	-1.0	-1.0
chr16	2496031	2496196	ENSG00000260272.1|AC093525.2|YBX3|YBX3	996	+	6.799676	2.392706	-1.0	-1.0
chr16	2505143	2505308	ENSG00000260272.1|AC093525.2|YBX3|YBX3	912	+	5.607886	1.0572495	-1.0	-1.0
chr16	2502783	2502938	ENSG00000260272.1|AC093525.2|YBX3|YBX3	970	+	6.009944	1.517211	-1.0	-1.0
chr16	2513873	2514243	ENSG00000260272.1|AC093525.2|YBX3|YBX3	992	+	2.872193	2.1098828	-1.0	-1.0
chr16	2500428	2500528	ENSG00000260272.1|AC093525.2|YBX3|YBX3	909	+	5.6100736	1.041272	-1.0	-1.0
chr16	2505143	2505308	ENSG00000162065.12|TBC1D24|YBX3|YBX3	913	+	5.607886	1.0611105	-1.0	-1.0
chr16	2496033	2496193	ENSG00000162065.12|TBC1D24|YBX3|YBX3	997	+	6.855798	2.461215	-1.0	-1.0
chr16	2502783	2502938	ENSG00000162065.12|TBC1D24|YBX3|YBX3	969	+	6.009944	1.5135001	-1.0	-1.0
chr16	2519540	2520218	ENSG00000185883.11|ATP6V0C|YBX3|YBX3	1000	+	3.3546267	4.4754057	-1.0	-1.0
chr16	2513874	2514182	ENSG00000185883.11|ATP6V0C|YBX3|YBX3	992	+	2.8394692	2.0798514	-1.0	-1.0
chr16	2519143	2519401	ENSG00000185883.11|ATP6V0C|YBX3|YBX3	998	+	3.2894063	2.6715329	-1.0	-1.0
chr16	2519502	2520257	ENSG00000259784.1|AC093525.1|YBX3|YBX3	1000	+	3.3586543	4.151273	-1.0	-1.0
chr16	2513964	2514182	ENSG00000259784.1|AC093525.1|YBX3|YBX3	995	+	3.0110958	2.2925212	-1.0	-1.0
chr16	2519157	2519472	ENSG00000259784.1|AC093525.1|YBX3|YBX3	996	+	3.1252468	2.4040785	-1.0	-1.0
chr16	2586675	2586775	ENSG00000140992.18|PDPK1|YBX3|YBX3	920	+	3.050767	1.0985224	-1.0	-1.0
chr16	2707482	2707677	ENSG00000167977.8|KCTD5|YBX3|YBX3	948	+	3.3355877	1.2799053	-1.0	-1.0
chr16	2707887	2708197	ENSG00000167977.8|KCTD5|YBX3|YBX3	944	+	2.8446758	1.2515715	-1.0	-1.0
chr16	2708492	2708657	ENSG00000167977.8|KCTD5|YBX3|YBX3	939	+	4.996182	1.2129728	-1.0	-1.0
chr16	2708867	2709030	ENSG00000167977.8|KCTD5|YBX3|YBX3	950	+	3.1517332	1.3025941	-1.0	-1.0
chr16	2770857	2771002	ENSG00000167978.16|SRRM2|YBX3|YBX3	999	+	2.9753509	2.9299302	-1.0	-1.0
chr16	2764095	2764400	ENSG00000167978.16|SRRM2|YBX3|YBX3	931	+	1.9758943	1.1635375	-1.0	-1.0
chr16	2764430	2767815	ENSG00000167978.16|SRRM2|YBX3|YBX3	999	+	2.8217313	2.9375708	-1.0	-1.0
chr16	2760253	2760503	ENSG00000167978.16|SRRM2|YBX3|YBX3	977	+	2.0212917	1.6325654	-1.0	-1.0
chr16	2762550	2764060	ENSG00000167978.16|SRRM2|YBX3|YBX3	1000	+	2.7878833	3.694864	-1.0	-1.0
chr16	2767920	2768115	ENSG00000167978.16|SRRM2|YBX3|YBX3	924	+	1.8081597	1.1215667	-1.0	-1.0
chr16	2756483	2756593	ENSG00000167978.16|SRRM2|YBX3|YBX3	914	+	2.2835448	1.0663939	-1.0	-1.0
chr16	2757756	2757945	ENSG00000167978.16|SRRM2|YBX3|YBX3	955	+	2.007341	1.342837	-1.0	-1.0
chr16	2761560	2762410	ENSG00000167978.16|SRRM2|YBX3|YBX3	1000	+	2.6830952	3.4506018	-1.0	-1.0
chr16	2771908	2772102	ENSG00000103363.14|ELOB|YBX3|YBX3	1000	-	3.754486	4.741227	-1.0	-1.0
chr16	2772102	2772202	ENSG00000103363.14|ELOB|YBX3|YBX3	966	-	5.994131	1.467419	-1.0	-1.0
chr16	2776992	2777195	ENSG00000103363.14|ELOB|YBX3|YBX3	1000	-	3.6415741	5.603014	-1.0	-1.0
chr16	2775450	2775620	ENSG00000103363.14|ELOB|YBX3|YBX3	1000	-	4.5320373	9.755294	-1.0	-1.0
chr16	2777236	2777297	ENSG00000103363.14|ELOB|YBX3|YBX3	992	-	3.6750224	2.1007457	-1.0	-1.0
chr16	2821365	2821510	ENSG00000007038.10|PRSS21|YBX3|YBX3	929	+	3.0469	1.1488936	-1.0	-1.0
chr16	2821570	2821670	ENSG00000007038.10|PRSS21|YBX3|YBX3	922	+	2.763745	1.1106188	-1.0	-1.0
chr16	2818676	2818969	ENSG00000007038.10|PRSS21|YBX3|YBX3	981	+	2.6800728	1.7215012	-1.0	-1.0
chr16	2820954	2821154	ENSG00000007038.10|PRSS21|YBX3|YBX3	996	+	3.6752696	2.451929	-1.0	-1.0
chr16	2895219	2895320	ENSG00000162076.12|FLYWCH2|YBX3|YBX3	954	+	3.9731183	1.3373666	-1.0	-1.0
chr16	2899048	2899208	ENSG00000162076.12|FLYWCH2|YBX3|YBX3	951	+	5.846926	1.3101581	-1.0	-1.0
chr16	2896436	2896766	ENSG00000162076.12|FLYWCH2|YBX3|YBX3	989	+	5.1608496	1.9479522	-1.0	-1.0
chr16	2972829	2972934	ENSG00000162073.13|PAQR4|YBX3|YBX3	923	+	3.7313552	1.1121844	-1.0	-1.0
chr16	2972124	2972274	ENSG00000162073.13|PAQR4|YBX3|YBX3	916	+	3.262954	1.0768024	-1.0	-1.0
chr16	2971197	2971378	ENSG00000162073.13|PAQR4|YBX3|YBX3	944	+	4.94197	1.2490923	-1.0	-1.0
chr16	2972279	2972469	ENSG00000162073.13|PAQR4|YBX3|YBX3	960	+	5.2017846	1.3959942	-1.0	-1.0
chr16	2973264	2973434	ENSG00000162073.13|PAQR4|YBX3|YBX3	914	+	5.6149416	1.0653929	-1.0	-1.0
chr16	2976693	2976958	ENSG00000127564.16|PKMYT1|YBX3|YBX3	973	-	2.9988096	1.5750285	-1.0	-1.0
chr16	2975688	2975808	ENSG00000127564.16|PKMYT1|YBX3|YBX3	912	-	2.3162007	1.054137	-1.0	-1.0
chr16	2979662	2979842	ENSG00000127564.16|PKMYT1|YBX3|YBX3	937	-	2.7067015	1.2014616	-1.0	-1.0
chr16	2972995	2973125	ENSG00000127564.16|PKMYT1|YBX3|YBX3	917	-	4.6478605	1.0815748	-1.0	-1.0
chr16	3022090	3022285	ENSG00000006327.13|TNFRSF12A|YBX3|YBX3	962	+	4.1271515	1.4234676	-1.0	-1.0
chr16	3021775	3021960	ENSG00000006327.13|TNFRSF12A|YBX3|YBX3	963	+	4.7778406	1.4372196	-1.0	-1.0
chr16	3023232	3023382	ENSG00000103145.10|HCFC1R1|YBX3|YBX3	985	-	5.664061	1.8245554	-1.0	-1.0
chr16	3022659	3022974	ENSG00000103145.10|HCFC1R1|YBX3|YBX3	981	-	4.5202384	1.7137512	-1.0	-1.0
chr16	3023847	3024162	ENSG00000103145.10|HCFC1R1|YBX3|YBX3	965	-	4.9500675	1.4575019	-1.0	-1.0
chr16	3027169	3027280	ENSG00000131652.13|THOC6|YBX3|YBX3	994	+	4.116496	2.2395144	-1.0	-1.0
chr16	3025707	3025892	ENSG00000131652.13|THOC6|YBX3|YBX3	960	+	4.1087546	1.4027908	-1.0	-1.0
chr16	3027365	3027490	ENSG00000131652.13|THOC6|YBX3|YBX3	976	+	3.1158085	1.6241561	-1.0	-1.0
chr16	3142195	3142295	ENSG00000085644.13|ZNF213|YBX3|YBX3	901	+	5.5529265	1.0051078	-1.0	-1.0
chr16	3290887	3291132	ENSG00000006194.9|ZNF263|YBX3|YBX3	941	+	4.142066	1.2283378	-1.0	-1.0
chr16	3289442	3289542	ENSG00000006194.9|ZNF263|YBX3|YBX3	901	+	3.5935018	1.0052346	-1.0	-1.0
chr16	3383230	3383440	ENSG00000140987.19|ZSCAN32|YBX3|YBX3	959	-	3.7610576	1.3837794	-1.0	-1.0
chr16	3382900	3383115	ENSG00000140987.19|ZSCAN32|YBX3|YBX3	963	-	4.3824263	1.4271022	-1.0	-1.0
chr16	3484906	3485031	ENSG00000122390.17|NAA60|YBX3|YBX3	912	+	4.6299953	1.0577573	-1.0	-1.0
chr16	3486256	3486366	ENSG00000122390.17|NAA60|YBX3|YBX3	915	+	3.6746962	1.0727897	-1.0	-1.0
chr16	3458079	3458181	ENSG00000122390.17|NAA60|YBX3|YBX3	916	+	5.6375666	1.0745184	-1.0	-1.0
chr16	3476205	3476337	ENSG00000122390.17|NAA60|YBX3|YBX3	933	+	5.7518997	1.175551	-1.0	-1.0
chr16	3483470	3483585	ENSG00000122390.17|NAA60|YBX3|YBX3	906	+	3.6257544	1.0289509	-1.0	-1.0
chr16	3486711	3486841	ENSG00000122390.17|NAA60|YBX3|YBX3	909	+	5.585591	1.0404738	-1.0	-1.0
chr16	3476221	3476337	ENSG00000262621.4|AC025283.2|YBX3|YBX3	940	+	5.825919	1.2237053	-1.0	-1.0
chr16	3458080	3458205	ENSG00000262621.4|AC025283.2|YBX3|YBX3	910	+	5.610047	1.0454831	-1.0	-1.0
chr16	3484906	3485031	ENSG00000263212.2|AC004224.2|YBX3|YBX3	913	+	4.6299953	1.058379	-1.0	-1.0
chr16	3486256	3486366	ENSG00000263212.2|AC004224.2|YBX3|YBX3	915	+	3.6746962	1.0692548	-1.0	-1.0
chr16	3476206	3476346	ENSG00000263212.2|AC004224.2|YBX3|YBX3	933	+	5.7421637	1.1714814	-1.0	-1.0
chr16	3458080	3458181	ENSG00000263212.2|AC004224.2|YBX3|YBX3	914	+	5.6375666	1.0655029	-1.0	-1.0
chr16	3486711	3486841	ENSG00000263212.2|AC004224.2|YBX3|YBX3	908	+	5.585591	1.0384216	-1.0	-1.0
chr16	3482431	3482591	ENSG00000263212.2|AC004224.2|YBX3|YBX3	926	+	3.6615117	1.1281056	-1.0	-1.0
chr16	3483466	3483586	ENSG00000263212.2|AC004224.2|YBX3|YBX3	907	+	3.6279705	1.0328673	-1.0	-1.0
chr16	3672699	3672820	ENSG00000126602.10|TRAP1|YBX3|YBX3	991	-	2.6755264	2.053514	-1.0	-1.0
chr16	3674335	3674535	ENSG00000126602.10|TRAP1|YBX3|YBX3	991	-	2.636347	2.0542805	-1.0	-1.0
chr16	3685995	3686136	ENSG00000126602.10|TRAP1|YBX3|YBX3	999	-	3.7523293	3.2884457	-1.0	-1.0
chr16	3661986	3662226	ENSG00000126602.10|TRAP1|YBX3|YBX3	1000	-	3.875257	3.7141747	-1.0	-1.0
chr16	3662881	3662967	ENSG00000126602.10|TRAP1|YBX3|YBX3	997	-	3.0981662	2.532821	-1.0	-1.0
chr16	3690826	3690961	ENSG00000126602.10|TRAP1|YBX3|YBX3	977	-	2.7219207	1.6440811	-1.0	-1.0
chr16	3664273	3664459	ENSG00000126602.10|TRAP1|YBX3|YBX3	1000	-	4.5785713	6.8872514	-1.0	-1.0
chr16	3676035	3676190	ENSG00000126602.10|TRAP1|YBX3|YBX3	997	-	2.9165661	2.5079026	-1.0	-1.0
chr16	3717420	3717535	ENSG00000126602.10|TRAP1|YBX3|YBX3	913	-	2.127341	1.0589992	-1.0	-1.0
chr16	3665970	3666118	ENSG00000126602.10|TRAP1|YBX3|YBX3	999	-	3.1205604	3.201803	-1.0	-1.0
chr16	3677497	3677697	ENSG00000126602.10|TRAP1|YBX3|YBX3	979	-	2.3241265	1.6776749	-1.0	-1.0
chr16	3658086	3658230	ENSG00000126602.10|TRAP1|YBX3|YBX3	972	-	2.6175926	1.5597441	-1.0	-1.0
chr16	3658792	3658865	ENSG00000126602.10|TRAP1|YBX3|YBX3	1000	-	4.0862164	3.6455636	-1.0	-1.0
chr16	3663423	3663562	ENSG00000126602.10|TRAP1|YBX3|YBX3	990	-	2.8951023	2.0000865	-1.0	-1.0
chr16	3679718	3679790	ENSG00000126602.10|TRAP1|YBX3|YBX3	994	-	3.331161	2.2262154	-1.0	-1.0
chr16	3773770	3773925	ENSG00000005339.14|CREBBP|YBX3|YBX3	974	-	3.4006112	1.5793408	-1.0	-1.0
chr16	3757287	3757376	ENSG00000005339.14|CREBBP|YBX3|YBX3	928	-	2.5946515	1.1425011	-1.0	-1.0
chr16	3793485	3793626	ENSG00000005339.14|CREBBP|YBX3|YBX3	982	-	6.248752	1.7400811	-1.0	-1.0
chr16	3738558	3738672	ENSG00000005339.14|CREBBP|YBX3|YBX3	939	-	2.6787107	1.2152796	-1.0	-1.0
chr16	3782748	3782926	ENSG00000005339.14|CREBBP|YBX3|YBX3	910	-	3.018993	1.0468122	-1.0	-1.0
chr16	3791980	3792094	ENSG00000005339.14|CREBBP|YBX3|YBX3	988	-	4.5677958	1.9111077	-1.0	-1.0
chr16	3810602	3810717	ENSG00000005339.14|CREBBP|YBX3|YBX3	938	-	2.718555	1.2094444	-1.0	-1.0
chr16	3728728	3728863	ENSG00000005339.14|CREBBP|YBX3|YBX3	943	-	5.8084407	1.2476653	-1.0	-1.0
chr16	3731785	3731937	ENSG00000005339.14|CREBBP|YBX3|YBX3	940	-	5.814993	1.2212249	-1.0	-1.0
chr16	3736692	3736837	ENSG00000005339.14|CREBBP|YBX3|YBX3	978	-	4.9122252	1.6664021	-1.0	-1.0
chr16	3727878	3727978	ENSG00000005339.14|CREBBP|YBX3|YBX3	936	-	3.8239603	1.1911594	-1.0	-1.0
chr16	3728413	3728533	ENSG00000005339.14|CREBBP|YBX3|YBX3	903	-	5.552723	1.0143739	-1.0	-1.0
chr16	3728598	3728708	ENSG00000005339.14|CREBBP|YBX3|YBX3	909	-	5.6247725	1.0403559	-1.0	-1.0
chr16	3778006	3778182	ENSG00000005339.14|CREBBP|YBX3|YBX3	957	-	3.0394864	1.36669	-1.0	-1.0
chr16	3767651	3767771	ENSG00000005339.14|CREBBP|YBX3|YBX3	969	-	5.631398	1.5107641	-1.0	-1.0
chr16	3729503	3729738	ENSG00000005339.14|CREBBP|YBX3|YBX3	967	-	5.2779007	1.4808965	-1.0	-1.0
chr16	3770584	3770684	ENSG00000005339.14|CREBBP|YBX3|YBX3	904	-	5.5512967	1.0173362	-1.0	-1.0
chr16	3850401	3850961	ENSG00000005339.14|CREBBP|YBX3|YBX3	987	-	3.480981	1.9018935	-1.0	-1.0
chr16	3757838	3758043	ENSG00000005339.14|CREBBP|YBX3|YBX3	956	-	2.8895164	1.358599	-1.0	-1.0
chr16	3758853	3758972	ENSG00000005339.14|CREBBP|YBX3|YBX3	998	-	5.2508574	2.634019	-1.0	-1.0
chr16	4246074	4246229	ENSG00000262468.5|LINC01569|YBX3|YBX3	921	-	3.7107887	1.1043544	-1.0	-1.0
chr16	4257505	4257605	ENSG00000090447.11|TFAP4|YBX3|YBX3	905	-	5.5525193	1.023093	-1.0	-1.0
chr16	4272657	4272902	ENSG00000090447.11|TFAP4|YBX3|YBX3	982	-	4.431338	1.7380908	-1.0	-1.0
chr16	4257650	4257795	ENSG00000090447.11|TFAP4|YBX3|YBX3	932	-	4.8158183	1.1679572	-1.0	-1.0
chr16	4260089	4260209	ENSG00000090447.11|TFAP4|YBX3|YBX3	949	-	3.0852985	1.2967057	-1.0	-1.0
chr16	4333391	4333491	ENSG00000126603.8|GLIS2|YBX3|YBX3	958	+	5.861843	1.3724906	-1.0	-1.0
chr16	4335059	4335193	ENSG00000126603.8|GLIS2|YBX3|YBX3	925	+	3.7353148	1.1254568	-1.0	-1.0
chr16	4332224	4332434	ENSG00000126603.8|GLIS2|YBX3|YBX3	995	+	5.0914702	2.3311045	-1.0	-1.0
chr16	4341367	4341587	ENSG00000217930.7|PAM16|YBX3|YBX3	978	-	3.3423495	1.6651521	-1.0	-1.0
chr16	4354697	4354797	ENSG00000217930.7|PAM16|YBX3|YBX3	918	-	3.6759255	1.0869914	-1.0	-1.0
chr16	4351231	4351372	ENSG00000217930.7|PAM16|YBX3|YBX3	992	-	3.8910685	2.0998662	-1.0	-1.0
chr16	4340247	4340405	ENSG00000217930.7|PAM16|YBX3|YBX3	984	-	6.2118034	1.8041489	-1.0	-1.0
chr16	4354877	4355152	ENSG00000217930.7|PAM16|YBX3|YBX3	979	-	3.8779962	1.6791203	-1.0	-1.0
chr16	4340919	4340985	ENSG00000217930.7|PAM16|YBX3|YBX3	990	-	3.1333976	2.0111325	-1.0	-1.0
chr16	4351196	4351391	ENSG00000103426.12|CORO7-PAM16|YBX3|YBX3	990	-	3.9175992	2.0093956	-1.0	-1.0
chr16	4360957	4361085	ENSG00000103426.12|CORO7-PAM16|YBX3|YBX3	928	-	5.714256	1.1408408	-1.0	-1.0
chr16	4354696	4354796	ENSG00000103426.12|CORO7-PAM16|YBX3|YBX3	915	-	3.6759255	1.0698236	-1.0	-1.0
chr16	4341367	4341582	ENSG00000103426.12|CORO7-PAM16|YBX3|YBX3	980	-	3.2370842	1.6951768	-1.0	-1.0
chr16	4354876	4355151	ENSG00000103426.12|CORO7-PAM16|YBX3|YBX3	978	-	3.8373203	1.6558622	-1.0	-1.0
chr16	4340250	4340400	ENSG00000103426.12|CORO7-PAM16|YBX3|YBX3	984	-	6.3528004	1.8016373	-1.0	-1.0
chr16	4413307	4413404	ENSG00000103426.12|CORO7-PAM16|YBX3|YBX3	970	-	4.165652	1.5225598	-1.0	-1.0
chr16	4340919	4340985	ENSG00000103426.12|CORO7-PAM16|YBX3|YBX3	990	-	3.1333976	2.0117147	-1.0	-1.0
chr16	4413307	4413447	ENSG00000262246.5|CORO7|YBX3|YBX3	935	-	4.9064574	1.1839652	-1.0	-1.0
chr16	4354876	4355151	ENSG00000262246.5|CORO7|YBX3|YBX3	978	-	3.8373203	1.6560887	-1.0	-1.0
chr16	4360957	4361085	ENSG00000262246.5|CORO7|YBX3|YBX3	927	-	5.714256	1.1353565	-1.0	-1.0
chr16	4354696	4354796	ENSG00000262246.5|CORO7|YBX3|YBX3	915	-	3.6759255	1.0716377	-1.0	-1.0
chr16	4456146	4456256	ENSG00000103423.13|DNAJA3|YBX3|YBX3	905	+	2.812954	1.0237415	-1.0	-1.0
chr16	4434352	4434512	ENSG00000103423.13|DNAJA3|YBX3|YBX3	967	+	2.917508	1.483386	-1.0	-1.0
chr16	4448732	4448848	ENSG00000103423.13|DNAJA3|YBX3|YBX3	948	+	3.0002134	1.2811661	-1.0	-1.0
chr16	4455511	4455721	ENSG00000103423.13|DNAJA3|YBX3|YBX3	937	+	4.2065673	1.1999844	-1.0	-1.0
chr16	4456266	4456506	ENSG00000103423.13|DNAJA3|YBX3|YBX3	950	+	3.8559148	1.3034074	-1.0	-1.0
chr16	4425944	4426092	ENSG00000103423.13|DNAJA3|YBX3|YBX3	916	+	3.7526636	1.0765638	-1.0	-1.0
chr16	4446885	4447100	ENSG00000103423.13|DNAJA3|YBX3|YBX3	972	+	3.384026	1.557919	-1.0	-1.0
chr16	4455841	4456031	ENSG00000103423.13|DNAJA3|YBX3|YBX3	952	+	3.5673413	1.3193349	-1.0	-1.0
chr16	4461694	4461954	ENSG00000153406.13|NMRAL1|YBX3|YBX3	967	-	3.837305	1.4826035	-1.0	-1.0
chr16	4466167	4466272	ENSG00000153406.13|NMRAL1|YBX3|YBX3	901	-	2.6355445	1.0037329	-1.0	-1.0
chr16	4469226	4469371	ENSG00000153406.13|NMRAL1|YBX3|YBX3	951	-	3.071559	1.3126976	-1.0	-1.0
chr16	4466302	4466405	ENSG00000153406.13|NMRAL1|YBX3|YBX3	910	-	3.6364155	1.0437379	-1.0	-1.0
chr16	4508012	4508122	ENSG00000103415.11|HMOX2|YBX3|YBX3	903	+	5.552384	1.012281	-1.0	-1.0
chr16	4509681	4509901	ENSG00000103415.11|HMOX2|YBX3|YBX3	955	+	4.2899637	1.3425399	-1.0	-1.0
chr16	4609402	4609552	ENSG00000153443.12|UBALD1|YBX3|YBX3	919	-	5.4237137	1.0897166	-1.0	-1.0
chr16	4668116	4668246	ENSG00000102858.12|MGRN1|YBX3|YBX3	923	+	3.9734535	1.111209	-1.0	-1.0
chr16	4671390	4671459	ENSG00000102858.12|MGRN1|YBX3|YBX3	993	+	6.6087046	2.1374984	-1.0	-1.0
chr16	4689908	4690098	ENSG00000102858.12|MGRN1|YBX3|YBX3	970	+	3.9875991	1.5252817	-1.0	-1.0
chr16	4689338	4689468	ENSG00000102858.12|MGRN1|YBX3|YBX3	936	+	5.723821	1.1942159	-1.0	-1.0
chr16	4652677	4652824	ENSG00000102858.12|MGRN1|YBX3|YBX3	965	+	2.949223	1.4602345	-1.0	-1.0
chr16	4670842	4671007	ENSG00000102858.12|MGRN1|YBX3|YBX3	904	+	5.55196	1.0184488	-1.0	-1.0
chr16	4624874	4625048	ENSG00000102858.12|MGRN1|YBX3|YBX3	973	+	4.4836583	1.5643034	-1.0	-1.0
chr16	4681567	4681772	ENSG00000102858.12|MGRN1|YBX3|YBX3	972	+	3.805222	1.5507679	-1.0	-1.0
chr16	4673497	4673652	ENSG00000102858.12|MGRN1|YBX3|YBX3	992	+	3.7989209	2.0928907	-1.0	-1.0
chr16	4650309	4650529	ENSG00000102858.12|MGRN1|YBX3|YBX3	968	+	4.0660105	1.499185	-1.0	-1.0
chr16	4668312	4669120	ENSG00000102858.12|MGRN1|YBX3|YBX3	990	+	6.4156194	2.0014126	-1.0	-1.0
chr16	4695197	4695412	ENSG00000168101.14|NUDT16L1|YBX3|YBX3	999	+	6.9999156	2.9324012	-1.0	-1.0
chr16	4804532	4804697	ENSG00000140632.16|GLYR1|YBX3|YBX3	968	-	4.1118674	1.4941628	-1.0	-1.0
chr16	4814536	4814647	ENSG00000140632.16|GLYR1|YBX3|YBX3	987	-	3.3098502	1.8899319	-1.0	-1.0
chr16	4816132	4816232	ENSG00000140632.16|GLYR1|YBX3|YBX3	912	-	5.6077247	1.0577015	-1.0	-1.0
chr16	4804107	4804287	ENSG00000140632.16|GLYR1|YBX3|YBX3	915	-	3.0625632	1.0704076	-1.0	-1.0
chr16	4811667	4811797	ENSG00000140632.16|GLYR1|YBX3|YBX3	976	-	4.2581234	1.6131966	-1.0	-1.0
chr16	4803367	4803527	ENSG00000140632.16|GLYR1|YBX3|YBX3	933	-	2.7898118	1.1740278	-1.0	-1.0
chr16	4803877	4804092	ENSG00000140632.16|GLYR1|YBX3|YBX3	944	-	3.7121763	1.2503554	-1.0	-1.0
chr16	4805007	4805137	ENSG00000140632.16|GLYR1|YBX3|YBX3	950	-	3.1943328	1.2994908	-1.0	-1.0
chr16	4874210	4874470	ENSG00000118900.14|UBN1|YBX3|YBX3	956	+	3.5466552	1.3597603	-1.0	-1.0
chr16	4858992	4859112	ENSG00000118900.14|UBN1|YBX3|YBX3	912	+	3.6606717	1.053931	-1.0	-1.0
chr16	4858567	4858663	ENSG00000118900.14|UBN1|YBX3|YBX3	959	+	5.910365	1.3891726	-1.0	-1.0
chr16	4881392	4881622	ENSG00000118900.14|UBN1|YBX3|YBX3	986	+	4.858006	1.8661482	-1.0	-1.0
chr16	4880577	4880712	ENSG00000118900.14|UBN1|YBX3|YBX3	922	+	3.0787666	1.1080056	-1.0	-1.0
chr16	4880982	4881162	ENSG00000118900.14|UBN1|YBX3|YBX3	940	+	2.5148814	1.2212027	-1.0	-1.0
chr16	4876880	4877005	ENSG00000118900.14|UBN1|YBX3|YBX3	933	+	5.3329163	1.174687	-1.0	-1.0
chr16	4880717	4880907	ENSG00000118900.14|UBN1|YBX3|YBX3	951	+	2.5729954	1.3096128	-1.0	-1.0
chr16	7894252	7894395	ENSG00000260289.1|AC093515.1|YBX3|YBX3	956	-	4.9378796	1.3596734	-1.0	-1.0
chr16	8628864	8628969	ENSG00000067365.14|METTL22|YBX3|YBX3	903	+	5.5517054	1.0131729	-1.0	-1.0
chr16	8796294	8796429	ENSG00000184857.7|TMEM186|YBX3|YBX3	903	-	3.616596	1.011134	-1.0	-1.0
chr16	8848798	8848913	ENSG00000140650.11|PMM2|YBX3|YBX3	920	+	3.6936398	1.0969138	-1.0	-1.0
chr16	8848799	8848914	ENSG00000260276.2|AC022167.2|YBX3|YBX3	921	+	3.7032888	1.1006509	-1.0	-1.0
chr16	8859133	8859335	ENSG00000153048.10|CARHSP1|YBX3|YBX3	999	-	4.4134917	3.2583196	-1.0	-1.0
chr16	8853046	8853221	ENSG00000153048.10|CARHSP1|YBX3|YBX3	962	-	5.0922666	1.419924	-1.0	-1.0
chr16	8858283	8858493	ENSG00000153048.10|CARHSP1|YBX3|YBX3	995	-	3.6363716	2.2698402	-1.0	-1.0
chr16	8854021	8854131	ENSG00000153048.10|CARHSP1|YBX3|YBX3	909	-	3.6363692	1.0423139	-1.0	-1.0
chr16	8854896	8855321	ENSG00000153048.10|CARHSP1|YBX3|YBX3	981	-	3.8363788	1.7191901	-1.0	-1.0
chr16	8919030	8919139	ENSG00000187555.14|USP7|YBX3|YBX3	994	-	4.181282	2.2205791	-1.0	-1.0
chr16	8906425	8906582	ENSG00000187555.14|USP7|YBX3|YBX3	1000	-	5.7542796	5.320705	-1.0	-1.0
chr16	8902042	8902177	ENSG00000187555.14|USP7|YBX3|YBX3	920	-	3.0103092	1.0976689	-1.0	-1.0
chr16	8930292	8930392	ENSG00000187555.14|USP7|YBX3|YBX3	995	-	3.6666875	2.2813244	-1.0	-1.0
chr16	8920358	8920447	ENSG00000187555.14|USP7|YBX3|YBX3	976	-	3.6768038	1.6250179	-1.0	-1.0
chr16	8893893	8894104	ENSG00000187555.14|USP7|YBX3|YBX3	984	-	2.9417362	1.8069931	-1.0	-1.0
chr16	8899516	8899816	ENSG00000187555.14|USP7|YBX3|YBX3	978	-	3.5156126	1.6538355	-1.0	-1.0
chr16	8908340	8908445	ENSG00000187555.14|USP7|YBX3|YBX3	971	-	2.739648	1.5327389	-1.0	-1.0
chr16	8894549	8894640	ENSG00000187555.14|USP7|YBX3|YBX3	914	-	2.7134674	1.0667671	-1.0	-1.0
chr16	8899120	8899188	ENSG00000187555.14|USP7|YBX3|YBX3	910	-	3.6354456	1.0475186	-1.0	-1.0
chr16	8900529	8900634	ENSG00000187555.14|USP7|YBX3|YBX3	948	-	2.9473913	1.2799315	-1.0	-1.0
chr16	8923214	8923413	ENSG00000187555.14|USP7|YBX3|YBX3	965	-	3.875824	1.4586464	-1.0	-1.0
chr16	8904434	8904565	ENSG00000187555.14|USP7|YBX3|YBX3	966	-	3.5584552	1.4632287	-1.0	-1.0
chr16	8901141	8901234	ENSG00000187555.14|USP7|YBX3|YBX3	969	-	2.8728964	1.5087961	-1.0	-1.0
chr16	9109513	9109613	ENSG00000182831.11|C16orf72|YBX3|YBX3	901	+	2.2939875	1.0048976	-1.0	-1.0
chr16	9107338	9107633	ENSG00000182831.11|C16orf72|YBX3|YBX3	962	+	3.4703712	1.4179513	-1.0	-1.0
chr16	9108498	9108728	ENSG00000182831.11|C16orf72|YBX3|YBX3	927	+	3.614338	1.1394355	-1.0	-1.0
chr16	9118297	9118457	ENSG00000182831.11|C16orf72|YBX3|YBX3	942	+	4.161504	1.2362111	-1.0	-1.0
chr16	9103863	9104073	ENSG00000182831.11|C16orf72|YBX3|YBX3	996	+	4.2313337	2.4125905	-1.0	-1.0
chr16	9109093	9109268	ENSG00000182831.11|C16orf72|YBX3|YBX3	958	+	3.177719	1.3797947	-1.0	-1.0
chr16	9103053	9103178	ENSG00000182831.11|C16orf72|YBX3|YBX3	921	+	2.0691261	1.1035343	-1.0	-1.0
chr16	9107963	9108278	ENSG00000182831.11|C16orf72|YBX3|YBX3	979	+	3.5488355	1.6688104	-1.0	-1.0
chr16	9107962	9108277	ENSG00000263244.2|AC087190.4|YBX3|YBX3	978	+	3.5477674	1.6670132	-1.0	-1.0
chr16	9109092	9109267	ENSG00000263244.2|AC087190.4|YBX3|YBX3	955	+	3.0664058	1.3508614	-1.0	-1.0
chr16	9108497	9108732	ENSG00000263244.2|AC087190.4|YBX3|YBX3	928	+	3.6237288	1.1399544	-1.0	-1.0
chr16	9109512	9109612	ENSG00000263244.2|AC087190.4|YBX3|YBX3	905	+	2.314232	1.0211074	-1.0	-1.0
chr16	9107377	9107637	ENSG00000263244.2|AC087190.4|YBX3|YBX3	960	+	3.4520133	1.4029537	-1.0	-1.0
chr16	9108847	9108947	ENSG00000263244.2|AC087190.4|YBX3|YBX3	902	+	5.5508857	1.0100979	-1.0	-1.0
chr16	10483295	10483435	ENSG00000166669.13|ATF7IP2|YBX3|YBX3	958	+	5.922807	1.374163	-1.0	-1.0
chr16	10387149	10387364	ENSG00000166669.13|ATF7IP2|YBX3|YBX3	996	+	3.9617	2.4447777	-1.0	-1.0
chr16	10482450	10482690	ENSG00000166669.13|ATF7IP2|YBX3|YBX3	984	+	5.2963557	1.8045298	-1.0	-1.0
chr16	10537972	10538074	ENSG00000213853.9|EMP2|YBX3|YBX3	910	-	5.609205	1.0461156	-1.0	-1.0
chr16	10532941	10533071	ENSG00000213853.9|EMP2|YBX3|YBX3	903	-	5.5729275	1.0117863	-1.0	-1.0
chr16	10769046	10769241	ENSG00000103274.10|NUBP1|YBX3|YBX3	992	+	4.496881	2.0804641	-1.0	-1.0
chr16	10929215	10929380	ENSG00000182108.9|DEXI|YBX3|YBX3	980	-	5.0299	1.7059623	-1.0	-1.0
chr16	10962454	10962584	ENSG00000038532.14|CLEC16A|YBX3|YBX3	939	+	3.8483512	1.2127725	-1.0	-1.0
chr16	11120619	11120766	ENSG00000038532.14|CLEC16A|YBX3|YBX3	922	+	5.6662583	1.1092153	-1.0	-1.0
chr16	11123741	11123881	ENSG00000038532.14|CLEC16A|YBX3|YBX3	939	+	5.7645636	1.2168262	-1.0	-1.0
chr16	11179524	11179694	ENSG00000038532.14|CLEC16A|YBX3|YBX3	955	+	5.8484263	1.3421575	-1.0	-1.0
chr16	11039758	11039863	ENSG00000038532.14|CLEC16A|YBX3|YBX3	950	+	3.924772	1.2970297	-1.0	-1.0
chr16	10972937	10973061	ENSG00000038532.14|CLEC16A|YBX3|YBX3	980	+	6.1995864	1.7075	-1.0	-1.0
chr16	10969165	10969290	ENSG00000038532.14|CLEC16A|YBX3|YBX3	924	+	5.70817	1.1172259	-1.0	-1.0
chr16	11351156	11351561	ENSG00000175643.8|RMI2|YBX3|YBX3	998	+	3.890865	2.6462052	-1.0	-1.0
chr16	11487271	11487381	ENSG00000188897.8|AC099489.1|YBX3|YBX3	909	-	5.5898347	1.0402071	-1.0	-1.0
chr16	11464078	11464263	ENSG00000188897.8|AC099489.1|YBX3|YBX3	915	-	5.625207	1.0726846	-1.0	-1.0
chr16	11463888	11464023	ENSG00000188897.8|AC099489.1|YBX3|YBX3	915	-	5.629643	1.070509	-1.0	-1.0
chr16	11485243	11485453	ENSG00000188897.8|AC099489.1|YBX3|YBX3	976	-	5.0591154	1.6143976	-1.0	-1.0
chr16	11485833	11486128	ENSG00000188897.8|AC099489.1|YBX3|YBX3	935	-	5.7318964	1.1898812	-1.0	-1.0
chr16	11463363	11463593	ENSG00000188897.8|AC099489.1|YBX3|YBX3	978	-	6.0492387	1.6664968	-1.0	-1.0
chr16	11556538	11556733	ENSG00000189067.12|LITAF|YBX3|YBX3	949	-	5.8218994	1.2884294	-1.0	-1.0
chr16	11548471	11548606	ENSG00000189067.12|LITAF|YBX3|YBX3	917	-	5.6577263	1.079556	-1.0	-1.0
chr16	11549441	11549556	ENSG00000189067.12|LITAF|YBX3|YBX3	907	-	5.6526737	1.032727	-1.0	-1.0
chr16	11679474	11679724	ENSG00000153066.12|TXNDC11|YBX3|YBX3	964	-	3.801946	1.445526	-1.0	-1.0
chr16	11698149	11698259	ENSG00000153066.12|TXNDC11|YBX3|YBX3	921	-	5.663121	1.1038053	-1.0	-1.0
chr16	11691603	11691948	ENSG00000153066.12|TXNDC11|YBX3|YBX3	974	-	4.5272503	1.5781614	-1.0	-1.0
chr16	11679724	11679837	ENSG00000153066.12|TXNDC11|YBX3|YBX3	919	-	3.684304	1.0910836	-1.0	-1.0
chr16	11721576	11721670	ENSG00000153066.12|TXNDC11|YBX3|YBX3	966	-	5.9520917	1.4646219	-1.0	-1.0
chr16	11691288	11691413	ENSG00000153066.12|TXNDC11|YBX3|YBX3	903	-	5.1622114	1.0131063	-1.0	-1.0
chr16	11736106	11736233	ENSG00000153066.12|TXNDC11|YBX3|YBX3	967	-	3.1250963	1.4800069	-1.0	-1.0
chr16	11774405	11774510	ENSG00000122299.11|ZC3H7A|YBX3|YBX3	926	-	3.0949554	1.1308577	-1.0	-1.0
chr16	11846500	11846602	ENSG00000171490.12|RSL1D1|YBX3|YBX3	983	-	2.652615	1.7678089	-1.0	-1.0
chr16	11847633	11847806	ENSG00000171490.12|RSL1D1|YBX3|YBX3	995	-	3.402319	2.3034377	-1.0	-1.0
chr16	11841906	11842000	ENSG00000171490.12|RSL1D1|YBX3|YBX3	965	-	2.5883217	1.4505713	-1.0	-1.0
chr16	11851403	11851585	ENSG00000171490.12|RSL1D1|YBX3|YBX3	995	-	2.8940995	2.339964	-1.0	-1.0
chr16	11841695	11841815	ENSG00000171490.12|RSL1D1|YBX3|YBX3	927	-	2.1740835	1.1370192	-1.0	-1.0
chr16	11837354	11838113	ENSG00000171490.12|RSL1D1|YBX3|YBX3	998	-	3.2636976	2.801672	-1.0	-1.0
chr16	11850278	11850413	ENSG00000171490.12|RSL1D1|YBX3|YBX3	995	-	2.9353485	2.2707891	-1.0	-1.0
chr16	11846694	11846843	ENSG00000171490.12|RSL1D1|YBX3|YBX3	999	-	3.5991988	3.2454424	-1.0	-1.0
chr16	11886470	11886611	ENSG00000103342.12|GSPT1|YBX3|YBX3	987	-	2.8754432	1.8929425	-1.0	-1.0
chr16	11870422	11870612	ENSG00000103342.12|GSPT1|YBX3|YBX3	934	-	3.495981	1.1822733	-1.0	-1.0
chr16	11915743	11915878	ENSG00000103342.12|GSPT1|YBX3|YBX3	940	-	2.2671447	1.2204096	-1.0	-1.0
chr16	11876085	11876175	ENSG00000103342.12|GSPT1|YBX3|YBX3	998	-	3.8916335	2.8209524	-1.0	-1.0
chr16	11871277	11871437	ENSG00000103342.12|GSPT1|YBX3|YBX3	921	-	3.1532433	1.1049606	-1.0	-1.0
chr16	11877416	11877580	ENSG00000103342.12|GSPT1|YBX3|YBX3	975	-	3.6703882	1.5942364	-1.0	-1.0
chr16	11869982	11870147	ENSG00000103342.12|GSPT1|YBX3|YBX3	962	-	4.8766546	1.4152341	-1.0	-1.0
chr16	11886791	11886956	ENSG00000103342.12|GSPT1|YBX3|YBX3	946	-	2.8880086	1.2699564	-1.0	-1.0
chr16	11872797	11873012	ENSG00000103342.12|GSPT1|YBX3|YBX3	999	-	3.7813978	2.9522974	-1.0	-1.0
chr16	11883014	11883095	ENSG00000103342.12|GSPT1|YBX3|YBX3	987	-	3.0509193	1.9014283	-1.0	-1.0
chr16	11875760	11875929	ENSG00000103342.12|GSPT1|YBX3|YBX3	997	-	2.9976459	2.506075	-1.0	-1.0
chr16	11885180	11885274	ENSG00000103342.12|GSPT1|YBX3|YBX3	989	-	3.2311864	1.9749931	-1.0	-1.0
chr16	11915383	11915608	ENSG00000103342.12|GSPT1|YBX3|YBX3	970	-	2.4798079	1.5203221	-1.0	-1.0
chr16	11873067	11873171	ENSG00000103342.12|GSPT1|YBX3|YBX3	937	-	2.1824932	1.1983337	-1.0	-1.0
chr16	12573770	12573965	ENSG00000048471.13|SNX29|YBX3|YBX3	956	+	5.887129	1.3538179	-1.0	-1.0
chr16	12379829	12379944	ENSG00000048471.13|SNX29|YBX3|YBX3	917	+	5.6350083	1.0804472	-1.0	-1.0
chr16	12524721	12524831	ENSG00000048471.13|SNX29|YBX3|YBX3	910	+	5.5889153	1.0438164	-1.0	-1.0
chr16	12381744	12382209	ENSG00000048471.13|SNX29|YBX3|YBX3	964	+	5.9777102	1.4389238	-1.0	-1.0
chr16	12571210	12571375	ENSG00000048471.13|SNX29|YBX3|YBX3	909	+	4.03118	1.0429524	-1.0	-1.0
chr16	12568630	12568745	ENSG00000048471.13|SNX29|YBX3|YBX3	912	+	5.595199	1.0556066	-1.0	-1.0
chr16	12379989	12380184	ENSG00000048471.13|SNX29|YBX3|YBX3	973	+	6.0740666	1.570291	-1.0	-1.0
chr16	12704788	12704983	ENSG00000103381.11|CPPED1|YBX3|YBX3	998	-	5.429267	2.6495342	-1.0	-1.0
chr16	12781273	12781398	ENSG00000103381.11|CPPED1|YBX3|YBX3	982	-	4.042969	1.7475402	-1.0	-1.0
chr16	12704628	12704763	ENSG00000103381.11|CPPED1|YBX3|YBX3	921	-	5.1003065	1.1041628	-1.0	-1.0
chr16	14247217	14247352	ENSG00000186260.16|MKL2|YBX3|YBX3	902	+	5.553393	1.0098654	-1.0	-1.0
chr16	14650118	14650268	ENSG00000103429.10|BFAR|YBX3|YBX3	906	+	5.5646863	1.0267053	-1.0	-1.0
chr16	14664968	14665098	ENSG00000103429.10|BFAR|YBX3|YBX3	909	+	3.624628	1.0390171	-1.0	-1.0
chr16	14648387	14648542	ENSG00000103429.10|BFAR|YBX3|YBX3	946	+	4.344246	1.2687628	-1.0	-1.0
chr16	14667824	14668054	ENSG00000103429.10|BFAR|YBX3|YBX3	985	+	4.913737	1.8163931	-1.0	-1.0
chr16	14661891	14661991	ENSG00000103429.10|BFAR|YBX3|YBX3	989	+	6.4949136	1.9520665	-1.0	-1.0
chr16	14644273	14644603	ENSG00000103429.10|BFAR|YBX3|YBX3	977	+	3.4110262	1.6475672	-1.0	-1.0
chr16	14655070	14655175	ENSG00000103429.10|BFAR|YBX3|YBX3	921	+	3.728287	1.1023228	-1.0	-1.0
chr16	14667619	14667739	ENSG00000103429.10|BFAR|YBX3|YBX3	912	+	5.632262	1.0544336	-1.0	-1.0
chr16	14895958	14896148	ENSG00000103512.14|NOMO1|YBX3|YBX3	949	+	3.315023	1.2963986	-1.0	-1.0
chr16	14866554	14866654	ENSG00000103512.14|NOMO1|YBX3|YBX3	914	+	5.609681	1.0633256	-1.0	-1.0
chr16	14857544	14857655	ENSG00000103512.14|NOMO1|YBX3|YBX3	908	+	3.6671157	1.0353918	-1.0	-1.0
chr16	15032819	15032969	ENSG00000179889.18|PDXDC1|YBX3|YBX3	938	+	3.5304666	1.2093624	-1.0	-1.0
chr16	15037170	15037295	ENSG00000179889.18|PDXDC1|YBX3|YBX3	982	+	5.644323	1.7557755	-1.0	-1.0
chr16	15036760	15036870	ENSG00000179889.18|PDXDC1|YBX3|YBX3	916	+	2.7130206	1.0771819	-1.0	-1.0
chr16	15036500	15036640	ENSG00000179889.18|PDXDC1|YBX3|YBX3	941	+	4.0534534	1.2298297	-1.0	-1.0
chr16	15006433	15006578	ENSG00000179889.18|PDXDC1|YBX3|YBX3	938	+	5.761156	1.2043186	-1.0	-1.0
chr16	15036030	15036230	ENSG00000179889.18|PDXDC1|YBX3|YBX3	991	+	3.4278233	2.0637095	-1.0	-1.0
chr16	15037917	15038042	ENSG00000157045.8|NTAN1|YBX3|YBX3	917	-	5.6358395	1.0793724	-1.0	-1.0
chr16	15038072	15038210	ENSG00000157045.8|NTAN1|YBX3|YBX3	933	-	5.734968	1.1765696	-1.0	-1.0
chr16	15625020	15625173	ENSG00000166783.21|MARF1|YBX3|YBX3	997	-	4.4960732	2.536957	-1.0	-1.0
chr16	15595590	15595700	ENSG00000166783.21|MARF1|YBX3|YBX3	909	-	3.0213559	1.0391062	-1.0	-1.0
chr16	15615829	15616004	ENSG00000166783.21|MARF1|YBX3|YBX3	925	-	3.395551	1.1220701	-1.0	-1.0
chr16	15621777	15621877	ENSG00000166783.21|MARF1|YBX3|YBX3	927	-	5.715454	1.137199	-1.0	-1.0
chr16	15631380	15631498	ENSG00000166783.21|MARF1|YBX3|YBX3	943	-	4.553643	1.2443874	-1.0	-1.0
chr16	15636166	15636342	ENSG00000166783.21|MARF1|YBX3|YBX3	980	-	5.0433626	1.7037271	-1.0	-1.0
chr16	15608300	15608400	ENSG00000166783.21|MARF1|YBX3|YBX3	905	-	5.5525193	1.0230539	-1.0	-1.0
chr16	15594940	15595040	ENSG00000166783.21|MARF1|YBX3|YBX3	904	-	5.553334	1.0174903	-1.0	-1.0
chr16	15596795	15596925	ENSG00000166783.21|MARF1|YBX3|YBX3	927	-	3.2012432	1.1395928	-1.0	-1.0
chr16	15664735	15664861	ENSG00000072864.14|NDE1|YBX3|YBX3	975	+	3.7646983	1.6024806	-1.0	-1.0
chr16	15725120	15725295	ENSG00000072864.14|NDE1|YBX3|YBX3	915	+	3.6693	1.0690192	-1.0	-1.0
chr16	15725850	15726000	ENSG00000072864.14|NDE1|YBX3|YBX3	978	+	6.155789	1.6645074	-1.0	-1.0
chr16	15701701	15701876	ENSG00000072864.14|NDE1|YBX3|YBX3	936	+	3.0156395	1.1953897	-1.0	-1.0
chr16	15677800	15677949	ENSG00000072864.14|NDE1|YBX3|YBX3	935	+	3.0497062	1.1879307	-1.0	-1.0
chr16	15691218	15691324	ENSG00000072864.14|NDE1|YBX3|YBX3	939	+	2.560542	1.2115884	-1.0	-1.0
chr16	15667335	15667435	ENSG00000072864.14|NDE1|YBX3|YBX3	928	+	2.4823804	1.1453118	-1.0	-1.0
chr16	15694164	15694256	ENSG00000072864.14|NDE1|YBX3|YBX3	998	+	7.078098	2.7632976	-1.0	-1.0
chr16	15701701	15701876	ENSG00000280206.1|AC026401.3|YBX3|YBX3	937	+	3.0156395	1.2021091	-1.0	-1.0
chr16	15867214	15867516	ENSG00000133393.12|FOPNL|YBX3|YBX3	979	-	3.897819	1.6844949	-1.0	-1.0
chr16	15865894	15866089	ENSG00000133393.12|FOPNL|YBX3|YBX3	971	-	3.0312657	1.5417286	-1.0	-1.0
chr16	15866279	15866464	ENSG00000133393.12|FOPNL|YBX3|YBX3	928	-	2.8560946	1.1425248	-1.0	-1.0
chr16	15873484	15873627	ENSG00000133393.12|FOPNL|YBX3|YBX3	968	-	2.7050483	1.496632	-1.0	-1.0
chr16	15879803	15879888	ENSG00000133393.12|FOPNL|YBX3|YBX3	958	-	2.8236117	1.3753369	-1.0	-1.0
chr16	15884017	15884205	ENSG00000133393.12|FOPNL|YBX3|YBX3	938	-	2.759592	1.2067139	-1.0	-1.0
chr16	16056171	16056336	ENSG00000103222.18|ABCC1|YBX3|YBX3	919	+	3.214104	1.093732	-1.0	-1.0
chr16	15949611	15949799	ENSG00000103222.18|ABCC1|YBX3|YBX3	999	+	5.282123	3.1221159	-1.0	-1.0
chr16	16121974	16122169	ENSG00000103222.18|ABCC1|YBX3|YBX3	1000	+	6.893973	5.5211062	-1.0	-1.0
chr16	16134349	16134508	ENSG00000103222.18|ABCC1|YBX3|YBX3	991	+	5.1684294	2.0431502	-1.0	-1.0
chr16	16141342	16141932	ENSG00000103222.18|ABCC1|YBX3|YBX3	978	+	3.696303	1.6588856	-1.0	-1.0
chr16	16086823	16086991	ENSG00000103222.18|ABCC1|YBX3|YBX3	951	+	4.538463	1.309229	-1.0	-1.0
chr16	16068155	16068302	ENSG00000103222.18|ABCC1|YBX3|YBX3	997	+	4.293605	2.5626879	-1.0	-1.0
chr16	16111374	16111582	ENSG00000103222.18|ABCC1|YBX3|YBX3	995	+	3.5633724	2.3150237	-1.0	-1.0
chr16	16068056	16068155	ENSG00000103222.18|ABCC1|YBX3|YBX3	948	+	5.8621693	1.2867544	-1.0	-1.0
chr16	16048141	16048303	ENSG00000103222.18|ABCC1|YBX3|YBX3	987	+	3.5061626	1.8796506	-1.0	-1.0
chr16	16007815	16007992	ENSG00000103222.18|ABCC1|YBX3|YBX3	985	+	3.1449516	1.8126159	-1.0	-1.0
chr16	16138363	16138553	ENSG00000103222.18|ABCC1|YBX3|YBX3	953	+	5.0570016	1.3277081	-1.0	-1.0
chr16	16142622	16142722	ENSG00000103222.18|ABCC1|YBX3|YBX3	900	+	5.553334	1.0007341	-1.0	-1.0
chr16	16045860	16045975	ENSG00000103222.18|ABCC1|YBX3|YBX3	927	+	2.400688	1.1363579	-1.0	-1.0
chr16	16125809	16125911	ENSG00000103222.18|ABCC1|YBX3|YBX3	973	+	3.211606	1.5689032	-1.0	-1.0
chr16	16044579	16044679	ENSG00000103222.18|ABCC1|YBX3|YBX3	903	+	2.6362932	1.0141876	-1.0	-1.0
chr16	16114910	16115076	ENSG00000103222.18|ABCC1|YBX3|YBX3	976	+	2.587862	1.6178424	-1.0	-1.0
chr16	16014490	16014610	ENSG00000103222.18|ABCC1|YBX3|YBX3	959	+	2.5454953	1.3850299	-1.0	-1.0
chr16	17138486	17138681	ENSG00000261448.1|AC109446.3|YBX3|YBX3	949	+	4.7065873	1.2885717	-1.0	-1.0
chr16	18059113	18059503	ENSG00000260242.1|AC091489.1|YBX3|YBX3	927	-	5.7075133	1.1364486	-1.0	-1.0
chr16	18059578	18059688	ENSG00000260242.1|AC091489.1|YBX3|YBX3	919	-	5.644943	1.090059	-1.0	-1.0
chr16	18058633	18058868	ENSG00000260242.1|AC091489.1|YBX3|YBX3	960	-	5.9341817	1.3983059	-1.0	-1.0
chr16	18058878	18059078	ENSG00000260242.1|AC091489.1|YBX3|YBX3	935	-	5.7458744	1.188084	-1.0	-1.0
chr16	18058637	18058862	ENSG00000259929.5|AC010601.1|YBX3|YBX3	963	-	5.959279	1.4273666	-1.0	-1.0
chr16	18058882	18059077	ENSG00000259929.5|AC010601.1|YBX3|YBX3	935	-	5.763382	1.1893884	-1.0	-1.0
chr16	18059577	18059687	ENSG00000259929.5|AC010601.1|YBX3|YBX3	916	-	5.6261444	1.0765723	-1.0	-1.0
chr16	18059117	18059502	ENSG00000259929.5|AC010601.1|YBX3|YBX3	929	-	5.710095	1.1468968	-1.0	-1.0
chr16	18538525	18538630	ENSG00000185164.14|NOMO2|YBX3|YBX3	915	-	3.6555538	1.0705297	-1.0	-1.0
chr16	18784654	18784924	ENSG00000134419.15|RPS15A|YBX3|YBX3	1000	-	3.1353054	4.5650816	-1.0	-1.0
chr16	18790151	18790383	ENSG00000134419.15|RPS15A|YBX3|YBX3	1000	-	3.9153206	11.06154	-1.0	-1.0
chr16	18788918	18789137	ENSG00000134419.15|RPS15A|YBX3|YBX3	1000	-	2.3209996	5.3096585	-1.0	-1.0
chr16	18782889	18783114	ENSG00000134419.15|RPS15A|YBX3|YBX3	963	-	3.794172	1.4325507	-1.0	-1.0
chr16	18788062	18788159	ENSG00000134419.15|RPS15A|YBX3|YBX3	1000	-	2.4334352	7.1967516	-1.0	-1.0
chr16	18795468	18795573	ENSG00000260342.2|AC138811.2|YBX3|YBX3	905	-	2.043402	1.0224411	-1.0	-1.0
chr16	18793233	18793413	ENSG00000260342.2|AC138811.2|YBX3|YBX3	931	-	2.388074	1.1613163	-1.0	-1.0
chr16	18790153	18790433	ENSG00000260342.2|AC138811.2|YBX3|YBX3	1000	-	3.7025087	9.740963	-1.0	-1.0
chr16	18792173	18792323	ENSG00000260342.2|AC138811.2|YBX3|YBX3	912	-	1.9812211	1.0544546	-1.0	-1.0
chr16	18788062	18788142	ENSG00000260342.2|AC138811.2|YBX3|YBX3	1000	-	2.4363978	7.285718	-1.0	-1.0
chr16	18788980	18789118	ENSG00000260342.2|AC138811.2|YBX3|YBX3	1000	-	2.518946	7.0700808	-1.0	-1.0
chr16	18794598	18794683	ENSG00000260342.2|AC138811.2|YBX3|YBX3	941	-	2.1570752	1.2300881	-1.0	-1.0
chr16	18792648	18792858	ENSG00000260342.2|AC138811.2|YBX3|YBX3	969	-	2.3005893	1.510624	-1.0	-1.0
chr16	18793236	18793370	ENSG00000170540.14|ARL6IP1|YBX3|YBX3	930	-	2.339945	1.1535234	-1.0	-1.0
chr16	18795430	18795570	ENSG00000170540.14|ARL6IP1|YBX3|YBX3	940	-	2.7623534	1.2219346	-1.0	-1.0
chr16	18792656	18792856	ENSG00000170540.14|ARL6IP1|YBX3|YBX3	971	-	2.3346334	1.5438343	-1.0	-1.0
chr16	18797876	18797976	ENSG00000170540.14|ARL6IP1|YBX3|YBX3	913	-	2.072863	1.0617962	-1.0	-1.0
chr16	18794598	18794683	ENSG00000170540.14|ARL6IP1|YBX3|YBX3	942	-	2.1570752	1.2368548	-1.0	-1.0
chr16	18792171	18792281	ENSG00000170540.14|ARL6IP1|YBX3|YBX3	920	-	2.0365	1.0942858	-1.0	-1.0
chr16	18817290	18817465	ENSG00000157106.16|SMG1|YBX3|YBX3	995	-	5.1164556	2.3309972	-1.0	-1.0
chr16	18807007	18807117	ENSG00000157106.16|SMG1|YBX3|YBX3	935	-	3.9053986	1.1867642	-1.0	-1.0
chr16	18828030	18828165	ENSG00000157106.16|SMG1|YBX3|YBX3	949	-	3.5176706	1.2925651	-1.0	-1.0
chr16	18819501	18819646	ENSG00000157106.16|SMG1|YBX3|YBX3	922	-	4.259997	1.1061198	-1.0	-1.0
chr16	18841569	18841789	ENSG00000157106.16|SMG1|YBX3|YBX3	991	-	3.2471397	2.0500145	-1.0	-1.0
chr16	18829465	18829750	ENSG00000157106.16|SMG1|YBX3|YBX3	956	-	2.842084	1.3580513	-1.0	-1.0
chr16	18845508	18845651	ENSG00000157106.16|SMG1|YBX3|YBX3	918	-	3.0550818	1.0861797	-1.0	-1.0
chr16	18876191	18876393	ENSG00000157106.16|SMG1|YBX3|YBX3	995	-	6.731031	2.3140852	-1.0	-1.0
chr16	18852106	18852205	ENSG00000157106.16|SMG1|YBX3|YBX3	932	-	5.764508	1.1645051	-1.0	-1.0
chr16	18816301	18816529	ENSG00000157106.16|SMG1|YBX3|YBX3	919	-	4.393261	1.0938699	-1.0	-1.0
chr16	18811947	18812122	ENSG00000157106.16|SMG1|YBX3|YBX3	975	-	3.1811283	1.6028528	-1.0	-1.0
chr16	18809372	18809646	ENSG00000157106.16|SMG1|YBX3|YBX3	964	-	5.6999946	1.4426343	-1.0	-1.0
chr16	18815174	18815281	ENSG00000157106.16|SMG1|YBX3|YBX3	921	-	2.1395311	1.1013591	-1.0	-1.0
chr16	18834263	18834393	ENSG00000157106.16|SMG1|YBX3|YBX3	916	-	2.43817	1.0777743	-1.0	-1.0
chr16	18854720	18854870	ENSG00000157106.16|SMG1|YBX3|YBX3	934	-	3.5718071	1.1812685	-1.0	-1.0
chr16	18805392	18805577	ENSG00000157106.16|SMG1|YBX3|YBX3	973	-	3.6292992	1.5647786	-1.0	-1.0
chr16	18835932	18836137	ENSG00000157106.16|SMG1|YBX3|YBX3	992	-	4.8537726	2.0753138	-1.0	-1.0
chr16	18842262	18842372	ENSG00000157106.16|SMG1|YBX3|YBX3	950	-	3.947368	1.3002521	-1.0	-1.0
chr16	18850236	18850386	ENSG00000157106.16|SMG1|YBX3|YBX3	961	-	3.6343315	1.4042218	-1.0	-1.0
chr16	18807187	18807367	ENSG00000157106.16|SMG1|YBX3|YBX3	978	-	4.955873	1.6608135	-1.0	-1.0
chr16	18830228	18830369	ENSG00000157106.16|SMG1|YBX3|YBX3	999	-	6.3144507	3.20725	-1.0	-1.0
chr16	18832944	18833109	ENSG00000157106.16|SMG1|YBX3|YBX3	918	-	2.8870943	1.0850315	-1.0	-1.0
chr16	18834966	18835164	ENSG00000157106.16|SMG1|YBX3|YBX3	954	-	5.239993	1.339128	-1.0	-1.0
chr16	19487153	19487258	ENSG00000260592.1|AC130456.3|YBX3|YBX3	911	-	5.633895	1.0491984	-1.0	-1.0
chr16	19476915	19477015	ENSG00000260592.1|AC130456.3|YBX3|YBX3	905	-	5.6069303	1.0210245	-1.0	-1.0
chr16	19504815	19505132	ENSG00000006007.11|GDE1|YBX3|YBX3	971	-	3.227261	1.5394608	-1.0	-1.0
chr16	19502118	19502588	ENSG00000006007.11|GDE1|YBX3|YBX3	996	-	5.453641	2.4152777	-1.0	-1.0
chr16	19502638	19503193	ENSG00000006007.11|GDE1|YBX3|YBX3	979	-	3.5453157	1.6817364	-1.0	-1.0
chr16	19503203	19503617	ENSG00000006007.11|GDE1|YBX3|YBX3	986	-	3.6515727	1.8625889	-1.0	-1.0
chr16	19521703	19522093	ENSG00000006007.11|GDE1|YBX3|YBX3	944	-	3.0412462	1.2555017	-1.0	-1.0
chr16	19501878	19501993	ENSG00000006007.11|GDE1|YBX3|YBX3	925	-	5.687514	1.1247652	-1.0	-1.0
chr16	19517013	19517189	ENSG00000006007.11|GDE1|YBX3|YBX3	969	-	4.158297	1.515446	-1.0	-1.0
chr16	19510838	19510944	ENSG00000006007.11|GDE1|YBX3|YBX3	968	-	2.7404253	1.4888473	-1.0	-1.0
chr16	19527890	19528015	ENSG00000103540.16|CCP110|YBX3|YBX3	905	+	5.5726523	1.024417	-1.0	-1.0
chr16	19541921	19542061	ENSG00000103540.16|CCP110|YBX3|YBX3	922	+	3.712637	1.1102114	-1.0	-1.0
chr16	19537069	19537189	ENSG00000103540.16|CCP110|YBX3|YBX3	928	+	5.703935	1.1442119	-1.0	-1.0
chr16	19536229	19536339	ENSG00000103540.16|CCP110|YBX3|YBX3	928	+	5.6934314	1.141178	-1.0	-1.0
chr16	19616685	19616855	ENSG00000103544.14|C16orf62|YBX3|YBX3	997	+	6.1987195	2.489299	-1.0	-1.0
chr16	19628636	19628753	ENSG00000103544.14|C16orf62|YBX3|YBX3	976	+	3.0017421	1.6169184	-1.0	-1.0
chr16	19591789	19591874	ENSG00000103544.14|C16orf62|YBX3|YBX3	928	+	2.5955296	1.1424619	-1.0	-1.0
chr16	19642395	19642476	ENSG00000103544.14|C16orf62|YBX3|YBX3	936	+	3.16605	1.194392	-1.0	-1.0
chr16	19699485	19699648	ENSG00000103544.14|C16orf62|YBX3|YBX3	923	+	4.1741033	1.1118408	-1.0	-1.0
chr16	19647783	19647882	ENSG00000103544.14|C16orf62|YBX3|YBX3	921	+	5.6624074	1.1050721	-1.0	-1.0
chr16	19703838	19704033	ENSG00000103550.13|KNOP1|YBX3|YBX3	978	-	5.663529	1.6638981	-1.0	-1.0
chr16	19714652	19714847	ENSG00000103550.13|KNOP1|YBX3|YBX3	989	-	4.490587	1.9661678	-1.0	-1.0
chr16	19704708	19704808	ENSG00000103550.13|KNOP1|YBX3|YBX3	902	-	5.5521126	1.0070639	-1.0	-1.0
chr16	19707078	19707178	ENSG00000103550.13|KNOP1|YBX3|YBX3	909	-	3.0215747	1.0403539	-1.0	-1.0
chr16	19704938	19705108	ENSG00000103550.13|KNOP1|YBX3|YBX3	953	-	3.6546462	1.3298578	-1.0	-1.0
chr16	19705123	19705223	ENSG00000103550.13|KNOP1|YBX3|YBX3	913	-	5.6100736	1.0593624	-1.0	-1.0
chr16	20735573	20735703	ENSG00000066654.13|THUMPD1|YBX3|YBX3	918	-	4.3691297	1.0876855	-1.0	-1.0
chr16	20734703	20734888	ENSG00000066654.13|THUMPD1|YBX3|YBX3	959	-	3.0841348	1.3888307	-1.0	-1.0
chr16	20741523	20741868	ENSG00000066654.13|THUMPD1|YBX3|YBX3	987	-	3.812608	1.8990701	-1.0	-1.0
chr16	20734893	20735008	ENSG00000066654.13|THUMPD1|YBX3|YBX3	925	-	3.1027102	1.1254194	-1.0	-1.0
chr16	20796357	20796489	ENSG00000005187.11|ACSM3|YBX3|YBX3	975	+	2.9891868	1.6099961	-1.0	-1.0
chr16	20769983	20770248	ENSG00000005187.11|ACSM3|YBX3|YBX3	1000	+	4.3679104	9.75746	-1.0	-1.0
chr16	20790586	20790688	ENSG00000005187.11|ACSM3|YBX3|YBX3	947	+	2.41068	1.2767632	-1.0	-1.0
chr16	20792001	20792129	ENSG00000005187.11|ACSM3|YBX3|YBX3	980	+	2.8117454	1.7085453	-1.0	-1.0
chr16	20796885	20796990	ENSG00000005187.11|ACSM3|YBX3|YBX3	905	+	2.472237	1.0223584	-1.0	-1.0
chr16	20775853	20776049	ENSG00000005187.11|ACSM3|YBX3|YBX3	992	+	4.2442317	2.0937095	-1.0	-1.0
chr16	20769886	20769983	ENSG00000005187.11|ACSM3|YBX3|YBX3	988	+	4.532269	1.9282295	-1.0	-1.0
chr16	20781707	20781787	ENSG00000005187.11|ACSM3|YBX3|YBX3	1000	+	3.8862386	3.6419623	-1.0	-1.0
chr16	20780713	20780857	ENSG00000005187.11|ACSM3|YBX3|YBX3	993	+	2.9826262	2.1393828	-1.0	-1.0
chr16	20792235	20792335	ENSG00000005187.11|ACSM3|YBX3|YBX3	974	+	2.7620463	1.5841194	-1.0	-1.0
chr16	20777372	20777580	ENSG00000005187.11|ACSM3|YBX3|YBX3	998	+	2.969643	2.678779	-1.0	-1.0
chr16	20780973	20781130	ENSG00000005187.11|ACSM3|YBX3|YBX3	980	+	2.2205052	1.7012943	-1.0	-1.0
chr16	20763941	20764125	ENSG00000005187.11|ACSM3|YBX3|YBX3	991	+	2.768447	2.0470243	-1.0	-1.0
chr16	20797004	20797119	ENSG00000196678.13|ERI2|YBX3|YBX3	961	-	6.030369	1.4111308	-1.0	-1.0
chr16	20797969	20798119	ENSG00000196678.13|ERI2|YBX3|YBX3	940	-	5.554752	1.225267	-1.0	-1.0
chr16	20845083	20845241	ENSG00000005189.19|REXO5|YBX3|YBX3	968	+	4.7452297	1.4908985	-1.0	-1.0
chr16	20824438	20824527	ENSG00000005189.19|REXO5|YBX3|YBX3	946	+	3.8926458	1.2649873	-1.0	-1.0
chr16	20806983	20807091	ENSG00000005189.19|REXO5|YBX3|YBX3	958	+	3.5800335	1.3734221	-1.0	-1.0
chr16	20814926	20815041	ENSG00000005189.19|REXO5|YBX3|YBX3	928	+	2.3827953	1.1432893	-1.0	-1.0
chr16	20813189	20813302	ENSG00000005189.19|REXO5|YBX3|YBX3	971	+	2.7029643	1.5327265	-1.0	-1.0
chr16	20832155	20832255	ENSG00000005189.19|REXO5|YBX3|YBX3	922	+	3.7126696	1.1074967	-1.0	-1.0
chr16	20825836	20825948	ENSG00000005189.19|REXO5|YBX3|YBX3	931	+	3.7768836	1.1620429	-1.0	-1.0
chr16	20846220	20846339	ENSG00000005189.19|REXO5|YBX3|YBX3	993	+	4.7178993	2.144111	-1.0	-1.0
chr16	20828439	20828537	ENSG00000005189.19|REXO5|YBX3|YBX3	918	+	3.7124028	1.0859851	-1.0	-1.0
chr16	20923999	20924104	ENSG00000102897.9|LYRM1|YBX3|YBX3	974	+	5.1506147	1.5870142	-1.0	-1.0
chr16	21179684	21179879	ENSG00000011638.10|TMEM159|YBX3|YBX3	951	+	3.2405238	1.3115624	-1.0	-1.0
chr16	21174009	21174148	ENSG00000011638.10|TMEM159|YBX3|YBX3	976	+	3.1030073	1.6227326	-1.0	-1.0
chr16	21179474	21179589	ENSG00000011638.10|TMEM159|YBX3|YBX3	937	+	5.7373724	1.2004831	-1.0	-1.0
chr16	21170436	21170605	ENSG00000011638.10|TMEM159|YBX3|YBX3	999	+	5.37568	2.9910371	-1.0	-1.0
chr16	21161107	21161217	ENSG00000011638.10|TMEM159|YBX3|YBX3	911	+	5.623799	1.0487616	-1.0	-1.0
chr16	21599635	21599898	ENSG00000197006.13|METTL9|YBX3|YBX3	995	+	3.194174	2.3119907	-1.0	-1.0
chr16	21612649	21612835	ENSG00000197006.13|METTL9|YBX3|YBX3	1000	+	3.7235358	5.1529026	-1.0	-1.0
chr16	21617864	21618069	ENSG00000197006.13|METTL9|YBX3|YBX3	950	+	2.3636708	1.2973537	-1.0	-1.0
chr16	21624930	21625185	ENSG00000197006.13|METTL9|YBX3|YBX3	1000	+	4.424505	3.916087	-1.0	-1.0
chr16	21655193	21655483	ENSG00000197006.13|METTL9|YBX3|YBX3	960	+	2.738418	1.4032109	-1.0	-1.0
chr16	21835630	21835755	ENSG00000185864.16|NPIPB4|YBX3|YBX3	972	-	6.1128445	1.5574946	-1.0	-1.0
chr16	21957416	21957561	ENSG00000140740.10|UQCRC2|YBX3|YBX3	998	+	3.360824	2.6606748	-1.0	-1.0
chr16	21958534	21958599	ENSG00000140740.10|UQCRC2|YBX3|YBX3	942	+	2.5864058	1.23915	-1.0	-1.0
chr16	21965407	21965512	ENSG00000140740.10|UQCRC2|YBX3|YBX3	933	+	2.0690153	1.1736062	-1.0	-1.0
chr16	21976166	21976326	ENSG00000140740.10|UQCRC2|YBX3|YBX3	998	+	3.7077487	2.7895439	-1.0	-1.0
chr16	21971524	21971620	ENSG00000140740.10|UQCRC2|YBX3|YBX3	903	+	1.7997613	1.0129482	-1.0	-1.0
chr16	21973895	21973976	ENSG00000140740.10|UQCRC2|YBX3|YBX3	999	+	2.736765	2.86079	-1.0	-1.0
chr16	21980476	21980700	ENSG00000140740.10|UQCRC2|YBX3|YBX3	998	+	3.044288	2.7026763	-1.0	-1.0
chr16	21953234	21953456	ENSG00000140740.10|UQCRC2|YBX3|YBX3	995	+	3.574329	2.3393974	-1.0	-1.0
chr16	21957234	21957318	ENSG00000140740.10|UQCRC2|YBX3|YBX3	955	+	1.9882435	1.346441	-1.0	-1.0
chr16	21962691	21962921	ENSG00000140740.10|UQCRC2|YBX3|YBX3	981	+	2.3901548	1.7308803	-1.0	-1.0
chr16	21971922	21972117	ENSG00000140740.10|UQCRC2|YBX3|YBX3	999	+	3.269216	3.202929	-1.0	-1.0
chr16	22257272	22257385	ENSG00000103319.11|EEF2K|YBX3|YBX3	936	+	5.763152	1.1951072	-1.0	-1.0
chr16	22283886	22284081	ENSG00000103319.11|EEF2K|YBX3|YBX3	933	+	3.697223	1.1728107	-1.0	-1.0
chr16	22251150	22251295	ENSG00000103319.11|EEF2K|YBX3|YBX3	953	+	2.7991092	1.3246807	-1.0	-1.0
chr16	22244629	22244730	ENSG00000103319.11|EEF2K|YBX3|YBX3	965	+	3.4312148	1.4501779	-1.0	-1.0
chr16	22206291	22206451	ENSG00000103319.11|EEF2K|YBX3|YBX3	942	+	5.789624	1.2388119	-1.0	-1.0
chr16	22257642	22257770	ENSG00000103319.11|EEF2K|YBX3|YBX3	972	+	3.3069527	1.5507758	-1.0	-1.0
chr16	22286576	22286756	ENSG00000103319.11|EEF2K|YBX3|YBX3	918	+	3.2879906	1.0885779	-1.0	-1.0
chr16	22287586	22287701	ENSG00000103319.11|EEF2K|YBX3|YBX3	952	+	5.8829784	1.3162152	-1.0	-1.0
chr16	22256747	22256892	ENSG00000103319.11|EEF2K|YBX3|YBX3	990	+	3.083121	1.9809363	-1.0	-1.0
chr16	22225803	22225975	ENSG00000103319.11|EEF2K|YBX3|YBX3	956	+	3.863288	1.3560573	-1.0	-1.0
chr16	22287471	22287581	ENSG00000103319.11|EEF2K|YBX3|YBX3	912	+	3.2204618	1.055161	-1.0	-1.0
chr16	22285696	22285866	ENSG00000103319.11|EEF2K|YBX3|YBX3	964	+	3.1156735	1.445375	-1.0	-1.0
chr16	22287301	22287456	ENSG00000103319.11|EEF2K|YBX3|YBX3	921	+	4.3329487	1.1046757	-1.0	-1.0
chr16	22284696	22284801	ENSG00000103319.11|EEF2K|YBX3|YBX3	906	+	3.6161737	1.0271811	-1.0	-1.0
chr16	22286926	22287031	ENSG00000103319.11|EEF2K|YBX3|YBX3	903	+	5.551909	1.0143349	-1.0	-1.0
chr16	22258528	22258748	ENSG00000103319.11|EEF2K|YBX3|YBX3	988	+	3.736208	1.914369	-1.0	-1.0
chr16	22316600	22316686	ENSG00000058600.15|POLR3E|YBX3|YBX3	917	+	5.664665	1.0800849	-1.0	-1.0
chr16	22315068	22315193	ENSG00000058600.15|POLR3E|YBX3|YBX3	932	+	3.5645328	1.1654675	-1.0	-1.0
chr16	22333713	22333873	ENSG00000058600.15|POLR3E|YBX3|YBX3	932	+	3.272313	1.166902	-1.0	-1.0
chr16	22346660	22346930	ENSG00000140743.7|CDR2|YBX3|YBX3	968	-	4.6384654	1.5005444	-1.0	-1.0
chr16	22346360	22346595	ENSG00000140743.7|CDR2|YBX3|YBX3	961	-	5.937129	1.4041756	-1.0	-1.0
chr16	22349240	22349443	ENSG00000140743.7|CDR2|YBX3|YBX3	991	-	3.914464	2.0596702	-1.0	-1.0
chr16	22347620	22347735	ENSG00000140743.7|CDR2|YBX3|YBX3	937	-	5.7886033	1.2004122	-1.0	-1.0
chr16	22345985	22346215	ENSG00000140743.7|CDR2|YBX3|YBX3	989	-	4.503819	1.9442734	-1.0	-1.0
chr16	23445857	23445961	ENSG00000168434.12|COG7|YBX3|YBX3	955	-	5.8867607	1.3456353	-1.0	-1.0
chr16	23493374	23493474	ENSG00000103365.15|GGA2|YBX3|YBX3	901	-	2.273309	1.0041623	-1.0	-1.0
chr16	23495612	23495778	ENSG00000103365.15|GGA2|YBX3|YBX3	994	-	3.4398603	2.2005851	-1.0	-1.0
chr16	23466861	23467026	ENSG00000103365.15|GGA2|YBX3|YBX3	955	-	3.2334127	1.3466892	-1.0	-1.0
chr16	23464861	23464996	ENSG00000103365.15|GGA2|YBX3|YBX3	933	-	5.7353573	1.1742129	-1.0	-1.0
chr16	23488605	23488709	ENSG00000103365.15|GGA2|YBX3|YBX3	960	-	2.516131	1.4002644	-1.0	-1.0
chr16	23532611	23532761	ENSG00000103356.15|EARS2|YBX3|YBX3	977	-	5.965389	1.6439161	-1.0	-1.0
chr16	23522818	23523068	ENSG00000103356.15|EARS2|YBX3|YBX3	980	-	5.069442	1.7078803	-1.0	-1.0
chr16	23524088	23524263	ENSG00000103356.15|EARS2|YBX3|YBX3	911	-	3.7800643	1.0513273	-1.0	-1.0
chr16	23523123	23523248	ENSG00000103356.15|EARS2|YBX3|YBX3	914	-	5.6178727	1.068007	-1.0	-1.0
chr16	23535087	23535262	ENSG00000103356.15|EARS2|YBX3|YBX3	925	-	5.684845	1.1272836	-1.0	-1.0
chr16	23523398	23523498	ENSG00000103356.15|EARS2|YBX3|YBX3	919	-	2.8133543	1.0912507	-1.0	-1.0
chr16	23523733	23523848	ENSG00000103356.15|EARS2|YBX3|YBX3	909	-	3.1937482	1.0409844	-1.0	-1.0
chr16	23529511	23529616	ENSG00000103356.15|EARS2|YBX3|YBX3	902	-	2.6896122	1.0088687	-1.0	-1.0
chr16	23573179	23573519	ENSG00000103353.15|UBFD1|YBX3|YBX3	964	+	4.681176	1.4414334	-1.0	-1.0
chr16	23572344	23572619	ENSG00000103353.15|UBFD1|YBX3|YBX3	963	+	2.9149392	1.4314109	-1.0	-1.0
chr16	23571964	23572099	ENSG00000103353.15|UBFD1|YBX3|YBX3	933	+	3.1489396	1.1729902	-1.0	-1.0
chr16	23573664	23573854	ENSG00000103353.15|UBFD1|YBX3|YBX3	981	+	3.5710816	1.7183425	-1.0	-1.0
chr16	23557916	23558279	ENSG00000103353.15|UBFD1|YBX3|YBX3	951	+	2.9956894	1.3066081	-1.0	-1.0
chr16	23572714	23573014	ENSG00000103353.15|UBFD1|YBX3|YBX3	998	+	4.4542823	2.6871355	-1.0	-1.0
chr16	23596142	23596356	ENSG00000004779.9|NDUFAB1|YBX3|YBX3	999	-	3.4659266	3.235214	-1.0	-1.0
chr16	23581041	23581156	ENSG00000004779.9|NDUFAB1|YBX3|YBX3	929	-	3.769339	1.1500491	-1.0	-1.0
chr16	23635391	23635501	ENSG00000083093.9|PALB2|YBX3|YBX3	917	-	5.6258802	1.0814723	-1.0	-1.0
chr16	23629739	23629889	ENSG00000083093.9|PALB2|YBX3|YBX3	904	-	5.5519085	1.0160303	-1.0	-1.0
chr16	23635706	23635906	ENSG00000083093.9|PALB2|YBX3|YBX3	977	-	5.7045507	1.6472604	-1.0	-1.0
chr16	23667027	23667642	ENSG00000166847.9|DCTN5|YBX3|YBX3	974	+	3.6760817	1.5838351	-1.0	-1.0
chr16	23658506	23658611	ENSG00000166847.9|DCTN5|YBX3|YBX3	915	+	3.0662258	1.0723243	-1.0	-1.0
chr16	23668417	23668612	ENSG00000166847.9|DCTN5|YBX3|YBX3	986	+	3.6791308	1.8500232	-1.0	-1.0
chr16	23668622	23668827	ENSG00000166847.9|DCTN5|YBX3|YBX3	954	+	3.341996	1.3404012	-1.0	-1.0
chr16	23667937	23668327	ENSG00000166847.9|DCTN5|YBX3|YBX3	954	+	3.214337	1.3416278	-1.0	-1.0
chr16	23672562	23672702	ENSG00000166847.9|DCTN5|YBX3|YBX3	907	+	3.6176846	1.0314616	-1.0	-1.0
chr16	23669282	23669627	ENSG00000166847.9|DCTN5|YBX3|YBX3	978	+	4.3743153	1.6594115	-1.0	-1.0
chr16	23672562	23672702	ENSG00000260482.3|AC008870.1|YBX3|YBX3	908	+	3.6176846	1.0341529	-1.0	-1.0
chr16	23679150	23679345	ENSG00000166851.14|PLK1|YBX3|YBX3	930	+	2.114257	1.1519637	-1.0	-1.0
chr16	23689859	23690019	ENSG00000166851.14|PLK1|YBX3|YBX3	951	+	2.1031208	1.3078105	-1.0	-1.0
chr16	23680090	23680252	ENSG00000166851.14|PLK1|YBX3|YBX3	942	+	2.2431042	1.2400392	-1.0	-1.0
chr16	23689493	23689768	ENSG00000166851.14|PLK1|YBX3|YBX3	968	+	2.9428387	1.4911503	-1.0	-1.0
chr16	23689237	23689387	ENSG00000166851.14|PLK1|YBX3|YBX3	993	+	3.2941124	2.1608405	-1.0	-1.0
chr16	23896866	23897136	ENSG00000166501.12|PRKCB|YBX3|YBX3	946	+	4.1291986	1.2700417	-1.0	-1.0
chr16	24185459	24185567	ENSG00000166501.12|PRKCB|YBX3|YBX3	999	+	3.2582667	3.2024782	-1.0	-1.0
chr16	24172255	24172361	ENSG00000166501.12|PRKCB|YBX3|YBX3	906	+	2.3140895	1.027433	-1.0	-1.0
chr16	24112972	24113069	ENSG00000166501.12|PRKCB|YBX3|YBX3	990	+	2.509666	2.0193627	-1.0	-1.0
chr16	24218197	24219202	ENSG00000166501.12|PRKCB|YBX3|YBX3	992	+	3.2591615	2.071758	-1.0	-1.0
chr16	24185110	24185191	ENSG00000166501.12|PRKCB|YBX3|YBX3	999	+	3.5319805	3.090619	-1.0	-1.0
chr16	24092789	24092947	ENSG00000166501.12|PRKCB|YBX3|YBX3	1000	+	4.11131	5.147113	-1.0	-1.0
chr16	23836000	23836348	ENSG00000166501.12|PRKCB|YBX3|YBX3	998	+	3.2600322	2.7033212	-1.0	-1.0
chr16	24216022	24216217	ENSG00000166501.12|PRKCB|YBX3|YBX3	951	+	2.8695292	1.307915	-1.0	-1.0
chr16	24180789	24180928	ENSG00000166501.12|PRKCB|YBX3|YBX3	1000	+	3.0948713	3.6184683	-1.0	-1.0
chr16	24216232	24217012	ENSG00000166501.12|PRKCB|YBX3|YBX3	982	+	3.2658818	1.7512393	-1.0	-1.0
chr16	24032044	24032247	ENSG00000166501.12|PRKCB|YBX3|YBX3	1000	+	4.669893	12.744728	-1.0	-1.0
chr16	24123834	24123981	ENSG00000166501.12|PRKCB|YBX3|YBX3	1000	+	3.9173608	6.5477896	-1.0	-1.0
chr16	24094162	24094292	ENSG00000166501.12|PRKCB|YBX3|YBX3	947	+	2.2489362	1.277858	-1.0	-1.0
chr16	24219247	24219607	ENSG00000166501.12|PRKCB|YBX3|YBX3	986	+	3.3697026	1.8483455	-1.0	-1.0
chr16	23988507	23988590	ENSG00000166501.12|PRKCB|YBX3|YBX3	1000	+	3.3049896	4.0297313	-1.0	-1.0
chr16	23837282	23837406	ENSG00000166501.12|PRKCB|YBX3|YBX3	997	+	4.235443	2.5832257	-1.0	-1.0
chr16	23847456	23847666	ENSG00000166501.12|PRKCB|YBX3|YBX3	972	+	4.0043063	1.5476273	-1.0	-1.0
chr16	24215067	24215622	ENSG00000166501.12|PRKCB|YBX3|YBX3	1000	+	3.254527	3.408912	-1.0	-1.0
chr16	23933631	23934171	ENSG00000166501.12|PRKCB|YBX3|YBX3	990	+	5.2301335	1.9953235	-1.0	-1.0
chr16	24219752	24220552	ENSG00000166501.12|PRKCB|YBX3|YBX3	996	+	3.8962114	2.3887436	-1.0	-1.0
chr16	24174425	24174670	ENSG00000166501.12|PRKCB|YBX3|YBX3	997	+	3.65353	2.4699068	-1.0	-1.0
chr16	24214657	24214912	ENSG00000166501.12|PRKCB|YBX3|YBX3	971	+	2.6710176	1.537425	-1.0	-1.0
chr16	24154683	24154857	ENSG00000166501.12|PRKCB|YBX3|YBX3	998	+	3.1284938	2.7728622	-1.0	-1.0
chr16	24035418	24035547	ENSG00000166501.12|PRKCB|YBX3|YBX3	1000	+	4.5791745	7.5571933	-1.0	-1.0
chr16	24191089	24191309	ENSG00000166501.12|PRKCB|YBX3|YBX3	998	+	3.3025835	2.6148114	-1.0	-1.0
chr16	24217387	24218067	ENSG00000166501.12|PRKCB|YBX3|YBX3	991	+	3.725998	2.044778	-1.0	-1.0
chr16	24546162	24546262	ENSG00000122257.18|RBBP6|YBX3|YBX3	942	+	3.3004057	1.2388047	-1.0	-1.0
chr16	24540470	24540792	ENSG00000122257.18|RBBP6|YBX3|YBX3	982	+	3.5203843	1.7491986	-1.0	-1.0
chr16	24568794	24568954	ENSG00000122257.18|RBBP6|YBX3|YBX3	928	+	5.7216167	1.1417935	-1.0	-1.0
chr16	24567267	24567497	ENSG00000122257.18|RBBP6|YBX3|YBX3	968	+	4.597079	1.499648	-1.0	-1.0
chr16	24559514	24559724	ENSG00000122257.18|RBBP6|YBX3|YBX3	962	+	4.5812826	1.4220212	-1.0	-1.0
chr16	24791661	24791817	ENSG00000090905.18|TNRC6A|YBX3|YBX3	976	+	4.9281173	1.6246051	-1.0	-1.0
chr16	24805553	24805728	ENSG00000090905.18|TNRC6A|YBX3|YBX3	970	+	3.704385	1.5178308	-1.0	-1.0
chr16	24806578	24806713	ENSG00000090905.18|TNRC6A|YBX3|YBX3	908	+	3.0405407	1.0385085	-1.0	-1.0
chr16	24954602	24954757	ENSG00000140750.16|ARHGAP17|YBX3|YBX3	961	-	3.8605583	1.4067707	-1.0	-1.0
chr16	24947496	24947595	ENSG00000140750.16|ARHGAP17|YBX3|YBX3	987	-	6.401557	1.8862809	-1.0	-1.0
chr16	24935479	24935634	ENSG00000140750.16|ARHGAP17|YBX3|YBX3	928	-	5.7138953	1.1455312	-1.0	-1.0
chr16	24919729	24919839	ENSG00000140750.16|ARHGAP17|YBX3|YBX3	929	-	3.7640529	1.1506827	-1.0	-1.0
chr16	25164597	25164718	ENSG00000205629.11|LCMT1|YBX3|YBX3	985	+	3.9982533	1.825821	-1.0	-1.0
chr16	25111748	25111996	ENSG00000205629.11|LCMT1|YBX3|YBX3	977	+	3.703103	1.6377363	-1.0	-1.0
chr16	25132401	25132523	ENSG00000205629.11|LCMT1|YBX3|YBX3	997	+	3.5761971	2.4802184	-1.0	-1.0
chr16	25169111	25169256	ENSG00000205629.11|LCMT1|YBX3|YBX3	951	+	2.919894	1.3137745	-1.0	-1.0
chr16	25178000	25178135	ENSG00000205629.11|LCMT1|YBX3|YBX3	998	+	4.186181	2.745216	-1.0	-1.0
chr16	25140099	25140319	ENSG00000205629.11|LCMT1|YBX3|YBX3	982	+	3.5711896	1.7342725	-1.0	-1.0
chr16	25161101	25161201	ENSG00000205629.11|LCMT1|YBX3|YBX3	938	+	3.2713234	1.2053531	-1.0	-1.0
chr16	25170713	25170805	ENSG00000205629.11|LCMT1|YBX3|YBX3	928	+	3.1092572	1.143703	-1.0	-1.0
chr16	27134052	27134157	ENSG00000261557.1|AC092725.2|YBX3|YBX3	936	-	5.76334	1.1907912	-1.0	-1.0
chr16	27226645	27226836	ENSG00000169189.16|NSMCE1|YBX3|YBX3	997	-	6.8390846	2.4753103	-1.0	-1.0
chr16	27225725	27225875	ENSG00000169189.16|NSMCE1|YBX3|YBX3	966	-	3.3525774	1.4660962	-1.0	-1.0
chr16	27235177	27235299	ENSG00000169189.16|NSMCE1|YBX3|YBX3	982	-	6.2434845	1.7493548	-1.0	-1.0
chr16	27233025	27233147	ENSG00000169189.16|NSMCE1|YBX3|YBX3	960	-	3.1599238	1.3963702	-1.0	-1.0
chr16	27225035	27225236	ENSG00000169189.16|NSMCE1|YBX3|YBX3	997	-	3.7881293	2.5493252	-1.0	-1.0
chr16	27495210	27495460	ENSG00000077235.17|GTF3C1|YBX3|YBX3	948	-	5.827368	1.2822552	-1.0	-1.0
chr16	27506951	27507151	ENSG00000077235.17|GTF3C1|YBX3|YBX3	988	-	5.0654755	1.9183702	-1.0	-1.0
chr16	27465399	27465564	ENSG00000077235.17|GTF3C1|YBX3|YBX3	925	-	5.376639	1.1276386	-1.0	-1.0
chr16	27469290	27469510	ENSG00000077235.17|GTF3C1|YBX3|YBX3	996	-	6.6593776	2.3950372	-1.0	-1.0
chr16	27502858	27502988	ENSG00000077235.17|GTF3C1|YBX3|YBX3	974	-	3.4593537	1.5786585	-1.0	-1.0
chr16	27461005	27461190	ENSG00000077235.17|GTF3C1|YBX3|YBX3	958	-	5.4663095	1.3812823	-1.0	-1.0
chr16	27476450	27476544	ENSG00000077235.17|GTF3C1|YBX3|YBX3	947	-	3.2735214	1.2776098	-1.0	-1.0
chr16	27538214	27538356	ENSG00000077235.17|GTF3C1|YBX3|YBX3	972	-	3.7132277	1.5461502	-1.0	-1.0
chr16	27545328	27545433	ENSG00000077235.17|GTF3C1|YBX3|YBX3	915	-	2.7130656	1.0724362	-1.0	-1.0
chr16	27460720	27460910	ENSG00000077235.17|GTF3C1|YBX3|YBX3	941	-	3.269116	1.2257187	-1.0	-1.0
chr16	27471729	27471920	ENSG00000077235.17|GTF3C1|YBX3|YBX3	999	-	6.405182	3.0597086	-1.0	-1.0
chr16	27492357	27492515	ENSG00000077235.17|GTF3C1|YBX3|YBX3	992	-	5.2498236	2.076631	-1.0	-1.0
chr16	28098083	28098639	ENSG00000169180.11|XPO6|YBX3|YBX3	986	-	3.4712958	1.8551605	-1.0	-1.0
chr16	28125688	28125843	ENSG00000169180.11|XPO6|YBX3|YBX3	926	-	2.7340736	1.1304846	-1.0	-1.0
chr16	28133840	28133933	ENSG00000169180.11|XPO6|YBX3|YBX3	930	-	5.715092	1.152133	-1.0	-1.0
chr16	28180940	28181065	ENSG00000169180.11|XPO6|YBX3|YBX3	942	-	3.8836966	1.2357019	-1.0	-1.0
chr16	28111816	28112001	ENSG00000169180.11|XPO6|YBX3|YBX3	993	-	3.3357344	2.1846964	-1.0	-1.0
chr16	28152658	28152783	ENSG00000169180.11|XPO6|YBX3|YBX3	912	-	2.4805498	1.0569885	-1.0	-1.0
chr16	28117231	28117461	ENSG00000169180.11|XPO6|YBX3|YBX3	998	-	4.939087	2.7826173	-1.0	-1.0
chr16	28211365	28211570	ENSG00000169180.11|XPO6|YBX3|YBX3	978	-	3.1723695	1.6534925	-1.0	-1.0
chr16	28105988	28106203	ENSG00000169180.11|XPO6|YBX3|YBX3	988	-	4.8896503	1.939118	-1.0	-1.0
chr16	28104595	28104707	ENSG00000169180.11|XPO6|YBX3|YBX3	917	-	2.401714	1.0827113	-1.0	-1.0
chr16	28101846	28101981	ENSG00000169180.11|XPO6|YBX3|YBX3	984	-	6.293657	1.8012474	-1.0	-1.0
chr16	28101444	28101688	ENSG00000169180.11|XPO6|YBX3|YBX3	921	-	2.5104465	1.1001595	-1.0	-1.0
chr16	28175897	28176002	ENSG00000169180.11|XPO6|YBX3|YBX3	978	-	3.0021977	1.6667362	-1.0	-1.0
chr16	28107521	28107677	ENSG00000169180.11|XPO6|YBX3|YBX3	947	-	2.8180218	1.2745851	-1.0	-1.0
chr16	28156073	28156248	ENSG00000169180.11|XPO6|YBX3|YBX3	995	-	3.3578978	2.3228076	-1.0	-1.0
chr16	28121669	28121762	ENSG00000169180.11|XPO6|YBX3|YBX3	990	-	3.9249992	2.0114453	-1.0	-1.0
chr16	28482104	28482198	ENSG00000261832.6|AC138894.1|YBX3|YBX3	907	-	3.6773005	1.029212	-1.0	-1.0
chr16	28477736	28477877	ENSG00000261832.6|AC138894.1|YBX3|YBX3	948	-	3.904693	1.2818733	-1.0	-1.0
chr16	28482104	28482229	ENSG00000188603.18|CLN3|YBX3|YBX3	935	-	4.587996	1.185235	-1.0	-1.0
chr16	28477736	28477877	ENSG00000188603.18|CLN3|YBX3|YBX3	948	-	3.904693	1.2853302	-1.0	-1.0
chr16	28498625	28498875	ENSG00000184730.10|APOBR|YBX3|YBX3	935	+	4.3169694	1.1899813	-1.0	-1.0
chr16	28585647	28585720	ENSG00000176476.8|SGF29|YBX3|YBX3	997	+	6.90846	2.516885	-1.0	-1.0
chr16	28590699	28590899	ENSG00000176476.8|SGF29|YBX3|YBX3	993	+	5.7141094	2.1625795	-1.0	-1.0
chr16	28553914	28554097	ENSG00000176476.8|SGF29|YBX3|YBX3	912	+	3.3807924	1.0551318	-1.0	-1.0
chr16	28584912	28585012	ENSG00000176476.8|SGF29|YBX3|YBX3	929	+	5.7147284	1.1461098	-1.0	-1.0
chr16	28608470	28608665	ENSG00000196502.11|SULT1A1|YBX3|YBX3	949	-	4.397693	1.2899861	-1.0	-1.0
chr16	28836492	28836717	ENSG00000168488.18|ATXN2L|YBX3|YBX3	967	+	2.3950336	1.4760317	-1.0	-1.0
chr16	28826239	28826479	ENSG00000168488.18|ATXN2L|YBX3|YBX3	983	+	2.6909978	1.7788025	-1.0	-1.0
chr16	28833975	28834211	ENSG00000168488.18|ATXN2L|YBX3|YBX3	997	+	2.5876613	2.5852897	-1.0	-1.0
chr16	28836102	28836212	ENSG00000168488.18|ATXN2L|YBX3|YBX3	928	+	2.592737	1.1424624	-1.0	-1.0
chr16	28836982	28837222	ENSG00000168488.18|ATXN2L|YBX3|YBX3	988	+	2.986232	1.9299287	-1.0	-1.0
chr16	28830614	28830879	ENSG00000168488.18|ATXN2L|YBX3|YBX3	983	+	2.7978845	1.7789639	-1.0	-1.0
chr16	28830971	28831072	ENSG00000168488.18|ATXN2L|YBX3|YBX3	926	+	1.9653158	1.1292067	-1.0	-1.0
chr16	28829400	28829492	ENSG00000168488.18|ATXN2L|YBX3|YBX3	903	+	1.7810855	1.0130867	-1.0	-1.0
chr16	28832495	28832567	ENSG00000168488.18|ATXN2L|YBX3|YBX3	1000	+	3.7937918	4.0427775	-1.0	-1.0
chr16	28835276	28835758	ENSG00000168488.18|ATXN2L|YBX3|YBX3	991	+	2.8827329	2.0578566	-1.0	-1.0
chr16	28833058	28833354	ENSG00000168488.18|ATXN2L|YBX3|YBX3	991	+	2.8011878	2.0684571	-1.0	-1.0
chr16	28825773	28825873	ENSG00000168488.18|ATXN2L|YBX3|YBX3	905	+	2.0280108	1.0207798	-1.0	-1.0
chr16	28833438	28833508	ENSG00000168488.18|ATXN2L|YBX3|YBX3	934	+	2.1095235	1.1781541	-1.0	-1.0
chr16	28832186	28832399	ENSG00000168488.18|ATXN2L|YBX3|YBX3	978	+	2.0589972	1.6529799	-1.0	-1.0
chr16	28834971	28835091	ENSG00000168488.18|ATXN2L|YBX3|YBX3	910	+	3.193164	1.0477909	-1.0	-1.0
chr16	28832816	28832887	ENSG00000168488.18|ATXN2L|YBX3|YBX3	965	+	2.352301	1.4574065	-1.0	-1.0
chr16	28825623	28825748	ENSG00000168488.18|ATXN2L|YBX3|YBX3	954	+	2.4195838	1.3399045	-1.0	-1.0
chr16	28835758	28835863	ENSG00000168488.18|ATXN2L|YBX3|YBX3	916	+	5.66445	1.0770986	-1.0	-1.0
chr16	28832399	28832495	ENSG00000168488.18|ATXN2L|YBX3|YBX3	962	+	4.164056	1.4157792	-1.0	-1.0
chr16	28835932	28836082	ENSG00000168488.18|ATXN2L|YBX3|YBX3	960	+	2.3161695	1.3962059	-1.0	-1.0
chr16	28823219	28823558	ENSG00000168488.18|ATXN2L|YBX3|YBX3	978	+	2.9378066	1.654508	-1.0	-1.0
chr16	28834328	28834415	ENSG00000168488.18|ATXN2L|YBX3|YBX3	980	+	2.8218403	1.6957741	-1.0	-1.0
chr16	28824422	28824542	ENSG00000168488.18|ATXN2L|YBX3|YBX3	920	+	2.9027789	1.0972463	-1.0	-1.0
chr16	28836727	28836917	ENSG00000168488.18|ATXN2L|YBX3|YBX3	960	+	2.288973	1.4025897	-1.0	-1.0
chr16	28834505	28834610	ENSG00000168488.18|ATXN2L|YBX3|YBX3	945	+	2.2392836	1.2563848	-1.0	-1.0
chr16	28826861	28826976	ENSG00000168488.18|ATXN2L|YBX3|YBX3	925	+	1.9652627	1.1235893	-1.0	-1.0
chr16	28829842	28830058	ENSG00000168488.18|ATXN2L|YBX3|YBX3	962	+	2.382512	1.424904	-1.0	-1.0
chr16	28844418	28844551	ENSG00000178952.10|TUFM|YBX3|YBX3	967	-	2.2647364	1.4808996	-1.0	-1.0
chr16	28843735	28843850	ENSG00000178952.10|TUFM|YBX3|YBX3	993	-	2.6082346	2.1268768	-1.0	-1.0
chr16	28846217	28846408	ENSG00000178952.10|TUFM|YBX3|YBX3	1000	-	3.8624964	4.2272773	-1.0	-1.0
chr16	28844950	28845050	ENSG00000178952.10|TUFM|YBX3|YBX3	1000	-	3.5615053	4.8737464	-1.0	-1.0
chr16	28844625	28844862	ENSG00000178952.10|TUFM|YBX3|YBX3	1000	-	3.543433	5.4146147	-1.0	-1.0
chr16	28844154	28844329	ENSG00000178952.10|TUFM|YBX3|YBX3	993	-	4.317669	2.1810505	-1.0	-1.0
chr16	28845313	28845480	ENSG00000178952.10|TUFM|YBX3|YBX3	1000	-	3.520123	4.2026415	-1.0	-1.0
chr16	28845911	28846101	ENSG00000178952.10|TUFM|YBX3|YBX3	1000	-	3.7495003	5.3691554	-1.0	-1.0
chr16	28845055	28845155	ENSG00000178952.10|TUFM|YBX3|YBX3	906	-	2.466285	1.0251844	-1.0	-1.0
chr16	28842795	28843148	ENSG00000178952.10|TUFM|YBX3|YBX3	1000	-	3.5639765	8.568306	-1.0	-1.0
chr16	28873746	28873941	ENSG00000178188.14|SH2B1|YBX3|YBX3	964	+	5.022276	1.4480001	-1.0	-1.0
chr16	28958714	28958861	ENSG00000176953.12|NFATC2IP|YBX3|YBX3	976	+	3.3169022	1.6280243	-1.0	-1.0
chr16	28983820	28983965	ENSG00000169682.17|SPNS1|YBX3|YBX3	931	+	5.729851	1.1634642	-1.0	-1.0
chr16	28975281	28975392	ENSG00000169682.17|SPNS1|YBX3|YBX3	919	+	5.7048607	1.0920826	-1.0	-1.0
chr16	28982856	28982922	ENSG00000169682.17|SPNS1|YBX3|YBX3	958	+	3.4448054	1.3773744	-1.0	-1.0
chr16	28975283	28975392	ENSG00000261067.7|AC109460.3|YBX3|YBX3	919	+	5.700479	1.0902383	-1.0	-1.0
chr16	28983820	28983957	ENSG00000261067.7|AC109460.3|YBX3|YBX3	934	+	5.737178	1.1772679	-1.0	-1.0
chr16	28982856	28982922	ENSG00000261067.7|AC109460.3|YBX3|YBX3	958	+	3.4448054	1.3774258	-1.0	-1.0
chr16	29663694	29664459	ENSG00000197471.11|SPN|YBX3|YBX3	1000	+	4.36648	4.000237	-1.0	-1.0
chr16	29667029	29667449	ENSG00000197471.11|SPN|YBX3|YBX3	961	+	2.8596716	1.4043456	-1.0	-1.0
chr16	29670569	29670844	ENSG00000197471.11|SPN|YBX3|YBX3	934	+	2.5929573	1.1780444	-1.0	-1.0
chr16	29665899	29666039	ENSG00000197471.11|SPN|YBX3|YBX3	939	+	3.2023802	1.2143146	-1.0	-1.0
chr16	29666059	29666519	ENSG00000197471.11|SPN|YBX3|YBX3	995	+	3.2218237	2.3334267	-1.0	-1.0
chr16	29668264	29668424	ENSG00000197471.11|SPN|YBX3|YBX3	969	+	5.227979	1.5078115	-1.0	-1.0
chr16	29666659	29666769	ENSG00000197471.11|SPN|YBX3|YBX3	922	+	2.3637037	1.1100757	-1.0	-1.0
chr16	29665319	29665864	ENSG00000197471.11|SPN|YBX3|YBX3	970	+	2.7944734	1.5177115	-1.0	-1.0
chr16	29663218	29663316	ENSG00000197471.11|SPN|YBX3|YBX3	994	+	3.0468762	2.2424066	-1.0	-1.0
chr16	29666909	29667024	ENSG00000197471.11|SPN|YBX3|YBX3	919	+	2.7842784	1.0932562	-1.0	-1.0
chr16	29668266	29668426	ENSG00000277669.1|AC009086.2|YBX3|YBX3	968	+	5.2254233	1.5008997	-1.0	-1.0
chr16	29665901	29666041	ENSG00000277669.1|AC009086.2|YBX3|YBX3	937	+	3.183799	1.200995	-1.0	-1.0
chr16	29667031	29667446	ENSG00000277669.1|AC009086.2|YBX3|YBX3	962	+	2.8719444	1.4161415	-1.0	-1.0
chr16	29694565	29694663	ENSG00000277669.1|AC009086.2|YBX3|YBX3	993	+	6.6648707	2.1325657	-1.0	-1.0
chr16	29663601	29664461	ENSG00000277669.1|AC009086.2|YBX3|YBX3	1000	+	4.485418	3.8954737	-1.0	-1.0
chr16	29679119	29679210	ENSG00000277669.1|AC009086.2|YBX3|YBX3	1000	+	4.204124	5.3686943	-1.0	-1.0
chr16	29666661	29666771	ENSG00000277669.1|AC009086.2|YBX3|YBX3	928	+	2.4429839	1.1445069	-1.0	-1.0
chr16	29670566	29670846	ENSG00000277669.1|AC009086.2|YBX3|YBX3	932	+	2.6544116	1.1687769	-1.0	-1.0
chr16	29666321	29666521	ENSG00000277669.1|AC009086.2|YBX3|YBX3	965	+	2.7156167	1.4500884	-1.0	-1.0
chr16	29666056	29666311	ENSG00000277669.1|AC009086.2|YBX3|YBX3	999	+	3.5883014	2.9378512	-1.0	-1.0
chr16	29663278	29663316	ENSG00000277669.1|AC009086.2|YBX3|YBX3	999	+	4.3250985	2.9808216	-1.0	-1.0
chr16	29665311	29665866	ENSG00000277669.1|AC009086.2|YBX3|YBX3	968	+	2.7635937	1.4888372	-1.0	-1.0
chr16	29694663	29694953	ENSG00000277669.1|AC009086.2|YBX3|YBX3	999	+	2.9474971	2.916906	-1.0	-1.0
chr16	29679082	29679210	ENSG00000103485.17|QPRT|YBX3|YBX3	1000	+	3.6693802	3.4128475	-1.0	-1.0
chr16	29694565	29694663	ENSG00000103485.17|QPRT|YBX3|YBX3	993	+	6.6648707	2.1459005	-1.0	-1.0
chr16	29694663	29694948	ENSG00000103485.17|QPRT|YBX3|YBX3	999	+	2.973128	2.9848363	-1.0	-1.0
chr16	29697216	29697841	ENSG00000103485.17|QPRT|YBX3|YBX3	992	+	3.0856082	2.0831873	-1.0	-1.0
chr16	29698001	29698446	ENSG00000103485.17|QPRT|YBX3|YBX3	996	+	3.909794	2.3934884	-1.0	-1.0
chr16	29799263	29799528	ENSG00000079616.12|KIF22|YBX3|YBX3	964	+	2.6616821	1.4446924	-1.0	-1.0
chr16	29799598	29799781	ENSG00000079616.12|KIF22|YBX3|YBX3	958	+	2.360527	1.3721242	-1.0	-1.0
chr16	29799912	29800022	ENSG00000079616.12|KIF22|YBX3|YBX3	930	+	2.5052464	1.1531632	-1.0	-1.0
chr16	29804822	29805002	ENSG00000079616.12|KIF22|YBX3|YBX3	928	+	2.302481	1.1418089	-1.0	-1.0
chr16	29798388	29798501	ENSG00000079616.12|KIF22|YBX3|YBX3	928	+	2.2435036	1.144104	-1.0	-1.0
chr16	29803504	29803608	ENSG00000079616.12|KIF22|YBX3|YBX3	930	+	2.4563775	1.1559589	-1.0	-1.0
chr16	29808484	29808819	ENSG00000103495.13|MAZ|YBX3|YBX3	998	+	3.5056634	2.7189128	-1.0	-1.0
chr16	29806636	29806893	ENSG00000103495.13|MAZ|YBX3|YBX3	950	+	2.1567125	1.2969998	-1.0	-1.0
chr16	29807527	29807885	ENSG00000103495.13|MAZ|YBX3|YBX3	1000	+	3.3642144	3.7346756	-1.0	-1.0
chr16	29809539	29809771	ENSG00000103495.13|MAZ|YBX3|YBX3	982	+	2.5448942	1.7335726	-1.0	-1.0
chr16	29810686	29811164	ENSG00000103495.13|MAZ|YBX3|YBX3	999	+	2.990421	2.887675	-1.0	-1.0
chr16	29810221	29810556	ENSG00000103495.13|MAZ|YBX3|YBX3	951	+	2.0721066	1.3061917	-1.0	-1.0
chr16	29808135	29808293	ENSG00000103495.13|MAZ|YBX3|YBX3	1000	+	4.525939	5.6338973	-1.0	-1.0
chr16	29806977	29807132	ENSG00000103495.13|MAZ|YBX3|YBX3	913	+	2.293843	1.0621666	-1.0	-1.0
chr16	29807152	29807512	ENSG00000103495.13|MAZ|YBX3|YBX3	1000	+	3.1830223	3.326569	-1.0	-1.0
chr16	29809446	29809831	ENSG00000280607.1|AC009133.5|YBX3|YBX3	992	+	3.0661945	2.0756793	-1.0	-1.0
chr16	29810687	29811192	ENSG00000280607.1|AC009133.5|YBX3|YBX3	999	+	3.0488408	2.8844905	-1.0	-1.0
chr16	29808678	29808741	ENSG00000280607.1|AC009133.5|YBX3|YBX3	1000	+	4.3120594	3.5339265	-1.0	-1.0
chr16	29810227	29810557	ENSG00000280607.1|AC009133.5|YBX3|YBX3	950	+	2.054558	1.3038796	-1.0	-1.0
chr16	29819749	29819849	ENSG00000280789.1|PAGR1|YBX3|YBX3	912	+	3.6365547	1.0547274	-1.0	-1.0
chr16	29816391	29816586	ENSG00000280789.1|PAGR1|YBX3|YBX3	985	+	6.3464437	1.814919	-1.0	-1.0
chr16	29819749	29819849	ENSG00000280893.1|AC009133.6|YBX3|YBX3	912	+	3.6365547	1.0547274	-1.0	-1.0
chr16	29816395	29816500	ENSG00000280893.1|AC009133.6|YBX3|YBX3	970	+	6.039043	1.5177715	-1.0	-1.0
chr16	29819749	29819849	ENSG00000281348.1|AC120114.5|YBX3|YBX3	909	+	3.6365547	1.0421131	-1.0	-1.0
chr16	29858946	29859334	ENSG00000103502.13|CDIPT|YBX3|YBX3	980	-	5.4093003	1.6993896	-1.0	-1.0
chr16	29862815	29862920	ENSG00000103502.13|CDIPT|YBX3|YBX3	950	-	4.837369	1.2994776	-1.0	-1.0
chr16	29861100	29861240	ENSG00000103502.13|CDIPT|YBX3|YBX3	914	-	3.6605928	1.0649724	-1.0	-1.0
chr16	29858356	29858601	ENSG00000103502.13|CDIPT|YBX3|YBX3	984	-	4.420368	1.8020502	-1.0	-1.0
chr16	29860580	29860715	ENSG00000103502.13|CDIPT|YBX3|YBX3	940	-	4.8030276	1.2198848	-1.0	-1.0
chr16	29858636	29858856	ENSG00000103502.13|CDIPT|YBX3|YBX3	934	-	3.5040882	1.1788692	-1.0	-1.0
chr16	29872413	29872513	ENSG00000174938.14|SEZ6L2|YBX3|YBX3	914	-	5.608509	1.0662088	-1.0	-1.0
chr16	29923173	29923293	ENSG00000174943.9|KCTD13|YBX3|YBX3	943	-	5.7736807	1.245328	-1.0	-1.0
chr16	29910977	29911137	ENSG00000174943.9|KCTD13|YBX3|YBX3	933	-	5.7332025	1.1760458	-1.0	-1.0
chr16	29971407	29971627	ENSG00000149932.16|TMEM219|YBX3|YBX3	936	+	2.5120845	1.1907057	-1.0	-1.0
chr16	29968024	29968299	ENSG00000149932.16|TMEM219|YBX3|YBX3	994	+	3.3425953	2.2582746	-1.0	-1.0
chr16	29963399	29963584	ENSG00000149932.16|TMEM219|YBX3|YBX3	999	+	5.4077992	3.0613294	-1.0	-1.0
chr16	29972949	29973052	ENSG00000149932.16|TMEM219|YBX3|YBX3	990	+	6.4770145	1.9921117	-1.0	-1.0
chr16	29978973	29979070	ENSG00000149930.17|TAOK2|YBX3|YBX3	955	+	3.9895778	1.3450298	-1.0	-1.0
chr16	29983076	29983332	ENSG00000149930.17|TAOK2|YBX3|YBX3	941	+	4.82341	1.2255894	-1.0	-1.0
chr16	29981631	29981754	ENSG00000149930.17|TAOK2|YBX3|YBX3	927	+	3.7453177	1.1359483	-1.0	-1.0
chr16	29983557	29983664	ENSG00000149930.17|TAOK2|YBX3|YBX3	939	+	5.758969	1.2160465	-1.0	-1.0
chr16	29995320	29995665	ENSG00000149929.15|HIRIP3|YBX3|YBX3	977	-	6.161499	1.6451323	-1.0	-1.0
chr16	29995735	29995890	ENSG00000149929.15|HIRIP3|YBX3|YBX3	906	-	4.917701	1.0269616	-1.0	-1.0
chr16	30005395	30005640	ENSG00000169592.14|INO80E|YBX3|YBX3	968	+	4.5531735	1.4944341	-1.0	-1.0
chr16	30064293	30064593	ENSG00000149925.17|ALDOA|YBX3|YBX3	998	+	3.9516585	2.7402625	-1.0	-1.0
chr16	30065662	30065922	ENSG00000149925.17|ALDOA|YBX3|YBX3	1000	+	2.6628034	8.108929	-1.0	-1.0
chr16	30064108	30064243	ENSG00000149925.17|ALDOA|YBX3|YBX3	936	+	2.7641022	1.1963327	-1.0	-1.0
chr16	30066884	30067024	ENSG00000149925.17|ALDOA|YBX3|YBX3	982	+	2.8021152	1.7435349	-1.0	-1.0
chr16	30069829	30070457	ENSG00000149925.17|ALDOA|YBX3|YBX3	1000	+	3.403481	13.834139	-1.0	-1.0
chr16	30069728	30069829	ENSG00000149925.17|ALDOA|YBX3|YBX3	940	+	2.2096236	1.2186072	-1.0	-1.0
chr16	30067233	30067753	ENSG00000149925.17|ALDOA|YBX3|YBX3	1000	+	3.6085966	14.900861	-1.0	-1.0
chr16	30069261	30069673	ENSG00000149925.17|ALDOA|YBX3|YBX3	1000	+	3.4476404	15.51018	-1.0	-1.0
chr16	30068548	30068990	ENSG00000149925.17|ALDOA|YBX3|YBX3	1000	+	2.831867	8.311778	-1.0	-1.0
chr16	30064683	30064813	ENSG00000149925.17|ALDOA|YBX3|YBX3	917	+	3.6846619	1.0802261	-1.0	-1.0
chr16	30082745	30082910	ENSG00000149923.13|PPP4C|YBX3|YBX3	995	+	3.5988393	2.3154411	-1.0	-1.0
chr16	30083315	30083795	ENSG00000149923.13|PPP4C|YBX3|YBX3	1000	+	3.8829362	3.4244213	-1.0	-1.0
chr16	30082483	30082534	ENSG00000149923.13|PPP4C|YBX3|YBX3	983	+	3.1938272	1.7628434	-1.0	-1.0
chr16	30084932	30085257	ENSG00000149923.13|PPP4C|YBX3|YBX3	996	+	3.3627126	2.4081166	-1.0	-1.0
chr16	30084665	30084850	ENSG00000149923.13|PPP4C|YBX3|YBX3	1000	+	3.9936643	3.355538	-1.0	-1.0
chr16	30076022	30076147	ENSG00000149923.13|PPP4C|YBX3|YBX3	923	+	2.7976875	1.1108618	-1.0	-1.0
chr16	30081199	30081384	ENSG00000149923.13|PPP4C|YBX3|YBX3	983	+	3.3846738	1.7707815	-1.0	-1.0
chr16	30076252	30076475	ENSG00000149923.13|PPP4C|YBX3|YBX3	962	+	3.3376753	1.4170518	-1.0	-1.0
chr16	30095251	30095416	ENSG00000090238.11|YPEL3|YBX3|YBX3	977	-	3.8320773	1.6451138	-1.0	-1.0
chr16	30092548	30092799	ENSG00000090238.11|YPEL3|YBX3|YBX3	980	-	3.6978438	1.6915746	-1.0	-1.0
chr16	30096101	30096231	ENSG00000090238.11|YPEL3|YBX3|YBX3	935	-	5.7776513	1.1870921	-1.0	-1.0
chr16	30095034	30095146	ENSG00000090238.11|YPEL3|YBX3|YBX3	948	-	3.3300307	1.285539	-1.0	-1.0
chr16	30116814	30117009	ENSG00000102882.11|MAPK3|YBX3|YBX3	948	-	3.174598	1.2810687	-1.0	-1.0
chr16	30121823	30121938	ENSG00000102882.11|MAPK3|YBX3|YBX3	959	-	3.3696055	1.3925287	-1.0	-1.0
chr16	30117669	30117779	ENSG00000102882.11|MAPK3|YBX3|YBX3	946	-	2.9324675	1.2693416	-1.0	-1.0
chr16	30117136	30117281	ENSG00000102882.11|MAPK3|YBX3|YBX3	913	-	2.7865458	1.0607015	-1.0	-1.0
chr16	30118348	30118533	ENSG00000102882.11|MAPK3|YBX3|YBX3	983	-	3.111997	1.7809494	-1.0	-1.0
chr16	30123039	30123169	ENSG00000102882.11|MAPK3|YBX3|YBX3	935	-	2.8960855	1.1901784	-1.0	-1.0
chr16	30354603	30354703	ENSG00000169217.8|CD2BP2|YBX3|YBX3	906	-	3.673199	1.027813	-1.0	-1.0
chr16	30351455	30351560	ENSG00000169217.8|CD2BP2|YBX3|YBX3	913	-	5.686672	1.0603461	-1.0	-1.0
chr16	30352095	30352255	ENSG00000169217.8|CD2BP2|YBX3|YBX3	965	-	5.5224915	1.4578143	-1.0	-1.0
chr16	30352975	30353090	ENSG00000169217.8|CD2BP2|YBX3|YBX3	927	-	5.817301	1.1361909	-1.0	-1.0
chr16	30358697	30358867	ENSG00000169221.13|TBC1D10B|YBX3|YBX3	952	-	3.7731316	1.3187222	-1.0	-1.0
chr16	30358226	30358356	ENSG00000169221.13|TBC1D10B|YBX3|YBX3	942	-	3.8669527	1.2366306	-1.0	-1.0
chr16	30359257	30359447	ENSG00000169221.13|TBC1D10B|YBX3|YBX3	927	-	3.412513	1.1375862	-1.0	-1.0
chr16	30357576	30357676	ENSG00000169221.13|TBC1D10B|YBX3|YBX3	900	-	2.419347	1.0007341	-1.0	-1.0
chr16	30423718	30423868	ENSG00000179958.8|DCTPP1|YBX3|YBX3	920	-	4.486061	1.0962956	-1.0	-1.0
chr16	30424233	30424528	ENSG00000179958.8|DCTPP1|YBX3|YBX3	985	-	5.170384	1.8142283	-1.0	-1.0
chr16	30423948	30424148	ENSG00000179958.8|DCTPP1|YBX3|YBX3	981	-	4.0537877	1.7273833	-1.0	-1.0
chr16	30429854	30429959	ENSG00000179958.8|DCTPP1|YBX3|YBX3	910	-	2.477426	1.0455704	-1.0	-1.0
chr16	30445165	30445305	ENSG00000179918.18|SEPHS2|YBX3|YBX3	919	-	2.8684723	1.0905901	-1.0	-1.0
chr16	30444040	30445160	ENSG00000179918.18|SEPHS2|YBX3|YBX3	998	-	4.2366858	2.7871754	-1.0	-1.0
chr16	30525395	30525535	ENSG00000169957.9|ZNF768|YBX3|YBX3	931	-	2.9301577	1.1602324	-1.0	-1.0
chr16	30524985	30525200	ENSG00000169957.9|ZNF768|YBX3|YBX3	940	-	3.1539738	1.2222219	-1.0	-1.0
chr16	30525210	30525370	ENSG00000169957.9|ZNF768|YBX3|YBX3	965	-	5.361235	1.4552089	-1.0	-1.0
chr16	30525565	30525675	ENSG00000169957.9|ZNF768|YBX3|YBX3	949	-	5.8430514	1.2951655	-1.0	-1.0
chr16	30525805	30525950	ENSG00000169957.9|ZNF768|YBX3|YBX3	964	-	4.422437	1.4424906	-1.0	-1.0
chr16	30555755	30555910	ENSG00000260869.1|AC002310.4|YBX3|YBX3	903	-	5.611537	1.011274	-1.0	-1.0
chr16	30555758	30555903	ENSG00000169951.9|ZNF764|YBX3|YBX3	904	-	5.6114693	1.0186567	-1.0	-1.0
chr16	30605042	30605142	ENSG00000156853.12|ZNF689|YBX3|YBX3	915	-	3.6745758	1.0692968	-1.0	-1.0
chr16	30602767	30603047	ENSG00000156853.12|ZNF689|YBX3|YBX3	952	-	5.300411	1.3203123	-1.0	-1.0
chr16	30604757	30604952	ENSG00000156853.12|ZNF689|YBX3|YBX3	939	-	5.7777205	1.2174253	-1.0	-1.0
chr16	30603957	30604227	ENSG00000156853.12|ZNF689|YBX3|YBX3	927	-	5.720335	1.1362512	-1.0	-1.0
chr16	30652878	30653008	ENSG00000156858.11|PRR14|YBX3|YBX3	922	+	3.702317	1.1086428	-1.0	-1.0
chr16	30652653	30652848	ENSG00000156858.11|PRR14|YBX3|YBX3	959	+	3.238627	1.3827579	-1.0	-1.0
chr16	30656031	30656241	ENSG00000156858.11|PRR14|YBX3|YBX3	981	+	3.8061996	1.7170693	-1.0	-1.0
chr16	30655823	30655943	ENSG00000156858.11|PRR14|YBX3|YBX3	939	+	3.842213	1.2118626	-1.0	-1.0
chr16	30654233	30654339	ENSG00000156858.11|PRR14|YBX3|YBX3	929	+	2.7807431	1.1501096	-1.0	-1.0
chr16	30662412	30662517	ENSG00000156860.15|FBRS|YBX3|YBX3	912	+	5.608509	1.0574206	-1.0	-1.0
chr16	30670258	30670488	ENSG00000156860.15|FBRS|YBX3|YBX3	964	+	5.104455	1.4429196	-1.0	-1.0
chr16	30662517	30662692	ENSG00000156860.15|FBRS|YBX3|YBX3	942	+	4.5103154	1.236658	-1.0	-1.0
chr16	30661303	30661333	ENSG00000156860.15|FBRS|YBX3|YBX3	987	+	6.433576	1.8845841	-1.0	-1.0
chr16	30669498	30669598	ENSG00000156860.15|FBRS|YBX3|YBX3	912	+	5.6077247	1.057612	-1.0	-1.0
chr16	30668573	30668868	ENSG00000156860.15|FBRS|YBX3|YBX3	931	+	4.8904777	1.1630619	-1.0	-1.0
chr16	30659395	30659505	ENSG00000156860.15|FBRS|YBX3|YBX3	905	+	5.5517054	1.0212276	-1.0	-1.0
chr16	30670518	30670623	ENSG00000156860.15|FBRS|YBX3|YBX3	916	+	3.6748462	1.0745131	-1.0	-1.0
chr16	30738438	30738628	ENSG00000282034.1|AC106886.5|YBX3|YBX3	919	+	3.4190185	1.0909575	-1.0	-1.0
chr16	30707267	30707368	ENSG00000282034.1|AC106886.5|YBX3|YBX3	902	+	5.5508857	1.0098459	-1.0	-1.0
chr16	30709925	30710030	ENSG00000282034.1|AC106886.5|YBX3|YBX3	922	+	3.080524	1.105685	-1.0	-1.0
chr16	30723718	30723828	ENSG00000282034.1|AC106886.5|YBX3|YBX3	903	+	2.6442766	1.0117706	-1.0	-1.0
chr16	30704171	30704271	ENSG00000282034.1|AC106886.5|YBX3|YBX3	905	+	2.9906836	1.0238416	-1.0	-1.0
chr16	30721303	30721543	ENSG00000282034.1|AC106886.5|YBX3|YBX3	975	+	3.0629437	1.603715	-1.0	-1.0
chr16	30739693	30739873	ENSG00000282034.1|AC106886.5|YBX3|YBX3	971	+	3.8334289	1.5305892	-1.0	-1.0
chr16	30716292	30716392	ENSG00000282034.1|AC106886.5|YBX3|YBX3	909	+	3.6365547	1.0403976	-1.0	-1.0
chr16	30733893	30734003	ENSG00000282034.1|AC106886.5|YBX3|YBX3	979	+	6.1761556	1.6712554	-1.0	-1.0
chr16	30724103	30724203	ENSG00000282034.1|AC106886.5|YBX3|YBX3	913	+	5.6100736	1.0582705	-1.0	-1.0
chr16	30738933	30739128	ENSG00000282034.1|AC106886.5|YBX3|YBX3	974	+	4.0919614	1.581656	-1.0	-1.0
chr16	30713207	30713372	ENSG00000282034.1|AC106886.5|YBX3|YBX3	933	+	2.475638	1.1724489	-1.0	-1.0
chr16	30723002	30723229	ENSG00000282034.1|AC106886.5|YBX3|YBX3	933	+	2.821862	1.1763428	-1.0	-1.0
chr16	30723878	30723978	ENSG00000282034.1|AC106886.5|YBX3|YBX3	905	+	2.466927	1.0218489	-1.0	-1.0
chr16	30724253	30724373	ENSG00000282034.1|AC106886.5|YBX3|YBX3	921	+	2.7626061	1.0999043	-1.0	-1.0
chr16	30712266	30712366	ENSG00000282034.1|AC106886.5|YBX3|YBX3	906	+	2.663033	1.0281937	-1.0	-1.0
chr16	30724658	30724988	ENSG00000282034.1|AC106886.5|YBX3|YBX3	996	+	4.810862	2.3837104	-1.0	-1.0
chr16	30738738	30738933	ENSG00000282034.1|AC106886.5|YBX3|YBX3	952	+	3.7983081	1.322878	-1.0	-1.0
chr16	30728965	30729160	ENSG00000282034.1|AC106886.5|YBX3|YBX3	990	+	3.9523017	2.017869	-1.0	-1.0
chr16	30716080	30716202	ENSG00000282034.1|AC106886.5|YBX3|YBX3	958	+	2.7133484	1.3722353	-1.0	-1.0
chr16	30711909	30712139	ENSG00000282034.1|AC106886.5|YBX3|YBX3	932	+	4.301981	1.166246	-1.0	-1.0
chr16	30737128	30737413	ENSG00000282034.1|AC106886.5|YBX3|YBX3	994	+	4.689808	2.1876783	-1.0	-1.0
chr16	30738438	30738628	ENSG00000080603.16|SRCAP|YBX3|YBX3	919	+	3.4190185	1.0913363	-1.0	-1.0
chr16	30711834	30712149	ENSG00000080603.16|SRCAP|YBX3|YBX3	929	+	4.281131	1.1516492	-1.0	-1.0
chr16	30707267	30707368	ENSG00000080603.16|SRCAP|YBX3|YBX3	902	+	5.5508857	1.009795	-1.0	-1.0
chr16	30709925	30710030	ENSG00000080603.16|SRCAP|YBX3|YBX3	921	+	3.080524	1.1050429	-1.0	-1.0
chr16	30723718	30723828	ENSG00000080603.16|SRCAP|YBX3|YBX3	905	+	2.6442766	1.020516	-1.0	-1.0
chr16	30739693	30739873	ENSG00000080603.16|SRCAP|YBX3|YBX3	971	+	3.8334289	1.5305636	-1.0	-1.0
chr16	30716292	30716392	ENSG00000080603.16|SRCAP|YBX3|YBX3	912	+	3.6365547	1.054001	-1.0	-1.0
chr16	30733893	30734063	ENSG00000080603.16|SRCAP|YBX3|YBX3	963	+	5.9332633	1.4323679	-1.0	-1.0
chr16	30724103	30724203	ENSG00000080603.16|SRCAP|YBX3|YBX3	913	+	5.6100736	1.0593624	-1.0	-1.0
chr16	30738933	30739128	ENSG00000080603.16|SRCAP|YBX3|YBX3	974	+	4.0919614	1.5805722	-1.0	-1.0
chr16	30721303	30721476	ENSG00000080603.16|SRCAP|YBX3|YBX3	966	+	2.9771104	1.4644504	-1.0	-1.0
chr16	30713207	30713372	ENSG00000080603.16|SRCAP|YBX3|YBX3	933	+	2.475638	1.1714777	-1.0	-1.0
chr16	30723878	30723978	ENSG00000080603.16|SRCAP|YBX3|YBX3	902	+	2.466927	1.0091604	-1.0	-1.0
chr16	30724253	30724373	ENSG00000080603.16|SRCAP|YBX3|YBX3	922	+	2.7626061	1.1084019	-1.0	-1.0
chr16	30723017	30723229	ENSG00000080603.16|SRCAP|YBX3|YBX3	935	+	2.8171632	1.1855221	-1.0	-1.0
chr16	30712266	30712366	ENSG00000080603.16|SRCAP|YBX3|YBX3	904	+	2.663033	1.0167849	-1.0	-1.0
chr16	30724658	30724988	ENSG00000080603.16|SRCAP|YBX3|YBX3	996	+	4.810862	2.387059	-1.0	-1.0
chr16	30738738	30738933	ENSG00000080603.16|SRCAP|YBX3|YBX3	952	+	3.7983081	1.3213965	-1.0	-1.0
chr16	30728965	30729160	ENSG00000080603.16|SRCAP|YBX3|YBX3	990	+	3.9523017	2.018944	-1.0	-1.0
chr16	30716080	30716202	ENSG00000080603.16|SRCAP|YBX3|YBX3	958	+	2.7133484	1.3795402	-1.0	-1.0
chr16	30737128	30737413	ENSG00000080603.16|SRCAP|YBX3|YBX3	994	+	4.689808	2.189797	-1.0	-1.0
chr16	30756364	30756474	ENSG00000156873.15|PHKG2|YBX3|YBX3	909	+	3.6365547	1.0407928	-1.0	-1.0
chr16	30757083	30757183	ENSG00000156873.15|PHKG2|YBX3|YBX3	902	+	5.5521126	1.0070639	-1.0	-1.0
chr16	30764957	30765059	ENSG00000103549.21|RNF40|YBX3|YBX3	918	+	3.6744537	1.0846362	-1.0	-1.0
chr16	30765225	30765327	ENSG00000103549.21|RNF40|YBX3|YBX3	916	+	3.7304206	1.0756211	-1.0	-1.0
chr16	30773874	30774534	ENSG00000103549.21|RNF40|YBX3|YBX3	948	+	3.4371827	1.281837	-1.0	-1.0
chr16	30774604	30775204	ENSG00000103549.21|RNF40|YBX3|YBX3	979	+	3.3069518	1.6823637	-1.0	-1.0
chr16	30762509	30762677	ENSG00000103549.21|RNF40|YBX3|YBX3	923	+	2.6856227	1.1134139	-1.0	-1.0
chr16	30763117	30763285	ENSG00000103549.21|RNF40|YBX3|YBX3	943	+	2.554759	1.2452644	-1.0	-1.0
chr16	30779643	30779783	ENSG00000102870.5|ZNF629|YBX3|YBX3	923	-	5.675686	1.1134979	-1.0	-1.0
chr16	30782963	30783298	ENSG00000102870.5|ZNF629|YBX3|YBX3	984	-	5.306345	1.8008838	-1.0	-1.0
chr16	30778523	30778673	ENSG00000102870.5|ZNF629|YBX3|YBX3	922	-	5.662021	1.1061194	-1.0	-1.0
chr16	30780273	30780473	ENSG00000102870.5|ZNF629|YBX3|YBX3	982	-	5.6295986	1.7451956	-1.0	-1.0
chr16	30783533	30783658	ENSG00000102870.5|ZNF629|YBX3|YBX3	912	-	5.6086073	1.053822	-1.0	-1.0
chr16	30887923	30888023	ENSG00000262721.1|AC135048.2|YBX3|YBX3	904	-	3.5952227	1.0177133	-1.0	-1.0
chr16	30892628	30892808	ENSG00000262721.1|AC135048.2|YBX3|YBX3	933	-	3.1895704	1.1727998	-1.0	-1.0
chr16	30892818	30892978	ENSG00000262721.1|AC135048.2|YBX3|YBX3	932	-	3.790374	1.1646955	-1.0	-1.0
chr16	30888873	30888983	ENSG00000262721.1|AC135048.2|YBX3|YBX3	907	-	2.9779239	1.0316042	-1.0	-1.0
chr16	30892839	30892948	ENSG00000099385.11|BCL7C|YBX3|YBX3	934	-	3.8121324	1.1800376	-1.0	-1.0
chr16	30892625	30892747	ENSG00000099385.11|BCL7C|YBX3|YBX3	920	-	2.6524997	1.0963638	-1.0	-1.0
chr16	30947191	30947501	ENSG00000099364.16|FBXL19|YBX3|YBX3	951	+	3.1333745	1.3069466	-1.0	-1.0
chr16	30954554	30954814	ENSG00000261487.1|AC135048.1|YBX3|YBX3	925	+	3.4110725	1.1238889	-1.0	-1.0
chr16	30954574	30954814	ENSG00000175938.6|ORAI3|YBX3|YBX3	926	+	3.439754	1.1302423	-1.0	-1.0
chr16	30963432	30963554	ENSG00000099381.17|SETD1A|YBX3|YBX3	979	+	3.6500514	1.675918	-1.0	-1.0
chr16	30958741	30958871	ENSG00000099381.17|SETD1A|YBX3|YBX3	931	+	3.7825625	1.1639938	-1.0	-1.0
chr16	30981060	30981175	ENSG00000099381.17|SETD1A|YBX3|YBX3	922	+	5.6636167	1.1052649	-1.0	-1.0
chr16	30961326	30961537	ENSG00000099381.17|SETD1A|YBX3|YBX3	978	+	4.2475	1.6601349	-1.0	-1.0
chr16	30983634	30983772	ENSG00000099381.17|SETD1A|YBX3|YBX3	995	+	5.254627	2.291133	-1.0	-1.0
chr16	31039675	31039810	ENSG00000103496.14|STX4|YBX3|YBX3	939	+	5.7821584	1.2142217	-1.0	-1.0
chr16	31034197	31034312	ENSG00000103496.14|STX4|YBX3|YBX3	919	+	3.7124858	1.0935754	-1.0	-1.0
chr16	31078126	31078251	ENSG00000167395.10|ZNF646|YBX3|YBX3	958	+	5.9019966	1.3802454	-1.0	-1.0
chr16	31076476	31076596	ENSG00000167395.10|ZNF646|YBX3|YBX3	911	+	5.597239	1.0507275	-1.0	-1.0
chr16	31079491	31079601	ENSG00000167395.10|ZNF646|YBX3|YBX3	907	+	5.570373	1.0336455	-1.0	-1.0
chr16	31094761	31094861	ENSG00000255439.6|AC135050.2|YBX3|YBX3	905	-	2.6611884	1.0224926	-1.0	-1.0
chr16	31093311	31093416	ENSG00000255439.6|AC135050.2|YBX3|YBX3	985	-	3.2116768	1.8336699	-1.0	-1.0
chr16	31091091	31091342	ENSG00000255439.6|AC135050.2|YBX3|YBX3	958	-	2.4246874	1.3774991	-1.0	-1.0
chr16	31090861	31091046	ENSG00000255439.6|AC135050.2|YBX3|YBX3	912	-	2.2978432	1.0538996	-1.0	-1.0
chr16	31094556	31094671	ENSG00000255439.6|AC135050.2|YBX3|YBX3	940	-	2.5998719	1.2232106	-1.0	-1.0
chr16	31090861	31091342	ENSG00000167397.14|VKORC1|YBX3|YBX3	979	-	2.917491	1.6779231	-1.0	-1.0
chr16	31094761	31094861	ENSG00000167397.14|VKORC1|YBX3|YBX3	905	-	2.6611884	1.0224926	-1.0	-1.0
chr16	31094556	31094671	ENSG00000167397.14|VKORC1|YBX3|YBX3	940	-	2.5998719	1.2229124	-1.0	-1.0
chr16	31093311	31093456	ENSG00000167397.14|VKORC1|YBX3|YBX3	968	-	3.5585952	1.4995842	-1.0	-1.0
chr16	31110640	31110790	ENSG00000103507.13|BCKDK|YBX3|YBX3	970	+	5.532209	1.5280665	-1.0	-1.0
chr16	31111868	31112013	ENSG00000103507.13|BCKDK|YBX3|YBX3	926	+	3.7533805	1.1308984	-1.0	-1.0
chr16	31109510	31109579	ENSG00000103507.13|BCKDK|YBX3|YBX3	967	+	4.1383214	1.4863338	-1.0	-1.0
chr16	31109298	31109413	ENSG00000103507.13|BCKDK|YBX3|YBX3	921	+	2.7703128	1.1011274	-1.0	-1.0
chr16	31112193	31112303	ENSG00000103507.13|BCKDK|YBX3|YBX3	924	+	3.0499606	1.1180494	-1.0	-1.0
chr16	31110400	31110570	ENSG00000103507.13|BCKDK|YBX3|YBX3	999	+	5.12223	2.9187863	-1.0	-1.0
chr16	31111060	31111219	ENSG00000103507.13|BCKDK|YBX3|YBX3	986	+	5.9253078	1.8685707	-1.0	-1.0
chr16	31109672	31109852	ENSG00000103507.13|BCKDK|YBX3|YBX3	997	+	3.9379768	2.4743319	-1.0	-1.0
chr16	31111299	31111389	ENSG00000103507.13|BCKDK|YBX3|YBX3	974	+	3.6167893	1.5901766	-1.0	-1.0
chr16	31109133	31109268	ENSG00000103507.13|BCKDK|YBX3|YBX3	914	+	4.64706	1.0636923	-1.0	-1.0
chr16	31110012	31110124	ENSG00000103507.13|BCKDK|YBX3|YBX3	960	+	3.7254672	1.3979385	-1.0	-1.0
chr16	31130266	31130360	ENSG00000103510.19|KAT8|YBX3|YBX3	998	+	5.122804	2.6126792	-1.0	-1.0
chr16	31120798	31120943	ENSG00000103510.19|KAT8|YBX3|YBX3	953	+	3.2459018	1.3304327	-1.0	-1.0
chr16	31130750	31130895	ENSG00000103510.19|KAT8|YBX3|YBX3	930	+	3.3723533	1.1527709	-1.0	-1.0
chr16	31120185	31120260	ENSG00000103510.19|KAT8|YBX3|YBX3	938	+	2.587842	1.2102567	-1.0	-1.0
chr16	31120338	31120623	ENSG00000103510.19|KAT8|YBX3|YBX3	949	+	3.0737238	1.2946119	-1.0	-1.0
chr16	31128049	31128139	ENSG00000103510.19|KAT8|YBX3|YBX3	936	+	3.8566718	1.1930149	-1.0	-1.0
chr16	31127188	31127348	ENSG00000103510.19|KAT8|YBX3|YBX3	983	+	3.5683284	1.7587655	-1.0	-1.0
chr16	31130016	31130157	ENSG00000103510.19|KAT8|YBX3|YBX3	978	+	3.3179183	1.6509593	-1.0	-1.0
chr16	31130455	31130625	ENSG00000103510.19|KAT8|YBX3|YBX3	982	+	4.8495426	1.7328495	-1.0	-1.0
chr16	31189091	31189196	ENSG00000089280.18|FUS|YBX3|YBX3	905	+	2.30857	1.0242496	-1.0	-1.0
chr16	31183794	31184002	ENSG00000089280.18|FUS|YBX3|YBX3	997	+	2.7547476	2.5852225	-1.0	-1.0
chr16	31184208	31184318	ENSG00000089280.18|FUS|YBX3|YBX3	939	+	2.3223128	1.2113206	-1.0	-1.0
chr16	31182397	31182422	ENSG00000089280.18|FUS|YBX3|YBX3	1000	+	4.8925824	4.558782	-1.0	-1.0
chr16	31184938	31185048	ENSG00000089280.18|FUS|YBX3|YBX3	924	+	2.3819423	1.1220411	-1.0	-1.0
chr16	31191403	31191508	ENSG00000089280.18|FUS|YBX3|YBX3	920	+	2.2977743	1.096459	-1.0	-1.0
chr16	31182512	31182727	ENSG00000089280.18|FUS|YBX3|YBX3	999	+	3.279284	2.828247	-1.0	-1.0
chr16	31202461	31202716	ENSG00000103490.13|PYCARD|YBX3|YBX3	925	-	3.3869011	1.1237919	-1.0	-1.0
chr16	31457025	31457130	ENSG00000260267.1|AC026471.1|YBX3|YBX3	905	-	5.5525193	1.0235622	-1.0	-1.0
chr16	31456830	31456980	ENSG00000260267.1|AC026471.1|YBX3|YBX3	956	-	5.1839604	1.3535955	-1.0	-1.0
chr16	31490130	31490425	ENSG00000140688.16|C16orf58|YBX3|YBX3	960	-	3.0847697	1.3946564	-1.0	-1.0
chr16	31500685	31500731	ENSG00000140688.16|C16orf58|YBX3|YBX3	944	-	2.924618	1.2522341	-1.0	-1.0
chr16	31499246	31499386	ENSG00000140688.16|C16orf58|YBX3|YBX3	959	-	5.888646	1.38381	-1.0	-1.0
chr16	31489470	31489695	ENSG00000140688.16|C16orf58|YBX3|YBX3	975	-	3.4603677	1.5961806	-1.0	-1.0
chr16	31489970	31490130	ENSG00000140688.16|C16orf58|YBX3|YBX3	917	-	2.4637613	1.081202	-1.0	-1.0
chr16	31507763	31507873	ENSG00000140688.16|C16orf58|YBX3|YBX3	918	-	3.0886593	1.0844704	-1.0	-1.0
chr16	31528135	31528214	ENSG00000169877.9|AHSP|YBX3|YBX3	905	+	2.9573233	1.0232911	-1.0	-1.0
chr16	31528457	31528622	ENSG00000169877.9|AHSP|YBX3|YBX3	935	+	3.8272731	1.1896651	-1.0	-1.0
chr16	31527863	31527962	ENSG00000169877.9|AHSP|YBX3|YBX3	972	+	3.2035494	1.5509415	-1.0	-1.0
chr16	31713273	31713398	ENSG00000197302.10|ZNF720|YBX3|YBX3	929	+	5.809867	1.1469578	-1.0	-1.0
chr16	31873787	31873969	ENSG00000185947.14|ZNF267|YBX3|YBX3	933	+	5.726769	1.1726692	-1.0	-1.0
chr16	31915713	31915903	ENSG00000185947.14|ZNF267|YBX3|YBX3	928	+	5.2063074	1.142778	-1.0	-1.0
chr16	46581143	46581333	ENSG00000171241.8|SHCBP1|YBX3|YBX3	971	-	4.22923	1.5345355	-1.0	-1.0
chr16	46604028	46604208	ENSG00000171241.8|SHCBP1|YBX3|YBX3	940	-	2.7452972	1.2234164	-1.0	-1.0
chr16	46662287	46662477	ENSG00000069329.16|VPS35|YBX3|YBX3	963	-	2.8790758	1.4333842	-1.0	-1.0
chr16	46659911	46660091	ENSG00000069329.16|VPS35|YBX3|YBX3	917	-	2.3941398	1.0805142	-1.0	-1.0
chr16	46680670	46680820	ENSG00000069329.16|VPS35|YBX3|YBX3	976	-	3.0998826	1.6258583	-1.0	-1.0
chr16	46660426	46660646	ENSG00000069329.16|VPS35|YBX3|YBX3	964	-	3.893078	1.4456092	-1.0	-1.0
chr16	46681376	46681581	ENSG00000069329.16|VPS35|YBX3|YBX3	951	-	3.7279599	1.3106501	-1.0	-1.0
chr16	46672309	46672472	ENSG00000069329.16|VPS35|YBX3|YBX3	955	-	3.1085427	1.3468332	-1.0	-1.0
chr16	46674313	46674462	ENSG00000069329.16|VPS35|YBX3|YBX3	995	-	4.1973395	2.2606738	-1.0	-1.0
chr16	46668929	46669129	ENSG00000069329.16|VPS35|YBX3|YBX3	980	-	5.065877	1.6947048	-1.0	-1.0
chr16	46676554	46676692	ENSG00000069329.16|VPS35|YBX3|YBX3	996	-	4.895963	2.3823538	-1.0	-1.0
chr16	46658866	46659071	ENSG00000069329.16|VPS35|YBX3|YBX3	939	-	5.7654924	1.2177197	-1.0	-1.0
chr16	46682006	46682175	ENSG00000069329.16|VPS35|YBX3|YBX3	939	-	3.4100504	1.2117311	-1.0	-1.0
chr16	46674563	46674660	ENSG00000069329.16|VPS35|YBX3|YBX3	941	-	3.221443	1.232556	-1.0	-1.0
chr16	46671704	46671839	ENSG00000069329.16|VPS35|YBX3|YBX3	956	-	2.7587276	1.3527727	-1.0	-1.0
chr16	46663027	46663157	ENSG00000069329.16|VPS35|YBX3|YBX3	918	-	3.0550308	1.0844166	-1.0	-1.0
chr16	46693092	46693197	ENSG00000091651.8|ORC6|YBX3|YBX3	933	+	2.8229694	1.1727324	-1.0	-1.0
chr16	46697532	46697712	ENSG00000091651.8|ORC6|YBX3|YBX3	925	+	2.705815	1.1241813	-1.0	-1.0
chr16	46705883	46706003	ENSG00000140795.12|MYLK3|YBX3|YBX3	920	-	5.664665	1.0951545	-1.0	-1.0
chr16	46802101	46802276	ENSG00000155330.9|C16orf87|YBX3|YBX3	950	-	5.835748	1.3050795	-1.0	-1.0
chr16	46909758	46909858	ENSG00000166123.13|GPT2|YBX3|YBX3	905	+	5.5529265	1.0222615	-1.0	-1.0
chr16	46915892	46916067	ENSG00000166123.13|GPT2|YBX3|YBX3	943	+	5.792527	1.2479143	-1.0	-1.0
chr16	46916572	46916672	ENSG00000166123.13|GPT2|YBX3|YBX3	914	+	5.609681	1.0638316	-1.0	-1.0
chr16	46973494	46973699	ENSG00000069345.11|DNAJA2|YBX3|YBX3	989	-	3.18177	1.9668981	-1.0	-1.0
chr16	46956731	46956961	ENSG00000069345.11|DNAJA2|YBX3|YBX3	938	-	3.509082	1.2061228	-1.0	-1.0
chr16	46968083	46968164	ENSG00000069345.11|DNAJA2|YBX3|YBX3	982	-	6.2649007	1.7435942	-1.0	-1.0
chr16	46958942	46959062	ENSG00000069345.11|DNAJA2|YBX3|YBX3	936	-	4.4513693	1.1906706	-1.0	-1.0
chr16	46971848	46972008	ENSG00000069345.11|DNAJA2|YBX3|YBX3	920	-	5.653892	1.0959224	-1.0	-1.0
chr16	46957021	46957220	ENSG00000069345.11|DNAJA2|YBX3|YBX3	998	-	3.7446837	2.8193226	-1.0	-1.0
chr16	47109612	47109711	ENSG00000171208.9|NETO2|YBX3|YBX3	902	-	2.9571002	1.008227	-1.0	-1.0
chr16	47109482	47109582	ENSG00000171208.9|NETO2|YBX3|YBX3	903	-	5.6116724	1.0121617	-1.0	-1.0
chr16	47311239	47311412	ENSG00000129636.12|ITFG1|YBX3|YBX3	953	-	3.7664819	1.3266349	-1.0	-1.0
chr16	47428803	47428898	ENSG00000129636.12|ITFG1|YBX3|YBX3	927	-	2.7877345	1.1349525	-1.0	-1.0
chr16	47313728	47313823	ENSG00000129636.12|ITFG1|YBX3|YBX3	983	-	3.7317162	1.7589849	-1.0	-1.0
chr16	47162559	47162659	ENSG00000129636.12|ITFG1|YBX3|YBX3	916	-	3.7155852	1.0782613	-1.0	-1.0
chr16	47451395	47451470	ENSG00000129636.12|ITFG1|YBX3|YBX3	978	-	6.1553245	1.6579881	-1.0	-1.0
chr16	47698447	47698552	ENSG00000102893.15|PHKB|YBX3|YBX3	914	+	3.6540463	1.0666846	-1.0	-1.0
chr16	47650543	47650626	ENSG00000102893.15|PHKB|YBX3|YBX3	914	+	3.676197	1.0662897	-1.0	-1.0
chr16	47594136	47594214	ENSG00000102893.15|PHKB|YBX3|YBX3	919	+	3.6753855	1.0919228	-1.0	-1.0
chr16	47610825	47610920	ENSG00000102893.15|PHKB|YBX3|YBX3	997	+	3.732455	2.5227277	-1.0	-1.0
chr16	47502990	47503090	ENSG00000102893.15|PHKB|YBX3|YBX3	947	+	2.6193216	1.2763739	-1.0	-1.0
chr16	47669214	47669399	ENSG00000102893.15|PHKB|YBX3|YBX3	954	+	2.8565204	1.333879	-1.0	-1.0
chr16	47588904	47589034	ENSG00000102893.15|PHKB|YBX3|YBX3	930	+	3.57634	1.1557175	-1.0	-1.0
chr16	47499755	47499894	ENSG00000102893.15|PHKB|YBX3|YBX3	1000	+	4.298677	4.267678	-1.0	-1.0
chr16	47511664	47511772	ENSG00000102893.15|PHKB|YBX3|YBX3	930	+	2.3939137	1.154598	-1.0	-1.0
chr16	47515520	47515601	ENSG00000102893.15|PHKB|YBX3|YBX3	969	+	3.00581	1.5132548	-1.0	-1.0
chr16	47693397	47693502	ENSG00000102893.15|PHKB|YBX3|YBX3	926	+	3.7890482	1.1306503	-1.0	-1.0
chr16	47596402	47596531	ENSG00000102893.15|PHKB|YBX3|YBX3	954	+	2.8258176	1.3343381	-1.0	-1.0
chr16	47661718	47661800	ENSG00000102893.15|PHKB|YBX3|YBX3	988	+	3.552651	1.9284636	-1.0	-1.0
chr16	47649099	47649199	ENSG00000102893.15|PHKB|YBX3|YBX3	991	+	4.7150936	2.0694878	-1.0	-1.0
chr16	47689040	47689170	ENSG00000102893.15|PHKB|YBX3|YBX3	980	+	3.9827976	1.6974412	-1.0	-1.0
chr16	47699685	47699880	ENSG00000102893.15|PHKB|YBX3|YBX3	984	+	5.8446984	1.7910807	-1.0	-1.0
chr16	47699370	47699650	ENSG00000102893.15|PHKB|YBX3|YBX3	962	+	4.7606316	1.4197282	-1.0	-1.0
chr16	48299661	48299788	ENSG00000102910.13|LONP2|YBX3|YBX3	989	+	4.3448043	1.9608297	-1.0	-1.0
chr16	48258617	48258737	ENSG00000102910.13|LONP2|YBX3|YBX3	942	+	3.2169323	1.2351437	-1.0	-1.0
chr16	48261433	48261553	ENSG00000102910.13|LONP2|YBX3|YBX3	938	+	5.765698	1.2103218	-1.0	-1.0
chr16	48296014	48296165	ENSG00000102910.13|LONP2|YBX3|YBX3	942	+	2.4706516	1.233856	-1.0	-1.0
chr16	48270025	48270274	ENSG00000102910.13|LONP2|YBX3|YBX3	991	+	3.6106508	2.057932	-1.0	-1.0
chr16	48244295	48244621	ENSG00000102910.13|LONP2|YBX3|YBX3	998	+	4.752019	2.6070004	-1.0	-1.0
chr16	48277337	48277479	ENSG00000102910.13|LONP2|YBX3|YBX3	989	+	4.7129664	1.9425865	-1.0	-1.0
chr16	48352390	48352990	ENSG00000102910.13|LONP2|YBX3|YBX3	979	+	5.4999204	1.6860763	-1.0	-1.0
chr16	48256609	48256741	ENSG00000102910.13|LONP2|YBX3|YBX3	982	+	3.9542367	1.742349	-1.0	-1.0
chr16	48348100	48348225	ENSG00000102910.13|LONP2|YBX3|YBX3	910	+	2.7652998	1.0452092	-1.0	-1.0
chr16	48353585	48353795	ENSG00000102910.13|LONP2|YBX3|YBX3	936	+	3.0507565	1.1923764	-1.0	-1.0
chr16	48353815	48353920	ENSG00000102910.13|LONP2|YBX3|YBX3	907	+	3.6154726	1.0324022	-1.0	-1.0
chr16	48262775	48262872	ENSG00000102910.13|LONP2|YBX3|YBX3	945	+	3.3000398	1.261476	-1.0	-1.0
chr16	48362315	48362430	ENSG00000196470.11|SIAH1|YBX3|YBX3	942	-	3.8671653	1.2356386	-1.0	-1.0
chr16	48541965	48542070	ENSG00000102921.7|N4BP1|YBX3|YBX3	904	-	5.553334	1.0178158	-1.0	-1.0
chr16	48551385	48551482	ENSG00000102921.7|N4BP1|YBX3|YBX3	979	-	6.19503	1.6759247	-1.0	-1.0
chr16	50036531	50036696	ENSG00000205423.11|CNEP1R1|YBX3|YBX3	989	+	6.006612	1.9667698	-1.0	-1.0
chr16	50316618	50316863	ENSG00000121281.12|ADCY7|YBX3|YBX3	976	+	3.0783408	1.6150641	-1.0	-1.0
chr16	50308686	50308796	ENSG00000121281.12|ADCY7|YBX3|YBX3	953	+	3.7776778	1.3252962	-1.0	-1.0
chr16	50315713	50315888	ENSG00000121281.12|ADCY7|YBX3|YBX3	978	+	5.9541545	1.6567096	-1.0	-1.0
chr16	50317263	50317438	ENSG00000121281.12|ADCY7|YBX3|YBX3	914	+	2.4414945	1.0656296	-1.0	-1.0
chr16	50312889	50313036	ENSG00000121281.12|ADCY7|YBX3|YBX3	930	+	2.6156917	1.1560434	-1.0	-1.0
chr16	50312085	50312191	ENSG00000121281.12|ADCY7|YBX3|YBX3	938	+	2.793556	1.2088917	-1.0	-1.0
chr16	50314291	50314401	ENSG00000121281.12|ADCY7|YBX3|YBX3	952	+	5.8790007	1.322071	-1.0	-1.0
chr16	50319896	50320030	ENSG00000166164.15|BRD7|YBX3|YBX3	970	-	2.5277646	1.5225956	-1.0	-1.0
chr16	50368144	50368298	ENSG00000166164.15|BRD7|YBX3|YBX3	1000	-	7.858517	4.619261	-1.0	-1.0
chr16	50325747	50325883	ENSG00000166164.15|BRD7|YBX3|YBX3	1000	-	4.4246235	3.537895	-1.0	-1.0
chr16	50320662	50320772	ENSG00000166164.15|BRD7|YBX3|YBX3	964	-	4.703809	1.4430692	-1.0	-1.0
chr16	50323596	50323698	ENSG00000166164.15|BRD7|YBX3|YBX3	907	-	2.98893	1.0319817	-1.0	-1.0
chr16	53254437	53254582	ENSG00000177200.16|CHD9|YBX3|YBX3	985	+	5.7802124	1.8308564	-1.0	-1.0
chr16	53303924	53304154	ENSG00000177200.16|CHD9|YBX3|YBX3	941	+	4.7422357	1.2274262	-1.0	-1.0
chr16	53324454	53324609	ENSG00000177200.16|CHD9|YBX3|YBX3	907	+	4.926366	1.0321879	-1.0	-1.0
chr16	53314822	53314922	ENSG00000177200.16|CHD9|YBX3|YBX3	913	+	2.509114	1.0596895	-1.0	-1.0
chr16	53303739	53303849	ENSG00000177200.16|CHD9|YBX3|YBX3	919	+	3.6984835	1.0934196	-1.0	-1.0
chr16	53324129	53324229	ENSG00000177200.16|CHD9|YBX3|YBX3	930	+	5.715815	1.1560297	-1.0	-1.0
chr16	53157165	53157340	ENSG00000177200.16|CHD9|YBX3|YBX3	940	+	3.483748	1.2206848	-1.0	-1.0
chr16	53156300	53156445	ENSG00000177200.16|CHD9|YBX3|YBX3	941	+	3.1711767	1.2267759	-1.0	-1.0
chr16	53156745	53156915	ENSG00000177200.16|CHD9|YBX3|YBX3	975	+	5.7192554	1.5982733	-1.0	-1.0
chr16	53245734	53245839	ENSG00000177200.16|CHD9|YBX3|YBX3	920	+	5.662029	1.0978888	-1.0	-1.0
chr16	53461740	53461845	ENSG00000103479.15|RBL2|YBX3|YBX3	995	+	4.848883	2.3183086	-1.0	-1.0
chr16	53434454	53434604	ENSG00000103479.15|RBL2|YBX3|YBX3	918	+	3.0595984	1.0864156	-1.0	-1.0
chr16	53480661	53480769	ENSG00000103479.15|RBL2|YBX3|YBX3	904	+	5.5722475	1.0198829	-1.0	-1.0
chr16	53469915	53470065	ENSG00000103479.15|RBL2|YBX3|YBX3	951	+	4.5389867	1.3131388	-1.0	-1.0
chr16	53454695	53454800	ENSG00000103479.15|RBL2|YBX3|YBX3	917	+	5.6358347	1.0797503	-1.0	-1.0
chr16	53873785	53873865	ENSG00000140718.20|FTO|YBX3|YBX3	958	+	4.0207076	1.3756466	-1.0	-1.0
chr16	54112571	54112766	ENSG00000140718.20|FTO|YBX3|YBX3	948	+	5.8228054	1.284677	-1.0	-1.0
chr16	54852869	54853034	ENSG00000245694.9|CRNDE|YBX3|YBX3	923	-	5.6700716	1.1136078	-1.0	-1.0
chr16	54852329	54852609	ENSG00000245694.9|CRNDE|YBX3|YBX3	992	-	6.540443	2.0785341	-1.0	-1.0
chr16	54853239	54853568	ENSG00000245694.9|CRNDE|YBX3|YBX3	999	-	5.3018765	2.8601117	-1.0	-1.0
chr16	54874054	54874168	ENSG00000245694.9|CRNDE|YBX3|YBX3	939	-	3.0546992	1.2139236	-1.0	-1.0
chr16	54853099	54853199	ENSG00000245694.9|CRNDE|YBX3|YBX3	902	-	5.5508857	1.00956	-1.0	-1.0
chr16	54852174	54852279	ENSG00000245694.9|CRNDE|YBX3|YBX3	953	-	5.8840313	1.3322228	-1.0	-1.0
chr16	56402984	56403118	ENSG00000159461.14|AMFR|YBX3|YBX3	1000	-	4.366414	3.4763303	-1.0	-1.0
chr16	56362076	56363071	ENSG00000159461.14|AMFR|YBX3|YBX3	988	-	3.393418	1.9127359	-1.0	-1.0
chr16	56409423	56409558	ENSG00000159461.14|AMFR|YBX3|YBX3	915	-	2.1907847	1.0720947	-1.0	-1.0
chr16	56404908	56405038	ENSG00000159461.14|AMFR|YBX3|YBX3	953	-	3.109078	1.3278573	-1.0	-1.0
chr16	56385846	56386022	ENSG00000159461.14|AMFR|YBX3|YBX3	1000	-	5.082372	3.8664832	-1.0	-1.0
chr16	56369192	56369322	ENSG00000159461.14|AMFR|YBX3|YBX3	999	-	3.8988357	3.1096826	-1.0	-1.0
chr16	56361861	56361966	ENSG00000159461.14|AMFR|YBX3|YBX3	924	-	2.7759953	1.1205186	-1.0	-1.0
chr16	56389184	56389375	ENSG00000159461.14|AMFR|YBX3|YBX3	992	-	3.444561	2.0916445	-1.0	-1.0
chr16	56367405	56367603	ENSG00000159461.14|AMFR|YBX3|YBX3	970	-	2.8529105	1.5181601	-1.0	-1.0
chr16	56425142	56425387	ENSG00000159461.14|AMFR|YBX3|YBX3	993	-	3.5786397	2.1414676	-1.0	-1.0
chr16	56363920	56364110	ENSG00000159461.14|AMFR|YBX3|YBX3	976	-	4.00824	1.6239969	-1.0	-1.0
chr16	56401737	56401843	ENSG00000159461.14|AMFR|YBX3|YBX3	954	-	2.4640498	1.3327264	-1.0	-1.0
chr16	56407983	56408113	ENSG00000159461.14|AMFR|YBX3|YBX3	905	-	2.163174	1.0200301	-1.0	-1.0
chr16	56430812	56430917	ENSG00000167005.13|NUDT21|YBX3|YBX3	927	-	3.1088674	1.1347222	-1.0	-1.0
chr16	56434326	56434445	ENSG00000167005.13|NUDT21|YBX3|YBX3	939	-	2.1887555	1.2144754	-1.0	-1.0
chr16	56446563	56446678	ENSG00000167005.13|NUDT21|YBX3|YBX3	978	-	3.5966134	1.6624817	-1.0	-1.0
chr16	56431352	56431472	ENSG00000167005.13|NUDT21|YBX3|YBX3	936	-	2.3230019	1.1965985	-1.0	-1.0
chr16	56432187	56432422	ENSG00000167005.13|NUDT21|YBX3|YBX3	950	-	2.973713	1.2999468	-1.0	-1.0
chr16	56430692	56430807	ENSG00000167005.13|NUDT21|YBX3|YBX3	916	-	5.635549	1.0781865	-1.0	-1.0
chr16	56447722	56447989	ENSG00000167005.13|NUDT21|YBX3|YBX3	988	-	2.9797568	1.9327483	-1.0	-1.0
chr16	56430347	56430452	ENSG00000167005.13|NUDT21|YBX3|YBX3	925	-	2.8785563	1.1238136	-1.0	-1.0
chr16	56451086	56451375	ENSG00000167005.13|NUDT21|YBX3|YBX3	1000	-	4.2854915	5.428808	-1.0	-1.0
chr16	56434753	56434878	ENSG00000167005.13|NUDT21|YBX3|YBX3	956	-	2.9418955	1.3564616	-1.0	-1.0
chr16	56432622	56432733	ENSG00000167005.13|NUDT21|YBX3|YBX3	989	-	3.8874762	1.9673269	-1.0	-1.0
chr16	56477143	56477508	ENSG00000087263.16|OGFOD1|YBX3|YBX3	968	+	4.1341105	1.4944527	-1.0	-1.0
chr16	56470486	56470786	ENSG00000087263.16|OGFOD1|YBX3|YBX3	928	+	3.6605923	1.140826	-1.0	-1.0
chr16	56476043	56476203	ENSG00000087263.16|OGFOD1|YBX3|YBX3	943	+	4.6349688	1.2473155	-1.0	-1.0
chr16	56453262	56453402	ENSG00000087263.16|OGFOD1|YBX3|YBX3	981	+	3.7919807	1.7198045	-1.0	-1.0
chr16	56476238	56476438	ENSG00000087263.16|OGFOD1|YBX3|YBX3	987	+	4.0178695	1.89826	-1.0	-1.0
chr16	56609178	56609497	ENSG00000125148.6|MT2A|YBX3|YBX3	956	+	2.2502165	1.3551223	-1.0	-1.0
chr16	56608943	56609143	ENSG00000125148.6|MT2A|YBX3|YBX3	970	+	2.8579202	1.526045	-1.0	-1.0
chr16	56608548	56608763	ENSG00000125148.6|MT2A|YBX3|YBX3	994	+	2.1494188	2.2352238	-1.0	-1.0
chr16	56682423	56682578	ENSG00000187193.8|MT1X|YBX3|YBX3	936	+	2.1002233	1.1970448	-1.0	-1.0
chr16	56682469	56682568	ENSG00000259827.1|AC026461.1|YBX3|YBX3	916	+	1.8689075	1.0736887	-1.0	-1.0
chr16	56683164	56683264	ENSG00000259827.1|AC026461.1|YBX3|YBX3	901	+	2.9564254	1.0041125	-1.0	-1.0
chr16	56823706	56823841	ENSG00000102900.12|NUP93|YBX3|YBX3	977	+	2.896955	1.6382122	-1.0	-1.0
chr16	56821503	56821593	ENSG00000102900.12|NUP93|YBX3|YBX3	999	+	4.3077364	3.1203825	-1.0	-1.0
chr16	56838956	56839066	ENSG00000102900.12|NUP93|YBX3|YBX3	929	+	3.0346289	1.1482415	-1.0	-1.0
chr16	56831809	56831984	ENSG00000102900.12|NUP93|YBX3|YBX3	913	+	2.8186877	1.062467	-1.0	-1.0
chr16	56830527	56830682	ENSG00000102900.12|NUP93|YBX3|YBX3	982	+	2.8752725	1.7419236	-1.0	-1.0
chr16	56748258	56748426	ENSG00000102900.12|NUP93|YBX3|YBX3	969	+	2.9551647	1.5040284	-1.0	-1.0
chr16	56841655	56841833	ENSG00000102900.12|NUP93|YBX3|YBX3	999	+	5.5435944	2.9405982	-1.0	-1.0
chr16	56837607	56837726	ENSG00000102900.12|NUP93|YBX3|YBX3	1000	+	4.249655	3.5335507	-1.0	-1.0
chr16	56805474	56805686	ENSG00000102900.12|NUP93|YBX3|YBX3	967	+	3.2457888	1.4821064	-1.0	-1.0
chr16	56828976	56829109	ENSG00000102900.12|NUP93|YBX3|YBX3	981	+	3.2055173	1.7244427	-1.0	-1.0
chr16	56836600	56836717	ENSG00000102900.12|NUP93|YBX3|YBX3	987	+	3.3359263	1.8781074	-1.0	-1.0
chr16	56758537	56758655	ENSG00000102900.12|NUP93|YBX3|YBX3	988	+	3.1785681	1.9285574	-1.0	-1.0
chr16	56844498	56844638	ENSG00000102900.12|NUP93|YBX3|YBX3	975	+	2.8271694	1.6076913	-1.0	-1.0
chr16	56939894	56940044	ENSG00000051108.14|HERPUD1|YBX3|YBX3	955	+	2.9232347	1.3468144	-1.0	-1.0
chr16	56943160	56943355	ENSG00000051108.14|HERPUD1|YBX3|YBX3	923	+	2.5831802	1.116295	-1.0	-1.0
chr16	56932112	56932272	ENSG00000051108.14|HERPUD1|YBX3|YBX3	923	+	2.469898	1.1132871	-1.0	-1.0
chr16	56935189	56935354	ENSG00000051108.14|HERPUD1|YBX3|YBX3	935	+	3.8037982	1.1851035	-1.0	-1.0
chr16	57121673	57121760	ENSG00000140848.16|CPNE2|YBX3|YBX3	984	+	4.4648337	1.8072475	-1.0	-1.0
chr16	57137153	57137273	ENSG00000140848.16|CPNE2|YBX3|YBX3	933	+	3.7954438	1.1727291	-1.0	-1.0
chr16	57123345	57123465	ENSG00000140848.16|CPNE2|YBX3|YBX3	924	+	5.683388	1.1216505	-1.0	-1.0
chr16	57113296	57113467	ENSG00000140848.16|CPNE2|YBX3|YBX3	973	+	6.082487	1.5660456	-1.0	-1.0
chr16	57146019	57146234	ENSG00000140848.16|CPNE2|YBX3|YBX3	976	+	4.4616284	1.6283551	-1.0	-1.0
chr16	57110765	57110922	ENSG00000140848.16|CPNE2|YBX3|YBX3	980	+	6.192845	1.7011404	-1.0	-1.0
chr16	57152570	57152720	ENSG00000172775.16|FAM192A|YBX3|YBX3	913	-	3.6834917	1.0603882	-1.0	-1.0
chr16	57152895	57153150	ENSG00000172775.16|FAM192A|YBX3|YBX3	910	-	3.6422093	1.0439147	-1.0	-1.0
chr16	57153985	57154265	ENSG00000172775.16|FAM192A|YBX3|YBX3	935	-	2.4447966	1.186899	-1.0	-1.0
chr16	57154335	57154507	ENSG00000172775.16|FAM192A|YBX3|YBX3	929	-	2.5331454	1.1489927	-1.0	-1.0
chr16	57186315	57186415	ENSG00000159579.13|RSPRY1|YBX3|YBX3	902	+	5.5521126	1.0069203	-1.0	-1.0
chr16	57239058	57239253	ENSG00000159579.13|RSPRY1|YBX3|YBX3	975	+	6.121834	1.6017329	-1.0	-1.0
chr16	57204803	57204918	ENSG00000159579.13|RSPRY1|YBX3|YBX3	909	+	5.59441	1.0429809	-1.0	-1.0
chr16	57253320	57253505	ENSG00000102931.7|ARL2BP|YBX3|YBX3	920	+	4.0039	1.0961921	-1.0	-1.0
chr16	57249766	57249852	ENSG00000102931.7|ARL2BP|YBX3|YBX3	937	+	3.2195613	1.1998616	-1.0	-1.0
chr16	57252600	57252880	ENSG00000102931.7|ARL2BP|YBX3|YBX3	967	+	3.0699577	1.4766688	-1.0	-1.0
chr16	57252165	57252385	ENSG00000102931.7|ARL2BP|YBX3|YBX3	977	+	3.9893153	1.6313436	-1.0	-1.0
chr16	57440771	57440971	ENSG00000005194.14|CIAPIN1|YBX3|YBX3	998	-	5.9607286	2.7985282	-1.0	-1.0
chr16	57428623	57429208	ENSG00000005194.14|CIAPIN1|YBX3|YBX3	996	-	4.747276	2.448354	-1.0	-1.0
chr16	57433992	57434202	ENSG00000005194.14|CIAPIN1|YBX3|YBX3	932	-	2.9218416	1.1645566	-1.0	-1.0
chr16	57460813	57460993	ENSG00000088682.13|COQ9|YBX3|YBX3	944	+	3.8680706	1.2538449	-1.0	-1.0
chr16	57456872	57457077	ENSG00000088682.13|COQ9|YBX3|YBX3	979	+	4.7175994	1.6679598	-1.0	-1.0
chr16	57459564	57459699	ENSG00000088682.13|COQ9|YBX3|YBX3	934	+	5.5019684	1.1823336	-1.0	-1.0
chr16	57456477	57456672	ENSG00000088682.13|COQ9|YBX3|YBX3	991	+	3.6772456	2.0261335	-1.0	-1.0
chr16	57460593	57460763	ENSG00000088682.13|COQ9|YBX3|YBX3	958	+	4.9352665	1.3739731	-1.0	-1.0
chr16	57462586	57462737	ENSG00000260345.1|AC009052.1|YBX3|YBX3	953	+	2.9820452	1.3275323	-1.0	-1.0
chr16	57462586	57462810	ENSG00000102978.12|POLR2C|YBX3|YBX3	963	+	2.8367038	1.4291148	-1.0	-1.0
chr16	57469884	57470154	ENSG00000102978.12|POLR2C|YBX3|YBX3	963	+	3.239551	1.4366635	-1.0	-1.0
chr16	57471449	57471859	ENSG00000102978.12|POLR2C|YBX3|YBX3	969	+	2.9323468	1.5156969	-1.0	-1.0
chr16	57469164	57469369	ENSG00000102978.12|POLR2C|YBX3|YBX3	949	+	2.4032383	1.293914	-1.0	-1.0
chr16	57469654	57469829	ENSG00000102978.12|POLR2C|YBX3|YBX3	967	+	5.6597486	1.4787605	-1.0	-1.0
chr16	57463028	57463143	ENSG00000102978.12|POLR2C|YBX3|YBX3	987	+	3.9867332	1.8809296	-1.0	-1.0
chr16	57471189	57471314	ENSG00000102978.12|POLR2C|YBX3|YBX3	902	+	1.913049	1.008043	-1.0	-1.0
chr16	57470994	57471114	ENSG00000102978.12|POLR2C|YBX3|YBX3	942	+	2.7751467	1.2361401	-1.0	-1.0
chr16	57751939	57752094	ENSG00000140854.12|KATNB1|YBX3|YBX3	965	+	5.9680643	1.4557061	-1.0	-1.0
chr16	57744393	57744503	ENSG00000140854.12|KATNB1|YBX3|YBX3	923	+	5.6810822	1.1141652	-1.0	-1.0
chr16	57750826	57750927	ENSG00000140854.12|KATNB1|YBX3|YBX3	988	+	6.4170036	1.9138057	-1.0	-1.0
chr16	57755389	57755489	ENSG00000140854.12|KATNB1|YBX3|YBX3	966	+	5.9523973	1.4694139	-1.0	-1.0
chr16	57741711	57741811	ENSG00000140854.12|KATNB1|YBX3|YBX3	911	+	5.6088996	1.0499475	-1.0	-1.0
chr16	57771197	57771432	ENSG00000140859.15|KIFC3|YBX3|YBX3	935	-	5.2189445	1.1880339	-1.0	-1.0
chr16	57769594	57769725	ENSG00000140859.15|KIFC3|YBX3|YBX3	998	-	7.068411	2.7124848	-1.0	-1.0
chr16	57758806	57758906	ENSG00000140859.15|KIFC3|YBX3|YBX3	901	-	2.6366696	1.004914	-1.0	-1.0
chr16	57794996	57795101	ENSG00000140859.15|KIFC3|YBX3|YBX3	943	-	5.765583	1.244455	-1.0	-1.0
chr16	57762139	57762270	ENSG00000140859.15|KIFC3|YBX3|YBX3	952	-	3.0925717	1.3213595	-1.0	-1.0
chr16	57758531	57758631	ENSG00000140859.15|KIFC3|YBX3|YBX3	905	-	5.5529265	1.021551	-1.0	-1.0
chr16	57770581	57770700	ENSG00000140859.15|KIFC3|YBX3|YBX3	968	-	2.75302	1.4895769	-1.0	-1.0
chr16	57761041	57761166	ENSG00000140859.15|KIFC3|YBX3|YBX3	925	-	3.3162048	1.1227045	-1.0	-1.0
chr16	57766873	57766985	ENSG00000140859.15|KIFC3|YBX3|YBX3	916	-	3.6833115	1.0753105	-1.0	-1.0
chr16	57760795	57760950	ENSG00000140859.15|KIFC3|YBX3|YBX3	934	-	5.73327	1.1827488	-1.0	-1.0
chr16	57769807	57769907	ENSG00000140859.15|KIFC3|YBX3|YBX3	936	-	3.2220128	1.1940659	-1.0	-1.0
chr16	58017332	58017440	ENSG00000103005.11|USB1|YBX3|YBX3	946	+	3.8956585	1.2661995	-1.0	-1.0
chr16	58018971	58019055	ENSG00000103005.11|USB1|YBX3|YBX3	967	+	4.137527	1.4766698	-1.0	-1.0
chr16	58021000	58021130	ENSG00000103005.11|USB1|YBX3|YBX3	906	+	5.5961847	1.02864	-1.0	-1.0
chr16	58009928	58010028	ENSG00000103005.11|USB1|YBX3|YBX3	904	+	3.5955074	1.016587	-1.0	-1.0
chr16	58114809	58114954	ENSG00000070761.7|CFAP20|YBX3|YBX3	952	-	5.860583	1.3158207	-1.0	-1.0
chr16	58116847	58116951	ENSG00000070761.7|CFAP20|YBX3|YBX3	923	-	5.6623573	1.1110775	-1.0	-1.0
chr16	58115981	58116152	ENSG00000070761.7|CFAP20|YBX3|YBX3	953	-	5.8585596	1.3316818	-1.0	-1.0
chr16	58113907	58114030	ENSG00000070761.7|CFAP20|YBX3|YBX3	959	-	5.9517746	1.3863935	-1.0	-1.0
chr16	58129211	58129316	ENSG00000070761.7|CFAP20|YBX3|YBX3	904	-	5.553334	1.0174947	-1.0	-1.0
chr16	58129031	58129206	ENSG00000070761.7|CFAP20|YBX3|YBX3	924	-	4.633872	1.1218467	-1.0	-1.0
chr16	58167206	58167308	ENSG00000070770.8|CSNK2A2|YBX3|YBX3	999	-	3.2934644	2.9358895	-1.0	-1.0
chr16	58168609	58168693	ENSG00000070770.8|CSNK2A2|YBX3|YBX3	977	-	2.8912897	1.6365285	-1.0	-1.0
chr16	58162780	58163025	ENSG00000070770.8|CSNK2A2|YBX3|YBX3	996	-	4.0393	2.375655	-1.0	-1.0
chr16	58167684	58167795	ENSG00000070770.8|CSNK2A2|YBX3|YBX3	1000	-	3.5231218	3.4363189	-1.0	-1.0
chr16	58160440	58160540	ENSG00000070770.8|CSNK2A2|YBX3|YBX3	904	-	5.553334	1.0177901	-1.0	-1.0
chr16	58166583	58166684	ENSG00000070770.8|CSNK2A2|YBX3|YBX3	999	-	4.0338073	2.9662037	-1.0	-1.0
chr16	58186754	58186856	ENSG00000070770.8|CSNK2A2|YBX3|YBX3	926	-	2.6174102	1.1308105	-1.0	-1.0
chr16	58174367	58174510	ENSG00000070770.8|CSNK2A2|YBX3|YBX3	997	-	4.6493464	2.5347779	-1.0	-1.0
chr16	58160795	58161465	ENSG00000070770.8|CSNK2A2|YBX3|YBX3	996	-	4.482032	2.3969007	-1.0	-1.0
chr16	58165559	58165708	ENSG00000070770.8|CSNK2A2|YBX3|YBX3	1000	-	4.2199335	5.416102	-1.0	-1.0
chr16	58196737	58196842	ENSG00000070770.8|CSNK2A2|YBX3|YBX3	915	-	2.64333	1.0688775	-1.0	-1.0
chr16	58160065	58160260	ENSG00000070770.8|CSNK2A2|YBX3|YBX3	939	-	3.0041735	1.2127961	-1.0	-1.0
chr16	58163815	58164147	ENSG00000070770.8|CSNK2A2|YBX3|YBX3	953	-	3.1410794	1.3264781	-1.0	-1.0
chr16	58197687	58197882	ENSG00000070770.8|CSNK2A2|YBX3|YBX3	934	-	4.567678	1.1830629	-1.0	-1.0
chr16	58163680	58163785	ENSG00000070770.8|CSNK2A2|YBX3|YBX3	902	-	2.6634054	1.0103953	-1.0	-1.0
chr16	58161815	58161915	ENSG00000070770.8|CSNK2A2|YBX3|YBX3	928	-	3.1391225	1.1412076	-1.0	-1.0
chr16	58157926	58158353	ENSG00000070770.8|CSNK2A2|YBX3|YBX3	988	-	3.8444328	1.922545	-1.0	-1.0
chr16	58164147	58164247	ENSG00000070770.8|CSNK2A2|YBX3|YBX3	1000	-	4.3646297	3.301541	-1.0	-1.0
chr16	58405256	58405446	ENSG00000181938.13|GINS3|YBX3|YBX3	957	+	5.4977465	1.3690916	-1.0	-1.0
chr16	58405451	58405631	ENSG00000181938.13|GINS3|YBX3|YBX3	945	+	5.8220105	1.2579502	-1.0	-1.0
chr16	58521182	58521312	ENSG00000125107.17|CNOT1|YBX3|YBX3	909	-	2.1524482	1.0411184	-1.0	-1.0
chr16	58543526	58543903	ENSG00000125107.17|CNOT1|YBX3|YBX3	978	-	2.7310247	1.6563953	-1.0	-1.0
chr16	58599184	58599511	ENSG00000125107.17|CNOT1|YBX3|YBX3	982	-	2.7266908	1.7504599	-1.0	-1.0
chr16	58539767	58539977	ENSG00000125107.17|CNOT1|YBX3|YBX3	975	-	2.5874503	1.610406	-1.0	-1.0
chr16	58542467	58542568	ENSG00000125107.17|CNOT1|YBX3|YBX3	905	-	2.3041098	1.0206763	-1.0	-1.0
chr16	58586544	58586748	ENSG00000125107.17|CNOT1|YBX3|YBX3	984	-	2.703729	1.7882923	-1.0	-1.0
chr16	58581344	58581515	ENSG00000125107.17|CNOT1|YBX3|YBX3	998	-	3.2028947	2.7865503	-1.0	-1.0
chr16	58542229	58542335	ENSG00000125107.17|CNOT1|YBX3|YBX3	972	-	2.730035	1.5507066	-1.0	-1.0
chr16	58578698	58578939	ENSG00000125107.17|CNOT1|YBX3|YBX3	1000	-	4.0467443	4.1800823	-1.0	-1.0
chr16	58588798	58588906	ENSG00000125107.17|CNOT1|YBX3|YBX3	998	-	3.5364602	2.747212	-1.0	-1.0
chr16	58532231	58532456	ENSG00000125107.17|CNOT1|YBX3|YBX3	986	-	2.9106889	1.8488597	-1.0	-1.0
chr16	58547185	58547296	ENSG00000125107.17|CNOT1|YBX3|YBX3	998	-	3.8814702	2.7990158	-1.0	-1.0
chr16	58538157	58538266	ENSG00000125107.17|CNOT1|YBX3|YBX3	996	-	4.042781	2.3757346	-1.0	-1.0
chr16	58549718	58549893	ENSG00000125107.17|CNOT1|YBX3|YBX3	997	-	2.7889423	2.5379815	-1.0	-1.0
chr16	58525203	58525381	ENSG00000125107.17|CNOT1|YBX3|YBX3	960	-	2.730502	1.3962218	-1.0	-1.0
chr16	58530245	58530355	ENSG00000125107.17|CNOT1|YBX3|YBX3	924	-	3.7366133	1.1174074	-1.0	-1.0
chr16	58541500	58541615	ENSG00000125107.17|CNOT1|YBX3|YBX3	979	-	2.895005	1.6852853	-1.0	-1.0
chr16	58576462	58576577	ENSG00000125107.17|CNOT1|YBX3|YBX3	1000	-	3.9394524	4.806091	-1.0	-1.0
chr16	58558472	58558674	ENSG00000125107.17|CNOT1|YBX3|YBX3	989	-	2.8536172	1.9703828	-1.0	-1.0
chr16	58525988	58526133	ENSG00000125107.17|CNOT1|YBX3|YBX3	972	-	2.4164603	1.555776	-1.0	-1.0
chr16	58587200	58587255	ENSG00000125107.17|CNOT1|YBX3|YBX3	950	-	2.5541992	1.3039198	-1.0	-1.0
chr16	58520880	58521036	ENSG00000125107.17|CNOT1|YBX3|YBX3	998	-	6.020068	2.7366562	-1.0	-1.0
chr16	58547565	58547682	ENSG00000125107.17|CNOT1|YBX3|YBX3	990	-	3.0780475	1.9821427	-1.0	-1.0
chr16	58520230	58520330	ENSG00000125107.17|CNOT1|YBX3|YBX3	903	-	3.5957928	1.0147445	-1.0	-1.0
chr16	58574608	58574760	ENSG00000125107.17|CNOT1|YBX3|YBX3	957	-	2.3261497	1.3651073	-1.0	-1.0
chr16	58546320	58546498	ENSG00000125107.17|CNOT1|YBX3|YBX3	986	-	2.9615505	1.8685102	-1.0	-1.0
chr16	58546671	58546749	ENSG00000125107.17|CNOT1|YBX3|YBX3	963	-	2.4012344	1.4344152	-1.0	-1.0
chr16	58580632	58580760	ENSG00000125107.17|CNOT1|YBX3|YBX3	949	-	2.341285	1.2962947	-1.0	-1.0
chr16	58587779	58587878	ENSG00000125107.17|CNOT1|YBX3|YBX3	1000	-	5.0586367	12.303806	-1.0	-1.0
chr16	58531957	58532075	ENSG00000125107.17|CNOT1|YBX3|YBX3	998	-	3.9554372	2.8041854	-1.0	-1.0
chr16	58551131	58551272	ENSG00000125107.17|CNOT1|YBX3|YBX3	997	-	3.7447402	2.5953944	-1.0	-1.0
chr16	58545360	58545491	ENSG00000125107.17|CNOT1|YBX3|YBX3	984	-	2.739481	1.8015355	-1.0	-1.0
chr16	58556851	58556993	ENSG00000125107.17|CNOT1|YBX3|YBX3	926	-	2.139971	1.1307523	-1.0	-1.0
chr16	58534146	58534395	ENSG00000125107.17|CNOT1|YBX3|YBX3	999	-	3.2376888	3.249652	-1.0	-1.0
chr16	58560211	58560362	ENSG00000125107.17|CNOT1|YBX3|YBX3	1000	-	3.474028	3.661123	-1.0	-1.0
chr16	58575006	58575129	ENSG00000125107.17|CNOT1|YBX3|YBX3	998	-	3.7944326	2.6885655	-1.0	-1.0
chr16	58583055	58583182	ENSG00000125107.17|CNOT1|YBX3|YBX3	955	-	2.3180199	1.343692	-1.0	-1.0
chr16	58537890	58538025	ENSG00000125107.17|CNOT1|YBX3|YBX3	908	-	2.057523	1.0362307	-1.0	-1.0
chr16	58523384	58523484	ENSG00000125107.17|CNOT1|YBX3|YBX3	924	-	2.4486437	1.1183169	-1.0	-1.0
chr16	58555250	58555535	ENSG00000125107.17|CNOT1|YBX3|YBX3	944	-	2.4933758	1.2503283	-1.0	-1.0
chr16	58536967	58537220	ENSG00000125107.17|CNOT1|YBX3|YBX3	924	-	2.2717266	1.1210024	-1.0	-1.0
chr16	58528474	58528648	ENSG00000125107.17|CNOT1|YBX3|YBX3	981	-	3.1463506	1.7235482	-1.0	-1.0
chr16	58538771	58538914	ENSG00000125107.17|CNOT1|YBX3|YBX3	962	-	2.8054526	1.4150165	-1.0	-1.0
chr16	58553781	58553860	ENSG00000125107.17|CNOT1|YBX3|YBX3	999	-	3.7760317	3.1276314	-1.0	-1.0
chr16	58555783	58555903	ENSG00000125107.17|CNOT1|YBX3|YBX3	977	-	2.5761697	1.6468407	-1.0	-1.0
chr16	58585337	58585506	ENSG00000125107.17|CNOT1|YBX3|YBX3	995	-	3.1090758	2.297611	-1.0	-1.0
chr16	58551588	58551819	ENSG00000125107.17|CNOT1|YBX3|YBX3	1000	-	4.413735	4.619777	-1.0	-1.0
chr16	58734139	58734304	ENSG00000125166.12|GOT2|YBX3|YBX3	984	-	3.274841	1.7861974	-1.0	-1.0
chr16	58716012	58716207	ENSG00000125166.12|GOT2|YBX3|YBX3	991	-	3.7541964	2.0642192	-1.0	-1.0
chr16	58718490	58718688	ENSG00000125166.12|GOT2|YBX3|YBX3	972	-	3.1241858	1.5560982	-1.0	-1.0
chr16	58707160	58708270	ENSG00000125166.12|GOT2|YBX3|YBX3	999	-	3.478723	2.8538375	-1.0	-1.0
chr16	58709343	58709563	ENSG00000125166.12|GOT2|YBX3|YBX3	983	-	3.7428112	1.7622354	-1.0	-1.0
chr16	58722159	58722278	ENSG00000125166.12|GOT2|YBX3|YBX3	930	-	2.4825747	1.1548079	-1.0	-1.0
chr16	61055783	61055964	ENSG00000224631.4|RPS27AP16|YBX3|YBX3	994	-	5.311822	2.2357385	-1.0	-1.0
chr16	66510797	66510972	ENSG00000166548.15|TK2|YBX3|YBX3	950	-	4.701993	1.3000207	-1.0	-1.0
chr16	66510801	66510976	ENSG00000260851.6|AC010542.3|YBX3|YBX3	950	-	4.5326934	1.3026196	-1.0	-1.0
chr16	66550519	66550619	ENSG00000261519.3|AC010542.4|YBX3|YBX3	914	+	2.9284472	1.0649164	-1.0	-1.0
chr16	66565885	66566025	ENSG00000217555.12|CKLF|YBX3|YBX3	984	+	6.352463	1.8090287	-1.0	-1.0
chr16	66558189	66558399	ENSG00000217555.12|CKLF|YBX3|YBX3	998	+	7.1225953	2.7828243	-1.0	-1.0
chr16	66552652	66552793	ENSG00000217555.12|CKLF|YBX3|YBX3	947	+	2.5971866	1.2726322	-1.0	-1.0
chr16	66563071	66563217	ENSG00000217555.12|CKLF|YBX3|YBX3	967	+	3.5801713	1.4861673	-1.0	-1.0
chr16	66552656	66552793	ENSG00000254788.7|CKLF-CMTM1|YBX3|YBX3	945	+	2.5752606	1.2600182	-1.0	-1.0
chr16	66558189	66558348	ENSG00000254788.7|CKLF-CMTM1|YBX3|YBX3	999	+	7.4690456	3.247382	-1.0	-1.0
chr16	66565817	66566027	ENSG00000254788.7|CKLF-CMTM1|YBX3|YBX3	987	+	6.4237275	1.8730084	-1.0	-1.0
chr16	66563071	66563217	ENSG00000254788.7|CKLF-CMTM1|YBX3|YBX3	967	+	3.5801713	1.4863064	-1.0	-1.0
chr16	66609371	66609530	ENSG00000140931.19|CMTM3|YBX3|YBX3	996	+	6.793933	2.3521643	-1.0	-1.0
chr16	66612733	66613223	ENSG00000140931.19|CMTM3|YBX3|YBX3	956	+	4.64992	1.355051	-1.0	-1.0
chr16	66609823	66610033	ENSG00000140931.19|CMTM3|YBX3|YBX3	995	+	5.2626886	2.2629178	-1.0	-1.0
chr16	66608308	66608464	ENSG00000140931.19|CMTM3|YBX3|YBX3	963	+	3.7791276	1.4290197	-1.0	-1.0
chr16	66621509	66621609	ENSG00000183723.12|CMTM4|YBX3|YBX3	902	-	5.5508857	1.0101652	-1.0	-1.0
chr16	66615654	66615869	ENSG00000183723.12|CMTM4|YBX3|YBX3	971	-	5.6340375	1.5306101	-1.0	-1.0
chr16	66619969	66620119	ENSG00000183723.12|CMTM4|YBX3|YBX3	948	-	5.809782	1.2834258	-1.0	-1.0
chr16	66618304	66618404	ENSG00000183723.12|CMTM4|YBX3|YBX3	907	-	3.6346102	1.0325868	-1.0	-1.0
chr16	66696369	66696474	ENSG00000183723.12|CMTM4|YBX3|YBX3	904	-	3.595936	1.016865	-1.0	-1.0
chr16	66619129	66619254	ENSG00000183723.12|CMTM4|YBX3|YBX3	907	-	3.609097	1.0327662	-1.0	-1.0
chr16	66617989	66618109	ENSG00000183723.12|CMTM4|YBX3|YBX3	982	-	6.2606554	1.7546372	-1.0	-1.0
chr16	66826463	66826578	ENSG00000159593.14|NAE1|YBX3|YBX3	921	-	2.8300047	1.1013012	-1.0	-1.0
chr16	66830846	66830997	ENSG00000159593.14|NAE1|YBX3|YBX3	957	-	4.447959	1.3700682	-1.0	-1.0
chr16	66813786	66813846	ENSG00000159593.14|NAE1|YBX3|YBX3	999	-	7.384251	3.2564008	-1.0	-1.0
chr16	66826667	66826780	ENSG00000159593.14|NAE1|YBX3|YBX3	968	-	3.3997698	1.497496	-1.0	-1.0
chr16	66813583	66813697	ENSG00000159593.14|NAE1|YBX3|YBX3	942	-	2.5626287	1.2353327	-1.0	-1.0
chr16	66810696	66810772	ENSG00000159593.14|NAE1|YBX3|YBX3	955	-	3.3492248	1.3423318	-1.0	-1.0
chr16	66824780	66824880	ENSG00000159593.14|NAE1|YBX3|YBX3	940	-	3.220129	1.2217817	-1.0	-1.0
chr16	66805889	66805994	ENSG00000159593.14|NAE1|YBX3|YBX3	913	-	3.0516124	1.0626308	-1.0	-1.0
chr16	66821445	66821559	ENSG00000159593.14|NAE1|YBX3|YBX3	1000	-	4.2988253	3.8790069	-1.0	-1.0
chr16	66932094	66932300	ENSG00000166595.11|FAM96B|YBX3|YBX3	984	-	2.7991617	1.8019662	-1.0	-1.0
chr16	66934186	66934421	ENSG00000166595.11|FAM96B|YBX3|YBX3	994	-	3.5788302	2.189194	-1.0	-1.0
chr16	66933528	66933739	ENSG00000166595.11|FAM96B|YBX3|YBX3	1000	-	4.57234	5.226492	-1.0	-1.0
chr16	66932779	66932825	ENSG00000166595.11|FAM96B|YBX3|YBX3	997	-	4.31088	2.5343995	-1.0	-1.0
chr16	66933986	66934161	ENSG00000166595.11|FAM96B|YBX3|YBX3	999	-	4.3897443	3.2237525	-1.0	-1.0
chr16	66944698	66944893	ENSG00000172831.11|CES2|YBX3|YBX3	979	+	3.8690374	1.6833171	-1.0	-1.0
chr16	66940591	66940695	ENSG00000172831.11|CES2|YBX3|YBX3	911	+	5.609395	1.0505757	-1.0	-1.0
chr16	66944696	66944891	ENSG00000265408.1|AC009084.1|YBX3|YBX3	980	+	3.8812222	1.6992495	-1.0	-1.0
chr16	67036631	67036755	ENSG00000067955.13|CBFB|YBX3|YBX3	930	+	2.637743	1.1545686	-1.0	-1.0
chr16	67029726	67029813	ENSG00000067955.13|CBFB|YBX3|YBX3	961	+	4.05076	1.4078425	-1.0	-1.0
chr16	67100644	67100744	ENSG00000067955.13|CBFB|YBX3|YBX3	906	+	3.5957928	1.0259062	-1.0	-1.0
chr16	67066681	67066821	ENSG00000067955.13|CBFB|YBX3|YBX3	983	+	6.1161165	1.7675201	-1.0	-1.0
chr16	67100819	67101009	ENSG00000067955.13|CBFB|YBX3|YBX3	937	+	5.041871	1.202601	-1.0	-1.0
chr16	67100339	67100484	ENSG00000067955.13|CBFB|YBX3|YBX3	922	+	3.9904332	1.1060432	-1.0	-1.0
chr16	67098709	67098994	ENSG00000067955.13|CBFB|YBX3|YBX3	955	+	3.334476	1.3432574	-1.0	-1.0
chr16	67140510	67140594	ENSG00000125149.11|C16orf70|YBX3|YBX3	988	+	4.5321155	1.9162438	-1.0	-1.0
chr16	67147334	67147509	ENSG00000125149.11|C16orf70|YBX3|YBX3	934	+	4.757643	1.17994	-1.0	-1.0
chr16	67154254	67154354	ENSG00000102871.15|TRADD|YBX3|YBX3	905	-	5.5529265	1.0222615	-1.0	-1.0
chr16	67154379	67154539	ENSG00000102871.15|TRADD|YBX3|YBX3	927	-	4.8554163	1.1352113	-1.0	-1.0
chr16	67194312	67194412	ENSG00000205250.8|E2F4|YBX3|YBX3	920	+	5.664665	1.0984448	-1.0	-1.0
chr16	67194685	67194910	ENSG00000205250.8|E2F4|YBX3|YBX3	969	+	3.210737	1.5139393	-1.0	-1.0
chr16	67192753	67192863	ENSG00000205250.8|E2F4|YBX3|YBX3	916	+	2.5229876	1.076228	-1.0	-1.0
chr16	67195850	67195950	ENSG00000205250.8|E2F4|YBX3|YBX3	908	+	2.9884913	1.0385664	-1.0	-1.0
chr16	67192223	67192418	ENSG00000205250.8|E2F4|YBX3|YBX3	985	+	4.2021475	1.8326935	-1.0	-1.0
chr16	67197996	67198096	ENSG00000205250.8|E2F4|YBX3|YBX3	922	+	2.596567	1.110153	-1.0	-1.0
chr16	67198611	67198806	ENSG00000205250.8|E2F4|YBX3|YBX3	932	+	4.478666	1.1677705	-1.0	-1.0
chr16	67228298	67228428	ENSG00000168701.18|TMEM208|YBX3|YBX3	971	+	5.6536317	1.5445161	-1.0	-1.0
chr16	67230665	67230765	ENSG00000135723.13|FHOD1|YBX3|YBX3	905	-	5.5529265	1.021551	-1.0	-1.0
chr16	67236556	67236706	ENSG00000135723.13|FHOD1|YBX3|YBX3	978	-	3.8611116	1.6620314	-1.0	-1.0
chr16	67237656	67237768	ENSG00000135723.13|FHOD1|YBX3|YBX3	962	-	3.636092	1.4199915	-1.0	-1.0
chr16	67229541	67229671	ENSG00000135723.13|FHOD1|YBX3|YBX3	914	-	5.6306896	1.0663962	-1.0	-1.0
chr16	67231429	67231544	ENSG00000135723.13|FHOD1|YBX3|YBX3	983	-	5.3309665	1.7652686	-1.0	-1.0
chr16	67237474	67237569	ENSG00000135723.13|FHOD1|YBX3|YBX3	922	-	3.7137249	1.1089228	-1.0	-1.0
chr16	67231696	67231801	ENSG00000135723.13|FHOD1|YBX3|YBX3	934	-	3.8240213	1.178065	-1.0	-1.0
chr16	67232071	67232194	ENSG00000135723.13|FHOD1|YBX3|YBX3	934	-	3.000671	1.1833179	-1.0	-1.0
chr16	67286273	67286363	ENSG00000196155.12|PLEKHG4|YBX3|YBX3	922	+	3.080206	1.1076698	-1.0	-1.0
chr16	67288937	67289062	ENSG00000196155.12|PLEKHG4|YBX3|YBX3	938	+	5.729049	1.2085881	-1.0	-1.0
chr16	67289072	67289332	ENSG00000196155.12|PLEKHG4|YBX3|YBX3	953	+	4.6745825	1.3305321	-1.0	-1.0
chr16	67438943	67439147	ENSG00000159720.11|ATP6V0D1|YBX3|YBX3	986	-	5.6759624	1.8542627	-1.0	-1.0
chr16	67480956	67481151	ENSG00000159720.11|ATP6V0D1|YBX3|YBX3	967	-	3.7187617	1.4824966	-1.0	-1.0
chr16	67444527	67444706	ENSG00000159720.11|ATP6V0D1|YBX3|YBX3	987	-	4.0543427	1.8703012	-1.0	-1.0
chr16	67439273	67439413	ENSG00000159720.11|ATP6V0D1|YBX3|YBX3	924	-	4.401906	1.1200181	-1.0	-1.0
chr16	67453548	67453715	ENSG00000159720.11|ATP6V0D1|YBX3|YBX3	976	-	4.0347667	1.6212357	-1.0	-1.0
chr16	67443098	67443238	ENSG00000159720.11|ATP6V0D1|YBX3|YBX3	957	-	3.6412845	1.3677092	-1.0	-1.0
chr16	67546365	67546465	ENSG00000039523.19|RIPOR1|YBX3|YBX3	918	+	3.7150462	1.0854475	-1.0	-1.0
chr16	67541871	67542021	ENSG00000039523.19|RIPOR1|YBX3|YBX3	960	+	5.9156756	1.4020821	-1.0	-1.0
chr16	67541652	67541777	ENSG00000039523.19|RIPOR1|YBX3|YBX3	968	+	5.0942807	1.5009704	-1.0	-1.0
chr16	67541401	67541511	ENSG00000039523.19|RIPOR1|YBX3|YBX3	906	+	3.0112817	1.0248679	-1.0	-1.0
chr16	67638872	67639067	ENSG00000102974.14|CTCF|YBX3|YBX3	987	+	4.5553117	1.8733107	-1.0	-1.0
chr16	67636699	67636851	ENSG00000102974.14|CTCF|YBX3|YBX3	940	+	4.1713634	1.2235057	-1.0	-1.0
chr16	67638597	67638712	ENSG00000102974.14|CTCF|YBX3|YBX3	906	+	5.567319	1.0261174	-1.0	-1.0
chr16	67611423	67611533	ENSG00000102974.14|CTCF|YBX3|YBX3	920	+	5.661494	1.0949327	-1.0	-1.0
chr16	67628369	67628534	ENSG00000102974.14|CTCF|YBX3|YBX3	939	+	4.21085	1.2169907	-1.0	-1.0
chr16	67637977	67638242	ENSG00000102974.14|CTCF|YBX3|YBX3	980	+	4.4098864	1.7034137	-1.0	-1.0
chr16	67611893	67612146	ENSG00000102974.14|CTCF|YBX3|YBX3	982	+	4.0066147	1.7440097	-1.0	-1.0
chr16	67658866	67659061	ENSG00000102977.13|ACD|YBX3|YBX3	977	-	3.515522	1.6403124	-1.0	-1.0
chr16	67724445	67724630	ENSG00000141084.10|RANBP10|YBX3|YBX3	925	-	3.7020316	1.1244019	-1.0	-1.0
chr16	67725565	67725685	ENSG00000141084.10|RANBP10|YBX3|YBX3	925	-	5.7135563	1.1272563	-1.0	-1.0
chr16	67842566	67842891	ENSG00000168286.2|THAP11|YBX3|YBX3	989	+	6.435667	1.9444643	-1.0	-1.0
chr16	67843831	67844051	ENSG00000168286.2|THAP11|YBX3|YBX3	964	+	4.6499934	1.4377584	-1.0	-1.0
chr16	67843401	67843751	ENSG00000168286.2|THAP11|YBX3|YBX3	978	+	4.785879	1.6571205	-1.0	-1.0
chr16	67842901	67843131	ENSG00000168286.2|THAP11|YBX3|YBX3	969	+	4.94572	1.5050057	-1.0	-1.0
chr16	67870789	67870999	ENSG00000102898.11|NUTF2|YBX3|YBX3	932	+	2.539515	1.169972	-1.0	-1.0
chr16	67847350	67847495	ENSG00000102898.11|NUTF2|YBX3|YBX3	921	+	5.662624	1.1023835	-1.0	-1.0
chr16	67865101	67865229	ENSG00000102898.11|NUTF2|YBX3|YBX3	994	+	3.107724	2.2026584	-1.0	-1.0
chr16	67868339	67868669	ENSG00000102898.11|NUTF2|YBX3|YBX3	998	+	3.7108493	2.6120992	-1.0	-1.0
chr16	67882221	67882327	ENSG00000038358.14|EDC4|YBX3|YBX3	922	+	3.0692961	1.108822	-1.0	-1.0
chr16	67882972	67883172	ENSG00000038358.14|EDC4|YBX3|YBX3	973	+	4.4875083	1.5622456	-1.0	-1.0
chr16	67878359	67878443	ENSG00000038358.14|EDC4|YBX3|YBX3	991	+	6.582393	2.0572412	-1.0	-1.0
chr16	67879849	67879971	ENSG00000038358.14|EDC4|YBX3|YBX3	945	+	4.95263	1.2570285	-1.0	-1.0
chr16	67879626	67879779	ENSG00000038358.14|EDC4|YBX3|YBX3	984	+	3.3557968	1.8022727	-1.0	-1.0
chr16	67873187	67873307	ENSG00000038358.14|EDC4|YBX3|YBX3	948	+	4.642967	1.280417	-1.0	-1.0
chr16	67882975	67883215	ENSG00000263126.1|AC040162.3|YBX3|YBX3	965	+	4.098365	1.4512389	-1.0	-1.0
chr16	67909539	67909714	ENSG00000159792.9|PSKH1|YBX3|YBX3	938	+	5.5480385	1.2067703	-1.0	-1.0
chr16	67908944	67909259	ENSG00000159792.9|PSKH1|YBX3|YBX3	930	+	5.451929	1.1538641	-1.0	-1.0
chr16	67927399	67927504	ENSG00000159792.9|PSKH1|YBX3|YBX3	905	+	5.5521126	1.0232377	-1.0	-1.0
chr16	67935622	67935727	ENSG00000205220.11|PSMB10|YBX3|YBX3	909	-	3.6967206	1.039597	-1.0	-1.0
chr16	67935987	67936307	ENSG00000205220.11|PSMB10|YBX3|YBX3	998	-	5.193777	2.7800975	-1.0	-1.0
chr16	67936737	67936892	ENSG00000205220.11|PSMB10|YBX3|YBX3	955	-	4.847752	1.3459585	-1.0	-1.0
chr16	67963453	67963559	ENSG00000124067.16|SLC12A4|YBX3|YBX3	908	-	5.5887785	1.0353892	-1.0	-1.0
chr16	67968498	67968633	ENSG00000124067.16|SLC12A4|YBX3|YBX3	944	-	5.789854	1.2519977	-1.0	-1.0
chr16	67944403	67944558	ENSG00000124067.16|SLC12A4|YBX3|YBX3	941	-	3.2597623	1.2265095	-1.0	-1.0
chr16	67957897	67958044	ENSG00000124067.16|SLC12A4|YBX3|YBX3	936	-	3.133358	1.19631	-1.0	-1.0
chr16	67946936	67947086	ENSG00000124067.16|SLC12A4|YBX3|YBX3	986	-	6.0097075	1.8608745	-1.0	-1.0
chr16	67950308	67950488	ENSG00000124067.16|SLC12A4|YBX3|YBX3	993	-	4.0830116	2.150548	-1.0	-1.0
chr16	67944728	67944918	ENSG00000124067.16|SLC12A4|YBX3|YBX3	964	-	3.6173928	1.4435855	-1.0	-1.0
chr16	67952283	67952425	ENSG00000124067.16|SLC12A4|YBX3|YBX3	979	-	6.1914606	1.6708032	-1.0	-1.0
chr16	67951078	67951278	ENSG00000124067.16|SLC12A4|YBX3|YBX3	972	-	4.280177	1.5556492	-1.0	-1.0
chr16	68085613	68085798	ENSG00000261864.1|AC130462.1|YBX3|YBX3	931	+	2.7411435	1.1595423	-1.0	-1.0
chr16	68121986	68122256	ENSG00000261864.1|AC130462.1|YBX3|YBX3	968	+	2.6078188	1.4908729	-1.0	-1.0
chr16	68228409	68228509	ENSG00000072736.18|NFATC3|YBX3|YBX3	910	+	3.6362765	1.0457062	-1.0	-1.0
chr16	68157868	68158068	ENSG00000072736.18|NFATC3|YBX3|YBX3	998	+	4.496125	2.6926897	-1.0	-1.0
chr16	68085613	68085784	ENSG00000072736.18|NFATC3|YBX3|YBX3	934	+	2.812899	1.1780952	-1.0	-1.0
chr16	68121986	68122546	ENSG00000072736.18|NFATC3|YBX3|YBX3	973	+	2.6307652	1.5696875	-1.0	-1.0
chr16	68228839	68229244	ENSG00000072736.18|NFATC3|YBX3|YBX3	981	+	3.8963966	1.7271011	-1.0	-1.0
chr16	68183239	68183366	ENSG00000072736.18|NFATC3|YBX3|YBX3	995	+	5.978529	2.3458023	-1.0	-1.0
chr16	68226419	68226554	ENSG00000072736.18|NFATC3|YBX3|YBX3	910	+	2.865182	1.0462354	-1.0	-1.0
chr16	68174373	68174514	ENSG00000072736.18|NFATC3|YBX3|YBX3	975	+	3.599216	1.5971482	-1.0	-1.0
chr16	68226714	68226854	ENSG00000072736.18|NFATC3|YBX3|YBX3	944	+	3.7872512	1.2552133	-1.0	-1.0
chr16	68190767	68191292	ENSG00000072736.18|NFATC3|YBX3|YBX3	974	+	3.4944344	1.5899682	-1.0	-1.0
chr16	68228664	68228834	ENSG00000072736.18|NFATC3|YBX3|YBX3	951	+	4.4995975	1.3085315	-1.0	-1.0
chr16	68126447	68126610	ENSG00000072736.18|NFATC3|YBX3|YBX3	995	+	3.7426686	2.3131585	-1.0	-1.0
chr16	68166842	68167015	ENSG00000072736.18|NFATC3|YBX3|YBX3	981	+	3.3304586	1.717219	-1.0	-1.0
chr16	68191547	68191817	ENSG00000072736.18|NFATC3|YBX3|YBX3	999	+	4.6582823	3.2712247	-1.0	-1.0
chr16	68122761	68123116	ENSG00000072736.18|NFATC3|YBX3|YBX3	983	+	2.7825882	1.7636566	-1.0	-1.0
chr16	68227159	68228089	ENSG00000072736.18|NFATC3|YBX3|YBX3	986	+	3.485786	1.8418536	-1.0	-1.0
chr16	68227162	68227734	ENSG00000263276.1|AC020978.8|YBX3|YBX3	991	+	3.720865	2.0456295	-1.0	-1.0
chr16	68226697	68226852	ENSG00000263276.1|AC020978.8|YBX3|YBX3	944	+	3.7003927	1.2535535	-1.0	-1.0
chr16	68226422	68226557	ENSG00000263276.1|AC020978.8|YBX3|YBX3	912	+	2.670456	1.0554645	-1.0	-1.0
chr16	68259965	68260095	ENSG00000103066.12|PLA2G15|YBX3|YBX3	913	+	5.6495333	1.0617166	-1.0	-1.0
chr16	68297678	68297808	ENSG00000103064.13|SLC7A6|YBX3|YBX3	908	+	5.5987005	1.0352585	-1.0	-1.0
chr16	68298738	68298933	ENSG00000103064.13|SLC7A6|YBX3|YBX3	973	+	3.7841554	1.5671122	-1.0	-1.0
chr16	68300123	68300223	ENSG00000103064.13|SLC7A6|YBX3|YBX3	943	+	5.815015	1.2432971	-1.0	-1.0
chr16	68274715	68274995	ENSG00000103064.13|SLC7A6|YBX3|YBX3	931	+	3.6150544	1.159802	-1.0	-1.0
chr16	68315854	68316069	ENSG00000132600.16|PRMT7|YBX3|YBX3	966	+	4.012086	1.4710598	-1.0	-1.0
chr16	68357078	68357238	ENSG00000132600.16|PRMT7|YBX3|YBX3	945	+	4.5720706	1.2601562	-1.0	-1.0
chr16	68324623	68324788	ENSG00000132600.16|PRMT7|YBX3|YBX3	934	+	3.1402779	1.1790468	-1.0	-1.0
chr16	68312041	68312171	ENSG00000132600.16|PRMT7|YBX3|YBX3	1000	+	7.1678643	3.3229706	-1.0	-1.0
chr16	68339321	68339541	ENSG00000132600.16|PRMT7|YBX3|YBX3	978	+	4.402818	1.6530318	-1.0	-1.0
chr16	68927877	68928072	ENSG00000103047.7|TANGO6|YBX3|YBX3	995	+	4.9141107	2.3259382	-1.0	-1.0
chr16	69119884	69120034	ENSG00000168802.12|CHTF8|YBX3|YBX3	908	-	5.593615	1.0375081	-1.0	-1.0
chr16	69119014	69119229	ENSG00000168802.12|CHTF8|YBX3|YBX3	941	-	4.2161946	1.2275112	-1.0	-1.0
chr16	69118289	69118549	ENSG00000168802.12|CHTF8|YBX3|YBX3	962	-	3.2218199	1.4210263	-1.0	-1.0
chr16	69118659	69118834	ENSG00000168802.12|CHTF8|YBX3|YBX3	935	-	5.2316194	1.184486	-1.0	-1.0
chr16	69119279	69119559	ENSG00000168802.12|CHTF8|YBX3|YBX3	974	-	3.9680386	1.589332	-1.0	-1.0
chr16	69120294	69120699	ENSG00000168802.12|CHTF8|YBX3|YBX3	971	-	3.7387743	1.5429157	-1.0	-1.0
chr16	69120089	69120279	ENSG00000168802.12|CHTF8|YBX3|YBX3	970	-	4.4680595	1.5227411	-1.0	-1.0
chr16	69133457	69133618	ENSG00000141076.17|UTP4|YBX3|YBX3	997	+	6.743734	2.4883068	-1.0	-1.0
chr16	69165340	69165515	ENSG00000141076.17|UTP4|YBX3|YBX3	993	+	3.8681097	2.1852953	-1.0	-1.0
chr16	69136708	69136808	ENSG00000141076.17|UTP4|YBX3|YBX3	914	+	5.609681	1.0647867	-1.0	-1.0
chr16	69163082	69163178	ENSG00000141076.17|UTP4|YBX3|YBX3	1000	+	5.4547734	3.3064666	-1.0	-1.0
chr16	69157083	69157203	ENSG00000141076.17|UTP4|YBX3|YBX3	918	+	2.584367	1.0856267	-1.0	-1.0
chr16	69143262	69143389	ENSG00000141076.17|UTP4|YBX3|YBX3	974	+	4.125786	1.5924134	-1.0	-1.0
chr16	69150536	69150708	ENSG00000141076.17|UTP4|YBX3|YBX3	975	+	3.4447095	1.5943933	-1.0	-1.0
chr16	69155870	69155993	ENSG00000141076.17|UTP4|YBX3|YBX3	988	+	3.3740594	1.931016	-1.0	-1.0
chr16	69153583	69153680	ENSG00000141076.17|UTP4|YBX3|YBX3	998	+	4.533336	2.6464665	-1.0	-1.0
chr16	69160355	69160462	ENSG00000141076.17|UTP4|YBX3|YBX3	988	+	3.523799	1.9103085	-1.0	-1.0
chr16	69302521	69302721	ENSG00000168807.16|SNTB2|YBX3|YBX3	993	+	6.321255	2.1322093	-1.0	-1.0
chr16	69302524	69302724	ENSG00000260914.3|AC026464.4|YBX3|YBX3	993	+	6.3312416	2.1389394	-1.0	-1.0
chr16	69319386	69319543	ENSG00000260914.3|AC026464.4|YBX3|YBX3	969	+	3.110609	1.5097381	-1.0	-1.0
chr16	69316224	69316369	ENSG00000260914.3|AC026464.4|YBX3|YBX3	921	+	2.9280388	1.1027106	-1.0	-1.0
chr16	69321085	69321185	ENSG00000260914.3|AC026464.4|YBX3|YBX3	905	+	5.5525193	1.0230786	-1.0	-1.0
chr16	69311394	69311619	ENSG00000260914.3|AC026464.4|YBX3|YBX3	984	+	4.201365	1.7838153	-1.0	-1.0
chr16	69316007	69316119	ENSG00000260914.3|AC026464.4|YBX3|YBX3	978	+	2.9559765	1.6533087	-1.0	-1.0
chr16	69318649	69318711	ENSG00000260914.3|AC026464.4|YBX3|YBX3	962	+	4.079577	1.4162748	-1.0	-1.0
chr16	69311405	69311532	ENSG00000132612.15|VPS4A|YBX3|YBX3	981	+	3.4308066	1.7197963	-1.0	-1.0
chr16	69319386	69319543	ENSG00000132612.15|VPS4A|YBX3|YBX3	969	+	3.110609	1.5089378	-1.0	-1.0
chr16	69316224	69316369	ENSG00000132612.15|VPS4A|YBX3|YBX3	921	+	2.9280388	1.1050081	-1.0	-1.0
chr16	69324687	69325067	ENSG00000132612.15|VPS4A|YBX3|YBX3	956	+	3.0841515	1.3556948	-1.0	-1.0
chr16	69316007	69316119	ENSG00000132612.15|VPS4A|YBX3|YBX3	978	+	2.9559765	1.6625136	-1.0	-1.0
chr16	69318649	69318711	ENSG00000132612.15|VPS4A|YBX3|YBX3	962	+	4.079577	1.4162748	-1.0	-1.0
chr16	69322545	69322675	ENSG00000213380.14|COG8|YBX3|YBX3	918	-	5.6611037	1.0884482	-1.0	-1.0
chr16	69335195	69335330	ENSG00000213380.14|COG8|YBX3|YBX3	929	-	3.7688155	1.1464453	-1.0	-1.0
chr16	69332775	69332882	ENSG00000213380.14|COG8|YBX3|YBX3	961	-	4.6732635	1.4048449	-1.0	-1.0
chr16	69334970	69335085	ENSG00000213380.14|COG8|YBX3|YBX3	935	-	5.724272	1.1842325	-1.0	-1.0
chr16	69330991	69331091	ENSG00000213380.14|COG8|YBX3|YBX3	903	-	3.5957928	1.012194	-1.0	-1.0
chr16	69328731	69328866	ENSG00000213380.14|COG8|YBX3|YBX3	920	-	3.738108	1.0970939	-1.0	-1.0
chr16	69328727	69328862	ENSG00000272617.2|COG8|YBX3|YBX3	922	-	3.7615871	1.1095581	-1.0	-1.0
chr16	69334970	69335085	ENSG00000272617.2|COG8|YBX3|YBX3	931	-	5.724272	1.1623981	-1.0	-1.0
chr16	69332773	69332882	ENSG00000272617.2|COG8|YBX3|YBX3	959	-	4.6620007	1.3890204	-1.0	-1.0
chr16	69335195	69335330	ENSG00000272617.2|COG8|YBX3|YBX3	929	-	3.7688155	1.1495736	-1.0	-1.0
chr16	69328730	69328865	ENSG00000258429.1|PDF|YBX3|YBX3	921	-	3.7476768	1.1017282	-1.0	-1.0
chr16	69335195	69335330	ENSG00000260371.1|AC026464.3|YBX3|YBX3	929	-	3.7688155	1.1496791	-1.0	-1.0
chr16	69339926	69340116	ENSG00000132603.13|NIP7|YBX3|YBX3	971	+	5.5318055	1.5362954	-1.0	-1.0
chr16	69366806	69366921	ENSG00000132604.10|TERF2|YBX3|YBX3	924	-	5.67071	1.1170788	-1.0	-1.0
chr16	69370475	69370629	ENSG00000132604.10|TERF2|YBX3|YBX3	930	-	2.3338404	1.1526968	-1.0	-1.0
chr16	69462589	69462769	ENSG00000103018.16|CYB5B|YBX3|YBX3	922	+	3.1150646	1.1070114	-1.0	-1.0
chr16	69462434	69462579	ENSG00000103018.16|CYB5B|YBX3|YBX3	923	+	3.1598167	1.1116605	-1.0	-1.0
chr16	69462774	69462934	ENSG00000103018.16|CYB5B|YBX3|YBX3	951	+	4.081533	1.3112316	-1.0	-1.0
chr16	69462964	69463134	ENSG00000103018.16|CYB5B|YBX3|YBX3	921	+	3.91848	1.0996734	-1.0	-1.0
chr16	69463189	69463359	ENSG00000103018.16|CYB5B|YBX3|YBX3	936	+	3.1815507	1.197126	-1.0	-1.0
chr16	69463659	69463829	ENSG00000103018.16|CYB5B|YBX3|YBX3	943	+	4.589036	1.24557	-1.0	-1.0
chr16	69424619	69424857	ENSG00000103018.16|CYB5B|YBX3|YBX3	940	+	3.1414835	1.2241447	-1.0	-1.0
chr16	69447174	69447278	ENSG00000103018.16|CYB5B|YBX3|YBX3	922	+	2.801055	1.1101649	-1.0	-1.0
chr16	69692683	69692848	ENSG00000102908.20|NFAT5|YBX3|YBX3	945	+	3.3117788	1.2620034	-1.0	-1.0
chr16	69697219	69697379	ENSG00000102908.20|NFAT5|YBX3|YBX3	950	+	4.0567584	1.3015801	-1.0	-1.0
chr16	69692408	69692508	ENSG00000102908.20|NFAT5|YBX3|YBX3	913	+	3.674031	1.0609103	-1.0	-1.0
chr16	69701599	69701779	ENSG00000102908.20|NFAT5|YBX3|YBX3	954	+	4.3607373	1.3327372	-1.0	-1.0
chr16	69697469	69697674	ENSG00000102908.20|NFAT5|YBX3|YBX3	927	+	3.882844	1.135676	-1.0	-1.0
chr16	69647027	69647227	ENSG00000102908.20|NFAT5|YBX3|YBX3	982	+	3.2431805	1.7523217	-1.0	-1.0
chr16	69701949	69702154	ENSG00000102908.20|NFAT5|YBX3|YBX3	966	+	2.7856357	1.467307	-1.0	-1.0
chr16	69670235	69670288	ENSG00000102908.20|NFAT5|YBX3|YBX3	906	+	5.6112666	1.0256913	-1.0	-1.0
chr16	69694028	69694239	ENSG00000102908.20|NFAT5|YBX3|YBX3	984	+	6.0764036	1.785022	-1.0	-1.0
chr16	69695135	69695405	ENSG00000102908.20|NFAT5|YBX3|YBX3	981	+	4.479271	1.7187439	-1.0	-1.0
chr16	69566063	69566183	ENSG00000102908.20|NFAT5|YBX3|YBX3	924	+	2.6181371	1.1217549	-1.0	-1.0
chr16	69698544	69698644	ENSG00000102908.20|NFAT5|YBX3|YBX3	907	+	2.4658074	1.0331148	-1.0	-1.0
chr16	69677109	69677304	ENSG00000102908.20|NFAT5|YBX3|YBX3	972	+	3.9203162	1.5555102	-1.0	-1.0
chr16	69711115	69711281	ENSG00000181019.12|NQO1|YBX3|YBX3	952	-	3.7878222	1.322708	-1.0	-1.0
chr16	69714963	69715077	ENSG00000181019.12|NQO1|YBX3|YBX3	905	-	5.567319	1.021666	-1.0	-1.0
chr16	69713027	69713129	ENSG00000181019.12|NQO1|YBX3|YBX3	946	-	3.2739296	1.264847	-1.0	-1.0
chr16	69726432	69726597	ENSG00000181019.12|NQO1|YBX3|YBX3	980	-	6.2164745	1.6990654	-1.0	-1.0
chr16	69710830	69711040	ENSG00000181019.12|NQO1|YBX3|YBX3	995	-	6.5121126	2.3354926	-1.0	-1.0
chr16	69718369	69718529	ENSG00000181019.12|NQO1|YBX3|YBX3	989	-	6.445612	1.9586023	-1.0	-1.0
chr16	69754593	69754808	ENSG00000141101.12|NOB1|YBX3|YBX3	987	-	3.0767465	1.88566	-1.0	-1.0
chr16	69749558	69749630	ENSG00000141101.12|NOB1|YBX3|YBX3	995	-	3.7994883	2.3200552	-1.0	-1.0
chr16	69752260	69752371	ENSG00000141101.12|NOB1|YBX3|YBX3	951	-	3.075361	1.3117957	-1.0	-1.0
chr16	69748872	69749087	ENSG00000141101.12|NOB1|YBX3|YBX3	986	-	3.5762563	1.853177	-1.0	-1.0
chr16	69744872	69745012	ENSG00000141101.12|NOB1|YBX3|YBX3	995	-	3.3799636	2.3373144	-1.0	-1.0
chr16	69749162	69749338	ENSG00000141101.12|NOB1|YBX3|YBX3	916	-	2.3903642	1.0757761	-1.0	-1.0
chr16	69741871	69742596	ENSG00000141101.12|NOB1|YBX3|YBX3	989	-	3.4934826	1.9660141	-1.0	-1.0
chr16	69748231	69748329	ENSG00000141101.12|NOB1|YBX3|YBX3	992	-	3.08522	2.1085339	-1.0	-1.0
chr16	69798681	69798826	ENSG00000198373.12|WWP2|YBX3|YBX3	994	+	6.0760026	2.2164323	-1.0	-1.0
chr16	69940585	69940755	ENSG00000198373.12|WWP2|YBX3|YBX3	915	+	5.629454	1.0692809	-1.0	-1.0
chr16	70156704	70156859	ENSG00000090857.13|PDPR|YBX3|YBX3	940	+	2.968748	1.2248324	-1.0	-1.0
chr16	70159764	70159959	ENSG00000090857.13|PDPR|YBX3|YBX3	943	+	4.16091	1.2440355	-1.0	-1.0
chr16	70157419	70157534	ENSG00000090857.13|PDPR|YBX3|YBX3	914	+	3.6543276	1.065353	-1.0	-1.0
chr16	70160704	70160814	ENSG00000090857.13|PDPR|YBX3|YBX3	909	+	3.6226869	1.0389307	-1.0	-1.0
chr16	70161984	70162179	ENSG00000090857.13|PDPR|YBX3|YBX3	994	+	4.0476184	2.2164364	-1.0	-1.0
chr16	70161474	70161669	ENSG00000090857.13|PDPR|YBX3|YBX3	941	+	4.434466	1.230718	-1.0	-1.0
chr16	70160219	70160669	ENSG00000090857.13|PDPR|YBX3|YBX3	966	+	4.979782	1.474064	-1.0	-1.0
chr16	70270195	70270335	ENSG00000090861.15|AARS|YBX3|YBX3	945	-	2.111405	1.2605648	-1.0	-1.0
chr16	70252294	70252809	ENSG00000090861.15|AARS|YBX3|YBX3	997	-	2.9224503	2.5266743	-1.0	-1.0
chr16	70261043	70261148	ENSG00000090861.15|AARS|YBX3|YBX3	928	-	1.941255	1.144676	-1.0	-1.0
chr16	70282619	70282779	ENSG00000090861.15|AARS|YBX3|YBX3	996	-	2.8160205	2.4380915	-1.0	-1.0
chr16	70264982	70265137	ENSG00000090861.15|AARS|YBX3|YBX3	937	-	2.209955	1.1977786	-1.0	-1.0
chr16	70276965	70277154	ENSG00000090861.15|AARS|YBX3|YBX3	994	-	2.7775636	2.2018416	-1.0	-1.0
chr16	70255727	70255836	ENSG00000090861.15|AARS|YBX3|YBX3	971	-	2.2131743	1.5393295	-1.0	-1.0
chr16	70258102	70258212	ENSG00000090861.15|AARS|YBX3|YBX3	915	-	1.9593374	1.0682139	-1.0	-1.0
chr16	70265542	70265657	ENSG00000090861.15|AARS|YBX3|YBX3	950	-	2.140699	1.3002472	-1.0	-1.0
chr16	70267658	70267809	ENSG00000090861.15|AARS|YBX3|YBX3	982	-	2.6744013	1.7432226	-1.0	-1.0
chr16	70271785	70271972	ENSG00000090861.15|AARS|YBX3|YBX3	958	-	2.2378922	1.3782312	-1.0	-1.0
chr16	70253923	70254033	ENSG00000090861.15|AARS|YBX3|YBX3	913	-	2.0855396	1.0607811	-1.0	-1.0
chr16	70269622	70269727	ENSG00000090861.15|AARS|YBX3|YBX3	916	-	1.9483111	1.0750241	-1.0	-1.0
chr16	70299197	70299352	ENSG00000157349.16|DDX19B|YBX3|YBX3	935	+	5.75381	1.1902192	-1.0	-1.0
chr16	70372444	70372554	ENSG00000260537.2|AC012184.2|YBX3|YBX3	943	+	5.828472	1.2407424	-1.0	-1.0
chr16	70366678	70366778	ENSG00000260537.2|AC012184.2|YBX3|YBX3	901	+	2.4204957	1.0045415	-1.0	-1.0
chr16	70346863	70347008	ENSG00000260537.2|AC012184.2|YBX3|YBX3	963	+	3.8523088	1.4346327	-1.0	-1.0
chr16	70372024	70372289	ENSG00000260537.2|AC012184.2|YBX3|YBX3	973	+	5.255814	1.5672734	-1.0	-1.0
chr16	70299198	70299353	ENSG00000260537.2|AC012184.2|YBX3|YBX3	932	+	5.741311	1.1670737	-1.0	-1.0
chr16	70372024	70372289	ENSG00000168872.16|DDX19A|YBX3|YBX3	973	+	5.255814	1.5672759	-1.0	-1.0
chr16	70372444	70372554	ENSG00000168872.16|DDX19A|YBX3|YBX3	945	+	5.828472	1.2631534	-1.0	-1.0
chr16	70372569	70372744	ENSG00000168872.16|DDX19A|YBX3|YBX3	962	+	3.5635164	1.4201095	-1.0	-1.0
chr16	70346863	70347013	ENSG00000168872.16|DDX19A|YBX3|YBX3	959	+	3.7220545	1.3913301	-1.0	-1.0
chr16	70376327	70376532	ENSG00000157350.12|ST3GAL2|YBX3|YBX3	936	-	3.2197096	1.1966976	-1.0	-1.0
chr16	70380322	70380752	ENSG00000157350.12|ST3GAL2|YBX3|YBX3	957	-	2.662456	1.3617716	-1.0	-1.0
chr16	70380877	70381047	ENSG00000157350.12|ST3GAL2|YBX3|YBX3	962	-	2.5818865	1.4216291	-1.0	-1.0
chr16	70398356	70398646	ENSG00000157350.12|ST3GAL2|YBX3|YBX3	990	-	2.8904967	2.013721	-1.0	-1.0
chr16	70379007	70379182	ENSG00000157350.12|ST3GAL2|YBX3|YBX3	951	-	5.189127	1.3142344	-1.0	-1.0
chr16	70394981	70395116	ENSG00000157350.12|ST3GAL2|YBX3|YBX3	947	-	3.044381	1.2743856	-1.0	-1.0
chr16	70381062	70381182	ENSG00000157350.12|ST3GAL2|YBX3|YBX3	924	-	5.1985254	1.1214238	-1.0	-1.0
chr16	70379547	70379722	ENSG00000157350.12|ST3GAL2|YBX3|YBX3	975	-	5.996746	1.5942779	-1.0	-1.0
chr16	70380052	70380232	ENSG00000157350.12|ST3GAL2|YBX3|YBX3	933	-	2.7399135	1.1765109	-1.0	-1.0
chr16	70383235	70383335	ENSG00000157350.12|ST3GAL2|YBX3|YBX3	985	-	4.4659567	1.8383024	-1.0	-1.0
chr16	70388366	70388541	ENSG00000157350.12|ST3GAL2|YBX3|YBX3	974	-	2.4814436	1.5808349	-1.0	-1.0
chr16	70381547	70381837	ENSG00000157350.12|ST3GAL2|YBX3|YBX3	979	-	3.001934	1.6734425	-1.0	-1.0
chr16	70483867	70483969	ENSG00000103051.18|COG4|YBX3|YBX3	945	-	4.794503	1.2600878	-1.0	-1.0
chr16	70512238	70512432	ENSG00000103051.18|COG4|YBX3|YBX3	992	-	4.0486274	2.0976033	-1.0	-1.0
chr16	70496265	70496431	ENSG00000103051.18|COG4|YBX3|YBX3	993	-	4.919002	2.1277933	-1.0	-1.0
chr16	70509160	70509388	ENSG00000103051.18|COG4|YBX3|YBX3	983	-	4.332176	1.7718307	-1.0	-1.0
chr16	70482091	70482175	ENSG00000103051.18|COG4|YBX3|YBX3	968	-	3.1475635	1.4981467	-1.0	-1.0
chr16	70519648	70519731	ENSG00000103051.18|COG4|YBX3|YBX3	942	-	3.246333	1.2389631	-1.0	-1.0
chr16	70500962	70501102	ENSG00000103051.18|COG4|YBX3|YBX3	922	-	3.2169328	1.1082662	-1.0	-1.0
chr16	70509871	70510016	ENSG00000103051.18|COG4|YBX3|YBX3	996	-	4.267998	2.4075766	-1.0	-1.0
chr16	70514334	70514504	ENSG00000103051.18|COG4|YBX3|YBX3	949	-	3.3648405	1.2903037	-1.0	-1.0
chr16	70517625	70517735	ENSG00000103051.18|COG4|YBX3|YBX3	991	-	3.474458	2.0621216	-1.0	-1.0
chr16	70481763	70481865	ENSG00000103051.18|COG4|YBX3|YBX3	999	-	3.9936166	2.9543724	-1.0	-1.0
chr16	70481358	70481487	ENSG00000103051.18|COG4|YBX3|YBX3	987	-	4.094729	1.8863846	-1.0	-1.0
chr16	70523372	70523492	ENSG00000103051.18|COG4|YBX3|YBX3	951	-	3.9381506	1.3060268	-1.0	-1.0
chr16	70480587	70481112	ENSG00000103051.18|COG4|YBX3|YBX3	967	-	4.431366	1.4868479	-1.0	-1.0
chr16	70497936	70498055	ENSG00000103051.18|COG4|YBX3|YBX3	975	-	3.148731	1.603038	-1.0	-1.0
chr16	70497220	70497355	ENSG00000103051.18|COG4|YBX3|YBX3	941	-	2.8808494	1.2328019	-1.0	-1.0
chr16	70482659	70482821	ENSG00000103051.18|COG4|YBX3|YBX3	992	-	6.560309	2.1126497	-1.0	-1.0
chr16	70565367	70565587	ENSG00000189091.12|SF3B3|YBX3|YBX3	1000	+	3.983524	3.432772	-1.0	-1.0
chr16	70567410	70567541	ENSG00000189091.12|SF3B3|YBX3|YBX3	918	+	2.238236	1.0847156	-1.0	-1.0
chr16	70541668	70541834	ENSG00000189091.12|SF3B3|YBX3|YBX3	1000	+	3.8646007	3.3251665	-1.0	-1.0
chr16	70532493	70532620	ENSG00000189091.12|SF3B3|YBX3|YBX3	936	+	2.1149433	1.19077	-1.0	-1.0
chr16	70544437	70544533	ENSG00000189091.12|SF3B3|YBX3|YBX3	989	+	3.0139546	1.9512135	-1.0	-1.0
chr16	70565064	70565270	ENSG00000189091.12|SF3B3|YBX3|YBX3	951	+	2.564888	1.3064029	-1.0	-1.0
chr16	70571672	70571852	ENSG00000189091.12|SF3B3|YBX3|YBX3	989	+	3.0524762	1.9550114	-1.0	-1.0
chr16	70560454	70560591	ENSG00000189091.12|SF3B3|YBX3|YBX3	939	+	3.8847806	1.2161909	-1.0	-1.0
chr16	70569924	70570144	ENSG00000189091.12|SF3B3|YBX3|YBX3	993	+	3.1673613	2.173629	-1.0	-1.0
chr16	70568282	70568495	ENSG00000189091.12|SF3B3|YBX3|YBX3	998	+	3.1385155	2.7798476	-1.0	-1.0
chr16	70526586	70526721	ENSG00000189091.12|SF3B3|YBX3|YBX3	1000	+	4.4352865	5.799366	-1.0	-1.0
chr16	70561543	70561784	ENSG00000189091.12|SF3B3|YBX3|YBX3	998	+	3.6827526	2.795555	-1.0	-1.0
chr16	70530744	70530874	ENSG00000189091.12|SF3B3|YBX3|YBX3	983	+	2.358919	1.7749044	-1.0	-1.0
chr16	70556193	70556388	ENSG00000189091.12|SF3B3|YBX3|YBX3	951	+	2.6147048	1.3069338	-1.0	-1.0
chr16	70563788	70564050	ENSG00000189091.12|SF3B3|YBX3|YBX3	995	+	3.2840815	2.2680986	-1.0	-1.0
chr16	70539103	70539207	ENSG00000189091.12|SF3B3|YBX3|YBX3	960	+	2.5016012	1.4009087	-1.0	-1.0
chr16	70555050	70555206	ENSG00000189091.12|SF3B3|YBX3|YBX3	969	+	2.9983153	1.5091244	-1.0	-1.0
chr16	70535307	70535420	ENSG00000189091.12|SF3B3|YBX3|YBX3	993	+	2.8747725	2.1253064	-1.0	-1.0
chr16	70571862	70572132	ENSG00000189091.12|SF3B3|YBX3|YBX3	958	+	2.318008	1.3732861	-1.0	-1.0
chr16	70572497	70572757	ENSG00000189091.12|SF3B3|YBX3|YBX3	922	+	4.3739247	1.1103473	-1.0	-1.0
chr16	70569042	70569141	ENSG00000189091.12|SF3B3|YBX3|YBX3	918	+	2.228145	1.0869914	-1.0	-1.0
chr16	70528872	70529199	ENSG00000189091.12|SF3B3|YBX3|YBX3	990	+	3.2199934	2.0081863	-1.0	-1.0
chr16	70664637	70664742	ENSG00000132613.14|MTSS1L|YBX3|YBX3	919	-	3.0900671	1.0889381	-1.0	-1.0
chr16	70664333	70664449	ENSG00000132613.14|MTSS1L|YBX3|YBX3	920	-	2.73838	1.0952758	-1.0	-1.0
chr16	70677791	70677899	ENSG00000132613.14|MTSS1L|YBX3|YBX3	998	-	3.6572592	2.800095	-1.0	-1.0
chr16	70663458	70663558	ENSG00000132613.14|MTSS1L|YBX3|YBX3	904	-	2.9568763	1.0168527	-1.0	-1.0
chr16	70674385	70674528	ENSG00000132613.14|MTSS1L|YBX3|YBX3	910	-	2.9565973	1.0449749	-1.0	-1.0
chr16	70661923	70662088	ENSG00000132613.14|MTSS1L|YBX3|YBX3	938	-	3.1801782	1.2071546	-1.0	-1.0
chr16	70664974	70665096	ENSG00000132613.14|MTSS1L|YBX3|YBX3	958	-	5.882468	1.3725636	-1.0	-1.0
chr16	70679970	70680055	ENSG00000132613.14|MTSS1L|YBX3|YBX3	993	-	4.694684	2.1391413	-1.0	-1.0
chr16	70685722	70685832	ENSG00000132613.14|MTSS1L|YBX3|YBX3	971	-	6.057744	1.5356071	-1.0	-1.0
chr16	70679785	70679877	ENSG00000132613.14|MTSS1L|YBX3|YBX3	929	-	2.7877345	1.147634	-1.0	-1.0
chr16	70680793	70680867	ENSG00000132613.14|MTSS1L|YBX3|YBX3	915	-	3.0499265	1.0712856	-1.0	-1.0
chr16	70664098	70664283	ENSG00000132613.14|MTSS1L|YBX3|YBX3	934	-	4.5288496	1.1823052	-1.0	-1.0
chr16	70661558	70661728	ENSG00000132613.14|MTSS1L|YBX3|YBX3	931	-	3.092293	1.1590765	-1.0	-1.0
chr16	70678251	70678413	ENSG00000132613.14|MTSS1L|YBX3|YBX3	977	-	2.7324889	1.6454136	-1.0	-1.0
chr16	70698701	70698806	ENSG00000103043.14|VAC14|YBX3|YBX3	949	-	5.859933	1.2912838	-1.0	-1.0
chr16	70731404	70731599	ENSG00000103043.14|VAC14|YBX3|YBX3	949	-	4.0495243	1.2959578	-1.0	-1.0
chr16	70785701	70785861	ENSG00000103043.14|VAC14|YBX3|YBX3	968	-	2.8310473	1.4930487	-1.0	-1.0
chr16	70800801	70800921	ENSG00000103043.14|VAC14|YBX3|YBX3	909	-	5.586429	1.042865	-1.0	-1.0
chr16	70784112	70784220	ENSG00000103043.14|VAC14|YBX3|YBX3	981	-	4.4052324	1.7225298	-1.0	-1.0
chr16	71285373	71285473	ENSG00000180917.17|CMTR2|YBX3|YBX3	914	-	5.6088996	1.0670605	-1.0	-1.0
chr16	71284853	71285023	ENSG00000180917.17|CMTR2|YBX3|YBX3	937	-	5.7493644	1.2017031	-1.0	-1.0
chr16	71285748	71285888	ENSG00000180917.17|CMTR2|YBX3|YBX3	908	-	3.6365647	1.0384172	-1.0	-1.0
chr16	71448419	71448559	ENSG00000261611.5|AC010547.5|YBX3|YBX3	908	-	5.6182885	1.037152	-1.0	-1.0
chr16	71448421	71448566	ENSG00000167377.17|ZNF23|YBX3|YBX3	909	-	5.6214333	1.0413896	-1.0	-1.0
chr16	71730179	71730359	ENSG00000166747.12|AP1G1|YBX3|YBX3	968	-	4.1228814	1.4905962	-1.0	-1.0
chr16	71732529	71732989	ENSG00000166747.12|AP1G1|YBX3|YBX3	944	-	3.332117	1.2538104	-1.0	-1.0
chr16	71731174	71732109	ENSG00000166747.12|AP1G1|YBX3|YBX3	995	-	5.419741	2.3380916	-1.0	-1.0
chr16	71734608	71734707	ENSG00000166747.12|AP1G1|YBX3|YBX3	958	-	2.823738	1.3738136	-1.0	-1.0
chr16	71746587	71746717	ENSG00000166747.12|AP1G1|YBX3|YBX3	925	-	4.393235	1.1234212	-1.0	-1.0
chr16	71927908	71928193	ENSG00000182149.20|IST1|YBX3|YBX3	992	+	3.0466983	2.0867777	-1.0	-1.0
chr16	71916471	71916642	ENSG00000182149.20|IST1|YBX3|YBX3	942	+	2.4085662	1.2380148	-1.0	-1.0
chr16	71922513	71922703	ENSG00000182149.20|IST1|YBX3|YBX3	951	+	2.7249963	1.3059516	-1.0	-1.0
chr16	72089041	72089138	ENSG00000140830.8|TXNL4B|YBX3|YBX3	924	-	3.1367323	1.1175929	-1.0	-1.0
chr16	72085232	72085387	ENSG00000140830.8|TXNL4B|YBX3|YBX3	929	-	3.2047062	1.1478193	-1.0	-1.0
chr16	72085392	72085577	ENSG00000140830.8|TXNL4B|YBX3|YBX3	958	-	5.9134083	1.3795494	-1.0	-1.0
chr16	72084912	72085122	ENSG00000140830.8|TXNL4B|YBX3|YBX3	978	-	6.2367387	1.6496173	-1.0	-1.0
chr16	72090657	72090757	ENSG00000140830.8|TXNL4B|YBX3|YBX3	900	-	5.553334	1.0007341	-1.0	-1.0
chr16	72108271	72108406	ENSG00000140829.11|DHX38|YBX3|YBX3	938	+	4.88048	1.2075597	-1.0	-1.0
chr16	72108466	72108666	ENSG00000140829.11|DHX38|YBX3|YBX3	971	+	3.288922	1.5444468	-1.0	-1.0
chr16	72112517	72112687	ENSG00000140829.11|DHX38|YBX3|YBX3	909	+	4.651557	1.0412524	-1.0	-1.0
chr16	72106004	72106117	ENSG00000140829.11|DHX38|YBX3|YBX3	926	+	3.0936902	1.128606	-1.0	-1.0
chr16	72105236	72105348	ENSG00000140829.11|DHX38|YBX3|YBX3	913	+	2.298634	1.058763	-1.0	-1.0
chr16	72103980	72104150	ENSG00000140829.11|DHX38|YBX3|YBX3	920	+	2.8086662	1.0991571	-1.0	-1.0
chr16	72103601	72103716	ENSG00000140829.11|DHX38|YBX3|YBX3	989	+	6.444604	1.9735655	-1.0	-1.0
chr16	74305288	74305603	ENSG00000103035.10|PSMD7|YBX3|YBX3	991	+	3.1258194	2.0678904	-1.0	-1.0
chr16	74301051	74301144	ENSG00000103035.10|PSMD7|YBX3|YBX3	960	+	2.5167987	1.4029564	-1.0	-1.0
chr16	74305713	74306283	ENSG00000103035.10|PSMD7|YBX3|YBX3	999	+	5.6202445	2.9044182	-1.0	-1.0
chr16	74302211	74302292	ENSG00000103035.10|PSMD7|YBX3|YBX3	993	+	4.066529	2.12767	-1.0	-1.0
chr16	74304238	74304443	ENSG00000103035.10|PSMD7|YBX3|YBX3	974	+	3.4755552	1.5847969	-1.0	-1.0
chr16	74301554	74301652	ENSG00000103035.10|PSMD7|YBX3|YBX3	1000	+	4.9130974	5.6433125	-1.0	-1.0
chr16	74452981	74453081	ENSG00000090863.11|GLG1|YBX3|YBX3	902	-	2.443653	1.007312	-1.0	-1.0
chr16	74450371	74450621	ENSG00000090863.11|GLG1|YBX3|YBX3	985	-	3.796599	1.8273494	-1.0	-1.0
chr16	74448411	74448576	ENSG00000090863.11|GLG1|YBX3|YBX3	912	-	4.8395524	1.0554953	-1.0	-1.0
chr16	74452291	74452461	ENSG00000090863.11|GLG1|YBX3|YBX3	933	-	2.9778795	1.1749684	-1.0	-1.0
chr16	74606791	74606971	ENSG00000090863.11|GLG1|YBX3|YBX3	924	-	2.462795	1.1209482	-1.0	-1.0
chr16	74471172	74471286	ENSG00000090863.11|GLG1|YBX3|YBX3	964	-	3.5978444	1.4420288	-1.0	-1.0
chr16	74491045	74491210	ENSG00000090863.11|GLG1|YBX3|YBX3	938	-	2.7426536	1.2100301	-1.0	-1.0
chr16	74449751	74449951	ENSG00000090863.11|GLG1|YBX3|YBX3	993	-	4.277815	2.1256752	-1.0	-1.0
chr16	74453086	74453251	ENSG00000090863.11|GLG1|YBX3|YBX3	942	-	4.5059257	1.2354378	-1.0	-1.0
chr16	74462058	74462195	ENSG00000090863.11|GLG1|YBX3|YBX3	979	-	4.0377135	1.6855316	-1.0	-1.0
chr16	74485800	74485917	ENSG00000090863.11|GLG1|YBX3|YBX3	916	-	3.6735184	1.0763493	-1.0	-1.0
chr16	74503615	74503746	ENSG00000090863.11|GLG1|YBX3|YBX3	940	-	2.8038154	1.2247857	-1.0	-1.0
chr16	74449416	74449531	ENSG00000090863.11|GLG1|YBX3|YBX3	924	-	3.5677428	1.1203072	-1.0	-1.0
chr16	74450036	74450191	ENSG00000090863.11|GLG1|YBX3|YBX3	917	-	4.559664	1.0819242	-1.0	-1.0
chr16	74463362	74463462	ENSG00000090863.11|GLG1|YBX3|YBX3	901	-	2.9568763	1.0046853	-1.0	-1.0
chr16	74452531	74452691	ENSG00000090863.11|GLG1|YBX3|YBX3	956	-	5.500536	1.3552703	-1.0	-1.0
chr16	74467755	74467880	ENSG00000090863.11|GLG1|YBX3|YBX3	966	-	3.899443	1.4691377	-1.0	-1.0
chr16	74451166	74451356	ENSG00000090863.11|GLG1|YBX3|YBX3	940	-	3.8446414	1.219009	-1.0	-1.0
chr16	74492956	74493071	ENSG00000090863.11|GLG1|YBX3|YBX3	910	-	2.68117	1.0451069	-1.0	-1.0
chr16	74496455	74496575	ENSG00000090863.11|GLG1|YBX3|YBX3	946	-	3.9380138	1.2712857	-1.0	-1.0
chr16	74477430	74477533	ENSG00000090863.11|GLG1|YBX3|YBX3	934	-	3.8058455	1.1807582	-1.0	-1.0
chr16	74621908	74622188	ENSG00000168411.13|RFWD3|YBX3|YBX3	984	-	3.6899605	1.7979344	-1.0	-1.0
chr16	74636345	74636555	ENSG00000168411.13|RFWD3|YBX3|YBX3	987	-	4.9074926	1.9015756	-1.0	-1.0
chr16	74632522	74632657	ENSG00000168411.13|RFWD3|YBX3|YBX3	974	-	3.5303516	1.5833445	-1.0	-1.0
chr16	74626412	74626554	ENSG00000168411.13|RFWD3|YBX3|YBX3	941	-	3.0787268	1.2281344	-1.0	-1.0
chr16	74660919	74661451	ENSG00000168411.13|RFWD3|YBX3|YBX3	992	-	3.529716	2.0997329	-1.0	-1.0
chr16	74644328	74644448	ENSG00000168411.13|RFWD3|YBX3|YBX3	946	-	5.8129387	1.2661941	-1.0	-1.0
chr16	74628451	74628651	ENSG00000168411.13|RFWD3|YBX3|YBX3	949	-	2.8856933	1.2894508	-1.0	-1.0
chr16	74623243	74623638	ENSG00000168411.13|RFWD3|YBX3|YBX3	970	-	3.265724	1.5301272	-1.0	-1.0
chr16	74622733	74623088	ENSG00000168411.13|RFWD3|YBX3|YBX3	985	-	3.3675065	1.8275195	-1.0	-1.0
chr16	74664634	74664745	ENSG00000168411.13|RFWD3|YBX3|YBX3	919	-	3.057859	1.089677	-1.0	-1.0
chr16	74630815	74630957	ENSG00000168411.13|RFWD3|YBX3|YBX3	970	-	2.838224	1.5255972	-1.0	-1.0
chr16	74637855	74637965	ENSG00000168411.13|RFWD3|YBX3|YBX3	976	-	3.5060432	1.6174834	-1.0	-1.0
chr16	74649131	74649236	ENSG00000168411.13|RFWD3|YBX3|YBX3	929	-	3.1239946	1.1504229	-1.0	-1.0
chr16	74623713	74624071	ENSG00000168411.13|RFWD3|YBX3|YBX3	973	-	4.044343	1.5715815	-1.0	-1.0
chr16	74622523	74622723	ENSG00000168411.13|RFWD3|YBX3|YBX3	996	-	4.2871027	2.4362938	-1.0	-1.0
chr16	74873691	74873946	ENSG00000103091.14|WDR59|YBX3|YBX3	965	-	4.9760957	1.4536644	-1.0	-1.0
chr16	74923925	74924003	ENSG00000103091.14|WDR59|YBX3|YBX3	927	-	2.7879038	1.134355	-1.0	-1.0
chr16	74956474	74956610	ENSG00000103091.14|WDR59|YBX3|YBX3	961	-	3.215497	1.4060104	-1.0	-1.0
chr16	74893678	74893818	ENSG00000103091.14|WDR59|YBX3|YBX3	942	-	4.4618826	1.2350762	-1.0	-1.0
chr16	74938149	74938266	ENSG00000103091.14|WDR59|YBX3|YBX3	987	-	4.0865717	1.8841188	-1.0	-1.0
chr16	74915849	74915999	ENSG00000103091.14|WDR59|YBX3|YBX3	944	-	2.8681955	1.2491292	-1.0	-1.0
chr16	74912259	74912359	ENSG00000103091.14|WDR59|YBX3|YBX3	926	-	3.7505581	1.1337065	-1.0	-1.0
chr16	74999954	75000079	ENSG00000186187.11|ZNRF1|YBX3|YBX3	931	+	3.6656845	1.1624519	-1.0	-1.0
chr16	75107754	75108009	ENSG00000186187.11|ZNRF1|YBX3|YBX3	948	+	4.2317314	1.287111	-1.0	-1.0
chr16	75104709	75104894	ENSG00000186187.11|ZNRF1|YBX3|YBX3	958	+	3.4019058	1.3790073	-1.0	-1.0
chr16	75106419	75106614	ENSG00000186187.11|ZNRF1|YBX3|YBX3	982	+	5.337391	1.749539	-1.0	-1.0
chr16	75229656	75229866	ENSG00000050820.16|BCAR1|YBX3|YBX3	986	-	5.612627	1.8519028	-1.0	-1.0
chr16	75305083	75305233	ENSG00000153774.8|CFDP1|YBX3|YBX3	918	-	3.3163025	1.0872536	-1.0	-1.0
chr16	75293812	75294012	ENSG00000153774.8|CFDP1|YBX3|YBX3	929	-	4.1861167	1.1495118	-1.0	-1.0
chr16	75395036	75395206	ENSG00000153774.8|CFDP1|YBX3|YBX3	969	-	3.0367062	1.512369	-1.0	-1.0
chr16	75445040	75445140	ENSG00000261717.5|AC009163.4|YBX3|YBX3	916	-	3.6756551	1.0747732	-1.0	-1.0
chr16	75443420	75443520	ENSG00000261717.5|AC009163.4|YBX3|YBX3	905	-	5.5525193	1.0234945	-1.0	-1.0
chr16	75443423	75443523	ENSG00000166822.12|TMEM170A|YBX3|YBX3	905	-	5.5525193	1.0234259	-1.0	-1.0
chr16	75445038	75445143	ENSG00000166822.12|TMEM170A|YBX3|YBX3	916	-	3.6735456	1.0760599	-1.0	-1.0
chr16	75541358	75541503	ENSG00000260092.1|AC009163.2|YBX3|YBX3	916	-	3.7469094	1.0754595	-1.0	-1.0
chr16	75539303	75539418	ENSG00000260092.1|AC009163.2|YBX3|YBX3	905	-	5.567519	1.0235655	-1.0	-1.0
chr16	75541359	75541499	ENSG00000205084.10|TMEM231|YBX3|YBX3	918	-	3.7590134	1.0858854	-1.0	-1.0
chr16	75539303	75539418	ENSG00000205084.10|TMEM231|YBX3|YBX3	904	-	5.567519	1.0193703	-1.0	-1.0
chr16	75577652	75577852	ENSG00000034713.7|GABARAPL2|YBX3|YBX3	956	+	3.7390957	1.3565104	-1.0	-1.0
chr16	75577287	75577392	ENSG00000034713.7|GABARAPL2|YBX3|YBX3	904	+	2.3245695	1.0195811	-1.0	-1.0
chr16	75640121	75640349	ENSG00000065427.14|KARS|YBX3|YBX3	1000	-	3.5131595	4.238954	-1.0	-1.0
chr16	75631692	75631855	ENSG00000065427.14|KARS|YBX3|YBX3	993	-	2.8729284	2.173725	-1.0	-1.0
chr16	75631415	75631589	ENSG00000065427.14|KARS|YBX3|YBX3	1000	-	3.5498958	7.0198884	-1.0	-1.0
chr16	75635603	75635805	ENSG00000065427.14|KARS|YBX3|YBX3	977	-	2.721689	1.6401255	-1.0	-1.0
chr16	75630422	75630508	ENSG00000065427.14|KARS|YBX3|YBX3	940	-	2.307399	1.2234677	-1.0	-1.0
chr16	75635911	75636098	ENSG00000065427.14|KARS|YBX3|YBX3	1000	-	3.6421924	3.6528447	-1.0	-1.0
chr16	75627703	75627988	ENSG00000065427.14|KARS|YBX3|YBX3	999	-	3.7636952	3.082254	-1.0	-1.0
chr16	75636453	75636547	ENSG00000065427.14|KARS|YBX3|YBX3	923	-	2.3874328	1.1145151	-1.0	-1.0
chr16	75634085	75634292	ENSG00000065427.14|KARS|YBX3|YBX3	999	-	4.1586876	2.9261768	-1.0	-1.0
chr16	75644282	75644452	ENSG00000065427.14|KARS|YBX3|YBX3	932	-	2.8417594	1.1678557	-1.0	-1.0
chr16	75647538	75647679	ENSG00000065427.14|KARS|YBX3|YBX3	980	-	3.8121142	1.6999927	-1.0	-1.0
chr16	75628568	75628768	ENSG00000065427.14|KARS|YBX3|YBX3	1000	-	3.4797041	3.7486606	-1.0	-1.0
chr16	75641563	75641718	ENSG00000065427.14|KARS|YBX3|YBX3	996	-	3.0766983	2.4107432	-1.0	-1.0
chr16	75629414	75629541	ENSG00000065427.14|KARS|YBX3|YBX3	996	-	3.1577108	2.412414	-1.0	-1.0
chr16	75631167	75631253	ENSG00000065427.14|KARS|YBX3|YBX3	995	-	2.9493823	2.323618	-1.0	-1.0
chr16	75656756	75656901	ENSG00000166848.5|TERF2IP|YBX3|YBX3	937	+	2.6544058	1.2037908	-1.0	-1.0
chr16	75656301	75656466	ENSG00000166848.5|TERF2IP|YBX3|YBX3	929	+	2.1959538	1.1482162	-1.0	-1.0
chr16	77193476	77193576	ENSG00000103111.14|MON1B|YBX3|YBX3	905	+	5.5525193	1.0230786	-1.0	-1.0
chr16	77199027	77199237	ENSG00000103111.14|MON1B|YBX3|YBX3	909	+	3.8990233	1.0419471	-1.0	-1.0
chr16	77198107	77198207	ENSG00000103111.14|MON1B|YBX3|YBX3	901	+	3.6376846	1.005096	-1.0	-1.0
chr16	77201562	77201702	ENSG00000103111.14|MON1B|YBX3|YBX3	951	+	5.8440576	1.3055754	-1.0	-1.0
chr16	77199262	77199512	ENSG00000103111.14|MON1B|YBX3|YBX3	967	+	3.7560682	1.486855	-1.0	-1.0
chr16	77199396	77199511	ENSG00000205078.5|SYCE1L|YBX3|YBX3	965	+	3.5078037	1.453989	-1.0	-1.0
chr16	77201562	77201702	ENSG00000205078.5|SYCE1L|YBX3|YBX3	951	+	5.8440576	1.3099716	-1.0	-1.0
chr16	80975782	80976179	ENSG00000103121.8|CMC2|YBX3|YBX3	999	-	4.5466504	2.865014	-1.0	-1.0
chr16	80980769	80980874	ENSG00000103121.8|CMC2|YBX3|YBX3	985	-	3.787232	1.833658	-1.0	-1.0
chr16	80997313	80997503	ENSG00000103121.8|CMC2|YBX3|YBX3	993	-	2.9889362	2.126226	-1.0	-1.0
chr16	81011944	81012110	ENSG00000166451.13|CENPN|YBX3|YBX3	998	+	3.5761406	2.676371	-1.0	-1.0
chr16	81029977	81030257	ENSG00000166451.13|CENPN|YBX3|YBX3	967	+	4.6019015	1.4805921	-1.0	-1.0
chr16	81022731	81022846	ENSG00000166451.13|CENPN|YBX3|YBX3	903	+	2.9467003	1.0119952	-1.0	-1.0
chr16	81014135	81014250	ENSG00000166451.13|CENPN|YBX3|YBX3	981	+	6.227017	1.724093	-1.0	-1.0
chr16	81028803	81029078	ENSG00000166451.13|CENPN|YBX3|YBX3	945	+	5.8051977	1.2576221	-1.0	-1.0
chr16	81020099	81020276	ENSG00000166451.13|CENPN|YBX3|YBX3	1000	+	5.1533422	6.7440877	-1.0	-1.0
chr16	81028180	81028297	ENSG00000166451.13|CENPN|YBX3|YBX3	928	+	3.7774098	1.140047	-1.0	-1.0
chr16	81017325	81017385	ENSG00000166451.13|CENPN|YBX3|YBX3	1000	+	6.2468076	5.015566	-1.0	-1.0
chr16	81044645	81044780	ENSG00000166454.9|ATMIN|YBX3|YBX3	906	+	4.036391	1.0260837	-1.0	-1.0
chr16	81045570	81045675	ENSG00000166454.9|ATMIN|YBX3|YBX3	920	+	5.6897984	1.0959926	-1.0	-1.0
chr16	81043525	81043865	ENSG00000166454.9|ATMIN|YBX3|YBX3	957	+	4.994075	1.3673767	-1.0	-1.0
chr16	81042345	81042475	ENSG00000166454.9|ATMIN|YBX3|YBX3	970	+	6.0162168	1.5162045	-1.0	-1.0
chr16	81041329	81041494	ENSG00000166454.9|ATMIN|YBX3|YBX3	924	+	3.7436647	1.1204212	-1.0	-1.0
chr16	81043175	81043505	ENSG00000166454.9|ATMIN|YBX3|YBX3	940	+	3.935666	1.2248722	-1.0	-1.0
chr16	81096130	81096284	ENSG00000284512.1|AC092718.8|YBX3|YBX3	1000	-	6.231493	4.9841456	-1.0	-1.0
chr16	81096130	81096296	ENSG00000260643.2|AC092718.3|YBX3|YBX3	1000	-	6.192925	4.8843493	-1.0	-1.0
chr16	81096130	81096315	ENSG00000140905.10|GCSH|YBX3|YBX3	1000	-	6.1493096	4.7580986	-1.0	-1.0
chr16	81387424	81387579	ENSG00000261609.5|GAN|YBX3|YBX3	914	+	3.3961444	1.0649354	-1.0	-1.0
chr16	81381559	81381714	ENSG00000261609.5|GAN|YBX3|YBX3	920	+	4.4222198	1.0964121	-1.0	-1.0
chr16	81385559	81385714	ENSG00000261609.5|GAN|YBX3|YBX3	990	+	6.410713	1.9997411	-1.0	-1.0
chr16	81388324	81388469	ENSG00000261609.5|GAN|YBX3|YBX3	969	+	5.4844093	1.510816	-1.0	-1.0
chr16	81389274	81389529	ENSG00000261609.5|GAN|YBX3|YBX3	986	+	4.8518543	1.8444214	-1.0	-1.0
chr16	81385560	81385715	ENSG00000272923.1|AC092139.2|YBX3|YBX3	990	+	6.4060736	1.9913527	-1.0	-1.0
chr16	81387424	81387560	ENSG00000272923.1|AC092139.2|YBX3|YBX3	917	+	3.3112292	1.0800922	-1.0	-1.0
chr16	81445169	81445541	ENSG00000153815.16|CMIP|YBX3|YBX3	990	+	3.6546493	2.0053303	-1.0	-1.0
chr16	81652202	81652364	ENSG00000153815.16|CMIP|YBX3|YBX3	988	+	2.8611999	1.9035928	-1.0	-1.0
chr16	81709745	81709940	ENSG00000153815.16|CMIP|YBX3|YBX3	946	+	2.674002	1.2689155	-1.0	-1.0
chr16	81665423	81665638	ENSG00000153815.16|CMIP|YBX3|YBX3	981	+	5.6782837	1.7174948	-1.0	-1.0
chr16	81551094	81551334	ENSG00000153815.16|CMIP|YBX3|YBX3	973	+	6.1027737	1.5722508	-1.0	-1.0
chr16	81693361	81693466	ENSG00000153815.16|CMIP|YBX3|YBX3	902	+	3.260343	1.0085614	-1.0	-1.0
chr16	81575449	81575644	ENSG00000153815.16|CMIP|YBX3|YBX3	948	+	4.8776255	1.2837976	-1.0	-1.0
chr16	81471741	81471856	ENSG00000153815.16|CMIP|YBX3|YBX3	914	+	3.655827	1.0644903	-1.0	-1.0
chr16	81703916	81704085	ENSG00000153815.16|CMIP|YBX3|YBX3	980	+	2.5948029	1.6955634	-1.0	-1.0
chr16	81678274	81678419	ENSG00000153815.16|CMIP|YBX3|YBX3	924	+	2.2985876	1.119656	-1.0	-1.0
chr16	81575689	81575924	ENSG00000153815.16|CMIP|YBX3|YBX3	977	+	6.144926	1.6358759	-1.0	-1.0
chr16	81575104	81575289	ENSG00000153815.16|CMIP|YBX3|YBX3	943	+	5.7590504	1.2464439	-1.0	-1.0
chr16	81667526	81667691	ENSG00000153815.16|CMIP|YBX3|YBX3	910	+	5.605705	1.044854	-1.0	-1.0
chr16	81577034	81577164	ENSG00000153815.16|CMIP|YBX3|YBX3	915	+	5.641349	1.0696508	-1.0	-1.0
chr16	81657774	81657816	ENSG00000153815.16|CMIP|YBX3|YBX3	907	+	2.662848	1.032493	-1.0	-1.0
chr16	81665708	81665823	ENSG00000153815.16|CMIP|YBX3|YBX3	917	+	5.6340394	1.0809004	-1.0	-1.0
chr16	81607588	81607692	ENSG00000153815.16|CMIP|YBX3|YBX3	903	+	2.2658663	1.0137577	-1.0	-1.0
chr16	81670141	81670245	ENSG00000153815.16|CMIP|YBX3|YBX3	988	+	3.87436	1.9259981	-1.0	-1.0
chr16	81710055	81710345	ENSG00000153815.16|CMIP|YBX3|YBX3	998	+	3.6963003	2.8146398	-1.0	-1.0
chr16	81710800	81711025	ENSG00000153815.16|CMIP|YBX3|YBX3	977	+	3.4687443	1.6323158	-1.0	-1.0
chr16	81664268	81664398	ENSG00000153815.16|CMIP|YBX3|YBX3	999	+	4.275917	3.2399766	-1.0	-1.0
chr16	81471526	81471626	ENSG00000153815.16|CMIP|YBX3|YBX3	919	+	5.6631603	1.0940503	-1.0	-1.0
chr16	81669376	81670136	ENSG00000153815.16|CMIP|YBX3|YBX3	983	+	5.6346703	1.7684519	-1.0	-1.0
chr16	81691730	81691835	ENSG00000153815.16|CMIP|YBX3|YBX3	929	+	2.8122234	1.1474357	-1.0	-1.0
chr16	81577629	81579584	ENSG00000153815.16|CMIP|YBX3|YBX3	995	+	5.974018	2.2732787	-1.0	-1.0
chr16	81707013	81707085	ENSG00000153815.16|CMIP|YBX3|YBX3	988	+	4.554016	1.920845	-1.0	-1.0
chr16	81577319	81577604	ENSG00000153815.16|CMIP|YBX3|YBX3	984	+	6.308124	1.7946907	-1.0	-1.0
chr16	81702621	81702669	ENSG00000153815.16|CMIP|YBX3|YBX3	943	+	5.816024	1.2408941	-1.0	-1.0
chr16	81705498	81705604	ENSG00000153815.16|CMIP|YBX3|YBX3	997	+	4.115549	2.5070567	-1.0	-1.0
chr16	81574699	81574904	ENSG00000153815.16|CMIP|YBX3|YBX3	932	+	5.7235684	1.1657661	-1.0	-1.0
chr16	81701659	81701800	ENSG00000153815.16|CMIP|YBX3|YBX3	963	+	2.732164	1.4331686	-1.0	-1.0
chr16	81551419	81551584	ENSG00000153815.16|CMIP|YBX3|YBX3	969	+	6.0308814	1.510011	-1.0	-1.0
chr16	81660883	81660946	ENSG00000153815.16|CMIP|YBX3|YBX3	985	+	3.7885106	1.816353	-1.0	-1.0
chr16	81574094	81574244	ENSG00000153815.16|CMIP|YBX3|YBX3	932	+	5.768001	1.166009	-1.0	-1.0
chr16	81576389	81577009	ENSG00000153815.16|CMIP|YBX3|YBX3	995	+	5.103865	2.309735	-1.0	-1.0
chr16	81550624	81550769	ENSG00000153815.16|CMIP|YBX3|YBX3	927	+	5.70626	1.1356292	-1.0	-1.0
chr16	81667776	81668881	ENSG00000153815.16|CMIP|YBX3|YBX3	982	+	5.4581256	1.7401673	-1.0	-1.0
chr16	81671965	81672065	ENSG00000153815.16|CMIP|YBX3|YBX3	904	+	2.2939875	1.018932	-1.0	-1.0
chr16	81699684	81699801	ENSG00000153815.16|CMIP|YBX3|YBX3	974	+	2.882747	1.5824326	-1.0	-1.0
chr16	81572469	81572624	ENSG00000153815.16|CMIP|YBX3|YBX3	954	+	5.836512	1.3390715	-1.0	-1.0
chr16	81664808	81664913	ENSG00000153815.16|CMIP|YBX3|YBX3	904	+	5.5512967	1.0171118	-1.0	-1.0
chr16	81786025	81786182	ENSG00000197943.9|PLCG2|YBX3|YBX3	968	+	5.844936	1.4926678	-1.0	-1.0
chr16	81858249	81858356	ENSG00000197943.9|PLCG2|YBX3|YBX3	903	+	5.5537443	1.0113155	-1.0	-1.0
chr16	83811830	83812185	ENSG00000230989.6|HSBP1|YBX3|YBX3	965	+	4.5060086	1.4600277	-1.0	-1.0
chr16	83811540	83811685	ENSG00000230989.6|HSBP1|YBX3|YBX3	942	+	2.5416183	1.2385795	-1.0	-1.0
chr16	83807952	83808187	ENSG00000230989.6|HSBP1|YBX3|YBX3	988	+	2.6849725	1.9100754	-1.0	-1.0
chr16	83811420	83811535	ENSG00000230989.6|HSBP1|YBX3|YBX3	999	+	3.3439865	2.9375494	-1.0	-1.0
chr16	83812575	83812950	ENSG00000230989.6|HSBP1|YBX3|YBX3	969	+	4.152625	1.5122789	-1.0	-1.0
chr16	83809256	83809425	ENSG00000230989.6|HSBP1|YBX3|YBX3	974	+	3.0426552	1.5767556	-1.0	-1.0
chr16	84099052	84099310	ENSG00000140943.16|MBTPS1|YBX3|YBX3	976	-	3.8558662	1.6187686	-1.0	-1.0
chr16	84116734	84116864	ENSG00000140943.16|MBTPS1|YBX3|YBX3	934	-	2.8302867	1.1784703	-1.0	-1.0
chr16	84053960	84054060	ENSG00000140943.16|MBTPS1|YBX3|YBX3	905	-	5.6108656	1.0223202	-1.0	-1.0
chr16	84056004	84056174	ENSG00000140943.16|MBTPS1|YBX3|YBX3	955	-	2.7129695	1.3511205	-1.0	-1.0
chr16	84101620	84101865	ENSG00000140943.16|MBTPS1|YBX3|YBX3	934	-	3.4253275	1.1832949	-1.0	-1.0
chr16	84074606	84074741	ENSG00000140943.16|MBTPS1|YBX3|YBX3	955	-	3.8738074	1.3457168	-1.0	-1.0
chr16	84059301	84059456	ENSG00000140943.16|MBTPS1|YBX3|YBX3	948	-	3.916475	1.2836727	-1.0	-1.0
chr16	84095656	84095791	ENSG00000140943.16|MBTPS1|YBX3|YBX3	932	-	5.339611	1.1663061	-1.0	-1.0
chr16	84087357	84087460	ENSG00000140943.16|MBTPS1|YBX3|YBX3	978	-	4.324836	1.6556046	-1.0	-1.0
chr16	84054270	84054375	ENSG00000140943.16|MBTPS1|YBX3|YBX3	906	-	3.0526783	1.027591	-1.0	-1.0
chr16	84081721	84081916	ENSG00000140943.16|MBTPS1|YBX3|YBX3	952	-	3.317292	1.321295	-1.0	-1.0
chr16	84123840	84123950	ENSG00000103160.11|HSDL1|YBX3|YBX3	935	-	3.2044063	1.1858407	-1.0	-1.0
chr16	84129985	84130320	ENSG00000103160.11|HSDL1|YBX3|YBX3	980	-	3.1034312	1.7094227	-1.0	-1.0
chr16	84131105	84131300	ENSG00000103160.11|HSDL1|YBX3|YBX3	971	-	3.1463168	1.5331937	-1.0	-1.0
chr16	84124070	84124190	ENSG00000103160.11|HSDL1|YBX3|YBX3	951	-	3.9411175	1.3089288	-1.0	-1.0
chr16	84124545	84124645	ENSG00000103160.11|HSDL1|YBX3|YBX3	904	-	5.553334	1.0174903	-1.0	-1.0
chr16	84122995	84123200	ENSG00000103160.11|HSDL1|YBX3|YBX3	920	-	4.4416656	1.0990394	-1.0	-1.0
chr16	84478620	84478780	ENSG00000140950.15|TLDC1|YBX3|YBX3	936	-	5.7436743	1.196678	-1.0	-1.0
chr16	84590104	84590344	ENSG00000103187.7|COTL1|YBX3|YBX3	990	-	2.9116788	1.9828972	-1.0	-1.0
chr16	84565798	84566603	ENSG00000103187.7|COTL1|YBX3|YBX3	1000	-	3.6896737	3.6593606	-1.0	-1.0
chr16	84617745	84618077	ENSG00000103187.7|COTL1|YBX3|YBX3	999	-	4.6462426	2.9368699	-1.0	-1.0
chr16	84565593	84565798	ENSG00000103187.7|COTL1|YBX3|YBX3	999	-	4.154691	2.9787517	-1.0	-1.0
chr16	84566608	84566998	ENSG00000103187.7|COTL1|YBX3|YBX3	1000	-	4.313515	3.5642176	-1.0	-1.0
chr16	84617500	84617670	ENSG00000103187.7|COTL1|YBX3|YBX3	999	-	3.622673	2.9916806	-1.0	-1.0
chr16	84664877	84665142	ENSG00000135686.12|KLHL36|YBX3|YBX3	990	+	5.1517835	2.020584	-1.0	-1.0
chr16	84657750	84657945	ENSG00000135686.12|KLHL36|YBX3|YBX3	937	+	3.4710162	1.1984236	-1.0	-1.0
chr16	84656870	84657490	ENSG00000135686.12|KLHL36|YBX3|YBX3	984	+	4.4222364	1.8024964	-1.0	-1.0
chr16	84662527	84662717	ENSG00000135686.12|KLHL36|YBX3|YBX3	956	+	3.780109	1.3549601	-1.0	-1.0
chr16	84663297	84663427	ENSG00000135686.12|KLHL36|YBX3|YBX3	922	+	2.810618	1.1106777	-1.0	-1.0
chr16	84663542	84663737	ENSG00000135686.12|KLHL36|YBX3|YBX3	991	+	5.963086	2.0527844	-1.0	-1.0
chr16	84663832	84663932	ENSG00000135686.12|KLHL36|YBX3|YBX3	910	+	3.6362765	1.0457062	-1.0	-1.0
chr16	84666312	84666427	ENSG00000135686.12|KLHL36|YBX3|YBX3	909	+	5.5804086	1.0405608	-1.0	-1.0
chr16	84661922	84662197	ENSG00000135686.12|KLHL36|YBX3|YBX3	951	+	3.7487833	1.3090711	-1.0	-1.0
chr16	84650851	84650930	ENSG00000135686.12|KLHL36|YBX3|YBX3	912	+	3.6734788	1.054078	-1.0	-1.0
chr16	84659750	84659917	ENSG00000135686.12|KLHL36|YBX3|YBX3	932	+	3.4463341	1.1679269	-1.0	-1.0
chr16	84657500	84657690	ENSG00000135686.12|KLHL36|YBX3|YBX3	973	+	5.0161195	1.5732007	-1.0	-1.0
chr16	84661577	84661752	ENSG00000135686.12|KLHL36|YBX3|YBX3	973	+	3.5552392	1.5670161	-1.0	-1.0
chr16	84662992	84663122	ENSG00000135686.12|KLHL36|YBX3|YBX3	976	+	5.1218467	1.6171923	-1.0	-1.0
chr16	84759835	84760000	ENSG00000103194.15|USP10|YBX3|YBX3	964	+	4.3475876	1.4456431	-1.0	-1.0
chr16	84758715	84758807	ENSG00000103194.15|USP10|YBX3|YBX3	940	+	2.4509761	1.218681	-1.0	-1.0
chr16	84760135	84760270	ENSG00000103194.15|USP10|YBX3|YBX3	952	+	3.1839542	1.3219904	-1.0	-1.0
chr16	84764085	84764195	ENSG00000103194.15|USP10|YBX3|YBX3	997	+	3.2642913	2.5910158	-1.0	-1.0
chr16	84768192	84768358	ENSG00000103194.15|USP10|YBX3|YBX3	982	+	3.044662	1.7428457	-1.0	-1.0
chr16	84744632	84744867	ENSG00000103194.15|USP10|YBX3|YBX3	937	+	2.2040267	1.2013195	-1.0	-1.0
chr16	84778914	84779104	ENSG00000103194.15|USP10|YBX3|YBX3	955	+	2.5801694	1.3438845	-1.0	-1.0
chr16	84779779	84779922	ENSG00000103194.15|USP10|YBX3|YBX3	905	+	3.0737593	1.0209907	-1.0	-1.0
chr16	84771358	84771518	ENSG00000103194.15|USP10|YBX3|YBX3	918	+	5.6467605	1.0867113	-1.0	-1.0
chr16	84762988	84763088	ENSG00000103194.15|USP10|YBX3|YBX3	955	+	3.029648	1.3489552	-1.0	-1.0
chr16	84779174	84779309	ENSG00000103194.15|USP10|YBX3|YBX3	933	+	3.1898339	1.1721516	-1.0	-1.0
chr16	84744912	84745112	ENSG00000103194.15|USP10|YBX3|YBX3	947	+	2.522518	1.2776008	-1.0	-1.0
chr16	84759277	84759467	ENSG00000103194.15|USP10|YBX3|YBX3	998	+	3.5071201	2.7916563	-1.0	-1.0
chr16	85011340	85011445	ENSG00000153786.12|ZDHHC7|YBX3|YBX3	908	-	2.9892411	1.0346282	-1.0	-1.0
chr16	84990303	84990635	ENSG00000153786.12|ZDHHC7|YBX3|YBX3	967	-	2.6156037	1.4845167	-1.0	-1.0
chr16	84975540	84975640	ENSG00000153786.12|ZDHHC7|YBX3|YBX3	922	-	3.7142506	1.1060768	-1.0	-1.0
chr16	84977923	84978048	ENSG00000153786.12|ZDHHC7|YBX3|YBX3	954	-	4.1127377	1.3361824	-1.0	-1.0
chr16	84974785	84975095	ENSG00000153786.12|ZDHHC7|YBX3|YBX3	968	-	3.140057	1.4973686	-1.0	-1.0
chr16	84995921	84996007	ENSG00000153786.12|ZDHHC7|YBX3|YBX3	924	-	2.7868853	1.1169769	-1.0	-1.0
chr16	84975870	84976215	ENSG00000153786.12|ZDHHC7|YBX3|YBX3	965	-	3.067445	1.4508003	-1.0	-1.0
chr16	84981869	84982024	ENSG00000153786.12|ZDHHC7|YBX3|YBX3	986	-	2.8967814	1.8408706	-1.0	-1.0
chr16	85593903	85594188	ENSG00000131149.18|GSE1|YBX3|YBX3	928	+	3.0712702	1.1441127	-1.0	-1.0
chr16	85618323	85618458	ENSG00000131149.18|GSE1|YBX3|YBX3	914	+	4.628227	1.0653715	-1.0	-1.0
chr16	85614833	85614933	ENSG00000131149.18|GSE1|YBX3|YBX3	904	+	5.5512967	1.0173362	-1.0	-1.0
chr16	85384974	85385344	ENSG00000131149.18|GSE1|YBX3|YBX3	965	+	5.5835137	1.4570522	-1.0	-1.0
chr16	85633913	85634132	ENSG00000131149.18|GSE1|YBX3|YBX3	1000	+	3.5344207	5.5820107	-1.0	-1.0
chr16	85582668	85582928	ENSG00000131149.18|GSE1|YBX3|YBX3	958	+	3.343019	1.3724855	-1.0	-1.0
chr16	85589488	85589588	ENSG00000131149.18|GSE1|YBX3|YBX3	903	+	3.5943677	1.0142214	-1.0	-1.0
chr16	85578808	85578998	ENSG00000131149.18|GSE1|YBX3|YBX3	936	+	2.1672328	1.1926268	-1.0	-1.0
chr16	85570038	85574593	ENSG00000131149.18|GSE1|YBX3|YBX3	1000	+	4.3190584	4.0009823	-1.0	-1.0
chr16	85360529	85360964	ENSG00000131149.18|GSE1|YBX3|YBX3	955	+	5.360319	1.3446329	-1.0	-1.0
chr16	85566463	85566588	ENSG00000131149.18|GSE1|YBX3|YBX3	957	+	3.5350394	1.3647687	-1.0	-1.0
chr16	85601503	85601608	ENSG00000131149.18|GSE1|YBX3|YBX3	916	+	5.6606617	1.0781951	-1.0	-1.0
chr16	85517609	85517749	ENSG00000131149.18|GSE1|YBX3|YBX3	951	+	5.8467555	1.3090731	-1.0	-1.0
chr16	85591058	85591173	ENSG00000131149.18|GSE1|YBX3|YBX3	923	+	3.7136064	1.1115037	-1.0	-1.0
chr16	85377064	85377194	ENSG00000131149.18|GSE1|YBX3|YBX3	935	+	5.755101	1.1867332	-1.0	-1.0
chr16	85661630	85661745	ENSG00000131149.18|GSE1|YBX3|YBX3	916	+	2.047084	1.0752054	-1.0	-1.0
chr16	85623698	85623868	ENSG00000131149.18|GSE1|YBX3|YBX3	914	+	5.6337867	1.0664672	-1.0	-1.0
chr16	85420239	85420339	ENSG00000131149.18|GSE1|YBX3|YBX3	922	+	5.713994	1.1075175	-1.0	-1.0
chr16	85673569	85673854	ENSG00000131149.18|GSE1|YBX3|YBX3	1000	+	3.7974808	3.5718079	-1.0	-1.0
chr16	85569103	85569338	ENSG00000131149.18|GSE1|YBX3|YBX3	951	+	3.268929	1.3087822	-1.0	-1.0
chr16	85599753	85599948	ENSG00000131149.18|GSE1|YBX3|YBX3	966	+	3.5481615	1.4630096	-1.0	-1.0
chr16	85599058	85599218	ENSG00000131149.18|GSE1|YBX3|YBX3	942	+	4.522543	1.2384589	-1.0	-1.0
chr16	85584673	85584778	ENSG00000131149.18|GSE1|YBX3|YBX3	909	+	2.380845	1.0418265	-1.0	-1.0
chr16	85595868	85596223	ENSG00000131149.18|GSE1|YBX3|YBX3	963	+	3.7686388	1.4369893	-1.0	-1.0
chr16	85600393	85600558	ENSG00000131149.18|GSE1|YBX3|YBX3	919	+	3.2790868	1.0889232	-1.0	-1.0
chr16	85568938	85569043	ENSG00000131149.18|GSE1|YBX3|YBX3	927	+	2.491206	1.1384792	-1.0	-1.0
chr16	85379469	85379664	ENSG00000131149.18|GSE1|YBX3|YBX3	916	+	5.6265616	1.0735708	-1.0	-1.0
chr16	85583313	85583423	ENSG00000131149.18|GSE1|YBX3|YBX3	918	+	3.0505567	1.0876346	-1.0	-1.0
chr16	85600663	85600768	ENSG00000131149.18|GSE1|YBX3|YBX3	925	+	3.7671897	1.1250912	-1.0	-1.0
chr16	85556678	85556813	ENSG00000131149.18|GSE1|YBX3|YBX3	913	+	3.6827536	1.0586519	-1.0	-1.0
chr16	85574663	85575688	ENSG00000131149.18|GSE1|YBX3|YBX3	961	+	3.1230104	1.4125493	-1.0	-1.0
chr16	85665975	85666340	ENSG00000131149.18|GSE1|YBX3|YBX3	938	+	2.3909593	1.2094382	-1.0	-1.0
chr16	85621743	85621848	ENSG00000131149.18|GSE1|YBX3|YBX3	940	+	5.789498	1.2223558	-1.0	-1.0
chr16	85664989	85665128	ENSG00000131149.18|GSE1|YBX3|YBX3	945	+	2.2641513	1.2574555	-1.0	-1.0
chr16	85498594	85498709	ENSG00000131149.18|GSE1|YBX3|YBX3	939	+	4.775663	1.2119967	-1.0	-1.0
chr16	85591188	85591303	ENSG00000131149.18|GSE1|YBX3|YBX3	920	+	5.6486187	1.097453	-1.0	-1.0
chr16	85612246	85612361	ENSG00000131149.18|GSE1|YBX3|YBX3	903	+	5.5517054	1.0129045	-1.0	-1.0
chr16	85595323	85595428	ENSG00000131149.18|GSE1|YBX3|YBX3	938	+	3.0967612	1.2105675	-1.0	-1.0
chr16	85585328	85585428	ENSG00000131149.18|GSE1|YBX3|YBX3	906	+	2.314518	1.026398	-1.0	-1.0
chr16	85617328	85617428	ENSG00000131149.18|GSE1|YBX3|YBX3	921	+	5.6624074	1.1050721	-1.0	-1.0
chr16	85581623	85581758	ENSG00000131149.18|GSE1|YBX3|YBX3	920	+	5.6602526	1.0986543	-1.0	-1.0
chr16	85360999	85361104	ENSG00000131149.18|GSE1|YBX3|YBX3	905	+	5.551909	1.0224912	-1.0	-1.0
chr16	85569398	85569953	ENSG00000131149.18|GSE1|YBX3|YBX3	970	+	2.7421174	1.5274848	-1.0	-1.0
chr16	85497869	85497999	ENSG00000131149.18|GSE1|YBX3|YBX3	928	+	5.71418	1.1449305	-1.0	-1.0
chr16	85586213	85586578	ENSG00000131149.18|GSE1|YBX3|YBX3	958	+	2.9674532	1.3727475	-1.0	-1.0
chr16	85584343	85584468	ENSG00000131149.18|GSE1|YBX3|YBX3	913	+	3.120927	1.0614922	-1.0	-1.0
chr16	85607563	85607673	ENSG00000131149.18|GSE1|YBX3|YBX3	909	+	5.5890465	1.0402435	-1.0	-1.0
chr16	85565638	85565808	ENSG00000131149.18|GSE1|YBX3|YBX3	912	+	2.7938583	1.0540607	-1.0	-1.0
chr16	85520349	85520464	ENSG00000131149.18|GSE1|YBX3|YBX3	913	+	3.4494772	1.0606003	-1.0	-1.0
chr16	85595173	85595293	ENSG00000131149.18|GSE1|YBX3|YBX3	921	+	5.663365	1.103218	-1.0	-1.0
chr16	85578108	85578213	ENSG00000131149.18|GSE1|YBX3|YBX3	966	+	5.953007	1.4676428	-1.0	-1.0
chr16	85567338	85567528	ENSG00000131149.18|GSE1|YBX3|YBX3	931	+	3.21673	1.1584584	-1.0	-1.0
chr16	85672674	85672774	ENSG00000131149.18|GSE1|YBX3|YBX3	905	+	2.1306477	1.0230539	-1.0	-1.0
chr16	85360179	85360474	ENSG00000131149.18|GSE1|YBX3|YBX3	959	+	5.9160156	1.3892047	-1.0	-1.0
chr16	85520719	85520914	ENSG00000131149.18|GSE1|YBX3|YBX3	926	+	3.858938	1.1333649	-1.0	-1.0
chr16	85361749	85361899	ENSG00000131149.18|GSE1|YBX3|YBX3	910	+	3.6294599	1.0469637	-1.0	-1.0
chr16	85586733	85586923	ENSG00000131149.18|GSE1|YBX3|YBX3	933	+	4.1199284	1.1740226	-1.0	-1.0
chr16	85519549	85519859	ENSG00000131149.18|GSE1|YBX3|YBX3	994	+	5.9720206	2.2072177	-1.0	-1.0
chr16	85585463	85585718	ENSG00000131149.18|GSE1|YBX3|YBX3	958	+	3.4070275	1.3718271	-1.0	-1.0
chr16	85675809	85676124	ENSG00000131149.18|GSE1|YBX3|YBX3	980	+	2.9813747	1.6990712	-1.0	-1.0
chr16	85556408	85556598	ENSG00000131149.18|GSE1|YBX3|YBX3	938	+	3.413461	1.2088956	-1.0	-1.0
chr16	85498739	85498859	ENSG00000131149.18|GSE1|YBX3|YBX3	931	+	5.7120414	1.1637628	-1.0	-1.0
chr16	85675594	85675804	ENSG00000131149.18|GSE1|YBX3|YBX3	936	+	2.819408	1.1925023	-1.0	-1.0
chr16	85612786	85612906	ENSG00000131149.18|GSE1|YBX3|YBX3	928	+	5.714505	1.1412255	-1.0	-1.0
chr16	85499054	85499179	ENSG00000131149.18|GSE1|YBX3|YBX3	911	+	5.5897856	1.0487819	-1.0	-1.0
chr16	85378599	85378709	ENSG00000131149.18|GSE1|YBX3|YBX3	913	+	5.6782	1.0613787	-1.0	-1.0
chr16	85561568	85561678	ENSG00000131149.18|GSE1|YBX3|YBX3	920	+	3.7126696	1.0969744	-1.0	-1.0
chr16	85565988	85566098	ENSG00000131149.18|GSE1|YBX3|YBX3	939	+	3.63174	1.2162156	-1.0	-1.0
chr16	85589028	85589138	ENSG00000131149.18|GSE1|YBX3|YBX3	942	+	4.500231	1.2376875	-1.0	-1.0
chr16	85567633	85567838	ENSG00000131149.18|GSE1|YBX3|YBX3	969	+	3.0359795	1.5091628	-1.0	-1.0
chr16	85562728	85562868	ENSG00000131149.18|GSE1|YBX3|YBX3	927	+	4.212295	1.136285	-1.0	-1.0
chr16	85674769	85674979	ENSG00000131149.18|GSE1|YBX3|YBX3	973	+	2.6224957	1.5624391	-1.0	-1.0
chr16	85587788	85587938	ENSG00000131149.18|GSE1|YBX3|YBX3	939	+	3.0968177	1.212517	-1.0	-1.0
chr16	85605708	85605858	ENSG00000131149.18|GSE1|YBX3|YBX3	948	+	3.7757442	1.2878326	-1.0	-1.0
chr16	85567103	85567293	ENSG00000131149.18|GSE1|YBX3|YBX3	940	+	3.204675	1.2254151	-1.0	-1.0
chr16	85657286	85657426	ENSG00000131149.18|GSE1|YBX3|YBX3	926	+	2.046201	1.1292858	-1.0	-1.0
chr16	85615048	85615158	ENSG00000131149.18|GSE1|YBX3|YBX3	909	+	5.5894	1.0414461	-1.0	-1.0
chr16	85171154	85171409	ENSG00000131149.18|GSE1|YBX3|YBX3	933	+	3.1615434	1.1744654	-1.0	-1.0
chr16	85580218	85580393	ENSG00000131149.18|GSE1|YBX3|YBX3	939	+	2.961305	1.2119368	-1.0	-1.0
chr16	85377749	85377929	ENSG00000131149.18|GSE1|YBX3|YBX3	929	+	5.6983314	1.1484046	-1.0	-1.0
chr16	85654793	85654943	ENSG00000131149.18|GSE1|YBX3|YBX3	947	+	2.4065058	1.2765001	-1.0	-1.0
chr16	85557328	85557433	ENSG00000131149.18|GSE1|YBX3|YBX3	908	+	2.9890232	1.0367534	-1.0	-1.0
chr16	85625788	85625893	ENSG00000131149.18|GSE1|YBX3|YBX3	924	+	5.688938	1.121352	-1.0	-1.0
chr16	85386384	85386544	ENSG00000131149.18|GSE1|YBX3|YBX3	940	+	4.698603	1.2219783	-1.0	-1.0
chr16	85566143	85566248	ENSG00000131149.18|GSE1|YBX3|YBX3	917	+	2.4424381	1.0808055	-1.0	-1.0
chr16	85580083	85580188	ENSG00000131149.18|GSE1|YBX3|YBX3	926	+	5.683192	1.1307474	-1.0	-1.0
chr16	85566653	85566878	ENSG00000131149.18|GSE1|YBX3|YBX3	912	+	2.8132536	1.05657	-1.0	-1.0
chr16	85518854	85519029	ENSG00000131149.18|GSE1|YBX3|YBX3	926	+	2.598671	1.1305147	-1.0	-1.0
chr16	85519064	85519279	ENSG00000131149.18|GSE1|YBX3|YBX3	944	+	5.783195	1.2518629	-1.0	-1.0
chr16	85519859	85520229	ENSG00000131149.18|GSE1|YBX3|YBX3	957	+	4.988608	1.3615448	-1.0	-1.0
chr16	85555399	85555634	ENSG00000131149.18|GSE1|YBX3|YBX3	928	+	4.3985853	1.1399364	-1.0	-1.0
chr16	85568298	85568463	ENSG00000131149.18|GSE1|YBX3|YBX3	920	+	5.455013	1.0944288	-1.0	-1.0
chr16	85663355	85663600	ENSG00000131149.18|GSE1|YBX3|YBX3	950	+	2.7289467	1.2969567	-1.0	-1.0
chr16	85581353	85581508	ENSG00000131149.18|GSE1|YBX3|YBX3	908	+	2.9066782	1.0370312	-1.0	-1.0
chr16	85381479	85381809	ENSG00000131149.18|GSE1|YBX3|YBX3	934	+	5.0436482	1.1796349	-1.0	-1.0
chr16	85594378	85594498	ENSG00000131149.18|GSE1|YBX3|YBX3	931	+	3.7780807	1.1632046	-1.0	-1.0
chr16	85361364	85361594	ENSG00000131149.18|GSE1|YBX3|YBX3	954	+	5.8710637	1.3360947	-1.0	-1.0
chr16	85171689	85171799	ENSG00000131149.18|GSE1|YBX3|YBX3	913	+	3.649128	1.0579945	-1.0	-1.0
chr16	85594853	85594958	ENSG00000131149.18|GSE1|YBX3|YBX3	932	+	3.1650038	1.1704216	-1.0	-1.0
chr16	85382004	85384969	ENSG00000131149.18|GSE1|YBX3|YBX3	972	+	5.561609	1.5556488	-1.0	-1.0
chr16	85593583	85593703	ENSG00000131149.18|GSE1|YBX3|YBX3	910	+	3.6340039	1.0475528	-1.0	-1.0
chr16	85672444	85672609	ENSG00000131149.18|GSE1|YBX3|YBX3	980	+	3.8304026	1.6993319	-1.0	-1.0
chr16	85673909	85674769	ENSG00000131149.18|GSE1|YBX3|YBX3	980	+	3.0343826	1.6898072	-1.0	-1.0
chr16	85583428	85583583	ENSG00000131149.18|GSE1|YBX3|YBX3	942	+	5.1021934	1.2352943	-1.0	-1.0
chr16	85583588	85583873	ENSG00000131149.18|GSE1|YBX3|YBX3	929	+	2.8387892	1.1517596	-1.0	-1.0
chr16	85575933	85576038	ENSG00000131149.18|GSE1|YBX3|YBX3	907	+	2.4541287	1.0296736	-1.0	-1.0
chr16	85608293	85608393	ENSG00000131149.18|GSE1|YBX3|YBX3	910	+	5.6081176	1.0461197	-1.0	-1.0
chr16	85381819	85382004	ENSG00000131149.18|GSE1|YBX3|YBX3	920	+	3.8723376	1.0954585	-1.0	-1.0
chr16	85564173	85564333	ENSG00000131149.18|GSE1|YBX3|YBX3	941	+	2.760024	1.2294132	-1.0	-1.0
chr16	85605968	85606083	ENSG00000131149.18|GSE1|YBX3|YBX3	915	+	3.2560265	1.0731194	-1.0	-1.0
chr16	85589293	85589393	ENSG00000131149.18|GSE1|YBX3|YBX3	909	+	3.6348898	1.0394093	-1.0	-1.0
chr16	85672829	85673004	ENSG00000131149.18|GSE1|YBX3|YBX3	928	+	2.0909038	1.1404127	-1.0	-1.0
chr16	85561843	85562028	ENSG00000131149.18|GSE1|YBX3|YBX3	935	+	2.368728	1.1853514	-1.0	-1.0
chr16	85648551	85648746	ENSG00000131149.18|GSE1|YBX3|YBX3	1000	+	4.0843673	5.199693	-1.0	-1.0
chr16	85675124	85675539	ENSG00000131149.18|GSE1|YBX3|YBX3	983	+	2.8215787	1.7752799	-1.0	-1.0
chr16	85598838	85598943	ENSG00000131149.18|GSE1|YBX3|YBX3	920	+	5.661605	1.0991299	-1.0	-1.0
chr16	85385444	85385734	ENSG00000131149.18|GSE1|YBX3|YBX3	946	+	5.391385	1.2709751	-1.0	-1.0
chr16	85498044	85498224	ENSG00000131149.18|GSE1|YBX3|YBX3	937	+	5.324584	1.2017874	-1.0	-1.0
chr16	85576558	85576658	ENSG00000131149.18|GSE1|YBX3|YBX3	961	+	4.050339	1.4046406	-1.0	-1.0
chr16	85588063	85588208	ENSG00000131149.18|GSE1|YBX3|YBX3	952	+	3.9688578	1.31799	-1.0	-1.0
chr16	85587373	85587653	ENSG00000131149.18|GSE1|YBX3|YBX3	936	+	2.8431067	1.1955887	-1.0	-1.0
chr16	85588508	85588628	ENSG00000131149.18|GSE1|YBX3|YBX3	934	+	3.413397	1.1817384	-1.0	-1.0
chr16	85599243	85599348	ENSG00000131149.18|GSE1|YBX3|YBX3	913	+	3.0491858	1.058254	-1.0	-1.0
chr16	85585743	85586098	ENSG00000131149.18|GSE1|YBX3|YBX3	926	+	3.4021819	1.1291084	-1.0	-1.0
chr16	85661225	85661375	ENSG00000131149.18|GSE1|YBX3|YBX3	966	+	2.6070914	1.4741788	-1.0	-1.0
chr16	85673089	85673344	ENSG00000131149.18|GSE1|YBX3|YBX3	991	+	2.8159606	2.0405302	-1.0	-1.0
chr16	85515034	85515154	ENSG00000131149.18|GSE1|YBX3|YBX3	907	+	3.626224	1.0335522	-1.0	-1.0
chr16	85510429	85510534	ENSG00000131149.18|GSE1|YBX3|YBX3	927	+	3.8383303	1.1338062	-1.0	-1.0
chr16	85521254	85521414	ENSG00000131149.18|GSE1|YBX3|YBX3	950	+	5.8412056	1.3052174	-1.0	-1.0
chr16	85590798	85590948	ENSG00000131149.18|GSE1|YBX3|YBX3	938	+	2.8427758	1.2077551	-1.0	-1.0
chr16	85581853	85582178	ENSG00000131149.18|GSE1|YBX3|YBX3	962	+	3.0827374	1.4207366	-1.0	-1.0
chr16	85582403	85582598	ENSG00000131149.18|GSE1|YBX3|YBX3	934	+	2.4651196	1.1793761	-1.0	-1.0
chr16	85593900	85594190	ENSG00000260417.1|AC092127.1|YBX3|YBX3	929	+	3.157565	1.1489878	-1.0	-1.0
chr16	85595175	85595290	ENSG00000260417.1|AC092127.1|YBX3|YBX3	919	+	5.6486425	1.0909867	-1.0	-1.0
chr16	85595325	85595425	ENSG00000260417.1|AC092127.1|YBX3|YBX3	967	+	3.7107894	1.4814392	-1.0	-1.0
chr16	85594380	85594495	ENSG00000260417.1|AC092127.1|YBX3|YBX3	933	+	3.799014	1.1718352	-1.0	-1.0
chr16	85594855	85594960	ENSG00000260417.1|AC092127.1|YBX3|YBX3	927	+	3.1369622	1.1362183	-1.0	-1.0
chr16	85593585	85593690	ENSG00000260417.1|AC092127.1|YBX3|YBX3	909	+	3.634336	1.0393395	-1.0	-1.0
chr16	85595615	85595715	ENSG00000260417.1|AC092127.1|YBX3|YBX3	900	+	2.925236	1.0015019	-1.0	-1.0
chr16	85678539	85678666	ENSG00000131153.8|GINS2|YBX3|YBX3	948	-	3.0922987	1.282527	-1.0	-1.0
chr16	85688808	85688973	ENSG00000131153.8|GINS2|YBX3|YBX3	957	-	3.3065891	1.3637784	-1.0	-1.0
chr16	85677822	85678327	ENSG00000131153.8|GINS2|YBX3|YBX3	971	-	3.2934618	1.5329912	-1.0	-1.0
chr16	85681581	85681681	ENSG00000131153.8|GINS2|YBX3|YBX3	997	-	3.7695882	2.5762098	-1.0	-1.0
chr16	85687459	85687569	ENSG00000131153.8|GINS2|YBX3|YBX3	969	-	4.167017	1.5114703	-1.0	-1.0
chr16	85799294	85799484	ENSG00000131148.8|EMC8|YBX3|YBX3	951	-	4.152742	1.3103001	-1.0	-1.0
chr16	85779618	85779828	ENSG00000131148.8|EMC8|YBX3|YBX3	970	-	6.061072	1.526702	-1.0	-1.0
chr16	85788906	85789050	ENSG00000131148.8|EMC8|YBX3|YBX3	981	-	4.543825	1.7240466	-1.0	-1.0
chr16	85799611	85799731	ENSG00000131143.8|COX4I1|YBX3|YBX3	947	+	2.6280282	1.2790722	-1.0	-1.0
chr16	85804846	85805141	ENSG00000131143.8|COX4I1|YBX3|YBX3	998	+	2.4273775	2.7870471	-1.0	-1.0
chr16	85801183	85801278	ENSG00000131143.8|COX4I1|YBX3|YBX3	1000	+	3.2928119	4.4614825	-1.0	-1.0
chr16	85805666	85805956	ENSG00000131143.8|COX4I1|YBX3|YBX3	1000	+	3.4981842	7.4825935	-1.0	-1.0
chr16	85806641	85807044	ENSG00000131143.8|COX4I1|YBX3|YBX3	1000	+	3.6389782	8.101333	-1.0	-1.0
chr16	87302890	87303065	ENSG00000260456.6|C16orf95|YBX3|YBX3	956	-	5.8754306	1.3576984	-1.0	-1.0
chr16	87305743	87305843	ENSG00000260456.6|C16orf95|YBX3|YBX3	907	-	3.0187738	1.0338511	-1.0	-1.0
chr16	87186833	87186988	ENSG00000260456.6|C16orf95|YBX3|YBX3	919	-	5.647554	1.0888715	-1.0	-1.0
chr16	87305743	87305843	ENSG00000131152.4|AC010531.1|YBX3|YBX3	904	-	3.0187738	1.0193095	-1.0	-1.0
chr16	87302890	87303065	ENSG00000131152.4|AC010531.1|YBX3|YBX3	956	-	5.8754306	1.3558277	-1.0	-1.0
chr16	87330503	87330603	ENSG00000131152.4|AC010531.1|YBX3|YBX3	904	-	5.553334	1.0178417	-1.0	-1.0
chr16	87404217	87404762	ENSG00000140941.12|MAP1LC3B|YBX3|YBX3	994	+	4.089322	2.2501924	-1.0	-1.0
chr16	87403032	87403262	ENSG00000140941.12|MAP1LC3B|YBX3|YBX3	992	+	3.5484288	2.1189806	-1.0	-1.0
chr16	87392372	87392542	ENSG00000140941.12|MAP1LC3B|YBX3|YBX3	931	+	3.8171453	1.1617903	-1.0	-1.0
chr16	87403497	87404207	ENSG00000140941.12|MAP1LC3B|YBX3|YBX3	998	+	3.7027397	2.647364	-1.0	-1.0
chr16	87406595	87406780	ENSG00000140948.11|ZCCHC14|YBX3|YBX3	927	-	5.721558	1.1359626	-1.0	-1.0
chr16	87411736	87411836	ENSG00000140948.11|ZCCHC14|YBX3|YBX3	930	-	5.715815	1.1556132	-1.0	-1.0
chr16	87839701	87839825	ENSG00000103257.8|SLC7A5|YBX3|YBX3	1000	-	3.7146559	3.8703842	-1.0	-1.0
chr16	87841049	87841155	ENSG00000103257.8|SLC7A5|YBX3|YBX3	994	-	4.7820225	2.2091346	-1.0	-1.0
chr16	87831337	87831572	ENSG00000103257.8|SLC7A5|YBX3|YBX3	943	-	2.60842	1.2475853	-1.0	-1.0
chr16	87832737	87832887	ENSG00000103257.8|SLC7A5|YBX3|YBX3	935	-	2.881447	1.1893357	-1.0	-1.0
chr16	87831642	87831837	ENSG00000103257.8|SLC7A5|YBX3|YBX3	937	-	2.3928778	1.2019773	-1.0	-1.0
chr16	87830077	87830452	ENSG00000103257.8|SLC7A5|YBX3|YBX3	994	-	3.501688	2.2356462	-1.0	-1.0
chr16	87830877	87831317	ENSG00000103257.8|SLC7A5|YBX3|YBX3	992	-	4.40664	2.0773487	-1.0	-1.0
chr16	87836497	87836692	ENSG00000103257.8|SLC7A5|YBX3|YBX3	988	-	3.465857	1.9168268	-1.0	-1.0
chr16	87838713	87838817	ENSG00000103257.8|SLC7A5|YBX3|YBX3	966	-	2.6624928	1.4622741	-1.0	-1.0
chr16	87832152	87832567	ENSG00000103257.8|SLC7A5|YBX3|YBX3	962	-	3.3580532	1.423473	-1.0	-1.0
chr16	87869004	87869374	ENSG00000103257.8|SLC7A5|YBX3|YBX3	958	-	2.7652662	1.3753899	-1.0	-1.0
chr16	87831917	87832137	ENSG00000103257.8|SLC7A5|YBX3|YBX3	935	-	3.9919288	1.1863799	-1.0	-1.0
chr16	87830522	87830797	ENSG00000103257.8|SLC7A5|YBX3|YBX3	993	-	3.973973	2.1523995	-1.0	-1.0
chr16	87834413	87834591	ENSG00000103257.8|SLC7A5|YBX3|YBX3	973	-	2.8401885	1.5752543	-1.0	-1.0
chr16	88051991	88053261	ENSG00000172530.20|BANP|YBX3|YBX3	981	+	5.7218924	1.7247527	-1.0	-1.0
chr16	88054351	88054906	ENSG00000172530.20|BANP|YBX3|YBX3	978	+	6.169705	1.6659963	-1.0	-1.0
chr16	88055531	88055701	ENSG00000172530.20|BANP|YBX3|YBX3	924	+	5.7196417	1.1176621	-1.0	-1.0
chr16	88533612	88533812	ENSG00000179588.8|ZFPM1|YBX3|YBX3	983	+	3.1455176	1.76801	-1.0	-1.0
chr16	88533942	88534122	ENSG00000179588.8|ZFPM1|YBX3|YBX3	924	+	3.9868937	1.1192707	-1.0	-1.0
chr16	88532613	88532709	ENSG00000179588.8|ZFPM1|YBX3|YBX3	942	+	2.733738	1.2402444	-1.0	-1.0
chr16	88489030	88489130	ENSG00000179588.8|ZFPM1|YBX3|YBX3	963	+	3.0897405	1.4286473	-1.0	-1.0
chr16	88534247	88534372	ENSG00000179588.8|ZFPM1|YBX3|YBX3	925	+	4.1111684	1.1235777	-1.0	-1.0
chr16	88534792	88535027	ENSG00000179588.8|ZFPM1|YBX3|YBX3	936	+	3.3588367	1.1964449	-1.0	-1.0
chr16	88534412	88534512	ENSG00000179588.8|ZFPM1|YBX3|YBX3	917	+	3.676197	1.0810118	-1.0	-1.0
chr16	88528061	88528238	ENSG00000179588.8|ZFPM1|YBX3|YBX3	964	+	3.7842462	1.4483683	-1.0	-1.0
chr16	88532001	88532235	ENSG00000179588.8|ZFPM1|YBX3|YBX3	966	+	5.4770274	1.4724735	-1.0	-1.0
chr16	88627919	88628069	ENSG00000158545.15|ZC3H18|YBX3|YBX3	920	+	2.9521248	1.0979642	-1.0	-1.0
chr16	88631100	88631230	ENSG00000158545.15|ZC3H18|YBX3|YBX3	930	+	3.7713506	1.1565428	-1.0	-1.0
chr16	88577279	88577409	ENSG00000158545.15|ZC3H18|YBX3|YBX3	927	+	2.6114752	1.1376301	-1.0	-1.0
chr16	88646681	88646896	ENSG00000051523.10|CYBA|YBX3|YBX3	981	-	2.5253677	1.7118948	-1.0	-1.0
chr16	88647026	88647175	ENSG00000051523.10|CYBA|YBX3|YBX3	932	-	2.6647644	1.1650962	-1.0	-1.0
chr16	88646026	88646296	ENSG00000051523.10|CYBA|YBX3|YBX3	990	-	2.899813	1.9806372	-1.0	-1.0
chr16	88648011	88648114	ENSG00000051523.10|CYBA|YBX3|YBX3	964	-	2.416401	1.445411	-1.0	-1.0
chr16	88643282	88643467	ENSG00000051523.10|CYBA|YBX3|YBX3	987	-	2.9465687	1.876742	-1.0	-1.0
chr16	88655198	88655328	ENSG00000167508.11|MVD|YBX3|YBX3	943	-	2.4122753	1.2442666	-1.0	-1.0
chr16	88663010	88663125	ENSG00000167508.11|MVD|YBX3|YBX3	968	-	2.4950118	1.4991423	-1.0	-1.0
chr16	88657895	88658029	ENSG00000167508.11|MVD|YBX3|YBX3	960	-	2.4207394	1.4002547	-1.0	-1.0
chr16	88652049	88652149	ENSG00000167508.11|MVD|YBX3|YBX3	905	-	2.6626635	1.0222615	-1.0	-1.0
chr16	88654691	88654866	ENSG00000167508.11|MVD|YBX3|YBX3	954	-	2.860858	1.3395536	-1.0	-1.0
chr16	88658649	88658779	ENSG00000167508.11|MVD|YBX3|YBX3	963	-	2.5211275	1.4365315	-1.0	-1.0
chr16	88656093	88656303	ENSG00000167508.11|MVD|YBX3|YBX3	920	-	2.4197516	1.0968837	-1.0	-1.0
chr16	88701341	88701446	ENSG00000158717.10|RNF166|YBX3|YBX3	917	-	2.7766228	1.0821702	-1.0	-1.0
chr16	88706170	88706305	ENSG00000158717.10|RNF166|YBX3|YBX3	998	-	5.0034995	2.6898906	-1.0	-1.0
chr16	88696574	88696674	ENSG00000158717.10|RNF166|YBX3|YBX3	916	-	3.6748462	1.0767426	-1.0	-1.0
chr16	88698464	88698604	ENSG00000158717.10|RNF166|YBX3|YBX3	923	-	3.2570398	1.1112868	-1.0	-1.0
chr16	88698970	88699080	ENSG00000158717.10|RNF166|YBX3|YBX3	908	-	2.67093	1.03758	-1.0	-1.0
chr16	88699619	88699794	ENSG00000158717.10|RNF166|YBX3|YBX3	945	-	3.8879704	1.2633604	-1.0	-1.0
chr16	88697474	88697624	ENSG00000158717.10|RNF166|YBX3|YBX3	930	-	5.701357	1.1551089	-1.0	-1.0
chr16	88714989	88715169	ENSG00000174177.12|CTU2|YBX3|YBX3	939	+	4.1669717	1.2165216	-1.0	-1.0
chr16	88712230	88712360	ENSG00000174177.12|CTU2|YBX3|YBX3	927	+	3.7487586	1.1372241	-1.0	-1.0
chr16	88713311	88713447	ENSG00000174177.12|CTU2|YBX3|YBX3	980	+	5.450648	1.7015487	-1.0	-1.0
chr16	88711634	88711695	ENSG00000174177.12|CTU2|YBX3|YBX3	980	+	6.1945095	1.690231	-1.0	-1.0
chr16	88709937	88710016	ENSG00000174177.12|CTU2|YBX3|YBX3	904	+	3.6373987	1.0165604	-1.0	-1.0
chr16	88712766	88712886	ENSG00000174177.12|CTU2|YBX3|YBX3	908	+	3.6196887	1.037646	-1.0	-1.0
chr16	88714859	88714926	ENSG00000174177.12|CTU2|YBX3|YBX3	914	+	3.7155852	1.0660334	-1.0	-1.0
chr16	88738226	88738391	ENSG00000103335.21|PIEZO1|YBX3|YBX3	961	-	2.501168	1.4134088	-1.0	-1.0
chr16	88726283	88726428	ENSG00000103335.21|PIEZO1|YBX3|YBX3	975	-	2.2811892	1.5943698	-1.0	-1.0
chr16	88720153	88720268	ENSG00000103335.21|PIEZO1|YBX3|YBX3	937	-	2.1329925	1.2011726	-1.0	-1.0
chr16	88734874	88735049	ENSG00000103335.21|PIEZO1|YBX3|YBX3	931	-	2.136004	1.1596612	-1.0	-1.0
chr16	88716805	88716898	ENSG00000103335.21|PIEZO1|YBX3|YBX3	996	-	3.2409694	2.4203696	-1.0	-1.0
chr16	88727038	88727192	ENSG00000103335.21|PIEZO1|YBX3|YBX3	948	-	2.380716	1.2827253	-1.0	-1.0
chr16	88733617	88733732	ENSG00000103335.21|PIEZO1|YBX3|YBX3	940	-	2.3318377	1.2220224	-1.0	-1.0
chr16	88733277	88733407	ENSG00000103335.21|PIEZO1|YBX3|YBX3	962	-	2.305372	1.4153101	-1.0	-1.0
chr16	88721812	88722012	ENSG00000103335.21|PIEZO1|YBX3|YBX3	929	-	2.2200673	1.148051	-1.0	-1.0
chr16	88731705	88731905	ENSG00000103335.21|PIEZO1|YBX3|YBX3	988	-	2.9688783	1.906859	-1.0	-1.0
chr16	88719851	88719960	ENSG00000103335.21|PIEZO1|YBX3|YBX3	945	-	2.3903944	1.2603166	-1.0	-1.0
chr16	88715937	88716132	ENSG00000103335.21|PIEZO1|YBX3|YBX3	932	-	2.2304733	1.1698183	-1.0	-1.0
chr16	88727556	88727756	ENSG00000103335.21|PIEZO1|YBX3|YBX3	997	-	3.4519143	2.5166335	-1.0	-1.0
chr16	88726734	88726958	ENSG00000103335.21|PIEZO1|YBX3|YBX3	930	-	2.518108	1.155418	-1.0	-1.0
chr16	88721230	88721340	ENSG00000103335.21|PIEZO1|YBX3|YBX3	906	-	2.9729033	1.0246158	-1.0	-1.0
chr16	88742324	88742422	ENSG00000103335.21|PIEZO1|YBX3|YBX3	905	-	2.125008	1.0234478	-1.0	-1.0
chr16	88717022	88717207	ENSG00000103335.21|PIEZO1|YBX3|YBX3	941	-	2.1320744	1.2305783	-1.0	-1.0
chr16	88716558	88716792	ENSG00000103335.21|PIEZO1|YBX3|YBX3	946	-	2.2771287	1.2670699	-1.0	-1.0
chr16	88715717	88715854	ENSG00000103335.21|PIEZO1|YBX3|YBX3	943	-	2.3867717	1.2411338	-1.0	-1.0
chr16	88721537	88721682	ENSG00000103335.21|PIEZO1|YBX3|YBX3	991	-	3.5532553	2.0364292	-1.0	-1.0
chr16	88732621	88732796	ENSG00000103335.21|PIEZO1|YBX3|YBX3	951	-	2.7875006	1.3065645	-1.0	-1.0
chr16	88725594	88725739	ENSG00000103335.21|PIEZO1|YBX3|YBX3	976	-	2.721628	1.6121233	-1.0	-1.0
chr16	88806020	88806205	ENSG00000167513.8|CDT1|YBX3|YBX3	998	+	4.3059297	2.6999803	-1.0	-1.0
chr16	88808017	88808114	ENSG00000167513.8|CDT1|YBX3|YBX3	959	+	4.0787344	1.3845813	-1.0	-1.0
chr16	88804544	88804667	ENSG00000167513.8|CDT1|YBX3|YBX3	1000	+	3.8369277	4.169721	-1.0	-1.0
chr16	88803702	88804059	ENSG00000167513.8|CDT1|YBX3|YBX3	1000	+	3.6569395	4.3242173	-1.0	-1.0
chr16	88805439	88805637	ENSG00000167513.8|CDT1|YBX3|YBX3	1000	+	3.2664282	3.5104115	-1.0	-1.0
chr16	88808114	88808529	ENSG00000167513.8|CDT1|YBX3|YBX3	990	+	2.8273313	2.021421	-1.0	-1.0
chr16	88805723	88805869	ENSG00000167513.8|CDT1|YBX3|YBX3	1000	+	3.5690022	5.2658873	-1.0	-1.0
chr16	88808934	88809219	ENSG00000167513.8|CDT1|YBX3|YBX3	999	+	4.236371	3.1199403	-1.0	-1.0
chr16	88807050	88807203	ENSG00000167513.8|CDT1|YBX3|YBX3	1000	+	4.0006638	4.6058445	-1.0	-1.0
chr16	88807280	88807482	ENSG00000167513.8|CDT1|YBX3|YBX3	999	+	3.1820984	3.1346693	-1.0	-1.0
chr16	88804761	88804898	ENSG00000167513.8|CDT1|YBX3|YBX3	999	+	3.4535306	2.93408	-1.0	-1.0
chr16	88806485	88806674	ENSG00000167513.8|CDT1|YBX3|YBX3	998	+	3.1785047	2.742139	-1.0	-1.0
chr16	88810422	88810556	ENSG00000198931.10|APRT|YBX3|YBX3	993	-	2.9247732	2.162644	-1.0	-1.0
chr16	88809418	88809878	ENSG00000198931.10|APRT|YBX3|YBX3	1000	-	3.4474254	3.5222645	-1.0	-1.0
chr16	88811468	88811944	ENSG00000198931.10|APRT|YBX3|YBX3	994	-	3.05288	2.2271724	-1.0	-1.0
chr16	88859671	88859771	ENSG00000167515.10|TRAPPC2L|YBX3|YBX3	916	+	3.6748462	1.0763272	-1.0	-1.0
chr16	88860881	88861056	ENSG00000167515.10|TRAPPC2L|YBX3|YBX3	952	+	3.545184	1.3213062	-1.0	-1.0
chr16	88858616	88858826	ENSG00000167515.10|TRAPPC2L|YBX3|YBX3	970	+	4.579902	1.529115	-1.0	-1.0
chr16	88859826	88860026	ENSG00000167515.10|TRAPPC2L|YBX3|YBX3	985	+	6.314241	1.823142	-1.0	-1.0
chr16	88916825	88917035	ENSG00000129993.14|CBFA2T3|YBX3|YBX3	971	-	4.529565	1.5395187	-1.0	-1.0
chr16	88972390	88972495	ENSG00000129993.14|CBFA2T3|YBX3|YBX3	913	-	5.6870594	1.0610039	-1.0	-1.0
chr16	88915820	88916250	ENSG00000129993.14|CBFA2T3|YBX3|YBX3	985	-	5.039898	1.8345046	-1.0	-1.0
chr16	88882294	88882394	ENSG00000129993.14|CBFA2T3|YBX3|YBX3	902	-	5.5525193	1.0070639	-1.0	-1.0
chr16	88892243	88892485	ENSG00000129993.14|CBFA2T3|YBX3|YBX3	926	-	2.9251208	1.1293037	-1.0	-1.0
chr16	88881290	88881455	ENSG00000129993.14|CBFA2T3|YBX3|YBX3	962	-	5.9259276	1.4156405	-1.0	-1.0
chr16	88916270	88916710	ENSG00000129993.14|CBFA2T3|YBX3|YBX3	984	-	6.09017	1.7883842	-1.0	-1.0
chr16	88876117	88876292	ENSG00000129993.14|CBFA2T3|YBX3|YBX3	966	-	4.256292	1.4660478	-1.0	-1.0
chr16	88914715	88914890	ENSG00000129993.14|CBFA2T3|YBX3|YBX3	959	-	4.7761717	1.3837907	-1.0	-1.0
chr16	88977011	88977196	ENSG00000129993.14|CBFA2T3|YBX3|YBX3	925	-	2.7316139	1.125881	-1.0	-1.0
chr16	88917400	88917570	ENSG00000129993.14|CBFA2T3|YBX3|YBX3	937	-	5.771532	1.202152	-1.0	-1.0
chr16	88958985	88959185	ENSG00000129993.14|CBFA2T3|YBX3|YBX3	956	-	5.873483	1.3548222	-1.0	-1.0
chr16	88885045	88885195	ENSG00000129993.14|CBFA2T3|YBX3|YBX3	917	-	2.4118102	1.0823913	-1.0	-1.0
chr16	88879269	88879394	ENSG00000129993.14|CBFA2T3|YBX3|YBX3	968	-	5.9924793	1.491177	-1.0	-1.0
chr16	88885960	88886095	ENSG00000129993.14|CBFA2T3|YBX3|YBX3	955	-	3.4891794	1.3429885	-1.0	-1.0
chr16	88875277	88875467	ENSG00000129993.14|CBFA2T3|YBX3|YBX3	937	-	3.4234607	1.2028594	-1.0	-1.0
chr16	89100995	89101295	ENSG00000176715.15|ACSF3|YBX3|YBX3	990	+	4.2150054	2.012797	-1.0	-1.0
chr16	89154366	89154521	ENSG00000176715.15|ACSF3|YBX3|YBX3	932	+	3.7963533	1.1650504	-1.0	-1.0
chr16	89100850	89100990	ENSG00000176715.15|ACSF3|YBX3|YBX3	915	+	3.6613214	1.0700594	-1.0	-1.0
chr16	89298682	89298875	ENSG00000167522.14|ANKRD11|YBX3|YBX3	955	-	5.87594	1.342697	-1.0	-1.0
chr16	89290629	89290828	ENSG00000167522.14|ANKRD11|YBX3|YBX3	992	-	3.9528773	2.0836039	-1.0	-1.0
chr16	89300290	89300405	ENSG00000167522.14|ANKRD11|YBX3|YBX3	919	-	5.649231	1.0902358	-1.0	-1.0
chr16	89298905	89299065	ENSG00000167522.14|ANKRD11|YBX3|YBX3	968	-	5.4916315	1.4994026	-1.0	-1.0
chr16	89418283	89418368	ENSG00000167522.14|ANKRD11|YBX3|YBX3	958	-	2.8238647	1.3754584	-1.0	-1.0
chr16	89298427	89298532	ENSG00000167522.14|ANKRD11|YBX3|YBX3	908	-	5.581704	1.0382376	-1.0	-1.0
chr16	89284917	89285067	ENSG00000167522.14|ANKRD11|YBX3|YBX3	945	-	5.814153	1.2620708	-1.0	-1.0
chr16	89285202	89285387	ENSG00000167522.14|ANKRD11|YBX3|YBX3	920	-	4.9546537	1.0978711	-1.0	-1.0
chr16	89281462	89281662	ENSG00000167522.14|ANKRD11|YBX3|YBX3	976	-	6.1238	1.6255764	-1.0	-1.0
chr16	89557286	89557426	ENSG00000197912.14|SPG7|YBX3|YBX3	953	+	4.6506486	1.3261086	-1.0	-1.0
chr16	89557476	89557641	ENSG00000197912.14|SPG7|YBX3|YBX3	919	+	3.3902655	1.0892185	-1.0	-1.0
chr16	89562786	89563206	ENSG00000167526.13|RPL13|YBX3|YBX3	1000	+	3.3888454	7.91634	-1.0	-1.0
chr16	89561491	89561841	ENSG00000167526.13|RPL13|YBX3|YBX3	1000	+	3.3053439	11.309351	-1.0	-1.0
chr16	89560841	89561431	ENSG00000167526.13|RPL13|YBX3|YBX3	1000	+	3.9684658	18.317308	-1.0	-1.0
chr16	89560656	89560801	ENSG00000167526.13|RPL13|YBX3|YBX3	1000	+	2.5543666	5.118299	-1.0	-1.0
chr16	89562236	89562476	ENSG00000167526.13|RPL13|YBX3|YBX3	1000	+	3.5286539	12.193142	-1.0	-1.0
chr16	89578861	89578966	ENSG00000178773.14|CPNE7|YBX3|YBX3	909	+	2.476762	1.0425109	-1.0	-1.0
chr16	89579951	89580141	ENSG00000178773.14|CPNE7|YBX3|YBX3	978	+	6.184601	1.6649008	-1.0	-1.0
chr16	89577421	89577538	ENSG00000178773.14|CPNE7|YBX3|YBX3	945	+	5.822293	1.2609379	-1.0	-1.0
chr16	89583538	89583673	ENSG00000178773.14|CPNE7|YBX3|YBX3	921	+	2.851595	1.1042113	-1.0	-1.0
chr16	89578996	89579101	ENSG00000178773.14|CPNE7|YBX3|YBX3	937	+	3.5146065	1.2012492	-1.0	-1.0
chr16	89580441	89582496	ENSG00000178773.14|CPNE7|YBX3|YBX3	1000	+	5.6750374	4.254301	-1.0	-1.0
chr16	89577226	89577326	ENSG00000178773.14|CPNE7|YBX3|YBX3	900	+	5.550472	1.0012935	-1.0	-1.0
chr16	89582546	89582886	ENSG00000178773.14|CPNE7|YBX3|YBX3	957	+	4.6896954	1.3686037	-1.0	-1.0
chr16	89579176	89579951	ENSG00000178773.14|CPNE7|YBX3|YBX3	1000	+	6.147012	4.461175	-1.0	-1.0
chr16	89577801	89577991	ENSG00000178773.14|CPNE7|YBX3|YBX3	967	+	4.1726117	1.480045	-1.0	-1.0
chr16	89644935	89645285	ENSG00000131165.14|CHMP1A|YBX3|YBX3	981	-	3.719786	1.7222627	-1.0	-1.0
chr16	89645515	89645985	ENSG00000131165.14|CHMP1A|YBX3|YBX3	951	-	3.5506945	1.3116322	-1.0	-1.0
chr16	89657581	89657696	ENSG00000131165.14|CHMP1A|YBX3|YBX3	947	-	3.1299157	1.2734141	-1.0	-1.0
chr16	89649308	89649528	ENSG00000131165.14|CHMP1A|YBX3|YBX3	999	-	4.9567404	2.995425	-1.0	-1.0
chr16	89658076	89658201	ENSG00000167523.13|SPATA33|YBX3|YBX3	908	+	5.5805063	1.0340439	-1.0	-1.0
chr16	89669285	89669440	ENSG00000167523.13|SPATA33|YBX3|YBX3	941	+	3.502585	1.2269502	-1.0	-1.0
chr16	89723313	89723418	ENSG00000158805.11|ZNF276|YBX3|YBX3	912	+	5.609205	1.0549499	-1.0	-1.0
chr16	89733925	89734038	ENSG00000158805.11|ZNF276|YBX3|YBX3	967	+	5.975292	1.4794705	-1.0	-1.0
chr16	89782858	89782918	ENSG00000187741.14|FANCA|YBX3|YBX3	969	-	6.0393353	1.5070142	-1.0	-1.0
chr16	89907259	89907359	ENSG00000267048.1|AC092143.4|YBX3|YBX3	911	+	3.7115893	1.0485216	-1.0	-1.0
chr16	89906161	89906284	ENSG00000267048.1|AC092143.4|YBX3|YBX3	933	+	2.4767303	1.1729853	-1.0	-1.0
chr16	89906193	89906284	ENSG00000141002.19|TCF25|YBX3|YBX3	942	+	2.5361974	1.2346097	-1.0	-1.0
chr16	89932570	89932679	ENSG00000198211.8|AC092143.1|YBX3|YBX3	952	+	5.830202	1.3178784	-1.0	-1.0
chr16	89935203	89935308	ENSG00000198211.8|AC092143.1|YBX3|YBX3	903	+	5.5521126	1.015255	-1.0	-1.0
chr16	89933477	89933578	ENSG00000198211.8|AC092143.1|YBX3|YBX3	918	+	3.69522	1.0858805	-1.0	-1.0
chr16	89932570	89932680	ENSG00000258947.6|TUBB3|YBX3|YBX3	948	+	5.830202	1.2821392	-1.0	-1.0
chr16	89935203	89935308	ENSG00000258947.6|TUBB3|YBX3|YBX3	903	+	5.5521126	1.0150073	-1.0	-1.0
chr16	89933477	89933587	ENSG00000258947.6|TUBB3|YBX3|YBX3	915	+	3.675665	1.0700675	-1.0	-1.0
chr16	89954206	89954371	ENSG00000140995.16|DEF8|YBX3|YBX3	934	+	2.8698707	1.1818597	-1.0	-1.0
chr16	89959013	89959268	ENSG00000140995.16|DEF8|YBX3|YBX3	989	+	4.3822637	1.9575326	-1.0	-1.0
chr16	89967745	89967850	ENSG00000140995.16|DEF8|YBX3|YBX3	907	+	5.581704	1.0292416	-1.0	-1.0
chr16	90006119	90006304	ENSG00000003249.13|DBNDD1|YBX3|YBX3	926	-	4.3186083	1.1324713	-1.0	-1.0
chr16	90005614	90005874	ENSG00000003249.13|DBNDD1|YBX3|YBX3	978	-	4.3309875	1.6656185	-1.0	-1.0
chr16	90005274	90005384	ENSG00000003249.13|DBNDD1|YBX3|YBX3	905	-	5.551909	1.0223396	-1.0	-1.0
chr16	90004894	90005009	ENSG00000003249.13|DBNDD1|YBX3|YBX3	931	-	3.1506443	1.1626527	-1.0	-1.0
chr16	90006309	90006429	ENSG00000003249.13|DBNDD1|YBX3|YBX3	911	-	5.5977154	1.0495037	-1.0	-1.0
chr17	442817	442922	ENSG00000183688.4|RFLNB|YBX3|YBX3	903	-	5.5525193	1.0151196	-1.0	-1.0
chr17	443167	443462	ENSG00000183688.4|RFLNB|YBX3|YBX3	977	-	5.8820167	1.6426007	-1.0	-1.0
chr17	442977	443167	ENSG00000183688.4|RFLNB|YBX3|YBX3	967	-	4.6159983	1.4785736	-1.0	-1.0
chr17	518092	518312	ENSG00000141252.19|VPS53|YBX3|YBX3	972	-	6.072834	1.560454	-1.0	-1.0
chr17	742430	742600	ENSG00000167695.14|FAM57A|YBX3|YBX3	912	+	5.6090555	1.057592	-1.0	-1.0
chr17	745328	745553	ENSG00000179409.10|GEMIN4|YBX3|YBX3	960	-	4.234168	1.3945396	-1.0	-1.0
chr17	744878	745073	ENSG00000179409.10|GEMIN4|YBX3|YBX3	968	-	5.901477	1.5014344	-1.0	-1.0
chr17	747503	747678	ENSG00000179409.10|GEMIN4|YBX3|YBX3	952	-	4.6439686	1.3218979	-1.0	-1.0
chr17	746153	746268	ENSG00000179409.10|GEMIN4|YBX3|YBX3	925	-	5.6870813	1.1256765	-1.0	-1.0
chr17	745873	746018	ENSG00000179409.10|GEMIN4|YBX3|YBX3	908	-	5.585302	1.0383881	-1.0	-1.0
chr17	746863	747058	ENSG00000179409.10|GEMIN4|YBX3|YBX3	938	-	5.8058596	1.2075267	-1.0	-1.0
chr17	747928	748053	ENSG00000179409.10|GEMIN4|YBX3|YBX3	914	-	3.0242658	1.0669358	-1.0	-1.0
chr17	747733	747928	ENSG00000179409.10|GEMIN4|YBX3|YBX3	955	-	4.5838284	1.3454459	-1.0	-1.0
chr17	759861	760238	ENSG00000167699.13|GLOD4|YBX3|YBX3	976	-	5.1219916	1.6157123	-1.0	-1.0
chr17	759571	759681	ENSG00000167699.13|GLOD4|YBX3|YBX3	957	-	5.894415	1.3685485	-1.0	-1.0
chr17	759731	759851	ENSG00000167699.13|GLOD4|YBX3|YBX3	931	-	5.7369847	1.159633	-1.0	-1.0
chr17	1001396	1001541	ENSG00000177370.4|TIMM22|YBX3|YBX3	923	+	5.6662455	1.1127728	-1.0	-1.0
chr17	999511	999584	ENSG00000177370.4|TIMM22|YBX3|YBX3	986	+	6.334843	1.8537767	-1.0	-1.0
chr17	1364777	1365058	ENSG00000108953.16|YWHAE|YBX3|YBX3	948	-	2.4857192	1.2821518	-1.0	-1.0
chr17	1361810	1362008	ENSG00000108953.16|YWHAE|YBX3|YBX3	996	-	3.6469724	2.4309013	-1.0	-1.0
chr17	1354210	1354347	ENSG00000108953.16|YWHAE|YBX3|YBX3	969	-	2.2056284	1.5081286	-1.0	-1.0
chr17	1344761	1345306	ENSG00000108953.16|YWHAE|YBX3|YBX3	1000	-	2.8511655	3.5734475	-1.0	-1.0
chr17	1361091	1361298	ENSG00000108953.16|YWHAE|YBX3|YBX3	999	-	2.734262	2.9891355	-1.0	-1.0
chr17	1400032	1400222	ENSG00000108953.16|YWHAE|YBX3|YBX3	973	-	2.1133876	1.5729291	-1.0	-1.0
chr17	1422528	1422688	ENSG00000167193.7|CRK|YBX3|YBX3	924	-	5.6733027	1.1200322	-1.0	-1.0
chr17	1421078	1421293	ENSG00000167193.7|CRK|YBX3|YBX3	994	-	5.6888137	2.221188	-1.0	-1.0
chr17	1423043	1423158	ENSG00000167193.7|CRK|YBX3|YBX3	927	-	2.8126702	1.1374725	-1.0	-1.0
chr17	1436624	1436809	ENSG00000167193.7|CRK|YBX3|YBX3	958	-	4.424286	1.3766986	-1.0	-1.0
chr17	1421493	1422088	ENSG00000167193.7|CRK|YBX3|YBX3	957	-	4.537747	1.3667467	-1.0	-1.0
chr17	1423278	1423438	ENSG00000167193.7|CRK|YBX3|YBX3	932	-	3.7805133	1.1675354	-1.0	-1.0
chr17	1455876	1456021	ENSG00000167193.7|CRK|YBX3|YBX3	933	-	3.505242	1.1733776	-1.0	-1.0
chr17	1465282	1465382	ENSG00000197879.14|MYO1C|YBX3|YBX3	901	-	5.5541573	1.0023022	-1.0	-1.0
chr17	1464447	1464712	ENSG00000197879.14|MYO1C|YBX3|YBX3	937	-	3.2581668	1.1990933	-1.0	-1.0
chr17	1478625	1478730	ENSG00000197879.14|MYO1C|YBX3|YBX3	910	-	2.4768727	1.0479288	-1.0	-1.0
chr17	1483619	1483725	ENSG00000197879.14|MYO1C|YBX3|YBX3	925	-	3.7248292	1.1225924	-1.0	-1.0
chr17	1468232	1468352	ENSG00000197879.14|MYO1C|YBX3|YBX3	964	-	6.0405326	1.4400384	-1.0	-1.0
chr17	1482900	1483059	ENSG00000197879.14|MYO1C|YBX3|YBX3	939	-	5.76073	1.212088	-1.0	-1.0
chr17	1470224	1470329	ENSG00000197879.14|MYO1C|YBX3|YBX3	928	-	3.1373367	1.1409452	-1.0	-1.0
chr17	1465147	1465247	ENSG00000197879.14|MYO1C|YBX3|YBX3	903	-	3.6373987	1.0153661	-1.0	-1.0
chr17	1535181	1535286	ENSG00000174238.14|PITPNA|YBX3|YBX3	914	-	5.6070566	1.0634418	-1.0	-1.0
chr17	1518657	1518837	ENSG00000174238.14|PITPNA|YBX3|YBX3	930	-	3.8740044	1.1545134	-1.0	-1.0
chr17	1548295	1548387	ENSG00000174238.14|PITPNA|YBX3|YBX3	934	-	5.7662673	1.1828091	-1.0	-1.0
chr17	1519282	1519382	ENSG00000174238.14|PITPNA|YBX3|YBX3	934	-	5.7662673	1.1828091	-1.0	-1.0
chr17	1519952	1520212	ENSG00000174238.14|PITPNA|YBX3|YBX3	962	-	4.6726594	1.4174458	-1.0	-1.0
chr17	1519652	1519842	ENSG00000174238.14|PITPNA|YBX3|YBX3	980	-	4.4323096	1.6890416	-1.0	-1.0
chr17	1616665	1616769	ENSG00000167703.14|SLC43A2|YBX3|YBX3	914	-	5.6088996	1.0672739	-1.0	-1.0
chr17	1676216	1676370	ENSG00000174231.16|PRPF8|YBX3|YBX3	940	-	2.541028	1.2245578	-1.0	-1.0
chr17	1676504	1676711	ENSG00000174231.16|PRPF8|YBX3|YBX3	984	-	2.9256544	1.8063658	-1.0	-1.0
chr17	1651413	1651548	ENSG00000174231.16|PRPF8|YBX3|YBX3	1000	-	3.9265606	3.8673944	-1.0	-1.0
chr17	1655349	1655543	ENSG00000174231.16|PRPF8|YBX3|YBX3	1000	-	3.6302195	4.0796766	-1.0	-1.0
chr17	1675927	1676054	ENSG00000174231.16|PRPF8|YBX3|YBX3	983	-	3.328959	1.7792858	-1.0	-1.0
chr17	1661935	1662153	ENSG00000174231.16|PRPF8|YBX3|YBX3	997	-	3.345386	2.5507035	-1.0	-1.0
chr17	1674441	1674680	ENSG00000174231.16|PRPF8|YBX3|YBX3	987	-	2.6701071	1.8835982	-1.0	-1.0
chr17	1660981	1661191	ENSG00000174231.16|PRPF8|YBX3|YBX3	939	-	2.44235	1.2149348	-1.0	-1.0
chr17	1679016	1679141	ENSG00000174231.16|PRPF8|YBX3|YBX3	981	-	3.8426805	1.7195044	-1.0	-1.0
chr17	1651647	1651882	ENSG00000174231.16|PRPF8|YBX3|YBX3	999	-	3.6928751	3.1644523	-1.0	-1.0
chr17	1679608	1679763	ENSG00000174231.16|PRPF8|YBX3|YBX3	990	-	2.612717	2.013021	-1.0	-1.0
chr17	1677075	1677180	ENSG00000174231.16|PRPF8|YBX3|YBX3	930	-	2.3017914	1.1572878	-1.0	-1.0
chr17	1675151	1675321	ENSG00000174231.16|PRPF8|YBX3|YBX3	982	-	2.5419466	1.7544589	-1.0	-1.0
chr17	1658252	1658381	ENSG00000174231.16|PRPF8|YBX3|YBX3	1000	-	3.5750556	3.3898842	-1.0	-1.0
chr17	1678490	1678650	ENSG00000174231.16|PRPF8|YBX3|YBX3	950	-	2.6085474	1.3033	-1.0	-1.0
chr17	1656647	1656761	ENSG00000174231.16|PRPF8|YBX3|YBX3	1000	-	4.459321	6.7053394	-1.0	-1.0
chr17	1659791	1659996	ENSG00000174231.16|PRPF8|YBX3|YBX3	958	-	2.2768772	1.3731765	-1.0	-1.0
chr17	1661630	1661785	ENSG00000174231.16|PRPF8|YBX3|YBX3	952	-	2.1824434	1.3202953	-1.0	-1.0
chr17	1660697	1660822	ENSG00000174231.16|PRPF8|YBX3|YBX3	996	-	2.9022088	2.3686824	-1.0	-1.0
chr17	1659356	1659571	ENSG00000174231.16|PRPF8|YBX3|YBX3	939	-	2.0729587	1.216974	-1.0	-1.0
chr17	1673745	1673892	ENSG00000174231.16|PRPF8|YBX3|YBX3	1000	-	3.857718	5.541688	-1.0	-1.0
chr17	1683460	1683680	ENSG00000174231.16|PRPF8|YBX3|YBX3	972	-	2.685283	1.5468248	-1.0	-1.0
chr17	1653776	1654086	ENSG00000174231.16|PRPF8|YBX3|YBX3	986	-	2.8253284	1.8485335	-1.0	-1.0
chr17	1650738	1650956	ENSG00000174231.16|PRPF8|YBX3|YBX3	982	-	2.837806	1.7530602	-1.0	-1.0
chr17	1660431	1660578	ENSG00000174231.16|PRPF8|YBX3|YBX3	1000	-	3.9575222	3.8294125	-1.0	-1.0
chr17	1682143	1682288	ENSG00000174231.16|PRPF8|YBX3|YBX3	983	-	2.968224	1.7765305	-1.0	-1.0
chr17	1681819	1681939	ENSG00000174231.16|PRPF8|YBX3|YBX3	934	-	2.2774339	1.1796978	-1.0	-1.0
chr17	1684496	1684631	ENSG00000174231.16|PRPF8|YBX3|YBX3	912	-	2.3057122	1.0553566	-1.0	-1.0
chr17	1658525	1658763	ENSG00000174231.16|PRPF8|YBX3|YBX3	999	-	3.5315206	3.1623912	-1.0	-1.0
chr17	1673356	1673567	ENSG00000174231.16|PRPF8|YBX3|YBX3	987	-	2.8582203	1.8741465	-1.0	-1.0
chr17	1681477	1681690	ENSG00000174231.16|PRPF8|YBX3|YBX3	993	-	2.963131	2.1753907	-1.0	-1.0
chr17	1653470	1653683	ENSG00000174231.16|PRPF8|YBX3|YBX3	999	-	3.776691	3.0890296	-1.0	-1.0
chr17	1673035	1673197	ENSG00000174231.16|PRPF8|YBX3|YBX3	991	-	3.6917555	2.030917	-1.0	-1.0
chr17	1656391	1656565	ENSG00000174231.16|PRPF8|YBX3|YBX3	998	-	3.2532303	2.7971952	-1.0	-1.0
chr17	1651107	1651292	ENSG00000174231.16|PRPF8|YBX3|YBX3	985	-	3.0139081	1.8365954	-1.0	-1.0
chr17	1680928	1681054	ENSG00000174231.16|PRPF8|YBX3|YBX3	972	-	2.5394244	1.5550628	-1.0	-1.0
chr17	1675619	1675812	ENSG00000174231.16|PRPF8|YBX3|YBX3	976	-	2.495084	1.6131727	-1.0	-1.0
chr17	1775067	1775200	ENSG00000132386.10|SERPINF1|YBX3|YBX3	950	+	2.7095926	1.2977211	-1.0	-1.0
chr17	1770955	1771184	ENSG00000132386.10|SERPINF1|YBX3|YBX3	1000	+	6.719738	3.4374366	-1.0	-1.0
chr17	1771818	1772075	ENSG00000132386.10|SERPINF1|YBX3|YBX3	993	+	4.641784	2.128631	-1.0	-1.0
chr17	1777186	1777471	ENSG00000132386.10|SERPINF1|YBX3|YBX3	992	+	4.0486646	2.1199844	-1.0	-1.0
chr17	1776504	1776742	ENSG00000132386.10|SERPINF1|YBX3|YBX3	986	+	3.5998614	1.8650192	-1.0	-1.0
chr17	1769841	1770050	ENSG00000132386.10|SERPINF1|YBX3|YBX3	998	+	4.007129	2.6766067	-1.0	-1.0
chr17	1762073	1762178	ENSG00000132386.10|SERPINF1|YBX3|YBX3	930	+	5.7396135	1.1561003	-1.0	-1.0
chr17	1787486	1787604	ENSG00000186532.11|SMYD4|YBX3|YBX3	926	-	5.738078	1.1299194	-1.0	-1.0
chr17	1879559	1879694	ENSG00000132383.11|RPA1|YBX3|YBX3	919	+	2.4398766	1.0937815	-1.0	-1.0
chr17	1897155	1897635	ENSG00000132383.11|RPA1|YBX3|YBX3	960	+	2.9332519	1.4031792	-1.0	-1.0
chr17	1843919	1843998	ENSG00000132383.11|RPA1|YBX3|YBX3	997	+	3.4407582	2.5338483	-1.0	-1.0
chr17	1842802	1842853	ENSG00000132383.11|RPA1|YBX3|YBX3	996	+	4.8748813	2.3672898	-1.0	-1.0
chr17	1844577	1844686	ENSG00000132383.11|RPA1|YBX3|YBX3	964	+	3.2116125	1.4393435	-1.0	-1.0
chr17	1891794	1891940	ENSG00000132383.11|RPA1|YBX3|YBX3	954	+	4.465266	1.3376663	-1.0	-1.0
chr17	1897710	1898040	ENSG00000132383.11|RPA1|YBX3|YBX3	997	+	4.4158115	2.5228727	-1.0	-1.0
chr17	1853100	1853189	ENSG00000132383.11|RPA1|YBX3|YBX3	966	+	2.5656087	1.4688653	-1.0	-1.0
chr17	1875660	1875793	ENSG00000132383.11|RPA1|YBX3|YBX3	991	+	3.9327548	2.0628529	-1.0	-1.0
chr17	1879214	1879407	ENSG00000132383.11|RPA1|YBX3|YBX3	974	+	2.763628	1.5848303	-1.0	-1.0
chr17	1883821	1883944	ENSG00000132383.11|RPA1|YBX3|YBX3	952	+	3.0977235	1.3144765	-1.0	-1.0
chr17	1888674	1888849	ENSG00000132383.11|RPA1|YBX3|YBX3	969	+	3.4899395	1.5148263	-1.0	-1.0
chr17	2042826	2043331	ENSG00000108963.17|DPH1|YBX3|YBX3	983	+	4.7505527	1.7774268	-1.0	-1.0
chr17	2033512	2033652	ENSG00000108963.17|DPH1|YBX3|YBX3	941	+	3.8555207	1.228961	-1.0	-1.0
chr17	2042824	2043334	ENSG00000262664.2|OVCA2|YBX3|YBX3	983	+	4.7797494	1.77254	-1.0	-1.0
chr17	2299640	2299795	ENSG00000070366.13|SMG6|YBX3|YBX3	910	-	5.5907545	1.0450497	-1.0	-1.0
chr17	2324723	2324828	ENSG00000167721.10|TSR1|YBX3|YBX3	912	-	2.7017312	1.0551958	-1.0	-1.0
chr17	2335510	2335725	ENSG00000167721.10|TSR1|YBX3|YBX3	951	-	3.0800796	1.3092148	-1.0	-1.0
chr17	2329342	2329475	ENSG00000167721.10|TSR1|YBX3|YBX3	983	-	5.0766044	1.7803817	-1.0	-1.0
chr17	2334621	2334891	ENSG00000167721.10|TSR1|YBX3|YBX3	983	-	4.1560054	1.7675972	-1.0	-1.0
chr17	2333594	2333704	ENSG00000167721.10|TSR1|YBX3|YBX3	903	-	3.594081	1.011937	-1.0	-1.0
chr17	2336291	2336466	ENSG00000167721.10|TSR1|YBX3|YBX3	941	-	3.2113218	1.231811	-1.0	-1.0
chr17	2325303	2325420	ENSG00000167721.10|TSR1|YBX3|YBX3	993	-	3.608639	2.1420994	-1.0	-1.0
chr17	2323042	2323887	ENSG00000167721.10|TSR1|YBX3|YBX3	990	-	4.413046	2.0115573	-1.0	-1.0
chr17	2387024	2387169	ENSG00000070444.14|MNT|YBX3|YBX3	942	-	5.800348	1.2390132	-1.0	-1.0
chr17	2385764	2385874	ENSG00000070444.14|MNT|YBX3|YBX3	909	-	5.5903664	1.0407263	-1.0	-1.0
chr17	2386649	2386764	ENSG00000070444.14|MNT|YBX3|YBX3	930	-	5.751087	1.1555774	-1.0	-1.0
chr17	2419517	2419777	ENSG00000127804.12|METTL16|YBX3|YBX3	932	-	5.719531	1.1705132	-1.0	-1.0
chr17	2416722	2416827	ENSG00000127804.12|METTL16|YBX3|YBX3	905	-	5.6108656	1.0223202	-1.0	-1.0
chr17	2477653	2477808	ENSG00000127804.12|METTL16|YBX3|YBX3	960	-	5.753715	1.3995196	-1.0	-1.0
chr17	2670162	2670327	ENSG00000007168.12|PAFAH1B1|YBX3|YBX3	961	+	2.6106584	1.4094918	-1.0	-1.0
chr17	2685195	2685360	ENSG00000007168.12|PAFAH1B1|YBX3|YBX3	970	+	5.626781	1.5232173	-1.0	-1.0
chr17	2684580	2684700	ENSG00000007168.12|PAFAH1B1|YBX3|YBX3	921	+	5.663204	1.1006885	-1.0	-1.0
chr17	2681670	2681830	ENSG00000007168.12|PAFAH1B1|YBX3|YBX3	940	+	3.8758173	1.2221276	-1.0	-1.0
chr17	2684110	2684295	ENSG00000007168.12|PAFAH1B1|YBX3|YBX3	933	+	2.7583768	1.1725222	-1.0	-1.0
chr17	2680166	2680320	ENSG00000007168.12|PAFAH1B1|YBX3|YBX3	954	+	2.8870432	1.3388784	-1.0	-1.0
chr17	2667016	2667198	ENSG00000007168.12|PAFAH1B1|YBX3|YBX3	949	+	3.8571115	1.2926346	-1.0	-1.0
chr17	2683050	2683150	ENSG00000007168.12|PAFAH1B1|YBX3|YBX3	903	+	3.5957928	1.012194	-1.0	-1.0
chr17	2638183	2638358	ENSG00000007168.12|PAFAH1B1|YBX3|YBX3	941	+	2.8692853	1.2317449	-1.0	-1.0
chr17	2689605	2689705	ENSG00000132361.16|CLUH|YBX3|YBX3	914	-	5.608509	1.0658348	-1.0	-1.0
chr17	2698145	2698325	ENSG00000132361.16|CLUH|YBX3|YBX3	949	-	3.400202	1.2941397	-1.0	-1.0
chr17	2695393	2695523	ENSG00000132361.16|CLUH|YBX3|YBX3	906	-	2.9737146	1.026439	-1.0	-1.0
chr17	2693899	2694276	ENSG00000132361.16|CLUH|YBX3|YBX3	969	-	3.1432145	1.5137745	-1.0	-1.0
chr17	2700707	2700825	ENSG00000132361.16|CLUH|YBX3|YBX3	926	-	2.8056068	1.1326562	-1.0	-1.0
chr17	2701365	2701515	ENSG00000132361.16|CLUH|YBX3|YBX3	999	-	4.118478	3.004581	-1.0	-1.0
chr17	2692779	2692860	ENSG00000132361.16|CLUH|YBX3|YBX3	947	-	3.924543	1.2772489	-1.0	-1.0
chr17	2701113	2701228	ENSG00000132361.16|CLUH|YBX3|YBX3	953	-	4.876353	1.3297639	-1.0	-1.0
chr17	2692376	2692482	ENSG00000132361.16|CLUH|YBX3|YBX3	927	-	3.7472258	1.1367723	-1.0	-1.0
chr17	2691760	2691860	ENSG00000132361.16|CLUH|YBX3|YBX3	936	-	3.1658554	1.1930149	-1.0	-1.0
chr17	2694986	2695136	ENSG00000132361.16|CLUH|YBX3|YBX3	918	-	3.2799401	1.0862122	-1.0	-1.0
chr17	2694856	2694981	ENSG00000132361.16|CLUH|YBX3|YBX3	959	-	2.711423	1.3821685	-1.0	-1.0
chr17	2711561	2711756	ENSG00000132361.16|CLUH|YBX3|YBX3	971	-	2.5922666	1.5408382	-1.0	-1.0
chr17	2698455	2698585	ENSG00000132361.16|CLUH|YBX3|YBX3	945	-	3.8983045	1.2601842	-1.0	-1.0
chr17	3608805	3608980	ENSG00000196689.11|TRPV1|YBX3|YBX3	909	-	5.590186	1.0406408	-1.0	-1.0
chr17	3609170	3609290	ENSG00000196689.11|TRPV1|YBX3|YBX3	938	-	5.753402	1.2072033	-1.0	-1.0
chr17	3609166	3609291	ENSG00000197417.7|SHPK|YBX3|YBX3	935	-	5.738362	1.1885972	-1.0	-1.0
chr17	3615336	3615501	ENSG00000197417.7|SHPK|YBX3|YBX3	929	-	3.7584786	1.1471919	-1.0	-1.0
chr17	3609531	3609696	ENSG00000197417.7|SHPK|YBX3|YBX3	945	-	4.4109397	1.2566535	-1.0	-1.0
chr17	3608806	3608981	ENSG00000197417.7|SHPK|YBX3|YBX3	909	-	5.5936103	1.0425006	-1.0	-1.0
chr17	3615336	3615501	ENSG00000262304.2|AC027796.3|YBX3|YBX3	928	-	3.7584786	1.1453686	-1.0	-1.0
chr17	3609168	3609288	ENSG00000262304.2|AC027796.3|YBX3|YBX3	938	-	5.7548265	1.2077343	-1.0	-1.0
chr17	3609533	3609698	ENSG00000262304.2|AC027796.3|YBX3|YBX3	953	-	4.73278	1.3317984	-1.0	-1.0
chr17	3608808	3608983	ENSG00000262304.2|AC027796.3|YBX3|YBX3	910	-	5.5916243	1.045578	-1.0	-1.0
chr17	3663657	3663807	ENSG00000257950.3|P2RX5-TAX1BP3|YBX3|YBX3	927	-	5.685969	1.137818	-1.0	-1.0
chr17	3663397	3663587	ENSG00000257950.3|P2RX5-TAX1BP3|YBX3|YBX3	951	-	4.373639	1.3067579	-1.0	-1.0
chr17	3663400	3663590	ENSG00000213977.7|TAX1BP3|YBX3|YBX3	954	-	4.5038576	1.3359998	-1.0	-1.0
chr17	3663655	3663805	ENSG00000213977.7|TAX1BP3|YBX3|YBX3	931	-	5.713482	1.161011	-1.0	-1.0
chr17	3668814	3668964	ENSG00000127774.6|EMC6|YBX3|YBX3	991	+	6.2187347	2.0398197	-1.0	-1.0
chr17	3669097	3669572	ENSG00000127774.6|EMC6|YBX3|YBX3	986	+	4.5376644	1.8489743	-1.0	-1.0
chr17	3714822	3714937	ENSG00000083457.11|ITGAE|YBX3|YBX3	978	-	6.158263	1.6636472	-1.0	-1.0
chr17	3716687	3716847	ENSG00000083457.11|ITGAE|YBX3|YBX3	934	-	3.6758995	1.1823506	-1.0	-1.0
chr17	3724162	3724317	ENSG00000177602.5|HASPIN|YBX3|YBX3	972	+	6.0427628	1.5470407	-1.0	-1.0
chr17	3725527	3725632	ENSG00000177602.5|HASPIN|YBX3|YBX3	905	+	5.5525193	1.0232694	-1.0	-1.0
chr17	3843085	3843151	ENSG00000074356.16|NCBP3|YBX3|YBX3	922	-	3.7139876	1.106757	-1.0	-1.0
chr17	3950692	3950773	ENSG00000074370.17|ATP2A3|YBX3|YBX3	994	-	4.139264	2.2070024	-1.0	-1.0
chr17	3950510	3950596	ENSG00000074370.17|ATP2A3|YBX3|YBX3	982	-	4.397289	1.7417194	-1.0	-1.0
chr17	3945094	3945194	ENSG00000074370.17|ATP2A3|YBX3|YBX3	904	-	5.5512967	1.0167849	-1.0	-1.0
chr17	3947390	3947850	ENSG00000074370.17|ATP2A3|YBX3|YBX3	991	-	3.826108	2.0497565	-1.0	-1.0
chr17	3930300	3930465	ENSG00000074370.17|ATP2A3|YBX3|YBX3	929	-	2.818685	1.1505445	-1.0	-1.0
chr17	3951580	3951680	ENSG00000074370.17|ATP2A3|YBX3|YBX3	979	-	4.4682484	1.6744657	-1.0	-1.0
chr17	3924464	3924729	ENSG00000074370.17|ATP2A3|YBX3|YBX3	972	-	3.4888012	1.5536824	-1.0	-1.0
chr17	3925204	3925394	ENSG00000074370.17|ATP2A3|YBX3|YBX3	967	-	5.515585	1.4869972	-1.0	-1.0
chr17	4009649	4009757	ENSG00000074755.14|ZZEF1|YBX3|YBX3	967	-	5.981651	1.4854807	-1.0	-1.0
chr17	4157255	4157365	ENSG00000167740.9|CYB5D2|YBX3|YBX3	906	+	5.5717144	1.0252182	-1.0	-1.0
chr17	4165696	4165801	ENSG00000185722.16|ANKFY1|YBX3|YBX3	920	-	3.6940694	1.0947669	-1.0	-1.0
chr17	4178866	4179096	ENSG00000185722.16|ANKFY1|YBX3|YBX3	918	-	2.9956346	1.0853633	-1.0	-1.0
chr17	4207932	4208067	ENSG00000185722.16|ANKFY1|YBX3|YBX3	909	-	4.024148	1.0425156	-1.0	-1.0
chr17	4164396	4164541	ENSG00000185722.16|ANKFY1|YBX3|YBX3	956	-	5.4920197	1.3528515	-1.0	-1.0
chr17	4164946	4165141	ENSG00000185722.16|ANKFY1|YBX3|YBX3	961	-	5.0720034	1.4061015	-1.0	-1.0
chr17	4166546	4166666	ENSG00000185722.16|ANKFY1|YBX3|YBX3	916	-	3.690038	1.0765636	-1.0	-1.0
chr17	4282797	4282921	ENSG00000132388.12|UBE2G1|YBX3|YBX3	977	-	6.1357183	1.6408355	-1.0	-1.0
chr17	4269988	4270113	ENSG00000132388.12|UBE2G1|YBX3|YBX3	908	-	5.57131	1.0347414	-1.0	-1.0
chr17	4272353	4272508	ENSG00000132388.12|UBE2G1|YBX3|YBX3	971	-	5.688679	1.5400418	-1.0	-1.0
chr17	4289229	4289408	ENSG00000132388.12|UBE2G1|YBX3|YBX3	995	-	6.3513055	2.3273678	-1.0	-1.0
chr17	4552465	4552626	ENSG00000132382.14|MYBBP1A|YBX3|YBX3	962	-	3.9908106	1.415125	-1.0	-1.0
chr17	4544523	4544683	ENSG00000132382.14|MYBBP1A|YBX3|YBX3	932	-	4.382904	1.1674082	-1.0	-1.0
chr17	4550087	4550337	ENSG00000132382.14|MYBBP1A|YBX3|YBX3	993	-	6.268396	2.163645	-1.0	-1.0
chr17	4542463	4542532	ENSG00000132382.14|MYBBP1A|YBX3|YBX3	968	-	4.1672134	1.4939332	-1.0	-1.0
chr17	4541772	4541887	ENSG00000132382.14|MYBBP1A|YBX3|YBX3	911	-	3.6350272	1.0513904	-1.0	-1.0
chr17	4539391	4539586	ENSG00000132382.14|MYBBP1A|YBX3|YBX3	979	-	4.8013525	1.6713539	-1.0	-1.0
chr17	4676366	4676507	ENSG00000141456.14|PELP1|YBX3|YBX3	966	-	3.2158802	1.473392	-1.0	-1.0
chr17	4675218	4675368	ENSG00000141456.14|PELP1|YBX3|YBX3	942	-	4.4588017	1.2334657	-1.0	-1.0
chr17	4682804	4682929	ENSG00000141456.14|PELP1|YBX3|YBX3	925	-	3.1295094	1.1274161	-1.0	-1.0
chr17	4672845	4673120	ENSG00000141456.14|PELP1|YBX3|YBX3	980	-	4.3733325	1.6944232	-1.0	-1.0
chr17	4676752	4676812	ENSG00000141456.14|PELP1|YBX3|YBX3	974	-	6.0786653	1.5876709	-1.0	-1.0
chr17	4705015	4705120	ENSG00000213939.4|AC091153.1|YBX3|YBX3	909	-	5.5813036	1.042719	-1.0	-1.0
chr17	4721065	4721205	ENSG00000141480.17|ARRB2|YBX3|YBX3	919	+	5.6599646	1.0913309	-1.0	-1.0
chr17	4716321	4716516	ENSG00000141480.17|ARRB2|YBX3|YBX3	964	+	3.7314258	1.4434644	-1.0	-1.0
chr17	4733278	4733403	ENSG00000161920.9|MED11|YBX3|YBX3	914	+	5.6460314	1.0673591	-1.0	-1.0
chr17	4796727	4796837	ENSG00000142507.9|PSMB6|YBX3|YBX3	943	+	2.398595	1.2427051	-1.0	-1.0
chr17	4797986	4798153	ENSG00000142507.9|PSMB6|YBX3|YBX3	935	+	2.391667	1.1870804	-1.0	-1.0
chr17	4797437	4797569	ENSG00000142507.9|PSMB6|YBX3|YBX3	997	+	3.7243617	2.478477	-1.0	-1.0
chr17	4796143	4796296	ENSG00000142507.9|PSMB6|YBX3|YBX3	944	+	2.6716301	1.2535342	-1.0	-1.0
chr17	4798259	4798484	ENSG00000142507.9|PSMB6|YBX3|YBX3	948	+	3.0330107	1.2810067	-1.0	-1.0
chr17	4797681	4797841	ENSG00000142507.9|PSMB6|YBX3|YBX3	927	+	2.6476927	1.1375612	-1.0	-1.0
chr17	4886475	4886600	ENSG00000141503.15|MINK1|YBX3|YBX3	942	+	3.1792762	1.2372687	-1.0	-1.0
chr17	4892148	4892234	ENSG00000141503.15|MINK1|YBX3|YBX3	924	+	3.713199	1.1177411	-1.0	-1.0
chr17	4887589	4887764	ENSG00000141503.15|MINK1|YBX3|YBX3	952	+	4.0315742	1.3208468	-1.0	-1.0
chr17	4881118	4881218	ENSG00000141503.15|MINK1|YBX3|YBX3	911	+	3.0192113	1.0516857	-1.0	-1.0
chr17	4937734	4937896	ENSG00000108528.13|SLC25A11|YBX3|YBX3	971	-	3.3342485	1.5385134	-1.0	-1.0
chr17	4938803	4938983	ENSG00000108528.13|SLC25A11|YBX3|YBX3	954	-	3.4498339	1.3358632	-1.0	-1.0
chr17	4938511	4938602	ENSG00000108528.13|SLC25A11|YBX3|YBX3	957	-	3.3735456	1.3636361	-1.0	-1.0
chr17	4938153	4938429	ENSG00000108528.13|SLC25A11|YBX3|YBX3	1000	-	5.0877194	3.9743664	-1.0	-1.0
chr17	4939003	4939208	ENSG00000108528.13|SLC25A11|YBX3|YBX3	957	-	3.410107	1.3656198	-1.0	-1.0
chr17	4937349	4937634	ENSG00000108528.13|SLC25A11|YBX3|YBX3	992	-	5.094327	2.1041427	-1.0	-1.0
chr17	4940450	4940645	ENSG00000108523.15|RNF167|YBX3|YBX3	964	+	4.516019	1.4459955	-1.0	-1.0
chr17	4943412	4943519	ENSG00000108523.15|RNF167|YBX3|YBX3	913	+	3.0202863	1.0585216	-1.0	-1.0
chr17	4945054	4945174	ENSG00000108523.15|RNF167|YBX3|YBX3	953	+	5.861937	1.3246677	-1.0	-1.0
chr17	4945831	4945997	ENSG00000108518.7|PFN1|YBX3|YBX3	986	-	2.1891646	1.8514702	-1.0	-1.0
chr17	4948262	4948632	ENSG00000108518.7|PFN1|YBX3|YBX3	1000	-	3.9898057	9.384569	-1.0	-1.0
chr17	4946627	4946917	ENSG00000108518.7|PFN1|YBX3|YBX3	1000	-	3.4674277	5.249116	-1.0	-1.0
chr17	4959445	4959590	ENSG00000091640.7|SPAG7|YBX3|YBX3	918	-	5.6376343	1.0848845	-1.0	-1.0
chr17	4967719	4967854	ENSG00000091640.7|SPAG7|YBX3|YBX3	995	-	6.693642	2.2886431	-1.0	-1.0
chr17	4969901	4970011	ENSG00000108509.20|CAMTA2|YBX3|YBX3	932	-	5.6952753	1.1658168	-1.0	-1.0
chr17	4969164	4969264	ENSG00000108509.20|CAMTA2|YBX3|YBX3	905	-	5.5517054	1.021551	-1.0	-1.0
chr17	5006914	5007079	ENSG00000129250.11|KIF1C|YBX3|YBX3	981	+	4.072079	1.7142506	-1.0	-1.0
chr17	5003997	5004073	ENSG00000129250.11|KIF1C|YBX3|YBX3	918	+	3.0509763	1.0845196	-1.0	-1.0
chr17	5024412	5024567	ENSG00000129250.11|KIF1C|YBX3|YBX3	930	+	5.719091	1.1557342	-1.0	-1.0
chr17	5003850	5003916	ENSG00000129250.11|KIF1C|YBX3|YBX3	974	+	4.2465096	1.5861311	-1.0	-1.0
chr17	5004566	5004645	ENSG00000129250.11|KIF1C|YBX3|YBX3	949	+	5.8624945	1.289154	-1.0	-1.0
chr17	5023472	5023577	ENSG00000129250.11|KIF1C|YBX3|YBX3	905	+	5.5517054	1.0213785	-1.0	-1.0
chr17	5002730	5002842	ENSG00000129250.11|KIF1C|YBX3|YBX3	963	+	2.8896973	1.4299543	-1.0	-1.0
chr17	5000771	5000848	ENSG00000129250.11|KIF1C|YBX3|YBX3	985	+	3.7874734	1.8353902	-1.0	-1.0
chr17	5013652	5013732	ENSG00000129250.11|KIF1C|YBX3|YBX3	921	+	3.713199	1.1050313	-1.0	-1.0
chr17	5002488	5002623	ENSG00000129250.11|KIF1C|YBX3|YBX3	906	+	5.5719757	1.0271962	-1.0	-1.0
chr17	5022246	5022446	ENSG00000129250.11|KIF1C|YBX3|YBX3	959	+	4.1365123	1.3872185	-1.0	-1.0
chr17	5114163	5114353	ENSG00000234327.7|AC012146.1|YBX3|YBX3	956	+	4.791045	1.3525772	-1.0	-1.0
chr17	5331948	5332143	ENSG00000029725.16|RABEP1|YBX3|YBX3	986	+	5.7891655	1.8561848	-1.0	-1.0
chr17	5350450	5350550	ENSG00000029725.16|RABEP1|YBX3|YBX3	943	+	5.816024	1.2409476	-1.0	-1.0
chr17	5346824	5346925	ENSG00000029725.16|RABEP1|YBX3|YBX3	910	+	5.580107	1.0436387	-1.0	-1.0
chr17	5354378	5354490	ENSG00000029725.16|RABEP1|YBX3|YBX3	974	+	4.2384024	1.5892901	-1.0	-1.0
chr17	5384361	5384466	ENSG00000029725.16|RABEP1|YBX3|YBX3	917	+	5.6366005	1.0789411	-1.0	-1.0
chr17	5414008	5414134	ENSG00000108559.11|NUP88|YBX3|YBX3	919	-	2.7495823	1.0911674	-1.0	-1.0
chr17	5386988	5387108	ENSG00000108559.11|NUP88|YBX3|YBX3	911	-	5.6082797	1.0503131	-1.0	-1.0
chr17	5416557	5416677	ENSG00000108559.11|NUP88|YBX3|YBX3	919	-	3.7050085	1.0931511	-1.0	-1.0
chr17	5432541	5432691	ENSG00000129197.14|RPAIN|YBX3|YBX3	996	+	4.6806126	2.4298222	-1.0	-1.0
chr17	5422768	5422868	ENSG00000129197.14|RPAIN|YBX3|YBX3	901	+	2.9568763	1.0034943	-1.0	-1.0
chr17	5432748	5432876	ENSG00000263272.1|AC004148.2|YBX3|YBX3	988	-	4.6842966	1.938712	-1.0	-1.0
chr17	5443695	5443885	ENSG00000108561.8|C1QBP|YBX3|YBX3	945	-	5.8126616	1.2629244	-1.0	-1.0
chr17	5434804	5434966	ENSG00000108561.8|C1QBP|YBX3|YBX3	983	-	3.5700727	1.7821262	-1.0	-1.0
chr17	5432776	5433164	ENSG00000108561.8|C1QBP|YBX3|YBX3	983	-	3.5817685	1.7704782	-1.0	-1.0
chr17	5441235	5441360	ENSG00000108561.8|C1QBP|YBX3|YBX3	926	-	5.675267	1.1328216	-1.0	-1.0
chr17	5433622	5433842	ENSG00000108561.8|C1QBP|YBX3|YBX3	976	-	3.0865314	1.6247756	-1.0	-1.0
chr17	5438122	5438273	ENSG00000108561.8|C1QBP|YBX3|YBX3	974	-	2.8046246	1.5842339	-1.0	-1.0
chr17	5438841	5439151	ENSG00000108561.8|C1QBP|YBX3|YBX3	985	-	2.8462372	1.814182	-1.0	-1.0
chr17	5442560	5442665	ENSG00000108561.8|C1QBP|YBX3|YBX3	920	-	5.664287	1.0973387	-1.0	-1.0
chr17	5443440	5443695	ENSG00000108561.8|C1QBP|YBX3|YBX3	996	-	5.896017	2.370929	-1.0	-1.0
chr17	5433292	5433462	ENSG00000108561.8|C1QBP|YBX3|YBX3	997	-	3.5133772	2.5686278	-1.0	-1.0
chr17	5443696	5443881	ENSG00000005100.12|DHX33|YBX3|YBX3	947	-	5.830467	1.2774553	-1.0	-1.0
chr17	5442556	5442666	ENSG00000005100.12|DHX33|YBX3|YBX3	917	-	5.6460853	1.0798846	-1.0	-1.0
chr17	5444346	5444451	ENSG00000005100.12|DHX33|YBX3|YBX3	908	-	5.5795016	1.0364261	-1.0	-1.0
chr17	5462373	5462546	ENSG00000005100.12|DHX33|YBX3|YBX3	947	-	4.4778557	1.2774447	-1.0	-1.0
chr17	5443436	5443696	ENSG00000005100.12|DHX33|YBX3|YBX3	994	-	5.8775496	2.2541404	-1.0	-1.0
chr17	5441236	5441361	ENSG00000005100.12|DHX33|YBX3|YBX3	924	-	5.668351	1.1178762	-1.0	-1.0
chr17	5474420	5474620	ENSG00000072849.10|DERL2|YBX3|YBX3	984	-	6.303683	1.8023235	-1.0	-1.0
chr17	5488857	5489062	ENSG00000167842.15|MIS12|YBX3|YBX3	971	+	5.6169014	1.5388814	-1.0	-1.0
chr17	5520890	5521012	ENSG00000091592.15|NLRP1|YBX3|YBX3	929	-	5.7145405	1.1461619	-1.0	-1.0
chr17	5503304	5503459	ENSG00000091592.15|NLRP1|YBX3|YBX3	930	-	4.3148956	1.1544322	-1.0	-1.0
chr17	5502564	5502774	ENSG00000091592.15|NLRP1|YBX3|YBX3	972	-	6.071303	1.5495256	-1.0	-1.0
chr17	5559013	5559168	ENSG00000091592.15|NLRP1|YBX3|YBX3	905	-	3.6584096	1.0233091	-1.0	-1.0
chr17	6445200	6445385	ENSG00000129195.15|PIMREG|YBX3|YBX3	920	+	5.6788077	1.0976875	-1.0	-1.0
chr17	6450802	6450902	ENSG00000129195.15|PIMREG|YBX3|YBX3	922	+	5.663535	1.1104535	-1.0	-1.0
chr17	6641052	6641277	ENSG00000129235.10|TXNDC17|YBX3|YBX3	957	+	3.4790106	1.3694875	-1.0	-1.0
chr17	6642182	6642407	ENSG00000129235.10|TXNDC17|YBX3|YBX3	994	+	4.5578694	2.2050052	-1.0	-1.0
chr17	7001706	7001806	ENSG00000108839.11|ALOX12|YBX3|YBX3	933	+	3.8217468	1.1729372	-1.0	-1.0
chr17	7014144	7014529	ENSG00000219200.11|RNASEK|YBX3|YBX3	1000	+	3.4575982	3.5925457	-1.0	-1.0
chr17	7012591	7012806	ENSG00000219200.11|RNASEK|YBX3|YBX3	925	+	2.2406974	1.1224978	-1.0	-1.0
chr17	7013606	7013817	ENSG00000219200.11|RNASEK|YBX3|YBX3	985	+	3.3999789	1.818576	-1.0	-1.0
chr17	7013366	7013566	ENSG00000219200.11|RNASEK|YBX3|YBX3	989	+	6.4434185	1.9464198	-1.0	-1.0
chr17	7016494	7016685	ENSG00000161939.19|RNASEK-C17orf49|YBX3|YBX3	1000	+	6.4175634	5.766471	-1.0	-1.0
chr17	7016909	7017009	ENSG00000161939.19|RNASEK-C17orf49|YBX3|YBX3	960	+	4.050339	1.4033209	-1.0	-1.0
chr17	7014144	7014544	ENSG00000161939.19|RNASEK-C17orf49|YBX3|YBX3	1000	+	3.5369236	3.51736	-1.0	-1.0
chr17	7015773	7015875	ENSG00000161939.19|RNASEK-C17orf49|YBX3|YBX3	995	+	3.77521	2.2708282	-1.0	-1.0
chr17	7013366	7013566	ENSG00000161939.19|RNASEK-C17orf49|YBX3|YBX3	989	+	6.4434185	1.947352	-1.0	-1.0
chr17	7012634	7012761	ENSG00000161939.19|RNASEK-C17orf49|YBX3|YBX3	931	+	2.1067286	1.1597153	-1.0	-1.0
chr17	7013606	7013742	ENSG00000161939.19|RNASEK-C17orf49|YBX3|YBX3	977	+	3.0435293	1.6324595	-1.0	-1.0
chr17	7016414	7016724	ENSG00000258315.5|C17orf49|YBX3|YBX3	1000	+	5.8931518	4.092243	-1.0	-1.0
chr17	7015739	7015954	ENSG00000258315.5|C17orf49|YBX3|YBX3	988	+	3.8074074	1.9259461	-1.0	-1.0
chr17	7016869	7017009	ENSG00000258315.5|C17orf49|YBX3|YBX3	965	+	5.77721	1.457827	-1.0	-1.0
chr17	7202912	7203022	ENSG00000132535.18|DLG4|YBX3|YBX3	914	-	5.60903	1.0673189	-1.0	-1.0
chr17	7203478	7203578	ENSG00000132535.18|DLG4|YBX3|YBX3	900	-	5.550472	1.0007341	-1.0	-1.0
chr17	7221563	7221673	ENSG00000072778.19|ACADVL|YBX3|YBX3	917	+	2.3564122	1.0808145	-1.0	-1.0
chr17	7221951	7222056	ENSG00000072778.19|ACADVL|YBX3|YBX3	914	+	2.0556357	1.0631098	-1.0	-1.0
chr17	7230284	7230479	ENSG00000004975.11|DVL2|YBX3|YBX3	933	-	4.2172008	1.1713372	-1.0	-1.0
chr17	7227654	7227774	ENSG00000004975.11|DVL2|YBX3|YBX3	939	-	3.1318705	1.218003	-1.0	-1.0
chr17	7225380	7225840	ENSG00000004975.11|DVL2|YBX3|YBX3	990	-	3.8028095	2.0101106	-1.0	-1.0
chr17	7227145	7227325	ENSG00000004975.11|DVL2|YBX3|YBX3	945	-	4.882998	1.2591025	-1.0	-1.0
chr17	7234068	7234278	ENSG00000004975.11|DVL2|YBX3|YBX3	966	-	4.098258	1.462896	-1.0	-1.0
chr17	7230049	7230154	ENSG00000004975.11|DVL2|YBX3|YBX3	925	-	3.7326574	1.1226964	-1.0	-1.0
chr17	7229179	7229279	ENSG00000004975.11|DVL2|YBX3|YBX3	903	-	5.5537443	1.0118058	-1.0	-1.0
chr17	7226420	7226639	ENSG00000004975.11|DVL2|YBX3|YBX3	993	-	3.7844377	2.1686158	-1.0	-1.0
chr17	7229779	7229909	ENSG00000004975.11|DVL2|YBX3|YBX3	946	-	5.7914004	1.2643433	-1.0	-1.0
chr17	7235287	7235452	ENSG00000040633.12|PHF23|YBX3|YBX3	927	-	5.8053665	1.1348225	-1.0	-1.0
chr17	7235712	7235827	ENSG00000040633.12|PHF23|YBX3|YBX3	907	-	2.669183	1.0313673	-1.0	-1.0
chr17	7235517	7235707	ENSG00000040633.12|PHF23|YBX3|YBX3	939	-	5.772471	1.2142304	-1.0	-1.0
chr17	7240731	7240919	ENSG00000262526.2|AC120057.3|YBX3|YBX3	954	-	2.3026073	1.3342959	-1.0	-1.0
chr17	7241600	7241679	ENSG00000262526.2|AC120057.3|YBX3|YBX3	920	-	2.5525172	1.0956105	-1.0	-1.0
chr17	7242164	7242424	ENSG00000262526.2|AC120057.3|YBX3|YBX3	937	-	2.45286	1.2012008	-1.0	-1.0
chr17	7243869	7244329	ENSG00000262526.2|AC120057.3|YBX3|YBX3	998	-	3.7371392	2.7491393	-1.0	-1.0
chr17	7241341	7241460	ENSG00000262526.2|AC120057.3|YBX3|YBX3	1000	-	3.1293285	3.3051262	-1.0	-1.0
chr17	7244550	7244635	ENSG00000262526.2|AC120057.3|YBX3|YBX3	989	-	3.347732	1.9627781	-1.0	-1.0
chr17	7240733	7240918	ENSG00000170296.9|GABARAP|YBX3|YBX3	958	-	2.3378544	1.3734493	-1.0	-1.0
chr17	7241270	7241455	ENSG00000170296.9|GABARAP|YBX3|YBX3	997	-	3.180116	2.525267	-1.0	-1.0
chr17	7242170	7242425	ENSG00000170296.9|GABARAP|YBX3|YBX3	936	-	2.4165168	1.1904835	-1.0	-1.0
chr17	7241600	7241775	ENSG00000170296.9|GABARAP|YBX3|YBX3	973	-	4.684395	1.5731088	-1.0	-1.0
chr17	7243865	7244240	ENSG00000175826.11|CTDNEP1|YBX3|YBX3	993	-	3.054883	2.160386	-1.0	-1.0
chr17	7247276	7247343	ENSG00000175826.11|CTDNEP1|YBX3|YBX3	927	-	2.6371698	1.1347573	-1.0	-1.0
chr17	7251194	7251314	ENSG00000175826.11|CTDNEP1|YBX3|YBX3	964	-	5.596546	1.4459988	-1.0	-1.0
chr17	7244550	7244705	ENSG00000175826.11|CTDNEP1|YBX3|YBX3	981	-	3.9482775	1.7199963	-1.0	-1.0
chr17	7246253	7246438	ENSG00000175826.11|CTDNEP1|YBX3|YBX3	958	-	2.752331	1.3806009	-1.0	-1.0
chr17	7247063	7247182	ENSG00000175826.11|CTDNEP1|YBX3|YBX3	982	-	3.2340941	1.7448691	-1.0	-1.0
chr17	7246025	7246137	ENSG00000175826.11|CTDNEP1|YBX3|YBX3	983	-	2.8592515	1.7742169	-1.0	-1.0
chr17	7246790	7246862	ENSG00000175826.11|CTDNEP1|YBX3|YBX3	959	-	2.5038066	1.3914504	-1.0	-1.0
chr17	7247063	7247182	ENSG00000262302.1|AC003688.1|YBX3|YBX3	982	-	3.2340941	1.744878	-1.0	-1.0
chr17	7247276	7247343	ENSG00000262302.1|AC003688.1|YBX3|YBX3	927	-	2.6371698	1.1346372	-1.0	-1.0
chr17	7246828	7246862	ENSG00000262302.1|AC003688.1|YBX3|YBX3	926	-	2.7872262	1.1282132	-1.0	-1.0
chr17	7251183	7251313	ENSG00000262302.1|AC003688.1|YBX3|YBX3	953	-	5.596159	1.3261728	-1.0	-1.0
chr17	7259542	7259667	ENSG00000170291.14|ELP5|YBX3|YBX3	951	+	5.8319087	1.3077762	-1.0	-1.0
chr17	7254582	7254712	ENSG00000170291.14|ELP5|YBX3|YBX3	982	+	3.9953353	1.748136	-1.0	-1.0
chr17	7259707	7259862	ENSG00000170291.14|ELP5|YBX3|YBX3	941	+	2.7606125	1.2325064	-1.0	-1.0
chr17	7311017	7311117	ENSG00000132507.17|EIF5A|YBX3|YBX3	1000	+	3.723378	4.384512	-1.0	-1.0
chr17	7311821	7312101	ENSG00000132507.17|EIF5A|YBX3|YBX3	962	+	2.1896377	1.4208109	-1.0	-1.0
chr17	7311349	7311651	ENSG00000132507.17|EIF5A|YBX3|YBX3	977	+	2.6256568	1.6461579	-1.0	-1.0
chr17	7312141	7312326	ENSG00000132507.17|EIF5A|YBX3|YBX3	965	+	1.8251417	1.4525023	-1.0	-1.0
chr17	7309596	7309876	ENSG00000132507.17|EIF5A|YBX3|YBX3	1000	+	3.2536724	4.326112	-1.0	-1.0
chr17	7312331	7312441	ENSG00000132507.17|EIF5A|YBX3|YBX3	919	+	2.3860302	1.0921586	-1.0	-1.0
chr17	7314293	7314393	ENSG00000132522.15|GPS2|YBX3|YBX3	905	-	5.5521126	1.0233284	-1.0	-1.0
chr17	7314962	7315097	ENSG00000132522.15|GPS2|YBX3|YBX3	920	-	5.654276	1.0984302	-1.0	-1.0
chr17	7313888	7314023	ENSG00000132522.15|GPS2|YBX3|YBX3	933	-	4.9721303	1.1736281	-1.0	-1.0
chr17	7314053	7314233	ENSG00000132522.15|GPS2|YBX3|YBX3	952	-	4.7283616	1.318418	-1.0	-1.0
chr17	7313488	7313748	ENSG00000132522.15|GPS2|YBX3|YBX3	968	-	5.045788	1.501402	-1.0	-1.0
chr17	7314963	7315098	ENSG00000261915.6|AC026954.2|YBX3|YBX3	919	-	5.654276	1.0925363	-1.0	-1.0
chr17	7314079	7314159	ENSG00000261915.6|AC026954.2|YBX3|YBX3	958	-	4.0200644	1.3743057	-1.0	-1.0
chr17	7313905	7313988	ENSG00000261915.6|AC026954.2|YBX3|YBX3	972	-	6.0376	1.5492853	-1.0	-1.0
chr17	7313567	7313721	ENSG00000261915.6|AC026954.2|YBX3|YBX3	958	-	4.004897	1.3792615	-1.0	-1.0
chr17	7323813	7323978	ENSG00000215041.9|NEURL4|YBX3|YBX3	925	-	5.7127748	1.1247231	-1.0	-1.0
chr17	7390311	7390436	ENSG00000187838.16|PLSCR3|YBX3|YBX3	904	-	5.5512967	1.0170007	-1.0	-1.0
chr17	7403309	7403390	ENSG00000262481.5|TMEM256-PLSCR3|YBX3|YBX3	1000	-	5.46538	3.33567	-1.0	-1.0
chr17	7402995	7403295	ENSG00000262481.5|TMEM256-PLSCR3|YBX3|YBX3	1000	-	5.0317717	4.6653066	-1.0	-1.0
chr17	7403657	7403689	ENSG00000262481.5|TMEM256-PLSCR3|YBX3|YBX3	926	-	3.7503002	1.1279153	-1.0	-1.0
chr17	7403626	7403689	ENSG00000205544.3|TMEM256|YBX3|YBX3	925	-	3.7503002	1.1268321	-1.0	-1.0
chr17	7402999	7403474	ENSG00000205544.3|TMEM256|YBX3|YBX3	1000	-	4.9258795	3.8314247	-1.0	-1.0
chr17	7414737	7414848	ENSG00000169992.9|NLGN2|YBX3|YBX3	908	+	5.5814056	1.0374075	-1.0	-1.0
chr17	7441419	7441519	ENSG00000161958.10|FGF11|YBX3|YBX3	914	+	5.608509	1.0664308	-1.0	-1.0
chr17	7443500	7443615	ENSG00000161958.10|FGF11|YBX3|YBX3	922	+	3.7135375	1.1099046	-1.0	-1.0
chr17	7441775	7441875	ENSG00000161958.10|FGF11|YBX3|YBX3	910	+	3.6354456	1.0457946	-1.0	-1.0
chr17	7441775	7441875	ENSG00000272884.1|AC113189.4|YBX3|YBX3	910	+	3.6354456	1.0466403	-1.0	-1.0
chr17	7443503	7443613	ENSG00000272884.1|AC113189.4|YBX3|YBX3	921	+	3.7008574	1.1027097	-1.0	-1.0
chr17	7441420	7441520	ENSG00000272884.1|AC113189.4|YBX3|YBX3	919	+	5.6627846	1.091328	-1.0	-1.0
chr17	7441775	7441875	ENSG00000262880.1|AC113189.2|YBX3|YBX3	913	+	3.6354456	1.0612209	-1.0	-1.0
chr17	7443503	7443613	ENSG00000262880.1|AC113189.2|YBX3|YBX3	921	+	3.7008574	1.1018176	-1.0	-1.0
chr17	7456582	7456737	ENSG00000170175.10|CHRNB1|YBX3|YBX3	930	+	4.136271	1.1573498	-1.0	-1.0
chr17	7501899	7502122	ENSG00000181222.15|POLR2A|YBX3|YBX3	991	+	3.611313	2.0620983	-1.0	-1.0
chr17	7501525	7501729	ENSG00000181222.15|POLR2A|YBX3|YBX3	994	+	3.2005246	2.244663	-1.0	-1.0
chr17	7496943	7497045	ENSG00000181222.15|POLR2A|YBX3|YBX3	916	+	2.1587658	1.0775323	-1.0	-1.0
chr17	7500939	7501108	ENSG00000181222.15|POLR2A|YBX3|YBX3	999	+	4.2320104	3.2461364	-1.0	-1.0
chr17	7499300	7499480	ENSG00000181222.15|POLR2A|YBX3|YBX3	963	+	3.5011327	1.4341297	-1.0	-1.0
chr17	7511810	7512014	ENSG00000181222.15|POLR2A|YBX3|YBX3	999	+	3.9785821	3.094555	-1.0	-1.0
chr17	7503065	7503235	ENSG00000181222.15|POLR2A|YBX3|YBX3	933	+	2.338221	1.1733675	-1.0	-1.0
chr17	7512157	7512392	ENSG00000181222.15|POLR2A|YBX3|YBX3	945	+	3.0234861	1.2584436	-1.0	-1.0
chr17	7508250	7508410	ENSG00000181222.15|POLR2A|YBX3|YBX3	911	+	2.159656	1.0483345	-1.0	-1.0
chr17	7514295	7514605	ENSG00000181222.15|POLR2A|YBX3|YBX3	997	+	3.7415695	2.4627757	-1.0	-1.0
chr17	7508943	7509178	ENSG00000181222.15|POLR2A|YBX3|YBX3	977	+	3.790615	1.6292605	-1.0	-1.0
chr17	7497355	7497485	ENSG00000181222.15|POLR2A|YBX3|YBX3	945	+	2.5757337	1.2635835	-1.0	-1.0
chr17	7509531	7509656	ENSG00000181222.15|POLR2A|YBX3|YBX3	931	+	2.5919397	1.1633319	-1.0	-1.0
chr17	7496439	7496564	ENSG00000181222.15|POLR2A|YBX3|YBX3	990	+	3.1455097	1.984329	-1.0	-1.0
chr17	7503585	7503795	ENSG00000181222.15|POLR2A|YBX3|YBX3	916	+	2.494624	1.0770448	-1.0	-1.0
chr17	7503384	7503490	ENSG00000181222.15|POLR2A|YBX3|YBX3	991	+	3.5012255	2.0618832	-1.0	-1.0
chr17	7497649	7497870	ENSG00000181222.15|POLR2A|YBX3|YBX3	991	+	3.506236	2.050542	-1.0	-1.0
chr17	7498077	7498262	ENSG00000181222.15|POLR2A|YBX3|YBX3	970	+	3.0955198	1.5295472	-1.0	-1.0
chr17	7501288	7501383	ENSG00000181222.15|POLR2A|YBX3|YBX3	970	+	3.2193418	1.5191046	-1.0	-1.0
chr17	7496209	7496346	ENSG00000181222.15|POLR2A|YBX3|YBX3	998	+	3.8762238	2.818026	-1.0	-1.0
chr17	7511405	7511520	ENSG00000181222.15|POLR2A|YBX3|YBX3	947	+	2.8824308	1.2727923	-1.0	-1.0
chr17	7563065	7563185	ENSG00000161956.12|SENP3|YBX3|YBX3	981	+	3.690635	1.7255024	-1.0	-1.0
chr17	7570355	7570493	ENSG00000161956.12|SENP3|YBX3|YBX3	991	+	6.554433	2.0634592	-1.0	-1.0
chr17	7571363	7571533	ENSG00000161956.12|SENP3|YBX3|YBX3	923	+	3.392661	1.1156487	-1.0	-1.0
chr17	7570882	7570933	ENSG00000161956.12|SENP3|YBX3|YBX3	920	+	3.0812345	1.0977262	-1.0	-1.0
chr17	7564958	7565143	ENSG00000161956.12|SENP3|YBX3|YBX3	946	+	3.8596659	1.2714677	-1.0	-1.0
chr17	7565373	7565558	ENSG00000161956.12|SENP3|YBX3|YBX3	976	+	5.7001033	1.6175249	-1.0	-1.0
chr17	7563575	7563791	ENSG00000161956.12|SENP3|YBX3|YBX3	929	+	5.6988573	1.1467917	-1.0	-1.0
chr17	7570680	7570764	ENSG00000161956.12|SENP3|YBX3|YBX3	947	+	5.8637977	1.2766235	-1.0	-1.0
chr17	7571648	7571843	ENSG00000161956.12|SENP3|YBX3|YBX3	994	+	4.820653	2.2036598	-1.0	-1.0
chr17	7571644	7571839	ENSG00000277957.1|SENP3-EIF4A1|YBX3|YBX3	993	+	4.6219635	2.1437645	-1.0	-1.0
chr17	7577055	7577160	ENSG00000277957.1|SENP3-EIF4A1|YBX3|YBX3	946	+	1.9735553	1.2681255	-1.0	-1.0
chr17	7577826	7577916	ENSG00000277957.1|SENP3-EIF4A1|YBX3|YBX3	1000	+	4.012569	6.3000183	-1.0	-1.0
chr17	7565439	7565554	ENSG00000277957.1|SENP3-EIF4A1|YBX3|YBX3	964	+	4.542171	1.4433239	-1.0	-1.0
chr17	7570355	7570493	ENSG00000277957.1|SENP3-EIF4A1|YBX3|YBX3	991	+	6.554433	2.0634058	-1.0	-1.0
chr17	7564958	7565070	ENSG00000277957.1|SENP3-EIF4A1|YBX3|YBX3	960	+	3.3905237	1.4017408	-1.0	-1.0
chr17	7571372	7571479	ENSG00000277957.1|SENP3-EIF4A1|YBX3|YBX3	923	+	3.1192226	1.1157331	-1.0	-1.0
chr17	7570882	7570933	ENSG00000277957.1|SENP3-EIF4A1|YBX3|YBX3	920	+	3.0812345	1.0992619	-1.0	-1.0
chr17	7577343	7577487	ENSG00000277957.1|SENP3-EIF4A1|YBX3|YBX3	1000	+	2.7506924	3.3189561	-1.0	-1.0
chr17	7574545	7574678	ENSG00000277957.1|SENP3-EIF4A1|YBX3|YBX3	991	+	2.3498616	2.0478919	-1.0	-1.0
chr17	7576523	7576692	ENSG00000277957.1|SENP3-EIF4A1|YBX3|YBX3	999	+	2.833733	2.906523	-1.0	-1.0
chr17	7575118	7575253	ENSG00000277957.1|SENP3-EIF4A1|YBX3|YBX3	1000	+	4.2289014	6.43096	-1.0	-1.0
chr17	7570680	7570764	ENSG00000277957.1|SENP3-EIF4A1|YBX3|YBX3	947	+	5.8637977	1.2757035	-1.0	-1.0
chr17	7577568	7577706	ENSG00000277957.1|SENP3-EIF4A1|YBX3|YBX3	1000	+	3.350816	3.4098382	-1.0	-1.0
chr17	7578341	7578586	ENSG00000277957.1|SENP3-EIF4A1|YBX3|YBX3	992	+	3.1855617	2.1231618	-1.0	-1.0
chr17	7563571	7563786	ENSG00000277957.1|SENP3-EIF4A1|YBX3|YBX3	929	+	5.7038355	1.1487678	-1.0	-1.0
chr17	7578164	7578244	ENSG00000277957.1|SENP3-EIF4A1|YBX3|YBX3	978	+	2.5032787	1.6563778	-1.0	-1.0
chr17	7574523	7574708	ENSG00000161960.14|EIF4A1|YBX3|YBX3	987	+	2.2902002	1.8719374	-1.0	-1.0
chr17	7578103	7578303	ENSG00000161960.14|EIF4A1|YBX3|YBX3	975	+	2.4966433	1.5964255	-1.0	-1.0
chr17	7577263	7577953	ENSG00000161960.14|EIF4A1|YBX3|YBX3	998	+	3.092003	2.7528677	-1.0	-1.0
chr17	7578711	7578921	ENSG00000161960.14|EIF4A1|YBX3|YBX3	999	+	4.194316	2.9549205	-1.0	-1.0
chr17	7575028	7575338	ENSG00000161960.14|EIF4A1|YBX3|YBX3	1000	+	3.5652456	4.361055	-1.0	-1.0
chr17	7577023	7577238	ENSG00000161960.14|EIF4A1|YBX3|YBX3	941	+	2.0836763	1.231499	-1.0	-1.0
chr17	7578341	7578586	ENSG00000161960.14|EIF4A1|YBX3|YBX3	992	+	3.1855617	2.1149445	-1.0	-1.0
chr17	7576523	7576783	ENSG00000161960.14|EIF4A1|YBX3|YBX3	999	+	3.0738556	3.2735612	-1.0	-1.0
chr17	7577568	7577953	ENSG00000264772.6|AC016876.2|YBX3|YBX3	999	+	3.2710795	3.018809	-1.0	-1.0
chr17	7577055	7577160	ENSG00000264772.6|AC016876.2|YBX3|YBX3	937	+	1.9735553	1.198004	-1.0	-1.0
chr17	7578103	7578303	ENSG00000264772.6|AC016876.2|YBX3|YBX3	974	+	2.4966433	1.5834535	-1.0	-1.0
chr17	7578338	7578588	ENSG00000264772.6|AC016876.2|YBX3|YBX3	992	+	3.184209	2.1027946	-1.0	-1.0
chr17	7580008	7580183	ENSG00000264772.6|AC016876.2|YBX3|YBX3	948	+	3.6350553	1.2848408	-1.0	-1.0
chr17	7581377	7581627	ENSG00000264772.6|AC016876.2|YBX3|YBX3	953	+	2.712057	1.3256527	-1.0	-1.0
chr17	7577343	7577487	ENSG00000264772.6|AC016876.2|YBX3|YBX3	999	+	2.7506924	3.2923393	-1.0	-1.0
chr17	7578708	7578923	ENSG00000264772.6|AC016876.2|YBX3|YBX3	999	+	4.1291323	2.898145	-1.0	-1.0
chr17	7579598	7579963	ENSG00000264772.6|AC016876.2|YBX3|YBX3	984	+	5.2004685	1.7936616	-1.0	-1.0
chr17	7574545	7574678	ENSG00000264772.6|AC016876.2|YBX3|YBX3	991	+	2.3498616	2.0484233	-1.0	-1.0
chr17	7576523	7576692	ENSG00000264772.6|AC016876.2|YBX3|YBX3	999	+	2.833733	2.9134588	-1.0	-1.0
chr17	7575118	7575253	ENSG00000264772.6|AC016876.2|YBX3|YBX3	1000	+	4.2289014	6.4303436	-1.0	-1.0
chr17	7580193	7580327	ENSG00000264772.6|AC016876.2|YBX3|YBX3	988	+	5.981402	1.9164908	-1.0	-1.0
chr17	7581717	7582022	ENSG00000264772.6|AC016876.2|YBX3|YBX3	971	+	3.7027678	1.5402433	-1.0	-1.0
chr17	7580895	7581066	ENSG00000264772.6|AC016876.2|YBX3|YBX3	998	+	4.210394	2.6581054	-1.0	-1.0
chr17	7581285	7581630	ENSG00000129226.13|CD68|YBX3|YBX3	962	+	3.029582	1.422459	-1.0	-1.0
chr17	7580189	7580327	ENSG00000129226.13|CD68|YBX3|YBX3	986	+	5.7546306	1.8522335	-1.0	-1.0
chr17	7580895	7581100	ENSG00000129226.13|CD68|YBX3|YBX3	997	+	4.055641	2.4624195	-1.0	-1.0
chr17	7581720	7582050	ENSG00000129226.13|CD68|YBX3|YBX3	969	+	3.9041991	1.5052247	-1.0	-1.0
chr17	7579809	7579964	ENSG00000129226.13|CD68|YBX3|YBX3	975	+	3.7906678	1.605317	-1.0	-1.0
chr17	7580009	7580184	ENSG00000129226.13|CD68|YBX3|YBX3	947	+	3.6274922	1.2752014	-1.0	-1.0
chr17	7579596	7579721	ENSG00000129226.13|CD68|YBX3|YBX3	975	+	6.094996	1.6039802	-1.0	-1.0
chr17	7587570	7587715	ENSG00000129255.15|MPDU1|YBX3|YBX3	960	+	5.526283	1.3927017	-1.0	-1.0
chr17	7585945	7586085	ENSG00000129255.15|MPDU1|YBX3|YBX3	938	+	3.8253803	1.2067425	-1.0	-1.0
chr17	7587815	7587975	ENSG00000129255.15|MPDU1|YBX3|YBX3	923	+	2.641019	1.1117634	-1.0	-1.0
chr17	7583943	7584043	ENSG00000129255.15|MPDU1|YBX3|YBX3	929	+	5.7169013	1.1478959	-1.0	-1.0
chr17	7586875	7587005	ENSG00000129255.15|MPDU1|YBX3|YBX3	934	+	5.7738037	1.1799846	-1.0	-1.0
chr17	7591394	7591549	ENSG00000129245.11|FXR2|YBX3|YBX3	920	-	3.0686886	1.0965829	-1.0	-1.0
chr17	7594207	7594342	ENSG00000129245.11|FXR2|YBX3|YBX3	921	-	5.656038	1.1013423	-1.0	-1.0
chr17	7603756	7603896	ENSG00000129245.11|FXR2|YBX3|YBX3	944	-	3.0919235	1.2545764	-1.0	-1.0
chr17	7657090	7657255	ENSG00000129244.8|ATP1B2|YBX3|YBX3	920	+	3.6970007	1.0976136	-1.0	-1.0
chr17	7653378	7653488	ENSG00000129244.8|ATP1B2|YBX3|YBX3	907	+	3.6473765	1.0296485	-1.0	-1.0
chr17	7653840	7653940	ENSG00000129244.8|ATP1B2|YBX3|YBX3	902	+	3.594081	1.0072494	-1.0	-1.0
chr17	7654061	7654206	ENSG00000129244.8|ATP1B2|YBX3|YBX3	952	+	3.7056556	1.322991	-1.0	-1.0
chr17	7655730	7655870	ENSG00000129244.8|ATP1B2|YBX3|YBX3	969	+	3.5303793	1.5150265	-1.0	-1.0
chr17	7851950	7852060	ENSG00000132510.10|KDM6B|YBX3|YBX3	967	+	3.0807142	1.4764712	-1.0	-1.0
chr17	7852509	7852636	ENSG00000132510.10|KDM6B|YBX3|YBX3	986	+	3.7145128	1.8491274	-1.0	-1.0
chr17	7851025	7851125	ENSG00000132510.10|KDM6B|YBX3|YBX3	902	+	5.5525193	1.0071462	-1.0	-1.0
chr17	7847545	7847680	ENSG00000132510.10|KDM6B|YBX3|YBX3	941	+	3.4116256	1.231219	-1.0	-1.0
chr17	7848740	7848995	ENSG00000132510.10|KDM6B|YBX3|YBX3	914	+	3.603624	1.0675555	-1.0	-1.0
chr17	7850071	7850177	ENSG00000132510.10|KDM6B|YBX3|YBX3	965	+	3.1279554	1.4592514	-1.0	-1.0
chr17	7849610	7849728	ENSG00000132510.10|KDM6B|YBX3|YBX3	966	+	5.9771886	1.4634169	-1.0	-1.0
chr17	7848235	7848345	ENSG00000132510.10|KDM6B|YBX3|YBX3	929	+	5.714473	1.1513448	-1.0	-1.0
chr17	7851667	7851796	ENSG00000132510.10|KDM6B|YBX3|YBX3	950	+	3.927802	1.3003253	-1.0	-1.0
chr17	7856984	7857144	ENSG00000183011.13|NAA38|YBX3|YBX3	927	-	3.402343	1.1341882	-1.0	-1.0
chr17	7897970	7898102	ENSG00000170004.16|CHD3|YBX3|YBX3	948	+	3.8597538	1.2829267	-1.0	-1.0
chr17	7904458	7904619	ENSG00000170004.16|CHD3|YBX3|YBX3	971	+	3.4967875	1.5386348	-1.0	-1.0
chr17	7910866	7910966	ENSG00000170004.16|CHD3|YBX3|YBX3	907	+	3.5952227	1.0315554	-1.0	-1.0
chr17	7906888	7906988	ENSG00000170004.16|CHD3|YBX3|YBX3	905	+	2.9577687	1.0238749	-1.0	-1.0
chr17	7900289	7900411	ENSG00000170004.16|CHD3|YBX3|YBX3	916	+	3.6734416	1.0755358	-1.0	-1.0
chr17	7909172	7909287	ENSG00000170004.16|CHD3|YBX3|YBX3	911	+	5.608268	1.0501993	-1.0	-1.0
chr17	7899010	7899202	ENSG00000170004.16|CHD3|YBX3|YBX3	994	+	4.993814	2.2034836	-1.0	-1.0
chr17	7897187	7897294	ENSG00000170004.16|CHD3|YBX3|YBX3	923	+	2.5667644	1.1142894	-1.0	-1.0
chr17	7931010	7931149	ENSG00000170043.11|TRAPPC1|YBX3|YBX3	1000	-	4.9770794	3.7495415	-1.0	-1.0
chr17	7930469	7930724	ENSG00000170043.11|TRAPPC1|YBX3|YBX3	991	-	5.308694	2.0268714	-1.0	-1.0
chr17	7931432	7931576	ENSG00000170043.11|TRAPPC1|YBX3|YBX3	998	-	5.1209397	2.7534728	-1.0	-1.0
chr17	7931760	7931900	ENSG00000170043.11|TRAPPC1|YBX3|YBX3	903	-	2.751907	1.0131328	-1.0	-1.0
chr17	7930526	7930622	ENSG00000262730.1|AC104581.3|YBX3|YBX3	998	-	7.057843	2.7290976	-1.0	-1.0
chr17	7933024	7933294	ENSG00000170037.13|CNTROB|YBX3|YBX3	991	+	5.642023	2.0291176	-1.0	-1.0
chr17	8149779	8149876	ENSG00000179094.15|PER1|YBX3|YBX3	965	-	5.953618	1.4577458	-1.0	-1.0
chr17	8140911	8141151	ENSG00000179094.15|PER1|YBX3|YBX3	917	-	4.8311367	1.0816715	-1.0	-1.0
chr17	8207174	8207369	ENSG00000178999.12|AURKB|YBX3|YBX3	982	-	2.9420404	1.745383	-1.0	-1.0
chr17	8205240	8205340	ENSG00000178999.12|AURKB|YBX3|YBX3	904	-	2.4648492	1.0163844	-1.0	-1.0
chr17	8206759	8206924	ENSG00000178999.12|AURKB|YBX3|YBX3	926	-	2.174582	1.1326957	-1.0	-1.0
chr17	8204897	8205044	ENSG00000178999.12|AURKB|YBX3|YBX3	946	-	3.1041133	1.2695769	-1.0	-1.0
chr17	8207737	8207927	ENSG00000178999.12|AURKB|YBX3|YBX3	994	-	5.344087	2.2082381	-1.0	-1.0
chr17	8222179	8222292	ENSG00000178977.3|LINC00324|YBX3|YBX3	996	-	2.202128	2.4054246	-1.0	-1.0
chr17	8270172	8270437	ENSG00000178921.13|PFAS|YBX3|YBX3	941	+	4.228399	1.2264999	-1.0	-1.0
chr17	8263574	8263636	ENSG00000178921.13|PFAS|YBX3|YBX3	963	+	4.08061	1.4311922	-1.0	-1.0
chr17	8256451	8256621	ENSG00000178921.13|PFAS|YBX3|YBX3	955	+	4.716403	1.3448712	-1.0	-1.0
chr17	8269207	8269672	ENSG00000178921.13|PFAS|YBX3|YBX3	971	+	4.601306	1.544045	-1.0	-1.0
chr17	8253841	8254079	ENSG00000178921.13|PFAS|YBX3|YBX3	990	+	4.0556707	2.0178285	-1.0	-1.0
chr17	8255501	8255686	ENSG00000178921.13|PFAS|YBX3|YBX3	1000	+	4.408627	3.709446	-1.0	-1.0
chr17	8268542	8268647	ENSG00000178921.13|PFAS|YBX3|YBX3	908	+	2.6740465	1.0347422	-1.0	-1.0
chr17	8255026	8255132	ENSG00000178921.13|PFAS|YBX3|YBX3	974	+	6.073199	1.5801901	-1.0	-1.0
chr17	8263108	8263265	ENSG00000178921.13|PFAS|YBX3|YBX3	955	+	3.293442	1.3429774	-1.0	-1.0
chr17	8255804	8255910	ENSG00000178921.13|PFAS|YBX3|YBX3	994	+	6.0232162	2.2321656	-1.0	-1.0
chr17	8289439	8289619	ENSG00000108961.13|RANGRF|YBX3|YBX3	935	+	3.8411198	1.1897787	-1.0	-1.0
chr17	8288736	8288856	ENSG00000108961.13|RANGRF|YBX3|YBX3	911	+	5.595	1.0512148	-1.0	-1.0
chr17	8289779	8289974	ENSG00000108961.13|RANGRF|YBX3|YBX3	963	+	5.281667	1.4289688	-1.0	-1.0
chr17	8379795	8379936	ENSG00000263809.1|AC135178.2|YBX3|YBX3	1000	-	3.45712	6.8721824	-1.0	-1.0
chr17	8382142	8382315	ENSG00000263809.1|AC135178.2|YBX3|YBX3	1000	-	3.3102784	12.623451	-1.0	-1.0
chr17	8377549	8377784	ENSG00000263809.1|AC135178.2|YBX3|YBX3	997	-	3.3462155	2.5995076	-1.0	-1.0
chr17	8383141	8383187	ENSG00000263809.1|AC135178.2|YBX3|YBX3	1000	-	3.1263847	3.5399852	-1.0	-1.0
chr17	8383074	8383213	ENSG00000161970.12|RPL26|YBX3|YBX3	1000	-	3.0550907	3.6788266	-1.0	-1.0
chr17	8377549	8377719	ENSG00000161970.12|RPL26|YBX3|YBX3	998	-	3.0596948	2.7096334	-1.0	-1.0
chr17	8382058	8382398	ENSG00000161970.12|RPL26|YBX3|YBX3	1000	-	3.3700714	8.677938	-1.0	-1.0
chr17	8379704	8380004	ENSG00000161970.12|RPL26|YBX3|YBX3	1000	-	3.640761	5.9382396	-1.0	-1.0
chr17	8460008	8460123	ENSG00000166579.15|NDEL1|YBX3|YBX3	948	+	5.83214	1.2838967	-1.0	-1.0
chr17	8518630	8518770	ENSG00000133026.12|MYH10|YBX3|YBX3	973	-	2.7524714	1.5750773	-1.0	-1.0
chr17	8546543	8546648	ENSG00000133026.12|MYH10|YBX3|YBX3	935	-	3.8218124	1.1850097	-1.0	-1.0
chr17	8475794	8475948	ENSG00000133026.12|MYH10|YBX3|YBX3	928	-	2.8946157	1.1428375	-1.0	-1.0
chr17	8499294	8499476	ENSG00000133026.12|MYH10|YBX3|YBX3	945	-	3.2777143	1.262738	-1.0	-1.0
chr17	8622901	8623277	ENSG00000133026.12|MYH10|YBX3|YBX3	987	-	3.3643944	1.8866477	-1.0	-1.0
chr17	8475599	8475724	ENSG00000133026.12|MYH10|YBX3|YBX3	943	-	5.779643	1.2437059	-1.0	-1.0
chr17	8490369	8490552	ENSG00000133026.12|MYH10|YBX3|YBX3	968	-	5.058795	1.4980273	-1.0	-1.0
chr17	8604835	8604982	ENSG00000133026.12|MYH10|YBX3|YBX3	955	-	2.918632	1.3457503	-1.0	-1.0
chr17	8513785	8513894	ENSG00000133026.12|MYH10|YBX3|YBX3	936	-	3.1907933	1.1964298	-1.0	-1.0
chr17	8474814	8475144	ENSG00000133026.12|MYH10|YBX3|YBX3	970	-	3.9435446	1.5273484	-1.0	-1.0
chr17	8475264	8475504	ENSG00000133026.12|MYH10|YBX3|YBX3	942	-	2.868556	1.2347785	-1.0	-1.0
chr17	8476885	8477030	ENSG00000133026.12|MYH10|YBX3|YBX3	930	-	2.8713157	1.1559439	-1.0	-1.0
chr17	8474364	8474579	ENSG00000133026.12|MYH10|YBX3|YBX3	952	-	2.9732382	1.3193417	-1.0	-1.0
chr17	8589080	8589108	ENSG00000133026.12|MYH10|YBX3|YBX3	942	-	5.81434	1.2335724	-1.0	-1.0
chr17	8542074	8542280	ENSG00000133026.12|MYH10|YBX3|YBX3	916	-	2.4201746	1.0741589	-1.0	-1.0
chr17	8521091	8521266	ENSG00000133026.12|MYH10|YBX3|YBX3	987	-	3.5201368	1.8729551	-1.0	-1.0
chr17	8480109	8480274	ENSG00000133026.12|MYH10|YBX3|YBX3	977	-	4.2299666	1.6305747	-1.0	-1.0
chr17	8577235	8577335	ENSG00000133026.12|MYH10|YBX3|YBX3	928	-	2.6167896	1.1438423	-1.0	-1.0
chr17	8500825	8500965	ENSG00000133026.12|MYH10|YBX3|YBX3	986	-	4.526832	1.838643	-1.0	-1.0
chr17	9250510	9250640	ENSG00000170310.14|STX8|YBX3|YBX3	945	-	5.825105	1.2585665	-1.0	-1.0
chr17	10691871	10691964	ENSG00000133028.10|SCO1|YBX3|YBX3	918	-	5.6650457	1.0885894	-1.0	-1.0
chr17	10680933	10681053	ENSG00000133028.10|SCO1|YBX3|YBX3	926	-	3.3846722	1.1291162	-1.0	-1.0
chr17	10710888	10711053	ENSG00000170222.11|ADPRM|YBX3|YBX3	962	+	5.254147	1.4205753	-1.0	-1.0
chr17	12141311	12141416	ENSG00000065559.14|MAP2K4|YBX3|YBX3	912	+	3.6359992	1.054081	-1.0	-1.0
chr17	13011667	13011767	ENSG00000006744.18|ELAC2|YBX3|YBX3	905	-	3.594081	1.0211074	-1.0	-1.0
chr17	13002458	13002598	ENSG00000006744.18|ELAC2|YBX3|YBX3	923	-	5.6882086	1.115227	-1.0	-1.0
chr17	12998411	12998508	ENSG00000006744.18|ELAC2|YBX3|YBX3	992	-	4.035274	2.0960968	-1.0	-1.0
chr17	14102117	14102237	ENSG00000006695.10|COX10|YBX3|YBX3	987	+	4.0316195	1.8909851	-1.0	-1.0
chr17	14206909	14207019	ENSG00000006695.10|COX10|YBX3|YBX3	915	+	3.6619823	1.0717951	-1.0	-1.0
chr17	14305192	14305342	ENSG00000125430.8|HS3ST3B1|YBX3|YBX3	919	+	5.6464944	1.0893923	-1.0	-1.0
chr17	14303642	14303842	ENSG00000125430.8|HS3ST3B1|YBX3|YBX3	978	+	4.559647	1.6522881	-1.0	-1.0
chr17	14305193	14305333	ENSG00000266709.1|AC005224.4|YBX3|YBX3	919	+	5.651172	1.0932285	-1.0	-1.0
chr17	14705400	14705534	ENSG00000230897.1|AC013248.2|YBX3|YBX3	963	-	5.711935	1.4272019	-1.0	-1.0
chr17	15230851	15231080	ENSG00000109099.13|PMP22|YBX3|YBX3	969	-	4.074795	1.5103271	-1.0	-1.0
chr17	15230261	15230391	ENSG00000109099.13|PMP22|YBX3|YBX3	907	-	5.6013455	1.0323933	-1.0	-1.0
chr17	15260654	15260768	ENSG00000109099.13|PMP22|YBX3|YBX3	944	-	3.901295	1.2489036	-1.0	-1.0
chr17	15975252	15975367	ENSG00000170425.3|ADORA2B|YBX3|YBX3	901	+	5.5541573	1.0024261	-1.0	-1.0
chr17	15975082	15975182	ENSG00000170425.3|ADORA2B|YBX3|YBX3	907	+	3.5946534	1.0292673	-1.0	-1.0
chr17	15945281	15945471	ENSG00000170425.3|ADORA2B|YBX3|YBX3	917	+	5.651947	1.0834184	-1.0	-1.0
chr17	16028124	16028309	ENSG00000011295.15|TTC19|YBX3|YBX3	935	+	2.483522	1.1847192	-1.0	-1.0
chr17	16026549	16026729	ENSG00000011295.15|TTC19|YBX3|YBX3	927	+	3.045391	1.1340206	-1.0	-1.0
chr17	16027814	16027919	ENSG00000011295.15|TTC19|YBX3|YBX3	959	+	4.0342345	1.382117	-1.0	-1.0
chr17	16024962	16025132	ENSG00000011295.15|TTC19|YBX3|YBX3	917	+	3.3571157	1.079395	-1.0	-1.0
chr17	16071408	16071665	ENSG00000141027.20|NCOR1|YBX3|YBX3	938	-	5.216156	1.2074262	-1.0	-1.0
chr17	16171822	16171947	ENSG00000141027.20|NCOR1|YBX3|YBX3	913	-	3.6692305	1.0620594	-1.0	-1.0
chr17	16057503	16057638	ENSG00000141027.20|NCOR1|YBX3|YBX3	940	-	4.079609	1.2201996	-1.0	-1.0
chr17	16061745	16061894	ENSG00000141027.20|NCOR1|YBX3|YBX3	975	-	6.107264	1.5970634	-1.0	-1.0
chr17	16117887	16117992	ENSG00000141027.20|NCOR1|YBX3|YBX3	910	-	3.0487554	1.0455949	-1.0	-1.0
chr17	16057906	16058041	ENSG00000141027.20|NCOR1|YBX3|YBX3	963	-	5.6986485	1.4357094	-1.0	-1.0
chr17	16186553	16186687	ENSG00000141027.20|NCOR1|YBX3|YBX3	991	-	3.687979	2.0668352	-1.0	-1.0
chr17	16046996	16047093	ENSG00000141027.20|NCOR1|YBX3|YBX3	930	-	3.7867215	1.1521876	-1.0	-1.0
chr17	16070179	16070304	ENSG00000141027.20|NCOR1|YBX3|YBX3	922	-	3.718976	1.109759	-1.0	-1.0
chr17	16121051	16121231	ENSG00000141027.20|NCOR1|YBX3|YBX3	959	-	3.8099182	1.3832111	-1.0	-1.0
chr17	16032316	16032483	ENSG00000141027.20|NCOR1|YBX3|YBX3	923	-	3.082031	1.1131357	-1.0	-1.0
chr17	16091873	16091983	ENSG00000141027.20|NCOR1|YBX3|YBX3	936	-	5.7655687	1.1924012	-1.0	-1.0
chr17	16086281	16086442	ENSG00000141027.20|NCOR1|YBX3|YBX3	996	-	4.4186683	2.3545477	-1.0	-1.0
chr17	16101534	16101789	ENSG00000141027.20|NCOR1|YBX3|YBX3	965	-	4.0993447	1.4586792	-1.0	-1.0
chr17	16080415	16080513	ENSG00000141027.20|NCOR1|YBX3|YBX3	909	-	3.6343286	1.0399146	-1.0	-1.0
chr17	16217727	16217897	ENSG00000108474.16|PIGL|YBX3|YBX3	940	+	5.7768946	1.2186669	-1.0	-1.0
chr17	16348542	16348747	ENSG00000166582.9|CENPV|YBX3|YBX3	982	-	3.832992	1.7470065	-1.0	-1.0
chr17	16344596	16344742	ENSG00000166582.9|CENPV|YBX3|YBX3	994	-	4.1683517	2.252909	-1.0	-1.0
chr17	16342558	16342941	ENSG00000166582.9|CENPV|YBX3|YBX3	988	-	4.16792	1.9215757	-1.0	-1.0
chr17	16349926	16350029	ENSG00000166582.9|CENPV|YBX3|YBX3	910	-	3.63475	1.0459727	-1.0	-1.0
chr17	16381344	16381529	ENSG00000170315.13|UBB|YBX3|YBX3	932	+	3.9517448	1.1683602	-1.0	-1.0
chr17	16381042	16381184	ENSG00000170315.13|UBB|YBX3|YBX3	978	+	1.6078894	1.6651584	-1.0	-1.0
chr17	16381901	16382706	ENSG00000170315.13|UBB|YBX3|YBX3	1000	+	3.1001766	4.693205	-1.0	-1.0
chr17	16426148	16426269	ENSG00000187688.14|TRPV2|YBX3|YBX3	939	+	4.242148	1.2181671	-1.0	-1.0
chr17	16417736	16417868	ENSG00000187688.14|TRPV2|YBX3|YBX3	976	+	4.766993	1.6275558	-1.0	-1.0
chr17	16422643	16422768	ENSG00000187688.14|TRPV2|YBX3|YBX3	951	+	5.8571777	1.3113914	-1.0	-1.0
chr17	16432170	16432295	ENSG00000187688.14|TRPV2|YBX3|YBX3	952	+	3.5252774	1.3172282	-1.0	-1.0
chr17	16436838	16436998	ENSG00000187688.14|TRPV2|YBX3|YBX3	984	+	4.1556206	1.7827111	-1.0	-1.0
chr17	16423543	16423753	ENSG00000187688.14|TRPV2|YBX3|YBX3	967	+	6.0626497	1.4868413	-1.0	-1.0
chr17	16441073	16441213	ENSG00000175061.17|LRRC75A-AS1|YBX3|YBX3	993	+	2.442906	2.1700287	-1.0	-1.0
chr17	16441273	16442023	ENSG00000175061.17|LRRC75A-AS1|YBX3|YBX3	1000	+	2.3113053	4.4515634	-1.0	-1.0
chr17	16439506	16439741	ENSG00000175061.17|LRRC75A-AS1|YBX3|YBX3	991	+	2.2648017	2.0602648	-1.0	-1.0
chr17	16439231	16439491	ENSG00000175061.17|LRRC75A-AS1|YBX3|YBX3	1000	+	2.5668468	4.6774707	-1.0	-1.0
chr17	16440106	16440253	ENSG00000175061.17|LRRC75A-AS1|YBX3|YBX3	1000	+	2.7499988	4.9086447	-1.0	-1.0
chr17	16438941	16439151	ENSG00000175061.17|LRRC75A-AS1|YBX3|YBX3	1000	+	2.251966	3.6513388	-1.0	-1.0
chr17	17185167	17185352	ENSG00000133030.20|MPRIP|YBX3|YBX3	943	+	4.4940076	1.244357	-1.0	-1.0
chr17	17186342	17186527	ENSG00000133030.20|MPRIP|YBX3|YBX3	921	+	5.6691084	1.1002375	-1.0	-1.0
chr17	17202489	17202589	ENSG00000179598.5|PLD6|YBX3|YBX3	905	-	5.5517054	1.0210563	-1.0	-1.0
chr17	17202269	17202474	ENSG00000179598.5|PLD6|YBX3|YBX3	997	-	6.4248605	2.505924	-1.0	-1.0
chr17	17201234	17201474	ENSG00000179598.5|PLD6|YBX3|YBX3	991	-	4.3635054	2.0233994	-1.0	-1.0
chr17	17228796	17228936	ENSG00000264187.1|AC055811.2|YBX3|YBX3	946	-	5.8117533	1.26965	-1.0	-1.0
chr17	17213254	17213494	ENSG00000264187.1|AC055811.2|YBX3|YBX3	971	-	6.0655828	1.5438623	-1.0	-1.0
chr17	17213256	17213491	ENSG00000154803.12|FLCN|YBX3|YBX3	973	-	6.095905	1.5748042	-1.0	-1.0
chr17	17228798	17228938	ENSG00000154803.12|FLCN|YBX3|YBX3	937	-	5.778087	1.1983622	-1.0	-1.0
chr17	17267884	17268045	ENSG00000141030.12|COPS3|YBX3|YBX3	1000	-	5.4521165	3.4603732	-1.0	-1.0
chr17	17264801	17264976	ENSG00000141030.12|COPS3|YBX3|YBX3	995	-	4.564613	2.3435757	-1.0	-1.0
chr17	17261965	17262106	ENSG00000141030.12|COPS3|YBX3|YBX3	973	-	3.7538722	1.5750483	-1.0	-1.0
chr17	17254858	17255023	ENSG00000141030.12|COPS3|YBX3|YBX3	966	-	2.9518077	1.4714913	-1.0	-1.0
chr17	17247479	17247619	ENSG00000141030.12|COPS3|YBX3|YBX3	924	-	3.5300684	1.1178693	-1.0	-1.0
chr17	17276034	17276183	ENSG00000141030.12|COPS3|YBX3|YBX3	999	-	5.003345	3.083653	-1.0	-1.0
chr17	17246864	17247151	ENSG00000141030.12|COPS3|YBX3|YBX3	1000	-	5.285493	3.3770568	-1.0	-1.0
chr17	17270757	17271008	ENSG00000141030.12|COPS3|YBX3|YBX3	998	-	5.233279	2.7300649	-1.0	-1.0
chr17	17260300	17260535	ENSG00000141030.12|COPS3|YBX3|YBX3	995	-	3.5544188	2.3022432	-1.0	-1.0
chr17	17281131	17281293	ENSG00000141030.12|COPS3|YBX3|YBX3	971	-	3.20817	1.5421607	-1.0	-1.0
chr17	17306542	17306643	ENSG00000205309.13|NT5M|YBX3|YBX3	920	+	5.6624074	1.0961032	-1.0	-1.0
chr17	17383531	17384012	ENSG00000215030.5|AC073621.1|YBX3|YBX3	987	-	4.4215164	1.8736715	-1.0	-1.0
chr17	17477100	17477295	ENSG00000141026.5|MED9|YBX3|YBX3	942	+	4.826818	1.2359631	-1.0	-1.0
chr17	17576919	17577027	ENSG00000133027.17|PEMT|YBX3|YBX3	923	-	3.7269566	1.1117272	-1.0	-1.0
chr17	17509433	17509545	ENSG00000133027.17|PEMT|YBX3|YBX3	991	-	4.6757298	2.067823	-1.0	-1.0
chr17	17522279	17522394	ENSG00000133027.17|PEMT|YBX3|YBX3	939	-	3.847795	1.217844	-1.0	-1.0
chr17	17836871	17836971	ENSG00000072310.16|SREBF1|YBX3|YBX3	979	-	6.19503	1.6755365	-1.0	-1.0
chr17	17812387	17812597	ENSG00000072310.16|SREBF1|YBX3|YBX3	980	-	3.7254877	1.7069416	-1.0	-1.0
chr17	18010814	18011009	ENSG00000171962.17|DRC3|YBX3|YBX3	946	+	4.101025	1.2683437	-1.0	-1.0
chr17	18010817	18010938	ENSG00000232344.2|AC087163.2|YBX3|YBX3	967	+	4.7288656	1.4787769	-1.0	-1.0
chr17	18018569	18018669	ENSG00000171953.15|ATPAF2|YBX3|YBX3	902	-	5.5525193	1.0071462	-1.0	-1.0
chr17	18018334	18018464	ENSG00000171953.15|ATPAF2|YBX3|YBX3	918	-	3.6795347	1.0883095	-1.0	-1.0
chr17	18039771	18039871	ENSG00000141034.9|GID4|YBX3|YBX3	913	+	3.6357224	1.0624796	-1.0	-1.0
chr17	18067594	18067694	ENSG00000141034.9|GID4|YBX3|YBX3	904	+	5.553334	1.017499	-1.0	-1.0
chr17	18099601	18099776	ENSG00000108591.9|DRG2|YBX3|YBX3	933	+	3.847733	1.1763177	-1.0	-1.0
chr17	18093812	18093967	ENSG00000108591.9|DRG2|YBX3|YBX3	944	+	4.9762754	1.2488031	-1.0	-1.0
chr17	18107638	18107738	ENSG00000108591.9|DRG2|YBX3|YBX3	905	+	5.5521126	1.0238749	-1.0	-1.0
chr17	18208758	18209113	ENSG00000091542.8|ALKBH5|YBX3|YBX3	975	+	3.0277016	1.5938917	-1.0	-1.0
chr17	18208543	18208733	ENSG00000091542.8|ALKBH5|YBX3|YBX3	938	+	3.3033028	1.2051761	-1.0	-1.0
chr17	18184238	18185008	ENSG00000091542.8|ALKBH5|YBX3|YBX3	996	+	3.572385	2.4372706	-1.0	-1.0
chr17	18206740	18206965	ENSG00000091542.8|ALKBH5|YBX3|YBX3	995	+	3.6812022	2.3397367	-1.0	-1.0
chr17	18209298	18209853	ENSG00000091542.8|ALKBH5|YBX3|YBX3	998	+	3.9128761	2.7618465	-1.0	-1.0
chr17	18194954	18195035	ENSG00000091542.8|ALKBH5|YBX3|YBX3	1000	+	4.745806	3.9716182	-1.0	-1.0
chr17	18208218	18208473	ENSG00000091542.8|ALKBH5|YBX3|YBX3	954	+	3.0010471	1.3333578	-1.0	-1.0
chr17	18234838	18234948	ENSG00000131899.10|LLGL1|YBX3|YBX3	932	+	3.774835	1.1643444	-1.0	-1.0
chr17	18233777	18233917	ENSG00000131899.10|LLGL1|YBX3|YBX3	963	+	5.5126705	1.4320337	-1.0	-1.0
chr17	18238480	18238609	ENSG00000131899.10|LLGL1|YBX3|YBX3	986	+	5.7998357	1.8448244	-1.0	-1.0
chr17	18234032	18234132	ENSG00000131899.10|LLGL1|YBX3|YBX3	904	+	5.553334	1.0187513	-1.0	-1.0
chr17	18246245	18246462	ENSG00000177731.15|FLII|YBX3|YBX3	999	-	4.7575665	2.8638942	-1.0	-1.0
chr17	18245750	18245890	ENSG00000177731.15|FLII|YBX3|YBX3	918	-	3.7957344	1.0855379	-1.0	-1.0
chr17	18255182	18255263	ENSG00000177731.15|FLII|YBX3|YBX3	954	-	2.7882526	1.3351685	-1.0	-1.0
chr17	18244980	18245475	ENSG00000177731.15|FLII|YBX3|YBX3	955	-	3.9017375	1.350645	-1.0	-1.0
chr17	18250837	18251072	ENSG00000177731.15|FLII|YBX3|YBX3	989	-	4.238269	1.9586654	-1.0	-1.0
chr17	18248799	18248883	ENSG00000177731.15|FLII|YBX3|YBX3	984	-	6.3015003	1.7942766	-1.0	-1.0
chr17	18251689	18251816	ENSG00000177731.15|FLII|YBX3|YBX3	963	-	4.0693383	1.4277627	-1.0	-1.0
chr17	18258627	18258762	ENSG00000177731.15|FLII|YBX3|YBX3	930	-	4.0977407	1.1522177	-1.0	-1.0
chr17	18254520	18254682	ENSG00000177731.15|FLII|YBX3|YBX3	972	-	3.0597746	1.5509082	-1.0	-1.0
chr17	18253510	18253685	ENSG00000177731.15|FLII|YBX3|YBX3	937	-	4.1762037	1.2030296	-1.0	-1.0
chr17	18256844	18257094	ENSG00000177731.15|FLII|YBX3|YBX3	1000	-	7.433555	3.460243	-1.0	-1.0
chr17	18248549	18248654	ENSG00000177731.15|FLII|YBX3|YBX3	934	-	5.741396	1.1776271	-1.0	-1.0
chr17	18247706	18247848	ENSG00000177731.15|FLII|YBX3|YBX3	982	-	4.3408556	1.7560382	-1.0	-1.0
chr17	18246559	18246744	ENSG00000177731.15|FLII|YBX3|YBX3	939	-	3.20072	1.2177087	-1.0	-1.0
chr17	18253300	18253510	ENSG00000177731.15|FLII|YBX3|YBX3	990	-	4.672787	2.0102394	-1.0	-1.0
chr17	18245485	18245705	ENSG00000177731.15|FLII|YBX3|YBX3	928	-	3.4865558	1.1424904	-1.0	-1.0
chr17	18249126	18249201	ENSG00000177731.15|FLII|YBX3|YBX3	919	-	3.7126696	1.0924541	-1.0	-1.0
chr17	18252023	18252146	ENSG00000177731.15|FLII|YBX3|YBX3	945	-	2.8008325	1.2624286	-1.0	-1.0
chr17	18308322	18308424	ENSG00000177302.14|TOP3A|YBX3|YBX3	963	-	5.9084606	1.42804	-1.0	-1.0
chr17	18301889	18301985	ENSG00000177302.14|TOP3A|YBX3|YBX3	900	-	5.5541573	1.0015566	-1.0	-1.0
chr17	18292719	18292839	ENSG00000177302.14|TOP3A|YBX3|YBX3	920	-	3.508521	1.098937	-1.0	-1.0
chr17	18324836	18325006	ENSG00000176994.10|SMCR8|YBX3|YBX3	939	+	5.609208	1.2143754	-1.0	-1.0
chr17	18324501	18324691	ENSG00000176994.10|SMCR8|YBX3|YBX3	938	+	5.7608237	1.20945	-1.0	-1.0
chr17	18333143	18333243	ENSG00000176974.19|SHMT1|YBX3|YBX3	923	-	3.749517	1.1121396	-1.0	-1.0
chr17	18328249	18328504	ENSG00000176974.19|SHMT1|YBX3|YBX3	976	-	6.144844	1.6203351	-1.0	-1.0
chr17	18340062	18340255	ENSG00000176974.19|SHMT1|YBX3|YBX3	937	-	4.6677356	1.2040453	-1.0	-1.0
chr17	18651234	18651389	ENSG00000174977.8|AC026271.1|YBX3|YBX3	909	+	5.607329	1.0432755	-1.0	-1.0
chr17	18928817	18928917	ENSG00000141127.14|PRPSAP2|YBX3|YBX3	913	+	3.6357224	1.0618088	-1.0	-1.0
chr17	18930684	18930879	ENSG00000141127.14|PRPSAP2|YBX3|YBX3	991	+	3.8322089	2.0281215	-1.0	-1.0
chr17	18858127	18858261	ENSG00000141127.14|PRPSAP2|YBX3|YBX3	912	+	3.1750846	1.0545114	-1.0	-1.0
chr17	18865806	18865941	ENSG00000141127.14|PRPSAP2|YBX3|YBX3	911	+	3.6472938	1.0508748	-1.0	-1.0
chr17	18969603	18969773	ENSG00000188522.14|FAM83G|YBX3|YBX3	944	-	5.827581	1.255221	-1.0	-1.0
chr17	19335690	19335835	ENSG00000072134.15|EPN2|YBX3|YBX3	910	+	5.5956717	1.0455124	-1.0	-1.0
chr17	19347783	19347880	ENSG00000108641.14|B9D1|YBX3|YBX3	948	-	5.8654723	1.2867671	-1.0	-1.0
chr17	19357839	19357951	ENSG00000108641.14|B9D1|YBX3|YBX3	951	-	3.3209763	1.3090324	-1.0	-1.0
chr17	19445939	19446104	ENSG00000235979.8|AC004448.4|YBX3|YBX3	915	-	5.6754007	1.0725557	-1.0	-1.0
chr17	19446214	19446404	ENSG00000235979.8|AC004448.4|YBX3|YBX3	929	-	3.75722	1.148752	-1.0	-1.0
chr17	19446759	19446954	ENSG00000235979.8|AC004448.4|YBX3|YBX3	987	-	6.482869	1.8749421	-1.0	-1.0
chr17	19446409	19446724	ENSG00000235979.8|AC004448.4|YBX3|YBX3	999	-	5.983023	3.215711	-1.0	-1.0
chr17	19446214	19446404	ENSG00000189343.7|AC004448.1|YBX3|YBX3	929	-	3.75722	1.1486312	-1.0	-1.0
chr17	19445969	19446104	ENSG00000189343.7|AC004448.1|YBX3|YBX3	913	-	5.660122	1.0583402	-1.0	-1.0
chr17	19446409	19446724	ENSG00000189343.7|AC004448.1|YBX3|YBX3	999	-	5.983023	3.2094457	-1.0	-1.0
chr17	20204756	20205151	ENSG00000263494.1|AC004702.1|YBX3|YBX3	993	+	5.19538	2.1476755	-1.0	-1.0
chr17	20204256	20204571	ENSG00000263494.1|AC004702.1|YBX3|YBX3	963	+	5.3919663	1.4371617	-1.0	-1.0
chr17	20205511	20205731	ENSG00000263494.1|AC004702.1|YBX3|YBX3	944	+	3.7081537	1.2528917	-1.0	-1.0
chr17	20205766	20205921	ENSG00000263494.1|AC004702.1|YBX3|YBX3	942	+	4.1844115	1.233475	-1.0	-1.0
chr17	20205762	20205887	ENSG00000128487.16|SPECC1|YBX3|YBX3	945	+	3.884572	1.2580662	-1.0	-1.0
chr17	20205512	20205717	ENSG00000128487.16|SPECC1|YBX3|YBX3	947	+	3.80699	1.2789996	-1.0	-1.0
chr17	20204757	20205147	ENSG00000128487.16|SPECC1|YBX3|YBX3	993	+	5.1432395	2.1476111	-1.0	-1.0
chr17	20204392	20204572	ENSG00000128487.16|SPECC1|YBX3|YBX3	978	+	5.8487325	1.6484576	-1.0	-1.0
chr17	20902497	20902702	ENSG00000233098.8|CCDC144NL-AS1|YBX3|YBX3	973	+	3.596708	1.561656	-1.0	-1.0
chr17	20903837	20903962	ENSG00000233098.8|CCDC144NL-AS1|YBX3|YBX3	922	+	3.7119794	1.1063311	-1.0	-1.0
chr17	21004201	21004346	ENSG00000124422.11|USP22|YBX3|YBX3	999	-	3.7017705	2.8540578	-1.0	-1.0
chr17	21002372	21002562	ENSG00000124422.11|USP22|YBX3|YBX3	945	-	2.8465965	1.2605405	-1.0	-1.0
chr17	21042664	21042789	ENSG00000124422.11|USP22|YBX3|YBX3	920	-	3.1985734	1.094396	-1.0	-1.0
chr17	21002612	21002907	ENSG00000124422.11|USP22|YBX3|YBX3	986	-	3.5558283	1.8515763	-1.0	-1.0
chr17	21042859	21043034	ENSG00000124422.11|USP22|YBX3|YBX3	915	-	2.2628045	1.0682077	-1.0	-1.0
chr17	21028541	21028674	ENSG00000124422.11|USP22|YBX3|YBX3	968	-	2.6961057	1.4970353	-1.0	-1.0
chr17	21001967	21002162	ENSG00000124422.11|USP22|YBX3|YBX3	944	-	2.4281526	1.2485108	-1.0	-1.0
chr17	21001657	21001897	ENSG00000124422.11|USP22|YBX3|YBX3	926	-	3.3288045	1.1332232	-1.0	-1.0
chr17	21012829	21012935	ENSG00000124422.11|USP22|YBX3|YBX3	990	-	3.3099082	1.9992498	-1.0	-1.0
chr17	21019083	21019185	ENSG00000124422.11|USP22|YBX3|YBX3	981	-	3.0148034	1.7238863	-1.0	-1.0
chr17	21000002	21000577	ENSG00000124422.11|USP22|YBX3|YBX3	952	-	2.5211997	1.3166121	-1.0	-1.0
chr17	21004927	21005047	ENSG00000124422.11|USP22|YBX3|YBX3	945	-	3.2351317	1.2590848	-1.0	-1.0
chr17	21007879	21007996	ENSG00000124422.11|USP22|YBX3|YBX3	976	-	2.8120492	1.6161867	-1.0	-1.0
chr17	21000717	21000822	ENSG00000124422.11|USP22|YBX3|YBX3	914	-	3.6559658	1.0677364	-1.0	-1.0
chr17	21006882	21006982	ENSG00000124422.11|USP22|YBX3|YBX3	906	-	2.4667656	1.0280806	-1.0	-1.0
chr17	21017941	21018106	ENSG00000124422.11|USP22|YBX3|YBX3	994	-	3.644356	2.2310078	-1.0	-1.0
chr17	21001452	21001612	ENSG00000124422.11|USP22|YBX3|YBX3	991	-	6.3868318	2.0423083	-1.0	-1.0
chr17	21001232	21001397	ENSG00000124422.11|USP22|YBX3|YBX3	917	-	3.692983	1.0805091	-1.0	-1.0
chr17	21011155	21011360	ENSG00000124422.11|USP22|YBX3|YBX3	969	-	3.6233447	1.5133451	-1.0	-1.0
chr17	21021112	21021226	ENSG00000124422.11|USP22|YBX3|YBX3	945	-	2.4273016	1.2610441	-1.0	-1.0
chr17	21198579	21198840	ENSG00000178307.9|TMEM11|YBX3|YBX3	970	-	5.077261	1.5201347	-1.0	-1.0
chr17	21198254	21198574	ENSG00000178307.9|TMEM11|YBX3|YBX3	942	-	3.6221805	1.2352558	-1.0	-1.0
chr17	21253273	21253410	ENSG00000274180.1|NATD1|YBX3|YBX3	946	-	5.806764	1.2655624	-1.0	-1.0
chr17	21304425	21304553	ENSG00000034152.18|MAP2K3|YBX3|YBX3	962	+	5.9236016	1.4203023	-1.0	-1.0
chr17	22204086	22205121	ENSG00000263563.5|UBBP4|YBX3|YBX3	998	+	4.3228874	2.8186042	-1.0	-1.0
chr17	27274106	27274231	ENSG00000239223.3|AC026254.2|YBX3|YBX3	969	+	6.003215	1.5033921	-1.0	-1.0
chr17	27609200	27609329	ENSG00000141068.13|KSR1|YBX3|YBX3	928	+	3.0195103	1.1424075	-1.0	-1.0
chr17	27624658	27624758	ENSG00000141068.13|KSR1|YBX3|YBX3	913	+	5.6100736	1.058685	-1.0	-1.0
chr17	27625748	27625938	ENSG00000141068.13|KSR1|YBX3|YBX3	945	+	4.378447	1.2617993	-1.0	-1.0
chr17	27610007	27610122	ENSG00000141068.13|KSR1|YBX3|YBX3	943	+	4.7730865	1.243212	-1.0	-1.0
chr17	27624108	27624218	ENSG00000141068.13|KSR1|YBX3|YBX3	953	+	5.8371706	1.3261122	-1.0	-1.0
chr17	27604679	27604728	ENSG00000141068.13|KSR1|YBX3|YBX3	990	+	6.550883	2.0170057	-1.0	-1.0
chr17	27624778	27624883	ENSG00000141068.13|KSR1|YBX3|YBX3	944	+	5.7920127	1.2556992	-1.0	-1.0
chr17	27607913	27608010	ENSG00000141068.13|KSR1|YBX3|YBX3	967	+	4.1389174	1.4762067	-1.0	-1.0
chr17	27623478	27623763	ENSG00000141068.13|KSR1|YBX3|YBX3	979	+	5.1565895	1.6729265	-1.0	-1.0
chr17	27625983	27626188	ENSG00000141068.13|KSR1|YBX3|YBX3	980	+	3.44933	1.7085524	-1.0	-1.0
chr17	27623793	27624108	ENSG00000141068.13|KSR1|YBX3|YBX3	947	+	3.7524626	1.2791505	-1.0	-1.0
chr17	27605708	27605808	ENSG00000141068.13|KSR1|YBX3|YBX3	987	+	6.3678923	1.8875719	-1.0	-1.0
chr17	27625083	27625183	ENSG00000141068.13|KSR1|YBX3|YBX3	922	+	5.6624074	1.1053326	-1.0	-1.0
chr17	27624438	27624638	ENSG00000141068.13|KSR1|YBX3|YBX3	991	+	4.1099753	2.0560584	-1.0	-1.0
chr17	27624110	27624220	ENSG00000266728.5|AC015688.5|YBX3|YBX3	958	+	5.8899174	1.372028	-1.0	-1.0
chr17	27625750	27625940	ENSG00000266728.5|AC015688.5|YBX3|YBX3	944	+	4.3411255	1.253577	-1.0	-1.0
chr17	27624775	27624885	ENSG00000266728.5|AC015688.5|YBX3|YBX3	949	+	5.8478765	1.2936001	-1.0	-1.0
chr17	27624655	27624760	ENSG00000266728.5|AC015688.5|YBX3|YBX3	917	+	5.6371803	1.0818095	-1.0	-1.0
chr17	27624440	27624640	ENSG00000266728.5|AC015688.5|YBX3|YBX3	991	+	4.0893455	2.0447938	-1.0	-1.0
chr17	27625080	27625200	ENSG00000266728.5|AC015688.5|YBX3|YBX3	915	+	4.9730606	1.0723891	-1.0	-1.0
chr17	27625985	27626180	ENSG00000266728.5|AC015688.5|YBX3|YBX3	984	+	3.4934793	1.7984598	-1.0	-1.0
chr17	27623478	27623763	ENSG00000266728.5|AC015688.5|YBX3|YBX3	979	+	5.1565895	1.6715938	-1.0	-1.0
chr17	27623810	27624110	ENSG00000266728.5|AC015688.5|YBX3|YBX3	950	+	3.916386	1.3004738	-1.0	-1.0
chr17	28163542	28163628	ENSG00000087095.12|NLK|YBX3|YBX3	952	+	3.98826	1.3219905	-1.0	-1.0
chr17	28190950	28191130	ENSG00000087095.12|NLK|YBX3|YBX3	970	+	6.0178123	1.5169978	-1.0	-1.0
chr17	28168507	28168612	ENSG00000087095.12|NLK|YBX3|YBX3	931	+	3.7869258	1.1595451	-1.0	-1.0
chr17	28043055	28043250	ENSG00000087095.12|NLK|YBX3|YBX3	965	+	3.8344295	1.4541948	-1.0	-1.0
chr17	28319114	28319365	ENSG00000109084.13|TMEM97|YBX3|YBX3	956	+	3.2105024	1.3606517	-1.0	-1.0
chr17	28327913	28328193	ENSG00000109084.13|TMEM97|YBX3|YBX3	988	+	4.951637	1.9358822	-1.0	-1.0
chr17	28327583	28327748	ENSG00000109084.13|TMEM97|YBX3|YBX3	959	+	3.7892923	1.3875108	-1.0	-1.0
chr17	28328383	28328593	ENSG00000109084.13|TMEM97|YBX3|YBX3	950	+	5.8599596	1.298439	-1.0	-1.0
chr17	28327148	28327563	ENSG00000109084.13|TMEM97|YBX3|YBX3	997	+	3.5450544	2.4853241	-1.0	-1.0
chr17	28326583	28326778	ENSG00000109084.13|TMEM97|YBX3|YBX3	928	+	3.5052447	1.1439891	-1.0	-1.0
chr17	28328414	28328594	ENSG00000109083.13|IFT20|YBX3|YBX3	936	-	3.55507	1.1970357	-1.0	-1.0
chr17	28346638	28346793	ENSG00000109079.9|TNFAIP1|YBX3|YBX3	943	+	5.8143406	1.2433223	-1.0	-1.0
chr17	28345953	28346163	ENSG00000109079.9|TNFAIP1|YBX3|YBX3	990	+	6.2961607	2.005367	-1.0	-1.0
chr17	28344363	28344508	ENSG00000109079.9|TNFAIP1|YBX3|YBX3	970	+	6.007469	1.5224471	-1.0	-1.0
chr17	28352911	28353019	ENSG00000004142.11|POLDIP2|YBX3|YBX3	965	-	3.116239	1.4550518	-1.0	-1.0
chr17	28347971	28348226	ENSG00000004142.11|POLDIP2|YBX3|YBX3	998	-	5.6322055	2.6666756	-1.0	-1.0
chr17	28351663	28351800	ENSG00000004142.11|POLDIP2|YBX3|YBX3	962	-	2.7551727	1.4185317	-1.0	-1.0
chr17	28357302	28357517	ENSG00000004142.11|POLDIP2|YBX3|YBX3	935	-	4.4475484	1.1883479	-1.0	-1.0
chr17	28353240	28353316	ENSG00000004142.11|POLDIP2|YBX3|YBX3	999	-	5.360658	3.1374288	-1.0	-1.0
chr17	28353694	28353791	ENSG00000004142.11|POLDIP2|YBX3|YBX3	995	-	3.2356846	2.3246841	-1.0	-1.0
chr17	28349082	28349162	ENSG00000004142.11|POLDIP2|YBX3|YBX3	968	-	2.8451293	1.4928503	-1.0	-1.0
chr17	28347811	28347911	ENSG00000004142.11|POLDIP2|YBX3|YBX3	902	-	2.6632187	1.0071676	-1.0	-1.0
chr17	28350437	28350563	ENSG00000004142.11|POLDIP2|YBX3|YBX3	949	-	2.865152	1.2906533	-1.0	-1.0
chr17	28468006	28468236	ENSG00000263266.2|RPS7P1|YBX3|YBX3	995	+	6.7698517	2.3092134	-1.0	-1.0
chr17	28467821	28467956	ENSG00000263266.2|RPS7P1|YBX3|YBX3	954	+	2.8241582	1.3418354	-1.0	-1.0
chr17	28592067	28592227	ENSG00000258472.8|AC005726.2|YBX3|YBX3	924	-	2.2415404	1.1208334	-1.0	-1.0
chr17	28553344	28553614	ENSG00000258472.8|AC005726.2|YBX3|YBX3	983	-	3.3690875	1.7740635	-1.0	-1.0
chr17	28561369	28561689	ENSG00000258472.8|AC005726.2|YBX3|YBX3	998	-	3.877266	2.716265	-1.0	-1.0
chr17	28573654	28574309	ENSG00000258472.8|AC005726.2|YBX3|YBX3	1000	-	3.1060674	3.9602528	-1.0	-1.0
chr17	28576724	28576989	ENSG00000258472.8|AC005726.2|YBX3|YBX3	918	-	2.2392452	1.087062	-1.0	-1.0
chr17	28554149	28554454	ENSG00000258472.8|AC005726.2|YBX3|YBX3	939	-	2.7691398	1.212707	-1.0	-1.0
chr17	28563369	28563589	ENSG00000258472.8|AC005726.2|YBX3|YBX3	976	-	3.1070945	1.6202979	-1.0	-1.0
chr17	28560064	28560264	ENSG00000258472.8|AC005726.2|YBX3|YBX3	989	-	3.2156582	1.971258	-1.0	-1.0
chr17	28579309	28579524	ENSG00000258472.8|AC005726.2|YBX3|YBX3	947	-	2.837458	1.2765206	-1.0	-1.0
chr17	28554849	28555054	ENSG00000258472.8|AC005726.2|YBX3|YBX3	955	-	3.0514262	1.3451257	-1.0	-1.0
chr17	28577549	28577799	ENSG00000258472.8|AC005726.2|YBX3|YBX3	993	-	3.8012466	2.1727493	-1.0	-1.0
chr17	28579704	28579864	ENSG00000258472.8|AC005726.2|YBX3|YBX3	960	-	2.6314414	1.3970488	-1.0	-1.0
chr17	28556794	28557034	ENSG00000258472.8|AC005726.2|YBX3|YBX3	998	-	3.9458904	2.6857426	-1.0	-1.0
chr17	28578339	28578544	ENSG00000258472.8|AC005726.2|YBX3|YBX3	949	-	2.4499347	1.2937496	-1.0	-1.0
chr17	28592667	28593122	ENSG00000258472.8|AC005726.2|YBX3|YBX3	979	-	2.7482946	1.6750759	-1.0	-1.0
chr17	28591707	28591862	ENSG00000258472.8|AC005726.2|YBX3|YBX3	937	-	2.2780821	1.1979755	-1.0	-1.0
chr17	28573114	28573654	ENSG00000258472.8|AC005726.2|YBX3|YBX3	971	-	1.9900995	1.5376308	-1.0	-1.0
chr17	28558389	28558654	ENSG00000258472.8|AC005726.2|YBX3|YBX3	964	-	2.7128344	1.4404529	-1.0	-1.0
chr17	28574409	28575364	ENSG00000258472.8|AC005726.2|YBX3|YBX3	998	-	2.7734258	2.8159409	-1.0	-1.0
chr17	28598437	28598722	ENSG00000258472.8|AC005726.2|YBX3|YBX3	991	-	3.102807	2.0505912	-1.0	-1.0
chr17	28570839	28571129	ENSG00000258472.8|AC005726.2|YBX3|YBX3	951	-	3.1966076	1.3060279	-1.0	-1.0
chr17	28571149	28571254	ENSG00000258472.8|AC005726.2|YBX3|YBX3	946	-	3.2601032	1.2706654	-1.0	-1.0
chr17	28575419	28575639	ENSG00000258472.8|AC005726.2|YBX3|YBX3	1000	-	3.3838305	5.2320848	-1.0	-1.0
chr17	28553729	28554064	ENSG00000258472.8|AC005726.2|YBX3|YBX3	955	-	2.9178784	1.3430897	-1.0	-1.0
chr17	28584277	28584482	ENSG00000258472.8|AC005726.2|YBX3|YBX3	968	-	2.762934	1.4978856	-1.0	-1.0
chr17	28546764	28546899	ENSG00000258472.8|AC005726.2|YBX3|YBX3	965	-	5.723357	1.4551505	-1.0	-1.0
chr17	28598917	28599032	ENSG00000258472.8|AC005726.2|YBX3|YBX3	910	-	1.9917922	1.0479676	-1.0	-1.0
chr17	28563759	28563964	ENSG00000258472.8|AC005726.2|YBX3|YBX3	982	-	3.2990334	1.7361797	-1.0	-1.0
chr17	28546766	28546896	ENSG00000109103.11|UNC119|YBX3|YBX3	972	-	6.0573564	1.5591242	-1.0	-1.0
chr17	28560058	28560263	ENSG00000087111.20|PIGS|YBX3|YBX3	989	-	3.1848102	1.9444587	-1.0	-1.0
chr17	28563430	28563590	ENSG00000087111.20|PIGS|YBX3|YBX3	985	-	3.611345	1.813855	-1.0	-1.0
chr17	28553727	28554062	ENSG00000087111.20|PIGS|YBX3|YBX3	954	-	2.908694	1.3360966	-1.0	-1.0
chr17	28554147	28554452	ENSG00000087111.20|PIGS|YBX3|YBX3	938	-	2.8011627	1.2103633	-1.0	-1.0
chr17	28561421	28561691	ENSG00000087111.20|PIGS|YBX3|YBX3	999	-	3.8616726	2.986738	-1.0	-1.0
chr17	28571146	28571256	ENSG00000087111.20|PIGS|YBX3|YBX3	947	-	3.485477	1.2790948	-1.0	-1.0
chr17	28556795	28557035	ENSG00000087111.20|PIGS|YBX3|YBX3	998	-	3.933794	2.6696398	-1.0	-1.0
chr17	28554850	28555055	ENSG00000087111.20|PIGS|YBX3|YBX3	954	-	3.0383346	1.3358343	-1.0	-1.0
chr17	28553382	28553612	ENSG00000087111.20|PIGS|YBX3|YBX3	986	-	3.156842	1.8657453	-1.0	-1.0
chr17	28558475	28558585	ENSG00000087111.20|PIGS|YBX3|YBX3	977	-	2.5310993	1.6454434	-1.0	-1.0
chr17	28570851	28571131	ENSG00000087111.20|PIGS|YBX3|YBX3	950	-	3.2492976	1.2984927	-1.0	-1.0
chr17	28563756	28563907	ENSG00000087111.20|PIGS|YBX3|YBX3	984	-	3.4926527	1.7989981	-1.0	-1.0
chr17	28574493	28574577	ENSG00000109107.13|ALDOC|YBX3|YBX3	971	-	2.1708426	1.5442916	-1.0	-1.0
chr17	28573114	28573621	ENSG00000109107.13|ALDOC|YBX3|YBX3	972	-	1.9730947	1.5550106	-1.0	-1.0
chr17	28573734	28573929	ENSG00000109107.13|ALDOC|YBX3|YBX3	1000	-	2.9636674	3.6434116	-1.0	-1.0
chr17	28574951	28575334	ENSG00000109107.13|ALDOC|YBX3|YBX3	1000	-	3.0550694	4.3096933	-1.0	-1.0
chr17	28574066	28574236	ENSG00000109107.13|ALDOC|YBX3|YBX3	1000	-	3.7394803	7.7987046	-1.0	-1.0
chr17	28576800	28576990	ENSG00000109107.13|ALDOC|YBX3|YBX3	917	-	2.2039645	1.0800612	-1.0	-1.0
chr17	28574695	28574856	ENSG00000109107.13|ALDOC|YBX3|YBX3	999	-	2.8745809	3.1245437	-1.0	-1.0
chr17	28575420	28575640	ENSG00000109107.13|ALDOC|YBX3|YBX3	1000	-	3.3821414	5.2230773	-1.0	-1.0
chr17	28584332	28584480	ENSG00000076382.16|SPAG5|YBX3|YBX3	976	-	2.8661065	1.6251591	-1.0	-1.0
chr17	28577564	28577770	ENSG00000076382.16|SPAG5|YBX3|YBX3	997	-	3.8693752	2.518547	-1.0	-1.0
chr17	28579310	28579480	ENSG00000076382.16|SPAG5|YBX3|YBX3	966	-	3.1577425	1.4710958	-1.0	-1.0
chr17	28579750	28579865	ENSG00000076382.16|SPAG5|YBX3|YBX3	949	-	2.4046984	1.2882164	-1.0	-1.0
chr17	28592666	28593061	ENSG00000076382.16|SPAG5|YBX3|YBX3	982	-	2.7138357	1.7463962	-1.0	-1.0
chr17	28598464	28598635	ENSG00000076382.16|SPAG5|YBX3|YBX3	983	-	2.546681	1.7820411	-1.0	-1.0
chr17	28592066	28592226	ENSG00000076382.16|SPAG5|YBX3|YBX3	924	-	2.2304964	1.1219952	-1.0	-1.0
chr17	28578339	28578544	ENSG00000076382.16|SPAG5|YBX3|YBX3	949	-	2.4499347	1.2892462	-1.0	-1.0
chr17	28598915	28599035	ENSG00000076382.16|SPAG5|YBX3|YBX3	913	-	1.9965932	1.0593547	-1.0	-1.0
chr17	28591707	28591862	ENSG00000076382.16|SPAG5|YBX3|YBX3	939	-	2.3077784	1.2142664	-1.0	-1.0
chr17	28637850	28638094	ENSG00000007202.14|KIAA0100|YBX3|YBX3	959	-	2.5869772	1.3847911	-1.0	-1.0
chr17	28620508	28620630	ENSG00000007202.14|KIAA0100|YBX3|YBX3	1000	-	4.4105473	5.8831987	-1.0	-1.0
chr17	28628264	28628554	ENSG00000007202.14|KIAA0100|YBX3|YBX3	996	-	4.1918797	2.400286	-1.0	-1.0
chr17	28636964	28637144	ENSG00000007202.14|KIAA0100|YBX3|YBX3	951	-	3.3975463	1.3116355	-1.0	-1.0
chr17	28633297	28633402	ENSG00000007202.14|KIAA0100|YBX3|YBX3	925	-	2.9418652	1.1254961	-1.0	-1.0
chr17	28616354	28616504	ENSG00000007202.14|KIAA0100|YBX3|YBX3	969	-	3.6049542	1.5110676	-1.0	-1.0
chr17	28631478	28631681	ENSG00000007202.14|KIAA0100|YBX3|YBX3	998	-	4.0597086	2.7752368	-1.0	-1.0
chr17	28640481	28640683	ENSG00000007202.14|KIAA0100|YBX3|YBX3	974	-	3.8278124	1.5770895	-1.0	-1.0
chr17	28642208	28642403	ENSG00000007202.14|KIAA0100|YBX3|YBX3	969	-	2.9843645	1.5156037	-1.0	-1.0
chr17	28623844	28623966	ENSG00000007202.14|KIAA0100|YBX3|YBX3	948	-	2.5608873	1.2800976	-1.0	-1.0
chr17	28615663	28615793	ENSG00000007202.14|KIAA0100|YBX3|YBX3	959	-	2.845149	1.3880007	-1.0	-1.0
chr17	28619934	28620059	ENSG00000007202.14|KIAA0100|YBX3|YBX3	912	-	2.2698598	1.054559	-1.0	-1.0
chr17	28634631	28634851	ENSG00000007202.14|KIAA0100|YBX3|YBX3	974	-	2.98263	1.5884278	-1.0	-1.0
chr17	28638523	28638642	ENSG00000007202.14|KIAA0100|YBX3|YBX3	980	-	2.288717	1.6973672	-1.0	-1.0
chr17	28616637	28616737	ENSG00000007202.14|KIAA0100|YBX3|YBX3	908	-	4.9434977	1.0351161	-1.0	-1.0
chr17	28618757	28618971	ENSG00000007202.14|KIAA0100|YBX3|YBX3	947	-	3.5304132	1.2765034	-1.0	-1.0
chr17	28615024	28615246	ENSG00000007202.14|KIAA0100|YBX3|YBX3	939	-	3.2220514	1.2148292	-1.0	-1.0
chr17	28633046	28633162	ENSG00000007202.14|KIAA0100|YBX3|YBX3	905	-	2.2570157	1.022006	-1.0	-1.0
chr17	28635241	28635609	ENSG00000007202.14|KIAA0100|YBX3|YBX3	987	-	3.2557201	1.8797617	-1.0	-1.0
chr17	28620987	28621142	ENSG00000007202.14|KIAA0100|YBX3|YBX3	931	-	2.4484556	1.1634369	-1.0	-1.0
chr17	28639270	28639455	ENSG00000007202.14|KIAA0100|YBX3|YBX3	944	-	2.561704	1.2541955	-1.0	-1.0
chr17	28641888	28642098	ENSG00000007202.14|KIAA0100|YBX3|YBX3	974	-	2.979397	1.5782042	-1.0	-1.0
chr17	28643163	28643268	ENSG00000007202.14|KIAA0100|YBX3|YBX3	924	-	2.419675	1.1165054	-1.0	-1.0
chr17	28632048	28632153	ENSG00000007202.14|KIAA0100|YBX3|YBX3	928	-	2.4049473	1.1410937	-1.0	-1.0
chr17	28631819	28631919	ENSG00000007202.14|KIAA0100|YBX3|YBX3	969	-	3.1854773	1.5133138	-1.0	-1.0
chr17	28638251	28638415	ENSG00000007202.14|KIAA0100|YBX3|YBX3	990	-	3.9713304	1.999109	-1.0	-1.0
chr17	28633858	28633998	ENSG00000007202.14|KIAA0100|YBX3|YBX3	915	-	2.4955316	1.071356	-1.0	-1.0
chr17	28639894	28640025	ENSG00000007202.14|KIAA0100|YBX3|YBX3	944	-	2.970643	1.2506357	-1.0	-1.0
chr17	28633548	28633703	ENSG00000007202.14|KIAA0100|YBX3|YBX3	943	-	3.1781292	1.2456521	-1.0	-1.0
chr17	28621398	28621498	ENSG00000007202.14|KIAA0100|YBX3|YBX3	925	-	2.788413	1.1226487	-1.0	-1.0
chr17	28642868	28642987	ENSG00000007202.14|KIAA0100|YBX3|YBX3	999	-	3.6036055	2.8413353	-1.0	-1.0
chr17	28648740	28649260	ENSG00000132581.9|SDF2|YBX3|YBX3	951	-	4.279053	1.311365	-1.0	-1.0
chr17	28683272	28683417	ENSG00000109111.14|SUPT6H|YBX3|YBX3	930	+	2.6474218	1.152862	-1.0	-1.0
chr17	28690081	28690229	ENSG00000109111.14|SUPT6H|YBX3|YBX3	997	+	4.1197248	2.5660145	-1.0	-1.0
chr17	28678865	28678963	ENSG00000109111.14|SUPT6H|YBX3|YBX3	936	+	3.275183	1.1943128	-1.0	-1.0
chr17	28678544	28678634	ENSG00000109111.14|SUPT6H|YBX3|YBX3	959	+	3.3957882	1.3920084	-1.0	-1.0
chr17	28697905	28698025	ENSG00000109111.14|SUPT6H|YBX3|YBX3	996	+	3.502435	2.3490293	-1.0	-1.0
chr17	28683620	28683816	ENSG00000109111.14|SUPT6H|YBX3|YBX3	987	+	2.9133687	1.898771	-1.0	-1.0
chr17	28677714	28677816	ENSG00000109111.14|SUPT6H|YBX3|YBX3	912	+	2.5516746	1.0549066	-1.0	-1.0
chr17	28702083	28702193	ENSG00000109111.14|SUPT6H|YBX3|YBX3	942	+	5.775298	1.2371334	-1.0	-1.0
chr17	28676266	28676430	ENSG00000109111.14|SUPT6H|YBX3|YBX3	943	+	2.9215925	1.2407281	-1.0	-1.0
chr17	28693715	28693836	ENSG00000109111.14|SUPT6H|YBX3|YBX3	948	+	2.841208	1.2864101	-1.0	-1.0
chr17	28696883	28697078	ENSG00000109111.14|SUPT6H|YBX3|YBX3	946	+	2.632883	1.2676772	-1.0	-1.0
chr17	28701553	28702043	ENSG00000109111.14|SUPT6H|YBX3|YBX3	956	+	2.6270463	1.3614112	-1.0	-1.0
chr17	28700120	28700245	ENSG00000109111.14|SUPT6H|YBX3|YBX3	905	+	3.1604338	1.0215583	-1.0	-1.0
chr17	28686653	28686789	ENSG00000109111.14|SUPT6H|YBX3|YBX3	978	+	4.318478	1.6649939	-1.0	-1.0
chr17	28687303	28687458	ENSG00000109111.14|SUPT6H|YBX3|YBX3	967	+	3.7203193	1.4840034	-1.0	-1.0
chr17	28704707	28704807	ENSG00000167525.13|PROCA1|YBX3|YBX3	902	-	5.5525193	1.006844	-1.0	-1.0
chr17	28722742	28722899	ENSG00000198242.13|RPL23A|YBX3|YBX3	991	+	3.291544	2.0638647	-1.0	-1.0
chr17	28723514	28723709	ENSG00000198242.13|RPL23A|YBX3|YBX3	986	+	1.6754404	1.83945	-1.0	-1.0
chr17	28723866	28724226	ENSG00000198242.13|RPL23A|YBX3|YBX3	972	+	2.7842789	1.5458757	-1.0	-1.0
chr17	28719902	28720030	ENSG00000198242.13|RPL23A|YBX3|YBX3	1000	+	2.3826437	3.3684313	-1.0	-1.0
chr17	28747837	28748178	ENSG00000076604.14|TRAF4|YBX3|YBX3	1000	+	4.0235124	4.141822	-1.0	-1.0
chr17	28748510	28748725	ENSG00000076604.14|TRAF4|YBX3|YBX3	991	+	3.5812988	2.0299945	-1.0	-1.0
chr17	28748261	28748423	ENSG00000076604.14|TRAF4|YBX3|YBX3	981	+	3.313972	1.7190813	-1.0	-1.0
chr17	28743983	28744255	ENSG00000076604.14|TRAF4|YBX3|YBX3	988	+	3.9197638	1.9387784	-1.0	-1.0
chr17	28749139	28749419	ENSG00000076604.14|TRAF4|YBX3|YBX3	932	+	2.3780613	1.1666725	-1.0	-1.0
chr17	28766585	28766725	ENSG00000173065.13|FAM222B|YBX3|YBX3	929	-	3.4137096	1.1466758	-1.0	-1.0
chr17	28756792	28756912	ENSG00000173065.13|FAM222B|YBX3|YBX3	937	-	5.7767773	1.2019278	-1.0	-1.0
chr17	28758447	28758677	ENSG00000173065.13|FAM222B|YBX3|YBX3	975	-	5.9015307	1.6094579	-1.0	-1.0
chr17	28758302	28758402	ENSG00000173065.13|FAM222B|YBX3|YBX3	904	-	5.5512967	1.0167849	-1.0	-1.0
chr17	28757937	28758037	ENSG00000173065.13|FAM222B|YBX3|YBX3	902	-	2.4426837	1.0105423	-1.0	-1.0
chr17	28756982	28757247	ENSG00000173065.13|FAM222B|YBX3|YBX3	930	-	3.4559817	1.1560515	-1.0	-1.0
chr17	28758797	28759157	ENSG00000173065.13|FAM222B|YBX3|YBX3	962	-	4.935264	1.4237456	-1.0	-1.0
chr17	28859202	28859283	ENSG00000132591.11|ERAL1|YBX3|YBX3	936	+	3.1930559	1.194957	-1.0	-1.0
chr17	28855037	28855242	ENSG00000132591.11|ERAL1|YBX3|YBX3	949	+	2.4915094	1.2914928	-1.0	-1.0
chr17	28856263	28856391	ENSG00000132591.11|ERAL1|YBX3|YBX3	978	+	2.980994	1.6632191	-1.0	-1.0
chr17	28858963	28859108	ENSG00000132591.11|ERAL1|YBX3|YBX3	997	+	4.1034946	2.4584475	-1.0	-1.0
chr17	28856504	28856654	ENSG00000132591.11|ERAL1|YBX3|YBX3	996	+	4.201749	2.4520876	-1.0	-1.0
chr17	28858575	28858824	ENSG00000132591.11|ERAL1|YBX3|YBX3	997	+	4.6390386	2.498249	-1.0	-1.0
chr17	28860430	28861065	ENSG00000132591.11|ERAL1|YBX3|YBX3	1000	+	5.1928744	3.5696726	-1.0	-1.0
chr17	28884224	28884315	ENSG00000132589.15|FLOT2|YBX3|YBX3	971	-	2.3583724	1.5445186	-1.0	-1.0
chr17	28880259	28880579	ENSG00000132589.15|FLOT2|YBX3|YBX3	964	-	2.2401667	1.4383029	-1.0	-1.0
chr17	28882572	28882732	ENSG00000132589.15|FLOT2|YBX3|YBX3	962	-	2.3289342	1.4231642	-1.0	-1.0
chr17	28881191	28881336	ENSG00000132589.15|FLOT2|YBX3|YBX3	965	-	2.4985368	1.458398	-1.0	-1.0
chr17	28882336	28882450	ENSG00000132589.15|FLOT2|YBX3|YBX3	971	-	2.4672105	1.5414864	-1.0	-1.0
chr17	28882117	28882232	ENSG00000132589.15|FLOT2|YBX3|YBX3	994	-	4.463802	2.2568898	-1.0	-1.0
chr17	28888944	28889026	ENSG00000132589.15|FLOT2|YBX3|YBX3	935	-	2.3444965	1.1899909	-1.0	-1.0
chr17	28879484	28880244	ENSG00000132589.15|FLOT2|YBX3|YBX3	972	-	2.5331867	1.5579095	-1.0	-1.0
chr17	28883044	28883231	ENSG00000132589.15|FLOT2|YBX3|YBX3	994	-	3.4633443	2.1956367	-1.0	-1.0
chr17	28880712	28880837	ENSG00000132589.15|FLOT2|YBX3|YBX3	934	-	2.3073668	1.1825473	-1.0	-1.0
chr17	28881804	28881974	ENSG00000132589.15|FLOT2|YBX3|YBX3	919	-	2.2001975	1.0897377	-1.0	-1.0
chr17	28901194	28901301	ENSG00000167536.13|DHRS13|YBX3|YBX3	919	-	5.6450734	1.0905607	-1.0	-1.0
chr17	28945439	28945629	ENSG00000109118.13|PHF12|YBX3|YBX3	962	-	3.5422661	1.4152359	-1.0	-1.0
chr17	28939725	28939910	ENSG00000109118.13|PHF12|YBX3|YBX3	932	-	3.6652381	1.1682565	-1.0	-1.0
chr17	28941130	28941295	ENSG00000109118.13|PHF12|YBX3|YBX3	926	-	3.6518314	1.1311179	-1.0	-1.0
chr17	28940720	28940890	ENSG00000109118.13|PHF12|YBX3|YBX3	968	-	3.0772672	1.4955477	-1.0	-1.0
chr17	28945739	28945934	ENSG00000109118.13|PHF12|YBX3|YBX3	920	-	2.707585	1.0965477	-1.0	-1.0
chr17	28910204	28910304	ENSG00000109118.13|PHF12|YBX3|YBX3	914	-	5.60929	1.0661682	-1.0	-1.0
chr17	28942155	28942255	ENSG00000109118.13|PHF12|YBX3|YBX3	976	-	6.1177783	1.626248	-1.0	-1.0
chr17	28943800	28943915	ENSG00000109118.13|PHF12|YBX3|YBX3	936	-	5.792127	1.1965287	-1.0	-1.0
chr17	29074115	29074295	ENSG00000221995.5|TIAF1|YBX3|YBX3	920	-	3.0634038	1.0980817	-1.0	-1.0
chr17	29074405	29074605	ENSG00000221995.5|TIAF1|YBX3|YBX3	992	-	5.399758	2.1093752	-1.0	-1.0
chr17	29073840	29074015	ENSG00000221995.5|TIAF1|YBX3|YBX3	945	-	4.4662375	1.2599611	-1.0	-1.0
chr17	29074113	29074293	ENSG00000196535.15|MYO18A|YBX3|YBX3	919	-	3.0563118	1.0930624	-1.0	-1.0
chr17	29073843	29074013	ENSG00000196535.15|MYO18A|YBX3|YBX3	944	-	4.371188	1.2554724	-1.0	-1.0
chr17	29074408	29074603	ENSG00000196535.15|MYO18A|YBX3|YBX3	993	-	5.4059925	2.178501	-1.0	-1.0
chr17	29166296	29166431	ENSG00000196535.15|MYO18A|YBX3|YBX3	918	-	5.6477876	1.0870316	-1.0	-1.0
chr17	29114941	29115076	ENSG00000196535.15|MYO18A|YBX3|YBX3	929	-	4.7273273	1.1516569	-1.0	-1.0
chr17	29166706	29166891	ENSG00000196535.15|MYO18A|YBX3|YBX3	981	-	5.792816	1.7127467	-1.0	-1.0
chr17	29109997	29110101	ENSG00000196535.15|MYO18A|YBX3|YBX3	904	-	3.5955074	1.016274	-1.0	-1.0
chr17	29110515	29110622	ENSG00000196535.15|MYO18A|YBX3|YBX3	914	-	2.5581002	1.0677798	-1.0	-1.0
chr17	29264445	29264550	ENSG00000108256.8|NUFIP2|YBX3|YBX3	904	-	5.5512967	1.0172393	-1.0	-1.0
chr17	29263540	29263705	ENSG00000108256.8|NUFIP2|YBX3|YBX3	967	-	3.0663683	1.4852085	-1.0	-1.0
chr17	29286581	29286901	ENSG00000108256.8|NUFIP2|YBX3|YBX3	965	-	2.6465921	1.4528084	-1.0	-1.0
chr17	29286021	29286131	ENSG00000108256.8|NUFIP2|YBX3|YBX3	913	-	3.648579	1.0608313	-1.0	-1.0
chr17	29263055	29263335	ENSG00000108256.8|NUFIP2|YBX3|YBX3	956	-	2.6468213	1.3535763	-1.0	-1.0
chr17	29287576	29287711	ENSG00000108256.8|NUFIP2|YBX3|YBX3	917	-	2.4080355	1.0798994	-1.0	-1.0
chr17	29498317	29498487	ENSG00000160551.11|TAOK1|YBX3|YBX3	997	+	4.2611737	2.5965168	-1.0	-1.0
chr17	29502588	29502718	ENSG00000160551.11|TAOK1|YBX3|YBX3	985	+	4.146233	1.821878	-1.0	-1.0
chr17	29517492	29517656	ENSG00000160551.11|TAOK1|YBX3|YBX3	924	+	2.7136483	1.1191742	-1.0	-1.0
chr17	29544810	29544935	ENSG00000160551.11|TAOK1|YBX3|YBX3	969	+	5.683188	1.5079708	-1.0	-1.0
chr17	29548205	29548420	ENSG00000160551.11|TAOK1|YBX3|YBX3	986	+	6.043854	1.8627435	-1.0	-1.0
chr17	29522279	29522514	ENSG00000160551.11|TAOK1|YBX3|YBX3	988	+	5.085404	1.931694	-1.0	-1.0
chr17	29544295	29544505	ENSG00000160551.11|TAOK1|YBX3|YBX3	982	+	4.803436	1.7476292	-1.0	-1.0
chr17	29534127	29534300	ENSG00000160551.11|TAOK1|YBX3|YBX3	997	+	5.250633	2.5767179	-1.0	-1.0
chr17	29507905	29508005	ENSG00000160551.11|TAOK1|YBX3|YBX3	902	+	2.9573233	1.0106273	-1.0	-1.0
chr17	29549860	29550135	ENSG00000160551.11|TAOK1|YBX3|YBX3	952	+	4.396731	1.321965	-1.0	-1.0
chr17	29547010	29547350	ENSG00000160551.11|TAOK1|YBX3|YBX3	969	+	5.072072	1.5060205	-1.0	-1.0
chr17	29451464	29451654	ENSG00000160551.11|TAOK1|YBX3|YBX3	974	+	4.9217486	1.5839995	-1.0	-1.0
chr17	29542620	29542860	ENSG00000160551.11|TAOK1|YBX3|YBX3	926	+	5.121353	1.133419	-1.0	-1.0
chr17	29547595	29547725	ENSG00000160551.11|TAOK1|YBX3|YBX3	923	+	5.6766877	1.111238	-1.0	-1.0
chr17	29571513	29571668	ENSG00000167543.15|TP53I13|YBX3|YBX3	952	+	5.1683397	1.3158026	-1.0	-1.0
chr17	29571514	29571669	ENSG00000264031.1|ABHD15-AS1|YBX3|YBX3	952	+	5.1782928	1.3194265	-1.0	-1.0
chr17	29576207	29576387	ENSG00000108262.15|GIT1|YBX3|YBX3	921	-	5.315152	1.1012847	-1.0	-1.0
chr17	29576467	29576577	ENSG00000108262.15|GIT1|YBX3|YBX3	923	-	3.7249682	1.1108228	-1.0	-1.0
chr17	29577644	29577742	ENSG00000108262.15|GIT1|YBX3|YBX3	922	-	3.7139876	1.106757	-1.0	-1.0
chr17	29577135	29577247	ENSG00000108262.15|GIT1|YBX3|YBX3	988	-	3.8406565	1.9038405	-1.0	-1.0
chr17	29848848	29848929	ENSG00000141298.17|SSH2|YBX3|YBX3	902	-	5.5521126	1.0070639	-1.0	-1.0
chr17	30185964	30186254	ENSG00000126653.17|NSRP1|YBX3|YBX3	980	+	6.076549	1.6946069	-1.0	-1.0
chr17	30272740	30272935	ENSG00000108578.14|BLMH|YBX3|YBX3	972	-	3.04604	1.5593175	-1.0	-1.0
chr17	30291264	30291508	ENSG00000108578.14|BLMH|YBX3|YBX3	978	-	3.0150511	1.6644163	-1.0	-1.0
chr17	30248529	30248704	ENSG00000108578.14|BLMH|YBX3|YBX3	944	-	2.990782	1.2519151	-1.0	-1.0
chr17	30271268	30271438	ENSG00000108578.14|BLMH|YBX3|YBX3	950	-	2.7864032	1.3036427	-1.0	-1.0
chr17	30291806	30292051	ENSG00000108578.14|BLMH|YBX3|YBX3	998	-	5.050674	2.6808238	-1.0	-1.0
chr17	30248294	30248524	ENSG00000108578.14|BLMH|YBX3|YBX3	917	-	3.1063976	1.083038	-1.0	-1.0
chr17	30248714	30249244	ENSG00000108578.14|BLMH|YBX3|YBX3	994	-	3.5966828	2.2588038	-1.0	-1.0
chr17	30465417	30465562	ENSG00000108582.11|CPD|YBX3|YBX3	953	+	5.8609886	1.3318573	-1.0	-1.0
chr17	30379004	30379199	ENSG00000108582.11|CPD|YBX3|YBX3	950	+	4.682194	1.3027208	-1.0	-1.0
chr17	30465932	30466132	ENSG00000108582.11|CPD|YBX3|YBX3	962	+	4.0101476	1.4192426	-1.0	-1.0
chr17	30461179	30461289	ENSG00000108582.11|CPD|YBX3|YBX3	954	+	5.8508854	1.3397439	-1.0	-1.0
chr17	30442307	30442432	ENSG00000108582.11|CPD|YBX3|YBX3	912	+	5.598683	1.0556078	-1.0	-1.0
chr17	30461901	30462062	ENSG00000108582.11|CPD|YBX3|YBX3	995	+	6.6652274	2.274526	-1.0	-1.0
chr17	30443836	30443996	ENSG00000108582.11|CPD|YBX3|YBX3	925	+	5.707174	1.1271844	-1.0	-1.0
chr17	30466932	30467147	ENSG00000108582.11|CPD|YBX3|YBX3	910	+	3.8751593	1.0456549	-1.0	-1.0
chr17	30456230	30456340	ENSG00000108582.11|CPD|YBX3|YBX3	910	+	5.5889153	1.0445212	-1.0	-1.0
chr17	30466257	30466392	ENSG00000108582.11|CPD|YBX3|YBX3	910	+	5.586924	1.04438	-1.0	-1.0
chr17	30468067	30468167	ENSG00000108582.11|CPD|YBX3|YBX3	929	+	5.768731	1.1514218	-1.0	-1.0
chr17	30445805	30446015	ENSG00000108582.11|CPD|YBX3|YBX3	989	+	6.436018	1.9568659	-1.0	-1.0
chr17	30423505	30423697	ENSG00000108582.11|CPD|YBX3|YBX3	991	+	5.159483	2.0368369	-1.0	-1.0
chr17	30522258	30522368	ENSG00000108587.15|GOSR1|YBX3|YBX3	911	+	5.608965	1.0521384	-1.0	-1.0
chr17	30484662	30484777	ENSG00000108587.15|GOSR1|YBX3|YBX3	905	+	3.6059833	1.0234364	-1.0	-1.0
chr17	30525028	30525263	ENSG00000108587.15|GOSR1|YBX3|YBX3	986	+	5.8154573	1.8582337	-1.0	-1.0
chr17	30792439	30792572	ENSG00000176390.11|CRLF3|YBX3|YBX3	918	-	3.6983805	1.0839907	-1.0	-1.0
chr17	30784273	30784403	ENSG00000176390.11|CRLF3|YBX3|YBX3	922	-	5.658433	1.1056167	-1.0	-1.0
chr17	30796159	30796279	ENSG00000176390.11|CRLF3|YBX3|YBX3	924	-	3.7471125	1.1165802	-1.0	-1.0
chr17	30835857	30835967	ENSG00000176208.8|ATAD5|YBX3|YBX3	909	+	3.6229675	1.0407495	-1.0	-1.0
chr17	31223468	31223567	ENSG00000196712.17|NF1|YBX3|YBX3	908	+	3.0192113	1.0382296	-1.0	-1.0
chr17	31327618	31327839	ENSG00000196712.17|NF1|YBX3|YBX3	932	+	3.831057	1.1655785	-1.0	-1.0
chr17	31334837	31335031	ENSG00000196712.17|NF1|YBX3|YBX3	974	+	3.400288	1.577632	-1.0	-1.0
chr17	31337387	31337577	ENSG00000196712.17|NF1|YBX3|YBX3	960	+	2.854258	1.3990309	-1.0	-1.0
chr17	31226539	31226679	ENSG00000196712.17|NF1|YBX3|YBX3	960	+	3.2258263	1.4006014	-1.0	-1.0
chr17	31330295	31330465	ENSG00000196712.17|NF1|YBX3|YBX3	947	+	3.3919206	1.2747971	-1.0	-1.0
chr17	31349119	31349244	ENSG00000196712.17|NF1|YBX3|YBX3	926	+	5.687646	1.1300039	-1.0	-1.0
chr17	31261710	31261855	ENSG00000196712.17|NF1|YBX3|YBX3	955	+	3.9872644	1.3470128	-1.0	-1.0
chr17	31233111	31233213	ENSG00000196712.17|NF1|YBX3|YBX3	922	+	5.664287	1.1055894	-1.0	-1.0
chr17	31229869	31229969	ENSG00000196712.17|NF1|YBX3|YBX3	918	+	3.0509763	1.0839287	-1.0	-1.0
chr17	31336634	31336769	ENSG00000196712.17|NF1|YBX3|YBX3	974	+	3.879623	1.5796628	-1.0	-1.0
chr17	31219004	31219184	ENSG00000196712.17|NF1|YBX3|YBX3	1000	+	5.80918	3.4464545	-1.0	-1.0
chr17	31233006	31233106	ENSG00000196712.17|NF1|YBX3|YBX3	904	+	3.5949383	1.018694	-1.0	-1.0
chr17	31336332	31336473	ENSG00000196712.17|NF1|YBX3|YBX3	961	+	2.9678993	1.41052	-1.0	-1.0
chr17	31377297	31377537	ENSG00000196712.17|NF1|YBX3|YBX3	935	+	4.697134	1.1886272	-1.0	-1.0
chr17	31358443	31358638	ENSG00000196712.17|NF1|YBX3|YBX3	979	+	4.7712336	1.6685467	-1.0	-1.0
chr17	31352256	31352356	ENSG00000196712.17|NF1|YBX3|YBX3	943	+	5.815351	1.2451403	-1.0	-1.0
chr17	31258343	31258493	ENSG00000196712.17|NF1|YBX3|YBX3	937	+	3.4788852	1.2034674	-1.0	-1.0
chr17	31338001	31338139	ENSG00000196712.17|NF1|YBX3|YBX3	935	+	2.7113347	1.183955	-1.0	-1.0
chr17	31340479	31340584	ENSG00000196712.17|NF1|YBX3|YBX3	910	+	5.580107	1.0443461	-1.0	-1.0
chr17	31265228	31265339	ENSG00000196712.17|NF1|YBX3|YBX3	939	+	2.6701682	1.2166734	-1.0	-1.0
chr17	31235610	31235772	ENSG00000196712.17|NF1|YBX3|YBX3	962	+	4.2504916	1.4161546	-1.0	-1.0
chr17	31357003	31357123	ENSG00000196712.17|NF1|YBX3|YBX3	938	+	5.776776	1.2064085	-1.0	-1.0
chr17	31225117	31225217	ENSG00000196712.17|NF1|YBX3|YBX3	906	+	2.988711	1.0274764	-1.0	-1.0
chr17	31376762	31376872	ENSG00000196712.17|NF1|YBX3|YBX3	906	+	5.591963	1.0276303	-1.0	-1.0
chr17	31326069	31326224	ENSG00000196712.17|NF1|YBX3|YBX3	961	+	4.5019403	1.4084067	-1.0	-1.0
chr17	31376872	31377062	ENSG00000196712.17|NF1|YBX3|YBX3	968	+	4.689275	1.496406	-1.0	-1.0
chr17	31200496	31200595	ENSG00000196712.17|NF1|YBX3|YBX3	905	+	5.5521126	1.023446	-1.0	-1.0
chr17	31235917	31236021	ENSG00000196712.17|NF1|YBX3|YBX3	988	+	3.8665051	1.9375916	-1.0	-1.0
chr17	31521255	31521355	ENSG00000131242.17|RAB11FIP4|YBX3|YBX3	900	+	5.553334	1.0004117	-1.0	-1.0
chr17	31852811	31853016	ENSG00000172301.10|COPRS|YBX3|YBX3	991	-	5.7679815	2.02859	-1.0	-1.0
chr17	31851878	31852298	ENSG00000172301.10|COPRS|YBX3|YBX3	969	-	3.822692	1.5117266	-1.0	-1.0
chr17	31863188	31863513	ENSG00000108651.9|UTP6|YBX3|YBX3	973	-	3.7682102	1.5697367	-1.0	-1.0
chr17	31884423	31884505	ENSG00000108651.9|UTP6|YBX3|YBX3	922	-	3.7139876	1.1074027	-1.0	-1.0
chr17	31975481	31975691	ENSG00000178691.10|SUZ12|YBX3|YBX3	964	+	4.7313757	1.4379874	-1.0	-1.0
chr17	31988319	31988489	ENSG00000178691.10|SUZ12|YBX3|YBX3	976	+	2.9431112	1.614814	-1.0	-1.0
chr17	31993874	31994008	ENSG00000178691.10|SUZ12|YBX3|YBX3	992	+	4.154782	2.0944805	-1.0	-1.0
chr17	31994467	31994721	ENSG00000178691.10|SUZ12|YBX3|YBX3	1000	+	5.478855	3.340803	-1.0	-1.0
chr17	32000717	32000912	ENSG00000178691.10|SUZ12|YBX3|YBX3	945	+	3.8536105	1.2564069	-1.0	-1.0
chr17	31999177	31999377	ENSG00000178691.10|SUZ12|YBX3|YBX3	986	+	4.768982	1.8467238	-1.0	-1.0
chr17	31995648	31995748	ENSG00000178691.10|SUZ12|YBX3|YBX3	910	+	2.988711	1.0436924	-1.0	-1.0
chr17	32200955	32201056	ENSG00000126858.16|RHOT1|YBX3|YBX3	916	+	2.7136452	1.0740952	-1.0	-1.0
chr17	32182353	32182533	ENSG00000126858.16|RHOT1|YBX3|YBX3	920	+	5.653112	1.0954394	-1.0	-1.0
chr17	32208106	32208351	ENSG00000126858.16|RHOT1|YBX3|YBX3	999	+	4.180457	3.050847	-1.0	-1.0
chr17	32175318	32175362	ENSG00000126858.16|RHOT1|YBX3|YBX3	997	+	6.994703	2.5765383	-1.0	-1.0
chr17	32176160	32176213	ENSG00000126858.16|RHOT1|YBX3|YBX3	942	+	5.860518	1.2364036	-1.0	-1.0
chr17	32224795	32225015	ENSG00000126858.16|RHOT1|YBX3|YBX3	983	+	6.3012476	1.7603443	-1.0	-1.0
chr17	32183170	32183272	ENSG00000126858.16|RHOT1|YBX3|YBX3	1000	+	7.901556	4.0980906	-1.0	-1.0
chr17	32192200	32192299	ENSG00000126858.16|RHOT1|YBX3|YBX3	955	+	2.9889972	1.3420148	-1.0	-1.0
chr17	32182756	32182865	ENSG00000126858.16|RHOT1|YBX3|YBX3	979	+	3.3162465	1.6807461	-1.0	-1.0
chr17	32206909	32207104	ENSG00000126858.16|RHOT1|YBX3|YBX3	992	+	4.747987	2.0888243	-1.0	-1.0
chr17	32203859	32203973	ENSG00000126858.16|RHOT1|YBX3|YBX3	946	+	3.897386	1.2666602	-1.0	-1.0
chr17	32193135	32193244	ENSG00000126858.16|RHOT1|YBX3|YBX3	970	+	4.1617513	1.5183935	-1.0	-1.0
chr17	32225430	32225650	ENSG00000126858.16|RHOT1|YBX3|YBX3	972	+	5.26167	1.5598956	-1.0	-1.0
chr17	32175961	32176015	ENSG00000126858.16|RHOT1|YBX3|YBX3	997	+	4.298323	2.5103145	-1.0	-1.0
chr17	32194001	32194107	ENSG00000126858.16|RHOT1|YBX3|YBX3	942	+	2.655701	1.233658	-1.0	-1.0
chr17	32362859	32362979	ENSG00000010244.18|ZNF207|YBX3|YBX3	988	+	2.947507	1.9174016	-1.0	-1.0
chr17	32369598	32369738	ENSG00000010244.18|ZNF207|YBX3|YBX3	987	+	2.5457134	1.8891428	-1.0	-1.0
chr17	32367861	32368006	ENSG00000010244.18|ZNF207|YBX3|YBX3	922	+	1.858833	1.1091905	-1.0	-1.0
chr17	32360891	32361046	ENSG00000010244.18|ZNF207|YBX3|YBX3	967	+	2.8188508	1.4874444	-1.0	-1.0
chr17	32369286	32369454	ENSG00000010244.18|ZNF207|YBX3|YBX3	936	+	1.9909871	1.195091	-1.0	-1.0
chr17	32468998	32469188	ENSG00000108671.9|PSMD11|YBX3|YBX3	995	+	3.1469352	2.2686467	-1.0	-1.0
chr17	32480825	32481470	ENSG00000108671.9|PSMD11|YBX3|YBX3	997	+	3.4144635	2.4684904	-1.0	-1.0
chr17	32464520	32464578	ENSG00000108671.9|PSMD11|YBX3|YBX3	901	+	3.5960793	1.0059443	-1.0	-1.0
chr17	32444485	32444614	ENSG00000108671.9|PSMD11|YBX3|YBX3	981	+	3.1665976	1.7297544	-1.0	-1.0
chr17	32454494	32454614	ENSG00000108671.9|PSMD11|YBX3|YBX3	956	+	2.539118	1.3613226	-1.0	-1.0
chr17	32473800	32474025	ENSG00000108671.9|PSMD11|YBX3|YBX3	997	+	4.085049	2.4942589	-1.0	-1.0
chr17	32479250	32479425	ENSG00000108671.9|PSMD11|YBX3|YBX3	985	+	3.7169712	1.8182068	-1.0	-1.0
chr17	32767635	32767752	ENSG00000176658.16|MYO1D|YBX3|YBX3	960	-	5.1905317	1.4021223	-1.0	-1.0
chr17	32876842	32877127	ENSG00000176658.16|MYO1D|YBX3|YBX3	966	-	4.1494875	1.4699243	-1.0	-1.0
chr17	32780575	32780784	ENSG00000176658.16|MYO1D|YBX3|YBX3	967	-	3.1397698	1.4750334	-1.0	-1.0
chr17	32745210	32745285	ENSG00000176658.16|MYO1D|YBX3|YBX3	936	-	5.765569	1.1935873	-1.0	-1.0
chr17	32494771	32494915	ENSG00000176658.16|MYO1D|YBX3|YBX3	917	-	3.613391	1.0823613	-1.0	-1.0
chr17	32493041	32493156	ENSG00000176658.16|MYO1D|YBX3|YBX3	914	-	3.0207124	1.0633891	-1.0	-1.0
chr17	32771124	32771220	ENSG00000176658.16|MYO1D|YBX3|YBX3	980	-	4.3478346	1.7079241	-1.0	-1.0
chr17	32775863	32776029	ENSG00000176658.16|MYO1D|YBX3|YBX3	967	-	2.6721497	1.4803773	-1.0	-1.0
chr17	32494446	32494616	ENSG00000176658.16|MYO1D|YBX3|YBX3	969	-	3.5731568	1.5132346	-1.0	-1.0
chr17	32493621	32493736	ENSG00000176658.16|MYO1D|YBX3|YBX3	922	-	3.7111468	1.1071581	-1.0	-1.0
chr17	32738252	32738385	ENSG00000176658.16|MYO1D|YBX3|YBX3	976	-	3.3791084	1.6159791	-1.0	-1.0
chr17	32659196	32659296	ENSG00000176658.16|MYO1D|YBX3|YBX3	910	-	3.6357224	1.0465909	-1.0	-1.0
chr17	32605091	32605191	ENSG00000176658.16|MYO1D|YBX3|YBX3	900	-	2.9250085	1.0004117	-1.0	-1.0
chr17	32755491	32755656	ENSG00000176658.16|MYO1D|YBX3|YBX3	922	-	3.0444028	1.1060987	-1.0	-1.0
chr17	32638721	32638821	ENSG00000176658.16|MYO1D|YBX3|YBX3	944	-	3.892412	1.2512256	-1.0	-1.0
chr17	32493311	32493496	ENSG00000176658.16|MYO1D|YBX3|YBX3	966	-	3.671026	1.4663461	-1.0	-1.0
chr17	32711987	32712195	ENSG00000176658.16|MYO1D|YBX3|YBX3	975	-	3.760443	1.6065878	-1.0	-1.0
chr17	32493881	32494416	ENSG00000176658.16|MYO1D|YBX3|YBX3	960	-	3.611707	1.3982036	-1.0	-1.0
chr17	32721082	32721187	ENSG00000176658.16|MYO1D|YBX3|YBX3	904	-	2.686696	1.019744	-1.0	-1.0
chr17	32933173	32933305	ENSG00000006042.11|TMEM98|YBX3|YBX3	999	+	7.401415	3.258201	-1.0	-1.0
chr17	32941190	32941440	ENSG00000006042.11|TMEM98|YBX3|YBX3	921	+	2.9872863	1.1030977	-1.0	-1.0
chr17	32941045	32941160	ENSG00000006042.11|TMEM98|YBX3|YBX3	913	+	2.700055	1.061487	-1.0	-1.0
chr17	32931478	32931603	ENSG00000006042.11|TMEM98|YBX3|YBX3	953	+	4.3169055	1.3243098	-1.0	-1.0
chr17	32941440	32941585	ENSG00000006042.11|TMEM98|YBX3|YBX3	913	+	2.384919	1.059806	-1.0	-1.0
chr17	32936336	32936466	ENSG00000006042.11|TMEM98|YBX3|YBX3	914	+	2.802901	1.064482	-1.0	-1.0
chr17	34989465	34989725	ENSG00000005156.11|LIG3|YBX3|YBX3	975	+	3.4909596	1.6029655	-1.0	-1.0
chr17	34990977	34991157	ENSG00000005156.11|LIG3|YBX3|YBX3	966	+	4.755294	1.4742785	-1.0	-1.0
chr17	34983001	34983346	ENSG00000005156.11|LIG3|YBX3|YBX3	963	+	4.88289	1.4291602	-1.0	-1.0
chr17	34985951	34986126	ENSG00000005156.11|LIG3|YBX3|YBX3	966	+	5.035726	1.4653296	-1.0	-1.0
chr17	34999323	34999449	ENSG00000005156.11|LIG3|YBX3|YBX3	985	+	5.4049172	1.8243542	-1.0	-1.0
chr17	35006232	35006427	ENSG00000005156.11|LIG3|YBX3|YBX3	973	+	6.0951734	1.5679631	-1.0	-1.0
chr17	35005937	35006047	ENSG00000005156.11|LIG3|YBX3|YBX3	901	+	5.553334	1.0064752	-1.0	-1.0
chr17	34983376	34983521	ENSG00000005156.11|LIG3|YBX3|YBX3	908	+	5.5909505	1.0359896	-1.0	-1.0
chr17	35006457	35006702	ENSG00000005156.11|LIG3|YBX3|YBX3	970	+	3.9715676	1.516293	-1.0	-1.0
chr17	35010274	35010384	ENSG00000092871.16|RFFL|YBX3|YBX3	945	-	5.8109317	1.2602894	-1.0	-1.0
chr17	35011939	35012079	ENSG00000092871.16|RFFL|YBX3|YBX3	939	-	4.436149	1.2141993	-1.0	-1.0
chr17	35010044	35010174	ENSG00000092871.16|RFFL|YBX3|YBX3	912	-	3.0337846	1.0554976	-1.0	-1.0
chr17	35011734	35011909	ENSG00000092871.16|RFFL|YBX3|YBX3	937	-	5.752391	1.2007185	-1.0	-1.0
chr17	35011189	35011299	ENSG00000092871.16|RFFL|YBX3|YBX3	931	-	3.138131	1.1594701	-1.0	-1.0
chr17	35021445	35021715	ENSG00000092871.16|RFFL|YBX3|YBX3	976	-	4.6781826	1.6252779	-1.0	-1.0
chr17	35016374	35016580	ENSG00000092871.16|RFFL|YBX3|YBX3	951	-	3.2754653	1.3108169	-1.0	-1.0
chr17	35011504	35011604	ENSG00000092871.16|RFFL|YBX3|YBX3	909	-	5.6077247	1.0396781	-1.0	-1.0
chr17	35026373	35026563	ENSG00000092871.16|RFFL|YBX3|YBX3	925	-	3.5546794	1.1224581	-1.0	-1.0
chr17	35011938	35012083	ENSG00000267618.5|AC004223.3|YBX3|YBX3	949	-	4.8367276	1.296623	-1.0	-1.0
chr17	35103324	35103453	ENSG00000267618.5|AC004223.3|YBX3|YBX3	1000	-	7.6372766	4.2494855	-1.0	-1.0
chr17	35026360	35026490	ENSG00000267618.5|AC004223.3|YBX3|YBX3	922	-	4.2806573	1.1091175	-1.0	-1.0
chr17	35021445	35021710	ENSG00000267618.5|AC004223.3|YBX3|YBX3	977	-	4.710077	1.6456492	-1.0	-1.0
chr17	35016374	35016580	ENSG00000267618.5|AC004223.3|YBX3|YBX3	951	-	3.2754653	1.3076553	-1.0	-1.0
chr17	35011733	35011908	ENSG00000267618.5|AC004223.3|YBX3|YBX3	933	-	5.739503	1.1738086	-1.0	-1.0
chr17	35011503	35011603	ENSG00000267618.5|AC004223.3|YBX3|YBX3	904	-	5.5512967	1.0166464	-1.0	-1.0
chr17	35026495	35026561	ENSG00000267618.5|AC004223.3|YBX3|YBX3	944	-	3.9238493	1.2502829	-1.0	-1.0
chr17	35103324	35103453	ENSG00000185379.20|RAD51D|YBX3|YBX3	1000	-	7.6372766	4.244711	-1.0	-1.0
chr17	35131777	35131882	ENSG00000073536.17|NLE1|YBX3|YBX3	907	-	3.615192	1.0328743	-1.0	-1.0
chr17	35135248	35135438	ENSG00000073536.17|NLE1|YBX3|YBX3	961	-	4.004541	1.4071941	-1.0	-1.0
chr17	35139824	35140059	ENSG00000073536.17|NLE1|YBX3|YBX3	957	-	4.5429425	1.3671564	-1.0	-1.0
chr17	35137000	35137180	ENSG00000073536.17|NLE1|YBX3|YBX3	999	-	6.004234	3.021756	-1.0	-1.0
chr17	35574121	35574246	ENSG00000267321.2|LINC02001|YBX3|YBX3	932	+	5.759558	1.1646292	-1.0	-1.0
chr17	35577067	35577272	ENSG00000108733.9|PEX12|YBX3|YBX3	962	-	5.5858874	1.4184813	-1.0	-1.0
chr17	35587508	35587608	ENSG00000006125.17|AP2B1|YBX3|YBX3	904	+	2.6357315	1.0194117	-1.0	-1.0
chr17	35723624	35724289	ENSG00000006125.17|AP2B1|YBX3|YBX3	992	+	3.0801373	2.0711923	-1.0	-1.0
chr17	35657598	35657791	ENSG00000006125.17|AP2B1|YBX3|YBX3	1000	+	4.059487	6.047426	-1.0	-1.0
chr17	35624396	35624587	ENSG00000006125.17|AP2B1|YBX3|YBX3	1000	+	4.2520533	4.0289936	-1.0	-1.0
chr17	35636340	35636456	ENSG00000006125.17|AP2B1|YBX3|YBX3	1000	+	4.0847154	4.000741	-1.0	-1.0
chr17	35587268	35587458	ENSG00000006125.17|AP2B1|YBX3|YBX3	950	+	2.1865628	1.2969773	-1.0	-1.0
chr17	35650529	35650784	ENSG00000006125.17|AP2B1|YBX3|YBX3	966	+	2.4376068	1.4627512	-1.0	-1.0
chr17	35710233	35710320	ENSG00000006125.17|AP2B1|YBX3|YBX3	976	+	4.273697	1.6183338	-1.0	-1.0
chr17	35608141	35608387	ENSG00000006125.17|AP2B1|YBX3|YBX3	985	+	2.592582	1.8354143	-1.0	-1.0
chr17	35671753	35671900	ENSG00000006125.17|AP2B1|YBX3|YBX3	994	+	3.1253984	2.25592	-1.0	-1.0
chr17	35674175	35674321	ENSG00000006125.17|AP2B1|YBX3|YBX3	988	+	3.1336334	1.9355527	-1.0	-1.0
chr17	35682694	35682819	ENSG00000006125.17|AP2B1|YBX3|YBX3	1000	+	5.220844	4.4275737	-1.0	-1.0
chr17	35709223	35709308	ENSG00000006125.17|AP2B1|YBX3|YBX3	1000	+	4.298889	3.6921308	-1.0	-1.0
chr17	35626620	35626842	ENSG00000006125.17|AP2B1|YBX3|YBX3	1000	+	3.461644	3.564594	-1.0	-1.0
chr17	35605704	35605840	ENSG00000006125.17|AP2B1|YBX3|YBX3	1000	+	3.4040737	3.969894	-1.0	-1.0
chr17	35724369	35724494	ENSG00000006125.17|AP2B1|YBX3|YBX3	938	+	3.0748775	1.205238	-1.0	-1.0
chr17	35641876	35641975	ENSG00000006125.17|AP2B1|YBX3|YBX3	913	+	2.026703	1.0600287	-1.0	-1.0
chr17	35725684	35726284	ENSG00000006125.17|AP2B1|YBX3|YBX3	999	+	3.191053	3.1193192	-1.0	-1.0
chr17	35724599	35725439	ENSG00000006125.17|AP2B1|YBX3|YBX3	999	+	3.277338	2.969536	-1.0	-1.0
chr17	35627384	35627505	ENSG00000006125.17|AP2B1|YBX3|YBX3	1000	+	3.3845916	3.6060448	-1.0	-1.0
chr17	35627630	35627726	ENSG00000006125.17|AP2B1|YBX3|YBX3	1000	+	4.2037716	3.7534945	-1.0	-1.0
chr17	35717194	35717344	ENSG00000006125.17|AP2B1|YBX3|YBX3	998	+	3.7277443	2.656826	-1.0	-1.0
chr17	35639594	35639704	ENSG00000006125.17|AP2B1|YBX3|YBX3	963	+	2.3796687	1.4281955	-1.0	-1.0
chr17	35724366	35724491	ENSG00000270647.5|TAF15|YBX3|YBX3	929	+	2.9202235	1.1513088	-1.0	-1.0
chr17	35844279	35844368	ENSG00000270647.5|TAF15|YBX3|YBX3	990	+	3.6080682	1.999636	-1.0	-1.0
chr17	35822639	35822794	ENSG00000270647.5|TAF15|YBX3|YBX3	994	+	3.248889	2.2044039	-1.0	-1.0
chr17	35725686	35726286	ENSG00000270647.5|TAF15|YBX3|YBX3	999	+	3.2127395	3.1215827	-1.0	-1.0
chr17	35724596	35725436	ENSG00000270647.5|TAF15|YBX3|YBX3	999	+	3.2776313	2.9694324	-1.0	-1.0
chr17	35723561	35724286	ENSG00000270647.5|TAF15|YBX3|YBX3	991	+	3.1121607	2.0367951	-1.0	-1.0
chr17	35820023	35820437	ENSG00000270647.5|TAF15|YBX3|YBX3	999	+	3.6060886	2.9730163	-1.0	-1.0
chr17	35838448	35838548	ENSG00000270647.5|TAF15|YBX3|YBX3	908	+	2.2207596	1.0339828	-1.0	-1.0
chr17	35717131	35717426	ENSG00000270647.5|TAF15|YBX3|YBX3	996	+	3.9985652	2.4179134	-1.0	-1.0
chr17	35822564	35822794	ENSG00000270894.1|AC015849.4|YBX3|YBX3	990	+	3.179618	2.0067906	-1.0	-1.0
chr17	35819924	35820524	ENSG00000270894.1|AC015849.4|YBX3|YBX3	1000	+	4.319906	3.474753	-1.0	-1.0
chr17	35930075	35930245	ENSG00000278023.5|RDM1|YBX3|YBX3	950	-	2.9610062	1.2999499	-1.0	-1.0
chr17	36492787	36492912	ENSG00000273611.4|ZNHIT3|YBX3|YBX3	913	+	5.6431518	1.0603658	-1.0	-1.0
chr17	36495587	36495787	ENSG00000273611.4|ZNHIT3|YBX3|YBX3	973	+	3.9271328	1.564083	-1.0	-1.0
chr17	36495412	36495517	ENSG00000273611.4|ZNHIT3|YBX3|YBX3	923	+	4.698242	1.115463	-1.0	-1.0
chr17	36493925	36494006	ENSG00000273611.4|ZNHIT3|YBX3|YBX3	930	+	3.1373367	1.1557571	-1.0	-1.0
chr17	36486628	36486785	ENSG00000273611.4|ZNHIT3|YBX3|YBX3	997	+	4.235547	2.4659576	-1.0	-1.0
chr17	36495222	36495392	ENSG00000273611.4|ZNHIT3|YBX3|YBX3	968	+	4.0515122	1.4967475	-1.0	-1.0
chr17	36515112	36515182	ENSG00000278259.4|MYO19|YBX3|YBX3	972	-	4.274802	1.5554968	-1.0	-1.0
chr17	36533926	36534171	ENSG00000278259.4|MYO19|YBX3|YBX3	943	-	3.0513415	1.2425737	-1.0	-1.0
chr17	36507398	36507568	ENSG00000278259.4|MYO19|YBX3|YBX3	991	-	4.3451185	2.062266	-1.0	-1.0
chr17	36515862	36515990	ENSG00000278259.4|MYO19|YBX3|YBX3	976	-	2.8235505	1.6262132	-1.0	-1.0
chr17	36532526	36532676	ENSG00000278259.4|MYO19|YBX3|YBX3	975	-	3.8843968	1.6011163	-1.0	-1.0
chr17	36509037	36509167	ENSG00000278259.4|MYO19|YBX3|YBX3	932	-	5.729524	1.167229	-1.0	-1.0
chr17	36514445	36514548	ENSG00000278259.4|MYO19|YBX3|YBX3	962	-	3.0704637	1.4169891	-1.0	-1.0
chr17	36525227	36525341	ENSG00000278259.4|MYO19|YBX3|YBX3	931	-	2.7802312	1.161364	-1.0	-1.0
chr17	36499074	36499244	ENSG00000278259.4|MYO19|YBX3|YBX3	988	-	6.418696	1.9090259	-1.0	-1.0
chr17	36527550	36527699	ENSG00000278259.4|MYO19|YBX3|YBX3	946	-	2.6297772	1.2672067	-1.0	-1.0
chr17	36496087	36496262	ENSG00000278259.4|MYO19|YBX3|YBX3	947	-	3.2364888	1.2764988	-1.0	-1.0
chr17	36506455	36506605	ENSG00000278259.4|MYO19|YBX3|YBX3	940	-	3.6584725	1.2207463	-1.0	-1.0
chr17	36513368	36513493	ENSG00000278259.4|MYO19|YBX3|YBX3	923	-	3.0753717	1.112911	-1.0	-1.0
chr17	36501068	36501238	ENSG00000278259.4|MYO19|YBX3|YBX3	941	-	3.7246153	1.2306156	-1.0	-1.0
chr17	36557092	36557277	ENSG00000278311.4|GGNBP2|YBX3|YBX3	936	+	2.7286336	1.1951078	-1.0	-1.0
chr17	36578026	36578131	ENSG00000278311.4|GGNBP2|YBX3|YBX3	910	+	2.6753376	1.0437269	-1.0	-1.0
chr17	36554819	36554900	ENSG00000278311.4|GGNBP2|YBX3|YBX3	919	+	2.73865	1.0910627	-1.0	-1.0
chr17	36589652	36589757	ENSG00000278311.4|GGNBP2|YBX3|YBX3	927	+	5.7106647	1.1373672	-1.0	-1.0
chr17	36589337	36589537	ENSG00000278311.4|GGNBP2|YBX3|YBX3	941	+	5.149921	1.2298754	-1.0	-1.0
chr17	36589222	36589327	ENSG00000278311.4|GGNBP2|YBX3|YBX3	905	+	3.5942245	1.0229177	-1.0	-1.0
chr17	36574936	36575106	ENSG00000274756.1|AC243732.1|YBX3|YBX3	903	-	5.5521126	1.0144777	-1.0	-1.0
chr17	36600132	36600307	ENSG00000278535.4|DHRS11|YBX3|YBX3	949	+	4.013364	1.2946777	-1.0	-1.0
chr17	36599622	36599772	ENSG00000278535.4|DHRS11|YBX3|YBX3	914	+	4.3057566	1.065416	-1.0	-1.0
chr17	36600347	36600787	ENSG00000278535.4|DHRS11|YBX3|YBX3	987	+	3.3933272	1.887968	-1.0	-1.0
chr17	36594936	36595151	ENSG00000278535.4|DHRS11|YBX3|YBX3	985	+	3.8744507	1.83564	-1.0	-1.0
chr17	36598882	36599067	ENSG00000278535.4|DHRS11|YBX3|YBX3	942	+	2.6338975	1.2333978	-1.0	-1.0
chr17	36950293	36950398	ENSG00000275700.4|AATF|YBX3|YBX3	905	+	3.595365	1.023443	-1.0	-1.0
chr17	37056571	37056866	ENSG00000275700.4|AATF|YBX3|YBX3	961	+	5.084753	1.4109641	-1.0	-1.0
chr17	36953769	36953907	ENSG00000275700.4|AATF|YBX3|YBX3	988	+	6.4215403	1.9319556	-1.0	-1.0
chr17	36989246	36989406	ENSG00000275700.4|AATF|YBX3|YBX3	992	+	3.112079	2.073346	-1.0	-1.0
chr17	37223511	37223601	ENSG00000278540.4|ACACA|YBX3|YBX3	970	-	2.595168	1.5191005	-1.0	-1.0
chr17	37207666	37207800	ENSG00000278540.4|ACACA|YBX3|YBX3	904	-	2.2735958	1.0168628	-1.0	-1.0
chr17	37234974	37235094	ENSG00000278540.4|ACACA|YBX3|YBX3	984	-	3.2141533	1.8027303	-1.0	-1.0
chr17	37191119	37191275	ENSG00000278540.4|ACACA|YBX3|YBX3	982	-	3.9663453	1.7358682	-1.0	-1.0
chr17	37085027	37085252	ENSG00000278540.4|ACACA|YBX3|YBX3	974	-	3.3991933	1.5836533	-1.0	-1.0
chr17	37277032	37277114	ENSG00000278540.4|ACACA|YBX3|YBX3	999	-	5.247252	2.915502	-1.0	-1.0
chr17	37097829	37097929	ENSG00000278540.4|ACACA|YBX3|YBX3	948	-	3.272978	1.2804108	-1.0	-1.0
chr17	37086997	37087439	ENSG00000278540.4|ACACA|YBX3|YBX3	958	-	3.0669298	1.3815035	-1.0	-1.0
chr17	37243370	37243515	ENSG00000278540.4|ACACA|YBX3|YBX3	938	-	2.4963787	1.208771	-1.0	-1.0
chr17	37277895	37278000	ENSG00000278540.4|ACACA|YBX3|YBX3	966	-	3.287024	1.4674135	-1.0	-1.0
chr17	37330172	37330425	ENSG00000278540.4|ACACA|YBX3|YBX3	979	-	2.9755895	1.6692116	-1.0	-1.0
chr17	37328654	37328829	ENSG00000278540.4|ACACA|YBX3|YBX3	965	-	5.7314825	1.4500588	-1.0	-1.0
chr17	37181200	37181356	ENSG00000278540.4|ACACA|YBX3|YBX3	998	-	6.721018	2.7850258	-1.0	-1.0
chr17	37129364	37129485	ENSG00000278540.4|ACACA|YBX3|YBX3	974	-	4.247578	1.5900667	-1.0	-1.0
chr17	37086322	37086447	ENSG00000278540.4|ACACA|YBX3|YBX3	922	-	3.7684443	1.1076679	-1.0	-1.0
chr17	37188291	37188480	ENSG00000278540.4|ACACA|YBX3|YBX3	983	-	3.177809	1.7786181	-1.0	-1.0
chr17	37224991	37225105	ENSG00000278540.4|ACACA|YBX3|YBX3	971	-	2.8477988	1.5338995	-1.0	-1.0
chr17	37151300	37151415	ENSG00000278540.4|ACACA|YBX3|YBX3	965	-	3.3233333	1.4607905	-1.0	-1.0
chr17	37245094	37245209	ENSG00000278540.4|ACACA|YBX3|YBX3	920	-	2.4609218	1.094418	-1.0	-1.0
chr17	37097070	37097166	ENSG00000278540.4|ACACA|YBX3|YBX3	930	-	3.7510715	1.1519026	-1.0	-1.0
chr17	37259359	37259459	ENSG00000278540.4|ACACA|YBX3|YBX3	917	-	2.7398787	1.0828198	-1.0	-1.0
chr17	37085842	37086302	ENSG00000278540.4|ACACA|YBX3|YBX3	989	-	4.2010345	1.970723	-1.0	-1.0
chr17	37221662	37221837	ENSG00000278540.4|ACACA|YBX3|YBX3	995	-	5.87671	2.2961645	-1.0	-1.0
chr17	37161824	37162004	ENSG00000278540.4|ACACA|YBX3|YBX3	940	-	3.4656286	1.2207847	-1.0	-1.0
chr17	37248592	37248676	ENSG00000278540.4|ACACA|YBX3|YBX3	998	-	6.9752417	2.6075273	-1.0	-1.0
chr17	37086552	37086747	ENSG00000278540.4|ACACA|YBX3|YBX3	932	-	2.4745002	1.1695178	-1.0	-1.0
chr17	37149863	37149974	ENSG00000278540.4|ACACA|YBX3|YBX3	978	-	3.1227171	1.663121	-1.0	-1.0
chr17	37411288	37411390	ENSG00000276234.4|TADA2A|YBX3|YBX3	919	+	5.6599455	1.0930605	-1.0	-1.0
chr17	37440504	37440662	ENSG00000276234.4|TADA2A|YBX3|YBX3	926	+	5.69133	1.1301965	-1.0	-1.0
chr17	37512445	37512605	ENSG00000276023.4|DUSP14|YBX3|YBX3	924	+	3.9772856	1.120101	-1.0	-1.0
chr17	37512180	37512430	ENSG00000276023.4|DUSP14|YBX3|YBX3	944	+	4.688938	1.251194	-1.0	-1.0
chr17	37517636	37517831	ENSG00000275066.4|SYNRG|YBX3|YBX3	948	-	5.83295	1.281371	-1.0	-1.0
chr17	37553299	37553424	ENSG00000275066.4|SYNRG|YBX3|YBX3	904	-	5.5657063	1.0181122	-1.0	-1.0
chr17	37570751	37570885	ENSG00000275066.4|SYNRG|YBX3|YBX3	914	-	3.0468698	1.0668777	-1.0	-1.0
chr17	37596222	37596337	ENSG00000275066.4|SYNRG|YBX3|YBX3	934	-	3.8010728	1.1786227	-1.0	-1.0
chr17	37571815	37571920	ENSG00000275066.4|SYNRG|YBX3|YBX3	918	-	3.6907964	1.0878935	-1.0	-1.0
chr17	37518736	37518836	ENSG00000275066.4|SYNRG|YBX3|YBX3	905	-	5.5521126	1.0238749	-1.0	-1.0
chr17	37586443	37586549	ENSG00000275066.4|SYNRG|YBX3|YBX3	938	-	5.8444395	1.2067515	-1.0	-1.0
chr17	37553519	37553679	ENSG00000275066.4|SYNRG|YBX3|YBX3	909	-	2.9998896	1.0428566	-1.0	-1.0
chr17	37625894	37626098	ENSG00000278053.4|DDX52|YBX3|YBX3	971	-	4.780476	1.5437018	-1.0	-1.0
chr17	37626787	37626860	ENSG00000278053.4|DDX52|YBX3|YBX3	912	-	3.6348898	1.0532999	-1.0	-1.0
chr17	37632048	37632278	ENSG00000278053.4|DDX52|YBX3|YBX3	988	-	6.3964453	1.9309552	-1.0	-1.0
chr17	37630029	37630154	ENSG00000278053.4|DDX52|YBX3|YBX3	927	-	3.7432277	1.1349161	-1.0	-1.0
chr17	37621382	37621520	ENSG00000278053.4|DDX52|YBX3|YBX3	969	-	6.019956	1.5116417	-1.0	-1.0
chr17	37619767	37619922	ENSG00000278053.4|DDX52|YBX3|YBX3	945	-	2.9743836	1.2630026	-1.0	-1.0
chr17	38320617	38320762	ENSG00000278845.4|MRPL45|YBX3|YBX3	952	+	3.5916705	1.3204961	-1.0	-1.0
chr17	38318686	38318735	ENSG00000278845.4|MRPL45|YBX3|YBX3	936	+	3.8229828	1.1943235	-1.0	-1.0
chr17	38297127	38297249	ENSG00000278845.4|MRPL45|YBX3|YBX3	941	+	3.8570142	1.2298613	-1.0	-1.0
chr17	38299350	38299460	ENSG00000278845.4|MRPL45|YBX3|YBX3	969	+	6.0292196	1.5130112	-1.0	-1.0
chr17	38322583	38322958	ENSG00000278845.4|MRPL45|YBX3|YBX3	996	+	4.528576	2.3535135	-1.0	-1.0
chr17	38322140	38322299	ENSG00000278845.4|MRPL45|YBX3|YBX3	950	+	3.7394032	1.3042951	-1.0	-1.0
chr17	38323048	38323163	ENSG00000278845.4|MRPL45|YBX3|YBX3	946	+	5.8135877	1.2682099	-1.0	-1.0
chr17	38400617	38400777	ENSG00000274211.4|SOCS7|YBX3|YBX3	945	+	5.0410705	1.2558389	-1.0	-1.0
chr17	38727970	38728135	ENSG00000275023.4|MLLT6|YBX3|YBX3	965	+	3.377865	1.4565442	-1.0	-1.0
chr17	38707792	38707902	ENSG00000275023.4|MLLT6|YBX3|YBX3	922	+	3.0800002	1.1084319	-1.0	-1.0
chr17	38709099	38709276	ENSG00000275023.4|MLLT6|YBX3|YBX3	993	+	6.3990088	2.1837647	-1.0	-1.0
chr17	38716476	38716611	ENSG00000275023.4|MLLT6|YBX3|YBX3	915	+	3.7211328	1.071326	-1.0	-1.0
chr17	38720386	38720569	ENSG00000275023.4|MLLT6|YBX3|YBX3	965	+	3.7876189	1.4580727	-1.0	-1.0
chr17	38719749	38719895	ENSG00000275023.4|MLLT6|YBX3|YBX3	995	+	5.3472915	2.3163662	-1.0	-1.0
chr17	38731306	38731431	ENSG00000277972.1|CISD3|YBX3|YBX3	922	+	4.093203	1.1062831	-1.0	-1.0
chr17	38733460	38733660	ENSG00000277972.1|CISD3|YBX3|YBX3	939	+	5.753443	1.2141107	-1.0	-1.0
chr17	38733275	38733445	ENSG00000277972.1|CISD3|YBX3|YBX3	949	+	3.7708566	1.2894487	-1.0	-1.0
chr17	38736089	38736170	ENSG00000277258.4|PCGF2|YBX3|YBX3	1000	-	4.908189	3.5919547	-1.0	-1.0
chr17	38739585	38739682	ENSG00000277258.4|PCGF2|YBX3|YBX3	999	-	5.34799	3.096146	-1.0	-1.0
chr17	38738352	38738448	ENSG00000277258.4|PCGF2|YBX3|YBX3	946	-	3.2468877	1.2675632	-1.0	-1.0
chr17	38734006	38734136	ENSG00000277258.4|PCGF2|YBX3|YBX3	970	-	6.0307055	1.5226572	-1.0	-1.0
chr17	38739067	38739118	ENSG00000277258.4|PCGF2|YBX3|YBX3	949	-	3.9259145	1.2924563	-1.0	-1.0
chr17	38740290	38740415	ENSG00000277258.4|PCGF2|YBX3|YBX3	957	-	3.3528254	1.3661482	-1.0	-1.0
chr17	38735151	38735326	ENSG00000277258.4|PCGF2|YBX3|YBX3	933	-	3.0319343	1.175766	-1.0	-1.0
chr17	38738748	38738861	ENSG00000277258.4|PCGF2|YBX3|YBX3	1000	-	5.122473	5.616786	-1.0	-1.0
chr17	38753149	38753329	ENSG00000277791.4|PSMB3|YBX3|YBX3	1000	+	3.6413398	3.3898163	-1.0	-1.0
chr17	38760384	38760608	ENSG00000277791.4|PSMB3|YBX3|YBX3	1000	+	3.170204	3.3273945	-1.0	-1.0
chr17	38762335	38762500	ENSG00000277791.4|PSMB3|YBX3|YBX3	970	+	2.8437846	1.5272238	-1.0	-1.0
chr17	38764118	38764231	ENSG00000277791.4|PSMB3|YBX3|YBX3	975	+	4.040259	1.598347	-1.0	-1.0
chr17	38755882	38755990	ENSG00000277791.4|PSMB3|YBX3|YBX3	994	+	3.7661257	2.2238271	-1.0	-1.0
chr17	38766093	38766348	ENSG00000276293.4|PIP4K2B|YBX3|YBX3	986	-	5.496692	1.8508517	-1.0	-1.0
chr17	38766998	38767138	ENSG00000276293.4|PIP4K2B|YBX3|YBX3	911	-	4.418399	1.0494115	-1.0	-1.0
chr17	38786822	38786920	ENSG00000276293.4|PIP4K2B|YBX3|YBX3	993	-	6.6618237	2.1304338	-1.0	-1.0
chr17	38779422	38779529	ENSG00000276293.4|PIP4K2B|YBX3|YBX3	927	-	3.1442626	1.1371772	-1.0	-1.0
chr17	38799310	38799510	ENSG00000276293.4|PIP4K2B|YBX3|YBX3	971	-	5.8475423	1.5336053	-1.0	-1.0
chr17	38780451	38780604	ENSG00000276293.4|PIP4K2B|YBX3|YBX3	967	-	2.9418142	1.4825008	-1.0	-1.0
chr17	38768568	38768738	ENSG00000276293.4|PIP4K2B|YBX3|YBX3	922	-	3.7309268	1.1094482	-1.0	-1.0
chr17	38766773	38766928	ENSG00000276293.4|PIP4K2B|YBX3|YBX3	927	-	3.9083722	1.1358995	-1.0	-1.0
chr17	38765793	38765983	ENSG00000276293.4|PIP4K2B|YBX3|YBX3	933	-	3.560294	1.1757985	-1.0	-1.0
chr17	38850069	38850574	ENSG00000125691.12|RPL23|YBX3|YBX3	1000	-	3.0720212	6.0153275	-1.0	-1.0
chr17	38852509	38852814	ENSG00000125691.12|RPL23|YBX3|YBX3	1000	-	4.4406815	16.94881	-1.0	-1.0
chr17	38853619	38853824	ENSG00000125691.12|RPL23|YBX3|YBX3	991	-	1.8268942	2.057796	-1.0	-1.0
chr17	38852999	38853194	ENSG00000125691.12|RPL23|YBX3|YBX3	1000	-	2.375713	3.7383237	-1.0	-1.0
chr17	38918824	38918979	ENSG00000002834.17|LASP1|YBX3|YBX3	915	+	2.0033984	1.072618	-1.0	-1.0
chr17	38878085	38878180	ENSG00000002834.17|LASP1|YBX3|YBX3	953	+	2.4091957	1.3324511	-1.0	-1.0
chr17	38890328	38890504	ENSG00000002834.17|LASP1|YBX3|YBX3	979	+	3.484683	1.6823627	-1.0	-1.0
chr17	38920894	38921344	ENSG00000002834.17|LASP1|YBX3|YBX3	961	+	2.5739625	1.4133782	-1.0	-1.0
chr17	38919704	38919889	ENSG00000002834.17|LASP1|YBX3|YBX3	946	+	2.586003	1.2650986	-1.0	-1.0
chr17	38920364	38920729	ENSG00000002834.17|LASP1|YBX3|YBX3	988	+	2.5624917	1.9097562	-1.0	-1.0
chr17	38870053	38870253	ENSG00000002834.17|LASP1|YBX3|YBX3	985	+	2.6256292	1.8252722	-1.0	-1.0
chr17	38919319	38919559	ENSG00000002834.17|LASP1|YBX3|YBX3	928	+	2.4075458	1.1410189	-1.0	-1.0
chr17	39201131	39201319	ENSG00000108298.9|RPL19|YBX3|YBX3	1000	+	3.7870362	12.526933	-1.0	-1.0
chr17	39200282	39200437	ENSG00000108298.9|RPL19|YBX3|YBX3	1000	+	2.666525	3.9510067	-1.0	-1.0
chr17	39202891	39203109	ENSG00000108298.9|RPL19|YBX3|YBX3	1000	+	3.2440534	5.128401	-1.0	-1.0
chr17	39202281	39202531	ENSG00000108298.9|RPL19|YBX3|YBX3	1000	+	4.302576	11.564479	-1.0	-1.0
chr17	39204076	39204281	ENSG00000108298.9|RPL19|YBX3|YBX3	1000	+	3.6958418	9.482287	-1.0	-1.0
chr17	39204426	39204727	ENSG00000108298.9|RPL19|YBX3|YBX3	1000	+	4.3272247	14.952985	-1.0	-1.0
chr17	39203974	39204076	ENSG00000108298.9|RPL19|YBX3|YBX3	923	+	3.0287347	1.1141949	-1.0	-1.0
chr17	39285477	39285573	ENSG00000108306.11|FBXL20|YBX3|YBX3	980	-	4.348181	1.7022498	-1.0	-1.0
chr17	39258483	39258673	ENSG00000108306.11|FBXL20|YBX3|YBX3	966	-	4.3285956	1.4634231	-1.0	-1.0
chr17	39274974	39275100	ENSG00000108306.11|FBXL20|YBX3|YBX3	940	-	3.4786518	1.2188035	-1.0	-1.0
chr17	39255543	39255648	ENSG00000108306.11|FBXL20|YBX3|YBX3	914	-	5.6602764	1.0662806	-1.0	-1.0
chr17	39252873	39253063	ENSG00000108306.11|FBXL20|YBX3|YBX3	924	-	4.133012	1.1169783	-1.0	-1.0
chr17	39410030	39410225	ENSG00000125686.11|MED1|YBX3|YBX3	945	-	5.79483	1.2626753	-1.0	-1.0
chr17	39419716	39419881	ENSG00000125686.11|MED1|YBX3|YBX3	938	-	2.9342477	1.2081795	-1.0	-1.0
chr17	39424626	39424738	ENSG00000125686.11|MED1|YBX3|YBX3	910	-	3.1562142	1.0469744	-1.0	-1.0
chr17	39451087	39451232	ENSG00000125686.11|MED1|YBX3|YBX3	911	-	3.1292107	1.0484709	-1.0	-1.0
chr17	39410300	39410721	ENSG00000125686.11|MED1|YBX3|YBX3	972	-	5.6995125	1.5503112	-1.0	-1.0
chr17	39408685	39408830	ENSG00000125686.11|MED1|YBX3|YBX3	949	-	3.062377	1.2946172	-1.0	-1.0
chr17	39405134	39405308	ENSG00000125686.11|MED1|YBX3|YBX3	930	-	3.1785476	1.157348	-1.0	-1.0
chr17	39407830	39408025	ENSG00000125686.11|MED1|YBX3|YBX3	958	-	3.4553022	1.3754508	-1.0	-1.0
chr17	39405019	39405134	ENSG00000125686.11|MED1|YBX3|YBX3	949	-	5.8224983	1.2912524	-1.0	-1.0
chr17	39408970	39409290	ENSG00000125686.11|MED1|YBX3|YBX3	946	-	4.202316	1.2678413	-1.0	-1.0
chr17	39431941	39432016	ENSG00000125686.11|MED1|YBX3|YBX3	903	-	2.9575462	1.0113767	-1.0	-1.0
chr17	39405308	39405443	ENSG00000125686.11|MED1|YBX3|YBX3	986	-	5.8068843	1.8524485	-1.0	-1.0
chr17	39408390	39408570	ENSG00000125686.11|MED1|YBX3|YBX3	978	-	5.335969	1.6486939	-1.0	-1.0
chr17	39443549	39443628	ENSG00000125686.11|MED1|YBX3|YBX3	916	-	3.6748462	1.0732782	-1.0	-1.0
chr17	39405468	39405838	ENSG00000125686.11|MED1|YBX3|YBX3	982	-	3.6251504	1.740074	-1.0	-1.0
chr17	39405918	39406078	ENSG00000125686.11|MED1|YBX3|YBX3	919	-	3.503244	1.092746	-1.0	-1.0
chr17	39407525	39407645	ENSG00000125686.11|MED1|YBX3|YBX3	917	-	3.682752	1.0816809	-1.0	-1.0
chr17	39427645	39427785	ENSG00000125686.11|MED1|YBX3|YBX3	942	-	3.5365899	1.2361616	-1.0	-1.0
chr17	39408180	39408385	ENSG00000125686.11|MED1|YBX3|YBX3	958	-	3.9613671	1.3739724	-1.0	-1.0
chr17	39409820	39409935	ENSG00000125686.11|MED1|YBX3|YBX3	914	-	5.6076202	1.0662963	-1.0	-1.0
chr17	39407265	39407420	ENSG00000125686.11|MED1|YBX3|YBX3	963	-	5.9578204	1.4282748	-1.0	-1.0
chr17	39409365	39409515	ENSG00000125686.11|MED1|YBX3|YBX3	925	-	4.6006746	1.1248701	-1.0	-1.0
chr17	39462975	39463100	ENSG00000167258.13|CDK12|YBX3|YBX3	919	+	3.681026	1.091764	-1.0	-1.0
chr17	39511528	39511630	ENSG00000167258.13|CDK12|YBX3|YBX3	979	+	2.9573894	1.6800866	-1.0	-1.0
chr17	39515730	39515808	ENSG00000167258.13|CDK12|YBX3|YBX3	995	+	3.7992253	2.3058374	-1.0	-1.0
chr17	39531006	39531131	ENSG00000167258.13|CDK12|YBX3|YBX3	914	+	3.6618025	1.066481	-1.0	-1.0
chr17	39525863	39526113	ENSG00000167258.13|CDK12|YBX3|YBX3	997	+	5.2152953	2.6011727	-1.0	-1.0
chr17	39462600	39462870	ENSG00000167258.13|CDK12|YBX3|YBX3	946	+	3.149511	1.2663583	-1.0	-1.0
chr17	39526173	39526293	ENSG00000167258.13|CDK12|YBX3|YBX3	920	+	5.6509213	1.094465	-1.0	-1.0
chr17	39533201	39533301	ENSG00000167258.13|CDK12|YBX3|YBX3	919	+	5.7698345	1.0908905	-1.0	-1.0
chr17	39524683	39524858	ENSG00000167258.13|CDK12|YBX3|YBX3	908	+	3.2034478	1.0359219	-1.0	-1.0
chr17	39530621	39530796	ENSG00000167258.13|CDK12|YBX3|YBX3	942	+	4.4444575	1.2330685	-1.0	-1.0
chr17	39531301	39531521	ENSG00000167258.13|CDK12|YBX3|YBX3	952	+	3.8260102	1.3150377	-1.0	-1.0
chr17	39470878	39471058	ENSG00000167258.13|CDK12|YBX3|YBX3	936	+	3.2842336	1.1926489	-1.0	-1.0
chr17	39494523	39494693	ENSG00000167258.13|CDK12|YBX3|YBX3	938	+	4.7900944	1.206225	-1.0	-1.0
chr17	39517439	39517556	ENSG00000167258.13|CDK12|YBX3|YBX3	998	+	7.009218	2.6757338	-1.0	-1.0
chr17	39519955	39520055	ENSG00000167258.13|CDK12|YBX3|YBX3	904	+	3.5946534	1.0168271	-1.0	-1.0
chr17	39462240	39462440	ENSG00000167258.13|CDK12|YBX3|YBX3	970	+	3.194103	1.5297201	-1.0	-1.0
chr17	39532316	39532486	ENSG00000167258.13|CDK12|YBX3|YBX3	977	+	5.883461	1.6399875	-1.0	-1.0
chr17	39471273	39471468	ENSG00000167258.13|CDK12|YBX3|YBX3	992	+	6.324469	2.095691	-1.0	-1.0
chr17	39660170	39660360	ENSG00000131748.15|STARD3|YBX3|YBX3	971	+	4.5394	1.5369657	-1.0	-1.0
chr17	39662780	39662965	ENSG00000131748.15|STARD3|YBX3|YBX3	928	+	3.1520782	1.1426818	-1.0	-1.0
chr17	39660980	39661125	ENSG00000131748.15|STARD3|YBX3|YBX3	964	+	4.8302965	1.4419862	-1.0	-1.0
chr17	39656967	39657067	ENSG00000131748.15|STARD3|YBX3|YBX3	927	+	5.717266	1.1384773	-1.0	-1.0
chr17	39657915	39658050	ENSG00000131748.15|STARD3|YBX3|YBX3	940	+	4.3301287	1.219606	-1.0	-1.0
chr17	39653615	39653745	ENSG00000131748.15|STARD3|YBX3|YBX3	921	+	2.8767593	1.1007448	-1.0	-1.0
chr17	39669638	39669838	ENSG00000141744.3|PNMT|YBX3|YBX3	988	+	6.407679	1.9276762	-1.0	-1.0
chr17	39729120	39729825	ENSG00000141741.11|MIEN1|YBX3|YBX3	976	-	3.345991	1.6183131	-1.0	-1.0
chr17	39923131	39923263	ENSG00000172057.9|ORMDL3|YBX3|YBX3	961	-	5.71212	1.4134138	-1.0	-1.0
chr17	39984293	39984484	ENSG00000108344.14|PSMD3|YBX3|YBX3	964	+	2.6252508	1.44715	-1.0	-1.0
chr17	39990023	39990197	ENSG00000108344.14|PSMD3|YBX3|YBX3	981	+	3.040746	1.7260032	-1.0	-1.0
chr17	39995423	39995593	ENSG00000108344.14|PSMD3|YBX3|YBX3	947	+	2.8980095	1.2755479	-1.0	-1.0
chr17	39995190	39995290	ENSG00000108344.14|PSMD3|YBX3|YBX3	910	+	2.181903	1.0444242	-1.0	-1.0
chr17	39988682	39988819	ENSG00000108344.14|PSMD3|YBX3|YBX3	999	+	3.4468184	2.8513162	-1.0	-1.0
chr17	39986574	39986712	ENSG00000108344.14|PSMD3|YBX3|YBX3	998	+	3.1453629	2.605272	-1.0	-1.0
chr17	39994942	39995062	ENSG00000108344.14|PSMD3|YBX3|YBX3	915	+	2.1945064	1.0687141	-1.0	-1.0
chr17	39997648	39997863	ENSG00000108344.14|PSMD3|YBX3|YBX3	979	+	2.5814126	1.6870073	-1.0	-1.0
chr17	39996182	39996338	ENSG00000108344.14|PSMD3|YBX3|YBX3	1000	+	3.7060845	3.6779103	-1.0	-1.0
chr17	39980796	39981190	ENSG00000108344.14|PSMD3|YBX3|YBX3	995	+	3.225108	2.280979	-1.0	-1.0
chr17	39997329	39997380	ENSG00000108344.14|PSMD3|YBX3|YBX3	995	+	3.6057754	2.2782874	-1.0	-1.0
chr17	39989738	39990018	ENSG00000108344.14|PSMD3|YBX3|YBX3	982	+	2.7497494	1.7359096	-1.0	-1.0
chr17	40021954	40022054	ENSG00000008838.19|MED24|YBX3|YBX3	912	-	2.353056	1.0552297	-1.0	-1.0
chr17	40028850	40029004	ENSG00000008838.19|MED24|YBX3|YBX3	986	-	3.4933727	1.8523846	-1.0	-1.0
chr17	40023165	40023325	ENSG00000008838.19|MED24|YBX3|YBX3	920	-	3.6510026	1.0995932	-1.0	-1.0
chr17	40031158	40031245	ENSG00000008838.19|MED24|YBX3|YBX3	970	-	2.9894826	1.5244465	-1.0	-1.0
chr17	40022644	40022826	ENSG00000008838.19|MED24|YBX3|YBX3	998	-	4.4515686	2.6309898	-1.0	-1.0
chr17	40029747	40029859	ENSG00000008838.19|MED24|YBX3|YBX3	984	-	3.7817962	1.7964692	-1.0	-1.0
chr17	40053573	40053718	ENSG00000008838.19|MED24|YBX3|YBX3	958	-	5.361565	1.3810608	-1.0	-1.0
chr17	40026255	40026355	ENSG00000008838.19|MED24|YBX3|YBX3	930	-	3.7867215	1.1519085	-1.0	-1.0
chr17	40083834	40083982	ENSG00000126351.12|THRA|YBX3|YBX3	947	+	3.9002776	1.2730999	-1.0	-1.0
chr17	40088396	40088500	ENSG00000126351.12|THRA|YBX3|YBX3	977	+	3.1030731	1.6395607	-1.0	-1.0
chr17	40087356	40087676	ENSG00000126351.12|THRA|YBX3|YBX3	951	+	5.7413616	1.3137966	-1.0	-1.0
chr17	40090025	40090185	ENSG00000126351.12|THRA|YBX3|YBX3	926	+	4.6057296	1.1316507	-1.0	-1.0
chr17	40086706	40086906	ENSG00000126351.12|THRA|YBX3|YBX3	952	+	4.2426333	1.3193101	-1.0	-1.0
chr17	40089230	40089365	ENSG00000126351.12|THRA|YBX3|YBX3	911	+	3.0070362	1.0482162	-1.0	-1.0
chr17	40084623	40084783	ENSG00000126351.12|THRA|YBX3|YBX3	915	+	5.6212525	1.0725021	-1.0	-1.0
chr17	40129704	40129849	ENSG00000188895.11|MSL1|YBX3|YBX3	962	+	5.5443234	1.417973	-1.0	-1.0
chr17	40135103	40135218	ENSG00000188895.11|MSL1|YBX3|YBX3	912	+	5.609344	1.0574777	-1.0	-1.0
chr17	40122537	40122652	ENSG00000188895.11|MSL1|YBX3|YBX3	920	+	5.6773176	1.0994803	-1.0	-1.0
chr17	40134663	40134768	ENSG00000188895.11|MSL1|YBX3|YBX3	923	+	5.65919	1.1112938	-1.0	-1.0
chr17	40129484	40129694	ENSG00000188895.11|MSL1|YBX3|YBX3	984	+	4.5373626	1.7930505	-1.0	-1.0
chr17	40122797	40122952	ENSG00000188895.11|MSL1|YBX3|YBX3	976	+	5.6405964	1.6135323	-1.0	-1.0
chr17	40136128	40136318	ENSG00000188895.11|MSL1|YBX3|YBX3	981	+	3.9741015	1.7265576	-1.0	-1.0
chr17	40170446	40170591	ENSG00000108349.16|CASC3|YBX3|YBX3	933	+	2.6572382	1.1725656	-1.0	-1.0
chr17	40167490	40167612	ENSG00000108349.16|CASC3|YBX3|YBX3	979	+	3.4213276	1.6793911	-1.0	-1.0
chr17	40170661	40170786	ENSG00000108349.16|CASC3|YBX3|YBX3	928	+	5.7231355	1.1451435	-1.0	-1.0
chr17	40163855	40164060	ENSG00000108349.16|CASC3|YBX3|YBX3	930	+	2.7473688	1.1534708	-1.0	-1.0
chr17	40171376	40171926	ENSG00000108349.16|CASC3|YBX3|YBX3	982	+	3.06733	1.7478658	-1.0	-1.0
chr17	40168254	40168394	ENSG00000108349.16|CASC3|YBX3|YBX3	928	+	3.126005	1.144142	-1.0	-1.0
chr17	40162764	40162889	ENSG00000108349.16|CASC3|YBX3|YBX3	919	+	3.4768033	1.0937536	-1.0	-1.0
chr17	40264584	40264739	ENSG00000171475.13|WIPF2|YBX3|YBX3	944	+	3.7313213	1.2509025	-1.0	-1.0
chr17	40293455	40293590	ENSG00000094804.9|CDC6|YBX3|YBX3	991	+	4.043042	2.0486772	-1.0	-1.0
chr17	40293949	40294056	ENSG00000094804.9|CDC6|YBX3|YBX3	983	+	4.1765733	1.7771227	-1.0	-1.0
chr17	40302151	40302266	ENSG00000094804.9|CDC6|YBX3|YBX3	936	+	3.818537	1.1943421	-1.0	-1.0
chr17	40291057	40291339	ENSG00000094804.9|CDC6|YBX3|YBX3	983	+	3.8530922	1.7674369	-1.0	-1.0
chr17	40295355	40295465	ENSG00000094804.9|CDC6|YBX3|YBX3	914	+	3.0288801	1.0655655	-1.0	-1.0
chr17	40289411	40289598	ENSG00000094804.9|CDC6|YBX3|YBX3	990	+	4.3290396	2.012158	-1.0	-1.0
chr17	40291466	40291666	ENSG00000094804.9|CDC6|YBX3|YBX3	983	+	3.6776977	1.777748	-1.0	-1.0
chr17	40300827	40300977	ENSG00000094804.9|CDC6|YBX3|YBX3	956	+	3.0266573	1.3570201	-1.0	-1.0
chr17	40296702	40296767	ENSG00000094804.9|CDC6|YBX3|YBX3	976	+	3.255696	1.6187352	-1.0	-1.0
chr17	40294363	40294473	ENSG00000094804.9|CDC6|YBX3|YBX3	939	+	2.805471	1.2138462	-1.0	-1.0
chr17	40348335	40348464	ENSG00000131759.17|RARA|YBX3|YBX3	929	+	5.7221346	1.1516784	-1.0	-1.0
chr17	40349783	40349913	ENSG00000131759.17|RARA|YBX3|YBX3	942	+	3.5808952	1.2334551	-1.0	-1.0
chr17	40398787	40398927	ENSG00000131747.14|TOP2A|YBX3|YBX3	908	-	1.9455808	1.0377994	-1.0	-1.0
chr17	40411108	40411246	ENSG00000131747.14|TOP2A|YBX3|YBX3	997	-	3.1355217	2.5704625	-1.0	-1.0
chr17	40392217	40392332	ENSG00000131747.14|TOP2A|YBX3|YBX3	934	-	2.204841	1.1790069	-1.0	-1.0
chr17	40411644	40411764	ENSG00000131747.14|TOP2A|YBX3|YBX3	998	-	2.7437897	2.801203	-1.0	-1.0
chr17	40389964	40390159	ENSG00000131747.14|TOP2A|YBX3|YBX3	976	-	2.45132	1.6237911	-1.0	-1.0
chr17	40411353	40411455	ENSG00000131747.14|TOP2A|YBX3|YBX3	999	-	3.3230195	3.0814562	-1.0	-1.0
chr17	40404790	40404883	ENSG00000131747.14|TOP2A|YBX3|YBX3	966	-	2.594099	1.4681917	-1.0	-1.0
chr17	40402905	40403054	ENSG00000131747.14|TOP2A|YBX3|YBX3	968	-	2.242376	1.4990757	-1.0	-1.0
chr17	40400849	40401081	ENSG00000131747.14|TOP2A|YBX3|YBX3	971	-	2.2707334	1.5323694	-1.0	-1.0
chr17	40389520	40389647	ENSG00000131747.14|TOP2A|YBX3|YBX3	993	-	4.30749	2.1697292	-1.0	-1.0
chr17	40400528	40400658	ENSG00000131747.14|TOP2A|YBX3|YBX3	999	-	3.051345	2.8363483	-1.0	-1.0
chr17	40404376	40404486	ENSG00000131747.14|TOP2A|YBX3|YBX3	986	-	2.9454086	1.8569809	-1.0	-1.0
chr17	40406831	40406942	ENSG00000131747.14|TOP2A|YBX3|YBX3	997	-	2.749222	2.5215812	-1.0	-1.0
chr17	40407981	40408124	ENSG00000131747.14|TOP2A|YBX3|YBX3	923	-	2.044326	1.1127477	-1.0	-1.0
chr17	40406583	40406689	ENSG00000131747.14|TOP2A|YBX3|YBX3	956	-	2.5088887	1.3563383	-1.0	-1.0
chr17	40407548	40407674	ENSG00000131747.14|TOP2A|YBX3|YBX3	992	-	3.1792586	2.1155205	-1.0	-1.0
chr17	40391505	40391655	ENSG00000131747.14|TOP2A|YBX3|YBX3	982	-	2.5843904	1.7424687	-1.0	-1.0
chr17	40408521	40408630	ENSG00000131747.14|TOP2A|YBX3|YBX3	922	-	2.0550413	1.109456	-1.0	-1.0
chr17	40412803	40412971	ENSG00000131747.14|TOP2A|YBX3|YBX3	963	-	2.4045706	1.4300127	-1.0	-1.0
chr17	40416739	40416895	ENSG00000131747.14|TOP2A|YBX3|YBX3	993	-	2.8300037	2.1363788	-1.0	-1.0
chr17	40400208	40400409	ENSG00000131747.14|TOP2A|YBX3|YBX3	991	-	2.8140619	2.063105	-1.0	-1.0
chr17	40388595	40389290	ENSG00000131747.14|TOP2A|YBX3|YBX3	1000	-	3.0292962	3.3529973	-1.0	-1.0
chr17	40389295	40389445	ENSG00000131747.14|TOP2A|YBX3|YBX3	907	-	2.010544	1.0335113	-1.0	-1.0
chr17	40457423	40457613	ENSG00000141753.6|IGFBP4|YBX3|YBX3	940	+	3.0510447	1.2210723	-1.0	-1.0
chr17	40456843	40457308	ENSG00000141753.6|IGFBP4|YBX3|YBX3	993	+	4.4689865	2.1867702	-1.0	-1.0
chr17	40456448	40456548	ENSG00000141753.6|IGFBP4|YBX3|YBX3	901	+	3.5963676	1.0021846	-1.0	-1.0
chr17	40452984	40453099	ENSG00000141753.6|IGFBP4|YBX3|YBX3	941	+	3.2758765	1.2299078	-1.0	-1.0
chr17	40443580	40443865	ENSG00000141753.6|IGFBP4|YBX3|YBX3	983	+	4.939104	1.7699935	-1.0	-1.0
chr17	40642373	40642559	ENSG00000073584.18|SMARCE1|YBX3|YBX3	999	-	4.483684	2.97521	-1.0	-1.0
chr17	40647772	40647882	ENSG00000073584.18|SMARCE1|YBX3|YBX3	975	-	6.089227	1.5954874	-1.0	-1.0
chr17	40628256	40628396	ENSG00000073584.18|SMARCE1|YBX3|YBX3	911	-	4.130299	1.050381	-1.0	-1.0
chr17	40645575	40645619	ENSG00000073584.18|SMARCE1|YBX3|YBX3	908	-	2.7614753	1.0383914	-1.0	-1.0
chr17	40627916	40628041	ENSG00000073584.18|SMARCE1|YBX3|YBX3	943	-	5.1269813	1.2454798	-1.0	-1.0
chr17	40632241	40632367	ENSG00000073584.18|SMARCE1|YBX3|YBX3	934	-	2.6484113	1.1806519	-1.0	-1.0
chr17	40647703	40647883	ENSG00000264058.1|AC073508.2|YBX3|YBX3	963	-	5.9542747	1.4358618	-1.0	-1.0
chr17	40645503	40645678	ENSG00000264058.1|AC073508.2|YBX3|YBX3	917	-	3.0423512	1.0819465	-1.0	-1.0
chr17	40632199	40632367	ENSG00000264058.1|AC073508.2|YBX3|YBX3	930	-	2.5916533	1.1536633	-1.0	-1.0
chr17	40642373	40642648	ENSG00000264058.1|AC073508.2|YBX3|YBX3	999	-	4.1220446	3.0154095	-1.0	-1.0
chr17	40818766	40818931	ENSG00000186395.7|KRT10|YBX3|YBX3	970	-	2.9827476	1.5278811	-1.0	-1.0
chr17	40818116	40818482	ENSG00000186395.7|KRT10|YBX3|YBX3	999	-	3.9614437	2.986024	-1.0	-1.0
chr17	40819611	40819711	ENSG00000186395.7|KRT10|YBX3|YBX3	901	-	5.5517054	1.0046083	-1.0	-1.0
chr17	40834776	40835051	ENSG00000167920.8|TMEM99|YBX3|YBX3	999	+	6.120602	3.286856	-1.0	-1.0
chr17	40834381	40834596	ENSG00000167920.8|TMEM99|YBX3|YBX3	983	+	5.2266593	1.7585495	-1.0	-1.0
chr17	41527827	41527952	ENSG00000171345.13|KRT19|YBX3|YBX3	984	-	3.0885623	1.8020287	-1.0	-1.0
chr17	41524852	41525062	ENSG00000171345.13|KRT19|YBX3|YBX3	990	-	3.1722937	2.0027323	-1.0	-1.0
chr17	41523701	41524268	ENSG00000171345.13|KRT19|YBX3|YBX3	991	-	3.3003705	2.04772	-1.0	-1.0
chr17	41525157	41525352	ENSG00000171345.13|KRT19|YBX3|YBX3	974	-	6.1106625	1.5918725	-1.0	-1.0
chr17	41527992	41528308	ENSG00000171345.13|KRT19|YBX3|YBX3	996	-	3.7998796	2.406314	-1.0	-1.0
chr17	41688884	41689159	ENSG00000173812.10|EIF1|YBX3|YBX3	1000	+	3.0884948	5.736068	-1.0	-1.0
chr17	41690781	41691586	ENSG00000173812.10|EIF1|YBX3|YBX3	1000	+	3.6820195	8.794477	-1.0	-1.0
chr17	41689689	41690279	ENSG00000173812.10|EIF1|YBX3|YBX3	1000	+	3.465825	6.316705	-1.0	-1.0
chr17	41768973	41769207	ENSG00000173801.16|JUP|YBX3|YBX3	995	-	3.198817	2.340255	-1.0	-1.0
chr17	41755493	41755658	ENSG00000173801.16|JUP|YBX3|YBX3	916	-	2.7172525	1.0754671	-1.0	-1.0
chr17	41769417	41769672	ENSG00000173801.16|JUP|YBX3|YBX3	1000	-	3.2066128	3.3327157	-1.0	-1.0
chr17	41758714	41758870	ENSG00000173801.16|JUP|YBX3|YBX3	998	-	4.0796103	2.7658308	-1.0	-1.0
chr17	41757414	41757536	ENSG00000173801.16|JUP|YBX3|YBX3	990	-	2.8965278	2.0150023	-1.0	-1.0
chr17	41764937	41765052	ENSG00000173801.16|JUP|YBX3|YBX3	919	-	2.4666405	1.0894424	-1.0	-1.0
chr17	41754793	41755178	ENSG00000173801.16|JUP|YBX3|YBX3	999	-	2.8020854	2.956022	-1.0	-1.0
chr17	41786532	41786765	ENSG00000173801.16|JUP|YBX3|YBX3	992	-	3.169946	2.1167922	-1.0	-1.0
chr17	41762982	41763321	ENSG00000173801.16|JUP|YBX3|YBX3	968	-	2.5490355	1.5011481	-1.0	-1.0
chr17	41767378	41767580	ENSG00000173801.16|JUP|YBX3|YBX3	984	-	2.9515998	1.7858565	-1.0	-1.0
chr17	41771576	41771862	ENSG00000173801.16|JUP|YBX3|YBX3	999	-	3.9792948	3.0951533	-1.0	-1.0
chr17	41755783	41755895	ENSG00000173801.16|JUP|YBX3|YBX3	941	-	2.2581155	1.2256655	-1.0	-1.0
chr17	41830800	41830890	ENSG00000141698.16|NT5C3B|YBX3|YBX3	931	-	3.1652691	1.1613784	-1.0	-1.0
chr17	41828741	41828952	ENSG00000141698.16|NT5C3B|YBX3|YBX3	965	-	3.5867841	1.4619061	-1.0	-1.0
chr17	41832391	41832516	ENSG00000141698.16|NT5C3B|YBX3|YBX3	944	-	3.1992795	1.2516474	-1.0	-1.0
chr17	41835069	41835116	ENSG00000141698.16|NT5C3B|YBX3|YBX3	1000	-	7.942329	4.311927	-1.0	-1.0
chr17	41825355	41825550	ENSG00000141698.16|NT5C3B|YBX3|YBX3	982	-	3.3789678	1.7560936	-1.0	-1.0
chr17	41827425	41827626	ENSG00000141698.16|NT5C3B|YBX3|YBX3	995	-	4.716896	2.292616	-1.0	-1.0
chr17	41848612	41848807	ENSG00000259623.1|AC125257.1|YBX3|YBX3	964	-	5.0561967	1.4428028	-1.0	-1.0
chr17	41855159	41855299	ENSG00000178502.5|KLHL11|YBX3|YBX3	932	-	3.8426147	1.1688957	-1.0	-1.0
chr17	41878102	41878196	ENSG00000131473.16|ACLY|YBX3|YBX3	922	-	2.2164705	1.1086595	-1.0	-1.0
chr17	41909509	41909700	ENSG00000131473.16|ACLY|YBX3|YBX3	989	-	3.7790828	1.9516395	-1.0	-1.0
chr17	41898630	41898780	ENSG00000131473.16|ACLY|YBX3|YBX3	992	-	3.4531887	2.101469	-1.0	-1.0
chr17	41872031	41872182	ENSG00000131473.16|ACLY|YBX3|YBX3	1000	-	4.3399906	4.306239	-1.0	-1.0
chr17	41867502	41867817	ENSG00000131473.16|ACLY|YBX3|YBX3	998	-	3.3452864	2.7247388	-1.0	-1.0
chr17	41901695	41901813	ENSG00000131473.16|ACLY|YBX3|YBX3	955	-	2.2950804	1.3429285	-1.0	-1.0
chr17	41904654	41904790	ENSG00000131473.16|ACLY|YBX3|YBX3	1000	-	4.6817365	4.552429	-1.0	-1.0
chr17	41871688	41871832	ENSG00000131473.16|ACLY|YBX3|YBX3	981	-	2.80161	1.7291398	-1.0	-1.0
chr17	41913714	41913900	ENSG00000131473.16|ACLY|YBX3|YBX3	997	-	3.280612	2.4717906	-1.0	-1.0
chr17	41883121	41883232	ENSG00000131473.16|ACLY|YBX3|YBX3	969	-	2.9098485	1.5058421	-1.0	-1.0
chr17	41906527	41906646	ENSG00000131473.16|ACLY|YBX3|YBX3	956	-	2.6834798	1.3584483	-1.0	-1.0
chr17	41905521	41905658	ENSG00000131473.16|ACLY|YBX3|YBX3	999	-	3.4370086	3.1899261	-1.0	-1.0
chr17	41908988	41909068	ENSG00000131473.16|ACLY|YBX3|YBX3	1000	-	3.8357167	4.5583515	-1.0	-1.0
chr17	41893042	41893174	ENSG00000131473.16|ACLY|YBX3|YBX3	943	-	2.4552357	1.2475846	-1.0	-1.0
chr17	41887598	41887698	ENSG00000131473.16|ACLY|YBX3|YBX3	1000	-	5.7240624	3.699446	-1.0	-1.0
chr17	41884192	41884274	ENSG00000131473.16|ACLY|YBX3|YBX3	984	-	3.7889035	1.7995117	-1.0	-1.0
chr17	41907441	41907572	ENSG00000131473.16|ACLY|YBX3|YBX3	997	-	3.3120937	2.4568796	-1.0	-1.0
chr17	41897748	41897839	ENSG00000131473.16|ACLY|YBX3|YBX3	999	-	3.8453171	2.91616	-1.0	-1.0
chr17	41910221	41910284	ENSG00000131473.16|ACLY|YBX3|YBX3	979	-	3.2357025	1.6763893	-1.0	-1.0
chr17	41886111	41886308	ENSG00000131473.16|ACLY|YBX3|YBX3	995	-	3.4304476	2.3359282	-1.0	-1.0
chr17	41868708	41868785	ENSG00000131473.16|ACLY|YBX3|YBX3	931	-	3.7884767	1.1580924	-1.0	-1.0
chr17	41912419	41912542	ENSG00000131473.16|ACLY|YBX3|YBX3	941	-	2.2992954	1.2324531	-1.0	-1.0
chr17	41869473	41869587	ENSG00000131473.16|ACLY|YBX3|YBX3	1000	-	4.557395	3.3429377	-1.0	-1.0
chr17	41873810	41873960	ENSG00000131473.16|ACLY|YBX3|YBX3	986	-	3.1942072	1.8457712	-1.0	-1.0
chr17	41892278	41892447	ENSG00000131473.16|ACLY|YBX3|YBX3	997	-	3.7499413	2.5346608	-1.0	-1.0
chr17	41968397	41968537	ENSG00000173786.16|CNP|YBX3|YBX3	949	+	5.819016	1.296507	-1.0	-1.0
chr17	41967997	41968242	ENSG00000173786.16|CNP|YBX3|YBX3	988	+	4.5086164	1.925463	-1.0	-1.0
chr17	41968562	41968692	ENSG00000173786.16|CNP|YBX3|YBX3	945	+	5.790594	1.2584319	-1.0	-1.0
chr17	41974984	41975204	ENSG00000173786.16|CNP|YBX3|YBX3	1000	+	7.114807	3.6139696	-1.0	-1.0
chr17	42000481	42000570	ENSG00000168259.14|DNAJC7|YBX3|YBX3	972	-	3.237381	1.5604991	-1.0	-1.0
chr17	41990263	41990382	ENSG00000168259.14|DNAJC7|YBX3|YBX3	981	-	3.7447336	1.7318983	-1.0	-1.0
chr17	41996310	41996424	ENSG00000168259.14|DNAJC7|YBX3|YBX3	980	-	4.35177	1.7057904	-1.0	-1.0
chr17	41976577	41976682	ENSG00000168259.14|DNAJC7|YBX3|YBX3	919	-	5.658637	1.0901952	-1.0	-1.0
chr17	41989458	41989557	ENSG00000168259.14|DNAJC7|YBX3|YBX3	909	-	2.3339152	1.0401372	-1.0	-1.0
chr17	42024718	42025123	ENSG00000168256.17|NKIRAS2|YBX3|YBX3	998	+	5.150048	2.669	-1.0	-1.0
chr17	42022380	42022580	ENSG00000168256.17|NKIRAS2|YBX3|YBX3	974	+	3.976901	1.5840309	-1.0	-1.0
chr17	42025208	42025373	ENSG00000168256.17|NKIRAS2|YBX3|YBX3	932	+	2.927433	1.1691978	-1.0	-1.0
chr17	42125625	42125866	ENSG00000267261.5|AC099811.2|YBX3|YBX3	999	-	4.3205643	3.09234	-1.0	-1.0
chr17	42130336	42130590	ENSG00000267261.5|AC099811.2|YBX3|YBX3	1000	-	5.0064383	4.052932	-1.0	-1.0
chr17	42125129	42125379	ENSG00000267261.5|AC099811.2|YBX3|YBX3	989	-	3.1472244	1.9461652	-1.0	-1.0
chr17	42125866	42125971	ENSG00000267261.5|AC099811.2|YBX3|YBX3	929	-	3.173027	1.1459773	-1.0	-1.0
chr17	42128648	42128800	ENSG00000267261.5|AC099811.2|YBX3|YBX3	1000	-	4.1966863	3.736319	-1.0	-1.0
chr17	42126681	42126901	ENSG00000267261.5|AC099811.2|YBX3|YBX3	989	-	3.699249	1.9680768	-1.0	-1.0
chr17	42128260	42128383	ENSG00000267261.5|AC099811.2|YBX3|YBX3	977	-	2.75929	1.6320691	-1.0	-1.0
chr17	42125130	42125375	ENSG00000108774.14|RAB5C|YBX3|YBX3	991	-	3.1943276	2.032826	-1.0	-1.0
chr17	42130260	42130585	ENSG00000108774.14|RAB5C|YBX3|YBX3	1000	-	5.165839	3.7222128	-1.0	-1.0
chr17	42126682	42126848	ENSG00000108774.14|RAB5C|YBX3|YBX3	993	-	3.979988	2.1533198	-1.0	-1.0
chr17	42128580	42128795	ENSG00000108774.14|RAB5C|YBX3|YBX3	1000	-	4.424276	3.4625926	-1.0	-1.0
chr17	42125580	42125898	ENSG00000108774.14|RAB5C|YBX3|YBX3	998	-	3.9884946	2.6935065	-1.0	-1.0
chr17	42128260	42128383	ENSG00000108774.14|RAB5C|YBX3|YBX3	977	-	2.75929	1.6391436	-1.0	-1.0
chr17	42154888	42155044	ENSG00000108774.14|RAB5C|YBX3|YBX3	988	-	6.383307	1.9132541	-1.0	-1.0
chr17	42194347	42194527	ENSG00000167925.15|GHDC|YBX3|YBX3	993	-	4.8865294	2.1595986	-1.0	-1.0
chr17	42210170	42210575	ENSG00000173757.9|STAT5B|YBX3|YBX3	990	-	3.5865452	1.9812433	-1.0	-1.0
chr17	42217376	42217526	ENSG00000173757.9|STAT5B|YBX3|YBX3	986	-	2.6964471	1.8521549	-1.0	-1.0
chr17	42221402	42221572	ENSG00000173757.9|STAT5B|YBX3|YBX3	973	-	6.0690155	1.5654523	-1.0	-1.0
chr17	42218737	42218842	ENSG00000173757.9|STAT5B|YBX3|YBX3	926	-	2.4456444	1.1312673	-1.0	-1.0
chr17	42217159	42217282	ENSG00000173757.9|STAT5B|YBX3|YBX3	978	-	2.823927	1.6505196	-1.0	-1.0
chr17	42224778	42224868	ENSG00000173757.9|STAT5B|YBX3|YBX3	959	-	2.2095666	1.3853111	-1.0	-1.0
chr17	42221677	42222042	ENSG00000173757.9|STAT5B|YBX3|YBX3	939	-	4.9962616	1.2111726	-1.0	-1.0
chr17	42211983	42212138	ENSG00000173757.9|STAT5B|YBX3|YBX3	985	-	3.2053359	1.8354628	-1.0	-1.0
chr17	42201552	42201857	ENSG00000173757.9|STAT5B|YBX3|YBX3	974	-	2.8779688	1.5793254	-1.0	-1.0
chr17	42201057	42201192	ENSG00000173757.9|STAT5B|YBX3|YBX3	928	-	3.2377558	1.1408942	-1.0	-1.0
chr17	42200252	42200352	ENSG00000173757.9|STAT5B|YBX3|YBX3	909	-	2.6876562	1.0405728	-1.0	-1.0
chr17	42216013	42216106	ENSG00000173757.9|STAT5B|YBX3|YBX3	995	-	3.242568	2.269712	-1.0	-1.0
chr17	42227528	42227685	ENSG00000173757.9|STAT5B|YBX3|YBX3	996	-	3.6179678	2.436643	-1.0	-1.0
chr17	42202297	42202442	ENSG00000173757.9|STAT5B|YBX3|YBX3	966	-	2.6992474	1.465758	-1.0	-1.0
chr17	42207557	42207728	ENSG00000173757.9|STAT5B|YBX3|YBX3	997	-	3.287297	2.5121	-1.0	-1.0
chr17	42223102	42223381	ENSG00000173757.9|STAT5B|YBX3|YBX3	980	-	5.7023463	1.7055495	-1.0	-1.0
chr17	42202756	42202871	ENSG00000173757.9|STAT5B|YBX3|YBX3	940	-	2.4666724	1.2232013	-1.0	-1.0
chr17	42222207	42222317	ENSG00000173757.9|STAT5B|YBX3|YBX3	909	-	3.6501398	1.039767	-1.0	-1.0
chr17	42223381	42223551	ENSG00000173757.9|STAT5B|YBX3|YBX3	983	-	2.5382152	1.7649187	-1.0	-1.0
chr17	42218101	42218330	ENSG00000173757.9|STAT5B|YBX3|YBX3	995	-	3.3832552	2.3425727	-1.0	-1.0
chr17	42231999	42232137	ENSG00000173757.9|STAT5B|YBX3|YBX3	999	-	4.128434	3.159477	-1.0	-1.0
chr17	42199427	42199612	ENSG00000173757.9|STAT5B|YBX3|YBX3	948	-	2.5313501	1.284264	-1.0	-1.0
chr17	42199747	42199987	ENSG00000173757.9|STAT5B|YBX3|YBX3	992	-	3.8309882	2.075432	-1.0	-1.0
chr17	42200827	42201022	ENSG00000173757.9|STAT5B|YBX3|YBX3	989	-	3.2430532	1.9562501	-1.0	-1.0
chr17	42308177	42308402	ENSG00000126561.16|STAT5A|YBX3|YBX3	998	+	3.3933914	2.7671735	-1.0	-1.0
chr17	42289905	42290090	ENSG00000126561.16|STAT5A|YBX3|YBX3	948	+	2.5159986	1.2839925	-1.0	-1.0
chr17	42310506	42310736	ENSG00000126561.16|STAT5A|YBX3|YBX3	974	+	2.6023543	1.5898584	-1.0	-1.0
chr17	42307401	42307496	ENSG00000126561.16|STAT5A|YBX3|YBX3	939	+	2.5354562	1.2125679	-1.0	-1.0
chr17	42307592	42307723	ENSG00000126561.16|STAT5A|YBX3|YBX3	975	+	2.5172775	1.6040143	-1.0	-1.0
chr17	42310781	42311326	ENSG00000126561.16|STAT5A|YBX3|YBX3	986	+	2.9684458	1.8484131	-1.0	-1.0
chr17	42301274	42301449	ENSG00000126561.16|STAT5A|YBX3|YBX3	988	+	2.9444165	1.9107313	-1.0	-1.0
chr17	42304529	42304639	ENSG00000126561.16|STAT5A|YBX3|YBX3	926	+	2.1242478	1.1293381	-1.0	-1.0
chr17	42300754	42300870	ENSG00000126561.16|STAT5A|YBX3|YBX3	928	+	2.511114	1.1442566	-1.0	-1.0
chr17	42295618	42295788	ENSG00000126561.16|STAT5A|YBX3|YBX3	998	+	3.8630924	2.8167431	-1.0	-1.0
chr17	42304253	42304429	ENSG00000126561.16|STAT5A|YBX3|YBX3	999	+	4.220438	3.1695123	-1.0	-1.0
chr17	42291971	42292061	ENSG00000126561.16|STAT5A|YBX3|YBX3	1000	+	3.6856453	3.4862976	-1.0	-1.0
chr17	42289262	42289539	ENSG00000126561.16|STAT5A|YBX3|YBX3	982	+	3.388714	1.7479522	-1.0	-1.0
chr17	42306288	42306447	ENSG00000126561.16|STAT5A|YBX3|YBX3	966	+	2.8601413	1.4658362	-1.0	-1.0
chr17	42311331	42311526	ENSG00000126561.16|STAT5A|YBX3|YBX3	975	+	2.669503	1.600665	-1.0	-1.0
chr17	42305609	42305702	ENSG00000126561.16|STAT5A|YBX3|YBX3	1000	+	4.3493805	3.6656988	-1.0	-1.0
chr17	42317093	42317503	ENSG00000168610.14|STAT3|YBX3|YBX3	981	-	3.96432	1.7264665	-1.0	-1.0
chr17	42315063	42315883	ENSG00000168610.14|STAT3|YBX3|YBX3	997	-	3.688956	2.5844636	-1.0	-1.0
chr17	42326115	42326199	ENSG00000168610.14|STAT3|YBX3|YBX3	984	-	4.443972	1.7860887	-1.0	-1.0
chr17	42316738	42316958	ENSG00000168610.14|STAT3|YBX3|YBX3	958	-	2.8438675	1.373547	-1.0	-1.0
chr17	42329553	42329647	ENSG00000168610.14|STAT3|YBX3|YBX3	975	-	4.2466946	1.6083611	-1.0	-1.0
chr17	42337762	42337857	ENSG00000168610.14|STAT3|YBX3|YBX3	913	-	3.049502	1.0595692	-1.0	-1.0
chr17	42348388	42348539	ENSG00000168610.14|STAT3|YBX3|YBX3	997	-	3.359197	2.54151	-1.0	-1.0
chr17	42322286	42322491	ENSG00000168610.14|STAT3|YBX3|YBX3	957	-	3.3456645	1.3711475	-1.0	-1.0
chr17	42324710	42324846	ENSG00000168610.14|STAT3|YBX3|YBX3	917	-	2.2397635	1.0805762	-1.0	-1.0
chr17	42319862	42320107	ENSG00000168610.14|STAT3|YBX3|YBX3	927	-	2.9056025	1.1359357	-1.0	-1.0
chr17	42346568	42346683	ENSG00000168610.14|STAT3|YBX3|YBX3	911	-	2.3023357	1.052075	-1.0	-1.0
chr17	42333672	42333765	ENSG00000168610.14|STAT3|YBX3|YBX3	990	-	3.9744613	2.0011127	-1.0	-1.0
chr17	42338730	42338812	ENSG00000168610.14|STAT3|YBX3|YBX3	923	-	2.482118	1.1107689	-1.0	-1.0
chr17	42313493	42314648	ENSG00000168610.14|STAT3|YBX3|YBX3	993	-	3.4443088	2.1801622	-1.0	-1.0
chr17	42314678	42315038	ENSG00000168610.14|STAT3|YBX3|YBX3	974	-	3.281252	1.5805413	-1.0	-1.0
chr17	42423041	42423161	ENSG00000177469.12|CAVIN1|YBX3|YBX3	917	-	2.46326	1.0819707	-1.0	-1.0
chr17	42404951	42405131	ENSG00000177469.12|CAVIN1|YBX3|YBX3	925	-	3.221059	1.1248292	-1.0	-1.0
chr17	42404756	42404936	ENSG00000177469.12|CAVIN1|YBX3|YBX3	916	-	3.2428262	1.0777684	-1.0	-1.0
chr17	42403351	42403656	ENSG00000177469.12|CAVIN1|YBX3|YBX3	965	-	2.868823	1.4539742	-1.0	-1.0
chr17	42402831	42403136	ENSG00000177469.12|CAVIN1|YBX3|YBX3	944	-	3.1413527	1.2517115	-1.0	-1.0
chr17	42422626	42422861	ENSG00000177469.12|CAVIN1|YBX3|YBX3	1000	-	4.000874	4.063618	-1.0	-1.0
chr17	42404056	42404396	ENSG00000177469.12|CAVIN1|YBX3|YBX3	950	-	3.3798623	1.3009664	-1.0	-1.0
chr17	42422871	42422971	ENSG00000177469.12|CAVIN1|YBX3|YBX3	918	-	2.3922136	1.0884384	-1.0	-1.0
chr17	42402451	42402581	ENSG00000177469.12|CAVIN1|YBX3|YBX3	926	-	4.86696	1.1293573	-1.0	-1.0
chr17	42514333	42514460	ENSG00000033627.16|ATP6V0A1|YBX3|YBX3	913	+	2.8238826	1.0625618	-1.0	-1.0
chr17	42521496	42521821	ENSG00000033627.16|ATP6V0A1|YBX3|YBX3	991	+	4.166782	2.042015	-1.0	-1.0
chr17	42513806	42513976	ENSG00000033627.16|ATP6V0A1|YBX3|YBX3	917	+	2.4858255	1.080215	-1.0	-1.0
chr17	42521991	42522116	ENSG00000033627.16|ATP6V0A1|YBX3|YBX3	932	+	5.741463	1.1660266	-1.0	-1.0
chr17	42522136	42522316	ENSG00000033627.16|ATP6V0A1|YBX3|YBX3	935	+	3.0165982	1.1886225	-1.0	-1.0
chr17	42522371	42522471	ENSG00000033627.16|ATP6V0A1|YBX3|YBX3	905	+	2.7407777	1.0231628	-1.0	-1.0
chr17	42554040	42554225	ENSG00000266962.2|AC067852.2|YBX3|YBX3	929	-	4.1038513	1.1508071	-1.0	-1.0
chr17	42554320	42554465	ENSG00000266962.2|AC067852.2|YBX3|YBX3	908	-	5.5782433	1.0356655	-1.0	-1.0
chr17	42554630	42554780	ENSG00000266929.1|AC067852.1|YBX3|YBX3	922	+	5.667947	1.1103135	-1.0	-1.0
chr17	42554668	42554778	ENSG00000108786.10|HSD17B1|YBX3|YBX3	929	+	5.7155676	1.1490645	-1.0	-1.0
chr17	42562194	42562519	ENSG00000068120.14|COASY|YBX3|YBX3	953	+	2.9573073	1.3268305	-1.0	-1.0
chr17	42564982	42565047	ENSG00000068120.14|COASY|YBX3|YBX3	934	+	3.8224924	1.1831865	-1.0	-1.0
chr17	42564429	42564634	ENSG00000068120.14|COASY|YBX3|YBX3	984	+	4.899051	1.7940782	-1.0	-1.0
chr17	42565631	42565805	ENSG00000068120.14|COASY|YBX3|YBX3	991	+	4.0678434	2.0488563	-1.0	-1.0
chr17	42566035	42566275	ENSG00000068120.14|COASY|YBX3|YBX3	984	+	5.516599	1.7926637	-1.0	-1.0
chr17	42562909	42563044	ENSG00000068120.14|COASY|YBX3|YBX3	926	+	2.7615666	1.1330241	-1.0	-1.0
chr17	42563174	42563354	ENSG00000068120.14|COASY|YBX3|YBX3	963	+	5.3033175	1.4294208	-1.0	-1.0
chr17	42562549	42562834	ENSG00000068120.14|COASY|YBX3|YBX3	984	+	3.4705555	1.7832361	-1.0	-1.0
chr17	42564049	42564164	ENSG00000068120.14|COASY|YBX3|YBX3	919	+	3.6913319	1.0935152	-1.0	-1.0
chr17	42572131	42572246	ENSG00000108788.11|MLX|YBX3|YBX3	908	+	2.9785113	1.0363927	-1.0	-1.0
chr17	42569473	42569668	ENSG00000108788.11|MLX|YBX3|YBX3	950	+	3.0921545	1.3024695	-1.0	-1.0
chr17	42572421	42572596	ENSG00000108788.11|MLX|YBX3|YBX3	920	+	3.4375439	1.0974545	-1.0	-1.0
chr17	42570013	42570178	ENSG00000108788.11|MLX|YBX3|YBX3	918	+	2.577409	1.0858085	-1.0	-1.0
chr17	42568758	42568938	ENSG00000108788.11|MLX|YBX3|YBX3	983	+	3.7415273	1.7664822	-1.0	-1.0
chr17	42568418	42568603	ENSG00000108788.11|MLX|YBX3|YBX3	977	+	4.3989134	1.6432396	-1.0	-1.0
chr17	42571546	42571801	ENSG00000108788.11|MLX|YBX3|YBX3	982	+	4.602209	1.7530196	-1.0	-1.0
chr17	42569203	42569333	ENSG00000108788.11|MLX|YBX3|YBX3	981	+	3.6794457	1.7309018	-1.0	-1.0
chr17	42572764	42572949	ENSG00000131470.14|PSMC3IP|YBX3|YBX3	960	-	4.43501	1.395933	-1.0	-1.0
chr17	42579767	42579877	ENSG00000141699.10|RETREG3|YBX3|YBX3	915	-	5.6465993	1.0709794	-1.0	-1.0
chr17	42580007	42580672	ENSG00000141699.10|RETREG3|YBX3|YBX3	981	-	3.6500401	1.7217556	-1.0	-1.0
chr17	42582142	42582242	ENSG00000141699.10|RETREG3|YBX3|YBX3	905	-	5.5529265	1.0220076	-1.0	-1.0
chr17	42585154	42585262	ENSG00000141699.10|RETREG3|YBX3|YBX3	926	-	3.7372735	1.1278486	-1.0	-1.0
chr17	42581872	42582007	ENSG00000141699.10|RETREG3|YBX3|YBX3	914	-	5.6284075	1.0679584	-1.0	-1.0
chr17	42582698	42582806	ENSG00000141699.10|RETREG3|YBX3|YBX3	908	-	3.6223147	1.0382622	-1.0	-1.0
chr17	42613848	42613993	ENSG00000131462.7|TUBG1|YBX3|YBX3	960	+	3.122931	1.393274	-1.0	-1.0
chr17	42610427	42610647	ENSG00000131462.7|TUBG1|YBX3|YBX3	978	+	4.2185016	1.6521175	-1.0	-1.0
chr17	42614530	42614640	ENSG00000131462.7|TUBG1|YBX3|YBX3	943	+	5.8133845	1.2435366	-1.0	-1.0
chr17	42613646	42613733	ENSG00000131462.7|TUBG1|YBX3|YBX3	990	+	4.594933	1.996881	-1.0	-1.0
chr17	42612074	42612199	ENSG00000131462.7|TUBG1|YBX3|YBX3	982	+	4.3641763	1.7328613	-1.0	-1.0
chr17	42614299	42614412	ENSG00000131462.7|TUBG1|YBX3|YBX3	911	+	3.078233	1.0515857	-1.0	-1.0
chr17	42612946	42613073	ENSG00000131462.7|TUBG1|YBX3|YBX3	960	+	2.64239	1.3960766	-1.0	-1.0
chr17	42609675	42609786	ENSG00000131462.7|TUBG1|YBX3|YBX3	936	+	2.5180118	1.1951296	-1.0	-1.0
chr17	42612426	42612506	ENSG00000131462.7|TUBG1|YBX3|YBX3	917	+	3.676197	1.0810118	-1.0	-1.0
chr17	42614843	42615113	ENSG00000131462.7|TUBG1|YBX3|YBX3	953	+	3.9751356	1.3310436	-1.0	-1.0
chr17	42672205	42672335	ENSG00000068137.14|PLEKHH3|YBX3|YBX3	915	-	3.2493806	1.0729169	-1.0	-1.0
chr17	42778956	42779201	ENSG00000131475.6|VPS25|YBX3|YBX3	972	+	3.1818674	1.5553417	-1.0	-1.0
chr17	42779336	42779546	ENSG00000131475.6|VPS25|YBX3|YBX3	948	+	2.6499567	1.2851045	-1.0	-1.0
chr17	42773680	42773935	ENSG00000131475.6|VPS25|YBX3|YBX3	984	+	3.8837235	1.7997415	-1.0	-1.0
chr17	42783953	42784093	ENSG00000126562.16|WNK4|YBX3|YBX3	920	+	5.269851	1.0983983	-1.0	-1.0
chr17	42796770	42796936	ENSG00000126562.16|WNK4|YBX3|YBX3	999	+	4.3219485	2.9557438	-1.0	-1.0
chr17	42798547	42798704	ENSG00000183978.7|COA3|YBX3|YBX3	951	-	3.3571959	1.3060201	-1.0	-1.0
chr17	42797673	42798043	ENSG00000183978.7|COA3|YBX3|YBX3	992	-	4.7181873	2.118087	-1.0	-1.0
chr17	42810488	42810633	ENSG00000126581.12|BECN1|YBX3|YBX3	917	-	4.2731833	1.0787442	-1.0	-1.0
chr17	42810213	42810468	ENSG00000126581.12|BECN1|YBX3|YBX3	915	-	4.896113	1.0681926	-1.0	-1.0
chr17	42823704	42823874	ENSG00000126581.12|BECN1|YBX3|YBX3	996	-	6.8371286	2.4414513	-1.0	-1.0
chr17	42839293	42839380	ENSG00000131467.10|PSME3|YBX3|YBX3	1000	+	5.194704	4.1231613	-1.0	-1.0
chr17	42834514	42834577	ENSG00000131467.10|PSME3|YBX3|YBX3	964	+	4.080404	1.448822	-1.0	-1.0
chr17	42841992	42842132	ENSG00000131467.10|PSME3|YBX3|YBX3	937	+	2.909534	1.1979258	-1.0	-1.0
chr17	42833511	42833636	ENSG00000131467.10|PSME3|YBX3|YBX3	927	+	3.0069046	1.138412	-1.0	-1.0
chr17	42841497	42841722	ENSG00000131467.10|PSME3|YBX3|YBX3	952	+	3.2781773	1.3177444	-1.0	-1.0
chr17	42842477	42842577	ENSG00000131467.10|PSME3|YBX3|YBX3	948	+	3.9588857	1.2880195	-1.0	-1.0
chr17	42834771	42834871	ENSG00000131467.10|PSME3|YBX3|YBX3	976	+	2.9117265	1.6192107	-1.0	-1.0
chr17	42842647	42842887	ENSG00000131467.10|PSME3|YBX3|YBX3	962	+	3.209557	1.4181446	-1.0	-1.0
chr17	42839059	42839166	ENSG00000131467.10|PSME3|YBX3|YBX3	936	+	2.5303576	1.1934184	-1.0	-1.0
chr17	42842232	42842452	ENSG00000131467.10|PSME3|YBX3|YBX3	1000	+	4.3101363	3.8530958	-1.0	-1.0
chr17	42991045	42991145	ENSG00000198863.7|RUNDC1|YBX3|YBX3	904	+	5.553334	1.017499	-1.0	-1.0
chr17	43002672	43002783	ENSG00000131469.12|RPL27|YBX3|YBX3	1000	+	3.7775178	12.287743	-1.0	-1.0
chr17	42999833	43000102	ENSG00000131469.12|RPL27|YBX3|YBX3	1000	+	3.8569417	11.205662	-1.0	-1.0
chr17	42998653	42998923	ENSG00000131469.12|RPL27|YBX3|YBX3	1000	+	3.5518405	8.066965	-1.0	-1.0
chr17	43002871	43002959	ENSG00000131469.12|RPL27|YBX3|YBX3	1000	+	4.174063	4.817715	-1.0	-1.0
chr17	42998418	42998558	ENSG00000131469.12|RPL27|YBX3|YBX3	1000	+	3.482587	6.7940645	-1.0	-1.0
chr17	43022110	43022418	ENSG00000108828.15|VAT1|YBX3|YBX3	984	-	2.7726524	1.7920613	-1.0	-1.0
chr17	43016444	43016548	ENSG00000108828.15|VAT1|YBX3|YBX3	929	-	2.2553222	1.1491339	-1.0	-1.0
chr17	43015954	43016059	ENSG00000108828.15|VAT1|YBX3|YBX3	922	-	2.2482982	1.1106391	-1.0	-1.0
chr17	43018035	43018200	ENSG00000108828.15|VAT1|YBX3|YBX3	938	-	3.2320457	1.2100797	-1.0	-1.0
chr17	43014694	43015764	ENSG00000108828.15|VAT1|YBX3|YBX3	996	-	2.7878313	2.4456336	-1.0	-1.0
chr17	43017831	43017930	ENSG00000108828.15|VAT1|YBX3|YBX3	935	-	2.3279607	1.1847388	-1.0	-1.0
chr17	43018626	43018766	ENSG00000108828.15|VAT1|YBX3|YBX3	935	-	2.4314206	1.1899962	-1.0	-1.0
chr17	43021935	43022065	ENSG00000108828.15|VAT1|YBX3|YBX3	945	-	2.2543075	1.2573036	-1.0	-1.0
chr17	43091742	43092027	ENSG00000012048.20|BRCA1|YBX3|YBX3	990	-	5.5199327	1.9961956	-1.0	-1.0
chr17	43045524	43045644	ENSG00000012048.20|BRCA1|YBX3|YBX3	918	-	3.6954923	1.0870728	-1.0	-1.0
chr17	43067593	43067695	ENSG00000012048.20|BRCA1|YBX3|YBX3	907	-	3.6157532	1.032629	-1.0	-1.0
chr17	43092542	43092867	ENSG00000012048.20|BRCA1|YBX3|YBX3	987	-	5.543203	1.8894876	-1.0	-1.0
chr17	43099774	43099880	ENSG00000012048.20|BRCA1|YBX3|YBX3	933	-	3.3727384	1.1758143	-1.0	-1.0
chr17	43045249	43045519	ENSG00000012048.20|BRCA1|YBX3|YBX3	980	-	4.5633793	1.7010459	-1.0	-1.0
chr17	43093397	43093502	ENSG00000012048.20|BRCA1|YBX3|YBX3	914	-	5.608509	1.0661578	-1.0	-1.0
chr17	43104121	43104256	ENSG00000012048.20|BRCA1|YBX3|YBX3	993	-	4.529724	2.1301923	-1.0	-1.0
chr17	43090943	43091032	ENSG00000012048.20|BRCA1|YBX3|YBX3	949	-	3.9259145	1.2921915	-1.0	-1.0
chr17	43094602	43094747	ENSG00000012048.20|BRCA1|YBX3|YBX3	929	-	3.7792754	1.1463746	-1.0	-1.0
chr17	43104867	43104956	ENSG00000012048.20|BRCA1|YBX3|YBX3	916	-	3.111498	1.0765167	-1.0	-1.0
chr17	43044784	43044979	ENSG00000012048.20|BRCA1|YBX3|YBX3	963	-	4.391435	1.4275649	-1.0	-1.0
chr17	43209905	43210130	ENSG00000188554.13|NBR1|YBX3|YBX3	982	+	3.4083188	1.7473536	-1.0	-1.0
chr17	43193527	43193638	ENSG00000188554.13|NBR1|YBX3|YBX3	923	+	2.4974737	1.1110768	-1.0	-1.0
chr17	43201685	43201780	ENSG00000188554.13|NBR1|YBX3|YBX3	994	+	4.205831	2.2496476	-1.0	-1.0
chr17	43210540	43210805	ENSG00000188554.13|NBR1|YBX3|YBX3	935	+	3.2601113	1.189772	-1.0	-1.0
chr17	43211185	43211290	ENSG00000188554.13|NBR1|YBX3|YBX3	916	+	5.632807	1.0781375	-1.0	-1.0
chr17	43190553	43190776	ENSG00000188554.13|NBR1|YBX3|YBX3	980	+	3.5254734	1.6914538	-1.0	-1.0
chr17	43189041	43189119	ENSG00000188554.13|NBR1|YBX3|YBX3	905	+	2.9884913	1.0230539	-1.0	-1.0
chr17	43193417	43193527	ENSG00000188554.13|NBR1|YBX3|YBX3	906	+	3.673199	1.0261441	-1.0	-1.0
chr17	43200236	43200421	ENSG00000188554.13|NBR1|YBX3|YBX3	952	+	3.4576066	1.3143646	-1.0	-1.0
chr17	43170805	43170943	ENSG00000188554.13|NBR1|YBX3|YBX3	966	+	4.1409674	1.4646305	-1.0	-1.0
chr17	43200496	43200608	ENSG00000188554.13|NBR1|YBX3|YBX3	949	+	2.9604669	1.2936383	-1.0	-1.0
chr17	43203680	43203786	ENSG00000188554.13|NBR1|YBX3|YBX3	919	+	2.8124433	1.0907683	-1.0	-1.0
chr17	43191371	43191576	ENSG00000188554.13|NBR1|YBX3|YBX3	938	+	3.4292727	1.2044815	-1.0	-1.0
chr17	43196956	43197101	ENSG00000188554.13|NBR1|YBX3|YBX3	973	+	3.9531975	1.5621959	-1.0	-1.0
chr17	43186249	43186424	ENSG00000188554.13|NBR1|YBX3|YBX3	927	+	2.7021983	1.1376595	-1.0	-1.0
chr17	43526411	43526546	ENSG00000067596.10|DHX8|YBX3|YBX3	965	+	5.9533687	1.4604926	-1.0	-1.0
chr17	43524017	43524147	ENSG00000067596.10|DHX8|YBX3|YBX3	934	+	5.710269	1.1811695	-1.0	-1.0
chr17	43507808	43507983	ENSG00000067596.10|DHX8|YBX3|YBX3	982	+	4.6095576	1.7441534	-1.0	-1.0
chr17	43528418	43528528	ENSG00000175832.12|ETV4|YBX3|YBX3	916	-	2.797804	1.0759218	-1.0	-1.0
chr17	43528068	43528263	ENSG00000175832.12|ETV4|YBX3|YBX3	962	-	3.050238	1.4246051	-1.0	-1.0
chr17	43533868	43533985	ENSG00000175832.12|ETV4|YBX3|YBX3	939	-	3.8326304	1.2139586	-1.0	-1.0
chr17	43533226	43533348	ENSG00000175832.12|ETV4|YBX3|YBX3	946	-	5.8636003	1.271003	-1.0	-1.0
chr17	43532683	43532939	ENSG00000175832.12|ETV4|YBX3|YBX3	961	-	3.6279137	1.4107767	-1.0	-1.0
chr17	43528573	43528738	ENSG00000175832.12|ETV4|YBX3|YBX3	943	-	3.0668669	1.2409463	-1.0	-1.0
chr17	43767680	43767905	ENSG00000108861.8|DUSP3|YBX3|YBX3	935	-	5.725356	1.1882507	-1.0	-1.0
chr17	43769600	43769814	ENSG00000108861.8|DUSP3|YBX3|YBX3	956	-	3.29049	1.3580031	-1.0	-1.0
chr17	43766690	43766805	ENSG00000108861.8|DUSP3|YBX3|YBX3	934	-	5.752124	1.17921	-1.0	-1.0
chr17	43768910	43769010	ENSG00000108861.8|DUSP3|YBX3|YBX3	901	-	5.5541573	1.0023022	-1.0	-1.0
chr17	43778799	43778909	ENSG00000108861.8|DUSP3|YBX3|YBX3	942	-	4.7732296	1.2354804	-1.0	-1.0
chr17	43774736	43774841	ENSG00000108861.8|DUSP3|YBX3|YBX3	910	-	5.5803022	1.0444753	-1.0	-1.0
chr17	43767405	43767530	ENSG00000108861.8|DUSP3|YBX3|YBX3	933	-	5.7214913	1.175476	-1.0	-1.0
chr17	44011967	44012067	ENSG00000091947.9|TMEM101|YBX3|YBX3	905	-	5.5525193	1.0240314	-1.0	-1.0
chr17	44011282	44011452	ENSG00000091947.9|TMEM101|YBX3|YBX3	972	-	4.6785707	1.5487409	-1.0	-1.0
chr17	44074968	44075153	ENSG00000141349.8|G6PC3|YBX3|YBX3	993	+	5.230838	2.1861126	-1.0	-1.0
chr17	44071074	44071179	ENSG00000141349.8|G6PC3|YBX3|YBX3	905	+	2.990241	1.0233674	-1.0	-1.0
chr17	44086631	44086755	ENSG00000108840.15|HDAC5|YBX3|YBX3	922	-	3.712199	1.1066427	-1.0	-1.0
chr17	44082560	44082672	ENSG00000108840.15|HDAC5|YBX3|YBX3	907	-	3.6150494	1.032145	-1.0	-1.0
chr17	44079178	44079278	ENSG00000108840.15|HDAC5|YBX3|YBX3	904	-	2.6359184	1.0182148	-1.0	-1.0
chr17	44084559	44084659	ENSG00000108840.15|HDAC5|YBX3|YBX3	909	-	3.6343286	1.0399146	-1.0	-1.0
chr17	44078499	44078619	ENSG00000108840.15|HDAC5|YBX3|YBX3	918	-	5.6403704	1.0857704	-1.0	-1.0
chr17	44162240	44162350	ENSG00000125319.14|C17orf53|YBX3|YBX3	913	+	3.6481357	1.061923	-1.0	-1.0
chr17	44190520	44190630	ENSG00000168591.15|TMUB2|YBX3|YBX3	931	+	5.7322555	1.164177	-1.0	-1.0
chr17	44192944	44193264	ENSG00000087152.15|ATXN7L3|YBX3|YBX3	966	-	3.7654006	1.4697858	-1.0	-1.0
chr17	44198019	44198134	ENSG00000087152.15|ATXN7L3|YBX3|YBX3	905	-	5.5676217	1.0220182	-1.0	-1.0
chr17	44194746	44194871	ENSG00000087152.15|ATXN7L3|YBX3|YBX3	909	-	3.0109468	1.0413016	-1.0	-1.0
chr17	44194536	44194731	ENSG00000087152.15|ATXN7L3|YBX3|YBX3	988	-	5.388621	1.9083819	-1.0	-1.0
chr17	44195418	44195487	ENSG00000087152.15|ATXN7L3|YBX3|YBX3	964	-	3.4204943	1.4377903	-1.0	-1.0
chr17	44193584	44193849	ENSG00000087152.15|ATXN7L3|YBX3|YBX3	976	-	3.7384577	1.6123421	-1.0	-1.0
chr17	44193904	44194094	ENSG00000087152.15|ATXN7L3|YBX3|YBX3	931	-	2.8307698	1.162503	-1.0	-1.0
chr17	44192084	44192239	ENSG00000087152.15|ATXN7L3|YBX3|YBX3	953	-	5.847097	1.3293172	-1.0	-1.0
chr17	44194259	44194369	ENSG00000087152.15|ATXN7L3|YBX3|YBX3	945	-	5.136515	1.2590264	-1.0	-1.0
chr17	44195041	44195201	ENSG00000087152.15|ATXN7L3|YBX3|YBX3	909	-	5.592615	1.0393714	-1.0	-1.0
chr17	44197227	44197327	ENSG00000087152.15|ATXN7L3|YBX3|YBX3	958	-	5.8631444	1.377816	-1.0	-1.0
chr17	44197597	44197712	ENSG00000087152.15|ATXN7L3|YBX3|YBX3	936	-	5.7649956	1.1965578	-1.0	-1.0
chr17	44205992	44206297	ENSG00000108312.14|UBTF|YBX3|YBX3	990	-	4.236879	2.014993	-1.0	-1.0
chr17	44215905	44215989	ENSG00000108312.14|UBTF|YBX3|YBX3	986	-	4.4879284	1.8615847	-1.0	-1.0
chr17	44218186	44218436	ENSG00000108312.14|UBTF|YBX3|YBX3	935	-	2.7652378	1.1840732	-1.0	-1.0
chr17	44215623	44215809	ENSG00000108312.14|UBTF|YBX3|YBX3	989	-	3.5047266	1.9488547	-1.0	-1.0
chr17	44206772	44207202	ENSG00000108312.14|UBTF|YBX3|YBX3	967	-	3.7022955	1.4865192	-1.0	-1.0
chr17	44210811	44210991	ENSG00000108312.14|UBTF|YBX3|YBX3	940	-	5.656976	1.2185768	-1.0	-1.0
chr17	44209644	44209733	ENSG00000108312.14|UBTF|YBX3|YBX3	922	-	3.0795865	1.1073952	-1.0	-1.0
chr17	44211872	44212006	ENSG00000108312.14|UBTF|YBX3|YBX3	956	-	2.6079426	1.3554518	-1.0	-1.0
chr17	44216528	44216704	ENSG00000108312.14|UBTF|YBX3|YBX3	984	-	3.8260756	1.809282	-1.0	-1.0
chr17	44211038	44211152	ENSG00000108312.14|UBTF|YBX3|YBX3	933	-	2.8229687	1.1744826	-1.0	-1.0
chr17	44209438	44209541	ENSG00000108312.14|UBTF|YBX3|YBX3	916	-	3.0514	1.0756943	-1.0	-1.0
chr17	44212818	44212939	ENSG00000108312.14|UBTF|YBX3|YBX3	953	-	3.9854448	1.3246896	-1.0	-1.0
chr17	44210317	44210432	ENSG00000108312.14|UBTF|YBX3|YBX3	932	-	3.7869349	1.1662982	-1.0	-1.0
chr17	44323477	44323642	ENSG00000013306.15|SLC25A39|YBX3|YBX3	970	-	2.242801	1.5275195	-1.0	-1.0
chr17	44319674	44320116	ENSG00000013306.15|SLC25A39|YBX3|YBX3	981	-	2.3160543	1.7284515	-1.0	-1.0
chr17	44321026	44321311	ENSG00000013306.15|SLC25A39|YBX3|YBX3	981	-	2.5049357	1.7135847	-1.0	-1.0
chr17	44320621	44320761	ENSG00000013306.15|SLC25A39|YBX3|YBX3	962	-	2.2969825	1.4222525	-1.0	-1.0
chr17	44322733	44322852	ENSG00000013306.15|SLC25A39|YBX3|YBX3	971	-	2.686343	1.5427182	-1.0	-1.0
chr17	44320195	44320436	ENSG00000013306.15|SLC25A39|YBX3|YBX3	989	-	2.6818395	1.9415643	-1.0	-1.0
chr17	44322418	44322608	ENSG00000013306.15|SLC25A39|YBX3|YBX3	1000	-	2.781439	3.5322757	-1.0	-1.0
chr17	44323283	44323343	ENSG00000013306.15|SLC25A39|YBX3|YBX3	1000	-	4.309964	3.8754838	-1.0	-1.0
chr17	44321699	44321767	ENSG00000013306.15|SLC25A39|YBX3|YBX3	999	-	3.5155957	3.051223	-1.0	-1.0
chr17	44324703	44324863	ENSG00000013306.15|SLC25A39|YBX3|YBX3	949	-	2.4288418	1.2924768	-1.0	-1.0
chr17	44321371	44321558	ENSG00000013306.15|SLC25A39|YBX3|YBX3	1000	-	3.0645754	3.8481293	-1.0	-1.0
chr17	44350456	44350577	ENSG00000030582.17|GRN|YBX3|YBX3	966	+	3.6304579	1.4720484	-1.0	-1.0
chr17	44351330	44351455	ENSG00000030582.17|GRN|YBX3|YBX3	923	+	3.0282998	1.1125553	-1.0	-1.0
chr17	44352725	44353015	ENSG00000030582.17|GRN|YBX3|YBX3	980	+	3.528742	1.701617	-1.0	-1.0
chr17	44350690	44350795	ENSG00000030582.17|GRN|YBX3|YBX3	942	+	2.7035327	1.2373058	-1.0	-1.0
chr17	44349427	44349627	ENSG00000030582.17|GRN|YBX3|YBX3	960	+	3.2051454	1.3953613	-1.0	-1.0
chr17	44352014	44352189	ENSG00000030582.17|GRN|YBX3|YBX3	959	+	3.0425272	1.3861144	-1.0	-1.0
chr17	44351045	44351240	ENSG00000030582.17|GRN|YBX3|YBX3	990	+	5.027595	1.986965	-1.0	-1.0
chr17	44359904	44360089	ENSG00000161682.14|FAM171A2|YBX3|YBX3	1000	-	7.8099213	4.8839564	-1.0	-1.0
chr17	44356444	44356544	ENSG00000161682.14|FAM171A2|YBX3|YBX3	922	-	5.664287	1.1058348	-1.0	-1.0
chr17	44372254	44372379	ENSG00000005961.17|ITGA2B|YBX3|YBX3	917	-	5.699979	1.0820519	-1.0	-1.0
chr17	44400798	44400923	ENSG00000186566.12|GPATCH8|YBX3|YBX3	907	-	3.4131021	1.033649	-1.0	-1.0
chr17	44395858	44395983	ENSG00000186566.12|GPATCH8|YBX3|YBX3	934	-	3.79247	1.1780937	-1.0	-1.0
chr17	44396953	44397093	ENSG00000186566.12|GPATCH8|YBX3|YBX3	908	-	2.9226365	1.034683	-1.0	-1.0
chr17	44398088	44398443	ENSG00000186566.12|GPATCH8|YBX3|YBX3	953	-	4.2838244	1.3284669	-1.0	-1.0
chr17	44400453	44400583	ENSG00000186566.12|GPATCH8|YBX3|YBX3	933	-	3.1038322	1.1742187	-1.0	-1.0
chr17	44401198	44401368	ENSG00000186566.12|GPATCH8|YBX3|YBX3	917	-	4.181886	1.0828428	-1.0	-1.0
chr17	44399138	44399383	ENSG00000186566.12|GPATCH8|YBX3|YBX3	987	-	5.210302	1.8839567	-1.0	-1.0
chr17	44397848	44398083	ENSG00000186566.12|GPATCH8|YBX3|YBX3	984	-	6.2894773	1.7971252	-1.0	-1.0
chr17	44424348	44424492	ENSG00000186566.12|GPATCH8|YBX3|YBX3	951	-	3.9664319	1.312229	-1.0	-1.0
chr17	44677439	44677654	ENSG00000180329.13|CCDC43|YBX3|YBX3	1000	-	7.6853743	3.859187	-1.0	-1.0
chr17	44852408	44852553	ENSG00000108883.12|EFTUD2|YBX3|YBX3	936	-	2.4180346	1.1945657	-1.0	-1.0
chr17	44859904	44860129	ENSG00000108883.12|EFTUD2|YBX3|YBX3	999	-	3.9427207	2.8881302	-1.0	-1.0
chr17	44883092	44883158	ENSG00000108883.12|EFTUD2|YBX3|YBX3	979	-	3.1241746	1.6824629	-1.0	-1.0
chr17	44851002	44851369	ENSG00000108883.12|EFTUD2|YBX3|YBX3	969	-	2.929786	1.5037628	-1.0	-1.0
chr17	44881686	44881811	ENSG00000108883.12|EFTUD2|YBX3|YBX3	986	-	5.4025626	1.8436503	-1.0	-1.0
chr17	44886584	44886734	ENSG00000108883.12|EFTUD2|YBX3|YBX3	951	-	2.668883	1.3119057	-1.0	-1.0
chr17	44868286	44868421	ENSG00000108883.12|EFTUD2|YBX3|YBX3	997	-	3.509993	2.5021114	-1.0	-1.0
chr17	44863654	44863784	ENSG00000108883.12|EFTUD2|YBX3|YBX3	934	-	3.1020298	1.1813811	-1.0	-1.0
chr17	44880511	44880644	ENSG00000108883.12|EFTUD2|YBX3|YBX3	960	-	3.3522274	1.4032661	-1.0	-1.0
chr17	44875937	44876100	ENSG00000108883.12|EFTUD2|YBX3|YBX3	953	-	3.090427	1.3299162	-1.0	-1.0
chr17	44859079	44859214	ENSG00000108883.12|EFTUD2|YBX3|YBX3	953	-	2.9011734	1.3312702	-1.0	-1.0
chr17	44851709	44851817	ENSG00000108883.12|EFTUD2|YBX3|YBX3	1000	-	4.0882072	3.625311	-1.0	-1.0
chr17	44860424	44860543	ENSG00000108883.12|EFTUD2|YBX3|YBX3	936	-	2.8722107	1.1953204	-1.0	-1.0
chr17	44872475	44872615	ENSG00000108883.12|EFTUD2|YBX3|YBX3	919	-	2.427614	1.0903814	-1.0	-1.0
chr17	44879525	44879638	ENSG00000108883.12|EFTUD2|YBX3|YBX3	966	-	3.1810627	1.4647303	-1.0	-1.0
chr17	44867806	44867897	ENSG00000108883.12|EFTUD2|YBX3|YBX3	953	-	2.3728757	1.3322543	-1.0	-1.0
chr17	44883585	44883724	ENSG00000108883.12|EFTUD2|YBX3|YBX3	948	-	3.275445	1.2821805	-1.0	-1.0
chr17	44853295	44853390	ENSG00000108883.12|EFTUD2|YBX3|YBX3	996	-	3.502353	2.3509617	-1.0	-1.0
chr17	44864949	44865139	ENSG00000108883.12|EFTUD2|YBX3|YBX3	949	-	3.381738	1.2914293	-1.0	-1.0
chr17	44936036	44936221	ENSG00000186185.13|KIF18B|YBX3|YBX3	974	-	6.0200043	1.5928364	-1.0	-1.0
chr17	44928025	44928305	ENSG00000186185.13|KIF18B|YBX3|YBX3	967	-	4.38864	1.4846774	-1.0	-1.0
chr17	44934322	44934427	ENSG00000186185.13|KIF18B|YBX3|YBX3	920	-	3.0644722	1.0949094	-1.0	-1.0
chr17	44933942	44934099	ENSG00000186185.13|KIF18B|YBX3|YBX3	938	-	3.8796074	1.21058	-1.0	-1.0
chr17	44925988	44926178	ENSG00000186185.13|KIF18B|YBX3|YBX3	933	-	4.2526245	1.1743978	-1.0	-1.0
chr17	44926393	44926499	ENSG00000186185.13|KIF18B|YBX3|YBX3	983	-	6.278417	1.7722667	-1.0	-1.0
chr17	45030091	45030179	ENSG00000172992.11|DCAKD|YBX3|YBX3	999	-	4.635506	3.0461802	-1.0	-1.0
chr17	45024109	45024304	ENSG00000172992.11|DCAKD|YBX3|YBX3	977	-	5.9472456	1.6401402	-1.0	-1.0
chr17	45023819	45024054	ENSG00000172992.11|DCAKD|YBX3|YBX3	932	-	3.5677812	1.1649821	-1.0	-1.0
chr17	45034186	45034316	ENSG00000172992.11|DCAKD|YBX3|YBX3	975	-	3.474654	1.6081798	-1.0	-1.0
chr17	45024509	45024684	ENSG00000172992.11|DCAKD|YBX3|YBX3	975	-	5.7424273	1.6001571	-1.0	-1.0
chr17	45098381	45098636	ENSG00000136448.11|NMT1|YBX3|YBX3	998	+	3.7520425	2.603065	-1.0	-1.0
chr17	45107588	45107783	ENSG00000136448.11|NMT1|YBX3|YBX3	955	+	5.6054983	1.3451304	-1.0	-1.0
chr17	45107893	45109003	ENSG00000136448.11|NMT1|YBX3|YBX3	974	+	4.453004	1.5911217	-1.0	-1.0
chr17	45071415	45071595	ENSG00000136448.11|NMT1|YBX3|YBX3	943	+	2.7597957	1.2415667	-1.0	-1.0
chr17	45107033	45107138	ENSG00000136448.11|NMT1|YBX3|YBX3	913	+	5.6646357	1.061934	-1.0	-1.0
chr17	45093635	45093803	ENSG00000136448.11|NMT1|YBX3|YBX3	975	+	2.8056483	1.6104255	-1.0	-1.0
chr17	45099404	45099539	ENSG00000136448.11|NMT1|YBX3|YBX3	980	+	3.569835	1.7096908	-1.0	-1.0
chr17	45103708	45103843	ENSG00000136448.11|NMT1|YBX3|YBX3	958	+	2.7785223	1.3803269	-1.0	-1.0
chr17	45086512	45086612	ENSG00000136448.11|NMT1|YBX3|YBX3	902	+	2.4646878	1.010121	-1.0	-1.0
chr17	45105618	45105983	ENSG00000136448.11|NMT1|YBX3|YBX3	997	+	4.0305037	2.5702934	-1.0	-1.0
chr17	45102950	45103121	ENSG00000136448.11|NMT1|YBX3|YBX3	999	+	3.5918484	3.156614	-1.0	-1.0
chr17	45107233	45107553	ENSG00000136448.11|NMT1|YBX3|YBX3	956	+	3.7555838	1.3570855	-1.0	-1.0
chr17	45106318	45106638	ENSG00000136448.11|NMT1|YBX3|YBX3	974	+	3.6415908	1.5791116	-1.0	-1.0
chr17	45071441	45071543	ENSG00000200888.1|Y_RNA|YBX3|YBX3	952	+	2.894905	1.3149757	-1.0	-1.0
chr17	45136135	45136250	ENSG00000181513.14|ACBD4|YBX3|YBX3	903	+	5.5521126	1.011001	-1.0	-1.0
chr17	45148701	45148906	ENSG00000186834.3|HEXIM1|YBX3|YBX3	993	+	3.6022828	2.1276228	-1.0	-1.0
chr17	45148956	45149056	ENSG00000186834.3|HEXIM1|YBX3|YBX3	905	+	5.5525193	1.0240314	-1.0	-1.0
chr17	45246152	45246307	ENSG00000184922.13|FMNL1|YBX3|YBX3	956	+	5.8878675	1.3577766	-1.0	-1.0
chr17	45230603	45230687	ENSG00000184922.13|FMNL1|YBX3|YBX3	963	+	5.9081464	1.4310105	-1.0	-1.0
chr17	45244110	45244244	ENSG00000184922.13|FMNL1|YBX3|YBX3	936	+	5.736242	1.1965009	-1.0	-1.0
chr17	45243202	45243320	ENSG00000184922.13|FMNL1|YBX3|YBX3	934	+	5.767409	1.177758	-1.0	-1.0
chr17	45236135	45236310	ENSG00000184922.13|FMNL1|YBX3|YBX3	959	+	5.918243	1.3856535	-1.0	-1.0
chr17	45234092	45234217	ENSG00000184922.13|FMNL1|YBX3|YBX3	956	+	5.885628	1.3517439	-1.0	-1.0
chr17	45268057	45268167	ENSG00000267278.5|MAP3K14-AS1|YBX3|YBX3	915	+	5.6266007	1.0690885	-1.0	-1.0
chr17	45475604	45475726	ENSG00000225190.10|PLEKHM1|YBX3|YBX3	918	-	3.6809063	1.0850126	-1.0	-1.0
chr17	45637082	45637277	ENSG00000204650.14|LINC02210|YBX3|YBX3	984	+	6.286529	1.7903203	-1.0	-1.0
chr17	45629943	45630098	ENSG00000204650.14|LINC02210|YBX3|YBX3	937	+	3.868805	1.2038679	-1.0	-1.0
chr17	45637083	45637278	ENSG00000263715.7|LINC02210-CRHR1|YBX3|YBX3	983	+	6.279195	1.7797976	-1.0	-1.0
chr17	45629943	45630098	ENSG00000263715.7|LINC02210-CRHR1|YBX3|YBX3	939	+	3.868805	1.2111909	-1.0	-1.0
chr17	46094554	46094701	ENSG00000120071.13|KANSL1|YBX3|YBX3	990	-	3.7015166	2.0040374	-1.0	-1.0
chr17	46066556	46066732	ENSG00000120071.13|KANSL1|YBX3|YBX3	981	-	3.8454003	1.711893	-1.0	-1.0
chr17	46050568	46050704	ENSG00000120071.13|KANSL1|YBX3|YBX3	978	-	5.955135	1.6507331	-1.0	-1.0
chr17	46032025	46032130	ENSG00000120071.13|KANSL1|YBX3|YBX3	914	-	5.6081176	1.063542	-1.0	-1.0
chr17	46039654	46039889	ENSG00000120071.13|KANSL1|YBX3|YBX3	987	-	5.249514	1.887845	-1.0	-1.0
chr17	46034175	46034325	ENSG00000120071.13|KANSL1|YBX3|YBX3	925	-	3.2139192	1.1264613	-1.0	-1.0
chr17	46067548	46067667	ENSG00000120071.13|KANSL1|YBX3|YBX3	994	-	5.792321	2.2393925	-1.0	-1.0
chr17	46196407	46196602	ENSG00000214401.4|KANSL1-AS1|YBX3|YBX3	993	+	6.6166663	2.148166	-1.0	-1.0
chr17	46756146	46756291	ENSG00000073969.18|NSF|YBX3|YBX3	938	+	4.026648	1.2061594	-1.0	-1.0
chr17	46755836	46755946	ENSG00000073969.18|NSF|YBX3|YBX3	933	+	5.7326326	1.1706978	-1.0	-1.0
chr17	46756841	46756951	ENSG00000073969.18|NSF|YBX3|YBX3	936	+	5.1192136	1.1946516	-1.0	-1.0
chr17	46710977	46711119	ENSG00000073969.18|NSF|YBX3|YBX3	932	+	2.995426	1.1670685	-1.0	-1.0
chr17	46755981	46756081	ENSG00000073969.18|NSF|YBX3|YBX3	905	+	5.5525193	1.0240314	-1.0	-1.0
chr17	46757261	46757371	ENSG00000073969.18|NSF|YBX3|YBX3	914	+	5.608584	1.0667413	-1.0	-1.0
chr17	46939283	46939388	ENSG00000108433.16|GOSR2|YBX3|YBX3	907	+	2.661836	1.0311109	-1.0	-1.0
chr17	46940193	46940368	ENSG00000108433.16|GOSR2|YBX3|YBX3	924	+	3.1916385	1.1212101	-1.0	-1.0
chr17	46931989	46932264	ENSG00000108433.16|GOSR2|YBX3|YBX3	968	+	2.6053312	1.4902332	-1.0	-1.0
chr17	46939758	46940013	ENSG00000108433.16|GOSR2|YBX3|YBX3	950	+	4.252028	1.3006196	-1.0	-1.0
chr17	46935028	46935133	ENSG00000108433.16|GOSR2|YBX3|YBX3	908	+	2.2893438	1.0357745	-1.0	-1.0
chr17	46938598	46938808	ENSG00000108433.16|GOSR2|YBX3|YBX3	952	+	2.9665897	1.319578	-1.0	-1.0
chr17	46931019	46931259	ENSG00000108433.16|GOSR2|YBX3|YBX3	974	+	3.9433382	1.5866734	-1.0	-1.0
chr17	46938818	46939023	ENSG00000108433.16|GOSR2|YBX3|YBX3	968	+	2.774851	1.4939386	-1.0	-1.0
chr17	46940683	46940783	ENSG00000108433.16|GOSR2|YBX3|YBX3	939	+	5.8136573	1.2146336	-1.0	-1.0
chr17	46932066	46932199	ENSG00000262633.2|AC005670.2|YBX3|YBX3	981	+	2.5995805	1.7109199	-1.0	-1.0
chr17	46939764	46940014	ENSG00000262633.2|AC005670.2|YBX3|YBX3	955	+	4.413526	1.3443238	-1.0	-1.0
chr17	46935028	46935133	ENSG00000262633.2|AC005670.2|YBX3|YBX3	909	+	2.2893438	1.0414368	-1.0	-1.0
chr17	46938704	46938809	ENSG00000262633.2|AC005670.2|YBX3|YBX3	951	+	2.979249	1.3139983	-1.0	-1.0
chr17	46939279	46939389	ENSG00000262633.2|AC005670.2|YBX3|YBX3	905	+	2.6530097	1.0212218	-1.0	-1.0
chr17	46938814	46939024	ENSG00000262633.2|AC005670.2|YBX3|YBX3	966	+	2.7575238	1.474654	-1.0	-1.0
chr17	46940684	46940784	ENSG00000262633.2|AC005670.2|YBX3|YBX3	918	+	5.6616473	1.0869397	-1.0	-1.0
chr17	46931098	46931207	ENSG00000262633.2|AC005670.2|YBX3|YBX3	992	+	4.078713	2.1196628	-1.0	-1.0
chr17	46938598	46938704	ENSG00000262633.2|AC005670.2|YBX3|YBX3	967	+	3.7152631	1.4787841	-1.0	-1.0
chr17	46940194	46940369	ENSG00000262633.2|AC005670.2|YBX3|YBX3	923	+	3.1844928	1.112913	-1.0	-1.0
chr17	47189155	47189260	ENSG00000004897.11|CDC27|YBX3|YBX3	915	-	2.3829007	1.072634	-1.0	-1.0
chr17	47120172	47120272	ENSG00000004897.11|CDC27|YBX3|YBX3	902	-	3.5960793	1.0069203	-1.0	-1.0
chr17	47137186	47137291	ENSG00000004897.11|CDC27|YBX3|YBX3	916	-	3.0511885	1.0748463	-1.0	-1.0
chr17	47122463	47122619	ENSG00000004897.11|CDC27|YBX3|YBX3	971	-	3.9109247	1.541169	-1.0	-1.0
chr17	47120312	47120492	ENSG00000004897.11|CDC27|YBX3|YBX3	915	-	5.6179166	1.0710545	-1.0	-1.0
chr17	47157279	47157379	ENSG00000004897.11|CDC27|YBX3|YBX3	923	-	2.4465451	1.1123358	-1.0	-1.0
chr17	47120702	47120932	ENSG00000004897.11|CDC27|YBX3|YBX3	994	-	3.4281843	2.2557917	-1.0	-1.0
chr17	47171926	47172064	ENSG00000004897.11|CDC27|YBX3|YBX3	979	-	3.4827409	1.6844918	-1.0	-1.0
chr17	47223508	47223679	ENSG00000198336.9|MYL4|YBX3|YBX3	999	+	3.540379	3.2055814	-1.0	-1.0
chr17	47213798	47213898	ENSG00000198336.9|MYL4|YBX3|YBX3	928	+	2.3728147	1.1411419	-1.0	-1.0
chr17	47219903	47220048	ENSG00000198336.9|MYL4|YBX3|YBX3	1000	+	3.6093543	6.533333	-1.0	-1.0
chr17	47209341	47209557	ENSG00000198336.9|MYL4|YBX3|YBX3	996	+	2.6321633	2.402616	-1.0	-1.0
chr17	47221681	47221855	ENSG00000198336.9|MYL4|YBX3|YBX3	941	+	2.214828	1.2314588	-1.0	-1.0
chr17	47209034	47209155	ENSG00000198336.9|MYL4|YBX3|YBX3	989	+	4.569643	1.9661882	-1.0	-1.0
chr17	47622737	47622917	ENSG00000141279.15|NPEPPS|YBX3|YBX3	957	+	3.3798838	1.3701514	-1.0	-1.0
chr17	47621962	47622117	ENSG00000141279.15|NPEPPS|YBX3|YBX3	943	+	5.142654	1.2436817	-1.0	-1.0
chr17	47605417	47605537	ENSG00000141279.15|NPEPPS|YBX3|YBX3	910	+	3.0054646	1.0451992	-1.0	-1.0
chr17	47621767	47621882	ENSG00000141279.15|NPEPPS|YBX3|YBX3	925	+	3.0084617	1.1256932	-1.0	-1.0
chr17	47622157	47622317	ENSG00000141279.15|NPEPPS|YBX3|YBX3	914	+	2.8735628	1.0652083	-1.0	-1.0
chr17	47612474	47612574	ENSG00000141279.15|NPEPPS|YBX3|YBX3	911	+	5.608509	1.0489593	-1.0	-1.0
chr17	47603878	47604049	ENSG00000141279.15|NPEPPS|YBX3|YBX3	960	+	2.9063933	1.3973262	-1.0	-1.0
chr17	47592484	47592609	ENSG00000141279.15|NPEPPS|YBX3|YBX3	982	+	6.226689	1.7360826	-1.0	-1.0
chr17	47661118	47661178	ENSG00000108424.9|KPNB1|YBX3|YBX3	928	+	2.419049	1.1440704	-1.0	-1.0
chr17	47665056	47665158	ENSG00000108424.9|KPNB1|YBX3|YBX3	914	+	2.0623465	1.0654362	-1.0	-1.0
chr17	47664158	47664269	ENSG00000108424.9|KPNB1|YBX3|YBX3	944	+	2.2529747	1.2547909	-1.0	-1.0
chr17	47684318	47684553	ENSG00000108424.9|KPNB1|YBX3|YBX3	963	+	3.2723362	1.4289877	-1.0	-1.0
chr17	47684048	47684218	ENSG00000108424.9|KPNB1|YBX3|YBX3	935	+	2.2428668	1.1896695	-1.0	-1.0
chr17	47682304	47682403	ENSG00000108424.9|KPNB1|YBX3|YBX3	932	+	2.811498	1.1687506	-1.0	-1.0
chr17	47663088	47663178	ENSG00000108424.9|KPNB1|YBX3|YBX3	999	+	3.2258427	2.9497125	-1.0	-1.0
chr17	47678307	47678432	ENSG00000108424.9|KPNB1|YBX3|YBX3	969	+	2.241528	1.5091696	-1.0	-1.0
chr17	47673017	47673165	ENSG00000108424.9|KPNB1|YBX3|YBX3	985	+	2.7994301	1.8154212	-1.0	-1.0
chr17	47650357	47650444	ENSG00000108424.9|KPNB1|YBX3|YBX3	999	+	4.2286787	2.9253821	-1.0	-1.0
chr17	47673489	47673649	ENSG00000108424.9|KPNB1|YBX3|YBX3	1000	+	5.7567673	3.6101298	-1.0	-1.0
chr17	47682403	47682798	ENSG00000108424.9|KPNB1|YBX3|YBX3	997	+	3.018121	2.589718	-1.0	-1.0
chr17	47683728	47683878	ENSG00000108424.9|KPNB1|YBX3|YBX3	972	+	4.6772537	1.5513937	-1.0	-1.0
chr17	47658507	47658660	ENSG00000108424.9|KPNB1|YBX3|YBX3	986	+	2.6057472	1.8398899	-1.0	-1.0
chr17	47680567	47680669	ENSG00000108424.9|KPNB1|YBX3|YBX3	918	+	1.9082317	1.0865425	-1.0	-1.0
chr17	47674637	47674737	ENSG00000108424.9|KPNB1|YBX3|YBX3	945	+	2.1283197	1.2567431	-1.0	-1.0
chr17	47677019	47677127	ENSG00000108424.9|KPNB1|YBX3|YBX3	993	+	2.7077587	2.1671095	-1.0	-1.0
chr17	47649860	47650284	ENSG00000108424.9|KPNB1|YBX3|YBX3	996	+	2.772035	2.3587267	-1.0	-1.0
chr17	47656859	47657060	ENSG00000108424.9|KPNB1|YBX3|YBX3	998	+	3.1092317	2.640646	-1.0	-1.0
chr17	47678045	47678189	ENSG00000108424.9|KPNB1|YBX3|YBX3	930	+	2.2228305	1.1550682	-1.0	-1.0
chr17	47668185	47668405	ENSG00000108424.9|KPNB1|YBX3|YBX3	927	+	2.0216634	1.1375787	-1.0	-1.0
chr17	47652693	47652876	ENSG00000108424.9|KPNB1|YBX3|YBX3	1000	+	3.404314	3.9891093	-1.0	-1.0
chr17	47711022	47711127	ENSG00000198933.9|TBKBP1|YBX3|YBX3	921	+	3.6945553	1.0998707	-1.0	-1.0
chr17	47828452	47828670	ENSG00000159111.12|MRPL10|YBX3|YBX3	976	-	2.9917815	1.6143566	-1.0	-1.0
chr17	47826999	47827199	ENSG00000159111.12|MRPL10|YBX3|YBX3	977	-	3.598912	1.6430004	-1.0	-1.0
chr17	47823471	47824458	ENSG00000159111.12|MRPL10|YBX3|YBX3	995	-	3.4824567	2.3047307	-1.0	-1.0
chr17	47826636	47826776	ENSG00000159111.12|MRPL10|YBX3|YBX3	971	-	4.077984	1.5391417	-1.0	-1.0
chr17	47916370	47916535	ENSG00000167182.14|SP2|YBX3|YBX3	960	+	4.66214	1.3985382	-1.0	-1.0
chr17	47924948	47925058	ENSG00000167182.14|SP2|YBX3|YBX3	919	+	5.644538	1.0908624	-1.0	-1.0
chr17	47923011	47923141	ENSG00000167182.14|SP2|YBX3|YBX3	917	+	5.653275	1.0823047	-1.0	-1.0
chr17	47948778	47949023	ENSG00000108439.10|PNPO|YBX3|YBX3	992	+	6.4068413	2.0982425	-1.0	-1.0
chr17	47947178	47947358	ENSG00000108439.10|PNPO|YBX3|YBX3	960	+	3.2935145	1.3992132	-1.0	-1.0
chr17	47948548	47948648	ENSG00000108439.10|PNPO|YBX3|YBX3	918	+	5.6616473	1.0874404	-1.0	-1.0
chr17	47948013	47948113	ENSG00000108439.10|PNPO|YBX3|YBX3	904	+	3.5946534	1.0175577	-1.0	-1.0
chr17	47941645	47941885	ENSG00000108439.10|PNPO|YBX3|YBX3	987	+	4.9276986	1.892539	-1.0	-1.0
chr17	47947783	47947978	ENSG00000108439.10|PNPO|YBX3|YBX3	959	+	3.635191	1.3844457	-1.0	-1.0
chr17	47948848	47949023	ENSG00000263798.2|AC018521.1|YBX3|YBX3	996	+	6.5387607	2.4082775	-1.0	-1.0
chr17	47947178	47947358	ENSG00000263798.2|AC018521.1|YBX3|YBX3	960	+	3.2935145	1.4006147	-1.0	-1.0
chr17	47947783	47947978	ENSG00000263798.2|AC018521.1|YBX3|YBX3	959	+	3.635191	1.3822658	-1.0	-1.0
chr17	47948548	47948648	ENSG00000263798.2|AC018521.1|YBX3|YBX3	918	+	5.6616473	1.0884682	-1.0	-1.0
chr17	48058294	48058649	ENSG00000082641.15|NFE2L1|YBX3|YBX3	975	+	3.2477508	1.5944592	-1.0	-1.0
chr17	48060154	48060539	ENSG00000082641.15|NFE2L1|YBX3|YBX3	993	+	3.6533465	2.157103	-1.0	-1.0
chr17	48051041	48051446	ENSG00000082641.15|NFE2L1|YBX3|YBX3	970	+	4.260603	1.5261039	-1.0	-1.0
chr17	48060639	48060869	ENSG00000082641.15|NFE2L1|YBX3|YBX3	949	+	3.3138015	1.2962137	-1.0	-1.0
chr17	48057393	48057502	ENSG00000082641.15|NFE2L1|YBX3|YBX3	953	+	3.803392	1.3322577	-1.0	-1.0
chr17	48058924	48059749	ENSG00000082641.15|NFE2L1|YBX3|YBX3	986	+	3.8635855	1.8543814	-1.0	-1.0
chr17	48070331	48070656	ENSG00000108468.14|CBX1|YBX3|YBX3	960	-	2.7610042	1.3978602	-1.0	-1.0
chr17	48101267	48101407	ENSG00000108468.14|CBX1|YBX3|YBX3	962	-	5.936638	1.4223728	-1.0	-1.0
chr17	48071031	48071356	ENSG00000108468.14|CBX1|YBX3|YBX3	950	-	4.206402	1.2992388	-1.0	-1.0
chr17	48121744	48121954	ENSG00000002919.14|SNX11|YBX3|YBX3	974	+	3.4268432	1.583896	-1.0	-1.0
chr17	48119063	48119186	ENSG00000002919.14|SNX11|YBX3|YBX3	926	+	3.7450228	1.1287684	-1.0	-1.0
chr17	48479096	48479198	ENSG00000206805.1|Y_RNA|YBX3|YBX3	951	+	3.9584336	1.3113253	-1.0	-1.0
chr17	48542974	48543329	ENSG00000173917.10|HOXB2|YBX3|YBX3	959	-	2.7822063	1.38369	-1.0	-1.0
chr17	48544710	48544850	ENSG00000173917.10|HOXB2|YBX3|YBX3	920	-	3.257031	1.0978996	-1.0	-1.0
chr17	48543544	48543739	ENSG00000173917.10|HOXB2|YBX3|YBX3	983	-	3.7364717	1.7768369	-1.0	-1.0
chr17	48575512	48575707	ENSG00000182742.5|HOXB4|YBX3|YBX3	960	-	2.7960045	1.4012424	-1.0	-1.0
chr17	48576022	48576432	ENSG00000182742.5|HOXB4|YBX3|YBX3	979	-	3.0038958	1.6750592	-1.0	-1.0
chr17	48575550	48575795	ENSG00000120093.11|HOXB3|YBX3|YBX3	941	-	2.4934206	1.2313237	-1.0	-1.0
chr17	48576835	48576935	ENSG00000120093.11|HOXB3|YBX3|YBX3	905	-	3.6371155	1.023446	-1.0	-1.0
chr17	48576020	48576435	ENSG00000120093.11|HOXB3|YBX3|YBX3	979	-	2.987748	1.6677318	-1.0	-1.0
chr17	48621980	48622640	ENSG00000260027.4|HOXB7|YBX3|YBX3	994	-	2.8795352	2.2159493	-1.0	-1.0
chr17	48625975	48626425	ENSG00000260027.4|HOXB7|YBX3|YBX3	990	-	2.6807024	1.9937854	-1.0	-1.0
chr17	48621375	48621555	ENSG00000260027.4|HOXB7|YBX3|YBX3	941	-	2.3138685	1.231853	-1.0	-1.0
chr17	48625670	48625930	ENSG00000260027.4|HOXB7|YBX3|YBX3	995	-	4.8261094	2.3309956	-1.0	-1.0
chr17	48631025	48631125	ENSG00000260027.4|HOXB7|YBX3|YBX3	914	-	3.6737561	1.064668	-1.0	-1.0
chr17	48607916	48608095	ENSG00000260027.4|HOXB7|YBX3|YBX3	967	-	5.9784265	1.4765714	-1.0	-1.0
chr17	48622925	48623220	ENSG00000260027.4|HOXB7|YBX3|YBX3	982	-	3.7531848	1.7522821	-1.0	-1.0
chr17	48621665	48621855	ENSG00000260027.4|HOXB7|YBX3|YBX3	968	-	2.324745	1.4886755	-1.0	-1.0
chr17	48621978	48622638	ENSG00000170689.9|HOXB9|YBX3|YBX3	994	-	2.8866758	2.2226508	-1.0	-1.0
chr17	48622928	48623135	ENSG00000170689.9|HOXB9|YBX3|YBX3	984	-	3.1379378	1.8047302	-1.0	-1.0
chr17	48625752	48625937	ENSG00000170689.9|HOXB9|YBX3|YBX3	985	-	3.684983	1.8360198	-1.0	-1.0
chr17	48625977	48626342	ENSG00000170689.9|HOXB9|YBX3|YBX3	990	-	2.7016692	2.020442	-1.0	-1.0
chr17	48621378	48621568	ENSG00000170689.9|HOXB9|YBX3|YBX3	943	-	2.340593	1.2433846	-1.0	-1.0
chr17	48621668	48621858	ENSG00000170689.9|HOXB9|YBX3|YBX3	970	-	2.351583	1.520583	-1.0	-1.0
chr17	48848038	48848198	ENSG00000136436.14|CALCOCO2|YBX3|YBX3	955	+	2.794126	1.3505144	-1.0	-1.0
chr17	48863132	48863357	ENSG00000136436.14|CALCOCO2|YBX3|YBX3	986	+	3.3651474	1.8537517	-1.0	-1.0
chr17	48862837	48863082	ENSG00000136436.14|CALCOCO2|YBX3|YBX3	957	+	2.630284	1.3620318	-1.0	-1.0
chr17	48860343	48860449	ENSG00000136436.14|CALCOCO2|YBX3|YBX3	941	+	3.1193776	1.2262636	-1.0	-1.0
chr17	48852554	48852669	ENSG00000136436.14|CALCOCO2|YBX3|YBX3	902	+	5.5508857	1.0095148	-1.0	-1.0
chr17	48841647	48841967	ENSG00000136436.14|CALCOCO2|YBX3|YBX3	1000	+	3.9620159	3.5134213	-1.0	-1.0
chr17	48894272	48894542	ENSG00000159199.13|ATP5G1|YBX3|YBX3	1000	+	4.201164	4.725802	-1.0	-1.0
chr17	48893322	48893547	ENSG00000159199.13|ATP5G1|YBX3|YBX3	1000	+	4.9485664	4.2110586	-1.0	-1.0
chr17	48895062	48895349	ENSG00000159199.13|ATP5G1|YBX3|YBX3	994	+	3.3335607	2.2190192	-1.0	-1.0
chr17	48895654	48895871	ENSG00000159199.13|ATP5G1|YBX3|YBX3	999	+	4.1488576	2.9157536	-1.0	-1.0
chr17	48927183	48927318	ENSG00000159202.17|UBE2Z|YBX3|YBX3	941	+	2.982434	1.2325596	-1.0	-1.0
chr17	48927353	48927518	ENSG00000159202.17|UBE2Z|YBX3|YBX3	917	+	2.906755	1.0810287	-1.0	-1.0
chr17	48916084	48916184	ENSG00000159202.17|UBE2Z|YBX3|YBX3	909	+	2.6624794	1.03914	-1.0	-1.0
chr17	48928618	48928883	ENSG00000159202.17|UBE2Z|YBX3|YBX3	925	+	2.404561	1.1225588	-1.0	-1.0
chr17	48912823	48913018	ENSG00000159202.17|UBE2Z|YBX3|YBX3	954	+	2.9207172	1.3409948	-1.0	-1.0
chr17	48928398	48928578	ENSG00000159202.17|UBE2Z|YBX3|YBX3	925	+	3.3182151	1.1225215	-1.0	-1.0
chr17	48940943	48941062	ENSG00000159210.9|SNF8|YBX3|YBX3	951	-	3.167238	1.3125536	-1.0	-1.0
chr17	48931642	48931787	ENSG00000159210.9|SNF8|YBX3|YBX3	987	-	4.4995546	1.8995515	-1.0	-1.0
chr17	48930410	48930612	ENSG00000159210.9|SNF8|YBX3|YBX3	991	-	4.789656	2.0507193	-1.0	-1.0
chr17	48936960	48937155	ENSG00000159210.9|SNF8|YBX3|YBX3	986	-	3.4458966	1.8528038	-1.0	-1.0
chr17	48936112	48936237	ENSG00000159210.9|SNF8|YBX3|YBX3	985	-	6.332375	1.8170799	-1.0	-1.0
chr17	48933162	48933417	ENSG00000159210.9|SNF8|YBX3|YBX3	983	-	3.751818	1.7609456	-1.0	-1.0
chr17	49051441	49051846	ENSG00000159217.9|IGF2BP1|YBX3|YBX3	978	+	3.5955768	1.6558428	-1.0	-1.0
chr17	49051906	49052021	ENSG00000159217.9|IGF2BP1|YBX3|YBX3	946	+	2.8260472	1.2679344	-1.0	-1.0
chr17	49050221	49050331	ENSG00000159217.9|IGF2BP1|YBX3|YBX3	904	+	2.4969876	1.0198076	-1.0	-1.0
chr17	49049351	49049541	ENSG00000159217.9|IGF2BP1|YBX3|YBX3	987	+	2.8852777	1.8734456	-1.0	-1.0
chr17	49053576	49053736	ENSG00000159217.9|IGF2BP1|YBX3|YBX3	913	+	2.3609087	1.0586473	-1.0	-1.0
chr17	49054336	49054441	ENSG00000159217.9|IGF2BP1|YBX3|YBX3	911	+	3.0360556	1.051709	-1.0	-1.0
chr17	49031909	49031973	ENSG00000159217.9|IGF2BP1|YBX3|YBX3	1000	+	6.434347	9.338011	-1.0	-1.0
chr17	48997571	48997920	ENSG00000159217.9|IGF2BP1|YBX3|YBX3	969	+	2.7928116	1.50519	-1.0	-1.0
chr17	49049756	49050076	ENSG00000159217.9|IGF2BP1|YBX3|YBX3	977	+	2.997896	1.6474438	-1.0	-1.0
chr17	49055441	49055646	ENSG00000159217.9|IGF2BP1|YBX3|YBX3	978	+	3.0902438	1.6568706	-1.0	-1.0
chr17	49026391	49026517	ENSG00000159217.9|IGF2BP1|YBX3|YBX3	983	+	4.2841024	1.7716713	-1.0	-1.0
chr17	49053771	49053996	ENSG00000159217.9|IGF2BP1|YBX3|YBX3	976	+	3.020194	1.6241692	-1.0	-1.0
chr17	49055221	49055416	ENSG00000159217.9|IGF2BP1|YBX3|YBX3	970	+	2.983094	1.5299717	-1.0	-1.0
chr17	49052136	49052281	ENSG00000159217.9|IGF2BP1|YBX3|YBX3	921	+	2.266558	1.1024467	-1.0	-1.0
chr17	49038167	49038449	ENSG00000159217.9|IGF2BP1|YBX3|YBX3	967	+	3.4411318	1.4853722	-1.0	-1.0
chr17	49044990	49045065	ENSG00000159217.9|IGF2BP1|YBX3|YBX3	963	+	2.636123	1.4305372	-1.0	-1.0
chr17	49054681	49054906	ENSG00000159217.9|IGF2BP1|YBX3|YBX3	961	+	2.6629393	1.4110309	-1.0	-1.0
chr17	49042241	49042377	ENSG00000159217.9|IGF2BP1|YBX3|YBX3	1000	+	5.1614823	3.3223796	-1.0	-1.0
chr17	49041377	49041500	ENSG00000159217.9|IGF2BP1|YBX3|YBX3	1000	+	4.276133	4.316417	-1.0	-1.0
chr17	49050366	49051096	ENSG00000159217.9|IGF2BP1|YBX3|YBX3	964	+	2.6819665	1.4474229	-1.0	-1.0
chr17	49054481	49054671	ENSG00000159217.9|IGF2BP1|YBX3|YBX3	930	+	2.351486	1.1524312	-1.0	-1.0
chr17	49043427	49043550	ENSG00000159217.9|IGF2BP1|YBX3|YBX3	999	+	3.6164176	3.244926	-1.0	-1.0
chr17	49046259	49046373	ENSG00000159217.9|IGF2BP1|YBX3|YBX3	992	+	2.8944986	2.1140313	-1.0	-1.0
chr17	49025617	49025666	ENSG00000159217.9|IGF2BP1|YBX3|YBX3	996	+	3.221607	2.379968	-1.0	-1.0
chr17	49053226	49053426	ENSG00000159217.9|IGF2BP1|YBX3|YBX3	940	+	3.3771439	1.2231967	-1.0	-1.0
chr17	49290870	49291060	ENSG00000198740.8|ZNF652|YBX3|YBX3	937	-	4.1434717	1.2003088	-1.0	-1.0
chr17	49317450	49317700	ENSG00000198740.8|ZNF652|YBX3|YBX3	932	-	3.0706189	1.1662124	-1.0	-1.0
chr17	49298794	49298919	ENSG00000198740.8|ZNF652|YBX3|YBX3	916	-	5.62656	1.075638	-1.0	-1.0
chr17	49294804	49294974	ENSG00000198740.8|ZNF652|YBX3|YBX3	918	-	4.4674244	1.0876064	-1.0	-1.0
chr17	49312697	49312827	ENSG00000198740.8|ZNF652|YBX3|YBX3	923	-	5.6778584	1.1134397	-1.0	-1.0
chr17	49339448	49339628	ENSG00000198740.8|ZNF652|YBX3|YBX3	926	-	3.7803435	1.1300433	-1.0	-1.0
chr17	49298184	49298374	ENSG00000198740.8|ZNF652|YBX3|YBX3	952	-	5.85219	1.3202596	-1.0	-1.0
chr17	49311926	49312042	ENSG00000198740.8|ZNF652|YBX3|YBX3	967	-	3.1866665	1.4757377	-1.0	-1.0
chr17	49404913	49405204	ENSG00000167085.11|PHB|YBX3|YBX3	998	-	3.3853028	2.6548975	-1.0	-1.0
chr17	49413085	49413291	ENSG00000167085.11|PHB|YBX3|YBX3	992	-	3.3812463	2.1053987	-1.0	-1.0
chr17	49411677	49411927	ENSG00000167085.11|PHB|YBX3|YBX3	1000	-	4.6776485	4.226753	-1.0	-1.0
chr17	49404323	49404508	ENSG00000167085.11|PHB|YBX3|YBX3	952	-	3.6968217	1.314379	-1.0	-1.0
chr17	49414241	49414333	ENSG00000167085.11|PHB|YBX3|YBX3	924	-	3.7894945	1.1216677	-1.0	-1.0
chr17	49404098	49404283	ENSG00000167085.11|PHB|YBX3|YBX3	976	-	5.8075466	1.6147588	-1.0	-1.0
chr17	49409020	49409158	ENSG00000167085.11|PHB|YBX3|YBX3	980	-	3.038059	1.6905783	-1.0	-1.0
chr17	49409330	49409473	ENSG00000167085.11|PHB|YBX3|YBX3	1000	-	3.511336	3.3556256	-1.0	-1.0
chr17	49600023	49600228	ENSG00000121067.17|SPOP|YBX3|YBX3	963	-	4.276475	1.4285641	-1.0	-1.0
chr17	49599568	49599903	ENSG00000121067.17|SPOP|YBX3|YBX3	970	-	4.850249	1.5169796	-1.0	-1.0
chr17	49601815	49602025	ENSG00000121067.17|SPOP|YBX3|YBX3	987	-	3.9285424	1.8760427	-1.0	-1.0
chr17	49622693	49622876	ENSG00000121067.17|SPOP|YBX3|YBX3	997	-	4.7072287	2.49586	-1.0	-1.0
chr17	49607267	49607367	ENSG00000121067.17|SPOP|YBX3|YBX3	914	-	5.60929	1.0661682	-1.0	-1.0
chr17	49600393	49600568	ENSG00000121067.17|SPOP|YBX3|YBX3	953	-	3.5976229	1.3298727	-1.0	-1.0
chr17	49611329	49611457	ENSG00000121067.17|SPOP|YBX3|YBX3	963	-	4.091899	1.4335263	-1.0	-1.0
chr17	49703187	49703357	ENSG00000121073.13|SLC35B1|YBX3|YBX3	994	-	5.1380606	2.214198	-1.0	-1.0
chr17	49705796	49705966	ENSG00000121073.13|SLC35B1|YBX3|YBX3	916	-	3.1485767	1.0771195	-1.0	-1.0
chr17	49702817	49703087	ENSG00000121073.13|SLC35B1|YBX3|YBX3	988	-	3.7396216	1.9074459	-1.0	-1.0
chr17	49705091	49705311	ENSG00000121073.13|SLC35B1|YBX3|YBX3	985	-	5.4674845	1.8304248	-1.0	-1.0
chr17	49706964	49707119	ENSG00000121073.13|SLC35B1|YBX3|YBX3	985	-	4.7138653	1.8105093	-1.0	-1.0
chr17	49706121	49706355	ENSG00000121073.13|SLC35B1|YBX3|YBX3	999	-	3.9560642	2.866589	-1.0	-1.0
chr17	49701367	49701522	ENSG00000121073.13|SLC35B1|YBX3|YBX3	916	-	5.621279	1.0749652	-1.0	-1.0
chr17	49704042	49704226	ENSG00000121073.13|SLC35B1|YBX3|YBX3	991	-	4.6595917	2.0538611	-1.0	-1.0
chr17	49732550	49732765	ENSG00000121104.7|FAM117A|YBX3|YBX3	988	-	2.9153295	1.9277525	-1.0	-1.0
chr17	49710921	49711176	ENSG00000121104.7|FAM117A|YBX3|YBX3	943	-	2.5384607	1.2461954	-1.0	-1.0
chr17	49716164	49716315	ENSG00000121104.7|FAM117A|YBX3|YBX3	927	-	2.3454587	1.1340097	-1.0	-1.0
chr17	49710491	49710896	ENSG00000121104.7|FAM117A|YBX3|YBX3	977	-	3.0600636	1.6302409	-1.0	-1.0
chr17	49720325	49720436	ENSG00000121104.7|FAM117A|YBX3|YBX3	994	-	3.6709938	2.245161	-1.0	-1.0
chr17	49717567	49717667	ENSG00000121104.7|FAM117A|YBX3|YBX3	901	-	1.9356648	1.0028368	-1.0	-1.0
chr17	49711451	49711555	ENSG00000121104.7|FAM117A|YBX3|YBX3	915	-	2.1383882	1.0697539	-1.0	-1.0
chr17	49710331	49710486	ENSG00000121104.7|FAM117A|YBX3|YBX3	957	-	5.100568	1.3661758	-1.0	-1.0
chr17	49821687	49821790	ENSG00000136504.11|KAT7|YBX3|YBX3	920	+	3.7147796	1.0944295	-1.0	-1.0
chr17	49828435	49828585	ENSG00000136504.11|KAT7|YBX3|YBX3	918	+	2.8180616	1.086219	-1.0	-1.0
chr17	49828860	49828960	ENSG00000136504.11|KAT7|YBX3|YBX3	937	+	5.766964	1.1975932	-1.0	-1.0
chr17	49796749	49796926	ENSG00000136504.11|KAT7|YBX3|YBX3	991	+	3.7608812	2.0299778	-1.0	-1.0
chr17	49817879	49818011	ENSG00000136504.11|KAT7|YBX3|YBX3	933	+	4.7334065	1.1721475	-1.0	-1.0
chr17	49825999	49826149	ENSG00000136504.11|KAT7|YBX3|YBX3	928	+	3.2060003	1.1451939	-1.0	-1.0
chr17	49826692	49826827	ENSG00000136504.11|KAT7|YBX3|YBX3	956	+	5.6816306	1.3528376	-1.0	-1.0
chr17	49828620	49828840	ENSG00000136504.11|KAT7|YBX3|YBX3	985	+	4.7984357	1.8303933	-1.0	-1.0
chr17	50134254	50134364	ENSG00000108819.10|PPP1R9B|YBX3|YBX3	928	-	3.5206952	1.1448548	-1.0	-1.0
chr17	50134909	50135109	ENSG00000108819.10|PPP1R9B|YBX3|YBX3	991	-	4.6631846	2.029672	-1.0	-1.0
chr17	50149682	50149852	ENSG00000108819.10|PPP1R9B|YBX3|YBX3	918	-	5.6464753	1.0844938	-1.0	-1.0
chr17	50370444	50370586	ENSG00000108826.15|MRPL27|YBX3|YBX3	974	-	3.3157742	1.583178	-1.0	-1.0
chr17	50373130	50373214	ENSG00000108826.15|MRPL27|YBX3|YBX3	943	-	2.948084	1.247784	-1.0	-1.0
chr17	50368041	50368326	ENSG00000108826.15|MRPL27|YBX3|YBX3	982	-	4.7581286	1.7378048	-1.0	-1.0
chr17	50386091	50386346	ENSG00000108829.9|LRRC59|YBX3|YBX3	975	-	3.892457	1.607376	-1.0	-1.0
chr17	50397143	50397503	ENSG00000108829.9|LRRC59|YBX3|YBX3	1000	-	3.5987422	4.1540556	-1.0	-1.0
chr17	50385117	50385257	ENSG00000108829.9|LRRC59|YBX3|YBX3	952	-	2.628868	1.3160286	-1.0	-1.0
chr17	50392738	50392897	ENSG00000108829.9|LRRC59|YBX3|YBX3	1000	-	4.2808056	7.3197913	-1.0	-1.0
chr17	50392397	50392497	ENSG00000108829.9|LRRC59|YBX3|YBX3	995	-	3.4295573	2.294431	-1.0	-1.0
chr17	50388059	50388132	ENSG00000108829.9|LRRC59|YBX3|YBX3	996	-	4.2971015	2.358218	-1.0	-1.0
chr17	50381267	50383235	ENSG00000108829.9|LRRC59|YBX3|YBX3	999	-	3.0899413	2.965473	-1.0	-1.0
chr17	50394928	50394988	ENSG00000108829.9|LRRC59|YBX3|YBX3	1000	-	4.4436545	6.9399414	-1.0	-1.0
chr17	50386144	50386246	ENSG00000206824.1|Y_RNA|YBX3|YBX3	952	-	2.6705737	1.3188845	-1.0	-1.0
chr17	50550454	50550649	ENSG00000006282.20|SPATA20|YBX3|YBX3	972	+	6.057952	1.5520633	-1.0	-1.0
chr17	50695074	50695174	ENSG00000154945.6|ANKRD40|YBX3|YBX3	910	-	2.9900215	1.0441749	-1.0	-1.0
chr17	50697019	50697121	ENSG00000154945.6|ANKRD40|YBX3|YBX3	902	-	3.594081	1.0070467	-1.0	-1.0
chr17	50695739	50696079	ENSG00000154945.6|ANKRD40|YBX3|YBX3	965	-	4.6779423	1.4544561	-1.0	-1.0
chr17	50695294	50695529	ENSG00000154945.6|ANKRD40|YBX3|YBX3	980	-	4.531694	1.7049881	-1.0	-1.0
chr17	50694704	50694824	ENSG00000154945.6|ANKRD40|YBX3|YBX3	930	-	5.712771	1.1523232	-1.0	-1.0
chr17	50694359	50694519	ENSG00000154945.6|ANKRD40|YBX3|YBX3	924	-	3.3255525	1.1212903	-1.0	-1.0
chr17	50699398	50699508	ENSG00000154945.6|ANKRD40|YBX3|YBX3	953	-	3.957591	1.3241655	-1.0	-1.0
chr17	50707520	50707620	ENSG00000154945.6|ANKRD40|YBX3|YBX3	904	-	5.5512967	1.0177454	-1.0	-1.0
chr17	50863252	50863722	ENSG00000141232.4|TOB1|YBX3|YBX3	956	-	3.6280675	1.3579222	-1.0	-1.0
chr17	51120738	51120848	ENSG00000008294.20|SPAG9|YBX3|YBX3	960	-	5.877746	1.3951086	-1.0	-1.0
chr17	50970706	50970851	ENSG00000008294.20|SPAG9|YBX3|YBX3	997	-	4.2323046	2.4791865	-1.0	-1.0
chr17	50987111	50987226	ENSG00000008294.20|SPAG9|YBX3|YBX3	902	-	2.6992903	1.0078273	-1.0	-1.0
chr17	51021252	51021352	ENSG00000008294.20|SPAG9|YBX3|YBX3	913	-	3.6354456	1.0608671	-1.0	-1.0
chr17	50982528	50982672	ENSG00000008294.20|SPAG9|YBX3|YBX3	970	-	2.8733582	1.5175823	-1.0	-1.0
chr17	51041500	51041651	ENSG00000008294.20|SPAG9|YBX3|YBX3	985	-	4.054598	1.8185625	-1.0	-1.0
chr17	50962998	50963198	ENSG00000008294.20|SPAG9|YBX3|YBX3	993	-	4.9334817	2.172213	-1.0	-1.0
chr17	51161127	51161327	ENSG00000239672.7|NME1|YBX3|YBX3	953	+	2.8245215	1.3239754	-1.0	-1.0
chr17	51161637	51162092	ENSG00000239672.7|NME1|YBX3|YBX3	995	+	3.1558788	2.338768	-1.0	-1.0
chr17	51155650	51155845	ENSG00000239672.7|NME1|YBX3|YBX3	1000	+	4.4664288	5.3130007	-1.0	-1.0
chr17	51159979	51160149	ENSG00000239672.7|NME1|YBX3|YBX3	993	+	3.0295928	2.1452854	-1.0	-1.0
chr17	51153535	51153662	ENSG00000239672.7|NME1|YBX3|YBX3	985	+	2.8362906	1.834808	-1.0	-1.0
chr17	51159979	51160081	ENSG00000011052.21|NME1-NME2|YBX3|YBX3	999	+	3.4411438	3.167221	-1.0	-1.0
chr17	51171486	51171744	ENSG00000011052.21|NME1-NME2|YBX3|YBX3	1000	+	3.9834075	8.499687	-1.0	-1.0
chr17	51155650	51155775	ENSG00000011052.21|NME1-NME2|YBX3|YBX3	1000	+	4.3829737	6.570048	-1.0	-1.0
chr17	51166307	51166592	ENSG00000011052.21|NME1-NME2|YBX3|YBX3	1000	+	3.6100016	6.856953	-1.0	-1.0
chr17	51161637	51162092	ENSG00000011052.21|NME1-NME2|YBX3|YBX3	995	+	3.1558788	2.3288057	-1.0	-1.0
chr17	51166826	51166951	ENSG00000011052.21|NME1-NME2|YBX3|YBX3	1000	+	3.9409156	17.580494	-1.0	-1.0
chr17	51161164	51161272	ENSG00000011052.21|NME1-NME2|YBX3|YBX3	934	+	2.080667	1.1776966	-1.0	-1.0
chr17	51153589	51153662	ENSG00000011052.21|NME1-NME2|YBX3|YBX3	992	+	3.221427	2.1222377	-1.0	-1.0
chr17	51169936	51170049	ENSG00000011052.21|NME1-NME2|YBX3|YBX3	1000	+	3.721599	7.002145	-1.0	-1.0
chr17	51166727	51166826	ENSG00000011052.21|NME1-NME2|YBX3|YBX3	982	+	4.3730273	1.7423875	-1.0	-1.0
chr17	51168241	51168343	ENSG00000011052.21|NME1-NME2|YBX3|YBX3	1000	+	3.2299845	9.584553	-1.0	-1.0
chr17	51166307	51166592	ENSG00000243678.11|NME2|YBX3|YBX3	1000	+	3.6100016	6.8637986	-1.0	-1.0
chr17	51168153	51168338	ENSG00000243678.11|NME2|YBX3|YBX3	1000	+	2.995605	5.7515435	-1.0	-1.0
chr17	51171486	51171747	ENSG00000243678.11|NME2|YBX3|YBX3	1000	+	4.0145698	8.352183	-1.0	-1.0
chr17	51166727	51167047	ENSG00000243678.11|NME2|YBX3|YBX3	1000	+	3.931183	11.400718	-1.0	-1.0
chr17	51169842	51170049	ENSG00000243678.11|NME2|YBX3|YBX3	1000	+	3.5621412	4.430566	-1.0	-1.0
chr17	51179099	51179219	ENSG00000011258.15|MBTD1|YBX3|YBX3	903	-	5.5517054	1.011424	-1.0	-1.0
chr17	51280004	51280105	ENSG00000011260.13|UTP18|YBX3|YBX3	922	+	5.6631603	1.1105392	-1.0	-1.0
chr17	51268836	51268904	ENSG00000011260.13|UTP18|YBX3|YBX3	969	+	3.5094213	1.5077907	-1.0	-1.0
chr17	51297781	51297916	ENSG00000011260.13|UTP18|YBX3|YBX3	961	+	4.9822655	1.4085855	-1.0	-1.0
chr17	51277129	51277289	ENSG00000011260.13|UTP18|YBX3|YBX3	960	+	2.7392187	1.4026188	-1.0	-1.0
chr17	51296899	51297003	ENSG00000011260.13|UTP18|YBX3|YBX3	903	+	5.5521126	1.0150486	-1.0	-1.0
chr17	51288028	51288198	ENSG00000011260.13|UTP18|YBX3|YBX3	1000	+	7.568372	3.5571668	-1.0	-1.0
chr17	51275865	51275991	ENSG00000011260.13|UTP18|YBX3|YBX3	977	+	3.4675474	1.6391317	-1.0	-1.0
chr17	54938861	54939020	ENSG00000141198.15|TOM1L1|YBX3|YBX3	940	+	4.709681	1.2196089	-1.0	-1.0
chr17	54905488	54905567	ENSG00000141198.15|TOM1L1|YBX3|YBX3	946	+	3.9238493	1.2669661	-1.0	-1.0
chr17	54912675	54912810	ENSG00000141198.15|TOM1L1|YBX3|YBX3	921	+	5.658433	1.1048306	-1.0	-1.0
chr17	54937108	54937268	ENSG00000141198.15|TOM1L1|YBX3|YBX3	980	+	5.041627	1.6972067	-1.0	-1.0
chr17	54961234	54961469	ENSG00000141198.15|TOM1L1|YBX3|YBX3	965	+	5.838113	1.4500625	-1.0	-1.0
chr17	54950044	54950126	ENSG00000141198.15|TOM1L1|YBX3|YBX3	983	+	4.3964505	1.7722945	-1.0	-1.0
chr17	54930072	54930262	ENSG00000141198.15|TOM1L1|YBX3|YBX3	967	+	4.719336	1.4877207	-1.0	-1.0
chr17	54964696	54964841	ENSG00000166260.11|COX11|YBX3|YBX3	955	-	5.8678217	1.3473178	-1.0	-1.0
chr17	55414150	55414232	ENSG00000108960.7|MMD|YBX3|YBX3	918	-	3.7150462	1.0870672	-1.0	-1.0
chr17	55394377	55394527	ENSG00000108960.7|MMD|YBX3|YBX3	950	-	5.8431664	1.2975895	-1.0	-1.0
chr17	55775985	55776170	ENSG00000141179.13|PCTP|YBX3|YBX3	928	+	3.3644214	1.1404271	-1.0	-1.0
chr17	55776190	55776465	ENSG00000141179.13|PCTP|YBX3|YBX3	984	+	3.296817	1.7842188	-1.0	-1.0
chr17	55771026	55771196	ENSG00000141179.13|PCTP|YBX3|YBX3	995	+	4.820772	2.263124	-1.0	-1.0
chr17	55776980	55777330	ENSG00000141179.13|PCTP|YBX3|YBX3	996	+	4.957191	2.4252522	-1.0	-1.0
chr17	55773680	55773875	ENSG00000141179.13|PCTP|YBX3|YBX3	977	+	4.174096	1.6370102	-1.0	-1.0
chr17	56864174	56864309	ENSG00000153933.9|DGKE|YBX3|YBX3	919	+	5.6506357	1.0908498	-1.0	-1.0
chr17	56891733	56891918	ENSG00000121060.16|TRIM25|YBX3|YBX3	973	-	5.879193	1.5664301	-1.0	-1.0
chr17	56888803	56888943	ENSG00000121060.16|TRIM25|YBX3|YBX3	929	-	2.7977703	1.146259	-1.0	-1.0
chr17	56890003	56890183	ENSG00000121060.16|TRIM25|YBX3|YBX3	983	-	6.2516203	1.7598296	-1.0	-1.0
chr17	56890413	56890713	ENSG00000121060.16|TRIM25|YBX3|YBX3	987	-	4.0494046	1.8712304	-1.0	-1.0
chr17	56892118	56892229	ENSG00000121060.16|TRIM25|YBX3|YBX3	936	-	3.2219377	1.1910286	-1.0	-1.0
chr17	56913741	56913936	ENSG00000121060.16|TRIM25|YBX3|YBX3	934	-	2.5356338	1.18279	-1.0	-1.0
chr17	56888148	56888298	ENSG00000121060.16|TRIM25|YBX3|YBX3	939	-	5.761799	1.2178475	-1.0	-1.0
chr17	56904349	56904449	ENSG00000121060.16|TRIM25|YBX3|YBX3	905	-	5.6069303	1.0210245	-1.0	-1.0
chr17	56887968	56888093	ENSG00000121060.16|TRIM25|YBX3|YBX3	912	-	2.8547277	1.0570023	-1.0	-1.0
chr17	56960792	56960892	ENSG00000121058.4|COIL|YBX3|YBX3	939	-	5.817043	1.214821	-1.0	-1.0
chr17	56949888	56949998	ENSG00000121058.4|COIL|YBX3|YBX3	932	-	2.60905	1.1704334	-1.0	-1.0
chr17	56938281	56938481	ENSG00000121058.4|COIL|YBX3|YBX3	992	-	3.2395205	2.0717347	-1.0	-1.0
chr17	56949680	56949767	ENSG00000121058.4|COIL|YBX3|YBX3	971	-	6.0370245	1.5430005	-1.0	-1.0
chr17	56950158	56950518	ENSG00000121058.4|COIL|YBX3|YBX3	981	-	3.3961723	1.7308794	-1.0	-1.0
chr17	57111797	57111924	ENSG00000121057.12|AKAP1|YBX3|YBX3	948	+	3.280852	1.2840524	-1.0	-1.0
chr17	57112490	57112618	ENSG00000121057.12|AKAP1|YBX3|YBX3	975	+	6.099769	1.5966154	-1.0	-1.0
chr17	57120994	57121194	ENSG00000121057.12|AKAP1|YBX3|YBX3	992	+	4.953083	2.0838943	-1.0	-1.0
chr17	57106515	57106755	ENSG00000121057.12|AKAP1|YBX3|YBX3	928	+	5.028598	1.1444087	-1.0	-1.0
chr17	57120389	57120539	ENSG00000121057.12|AKAP1|YBX3|YBX3	925	+	5.724278	1.1262939	-1.0	-1.0
chr17	57649433	57649803	ENSG00000153944.10|MSI2|YBX3|YBX3	962	+	5.9804983	1.423233	-1.0	-1.0
chr17	57648733	57649063	ENSG00000153944.10|MSI2|YBX3|YBX3	942	+	5.061798	1.2332531	-1.0	-1.0
chr17	57682683	57683118	ENSG00000153944.10|MSI2|YBX3|YBX3	997	+	3.9597874	2.5217965	-1.0	-1.0
chr17	57680193	57680303	ENSG00000153944.10|MSI2|YBX3|YBX3	918	+	5.6460853	1.0856875	-1.0	-1.0
chr17	57849275	57849385	ENSG00000181610.12|MRPS23|YBX3|YBX3	909	-	2.989286	1.0399383	-1.0	-1.0
chr17	57840899	57841014	ENSG00000181610.12|MRPS23|YBX3|YBX3	923	-	5.6758614	1.1107861	-1.0	-1.0
chr17	57980602	57980782	ENSG00000136451.8|VEZF1|YBX3|YBX3	966	-	6.0531383	1.4706084	-1.0	-1.0
chr17	57982883	57983388	ENSG00000136451.8|VEZF1|YBX3|YBX3	976	-	4.308139	1.6237733	-1.0	-1.0
chr17	58089536	58089716	ENSG00000264364.2|DYNLL2|YBX3|YBX3	948	+	5.675276	1.2856436	-1.0	-1.0
chr17	58089301	58089416	ENSG00000264364.2|DYNLL2|YBX3|YBX3	951	+	5.8511906	1.3079237	-1.0	-1.0
chr17	58090321	58090516	ENSG00000264364.2|DYNLL2|YBX3|YBX3	965	+	2.7343261	1.455585	-1.0	-1.0
chr17	58089141	58089256	ENSG00000264364.2|DYNLL2|YBX3|YBX3	957	+	2.5359764	1.3659887	-1.0	-1.0
chr17	58087081	58087206	ENSG00000264364.2|DYNLL2|YBX3|YBX3	991	+	3.9094	2.047125	-1.0	-1.0
chr17	58214258	58214358	ENSG00000011143.16|MKS1|YBX3|YBX3	920	-	5.662029	1.0970066	-1.0	-1.0
chr17	58205701	58205911	ENSG00000011143.16|MKS1|YBX3|YBX3	973	-	4.9199386	1.5664675	-1.0	-1.0
chr17	58216100	58216225	ENSG00000011143.16|MKS1|YBX3|YBX3	929	-	4.3654165	1.1484039	-1.0	-1.0
chr17	58328362	58328492	ENSG00000005379.15|TSPOAP1|YBX3|YBX3	915	-	5.6233764	1.070645	-1.0	-1.0
chr17	58345584	58346313	ENSG00000213246.6|SUPT4H1|YBX3|YBX3	995	-	4.744893	2.3210218	-1.0	-1.0
chr17	58495941	58496126	ENSG00000108389.9|MTMR4|YBX3|YBX3	978	-	4.2391253	1.6618046	-1.0	-1.0
chr17	58504337	58504488	ENSG00000108389.9|MTMR4|YBX3|YBX3	973	-	6.0796485	1.5733799	-1.0	-1.0
chr17	58507132	58507319	ENSG00000108389.9|MTMR4|YBX3|YBX3	967	-	5.894048	1.4837599	-1.0	-1.0
chr17	58505471	58505583	ENSG00000108389.9|MTMR4|YBX3|YBX3	953	-	3.9695594	1.3302901	-1.0	-1.0
chr17	58495691	58495831	ENSG00000108389.9|MTMR4|YBX3|YBX3	933	-	2.8548949	1.1739378	-1.0	-1.0
chr17	58490468	58490583	ENSG00000108389.9|MTMR4|YBX3|YBX3	924	-	5.674799	1.1177472	-1.0	-1.0
chr17	58508680	58508850	ENSG00000108389.9|MTMR4|YBX3|YBX3	987	-	5.2126446	1.8850309	-1.0	-1.0
chr17	58491488	58491593	ENSG00000108389.9|MTMR4|YBX3|YBX3	911	-	3.634757	1.0518194	-1.0	-1.0
chr17	58503743	58503893	ENSG00000108389.9|MTMR4|YBX3|YBX3	989	-	6.454071	1.9547596	-1.0	-1.0
chr17	58489578	58489763	ENSG00000108389.9|MTMR4|YBX3|YBX3	926	-	5.3534713	1.1325477	-1.0	-1.0
chr17	58490728	58490938	ENSG00000108389.9|MTMR4|YBX3|YBX3	984	-	5.3373756	1.7898935	-1.0	-1.0
chr17	58496191	58496330	ENSG00000108389.9|MTMR4|YBX3|YBX3	928	-	3.5429847	1.1449509	-1.0	-1.0
chr17	58694930	58695185	ENSG00000108384.14|RAD51C|YBX3|YBX3	964	+	3.1294684	1.4408044	-1.0	-1.0
chr17	58982713	58982888	ENSG00000175175.5|PPM1E|YBX3|YBX3	930	+	5.699779	1.1539885	-1.0	-1.0
chr17	58981728	58981893	ENSG00000175175.5|PPM1E|YBX3|YBX3	928	+	5.704535	1.1426163	-1.0	-1.0
chr17	59088283	59088407	ENSG00000108395.13|TRIM37|YBX3|YBX3	930	-	5.7144594	1.1554475	-1.0	-1.0
chr17	59049227	59049393	ENSG00000108395.13|TRIM37|YBX3|YBX3	991	-	6.549263	2.0688076	-1.0	-1.0
chr17	59106450	59106645	ENSG00000108395.13|TRIM37|YBX3|YBX3	963	-	4.761844	1.434759	-1.0	-1.0
chr17	59079753	59079863	ENSG00000108395.13|TRIM37|YBX3|YBX3	949	-	5.830635	1.289792	-1.0	-1.0
chr17	59028414	59028659	ENSG00000108395.13|TRIM37|YBX3|YBX3	957	-	5.885421	1.3641279	-1.0	-1.0
chr17	58999209	58999384	ENSG00000108395.13|TRIM37|YBX3|YBX3	925	-	5.6818047	1.1244606	-1.0	-1.0
chr17	59070822	59070927	ENSG00000108395.13|TRIM37|YBX3|YBX3	905	-	3.5946534	1.0223241	-1.0	-1.0
chr17	59119298	59119495	ENSG00000182628.12|SKA2|YBX3|YBX3	973	-	3.1870728	1.5676185	-1.0	-1.0
chr17	59111695	59111870	ENSG00000182628.12|SKA2|YBX3|YBX3	935	-	2.481578	1.1874774	-1.0	-1.0
chr17	59155080	59155269	ENSG00000182628.12|SKA2|YBX3|YBX3	979	-	3.3982406	1.6837466	-1.0	-1.0
chr17	59202387	59202568	ENSG00000068489.12|PRR11|YBX3|YBX3	971	+	5.0732365	1.543668	-1.0	-1.0
chr17	59197543	59197603	ENSG00000068489.12|PRR11|YBX3|YBX3	956	+	3.4635234	1.3605423	-1.0	-1.0
chr17	59195330	59195443	ENSG00000068489.12|PRR11|YBX3|YBX3	1000	+	3.7383518	4.729913	-1.0	-1.0
chr17	59204085	59204245	ENSG00000068489.12|PRR11|YBX3|YBX3	938	+	3.7769356	1.2087381	-1.0	-1.0
chr17	59193491	59193734	ENSG00000068489.12|PRR11|YBX3|YBX3	978	+	3.2630327	1.6493151	-1.0	-1.0
chr17	59201562	59201697	ENSG00000068489.12|PRR11|YBX3|YBX3	965	+	2.9052937	1.4567313	-1.0	-1.0
chr17	59185053	59185268	ENSG00000068489.12|PRR11|YBX3|YBX3	970	+	3.2174323	1.5224648	-1.0	-1.0
chr17	59155703	59155805	ENSG00000068489.12|PRR11|YBX3|YBX3	906	+	2.1101882	1.0269501	-1.0	-1.0
chr17	59197692	59197827	ENSG00000068489.12|PRR11|YBX3|YBX3	958	+	2.9999545	1.3798715	-1.0	-1.0
chr17	59185358	59185562	ENSG00000068489.12|PRR11|YBX3|YBX3	997	+	4.443958	2.5103552	-1.0	-1.0
chr17	59204545	59204700	ENSG00000068489.12|PRR11|YBX3|YBX3	950	+	2.7327511	1.3000393	-1.0	-1.0
chr17	59202613	59203218	ENSG00000068489.12|PRR11|YBX3|YBX3	946	+	2.724451	1.2692639	-1.0	-1.0
chr17	59213169	59213299	ENSG00000265303.1|AC099850.2|YBX3|YBX3	926	+	5.7626143	1.1282734	-1.0	-1.0
chr17	59197692	59197789	ENSG00000265303.1|AC099850.2|YBX3|YBX3	972	+	3.237381	1.5593592	-1.0	-1.0
chr17	59204544	59204739	ENSG00000265303.1|AC099850.2|YBX3|YBX3	961	+	3.4638705	1.4109715	-1.0	-1.0
chr17	59204084	59204244	ENSG00000265303.1|AC099850.2|YBX3|YBX3	938	+	3.7653868	1.2104958	-1.0	-1.0
chr17	59213404	59213609	ENSG00000265303.1|AC099850.2|YBX3|YBX3	984	+	6.050699	1.7966554	-1.0	-1.0
chr17	59202614	59203219	ENSG00000265303.1|AC099850.2|YBX3|YBX3	947	+	2.7536922	1.2797893	-1.0	-1.0
chr17	59201474	59201699	ENSG00000265303.1|AC099850.2|YBX3|YBX3	977	+	3.1633997	1.6326325	-1.0	-1.0
chr17	59197565	59197603	ENSG00000265303.1|AC099850.2|YBX3|YBX3	904	+	3.6340446	1.0174903	-1.0	-1.0
chr17	59202384	59202579	ENSG00000265303.1|AC099850.2|YBX3|YBX3	968	+	5.0884356	1.4916668	-1.0	-1.0
chr17	59210629	59210909	ENSG00000265303.1|AC099850.2|YBX3|YBX3	921	+	5.041593	1.1028774	-1.0	-1.0
chr17	59213403	59213601	ENSG00000167447.12|SMG8|YBX3|YBX3	986	+	6.170296	1.838957	-1.0	-1.0
chr17	59213168	59213298	ENSG00000167447.12|SMG8|YBX3|YBX3	925	+	5.762053	1.1252881	-1.0	-1.0
chr17	59210631	59210906	ENSG00000167447.12|SMG8|YBX3|YBX3	922	+	5.0190973	1.1101979	-1.0	-1.0
chr17	59565609	59565724	ENSG00000108406.9|DHX40|YBX3|YBX3	950	+	5.8615975	1.2992404	-1.0	-1.0
chr17	59577265	59577365	ENSG00000108406.9|DHX40|YBX3|YBX3	904	+	5.5512967	1.0172683	-1.0	-1.0
chr17	59607877	59608192	ENSG00000108406.9|DHX40|YBX3|YBX3	992	+	3.784897	2.0763547	-1.0	-1.0
chr17	59607187	59607287	ENSG00000108406.9|DHX40|YBX3|YBX3	902	+	5.6065273	1.007902	-1.0	-1.0
chr17	59575339	59575471	ENSG00000108406.9|DHX40|YBX3|YBX3	974	+	4.209777	1.5790845	-1.0	-1.0
chr17	59666796	59667041	ENSG00000141367.11|CLTC|YBX3|YBX3	998	+	3.4103303	2.674871	-1.0	-1.0
chr17	59694462	59694592	ENSG00000141367.11|CLTC|YBX3|YBX3	915	+	1.7766302	1.0705643	-1.0	-1.0
chr17	59655853	59656078	ENSG00000141367.11|CLTC|YBX3|YBX3	954	+	2.5927484	1.3395288	-1.0	-1.0
chr17	59676953	59677138	ENSG00000141367.11|CLTC|YBX3|YBX3	979	+	2.4888783	1.6755911	-1.0	-1.0
chr17	59682628	59682788	ENSG00000141367.11|CLTC|YBX3|YBX3	964	+	2.2501836	1.4452318	-1.0	-1.0
chr17	59690595	59690805	ENSG00000141367.11|CLTC|YBX3|YBX3	984	+	3.4761848	1.7935864	-1.0	-1.0
chr17	59682270	59682428	ENSG00000141367.11|CLTC|YBX3|YBX3	1000	+	4.316071	5.4323406	-1.0	-1.0
chr17	59681294	59681474	ENSG00000141367.11|CLTC|YBX3|YBX3	996	+	3.124666	2.3952358	-1.0	-1.0
chr17	59668776	59668901	ENSG00000141367.11|CLTC|YBX3|YBX3	948	+	1.9184548	1.2833631	-1.0	-1.0
chr17	59666479	59666639	ENSG00000141367.11|CLTC|YBX3|YBX3	1000	+	3.602925	6.845114	-1.0	-1.0
chr17	59683094	59683262	ENSG00000141367.11|CLTC|YBX3|YBX3	992	+	2.4612234	2.123808	-1.0	-1.0
chr17	59674700	59674805	ENSG00000141367.11|CLTC|YBX3|YBX3	935	+	2.2521112	1.1875703	-1.0	-1.0
chr17	59694897	59695112	ENSG00000141367.11|CLTC|YBX3|YBX3	985	+	6.311344	1.8110042	-1.0	-1.0
chr17	59679396	59679496	ENSG00000141367.11|CLTC|YBX3|YBX3	939	+	2.1373825	1.213305	-1.0	-1.0
chr17	59661442	59661643	ENSG00000141367.11|CLTC|YBX3|YBX3	1000	+	3.636977	6.180335	-1.0	-1.0
chr17	59673646	59673772	ENSG00000141367.11|CLTC|YBX3|YBX3	979	+	2.5573323	1.678291	-1.0	-1.0
chr17	59666102	59666240	ENSG00000141367.11|CLTC|YBX3|YBX3	998	+	2.812847	2.7200341	-1.0	-1.0
chr17	59663841	59663994	ENSG00000141367.11|CLTC|YBX3|YBX3	1000	+	3.6844776	4.049848	-1.0	-1.0
chr17	59664734	59664904	ENSG00000141367.11|CLTC|YBX3|YBX3	970	+	2.3949022	1.5165871	-1.0	-1.0
chr17	59685586	59685808	ENSG00000141367.11|CLTC|YBX3|YBX3	998	+	2.871	2.7078915	-1.0	-1.0
chr17	59681646	59681839	ENSG00000141367.11|CLTC|YBX3|YBX3	993	+	2.7086463	2.1427197	-1.0	-1.0
chr17	59660390	59660588	ENSG00000141367.11|CLTC|YBX3|YBX3	1000	+	3.2123957	4.443214	-1.0	-1.0
chr17	59644275	59644490	ENSG00000141367.11|CLTC|YBX3|YBX3	995	+	2.8641007	2.3225014	-1.0	-1.0
chr17	59685055	59685226	ENSG00000141367.11|CLTC|YBX3|YBX3	1000	+	4.24717	4.639876	-1.0	-1.0
chr17	59693727	59694017	ENSG00000141367.11|CLTC|YBX3|YBX3	999	+	2.8798306	3.291704	-1.0	-1.0
chr17	59683624	59683756	ENSG00000141367.11|CLTC|YBX3|YBX3	998	+	3.1397052	2.6049657	-1.0	-1.0
chr17	59694042	59694422	ENSG00000141367.11|CLTC|YBX3|YBX3	995	+	2.5104344	2.283141	-1.0	-1.0
chr17	59647397	59647666	ENSG00000141367.11|CLTC|YBX3|YBX3	1000	+	3.2578135	4.336156	-1.0	-1.0
chr17	59683386	59683531	ENSG00000141367.11|CLTC|YBX3|YBX3	999	+	3.51752	3.198125	-1.0	-1.0
chr17	59683874	59684079	ENSG00000141367.11|CLTC|YBX3|YBX3	999	+	3.3496559	2.9315293	-1.0	-1.0
chr17	59619808	59620093	ENSG00000141367.11|CLTC|YBX3|YBX3	981	+	3.270586	1.7158897	-1.0	-1.0
chr17	59697620	59697745	ENSG00000141378.14|PTRH2|YBX3|YBX3	916	-	3.6675649	1.0760541	-1.0	-1.0
chr17	59697305	59697580	ENSG00000141378.14|PTRH2|YBX3|YBX3	995	-	4.1728663	2.3435347	-1.0	-1.0
chr17	59839779	59839919	ENSG00000062716.12|VMP1|YBX3|YBX3	936	+	2.2735884	1.1939303	-1.0	-1.0
chr17	59731417	59731517	ENSG00000062716.12|VMP1|YBX3|YBX3	914	+	2.5305915	1.0669837	-1.0	-1.0
chr17	59811679	59811779	ENSG00000062716.12|VMP1|YBX3|YBX3	904	+	2.3347633	1.0170833	-1.0	-1.0
chr17	59947605	59947745	ENSG00000108443.13|RPS6KB1|YBX3|YBX3	922	+	3.7515812	1.1086171	-1.0	-1.0
chr17	59912683	59912804	ENSG00000108443.13|RPS6KB1|YBX3|YBX3	941	+	3.8633401	1.2316499	-1.0	-1.0
chr17	59931584	59931722	ENSG00000108443.13|RPS6KB1|YBX3|YBX3	938	+	3.8432028	1.2102942	-1.0	-1.0
chr17	59947618	59947748	ENSG00000267318.1|AC005702.2|YBX3|YBX3	925	+	3.77305	1.1248019	-1.0	-1.0
chr17	59973554	59973829	ENSG00000267104.2|TBC1D3P1-DHX40P1|YBX3|YBX3	997	-	4.462568	2.5143397	-1.0	-1.0
chr17	60048263	60048368	ENSG00000068097.14|HEATR6|YBX3|YBX3	911	-	5.6077247	1.0490466	-1.0	-1.0
chr17	60050842	60050972	ENSG00000068097.14|HEATR6|YBX3|YBX3	983	-	4.384825	1.7585139	-1.0	-1.0
chr17	60043853	60043963	ENSG00000068097.14|HEATR6|YBX3|YBX3	908	-	5.581909	1.0352023	-1.0	-1.0
chr17	60255174	60255258	ENSG00000170832.12|USP32|YBX3|YBX3	997	-	4.9413543	2.463439	-1.0	-1.0
chr17	60181498	60181653	ENSG00000170832.12|USP32|YBX3|YBX3	921	-	3.075032	1.104394	-1.0	-1.0
chr17	60226038	60226231	ENSG00000170832.12|USP32|YBX3|YBX3	944	-	3.8873188	1.2508243	-1.0	-1.0
chr17	60205556	60205656	ENSG00000170832.12|USP32|YBX3|YBX3	917	-	3.0789583	1.0821702	-1.0	-1.0
chr17	60223410	60223586	ENSG00000170832.12|USP32|YBX3|YBX3	949	-	3.4496465	1.2918193	-1.0	-1.0
chr17	60222438	60222548	ENSG00000170832.12|USP32|YBX3|YBX3	916	-	3.2503033	1.0775527	-1.0	-1.0
chr17	60236137	60236240	ENSG00000170832.12|USP32|YBX3|YBX3	988	-	3.5681112	1.9324124	-1.0	-1.0
chr17	60288522	60288667	ENSG00000170832.12|USP32|YBX3|YBX3	978	-	3.1556854	1.6590601	-1.0	-1.0
chr17	60183164	60183374	ENSG00000170832.12|USP32|YBX3|YBX3	955	-	4.8068314	1.3514748	-1.0	-1.0
chr17	60294682	60294801	ENSG00000170832.12|USP32|YBX3|YBX3	952	-	2.5221438	1.3183519	-1.0	-1.0
chr17	60198259	60198359	ENSG00000170832.12|USP32|YBX3|YBX3	913	-	2.688018	1.0606797	-1.0	-1.0
chr17	60207020	60207132	ENSG00000170832.12|USP32|YBX3|YBX3	982	-	4.397193	1.7394164	-1.0	-1.0
chr17	60180544	60180637	ENSG00000170832.12|USP32|YBX3|YBX3	964	-	4.108639	1.4386438	-1.0	-1.0
chr17	60179288	60179423	ENSG00000170832.12|USP32|YBX3|YBX3	972	-	4.208436	1.5581274	-1.0	-1.0
chr17	60466290	60466459	ENSG00000062725.9|APPBP2|YBX3|YBX3	969	-	6.013549	1.5041283	-1.0	-1.0
chr17	60647891	60648082	ENSG00000170836.11|PPM1D|YBX3|YBX3	963	+	5.970271	1.4328793	-1.0	-1.0
chr17	60664159	60664269	ENSG00000170836.11|PPM1D|YBX3|YBX3	930	+	5.751459	1.1531963	-1.0	-1.0
chr17	61776400	61776550	ENSG00000136492.8|BRIP1|YBX3|YBX3	914	-	3.776331	1.0659105	-1.0	-1.0
chr17	61869786	61869976	ENSG00000108506.11|INTS2|YBX3|YBX3	975	-	5.4201417	1.6011157	-1.0	-1.0
chr17	61891512	61891677	ENSG00000108506.11|INTS2|YBX3|YBX3	925	-	3.2620068	1.1224071	-1.0	-1.0
chr17	61869038	61869139	ENSG00000108506.11|INTS2|YBX3|YBX3	902	-	2.9573233	1.0107698	-1.0	-1.0
chr17	61893764	61893874	ENSG00000108506.11|INTS2|YBX3|YBX3	950	-	5.22178	1.2996386	-1.0	-1.0
chr17	61897667	61897739	ENSG00000108506.11|INTS2|YBX3|YBX3	930	-	5.715454	1.1547134	-1.0	-1.0
chr17	61869272	61869380	ENSG00000108506.11|INTS2|YBX3|YBX3	978	-	6.1495056	1.6599452	-1.0	-1.0
chr17	61877966	61878081	ENSG00000108506.11|INTS2|YBX3|YBX3	934	-	5.768034	1.1784797	-1.0	-1.0
chr17	61926351	61926451	ENSG00000108506.11|INTS2|YBX3|YBX3	929	-	3.7508152	1.1505882	-1.0	-1.0
chr17	61904459	61904569	ENSG00000108506.11|INTS2|YBX3|YBX3	956	-	2.9518635	1.3546001	-1.0	-1.0
chr17	62029771	62029961	ENSG00000108510.9|MED13|YBX3|YBX3	948	-	3.7272568	1.2880137	-1.0	-1.0
chr17	61968034	61968139	ENSG00000108510.9|MED13|YBX3|YBX3	911	-	2.7275653	1.0487418	-1.0	-1.0
chr17	61960976	61961090	ENSG00000108510.9|MED13|YBX3|YBX3	967	-	5.4968624	1.4791428	-1.0	-1.0
chr17	62010641	62010741	ENSG00000108510.9|MED13|YBX3|YBX3	914	-	3.6743042	1.0660397	-1.0	-1.0
chr17	61982337	61982547	ENSG00000108510.9|MED13|YBX3|YBX3	982	-	4.0293922	1.7346323	-1.0	-1.0
chr17	62035462	62035608	ENSG00000108510.9|MED13|YBX3|YBX3	978	-	3.074319	1.6660674	-1.0	-1.0
chr17	62033786	62033906	ENSG00000108510.9|MED13|YBX3|YBX3	957	-	2.7763872	1.3631049	-1.0	-1.0
chr17	62052576	62052705	ENSG00000108510.9|MED13|YBX3|YBX3	919	-	2.8896873	1.0935744	-1.0	-1.0
chr17	61972726	61972826	ENSG00000108510.9|MED13|YBX3|YBX3	970	-	3.5100434	1.523399	-1.0	-1.0
chr17	61966461	61966646	ENSG00000108510.9|MED13|YBX3|YBX3	997	-	4.4115744	2.5642054	-1.0	-1.0
chr17	62031391	62031638	ENSG00000108510.9|MED13|YBX3|YBX3	969	-	2.7762132	1.5071714	-1.0	-1.0
chr17	61965080	61965468	ENSG00000108510.9|MED13|YBX3|YBX3	980	-	3.343415	1.6973674	-1.0	-1.0
chr17	61942849	61942949	ENSG00000108510.9|MED13|YBX3|YBX3	900	-	5.5541573	1.0015566	-1.0	-1.0
chr17	61950829	61950998	ENSG00000108510.9|MED13|YBX3|YBX3	972	-	2.9658663	1.5540657	-1.0	-1.0
chr17	61955440	61955550	ENSG00000108510.9|MED13|YBX3|YBX3	920	-	2.6035175	1.0977749	-1.0	-1.0
chr17	61961587	61961767	ENSG00000108510.9|MED13|YBX3|YBX3	969	-	3.3711574	1.5056026	-1.0	-1.0
chr17	61995251	61995365	ENSG00000108510.9|MED13|YBX3|YBX3	918	-	5.6330285	1.087217	-1.0	-1.0
chr17	62010831	62011233	ENSG00000108510.9|MED13|YBX3|YBX3	943	-	2.4923747	1.2412244	-1.0	-1.0
chr17	61952964	61953109	ENSG00000108510.9|MED13|YBX3|YBX3	946	-	2.4168363	1.2705357	-1.0	-1.0
chr17	61987006	61987128	ENSG00000108510.9|MED13|YBX3|YBX3	960	-	3.156877	1.398072	-1.0	-1.0
chr17	62139716	62139896	ENSG00000266066.1|AC008158.1|YBX3|YBX3	969	-	6.0441566	1.5109726	-1.0	-1.0
chr17	62448729	62448849	ENSG00000087995.15|METTL2A|YBX3|YBX3	925	+	3.7349632	1.1268771	-1.0	-1.0
chr17	62440616	62440751	ENSG00000087995.15|METTL2A|YBX3|YBX3	944	+	3.8761797	1.2525647	-1.0	-1.0
chr17	62682195	62682377	ENSG00000011028.13|MRC2|YBX3|YBX3	982	+	3.8437872	1.7442839	-1.0	-1.0
chr17	62681767	62681932	ENSG00000011028.13|MRC2|YBX3|YBX3	985	+	4.47062	1.834182	-1.0	-1.0
chr17	62690155	62690280	ENSG00000011028.13|MRC2|YBX3|YBX3	956	+	3.409208	1.3531394	-1.0	-1.0
chr17	62688288	62688388	ENSG00000011028.13|MRC2|YBX3|YBX3	935	+	3.8898044	1.189095	-1.0	-1.0
chr17	62692490	62692605	ENSG00000011028.13|MRC2|YBX3|YBX3	936	+	5.812163	1.1967282	-1.0	-1.0
chr17	62693090	62693275	ENSG00000011028.13|MRC2|YBX3|YBX3	970	+	6.0779953	1.515811	-1.0	-1.0
chr17	62692780	62692880	ENSG00000011028.13|MRC2|YBX3|YBX3	902	+	5.5508857	1.0101652	-1.0	-1.0
chr17	63200780	63200900	ENSG00000170921.15|TANC2|YBX3|YBX3	929	+	5.7131925	1.151444	-1.0	-1.0
chr17	63432678	63432803	ENSG00000008283.15|CYB561|YBX3|YBX3	903	-	5.5509677	1.0111654	-1.0	-1.0
chr17	63432518	63432668	ENSG00000008283.15|CYB561|YBX3|YBX3	915	-	5.6462812	1.0693299	-1.0	-1.0
chr17	63433268	63433463	ENSG00000008283.15|CYB561|YBX3|YBX3	957	-	4.745128	1.3672976	-1.0	-1.0
chr17	63432883	63432998	ENSG00000008283.15|CYB561|YBX3|YBX3	922	-	5.658433	1.1052525	-1.0	-1.0
chr17	63589014	63589219	ENSG00000136485.14|DCAF7|YBX3|YBX3	956	+	2.6005619	1.3541644	-1.0	-1.0
chr17	63589264	63589419	ENSG00000136485.14|DCAF7|YBX3|YBX3	939	+	2.7222042	1.2148805	-1.0	-1.0
chr17	63590979	63591084	ENSG00000136485.14|DCAF7|YBX3|YBX3	936	+	2.417808	1.1935647	-1.0	-1.0
chr17	63592639	63592744	ENSG00000136485.14|DCAF7|YBX3|YBX3	907	+	2.4759707	1.0327106	-1.0	-1.0
chr17	63550575	63550745	ENSG00000136485.14|DCAF7|YBX3|YBX3	945	+	2.6915576	1.2605548	-1.0	-1.0
chr17	63591184	63592104	ENSG00000136485.14|DCAF7|YBX3|YBX3	970	+	2.7305403	1.5205759	-1.0	-1.0
chr17	63592834	63592939	ENSG00000136485.14|DCAF7|YBX3|YBX3	916	+	2.7136452	1.0746025	-1.0	-1.0
chr17	63593134	63593709	ENSG00000136485.14|DCAF7|YBX3|YBX3	990	+	3.1431663	1.9840438	-1.0	-1.0
chr17	63589734	63590969	ENSG00000136485.14|DCAF7|YBX3|YBX3	968	+	2.6595826	1.4940463	-1.0	-1.0
chr17	63593989	63594159	ENSG00000136485.14|DCAF7|YBX3|YBX3	935	+	2.3347692	1.1842409	-1.0	-1.0
chr17	63585210	63585328	ENSG00000136485.14|DCAF7|YBX3|YBX3	981	+	2.9175916	1.7258751	-1.0	-1.0
chr17	63578484	63578628	ENSG00000136485.14|DCAF7|YBX3|YBX3	944	+	2.340166	1.250907	-1.0	-1.0
chr17	63606312	63606437	ENSG00000136463.7|TACO1|YBX3|YBX3	957	+	4.3120885	1.3696204	-1.0	-1.0
chr17	63604533	63604640	ENSG00000136463.7|TACO1|YBX3|YBX3	994	+	6.672694	2.190039	-1.0	-1.0
chr17	63695453	63695668	ENSG00000198909.7|MAP3K3|YBX3|YBX3	970	+	5.386592	1.5187998	-1.0	-1.0
chr17	63745268	63745368	ENSG00000125695.12|AC046185.1|YBX3|YBX3	916	-	2.7647862	1.0777196	-1.0	-1.0
chr17	63745548	63745658	ENSG00000125695.12|AC046185.1|YBX3|YBX3	930	-	3.6454484	1.1530291	-1.0	-1.0
chr17	63746653	63746933	ENSG00000125695.12|AC046185.1|YBX3|YBX3	988	-	3.365849	1.9046769	-1.0	-1.0
chr17	63745868	63746238	ENSG00000125695.12|AC046185.1|YBX3|YBX3	983	-	2.9941986	1.7665393	-1.0	-1.0
chr17	63746483	63746583	ENSG00000125695.12|AC046185.1|YBX3|YBX3	926	-	3.1096606	1.13238	-1.0	-1.0
chr17	63752319	63752424	ENSG00000108588.13|CCDC47|YBX3|YBX3	944	-	3.247385	1.2496183	-1.0	-1.0
chr17	63746479	63746584	ENSG00000108588.13|CCDC47|YBX3|YBX3	922	-	3.0801091	1.107773	-1.0	-1.0
chr17	63764015	63764185	ENSG00000108588.13|CCDC47|YBX3|YBX3	950	-	2.7125704	1.2983172	-1.0	-1.0
chr17	63745549	63745659	ENSG00000108588.13|CCDC47|YBX3|YBX3	927	-	3.635161	1.1347566	-1.0	-1.0
chr17	63746654	63746929	ENSG00000108588.13|CCDC47|YBX3|YBX3	988	-	3.4212992	1.9333309	-1.0	-1.0
chr17	63761229	63761374	ENSG00000108588.13|CCDC47|YBX3|YBX3	951	-	2.6878378	1.3118019	-1.0	-1.0
chr17	63745864	63746234	ENSG00000108588.13|CCDC47|YBX3|YBX3	983	-	2.9941041	1.7724631	-1.0	-1.0
chr17	63792411	63792561	ENSG00000198231.12|DDX42|YBX3|YBX3	986	+	3.3169913	1.8517165	-1.0	-1.0
chr17	63817632	63817997	ENSG00000198231.12|DDX42|YBX3|YBX3	980	+	3.2630064	1.7001795	-1.0	-1.0
chr17	63811985	63812175	ENSG00000198231.12|DDX42|YBX3|YBX3	943	+	3.104272	1.2473558	-1.0	-1.0
chr17	63819552	63819657	ENSG00000108592.16|FTSJ3|YBX3|YBX3	917	-	5.664066	1.0804577	-1.0	-1.0
chr17	63825286	63825421	ENSG00000108592.16|FTSJ3|YBX3|YBX3	955	-	5.302944	1.3474834	-1.0	-1.0
chr17	63821947	63822077	ENSG00000108592.16|FTSJ3|YBX3|YBX3	938	-	5.76423	1.2066373	-1.0	-1.0
chr17	63830821	63830921	ENSG00000087191.12|PSMC5|YBX3|YBX3	905	+	2.661928	1.023708	-1.0	-1.0
chr17	63830056	63830456	ENSG00000087191.12|PSMC5|YBX3|YBX3	996	+	3.5749943	2.4213326	-1.0	-1.0
chr17	63831101	63831221	ENSG00000087191.12|PSMC5|YBX3|YBX3	929	+	2.2280557	1.148836	-1.0	-1.0
chr17	63831676	63831810	ENSG00000087191.12|PSMC5|YBX3|YBX3	986	+	3.026172	1.843303	-1.0	-1.0
chr17	63831326	63831601	ENSG00000087191.12|PSMC5|YBX3|YBX3	970	+	3.0390177	1.518311	-1.0	-1.0
chr17	63829411	63829641	ENSG00000087191.12|PSMC5|YBX3|YBX3	973	+	3.3136456	1.5623198	-1.0	-1.0
chr17	63828086	63828286	ENSG00000087191.12|PSMC5|YBX3|YBX3	969	+	2.9794285	1.5029986	-1.0	-1.0
chr17	63829761	63829951	ENSG00000087191.12|PSMC5|YBX3|YBX3	925	+	2.7692053	1.1245348	-1.0	-1.0
chr17	63833908	63834006	ENSG00000108604.15|SMARCD2|YBX3|YBX3	983	-	3.0756636	1.7754099	-1.0	-1.0
chr17	63834166	63834328	ENSG00000108604.15|SMARCD2|YBX3|YBX3	987	-	3.5797815	1.8830526	-1.0	-1.0
chr17	63836890	63837044	ENSG00000108604.15|SMARCD2|YBX3|YBX3	972	-	5.287593	1.5452424	-1.0	-1.0
chr17	63833586	63833722	ENSG00000108604.15|SMARCD2|YBX3|YBX3	998	-	4.163143	2.7449834	-1.0	-1.0
chr17	63834704	63834849	ENSG00000108604.15|SMARCD2|YBX3|YBX3	931	-	2.7940364	1.1584105	-1.0	-1.0
chr17	63833068	63833170	ENSG00000108604.15|SMARCD2|YBX3|YBX3	971	-	3.1756659	1.5341066	-1.0	-1.0
chr17	63833297	63833420	ENSG00000108604.15|SMARCD2|YBX3|YBX3	954	-	2.7987115	1.3384175	-1.0	-1.0
chr17	63832415	63832830	ENSG00000108604.15|SMARCD2|YBX3|YBX3	940	-	2.933556	1.2254533	-1.0	-1.0
chr17	64005099	64005319	ENSG00000108622.10|ICAM2|YBX3|YBX3	933	-	3.868071	1.1758257	-1.0	-1.0
chr17	64003728	64003888	ENSG00000108622.10|ICAM2|YBX3|YBX3	920	-	2.6827166	1.0970128	-1.0	-1.0
chr17	64002723	64002925	ENSG00000108622.10|ICAM2|YBX3|YBX3	1000	-	7.378041	3.64076	-1.0	-1.0
chr17	64041881	64041981	ENSG00000178607.15|ERN1|YBX3|YBX3	909	-	5.6108656	1.0412195	-1.0	-1.0
chr17	64042021	64042151	ENSG00000178607.15|ERN1|YBX3|YBX3	905	-	5.5721164	1.0215986	-1.0	-1.0
chr17	64130011	64130196	ENSG00000178607.15|ERN1|YBX3|YBX3	936	-	3.8753242	1.1952273	-1.0	-1.0
chr17	64213823	64213938	ENSG00000136478.7|TEX2|YBX3|YBX3	936	-	5.7529926	1.1958311	-1.0	-1.0
chr17	64148896	64149076	ENSG00000136478.7|TEX2|YBX3|YBX3	950	-	5.1483083	1.3032757	-1.0	-1.0
chr17	64193733	64193873	ENSG00000136478.7|TEX2|YBX3|YBX3	920	-	5.686281	1.0955167	-1.0	-1.0
chr17	64194894	64195064	ENSG00000136478.7|TEX2|YBX3|YBX3	920	-	4.3608575	1.0991049	-1.0	-1.0
chr17	64213178	64213353	ENSG00000136478.7|TEX2|YBX3|YBX3	931	-	4.1314745	1.1592262	-1.0	-1.0
chr17	64213688	64213818	ENSG00000136478.7|TEX2|YBX3|YBX3	927	-	5.6825066	1.137488	-1.0	-1.0
chr17	64148446	64148811	ENSG00000136478.7|TEX2|YBX3|YBX3	983	-	5.276023	1.7709551	-1.0	-1.0
chr17	64148126	64148441	ENSG00000136478.7|TEX2|YBX3|YBX3	986	-	5.9722466	1.8648813	-1.0	-1.0
chr17	64375050	64375170	ENSG00000261371.5|PECAM1|YBX3|YBX3	934	-	5.753468	1.1810951	-1.0	-1.0
chr17	64492666	64492772	ENSG00000256525.6|POLG2|YBX3|YBX3	974	-	6.0737457	1.5898553	-1.0	-1.0
chr17	64499855	64500080	ENSG00000108654.13|DDX5|YBX3|YBX3	994	-	3.506258	2.2508218	-1.0	-1.0
chr17	64503208	64503338	ENSG00000108654.13|DDX5|YBX3|YBX3	915	-	2.3161674	1.0715116	-1.0	-1.0
chr17	64506075	64506325	ENSG00000108654.13|DDX5|YBX3|YBX3	998	-	2.7955549	2.8205934	-1.0	-1.0
chr17	64531889	64532039	ENSG00000258890.6|CEP95|YBX3|YBX3	928	+	3.0612538	1.1410327	-1.0	-1.0
chr17	64522701	64522811	ENSG00000258890.6|CEP95|YBX3|YBX3	914	+	3.702458	1.0672958	-1.0	-1.0
chr17	64580873	64580983	ENSG00000108854.15|SMURF2|YBX3|YBX3	923	-	4.3632855	1.1114347	-1.0	-1.0
chr17	64546262	64546338	ENSG00000108854.15|SMURF2|YBX3|YBX3	962	-	5.9087753	1.4233991	-1.0	-1.0
chr17	64551588	64551704	ENSG00000108854.15|SMURF2|YBX3|YBX3	944	-	5.7739763	1.249773	-1.0	-1.0
chr17	65013744	65013894	ENSG00000120063.9|GNA13|YBX3|YBX3	968	-	4.8566017	1.4958092	-1.0	-1.0
chr17	65014479	65014729	ENSG00000120063.9|GNA13|YBX3|YBX3	961	-	3.3612878	1.4141294	-1.0	-1.0
chr17	65011979	65012259	ENSG00000120063.9|GNA13|YBX3|YBX3	950	-	4.405316	1.3046496	-1.0	-1.0
chr17	65013104	65013399	ENSG00000120063.9|GNA13|YBX3|YBX3	993	-	5.790136	2.1406112	-1.0	-1.0
chr17	65053501	65053728	ENSG00000120063.9|GNA13|YBX3|YBX3	973	-	3.4545705	1.566086	-1.0	-1.0
chr17	65056310	65056560	ENSG00000120063.9|GNA13|YBX3|YBX3	982	-	3.5071528	1.7455468	-1.0	-1.0
chr17	65013969	65014134	ENSG00000120063.9|GNA13|YBX3|YBX3	935	-	2.9344816	1.1889452	-1.0	-1.0
chr17	65012654	65012789	ENSG00000120063.9|GNA13|YBX3|YBX3	939	-	3.4543223	1.2149475	-1.0	-1.0
chr17	65014204	65014464	ENSG00000120063.9|GNA13|YBX3|YBX3	995	-	4.4226785	2.2645283	-1.0	-1.0
chr17	65012859	65012994	ENSG00000120063.9|GNA13|YBX3|YBX3	933	-	2.673429	1.1723238	-1.0	-1.0
chr17	65011359	65011489	ENSG00000120063.9|GNA13|YBX3|YBX3	934	-	5.787404	1.1798495	-1.0	-1.0
chr17	65643715	65643905	ENSG00000154240.16|CEP112|YBX3|YBX3	961	-	5.896133	1.405331	-1.0	-1.0
chr17	66805637	66805737	ENSG00000154229.11|PRKCA|YBX3|YBX3	901	+	3.596658	1.0056847	-1.0	-1.0
chr17	66645382	66645511	ENSG00000154229.11|PRKCA|YBX3|YBX3	968	+	3.7109969	1.4955794	-1.0	-1.0
chr17	66804337	66804457	ENSG00000154229.11|PRKCA|YBX3|YBX3	906	+	2.7619758	1.0255008	-1.0	-1.0
chr17	66808962	66809417	ENSG00000154229.11|PRKCA|YBX3|YBX3	999	+	6.5258245	2.9427853	-1.0	-1.0
chr17	66732687	66732825	ENSG00000154229.11|PRKCA|YBX3|YBX3	969	+	6.011147	1.5037762	-1.0	-1.0
chr17	66302870	66303020	ENSG00000154229.11|PRKCA|YBX3|YBX3	949	+	4.8763237	1.2888818	-1.0	-1.0
chr17	66807432	66807637	ENSG00000154229.11|PRKCA|YBX3|YBX3	984	+	6.3257275	1.8082237	-1.0	-1.0
chr17	66805827	66806142	ENSG00000154229.11|PRKCA|YBX3|YBX3	960	+	5.913004	1.3926604	-1.0	-1.0
chr17	66804577	66804837	ENSG00000154229.11|PRKCA|YBX3|YBX3	976	+	5.2159305	1.6279426	-1.0	-1.0
chr17	66804142	66804302	ENSG00000154229.11|PRKCA|YBX3|YBX3	941	+	4.121792	1.2278417	-1.0	-1.0
chr17	66803872	66804072	ENSG00000154229.11|PRKCA|YBX3|YBX3	983	+	4.073668	1.75702	-1.0	-1.0
chr17	66544013	66544213	ENSG00000154229.11|PRKCA|YBX3|YBX3	975	+	4.8472667	1.5939429	-1.0	-1.0
chr17	67218679	67218814	ENSG00000198265.11|HELZ|YBX3|YBX3	966	-	3.2765315	1.46821	-1.0	-1.0
chr17	67160896	67161071	ENSG00000198265.11|HELZ|YBX3|YBX3	991	-	4.0165873	2.0686054	-1.0	-1.0
chr17	67160260	67160360	ENSG00000198265.11|HELZ|YBX3|YBX3	953	-	3.9579854	1.3293966	-1.0	-1.0
chr17	67151065	67151224	ENSG00000198265.11|HELZ|YBX3|YBX3	973	-	4.580635	1.5661979	-1.0	-1.0
chr17	67075512	67075717	ENSG00000198265.11|HELZ|YBX3|YBX3	977	-	5.436487	1.633123	-1.0	-1.0
chr17	67078327	67078487	ENSG00000198265.11|HELZ|YBX3|YBX3	939	-	4.546058	1.2178614	-1.0	-1.0
chr17	67189588	67189696	ENSG00000198265.11|HELZ|YBX3|YBX3	934	-	2.5289915	1.181113	-1.0	-1.0
chr17	67120469	67120574	ENSG00000198265.11|HELZ|YBX3|YBX3	908	-	2.674777	1.0369513	-1.0	-1.0
chr17	67073932	67074047	ENSG00000198265.11|HELZ|YBX3|YBX3	905	-	5.567519	1.0235418	-1.0	-1.0
chr17	67149881	67149985	ENSG00000198265.11|HELZ|YBX3|YBX3	903	-	2.4316678	1.011029	-1.0	-1.0
chr17	67108491	67108661	ENSG00000198265.11|HELZ|YBX3|YBX3	947	-	2.7190938	1.2718744	-1.0	-1.0
chr17	67190171	67190271	ENSG00000198265.11|HELZ|YBX3|YBX3	904	-	3.5949383	1.0174373	-1.0	-1.0
chr17	67107238	67107418	ENSG00000198265.11|HELZ|YBX3|YBX3	948	-	4.3517356	1.2818985	-1.0	-1.0
chr17	67076372	67076507	ENSG00000198265.11|HELZ|YBX3|YBX3	942	-	5.781305	1.2356807	-1.0	-1.0
chr17	67366411	67366576	ENSG00000197170.9|PSMD12|YBX3|YBX3	946	-	3.192389	1.266578	-1.0	-1.0
chr17	67350228	67350336	ENSG00000197170.9|PSMD12|YBX3|YBX3	987	-	3.8293037	1.8979157	-1.0	-1.0
chr17	67340845	67341052	ENSG00000197170.9|PSMD12|YBX3|YBX3	965	-	3.4865785	1.4522458	-1.0	-1.0
chr17	67347340	67347455	ENSG00000197170.9|PSMD12|YBX3|YBX3	908	-	2.6753376	1.0356321	-1.0	-1.0
chr17	67345721	67345857	ENSG00000197170.9|PSMD12|YBX3|YBX3	954	-	3.5006251	1.3378494	-1.0	-1.0
chr17	67338890	67339060	ENSG00000197170.9|PSMD12|YBX3|YBX3	960	-	5.924105	1.3989003	-1.0	-1.0
chr17	67357241	67357436	ENSG00000197170.9|PSMD12|YBX3|YBX3	908	-	3.7434802	1.0366954	-1.0	-1.0
chr17	67735899	67736023	ENSG00000130935.9|NOL11|YBX3|YBX3	968	+	3.1580663	1.4964743	-1.0	-1.0
chr17	67736594	67736749	ENSG00000130935.9|NOL11|YBX3|YBX3	995	+	6.764558	2.3411996	-1.0	-1.0
chr17	67738851	67739010	ENSG00000130935.9|NOL11|YBX3|YBX3	974	+	4.195175	1.5826144	-1.0	-1.0
chr17	67719685	67719787	ENSG00000130935.9|NOL11|YBX3|YBX3	928	+	3.7887845	1.1415675	-1.0	-1.0
chr17	67726459	67726584	ENSG00000130935.9|NOL11|YBX3|YBX3	940	+	3.5248628	1.2237513	-1.0	-1.0
chr17	67724048	67724163	ENSG00000130935.9|NOL11|YBX3|YBX3	916	+	3.160346	1.0782154	-1.0	-1.0
chr17	67721377	67721477	ENSG00000130935.9|NOL11|YBX3|YBX3	948	+	2.6196718	1.2801236	-1.0	-1.0
chr17	67743947	67744052	ENSG00000130935.9|NOL11|YBX3|YBX3	918	+	3.0657043	1.0886803	-1.0	-1.0
chr17	67738171	67738411	ENSG00000130935.9|NOL11|YBX3|YBX3	999	+	5.1162176	2.9369237	-1.0	-1.0
chr17	67911266	67911431	ENSG00000171634.16|BPTF|YBX3|YBX3	922	+	5.67561	1.1063149	-1.0	-1.0
chr17	67854389	67854489	ENSG00000171634.16|BPTF|YBX3|YBX3	906	+	3.5955074	1.0291727	-1.0	-1.0
chr17	67931910	67932019	ENSG00000171634.16|BPTF|YBX3|YBX3	978	+	3.3101392	1.6658703	-1.0	-1.0
chr17	67945408	67945558	ENSG00000171634.16|BPTF|YBX3|YBX3	938	+	2.8087924	1.2101281	-1.0	-1.0
chr17	67982352	67982537	ENSG00000171634.16|BPTF|YBX3|YBX3	952	+	4.4537735	1.3208646	-1.0	-1.0
chr17	67918718	67918823	ENSG00000171634.16|BPTF|YBX3|YBX3	909	+	2.9891484	1.0422356	-1.0	-1.0
chr17	67928494	67928601	ENSG00000171634.16|BPTF|YBX3|YBX3	934	+	2.8479395	1.1830871	-1.0	-1.0
chr17	67910971	67911116	ENSG00000171634.16|BPTF|YBX3|YBX3	909	+	5.6602163	1.0402638	-1.0	-1.0
chr17	67911511	67911656	ENSG00000171634.16|BPTF|YBX3|YBX3	907	+	3.3456407	1.0323573	-1.0	-1.0
chr17	67945593	67945843	ENSG00000171634.16|BPTF|YBX3|YBX3	978	+	3.182464	1.6644528	-1.0	-1.0
chr17	67964211	67964404	ENSG00000171634.16|BPTF|YBX3|YBX3	1000	+	4.5288234	3.3477914	-1.0	-1.0
chr17	67929335	67929487	ENSG00000171634.16|BPTF|YBX3|YBX3	977	+	3.2648916	1.6473211	-1.0	-1.0
chr17	67963342	67963477	ENSG00000171634.16|BPTF|YBX3|YBX3	911	+	5.595293	1.0497551	-1.0	-1.0
chr17	67854209	67854314	ENSG00000171634.16|BPTF|YBX3|YBX3	916	+	3.6753855	1.0775089	-1.0	-1.0
chr17	67959715	67959815	ENSG00000171634.16|BPTF|YBX3|YBX3	909	+	3.6343286	1.0399146	-1.0	-1.0
chr17	67922839	67922989	ENSG00000171634.16|BPTF|YBX3|YBX3	923	+	3.4034922	1.1116221	-1.0	-1.0
chr17	67853984	67854109	ENSG00000171634.16|BPTF|YBX3|YBX3	921	+	5.661235	1.0996549	-1.0	-1.0
chr17	67912256	67913111	ENSG00000171634.16|BPTF|YBX3|YBX3	992	+	4.2756577	2.114718	-1.0	-1.0
chr17	67992985	67993210	ENSG00000186665.9|C17orf58|YBX3|YBX3	997	-	5.5158005	2.551986	-1.0	-1.0
chr17	67991745	67992005	ENSG00000186665.9|C17orf58|YBX3|YBX3	956	-	5.8861227	1.3583603	-1.0	-1.0
chr17	68040677	68040766	ENSG00000182481.8|KPNA2|YBX3|YBX3	994	+	3.1092856	2.2527745	-1.0	-1.0
chr17	68042084	68042353	ENSG00000182481.8|KPNA2|YBX3|YBX3	982	+	2.681566	1.7472935	-1.0	-1.0
chr17	68046713	68046828	ENSG00000182481.8|KPNA2|YBX3|YBX3	966	+	4.9075065	1.4741992	-1.0	-1.0
chr17	68035668	68035840	ENSG00000182481.8|KPNA2|YBX3|YBX3	996	+	2.6244264	2.4043088	-1.0	-1.0
chr17	68042904	68043363	ENSG00000182481.8|KPNA2|YBX3|YBX3	994	+	2.6533208	2.20825	-1.0	-1.0
chr17	68037048	68037207	ENSG00000182481.8|KPNA2|YBX3|YBX3	996	+	2.6861346	2.3874457	-1.0	-1.0
chr17	68043902	68044071	ENSG00000182481.8|KPNA2|YBX3|YBX3	966	+	2.60029	1.4665802	-1.0	-1.0
chr17	68044320	68044503	ENSG00000182481.8|KPNA2|YBX3|YBX3	990	+	3.9296038	2.0110967	-1.0	-1.0
chr17	68250189	68250449	ENSG00000196704.11|AMZ2|YBX3|YBX3	973	+	4.0988345	1.5741664	-1.0	-1.0
chr17	68254403	68254567	ENSG00000196704.11|AMZ2|YBX3|YBX3	966	+	3.7555108	1.4687561	-1.0	-1.0
chr17	68255699	68255876	ENSG00000196704.11|AMZ2|YBX3|YBX3	987	+	6.3657594	1.8898914	-1.0	-1.0
chr17	68250749	68250949	ENSG00000196704.11|AMZ2|YBX3|YBX3	946	+	4.2635603	1.2644279	-1.0	-1.0
chr17	68531119	68531464	ENSG00000108946.14|PRKAR1A|YBX3|YBX3	947	+	3.0722246	1.2731729	-1.0	-1.0
chr17	68525763	68525893	ENSG00000108946.14|PRKAR1A|YBX3|YBX3	919	+	3.0000038	1.0889163	-1.0	-1.0
chr17	68515325	68515600	ENSG00000108946.14|PRKAR1A|YBX3|YBX3	976	+	3.79307	1.6180781	-1.0	-1.0
chr17	68522795	68522926	ENSG00000108946.14|PRKAR1A|YBX3|YBX3	926	+	3.738436	1.1303309	-1.0	-1.0
chr17	68515393	68515576	ENSG00000267009.6|AC007780.1|YBX3|YBX3	978	+	3.5017684	1.6533976	-1.0	-1.0
chr17	68522795	68522926	ENSG00000267009.6|AC007780.1|YBX3|YBX3	926	+	3.738436	1.1283708	-1.0	-1.0
chr17	68867381	68867481	ENSG00000141338.13|ABCA8|YBX3|YBX3	911	-	5.608509	1.0489593	-1.0	-1.0
chr17	68936950	68937110	ENSG00000141338.13|ABCA8|YBX3|YBX3	967	-	4.147002	1.485622	-1.0	-1.0
chr17	73193167	73193342	ENSG00000264860.1|AC097641.1|YBX3|YBX3	915	+	3.4242797	1.0712233	-1.0	-1.0
chr17	73199904	73200014	ENSG00000166685.11|COG1|YBX3|YBX3	915	+	4.314783	1.0722165	-1.0	-1.0
chr17	73193168	73193343	ENSG00000166685.11|COG1|YBX3|YBX3	914	+	3.3723407	1.0676192	-1.0	-1.0
chr17	73209112	73209257	ENSG00000133193.12|FAM104A|YBX3|YBX3	923	-	5.678359	1.1127498	-1.0	-1.0
chr17	73207522	73207742	ENSG00000133193.12|FAM104A|YBX3|YBX3	981	-	3.6702156	1.7171624	-1.0	-1.0
chr17	73208597	73208797	ENSG00000133193.12|FAM104A|YBX3|YBX3	974	-	4.4389296	1.5887184	-1.0	-1.0
chr17	73209372	73209472	ENSG00000133193.12|FAM104A|YBX3|YBX3	914	-	5.60929	1.0666534	-1.0	-1.0
chr17	73209547	73209747	ENSG00000133193.12|FAM104A|YBX3|YBX3	958	-	4.1042185	1.3785009	-1.0	-1.0
chr17	73236725	73236980	ENSG00000141219.15|C17orf80|YBX3|YBX3	974	+	5.390199	1.5798495	-1.0	-1.0
chr17	73285303	73285413	ENSG00000179604.9|CDC42EP4|YBX3|YBX3	914	-	5.646726	1.0674578	-1.0	-1.0
chr17	73285998	73286383	ENSG00000179604.9|CDC42EP4|YBX3|YBX3	939	-	5.1372843	1.2162511	-1.0	-1.0
chr17	73283813	73284013	ENSG00000179604.9|CDC42EP4|YBX3|YBX3	979	-	5.647511	1.6726489	-1.0	-1.0
chr17	74209186	74209391	ENSG00000172809.12|RPL38|YBX3|YBX3	1000	+	3.0768473	9.113139	-1.0	-1.0
chr17	74203581	74204281	ENSG00000172809.12|RPL38|YBX3|YBX3	1000	+	3.1641338	6.513539	-1.0	-1.0
chr17	74209803	74209923	ENSG00000172809.12|RPL38|YBX3|YBX3	949	+	3.7572422	1.2893876	-1.0	-1.0
chr17	74209088	74209186	ENSG00000172809.12|RPL38|YBX3|YBX3	936	+	2.8575573	1.1906259	-1.0	-1.0
chr17	74440614	74440754	ENSG00000170412.16|GPRC5C|YBX3|YBX3	923	+	3.7167919	1.1107062	-1.0	-1.0
chr17	74446813	74447008	ENSG00000170412.16|GPRC5C|YBX3|YBX3	963	+	5.936587	1.4302454	-1.0	-1.0
chr17	74768832	74769337	ENSG00000109062.11|SLC9A3R1|YBX3|YBX3	993	+	4.308644	2.1759315	-1.0	-1.0
chr17	74762017	74762173	ENSG00000109062.11|SLC9A3R1|YBX3|YBX3	918	+	3.4962828	1.0878209	-1.0	-1.0
chr17	74768467	74768627	ENSG00000109062.11|SLC9A3R1|YBX3|YBX3	957	+	5.8969517	1.3626602	-1.0	-1.0
chr17	74770776	74771031	ENSG00000109065.11|NAT9|YBX3|YBX3	954	-	4.0334897	1.3412579	-1.0	-1.0
chr17	74864479	74864564	ENSG00000161513.11|FDXR|YBX3|YBX3	952	-	2.9680057	1.3209207	-1.0	-1.0
chr17	74862526	74862626	ENSG00000161513.11|FDXR|YBX3|YBX3	905	-	5.5525193	1.0234259	-1.0	-1.0
chr17	74866740	74866945	ENSG00000161513.11|FDXR|YBX3|YBX3	973	-	3.1124911	1.5682399	-1.0	-1.0
chr17	74866465	74866660	ENSG00000161513.11|FDXR|YBX3|YBX3	929	-	3.3929172	1.1464618	-1.0	-1.0
chr17	75005177	75005552	ENSG00000109089.7|CDR2L|YBX3|YBX3	967	+	4.9595804	1.4755715	-1.0	-1.0
chr17	75001340	75001470	ENSG00000109089.7|CDR2L|YBX3|YBX3	968	+	4.175044	1.4906911	-1.0	-1.0
chr17	75004567	75004697	ENSG00000109089.7|CDR2L|YBX3|YBX3	926	+	5.6923046	1.1286311	-1.0	-1.0
chr17	75019699	75019759	ENSG00000167862.9|MRPL58|YBX3|YBX3	969	+	5.9962196	1.5105987	-1.0	-1.0
chr17	75020233	75020395	ENSG00000167862.9|MRPL58|YBX3|YBX3	977	+	4.277088	1.6420585	-1.0	-1.0
chr17	75020466	75020626	ENSG00000167862.9|MRPL58|YBX3|YBX3	985	+	4.43122	1.8166844	-1.0	-1.0
chr17	75038957	75039063	ENSG00000167863.11|ATP5H|YBX3|YBX3	909	-	2.1623683	1.0431175	-1.0	-1.0
chr17	75042116	75042277	ENSG00000167863.11|ATP5H|YBX3|YBX3	999	-	4.4274073	3.2405136	-1.0	-1.0
chr17	75042528	75042661	ENSG00000167863.11|ATP5H|YBX3|YBX3	1000	-	3.3384883	5.2533984	-1.0	-1.0
chr17	75046924	75046985	ENSG00000167863.11|ATP5H|YBX3|YBX3	991	-	3.3147728	2.0332417	-1.0	-1.0
chr17	75040028	75040248	ENSG00000167863.11|ATP5H|YBX3|YBX3	996	-	3.5110896	2.4355323	-1.0	-1.0
chr17	75063052	75063162	ENSG00000180901.10|KCTD2|YBX3|YBX3	938	+	3.8275988	1.2052115	-1.0	-1.0
chr17	75062119	75062229	ENSG00000180901.10|KCTD2|YBX3|YBX3	932	+	5.732392	1.1698354	-1.0	-1.0
chr17	75063262	75063382	ENSG00000180901.10|KCTD2|YBX3|YBX3	932	+	5.042388	1.1676638	-1.0	-1.0
chr17	75130509	75130679	ENSG00000125458.6|NT5C|YBX3|YBX3	966	-	3.623962	1.47492	-1.0	-1.0
chr17	75130284	75130444	ENSG00000125458.6|NT5C|YBX3|YBX3	931	-	3.215421	1.1589253	-1.0	-1.0
chr17	75131134	75131304	ENSG00000125458.6|NT5C|YBX3|YBX3	932	-	2.5015743	1.1659596	-1.0	-1.0
chr17	75130729	75130909	ENSG00000125458.6|NT5C|YBX3|YBX3	955	-	4.395299	1.345533	-1.0	-1.0
chr17	75131519	75131639	ENSG00000125458.6|NT5C|YBX3|YBX3	922	-	5.6630607	1.1056193	-1.0	-1.0
chr17	75135957	75136250	ENSG00000189159.15|JPT1|YBX3|YBX3	992	-	3.0622377	2.113943	-1.0	-1.0
chr17	75148528	75148671	ENSG00000189159.15|JPT1|YBX3|YBX3	1000	-	3.5767338	4.2637715	-1.0	-1.0
chr17	75154341	75154566	ENSG00000189159.15|JPT1|YBX3|YBX3	1000	-	3.6198425	4.905546	-1.0	-1.0
chr17	75147539	75147653	ENSG00000189159.15|JPT1|YBX3|YBX3	967	-	2.5754876	1.4868412	-1.0	-1.0
chr17	75135277	75135787	ENSG00000189159.15|JPT1|YBX3|YBX3	990	-	3.8624456	1.9990895	-1.0	-1.0
chr17	75181056	75181176	ENSG00000188612.11|SUMO2|YBX3|YBX3	971	-	2.3398483	1.5441059	-1.0	-1.0
chr17	75182848	75182978	ENSG00000188612.11|SUMO2|YBX3|YBX3	943	-	2.07774	1.2440699	-1.0	-1.0
chr17	75208518	75208620	ENSG00000125450.10|NUP85|YBX3|YBX3	922	+	3.0814416	1.1075084	-1.0	-1.0
chr17	75225371	75225476	ENSG00000125450.10|NUP85|YBX3|YBX3	906	+	5.5823126	1.0261508	-1.0	-1.0
chr17	75213075	75213119	ENSG00000125450.10|NUP85|YBX3|YBX3	963	+	5.907831	1.4272789	-1.0	-1.0
chr17	75215753	75215823	ENSG00000125450.10|NUP85|YBX3|YBX3	994	+	4.1673617	2.235827	-1.0	-1.0
chr17	75238608	75238762	ENSG00000125447.16|GGA3|YBX3|YBX3	965	-	4.105532	1.4516304	-1.0	-1.0
chr17	75239018	75239123	ENSG00000125447.16|GGA3|YBX3|YBX3	908	-	5.581704	1.0382376	-1.0	-1.0
chr17	75238158	75238328	ENSG00000125447.16|GGA3|YBX3|YBX3	933	-	3.539372	1.1768218	-1.0	-1.0
chr17	75241559	75241719	ENSG00000125447.16|GGA3|YBX3|YBX3	953	-	4.2161036	1.3311384	-1.0	-1.0
chr17	75242359	75242473	ENSG00000125447.16|GGA3|YBX3|YBX3	903	-	2.4426837	1.0116692	-1.0	-1.0
chr17	75240918	75241043	ENSG00000125447.16|GGA3|YBX3|YBX3	915	-	3.5521908	1.0719026	-1.0	-1.0
chr17	75241399	75241539	ENSG00000125447.16|GGA3|YBX3|YBX3	970	-	3.9486592	1.526774	-1.0	-1.0
chr17	75236973	75237298	ENSG00000125447.16|GGA3|YBX3|YBX3	979	-	4.083259	1.6738961	-1.0	-1.0
chr17	75236843	75236948	ENSG00000125447.16|GGA3|YBX3|YBX3	907	-	5.5815077	1.0322828	-1.0	-1.0
chr17	75237403	75237598	ENSG00000125447.16|GGA3|YBX3|YBX3	923	-	3.0273993	1.1113064	-1.0	-1.0
chr17	75239988	75240143	ENSG00000125447.16|GGA3|YBX3|YBX3	911	-	4.437396	1.0504719	-1.0	-1.0
chr17	75262463	75262683	ENSG00000125445.10|MRPS7|YBX3|YBX3	990	+	4.1304607	1.9970849	-1.0	-1.0
chr17	75262803	75262913	ENSG00000125445.10|MRPS7|YBX3|YBX3	979	+	3.2131236	1.6796354	-1.0	-1.0
chr17	75265701	75266181	ENSG00000125445.10|MRPS7|YBX3|YBX3	977	+	3.3181598	1.6395928	-1.0	-1.0
chr17	75263339	75263599	ENSG00000125445.10|MRPS7|YBX3|YBX3	1000	+	5.0468855	4.447587	-1.0	-1.0
chr17	75267745	75267865	ENSG00000125457.13|MIF4GD|YBX3|YBX3	925	-	2.8996964	1.1273494	-1.0	-1.0
chr17	75267455	75267625	ENSG00000125457.13|MIF4GD|YBX3|YBX3	958	-	5.904055	1.374225	-1.0	-1.0
chr17	75266812	75266922	ENSG00000125457.13|MIF4GD|YBX3|YBX3	914	-	5.6068006	1.0675769	-1.0	-1.0
chr17	75270113	75270318	ENSG00000125457.13|MIF4GD|YBX3|YBX3	991	-	6.2409043	2.0417953	-1.0	-1.0
chr17	75266312	75266762	ENSG00000125457.13|MIF4GD|YBX3|YBX3	981	-	4.410336	1.7266432	-1.0	-1.0
chr17	75277352	75277483	ENSG00000125454.11|SLC25A19|YBX3|YBX3	993	-	4.807536	2.1314516	-1.0	-1.0
chr17	75273290	75273580	ENSG00000125454.11|SLC25A19|YBX3|YBX3	978	-	6.0078297	1.6550899	-1.0	-1.0
chr17	75286303	75286459	ENSG00000125454.11|SLC25A19|YBX3|YBX3	985	-	6.3596725	1.8243864	-1.0	-1.0
chr17	75283427	75283593	ENSG00000125454.11|SLC25A19|YBX3|YBX3	913	-	3.662983	1.0626066	-1.0	-1.0
chr17	75278151	75278335	ENSG00000125454.11|SLC25A19|YBX3|YBX3	963	-	2.9788594	1.4337525	-1.0	-1.0
chr17	75286632	75286832	ENSG00000125454.11|SLC25A19|YBX3|YBX3	948	-	5.111518	1.2852929	-1.0	-1.0
chr17	75320165	75320553	ENSG00000177885.13|GRB2|YBX3|YBX3	966	-	2.9887383	1.4740303	-1.0	-1.0
chr17	75318330	75318645	ENSG00000177885.13|GRB2|YBX3|YBX3	958	-	2.6469653	1.3765593	-1.0	-1.0
chr17	75318700	75318945	ENSG00000177885.13|GRB2|YBX3|YBX3	984	-	3.1221611	1.8057951	-1.0	-1.0
chr17	75318950	75319065	ENSG00000177885.13|GRB2|YBX3|YBX3	911	-	2.179769	1.0530021	-1.0	-1.0
chr17	75321658	75321803	ENSG00000177885.13|GRB2|YBX3|YBX3	962	-	3.2541046	1.425781	-1.0	-1.0
chr17	75319330	75319515	ENSG00000177885.13|GRB2|YBX3|YBX3	950	-	3.5964532	1.3046429	-1.0	-1.0
chr17	75393498	75393753	ENSG00000177885.13|GRB2|YBX3|YBX3	982	-	3.169428	1.7429773	-1.0	-1.0
chr17	75332699	75332797	ENSG00000177885.13|GRB2|YBX3|YBX3	990	-	3.2827113	2.0184126	-1.0	-1.0
chr17	75494656	75494776	ENSG00000177728.16|TMEM94|YBX3|YBX3	916	+	5.6224647	1.0778935	-1.0	-1.0
chr17	75492940	75493080	ENSG00000177728.16|TMEM94|YBX3|YBX3	950	+	4.535213	1.3014823	-1.0	-1.0
chr17	75497112	75497198	ENSG00000177728.16|TMEM94|YBX3|YBX3	902	+	2.6632187	1.0071676	-1.0	-1.0
chr17	75493698	75493868	ENSG00000177728.16|TMEM94|YBX3|YBX3	956	+	5.8710723	1.3536174	-1.0	-1.0
chr17	75496346	75496466	ENSG00000177728.16|TMEM94|YBX3|YBX3	958	+	3.1970823	1.3780942	-1.0	-1.0
chr17	75667022	75667122	ENSG00000108469.14|RECQL5|YBX3|YBX3	905	-	5.5521126	1.0229558	-1.0	-1.0
chr17	75703224	75703434	ENSG00000161526.14|SAP30BP|YBX3|YBX3	991	+	5.015506	2.0326376	-1.0	-1.0
chr17	75707258	75707358	ENSG00000161526.14|SAP30BP|YBX3|YBX3	927	+	5.716538	1.1349363	-1.0	-1.0
chr17	75705988	75706113	ENSG00000161526.14|SAP30BP|YBX3|YBX3	922	+	2.7541897	1.1055281	-1.0	-1.0
chr17	75702524	75702649	ENSG00000161526.14|SAP30BP|YBX3|YBX3	920	+	4.4754715	1.0980294	-1.0	-1.0
chr17	75706263	75706663	ENSG00000161526.14|SAP30BP|YBX3|YBX3	1000	+	5.82854	3.4361289	-1.0	-1.0
chr17	75763013	75763193	ENSG00000108479.11|GALK1|YBX3|YBX3	939	-	2.8111107	1.2147229	-1.0	-1.0
chr17	75763283	75763498	ENSG00000108479.11|GALK1|YBX3|YBX3	967	-	3.6354632	1.4858619	-1.0	-1.0
chr17	75762713	75762918	ENSG00000108479.11|GALK1|YBX3|YBX3	968	-	3.2042081	1.4941566	-1.0	-1.0
chr17	75763808	75764086	ENSG00000108479.11|GALK1|YBX3|YBX3	974	-	3.542818	1.5934185	-1.0	-1.0
chr17	75779613	75779780	ENSG00000132475.10|H3F3B|YBX3|YBX3	969	-	1.8010604	1.5031915	-1.0	-1.0
chr17	75778068	75778503	ENSG00000132475.10|H3F3B|YBX3|YBX3	996	-	2.6075702	2.3742764	-1.0	-1.0
chr17	75777843	75777963	ENSG00000132475.10|H3F3B|YBX3|YBX3	979	-	2.8407195	1.6733826	-1.0	-1.0
chr17	75778583	75779273	ENSG00000132475.10|H3F3B|YBX3|YBX3	995	-	2.5847619	2.2743275	-1.0	-1.0
chr17	75792372	75792517	ENSG00000132478.9|UNK|YBX3|YBX3	956	+	5.875002	1.3570808	-1.0	-1.0
chr17	75824261	75824446	ENSG00000132478.9|UNK|YBX3|YBX3	938	+	5.7635183	1.2064536	-1.0	-1.0
chr17	75830361	75830482	ENSG00000092929.11|UNC13D|YBX3|YBX3	962	-	2.702262	1.4202102	-1.0	-1.0
chr17	75835408	75835529	ENSG00000092929.11|UNC13D|YBX3|YBX3	947	-	2.2273345	1.2770321	-1.0	-1.0
chr17	75840153	75840338	ENSG00000092929.11|UNC13D|YBX3|YBX3	947	-	2.7231746	1.2773618	-1.0	-1.0
chr17	75840038	75840143	ENSG00000092929.11|UNC13D|YBX3|YBX3	906	-	2.313737	1.0247064	-1.0	-1.0
chr17	75839838	75840008	ENSG00000092929.11|UNC13D|YBX3|YBX3	956	-	4.3017244	1.3535846	-1.0	-1.0
chr17	75831242	75831417	ENSG00000092929.11|UNC13D|YBX3|YBX3	964	-	3.963625	1.4410352	-1.0	-1.0
chr17	75844248	75844378	ENSG00000092929.11|UNC13D|YBX3|YBX3	909	-	5.5859323	1.0386271	-1.0	-1.0
chr17	75832892	75833045	ENSG00000092929.11|UNC13D|YBX3|YBX3	960	-	2.778721	1.400214	-1.0	-1.0
chr17	75834919	75835144	ENSG00000092929.11|UNC13D|YBX3|YBX3	975	-	3.6191776	1.5949949	-1.0	-1.0
chr17	75835646	75835761	ENSG00000092929.11|UNC13D|YBX3|YBX3	937	-	2.7989528	1.2009248	-1.0	-1.0
chr17	75830026	75830126	ENSG00000092929.11|UNC13D|YBX3|YBX3	917	-	3.0505574	1.0831659	-1.0	-1.0
chr17	75840956	75841071	ENSG00000092929.11|UNC13D|YBX3|YBX3	908	-	2.803655	1.0379244	-1.0	-1.0
chr17	75831097	75831169	ENSG00000092929.11|UNC13D|YBX3|YBX3	955	-	2.7450402	1.3434829	-1.0	-1.0
chr17	75836800	75836900	ENSG00000092929.11|UNC13D|YBX3|YBX3	905	-	2.4664447	1.0244719	-1.0	-1.0
chr17	75827624	75827964	ENSG00000092929.11|UNC13D|YBX3|YBX3	981	-	3.6180642	1.7318424	-1.0	-1.0
chr17	75842432	75842602	ENSG00000092929.11|UNC13D|YBX3|YBX3	962	-	3.4354353	1.420184	-1.0	-1.0
chr17	75827304	75827429	ENSG00000092929.11|UNC13D|YBX3|YBX3	971	-	6.0548763	1.5322124	-1.0	-1.0
chr17	75855268	75855368	ENSG00000132471.11|WBP2|YBX3|YBX3	906	-	2.663033	1.0275086	-1.0	-1.0
chr17	75847762	75847992	ENSG00000132471.11|WBP2|YBX3|YBX3	995	-	4.605196	2.2943907	-1.0	-1.0
chr17	75851489	75851759	ENSG00000132471.11|WBP2|YBX3|YBX3	983	-	3.8383458	1.7725412	-1.0	-1.0
chr17	75849641	75849739	ENSG00000132471.11|WBP2|YBX3|YBX3	900	-	2.0096807	1.0016595	-1.0	-1.0
chr17	75847487	75847682	ENSG00000132471.11|WBP2|YBX3|YBX3	926	-	2.3511388	1.1302211	-1.0	-1.0
chr17	75845938	75846698	ENSG00000132471.11|WBP2|YBX3|YBX3	988	-	3.363898	1.9121195	-1.0	-1.0
chr17	75890389	75890494	ENSG00000141569.10|TRIM65|YBX3|YBX3	927	-	3.7509813	1.1378616	-1.0	-1.0
chr17	75889594	75889779	ENSG00000141569.10|TRIM65|YBX3|YBX3	918	-	2.415203	1.0870315	-1.0	-1.0
chr17	75891179	75891347	ENSG00000141569.10|TRIM65|YBX3|YBX3	986	-	3.7705312	1.8404169	-1.0	-1.0
chr17	75896788	75896928	ENSG00000141569.10|TRIM65|YBX3|YBX3	919	-	2.744369	1.0939071	-1.0	-1.0
chr17	75898642	75898832	ENSG00000204316.12|MRPL38|YBX3|YBX3	955	-	4.175715	1.349816	-1.0	-1.0
chr17	75899492	75899687	ENSG00000204316.12|MRPL38|YBX3|YBX3	960	-	3.8309777	1.4025998	-1.0	-1.0
chr17	75899262	75899362	ENSG00000204316.12|MRPL38|YBX3|YBX3	901	-	5.5517054	1.0046083	-1.0	-1.0
chr17	75898847	75898947	ENSG00000204316.12|MRPL38|YBX3|YBX3	902	-	3.7840729	1.0088662	-1.0	-1.0
chr17	75898644	75898829	ENSG00000267426.5|AC087289.3|YBX3|YBX3	958	-	4.253282	1.3789041	-1.0	-1.0
chr17	75899515	75899674	ENSG00000267426.5|AC087289.3|YBX3|YBX3	968	-	4.084805	1.4994923	-1.0	-1.0
chr17	75978551	75978661	ENSG00000161533.11|ACOX1|YBX3|YBX3	902	-	5.5517054	1.0098287	-1.0	-1.0
chr17	75957465	75957566	ENSG00000161533.11|ACOX1|YBX3|YBX3	921	-	5.713622	1.1032958	-1.0	-1.0
chr17	75946116	75946246	ENSG00000161533.11|ACOX1|YBX3|YBX3	908	-	5.574247	1.0370207	-1.0	-1.0
chr17	75949732	75949892	ENSG00000161533.11|ACOX1|YBX3|YBX3	986	-	6.3606462	1.8682556	-1.0	-1.0
chr17	75945421	75945521	ENSG00000161533.11|ACOX1|YBX3|YBX3	902	-	5.5508857	1.00956	-1.0	-1.0
chr17	75945861	75946056	ENSG00000161533.11|ACOX1|YBX3|YBX3	950	-	5.849883	1.2993431	-1.0	-1.0
chr17	76043779	76043958	ENSG00000167881.14|SRP68|YBX3|YBX3	984	-	3.7785714	1.8007495	-1.0	-1.0
chr17	76061109	76061309	ENSG00000167881.14|SRP68|YBX3|YBX3	989	-	3.5511794	1.957423	-1.0	-1.0
chr17	76040913	76041023	ENSG00000167881.14|SRP68|YBX3|YBX3	904	-	5.551433	1.0186765	-1.0	-1.0
chr17	76039124	76039933	ENSG00000167881.14|SRP68|YBX3|YBX3	985	-	3.7006333	1.8321314	-1.0	-1.0
chr17	76047905	76048050	ENSG00000167881.14|SRP68|YBX3|YBX3	976	-	3.877121	1.6199168	-1.0	-1.0
chr17	76061419	76061614	ENSG00000167881.14|SRP68|YBX3|YBX3	971	-	4.4090204	1.5310948	-1.0	-1.0
chr17	76046037	76046194	ENSG00000167881.14|SRP68|YBX3|YBX3	989	-	3.7821436	1.9699447	-1.0	-1.0
chr17	76063975	76064130	ENSG00000167881.14|SRP68|YBX3|YBX3	974	-	2.953249	1.5825657	-1.0	-1.0
chr17	76081576	76081761	ENSG00000182473.21|EXOC7|YBX3|YBX3	974	-	5.731873	1.590479	-1.0	-1.0
chr17	76101733	76101858	ENSG00000182473.21|EXOC7|YBX3|YBX3	987	-	4.420805	1.8912799	-1.0	-1.0
chr17	76094464	76094581	ENSG00000182473.21|EXOC7|YBX3|YBX3	950	-	3.9862044	1.3020091	-1.0	-1.0
chr17	76083641	76083750	ENSG00000182473.21|EXOC7|YBX3|YBX3	916	-	2.7141366	1.075358	-1.0	-1.0
chr17	76152354	76152509	ENSG00000141576.14|RNF157|YBX3|YBX3	976	-	6.1347213	1.6208243	-1.0	-1.0
chr17	76142972	76143102	ENSG00000141576.14|RNF157|YBX3|YBX3	912	-	3.011392	1.0562603	-1.0	-1.0
chr17	76155606	76155734	ENSG00000141576.14|RNF157|YBX3|YBX3	912	-	2.7025948	1.0572631	-1.0	-1.0
chr17	76143822	76143972	ENSG00000141576.14|RNF157|YBX3|YBX3	953	-	5.505586	1.3252022	-1.0	-1.0
chr17	76167650	76167797	ENSG00000141576.14|RNF157|YBX3|YBX3	924	-	2.4647398	1.1171116	-1.0	-1.0
chr17	76144162	76144372	ENSG00000141576.14|RNF157|YBX3|YBX3	932	-	3.6302888	1.1698434	-1.0	-1.0
chr17	76142537	76142832	ENSG00000141576.14|RNF157|YBX3|YBX3	929	-	5.05099	1.1482898	-1.0	-1.0
chr17	76156209	76156364	ENSG00000141576.14|RNF157|YBX3|YBX3	988	-	5.042404	1.9080122	-1.0	-1.0
chr17	76167013	76167126	ENSG00000141576.14|RNF157|YBX3|YBX3	911	-	2.4078057	1.0506653	-1.0	-1.0
chr17	76144952	76145057	ENSG00000141576.14|RNF157|YBX3|YBX3	911	-	3.6362765	1.0510733	-1.0	-1.0
chr17	76145197	76145353	ENSG00000141576.14|RNF157|YBX3|YBX3	933	-	2.7011857	1.1763815	-1.0	-1.0
chr17	76161842	76162027	ENSG00000141576.14|RNF157|YBX3|YBX3	988	-	4.546223	1.9078339	-1.0	-1.0
chr17	76270763	76271208	ENSG00000185262.8|UBALD2|YBX3|YBX3	999	+	3.5372589	3.056746	-1.0	-1.0
chr17	76270193	76270533	ENSG00000185262.8|UBALD2|YBX3|YBX3	967	+	3.141846	1.4754708	-1.0	-1.0
chr17	76265491	76265625	ENSG00000185262.8|UBALD2|YBX3|YBX3	952	+	2.422271	1.3169835	-1.0	-1.0
chr17	76265867	76265969	ENSG00000185262.8|UBALD2|YBX3|YBX3	921	+	2.4621449	1.1044976	-1.0	-1.0
chr17	76312837	76313032	ENSG00000161542.16|PRPSAP1|YBX3|YBX3	973	-	3.2286067	1.5634958	-1.0	-1.0
chr17	76311500	76311625	ENSG00000161542.16|PRPSAP1|YBX3|YBX3	912	-	3.6353838	1.0549246	-1.0	-1.0
chr17	76311240	76311450	ENSG00000161542.16|PRPSAP1|YBX3|YBX3	984	-	4.356489	1.7934586	-1.0	-1.0
chr17	76311035	76311230	ENSG00000161542.16|PRPSAP1|YBX3|YBX3	967	-	3.5543714	1.4756736	-1.0	-1.0
chr17	76386960	76387105	ENSG00000176170.13|SPHK1|YBX3|YBX3	920	+	5.6615305	1.0957254	-1.0	-1.0
chr17	76386805	76386925	ENSG00000176170.13|SPHK1|YBX3|YBX3	977	+	4.544505	1.6457886	-1.0	-1.0
chr17	76389640	76389835	ENSG00000175931.12|UBE2O|YBX3|YBX3	980	-	5.0748363	1.7023257	-1.0	-1.0
chr17	76390325	76390595	ENSG00000175931.12|UBE2O|YBX3|YBX3	990	-	3.7222424	1.9945648	-1.0	-1.0
chr17	76390930	76391120	ENSG00000175931.12|UBE2O|YBX3|YBX3	943	-	3.5717993	1.2432438	-1.0	-1.0
chr17	76405205	76405316	ENSG00000175931.12|UBE2O|YBX3|YBX3	974	-	3.2421308	1.5922816	-1.0	-1.0
chr17	76390025	76390315	ENSG00000175931.12|UBE2O|YBX3|YBX3	951	-	3.868648	1.3061467	-1.0	-1.0
chr17	76398254	76398383	ENSG00000175931.12|UBE2O|YBX3|YBX3	934	-	5.7446966	1.1804198	-1.0	-1.0
chr17	76400440	76400545	ENSG00000175931.12|UBE2O|YBX3|YBX3	913	-	3.0202863	1.0604069	-1.0	-1.0
chr17	76564708	76564893	ENSG00000163597.14|SNHG16|YBX3|YBX3	924	+	2.0706758	1.1211661	-1.0	-1.0
chr17	76565173	76565338	ENSG00000163597.14|SNHG16|YBX3|YBX3	974	+	3.7273452	1.5933526	-1.0	-1.0
chr17	76563118	76563653	ENSG00000163597.14|SNHG16|YBX3|YBX3	969	+	2.9003005	1.510279	-1.0	-1.0
chr17	76564453	76564678	ENSG00000163597.14|SNHG16|YBX3|YBX3	959	+	2.4852002	1.3829703	-1.0	-1.0
chr17	76563898	76564093	ENSG00000163597.14|SNHG16|YBX3|YBX3	995	+	3.7560847	2.2699864	-1.0	-1.0
chr17	76557765	76557870	ENSG00000163597.14|SNHG16|YBX3|YBX3	943	+	2.0704558	1.2433262	-1.0	-1.0
chr17	76561287	76561427	ENSG00000163597.14|SNHG16|YBX3|YBX3	958	+	2.424004	1.3727409	-1.0	-1.0
chr17	76564143	76564263	ENSG00000163597.14|SNHG16|YBX3|YBX3	974	+	2.864399	1.58494	-1.0	-1.0
chr17	76627141	76627246	ENSG00000070526.14|ST6GALNAC1|YBX3|YBX3	905	-	5.5791073	1.0200273	-1.0	-1.0
chr17	76643587	76643687	ENSG00000070526.14|ST6GALNAC1|YBX3|YBX3	902	-	2.6357315	1.0070639	-1.0	-1.0
chr17	76680533	76680673	ENSG00000182534.13|MXRA7|YBX3|YBX3	939	-	5.769914	1.2114114	-1.0	-1.0
chr17	76723771	76723896	ENSG00000070495.14|JMJD6|YBX3|YBX3	967	-	6.0146656	1.4822316	-1.0	-1.0
chr17	76721807	76721933	ENSG00000070495.14|JMJD6|YBX3|YBX3	948	-	2.4862447	1.2847306	-1.0	-1.0
chr17	76725706	76725855	ENSG00000070495.14|JMJD6|YBX3|YBX3	912	-	3.1234186	1.0544537	-1.0	-1.0
chr17	76733012	76733215	ENSG00000267168.1|AC005837.2|YBX3|YBX3	975	+	6.150514	1.6073179	-1.0	-1.0
chr17	76733635	76733785	ENSG00000267168.1|AC005837.2|YBX3|YBX3	928	+	3.749115	1.1424973	-1.0	-1.0
chr17	76733635	76733785	ENSG00000181038.13|METTL23|YBX3|YBX3	928	+	3.749115	1.1413978	-1.0	-1.0
chr17	76733015	76733240	ENSG00000181038.13|METTL23|YBX3|YBX3	970	+	5.7433963	1.5259705	-1.0	-1.0
chr17	76736803	76736913	ENSG00000161547.16|SRSF2|YBX3|YBX3	915	-	2.518075	1.0723485	-1.0	-1.0
chr17	76734704	76734829	ENSG00000161547.16|SRSF2|YBX3|YBX3	913	-	2.3891625	1.0617797	-1.0	-1.0
chr17	76734284	76734574	ENSG00000161547.16|SRSF2|YBX3|YBX3	1000	-	3.769786	5.8369946	-1.0	-1.0
chr17	76736993	76737348	ENSG00000161547.16|SRSF2|YBX3|YBX3	920	-	2.0985239	1.094826	-1.0	-1.0
chr17	76744321	76744426	ENSG00000092931.11|MFSD11|YBX3|YBX3	911	+	5.6098776	1.0525887	-1.0	-1.0
chr17	76767337	76767451	ENSG00000092931.11|MFSD11|YBX3|YBX3	921	+	3.752881	1.1002437	-1.0	-1.0
chr17	76738937	76738993	ENSG00000092931.11|MFSD11|YBX3|YBX3	930	+	3.1383286	1.1569905	-1.0	-1.0
chr17	77142645	77142745	ENSG00000129657.14|SEC14L1|YBX3|YBX3	999	+	7.211383	2.9279718	-1.0	-1.0
chr17	77216627	77216892	ENSG00000129657.14|SEC14L1|YBX3|YBX3	997	+	5.43887	2.4882815	-1.0	-1.0
chr17	77190802	77190927	ENSG00000129657.14|SEC14L1|YBX3|YBX3	926	+	2.9535499	1.1291924	-1.0	-1.0
chr17	77214802	77214927	ENSG00000129657.14|SEC14L1|YBX3|YBX3	914	+	5.6176505	1.0655555	-1.0	-1.0
chr17	77211930	77212201	ENSG00000129657.14|SEC14L1|YBX3|YBX3	965	+	3.0319173	1.4587386	-1.0	-1.0
chr17	77194676	77194976	ENSG00000129657.14|SEC14L1|YBX3|YBX3	997	+	5.112281	2.4567788	-1.0	-1.0
chr17	77206288	77206400	ENSG00000129657.14|SEC14L1|YBX3|YBX3	926	+	2.5349646	1.1301109	-1.0	-1.0
chr17	77200483	77200668	ENSG00000129657.14|SEC14L1|YBX3|YBX3	994	+	6.4472666	2.2420988	-1.0	-1.0
chr17	77213313	77213513	ENSG00000129657.14|SEC14L1|YBX3|YBX3	948	+	4.037721	1.2851925	-1.0	-1.0
chr17	77196201	77196306	ENSG00000129657.14|SEC14L1|YBX3|YBX3	994	+	3.400957	2.2474127	-1.0	-1.0
chr17	77215362	77215512	ENSG00000129657.14|SEC14L1|YBX3|YBX3	955	+	4.326896	1.3439878	-1.0	-1.0
chr17	77214322	77214677	ENSG00000129657.14|SEC14L1|YBX3|YBX3	953	+	4.3196993	1.3250214	-1.0	-1.0
chr17	77209341	77209466	ENSG00000129657.14|SEC14L1|YBX3|YBX3	912	+	2.6965225	1.0562769	-1.0	-1.0
chr17	77206727	77206857	ENSG00000129657.14|SEC14L1|YBX3|YBX3	993	+	6.6441483	2.17489	-1.0	-1.0
chr17	77498882	77499187	ENSG00000184640.17|SEPT9|YBX3|YBX3	937	+	2.6214638	1.1973214	-1.0	-1.0
chr17	77469560	77470950	ENSG00000184640.17|SEPT9|YBX3|YBX3	978	+	6.0857925	1.652299	-1.0	-1.0
chr17	77498522	77498652	ENSG00000184640.17|SEPT9|YBX3|YBX3	963	+	2.888355	1.4361298	-1.0	-1.0
chr17	77482124	77482419	ENSG00000184640.17|SEPT9|YBX3|YBX3	971	+	3.8692942	1.5410705	-1.0	-1.0
chr17	77499227	77500222	ENSG00000184640.17|SEPT9|YBX3|YBX3	982	+	3.164357	1.7567226	-1.0	-1.0
chr17	77471400	77471515	ENSG00000184640.17|SEPT9|YBX3|YBX3	915	+	4.9833593	1.070207	-1.0	-1.0
chr17	77487423	77487552	ENSG00000184640.17|SEPT9|YBX3|YBX3	997	+	3.5729868	2.4665816	-1.0	-1.0
chr17	77488239	77488321	ENSG00000184640.17|SEPT9|YBX3|YBX3	999	+	5.246772	2.8907037	-1.0	-1.0
chr17	77402058	77402313	ENSG00000184640.17|SEPT9|YBX3|YBX3	988	+	3.4676464	1.9224762	-1.0	-1.0
chr17	77402318	77402698	ENSG00000184640.17|SEPT9|YBX3|YBX3	977	+	3.3346622	1.6464032	-1.0	-1.0
chr17	77469125	77469515	ENSG00000184640.17|SEPT9|YBX3|YBX3	956	+	5.3528094	1.3542477	-1.0	-1.0
chr17	77500227	77500427	ENSG00000184640.17|SEPT9|YBX3|YBX3	927	+	2.9576137	1.1366439	-1.0	-1.0
chr17	77490741	77490859	ENSG00000184640.17|SEPT9|YBX3|YBX3	997	+	3.1893113	2.5630014	-1.0	-1.0
chr17	77468345	77468445	ENSG00000184640.17|SEPT9|YBX3|YBX3	902	+	5.5521126	1.0069203	-1.0	-1.0
chr17	77468565	77468960	ENSG00000184640.17|SEPT9|YBX3|YBX3	930	+	5.7220273	1.1541051	-1.0	-1.0
chr17	77492620	77492716	ENSG00000184640.17|SEPT9|YBX3|YBX3	922	+	3.108444	1.1073201	-1.0	-1.0
chr17	77492979	77493124	ENSG00000184640.17|SEPT9|YBX3|YBX3	965	+	2.955172	1.4545215	-1.0	-1.0
chr17	77471160	77471300	ENSG00000184640.17|SEPT9|YBX3|YBX3	934	+	5.752382	1.1801629	-1.0	-1.0
chr17	77488726	77488864	ENSG00000184640.17|SEPT9|YBX3|YBX3	999	+	3.6511602	2.985639	-1.0	-1.0
chr17	77469654	77470859	ENSG00000267263.1|AC111170.2|YBX3|YBX3	978	+	6.2026205	1.6561729	-1.0	-1.0
chr17	77469127	77469517	ENSG00000267263.1|AC111170.2|YBX3|YBX3	957	+	5.3549485	1.3627	-1.0	-1.0
chr17	78111272	78111382	ENSG00000204282.4|TNRC6C-AS1|YBX3|YBX3	924	-	5.6805477	1.1199806	-1.0	-1.0
chr17	78109112	78109232	ENSG00000204282.4|TNRC6C-AS1|YBX3|YBX3	926	-	5.041612	1.1309881	-1.0	-1.0
chr17	78110727	78110847	ENSG00000204282.4|TNRC6C-AS1|YBX3|YBX3	908	-	3.0086784	1.0370563	-1.0	-1.0
chr17	78111032	78111232	ENSG00000204282.4|TNRC6C-AS1|YBX3|YBX3	972	-	4.1226482	1.5589253	-1.0	-1.0
chr17	78124658	78124781	ENSG00000141524.15|TMC6|YBX3|YBX3	942	-	2.4349327	1.2328904	-1.0	-1.0
chr17	78111272	78111382	ENSG00000141524.15|TMC6|YBX3|YBX3	924	-	5.6805477	1.1200082	-1.0	-1.0
chr17	78126523	78126643	ENSG00000141524.15|TMC6|YBX3|YBX3	954	-	2.2755065	1.341183	-1.0	-1.0
chr17	78122749	78122945	ENSG00000141524.15|TMC6|YBX3|YBX3	998	-	3.7783077	2.652627	-1.0	-1.0
chr17	78125263	78125433	ENSG00000141524.15|TMC6|YBX3|YBX3	916	-	3.3222435	1.0774113	-1.0	-1.0
```
