## Supplementary File 2 - DEWSeq Binding Sites for "Improved discovery of RNA-binding protein binding sites in eCLIP data using DEWSeq": regions_windows100_steps5.bed (part 3 of 5)

```
chr17	78126776	78126896	ENSG00000141524.15|TMC6|YBX3|YBX3	924	-	2.0899498	1.1192957	-1.0	-1.0
chr17	78122261	78122461	ENSG00000141524.15|TMC6|YBX3|YBX3	921	-	3.2847838	1.1050655	-1.0	-1.0
chr17	78121711	78121866	ENSG00000141524.15|TMC6|YBX3|YBX3	953	-	2.748681	1.3293374	-1.0	-1.0
chr17	78123123	78123983	ENSG00000141524.15|TMC6|YBX3|YBX3	1000	-	6.7140527	4.4069223	-1.0	-1.0
chr17	78122584	78122744	ENSG00000141524.15|TMC6|YBX3|YBX3	955	-	2.397346	1.345886	-1.0	-1.0
chr17	78122945	78123123	ENSG00000141524.15|TMC6|YBX3|YBX3	1000	-	5.198538	4.1941743	-1.0	-1.0
chr17	78111032	78111232	ENSG00000141524.15|TMC6|YBX3|YBX3	972	-	4.1226482	1.5579644	-1.0	-1.0
chr17	78124985	78125079	ENSG00000141524.15|TMC6|YBX3|YBX3	929	-	3.8214946	1.1472684	-1.0	-1.0
chr17	78121911	78122026	ENSG00000141524.15|TMC6|YBX3|YBX3	914	-	2.718967	1.0654407	-1.0	-1.0
chr17	78125725	78126025	ENSG00000141524.15|TMC6|YBX3|YBX3	985	-	2.7829552	1.820174	-1.0	-1.0
chr17	78126255	78126366	ENSG00000141524.15|TMC6|YBX3|YBX3	948	-	2.3323727	1.2804645	-1.0	-1.0
chr17	78125598	78125725	ENSG00000141524.15|TMC6|YBX3|YBX3	925	-	3.439639	1.127249	-1.0	-1.0
chr17	78113012	78113192	ENSG00000141524.15|TMC6|YBX3|YBX3	912	-	2.2601469	1.0559936	-1.0	-1.0
chr17	78121179	78121439	ENSG00000141524.15|TMC6|YBX3|YBX3	943	-	2.8048701	1.2446486	-1.0	-1.0
chr17	78112802	78112912	ENSG00000141524.15|TMC6|YBX3|YBX3	927	-	5.697656	1.1377842	-1.0	-1.0
chr17	78117268	78117347	ENSG00000141524.15|TMC6|YBX3|YBX3	941	-	2.3856802	1.2292361	-1.0	-1.0
chr17	78122106	78122206	ENSG00000141524.15|TMC6|YBX3|YBX3	903	-	3.5943677	1.0122977	-1.0	-1.0
chr17	78123988	78124553	ENSG00000141524.15|TMC6|YBX3|YBX3	982	-	2.9082365	1.7561516	-1.0	-1.0
chr17	78110727	78110847	ENSG00000141524.15|TMC6|YBX3|YBX3	906	-	3.0086784	1.0272905	-1.0	-1.0
chr17	78127405	78127560	ENSG00000141524.15|TMC6|YBX3|YBX3	956	-	4.908486	1.3552703	-1.0	-1.0
chr17	78126030	78126185	ENSG00000141524.15|TMC6|YBX3|YBX3	952	-	4.568783	1.3180207	-1.0	-1.0
chr17	78160937	78161254	ENSG00000187997.11|C17orf99|YBX3|YBX3	943	+	3.020655	1.2473989	-1.0	-1.0
chr17	78164094	78164239	ENSG00000187997.11|C17orf99|YBX3|YBX3	925	+	3.1682706	1.1271583	-1.0	-1.0
chr17	78172558	78172748	ENSG00000108639.7|SYNGR2|YBX3|YBX3	939	+	2.6112769	1.2126361	-1.0	-1.0
chr17	78171428	78172543	ENSG00000108639.7|SYNGR2|YBX3|YBX3	996	+	3.2989004	2.450779	-1.0	-1.0
chr17	78170803	78170998	ENSG00000108639.7|SYNGR2|YBX3|YBX3	971	+	2.759658	1.5444168	-1.0	-1.0
chr17	78175528	78175618	ENSG00000167900.11|TK1|YBX3|YBX3	918	-	1.9620326	1.0888157	-1.0	-1.0
chr17	78175024	78175164	ENSG00000167900.11|TK1|YBX3|YBX3	926	-	2.749076	1.1321517	-1.0	-1.0
chr17	78174524	78174799	ENSG00000167900.11|TK1|YBX3|YBX3	923	-	2.046925	1.1135861	-1.0	-1.0
chr17	78174074	78174494	ENSG00000167900.11|TK1|YBX3|YBX3	998	-	2.8892345	2.6040945	-1.0	-1.0
chr17	78186786	78187151	ENSG00000167900.11|TK1|YBX3|YBX3	1000	-	4.781635	8.474071	-1.0	-1.0
chr17	78182588	78182682	ENSG00000167900.11|TK1|YBX3|YBX3	980	-	2.9139853	1.6893224	-1.0	-1.0
chr17	78185054	78185165	ENSG00000167900.11|TK1|YBX3|YBX3	988	-	2.8243701	1.936148	-1.0	-1.0
chr17	78207460	78207630	ENSG00000183077.15|AFMID|YBX3|YBX3	973	+	4.129441	1.5671644	-1.0	-1.0
chr17	78206910	78207110	ENSG00000183077.15|AFMID|YBX3|YBX3	969	+	3.0289063	1.5132693	-1.0	-1.0
chr17	78224089	78224269	ENSG00000089685.14|BIRC5|YBX3|YBX3	983	+	3.0293155	1.772179	-1.0	-1.0
chr17	78223464	78223659	ENSG00000089685.14|BIRC5|YBX3|YBX3	994	+	3.565784	2.2240283	-1.0	-1.0
chr17	78225069	78225244	ENSG00000089685.14|BIRC5|YBX3|YBX3	937	+	3.4609761	1.20168	-1.0	-1.0
chr17	78224304	78224919	ENSG00000089685.14|BIRC5|YBX3|YBX3	997	+	4.364096	2.567578	-1.0	-1.0
chr17	78359804	78359909	ENSG00000184557.4|SOCS3|YBX3|YBX3	908	-	5.581909	1.0354255	-1.0	-1.0
chr17	78357482	78357677	ENSG00000184557.4|SOCS3|YBX3|YBX3	920	-	5.6524377	1.0973028	-1.0	-1.0
chr17	78358982	78359102	ENSG00000184557.4|SOCS3|YBX3|YBX3	937	-	5.7671194	1.2004606	-1.0	-1.0
chr17	78358377	78358647	ENSG00000184557.4|SOCS3|YBX3|YBX3	951	-	3.1703384	1.3064327	-1.0	-1.0
chr17	78403792	78403897	ENSG00000087157.18|PGS1|YBX3|YBX3	903	+	5.5529265	1.0134053	-1.0	-1.0
chr17	78399403	78399537	ENSG00000087157.18|PGS1|YBX3|YBX3	964	+	6.0220485	1.4432971	-1.0	-1.0
chr17	78424270	78424440	ENSG00000087157.18|PGS1|YBX3|YBX3	936	+	4.0689125	1.1945535	-1.0	-1.0
chr17	78403907	78404089	ENSG00000087157.18|PGS1|YBX3|YBX3	986	+	4.014168	1.847961	-1.0	-1.0
chr17	78698869	78698968	ENSG00000108669.16|CYTH1|YBX3|YBX3	929	-	5.7169013	1.1464556	-1.0	-1.0
chr17	78680189	78680339	ENSG00000108669.16|CYTH1|YBX3|YBX3	994	-	6.203809	2.1875796	-1.0	-1.0
chr17	78818681	78818826	ENSG00000055483.19|USP36|YBX3|YBX3	910	-	3.3894596	1.0438758	-1.0	-1.0
chr17	78820990	78821100	ENSG00000055483.19|USP36|YBX3|YBX3	903	-	5.5525193	1.0125246	-1.0	-1.0
chr17	78795916	78796111	ENSG00000055483.19|USP36|YBX3|YBX3	981	-	4.6549244	1.7195776	-1.0	-1.0
chr17	78836124	78836254	ENSG00000055483.19|USP36|YBX3|YBX3	938	-	5.7319903	1.2082441	-1.0	-1.0
chr17	78828896	78829007	ENSG00000055483.19|USP36|YBX3|YBX3	976	-	3.6000755	1.6224499	-1.0	-1.0
chr17	78827232	78827342	ENSG00000055483.19|USP36|YBX3|YBX3	921	-	3.7122183	1.1019653	-1.0	-1.0
chr17	78796631	78796886	ENSG00000055483.19|USP36|YBX3|YBX3	953	-	3.7891393	1.3246253	-1.0	-1.0
chr17	78797006	78797106	ENSG00000055483.19|USP36|YBX3|YBX3	906	-	3.6773005	1.0285798	-1.0	-1.0
chr17	78835279	78835424	ENSG00000055483.19|USP36|YBX3|YBX3	941	-	3.2552733	1.230377	-1.0	-1.0
chr17	78813772	78813873	ENSG00000055483.19|USP36|YBX3|YBX3	921	-	3.0814416	1.1004117	-1.0	-1.0
chr17	78807203	78807398	ENSG00000055483.19|USP36|YBX3|YBX3	975	-	6.111365	1.6041794	-1.0	-1.0
chr17	78814411	78814552	ENSG00000055483.19|USP36|YBX3|YBX3	945	-	5.3078284	1.2634194	-1.0	-1.0
chr17	78807013	78807133	ENSG00000055483.19|USP36|YBX3|YBX3	943	-	5.7709246	1.2447982	-1.0	-1.0
chr17	78838591	78838794	ENSG00000055483.19|USP36|YBX3|YBX3	988	-	5.8426604	1.930514	-1.0	-1.0
chr17	78993801	78993920	ENSG00000171302.16|CANT1|YBX3|YBX3	953	-	3.9525192	1.3233278	-1.0	-1.0
chr17	78992976	78993296	ENSG00000171302.16|CANT1|YBX3|YBX3	972	-	4.3700204	1.5590212	-1.0	-1.0
chr17	78991801	78992056	ENSG00000171302.16|CANT1|YBX3|YBX3	996	-	5.982546	2.3521225	-1.0	-1.0
chr17	78992681	78992881	ENSG00000171302.16|CANT1|YBX3|YBX3	963	-	3.5281882	1.4355137	-1.0	-1.0
chr17	78993586	78993746	ENSG00000171302.16|CANT1|YBX3|YBX3	961	-	5.926822	1.4079156	-1.0	-1.0
chr17	78995017	78995192	ENSG00000171302.16|CANT1|YBX3|YBX3	988	-	6.3961973	1.9093102	-1.0	-1.0
chr17	79787071	79787171	ENSG00000173894.10|CBX2|YBX3|YBX3	904	+	5.5512967	1.0177454	-1.0	-1.0
chr17	79784936	79785056	ENSG00000173894.10|CBX2|YBX3|YBX3	939	+	5.752541	1.2136782	-1.0	-1.0
chr17	79786706	79786971	ENSG00000173894.10|CBX2|YBX3|YBX3	979	+	5.290732	1.6816751	-1.0	-1.0
chr17	79794466	79794641	ENSG00000141570.10|CBX8|YBX3|YBX3	958	-	5.2734694	1.3728135	-1.0	-1.0
chr17	79833740	79833860	ENSG00000141582.14|CBX4|YBX3|YBX3	924	-	3.3426225	1.1202682	-1.0	-1.0
chr17	79833555	79833715	ENSG00000141582.14|CBX4|YBX3|YBX3	917	-	3.4308405	1.0815163	-1.0	-1.0
chr17	80136313	80136413	ENSG00000141543.9|EIF4A3|YBX3|YBX3	919	-	3.0513961	1.0914528	-1.0	-1.0
chr17	80137363	80137553	ENSG00000141543.9|EIF4A3|YBX3|YBX3	978	-	5.2729793	1.6547335	-1.0	-1.0
chr17	80138996	80139201	ENSG00000141543.9|EIF4A3|YBX3|YBX3	952	-	2.847514	1.3220103	-1.0	-1.0
chr17	80146792	80146942	ENSG00000141543.9|EIF4A3|YBX3|YBX3	971	-	2.6273198	1.538572	-1.0	-1.0
chr17	80138151	80138341	ENSG00000141543.9|EIF4A3|YBX3|YBX3	948	-	3.9274838	1.2825881	-1.0	-1.0
chr17	80135348	80135593	ENSG00000141543.9|EIF4A3|YBX3|YBX3	976	-	3.759046	1.6140007	-1.0	-1.0
chr17	80144171	80144244	ENSG00000141543.9|EIF4A3|YBX3|YBX3	996	-	3.924673	2.4020813	-1.0	-1.0
chr17	80135923	80136118	ENSG00000141543.9|EIF4A3|YBX3|YBX3	943	-	3.13066	1.2468154	-1.0	-1.0
chr17	80141744	80141848	ENSG00000141543.9|EIF4A3|YBX3|YBX3	941	-	2.6742158	1.2284687	-1.0	-1.0
chr17	80141318	80141381	ENSG00000141543.9|EIF4A3|YBX3|YBX3	948	-	2.947162	1.2837096	-1.0	-1.0
chr17	80294889	80295003	ENSG00000173821.19|RNF213|YBX3|YBX3	939	+	3.1169472	1.2138836	-1.0	-1.0
chr17	80346142	80346272	ENSG00000173821.19|RNF213|YBX3|YBX3	929	+	2.9487333	1.1501496	-1.0	-1.0
chr17	80394584	80394994	ENSG00000173821.19|RNF213|YBX3|YBX3	963	+	4.917368	1.4368633	-1.0	-1.0
chr17	80309017	80309171	ENSG00000173821.19|RNF213|YBX3|YBX3	986	+	3.4559593	1.8584974	-1.0	-1.0
chr17	80348177	80348286	ENSG00000173821.19|RNF213|YBX3|YBX3	919	+	3.687364	1.0910606	-1.0	-1.0
chr17	80364437	80364553	ENSG00000173821.19|RNF213|YBX3|YBX3	904	+	2.6531947	1.0188253	-1.0	-1.0
chr17	80298320	80298555	ENSG00000173821.19|RNF213|YBX3|YBX3	947	+	3.3756313	1.2790487	-1.0	-1.0
chr17	80319189	80319364	ENSG00000173821.19|RNF213|YBX3|YBX3	972	+	2.8714154	1.5572249	-1.0	-1.0
chr17	80339860	80339975	ENSG00000173821.19|RNF213|YBX3|YBX3	925	+	5.687287	1.127084	-1.0	-1.0
chr17	80372520	80372734	ENSG00000173821.19|RNF213|YBX3|YBX3	990	+	4.3527527	1.997021	-1.0	-1.0
chr17	80349769	80349906	ENSG00000173821.19|RNF213|YBX3|YBX3	950	+	3.3324208	1.2976469	-1.0	-1.0
chr17	80385022	80385171	ENSG00000173821.19|RNF213|YBX3|YBX3	933	+	2.8091266	1.1768622	-1.0	-1.0
chr17	80389119	80389219	ENSG00000173821.19|RNF213|YBX3|YBX3	910	+	2.9898026	1.0470523	-1.0	-1.0
chr17	80346472	80346692	ENSG00000173821.19|RNF213|YBX3|YBX3	935	+	3.1411438	1.1873101	-1.0	-1.0
chr17	80363141	80363241	ENSG00000173821.19|RNF213|YBX3|YBX3	901	+	2.6355445	1.0048221	-1.0	-1.0
chr17	80281300	80281955	ENSG00000173821.19|RNF213|YBX3|YBX3	990	+	6.051153	2.0053067	-1.0	-1.0
chr17	80345432	80345947	ENSG00000173821.19|RNF213|YBX3|YBX3	967	+	3.2441232	1.4788158	-1.0	-1.0
chr17	80345167	80345407	ENSG00000173821.19|RNF213|YBX3|YBX3	995	+	4.15555	2.2824814	-1.0	-1.0
chr17	80371850	80371980	ENSG00000173821.19|RNF213|YBX3|YBX3	962	+	5.152423	1.4211531	-1.0	-1.0
chr17	80376300	80376543	ENSG00000173821.19|RNF213|YBX3|YBX3	989	+	5.0301275	1.9626076	-1.0	-1.0
chr17	80339375	80339805	ENSG00000173821.19|RNF213|YBX3|YBX3	970	+	4.7214756	1.5200925	-1.0	-1.0
chr17	80306331	80306468	ENSG00000173821.19|RNF213|YBX3|YBX3	920	+	3.4491973	1.0949017	-1.0	-1.0
chr17	80337598	80337726	ENSG00000173821.19|RNF213|YBX3|YBX3	980	+	2.7788475	1.7022207	-1.0	-1.0
chr17	80317187	80317277	ENSG00000173821.19|RNF213|YBX3|YBX3	953	+	3.9880376	1.3279951	-1.0	-1.0
chr17	80363662	80363790	ENSG00000173821.19|RNF213|YBX3|YBX3	986	+	5.80499	1.8608494	-1.0	-1.0
chr17	80389827	80389917	ENSG00000173821.19|RNF213|YBX3|YBX3	934	+	3.1922817	1.1792537	-1.0	-1.0
chr17	80347767	80348077	ENSG00000173821.19|RNF213|YBX3|YBX3	959	+	3.6625931	1.3913358	-1.0	-1.0
chr17	80390011	80390181	ENSG00000173821.19|RNF213|YBX3|YBX3	935	+	4.496132	1.1847717	-1.0	-1.0
chr17	80393544	80393724	ENSG00000173821.19|RNF213|YBX3|YBX3	957	+	3.5678446	1.3715969	-1.0	-1.0
chr17	80313011	80313161	ENSG00000173821.19|RNF213|YBX3|YBX3	982	+	4.152466	1.7410172	-1.0	-1.0
chr17	80328332	80328462	ENSG00000173821.19|RNF213|YBX3|YBX3	917	+	5.626613	1.0788059	-1.0	-1.0
chr17	80332355	80332631	ENSG00000173821.19|RNF213|YBX3|YBX3	983	+	3.1978858	1.780174	-1.0	-1.0
chr17	80280175	80281130	ENSG00000173821.19|RNF213|YBX3|YBX3	993	+	6.1273375	2.1411798	-1.0	-1.0
chr17	80325029	80325198	ENSG00000173821.19|RNF213|YBX3|YBX3	991	+	3.952409	2.0508718	-1.0	-1.0
chr17	80358307	80358472	ENSG00000173821.19|RNF213|YBX3|YBX3	943	+	3.831533	1.2447007	-1.0	-1.0
chr17	80386249	80386384	ENSG00000173821.19|RNF213|YBX3|YBX3	916	+	3.0368378	1.0775338	-1.0	-1.0
chr17	80347117	80347357	ENSG00000173821.19|RNF213|YBX3|YBX3	990	+	5.3659253	2.0184457	-1.0	-1.0
chr17	80281955	80282170	ENSG00000173821.19|RNF213|YBX3|YBX3	996	+	6.705274	2.409906	-1.0	-1.0
chr17	80345032	80345147	ENSG00000173821.19|RNF213|YBX3|YBX3	907	+	2.2209682	1.0332785	-1.0	-1.0
chr17	80386689	80386891	ENSG00000173821.19|RNF213|YBX3|YBX3	997	+	5.173104	2.4894962	-1.0	-1.0
chr17	80334104	80334270	ENSG00000173821.19|RNF213|YBX3|YBX3	937	+	2.5832157	1.2038568	-1.0	-1.0
chr17	80279840	80280155	ENSG00000173821.19|RNF213|YBX3|YBX3	918	+	3.896978	1.0861157	-1.0	-1.0
chr17	80389239	80389349	ENSG00000173821.19|RNF213|YBX3|YBX3	904	+	2.9883442	1.0195191	-1.0	-1.0
chr17	80368030	80368143	ENSG00000173821.19|RNF213|YBX3|YBX3	908	+	2.9888048	1.03842	-1.0	-1.0
chr17	80291632	80291882	ENSG00000173821.19|RNF213|YBX3|YBX3	963	+	2.8715358	1.426287	-1.0	-1.0
chr17	80352939	80353054	ENSG00000173821.19|RNF213|YBX3|YBX3	920	+	2.5293899	1.095018	-1.0	-1.0
chr17	80332020	80332280	ENSG00000173821.19|RNF213|YBX3|YBX3	955	+	3.078898	1.3488343	-1.0	-1.0
chr17	80394044	80394219	ENSG00000173821.19|RNF213|YBX3|YBX3	906	+	2.5793204	1.0260513	-1.0	-1.0
chr17	80394229	80394479	ENSG00000173821.19|RNF213|YBX3|YBX3	992	+	3.8151746	2.0864089	-1.0	-1.0
chr17	80346702	80346837	ENSG00000173821.19|RNF213|YBX3|YBX3	921	+	2.6966653	1.1051182	-1.0	-1.0
chr17	80344797	80345017	ENSG00000173821.19|RNF213|YBX3|YBX3	938	+	2.824204	1.2085829	-1.0	-1.0
chr17	80545188	80545373	ENSG00000141564.13|RPTOR|YBX3|YBX3	974	+	6.0668445	1.5783274	-1.0	-1.0
chr17	80839927	80840252	ENSG00000141564.13|RPTOR|YBX3|YBX3	935	+	5.7331085	1.1867591	-1.0	-1.0
chr17	80883418	80883484	ENSG00000141564.13|RPTOR|YBX3|YBX3	980	+	6.1932163	1.6884302	-1.0	-1.0
chr17	80908810	80908920	ENSG00000141564.13|RPTOR|YBX3|YBX3	919	+	5.645193	1.090268	-1.0	-1.0
chr17	80857789	80857964	ENSG00000141564.13|RPTOR|YBX3|YBX3	961	+	4.092221	1.4079013	-1.0	-1.0
chr17	80892728	80892853	ENSG00000141564.13|RPTOR|YBX3|YBX3	924	+	3.7285764	1.1220442	-1.0	-1.0
chr17	80730559	80730689	ENSG00000141564.13|RPTOR|YBX3|YBX3	946	+	2.6287708	1.2682216	-1.0	-1.0
chr17	81035171	81035306	ENSG00000175866.15|BAIAP2|YBX3|YBX3	907	+	3.296942	1.0320772	-1.0	-1.0
chr17	81115819	81115964	ENSG00000175866.15|BAIAP2|YBX3|YBX3	924	+	3.277088	1.1189089	-1.0	-1.0
chr17	81103976	81104108	ENSG00000175866.15|BAIAP2|YBX3|YBX3	969	+	5.5237784	1.5028439	-1.0	-1.0
chr17	81190648	81190802	ENSG00000141577.13|CEP131|YBX3|YBX3	952	-	3.0741055	1.3169289	-1.0	-1.0
chr17	81240986	81241141	ENSG00000224877.3|NDUFAF8|YBX3|YBX3	944	+	3.9652233	1.2480984	-1.0	-1.0
chr17	81276028	81276151	ENSG00000157637.12|SLC38A10|YBX3|YBX3	977	-	4.3219366	1.6305227	-1.0	-1.0
chr17	81250876	81251041	ENSG00000157637.12|SLC38A10|YBX3|YBX3	999	-	7.073524	3.1336493	-1.0	-1.0
chr17	81462738	81462913	ENSG00000266074.8|BAHCC1|YBX3|YBX3	979	+	6.1706743	1.6687529	-1.0	-1.0
chr17	81512231	81512451	ENSG00000184009.9|ACTG1|YBX3|YBX3	1000	-	3.1705475	6.5083337	-1.0	-1.0
chr17	81511902	81512150	ENSG00000184009.9|ACTG1|YBX3|YBX3	1000	-	3.092489	10.574549	-1.0	-1.0
chr17	81510060	81510833	ENSG00000184009.9|ACTG1|YBX3|YBX3	1000	-	2.1667402	3.830374	-1.0	-1.0
chr17	81512641	81512874	ENSG00000184009.9|ACTG1|YBX3|YBX3	1000	-	2.9046469	4.1005087	-1.0	-1.0
chr17	81510926	81511721	ENSG00000184009.9|ACTG1|YBX3|YBX3	1000	-	3.4157245	10.165749	-1.0	-1.0
chr17	81510833	81510926	ENSG00000184009.9|ACTG1|YBX3|YBX3	934	-	2.856903	1.1791943	-1.0	-1.0
chr17	81546908	81547058	ENSG00000185504.16|FAAP100|YBX3|YBX3	974	-	5.4307823	1.5929697	-1.0	-1.0
chr17	81539939	81540099	ENSG00000185504.16|FAAP100|YBX3|YBX3	939	-	3.1139443	1.2144263	-1.0	-1.0
chr17	81547443	81547608	ENSG00000185504.16|FAAP100|YBX3|YBX3	937	-	4.9401717	1.1996211	-1.0	-1.0
chr17	81550607	81550827	ENSG00000185504.16|FAAP100|YBX3|YBX3	974	-	4.376949	1.577287	-1.0	-1.0
chr17	81540149	81540319	ENSG00000185504.16|FAAP100|YBX3|YBX3	913	-	5.3790755	1.0612286	-1.0	-1.0
chr17	81596115	81596242	ENSG00000182446.13|NPLOC4|YBX3|YBX3	992	-	5.539271	2.0850704	-1.0	-1.0
chr17	81558336	81558446	ENSG00000182446.13|NPLOC4|YBX3|YBX3	917	-	2.5241926	1.0821366	-1.0	-1.0
chr17	81613342	81613494	ENSG00000182446.13|NPLOC4|YBX3|YBX3	940	-	2.4536211	1.219557	-1.0	-1.0
chr17	81557821	81558006	ENSG00000182446.13|NPLOC4|YBX3|YBX3	944	-	2.987086	1.2498579	-1.0	-1.0
chr17	81557066	81557236	ENSG00000182446.13|NPLOC4|YBX3|YBX3	989	-	4.546158	1.9488515	-1.0	-1.0
chr17	81622165	81622278	ENSG00000182446.13|NPLOC4|YBX3|YBX3	1000	-	5.19195	3.429387	-1.0	-1.0
chr17	81608727	81608902	ENSG00000182446.13|NPLOC4|YBX3|YBX3	987	-	3.356801	1.9001677	-1.0	-1.0
chr17	81604597	81604722	ENSG00000182446.13|NPLOC4|YBX3|YBX3	933	-	2.7134697	1.1764714	-1.0	-1.0
chr17	81673329	81673744	ENSG00000185298.12|CCDC137|YBX3|YBX3	987	+	3.8713756	1.9015058	-1.0	-1.0
chr17	81670239	81670394	ENSG00000185298.12|CCDC137|YBX3|YBX3	966	+	5.6597137	1.4748532	-1.0	-1.0
chr17	81682033	81682173	ENSG00000214087.8|ARL16|YBX3|YBX3	921	-	3.3034463	1.1006193	-1.0	-1.0
chr17	81682988	81683123	ENSG00000214087.8|ARL16|YBX3|YBX3	937	-	5.7664914	1.2038561	-1.0	-1.0
chr17	81681683	81681879	ENSG00000214087.8|ARL16|YBX3|YBX3	999	-	6.557428	2.8261106	-1.0	-1.0
chr17	81681173	81681388	ENSG00000214087.8|ARL16|YBX3|YBX3	997	-	6.3530655	2.5805244	-1.0	-1.0
chr17	81681508	81681643	ENSG00000214087.8|ARL16|YBX3|YBX3	938	-	5.776426	1.2058737	-1.0	-1.0
chr17	81688703	81688803	ENSG00000185359.12|HGS|YBX3|YBX3	901	+	2.1843007	1.0028113	-1.0	-1.0
chr17	81695725	81695980	ENSG00000185359.12|HGS|YBX3|YBX3	979	+	3.583084	1.6695168	-1.0	-1.0
chr17	81701507	81701682	ENSG00000185359.12|HGS|YBX3|YBX3	990	+	5.787678	2.0221186	-1.0	-1.0
chr17	81703356	81703575	ENSG00000262814.7|MRPL12|YBX3|YBX3	996	+	3.439723	2.411091	-1.0	-1.0
chr17	81704243	81704430	ENSG00000262814.7|MRPL12|YBX3|YBX3	999	+	4.3325467	2.982948	-1.0	-1.0
chr17	81707123	81707458	ENSG00000262814.7|MRPL12|YBX3|YBX3	992	+	3.5722973	2.1054683	-1.0	-1.0
chr17	81706905	81707035	ENSG00000262814.7|MRPL12|YBX3|YBX3	1000	+	4.5049143	5.3758016	-1.0	-1.0
chr17	81704632	81704716	ENSG00000262814.7|MRPL12|YBX3|YBX3	991	+	3.3850646	2.0358896	-1.0	-1.0
chr17	81707123	81707213	ENSG00000262660.1|AC139530.2|YBX3|YBX3	1000	+	4.7572446	4.2253923	-1.0	-1.0
chr17	81707213	81707458	ENSG00000262660.1|AC139530.2|YBX3|YBX3	985	+	3.6609507	1.8206118	-1.0	-1.0
chr17	81704243	81704430	ENSG00000262660.1|AC139530.2|YBX3|YBX3	999	+	4.3325467	2.9711356	-1.0	-1.0
chr17	81703370	81703570	ENSG00000262660.1|AC139530.2|YBX3|YBX3	997	+	3.4716377	2.569827	-1.0	-1.0
chr17	81706905	81707035	ENSG00000262660.1|AC139530.2|YBX3|YBX3	1000	+	4.5049143	5.3194494	-1.0	-1.0
chr17	81704632	81704716	ENSG00000262660.1|AC139530.2|YBX3|YBX3	991	+	3.3850646	2.0243144	-1.0	-1.0
chr17	81720390	81720539	ENSG00000262660.1|AC139530.2|YBX3|YBX3	956	+	3.2693448	1.3560758	-1.0	-1.0
chr17	81720390	81720560	ENSG00000183048.11|SLC25A10|YBX3|YBX3	951	+	3.172324	1.3091394	-1.0	-1.0
chr17	81846919	81847072	ENSG00000185624.14|P4HB|YBX3|YBX3	1000	-	3.6227942	4.6481657	-1.0	-1.0
chr17	81855877	81856010	ENSG00000185624.14|P4HB|YBX3|YBX3	938	-	2.7886446	1.2059717	-1.0	-1.0
chr17	81845560	81845735	ENSG00000185624.14|P4HB|YBX3|YBX3	967	-	2.094852	1.4804773	-1.0	-1.0
chr17	81847242	81847437	ENSG00000185624.14|P4HB|YBX3|YBX3	1000	-	3.7417169	8.324542	-1.0	-1.0
chr17	81860351	81860656	ENSG00000185624.14|P4HB|YBX3|YBX3	993	-	2.4955757	2.1663876	-1.0	-1.0
chr17	81846369	81846671	ENSG00000185624.14|P4HB|YBX3|YBX3	992	-	2.3331175	2.1173167	-1.0	-1.0
chr17	81855141	81855316	ENSG00000185624.14|P4HB|YBX3|YBX3	980	-	2.3748653	1.7044463	-1.0	-1.0
chr17	81855457	81855667	ENSG00000185624.14|P4HB|YBX3|YBX3	999	-	3.0394871	3.0043383	-1.0	-1.0
chr17	81859088	81859483	ENSG00000185624.14|P4HB|YBX3|YBX3	983	-	2.3003893	1.7682906	-1.0	-1.0
chr17	81843158	81844092	ENSG00000185624.14|P4HB|YBX3|YBX3	1000	-	2.6446466	3.4966676	-1.0	-1.0
chr17	81868885	81869070	ENSG00000141522.11|ARHGDIA|YBX3|YBX3	943	-	2.551365	1.2412983	-1.0	-1.0
chr17	81867990	81868215	ENSG00000141522.11|ARHGDIA|YBX3|YBX3	968	-	2.5715146	1.4898276	-1.0	-1.0
chr17	81868220	81868350	ENSG00000141522.11|ARHGDIA|YBX3|YBX3	940	-	2.8371234	1.2206496	-1.0	-1.0
chr17	81869780	81870005	ENSG00000141522.11|ARHGDIA|YBX3|YBX3	984	-	4.7527227	1.7853646	-1.0	-1.0
chr17	81867805	81867930	ENSG00000141522.11|ARHGDIA|YBX3|YBX3	917	-	2.7904005	1.0786419	-1.0	-1.0
chr17	81879169	81879364	ENSG00000263731.1|AC145207.5|YBX3|YBX3	994	-	5.6856217	2.1984305	-1.0	-1.0
chr17	81879704	81879804	ENSG00000263731.1|AC145207.5|YBX3|YBX3	901	-	5.5529265	1.0048032	-1.0	-1.0
chr17	81890703	81890908	ENSG00000183684.7|ALYREF|YBX3|YBX3	984	-	3.6462183	1.7949438	-1.0	-1.0
chr17	81889181	81889329	ENSG00000183684.7|ALYREF|YBX3|YBX3	994	-	2.9420686	2.2255237	-1.0	-1.0
chr17	81888519	81888583	ENSG00000183684.7|ALYREF|YBX3|YBX3	1000	-	5.532283	3.4685786	-1.0	-1.0
chr17	81891322	81891586	ENSG00000183684.7|ALYREF|YBX3|YBX3	995	-	3.1813285	2.3053951	-1.0	-1.0
chr17	81894382	81894652	ENSG00000141552.17|ANAPC11|YBX3|YBX3	998	+	3.3344948	2.6095755	-1.0	-1.0
chr17	81899824	81900139	ENSG00000141552.17|ANAPC11|YBX3|YBX3	985	+	2.8492622	1.8205107	-1.0	-1.0
chr17	81899399	81899559	ENSG00000141552.17|ANAPC11|YBX3|YBX3	913	+	5.6124835	1.0606446	-1.0	-1.0
chr17	81893551	81893614	ENSG00000141552.17|ANAPC11|YBX3|YBX3	974	+	2.8932736	1.5850753	-1.0	-1.0
chr17	81891712	81891863	ENSG00000141552.17|ANAPC11|YBX3|YBX3	1000	+	3.4113991	3.6709614	-1.0	-1.0
chr17	81904734	81904844	ENSG00000185813.10|PCYT2|YBX3|YBX3	913	-	2.7947361	1.0611348	-1.0	-1.0
chr17	81905596	81905771	ENSG00000185813.10|PCYT2|YBX3|YBX3	955	-	4.5665436	1.3462254	-1.0	-1.0
chr17	81905065	81905154	ENSG00000185813.10|PCYT2|YBX3|YBX3	993	-	6.636669	2.182783	-1.0	-1.0
chr17	81908875	81908995	ENSG00000185813.10|PCYT2|YBX3|YBX3	939	-	3.143594	1.2131662	-1.0	-1.0
chr17	81906431	81906541	ENSG00000185813.10|PCYT2|YBX3|YBX3	910	-	2.7147467	1.0481243	-1.0	-1.0
chr17	81906071	81906171	ENSG00000185813.10|PCYT2|YBX3|YBX3	932	-	5.768372	1.1658628	-1.0	-1.0
chr17	81905381	81905501	ENSG00000185813.10|PCYT2|YBX3|YBX3	946	-	3.9241915	1.2670501	-1.0	-1.0
chr17	81906759	81906889	ENSG00000185813.10|PCYT2|YBX3|YBX3	934	-	4.642923	1.1783633	-1.0	-1.0
chr17	81912053	81912153	ENSG00000187531.13|SIRT7|YBX3|YBX3	921	-	5.718379	1.1000254	-1.0	-1.0
chr17	81919559	81919669	ENSG00000187531.13|SIRT7|YBX3|YBX3	908	-	3.6218507	1.0356601	-1.0	-1.0
chr17	81920034	81920194	ENSG00000187531.13|SIRT7|YBX3|YBX3	917	-	2.5158224	1.0792243	-1.0	-1.0
chr17	81922759	81922894	ENSG00000197063.10|MAFG|YBX3|YBX3	912	-	2.4614823	1.0533689	-1.0	-1.0
chr17	81919559	81919669	ENSG00000197063.10|MAFG|YBX3|YBX3	911	-	3.6218507	1.0502691	-1.0	-1.0
chr17	81920034	81920194	ENSG00000197063.10|MAFG|YBX3|YBX3	917	-	2.5158224	1.079298	-1.0	-1.0
chr17	81930515	81930710	ENSG00000265688.1|MAFG-AS1|YBX3|YBX3	952	+	4.784802	1.3196833	-1.0	-1.0
chr17	81934325	81934489	ENSG00000183010.16|PYCR1|YBX3|YBX3	1000	-	3.3360996	3.3740628	-1.0	-1.0
chr17	81932423	81932538	ENSG00000183010.16|PYCR1|YBX3|YBX3	904	-	2.1932077	1.0161979	-1.0	-1.0
chr17	81935336	81935511	ENSG00000183010.16|PYCR1|YBX3|YBX3	996	-	2.7511928	2.4103613	-1.0	-1.0
chr17	81936122	81936193	ENSG00000183010.16|PYCR1|YBX3|YBX3	949	-	2.6352706	1.2887378	-1.0	-1.0
chr17	81932538	81933376	ENSG00000183010.16|PYCR1|YBX3|YBX3	986	-	2.4076424	1.8412217	-1.0	-1.0
chr17	81935030	81935147	ENSG00000183010.16|PYCR1|YBX3|YBX3	965	-	2.4494016	1.4501033	-1.0	-1.0
chr17	81936747	81936882	ENSG00000183010.16|PYCR1|YBX3|YBX3	937	-	1.9832485	1.1983668	-1.0	-1.0
chr17	81934652	81934745	ENSG00000183010.16|PYCR1|YBX3|YBX3	913	-	2.0641167	1.0602615	-1.0	-1.0
chr17	81954255	81954303	ENSG00000185269.11|NOTUM|YBX3|YBX3	962	-	5.9075146	1.4209241	-1.0	-1.0
chr17	81983558	81983658	ENSG00000169696.15|ASPSCR1|YBX3|YBX3	904	+	3.5955074	1.0160829	-1.0	-1.0
chr17	82018701	82019236	ENSG00000169689.14|CENPX|YBX3|YBX3	997	-	3.6916695	2.5045762	-1.0	-1.0
chr17	82022703	82022838	ENSG00000169689.14|CENPX|YBX3|YBX3	927	-	5.6984224	1.1360867	-1.0	-1.0
chr17	82031623	82031796	ENSG00000169750.8|RAC3|YBX3|YBX3	996	+	5.961734	2.3961005	-1.0	-1.0
chr17	82032305	82032498	ENSG00000169750.8|RAC3|YBX3|YBX3	997	+	4.2429247	2.5252438	-1.0	-1.0
chr17	82033698	82033863	ENSG00000169750.8|RAC3|YBX3|YBX3	964	+	2.6061826	1.4430746	-1.0	-1.0
chr17	82032710	82032828	ENSG00000169750.8|RAC3|YBX3|YBX3	997	+	3.2207198	2.5602314	-1.0	-1.0
chr17	82033439	82033594	ENSG00000169750.8|RAC3|YBX3|YBX3	997	+	3.3264709	2.4977405	-1.0	-1.0
chr17	82032877	82033009	ENSG00000169750.8|RAC3|YBX3|YBX3	948	+	2.3791766	1.2819325	-1.0	-1.0
chr17	82036641	82037101	ENSG00000169738.7|DCXR|YBX3|YBX3	978	-	3.2614982	1.6571283	-1.0	-1.0
chr17	82037371	82037586	ENSG00000169738.7|DCXR|YBX3|YBX3	985	-	4.230501	1.8362556	-1.0	-1.0
chr17	82036461	82036591	ENSG00000169738.7|DCXR|YBX3|YBX3	925	-	2.6109853	1.1258394	-1.0	-1.0
chr17	82036211	82036451	ENSG00000169738.7|DCXR|YBX3|YBX3	920	-	2.4832206	1.096304	-1.0	-1.0
chr17	82051226	82051431	ENSG00000169733.11|RFNG|YBX3|YBX3	982	-	4.013557	1.7503879	-1.0	-1.0
chr17	82047901	82048051	ENSG00000169733.11|RFNG|YBX3|YBX3	920	-	2.8498967	1.0955838	-1.0	-1.0
chr17	82053867	82054122	ENSG00000169727.12|GPS1|YBX3|YBX3	999	+	5.954685	2.9462938	-1.0	-1.0
chr17	82054432	82054810	ENSG00000169727.12|GPS1|YBX3|YBX3	992	+	4.1866145	2.0902984	-1.0	-1.0
chr17	82057078	82057178	ENSG00000169727.12|GPS1|YBX3|YBX3	919	+	2.391537	1.0891674	-1.0	-1.0
chr17	82055692	82055897	ENSG00000169727.12|GPS1|YBX3|YBX3	965	+	4.602966	1.460299	-1.0	-1.0
chr17	82055952	82056182	ENSG00000169727.12|GPS1|YBX3|YBX3	1000	+	5.945247	3.4192421	-1.0	-1.0
chr17	82054897	82055052	ENSG00000169727.12|GPS1|YBX3|YBX3	1000	+	4.1070414	3.8083358	-1.0	-1.0
chr17	82056192	82056447	ENSG00000169727.12|GPS1|YBX3|YBX3	997	+	3.8410351	2.54673	-1.0	-1.0
chr17	82053229	82053449	ENSG00000169727.12|GPS1|YBX3|YBX3	999	+	4.3291583	2.8809378	-1.0	-1.0
chr17	82051899	82052034	ENSG00000169727.12|GPS1|YBX3|YBX3	904	+	2.7115333	1.0187082	-1.0	-1.0
chr17	82056628	82057008	ENSG00000169727.12|GPS1|YBX3|YBX3	986	+	3.8191051	1.8451998	-1.0	-1.0
chr17	82058740	82058845	ENSG00000169718.17|DUS1L|YBX3|YBX3	913	-	2.3531947	1.060375	-1.0	-1.0
chr17	82064822	82065002	ENSG00000169718.17|DUS1L|YBX3|YBX3	940	-	3.0155585	1.2245102	-1.0	-1.0
chr17	82061175	82061320	ENSG00000169718.17|DUS1L|YBX3|YBX3	946	-	3.1299157	1.2703242	-1.0	-1.0
chr17	82057860	82058110	ENSG00000169718.17|DUS1L|YBX3|YBX3	995	-	4.212363	2.3333907	-1.0	-1.0
chr17	82090891	82091069	ENSG00000169710.8|FASN|YBX3|YBX3	949	-	1.9913417	1.2917347	-1.0	-1.0
chr17	82093597	82093771	ENSG00000169710.8|FASN|YBX3|YBX3	995	-	2.351294	2.2603745	-1.0	-1.0
chr17	82088399	82088562	ENSG00000169710.8|FASN|YBX3|YBX3	934	-	1.9057062	1.1809375	-1.0	-1.0
chr17	82093419	82093519	ENSG00000169710.8|FASN|YBX3|YBX3	932	-	3.7874753	1.165715	-1.0	-1.0
chr17	82082913	82083115	ENSG00000169710.8|FASN|YBX3|YBX3	1000	-	3.252294	3.5163267	-1.0	-1.0
chr17	82084153	82084233	ENSG00000169710.8|FASN|YBX3|YBX3	910	-	3.0213583	1.0457757	-1.0	-1.0
chr17	82092454	82092584	ENSG00000169710.8|FASN|YBX3|YBX3	971	-	1.951252	1.5391915	-1.0	-1.0
chr17	82087324	82087499	ENSG00000169710.8|FASN|YBX3|YBX3	977	-	2.3664834	1.6386964	-1.0	-1.0
chr17	82087684	82087854	ENSG00000169710.8|FASN|YBX3|YBX3	976	-	2.430015	1.6220471	-1.0	-1.0
chr17	82078487	82078722	ENSG00000169710.8|FASN|YBX3|YBX3	942	-	2.572166	1.2380393	-1.0	-1.0
chr17	82098120	82098225	ENSG00000169710.8|FASN|YBX3|YBX3	930	-	2.129768	1.153259	-1.0	-1.0
chr17	82084233	82084384	ENSG00000169710.8|FASN|YBX3|YBX3	974	-	2.208021	1.5815346	-1.0	-1.0
chr17	82089249	82089379	ENSG00000169710.8|FASN|YBX3|YBX3	996	-	2.568852	2.4487739	-1.0	-1.0
chr17	82091221	82091636	ENSG00000169710.8|FASN|YBX3|YBX3	995	-	2.68213	2.293332	-1.0	-1.0
chr17	82085034	82085156	ENSG00000169710.8|FASN|YBX3|YBX3	969	-	2.074432	1.503937	-1.0	-1.0
chr17	82088115	82088307	ENSG00000169710.8|FASN|YBX3|YBX3	996	-	2.763752	2.3838754	-1.0	-1.0
chr17	82085172	82085397	ENSG00000169710.8|FASN|YBX3|YBX3	972	-	2.5637856	1.5556438	-1.0	-1.0
chr17	82092896	82093016	ENSG00000169710.8|FASN|YBX3|YBX3	949	-	2.060852	1.2918283	-1.0	-1.0
chr17	82084823	82084948	ENSG00000169710.8|FASN|YBX3|YBX3	978	-	2.2114413	1.6610242	-1.0	-1.0
chr17	82084512	82084712	ENSG00000169710.8|FASN|YBX3|YBX3	973	-	2.172215	1.563714	-1.0	-1.0
chr17	82083974	82084079	ENSG00000169710.8|FASN|YBX3|YBX3	903	-	1.9508445	1.0123653	-1.0	-1.0
chr17	82079356	82079641	ENSG00000169710.8|FASN|YBX3|YBX3	999	-	2.787556	2.9920778	-1.0	-1.0
chr17	82095319	82095472	ENSG00000169710.8|FASN|YBX3|YBX3	1000	-	2.9067557	5.1835504	-1.0	-1.0
chr17	82087119	82087253	ENSG00000169710.8|FASN|YBX3|YBX3	925	-	2.380589	1.1258714	-1.0	-1.0
chr17	82093218	82093419	ENSG00000169710.8|FASN|YBX3|YBX3	995	-	2.649439	2.3153617	-1.0	-1.0
chr17	82088968	82089172	ENSG00000169710.8|FASN|YBX3|YBX3	1000	-	3.467079	6.2714505	-1.0	-1.0
chr17	82092696	82092812	ENSG00000169710.8|FASN|YBX3|YBX3	1000	-	3.436445	6.093493	-1.0	-1.0
chr17	82096318	82096452	ENSG00000169710.8|FASN|YBX3|YBX3	978	-	2.4121647	1.6538041	-1.0	-1.0
chr17	82080369	82080859	ENSG00000169710.8|FASN|YBX3|YBX3	997	-	2.800993	2.6012192	-1.0	-1.0
chr17	82078732	82079299	ENSG00000169710.8|FASN|YBX3|YBX3	999	-	2.8152976	2.9250002	-1.0	-1.0
chr17	82145853	82147868	ENSG00000176155.18|CCDC57|YBX3|YBX3	999	-	6.205041	2.9467778	-1.0	-1.0
chr17	82151579	82151769	ENSG00000176155.18|CCDC57|YBX3|YBX3	943	-	5.7883253	1.2406352	-1.0	-1.0
chr17	82148048	82148418	ENSG00000176155.18|CCDC57|YBX3|YBX3	999	-	7.284976	2.8621929	-1.0	-1.0
chr17	82148483	82150013	ENSG00000176155.18|CCDC57|YBX3|YBX3	998	-	6.9339385	2.769172	-1.0	-1.0
chr17	82243396	82243581	ENSG00000141551.14|CSNK1D|YBX3|YBX3	934	-	3.1197534	1.1798555	-1.0	-1.0
chr17	82259397	82259582	ENSG00000141551.14|CSNK1D|YBX3|YBX3	925	-	2.6275587	1.1235466	-1.0	-1.0
chr17	82253015	82253285	ENSG00000141551.14|CSNK1D|YBX3|YBX3	962	-	2.4993584	1.4240683	-1.0	-1.0
chr17	82244491	82244811	ENSG00000141551.14|CSNK1D|YBX3|YBX3	996	-	3.7531033	2.4505303	-1.0	-1.0
chr17	82261602	82262162	ENSG00000141551.14|CSNK1D|YBX3|YBX3	982	-	5.3245053	1.750911	-1.0	-1.0
chr17	82248840	82249035	ENSG00000141551.14|CSNK1D|YBX3|YBX3	983	-	4.1036444	1.7733861	-1.0	-1.0
chr17	82251378	82251527	ENSG00000141551.14|CSNK1D|YBX3|YBX3	984	-	2.8318946	1.8039092	-1.0	-1.0
chr17	82243616	82243781	ENSG00000141551.14|CSNK1D|YBX3|YBX3	956	-	3.8867486	1.3573487	-1.0	-1.0
chr17	82255364	82255577	ENSG00000141551.14|CSNK1D|YBX3|YBX3	998	-	3.6369617	2.7551703	-1.0	-1.0
chr17	82259057	82259222	ENSG00000141551.14|CSNK1D|YBX3|YBX3	943	-	3.8629122	1.2477745	-1.0	-1.0
chr17	82259597	82260467	ENSG00000141551.14|CSNK1D|YBX3|YBX3	991	-	5.427437	2.056719	-1.0	-1.0
chr17	82242911	82243011	ENSG00000141551.14|CSNK1D|YBX3|YBX3	919	-	5.663911	1.0921065	-1.0	-1.0
chr17	82252453	82252604	ENSG00000141551.14|CSNK1D|YBX3|YBX3	937	-	2.8195508	1.2021146	-1.0	-1.0
chr17	82273305	82273430	ENSG00000141551.14|CSNK1D|YBX3|YBX3	985	-	5.8986225	1.8320031	-1.0	-1.0
chr17	82265634	82265796	ENSG00000141551.14|CSNK1D|YBX3|YBX3	989	-	3.8829086	1.9663996	-1.0	-1.0
chr17	82243056	82243246	ENSG00000141551.14|CSNK1D|YBX3|YBX3	934	-	3.6894119	1.1783056	-1.0	-1.0
chr17	82260542	82261542	ENSG00000141551.14|CSNK1D|YBX3|YBX3	985	-	4.290747	1.826511	-1.0	-1.0
chr17	82362649	82362824	ENSG00000182459.4|TEX19|YBX3|YBX3	924	+	4.816066	1.1174792	-1.0	-1.0
chr17	82363474	82363604	ENSG00000182459.4|TEX19|YBX3|YBX3	933	+	5.7432146	1.1730146	-1.0	-1.0
chr17	82362904	82363099	ENSG00000182459.4|TEX19|YBX3|YBX3	986	+	6.368378	1.84938	-1.0	-1.0
chr17	82391707	82391872	ENSG00000181396.12|OGFOD3|YBX3|YBX3	965	-	5.9540677	1.4572492	-1.0	-1.0
chr17	82392337	82392562	ENSG00000181396.12|OGFOD3|YBX3|YBX3	961	-	2.9102788	1.4052391	-1.0	-1.0
chr17	82415397	82415522	ENSG00000181396.12|OGFOD3|YBX3|YBX3	913	-	2.703047	1.062517	-1.0	-1.0
chr17	82403944	82404090	ENSG00000181396.12|OGFOD3|YBX3|YBX3	947	-	4.113913	1.2768314	-1.0	-1.0
chr17	82443163	82443343	ENSG00000178927.17|C17orf62|YBX3|YBX3	930	-	3.7871096	1.1521269	-1.0	-1.0
chr17	82443563	82443753	ENSG00000178927.17|C17orf62|YBX3|YBX3	916	-	3.0730329	1.0782337	-1.0	-1.0
chr17	82468713	82468896	ENSG00000141562.17|NARF|YBX3|YBX3	976	+	1.823196	1.6128469	-1.0	-1.0
chr17	82464286	82464430	ENSG00000141562.17|NARF|YBX3|YBX3	1000	+	3.0591316	6.899274	-1.0	-1.0
chr17	82484795	82484945	ENSG00000141562.17|NARF|YBX3|YBX3	965	+	1.9912425	1.4547219	-1.0	-1.0
chr17	82459991	82460096	ENSG00000141562.17|NARF|YBX3|YBX3	945	+	1.8328524	1.2558737	-1.0	-1.0
chr17	82485496	82485654	ENSG00000141562.17|NARF|YBX3|YBX3	999	+	2.4448926	3.2199118	-1.0	-1.0
chr17	82478799	82478949	ENSG00000141562.17|NARF|YBX3|YBX3	999	+	3.1798887	3.0994468	-1.0	-1.0
chr17	82488005	82488200	ENSG00000141562.17|NARF|YBX3|YBX3	972	+	2.7111309	1.5536522	-1.0	-1.0
chr17	82472563	82472693	ENSG00000141562.17|NARF|YBX3|YBX3	995	+	2.3580446	2.2946436	-1.0	-1.0
chr17	82601353	82601888	ENSG00000141568.20|FOXK2|YBX3|YBX3	937	+	2.6382618	1.1993159	-1.0	-1.0
chr17	82585903	82586200	ENSG00000141568.20|FOXK2|YBX3|YBX3	992	+	3.5929453	2.1047423	-1.0	-1.0
chr17	82520012	82520302	ENSG00000141568.20|FOXK2|YBX3|YBX3	989	+	3.5249162	1.9613086	-1.0	-1.0
chr17	82582740	82582934	ENSG00000141568.20|FOXK2|YBX3|YBX3	978	+	2.9210086	1.6604828	-1.0	-1.0
chr17	82519712	82519822	ENSG00000141568.20|FOXK2|YBX3|YBX3	916	+	3.0515366	1.0782022	-1.0	-1.0
chr17	82602073	82602328	ENSG00000141568.20|FOXK2|YBX3|YBX3	986	+	3.6949768	1.8616598	-1.0	-1.0
chr17	82587062	82587312	ENSG00000141568.20|FOXK2|YBX3|YBX3	983	+	3.2442048	1.7594945	-1.0	-1.0
chr17	82563403	82563543	ENSG00000141568.20|FOXK2|YBX3|YBX3	954	+	2.607803	1.337619	-1.0	-1.0
chr17	82603458	82603648	ENSG00000141568.20|FOXK2|YBX3|YBX3	937	+	5.7895937	1.1997374	-1.0	-1.0
chr17	82603868	82603968	ENSG00000141568.20|FOXK2|YBX3|YBX3	905	+	2.9571002	1.0211074	-1.0	-1.0
chr17	82571723	82571928	ENSG00000141568.20|FOXK2|YBX3|YBX3	985	+	3.2351665	1.8148834	-1.0	-1.0
chr17	82584012	82584188	ENSG00000141568.20|FOXK2|YBX3|YBX3	992	+	3.3807485	2.0842698	-1.0	-1.0
chr17	82603058	82603243	ENSG00000141568.20|FOXK2|YBX3|YBX3	934	+	3.6372676	1.1825104	-1.0	-1.0
chr17	82568053	82568173	ENSG00000141568.20|FOXK2|YBX3|YBX3	956	+	2.8056366	1.3576577	-1.0	-1.0
chr17	82617295	82617470	ENSG00000141580.15|WDR45B|YBX3|YBX3	942	-	2.8500662	1.2382823	-1.0	-1.0
chr17	82621663	82621763	ENSG00000141580.15|WDR45B|YBX3|YBX3	901	-	2.9568763	1.0034943	-1.0	-1.0
chr17	82648273	82648493	ENSG00000141580.15|WDR45B|YBX3|YBX3	983	-	4.7242465	1.7598318	-1.0	-1.0
chr17	82614896	82614996	ENSG00000141580.15|WDR45B|YBX3|YBX3	914	-	5.609681	1.0633256	-1.0	-1.0
chr17	82619042	82619128	ENSG00000141580.15|WDR45B|YBX3|YBX3	940	-	3.2210667	1.2254721	-1.0	-1.0
chr17	82615016	82615471	ENSG00000141580.15|WDR45B|YBX3|YBX3	965	-	3.0048416	1.4576429	-1.0	-1.0
chr17	82615566	82615926	ENSG00000141580.15|WDR45B|YBX3|YBX3	977	-	3.4454365	1.6309013	-1.0	-1.0
chr17	82727572	82727847	ENSG00000141560.14|FN3KRP|YBX3|YBX3	941	+	3.1182477	1.2263302	-1.0	-1.0
chr17	82718925	82719050	ENSG00000141560.14|FN3KRP|YBX3|YBX3	922	+	3.4621577	1.1090795	-1.0	-1.0
chr17	82727227	82727422	ENSG00000141560.14|FN3KRP|YBX3|YBX3	967	+	2.8307538	1.4770262	-1.0	-1.0
chr17	82726842	82726962	ENSG00000141560.14|FN3KRP|YBX3|YBX3	919	+	5.6416807	1.0898677	-1.0	-1.0
chr17	82735574	82735777	ENSG00000167363.13|FN3K|YBX3|YBX3	982	+	3.3671885	1.739308	-1.0	-1.0
chr17	82738453	82738640	ENSG00000167363.13|FN3K|YBX3|YBX3	942	+	2.8640456	1.2396942	-1.0	-1.0
chr17	82750481	82750791	ENSG00000167363.13|FN3K|YBX3|YBX3	946	+	3.0732546	1.270222	-1.0	-1.0
chr17	82827944	82828889	ENSG00000141556.20|TBCD|YBX3|YBX3	985	+	5.3959274	1.8266684	-1.0	-1.0
chr17	82752063	82752168	ENSG00000141556.20|TBCD|YBX3|YBX3	916	+	3.6738167	1.0734607	-1.0	-1.0
chr17	82763964	82764062	ENSG00000141556.20|TBCD|YBX3|YBX3	961	+	3.3964581	1.408721	-1.0	-1.0
chr17	82907760	82907821	ENSG00000141556.20|TBCD|YBX3|YBX3	926	+	3.1100638	1.1287466	-1.0	-1.0
chr17	82941433	82941543	ENSG00000141556.20|TBCD|YBX3|YBX3	937	+	5.8329973	1.1983176	-1.0	-1.0
chr17	82827314	82827879	ENSG00000141556.20|TBCD|YBX3|YBX3	963	+	5.1711264	1.4353193	-1.0	-1.0
chr17	82893546	82893632	ENSG00000141556.20|TBCD|YBX3|YBX3	952	+	2.9900377	1.3167987	-1.0	-1.0
chr17	82926399	82926491	ENSG00000141556.20|TBCD|YBX3|YBX3	915	+	3.6759255	1.0716377	-1.0	-1.0
chr17	82766266	82766366	ENSG00000141556.20|TBCD|YBX3|YBX3	902	+	2.636481	1.0106962	-1.0	-1.0
chr17	82921475	82921577	ENSG00000141556.20|TBCD|YBX3|YBX3	903	+	2.4433296	1.0134239	-1.0	-1.0
chr17	82828894	82829444	ENSG00000141556.20|TBCD|YBX3|YBX3	990	+	6.0720387	1.9928783	-1.0	-1.0
chr17	82905935	82906053	ENSG00000141556.20|TBCD|YBX3|YBX3	945	+	2.572242	1.2635124	-1.0	-1.0
chr17	82900601	82900726	ENSG00000141556.20|TBCD|YBX3|YBX3	939	+	2.8720407	1.2174059	-1.0	-1.0
chr17	82903404	82903478	ENSG00000141556.20|TBCD|YBX3|YBX3	919	+	3.675116	1.0916743	-1.0	-1.0
chr17	82959534	82959719	ENSG00000175711.8|B3GNTL1|YBX3|YBX3	921	-	5.663849	1.1018885	-1.0	-1.0
chr17	83084942	83085137	ENSG00000176845.12|METRNL|YBX3|YBX3	979	+	5.5262213	1.6738472	-1.0	-1.0
chr17	83094248	83094378	ENSG00000176845.12|METRNL|YBX3|YBX3	983	+	3.3730376	1.7593008	-1.0	-1.0
chr18	211942	212232	ENSG00000101557.14|USP14|YBX3|YBX3	959	+	3.3426197	1.3829613	-1.0	-1.0
chr18	211397	211787	ENSG00000101557.14|USP14|YBX3|YBX3	958	+	2.5531068	1.3738685	-1.0	-1.0
chr18	212432	212612	ENSG00000101557.14|USP14|YBX3|YBX3	958	+	4.290627	1.374099	-1.0	-1.0
chr18	210385	210493	ENSG00000101557.14|USP14|YBX3|YBX3	923	+	2.7544432	1.1139212	-1.0	-1.0
chr18	214112	214242	ENSG00000101557.14|USP14|YBX3|YBX3	909	+	2.6808486	1.0408145	-1.0	-1.0
chr18	199201	199311	ENSG00000101557.14|USP14|YBX3|YBX3	990	+	2.8179553	2.0069337	-1.0	-1.0
chr18	178930	179037	ENSG00000101557.14|USP14|YBX3|YBX3	936	+	2.7797763	1.1955366	-1.0	-1.0
chr18	213537	213747	ENSG00000101557.14|USP14|YBX3|YBX3	993	+	3.8575695	2.1524246	-1.0	-1.0
chr18	196583	196767	ENSG00000101557.14|USP14|YBX3|YBX3	991	+	3.0857189	2.0566854	-1.0	-1.0
chr18	192359	192554	ENSG00000101557.14|USP14|YBX3|YBX3	969	+	3.8362865	1.5092714	-1.0	-1.0
chr18	158502	158714	ENSG00000101557.14|USP14|YBX3|YBX3	941	+	2.6426768	1.2319593	-1.0	-1.0
chr18	180235	180339	ENSG00000101557.14|USP14|YBX3|YBX3	927	+	2.4379997	1.1345987	-1.0	-1.0
chr18	202879	202945	ENSG00000101557.14|USP14|YBX3|YBX3	1000	+	4.038514	3.5112488	-1.0	-1.0
chr18	214669	214809	ENSG00000079134.11|THOC1|YBX3|YBX3	910	-	5.5893784	1.0457488	-1.0	-1.0
chr18	216493	216608	ENSG00000079134.11|THOC1|YBX3|YBX3	908	-	2.671174	1.0361279	-1.0	-1.0
chr18	671379	671451	ENSG00000176890.15|TYMS|YBX3|YBX3	1000	+	3.5860975	3.457828	-1.0	-1.0
chr18	657613	657947	ENSG00000176890.15|TYMS|YBX3|YBX3	997	+	3.0908098	2.5832798	-1.0	-1.0
chr18	672859	673479	ENSG00000176890.15|TYMS|YBX3|YBX3	999	+	3.4043062	2.929631	-1.0	-1.0
chr18	669071	669256	ENSG00000176890.15|TYMS|YBX3|YBX3	1000	+	4.2612314	6.1690392	-1.0	-1.0
chr18	659640	659714	ENSG00000176890.15|TYMS|YBX3|YBX3	987	+	2.9346821	1.8841515	-1.0	-1.0
chr18	670691	670867	ENSG00000176890.15|TYMS|YBX3|YBX3	1000	+	3.382982	3.3973448	-1.0	-1.0
chr18	662145	662315	ENSG00000176890.15|TYMS|YBX3|YBX3	969	+	2.524207	1.5144348	-1.0	-1.0
chr18	658241	658340	ENSG00000176912.3|TYMSOS|YBX3|YBX3	911	-	5.610468	1.0492759	-1.0	-1.0
chr18	723462	723602	ENSG00000176105.13|YES1|YBX3|YBX3	904	-	2.8235269	1.0160968	-1.0	-1.0
chr18	736807	736961	ENSG00000176105.13|YES1|YBX3|YBX3	996	-	3.8241951	2.441111	-1.0	-1.0
chr18	724377	724627	ENSG00000176105.13|YES1|YBX3|YBX3	992	-	3.8877943	2.1213486	-1.0	-1.0
chr18	756556	756806	ENSG00000176105.13|YES1|YBX3|YBX3	999	-	3.2959435	2.8557549	-1.0	-1.0
chr18	742917	743022	ENSG00000176105.13|YES1|YBX3|YBX3	924	-	2.8483567	1.121325	-1.0	-1.0
chr18	812148	812263	ENSG00000176105.13|YES1|YBX3|YBX3	935	-	3.5213523	1.1850362	-1.0	-1.0
chr18	745707	745817	ENSG00000176105.13|YES1|YBX3|YBX3	903	-	2.4358668	1.0147381	-1.0	-1.0
chr18	724117	724242	ENSG00000176105.13|YES1|YBX3|YBX3	927	-	3.7697084	1.1384125	-1.0	-1.0
chr18	745947	746051	ENSG00000176105.13|YES1|YBX3|YBX3	930	-	2.5336018	1.1572497	-1.0	-1.0
chr18	1368463	1368593	ENSG00000132204.13|LINC00470|YBX3|YBX3	939	-	4.9299397	1.2146313	-1.0	-1.0
chr18	1646569	1646674	ENSG00000266602.1|AC008109.1|YBX3|YBX3	903	+	5.5517054	1.0128579	-1.0	-1.0
chr18	1626243	1626367	ENSG00000266602.1|AC008109.1|YBX3|YBX3	996	+	4.77483	2.371711	-1.0	-1.0
chr18	2566833	2567018	ENSG00000101574.14|METTL4|YBX3|YBX3	938	-	4.0814824	1.2085607	-1.0	-1.0
chr18	2538339	2538679	ENSG00000101574.14|METTL4|YBX3|YBX3	973	-	5.534686	1.5674043	-1.0	-1.0
chr18	2608709	2608819	ENSG00000080986.12|NDC80|YBX3|YBX3	952	+	5.840463	1.3219972	-1.0	-1.0
chr18	2610758	2610861	ENSG00000080986.12|NDC80|YBX3|YBX3	938	+	3.2012465	1.2092108	-1.0	-1.0
chr18	2572976	2573081	ENSG00000080986.12|NDC80|YBX3|YBX3	996	+	4.036425	2.3894236	-1.0	-1.0
chr18	2577745	2577869	ENSG00000080986.12|NDC80|YBX3|YBX3	997	+	3.4067292	2.5574532	-1.0	-1.0
chr18	2595415	2595545	ENSG00000080986.12|NDC80|YBX3|YBX3	931	+	3.4378376	1.1580563	-1.0	-1.0
chr18	2771532	2771618	ENSG00000101596.14|SMCHD1|YBX3|YBX3	991	+	3.989366	2.0580542	-1.0	-1.0
chr18	2775733	2775924	ENSG00000101596.14|SMCHD1|YBX3|YBX3	984	+	3.8658626	1.8093083	-1.0	-1.0
chr18	2803122	2803222	ENSG00000101596.14|SMCHD1|YBX3|YBX3	902	+	5.5521126	1.0070639	-1.0	-1.0
chr18	2740702	2740821	ENSG00000101596.14|SMCHD1|YBX3|YBX3	942	+	2.3363917	1.2332598	-1.0	-1.0
chr18	2772254	2772372	ENSG00000101596.14|SMCHD1|YBX3|YBX3	907	+	2.8251352	1.0305305	-1.0	-1.0
chr18	2666869	2667031	ENSG00000101596.14|SMCHD1|YBX3|YBX3	989	+	2.9595556	1.9733809	-1.0	-1.0
chr18	2804802	2804962	ENSG00000101596.14|SMCHD1|YBX3|YBX3	929	+	5.713383	1.1468602	-1.0	-1.0
chr18	2802737	2802837	ENSG00000101596.14|SMCHD1|YBX3|YBX3	927	+	3.7892375	1.1349629	-1.0	-1.0
chr18	2762124	2762224	ENSG00000101596.14|SMCHD1|YBX3|YBX3	901	+	2.1849527	1.0027407	-1.0	-1.0
chr18	2726451	2726551	ENSG00000101596.14|SMCHD1|YBX3|YBX3	903	+	2.313092	1.0133034	-1.0	-1.0
chr18	2763641	2763766	ENSG00000101596.14|SMCHD1|YBX3|YBX3	923	+	2.504567	1.1109277	-1.0	-1.0
chr18	2722528	2722658	ENSG00000101596.14|SMCHD1|YBX3|YBX3	975	+	3.1232903	1.5963241	-1.0	-1.0
chr18	2802852	2802987	ENSG00000101596.14|SMCHD1|YBX3|YBX3	963	+	4.53412	1.4351413	-1.0	-1.0
chr18	2747521	2747647	ENSG00000101596.14|SMCHD1|YBX3|YBX3	951	+	2.8362005	1.3125106	-1.0	-1.0
chr18	2939479	2939603	ENSG00000101577.9|LPIN2|YBX3|YBX3	931	-	3.1612675	1.1607091	-1.0	-1.0
chr18	2919728	2919908	ENSG00000101577.9|LPIN2|YBX3|YBX3	949	-	4.591201	1.29435	-1.0	-1.0
chr18	2917448	2917633	ENSG00000101577.9|LPIN2|YBX3|YBX3	947	-	3.3711634	1.279145	-1.0	-1.0
chr18	2937876	2938037	ENSG00000101577.9|LPIN2|YBX3|YBX3	975	-	3.6286228	1.6004264	-1.0	-1.0
chr18	2918358	2918513	ENSG00000101577.9|LPIN2|YBX3|YBX3	921	-	3.8128717	1.1048064	-1.0	-1.0
chr18	2918928	2919043	ENSG00000101577.9|LPIN2|YBX3|YBX3	908	-	3.6441152	1.0378815	-1.0	-1.0
chr18	2951074	2951189	ENSG00000101577.9|LPIN2|YBX3|YBX3	914	-	5.6072598	1.0638355	-1.0	-1.0
chr18	2954503	2954599	ENSG00000101577.9|LPIN2|YBX3|YBX3	973	-	4.2212486	1.5618725	-1.0	-1.0
chr18	2924407	2924546	ENSG00000101577.9|LPIN2|YBX3|YBX3	924	-	3.1104202	1.119675	-1.0	-1.0
chr18	2925228	2925363	ENSG00000101577.9|LPIN2|YBX3|YBX3	947	-	3.2333999	1.2744074	-1.0	-1.0
chr18	2929064	2929158	ENSG00000101577.9|LPIN2|YBX3|YBX3	947	-	3.2735214	1.2746594	-1.0	-1.0
chr18	2951209	2951356	ENSG00000101577.9|LPIN2|YBX3|YBX3	977	-	4.25163	1.6299672	-1.0	-1.0
chr18	2928590	2928660	ENSG00000101577.9|LPIN2|YBX3|YBX3	904	-	2.9882708	1.0174199	-1.0	-1.0
chr18	3013161	3013296	ENSG00000101577.9|LPIN2|YBX3|YBX3	917	-	5.6713266	1.0820118	-1.0	-1.0
chr18	2917658	2917873	ENSG00000101577.9|LPIN2|YBX3|YBX3	933	-	3.372222	1.176245	-1.0	-1.0
chr18	2919123	2919223	ENSG00000101577.9|LPIN2|YBX3|YBX3	904	-	5.553334	1.0177901	-1.0	-1.0
chr18	2960678	2960783	ENSG00000101577.9|LPIN2|YBX3|YBX3	934	-	3.7873502	1.1794124	-1.0	-1.0
chr18	2937696	2937821	ENSG00000101577.9|LPIN2|YBX3|YBX3	908	-	2.9885352	1.0369495	-1.0	-1.0
chr18	3253232	3253507	ENSG00000101608.12|MYL12A|YBX3|YBX3	993	+	3.099585	2.1812499	-1.0	-1.0
chr18	3255875	3256225	ENSG00000101608.12|MYL12A|YBX3|YBX3	976	+	2.972113	1.6252358	-1.0	-1.0
chr18	3247785	3247990	ENSG00000101608.12|MYL12A|YBX3|YBX3	966	+	2.2718222	1.4639385	-1.0	-1.0
chr18	3255745	3255845	ENSG00000101608.12|MYL12A|YBX3|YBX3	939	+	2.674983	1.2180247	-1.0	-1.0
chr18	3253888	3254050	ENSG00000101608.12|MYL12A|YBX3|YBX3	1000	+	4.0822506	6.3452954	-1.0	-1.0
chr18	3262073	3262237	ENSG00000118680.12|MYL12B|YBX3|YBX3	990	+	3.1469011	1.9950478	-1.0	-1.0
chr18	3278114	3278259	ENSG00000118680.12|MYL12B|YBX3|YBX3	954	+	5.852264	1.3335575	-1.0	-1.0
chr18	3277252	3277414	ENSG00000118680.12|MYL12B|YBX3|YBX3	1000	+	3.835496	5.2224293	-1.0	-1.0
chr18	3272883	3273082	ENSG00000118680.12|MYL12B|YBX3|YBX3	1000	+	4.5442963	5.2699676	-1.0	-1.0
chr18	3277764	3277964	ENSG00000118680.12|MYL12B|YBX3|YBX3	934	+	2.1414847	1.179748	-1.0	-1.0
chr18	3457504	3457699	ENSG00000177426.20|TGIF1|YBX3|YBX3	980	+	5.2254295	1.6969262	-1.0	-1.0
chr18	5238535	5238710	ENSG00000263753.6|LINC00667|YBX3|YBX3	927	+	3.7361603	1.1375935	-1.0	-1.0
chr18	5244488	5244653	ENSG00000263753.6|LINC00667|YBX3|YBX3	953	+	4.7633004	1.3318369	-1.0	-1.0
chr18	8609804	8609924	ENSG00000206418.3|RAB12|YBX3|YBX3	928	+	2.7132003	1.1436629	-1.0	-1.0
chr18	8705660	8705770	ENSG00000168502.17|MTCL1|YBX3|YBX3	931	+	5.746723	1.158753	-1.0	-1.0
chr18	8825663	8825843	ENSG00000168502.17|MTCL1|YBX3|YBX3	956	+	5.8804617	1.361361	-1.0	-1.0
chr18	8784619	8784809	ENSG00000168502.17|MTCL1|YBX3|YBX3	926	+	3.4298177	1.1295818	-1.0	-1.0
chr18	8824698	8824913	ENSG00000168502.17|MTCL1|YBX3|YBX3	942	+	4.200966	1.240047	-1.0	-1.0
chr18	8720337	8720496	ENSG00000168502.17|MTCL1|YBX3|YBX3	968	+	2.865609	1.4973882	-1.0	-1.0
chr18	9122512	9122681	ENSG00000178127.12|NDUFV2|YBX3|YBX3	1000	+	3.1299682	4.0505147	-1.0	-1.0
chr18	9119482	9119590	ENSG00000178127.12|NDUFV2|YBX3|YBX3	980	+	3.0879936	1.7035885	-1.0	-1.0
chr18	9102629	9102859	ENSG00000178127.12|NDUFV2|YBX3|YBX3	997	+	3.0726202	2.5534508	-1.0	-1.0
chr18	9102735	9102797	ENSG00000265257.5|AP005263.1|YBX3|YBX3	979	+	2.714462	1.6783669	-1.0	-1.0
chr18	9195574	9195674	ENSG00000265257.5|AP005263.1|YBX3|YBX3	912	+	3.078746	1.0558628	-1.0	-1.0
chr18	9119483	9119590	ENSG00000265257.5|AP005263.1|YBX3|YBX3	989	+	3.3266015	1.9590262	-1.0	-1.0
chr18	9211649	9211749	ENSG00000265257.5|AP005263.1|YBX3|YBX3	904	+	3.5949383	1.018694	-1.0	-1.0
chr18	9122512	9122681	ENSG00000265257.5|AP005263.1|YBX3|YBX3	1000	+	3.1299682	4.0620627	-1.0	-1.0
chr18	9257085	9257255	ENSG00000101745.16|ANKRD12|YBX3|YBX3	925	+	3.6548064	1.1252229	-1.0	-1.0
chr18	9258560	9258680	ENSG00000101745.16|ANKRD12|YBX3|YBX3	928	+	4.7277985	1.1406908	-1.0	-1.0
chr18	9195570	9195675	ENSG00000101745.16|ANKRD12|YBX3|YBX3	915	+	3.0933886	1.0719671	-1.0	-1.0
chr18	9254880	9255025	ENSG00000101745.16|ANKRD12|YBX3|YBX3	971	+	5.843852	1.5320221	-1.0	-1.0
chr18	9257285	9257775	ENSG00000101745.16|ANKRD12|YBX3|YBX3	974	+	4.8658056	1.5923218	-1.0	-1.0
chr18	9211648	9211748	ENSG00000101745.16|ANKRD12|YBX3|YBX3	904	+	3.5949383	1.0176041	-1.0	-1.0
chr18	9258000	9258105	ENSG00000101745.16|ANKRD12|YBX3|YBX3	904	+	2.4434912	1.0171392	-1.0	-1.0
chr18	9337192	9337347	ENSG00000128791.11|TWSG1|YBX3|YBX3	995	+	3.7554464	2.2875652	-1.0	-1.0
chr18	9399615	9399795	ENSG00000128791.11|TWSG1|YBX3|YBX3	918	+	2.8457007	1.0839205	-1.0	-1.0
chr18	9367481	9367596	ENSG00000128791.11|TWSG1|YBX3|YBX3	920	+	5.648172	1.0958593	-1.0	-1.0
chr18	9396279	9396564	ENSG00000128791.11|TWSG1|YBX3|YBX3	981	+	3.7569194	1.7107122	-1.0	-1.0
chr18	9399960	9400590	ENSG00000128791.11|TWSG1|YBX3|YBX3	979	+	3.8139808	1.6738406	-1.0	-1.0
chr18	9524593	9524755	ENSG00000017797.12|RALBP1|YBX3|YBX3	996	+	3.9222474	2.40027	-1.0	-1.0
chr18	9525719	9525834	ENSG00000017797.12|RALBP1|YBX3|YBX3	941	+	2.7265773	1.2284647	-1.0	-1.0
chr18	9512990	9513265	ENSG00000017797.12|RALBP1|YBX3|YBX3	998	+	4.4360332	2.7620203	-1.0	-1.0
chr18	9533702	9533826	ENSG00000017797.12|RALBP1|YBX3|YBX3	982	+	6.2811503	1.7343944	-1.0	-1.0
chr18	9522159	9522504	ENSG00000017797.12|RALBP1|YBX3|YBX3	987	+	3.6208777	1.8871585	-1.0	-1.0
chr18	9536275	9536830	ENSG00000017797.12|RALBP1|YBX3|YBX3	995	+	3.5699492	2.2785716	-1.0	-1.0
chr18	9535670	9536070	ENSG00000017797.12|RALBP1|YBX3|YBX3	964	+	3.726565	1.4488156	-1.0	-1.0
chr18	9518574	9518749	ENSG00000017797.12|RALBP1|YBX3|YBX3	979	+	5.1156836	1.6818805	-1.0	-1.0
chr18	9583121	9583251	ENSG00000154845.15|PPP4R1|YBX3|YBX3	949	-	3.4349942	1.2885027	-1.0	-1.0
chr18	9561979	9562075	ENSG00000154845.15|PPP4R1|YBX3|YBX3	907	-	3.0829275	1.0324657	-1.0	-1.0
chr18	9557235	9557382	ENSG00000154845.15|PPP4R1|YBX3|YBX3	981	-	4.7714977	1.7256855	-1.0	-1.0
chr18	9577068	9577191	ENSG00000154845.15|PPP4R1|YBX3|YBX3	921	-	3.7046897	1.1041272	-1.0	-1.0
chr18	9588113	9588235	ENSG00000154845.15|PPP4R1|YBX3|YBX3	943	-	3.1553168	1.2415287	-1.0	-1.0
chr18	9570156	9570406	ENSG00000154845.15|PPP4R1|YBX3|YBX3	924	-	5.065261	1.1193483	-1.0	-1.0
chr18	9588710	9588853	ENSG00000154845.15|PPP4R1|YBX3|YBX3	971	-	3.1359048	1.5353022	-1.0	-1.0
chr18	9547730	9547952	ENSG00000154845.15|PPP4R1|YBX3|YBX3	964	-	3.3947978	1.4434065	-1.0	-1.0
chr18	9549196	9549311	ENSG00000154845.15|PPP4R1|YBX3|YBX3	965	-	5.957038	1.4538133	-1.0	-1.0
chr18	9563377	9563477	ENSG00000154845.15|PPP4R1|YBX3|YBX3	907	-	2.9904616	1.0316637	-1.0	-1.0
chr18	9547240	9547645	ENSG00000154845.15|PPP4R1|YBX3|YBX3	987	-	3.9558234	1.8794607	-1.0	-1.0
chr18	9593767	9593872	ENSG00000154845.15|PPP4R1|YBX3|YBX3	925	-	2.6037517	1.1241746	-1.0	-1.0
chr18	9559423	9559604	ENSG00000154845.15|PPP4R1|YBX3|YBX3	975	-	3.9331162	1.6087707	-1.0	-1.0
chr18	9861287	9861492	ENSG00000168461.12|RAB31|YBX3|YBX3	944	+	4.2333713	1.2515038	-1.0	-1.0
chr18	9815115	9815275	ENSG00000168461.12|RAB31|YBX3|YBX3	952	+	3.7051556	1.322219	-1.0	-1.0
chr18	9861902	9862482	ENSG00000168461.12|RAB31|YBX3|YBX3	996	+	5.509465	2.4138613	-1.0	-1.0
chr18	9814019	9814091	ENSG00000168461.12|RAB31|YBX3|YBX3	981	+	3.1665502	1.7146113	-1.0	-1.0
chr18	9860022	9860132	ENSG00000168461.12|RAB31|YBX3|YBX3	937	+	5.7836623	1.2017027	-1.0	-1.0
chr18	9845581	9845692	ENSG00000168461.12|RAB31|YBX3|YBX3	1000	+	7.5148582	3.411928	-1.0	-1.0
chr18	9859227	9859492	ENSG00000168461.12|RAB31|YBX3|YBX3	944	+	3.545576	1.2545063	-1.0	-1.0
chr18	9860707	9860902	ENSG00000168461.12|RAB31|YBX3|YBX3	981	+	6.314211	1.7231165	-1.0	-1.0
chr18	9708184	9708289	ENSG00000168461.12|RAB31|YBX3|YBX3	905	+	5.5525193	1.023763	-1.0	-1.0
chr18	9734881	9734969	ENSG00000266891.1|AP000902.1|YBX3|YBX3	970	-	3.7109365	1.51999	-1.0	-1.0
chr18	9931776	9931962	ENSG00000101558.13|VAPA|YBX3|YBX3	981	+	2.4286761	1.7200731	-1.0	-1.0
chr18	9954052	9954252	ENSG00000101558.13|VAPA|YBX3|YBX3	1000	+	4.2649465	9.786561	-1.0	-1.0
chr18	9944923	9945023	ENSG00000101558.13|VAPA|YBX3|YBX3	923	+	2.2584205	1.114725	-1.0	-1.0
chr18	9950333	9950618	ENSG00000101558.13|VAPA|YBX3|YBX3	990	+	2.9790862	2.0115705	-1.0	-1.0
chr18	9914001	9914321	ENSG00000101558.13|VAPA|YBX3|YBX3	1000	+	3.065162	3.6882136	-1.0	-1.0
chr18	9954622	9954982	ENSG00000101558.13|VAPA|YBX3|YBX3	998	+	3.6298425	2.8215065	-1.0	-1.0
chr18	10551866	10552046	ENSG00000134265.12|NAPG|YBX3|YBX3	919	+	2.7325957	1.0907695	-1.0	-1.0
chr18	10552391	10552591	ENSG00000134265.12|NAPG|YBX3|YBX3	992	+	3.9111927	2.0832705	-1.0	-1.0
chr18	10551166	10551266	ENSG00000134265.12|NAPG|YBX3|YBX3	902	+	5.5508857	1.0104847	-1.0	-1.0
chr18	10539678	10539871	ENSG00000134265.12|NAPG|YBX3|YBX3	999	+	4.6597943	2.879936	-1.0	-1.0
chr18	10539987	10540054	ENSG00000134265.12|NAPG|YBX3|YBX3	953	+	2.9900377	1.332039	-1.0	-1.0
chr18	10548966	10549071	ENSG00000134265.12|NAPG|YBX3|YBX3	926	+	3.122526	1.1310881	-1.0	-1.0
chr18	11851352	11851552	ENSG00000141404.15|GNAL|YBX3|YBX3	987	+	3.986596	1.8884683	-1.0	-1.0
chr18	11851607	11851712	ENSG00000141404.15|GNAL|YBX3|YBX3	902	+	2.9575462	1.0108716	-1.0	-1.0
chr18	11851610	11851710	ENSG00000255112.2|CHMP1B|YBX3|YBX3	902	+	2.9575462	1.0098716	-1.0	-1.0
chr18	11851395	11851555	ENSG00000255112.2|CHMP1B|YBX3|YBX3	985	+	3.7088003	1.8209977	-1.0	-1.0
chr18	12329305	12329470	ENSG00000176014.12|TUBB6|YBX3|YBX3	905	+	5.572786	1.0203214	-1.0	-1.0
chr18	12325533	12326493	ENSG00000176014.12|TUBB6|YBX3|YBX3	991	+	3.894102	2.0523784	-1.0	-1.0
chr18	12308598	12308795	ENSG00000176014.12|TUBB6|YBX3|YBX3	973	+	2.6887047	1.5608684	-1.0	-1.0
chr18	12324973	12325188	ENSG00000176014.12|TUBB6|YBX3|YBX3	961	+	3.1611943	1.4098186	-1.0	-1.0
chr18	12325188	12325508	ENSG00000176014.12|TUBB6|YBX3|YBX3	983	+	4.340232	1.7764723	-1.0	-1.0
chr18	12310942	12311135	ENSG00000176014.12|TUBB6|YBX3|YBX3	997	+	3.6849413	2.598956	-1.0	-1.0
chr18	12308163	12308348	ENSG00000176014.12|TUBB6|YBX3|YBX3	950	+	4.435294	1.3022711	-1.0	-1.0
chr18	12363781	12363856	ENSG00000141385.9|AFG3L2|YBX3|YBX3	1000	-	6.173128	4.9080844	-1.0	-1.0
chr18	12370848	12370926	ENSG00000141385.9|AFG3L2|YBX3|YBX3	905	-	3.7481616	1.021551	-1.0	-1.0
chr18	12329368	12329563	ENSG00000141385.9|AFG3L2|YBX3|YBX3	953	-	3.3853729	1.331601	-1.0	-1.0
chr18	12344101	12344247	ENSG00000141385.9|AFG3L2|YBX3|YBX3	948	-	3.3969018	1.2836988	-1.0	-1.0
chr18	12358669	12358779	ENSG00000141385.9|AFG3L2|YBX3|YBX3	925	-	2.8988395	1.1265177	-1.0	-1.0
chr18	12356693	12356831	ENSG00000141385.9|AFG3L2|YBX3|YBX3	985	-	4.4477353	1.8184501	-1.0	-1.0
chr18	12329223	12329328	ENSG00000141385.9|AFG3L2|YBX3|YBX3	912	-	3.0201564	1.0562196	-1.0	-1.0
chr18	12358784	12358943	ENSG00000141385.9|AFG3L2|YBX3|YBX3	977	-	3.163389	1.6445029	-1.0	-1.0
chr18	12359936	12360126	ENSG00000141385.9|AFG3L2|YBX3|YBX3	931	-	3.4753838	1.1587311	-1.0	-1.0
chr18	12340210	12340350	ENSG00000141385.9|AFG3L2|YBX3|YBX3	933	-	3.5541317	1.1762304	-1.0	-1.0
chr18	12447096	12447281	ENSG00000134278.15|SPIRE1|YBX3|YBX3	969	-	6.0137043	1.5102512	-1.0	-1.0
chr18	12447846	12448026	ENSG00000134278.15|SPIRE1|YBX3|YBX3	917	-	3.6170208	1.0830986	-1.0	-1.0
chr18	12449071	12449296	ENSG00000134278.15|SPIRE1|YBX3|YBX3	991	-	6.513974	2.068349	-1.0	-1.0
chr18	12700957	12701113	ENSG00000101624.10|CEP76|YBX3|YBX3	990	-	6.0397477	1.9923043	-1.0	-1.0
chr18	12702485	12702600	ENSG00000101624.10|CEP76|YBX3|YBX3	927	-	5.6885495	1.1376044	-1.0	-1.0
chr18	12725528	12725693	ENSG00000128789.20|PSMG2|YBX3|YBX3	949	+	3.3128808	1.2892598	-1.0	-1.0
chr18	12724552	12724652	ENSG00000128789.20|PSMG2|YBX3|YBX3	916	+	3.6756551	1.075909	-1.0	-1.0
chr18	12706549	12706721	ENSG00000128789.20|PSMG2|YBX3|YBX3	997	+	4.336813	2.5548918	-1.0	-1.0
chr18	12702965	12703164	ENSG00000128789.20|PSMG2|YBX3|YBX3	982	+	3.221763	1.7334919	-1.0	-1.0
chr18	12718516	12718635	ENSG00000128789.20|PSMG2|YBX3|YBX3	936	+	2.2380333	1.1971514	-1.0	-1.0
chr18	12720524	12720683	ENSG00000128789.20|PSMG2|YBX3|YBX3	948	+	3.1189048	1.2832057	-1.0	-1.0
chr18	12760716	12760818	ENSG00000201466.1|Y_RNA|YBX3|YBX3	963	+	3.5297117	1.4345107	-1.0	-1.0
chr18	12817155	12817360	ENSG00000175354.18|PTPN2|YBX3|YBX3	944	-	3.149958	1.2549118	-1.0	-1.0
chr18	12884072	12884222	ENSG00000175354.18|PTPN2|YBX3|YBX3	962	-	3.4262998	1.4237239	-1.0	-1.0
chr18	12836790	12836891	ENSG00000175354.18|PTPN2|YBX3|YBX3	985	-	5.3875685	1.8342369	-1.0	-1.0
chr18	12948019	12948232	ENSG00000085415.15|SEH1L|YBX3|YBX3	948	+	4.4876966	1.2798616	-1.0	-1.0
chr18	12963159	12963269	ENSG00000085415.15|SEH1L|YBX3|YBX3	946	+	2.9387786	1.2656218	-1.0	-1.0
chr18	12978712	12978887	ENSG00000085415.15|SEH1L|YBX3|YBX3	981	+	5.0652065	1.7308675	-1.0	-1.0
chr18	12986274	12986559	ENSG00000085415.15|SEH1L|YBX3|YBX3	999	+	4.529017	2.9880874	-1.0	-1.0
chr18	12984049	12984190	ENSG00000085415.15|SEH1L|YBX3|YBX3	919	+	2.4814835	1.0897206	-1.0	-1.0
chr18	12985334	12985444	ENSG00000085415.15|SEH1L|YBX3|YBX3	914	+	3.6627228	1.0648674	-1.0	-1.0
chr18	12982517	12982672	ENSG00000085415.15|SEH1L|YBX3|YBX3	965	+	3.358289	1.4535033	-1.0	-1.0
chr18	12985759	12985859	ENSG00000085415.15|SEH1L|YBX3|YBX3	934	+	5.865819	1.178153	-1.0	-1.0
chr18	13117584	13117643	ENSG00000101639.18|CEP192|YBX3|YBX3	936	+	5.767313	1.1944301	-1.0	-1.0
chr18	13106139	13106414	ENSG00000101639.18|CEP192|YBX3|YBX3	985	+	6.3097515	1.8100908	-1.0	-1.0
chr18	13105764	13105899	ENSG00000101639.18|CEP192|YBX3|YBX3	905	+	5.238109	1.0210431	-1.0	-1.0
chr18	13107064	13107219	ENSG00000101639.18|CEP192|YBX3|YBX3	926	+	3.8947048	1.1303501	-1.0	-1.0
chr18	12999425	12999588	ENSG00000101639.18|CEP192|YBX3|YBX3	961	+	3.307128	1.411942	-1.0	-1.0
chr18	13049173	13049278	ENSG00000101639.18|CEP192|YBX3|YBX3	912	+	3.6357224	1.0544327	-1.0	-1.0
chr18	13106424	13107039	ENSG00000101639.18|CEP192|YBX3|YBX3	988	+	5.37612	1.9316815	-1.0	-1.0
chr18	13124576	13124711	ENSG00000101639.18|CEP192|YBX3|YBX3	929	+	5.698749	1.1471188	-1.0	-1.0
chr18	13071038	13071158	ENSG00000101639.18|CEP192|YBX3|YBX3	921	+	2.943227	1.1042794	-1.0	-1.0
chr18	13113600	13113700	ENSG00000101639.18|CEP192|YBX3|YBX3	927	+	3.7513275	1.137199	-1.0	-1.0
chr18	13029667	13029882	ENSG00000101639.18|CEP192|YBX3|YBX3	999	+	4.5727034	3.0286376	-1.0	-1.0
chr18	13008455	13008585	ENSG00000101639.18|CEP192|YBX3|YBX3	976	+	3.4022238	1.6286834	-1.0	-1.0
chr18	13017187	13017336	ENSG00000101639.18|CEP192|YBX3|YBX3	975	+	2.8282464	1.5940795	-1.0	-1.0
chr18	13096183	13096307	ENSG00000101639.18|CEP192|YBX3|YBX3	940	+	3.846774	1.2213641	-1.0	-1.0
chr18	13018479	13018615	ENSG00000101639.18|CEP192|YBX3|YBX3	1000	+	6.096899	4.166801	-1.0	-1.0
chr18	13056319	13056529	ENSG00000101639.18|CEP192|YBX3|YBX3	984	+	3.6477644	1.7941194	-1.0	-1.0
chr18	13019101	13019201	ENSG00000101639.18|CEP192|YBX3|YBX3	904	+	2.662848	1.0176041	-1.0	-1.0
chr18	13059129	13059309	ENSG00000101639.18|CEP192|YBX3|YBX3	927	+	3.0423732	1.1388271	-1.0	-1.0
chr18	13095552	13095682	ENSG00000101639.18|CEP192|YBX3|YBX3	967	+	4.4757056	1.4772593	-1.0	-1.0
chr18	13666086	13666281	ENSG00000177150.12|FAM210A|YBX3|YBX3	952	-	3.8527234	1.3231399	-1.0	-1.0
chr18	13665191	13665301	ENSG00000177150.12|FAM210A|YBX3|YBX3	913	-	5.609222	1.0600457	-1.0	-1.0
chr18	13666601	13666713	ENSG00000177150.12|FAM210A|YBX3|YBX3	970	-	3.726845	1.5203025	-1.0	-1.0
chr18	13681869	13682064	ENSG00000177150.12|FAM210A|YBX3|YBX3	985	-	4.9610972	1.8118218	-1.0	-1.0
chr18	13761631	13761756	ENSG00000101654.17|RNMT|YBX3|YBX3	921	+	3.7335453	1.1033492	-1.0	-1.0
chr18	13730607	13730755	ENSG00000101654.17|RNMT|YBX3|YBX3	964	+	4.3260617	1.4469342	-1.0	-1.0
chr18	13763516	13763881	ENSG00000101654.17|RNMT|YBX3|YBX3	995	+	4.4137855	2.2923303	-1.0	-1.0
chr18	13762836	13762941	ENSG00000101654.17|RNMT|YBX3|YBX3	943	+	4.8124113	1.2443092	-1.0	-1.0
chr18	13761866	13762126	ENSG00000101654.17|RNMT|YBX3|YBX3	927	+	3.2439878	1.1369387	-1.0	-1.0
chr18	13763026	13763241	ENSG00000101654.17|RNMT|YBX3|YBX3	920	+	2.8834066	1.0957063	-1.0	-1.0
chr18	21045234	21045459	ENSG00000067900.7|ROCK1|YBX3|YBX3	988	-	5.3816476	1.9389453	-1.0	-1.0
chr18	21042096	21042211	ENSG00000067900.7|ROCK1|YBX3|YBX3	913	-	5.608509	1.0603213	-1.0	-1.0
chr18	20951290	20951387	ENSG00000067900.7|ROCK1|YBX3|YBX3	999	-	7.3515825	3.2025023	-1.0	-1.0
chr18	20953574	20953749	ENSG00000067900.7|ROCK1|YBX3|YBX3	935	-	3.6920648	1.1848842	-1.0	-1.0
chr18	21532477	21532602	ENSG00000141446.10|ESCO1|YBX3|YBX3	923	-	5.688195	1.1121686	-1.0	-1.0
chr18	21566145	21566206	ENSG00000141446.10|ESCO1|YBX3|YBX3	980	-	6.193734	1.6981523	-1.0	-1.0
chr18	21622724	21622801	ENSG00000167088.10|SNRPD1|YBX3|YBX3	954	+	2.2019062	1.3345865	-1.0	-1.0
chr18	21623747	21623939	ENSG00000167088.10|SNRPD1|YBX3|YBX3	990	+	3.0509808	1.9878587	-1.0	-1.0
chr18	21704503	21704608	ENSG00000158201.9|ABHD3|YBX3|YBX3	921	-	5.691156	1.1041136	-1.0	-1.0
chr18	21798083	21798223	ENSG00000101752.11|MIB1|YBX3|YBX3	999	+	4.2527614	3.2687664	-1.0	-1.0
chr18	21867505	21867635	ENSG00000101752.11|MIB1|YBX3|YBX3	918	+	5.69802	1.0866821	-1.0	-1.0
chr18	21864525	21864690	ENSG00000101752.11|MIB1|YBX3|YBX3	998	+	4.0248737	2.7376738	-1.0	-1.0
chr18	21849195	21849388	ENSG00000101752.11|MIB1|YBX3|YBX3	968	+	3.777094	1.4936656	-1.0	-1.0
chr18	21869385	21869785	ENSG00000101752.11|MIB1|YBX3|YBX3	973	+	3.7162833	1.5727371	-1.0	-1.0
chr18	21765771	21765943	ENSG00000101752.11|MIB1|YBX3|YBX3	961	+	2.747261	1.4130231	-1.0	-1.0
chr18	21853139	21853218	ENSG00000101752.11|MIB1|YBX3|YBX3	983	+	4.4211526	1.7570924	-1.0	-1.0
chr18	21865315	21865510	ENSG00000101752.11|MIB1|YBX3|YBX3	965	+	3.5725772	1.4573141	-1.0	-1.0
chr18	21768647	21768747	ENSG00000101752.11|MIB1|YBX3|YBX3	921	+	3.0797937	1.1002953	-1.0	-1.0
chr18	21867680	21867870	ENSG00000101752.11|MIB1|YBX3|YBX3	980	+	2.9732819	1.6900437	-1.0	-1.0
chr18	21779480	21779680	ENSG00000101752.11|MIB1|YBX3|YBX3	965	+	3.2104392	1.461224	-1.0	-1.0
chr18	21815615	21815813	ENSG00000101752.11|MIB1|YBX3|YBX3	993	+	4.2023664	2.1535754	-1.0	-1.0
chr18	21866465	21866660	ENSG00000101752.11|MIB1|YBX3|YBX3	933	+	3.830559	1.1710284	-1.0	-1.0
chr18	21819509	21819646	ENSG00000101752.11|MIB1|YBX3|YBX3	980	+	3.0547686	1.7080171	-1.0	-1.0
chr18	21843130	21843217	ENSG00000101752.11|MIB1|YBX3|YBX3	986	+	3.4802709	1.83945	-1.0	-1.0
chr18	21846943	21847098	ENSG00000101752.11|MIB1|YBX3|YBX3	958	+	4.002553	1.3808582	-1.0	-1.0
chr18	21844091	21844241	ENSG00000101752.11|MIB1|YBX3|YBX3	904	+	2.5411787	1.0195622	-1.0	-1.0
chr18	21838364	21838497	ENSG00000101752.11|MIB1|YBX3|YBX3	998	+	3.8122873	2.7366397	-1.0	-1.0
chr18	21858545	21858646	ENSG00000101752.11|MIB1|YBX3|YBX3	997	+	4.3655214	2.5396385	-1.0	-1.0
chr18	21867130	21867280	ENSG00000101752.11|MIB1|YBX3|YBX3	950	+	3.5312386	1.300481	-1.0	-1.0
chr18	21791394	21791557	ENSG00000101752.11|MIB1|YBX3|YBX3	955	+	3.706432	1.3427637	-1.0	-1.0
chr18	21868890	21869030	ENSG00000101752.11|MIB1|YBX3|YBX3	948	+	4.535752	1.2839743	-1.0	-1.0
chr18	21740813	21740928	ENSG00000101752.11|MIB1|YBX3|YBX3	911	+	2.5916426	1.0513101	-1.0	-1.0
chr18	22984885	22984985	ENSG00000101773.18|RBBP8|YBX3|YBX3	969	+	5.9959235	1.5131404	-1.0	-1.0
chr18	22992747	22993002	ENSG00000101773.18|RBBP8|YBX3|YBX3	993	+	6.5941753	2.147968	-1.0	-1.0
chr18	22989220	22989318	ENSG00000101773.18|RBBP8|YBX3|YBX3	922	+	3.1108768	1.1060656	-1.0	-1.0
chr18	22993297	22993602	ENSG00000101773.18|RBBP8|YBX3|YBX3	989	+	6.2434154	1.9787781	-1.0	-1.0
chr18	22993012	22993287	ENSG00000101773.18|RBBP8|YBX3|YBX3	923	+	5.383415	1.1154357	-1.0	-1.0
chr18	22982217	22982372	ENSG00000101773.18|RBBP8|YBX3|YBX3	943	+	3.226603	1.2454216	-1.0	-1.0
chr18	22968805	22968918	ENSG00000101773.18|RBBP8|YBX3|YBX3	980	+	6.184366	1.6895128	-1.0	-1.0
chr18	23296862	23297057	ENSG00000134490.13|TMEM241|YBX3|YBX3	946	-	3.891717	1.2710103	-1.0	-1.0
chr18	23430630	23430677	ENSG00000134490.13|TMEM241|YBX3|YBX3	979	-	4.4218297	1.6865182	-1.0	-1.0
chr18	23421366	23421444	ENSG00000134490.13|TMEM241|YBX3|YBX3	949	-	5.862819	1.289219	-1.0	-1.0
chr18	23309679	23309744	ENSG00000134490.13|TMEM241|YBX3|YBX3	977	-	6.1574516	1.6419133	-1.0	-1.0
chr18	23297097	23297292	ENSG00000134490.13|TMEM241|YBX3|YBX3	970	-	6.0433536	1.5226177	-1.0	-1.0
chr18	23297647	23297777	ENSG00000134490.13|TMEM241|YBX3|YBX3	920	-	4.014891	1.0949379	-1.0	-1.0
chr18	23453227	23453477	ENSG00000101782.14|RIOK3|YBX3|YBX3	996	+	3.267473	2.3487635	-1.0	-1.0
chr18	23482331	23482546	ENSG00000101782.14|RIOK3|YBX3|YBX3	974	+	3.081751	1.5852324	-1.0	-1.0
chr18	23473488	23473626	ENSG00000101782.14|RIOK3|YBX3|YBX3	933	+	2.2622745	1.1748954	-1.0	-1.0
chr18	23481241	23481761	ENSG00000101782.14|RIOK3|YBX3|YBX3	967	+	2.8248239	1.4806534	-1.0	-1.0
chr18	23466132	23466276	ENSG00000101782.14|RIOK3|YBX3|YBX3	978	+	2.8578448	1.6483018	-1.0	-1.0
chr18	23477005	23477120	ENSG00000101782.14|RIOK3|YBX3|YBX3	989	+	5.5477357	1.9772162	-1.0	-1.0
chr18	23462963	23463093	ENSG00000101782.14|RIOK3|YBX3|YBX3	934	+	2.6274834	1.183171	-1.0	-1.0
chr18	23530358	23530612	ENSG00000141452.9|C18orf8|YBX3|YBX3	983	+	6.238309	1.775131	-1.0	-1.0
chr18	23516319	23516423	ENSG00000141452.9|C18orf8|YBX3|YBX3	997	+	4.932871	2.456944	-1.0	-1.0
chr18	23507984	23508041	ENSG00000141452.9|C18orf8|YBX3|YBX3	958	+	5.910365	1.3797029	-1.0	-1.0
chr18	23518889	23518979	ENSG00000141452.9|C18orf8|YBX3|YBX3	916	+	3.6756551	1.0764722	-1.0	-1.0
chr18	23515855	23515996	ENSG00000141452.9|C18orf8|YBX3|YBX3	948	+	5.823033	1.2874207	-1.0	-1.0
chr18	23530253	23530353	ENSG00000141452.9|C18orf8|YBX3|YBX3	905	+	5.5529265	1.0219473	-1.0	-1.0
chr18	23524409	23524482	ENSG00000141452.9|C18orf8|YBX3|YBX3	961	+	3.4675822	1.4109973	-1.0	-1.0
chr18	23503534	23503720	ENSG00000141452.9|C18orf8|YBX3|YBX3	979	+	5.4965878	1.6836926	-1.0	-1.0
chr18	23535468	23535700	ENSG00000141458.12|NPC1|YBX3|YBX3	966	-	4.0717416	1.4652615	-1.0	-1.0
chr18	23556312	23556422	ENSG00000141458.12|NPC1|YBX3|YBX3	906	-	5.6387444	1.0291102	-1.0	-1.0
chr18	23586306	23586411	ENSG00000141458.12|NPC1|YBX3|YBX3	920	-	5.661605	1.0985788	-1.0	-1.0
chr18	23531641	23531771	ENSG00000141458.12|NPC1|YBX3|YBX3	956	-	5.890834	1.3597165	-1.0	-1.0
chr18	23539354	23539524	ENSG00000141458.12|NPC1|YBX3|YBX3	970	-	6.042348	1.5211661	-1.0	-1.0
chr18	23554757	23554902	ENSG00000141458.12|NPC1|YBX3|YBX3	960	-	4.3005853	1.3960923	-1.0	-1.0
chr18	23573451	23573574	ENSG00000141458.12|NPC1|YBX3|YBX3	964	-	3.148288	1.4408512	-1.0	-1.0
chr18	23532111	23532241	ENSG00000141458.12|NPC1|YBX3|YBX3	904	-	5.6112666	1.0187519	-1.0	-1.0
chr18	24428868	24428921	ENSG00000154059.9|IMPACT|YBX3|YBX3	981	+	6.2314	1.7292016	-1.0	-1.0
chr18	24450818	24451313	ENSG00000154059.9|IMPACT|YBX3|YBX3	986	+	5.3236957	1.8511204	-1.0	-1.0
chr18	26017277	26017512	ENSG00000141380.13|SS18|YBX3|YBX3	959	-	4.0867133	1.3897923	-1.0	-1.0
chr18	26052713	26052838	ENSG00000141380.13|SS18|YBX3|YBX3	914	-	5.619868	1.0675731	-1.0	-1.0
chr18	26057623	26057742	ENSG00000141380.13|SS18|YBX3|YBX3	923	-	2.6465893	1.1123471	-1.0	-1.0
chr18	26016887	26017082	ENSG00000141380.13|SS18|YBX3|YBX3	963	-	3.0182014	1.4364003	-1.0	-1.0
chr18	26032398	26032532	ENSG00000141380.13|SS18|YBX3|YBX3	962	-	3.05405	1.4155309	-1.0	-1.0
chr18	26018092	26018377	ENSG00000141380.13|SS18|YBX3|YBX3	950	-	4.5815735	1.2988095	-1.0	-1.0
chr18	26286276	26286471	ENSG00000141384.12|TAF4B|YBX3|YBX3	930	+	4.1875424	1.1521088	-1.0	-1.0
chr18	26265169	26265299	ENSG00000141384.12|TAF4B|YBX3|YBX3	913	+	3.6511993	1.0603002	-1.0	-1.0
chr18	26292260	26292380	ENSG00000141384.12|TAF4B|YBX3|YBX3	943	+	5.8249903	1.2478226	-1.0	-1.0
chr18	26274662	26274824	ENSG00000141384.12|TAF4B|YBX3|YBX3	987	+	6.385173	1.8888313	-1.0	-1.0
chr18	26285886	26286036	ENSG00000141384.12|TAF4B|YBX3|YBX3	915	+	3.6792104	1.0722352	-1.0	-1.0
chr18	31086575	31086742	ENSG00000134755.14|DSC2|YBX3|YBX3	989	-	4.748504	1.9539578	-1.0	-1.0
chr18	31092115	31092295	ENSG00000134755.14|DSC2|YBX3|YBX3	992	-	6.405992	2.0871968	-1.0	-1.0
chr18	31080210	31080315	ENSG00000134755.14|DSC2|YBX3|YBX3	915	-	3.6743042	1.0730534	-1.0	-1.0
chr18	31101922	31102027	ENSG00000134755.14|DSC2|YBX3|YBX3	906	-	3.6146288	1.0256163	-1.0	-1.0
chr18	31087668	31087808	ENSG00000134755.14|DSC2|YBX3|YBX3	924	-	5.6876564	1.121934	-1.0	-1.0
chr18	31074707	31074902	ENSG00000134755.14|DSC2|YBX3|YBX3	975	-	3.5848737	1.5990028	-1.0	-1.0
chr18	31536201	31536429	ENSG00000046604.12|DSG2|YBX3|YBX3	999	+	7.023573	3.0999238	-1.0	-1.0
chr18	31547825	31548040	ENSG00000046604.12|DSG2|YBX3|YBX3	1000	+	4.555068	3.5237403	-1.0	-1.0
chr18	31546515	31546665	ENSG00000046604.12|DSG2|YBX3|YBX3	909	+	3.6184075	1.0401499	-1.0	-1.0
chr18	31545880	31546450	ENSG00000046604.12|DSG2|YBX3|YBX3	989	+	3.5831761	1.9570472	-1.0	-1.0
chr18	31530986	31531251	ENSG00000046604.12|DSG2|YBX3|YBX3	949	+	3.1632524	1.2951417	-1.0	-1.0
chr18	31519817	31519932	ENSG00000046604.12|DSG2|YBX3|YBX3	922	+	2.2088084	1.108713	-1.0	-1.0
chr18	31522082	31522317	ENSG00000046604.12|DSG2|YBX3|YBX3	989	+	4.5789666	1.9443359	-1.0	-1.0
chr18	31535269	31535412	ENSG00000046604.12|DSG2|YBX3|YBX3	968	+	4.062905	1.4910843	-1.0	-1.0
chr18	31542654	31542769	ENSG00000046604.12|DSG2|YBX3|YBX3	915	+	2.257147	1.0723565	-1.0	-1.0
chr18	31546970	31547345	ENSG00000046604.12|DSG2|YBX3|YBX3	978	+	3.5774508	1.6525022	-1.0	-1.0
chr18	31547535	31547730	ENSG00000046604.12|DSG2|YBX3|YBX3	943	+	3.2700565	1.2432781	-1.0	-1.0
chr18	31521098	31521238	ENSG00000046604.12|DSG2|YBX3|YBX3	929	+	2.343377	1.1488324	-1.0	-1.0
chr18	31520802	31520964	ENSG00000046604.12|DSG2|YBX3|YBX3	930	+	4.1123214	1.1553544	-1.0	-1.0
chr18	31832083	31832233	ENSG00000153339.13|TRAPPC8|YBX3|YBX3	962	-	3.6692638	1.4253371	-1.0	-1.0
chr18	31931338	31931518	ENSG00000153339.13|TRAPPC8|YBX3|YBX3	963	-	2.7740624	1.4340937	-1.0	-1.0
chr18	31830557	31830989	ENSG00000153339.13|TRAPPC8|YBX3|YBX3	937	-	3.0998268	1.2009257	-1.0	-1.0
chr18	31866848	31866975	ENSG00000153339.13|TRAPPC8|YBX3|YBX3	951	-	3.9529426	1.3133547	-1.0	-1.0
chr18	31916331	31916441	ENSG00000153339.13|TRAPPC8|YBX3|YBX3	976	-	4.243423	1.6141046	-1.0	-1.0
chr18	31870980	31871115	ENSG00000153339.13|TRAPPC8|YBX3|YBX3	929	-	3.7713928	1.1465439	-1.0	-1.0
chr18	32091792	32092277	ENSG00000263917.1|AC011825.3|YBX3|YBX3	988	+	4.1634283	1.9078445	-1.0	-1.0
chr18	32092597	32092917	ENSG00000263917.1|AC011825.3|YBX3|YBX3	1000	+	3.9501872	3.3703842	-1.0	-1.0
chr18	32091854	32092235	ENSG00000134758.13|RNF138|YBX3|YBX3	988	+	3.9779634	1.907302	-1.0	-1.0
chr18	32129788	32129938	ENSG00000134758.13|RNF138|YBX3|YBX3	976	+	6.1901917	1.6169993	-1.0	-1.0
chr18	32092609	32092886	ENSG00000134758.13|RNF138|YBX3|YBX3	1000	+	4.0262036	3.6560342	-1.0	-1.0
chr18	32130223	32130658	ENSG00000134758.13|RNF138|YBX3|YBX3	975	+	3.4291704	1.5950631	-1.0	-1.0
chr18	32111753	32111919	ENSG00000134758.13|RNF138|YBX3|YBX3	940	+	2.8090785	1.222121	-1.0	-1.0
chr18	32130678	32130928	ENSG00000134758.13|RNF138|YBX3|YBX3	979	+	4.8931847	1.679696	-1.0	-1.0
chr18	32113744	32113879	ENSG00000134758.13|RNF138|YBX3|YBX3	949	+	2.8585436	1.2890604	-1.0	-1.0
chr18	32129118	32129258	ENSG00000134758.13|RNF138|YBX3|YBX3	976	+	5.281967	1.627666	-1.0	-1.0
chr18	35070194	35070354	ENSG00000166974.12|MAPRE2|YBX3|YBX3	989	+	6.4141335	1.9488603	-1.0	-1.0
chr18	35141109	35141494	ENSG00000166974.12|MAPRE2|YBX3|YBX3	995	+	4.685536	2.2618716	-1.0	-1.0
chr18	35126947	35127082	ENSG00000166974.12|MAPRE2|YBX3|YBX3	942	+	3.2232347	1.2343959	-1.0	-1.0
chr18	35041484	35041689	ENSG00000166974.12|MAPRE2|YBX3|YBX3	988	+	3.9613721	1.9144759	-1.0	-1.0
chr18	35140314	35140764	ENSG00000166974.12|MAPRE2|YBX3|YBX3	993	+	3.282206	2.1405118	-1.0	-1.0
chr18	35132062	35132190	ENSG00000166974.12|MAPRE2|YBX3|YBX3	957	+	3.1052616	1.3701601	-1.0	-1.0
chr18	35140979	35141079	ENSG00000166974.12|MAPRE2|YBX3|YBX3	922	+	3.0810282	1.1053948	-1.0	-1.0
chr18	35243151	35243291	ENSG00000186812.12|ZNF397|YBX3|YBX3	972	+	5.6454487	1.5544019	-1.0	-1.0
chr18	35247301	35247401	ENSG00000186812.12|ZNF397|YBX3|YBX3	904	+	3.5949383	1.0176041	-1.0	-1.0
chr18	35248911	35249056	ENSG00000186812.12|ZNF397|YBX3|YBX3	946	+	4.7324467	1.2674279	-1.0	-1.0
chr18	35246896	35247086	ENSG00000186812.12|ZNF397|YBX3|YBX3	930	+	2.9976583	1.1560396	-1.0	-1.0
chr18	35242399	35242559	ENSG00000186812.12|ZNF397|YBX3|YBX3	983	+	5.697478	1.7611359	-1.0	-1.0
chr18	35307190	35307515	ENSG00000257267.3|ZNF271P|YBX3|YBX3	917	+	5.6351147	1.0834008	-1.0	-1.0
chr18	35307960	35308155	ENSG00000257267.3|ZNF271P|YBX3|YBX3	976	+	6.1126966	1.6206038	-1.0	-1.0
chr18	35335006	35335131	ENSG00000172466.15|ZNF24|YBX3|YBX3	924	-	3.0996094	1.1192068	-1.0	-1.0
chr18	35337366	35337561	ENSG00000172466.15|ZNF24|YBX3|YBX3	950	-	2.5249686	1.3014833	-1.0	-1.0
chr18	35334076	35334231	ENSG00000172466.15|ZNF24|YBX3|YBX3	944	-	5.592935	1.2530512	-1.0	-1.0
chr18	35336176	35336296	ENSG00000172466.15|ZNF24|YBX3|YBX3	916	-	2.5549657	1.0733421	-1.0	-1.0
chr18	35340570	35340733	ENSG00000172466.15|ZNF24|YBX3|YBX3	969	-	3.9736218	1.5104394	-1.0	-1.0
chr18	35337021	35337131	ENSG00000172466.15|ZNF24|YBX3|YBX3	967	-	5.362897	1.4758743	-1.0	-1.0
chr18	35336621	35336721	ENSG00000172466.15|ZNF24|YBX3|YBX3	935	-	5.765218	1.1860266	-1.0	-1.0
chr18	35334571	35334671	ENSG00000172466.15|ZNF24|YBX3|YBX3	913	-	5.6100736	1.058685	-1.0	-1.0
chr18	35332611	35332721	ENSG00000172466.15|ZNF24|YBX3|YBX3	954	-	2.9255521	1.3391958	-1.0	-1.0
chr18	35332361	35332556	ENSG00000172466.15|ZNF24|YBX3|YBX3	964	-	2.691371	1.445123	-1.0	-1.0
chr18	35478281	35478349	ENSG00000153391.15|INO80C|YBX3|YBX3	975	-	4.2744303	1.5977137	-1.0	-1.0
chr18	35497830	35497940	ENSG00000153391.15|INO80C|YBX3|YBX3	919	-	5.644167	1.0890584	-1.0	-1.0
chr18	35468587	35468737	ENSG00000153391.15|INO80C|YBX3|YBX3	922	-	2.9315066	1.1064303	-1.0	-1.0
chr18	35497828	35497938	ENSG00000267140.1|AC007998.2|YBX3|YBX3	924	-	5.680596	1.1187563	-1.0	-1.0
chr18	35478235	35478420	ENSG00000267140.1|AC007998.2|YBX3|YBX3	970	-	4.6812735	1.5229498	-1.0	-1.0
chr18	35468590	35468760	ENSG00000267140.1|AC007998.2|YBX3|YBX3	933	-	2.9615817	1.1721696	-1.0	-1.0
chr18	35709623	35709823	ENSG00000141429.13|GALNT1|YBX3|YBX3	967	+	4.7217493	1.4765141	-1.0	-1.0
chr18	35703508	35703638	ENSG00000141429.13|GALNT1|YBX3|YBX3	977	+	6.151169	1.6469109	-1.0	-1.0
chr18	35687015	35687180	ENSG00000141429.13|GALNT1|YBX3|YBX3	955	+	3.9973361	1.343456	-1.0	-1.0
chr18	35692185	35692300	ENSG00000141429.13|GALNT1|YBX3|YBX3	920	+	5.6744237	1.0970938	-1.0	-1.0
chr18	35710368	35710513	ENSG00000141429.13|GALNT1|YBX3|YBX3	965	+	5.9841356	1.4573566	-1.0	-1.0
chr18	35709983	35710178	ENSG00000141429.13|GALNT1|YBX3|YBX3	970	+	6.1218553	1.5277401	-1.0	-1.0
chr18	35677615	35677745	ENSG00000141429.13|GALNT1|YBX3|YBX3	906	+	5.599095	1.0289389	-1.0	-1.0
chr18	35972645	35972840	ENSG00000278986.1|AC091060.1|YBX3|YBX3	985	+	3.2957242	1.8283267	-1.0	-1.0
chr18	35978834	35978999	ENSG00000141428.16|C18orf21|YBX3|YBX3	930	+	5.131867	1.1556889	-1.0	-1.0
chr18	35977409	35977600	ENSG00000141428.16|C18orf21|YBX3|YBX3	994	+	3.8493388	2.1970987	-1.0	-1.0
chr18	35974895	35975090	ENSG00000141428.16|C18orf21|YBX3|YBX3	982	+	4.9837594	1.7502187	-1.0	-1.0
chr18	35972647	35972842	ENSG00000141428.16|C18orf21|YBX3|YBX3	985	+	3.2916033	1.8302765	-1.0	-1.0
chr18	35990988	35991183	ENSG00000141425.17|RPRD1A|YBX3|YBX3	988	-	5.2756853	1.9292388	-1.0	-1.0
chr18	35993178	35993300	ENSG00000141425.17|RPRD1A|YBX3|YBX3	927	-	2.6192122	1.1356605	-1.0	-1.0
chr18	35991348	35991523	ENSG00000141425.17|RPRD1A|YBX3|YBX3	918	-	3.433764	1.0863997	-1.0	-1.0
chr18	36030990	36031097	ENSG00000141425.17|RPRD1A|YBX3|YBX3	949	-	3.297861	1.292941	-1.0	-1.0
chr18	35990788	35990958	ENSG00000141425.17|RPRD1A|YBX3|YBX3	962	-	5.9420476	1.4168432	-1.0	-1.0
chr18	35992313	35992428	ENSG00000141425.17|RPRD1A|YBX3|YBX3	935	-	3.328814	1.188999	-1.0	-1.0
chr18	36067253	36067378	ENSG00000141425.17|RPRD1A|YBX3|YBX3	945	-	2.235778	1.2633483	-1.0	-1.0
chr18	36170085	36170195	ENSG00000134759.13|ELP2|YBX3|YBX3	913	+	2.0684516	1.0596346	-1.0	-1.0
chr18	36171028	36171160	ENSG00000134759.13|ELP2|YBX3|YBX3	937	+	2.6258688	1.1985474	-1.0	-1.0
chr18	36174484	36174744	ENSG00000134759.13|ELP2|YBX3|YBX3	955	+	5.3594017	1.3498253	-1.0	-1.0
chr18	36144938	36145058	ENSG00000134759.13|ELP2|YBX3|YBX3	971	+	2.9724038	1.5414014	-1.0	-1.0
chr18	36205171	36205271	ENSG00000075643.5|MOCOS|YBX3|YBX3	966	+	5.9533124	1.4623998	-1.0	-1.0
chr18	36256906	36257066	ENSG00000075643.5|MOCOS|YBX3|YBX3	915	+	4.8531346	1.0688462	-1.0	-1.0
chr18	36200157	36200267	ENSG00000075643.5|MOCOS|YBX3|YBX3	919	+	5.643776	1.0926391	-1.0	-1.0
chr18	36818812	36818987	ENSG00000134779.14|TPGS2|YBX3|YBX3	999	-	3.8979201	2.8747091	-1.0	-1.0
chr18	36805373	36805502	ENSG00000134779.14|TPGS2|YBX3|YBX3	1000	-	3.7744007	4.273667	-1.0	-1.0
chr18	36786859	36787074	ENSG00000134779.14|TPGS2|YBX3|YBX3	935	-	3.6223133	1.1871296	-1.0	-1.0
chr18	36796605	36797045	ENSG00000134779.14|TPGS2|YBX3|YBX3	955	-	2.4923744	1.3421174	-1.0	-1.0
chr18	36798367	36798609	ENSG00000134779.14|TPGS2|YBX3|YBX3	1000	-	5.440003	14.980752	-1.0	-1.0
chr18	36796255	36796365	ENSG00000134779.14|TPGS2|YBX3|YBX3	915	-	3.702458	1.0719205	-1.0	-1.0
chr18	36828682	36828992	ENSG00000134779.14|TPGS2|YBX3|YBX3	976	-	2.8264387	1.6149287	-1.0	-1.0
chr18	36800197	36800311	ENSG00000134779.14|TPGS2|YBX3|YBX3	1000	-	5.022316	5.3993015	-1.0	-1.0
chr18	36807777	36807934	ENSG00000134779.14|TPGS2|YBX3|YBX3	999	-	3.3546593	2.934629	-1.0	-1.0
chr18	36796445	36796560	ENSG00000134779.14|TPGS2|YBX3|YBX3	913	-	2.3144805	1.061446	-1.0	-1.0
chr18	41962498	41962598	ENSG00000078142.12|PIK3C3|YBX3|YBX3	902	+	2.9573233	1.0100574	-1.0	-1.0
chr18	45992105	45992202	ENSG00000152229.18|PSTPIP2|YBX3|YBX3	943	-	3.8912435	1.2448379	-1.0	-1.0
chr18	46072170	46072270	ENSG00000152229.18|PSTPIP2|YBX3|YBX3	908	-	2.9895844	1.0342557	-1.0	-1.0
chr18	46039946	46040047	ENSG00000152229.18|PSTPIP2|YBX3|YBX3	957	-	3.4411936	1.3686113	-1.0	-1.0
chr18	46089488	46089713	ENSG00000152234.15|ATP5A1|YBX3|YBX3	984	-	2.6907	1.790872	-1.0	-1.0
chr18	46086927	46087577	ENSG00000152234.15|ATP5A1|YBX3|YBX3	1000	-	3.7165968	6.1631365	-1.0	-1.0
chr18	46086047	46086287	ENSG00000152234.15|ATP5A1|YBX3|YBX3	923	-	2.1746395	1.1162462	-1.0	-1.0
chr18	46086332	46086582	ENSG00000152234.15|ATP5A1|YBX3|YBX3	994	-	3.3354044	2.1972115	-1.0	-1.0
chr18	46094974	46095147	ENSG00000152234.15|ATP5A1|YBX3|YBX3	999	-	3.157759	3.0811536	-1.0	-1.0
chr18	46084412	46084737	ENSG00000152234.15|ATP5A1|YBX3|YBX3	998	-	3.6387446	2.8148465	-1.0	-1.0
chr18	46098220	46098353	ENSG00000152234.15|ATP5A1|YBX3|YBX3	923	-	2.0791032	1.113002	-1.0	-1.0
chr18	46088022	46088262	ENSG00000152234.15|ATP5A1|YBX3|YBX3	986	-	3.0122468	1.8394443	-1.0	-1.0
chr18	46091681	46091946	ENSG00000152234.15|ATP5A1|YBX3|YBX3	996	-	3.7654076	2.3684635	-1.0	-1.0
chr18	46084182	46084382	ENSG00000152234.15|ATP5A1|YBX3|YBX3	941	-	2.2420795	1.2328382	-1.0	-1.0
chr18	46105193	46105373	ENSG00000152240.12|HAUS1|YBX3|YBX3	962	+	2.8603048	1.421136	-1.0	-1.0
chr18	46265413	46265588	ENSG00000152242.10|C18orf25|YBX3|YBX3	924	+	3.7420156	1.1177933	-1.0	-1.0
chr18	46262938	46263038	ENSG00000152242.10|C18orf25|YBX3|YBX3	903	+	3.5937924	1.0140362	-1.0	-1.0
chr18	46890679	46890789	ENSG00000078043.15|PIAS2|YBX3|YBX3	915	-	5.646981	1.0718135	-1.0	-1.0
chr18	47134443	47134704	ENSG00000167220.11|HDHD2|YBX3|YBX3	987	-	5.6462164	1.8984963	-1.0	-1.0
chr18	47108557	47108832	ENSG00000167220.11|HDHD2|YBX3|YBX3	975	-	4.56303	1.6105464	-1.0	-1.0
chr18	47108557	47108785	ENSG00000267228.7|AC012254.2|YBX3|YBX3	972	-	3.9961731	1.5572717	-1.0	-1.0
chr18	47157435	47157537	ENSG00000267228.7|AC012254.2|YBX3|YBX3	961	-	3.0989037	1.4123514	-1.0	-1.0
chr18	47134495	47134704	ENSG00000267228.7|AC012254.2|YBX3|YBX3	990	-	6.2761183	1.9965438	-1.0	-1.0
chr18	47176186	47176326	ENSG00000267228.7|AC012254.2|YBX3|YBX3	955	-	2.6696663	1.3494765	-1.0	-1.0
chr18	47156018	47156208	ENSG00000134049.5|IER3IP1|YBX3|YBX3	978	-	4.9819565	1.6673388	-1.0	-1.0
chr18	47157371	47157537	ENSG00000134049.5|IER3IP1|YBX3|YBX3	965	-	3.7541192	1.4545326	-1.0	-1.0
chr18	47176186	47176326	ENSG00000134049.5|IER3IP1|YBX3|YBX3	955	-	2.6696663	1.3514942	-1.0	-1.0
chr18	47868262	47868452	ENSG00000175387.15|SMAD2|YBX3|YBX3	991	-	4.307051	2.0643175	-1.0	-1.0
chr18	47834606	47834801	ENSG00000175387.15|SMAD2|YBX3|YBX3	977	-	5.2111206	1.6317933	-1.0	-1.0
chr18	47834846	47835041	ENSG00000175387.15|SMAD2|YBX3|YBX3	967	-	5.9876986	1.4843192	-1.0	-1.0
chr18	47896650	47896811	ENSG00000175387.15|SMAD2|YBX3|YBX3	935	-	2.9745786	1.1858826	-1.0	-1.0
chr18	47896520	47896630	ENSG00000175387.15|SMAD2|YBX3|YBX3	923	-	3.7226877	1.1116147	-1.0	-1.0
chr18	47845662	47845762	ENSG00000175387.15|SMAD2|YBX3|YBX3	936	-	3.1658554	1.1928043	-1.0	-1.0
chr18	47869242	47869436	ENSG00000175387.15|SMAD2|YBX3|YBX3	999	-	6.0418763	3.1304543	-1.0	-1.0
chr18	47835976	47836191	ENSG00000175387.15|SMAD2|YBX3|YBX3	997	-	6.9280367	2.5918274	-1.0	-1.0
chr18	47848529	47848687	ENSG00000175387.15|SMAD2|YBX3|YBX3	959	-	3.3680313	1.3881483	-1.0	-1.0
chr18	47841641	47841950	ENSG00000175387.15|SMAD2|YBX3|YBX3	959	-	4.289002	1.3821056	-1.0	-1.0
chr18	47845331	47845484	ENSG00000175387.15|SMAD2|YBX3|YBX3	965	-	5.1716237	1.4604757	-1.0	-1.0
chr18	47840331	47840461	ENSG00000175387.15|SMAD2|YBX3|YBX3	923	-	5.6693153	1.1119686	-1.0	-1.0
chr18	49333727	49333853	ENSG00000141627.13|DYM|YBX3|YBX3	949	-	3.2929904	1.2958708	-1.0	-1.0
chr18	49460452	49460552	ENSG00000141627.13|DYM|YBX3|YBX3	903	-	2.9575462	1.013065	-1.0	-1.0
chr18	49430254	49430419	ENSG00000141627.13|DYM|YBX3|YBX3	996	-	6.4005184	2.3950512	-1.0	-1.0
chr18	49043973	49044204	ENSG00000141627.13|DYM|YBX3|YBX3	996	-	5.6827126	2.454108	-1.0	-1.0
chr18	49286503	49286616	ENSG00000141627.13|DYM|YBX3|YBX3	942	-	2.5996377	1.2376951	-1.0	-1.0
chr18	49258379	49258493	ENSG00000141627.13|DYM|YBX3|YBX3	993	-	3.721777	2.183393	-1.0	-1.0
chr18	49379664	49379758	ENSG00000141627.13|DYM|YBX3|YBX3	906	-	2.6622956	1.0249418	-1.0	-1.0
chr18	49163689	49163787	ENSG00000141627.13|DYM|YBX3|YBX3	916	-	3.6756551	1.0735087	-1.0	-1.0
chr18	49281996	49282116	ENSG00000141627.13|DYM|YBX3|YBX3	925	-	3.7361755	1.1274037	-1.0	-1.0
chr18	49378566	49378700	ENSG00000141627.13|DYM|YBX3|YBX3	971	-	3.2804909	1.5338424	-1.0	-1.0
chr18	49257009	49257104	ENSG00000141627.13|DYM|YBX3|YBX3	949	-	3.2735214	1.2904377	-1.0	-1.0
chr18	49272177	49272303	ENSG00000141627.13|DYM|YBX3|YBX3	943	-	3.5058637	1.2436999	-1.0	-1.0
chr18	49492240	49492445	ENSG00000265681.7|RPL17|YBX3|YBX3	983	-	3.3449612	1.7784759	-1.0	-1.0
chr18	49490470	49490645	ENSG00000265681.7|RPL17|YBX3|YBX3	953	-	2.707052	1.329316	-1.0	-1.0
chr18	49492457	49492523	ENSG00000265681.7|RPL17|YBX3|YBX3	998	-	2.5977993	2.6095397	-1.0	-1.0
chr18	49491330	49491705	ENSG00000265681.7|RPL17|YBX3|YBX3	1000	-	3.080221	3.9809675	-1.0	-1.0
chr18	49490705	49490935	ENSG00000265681.7|RPL17|YBX3|YBX3	1000	-	2.1297953	3.6148977	-1.0	-1.0
chr18	49491404	49491445	ENSG00000215472.10|RPL17-C18orf32|YBX3|YBX3	1000	-	3.8507369	9.211684	-1.0	-1.0
chr18	49492241	49492457	ENSG00000215472.10|RPL17-C18orf32|YBX3|YBX3	983	-	3.3374307	1.7774131	-1.0	-1.0
chr18	49491531	49491586	ENSG00000215472.10|RPL17-C18orf32|YBX3|YBX3	975	-	3.0164487	1.5965708	-1.0	-1.0
chr18	49490792	49490922	ENSG00000215472.10|RPL17-C18orf32|YBX3|YBX3	1000	-	2.0694606	3.7063735	-1.0	-1.0
chr18	49492457	49492479	ENSG00000215472.10|RPL17-C18orf32|YBX3|YBX3	992	-	2.470679	2.1197064	-1.0	-1.0
chr18	49491586	49491706	ENSG00000215472.10|RPL17-C18orf32|YBX3|YBX3	981	-	2.6484337	1.7290633	-1.0	-1.0
chr18	49794289	49794419	ENSG00000167315.17|ACAA2|YBX3|YBX3	940	-	5.74713	1.2232466	-1.0	-1.0
chr18	49783626	49783926	ENSG00000167315.17|ACAA2|YBX3|YBX3	993	-	6.5904922	2.1640098	-1.0	-1.0
chr18	50267416	50267531	ENSG00000141644.17|MBD1|YBX3|YBX3	910	-	5.6245065	1.0449914	-1.0	-1.0
chr18	50277094	50277199	ENSG00000141644.17|MBD1|YBX3|YBX3	918	-	2.1792035	1.0886846	-1.0	-1.0
chr18	50274976	50275045	ENSG00000141644.17|MBD1|YBX3|YBX3	982	-	4.3725176	1.7448441	-1.0	-1.0
chr18	50393838	50394013	ENSG00000154839.9|SKA1|YBX3|YBX3	952	+	4.073882	1.3187664	-1.0	-1.0
chr18	50375019	50375179	ENSG00000154839.9|SKA1|YBX3|YBX3	910	+	2.2026105	1.043426	-1.0	-1.0
chr18	50385215	50385330	ENSG00000154839.9|SKA1|YBX3|YBX3	955	+	4.93161	1.3499489	-1.0	-1.0
chr18	50393283	50393588	ENSG00000154839.9|SKA1|YBX3|YBX3	986	+	3.552799	1.8597172	-1.0	-1.0
chr18	50392363	50392503	ENSG00000154839.9|SKA1|YBX3|YBX3	957	+	4.67003	1.3685476	-1.0	-1.0
chr18	50393623	50393798	ENSG00000154839.9|SKA1|YBX3|YBX3	936	+	5.5212502	1.1917999	-1.0	-1.0
chr18	50391133	50391248	ENSG00000154839.9|SKA1|YBX3|YBX3	907	+	2.9734006	1.0291969	-1.0	-1.0
chr18	50912800	50912985	ENSG00000082212.12|ME2|YBX3|YBX3	973	+	6.075655	1.5672175	-1.0	-1.0
chr18	50895808	50895923	ENSG00000082212.12|ME2|YBX3|YBX3	975	+	4.26075	1.6062124	-1.0	-1.0
chr18	50939491	50939706	ENSG00000082212.12|ME2|YBX3|YBX3	992	+	6.5493226	2.1003823	-1.0	-1.0
chr18	50879188	50879303	ENSG00000082212.12|ME2|YBX3|YBX3	920	+	3.6943548	1.0994787	-1.0	-1.0
chr18	50908062	50908196	ENSG00000082212.12|ME2|YBX3|YBX3	996	+	6.8315997	2.445127	-1.0	-1.0
chr18	50917341	50917508	ENSG00000082212.12|ME2|YBX3|YBX3	938	+	5.363591	1.2068915	-1.0	-1.0
chr18	51047149	51047295	ENSG00000267699.2|AC091551.1|YBX3|YBX3	944	+	3.2688413	1.2524071	-1.0	-1.0
chr18	51054780	51054993	ENSG00000267699.2|AC091551.1|YBX3|YBX3	999	+	4.5080857	3.1369255	-1.0	-1.0
chr18	51046979	51047134	ENSG00000267699.2|AC091551.1|YBX3|YBX3	925	+	4.108289	1.1271675	-1.0	-1.0
chr18	51048685	51048855	ENSG00000267699.2|AC091551.1|YBX3|YBX3	978	+	2.9176173	1.6558653	-1.0	-1.0
chr18	51067031	51067187	ENSG00000141646.13|SMAD4|YBX3|YBX3	932	+	3.2036438	1.1691488	-1.0	-1.0
chr18	51048685	51048855	ENSG00000141646.13|SMAD4|YBX3|YBX3	978	+	2.9176173	1.6550995	-1.0	-1.0
chr18	51054745	51054993	ENSG00000141646.13|SMAD4|YBX3|YBX3	998	+	4.266237	2.6769094	-1.0	-1.0
chr18	51046979	51047134	ENSG00000141646.13|SMAD4|YBX3|YBX3	927	+	4.108289	1.135387	-1.0	-1.0
chr18	51083845	51084025	ENSG00000141646.13|SMAD4|YBX3|YBX3	928	+	4.47538	1.1456529	-1.0	-1.0
chr18	51058124	51058239	ENSG00000141646.13|SMAD4|YBX3|YBX3	967	+	4.584261	1.4799794	-1.0	-1.0
chr18	51078275	51078460	ENSG00000141646.13|SMAD4|YBX3|YBX3	910	+	3.1312041	1.0467197	-1.0	-1.0
chr18	51076637	51076772	ENSG00000141646.13|SMAD4|YBX3|YBX3	995	+	4.1500225	2.2763383	-1.0	-1.0
chr18	51047149	51047295	ENSG00000141646.13|SMAD4|YBX3|YBX3	944	+	3.2688413	1.2557045	-1.0	-1.0
chr18	51083175	51083415	ENSG00000141646.13|SMAD4|YBX3|YBX3	934	+	5.7195797	1.1831447	-1.0	-1.0
chr18	51080055	51080210	ENSG00000141646.13|SMAD4|YBX3|YBX3	960	+	5.7356496	1.3995835	-1.0	-1.0
chr18	51176804	51176924	ENSG00000176624.10|MEX3C|YBX3|YBX3	916	-	5.630829	1.0775182	-1.0	-1.0
chr18	51177229	51177374	ENSG00000176624.10|MEX3C|YBX3|YBX3	909	-	5.58332	1.042194	-1.0	-1.0
chr18	51175984	51176179	ENSG00000176624.10|MEX3C|YBX3|YBX3	959	-	5.8989334	1.3857719	-1.0	-1.0
chr18	51175644	51175769	ENSG00000176624.10|MEX3C|YBX3|YBX3	926	-	5.7167773	1.1305101	-1.0	-1.0
chr18	51176609	51176799	ENSG00000176624.10|MEX3C|YBX3|YBX3	967	-	4.706295	1.4783537	-1.0	-1.0
chr18	54164572	54164700	ENSG00000134046.11|MBD2|YBX3|YBX3	905	-	3.0141263	1.0202057	-1.0	-1.0
chr18	54166075	54166166	ENSG00000134046.11|MBD2|YBX3|YBX3	943	-	5.814678	1.240637	-1.0	-1.0
chr18	54155015	54155170	ENSG00000134046.11|MBD2|YBX3|YBX3	964	-	5.1522675	1.4396633	-1.0	-1.0
chr18	54380478	54380583	ENSG00000166845.13|C18orf54|YBX3|YBX3	905	+	5.5521126	1.0236604	-1.0	-1.0
chr18	55226530	55226645	ENSG00000196628.15|TCF4|YBX3|YBX3	932	-	5.728515	1.1666316	-1.0	-1.0
chr18	55226855	55226965	ENSG00000196628.15|TCF4|YBX3|YBX3	936	-	5.765699	1.1941102	-1.0	-1.0
chr18	55350878	55350998	ENSG00000196628.15|TCF4|YBX3|YBX3	958	-	4.0290623	1.378412	-1.0	-1.0
chr18	56626360	56626457	ENSG00000091164.12|TXNL1|YBX3|YBX3	986	-	3.260081	1.8645811	-1.0	-1.0
chr18	56638342	56638497	ENSG00000091164.12|TXNL1|YBX3|YBX3	979	-	4.0998144	1.6862258	-1.0	-1.0
chr18	56602822	56603007	ENSG00000091164.12|TXNL1|YBX3|YBX3	952	-	4.432886	1.3166652	-1.0	-1.0
chr18	56624302	56624461	ENSG00000091164.12|TXNL1|YBX3|YBX3	987	-	6.088388	1.8954602	-1.0	-1.0
chr18	56753225	56753326	ENSG00000206865.1|Y_RNA|YBX3|YBX3	990	-	4.0130243	2.0035539	-1.0	-1.0
chr18	57481971	57482146	ENSG00000119547.5|ONECUT2|YBX3|YBX3	952	+	5.8500943	1.3193055	-1.0	-1.0
chr18	57551224	57551369	ENSG00000066926.10|FECH|YBX3|YBX3	996	-	4.6542597	2.3850574	-1.0	-1.0
chr18	57586588	57586693	ENSG00000066926.10|FECH|YBX3|YBX3	912	-	2.314979	1.0551453	-1.0	-1.0
chr18	57580054	57580194	ENSG00000066926.10|FECH|YBX3|YBX3	991	-	3.2998118	2.0362155	-1.0	-1.0
chr18	57554258	57554418	ENSG00000066926.10|FECH|YBX3|YBX3	962	-	2.6827638	1.4151329	-1.0	-1.0
chr18	57562873	57562980	ENSG00000066926.10|FECH|YBX3|YBX3	971	-	3.195493	1.5327855	-1.0	-1.0
chr18	57571396	57571603	ENSG00000066926.10|FECH|YBX3|YBX3	990	-	2.9991567	2.0204744	-1.0	-1.0
chr18	57559144	57559243	ENSG00000066926.10|FECH|YBX3|YBX3	964	-	2.9246478	1.4406891	-1.0	-1.0
chr18	57573224	57573365	ENSG00000066926.10|FECH|YBX3|YBX3	995	-	3.0993657	2.3223417	-1.0	-1.0
chr18	57554849	57554949	ENSG00000066926.10|FECH|YBX3|YBX3	914	-	2.355346	1.0662088	-1.0	-1.0
chr18	57548342	57548522	ENSG00000066926.10|FECH|YBX3|YBX3	959	-	5.906004	1.3915708	-1.0	-1.0
chr18	57550022	57550262	ENSG00000066926.10|FECH|YBX3|YBX3	938	-	2.8258007	1.2076294	-1.0	-1.0
chr18	57548547	57548657	ENSG00000066926.10|FECH|YBX3|YBX3	908	-	5.57064	1.0361803	-1.0	-1.0
chr18	57549487	57549777	ENSG00000066926.10|FECH|YBX3|YBX3	1000	-	4.7935605	4.526596	-1.0	-1.0
chr18	57601060	57601160	ENSG00000134440.11|NARS|YBX3|YBX3	901	-	2.6361055	1.0030195	-1.0	-1.0
chr18	57605856	57605970	ENSG00000134440.11|NARS|YBX3|YBX3	979	-	3.3107417	1.6839457	-1.0	-1.0
chr18	57602759	57602943	ENSG00000134440.11|NARS|YBX3|YBX3	993	-	3.3258395	2.1699367	-1.0	-1.0
chr18	57607390	57607620	ENSG00000134440.11|NARS|YBX3|YBX3	983	-	3.160942	1.7655476	-1.0	-1.0
chr18	57621747	57621857	ENSG00000134440.11|NARS|YBX3|YBX3	925	-	3.6123824	1.123604	-1.0	-1.0
chr18	57600660	57600945	ENSG00000134440.11|NARS|YBX3|YBX3	990	-	3.1721678	2.0210352	-1.0	-1.0
chr18	57601415	57601655	ENSG00000134440.11|NARS|YBX3|YBX3	937	-	2.4984329	1.2012048	-1.0	-1.0
chr18	58328994	58329127	ENSG00000049759.17|NEDD4L|YBX3|YBX3	956	+	5.8782825	1.3589373	-1.0	-1.0
chr18	58341028	58341169	ENSG00000049759.17|NEDD4L|YBX3|YBX3	958	+	5.1202593	1.3800554	-1.0	-1.0
chr18	58389075	58389270	ENSG00000049759.17|NEDD4L|YBX3|YBX3	987	+	4.9656863	1.885941	-1.0	-1.0
chr18	58325025	58325162	ENSG00000049759.17|NEDD4L|YBX3|YBX3	978	+	6.1510115	1.6597517	-1.0	-1.0
chr18	58396301	58396511	ENSG00000049759.17|NEDD4L|YBX3|YBX3	953	+	5.0430417	1.3271066	-1.0	-1.0
chr18	59149512	59149617	ENSG00000166562.8|SEC11C|YBX3|YBX3	939	+	3.8586664	1.2117519	-1.0	-1.0
chr18	59354518	59354580	ENSG00000074695.5|LMAN1|YBX3|YBX3	984	-	3.1541572	1.7873325	-1.0	-1.0
chr18	59338759	59338894	ENSG00000074695.5|LMAN1|YBX3|YBX3	978	-	2.8849564	1.6577868	-1.0	-1.0
chr18	59333090	59333330	ENSG00000074695.5|LMAN1|YBX3|YBX3	999	-	3.6506271	2.8452432	-1.0	-1.0
chr18	59328967	59329772	ENSG00000074695.5|LMAN1|YBX3|YBX3	974	-	2.806298	1.5828469	-1.0	-1.0
chr18	59330052	59330322	ENSG00000074695.5|LMAN1|YBX3|YBX3	933	-	2.2265515	1.1712846	-1.0	-1.0
chr18	59330502	59330762	ENSG00000074695.5|LMAN1|YBX3|YBX3	979	-	2.705564	1.6751552	-1.0	-1.0
chr18	59338556	59338627	ENSG00000074695.5|LMAN1|YBX3|YBX3	998	-	5.151632	2.7267754	-1.0	-1.0
chr18	59353155	59353301	ENSG00000074695.5|LMAN1|YBX3|YBX3	957	-	2.7558563	1.3697579	-1.0	-1.0
chr18	59359030	59359140	ENSG00000074695.5|LMAN1|YBX3|YBX3	913	-	2.1464477	1.0616528	-1.0	-1.0
chr18	59328217	59328832	ENSG00000074695.5|LMAN1|YBX3|YBX3	997	-	3.0001574	2.5086477	-1.0	-1.0
chr18	59327977	59328112	ENSG00000074695.5|LMAN1|YBX3|YBX3	965	-	3.3691788	1.4519844	-1.0	-1.0
chr18	59331427	59331622	ENSG00000074695.5|LMAN1|YBX3|YBX3	988	-	2.9371333	1.9035659	-1.0	-1.0
chr18	59329947	59330047	ENSG00000074695.5|LMAN1|YBX3|YBX3	904	-	1.9887758	1.019034	-1.0	-1.0
chr18	59902826	59903021	ENSG00000141682.11|PMAIP1|YBX3|YBX3	965	+	5.209911	1.4619484	-1.0	-1.0
chr18	59903191	59903351	ENSG00000141682.11|PMAIP1|YBX3|YBX3	913	+	2.4046211	1.0584521	-1.0	-1.0
chr18	59899987	59900182	ENSG00000141682.11|PMAIP1|YBX3|YBX3	991	+	6.146343	2.0481498	-1.0	-1.0
chr18	62106788	62106881	ENSG00000197563.10|PIGN|YBX3|YBX3	980	-	6.267878	1.7024349	-1.0	-1.0
chr18	62045703	62045898	ENSG00000197563.10|PIGN|YBX3|YBX3	985	-	6.328699	1.832871	-1.0	-1.0
chr18	62830049	62830169	ENSG00000081913.13|PHLPP1|YBX3|YBX3	932	+	5.7453995	1.1704974	-1.0	-1.0
chr18	62945153	62945271	ENSG00000081913.13|PHLPP1|YBX3|YBX3	947	+	5.8131957	1.2747493	-1.0	-1.0
chr18	62919958	62920113	ENSG00000081913.13|PHLPP1|YBX3|YBX3	908	+	2.600321	1.0351021	-1.0	-1.0
chr18	62941717	62941918	ENSG00000081913.13|PHLPP1|YBX3|YBX3	942	+	3.2498376	1.2398299	-1.0	-1.0
chr18	62902973	62903148	ENSG00000081913.13|PHLPP1|YBX3|YBX3	954	+	5.2175665	1.3354325	-1.0	-1.0
chr18	62895035	62895140	ENSG00000081913.13|PHLPP1|YBX3|YBX3	905	+	5.5525193	1.0234702	-1.0	-1.0
chr18	63331800	63331901	ENSG00000119537.15|KDSR|YBX3|YBX3	918	-	3.0663152	1.0882366	-1.0	-1.0
chr18	63367105	63367220	ENSG00000119537.15|KDSR|YBX3|YBX3	923	-	5.674484	1.1154923	-1.0	-1.0
chr18	63335256	63335356	ENSG00000119537.15|KDSR|YBX3|YBX3	929	-	3.788729	1.1514368	-1.0	-1.0
chr18	63422232	63422422	ENSG00000119541.9|VPS4B|YBX3|YBX3	954	-	5.8804355	1.3383337	-1.0	-1.0
chr18	73200477	73200582	ENSG00000263711.5|AC079062.1|YBX3|YBX3	913	-	5.6081176	1.0624777	-1.0	-1.0
chr18	73200642	73200789	ENSG00000263711.5|AC079062.1|YBX3|YBX3	926	-	2.318145	1.1309482	-1.0	-1.0
chr18	73264239	73264479	ENSG00000263711.5|AC079062.1|YBX3|YBX3	966	-	3.1927862	1.4696938	-1.0	-1.0
chr18	73160831	73161046	ENSG00000263711.5|AC079062.1|YBX3|YBX3	977	-	6.0659637	1.6306599	-1.0	-1.0
chr18	73255792	73255918	ENSG00000263711.5|AC079062.1|YBX3|YBX3	938	-	2.4236732	1.2068311	-1.0	-1.0
chr18	74148825	74149065	ENSG00000075336.11|TIMM21|YBX3|YBX3	983	+	4.461668	1.7786136	-1.0	-1.0
chr18	74148535	74148705	ENSG00000075336.11|TIMM21|YBX3|YBX3	917	+	3.5064733	1.0799233	-1.0	-1.0
chr18	74253406	74253665	ENSG00000166347.18|CYB5A|YBX3|YBX3	955	-	3.9625993	1.3467394	-1.0	-1.0
chr18	74263348	74263468	ENSG00000166347.18|CYB5A|YBX3|YBX3	970	-	4.2394133	1.5182425	-1.0	-1.0
chr18	74510907	74511072	ENSG00000133313.14|CNDP2|YBX3|YBX3	953	+	4.359015	1.3315866	-1.0	-1.0
chr18	74519998	74520353	ENSG00000133313.14|CNDP2|YBX3|YBX3	973	+	3.878318	1.5695498	-1.0	-1.0
chr18	74516262	74516417	ENSG00000133313.14|CNDP2|YBX3|YBX3	902	+	4.095858	1.0106802	-1.0	-1.0
chr18	74505848	74505978	ENSG00000133313.14|CNDP2|YBX3|YBX3	926	+	2.9694545	1.1331313	-1.0	-1.0
chr18	74520933	74521088	ENSG00000133313.14|CNDP2|YBX3|YBX3	936	+	4.381445	1.1907963	-1.0	-1.0
chr18	74499851	74499951	ENSG00000133313.14|CNDP2|YBX3|YBX3	937	+	5.7662673	1.1991265	-1.0	-1.0
chr18	74520428	74520598	ENSG00000133313.14|CNDP2|YBX3|YBX3	908	+	2.7570415	1.0374731	-1.0	-1.0
chr18	74616802	74617287	ENSG00000215421.9|ZNF407|YBX3|YBX3	976	+	6.1609874	1.6222855	-1.0	-1.0
chr18	74616162	74616452	ENSG00000215421.9|ZNF407|YBX3|YBX3	923	+	5.686026	1.1144263	-1.0	-1.0
chr18	74617332	74617432	ENSG00000215421.9|ZNF407|YBX3|YBX3	900	+	5.5541573	1.0016595	-1.0	-1.0
chr18	75200437	75200622	ENSG00000180011.6|ZADH2|YBX3|YBX3	960	-	5.948383	1.4000915	-1.0	-1.0
chr18	75199617	75199717	ENSG00000180011.6|ZADH2|YBX3|YBX3	905	-	5.5521126	1.0230296	-1.0	-1.0
chr18	75200087	75200282	ENSG00000180011.6|ZADH2|YBX3|YBX3	964	-	4.3747005	1.4468131	-1.0	-1.0
chr18	75287568	75287728	ENSG00000179981.9|TSHZ1|YBX3|YBX3	953	+	5.574333	1.3282459	-1.0	-1.0
chr18	76880112	76880302	ENSG00000130856.15|ZNF236|YBX3|YBX3	974	+	4.3401756	1.588173	-1.0	-1.0
chr18	77986459	77986614	ENSG00000265843.2|LINC01029|YBX3|YBX3	934	-	2.5553725	1.178143	-1.0	-1.0
chr18	77976097	77976227	ENSG00000265843.2|LINC01029|YBX3|YBX3	925	-	3.7347608	1.1256785	-1.0	-1.0
chr18	77983864	77983964	ENSG00000265843.2|LINC01029|YBX3|YBX3	914	-	2.8094587	1.0653278	-1.0	-1.0
chr18	77989818	77989914	ENSG00000265843.2|LINC01029|YBX3|YBX3	997	-	2.5864108	2.5128164	-1.0	-1.0
chr18	77971773	77971988	ENSG00000265843.2|LINC01029|YBX3|YBX3	947	-	2.6952887	1.278126	-1.0	-1.0
chr18	77976432	77976552	ENSG00000265843.2|LINC01029|YBX3|YBX3	912	-	2.2088368	1.0575874	-1.0	-1.0
chr18	77971988	77972513	ENSG00000265843.2|LINC01029|YBX3|YBX3	1000	-	4.726018	6.571018	-1.0	-1.0
chr18	77983564	77983719	ENSG00000265843.2|LINC01029|YBX3|YBX3	938	-	2.5899372	1.2046616	-1.0	-1.0
chr18	77983999	77984144	ENSG00000265843.2|LINC01029|YBX3|YBX3	928	-	2.9281614	1.145633	-1.0	-1.0
chr18	77985479	77986264	ENSG00000265843.2|LINC01029|YBX3|YBX3	983	-	2.8935282	1.7792013	-1.0	-1.0
chr18	77983074	77983479	ENSG00000265843.2|LINC01029|YBX3|YBX3	972	-	3.0254261	1.5498179	-1.0	-1.0
chr18	77984149	77985449	ENSG00000265843.2|LINC01029|YBX3|YBX3	1000	-	4.397403	3.452168	-1.0	-1.0
chr18	77971538	77971708	ENSG00000265843.2|LINC01029|YBX3|YBX3	913	-	2.4567657	1.0619634	-1.0	-1.0
chr18	77986873	77986997	ENSG00000265843.2|LINC01029|YBX3|YBX3	951	-	2.47129	1.3071102	-1.0	-1.0
chr18	77989667	77989818	ENSG00000265843.2|LINC01029|YBX3|YBX3	991	-	3.9444582	2.0702016	-1.0	-1.0
chr18	77974837	77975032	ENSG00000265843.2|LINC01029|YBX3|YBX3	944	-	2.480131	1.2539716	-1.0	-1.0
chr18	77993634	77993722	ENSG00000265843.2|LINC01029|YBX3|YBX3	918	-	1.7599173	1.0865545	-1.0	-1.0
chr18	77985478	77986268	ENSG00000264334.1|AC134978.1|YBX3|YBX3	983	-	2.8840647	1.7638175	-1.0	-1.0
chr18	77983564	77983719	ENSG00000264334.1|AC134978.1|YBX3|YBX3	938	-	2.5899372	1.2051392	-1.0	-1.0
chr18	77983998	77985448	ENSG00000264334.1|AC134978.1|YBX3|YBX3	1000	-	4.3297195	3.3541183	-1.0	-1.0
chr18	77983074	77983479	ENSG00000264334.1|AC134978.1|YBX3|YBX3	972	-	3.0254261	1.5491292	-1.0	-1.0
chr18	77983863	77983963	ENSG00000264334.1|AC134978.1|YBX3|YBX3	902	-	2.7366877	1.0093931	-1.0	-1.0
chr18	79973440	79973856	ENSG00000141759.14|TXNL4A|YBX3|YBX3	970	-	2.9919481	1.5235065	-1.0	-1.0
chr18	79977520	79977765	ENSG00000141759.14|TXNL4A|YBX3|YBX3	996	-	3.7082424	2.3880334	-1.0	-1.0
chr18	79988289	79988519	ENSG00000141759.14|TXNL4A|YBX3|YBX3	973	-	3.1454835	1.5718218	-1.0	-1.0
chr18	80046183	80046283	ENSG00000101546.12|RBFA|YBX3|YBX3	901	+	5.5529265	1.0051078	-1.0	-1.0
chr18	80037256	80037356	ENSG00000101546.12|RBFA|YBX3|YBX3	929	+	5.7147284	1.1463609	-1.0	-1.0
chr18	80046179	80046284	ENSG00000267127.7|AC090360.1|YBX3|YBX3	910	+	5.581108	1.0440009	-1.0	-1.0
chr18	80136081	80136306	ENSG00000101544.8|ADNP2|YBX3|YBX3	954	+	4.223506	1.3376596	-1.0	-1.0
chr18	80137656	80137801	ENSG00000101544.8|ADNP2|YBX3|YBX3	943	+	5.1929197	1.2416048	-1.0	-1.0
chr18	80135611	80135791	ENSG00000101544.8|ADNP2|YBX3|YBX3	965	+	3.429718	1.4514306	-1.0	-1.0
chr18	80136566	80136786	ENSG00000101544.8|ADNP2|YBX3|YBX3	987	+	6.391867	1.8919411	-1.0	-1.0
chr18	80137181	80137336	ENSG00000101544.8|ADNP2|YBX3|YBX3	947	+	3.2763166	1.2795774	-1.0	-1.0
chr18	80137991	80138091	ENSG00000101544.8|ADNP2|YBX3|YBX3	913	+	3.0205	1.0593272	-1.0	-1.0
chr18	80137476	80137631	ENSG00000101544.8|ADNP2|YBX3|YBX3	957	+	5.912355	1.3680847	-1.0	-1.0
chr18	80139846	80139951	ENSG00000101544.8|ADNP2|YBX3|YBX3	932	+	3.027144	1.1694194	-1.0	-1.0
chr19	288011	288126	ENSG00000141934.9|PLPP2|YBX3|YBX3	939	-	5.7246575	1.211411	-1.0	-1.0
chr19	443057	443292	ENSG00000129946.10|SHC2|YBX3|YBX3	935	-	5.7611732	1.1876377	-1.0	-1.0
chr19	444137	444712	ENSG00000129946.10|SHC2|YBX3|YBX3	930	-	5.726526	1.1524489	-1.0	-1.0
chr19	444907	445122	ENSG00000129946.10|SHC2|YBX3|YBX3	920	-	5.653432	1.0964631	-1.0	-1.0
chr19	441537	441647	ENSG00000129946.10|SHC2|YBX3|YBX3	903	-	5.551433	1.012784	-1.0	-1.0
chr19	434222	434587	ENSG00000129946.10|SHC2|YBX3|YBX3	949	-	5.879461	1.2928306	-1.0	-1.0
chr19	441652	441852	ENSG00000129946.10|SHC2|YBX3|YBX3	952	-	4.922693	1.3164328	-1.0	-1.0
chr19	441927	442492	ENSG00000129946.10|SHC2|YBX3|YBX3	986	-	5.9259353	1.8687079	-1.0	-1.0
chr19	464664	464814	ENSG00000181781.9|ODF3L2|YBX3|YBX3	914	-	5.6291547	1.0660502	-1.0	-1.0
chr19	464819	464934	ENSG00000181781.9|ODF3L2|YBX3|YBX3	904	-	5.5518074	1.0175815	-1.0	-1.0
chr19	541373	542023	ENSG00000099804.8|CDC34|YBX3|YBX3	965	+	2.7168767	1.4559329	-1.0	-1.0
chr19	536952	537142	ENSG00000099804.8|CDC34|YBX3|YBX3	984	+	3.2471933	1.7930354	-1.0	-1.0
chr19	531921	532108	ENSG00000099804.8|CDC34|YBX3|YBX3	997	+	3.3965387	2.5847132	-1.0	-1.0
chr19	536242	536392	ENSG00000099804.8|CDC34|YBX3|YBX3	996	+	3.8039281	2.3972688	-1.0	-1.0
chr19	535836	535923	ENSG00000099804.8|CDC34|YBX3|YBX3	995	+	3.227682	2.274876	-1.0	-1.0
chr19	571439	571584	ENSG00000267751.5|AC009005.1|YBX3|YBX3	969	-	5.25592	1.5060803	-1.0	-1.0
chr19	580583	580782	ENSG00000172270.18|BSG|YBX3|YBX3	999	+	2.7672522	3.2479322	-1.0	-1.0
chr19	581314	581589	ENSG00000172270.18|BSG|YBX3|YBX3	934	+	1.9844617	1.1788517	-1.0	-1.0
chr19	582759	582904	ENSG00000172270.18|BSG|YBX3|YBX3	958	+	2.160255	1.3765484	-1.0	-1.0
chr19	579425	579730	ENSG00000172270.18|BSG|YBX3|YBX3	976	+	2.4805677	1.6243385	-1.0	-1.0
chr19	580378	580548	ENSG00000172270.18|BSG|YBX3|YBX3	993	+	2.8317578	2.139229	-1.0	-1.0
chr19	582979	583493	ENSG00000172270.18|BSG|YBX3|YBX3	991	+	2.2242055	2.0381346	-1.0	-1.0
chr19	617569	617669	ENSG00000099821.13|POLRMT|YBX3|YBX3	923	-	3.752881	1.113129	-1.0	-1.0
chr19	618484	618586	ENSG00000099821.13|POLRMT|YBX3|YBX3	922	-	3.749517	1.1064484	-1.0	-1.0
chr19	648881	649061	ENSG00000070423.17|RNF126|YBX3|YBX3	941	-	3.2897089	1.2317706	-1.0	-1.0
chr19	652757	652884	ENSG00000070423.17|RNF126|YBX3|YBX3	960	-	3.6659453	1.4018455	-1.0	-1.0
chr19	648371	648487	ENSG00000070423.17|RNF126|YBX3|YBX3	969	-	4.525616	1.5120051	-1.0	-1.0
chr19	648040	648277	ENSG00000070423.17|RNF126|YBX3|YBX3	978	-	3.169146	1.6615306	-1.0	-1.0
chr19	651609	651904	ENSG00000070423.17|RNF126|YBX3|YBX3	973	-	3.109289	1.576336	-1.0	-1.0
chr19	647840	647940	ENSG00000070423.17|RNF126|YBX3|YBX3	905	-	5.5521126	1.023446	-1.0	-1.0
chr19	649631	649748	ENSG00000070423.17|RNF126|YBX3|YBX3	940	-	2.6426477	1.2243791	-1.0	-1.0
chr19	746539	746714	ENSG00000099864.17|PALM|YBX3|YBX3	922	+	3.4794934	1.1105714	-1.0	-1.0
chr19	747414	747529	ENSG00000099864.17|PALM|YBX3|YBX3	947	+	5.8275514	1.2766316	-1.0	-1.0
chr19	731091	731206	ENSG00000099864.17|PALM|YBX3|YBX3	917	+	3.2147777	1.0832454	-1.0	-1.0
chr19	805418	805608	ENSG00000011304.19|PTBP1|YBX3|YBX3	943	+	2.2474566	1.243919	-1.0	-1.0
chr19	810542	810620	ENSG00000011304.19|PTBP1|YBX3|YBX3	963	+	2.4493833	1.4339503	-1.0	-1.0
chr19	797339	797505	ENSG00000011304.19|PTBP1|YBX3|YBX3	934	+	2.6355932	1.1784154	-1.0	-1.0
chr19	808660	808760	ENSG00000011304.19|PTBP1|YBX3|YBX3	905	+	1.9006556	1.0222397	-1.0	-1.0
chr19	810693	812327	ENSG00000011304.19|PTBP1|YBX3|YBX3	999	+	2.8522508	2.9964	-1.0	-1.0
chr19	804035	804702	ENSG00000011304.19|PTBP1|YBX3|YBX3	999	+	2.9596713	3.095162	-1.0	-1.0
chr19	803560	803636	ENSG00000011304.19|PTBP1|YBX3|YBX3	997	+	3.1730766	2.4745991	-1.0	-1.0
chr19	808545	808645	ENSG00000011304.19|PTBP1|YBX3|YBX3	905	+	1.9763098	1.021551	-1.0	-1.0
chr19	806323	806553	ENSG00000011304.19|PTBP1|YBX3|YBX3	939	+	2.313445	1.2139734	-1.0	-1.0
chr19	804828	805243	ENSG00000011304.19|PTBP1|YBX3|YBX3	999	+	3.1217275	2.9707317	-1.0	-1.0
chr19	799405	799443	ENSG00000011304.19|PTBP1|YBX3|YBX3	944	+	3.4460065	1.2490463	-1.0	-1.0
chr19	808323	808452	ENSG00000011304.19|PTBP1|YBX3|YBX3	919	+	1.980263	1.0894562	-1.0	-1.0
chr19	814885	815081	ENSG00000129951.18|PLPPR3|YBX3|YBX3	952	-	3.4016783	1.3195751	-1.0	-1.0
chr19	815665	815851	ENSG00000129951.18|PLPPR3|YBX3|YBX3	943	-	2.6831942	1.24245	-1.0	-1.0
chr19	815195	815300	ENSG00000129951.18|PLPPR3|YBX3|YBX3	936	-	3.1748643	1.1934334	-1.0	-1.0
chr19	814443	814749	ENSG00000129951.18|PLPPR3|YBX3|YBX3	986	-	4.0356517	1.8673459	-1.0	-1.0
chr19	861698	861956	ENSG00000197766.7|CFD|YBX3|YBX3	992	+	4.3438835	2.122003	-1.0	-1.0
chr19	860870	861000	ENSG00000197766.7|CFD|YBX3|YBX3	965	+	4.634704	1.4541237	-1.0	-1.0
chr19	885984	886164	ENSG00000175221.14|MED16|YBX3|YBX3	920	-	3.2341294	1.0952847	-1.0	-1.0
chr19	890962	891067	ENSG00000175221.14|MED16|YBX3|YBX3	910	-	2.2557778	1.0465667	-1.0	-1.0
chr19	868324	868494	ENSG00000175221.14|MED16|YBX3|YBX3	972	-	4.224538	1.5484642	-1.0	-1.0
chr19	868014	868289	ENSG00000175221.14|MED16|YBX3|YBX3	949	-	4.5910416	1.2950964	-1.0	-1.0
chr19	881558	881714	ENSG00000175221.14|MED16|YBX3|YBX3	977	-	3.2950134	1.6366198	-1.0	-1.0
chr19	879986	880136	ENSG00000175221.14|MED16|YBX3|YBX3	923	-	2.8457668	1.1143491	-1.0	-1.0
chr19	900848	901033	ENSG00000198858.9|R3HDM4|YBX3|YBX3	937	-	3.2299953	1.1997843	-1.0	-1.0
chr19	897377	897540	ENSG00000198858.9|R3HDM4|YBX3|YBX3	943	-	2.4092731	1.2446015	-1.0	-1.0
chr19	896737	896932	ENSG00000198858.9|R3HDM4|YBX3|YBX3	986	-	2.3112922	1.8530517	-1.0	-1.0
chr19	901919	902199	ENSG00000198858.9|R3HDM4|YBX3|YBX3	982	-	2.9853287	1.7501311	-1.0	-1.0
chr19	901419	901614	ENSG00000198858.9|R3HDM4|YBX3|YBX3	928	-	2.704369	1.1409316	-1.0	-1.0
chr19	917606	917741	ENSG00000116014.9|KISS1R|YBX3|YBX3	915	+	5.692102	1.072427	-1.0	-1.0
chr19	964907	965097	ENSG00000116017.10|ARID3A|YBX3|YBX3	929	+	2.2626996	1.1469043	-1.0	-1.0
chr19	932417	932612	ENSG00000116017.10|ARID3A|YBX3|YBX3	941	+	2.9907362	1.2309817	-1.0	-1.0
chr19	932637	932737	ENSG00000116017.10|ARID3A|YBX3|YBX3	943	+	2.323153	1.2442864	-1.0	-1.0
chr19	966716	966868	ENSG00000116017.10|ARID3A|YBX3|YBX3	987	+	3.2097409	1.8963846	-1.0	-1.0
chr19	972347	972497	ENSG00000116017.10|ARID3A|YBX3|YBX3	949	+	4.8265634	1.2949291	-1.0	-1.0
chr19	964247	964431	ENSG00000116017.10|ARID3A|YBX3|YBX3	1000	+	3.8396595	3.913174	-1.0	-1.0
chr19	968404	968529	ENSG00000116017.10|ARID3A|YBX3|YBX3	953	+	3.012488	1.3290925	-1.0	-1.0
chr19	994312	994467	ENSG00000065268.10|WDR18|YBX3|YBX3	951	+	4.4343615	1.3094268	-1.0	-1.0
chr19	991954	992121	ENSG00000065268.10|WDR18|YBX3|YBX3	995	+	3.760181	2.3421369	-1.0	-1.0
chr19	985864	985975	ENSG00000065268.10|WDR18|YBX3|YBX3	994	+	3.298	2.2224655	-1.0	-1.0
chr19	990896	991081	ENSG00000065268.10|WDR18|YBX3|YBX3	925	+	4.6891966	1.1235251	-1.0	-1.0
chr19	989761	989966	ENSG00000065268.10|WDR18|YBX3|YBX3	999	+	6.025648	2.855277	-1.0	-1.0
chr19	984350	984563	ENSG00000065268.10|WDR18|YBX3|YBX3	954	+	3.064153	1.3339872	-1.0	-1.0
chr19	1020771	1020931	ENSG00000182087.12|TMEM259|YBX3|YBX3	993	-	4.993268	2.1486702	-1.0	-1.0
chr19	1011507	1011687	ENSG00000182087.12|TMEM259|YBX3|YBX3	961	-	4.796565	1.4071465	-1.0	-1.0
chr19	1011851	1011992	ENSG00000182087.12|TMEM259|YBX3|YBX3	999	-	3.708323	2.9239726	-1.0	-1.0
chr19	1012440	1012565	ENSG00000182087.12|TMEM259|YBX3|YBX3	912	-	2.3336823	1.0560193	-1.0	-1.0
chr19	1011007	1011242	ENSG00000182087.12|TMEM259|YBX3|YBX3	966	-	3.3460329	1.4676646	-1.0	-1.0
chr19	1038613	1038713	ENSG00000064666.14|CNN2|YBX3|YBX3	900	+	2.6634054	1.0020307	-1.0	-1.0
chr19	1037568	1037973	ENSG00000064666.14|CNN2|YBX3|YBX3	973	+	2.6976447	1.5734844	-1.0	-1.0
chr19	1038058	1038278	ENSG00000064666.14|CNN2|YBX3|YBX3	929	+	2.5028985	1.1469431	-1.0	-1.0
chr19	1036415	1036625	ENSG00000064666.14|CNN2|YBX3|YBX3	999	+	4.5214534	2.9560711	-1.0	-1.0
chr19	1038303	1038513	ENSG00000064666.14|CNN2|YBX3|YBX3	999	+	3.199772	2.9445455	-1.0	-1.0
chr19	1032558	1032748	ENSG00000064666.14|CNN2|YBX3|YBX3	1000	+	4.012906	5.509771	-1.0	-1.0
chr19	1038753	1039048	ENSG00000064666.14|CNN2|YBX3|YBX3	950	+	2.439465	1.3033015	-1.0	-1.0
chr19	1032391	1032458	ENSG00000064666.14|CNN2|YBX3|YBX3	1000	+	4.3876915	4.8391347	-1.0	-1.0
chr19	1026580	1026724	ENSG00000064666.14|CNN2|YBX3|YBX3	1000	+	4.275822	4.299147	-1.0	-1.0
chr19	1030987	1031187	ENSG00000064666.14|CNN2|YBX3|YBX3	1000	+	4.1683197	5.460567	-1.0	-1.0
chr19	1036066	1036241	ENSG00000064666.14|CNN2|YBX3|YBX3	996	+	3.7957811	2.405393	-1.0	-1.0
chr19	1056389	1056489	ENSG00000064687.12|ABCA7|YBX3|YBX3	905	+	5.5529265	1.021551	-1.0	-1.0
chr19	1041776	1042056	ENSG00000064687.12|ABCA7|YBX3|YBX3	963	+	3.6864417	1.431059	-1.0	-1.0
chr19	1050930	1051052	ENSG00000064687.12|ABCA7|YBX3|YBX3	919	+	3.688683	1.089085	-1.0	-1.0
chr19	1049310	1049437	ENSG00000064687.12|ABCA7|YBX3|YBX3	925	+	3.2892256	1.1255727	-1.0	-1.0
chr19	1089471	1089606	ENSG00000099817.11|POLR2E|YBX3|YBX3	961	-	3.0440052	1.4094028	-1.0	-1.0
chr19	1093814	1094169	ENSG00000099817.11|POLR2E|YBX3|YBX3	999	-	4.1120877	3.2396748	-1.0	-1.0
chr19	1091715	1091907	ENSG00000099817.11|POLR2E|YBX3|YBX3	999	-	4.528957	3.2694192	-1.0	-1.0
chr19	1090086	1090145	ENSG00000099817.11|POLR2E|YBX3|YBX3	963	-	4.080816	1.4316763	-1.0	-1.0
chr19	1090907	1090988	ENSG00000099817.11|POLR2E|YBX3|YBX3	994	-	3.392019	2.2259552	-1.0	-1.0
chr19	1088173	1088720	ENSG00000099817.11|POLR2E|YBX3|YBX3	989	-	3.0124972	1.9597819	-1.0	-1.0
chr19	1089851	1089962	ENSG00000099817.11|POLR2E|YBX3|YBX3	945	-	2.5820084	1.2581475	-1.0	-1.0
chr19	1086788	1086988	ENSG00000099817.11|POLR2E|YBX3|YBX3	952	-	4.66805	1.3187649	-1.0	-1.0
chr19	1095169	1095380	ENSG00000099817.11|POLR2E|YBX3|YBX3	972	-	2.7456858	1.5542998	-1.0	-1.0
chr19	1106539	1106791	ENSG00000167468.16|GPX4|YBX3|YBX3	998	+	3.117807	2.6722918	-1.0	-1.0
chr19	1105151	1105510	ENSG00000167468.16|GPX4|YBX3|YBX3	996	+	2.8303986	2.3815176	-1.0	-1.0
chr19	1106377	1106459	ENSG00000167468.16|GPX4|YBX3|YBX3	999	+	3.193176	3.2723958	-1.0	-1.0
chr19	1106142	1106266	ENSG00000167468.16|GPX4|YBX3|YBX3	1000	+	4.849168	3.5401194	-1.0	-1.0
chr19	1105657	1105892	ENSG00000167468.16|GPX4|YBX3|YBX3	1000	+	4.0302176	5.7798553	-1.0	-1.0
chr19	1103980	1104127	ENSG00000167468.16|GPX4|YBX3|YBX3	918	+	2.0616078	1.0862769	-1.0	-1.0
chr19	1109494	1109649	ENSG00000064932.15|SBNO2|YBX3|YBX3	954	-	5.8609414	1.3348316	-1.0	-1.0
chr19	1122657	1122791	ENSG00000064932.15|SBNO2|YBX3|YBX3	953	-	2.9824903	1.3233179	-1.0	-1.0
chr19	1117377	1117477	ENSG00000064932.15|SBNO2|YBX3|YBX3	914	-	5.608509	1.0664308	-1.0	-1.0
chr19	1119905	1120040	ENSG00000064932.15|SBNO2|YBX3|YBX3	917	-	4.000167	1.0785812	-1.0	-1.0
chr19	1119515	1119621	ENSG00000064932.15|SBNO2|YBX3|YBX3	948	-	3.9453197	1.28056	-1.0	-1.0
chr19	1119035	1119164	ENSG00000064932.15|SBNO2|YBX3|YBX3	975	-	6.0868373	1.5957367	-1.0	-1.0
chr19	1127603	1127765	ENSG00000064932.15|SBNO2|YBX3|YBX3	930	-	3.5566835	1.1532185	-1.0	-1.0
chr19	1221212	1221342	ENSG00000118046.14|STK11|YBX3|YBX3	926	+	2.250251	1.1291517	-1.0	-1.0
chr19	1206433	1206593	ENSG00000118046.14|STK11|YBX3|YBX3	924	+	2.521158	1.1169456	-1.0	-1.0
chr19	1221877	1222006	ENSG00000118046.14|STK11|YBX3|YBX3	926	+	2.5975916	1.130335	-1.0	-1.0
chr19	1203409	1203604	ENSG00000118046.14|STK11|YBX3|YBX3	1000	+	8.089086	4.5624247	-1.0	-1.0
chr19	1227562	1227707	ENSG00000118046.14|STK11|YBX3|YBX3	929	+	5.733386	1.1471488	-1.0	-1.0
chr19	1220507	1220712	ENSG00000118046.14|STK11|YBX3|YBX3	984	+	3.8506396	1.8031218	-1.0	-1.0
chr19	1220387	1220507	ENSG00000118046.14|STK11|YBX3|YBX3	909	+	2.1349764	1.0407696	-1.0	-1.0
chr19	1222984	1223172	ENSG00000118046.14|STK11|YBX3|YBX3	955	+	2.7787933	1.3494986	-1.0	-1.0
chr19	1203413	1203608	ENSG00000267736.2|HMGB2P1|YBX3|YBX3	1000	+	8.080045	4.548716	-1.0	-1.0
chr19	1244056	1244185	ENSG00000099624.7|ATP5D|YBX3|YBX3	1000	+	3.5786626	3.432002	-1.0	-1.0
chr19	1242365	1242700	ENSG00000099624.7|ATP5D|YBX3|YBX3	998	+	3.0501804	2.6290221	-1.0	-1.0
chr19	1244449	1244819	ENSG00000099624.7|ATP5D|YBX3|YBX3	998	+	3.7783897	2.7549975	-1.0	-1.0
chr19	1241745	1242065	ENSG00000099624.7|ATP5D|YBX3|YBX3	997	+	3.059628	2.5210755	-1.0	-1.0
chr19	1254936	1255056	ENSG00000167470.12|MIDN|YBX3|YBX3	911	+	2.436887	1.0504708	-1.0	-1.0
chr19	1257709	1257829	ENSG00000167470.12|MIDN|YBX3|YBX3	929	+	4.7347074	1.151336	-1.0	-1.0
chr19	1249887	1250097	ENSG00000167470.12|MIDN|YBX3|YBX3	940	+	3.6627402	1.223977	-1.0	-1.0
chr19	1258314	1258424	ENSG00000167470.12|MIDN|YBX3|YBX3	920	+	3.7276623	1.0952706	-1.0	-1.0
chr19	1255516	1255694	ENSG00000167470.12|MIDN|YBX3|YBX3	955	+	3.40195	1.3473632	-1.0	-1.0
chr19	1254171	1254371	ENSG00000167470.12|MIDN|YBX3|YBX3	966	+	3.5926456	1.4703085	-1.0	-1.0
chr19	1270956	1271071	ENSG00000099622.13|CIRBP|YBX3|YBX3	917	+	2.509446	1.0822954	-1.0	-1.0
chr19	1275677	1275830	ENSG00000228300.13|C19orf24|YBX3|YBX3	961	+	4.3045044	1.4123983	-1.0	-1.0
chr19	1275567	1275667	ENSG00000228300.13|C19orf24|YBX3|YBX3	922	+	5.7176337	1.109255	-1.0	-1.0
chr19	1277105	1277299	ENSG00000228300.13|C19orf24|YBX3|YBX3	989	+	6.306585	1.9546762	-1.0	-1.0
chr19	1278871	1279146	ENSG00000228300.13|C19orf24|YBX3|YBX3	971	+	3.6053424	1.5423974	-1.0	-1.0
chr19	1370641	1370741	ENSG00000160953.15|MUM1|YBX3|YBX3	935	+	3.1670227	1.1839164	-1.0	-1.0
chr19	1393151	1393416	ENSG00000115286.19|NDUFS7|YBX3|YBX3	1000	+	3.8826835	6.194419	-1.0	-1.0
chr19	1395301	1395589	ENSG00000115286.19|NDUFS7|YBX3|YBX3	937	+	2.331074	1.2006757	-1.0	-1.0
chr19	1383830	1383995	ENSG00000115286.19|NDUFS7|YBX3|YBX3	936	+	2.467066	1.1927965	-1.0	-1.0
chr19	1388524	1388679	ENSG00000115286.19|NDUFS7|YBX3|YBX3	1000	+	4.1428976	3.4002619	-1.0	-1.0
chr19	1390774	1391165	ENSG00000115286.19|NDUFS7|YBX3|YBX3	999	+	3.270218	2.9464128	-1.0	-1.0
chr19	1387738	1387847	ENSG00000115286.19|NDUFS7|YBX3|YBX3	988	+	2.9873	1.9070427	-1.0	-1.0
chr19	1388744	1389019	ENSG00000115286.19|NDUFS7|YBX3|YBX3	999	+	3.15299	3.0470498	-1.0	-1.0
chr19	1397385	1397485	ENSG00000130005.12|GAMT|YBX3|YBX3	909	-	3.6343286	1.0394093	-1.0	-1.0
chr19	1397095	1397345	ENSG00000130005.12|GAMT|YBX3|YBX3	978	-	3.1909497	1.6581864	-1.0	-1.0
chr19	1399792	1399927	ENSG00000130005.12|GAMT|YBX3|YBX3	917	-	2.4154031	1.0817055	-1.0	-1.0
chr19	1398890	1399026	ENSG00000130005.12|GAMT|YBX3|YBX3	966	-	2.8237045	1.4650043	-1.0	-1.0
chr19	1401295	1401565	ENSG00000130005.12|GAMT|YBX3|YBX3	997	-	5.0956354	2.525052	-1.0	-1.0
chr19	1399127	1399195	ENSG00000130005.12|GAMT|YBX3|YBX3	903	-	2.4667656	1.0132976	-1.0	-1.0
chr19	1399523	1399653	ENSG00000130005.12|GAMT|YBX3|YBX3	984	-	6.277194	1.7875477	-1.0	-1.0
chr19	1428788	1428888	ENSG00000071626.16|DAZAP1|YBX3|YBX3	907	+	2.0400841	1.0303382	-1.0	-1.0
chr19	1422188	1422298	ENSG00000071626.16|DAZAP1|YBX3|YBX3	912	+	3.66063	1.0578352	-1.0	-1.0
chr19	1425877	1425960	ENSG00000071626.16|DAZAP1|YBX3|YBX3	902	+	2.0165305	1.007308	-1.0	-1.0
chr19	1421021	1421147	ENSG00000071626.16|DAZAP1|YBX3|YBX3	940	+	3.2222252	1.2188987	-1.0	-1.0
chr19	1421733	1421833	ENSG00000071626.16|DAZAP1|YBX3|YBX3	905	+	5.5517054	1.0211074	-1.0	-1.0
chr19	1408297	1408437	ENSG00000071626.16|DAZAP1|YBX3|YBX3	932	+	3.076295	1.1672742	-1.0	-1.0
chr19	1408072	1408177	ENSG00000071626.16|DAZAP1|YBX3|YBX3	903	+	5.551909	1.0139856	-1.0	-1.0
chr19	1418450	1418635	ENSG00000071626.16|DAZAP1|YBX3|YBX3	921	+	2.4607003	1.1011243	-1.0	-1.0
chr19	1418731	1419911	ENSG00000071626.16|DAZAP1|YBX3|YBX3	952	+	3.1633012	1.3217036	-1.0	-1.0
chr19	1424606	1424751	ENSG00000071626.16|DAZAP1|YBX3|YBX3	948	+	3.552185	1.2880901	-1.0	-1.0
chr19	1435032	1435142	ENSG00000071626.16|DAZAP1|YBX3|YBX3	919	+	2.7305489	1.0890995	-1.0	-1.0
chr19	1418203	1418348	ENSG00000071626.16|DAZAP1|YBX3|YBX3	925	+	1.9288995	1.127625	-1.0	-1.0
chr19	1420291	1420861	ENSG00000071626.16|DAZAP1|YBX3|YBX3	971	+	3.3720567	1.5397906	-1.0	-1.0
chr19	1416279	1416379	ENSG00000071626.16|DAZAP1|YBX3|YBX3	904	+	3.6340446	1.0174903	-1.0	-1.0
chr19	1432512	1432707	ENSG00000071626.16|DAZAP1|YBX3|YBX3	971	+	2.6676195	1.5417557	-1.0	-1.0
chr19	1434787	1435002	ENSG00000071626.16|DAZAP1|YBX3|YBX3	937	+	2.7550955	1.203804	-1.0	-1.0
chr19	1424171	1424286	ENSG00000071626.16|DAZAP1|YBX3|YBX3	903	+	3.5946534	1.0154364	-1.0	-1.0
chr19	1407568	1407802	ENSG00000071626.16|DAZAP1|YBX3|YBX3	995	+	3.3252816	2.261186	-1.0	-1.0
chr19	1410444	1410544	ENSG00000071626.16|DAZAP1|YBX3|YBX3	911	+	3.7113125	1.0492759	-1.0	-1.0
chr19	1439917	1440494	ENSG00000115268.9|RPS15|YBX3|YBX3	1000	+	3.2127647	8.653518	-1.0	-1.0
chr19	1438722	1438987	ENSG00000115268.9|RPS15|YBX3|YBX3	1000	+	3.6122355	13.961692	-1.0	-1.0
chr19	1474455	1474760	ENSG00000119559.15|C19orf25|YBX3|YBX3	968	-	5.255198	1.4893821	-1.0	-1.0
chr19	1491221	1491366	ENSG00000115255.10|REEP6|YBX3|YBX3	922	+	2.457806	1.1082468	-1.0	-1.0
chr19	1497173	1497927	ENSG00000115255.10|REEP6|YBX3|YBX3	1000	+	4.106613	4.891881	-1.0	-1.0
chr19	1496284	1496453	ENSG00000115255.10|REEP6|YBX3|YBX3	993	+	3.712478	2.135739	-1.0	-1.0
chr19	1495468	1495688	ENSG00000115255.10|REEP6|YBX3|YBX3	955	+	2.437106	1.350303	-1.0	-1.0
chr19	1567463	1567628	ENSG00000181588.16|MEX3D|YBX3|YBX3	990	-	4.8405333	1.986631	-1.0	-1.0
chr19	1555563	1555748	ENSG00000181588.16|MEX3D|YBX3|YBX3	938	-	5.77037	1.2075641	-1.0	-1.0
chr19	1556428	1556918	ENSG00000181588.16|MEX3D|YBX3|YBX3	976	-	4.3451605	1.6236207	-1.0	-1.0
chr19	1555993	1556143	ENSG00000181588.16|MEX3D|YBX3|YBX3	966	-	5.099156	1.4640919	-1.0	-1.0
chr19	1588432	1588582	ENSG00000071655.17|MBD3|YBX3|YBX3	923	-	4.2501206	1.1115994	-1.0	-1.0
chr19	1590917	1591057	ENSG00000071655.17|MBD3|YBX3|YBX3	933	-	3.0031898	1.1742394	-1.0	-1.0
chr19	1585054	1585154	ENSG00000071655.17|MBD3|YBX3|YBX3	904	-	2.272049	1.0174903	-1.0	-1.0
chr19	1585984	1586219	ENSG00000071655.17|MBD3|YBX3|YBX3	974	-	5.2584867	1.5863447	-1.0	-1.0
chr19	1584539	1584734	ENSG00000071655.17|MBD3|YBX3|YBX3	952	-	3.5276678	1.3230741	-1.0	-1.0
chr19	1577470	1577630	ENSG00000071655.17|MBD3|YBX3|YBX3	917	-	2.8400574	1.0799947	-1.0	-1.0
chr19	1581091	1581296	ENSG00000071655.17|MBD3|YBX3|YBX3	943	-	3.6481433	1.2448684	-1.0	-1.0
chr19	1588137	1588327	ENSG00000071655.17|MBD3|YBX3|YBX3	980	-	4.226728	1.7057874	-1.0	-1.0
chr19	1599411	1599560	ENSG00000267059.2|AC005943.1|YBX3|YBX3	1000	-	3.5636683	7.0703106	-1.0	-1.0
chr19	1588139	1588324	ENSG00000267059.2|AC005943.1|YBX3|YBX3	984	-	4.4944386	1.8073329	-1.0	-1.0
chr19	1597454	1597584	ENSG00000267059.2|AC005943.1|YBX3|YBX3	963	-	5.3199005	1.4353552	-1.0	-1.0
chr19	1585054	1585154	ENSG00000267059.2|AC005943.1|YBX3|YBX3	904	-	2.272049	1.0174903	-1.0	-1.0
chr19	1605359	1605445	ENSG00000267059.2|AC005943.1|YBX3|YBX3	994	-	2.494853	2.1887207	-1.0	-1.0
chr19	1581091	1581269	ENSG00000267059.2|AC005943.1|YBX3|YBX3	940	-	3.1222398	1.224467	-1.0	-1.0
chr19	1590919	1591044	ENSG00000267059.2|AC005943.1|YBX3|YBX3	928	-	2.8610005	1.1417418	-1.0	-1.0
chr19	1598004	1598314	ENSG00000267059.2|AC005943.1|YBX3|YBX3	1000	-	4.27877	4.2766795	-1.0	-1.0
chr19	1585984	1586219	ENSG00000267059.2|AC005943.1|YBX3|YBX3	974	-	5.2584867	1.5852892	-1.0	-1.0
chr19	1584539	1584677	ENSG00000267059.2|AC005943.1|YBX3|YBX3	945	-	2.6179798	1.2572094	-1.0	-1.0
chr19	1588434	1588584	ENSG00000267059.2|AC005943.1|YBX3|YBX3	918	-	4.149909	1.0843573	-1.0	-1.0
chr19	1597839	1597939	ENSG00000267059.2|AC005943.1|YBX3|YBX3	914	-	3.676197	1.0660973	-1.0	-1.0
chr19	1598006	1598316	ENSG00000127540.11|UQCR11|YBX3|YBX3	1000	-	4.27439	4.2635455	-1.0	-1.0
chr19	1599321	1599560	ENSG00000127540.11|UQCR11|YBX3|YBX3	1000	-	3.7549853	8.480502	-1.0	-1.0
chr19	1597456	1597586	ENSG00000127540.11|UQCR11|YBX3|YBX3	965	-	5.422983	1.4512345	-1.0	-1.0
chr19	1605359	1605490	ENSG00000127540.11|UQCR11|YBX3|YBX3	985	-	2.2955356	1.8314664	-1.0	-1.0
chr19	1619779	1619853	ENSG00000071564.14|TCF3|YBX3|YBX3	985	-	2.8148339	1.8097062	-1.0	-1.0
chr19	1625580	1625708	ENSG00000071564.14|TCF3|YBX3|YBX3	918	-	2.240184	1.0854332	-1.0	-1.0
chr19	1609639	1609939	ENSG00000071564.14|TCF3|YBX3|YBX3	992	-	3.9048889	2.101057	-1.0	-1.0
chr19	1610419	1610594	ENSG00000071564.14|TCF3|YBX3|YBX3	979	-	5.121933	1.6738396	-1.0	-1.0
chr19	1611159	1611374	ENSG00000071564.14|TCF3|YBX3|YBX3	938	-	2.8573751	1.205104	-1.0	-1.0
chr19	1609309	1609619	ENSG00000071564.14|TCF3|YBX3|YBX3	961	-	3.2966433	1.4100127	-1.0	-1.0
chr19	1650176	1650296	ENSG00000071564.14|TCF3|YBX3|YBX3	939	-	2.4308043	1.2159643	-1.0	-1.0
chr19	1631985	1632116	ENSG00000071564.14|TCF3|YBX3|YBX3	935	-	2.450365	1.189906	-1.0	-1.0
chr19	1611404	1611794	ENSG00000071564.14|TCF3|YBX3|YBX3	956	-	2.7573264	1.3566635	-1.0	-1.0
chr19	1623950	1624000	ENSG00000071564.14|TCF3|YBX3|YBX3	934	-	3.1947784	1.1828091	-1.0	-1.0
chr19	1615654	1615821	ENSG00000071564.14|TCF3|YBX3|YBX3	926	-	2.511037	1.132122	-1.0	-1.0
chr19	1620967	1621046	ENSG00000071564.14|TCF3|YBX3|YBX3	990	-	3.1286328	2.015956	-1.0	-1.0
chr19	1615374	1615479	ENSG00000071564.14|TCF3|YBX3|YBX3	931	-	2.845469	1.159261	-1.0	-1.0
chr19	1622312	1622415	ENSG00000071564.14|TCF3|YBX3|YBX3	978	-	2.708203	1.6484389	-1.0	-1.0
chr19	1619110	1619474	ENSG00000071564.14|TCF3|YBX3|YBX3	996	-	3.5832975	2.4442003	-1.0	-1.0
chr19	1646354	1646427	ENSG00000071564.14|TCF3|YBX3|YBX3	966	-	2.448137	1.4684592	-1.0	-1.0
chr19	1610284	1610404	ENSG00000071564.14|TCF3|YBX3|YBX3	968	-	5.9892	1.4961494	-1.0	-1.0
chr19	1612206	1612431	ENSG00000071564.14|TCF3|YBX3|YBX3	960	-	2.6756206	1.3962482	-1.0	-1.0
chr19	1652299	1652469	ENSG00000071564.14|TCF3|YBX3|YBX3	949	-	3.1244276	1.2907091	-1.0	-1.0
chr19	1621837	1621952	ENSG00000071564.14|TCF3|YBX3|YBX3	929	-	2.1455014	1.1499903	-1.0	-1.0
chr19	1815375	1815500	ENSG00000079313.13|REXO1|YBX3|YBX3	929	-	2.8762522	1.1513957	-1.0	-1.0
chr19	1827957	1828057	ENSG00000079313.13|REXO1|YBX3|YBX3	911	-	5.608509	1.0486711	-1.0	-1.0
chr19	1816712	1816813	ENSG00000079313.13|REXO1|YBX3|YBX3	926	-	3.106958	1.1320865	-1.0	-1.0
chr19	1817198	1817368	ENSG00000079313.13|REXO1|YBX3|YBX3	957	-	4.005982	1.3641025	-1.0	-1.0
chr19	1820288	1820395	ENSG00000079313.13|REXO1|YBX3|YBX3	934	-	2.7044022	1.1834134	-1.0	-1.0
chr19	1819933	1820108	ENSG00000079313.13|REXO1|YBX3|YBX3	959	-	4.7033396	1.388521	-1.0	-1.0
chr19	1821518	1821623	ENSG00000079313.13|REXO1|YBX3|YBX3	916	-	3.6956248	1.0761466	-1.0	-1.0
chr19	1853043	1853168	ENSG00000129911.8|KLF16|YBX3|YBX3	955	-	5.2656446	1.35131	-1.0	-1.0
chr19	1854648	1854753	ENSG00000129911.8|KLF16|YBX3|YBX3	928	-	3.768637	1.1411015	-1.0	-1.0
chr19	1924897	1925027	ENSG00000227500.9|SCAMP4|YBX3|YBX3	939	+	5.7733865	1.2153779	-1.0	-1.0
chr19	1917693	1917822	ENSG00000227500.9|SCAMP4|YBX3|YBX3	955	+	3.575752	1.3454555	-1.0	-1.0
chr19	1924382	1924482	ENSG00000227500.9|SCAMP4|YBX3|YBX3	901	+	5.5517054	1.0047948	-1.0	-1.0
chr19	1924122	1924227	ENSG00000227500.9|SCAMP4|YBX3|YBX3	903	+	5.5521126	1.0150589	-1.0	-1.0
chr19	1918126	1918241	ENSG00000227500.9|SCAMP4|YBX3|YBX3	929	+	5.245137	1.1515301	-1.0	-1.0
chr19	1918888	1919058	ENSG00000227500.9|SCAMP4|YBX3|YBX3	996	+	4.6534624	2.4430864	-1.0	-1.0
chr19	1924687	1924787	ENSG00000227500.9|SCAMP4|YBX3|YBX3	915	+	3.6759255	1.0729678	-1.0	-1.0
chr19	1941198	1941323	ENSG00000133275.15|CSNK1G2|YBX3|YBX3	910	+	3.6665688	1.0450661	-1.0	-1.0
chr19	1980148	1980333	ENSG00000133275.15|CSNK1G2|YBX3|YBX3	995	+	3.6287708	2.2861292	-1.0	-1.0
chr19	1978559	1978664	ENSG00000133275.15|CSNK1G2|YBX3|YBX3	915	+	3.064333	1.0681813	-1.0	-1.0
chr19	1978858	1979243	ENSG00000133275.15|CSNK1G2|YBX3|YBX3	982	+	3.1620207	1.737949	-1.0	-1.0
chr19	1979292	1979403	ENSG00000133275.15|CSNK1G2|YBX3|YBX3	929	+	2.8057334	1.1486561	-1.0	-1.0
chr19	1980443	1980818	ENSG00000133275.15|CSNK1G2|YBX3|YBX3	978	+	3.7224581	1.6493962	-1.0	-1.0
chr19	1979826	1980017	ENSG00000133275.15|CSNK1G2|YBX3|YBX3	971	+	3.1057122	1.5406106	-1.0	-1.0
chr19	1980928	1981073	ENSG00000133275.15|CSNK1G2|YBX3|YBX3	940	+	2.3653884	1.2239717	-1.0	-1.0
chr19	1969782	1969959	ENSG00000133275.15|CSNK1G2|YBX3|YBX3	961	+	4.9319324	1.4036996	-1.0	-1.0
chr19	1979494	1979643	ENSG00000133275.15|CSNK1G2|YBX3|YBX3	999	+	5.222512	2.8848538	-1.0	-1.0
chr19	1969507	1969742	ENSG00000133275.15|CSNK1G2|YBX3|YBX3	953	+	3.0797338	1.3297858	-1.0	-1.0
chr19	1990716	1990821	ENSG00000133243.8|BTBD2|YBX3|YBX3	908	-	2.4652333	1.0357506	-1.0	-1.0
chr19	1993018	1993176	ENSG00000133243.8|BTBD2|YBX3|YBX3	993	-	3.8188312	2.1509433	-1.0	-1.0
chr19	1986147	1986297	ENSG00000133243.8|BTBD2|YBX3|YBX3	938	-	5.7491183	1.2097524	-1.0	-1.0
chr19	2015296	2015456	ENSG00000133243.8|BTBD2|YBX3|YBX3	977	-	3.965605	1.6333839	-1.0	-1.0
chr19	1997343	1997458	ENSG00000133243.8|BTBD2|YBX3|YBX3	998	-	7.016001	2.6785886	-1.0	-1.0
chr19	1987505	1987710	ENSG00000133243.8|BTBD2|YBX3|YBX3	982	-	3.802907	1.7543844	-1.0	-1.0
chr19	1990144	1990244	ENSG00000133243.8|BTBD2|YBX3|YBX3	905	-	5.5525193	1.023093	-1.0	-1.0
chr19	1985722	1986087	ENSG00000133243.8|BTBD2|YBX3|YBX3	955	-	2.9695487	1.3516194	-1.0	-1.0
chr19	1987165	1987300	ENSG00000133243.8|BTBD2|YBX3|YBX3	960	-	2.8823204	1.3992261	-1.0	-1.0
chr19	1986332	1986649	ENSG00000133243.8|BTBD2|YBX3|YBX3	972	-	2.9639843	1.5573138	-1.0	-1.0
chr19	1986829	1986976	ENSG00000133243.8|BTBD2|YBX3|YBX3	996	-	3.8682392	2.3913827	-1.0	-1.0
chr19	2041004	2041199	ENSG00000099875.14|MKNK2|YBX3|YBX3	973	-	2.4499555	1.5611086	-1.0	-1.0
chr19	2042426	2042522	ENSG00000099875.14|MKNK2|YBX3|YBX3	967	-	2.3970487	1.4849582	-1.0	-1.0
chr19	2043123	2043197	ENSG00000099875.14|MKNK2|YBX3|YBX3	932	-	2.6928895	1.1653006	-1.0	-1.0
chr19	2037569	2037744	ENSG00000099875.14|MKNK2|YBX3|YBX3	956	-	4.10705	1.3570254	-1.0	-1.0
chr19	2039129	2039384	ENSG00000099875.14|MKNK2|YBX3|YBX3	970	-	2.9520257	1.5160214	-1.0	-1.0
chr19	2039434	2039629	ENSG00000099875.14|MKNK2|YBX3|YBX3	987	-	3.2151144	1.8796556	-1.0	-1.0
chr19	2046185	2046283	ENSG00000099875.14|MKNK2|YBX3|YBX3	998	-	4.372253	2.628146	-1.0	-1.0
chr19	2037844	2038994	ENSG00000099875.14|MKNK2|YBX3|YBX3	981	-	3.146537	1.7322412	-1.0	-1.0
chr19	2042606	2042711	ENSG00000099875.14|MKNK2|YBX3|YBX3	905	-	2.0434508	1.02431	-1.0	-1.0
chr19	2041839	2042064	ENSG00000099875.14|MKNK2|YBX3|YBX3	993	-	2.9164114	2.1822376	-1.0	-1.0
chr19	2071767	2071982	ENSG00000172081.13|MOB3A|YBX3|YBX3	979	-	6.282502	1.6876705	-1.0	-1.0
chr19	2076815	2077013	ENSG00000172081.13|MOB3A|YBX3|YBX3	970	-	4.347768	1.516855	-1.0	-1.0
chr19	2071322	2071497	ENSG00000172081.13|MOB3A|YBX3|YBX3	910	-	5.613061	1.04816	-1.0	-1.0
chr19	2121162	2121311	ENSG00000065000.15|AP3D1|YBX3|YBX3	998	-	3.844154	2.6233487	-1.0	-1.0
chr19	2132470	2132578	ENSG00000065000.15|AP3D1|YBX3|YBX3	971	-	3.5240116	1.5444163	-1.0	-1.0
chr19	2110135	2110224	ENSG00000065000.15|AP3D1|YBX3|YBX3	964	-	4.080816	1.4467304	-1.0	-1.0
chr19	2102082	2102268	ENSG00000065000.15|AP3D1|YBX3|YBX3	962	-	3.523234	1.4198095	-1.0	-1.0
chr19	2120921	2121092	ENSG00000065000.15|AP3D1|YBX3|YBX3	973	-	2.5899725	1.5745999	-1.0	-1.0
chr19	2137010	2137091	ENSG00000065000.15|AP3D1|YBX3|YBX3	901	-	1.9687786	1.0045587	-1.0	-1.0
chr19	2137726	2137807	ENSG00000065000.15|AP3D1|YBX3|YBX3	969	-	3.4882507	1.51523	-1.0	-1.0
chr19	2123829	2123879	ENSG00000065000.15|AP3D1|YBX3|YBX3	969	-	5.9962196	1.5105246	-1.0	-1.0
chr19	2129317	2129452	ENSG00000065000.15|AP3D1|YBX3|YBX3	1000	-	5.1052647	3.7423916	-1.0	-1.0
chr19	2138618	2138714	ENSG00000065000.15|AP3D1|YBX3|YBX3	957	-	3.3716724	1.3712776	-1.0	-1.0
chr19	2127151	2127201	ENSG00000065000.15|AP3D1|YBX3|YBX3	907	-	2.9898026	1.0303775	-1.0	-1.0
chr19	2101962	2102062	ENSG00000065000.15|AP3D1|YBX3|YBX3	903	-	2.4431682	1.0142941	-1.0	-1.0
chr19	2121733	2121879	ENSG00000065000.15|AP3D1|YBX3|YBX3	991	-	5.495987	2.0536845	-1.0	-1.0
chr19	2118685	2118832	ENSG00000065000.15|AP3D1|YBX3|YBX3	964	-	3.7560267	1.4391707	-1.0	-1.0
chr19	2226702	2226897	ENSG00000104885.17|DOT1L|YBX3|YBX3	944	+	2.8330717	1.2503471	-1.0	-1.0
chr19	2213538	2213638	ENSG00000104885.17|DOT1L|YBX3|YBX3	909	+	2.6876562	1.0429753	-1.0	-1.0
chr19	2189731	2189795	ENSG00000104885.17|DOT1L|YBX3|YBX3	997	+	4.273159	2.4708524	-1.0	-1.0
chr19	2223280	2223486	ENSG00000104885.17|DOT1L|YBX3|YBX3	951	+	2.9135516	1.3090825	-1.0	-1.0
chr19	2185854	2185929	ENSG00000104885.17|DOT1L|YBX3|YBX3	962	+	2.875748	1.4250637	-1.0	-1.0
chr19	2231209	2231349	ENSG00000104885.17|DOT1L|YBX3|YBX3	962	+	5.4573503	1.4196995	-1.0	-1.0
chr19	2211098	2211203	ENSG00000104885.17|DOT1L|YBX3|YBX3	925	+	2.7987733	1.1253023	-1.0	-1.0
chr19	2230279	2230489	ENSG00000104885.17|DOT1L|YBX3|YBX3	991	+	3.7270794	2.0256763	-1.0	-1.0
chr19	2216440	2216590	ENSG00000104885.17|DOT1L|YBX3|YBX3	952	+	5.186389	1.3219199	-1.0	-1.0
chr19	2210675	2210850	ENSG00000104885.17|DOT1L|YBX3|YBX3	969	+	4.3420496	1.5076166	-1.0	-1.0
chr19	2193688	2193783	ENSG00000104885.17|DOT1L|YBX3|YBX3	973	+	3.2199898	1.5624526	-1.0	-1.0
chr19	2232359	2232459	ENSG00000104885.17|DOT1L|YBX3|YBX3	911	+	5.6088996	1.0496178	-1.0	-1.0
chr19	2191011	2191301	ENSG00000104885.17|DOT1L|YBX3|YBX3	976	+	3.318637	1.6263099	-1.0	-1.0
chr19	2233813	2233918	ENSG00000104886.11|PLEKHJ1|YBX3|YBX3	930	-	2.810997	1.1540902	-1.0	-1.0
chr19	2233263	2233603	ENSG00000104886.11|PLEKHJ1|YBX3|YBX3	972	-	3.231046	1.5528988	-1.0	-1.0
chr19	2247766	2247961	ENSG00000104897.9|SF3A2|YBX3|YBX3	944	+	2.240348	1.2541815	-1.0	-1.0
chr19	2247593	2247662	ENSG00000104897.9|SF3A2|YBX3|YBX3	990	+	3.9582372	2.0003617	-1.0	-1.0
chr19	2246752	2247092	ENSG00000104897.9|SF3A2|YBX3|YBX3	1000	+	3.1863327	3.3155897	-1.0	-1.0
chr19	2244543	2244868	ENSG00000104897.9|SF3A2|YBX3|YBX3	1000	+	4.4269433	3.5352316	-1.0	-1.0
chr19	2248241	2248341	ENSG00000104897.9|SF3A2|YBX3|YBX3	916	+	2.5933113	1.0762616	-1.0	-1.0
chr19	2245445	2245620	ENSG00000104897.9|SF3A2|YBX3|YBX3	912	+	2.2205658	1.0545177	-1.0	-1.0
chr19	2248061	2248216	ENSG00000104897.9|SF3A2|YBX3|YBX3	928	+	2.783097	1.1413796	-1.0	-1.0
chr19	2243381	2243544	ENSG00000104897.9|SF3A2|YBX3|YBX3	999	+	2.8988683	3.0257704	-1.0	-1.0
chr19	2273330	2273485	ENSG00000104904.12|OAZ1|YBX3|YBX3	955	+	2.394325	1.3422042	-1.0	-1.0
chr19	2271680	2272015	ENSG00000104904.12|OAZ1|YBX3|YBX3	1000	+	3.6142564	13.029029	-1.0	-1.0
chr19	2271315	2271620	ENSG00000104904.12|OAZ1|YBX3|YBX3	1000	+	2.688204	5.4483967	-1.0	-1.0
chr19	2272645	2273325	ENSG00000104904.12|OAZ1|YBX3|YBX3	1000	+	2.9290328	5.332091	-1.0	-1.0
chr19	2269563	2269744	ENSG00000104904.12|OAZ1|YBX3|YBX3	981	+	1.9141335	1.7134755	-1.0	-1.0
chr19	2269564	2269739	ENSG00000273734.1|AC005258.1|YBX3|YBX3	981	+	1.9064335	1.7308992	-1.0	-1.0
chr19	2271684	2272014	ENSG00000273734.1|AC005258.1|YBX3|YBX3	1000	+	3.6446784	13.294487	-1.0	-1.0
chr19	2273329	2273539	ENSG00000273734.1|AC005258.1|YBX3|YBX3	945	+	2.4525585	1.2570319	-1.0	-1.0
chr19	2272644	2273324	ENSG00000273734.1|AC005258.1|YBX3|YBX3	1000	+	2.9187143	5.320593	-1.0	-1.0
chr19	2271314	2271624	ENSG00000273734.1|AC005258.1|YBX3|YBX3	1000	+	2.677504	5.3331623	-1.0	-1.0
chr19	2324124	2324229	ENSG00000130332.14|LSM7|YBX3|YBX3	923	-	2.055161	1.1116139	-1.0	-1.0
chr19	2321521	2321776	ENSG00000130332.14|LSM7|YBX3|YBX3	969	-	3.03545	1.5035986	-1.0	-1.0
chr19	2328321	2328526	ENSG00000130332.14|LSM7|YBX3|YBX3	965	-	2.6174288	1.4523836	-1.0	-1.0
chr19	2426793	2427046	ENSG00000099800.7|TIMM13|YBX3|YBX3	1000	-	3.9308643	3.6336107	-1.0	-1.0
chr19	2426568	2426738	ENSG00000099800.7|TIMM13|YBX3|YBX3	952	-	2.6892393	1.3147886	-1.0	-1.0
chr19	2427763	2427878	ENSG00000099800.7|TIMM13|YBX3|YBX3	927	-	5.7021623	1.1352068	-1.0	-1.0
chr19	2429410	2429510	ENSG00000176619.12|LMNB2|YBX3|YBX3	916	-	3.6748462	1.0763272	-1.0	-1.0
chr19	2430815	2430952	ENSG00000176619.12|LMNB2|YBX3|YBX3	989	-	3.376594	1.9756712	-1.0	-1.0
chr19	2434787	2434892	ENSG00000176619.12|LMNB2|YBX3|YBX3	920	-	3.752881	1.0993097	-1.0	-1.0
chr19	2427767	2427882	ENSG00000176619.12|LMNB2|YBX3|YBX3	921	-	5.6622977	1.1018938	-1.0	-1.0
chr19	2444403	2444518	ENSG00000176619.12|LMNB2|YBX3|YBX3	953	-	2.9892192	1.3290128	-1.0	-1.0
chr19	2428340	2428770	ENSG00000176619.12|LMNB2|YBX3|YBX3	970	-	3.0327208	1.521163	-1.0	-1.0
chr19	2428910	2429060	ENSG00000176619.12|LMNB2|YBX3|YBX3	981	-	5.8826423	1.7296152	-1.0	-1.0
chr19	2456669	2456969	ENSG00000176619.12|LMNB2|YBX3|YBX3	963	-	2.7337115	1.4374223	-1.0	-1.0
chr19	2429140	2429310	ENSG00000176619.12|LMNB2|YBX3|YBX3	918	-	3.3773656	1.0837172	-1.0	-1.0
chr19	2429580	2429715	ENSG00000176619.12|LMNB2|YBX3|YBX3	941	-	3.169958	1.2263038	-1.0	-1.0
chr19	2434299	2434419	ENSG00000176619.12|LMNB2|YBX3|YBX3	929	-	2.3809938	1.1506559	-1.0	-1.0
chr19	2435000	2435171	ENSG00000176619.12|LMNB2|YBX3|YBX3	947	-	2.94598	1.2757291	-1.0	-1.0
chr19	2429950	2430195	ENSG00000176619.12|LMNB2|YBX3|YBX3	966	-	3.0917242	1.4732823	-1.0	-1.0
chr19	2430605	2430795	ENSG00000176619.12|LMNB2|YBX3|YBX3	973	-	3.4107578	1.569942	-1.0	-1.0
chr19	2716766	2716946	ENSG00000176490.4|DIRAS1|YBX3|YBX3	929	-	5.7045655	1.1471608	-1.0	-1.0
chr19	2717476	2717601	ENSG00000176490.4|DIRAS1|YBX3|YBX3	916	-	5.626396	1.077769	-1.0	-1.0
chr19	2735268	2735388	ENSG00000141873.10|SLC39A3|YBX3|YBX3	921	-	3.7295246	1.0998958	-1.0	-1.0
chr19	2736463	2737378	ENSG00000141873.10|SLC39A3|YBX3|YBX3	989	-	4.374709	1.9477063	-1.0	-1.0
chr19	2733253	2733485	ENSG00000141873.10|SLC39A3|YBX3|YBX3	978	-	3.2482078	1.6550771	-1.0	-1.0
chr19	2732853	2732963	ENSG00000141873.10|SLC39A3|YBX3|YBX3	923	-	5.6805577	1.113535	-1.0	-1.0
chr19	2735613	2735713	ENSG00000141873.10|SLC39A3|YBX3|YBX3	959	-	5.910365	1.3876561	-1.0	-1.0
chr19	2732553	2732748	ENSG00000141873.10|SLC39A3|YBX3|YBX3	936	-	3.753111	1.192465	-1.0	-1.0
chr19	2732850	2732960	ENSG00000267001.1|AC006538.2|YBX3|YBX3	932	-	5.746735	1.168862	-1.0	-1.0
chr19	2733255	2733550	ENSG00000267001.1|AC006538.2|YBX3|YBX3	985	-	3.369042	1.8160924	-1.0	-1.0
chr19	2732555	2732745	ENSG00000267001.1|AC006538.2|YBX3|YBX3	940	-	3.8480458	1.2250195	-1.0	-1.0
chr19	2735270	2735390	ENSG00000267001.1|AC006538.2|YBX3|YBX3	921	-	3.737484	1.1030892	-1.0	-1.0
chr19	2737047	2737379	ENSG00000267001.1|AC006538.2|YBX3|YBX3	999	-	4.2924237	2.9219978	-1.0	-1.0
chr19	2736460	2736995	ENSG00000267001.1|AC006538.2|YBX3|YBX3	952	-	4.607374	1.3232439	-1.0	-1.0
chr19	2761459	2761522	ENSG00000104969.9|SGTA|YBX3|YBX3	947	-	3.2740676	1.27631	-1.0	-1.0
chr19	2768968	2769091	ENSG00000104969.9|SGTA|YBX3|YBX3	960	-	2.5351267	1.3945256	-1.0	-1.0
chr19	2763652	2763752	ENSG00000104969.9|SGTA|YBX3|YBX3	966	-	2.6888604	1.4742388	-1.0	-1.0
chr19	2762530	2762644	ENSG00000104969.9|SGTA|YBX3|YBX3	917	-	2.3455853	1.0831023	-1.0	-1.0
chr19	2754973	2755413	ENSG00000104969.9|SGTA|YBX3|YBX3	954	-	2.6296751	1.3348662	-1.0	-1.0
chr19	2767579	2767686	ENSG00000104969.9|SGTA|YBX3|YBX3	991	-	3.1567376	2.0636668	-1.0	-1.0
chr19	2759256	2759361	ENSG00000104969.9|SGTA|YBX3|YBX3	918	-	2.7380867	1.0852115	-1.0	-1.0
chr19	2755563	2755763	ENSG00000104969.9|SGTA|YBX3|YBX3	974	-	2.853289	1.5922321	-1.0	-1.0
chr19	2801631	2801756	ENSG00000172009.14|THOP1|YBX3|YBX3	912	+	5.6080227	1.056727	-1.0	-1.0
chr19	2802551	2802751	ENSG00000172009.14|THOP1|YBX3|YBX3	965	+	5.954461	1.459524	-1.0	-1.0
chr19	2808246	2808376	ENSG00000172009.14|THOP1|YBX3|YBX3	920	+	2.8155167	1.09619	-1.0	-1.0
chr19	2794763	2794883	ENSG00000172009.14|THOP1|YBX3|YBX3	967	+	3.4700642	1.487895	-1.0	-1.0
chr19	2796041	2796188	ENSG00000172009.14|THOP1|YBX3|YBX3	969	+	6.012471	1.5126671	-1.0	-1.0
chr19	2802821	2802976	ENSG00000172009.14|THOP1|YBX3|YBX3	941	+	5.773813	1.2297442	-1.0	-1.0
chr19	2790425	2790633	ENSG00000172009.14|THOP1|YBX3|YBX3	979	+	5.29882	1.6879025	-1.0	-1.0
chr19	2801921	2802036	ENSG00000172009.14|THOP1|YBX3|YBX3	903	+	5.5537443	1.0116774	-1.0	-1.0
chr19	3006524	3006629	ENSG00000065717.14|TLE2|YBX3|YBX3	946	-	5.780648	1.2649891	-1.0	-1.0
chr19	3028940	3029045	ENSG00000065717.14|TLE2|YBX3|YBX3	943	-	5.817387	1.2444925	-1.0	-1.0
chr19	3057589	3057748	ENSG00000104964.14|AES|YBX3|YBX3	999	-	3.8118067	2.8828037	-1.0	-1.0
chr19	3053204	3054264	ENSG00000104964.14|AES|YBX3|YBX3	999	-	2.6328723	2.8683355	-1.0	-1.0
chr19	3055594	3055814	ENSG00000104964.14|AES|YBX3|YBX3	982	-	2.8417072	1.7533903	-1.0	-1.0
chr19	3056311	3056451	ENSG00000104964.14|AES|YBX3|YBX3	996	-	3.7290804	2.4459643	-1.0	-1.0
chr19	3062173	3062328	ENSG00000104964.14|AES|YBX3|YBX3	967	-	2.5996623	1.4872049	-1.0	-1.0
chr19	3061066	3061341	ENSG00000104964.14|AES|YBX3|YBX3	1000	-	3.9516537	5.861157	-1.0	-1.0
chr19	3121308	3121443	ENSG00000088256.8|GNA11|YBX3|YBX3	923	+	4.3266907	1.1118757	-1.0	-1.0
chr19	3119154	3119289	ENSG00000088256.8|GNA11|YBX3|YBX3	951	+	5.82043	1.3119559	-1.0	-1.0
chr19	3153160	3153355	ENSG00000267551.3|AC005264.1|YBX3|YBX3	982	-	6.247658	1.7436978	-1.0	-1.0
chr19	3203755	3203844	ENSG00000125912.10|NCLN|YBX3|YBX3	913	+	3.0213583	1.0592221	-1.0	-1.0
chr19	3208148	3208248	ENSG00000125912.10|NCLN|YBX3|YBX3	902	+	2.9906836	1.0107474	-1.0	-1.0
chr19	3192514	3192660	ENSG00000125912.10|NCLN|YBX3|YBX3	992	+	3.9130316	2.0896423	-1.0	-1.0
chr19	3186077	3186187	ENSG00000125912.10|NCLN|YBX3|YBX3	919	+	2.8042212	1.090465	-1.0	-1.0
chr19	3207628	3207753	ENSG00000125912.10|NCLN|YBX3|YBX3	931	+	4.2602577	1.1601443	-1.0	-1.0
chr19	3381711	3381851	ENSG00000141905.18|NFIC|YBX3|YBX3	974	+	2.769732	1.5863879	-1.0	-1.0
chr19	3433517	3433592	ENSG00000141905.18|NFIC|YBX3|YBX3	1000	+	5.200437	4.3297853	-1.0	-1.0
chr19	3382101	3382243	ENSG00000141905.18|NFIC|YBX3|YBX3	937	+	3.54696	1.2028778	-1.0	-1.0
chr19	3466886	3466996	ENSG00000141905.18|NFIC|YBX3|YBX3	921	+	5.682575	1.1022071	-1.0	-1.0
chr19	3465711	3465831	ENSG00000141905.18|NFIC|YBX3|YBX3	950	+	5.842125	1.304186	-1.0	-1.0
chr19	3462751	3462946	ENSG00000141905.18|NFIC|YBX3|YBX3	973	+	4.826413	1.5674479	-1.0	-1.0
chr19	3467456	3467656	ENSG00000141905.18|NFIC|YBX3|YBX3	971	+	4.1884503	1.5392584	-1.0	-1.0
chr19	3465171	3465371	ENSG00000141905.18|NFIC|YBX3|YBX3	987	+	6.3598623	1.8784183	-1.0	-1.0
chr19	3464921	3465121	ENSG00000141905.18|NFIC|YBX3|YBX3	959	+	3.7214484	1.3831407	-1.0	-1.0
chr19	3466456	3466636	ENSG00000141905.18|NFIC|YBX3|YBX3	939	+	4.308592	1.2122812	-1.0	-1.0
chr19	3449013	3449139	ENSG00000141905.18|NFIC|YBX3|YBX3	999	+	5.454566	3.007998	-1.0	-1.0
chr19	3435045	3435207	ENSG00000141905.18|NFIC|YBX3|YBX3	1000	+	6.664286	9.597798	-1.0	-1.0
chr19	3467016	3467166	ENSG00000141905.18|NFIC|YBX3|YBX3	956	+	5.659321	1.3535337	-1.0	-1.0
chr19	3464066	3464261	ENSG00000141905.18|NFIC|YBX3|YBX3	960	+	3.0748475	1.3934479	-1.0	-1.0
chr19	3434276	3434400	ENSG00000141905.18|NFIC|YBX3|YBX3	979	+	3.085892	1.6755749	-1.0	-1.0
chr19	3452481	3452661	ENSG00000141905.18|NFIC|YBX3|YBX3	967	+	3.7181242	1.4833837	-1.0	-1.0
chr19	3464671	3464826	ENSG00000141905.18|NFIC|YBX3|YBX3	914	+	3.6654787	1.0680026	-1.0	-1.0
chr19	3467821	3468391	ENSG00000141905.18|NFIC|YBX3|YBX3	968	+	4.782973	1.4978669	-1.0	-1.0
chr19	3466666	3466881	ENSG00000141905.18|NFIC|YBX3|YBX3	983	+	6.1375756	1.7693926	-1.0	-1.0
chr19	3494027	3494104	ENSG00000129932.8|DOHH|YBX3|YBX3	962	-	5.9548573	1.422869	-1.0	-1.0
chr19	3535489	3535684	ENSG00000105325.13|FZR1|YBX3|YBX3	977	+	5.483624	1.6378137	-1.0	-1.0
chr19	3547454	3547547	ENSG00000161091.12|MFSD12|YBX3|YBX3	976	-	4.299853	1.6173819	-1.0	-1.0
chr19	3550983	3551183	ENSG00000161091.12|MFSD12|YBX3|YBX3	966	-	3.174941	1.4689436	-1.0	-1.0
chr19	3541628	3541803	ENSG00000161091.12|MFSD12|YBX3|YBX3	933	-	5.7338777	1.1759943	-1.0	-1.0
chr19	3538665	3538780	ENSG00000161091.12|MFSD12|YBX3|YBX3	908	-	5.5885143	1.0355245	-1.0	-1.0
chr19	3544433	3544568	ENSG00000161091.12|MFSD12|YBX3|YBX3	923	-	3.721555	1.1146456	-1.0	-1.0
chr19	3547847	3548030	ENSG00000161091.12|MFSD12|YBX3|YBX3	987	-	6.265239	1.8739315	-1.0	-1.0
chr19	3546289	3546425	ENSG00000161091.12|MFSD12|YBX3|YBX3	927	-	2.395816	1.1338413	-1.0	-1.0
chr19	3557170	3557385	ENSG00000161091.12|MFSD12|YBX3|YBX3	980	-	3.6636071	1.6932735	-1.0	-1.0
chr19	3548122	3548262	ENSG00000161091.12|MFSD12|YBX3|YBX3	946	-	3.4785273	1.2709858	-1.0	-1.0
chr19	3576884	3577014	ENSG00000064961.18|HMG20B|YBX3|YBX3	922	+	3.7073057	1.1060132	-1.0	-1.0
chr19	3576191	3576361	ENSG00000064961.18|HMG20B|YBX3|YBX3	948	+	3.2257798	1.2834678	-1.0	-1.0
chr19	3578693	3578983	ENSG00000064961.18|HMG20B|YBX3|YBX3	999	+	4.1675315	3.0137126	-1.0	-1.0
chr19	3577980	3578115	ENSG00000064961.18|HMG20B|YBX3|YBX3	957	+	2.9115744	1.3672311	-1.0	-1.0
chr19	3574436	3574581	ENSG00000064961.18|HMG20B|YBX3|YBX3	949	+	2.4680748	1.2931353	-1.0	-1.0
chr19	3611940	3612125	ENSG00000105298.13|CACTIN|YBX3|YBX3	967	-	5.618093	1.4782671	-1.0	-1.0
chr19	3620706	3620806	ENSG00000105298.13|CACTIN|YBX3|YBX3	907	-	5.607329	1.03063	-1.0	-1.0
chr19	3612165	3612413	ENSG00000105298.13|CACTIN|YBX3|YBX3	964	-	4.0494447	1.4422313	-1.0	-1.0
chr19	3656404	3656557	ENSG00000186111.9|PIP5K1C|YBX3|YBX3	994	-	3.7159705	2.1884618	-1.0	-1.0
chr19	3630292	3630392	ENSG00000186111.9|PIP5K1C|YBX3|YBX3	910	-	5.609681	1.0464925	-1.0	-1.0
chr19	3653289	3653429	ENSG00000186111.9|PIP5K1C|YBX3|YBX3	957	-	5.901735	1.3617202	-1.0	-1.0
chr19	3651825	3652031	ENSG00000186111.9|PIP5K1C|YBX3|YBX3	928	-	5.690347	1.144514	-1.0	-1.0
chr19	3631217	3631362	ENSG00000186111.9|PIP5K1C|YBX3|YBX3	963	-	5.3414526	1.4312146	-1.0	-1.0
chr19	3653434	3653554	ENSG00000186111.9|PIP5K1C|YBX3|YBX3	927	-	4.3958435	1.1344414	-1.0	-1.0
chr19	3762663	3762798	ENSG00000183617.4|MRPL54|YBX3|YBX3	915	+	2.7612364	1.0720985	-1.0	-1.0
chr19	3767260	3767510	ENSG00000183617.4|MRPL54|YBX3|YBX3	986	+	3.8748798	1.8539485	-1.0	-1.0
chr19	3765165	3765331	ENSG00000183617.4|MRPL54|YBX3|YBX3	987	+	4.0917115	1.8839802	-1.0	-1.0
chr19	3778069	3778179	ENSG00000007264.14|MATK|YBX3|YBX3	922	-	5.6613274	1.1102378	-1.0	-1.0
chr19	3779697	3779797	ENSG00000007264.14|MATK|YBX3|YBX3	965	-	3.4428413	1.4532967	-1.0	-1.0
chr19	3779021	3779187	ENSG00000007264.14|MATK|YBX3|YBX3	936	-	4.953974	1.1906214	-1.0	-1.0
chr19	3779377	3779451	ENSG00000007264.14|MATK|YBX3|YBX3	976	-	6.1960917	1.6144111	-1.0	-1.0
chr19	3783813	3784008	ENSG00000007264.14|MATK|YBX3|YBX3	1000	-	5.369488	3.587514	-1.0	-1.0
chr19	3964243	3964368	ENSG00000167657.13|DAPK3|YBX3|YBX3	984	-	6.2834682	1.7911341	-1.0	-1.0
chr19	3963870	3963919	ENSG00000167657.13|DAPK3|YBX3|YBX3	968	-	4.13852	1.4881225	-1.0	-1.0
chr19	3964810	3964991	ENSG00000167657.13|DAPK3|YBX3|YBX3	992	-	4.6162467	2.1165175	-1.0	-1.0
chr19	3983018	3983109	ENSG00000167658.15|EEF2|YBX3|YBX3	940	-	2.5705066	1.2231289	-1.0	-1.0
chr19	3977347	3977427	ENSG00000167658.15|EEF2|YBX3|YBX3	979	-	3.3067462	1.6732107	-1.0	-1.0
chr19	3981946	3982052	ENSG00000167658.15|EEF2|YBX3|YBX3	1000	-	3.5473728	14.988935	-1.0	-1.0
chr19	3976747	3976847	ENSG00000167658.15|EEF2|YBX3|YBX3	995	-	2.7309356	2.3295958	-1.0	-1.0
chr19	3979328	3979459	ENSG00000167658.15|EEF2|YBX3|YBX3	1000	-	2.8341055	9.704685	-1.0	-1.0
chr19	3982806	3983018	ENSG00000167658.15|EEF2|YBX3|YBX3	1000	-	3.7572365	17.404194	-1.0	-1.0
chr19	3985377	3985469	ENSG00000167658.15|EEF2|YBX3|YBX3	1000	-	2.853458	11.518715	-1.0	-1.0
chr19	3977818	3978172	ENSG00000167658.15|EEF2|YBX3|YBX3	1000	-	3.2627532	13.225036	-1.0	-1.0
chr19	3981338	3981452	ENSG00000167658.15|EEF2|YBX3|YBX3	979	-	2.6806407	1.6827464	-1.0	-1.0
chr19	3977610	3977710	ENSG00000167658.15|EEF2|YBX3|YBX3	961	-	2.6480129	1.4121087	-1.0	-1.0
chr19	3980513	3980979	ENSG00000167658.15|EEF2|YBX3|YBX3	1000	-	2.7203023	6.9462104	-1.0	-1.0
chr19	3984041	3984350	ENSG00000167658.15|EEF2|YBX3|YBX3	1000	-	3.3454206	11.836733	-1.0	-1.0
chr19	3979807	3980066	ENSG00000167658.15|EEF2|YBX3|YBX3	1000	-	2.8871346	9.673768	-1.0	-1.0
chr19	3983109	3983291	ENSG00000167658.15|EEF2|YBX3|YBX3	1000	-	2.8432403	11.428603	-1.0	-1.0
chr19	3980066	3980166	ENSG00000167658.15|EEF2|YBX3|YBX3	997	-	3.602327	2.503427	-1.0	-1.0
chr19	3977214	3977347	ENSG00000167658.15|EEF2|YBX3|YBX3	1000	-	2.8374598	10.236457	-1.0	-1.0
chr19	3976055	3976747	ENSG00000167658.15|EEF2|YBX3|YBX3	1000	-	2.4677346	6.467793	-1.0	-1.0
chr19	3984350	3984450	ENSG00000167658.15|EEF2|YBX3|YBX3	962	-	2.244734	1.4184023	-1.0	-1.0
chr19	3981452	3981552	ENSG00000167658.15|EEF2|YBX3|YBX3	940	-	2.7494686	1.2187958	-1.0	-1.0
chr19	3983291	3983391	ENSG00000167658.15|EEF2|YBX3|YBX3	996	-	3.6656618	2.3959556	-1.0	-1.0
chr19	3977427	3977610	ENSG00000167658.15|EEF2|YBX3|YBX3	1000	-	3.2642007	11.809407	-1.0	-1.0
chr19	3982245	3982525	ENSG00000167658.15|EEF2|YBX3|YBX3	1000	-	2.9596634	9.433751	-1.0	-1.0
chr19	4028465	4028595	ENSG00000105229.6|PIAS4|YBX3|YBX3	996	+	6.7839513	2.4348836	-1.0	-1.0
chr19	4037615	4038135	ENSG00000105229.6|PIAS4|YBX3|YBX3	991	+	4.6750097	2.032416	-1.0	-1.0
chr19	4037504	4037615	ENSG00000105229.6|PIAS4|YBX3|YBX3	951	+	5.848726	1.3132224	-1.0	-1.0
chr19	4032901	4033041	ENSG00000105229.6|PIAS4|YBX3|YBX3	924	+	5.684427	1.1170857	-1.0	-1.0
chr19	4038170	4039260	ENSG00000105229.6|PIAS4|YBX3|YBX3	986	+	4.961407	1.8434898	-1.0	-1.0
chr19	4037373	4037504	ENSG00000105229.6|PIAS4|YBX3|YBX3	998	+	6.3246126	2.6764405	-1.0	-1.0
chr19	4012922	4013349	ENSG00000105229.6|PIAS4|YBX3|YBX3	979	+	4.094455	1.688038	-1.0	-1.0
chr19	4028930	4029036	ENSG00000105229.6|PIAS4|YBX3|YBX3	931	+	3.7731197	1.160395	-1.0	-1.0
chr19	4033099	4033173	ENSG00000105229.6|PIAS4|YBX3|YBX3	958	+	4.020279	1.3767291	-1.0	-1.0
chr19	4033580	4037373	ENSG00000105229.6|PIAS4|YBX3|YBX3	1000	+	6.7279496	4.153184	-1.0	-1.0
chr19	4033429	4033580	ENSG00000105229.6|PIAS4|YBX3|YBX3	947	+	3.0063648	1.2755694	-1.0	-1.0
chr19	4051509	4051609	ENSG00000178951.8|ZBTB7A|YBX3|YBX3	902	-	5.5525193	1.006844	-1.0	-1.0
chr19	4052779	4053579	ENSG00000178951.8|ZBTB7A|YBX3|YBX3	997	-	5.545175	2.481457	-1.0	-1.0
chr19	4053970	4054190	ENSG00000178951.8|ZBTB7A|YBX3|YBX3	981	-	4.229835	1.7188497	-1.0	-1.0
chr19	4050604	4050739	ENSG00000178951.8|ZBTB7A|YBX3|YBX3	943	-	5.7906528	1.2456688	-1.0	-1.0
chr19	4054480	4054775	ENSG00000178951.8|ZBTB7A|YBX3|YBX3	959	-	4.107154	1.3881623	-1.0	-1.0
chr19	4048429	4048529	ENSG00000178951.8|ZBTB7A|YBX3|YBX3	905	-	5.6065273	1.023446	-1.0	-1.0
chr19	4053684	4053970	ENSG00000178951.8|ZBTB7A|YBX3|YBX3	988	-	6.44013	1.9329255	-1.0	-1.0
chr19	4051999	4052109	ENSG00000178951.8|ZBTB7A|YBX3|YBX3	960	-	5.9079876	1.3974646	-1.0	-1.0
chr19	4054225	4054325	ENSG00000178951.8|ZBTB7A|YBX3|YBX3	907	-	2.4659665	1.0325868	-1.0	-1.0
chr19	4066696	4066801	ENSG00000178951.8|ZBTB7A|YBX3|YBX3	906	-	2.6894724	1.0267756	-1.0	-1.0
chr19	4045273	4045493	ENSG00000178951.8|ZBTB7A|YBX3|YBX3	934	-	3.9358552	1.1789093	-1.0	-1.0
chr19	4048043	4048243	ENSG00000178951.8|ZBTB7A|YBX3|YBX3	959	-	5.001554	1.3896935	-1.0	-1.0
chr19	4102375	4102510	ENSG00000126934.13|MAP2K2|YBX3|YBX3	953	-	3.2640152	1.3325454	-1.0	-1.0
chr19	4090330	4090708	ENSG00000126934.13|MAP2K2|YBX3|YBX3	999	-	3.699733	2.8331673	-1.0	-1.0
chr19	4123783	4124088	ENSG00000126934.13|MAP2K2|YBX3|YBX3	976	-	3.355019	1.6274561	-1.0	-1.0
chr19	4094452	4094592	ENSG00000126934.13|MAP2K2|YBX3|YBX3	952	-	2.7576685	1.3215811	-1.0	-1.0
chr19	4099194	4099429	ENSG00000126934.13|MAP2K2|YBX3|YBX3	931	-	2.4745555	1.158579	-1.0	-1.0
chr19	4110508	4110655	ENSG00000126934.13|MAP2K2|YBX3|YBX3	970	-	2.8790345	1.5292811	-1.0	-1.0
chr19	4097278	4097343	ENSG00000126934.13|MAP2K2|YBX3|YBX3	934	-	2.1559002	1.1799781	-1.0	-1.0
chr19	4095327	4095449	ENSG00000126934.13|MAP2K2|YBX3|YBX3	952	-	2.7939053	1.317016	-1.0	-1.0
chr19	4174218	4174403	ENSG00000077463.14|SIRT6|YBX3|YBX3	970	-	6.0290575	1.5274515	-1.0	-1.0
chr19	4175018	4175148	ENSG00000077463.14|SIRT6|YBX3|YBX3	944	-	5.8110733	1.2514741	-1.0	-1.0
chr19	4251036	4251166	ENSG00000105248.15|CCDC94|YBX3|YBX3	922	+	5.6634154	1.1103271	-1.0	-1.0
chr19	4268818	4269033	ENSG00000105248.15|CCDC94|YBX3|YBX3	983	+	5.8313704	1.7791219	-1.0	-1.0
chr19	4325191	4325308	ENSG00000178078.11|STAP2|YBX3|YBX3	968	-	5.9783683	1.4927297	-1.0	-1.0
chr19	4354323	4354463	ENSG00000008382.15|MPND|YBX3|YBX3	931	+	5.732309	1.1602685	-1.0	-1.0
chr19	4345744	4345909	ENSG00000008382.15|MPND|YBX3|YBX3	965	+	3.7503273	1.4581361	-1.0	-1.0
chr19	4360519	4360794	ENSG00000141985.9|SH3GL1|YBX3|YBX3	972	-	3.158489	1.5603734	-1.0	-1.0
chr19	4362328	4362385	ENSG00000141985.9|SH3GL1|YBX3|YBX3	922	-	2.3716547	1.1097623	-1.0	-1.0
chr19	4360839	4361094	ENSG00000141985.9|SH3GL1|YBX3|YBX3	1000	-	4.098792	4.1376176	-1.0	-1.0
chr19	4363719	4363878	ENSG00000141985.9|SH3GL1|YBX3|YBX3	947	-	2.9791496	1.271842	-1.0	-1.0
chr19	4364087	4364221	ENSG00000141985.9|SH3GL1|YBX3|YBX3	997	-	4.343558	2.5496309	-1.0	-1.0
chr19	4366500	4366573	ENSG00000141985.9|SH3GL1|YBX3|YBX3	946	-	3.247072	1.268812	-1.0	-1.0
chr19	4363369	4363473	ENSG00000141985.9|SH3GL1|YBX3|YBX3	999	-	4.2553225	3.0583265	-1.0	-1.0
chr19	4361189	4361429	ENSG00000141985.9|SH3GL1|YBX3|YBX3	916	-	2.5536635	1.0740807	-1.0	-1.0
chr19	4365501	4365625	ENSG00000141985.9|SH3GL1|YBX3|YBX3	948	-	2.7195363	1.2818242	-1.0	-1.0
chr19	4409017	4409117	ENSG00000167670.15|CHAF1A|YBX3|YBX3	905	+	2.6624794	1.0229558	-1.0	-1.0
chr19	4428663	4428823	ENSG00000167670.15|CHAF1A|YBX3|YBX3	936	+	2.659759	1.196646	-1.0	-1.0
chr19	4409207	4409332	ENSG00000167670.15|CHAF1A|YBX3|YBX3	935	+	4.01659	1.1884749	-1.0	-1.0
chr19	4429362	4429542	ENSG00000167670.15|CHAF1A|YBX3|YBX3	954	+	5.8535414	1.3389356	-1.0	-1.0
chr19	4418019	4418076	ENSG00000167670.15|CHAF1A|YBX3|YBX3	990	+	6.463373	1.9864472	-1.0	-1.0
chr19	4433104	4433204	ENSG00000167670.15|CHAF1A|YBX3|YBX3	910	+	2.9900215	1.0435435	-1.0	-1.0
chr19	4402661	4402806	ENSG00000167670.15|CHAF1A|YBX3|YBX3	928	+	3.6030793	1.1443452	-1.0	-1.0
chr19	4453457	4453522	ENSG00000167671.11|UBXN6|YBX3|YBX3	983	-	3.2067332	1.7716527	-1.0	-1.0
chr19	4453929	4454093	ENSG00000167671.11|UBXN6|YBX3|YBX3	990	-	3.6614416	1.9922776	-1.0	-1.0
chr19	4446228	4446423	ENSG00000167671.11|UBXN6|YBX3|YBX3	947	-	3.1200562	1.27279	-1.0	-1.0
chr19	4447528	4447713	ENSG00000167671.11|UBXN6|YBX3|YBX3	924	-	2.7917833	1.118647	-1.0	-1.0
chr19	4446803	4446983	ENSG00000167671.11|UBXN6|YBX3|YBX3	957	-	2.7042449	1.3708982	-1.0	-1.0
chr19	4446443	4446793	ENSG00000167671.11|UBXN6|YBX3|YBX3	979	-	3.694324	1.6718324	-1.0	-1.0
chr19	4448273	4448478	ENSG00000167671.11|UBXN6|YBX3|YBX3	981	-	3.003114	1.7176462	-1.0	-1.0
chr19	4445308	4445498	ENSG00000167671.11|UBXN6|YBX3|YBX3	953	-	3.3732727	1.3312128	-1.0	-1.0
chr19	4452363	4452492	ENSG00000167671.11|UBXN6|YBX3|YBX3	996	-	3.1158218	2.4030192	-1.0	-1.0
chr19	4475444	4475583	ENSG00000167674.14|HDGFL2|YBX3|YBX3	989	+	6.4353175	1.9511696	-1.0	-1.0
chr19	4491575	4491682	ENSG00000167674.14|HDGFL2|YBX3|YBX3	911	+	5.589177	1.0483615	-1.0	-1.0
chr19	4488765	4488865	ENSG00000167674.14|HDGFL2|YBX3|YBX3	905	+	5.5525193	1.0230539	-1.0	-1.0
chr19	4502040	4502211	ENSG00000167674.14|HDGFL2|YBX3|YBX3	954	+	5.884654	1.3330399	-1.0	-1.0
chr19	4472311	4472422	ENSG00000167674.14|HDGFL2|YBX3|YBX3	940	+	3.2088244	1.2210537	-1.0	-1.0
chr19	4538153	4538258	ENSG00000171236.9|LRG1|YBX3|YBX3	937	-	5.7662673	1.1998146	-1.0	-1.0
chr19	4537313	4537558	ENSG00000171236.9|LRG1|YBX3|YBX3	947	-	4.511748	1.277353	-1.0	-1.0
chr19	4538263	4538383	ENSG00000171236.9|LRG1|YBX3|YBX3	906	-	5.570373	1.0281818	-1.0	-1.0
chr19	4538653	4538923	ENSG00000171236.9|LRG1|YBX3|YBX3	953	-	5.292487	1.3238575	-1.0	-1.0
chr19	4538650	4538935	ENSG00000267385.1|AC011498.4|YBX3|YBX3	953	-	5.280217	1.3272982	-1.0	-1.0
chr19	4538155	4538255	ENSG00000267385.1|AC011498.4|YBX3|YBX3	937	-	5.7662673	1.1996607	-1.0	-1.0
chr19	4538260	4538380	ENSG00000267385.1|AC011498.4|YBX3|YBX3	908	-	5.579911	1.0380468	-1.0	-1.0
chr19	4537315	4537555	ENSG00000267385.1|AC011498.4|YBX3|YBX3	950	-	4.5481806	1.2979925	-1.0	-1.0
chr19	4554975	4555090	ENSG00000167680.15|SEMA6B|YBX3|YBX3	957	-	3.3602824	1.3693435	-1.0	-1.0
chr19	4553844	4554179	ENSG00000167680.15|SEMA6B|YBX3|YBX3	952	-	4.6241517	1.321358	-1.0	-1.0
chr19	4553519	4553759	ENSG00000167680.15|SEMA6B|YBX3|YBX3	964	-	5.9700336	1.4464546	-1.0	-1.0
chr19	4552669	4552769	ENSG00000167680.15|SEMA6B|YBX3|YBX3	914	-	5.6088996	1.0678942	-1.0	-1.0
chr19	4555987	4556089	ENSG00000167680.15|SEMA6B|YBX3|YBX3	933	-	5.740505	1.1748904	-1.0	-1.0
chr19	4552869	4553399	ENSG00000167680.15|SEMA6B|YBX3|YBX3	986	-	5.9001846	1.8516074	-1.0	-1.0
chr19	4652586	4652706	ENSG00000185361.8|TNFAIP8L1|YBX3|YBX3	917	+	5.6610785	1.080944	-1.0	-1.0
chr19	4664875	4664937	ENSG00000074842.7|MYDGF|YBX3|YBX3	986	-	3.1315155	1.8630337	-1.0	-1.0
chr19	4657784	4657989	ENSG00000074842.7|MYDGF|YBX3|YBX3	974	-	2.6378913	1.5892242	-1.0	-1.0
chr19	4657544	4657759	ENSG00000074842.7|MYDGF|YBX3|YBX3	988	-	3.80534	1.9347936	-1.0	-1.0
chr19	4659862	4659982	ENSG00000074842.7|MYDGF|YBX3|YBX3	906	-	2.3142493	1.0281711	-1.0	-1.0
chr19	4660634	4660734	ENSG00000074842.7|MYDGF|YBX3|YBX3	908	-	2.3222847	1.0370376	-1.0	-1.0
chr19	4670250	4670365	ENSG00000074842.7|MYDGF|YBX3|YBX3	906	-	2.0150008	1.0262316	-1.0	-1.0
chr19	4702602	4702716	ENSG00000142002.16|DPP9|YBX3|YBX3	974	-	6.083617	1.5807287	-1.0	-1.0
chr19	4697555	4697651	ENSG00000142002.16|DPP9|YBX3|YBX3	948	-	5.8631444	1.2876804	-1.0	-1.0
chr19	4704130	4704265	ENSG00000142002.16|DPP9|YBX3|YBX3	937	-	5.770962	1.1999482	-1.0	-1.0
chr19	4676508	4676656	ENSG00000142002.16|DPP9|YBX3|YBX3	928	-	5.712861	1.1441774	-1.0	-1.0
chr19	4682720	4682835	ENSG00000142002.16|DPP9|YBX3|YBX3	908	-	5.5707755	1.0369792	-1.0	-1.0
chr19	4679849	4679946	ENSG00000142002.16|DPP9|YBX3|YBX3	905	-	5.5525193	1.0230539	-1.0	-1.0
chr19	4702026	4702126	ENSG00000142002.16|DPP9|YBX3|YBX3	914	-	5.60929	1.0670605	-1.0	-1.0
chr19	4703885	4704040	ENSG00000142002.16|DPP9|YBX3|YBX3	948	-	3.905014	1.2821172	-1.0	-1.0
chr19	4684677	4684827	ENSG00000142002.16|DPP9|YBX3|YBX3	967	-	6.0019135	1.4757298	-1.0	-1.0
chr19	4714080	4714270	ENSG00000142002.16|DPP9|YBX3|YBX3	990	-	5.173443	2.0009634	-1.0	-1.0
chr19	4685587	4685771	ENSG00000142002.16|DPP9|YBX3|YBX3	942	-	4.0531096	1.2331183	-1.0	-1.0
chr19	4793450	4793855	ENSG00000141965.4|FEM1A|YBX3|YBX3	973	+	5.215144	1.5665687	-1.0	-1.0
chr19	4793230	4793425	ENSG00000141965.4|FEM1A|YBX3|YBX3	968	+	4.790587	1.4997325	-1.0	-1.0
chr19	4792695	4793130	ENSG00000141965.4|FEM1A|YBX3|YBX3	966	+	4.4659877	1.4711051	-1.0	-1.0
chr19	4794840	4795280	ENSG00000141965.4|FEM1A|YBX3|YBX3	969	+	4.1082034	1.5063092	-1.0	-1.0
chr19	4794585	4794695	ENSG00000141965.4|FEM1A|YBX3|YBX3	955	+	5.910009	1.3456239	-1.0	-1.0
chr19	4794155	4794450	ENSG00000141965.4|FEM1A|YBX3|YBX3	934	+	5.1711464	1.1773747	-1.0	-1.0
chr19	4818266	4818451	ENSG00000127666.9|TICAM1|YBX3|YBX3	936	-	5.741085	1.1938856	-1.0	-1.0
chr19	4838435	4839200	ENSG00000105355.8|PLIN3|YBX3|YBX3	968	-	3.211947	1.5005021	-1.0	-1.0
chr19	4859825	4860020	ENSG00000105355.8|PLIN3|YBX3|YBX3	983	-	3.191977	1.7629805	-1.0	-1.0
chr19	4847745	4847865	ENSG00000105355.8|PLIN3|YBX3|YBX3	933	-	3.7870557	1.1721174	-1.0	-1.0
chr19	4839285	4839536	ENSG00000105355.8|PLIN3|YBX3|YBX3	953	-	2.9295366	1.3269912	-1.0	-1.0
chr19	4929226	4929381	ENSG00000276043.4|UHRF1|YBX3|YBX3	933	+	4.8752594	1.1770109	-1.0	-1.0
chr19	4932740	4932905	ENSG00000276043.4|UHRF1|YBX3|YBX3	963	+	3.2895188	1.4288981	-1.0	-1.0
chr19	4909494	4909655	ENSG00000276043.4|UHRF1|YBX3|YBX3	958	+	4.0147214	1.3762336	-1.0	-1.0
chr19	4945860	4945960	ENSG00000276043.4|UHRF1|YBX3|YBX3	951	+	3.9575386	1.3138777	-1.0	-1.0
chr19	4954694	4954822	ENSG00000276043.4|UHRF1|YBX3|YBX3	988	+	5.4342146	1.9267484	-1.0	-1.0
chr19	4961386	4961516	ENSG00000276043.4|UHRF1|YBX3|YBX3	926	+	5.6953526	1.1311377	-1.0	-1.0
chr19	4941744	4941879	ENSG00000276043.4|UHRF1|YBX3|YBX3	992	+	6.599181	2.0964713	-1.0	-1.0
chr19	4930715	4930876	ENSG00000276043.4|UHRF1|YBX3|YBX3	982	+	5.25049	1.7428714	-1.0	-1.0
chr19	5144782	5144892	ENSG00000127663.14|KDM4B|YBX3|YBX3	934	+	5.7074404	1.1800165	-1.0	-1.0
chr19	5131896	5131996	ENSG00000127663.14|KDM4B|YBX3|YBX3	904	+	5.553334	1.0187513	-1.0	-1.0
chr19	5110621	5110761	ENSG00000127663.14|KDM4B|YBX3|YBX3	936	+	4.527643	1.1916939	-1.0	-1.0
chr19	5153219	5153399	ENSG00000127663.14|KDM4B|YBX3|YBX3	949	+	4.370096	1.2931801	-1.0	-1.0
chr19	4999280	4999560	ENSG00000127663.14|KDM4B|YBX3|YBX3	942	+	3.5451586	1.236818	-1.0	-1.0
chr19	5039835	5039980	ENSG00000127663.14|KDM4B|YBX3|YBX3	927	+	2.196325	1.1360868	-1.0	-1.0
chr19	5082366	5082504	ENSG00000127663.14|KDM4B|YBX3|YBX3	999	+	3.5901754	2.9688706	-1.0	-1.0
chr19	5133882	5134012	ENSG00000127663.14|KDM4B|YBX3|YBX3	941	+	2.7988212	1.2317756	-1.0	-1.0
chr19	4999100	4999215	ENSG00000127663.14|KDM4B|YBX3|YBX3	949	+	5.827482	1.2914616	-1.0	-1.0
chr19	5152509	5152654	ENSG00000127663.14|KDM4B|YBX3|YBX3	917	+	4.632225	1.0819608	-1.0	-1.0
chr19	5077335	5077435	ENSG00000127663.14|KDM4B|YBX3|YBX3	900	+	2.9250085	1.0004117	-1.0	-1.0
chr19	5000195	5000570	ENSG00000127663.14|KDM4B|YBX3|YBX3	984	+	5.78769	1.7991503	-1.0	-1.0
chr19	5047475	5047669	ENSG00000127663.14|KDM4B|YBX3|YBX3	953	+	2.421173	1.3310887	-1.0	-1.0
chr19	5265007	5265152	ENSG00000105426.16|PTPRS|YBX3|YBX3	964	-	3.7783523	1.4468777	-1.0	-1.0
chr19	5215497	5215595	ENSG00000105426.16|PTPRS|YBX3|YBX3	971	-	3.18469	1.5388792	-1.0	-1.0
chr19	5274198	5274344	ENSG00000105426.16|PTPRS|YBX3|YBX3	959	-	3.5812838	1.3904651	-1.0	-1.0
chr19	5210468	5210594	ENSG00000105426.16|PTPRS|YBX3|YBX3	998	-	3.9629257	2.7634785	-1.0	-1.0
chr19	5215288	5215412	ENSG00000105426.16|PTPRS|YBX3|YBX3	998	-	3.9180603	2.758526	-1.0	-1.0
chr19	5205492	5205687	ENSG00000105426.16|PTPRS|YBX3|YBX3	954	-	3.7425013	1.3392441	-1.0	-1.0
chr19	5211589	5211768	ENSG00000105426.16|PTPRS|YBX3|YBX3	1000	-	4.696282	3.311693	-1.0	-1.0
chr19	5214600	5214736	ENSG00000105426.16|PTPRS|YBX3|YBX3	981	-	3.487068	1.7160883	-1.0	-1.0
chr19	5210678	5210805	ENSG00000105426.16|PTPRS|YBX3|YBX3	957	-	3.1565955	1.3661685	-1.0	-1.0
chr19	5243990	5244130	ENSG00000105426.16|PTPRS|YBX3|YBX3	906	-	2.8457441	1.0253108	-1.0	-1.0
chr19	5258016	5258127	ENSG00000105426.16|PTPRS|YBX3|YBX3	983	-	2.9774394	1.7686331	-1.0	-1.0
chr19	5222122	5222220	ENSG00000105426.16|PTPRS|YBX3|YBX3	995	-	6.7159977	2.265735	-1.0	-1.0
chr19	5273441	5273583	ENSG00000105426.16|PTPRS|YBX3|YBX3	974	-	4.018338	1.5868148	-1.0	-1.0
chr19	5214360	5214475	ENSG00000105426.16|PTPRS|YBX3|YBX3	999	-	4.51525	3.255276	-1.0	-1.0
chr19	5244325	5244482	ENSG00000105426.16|PTPRS|YBX3|YBX3	977	-	3.713557	1.6380847	-1.0	-1.0
chr19	5240203	5240332	ENSG00000105426.16|PTPRS|YBX3|YBX3	958	-	5.8851795	1.3771875	-1.0	-1.0
chr19	5221064	5221253	ENSG00000105426.16|PTPRS|YBX3|YBX3	945	-	2.7011192	1.2573754	-1.0	-1.0
chr19	5211964	5212249	ENSG00000105426.16|PTPRS|YBX3|YBX3	928	-	3.2204158	1.1421582	-1.0	-1.0
chr19	5212336	5212486	ENSG00000105426.16|PTPRS|YBX3|YBX3	988	-	3.785547	1.9182365	-1.0	-1.0
chr19	5245775	5246040	ENSG00000105426.16|PTPRS|YBX3|YBX3	957	-	2.8379931	1.3626772	-1.0	-1.0
chr19	5219943	5220154	ENSG00000105426.16|PTPRS|YBX3|YBX3	998	-	6.601484	2.6946328	-1.0	-1.0
chr19	5277998	5278128	ENSG00000239524.2|RPL32P34|YBX3|YBX3	990	+	6.496295	1.9960113	-1.0	-1.0
chr19	5623184	5623374	ENSG00000160633.12|SAFB|YBX3|YBX3	941	+	2.4340312	1.2306603	-1.0	-1.0
chr19	5641814	5641946	ENSG00000160633.12|SAFB|YBX3|YBX3	962	+	3.085244	1.4194614	-1.0	-1.0
chr19	5653129	5653259	ENSG00000160633.12|SAFB|YBX3|YBX3	918	+	2.2779098	1.085053	-1.0	-1.0
chr19	5664021	5664159	ENSG00000160633.12|SAFB|YBX3|YBX3	973	+	3.3066256	1.5702453	-1.0	-1.0
chr19	5679264	5679469	ENSG00000174917.8|C19orf70|YBX3|YBX3	994	-	4.9078836	2.2034867	-1.0	-1.0
chr19	5679514	5679763	ENSG00000174917.8|C19orf70|YBX3|YBX3	999	-	5.766206	3.025585	-1.0	-1.0
chr19	5678420	5678648	ENSG00000174917.8|C19orf70|YBX3|YBX3	987	-	3.8239648	1.8949733	-1.0	-1.0
chr19	5691220	5691876	ENSG00000130255.12|RPL36|YBX3|YBX3	1000	+	3.822811	9.973697	-1.0	-1.0
chr19	5690165	5690685	ENSG00000130255.12|RPL36|YBX3|YBX3	1000	+	4.517395	18.031572	-1.0	-1.0
chr19	5694426	5694552	ENSG00000196365.11|LONP1|YBX3|YBX3	991	-	2.9272919	2.0656433	-1.0	-1.0
chr19	5693551	5693741	ENSG00000196365.11|LONP1|YBX3|YBX3	957	-	3.2537804	1.370536	-1.0	-1.0
chr19	5696263	5696448	ENSG00000196365.11|LONP1|YBX3|YBX3	928	-	2.7257752	1.1415837	-1.0	-1.0
chr19	5705771	5705992	ENSG00000196365.11|LONP1|YBX3|YBX3	941	-	2.4435441	1.2294581	-1.0	-1.0
chr19	5707059	5707143	ENSG00000196365.11|LONP1|YBX3|YBX3	985	-	2.464919	1.8311849	-1.0	-1.0
chr19	5699026	5699205	ENSG00000196365.11|LONP1|YBX3|YBX3	923	-	2.1052873	1.1122546	-1.0	-1.0
chr19	5700788	5700927	ENSG00000196365.11|LONP1|YBX3|YBX3	963	-	2.7023535	1.4323429	-1.0	-1.0
chr19	5694760	5694901	ENSG00000196365.11|LONP1|YBX3|YBX3	996	-	4.236519	2.3856738	-1.0	-1.0
chr19	5696053	5696170	ENSG00000196365.11|LONP1|YBX3|YBX3	950	-	2.2733617	1.3037	-1.0	-1.0
chr19	5713143	5713248	ENSG00000196365.11|LONP1|YBX3|YBX3	911	-	2.226885	1.0485917	-1.0	-1.0
chr19	5693297	5693457	ENSG00000196365.11|LONP1|YBX3|YBX3	965	-	2.8729765	1.4605497	-1.0	-1.0
chr19	5692023	5692242	ENSG00000196365.11|LONP1|YBX3|YBX3	976	-	2.9000564	1.6145725	-1.0	-1.0
chr19	5785617	5785717	ENSG00000141994.15|DUS3L|YBX3|YBX3	902	-	3.5960793	1.0072241	-1.0	-1.0
chr19	5786466	5786571	ENSG00000141994.15|DUS3L|YBX3|YBX3	916	-	3.6958952	1.0750417	-1.0	-1.0
chr19	5788356	5788398	ENSG00000141994.15|DUS3L|YBX3|YBX3	977	-	4.2991333	1.6447935	-1.0	-1.0
chr19	5785351	5785506	ENSG00000141994.15|DUS3L|YBX3|YBX3	972	-	2.9806094	1.5483701	-1.0	-1.0
chr19	5785382	5785511	ENSG00000267157.1|AC011499.1|YBX3|YBX3	985	-	3.3377542	1.8147088	-1.0	-1.0
chr19	5823836	5824011	ENSG00000171119.2|NRTN|YBX3|YBX3	961	+	5.940507	1.4055798	-1.0	-1.0
chr19	5896452	5896650	ENSG00000267740.5|AC024592.3|YBX3|YBX3	1000	-	3.5394006	3.8515418	-1.0	-1.0
chr19	5894653	5894943	ENSG00000267740.5|AC024592.3|YBX3|YBX3	998	-	3.9495132	2.722756	-1.0	-1.0
chr19	5901327	5901437	ENSG00000267740.5|AC024592.3|YBX3|YBX3	929	-	5.715092	1.1459856	-1.0	-1.0
chr19	5903611	5903787	ENSG00000267740.5|AC024592.3|YBX3|YBX3	995	-	3.0307434	2.3056817	-1.0	-1.0
chr19	5896904	5896997	ENSG00000267740.5|AC024592.3|YBX3|YBX3	1000	-	5.2126226	5.467292	-1.0	-1.0
chr19	5894674	5894944	ENSG00000174886.12|NDUFA11|YBX3|YBX3	999	-	3.9920409	2.8611343	-1.0	-1.0
chr19	5901334	5901439	ENSG00000174886.12|NDUFA11|YBX3|YBX3	928	-	5.715092	1.1432695	-1.0	-1.0
chr19	5903611	5903861	ENSG00000174886.12|NDUFA11|YBX3|YBX3	984	-	3.2504082	1.7929188	-1.0	-1.0
chr19	5896389	5896654	ENSG00000174886.12|NDUFA11|YBX3|YBX3	1000	-	3.4797406	4.056185	-1.0	-1.0
chr19	5896904	5896997	ENSG00000174886.12|NDUFA11|YBX3|YBX3	1000	-	5.2126226	5.4580445	-1.0	-1.0
chr19	5932451	5932551	ENSG00000031823.14|RANBP3|YBX3|YBX3	926	-	3.7505581	1.1318849	-1.0	-1.0
chr19	5918537	5918638	ENSG00000031823.14|RANBP3|YBX3|YBX3	916	-	3.6945958	1.0778067	-1.0	-1.0
chr19	5917068	5917238	ENSG00000031823.14|RANBP3|YBX3|YBX3	926	-	5.691586	1.1312411	-1.0	-1.0
chr19	6070383	6070493	ENSG00000087903.12|RFX2|YBX3|YBX3	908	-	5.5705094	1.0352435	-1.0	-1.0
chr19	6211858	6212003	ENSG00000130382.8|MLLT1|YBX3|YBX3	964	-	5.7299094	1.4479764	-1.0	-1.0
chr19	6211118	6211333	ENSG00000130382.8|MLLT1|YBX3|YBX3	959	-	3.570226	1.385537	-1.0	-1.0
chr19	6230569	6230713	ENSG00000130382.8|MLLT1|YBX3|YBX3	1000	-	5.5066385	3.5239449	-1.0	-1.0
chr19	6210453	6210678	ENSG00000130382.8|MLLT1|YBX3|YBX3	991	-	5.8605256	2.068705	-1.0	-1.0
chr19	6226976	6227096	ENSG00000130382.8|MLLT1|YBX3|YBX3	927	-	2.6460042	1.1375334	-1.0	-1.0
chr19	6210753	6210958	ENSG00000130382.8|MLLT1|YBX3|YBX3	953	-	4.5819597	1.3277858	-1.0	-1.0
chr19	6212978	6213170	ENSG00000130382.8|MLLT1|YBX3|YBX3	978	-	3.6795363	1.6621687	-1.0	-1.0
chr19	6211438	6211593	ENSG00000130382.8|MLLT1|YBX3|YBX3	930	-	2.774335	1.1555175	-1.0	-1.0
chr19	6212048	6212338	ENSG00000130382.8|MLLT1|YBX3|YBX3	954	-	5.1109624	1.3416035	-1.0	-1.0
chr19	6362358	6362542	ENSG00000125656.8|CLPP|YBX3|YBX3	1000	+	6.350067	4.3290243	-1.0	-1.0
chr19	6361803	6362013	ENSG00000125656.8|CLPP|YBX3|YBX3	995	+	5.006568	2.3369272	-1.0	-1.0
chr19	6368537	6368802	ENSG00000125656.8|CLPP|YBX3|YBX3	940	+	3.4224427	1.2231771	-1.0	-1.0
chr19	6364451	6364711	ENSG00000125656.8|CLPP|YBX3|YBX3	999	+	4.924138	3.1806364	-1.0	-1.0
chr19	6366257	6366363	ENSG00000125656.8|CLPP|YBX3|YBX3	1000	+	3.804595	3.3213756	-1.0	-1.0
chr19	6361481	6361772	ENSG00000125656.8|CLPP|YBX3|YBX3	997	+	4.0665884	2.5671344	-1.0	-1.0
chr19	6374202	6374376	ENSG00000125652.7|ALKBH7|YBX3|YBX3	931	+	2.6043038	1.1643014	-1.0	-1.0
chr19	6374810	6375005	ENSG00000125652.7|ALKBH7|YBX3|YBX3	962	+	2.6732635	1.4156315	-1.0	-1.0
chr19	6374464	6374584	ENSG00000125652.7|ALKBH7|YBX3|YBX3	989	+	3.6330767	1.9542656	-1.0	-1.0
chr19	6372807	6373024	ENSG00000125652.7|ALKBH7|YBX3|YBX3	986	+	4.756439	1.844213	-1.0	-1.0
chr19	6391901	6391974	ENSG00000125651.13|GTF2F1|YBX3|YBX3	1000	-	5.059284	7.1278887	-1.0	-1.0
chr19	6380572	6380690	ENSG00000125651.13|GTF2F1|YBX3|YBX3	967	-	3.6101758	1.4861228	-1.0	-1.0
chr19	6389443	6389637	ENSG00000125651.13|GTF2F1|YBX3|YBX3	950	-	2.953895	1.2984161	-1.0	-1.0
chr19	6380203	6380485	ENSG00000125651.13|GTF2F1|YBX3|YBX3	987	-	3.937074	1.8927864	-1.0	-1.0
chr19	6379568	6379678	ENSG00000125651.13|GTF2F1|YBX3|YBX3	929	-	5.710532	1.1461565	-1.0	-1.0
chr19	6381058	6381195	ENSG00000125651.13|GTF2F1|YBX3|YBX3	975	-	3.7366343	1.6048559	-1.0	-1.0
chr19	6383345	6383450	ENSG00000125651.13|GTF2F1|YBX3|YBX3	909	-	5.579707	1.0399234	-1.0	-1.0
chr19	6392983	6393243	ENSG00000125651.13|GTF2F1|YBX3|YBX3	944	-	3.1513746	1.2502242	-1.0	-1.0
chr19	6387388	6387559	ENSG00000125651.13|GTF2F1|YBX3|YBX3	990	-	3.2216976	2.0074356	-1.0	-1.0
chr19	6379783	6380073	ENSG00000125651.13|GTF2F1|YBX3|YBX3	958	-	3.3802085	1.3761414	-1.0	-1.0
chr19	6389408	6389713	ENSG00000269444.1|AC011491.2|YBX3|YBX3	955	-	3.7679222	1.3467577	-1.0	-1.0
chr19	6387353	6387638	ENSG00000269444.1|AC011491.2|YBX3|YBX3	985	-	3.7058668	1.8287083	-1.0	-1.0
chr19	6414170	6414456	ENSG00000088247.17|KHSRP|YBX3|YBX3	940	-	2.09334	1.2222356	-1.0	-1.0
chr19	6419202	6419260	ENSG00000088247.17|KHSRP|YBX3|YBX3	996	-	3.94749	2.438135	-1.0	-1.0
chr19	6413357	6413487	ENSG00000088247.17|KHSRP|YBX3|YBX3	928	-	2.8850517	1.1401807	-1.0	-1.0
chr19	6415379	6415729	ENSG00000088247.17|KHSRP|YBX3|YBX3	994	-	3.1149879	2.2424867	-1.0	-1.0
chr19	6424637	6424767	ENSG00000088247.17|KHSRP|YBX3|YBX3	968	-	4.76083	1.4969435	-1.0	-1.0
chr19	6416489	6416650	ENSG00000088247.17|KHSRP|YBX3|YBX3	993	-	2.7732153	2.1784215	-1.0	-1.0
chr19	6416737	6416837	ENSG00000088247.17|KHSRP|YBX3|YBX3	908	-	2.0631504	1.0350724	-1.0	-1.0
chr19	6414841	6415296	ENSG00000088247.17|KHSRP|YBX3|YBX3	971	-	2.2314935	1.5333726	-1.0	-1.0
chr19	6414476	6414591	ENSG00000088247.17|KHSRP|YBX3|YBX3	924	-	2.2190342	1.1197574	-1.0	-1.0
chr19	6413992	6414120	ENSG00000088247.17|KHSRP|YBX3|YBX3	943	-	2.0791368	1.2477083	-1.0	-1.0
chr19	6415807	6415896	ENSG00000088247.17|KHSRP|YBX3|YBX3	973	-	2.5828118	1.562211	-1.0	-1.0
chr19	6416986	6417087	ENSG00000088247.17|KHSRP|YBX3|YBX3	954	-	2.4367685	1.3334019	-1.0	-1.0
chr19	6420072	6420144	ENSG00000088247.17|KHSRP|YBX3|YBX3	983	-	2.7548258	1.7704782	-1.0	-1.0
chr19	6418482	6418581	ENSG00000088247.17|KHSRP|YBX3|YBX3	1000	-	4.5633173	4.3008914	-1.0	-1.0
chr19	6418700	6418876	ENSG00000088247.17|KHSRP|YBX3|YBX3	954	-	2.2090547	1.3378073	-1.0	-1.0
chr19	6427388	6427501	ENSG00000181240.13|SLC25A41|YBX3|YBX3	949	-	5.835726	1.2882574	-1.0	-1.0
chr19	6452311	6452486	ENSG00000125648.14|SLC25A23|YBX3|YBX3	990	-	3.8573935	1.9924959	-1.0	-1.0
chr19	6441448	6441643	ENSG00000125648.14|SLC25A23|YBX3|YBX3	946	-	2.8700223	1.2657866	-1.0	-1.0
chr19	6456362	6456531	ENSG00000125648.14|SLC25A23|YBX3|YBX3	966	-	3.5638335	1.4652524	-1.0	-1.0
chr19	6454558	6454717	ENSG00000125648.14|SLC25A23|YBX3|YBX3	976	-	3.6539218	1.6231539	-1.0	-1.0
chr19	6444155	6444301	ENSG00000125648.14|SLC25A23|YBX3|YBX3	952	-	2.4960706	1.3216074	-1.0	-1.0
chr19	6453980	6454088	ENSG00000125648.14|SLC25A23|YBX3|YBX3	992	-	3.7843604	2.1002676	-1.0	-1.0
chr19	6457502	6457590	ENSG00000125648.14|SLC25A23|YBX3|YBX3	1000	-	5.184535	6.2362084	-1.0	-1.0
chr19	6436273	6436408	ENSG00000125648.14|SLC25A23|YBX3|YBX3	912	-	5.59935	1.0558622	-1.0	-1.0
chr19	6441908	6442159	ENSG00000125648.14|SLC25A23|YBX3|YBX3	973	-	3.3420975	1.5742208	-1.0	-1.0
chr19	6454322	6454475	ENSG00000125648.14|SLC25A23|YBX3|YBX3	981	-	3.1823132	1.7159362	-1.0	-1.0
chr19	6441123	6441413	ENSG00000125648.14|SLC25A23|YBX3|YBX3	959	-	4.0964365	1.3906852	-1.0	-1.0
chr19	6501529	6501629	ENSG00000104833.11|TUBB4A|YBX3|YBX3	911	-	5.607329	1.048547	-1.0	-1.0
chr19	6502185	6502365	ENSG00000104833.11|TUBB4A|YBX3|YBX3	951	-	4.8328204	1.3134809	-1.0	-1.0
chr19	6534659	6534834	ENSG00000125657.4|TNFSF9|YBX3|YBX3	939	+	2.5334315	1.2155901	-1.0	-1.0
chr19	6535504	6535819	ENSG00000125657.4|TNFSF9|YBX3|YBX3	977	+	3.4657018	1.6409593	-1.0	-1.0
chr19	6534974	6535129	ENSG00000125657.4|TNFSF9|YBX3|YBX3	965	+	4.4446106	1.4522921	-1.0	-1.0
chr19	6572955	6573057	ENSG00000199223.1|Y_RNA|YBX3|YBX3	975	-	2.6634846	1.6027763	-1.0	-1.0
chr19	6697348	6697543	ENSG00000125730.16|C3|YBX3|YBX3	985	-	5.3625865	1.8179071	-1.0	-1.0
chr19	6730248	6730413	ENSG00000125730.16|C3|YBX3|YBX3	941	-	3.6339757	1.2291483	-1.0	-1.0
chr19	6702126	6702212	ENSG00000125730.16|C3|YBX3|YBX3	966	-	5.953007	1.4643978	-1.0	-1.0
chr19	6697643	6697794	ENSG00000125730.16|C3|YBX3|YBX3	978	-	6.159353	1.6503522	-1.0	-1.0
chr19	6710986	6711091	ENSG00000125730.16|C3|YBX3|YBX3	915	-	5.635066	1.0719182	-1.0	-1.0
chr19	6686753	6686853	ENSG00000125730.16|C3|YBX3|YBX3	909	-	3.6371155	1.0405177	-1.0	-1.0
chr19	6694475	6694615	ENSG00000125730.16|C3|YBX3|YBX3	930	-	5.7408857	1.1542261	-1.0	-1.0
chr19	6686188	6686288	ENSG00000125730.16|C3|YBX3|YBX3	902	-	5.5508857	1.0095265	-1.0	-1.0
chr19	6710743	6710918	ENSG00000125730.16|C3|YBX3|YBX3	933	-	3.8945103	1.1751769	-1.0	-1.0
chr19	6681940	6682030	ENSG00000125730.16|C3|YBX3|YBX3	927	-	3.7513275	1.1385175	-1.0	-1.0
chr19	6732262	6732372	ENSG00000125734.15|GPR108|YBX3|YBX3	982	-	3.2482758	1.7421352	-1.0	-1.0
chr19	6730248	6730384	ENSG00000125734.15|GPR108|YBX3|YBX3	927	-	2.998675	1.1387285	-1.0	-1.0
chr19	6733167	6733301	ENSG00000125734.15|GPR108|YBX3|YBX3	925	-	2.90036	1.1255856	-1.0	-1.0
chr19	6730986	6731106	ENSG00000125734.15|GPR108|YBX3|YBX3	930	-	5.7258334	1.157275	-1.0	-1.0
chr19	6751108	6751488	ENSG00000125733.17|TRIP10|YBX3|YBX3	927	+	3.7215295	1.1360364	-1.0	-1.0
chr19	6743473	6743593	ENSG00000125733.17|TRIP10|YBX3|YBX3	914	+	2.3137643	1.0652215	-1.0	-1.0
chr19	6743712	6743890	ENSG00000125733.17|TRIP10|YBX3|YBX3	926	+	2.9481964	1.1280464	-1.0	-1.0
chr19	6776906	6777031	ENSG00000141968.7|VAV1|YBX3|YBX3	908	+	5.571313	1.038069	-1.0	-1.0
chr19	6777346	6777576	ENSG00000141968.7|VAV1|YBX3|YBX3	939	+	5.761248	1.2122229	-1.0	-1.0
chr19	6852964	6853074	ENSG00000141968.7|VAV1|YBX3|YBX3	979	+	6.1661	1.6702045	-1.0	-1.0
chr19	6775446	6776051	ENSG00000141968.7|VAV1|YBX3|YBX3	958	+	5.54789	1.3717568	-1.0	-1.0
chr19	6853946	6854098	ENSG00000141968.7|VAV1|YBX3|YBX3	958	+	4.026345	1.3771913	-1.0	-1.0
chr19	6776461	6776871	ENSG00000141968.7|VAV1|YBX3|YBX3	979	+	6.1846166	1.6737238	-1.0	-1.0
chr19	6772803	6773011	ENSG00000141968.7|VAV1|YBX3|YBX3	994	+	5.3509374	2.2156298	-1.0	-1.0
chr19	6828579	6828708	ENSG00000141968.7|VAV1|YBX3|YBX3	983	+	6.2634435	1.7680252	-1.0	-1.0
chr19	6833527	6833625	ENSG00000141968.7|VAV1|YBX3|YBX3	981	+	4.397627	1.7214512	-1.0	-1.0
chr19	7441652	7441765	ENSG00000268861.6|AC008878.3|YBX3|YBX3	960	+	5.9009037	1.3976038	-1.0	-1.0
chr19	7451148	7451263	ENSG00000268861.6|AC008878.3|YBX3|YBX3	949	+	5.8492713	1.2942286	-1.0	-1.0
chr19	7441652	7441797	ENSG00000104880.17|ARHGEF18|YBX3|YBX3	964	+	5.944425	1.4413061	-1.0	-1.0
chr19	7451148	7451263	ENSG00000104880.17|ARHGEF18|YBX3|YBX3	952	+	5.8492713	1.3175514	-1.0	-1.0
chr19	7520789	7520949	ENSG00000198816.6|ZNF358|YBX3|YBX3	939	+	5.155392	1.2167196	-1.0	-1.0
chr19	7520164	7520299	ENSG00000198816.6|ZNF358|YBX3|YBX3	917	+	3.6735742	1.0835046	-1.0	-1.0
chr19	7541353	7541434	ENSG00000032444.15|PNPLA6|YBX3|YBX3	966	+	5.953007	1.4715046	-1.0	-1.0
chr19	7550001	7550112	ENSG00000032444.15|PNPLA6|YBX3|YBX3	964	+	5.9461975	1.4411833	-1.0	-1.0
chr19	7557167	7557367	ENSG00000032444.15|PNPLA6|YBX3|YBX3	971	+	4.541327	1.5324681	-1.0	-1.0
chr19	7622270	7622444	ENSG00000076924.11|XAB2|YBX3|YBX3	989	-	3.639302	1.9475056	-1.0	-1.0
chr19	7625879	7626270	ENSG00000076924.11|XAB2|YBX3|YBX3	977	-	3.8834045	1.6462716	-1.0	-1.0
chr19	7620284	7620394	ENSG00000076924.11|XAB2|YBX3|YBX3	944	-	2.9667397	1.2510679	-1.0	-1.0
chr19	7623740	7623882	ENSG00000076924.11|XAB2|YBX3|YBX3	950	-	2.676132	1.3050334	-1.0	-1.0
chr19	7627672	7627867	ENSG00000076924.11|XAB2|YBX3|YBX3	949	-	3.2211342	1.2963685	-1.0	-1.0
chr19	7620499	7620664	ENSG00000076924.11|XAB2|YBX3|YBX3	988	-	6.3452654	1.9296737	-1.0	-1.0
chr19	7620845	7621020	ENSG00000076924.11|XAB2|YBX3|YBX3	965	-	2.8336463	1.4591628	-1.0	-1.0
chr19	7621145	7621365	ENSG00000076924.11|XAB2|YBX3|YBX3	966	-	4.594928	1.473946	-1.0	-1.0
chr19	7627282	7627467	ENSG00000076924.11|XAB2|YBX3|YBX3	931	-	2.3727906	1.163214	-1.0	-1.0
chr19	7628082	7628298	ENSG00000076924.11|XAB2|YBX3|YBX3	998	-	4.6219673	2.7572565	-1.0	-1.0
chr19	7639730	7639885	ENSG00000076944.15|STXBP2|YBX3|YBX3	1000	+	4.8470325	3.6290662	-1.0	-1.0
chr19	7641704	7641899	ENSG00000076944.15|STXBP2|YBX3|YBX3	957	+	2.5431414	1.3672141	-1.0	-1.0
chr19	7640673	7641038	ENSG00000076944.15|STXBP2|YBX3|YBX3	975	+	2.908864	1.6050456	-1.0	-1.0
chr19	7644633	7644743	ENSG00000076944.15|STXBP2|YBX3|YBX3	918	+	2.099977	1.0877533	-1.0	-1.0
chr19	7646178	7646423	ENSG00000076944.15|STXBP2|YBX3|YBX3	981	+	4.0842476	1.7222002	-1.0	-1.0
chr19	7638940	7639170	ENSG00000076944.15|STXBP2|YBX3|YBX3	981	+	3.3087153	1.7167854	-1.0	-1.0
chr19	7642202	7642302	ENSG00000076944.15|STXBP2|YBX3|YBX3	910	+	2.0863528	1.0472218	-1.0	-1.0
chr19	7645195	7645390	ENSG00000076944.15|STXBP2|YBX3|YBX3	1000	+	3.3227959	3.323573	-1.0	-1.0
chr19	7643164	7643264	ENSG00000076944.15|STXBP2|YBX3|YBX3	906	+	2.466285	1.0276554	-1.0	-1.0
chr19	7640899	7641003	ENSG00000268400.5|AC008763.2|YBX3|YBX3	967	+	2.704787	1.4839075	-1.0	-1.0
chr19	7640730	7640809	ENSG00000268400.5|AC008763.2|YBX3|YBX3	995	+	3.0841076	2.2734332	-1.0	-1.0
chr19	7642202	7642302	ENSG00000268400.5|AC008763.2|YBX3|YBX3	909	+	2.0863528	1.0412328	-1.0	-1.0
chr19	7641704	7641853	ENSG00000268400.5|AC008763.2|YBX3|YBX3	964	+	2.6475635	1.4437913	-1.0	-1.0
chr19	7639730	7639807	ENSG00000268400.5|AC008763.2|YBX3|YBX3	1000	+	4.0209327	3.3371522	-1.0	-1.0
chr19	7639018	7639100	ENSG00000268400.5|AC008763.2|YBX3|YBX3	994	+	3.5843265	2.2333498	-1.0	-1.0
chr19	7682501	7682854	ENSG00000269711.1|AC008763.3|YBX3|YBX3	999	+	5.4599147	2.8776479	-1.0	-1.0
chr19	7682256	7682431	ENSG00000269711.1|AC008763.3|YBX3|YBX3	985	+	3.9382155	1.8216516	-1.0	-1.0
chr19	7682501	7682881	ENSG00000181029.8|TRAPPC5|YBX3|YBX3	999	+	5.358674	2.8494043	-1.0	-1.0
chr19	7682256	7682431	ENSG00000181029.8|TRAPPC5|YBX3|YBX3	985	+	3.9382155	1.8222659	-1.0	-1.0
chr19	7909754	7909889	ENSG00000076984.17|MAP2K7|YBX3|YBX3	943	+	5.8011384	1.2475765	-1.0	-1.0
chr19	7903952	7904068	ENSG00000076984.17|MAP2K7|YBX3|YBX3	931	+	3.517016	1.1625729	-1.0	-1.0
chr19	7911474	7911578	ENSG00000076984.17|MAP2K7|YBX3|YBX3	918	+	3.69522	1.0854738	-1.0	-1.0
chr19	7913816	7913996	ENSG00000076984.17|MAP2K7|YBX3|YBX3	919	+	4.725371	1.0896295	-1.0	-1.0
chr19	7910192	7910802	ENSG00000076984.17|MAP2K7|YBX3|YBX3	987	+	4.773994	1.891806	-1.0	-1.0
chr19	7913101	7913216	ENSG00000076984.17|MAP2K7|YBX3|YBX3	914	+	5.620429	1.0678011	-1.0	-1.0
chr19	7922374	7922564	ENSG00000104976.11|SNAPC2|YBX3|YBX3	936	+	3.7587364	1.1966252	-1.0	-1.0
chr19	7921704	7921773	ENSG00000104976.11|SNAPC2|YBX3|YBX3	967	+	5.9944344	1.4803047	-1.0	-1.0
chr19	7922034	7922179	ENSG00000104976.11|SNAPC2|YBX3|YBX3	939	+	3.448698	1.2181708	-1.0	-1.0
chr19	7923054	7923204	ENSG00000104976.11|SNAPC2|YBX3|YBX3	916	+	3.0511298	1.0775157	-1.0	-1.0
chr19	7920340	7920450	ENSG00000104976.11|SNAPC2|YBX3|YBX3	917	+	5.6616473	1.08142	-1.0	-1.0
chr19	7924859	7924964	ENSG00000178531.5|CTXN1|YBX3|YBX3	908	-	3.7161345	1.0357454	-1.0	-1.0
chr19	7925279	7925474	ENSG00000178531.5|CTXN1|YBX3|YBX3	956	-	5.95145	1.3605077	-1.0	-1.0
chr19	7934133	7934233	ENSG00000104980.7|TIMM44|YBX3|YBX3	905	-	2.7368712	1.0228407	-1.0	-1.0
chr19	7927047	7927317	ENSG00000104980.7|TIMM44|YBX3|YBX3	943	-	3.285963	1.2478153	-1.0	-1.0
chr19	7941101	7941197	ENSG00000104980.7|TIMM44|YBX3|YBX3	953	-	2.4664679	1.3249785	-1.0	-1.0
chr19	7943606	7943756	ENSG00000104980.7|TIMM44|YBX3|YBX3	962	-	3.8925776	1.4169457	-1.0	-1.0
chr19	7928047	7928262	ENSG00000104980.7|TIMM44|YBX3|YBX3	987	-	4.216639	1.8823065	-1.0	-1.0
chr19	7926802	7927017	ENSG00000104980.7|TIMM44|YBX3|YBX3	999	-	4.1762633	3.2595847	-1.0	-1.0
chr19	7931137	7931242	ENSG00000104980.7|TIMM44|YBX3|YBX3	956	-	5.8864384	1.3528388	-1.0	-1.0
chr19	7938077	7938192	ENSG00000104980.7|TIMM44|YBX3|YBX3	987	-	3.2314627	1.8710842	-1.0	-1.0
chr19	7991643	7991831	ENSG00000066044.14|ELAVL1|YBX3|YBX3	1000	-	4.955909	5.6658244	-1.0	-1.0
chr19	7967564	7967790	ENSG00000066044.14|ELAVL1|YBX3|YBX3	993	-	2.8955405	2.183555	-1.0	-1.0
chr19	7963268	7963368	ENSG00000066044.14|ELAVL1|YBX3|YBX3	902	-	2.3146615	1.0104644	-1.0	-1.0
chr19	8005494	8005654	ENSG00000066044.14|ELAVL1|YBX3|YBX3	1000	-	5.647345	3.3290567	-1.0	-1.0
chr19	7962633	7963203	ENSG00000066044.14|ELAVL1|YBX3|YBX3	986	-	3.1211872	1.8656784	-1.0	-1.0
chr19	7973724	7973878	ENSG00000066044.14|ELAVL1|YBX3|YBX3	999	-	3.5940745	3.1933913	-1.0	-1.0
chr19	7981082	7981186	ENSG00000066044.14|ELAVL1|YBX3|YBX3	998	-	3.510422	2.6363075	-1.0	-1.0
chr19	7963413	7963807	ENSG00000066044.14|ELAVL1|YBX3|YBX3	1000	-	4.0071807	4.831818	-1.0	-1.0
chr19	8308228	8308328	ENSG00000167775.10|CD320|YBX3|YBX3	903	-	3.5963676	1.0151831	-1.0	-1.0
chr19	8302776	8302980	ENSG00000167775.10|CD320|YBX3|YBX3	998	-	4.9398403	2.6175041	-1.0	-1.0
chr19	8302381	8302526	ENSG00000167775.10|CD320|YBX3|YBX3	909	-	2.7179484	1.0405502	-1.0	-1.0
chr19	8303959	8304088	ENSG00000167775.10|CD320|YBX3|YBX3	933	-	3.013648	1.1769292	-1.0	-1.0
chr19	8302171	8302326	ENSG00000167775.10|CD320|YBX3|YBX3	931	-	5.394526	1.1601267	-1.0	-1.0
chr19	8311383	8311595	ENSG00000267855.5|NDUFA7|YBX3|YBX3	978	-	3.1550376	1.6639757	-1.0	-1.0
chr19	8320856	8320906	ENSG00000267855.5|NDUFA7|YBX3|YBX3	989	-	3.1004095	1.9592353	-1.0	-1.0
chr19	8321307	8321396	ENSG00000267855.5|NDUFA7|YBX3|YBX3	996	-	3.1980171	2.3869758	-1.0	-1.0
chr19	8316495	8316735	ENSG00000267855.5|NDUFA7|YBX3|YBX3	998	-	3.6329732	2.6298363	-1.0	-1.0
chr19	8320856	8320906	ENSG00000167774.2|AC010323.1|YBX3|YBX3	989	-	3.1004095	1.9647564	-1.0	-1.0
chr19	8316495	8316640	ENSG00000167774.2|AC010323.1|YBX3|YBX3	999	-	3.4335675	3.2870533	-1.0	-1.0
chr19	8311411	8311595	ENSG00000167774.2|AC010323.1|YBX3|YBX3	983	-	3.3072321	1.7815957	-1.0	-1.0
chr19	8321307	8321379	ENSG00000167774.2|AC010323.1|YBX3|YBX3	994	-	3.1425192	2.244487	-1.0	-1.0
chr19	8322193	8322388	ENSG00000233927.4|RPS28|YBX3|YBX3	978	+	2.3199947	1.66648	-1.0	-1.0
chr19	8321878	8322178	ENSG00000233927.4|RPS28|YBX3|YBX3	998	+	2.6538072	2.7098515	-1.0	-1.0
chr19	8321633	8321793	ENSG00000233927.4|RPS28|YBX3|YBX3	1000	+	3.4489737	6.1309586	-1.0	-1.0
chr19	8321402	8321569	ENSG00000233927.4|RPS28|YBX3|YBX3	1000	+	3.2359016	8.379238	-1.0	-1.0
chr19	8402484	8402604	ENSG00000185236.11|RAB11B|YBX3|YBX3	985	+	3.5944524	1.8384892	-1.0	-1.0
chr19	8403412	8403702	ENSG00000185236.11|RAB11B|YBX3|YBX3	968	+	3.2456174	1.4984435	-1.0	-1.0
chr19	8399862	8400122	ENSG00000185236.11|RAB11B|YBX3|YBX3	987	+	3.3957567	1.8852272	-1.0	-1.0
chr19	8402085	8402279	ENSG00000185236.11|RAB11B|YBX3|YBX3	1000	+	4.9555416	7.263434	-1.0	-1.0
chr19	8390318	8390456	ENSG00000185236.11|RAB11B|YBX3|YBX3	959	+	3.1499403	1.3884423	-1.0	-1.0
chr19	8403802	8404082	ENSG00000185236.11|RAB11B|YBX3|YBX3	998	+	4.6281776	2.6809826	-1.0	-1.0
chr19	8455404	8455569	ENSG00000099783.11|HNRNPM|YBX3|YBX3	960	+	2.5733862	1.3934414	-1.0	-1.0
chr19	8485602	8485827	ENSG00000099783.11|HNRNPM|YBX3|YBX3	909	+	2.1906052	1.0390599	-1.0	-1.0
chr19	8466264	8466379	ENSG00000099783.11|HNRNPM|YBX3|YBX3	916	+	2.4727862	1.0754331	-1.0	-1.0
chr19	8465323	8465433	ENSG00000099783.11|HNRNPM|YBX3|YBX3	968	+	2.6645403	1.4893085	-1.0	-1.0
chr19	8468773	8468834	ENSG00000099783.11|HNRNPM|YBX3|YBX3	904	+	2.2036793	1.0164452	-1.0	-1.0
chr19	8544247	8544412	ENSG00000142347.16|MYO1F|YBX3|YBX3	932	-	5.7384434	1.1687332	-1.0	-1.0
chr19	8553163	8553263	ENSG00000142347.16|MYO1F|YBX3|YBX3	903	-	5.5537443	1.0124264	-1.0	-1.0
chr19	9156611	9156716	ENSG00000130803.14|ZNF317|YBX3|YBX3	914	+	3.6550071	1.0674968	-1.0	-1.0
chr19	9161168	9161293	ENSG00000130803.14|ZNF317|YBX3|YBX3	928	+	5.7052774	1.1425879	-1.0	-1.0
chr19	9161978	9162148	ENSG00000130803.14|ZNF317|YBX3|YBX3	939	+	3.1632464	1.216719	-1.0	-1.0
chr19	9161838	9161973	ENSG00000130803.14|ZNF317|YBX3|YBX3	906	+	5.6180854	1.0268608	-1.0	-1.0
chr19	9163093	9163308	ENSG00000130803.14|ZNF317|YBX3|YBX3	998	+	5.1269774	2.7962213	-1.0	-1.0
chr19	9160148	9160433	ENSG00000130803.14|ZNF317|YBX3|YBX3	981	+	4.1762056	1.7148092	-1.0	-1.0
chr19	9162653	9162853	ENSG00000130803.14|ZNF317|YBX3|YBX3	963	+	5.951304	1.4352096	-1.0	-1.0
chr19	9535187	9535279	ENSG00000130818.11|ZNF426|YBX3|YBX3	974	-	6.1161275	1.5769733	-1.0	-1.0
chr19	9530984	9531067	ENSG00000130818.11|ZNF426|YBX3|YBX3	920	-	5.662029	1.0970066	-1.0	-1.0
chr19	9527793	9527903	ENSG00000130818.11|ZNF426|YBX3|YBX3	918	-	5.646216	1.0837919	-1.0	-1.0
chr19	9565522	9565667	ENSG00000197961.11|ZNF121|YBX3|YBX3	956	-	3.9917407	1.3562039	-1.0	-1.0
chr19	9563697	9563847	ENSG00000197961.11|ZNF121|YBX3|YBX3	961	-	2.965403	1.4067702	-1.0	-1.0
chr19	9560502	9560782	ENSG00000197961.11|ZNF121|YBX3|YBX3	999	-	5.68441	2.8393	-1.0	-1.0
chr19	9565087	9565207	ENSG00000197961.11|ZNF121|YBX3|YBX3	924	-	2.7679584	1.1209538	-1.0	-1.0
chr19	9566682	9566937	ENSG00000197961.11|ZNF121|YBX3|YBX3	935	-	3.032823	1.1841874	-1.0	-1.0
chr19	9611045	9611220	ENSG00000171469.10|ZNF561|YBX3|YBX3	917	-	3.794355	1.0786643	-1.0	-1.0
chr19	9619454	9619554	ENSG00000171469.10|ZNF561|YBX3|YBX3	900	-	5.550472	1.0004555	-1.0	-1.0
chr19	9653577	9653792	ENSG00000171466.9|ZNF562|YBX3|YBX3	995	-	5.7680945	2.2772934	-1.0	-1.0
chr19	9660719	9660869	ENSG00000171466.9|ZNF562|YBX3|YBX3	992	-	5.5778675	2.086441	-1.0	-1.0
chr19	9652407	9652527	ENSG00000171466.9|ZNF562|YBX3|YBX3	922	-	3.2126224	1.1079538	-1.0	-1.0
chr19	9652532	9652867	ENSG00000171466.9|ZNF562|YBX3|YBX3	981	-	4.2557387	1.715186	-1.0	-1.0
chr19	9683498	9683788	ENSG00000239830.1|RPS4XP22|YBX3|YBX3	997	-	4.03035	2.4889576	-1.0	-1.0
chr19	9810566	9811041	ENSG00000127452.8|FBXL12|YBX3|YBX3	993	-	5.0124407	2.162033	-1.0	-1.0
chr19	9810341	9810536	ENSG00000127452.8|FBXL12|YBX3|YBX3	991	-	5.0135508	2.0386903	-1.0	-1.0
chr19	9828836	9828956	ENSG00000198258.10|UBL5|YBX3|YBX3	966	+	2.5335982	1.4686716	-1.0	-1.0
chr19	9829871	9830115	ENSG00000198258.10|UBL5|YBX3|YBX3	1000	+	3.3255947	7.008277	-1.0	-1.0
chr19	9828326	9828471	ENSG00000198258.10|UBL5|YBX3|YBX3	988	+	3.4865434	1.9063723	-1.0	-1.0
chr19	9828506	9828721	ENSG00000198258.10|UBL5|YBX3|YBX3	982	+	3.6449547	1.7559597	-1.0	-1.0
chr19	9827891	9828021	ENSG00000198258.10|UBL5|YBX3|YBX3	976	+	2.4328318	1.6248085	-1.0	-1.0
chr19	9849329	9849682	ENSG00000127445.13|PIN1|YBX3|YBX3	984	+	3.235414	1.7853634	-1.0	-1.0
chr19	9835336	9835456	ENSG00000127445.13|PIN1|YBX3|YBX3	969	+	6.0148287	1.5026355	-1.0	-1.0
chr19	9838351	9838648	ENSG00000127445.13|PIN1|YBX3|YBX3	996	+	5.162667	2.4421194	-1.0	-1.0
chr19	10107504	10107606	ENSG00000243207.6|PPAN-P2RY11|YBX3|YBX3	926	+	2.7880733	1.1314002	-1.0	-1.0
chr19	10107803	10107854	ENSG00000243207.6|PPAN-P2RY11|YBX3|YBX3	977	+	6.11805	1.6409618	-1.0	-1.0
chr19	10107504	10107606	ENSG00000130810.19|PPAN|YBX3|YBX3	927	+	2.7880733	1.1373329	-1.0	-1.0
chr19	10107803	10107854	ENSG00000130810.19|PPAN|YBX3|YBX3	977	+	6.11805	1.640518	-1.0	-1.0
chr19	10115016	10115129	ENSG00000130811.11|EIF3G|YBX3|YBX3	987	-	2.9157991	1.8808955	-1.0	-1.0
chr19	10115683	10115820	ENSG00000130811.11|EIF3G|YBX3|YBX3	998	-	3.6598628	2.7621527	-1.0	-1.0
chr19	10115966	10116131	ENSG00000130811.11|EIF3G|YBX3|YBX3	995	-	2.9919446	2.2740443	-1.0	-1.0
chr19	10119606	10119918	ENSG00000130811.11|EIF3G|YBX3|YBX3	967	-	2.630124	1.4763712	-1.0	-1.0
chr19	10117083	10117258	ENSG00000130811.11|EIF3G|YBX3|YBX3	991	-	3.391113	2.0460818	-1.0	-1.0
chr19	10118861	10119261	ENSG00000130811.11|EIF3G|YBX3|YBX3	999	-	3.8412352	2.9927404	-1.0	-1.0
chr19	10115478	10115585	ENSG00000130811.11|EIF3G|YBX3|YBX3	1000	-	4.9177175	15.471712	-1.0	-1.0
chr19	10116731	10116989	ENSG00000130811.11|EIF3G|YBX3|YBX3	999	-	3.5048132	2.9731197	-1.0	-1.0
chr19	10180349	10180564	ENSG00000130816.14|DNMT1|YBX3|YBX3	968	-	2.696687	1.5008448	-1.0	-1.0
chr19	10154585	10154773	ENSG00000130816.14|DNMT1|YBX3|YBX3	963	-	3.0923088	1.4271622	-1.0	-1.0
chr19	10137831	10137961	ENSG00000130816.14|DNMT1|YBX3|YBX3	920	-	2.7079585	1.0959314	-1.0	-1.0
chr19	10133484	10133701	ENSG00000130816.14|DNMT1|YBX3|YBX3	983	-	3.107482	1.7688863	-1.0	-1.0
chr19	10148903	10149008	ENSG00000130816.14|DNMT1|YBX3|YBX3	903	-	2.1847572	1.011738	-1.0	-1.0
chr19	10135693	10135852	ENSG00000130816.14|DNMT1|YBX3|YBX3	947	-	2.695765	1.2731384	-1.0	-1.0
chr19	10143905	10144035	ENSG00000130816.14|DNMT1|YBX3|YBX3	922	-	3.495108	1.1085613	-1.0	-1.0
chr19	10156390	10156509	ENSG00000130816.14|DNMT1|YBX3|YBX3	958	-	2.6370065	1.3778918	-1.0	-1.0
chr19	10154904	10155014	ENSG00000130816.14|DNMT1|YBX3|YBX3	940	-	2.58531	1.2248807	-1.0	-1.0
chr19	10140778	10140909	ENSG00000130816.14|DNMT1|YBX3|YBX3	910	-	2.1444235	1.0467894	-1.0	-1.0
chr19	10138438	10138605	ENSG00000130816.14|DNMT1|YBX3|YBX3	967	-	2.8094726	1.4851545	-1.0	-1.0
chr19	10140060	10140295	ENSG00000130816.14|DNMT1|YBX3|YBX3	935	-	4.433792	1.1874098	-1.0	-1.0
chr19	10149452	10149652	ENSG00000130816.14|DNMT1|YBX3|YBX3	921	-	2.3146255	1.1024404	-1.0	-1.0
chr19	10143765	10143875	ENSG00000130816.14|DNMT1|YBX3|YBX3	951	-	2.4024923	1.3104306	-1.0	-1.0
chr19	10159841	10159922	ENSG00000130816.14|DNMT1|YBX3|YBX3	957	-	4.0522423	1.3628694	-1.0	-1.0
chr19	10139690	10139800	ENSG00000130816.14|DNMT1|YBX3|YBX3	911	-	2.2733676	1.0519224	-1.0	-1.0
chr19	10142071	10142220	ENSG00000130816.14|DNMT1|YBX3|YBX3	970	-	2.5000815	1.5222414	-1.0	-1.0
chr19	10154347	10154479	ENSG00000130816.14|DNMT1|YBX3|YBX3	914	-	2.550991	1.0679052	-1.0	-1.0
chr19	10146350	10146505	ENSG00000130816.14|DNMT1|YBX3|YBX3	954	-	3.0931408	1.339181	-1.0	-1.0
chr19	10136120	10136287	ENSG00000130816.14|DNMT1|YBX3|YBX3	993	-	4.2218685	2.1622386	-1.0	-1.0
chr19	10258221	10258328	ENSG00000105364.13|MRPL4|YBX3|YBX3	1000	+	3.6872625	4.051762	-1.0	-1.0
chr19	10256707	10256822	ENSG00000105364.13|MRPL4|YBX3|YBX3	965	+	2.85602	1.4592218	-1.0	-1.0
chr19	10258412	10258732	ENSG00000105364.13|MRPL4|YBX3|YBX3	999	+	3.7884586	2.9726489	-1.0	-1.0
chr19	10259541	10259976	ENSG00000105364.13|MRPL4|YBX3|YBX3	951	+	3.2296538	1.3082721	-1.0	-1.0
chr19	10252500	10252775	ENSG00000105364.13|MRPL4|YBX3|YBX3	968	+	3.1477065	1.491685	-1.0	-1.0
chr19	10254588	10254688	ENSG00000105364.13|MRPL4|YBX3|YBX3	924	+	3.108444	1.120276	-1.0	-1.0
chr19	10285334	10285539	ENSG00000090339.8|ICAM1|YBX3|YBX3	983	+	5.912929	1.7626594	-1.0	-1.0
chr19	10285819	10286079	ENSG00000090339.8|ICAM1|YBX3|YBX3	914	+	4.9152484	1.0673932	-1.0	-1.0
chr19	10274764	10274924	ENSG00000090339.8|ICAM1|YBX3|YBX3	995	+	5.065093	2.2695756	-1.0	-1.0
chr19	10285639	10285749	ENSG00000090339.8|ICAM1|YBX3|YBX3	919	+	5.66426	1.0924124	-1.0	-1.0
chr19	10287615	10287895	ENSG00000105371.8|ICAM4|YBX3|YBX3	988	+	3.0423145	1.9216448	-1.0	-1.0
chr19	10286966	10287161	ENSG00000105371.8|ICAM4|YBX3|YBX3	996	+	3.0213776	2.427725	-1.0	-1.0
chr19	10287246	10287401	ENSG00000105371.8|ICAM4|YBX3|YBX3	1000	+	5.4272275	3.5590928	-1.0	-1.0
chr19	10287910	10288510	ENSG00000105371.8|ICAM4|YBX3|YBX3	982	+	3.2267017	1.7433335	-1.0	-1.0
chr19	10292219	10292322	ENSG00000105376.4|ICAM5|YBX3|YBX3	910	+	2.699931	1.0454956	-1.0	-1.0
chr19	10293762	10293902	ENSG00000105376.4|ICAM5|YBX3|YBX3	916	+	2.7253213	1.078269	-1.0	-1.0
chr19	10310449	10310642	ENSG00000267673.6|FDX2|YBX3|YBX3	959	-	4.3867726	1.3899271	-1.0	-1.0
chr19	10310451	10310641	ENSG00000167807.15|AC011511.1|YBX3|YBX3	963	-	4.546586	1.4307826	-1.0	-1.0
chr19	10317689	10317773	ENSG00000267303.1|AC011511.4|YBX3|YBX3	991	-	3.6497548	2.0401797	-1.0	-1.0
chr19	10317369	10317600	ENSG00000267303.1|AC011511.4|YBX3|YBX3	995	-	4.402683	2.2605495	-1.0	-1.0
chr19	10316239	10316999	ENSG00000267303.1|AC011511.4|YBX3|YBX3	974	-	2.641042	1.5881526	-1.0	-1.0
chr19	10318228	10318372	ENSG00000267303.1|AC011511.4|YBX3|YBX3	999	-	3.5141666	2.9952378	-1.0	-1.0
chr19	10317139	10317364	ENSG00000267303.1|AC011511.4|YBX3|YBX3	982	-	3.017077	1.7402474	-1.0	-1.0
chr19	10333388	10333583	ENSG00000161847.13|RAVER1|YBX3|YBX3	975	-	3.0099597	1.6097072	-1.0	-1.0
chr19	10317131	10317361	ENSG00000161847.13|RAVER1|YBX3|YBX3	982	-	3.0085425	1.7384717	-1.0	-1.0
chr19	10320659	10320764	ENSG00000161847.13|RAVER1|YBX3|YBX3	917	-	5.6339865	1.0812707	-1.0	-1.0
chr19	10317366	10317773	ENSG00000161847.13|RAVER1|YBX3|YBX3	995	-	4.2225156	2.2602382	-1.0	-1.0
chr19	10322597	10322739	ENSG00000161847.13|RAVER1|YBX3|YBX3	958	-	4.0185523	1.3735607	-1.0	-1.0
chr19	10328961	10329106	ENSG00000161847.13|RAVER1|YBX3|YBX3	945	-	2.7366552	1.2604026	-1.0	-1.0
chr19	10328651	10328951	ENSG00000161847.13|RAVER1|YBX3|YBX3	942	-	2.9883437	1.2396573	-1.0	-1.0
chr19	10323374	10323489	ENSG00000161847.13|RAVER1|YBX3|YBX3	991	-	3.4548724	2.0619125	-1.0	-1.0
chr19	10330459	10330526	ENSG00000161847.13|RAVER1|YBX3|YBX3	982	-	3.7336009	1.733096	-1.0	-1.0
chr19	10318228	10318372	ENSG00000161847.13|RAVER1|YBX3|YBX3	999	-	3.5141666	2.9781418	-1.0	-1.0
chr19	10323144	10323269	ENSG00000161847.13|RAVER1|YBX3|YBX3	956	-	2.4564362	1.3525594	-1.0	-1.0
chr19	10316241	10316996	ENSG00000161847.13|RAVER1|YBX3|YBX3	975	-	2.659981	1.600621	-1.0	-1.0
chr19	10334539	10334734	ENSG00000076662.9|ICAM3|YBX3|YBX3	946	-	4.476298	1.2651886	-1.0	-1.0
chr19	10333840	10334059	ENSG00000076662.9|ICAM3|YBX3|YBX3	1000	-	7.37112	3.3681529	-1.0	-1.0
chr19	10334159	10334434	ENSG00000076662.9|ICAM3|YBX3|YBX3	978	-	4.0078406	1.6659445	-1.0	-1.0
chr19	10377102	10377617	ENSG00000105397.13|TYK2|YBX3|YBX3	997	-	6.3624754	2.5143604	-1.0	-1.0
chr19	10362077	10362183	ENSG00000105397.13|TYK2|YBX3|YBX3	910	-	2.9889224	1.0438352	-1.0	-1.0
chr19	10369526	10369751	ENSG00000105397.13|TYK2|YBX3|YBX3	990	-	6.283274	2.0121388	-1.0	-1.0
chr19	10365731	10365846	ENSG00000105397.13|TYK2|YBX3|YBX3	911	-	3.6351829	1.0497562	-1.0	-1.0
chr19	10378508	10378688	ENSG00000105397.13|TYK2|YBX3|YBX3	965	-	4.806952	1.4588319	-1.0	-1.0
chr19	10368741	10368881	ENSG00000105397.13|TYK2|YBX3|YBX3	978	-	6.1737323	1.6494004	-1.0	-1.0
chr19	10378213	10378503	ENSG00000105397.13|TYK2|YBX3|YBX3	980	-	3.5965304	1.7028687	-1.0	-1.0
chr19	10350828	10350998	ENSG00000105397.13|TYK2|YBX3|YBX3	952	-	3.0651002	1.3231895	-1.0	-1.0
chr19	10380409	10380589	ENSG00000105397.13|TYK2|YBX3|YBX3	923	-	2.801492	1.1136348	-1.0	-1.0
chr19	10353532	10353647	ENSG00000105397.13|TYK2|YBX3|YBX3	934	-	5.740068	1.17732	-1.0	-1.0
chr19	10379614	10379774	ENSG00000105397.13|TYK2|YBX3|YBX3	942	-	2.726585	1.2352521	-1.0	-1.0
chr19	10368329	10368741	ENSG00000105397.13|TYK2|YBX3|YBX3	959	-	4.185215	1.3852197	-1.0	-1.0
chr19	10377967	10378213	ENSG00000105397.13|TYK2|YBX3|YBX3	956	-	5.104226	1.3614401	-1.0	-1.0
chr19	10377632	10377917	ENSG00000105397.13|TYK2|YBX3|YBX3	973	-	6.081854	1.5632955	-1.0	-1.0
chr19	10366416	10366546	ENSG00000105397.13|TYK2|YBX3|YBX3	956	-	3.5433347	1.3553717	-1.0	-1.0
chr19	10391228	10391573	ENSG00000105401.8|CDC37|YBX3|YBX3	954	-	2.1744206	1.3365818	-1.0	-1.0
chr19	10395020	10395143	ENSG00000105401.8|CDC37|YBX3|YBX3	1000	-	3.124784	3.805087	-1.0	-1.0
chr19	10403377	10403532	ENSG00000105401.8|CDC37|YBX3|YBX3	962	-	3.9122732	1.4251957	-1.0	-1.0
chr19	10393333	10393488	ENSG00000105401.8|CDC37|YBX3|YBX3	941	-	2.379165	1.2261019	-1.0	-1.0
chr19	10461525	10461710	ENSG00000065989.15|PDE4A|YBX3|YBX3	927	+	3.1205354	1.1363579	-1.0	-1.0
chr19	10467231	10467336	ENSG00000065989.15|PDE4A|YBX3|YBX3	904	+	5.553334	1.0182707	-1.0	-1.0
chr19	10457908	10458102	ENSG00000065989.15|PDE4A|YBX3|YBX3	982	+	6.0416126	1.7328886	-1.0	-1.0
chr19	10469306	10469501	ENSG00000065989.15|PDE4A|YBX3|YBX3	986	+	3.3282583	1.8404828	-1.0	-1.0
chr19	10446217	10446332	ENSG00000065989.15|PDE4A|YBX3|YBX3	919	+	3.6840992	1.0923909	-1.0	-1.0
chr19	10459333	10459548	ENSG00000065989.15|PDE4A|YBX3|YBX3	975	+	4.5426884	1.6004415	-1.0	-1.0
chr19	10466936	10467051	ENSG00000065989.15|PDE4A|YBX3|YBX3	917	+	5.6366005	1.0833989	-1.0	-1.0
chr19	10489647	10489762	ENSG00000079999.13|KEAP1|YBX3|YBX3	939	-	2.9549825	1.2146106	-1.0	-1.0
chr19	10486604	10486809	ENSG00000079999.13|KEAP1|YBX3|YBX3	999	-	5.615462	3.1876416	-1.0	-1.0
chr19	10486234	10486594	ENSG00000079999.13|KEAP1|YBX3|YBX3	973	-	4.1589417	1.5609436	-1.0	-1.0
chr19	10491826	10492262	ENSG00000079999.13|KEAP1|YBX3|YBX3	986	-	4.0606775	1.8636984	-1.0	-1.0
chr19	10491606	10491816	ENSG00000079999.13|KEAP1|YBX3|YBX3	965	-	4.212412	1.4529481	-1.0	-1.0
chr19	10499454	10499949	ENSG00000079999.13|KEAP1|YBX3|YBX3	977	-	4.0287094	1.6294233	-1.0	-1.0
chr19	10553114	10553309	ENSG00000130734.9|ATG4D|YBX3|YBX3	987	+	5.0019026	1.8797816	-1.0	-1.0
chr19	10553682	10553927	ENSG00000129347.19|KRI1|YBX3|YBX3	907	-	3.2254133	1.0324036	-1.0	-1.0
chr19	10643621	10643721	ENSG00000129353.14|SLC44A2|YBX3|YBX3	912	+	3.6365547	1.0547274	-1.0	-1.0
chr19	10643261	10643591	ENSG00000129353.14|SLC44A2|YBX3|YBX3	958	+	4.7169333	1.3772867	-1.0	-1.0
chr19	10631056	10631141	ENSG00000129353.14|SLC44A2|YBX3|YBX3	981	+	3.3890398	1.7280692	-1.0	-1.0
chr19	10637855	10637929	ENSG00000129353.14|SLC44A2|YBX3|YBX3	959	+	4.0520277	1.3887795	-1.0	-1.0
chr19	10636413	10636585	ENSG00000129353.14|SLC44A2|YBX3|YBX3	981	+	5.6309066	1.7114553	-1.0	-1.0
chr19	10631274	10631385	ENSG00000129353.14|SLC44A2|YBX3|YBX3	992	+	6.5789213	2.1106114	-1.0	-1.0
chr19	10634905	10635073	ENSG00000129353.14|SLC44A2|YBX3|YBX3	955	+	3.172977	1.3453285	-1.0	-1.0
chr19	10635162	10635332	ENSG00000129353.14|SLC44A2|YBX3|YBX3	1000	+	7.5934415	3.8743706	-1.0	-1.0
chr19	10627919	10628004	ENSG00000129353.14|SLC44A2|YBX3|YBX3	932	+	3.7882257	1.1650342	-1.0	-1.0
chr19	10635387	10635487	ENSG00000129353.14|SLC44A2|YBX3|YBX3	902	+	2.9573233	1.0082694	-1.0	-1.0
chr19	10627721	10627795	ENSG00000129353.14|SLC44A2|YBX3|YBX3	953	+	5.8647923	1.3259276	-1.0	-1.0
chr19	10637643	10637747	ENSG00000129353.14|SLC44A2|YBX3|YBX3	939	+	3.8413959	1.2121505	-1.0	-1.0
chr19	10653241	10653471	ENSG00000267100.1|ILF3-AS1|YBX3|YBX3	931	-	3.255928	1.1589569	-1.0	-1.0
chr19	10691103	10691378	ENSG00000129351.17|ILF3|YBX3|YBX3	932	+	4.5806465	1.1666565	-1.0	-1.0
chr19	10670511	10670608	ENSG00000129351.17|ILF3|YBX3|YBX3	959	+	2.5949416	1.3825371	-1.0	-1.0
chr19	10683375	10683542	ENSG00000129351.17|ILF3|YBX3|YBX3	932	+	2.0682669	1.1686032	-1.0	-1.0
chr19	10677162	10677310	ENSG00000129351.17|ILF3|YBX3|YBX3	994	+	2.869584	2.192628	-1.0	-1.0
chr19	10689178	10689518	ENSG00000129351.17|ILF3|YBX3|YBX3	974	+	2.4721947	1.5768658	-1.0	-1.0
chr19	10691453	10691733	ENSG00000129351.17|ILF3|YBX3|YBX3	948	+	4.4434915	1.2834368	-1.0	-1.0
chr19	10687342	10687777	ENSG00000129351.17|ILF3|YBX3|YBX3	952	+	2.4504719	1.3209137	-1.0	-1.0
chr19	10680345	10680443	ENSG00000129351.17|ILF3|YBX3|YBX3	984	+	2.383914	1.7839607	-1.0	-1.0
chr19	10681018	10681130	ENSG00000129351.17|ILF3|YBX3|YBX3	976	+	2.5256631	1.6281657	-1.0	-1.0
chr19	10685261	10685471	ENSG00000129351.17|ILF3|YBX3|YBX3	974	+	2.793732	1.5909239	-1.0	-1.0
chr19	10684611	10684856	ENSG00000129351.17|ILF3|YBX3|YBX3	951	+	4.113355	1.3111488	-1.0	-1.0
chr19	10690878	10690988	ENSG00000129351.17|ILF3|YBX3|YBX3	965	+	5.9379554	1.4547756	-1.0	-1.0
chr19	10681943	10682192	ENSG00000129351.17|ILF3|YBX3|YBX3	997	+	2.7936509	2.5238855	-1.0	-1.0
chr19	10688549	10688678	ENSG00000129351.17|ILF3|YBX3|YBX3	970	+	2.6326985	1.5263834	-1.0	-1.0
chr19	10692163	10692363	ENSG00000129351.17|ILF3|YBX3|YBX3	988	+	6.4415507	1.9071203	-1.0	-1.0
chr19	10679815	10679927	ENSG00000129351.17|ILF3|YBX3|YBX3	938	+	2.316913	1.2071325	-1.0	-1.0
chr19	10678612	10678704	ENSG00000129351.17|ILF3|YBX3|YBX3	997	+	2.7056766	2.4669495	-1.0	-1.0
chr19	10691933	10692158	ENSG00000129351.17|ILF3|YBX3|YBX3	979	+	3.700046	1.6797699	-1.0	-1.0
chr19	10671387	10671535	ENSG00000129351.17|ILF3|YBX3|YBX3	969	+	2.1365583	1.5111295	-1.0	-1.0
chr19	10679096	10679192	ENSG00000129351.17|ILF3|YBX3|YBX3	997	+	2.3791606	2.4572232	-1.0	-1.0
chr19	10684931	10685126	ENSG00000129351.17|ILF3|YBX3|YBX3	930	+	2.4138808	1.1543448	-1.0	-1.0
chr19	10670894	10671203	ENSG00000129351.17|ILF3|YBX3|YBX3	986	+	2.9069803	1.852188	-1.0	-1.0
chr19	10654280	10654470	ENSG00000129351.17|ILF3|YBX3|YBX3	940	+	2.2405806	1.2193862	-1.0	-1.0
chr19	10712937	10713040	ENSG00000213339.8|QTRT1|YBX3|YBX3	937	+	5.7659187	1.1973732	-1.0	-1.0
chr19	10701569	10701703	ENSG00000213339.8|QTRT1|YBX3|YBX3	970	+	4.4296737	1.5239712	-1.0	-1.0
chr19	10775702	10775906	ENSG00000079805.16|DNM2|YBX3|YBX3	1000	+	3.3453817	3.7698295	-1.0	-1.0
chr19	10782979	10783094	ENSG00000079805.16|DNM2|YBX3|YBX3	917	+	1.9832022	1.0817423	-1.0	-1.0
chr19	10812168	10812363	ENSG00000079805.16|DNM2|YBX3|YBX3	985	+	2.3765283	1.8214977	-1.0	-1.0
chr19	10777117	10777216	ENSG00000079805.16|DNM2|YBX3|YBX3	1000	+	3.626764	3.7163882	-1.0	-1.0
chr19	10795371	10795476	ENSG00000079805.16|DNM2|YBX3|YBX3	908	+	1.7943044	1.0346609	-1.0	-1.0
chr19	10829035	10829268	ENSG00000079805.16|DNM2|YBX3|YBX3	993	+	2.8935356	2.1514761	-1.0	-1.0
chr19	10831317	10831667	ENSG00000079805.16|DNM2|YBX3|YBX3	999	+	2.9968147	2.9312599	-1.0	-1.0
chr19	10825056	10825216	ENSG00000079805.16|DNM2|YBX3|YBX3	1000	+	5.039721	6.7886395	-1.0	-1.0
chr19	10823718	10823848	ENSG00000079805.16|DNM2|YBX3|YBX3	946	+	2.5900285	1.2659967	-1.0	-1.0
chr19	10786479	10786649	ENSG00000079805.16|DNM2|YBX3|YBX3	960	+	2.8570755	1.395379	-1.0	-1.0
chr19	10718188	10718398	ENSG00000079805.16|DNM2|YBX3|YBX3	995	+	2.9303486	2.290514	-1.0	-1.0
chr19	10832578	10832793	ENSG00000079805.16|DNM2|YBX3|YBX3	913	+	4.3777957	1.0582168	-1.0	-1.0
chr19	10796021	10796199	ENSG00000079805.16|DNM2|YBX3|YBX3	990	+	3.0185342	1.9942026	-1.0	-1.0
chr19	10772478	10772623	ENSG00000079805.16|DNM2|YBX3|YBX3	983	+	2.3352022	1.762739	-1.0	-1.0
chr19	10793734	10793834	ENSG00000079805.16|DNM2|YBX3|YBX3	908	+	1.9889594	1.0350536	-1.0	-1.0
chr19	10819979	10820084	ENSG00000079805.16|DNM2|YBX3|YBX3	981	+	2.3832774	1.7216098	-1.0	-1.0
chr19	10759668	10759811	ENSG00000079805.16|DNM2|YBX3|YBX3	980	+	2.6331668	1.697045	-1.0	-1.0
chr19	10830987	10831112	ENSG00000079805.16|DNM2|YBX3|YBX3	905	+	2.1672168	1.0222731	-1.0	-1.0
chr19	10802287	10802437	ENSG00000079805.16|DNM2|YBX3|YBX3	995	+	2.7116652	2.3153033	-1.0	-1.0
chr19	10832497	10832707	ENSG00000099203.6|TMED1|YBX3|YBX3	919	-	3.5564485	1.0916321	-1.0	-1.0
chr19	10904950	10905076	ENSG00000142453.11|CARM1|YBX3|YBX3	1000	+	5.8056927	6.3498945	-1.0	-1.0
chr19	10908038	10908145	ENSG00000142453.11|CARM1|YBX3|YBX3	963	+	2.5471716	1.4346328	-1.0	-1.0
chr19	10920435	10920573	ENSG00000142453.11|CARM1|YBX3|YBX3	992	+	5.610571	2.1209629	-1.0	-1.0
chr19	10916406	10916497	ENSG00000142453.11|CARM1|YBX3|YBX3	982	+	3.3003833	1.7513478	-1.0	-1.0
chr19	10909102	10909202	ENSG00000142453.11|CARM1|YBX3|YBX3	997	+	3.7042477	2.4763668	-1.0	-1.0
chr19	10919550	10919650	ENSG00000142453.11|CARM1|YBX3|YBX3	914	+	3.0211425	1.0647867	-1.0	-1.0
chr19	10922559	10922734	ENSG00000142453.11|CARM1|YBX3|YBX3	930	+	2.5354543	1.1547942	-1.0	-1.0
chr19	10921374	10921489	ENSG00000142453.11|CARM1|YBX3|YBX3	951	+	3.9588034	1.3077011	-1.0	-1.0
chr19	10913876	10914054	ENSG00000142453.11|CARM1|YBX3|YBX3	998	+	5.5443344	2.6806576	-1.0	-1.0
chr19	10921569	10921789	ENSG00000142453.11|CARM1|YBX3|YBX3	991	+	3.5879996	2.0395195	-1.0	-1.0
chr19	10912183	10912294	ENSG00000142453.11|CARM1|YBX3|YBX3	961	+	2.9584858	1.4100933	-1.0	-1.0
chr19	10921939	10922209	ENSG00000142453.11|CARM1|YBX3|YBX3	993	+	4.484923	2.1733015	-1.0	-1.0
chr19	10922234	10922489	ENSG00000142453.11|CARM1|YBX3|YBX3	957	+	4.0263753	1.3621819	-1.0	-1.0
chr19	10919862	10919966	ENSG00000142453.11|CARM1|YBX3|YBX3	904	+	2.3547323	1.0170785	-1.0	-1.0
chr19	10923902	10924012	ENSG00000130733.10|YIPF2|YBX3|YBX3	905	-	2.300305	1.0223633	-1.0	-1.0
chr19	10923499	10923614	ENSG00000130733.10|YIPF2|YBX3|YBX3	912	-	2.3804286	1.0551926	-1.0	-1.0
chr19	10922504	10922634	ENSG00000130733.10|YIPF2|YBX3|YBX3	917	-	3.6903267	1.0789758	-1.0	-1.0
chr19	10927767	10927959	ENSG00000130733.10|YIPF2|YBX3|YBX3	978	-	3.5079951	1.6569104	-1.0	-1.0
chr19	10923029	10923134	ENSG00000130733.10|YIPF2|YBX3|YBX3	908	-	2.475893	1.0376058	-1.0	-1.0
chr19	10927597	10927762	ENSG00000130733.10|YIPF2|YBX3|YBX3	998	-	5.612976	2.6754572	-1.0	-1.0
chr19	10923279	10923379	ENSG00000130733.10|YIPF2|YBX3|YBX3	903	-	2.4430068	1.0135045	-1.0	-1.0
chr19	10928384	10928509	ENSG00000130733.10|YIPF2|YBX3|YBX3	966	-	5.683131	1.4631478	-1.0	-1.0
chr19	10925685	10925773	ENSG00000130733.10|YIPF2|YBX3|YBX3	956	-	3.3481889	1.3555001	-1.0	-1.0
chr19	10929743	10929848	ENSG00000142444.6|TIMM29|YBX3|YBX3	903	+	5.5537443	1.0116675	-1.0	-1.0
chr19	10929878	10930128	ENSG00000142444.6|TIMM29|YBX3|YBX3	963	+	4.3878045	1.4265428	-1.0	-1.0
chr19	11033266	11033517	ENSG00000127616.17|SMARCA4|YBX3|YBX3	990	+	2.9995198	2.0145957	-1.0	-1.0
chr19	11021645	11021967	ENSG00000127616.17|SMARCA4|YBX3|YBX3	999	+	4.308319	2.925675	-1.0	-1.0
chr19	11034122	11034200	ENSG00000127616.17|SMARCA4|YBX3|YBX3	991	+	3.3961976	2.0378015	-1.0	-1.0
chr19	10987740	10987924	ENSG00000127616.17|SMARCA4|YBX3|YBX3	951	+	3.1562538	1.3132638	-1.0	-1.0
chr19	11007901	11008023	ENSG00000127616.17|SMARCA4|YBX3|YBX3	940	+	2.8082442	1.2188287	-1.0	-1.0
chr19	11061742	11061902	ENSG00000127616.17|SMARCA4|YBX3|YBX3	960	+	2.906777	1.3943651	-1.0	-1.0
chr19	11018869	11019089	ENSG00000127616.17|SMARCA4|YBX3|YBX3	996	+	3.2234442	2.3873081	-1.0	-1.0
chr19	11059752	11059867	ENSG00000127616.17|SMARCA4|YBX3|YBX3	969	+	3.073496	1.5057099	-1.0	-1.0
chr19	11024330	11024438	ENSG00000127616.17|SMARCA4|YBX3|YBX3	1000	+	5.1349955	4.0249887	-1.0	-1.0
chr19	10994827	10994982	ENSG00000127616.17|SMARCA4|YBX3|YBX3	978	+	3.0675907	1.6523556	-1.0	-1.0
chr19	11030729	11030964	ENSG00000127616.17|SMARCA4|YBX3|YBX3	993	+	2.8506277	2.1846852	-1.0	-1.0
chr19	10984155	10984373	ENSG00000127616.17|SMARCA4|YBX3|YBX3	980	+	3.290903	1.7090248	-1.0	-1.0
chr19	11061932	11062277	ENSG00000127616.17|SMARCA4|YBX3|YBX3	985	+	3.4953156	1.8381749	-1.0	-1.0
chr19	11012861	11013112	ENSG00000127616.17|SMARCA4|YBX3|YBX3	1000	+	3.8403072	3.777631	-1.0	-1.0
chr19	10986188	10986588	ENSG00000127616.17|SMARCA4|YBX3|YBX3	995	+	2.943521	2.2727876	-1.0	-1.0
chr19	11027808	11027950	ENSG00000127616.17|SMARCA4|YBX3|YBX3	955	+	2.3256423	1.3437891	-1.0	-1.0
chr19	10986904	10987003	ENSG00000127616.17|SMARCA4|YBX3|YBX3	940	+	2.372049	1.2225355	-1.0	-1.0
chr19	11041297	11041537	ENSG00000127616.17|SMARCA4|YBX3|YBX3	999	+	4.8489094	2.8312027	-1.0	-1.0
chr19	11058254	11058363	ENSG00000127616.17|SMARCA4|YBX3|YBX3	999	+	3.8533707	3.048972	-1.0	-1.0
chr19	11019524	11019701	ENSG00000127616.17|SMARCA4|YBX3|YBX3	945	+	2.5344818	1.2570592	-1.0	-1.0
chr19	11023517	11023631	ENSG00000127616.17|SMARCA4|YBX3|YBX3	951	+	3.2019074	1.3066761	-1.0	-1.0
chr19	11010380	11010531	ENSG00000127616.17|SMARCA4|YBX3|YBX3	989	+	2.7778099	1.955567	-1.0	-1.0
chr19	11003028	11003159	ENSG00000127616.17|SMARCA4|YBX3|YBX3	990	+	3.9019637	2.0090435	-1.0	-1.0
chr19	11025421	11025508	ENSG00000127616.17|SMARCA4|YBX3|YBX3	973	+	2.8851998	1.571262	-1.0	-1.0
chr19	11058787	11058889	ENSG00000127616.17|SMARCA4|YBX3|YBX3	999	+	3.8919718	3.165296	-1.0	-1.0
chr19	11060044	11060144	ENSG00000127616.17|SMARCA4|YBX3|YBX3	914	+	2.7136452	1.0672108	-1.0	-1.0
chr19	11123193	11123293	ENSG00000130164.13|LDLR|YBX3|YBX3	903	+	1.9760315	1.0118704	-1.0	-1.0
chr19	11106540	11106670	ENSG00000130164.13|LDLR|YBX3|YBX3	961	+	3.6744716	1.4068037	-1.0	-1.0
chr19	11113277	11113481	ENSG00000130164.13|LDLR|YBX3|YBX3	993	+	5.242419	2.1764407	-1.0	-1.0
chr19	11129525	11129665	ENSG00000130164.13|LDLR|YBX3|YBX3	952	+	2.3634443	1.3159065	-1.0	-1.0
chr19	11113534	11113762	ENSG00000130164.13|LDLR|YBX3|YBX3	958	+	2.6109784	1.3784149	-1.0	-1.0
chr19	11116858	11116988	ENSG00000130164.13|LDLR|YBX3|YBX3	942	+	2.1415806	1.2332276	-1.0	-1.0
chr19	11132660	11132960	ENSG00000130164.13|LDLR|YBX3|YBX3	979	+	4.0070014	1.683204	-1.0	-1.0
chr19	11105254	11105454	ENSG00000130164.13|LDLR|YBX3|YBX3	969	+	3.1181252	1.5114696	-1.0	-1.0
chr19	11107391	11107515	ENSG00000130164.13|LDLR|YBX3|YBX3	932	+	2.8257027	1.1665611	-1.0	-1.0
chr19	11132230	11132470	ENSG00000130164.13|LDLR|YBX3|YBX3	988	+	3.2627072	1.9281611	-1.0	-1.0
chr19	11131285	11132140	ENSG00000130164.13|LDLR|YBX3|YBX3	984	+	3.3981576	1.8023057	-1.0	-1.0
chr19	11120091	11120233	ENSG00000130164.13|LDLR|YBX3|YBX3	999	+	3.4752703	3.1202943	-1.0	-1.0
chr19	11133065	11133235	ENSG00000130164.13|LDLR|YBX3|YBX3	944	+	2.9963586	1.2543272	-1.0	-1.0
chr19	11102663	11102818	ENSG00000130164.13|LDLR|YBX3|YBX3	972	+	2.6819258	1.5516459	-1.0	-1.0
chr19	11111513	11111639	ENSG00000130164.13|LDLR|YBX3|YBX3	945	+	2.4195926	1.2575718	-1.0	-1.0
chr19	11146078	11146468	ENSG00000161888.11|SPC24|YBX3|YBX3	968	-	2.839975	1.4967155	-1.0	-1.0
chr19	11147289	11147389	ENSG00000161888.11|SPC24|YBX3|YBX3	906	-	3.6371155	1.0255438	-1.0	-1.0
chr19	11145658	11145838	ENSG00000161888.11|SPC24|YBX3|YBX3	947	-	2.992551	1.2790594	-1.0	-1.0
chr19	11147113	11147289	ENSG00000161888.11|SPC24|YBX3|YBX3	993	-	3.5248003	2.1418886	-1.0	-1.0
chr19	11174472	11174607	ENSG00000197256.10|KANK2|YBX3|YBX3	955	-	5.856934	1.3429368	-1.0	-1.0
chr19	11164901	11165096	ENSG00000197256.10|KANK2|YBX3|YBX3	936	-	4.0589037	1.1941655	-1.0	-1.0
chr19	11237613	11237798	ENSG00000130158.13|DOCK6|YBX3|YBX3	942	-	3.543559	1.2391812	-1.0	-1.0
chr19	11238218	11238368	ENSG00000130158.13|DOCK6|YBX3|YBX3	950	-	5.8454094	1.30335	-1.0	-1.0
chr19	11345468	11345663	ENSG00000105514.7|RAB3D|YBX3|YBX3	953	-	4.2094774	1.3317599	-1.0	-1.0
chr19	11342798	11343178	ENSG00000105514.7|RAB3D|YBX3|YBX3	995	-	4.0615416	2.3451567	-1.0	-1.0
chr19	11322850	11322995	ENSG00000105514.7|RAB3D|YBX3|YBX3	916	-	5.630828	1.0733724	-1.0	-1.0
chr19	11337176	11337336	ENSG00000105514.7|RAB3D|YBX3|YBX3	923	-	4.5292473	1.112213	-1.0	-1.0
chr19	11345203	11345398	ENSG00000105514.7|RAB3D|YBX3|YBX3	946	-	3.0860815	1.2662237	-1.0	-1.0
chr19	11324015	11324115	ENSG00000105514.7|RAB3D|YBX3|YBX3	902	-	5.5521126	1.0066513	-1.0	-1.0
chr19	11325225	11325350	ENSG00000105514.7|RAB3D|YBX3|YBX3	909	-	5.620311	1.0399007	-1.0	-1.0
chr19	11322853	11322993	ENSG00000267174.5|AC011472.2|YBX3|YBX3	921	-	5.657178	1.1013167	-1.0	-1.0
chr19	11324013	11324113	ENSG00000267174.5|AC011472.2|YBX3|YBX3	905	-	5.5517054	1.0222615	-1.0	-1.0
chr19	11342800	11343115	ENSG00000105518.13|TMEM205|YBX3|YBX3	990	-	4.0550556	2.0054424	-1.0	-1.0
chr19	11345237	11345407	ENSG00000105518.13|TMEM205|YBX3|YBX3	942	-	2.7188401	1.2400463	-1.0	-1.0
chr19	11345467	11345662	ENSG00000105518.13|TMEM205|YBX3|YBX3	953	-	4.20189	1.3259227	-1.0	-1.0
chr19	11361221	11361326	ENSG00000105520.10|PLPPR2|YBX3|YBX3	930	+	5.715092	1.1521876	-1.0	-1.0
chr19	11364346	11364446	ENSG00000105520.10|PLPPR2|YBX3|YBX3	914	+	5.60929	1.0661131	-1.0	-1.0
chr19	11364551	11364746	ENSG00000105520.10|PLPPR2|YBX3|YBX3	968	+	3.96056	1.4881825	-1.0	-1.0
chr19	11359490	11359650	ENSG00000105520.10|PLPPR2|YBX3|YBX3	938	+	4.950449	1.2090852	-1.0	-1.0
chr19	11363727	11363827	ENSG00000105520.10|PLPPR2|YBX3|YBX3	914	+	5.60929	1.0661131	-1.0	-1.0
chr19	11449265	11449510	ENSG00000130175.9|PRKCSH|YBX3|YBX3	923	+	2.3413663	1.1153408	-1.0	-1.0
chr19	11437875	11437971	ENSG00000130175.9|PRKCSH|YBX3|YBX3	1000	+	3.5008419	4.401095	-1.0	-1.0
chr19	11438066	11438124	ENSG00000130175.9|PRKCSH|YBX3|YBX3	981	+	2.8577895	1.7100471	-1.0	-1.0
chr19	11447553	11447863	ENSG00000130175.9|PRKCSH|YBX3|YBX3	981	+	2.8565235	1.7108124	-1.0	-1.0
chr19	11448468	11448629	ENSG00000130175.9|PRKCSH|YBX3|YBX3	965	+	2.5014966	1.4527879	-1.0	-1.0
chr19	11450493	11450963	ENSG00000130175.9|PRKCSH|YBX3|YBX3	981	+	2.5802379	1.7303675	-1.0	-1.0
chr19	11436294	11436505	ENSG00000130175.9|PRKCSH|YBX3|YBX3	1000	+	4.268876	9.248535	-1.0	-1.0
chr19	11447064	11447160	ENSG00000130175.9|PRKCSH|YBX3|YBX3	996	+	3.0857275	2.3764372	-1.0	-1.0
chr19	11436034	11436259	ENSG00000130175.9|PRKCSH|YBX3|YBX3	964	+	2.4861588	1.4408473	-1.0	-1.0
chr19	11447438	11447553	ENSG00000130175.9|PRKCSH|YBX3|YBX3	936	+	2.2920587	1.1947112	-1.0	-1.0
chr19	11448913	11449175	ENSG00000130175.9|PRKCSH|YBX3|YBX3	999	+	3.839788	3.0127885	-1.0	-1.0
chr19	11448183	11448333	ENSG00000130175.9|PRKCSH|YBX3|YBX3	917	+	2.302558	1.0808147	-1.0	-1.0
chr19	11441239	11441357	ENSG00000130175.9|PRKCSH|YBX3|YBX3	954	+	2.4316332	1.339615	-1.0	-1.0
chr19	11513135	11513270	ENSG00000130159.13|ECSIT|YBX3|YBX3	930	-	3.6188002	1.1520257	-1.0	-1.0
chr19	11507696	11507806	ENSG00000130159.13|ECSIT|YBX3|YBX3	905	-	5.5697002	1.022837	-1.0	-1.0
chr19	11505995	11506428	ENSG00000130159.13|ECSIT|YBX3|YBX3	969	-	4.3683677	1.5088198	-1.0	-1.0
chr19	11507481	11507596	ENSG00000130159.13|ECSIT|YBX3|YBX3	911	-	5.5940146	1.0487409	-1.0	-1.0
chr19	11513803	11514221	ENSG00000130159.13|ECSIT|YBX3|YBX3	982	-	3.430793	1.7386405	-1.0	-1.0
chr19	11538866	11538976	ENSG00000130176.7|CNN1|YBX3|YBX3	922	+	5.664287	1.1057534	-1.0	-1.0
chr19	11546674	11546741	ENSG00000130176.7|CNN1|YBX3|YBX3	977	+	6.2978106	1.6400093	-1.0	-1.0
chr19	11541075	11541185	ENSG00000130176.7|CNN1|YBX3|YBX3	911	+	5.6430173	1.0522168	-1.0	-1.0
chr19	11546831	11546969	ENSG00000130176.7|CNN1|YBX3|YBX3	967	+	4.4431844	1.476497	-1.0	-1.0
chr19	11553031	11553531	ENSG00000130165.10|ELOF1|YBX3|YBX3	992	-	3.880137	2.0951989	-1.0	-1.0
chr19	11554231	11554365	ENSG00000130165.10|ELOF1|YBX3|YBX3	1000	-	4.6478486	3.4112291	-1.0	-1.0
chr19	11559190	11559236	ENSG00000130165.10|ELOF1|YBX3|YBX3	999	-	5.287056	2.8836923	-1.0	-1.0
chr19	11617874	11618064	ENSG00000198551.9|ZNF627|YBX3|YBX3	971	+	5.959281	1.5424434	-1.0	-1.0
chr19	11618439	11618689	ENSG00000198551.9|ZNF627|YBX3|YBX3	978	+	4.5286393	1.6596428	-1.0	-1.0
chr19	11617249	11617444	ENSG00000198551.9|ZNF627|YBX3|YBX3	951	+	4.3092365	1.308693	-1.0	-1.0
chr19	11617704	11617804	ENSG00000198551.9|ZNF627|YBX3|YBX3	903	+	5.5508857	1.011042	-1.0	-1.0
chr19	11950441	11950619	ENSG00000267179.1|AC008770.3|YBX3|YBX3	943	+	3.598434	1.2419648	-1.0	-1.0
chr19	11948323	11948428	ENSG00000267179.1|AC008770.3|YBX3|YBX3	912	+	3.6357224	1.0548148	-1.0	-1.0
chr19	11948683	11948918	ENSG00000267179.1|AC008770.3|YBX3|YBX3	993	+	4.6884656	2.1278648	-1.0	-1.0
chr19	11948325	11948430	ENSG00000196757.7|ZNF700|YBX3|YBX3	912	+	3.6357224	1.0548968	-1.0	-1.0
chr19	11948680	11948920	ENSG00000196757.7|ZNF700|YBX3|YBX3	993	+	4.8464103	2.1525414	-1.0	-1.0
chr19	11950440	11950650	ENSG00000196757.7|ZNF700|YBX3|YBX3	936	+	3.5060859	1.1916027	-1.0	-1.0
chr19	11950441	11950651	ENSG00000267274.1|AC008770.4|YBX3|YBX3	938	+	3.5248594	1.2042689	-1.0	-1.0
chr19	11948326	11948431	ENSG00000267274.1|AC008770.4|YBX3|YBX3	911	+	3.6357224	1.0492759	-1.0	-1.0
chr19	11948681	11948916	ENSG00000267274.1|AC008770.4|YBX3|YBX3	993	+	4.7542295	2.156506	-1.0	-1.0
chr19	12112720	12112865	ENSG00000214189.8|ZNF788|YBX3|YBX3	922	+	3.7268748	1.1070323	-1.0	-1.0
chr19	12111580	12111700	ENSG00000214189.8|ZNF788|YBX3|YBX3	915	+	5.619439	1.0714784	-1.0	-1.0
chr19	12112875	12113070	ENSG00000214189.8|ZNF788|YBX3|YBX3	974	+	6.0970387	1.5793515	-1.0	-1.0
chr19	12273261	12273381	ENSG00000197857.13|ZNF44|YBX3|YBX3	902	-	5.5508857	1.0098121	-1.0	-1.0
chr19	12284531	12284741	ENSG00000234750.1|AC012618.2|YBX3|YBX3	1000	+	7.697632	3.891538	-1.0	-1.0
chr19	12559960	12560150	ENSG00000213290.4|PGK1P2|YBX3|YBX3	911	+	5.607087	1.0490367	-1.0	-1.0
chr19	12630310	12630410	ENSG00000173875.13|ZNF791|YBX3|YBX3	930	+	5.716538	1.1521876	-1.0	-1.0
chr19	12643419	12643524	ENSG00000178464.6|RPL10P16|YBX3|YBX3	921	-	5.6624074	1.1048636	-1.0	-1.0
chr19	12643719	12643914	ENSG00000178464.6|RPL10P16|YBX3|YBX3	992	-	4.0808687	2.107243	-1.0	-1.0
chr19	12643830	12643946	ENSG00000269242.1|AC010422.3|YBX3|YBX3	1000	-	5.584252	6.7001476	-1.0	-1.0
chr19	12643946	12644046	ENSG00000269242.1|AC010422.3|YBX3|YBX3	947	-	2.947621	1.2741835	-1.0	-1.0
chr19	12647232	12647335	ENSG00000269242.1|AC010422.3|YBX3|YBX3	922	-	3.74978	1.1091154	-1.0	-1.0
chr19	12647232	12647407	ENSG00000104774.12|MAN2B1|YBX3|YBX3	965	-	5.7324142	1.4526519	-1.0	-1.0
chr19	12658223	12658563	ENSG00000104774.12|MAN2B1|YBX3|YBX3	994	-	5.735819	2.2370515	-1.0	-1.0
chr19	12664791	12664921	ENSG00000104774.12|MAN2B1|YBX3|YBX3	941	-	3.8563008	1.2301378	-1.0	-1.0
chr19	12652362	12652460	ENSG00000104774.12|MAN2B1|YBX3|YBX3	1000	-	7.6228547	3.6399693	-1.0	-1.0
chr19	12665707	12665827	ENSG00000104774.12|MAN2B1|YBX3|YBX3	979	-	5.6780095	1.6860719	-1.0	-1.0
chr19	12657445	12657550	ENSG00000104774.12|MAN2B1|YBX3|YBX3	916	-	3.0667343	1.0761168	-1.0	-1.0
chr19	12652152	12652270	ENSG00000104774.12|MAN2B1|YBX3|YBX3	974	-	4.2818766	1.5906659	-1.0	-1.0
chr19	12650103	12650222	ENSG00000104774.12|MAN2B1|YBX3|YBX3	999	-	4.724983	3.2346315	-1.0	-1.0
chr19	12649340	12649428	ENSG00000104774.12|MAN2B1|YBX3|YBX3	995	-	6.7659116	2.3200922	-1.0	-1.0
chr19	12663316	12663462	ENSG00000104774.12|MAN2B1|YBX3|YBX3	973	-	5.728298	1.5733671	-1.0	-1.0
chr19	12661271	12661371	ENSG00000104774.12|MAN2B1|YBX3|YBX3	904	-	3.5946534	1.0168271	-1.0	-1.0
chr19	12665295	12665520	ENSG00000104774.12|MAN2B1|YBX3|YBX3	993	-	4.951775	2.1761887	-1.0	-1.0
chr19	12655693	12655883	ENSG00000104774.12|MAN2B1|YBX3|YBX3	950	-	4.3178396	1.3016132	-1.0	-1.0
chr19	12665351	12665525	ENSG00000269590.1|AC010422.5|YBX3|YBX3	995	-	4.1114955	2.2728384	-1.0	-1.0
chr19	12669132	12669233	ENSG00000269590.1|AC010422.5|YBX3|YBX3	912	-	2.2874403	1.0536357	-1.0	-1.0
chr19	12668105	12668705	ENSG00000269590.1|AC010422.5|YBX3|YBX3	996	-	3.3155813	2.4308362	-1.0	-1.0
chr19	12665707	12665805	ENSG00000269590.1|AC010422.5|YBX3|YBX3	917	-	3.051186	1.0821275	-1.0	-1.0
chr19	12668110	12668617	ENSG00000105583.9|WDR83OS|YBX3|YBX3	996	-	3.2863355	2.445562	-1.0	-1.0
chr19	12669353	12669523	ENSG00000105583.9|WDR83OS|YBX3|YBX3	958	-	2.9239876	1.3726	-1.0	-1.0
chr19	12669132	12669233	ENSG00000105583.9|WDR83OS|YBX3|YBX3	910	-	2.2874403	1.0456233	-1.0	-1.0
chr19	12681559	12681744	ENSG00000095059.15|DHPS|YBX3|YBX3	992	-	3.0580256	2.087065	-1.0	-1.0
chr19	12676046	12676176	ENSG00000095059.15|DHPS|YBX3|YBX3	944	-	2.7712352	1.2541976	-1.0	-1.0
chr19	12679805	12679955	ENSG00000095059.15|DHPS|YBX3|YBX3	961	-	3.8901377	1.411008	-1.0	-1.0
chr19	12679456	12679591	ENSG00000095059.15|DHPS|YBX3|YBX3	944	-	2.790983	1.2515137	-1.0	-1.0
chr19	12680125	12680320	ENSG00000095059.15|DHPS|YBX3|YBX3	977	-	2.8422124	1.6415036	-1.0	-1.0
chr19	12677081	12677391	ENSG00000095059.15|DHPS|YBX3|YBX3	975	-	3.801568	1.6006279	-1.0	-1.0
chr19	12675771	12675871	ENSG00000095059.15|DHPS|YBX3|YBX3	916	-	3.6748462	1.0756301	-1.0	-1.0
chr19	12696187	12696302	ENSG00000132004.12|FBXW9|YBX3|YBX3	915	-	5.6463323	1.0726513	-1.0	-1.0
chr19	12705491	12705599	ENSG00000105576.15|TNPO2|YBX3|YBX3	1000	-	5.199943	4.301969	-1.0	-1.0
chr19	12710665	12710765	ENSG00000105576.15|TNPO2|YBX3|YBX3	902	-	2.2938433	1.007767	-1.0	-1.0
chr19	12715197	12715324	ENSG00000105576.15|TNPO2|YBX3|YBX3	996	-	4.788393	2.4419174	-1.0	-1.0
chr19	12703700	12703801	ENSG00000105576.15|TNPO2|YBX3|YBX3	940	-	3.2199404	1.2248667	-1.0	-1.0
chr19	12714820	12714930	ENSG00000105576.15|TNPO2|YBX3|YBX3	910	-	2.2389572	1.0475605	-1.0	-1.0
chr19	12723853	12723998	ENSG00000105576.15|TNPO2|YBX3|YBX3	944	-	4.717058	1.2534221	-1.0	-1.0
chr19	12715632	12715739	ENSG00000105576.15|TNPO2|YBX3|YBX3	999	-	4.6480184	2.9362297	-1.0	-1.0
chr19	12702071	12702177	ENSG00000105576.15|TNPO2|YBX3|YBX3	924	-	3.0896294	1.120188	-1.0	-1.0
chr19	12719028	12719173	ENSG00000105576.15|TNPO2|YBX3|YBX3	1000	-	7.8080525	4.413892	-1.0	-1.0
chr19	12723248	12723463	ENSG00000105576.15|TNPO2|YBX3|YBX3	947	-	5.264311	1.2778084	-1.0	-1.0
chr19	12720878	12721078	ENSG00000105576.15|TNPO2|YBX3|YBX3	973	-	3.3565383	1.5615792	-1.0	-1.0
chr19	12731343	12731468	ENSG00000123144.10|TRIR|YBX3|YBX3	924	-	2.6245608	1.1181353	-1.0	-1.0
chr19	12730779	12731068	ENSG00000123144.10|TRIR|YBX3|YBX3	986	-	2.7941577	1.851917	-1.0	-1.0
chr19	12734317	12734442	ENSG00000123144.10|TRIR|YBX3|YBX3	908	-	2.9888048	1.0354285	-1.0	-1.0
chr19	12747972	12748147	ENSG00000198356.11|ASNA1|YBX3|YBX3	966	+	5.987379	1.4747298	-1.0	-1.0
chr19	12747394	12747592	ENSG00000198356.11|ASNA1|YBX3|YBX3	989	+	4.546693	1.9565638	-1.0	-1.0
chr19	12747196	12747304	ENSG00000198356.11|ASNA1|YBX3|YBX3	958	+	3.024177	1.3734853	-1.0	-1.0
chr19	12737532	12737666	ENSG00000198356.11|ASNA1|YBX3|YBX3	921	+	3.0720496	1.1038315	-1.0	-1.0
chr19	12745581	12745716	ENSG00000198356.11|ASNA1|YBX3|YBX3	953	+	4.8920693	1.3245583	-1.0	-1.0
chr19	12738510	12738658	ENSG00000198356.11|ASNA1|YBX3|YBX3	978	+	4.692278	1.662849	-1.0	-1.0
chr19	12792895	12793000	ENSG00000171223.5|JUNB|YBX3|YBX3	912	+	5.6084185	1.0577515	-1.0	-1.0
chr19	12792495	12792600	ENSG00000171223.5|JUNB|YBX3|YBX3	903	+	5.5521126	1.0151417	-1.0	-1.0
chr19	12796797	12797212	ENSG00000095066.11|HOOK2|YBX3|YBX3	1000	-	3.1921675	4.169712	-1.0	-1.0
chr19	12800832	12801357	ENSG00000095066.11|HOOK2|YBX3|YBX3	1000	-	3.4690146	6.208556	-1.0	-1.0
chr19	12799827	12800077	ENSG00000095066.11|HOOK2|YBX3|YBX3	996	-	2.831518	2.4464564	-1.0	-1.0
chr19	12800087	12800397	ENSG00000095066.11|HOOK2|YBX3|YBX3	999	-	3.5767648	3.2960577	-1.0	-1.0
chr19	12801652	12801872	ENSG00000095066.11|HOOK2|YBX3|YBX3	998	-	2.8924217	2.7766972	-1.0	-1.0
chr19	12800085	12800395	ENSG00000167815.11|PRDX2|YBX3|YBX3	1000	-	3.6495352	3.3028526	-1.0	-1.0
chr19	12801739	12801854	ENSG00000167815.11|PRDX2|YBX3|YBX3	999	-	2.659838	2.9762406	-1.0	-1.0
chr19	12800835	12801069	ENSG00000167815.11|PRDX2|YBX3|YBX3	1000	-	3.7656913	7.087134	-1.0	-1.0
chr19	12796819	12797164	ENSG00000167815.11|PRDX2|YBX3|YBX3	1000	-	3.2680092	4.8150125	-1.0	-1.0
chr19	12801158	12801270	ENSG00000167815.11|PRDX2|YBX3|YBX3	997	-	3.00013	2.5080853	-1.0	-1.0
chr19	12799830	12800075	ENSG00000167815.11|PRDX2|YBX3|YBX3	997	-	2.8519204	2.5053763	-1.0	-1.0
chr19	12813327	12813612	ENSG00000104889.5|RNASEH2A|YBX3|YBX3	932	+	2.9733596	1.1672646	-1.0	-1.0
chr19	12806934	12807149	ENSG00000104889.5|RNASEH2A|YBX3|YBX3	990	+	3.4660807	2.0107217	-1.0	-1.0
chr19	12806579	12806854	ENSG00000104889.5|RNASEH2A|YBX3|YBX3	980	+	3.7463715	1.7064778	-1.0	-1.0
chr19	12807189	12807594	ENSG00000104889.5|RNASEH2A|YBX3|YBX3	988	+	3.5873632	1.9084102	-1.0	-1.0
chr19	12813092	12813206	ENSG00000104889.5|RNASEH2A|YBX3|YBX3	963	+	4.0498085	1.4265287	-1.0	-1.0
chr19	12810070	12810208	ENSG00000104889.5|RNASEH2A|YBX3|YBX3	987	+	3.1939287	1.8998682	-1.0	-1.0
chr19	12847818	12848063	ENSG00000105613.9|MAST1|YBX3|YBX3	998	+	5.071012	2.7687457	-1.0	-1.0
chr19	12852114	12852247	ENSG00000105613.9|MAST1|YBX3|YBX3	998	+	5.991517	2.785934	-1.0	-1.0
chr19	12847239	12847450	ENSG00000105613.9|MAST1|YBX3|YBX3	938	+	3.4670248	1.2094028	-1.0	-1.0
chr19	12843528	12843607	ENSG00000105613.9|MAST1|YBX3|YBX3	990	+	4.595227	1.9961243	-1.0	-1.0
chr19	12858530	12858740	ENSG00000105613.9|MAST1|YBX3|YBX3	984	+	4.2651396	1.7966055	-1.0	-1.0
chr19	12851933	12852035	ENSG00000105613.9|MAST1|YBX3|YBX3	1000	+	7.7908316	3.9805837	-1.0	-1.0
chr19	12875440	12875590	ENSG00000105612.8|DNASE2|YBX3|YBX3	939	-	3.2120132	1.2163953	-1.0	-1.0
chr19	12880971	12881131	ENSG00000105612.8|DNASE2|YBX3|YBX3	998	-	4.0025544	2.628666	-1.0	-1.0
chr19	12878407	12878637	ENSG00000105612.8|DNASE2|YBX3|YBX3	968	-	3.1153562	1.4944102	-1.0	-1.0
chr19	12876150	12876335	ENSG00000105612.8|DNASE2|YBX3|YBX3	948	-	3.0574996	1.2867782	-1.0	-1.0
chr19	12881289	12881468	ENSG00000105612.8|DNASE2|YBX3|YBX3	965	-	2.8714101	1.4598769	-1.0	-1.0
chr19	12875750	12875960	ENSG00000105612.8|DNASE2|YBX3|YBX3	929	-	3.1692004	1.1492999	-1.0	-1.0
chr19	12878687	12878807	ENSG00000105612.8|DNASE2|YBX3|YBX3	929	-	3.4471607	1.1458709	-1.0	-1.0
chr19	12884887	12885060	ENSG00000105610.4|KLF1|YBX3|YBX3	974	-	3.1751552	1.5811129	-1.0	-1.0
chr19	12884502	12884697	ENSG00000105610.4|KLF1|YBX3|YBX3	990	-	3.1228535	1.9864972	-1.0	-1.0
chr19	12885316	12885446	ENSG00000105610.4|KLF1|YBX3|YBX3	935	-	3.1219606	1.1901886	-1.0	-1.0
chr19	12887053	12887181	ENSG00000105610.4|KLF1|YBX3|YBX3	990	-	3.0107477	2.0027657	-1.0	-1.0
chr19	12885586	12885691	ENSG00000105610.4|KLF1|YBX3|YBX3	927	-	3.1214006	1.138468	-1.0	-1.0
chr19	12885886	12886041	ENSG00000105610.4|KLF1|YBX3|YBX3	928	-	2.5398417	1.143063	-1.0	-1.0
chr19	12899687	12899857	ENSG00000105607.12|GCDH|YBX3|YBX3	943	+	3.436732	1.2405007	-1.0	-1.0
chr19	12925089	12925174	ENSG00000179115.10|FARSA|YBX3|YBX3	952	-	3.9573152	1.3156432	-1.0	-1.0
chr19	12928754	12928847	ENSG00000179115.10|FARSA|YBX3|YBX3	985	-	3.2403812	1.8357713	-1.0	-1.0
chr19	12924448	12924526	ENSG00000179115.10|FARSA|YBX3|YBX3	986	-	3.2976744	1.8620299	-1.0	-1.0
chr19	12922478	12922886	ENSG00000179115.10|FARSA|YBX3|YBX3	973	-	2.7242327	1.5611043	-1.0	-1.0
chr19	12928491	12928663	ENSG00000179115.10|FARSA|YBX3|YBX3	976	-	3.1087675	1.6220826	-1.0	-1.0
chr19	12924638	12924998	ENSG00000179115.10|FARSA|YBX3|YBX3	997	-	3.8752837	2.469901	-1.0	-1.0
chr19	12939427	12939631	ENSG00000179218.13|CALR|YBX3|YBX3	1000	+	2.8386412	5.3421235	-1.0	-1.0
chr19	12943912	12944102	ENSG00000179218.13|CALR|YBX3|YBX3	928	+	1.7908279	1.1405951	-1.0	-1.0
chr19	12944122	12944372	ENSG00000179218.13|CALR|YBX3|YBX3	1000	+	2.3096797	3.6316283	-1.0	-1.0
chr19	12939951	12940052	ENSG00000179218.13|CALR|YBX3|YBX3	973	+	2.7523994	1.5698977	-1.0	-1.0
chr19	12943457	12943629	ENSG00000179218.13|CALR|YBX3|YBX3	1000	+	3.465686	6.6825256	-1.0	-1.0
chr19	12940052	12940447	ENSG00000179218.13|CALR|YBX3|YBX3	1000	+	2.956274	5.7347026	-1.0	-1.0
chr19	12944377	12944489	ENSG00000179218.13|CALR|YBX3|YBX3	965	+	2.5114942	1.4607182	-1.0	-1.0
chr19	12938577	12938847	ENSG00000179218.13|CALR|YBX3|YBX3	1000	+	2.129549	3.3568335	-1.0	-1.0
chr19	12939107	12939207	ENSG00000179218.13|CALR|YBX3|YBX3	904	+	1.78583	1.0155001	-1.0	-1.0
chr19	12940743	12940887	ENSG00000179218.13|CALR|YBX3|YBX3	1000	+	4.1746445	14.83605	-1.0	-1.0
chr19	12948176	12948358	ENSG00000179262.9|RAD23A|YBX3|YBX3	998	+	3.6488407	2.6663818	-1.0	-1.0
chr19	12949274	12949408	ENSG00000179262.9|RAD23A|YBX3|YBX3	991	+	2.8673134	2.0420346	-1.0	-1.0
chr19	12952618	12952848	ENSG00000179262.9|RAD23A|YBX3|YBX3	956	+	2.4155283	1.3565555	-1.0	-1.0
chr19	12948685	12948870	ENSG00000179262.9|RAD23A|YBX3|YBX3	991	+	3.322314	2.0685349	-1.0	-1.0
chr19	12952935	12953642	ENSG00000179262.9|RAD23A|YBX3|YBX3	1000	+	3.4286742	4.6068373	-1.0	-1.0
chr19	12949050	12949159	ENSG00000179262.9|RAD23A|YBX3|YBX3	921	+	2.396089	1.1019974	-1.0	-1.0
chr19	12945854	12946020	ENSG00000179262.9|RAD23A|YBX3|YBX3	971	+	2.3348336	1.5364984	-1.0	-1.0
chr19	12947847	12948009	ENSG00000179262.9|RAD23A|YBX3|YBX3	1000	+	4.442714	7.478972	-1.0	-1.0
chr19	12954183	12954526	ENSG00000179271.2|GADD45GIP1|YBX3|YBX3	983	-	3.1922982	1.7672591	-1.0	-1.0
chr19	12956882	12957022	ENSG00000179271.2|GADD45GIP1|YBX3|YBX3	919	-	2.607792	1.0926716	-1.0	-1.0
chr19	13081679	13081779	ENSG00000008441.16|NFIX|YBX3|YBX3	902	+	2.9571002	1.008227	-1.0	-1.0
chr19	13025138	13025293	ENSG00000008441.16|NFIX|YBX3|YBX3	921	+	5.654833	1.1011611	-1.0	-1.0
chr19	13073905	13074025	ENSG00000008441.16|NFIX|YBX3|YBX3	935	+	3.5629532	1.18912	-1.0	-1.0
chr19	13100836	13101226	ENSG00000104903.4|LYL1|YBX3|YBX3	985	-	2.8468945	1.8167694	-1.0	-1.0
chr19	13099382	13099734	ENSG00000104903.4|LYL1|YBX3|YBX3	987	-	2.7712157	1.8869169	-1.0	-1.0
chr19	13102446	13102811	ENSG00000104903.4|LYL1|YBX3|YBX3	994	-	3.020817	2.2431827	-1.0	-1.0
chr19	13099032	13099297	ENSG00000104903.4|LYL1|YBX3|YBX3	1000	-	3.5391364	3.7951944	-1.0	-1.0
chr19	13100656	13100748	ENSG00000104903.4|LYL1|YBX3|YBX3	997	-	2.7452846	2.563575	-1.0	-1.0
chr19	13109549	13109709	ENSG00000104907.12|TRMT1|YBX3|YBX3	950	-	5.5600142	1.3004135	-1.0	-1.0
chr19	13116135	13116330	ENSG00000104907.12|TRMT1|YBX3|YBX3	938	-	3.490191	1.2055322	-1.0	-1.0
chr19	13136231	13136405	ENSG00000160877.5|NACC1|YBX3|YBX3	961	+	2.756995	1.4106935	-1.0	-1.0
chr19	13135259	13135509	ENSG00000160877.5|NACC1|YBX3|YBX3	967	+	3.4246962	1.4813126	-1.0	-1.0
chr19	13137477	13137575	ENSG00000160877.5|NACC1|YBX3|YBX3	915	+	2.510047	1.0680634	-1.0	-1.0
chr19	13138146	13138366	ENSG00000160877.5|NACC1|YBX3|YBX3	970	+	5.6599293	1.5183082	-1.0	-1.0
chr19	13139956	13140126	ENSG00000160877.5|NACC1|YBX3|YBX3	910	+	2.912755	1.0479052	-1.0	-1.0
chr19	13140226	13140396	ENSG00000160877.5|NACC1|YBX3|YBX3	915	+	3.9991012	1.0715053	-1.0	-1.0
chr19	13138806	13138986	ENSG00000160877.5|NACC1|YBX3|YBX3	927	+	3.771192	1.1338823	-1.0	-1.0
chr19	13137270	13137376	ENSG00000160877.5|NACC1|YBX3|YBX3	922	+	2.8903553	1.1082888	-1.0	-1.0
chr19	13138601	13138791	ENSG00000160877.5|NACC1|YBX3|YBX3	943	+	4.870904	1.2429879	-1.0	-1.0
chr19	13145287	13145414	ENSG00000104915.14|STX10|YBX3|YBX3	967	-	2.7244914	1.4807441	-1.0	-1.0
chr19	13144332	13144492	ENSG00000104915.14|STX10|YBX3|YBX3	919	-	3.3744555	1.0916864	-1.0	-1.0
chr19	13149028	13149091	ENSG00000104915.14|STX10|YBX3|YBX3	937	-	5.8133116	1.1988832	-1.0	-1.0
chr19	13154274	13154384	ENSG00000160888.6|IER2|YBX3|YBX3	920	+	2.3076606	1.0957569	-1.0	-1.0
chr19	13153104	13153219	ENSG00000160888.6|IER2|YBX3|YBX3	908	+	2.3732705	1.0380102	-1.0	-1.0
chr19	13152459	13152859	ENSG00000160888.6|IER2|YBX3|YBX3	936	+	3.3530223	1.1909937	-1.0	-1.0
chr19	13153774	13154039	ENSG00000160888.6|IER2|YBX3|YBX3	982	+	3.6802664	1.7397368	-1.0	-1.0
chr19	13154514	13154699	ENSG00000160888.6|IER2|YBX3|YBX3	904	+	2.0616796	1.0178063	-1.0	-1.0
chr19	13158508	13158683	ENSG00000213253.5|RPL12P42|YBX3|YBX3	963	-	5.959823	1.4366488	-1.0	-1.0
chr19	13757785	13757846	ENSG00000104957.13|CCDC130|YBX3|YBX3	975	+	6.078386	1.6037289	-1.0	-1.0
chr19	13763053	13763248	ENSG00000104957.13|CCDC130|YBX3|YBX3	955	+	5.8719387	1.3461373	-1.0	-1.0
chr19	13764900	13765109	ENSG00000037757.13|MRI1|YBX3|YBX3	992	+	4.1014447	2.1195138	-1.0	-1.0
chr19	13774372	13774702	ENSG00000104979.8|C19orf53|YBX3|YBX3	980	+	3.6573277	1.7021625	-1.0	-1.0
chr19	13778051	13778462	ENSG00000104979.8|C19orf53|YBX3|YBX3	1000	+	3.9959793	4.1855035	-1.0	-1.0
chr19	13959324	13959474	ENSG00000132017.10|DCAF15|YBX3|YBX3	979	+	3.1148767	1.6818027	-1.0	-1.0
chr19	13959983	13960123	ENSG00000132017.10|DCAF15|YBX3|YBX3	994	+	4.671077	2.2314785	-1.0	-1.0
chr19	13960273	13960403	ENSG00000132017.10|DCAF15|YBX3|YBX3	913	+	4.4344754	1.0605941	-1.0	-1.0
chr19	13956122	13956257	ENSG00000132017.10|DCAF15|YBX3|YBX3	955	+	3.0869176	1.3483157	-1.0	-1.0
chr19	13952526	13952644	ENSG00000132017.10|DCAF15|YBX3|YBX3	905	+	3.6026993	1.0216715	-1.0	-1.0
chr19	13960939	13961289	ENSG00000132017.10|DCAF15|YBX3|YBX3	919	+	3.1678243	1.0899287	-1.0	-1.0
chr19	13955911	13956018	ENSG00000132017.10|DCAF15|YBX3|YBX3	996	+	4.880278	2.3627791	-1.0	-1.0
chr19	13959715	13959890	ENSG00000132017.10|DCAF15|YBX3|YBX3	963	+	3.2945788	1.4306521	-1.0	-1.0
chr19	13960448	13960580	ENSG00000132017.10|DCAF15|YBX3|YBX3	987	+	3.9340444	1.8998849	-1.0	-1.0
chr19	13954525	13954661	ENSG00000132017.10|DCAF15|YBX3|YBX3	974	+	2.840736	1.5930576	-1.0	-1.0
chr19	13954339	13954437	ENSG00000132017.10|DCAF15|YBX3|YBX3	974	+	3.2378902	1.5893351	-1.0	-1.0
chr19	13965640	13965760	ENSG00000132005.8|RFX1|YBX3|YBX3	933	-	5.7212777	1.1758806	-1.0	-1.0
chr19	13962222	13962327	ENSG00000132005.8|RFX1|YBX3|YBX3	949	-	5.8077435	1.2889686	-1.0	-1.0
chr19	13993614	13993729	ENSG00000132005.8|RFX1|YBX3|YBX3	917	-	5.6350145	1.0783424	-1.0	-1.0
chr19	13968774	13968889	ENSG00000132005.8|RFX1|YBX3|YBX3	986	-	5.8427367	1.839742	-1.0	-1.0
chr19	14006192	14006317	ENSG00000132005.8|RFX1|YBX3|YBX3	930	-	5.724056	1.1532125	-1.0	-1.0
chr19	14051606	14051700	ENSG00000104998.3|IL27RA|YBX3|YBX3	941	+	5.816701	1.2262633	-1.0	-1.0
chr19	14052925	14053105	ENSG00000104998.3|IL27RA|YBX3|YBX3	935	+	5.7544327	1.1872854	-1.0	-1.0
chr19	14046223	14046337	ENSG00000104998.3|IL27RA|YBX3|YBX3	920	+	5.663978	1.097931	-1.0	-1.0
chr19	14089157	14089302	ENSG00000141858.11|SAMD1|YBX3|YBX3	951	-	3.1400478	1.3097448	-1.0	-1.0
chr19	14088269	14088575	ENSG00000141858.11|SAMD1|YBX3|YBX3	968	-	3.0155234	1.5005385	-1.0	-1.0
chr19	14088879	14088976	ENSG00000141858.11|SAMD1|YBX3|YBX3	987	-	2.8494813	1.8892919	-1.0	-1.0
chr19	14088670	14088782	ENSG00000141858.11|SAMD1|YBX3|YBX3	996	-	4.212597	2.3845968	-1.0	-1.0
chr19	14092382	14092492	ENSG00000072062.13|PRKACA|YBX3|YBX3	924	-	2.7719693	1.1211189	-1.0	-1.0
chr19	14092902	14093032	ENSG00000072062.13|PRKACA|YBX3|YBX3	946	-	3.5525985	1.2675768	-1.0	-1.0
chr19	14091877	14092112	ENSG00000072062.13|PRKACA|YBX3|YBX3	956	-	3.592769	1.3555617	-1.0	-1.0
chr19	14093627	14093787	ENSG00000072062.13|PRKACA|YBX3|YBX3	989	-	3.9693954	1.9733384	-1.0	-1.0
chr19	14097555	14097880	ENSG00000072062.13|PRKACA|YBX3|YBX3	929	-	3.7380285	1.1464207	-1.0	-1.0
chr19	14106759	14106888	ENSG00000072062.13|PRKACA|YBX3|YBX3	981	-	3.0859296	1.723949	-1.0	-1.0
chr19	14092582	14092837	ENSG00000072062.13|PRKACA|YBX3|YBX3	980	-	4.745733	1.7062062	-1.0	-1.0
chr19	14092167	14092297	ENSG00000072062.13|PRKACA|YBX3|YBX3	958	-	5.2855573	1.3719174	-1.0	-1.0
chr19	14119698	14119983	ENSG00000105011.8|ASF1B|YBX3|YBX3	981	-	4.1712103	1.7262008	-1.0	-1.0
chr19	14119983	14120458	ENSG00000105011.8|ASF1B|YBX3|YBX3	963	-	3.685773	1.4330543	-1.0	-1.0
chr19	14136502	14136622	ENSG00000105011.8|ASF1B|YBX3|YBX3	919	-	3.6878428	1.091009	-1.0	-1.0
chr19	14126121	14126237	ENSG00000105011.8|ASF1B|YBX3|YBX3	998	-	3.9725857	2.7566695	-1.0	-1.0
chr19	14120518	14120665	ENSG00000105011.8|ASF1B|YBX3|YBX3	949	-	3.276206	1.2896945	-1.0	-1.0
chr19	14121466	14121708	ENSG00000105011.8|ASF1B|YBX3|YBX3	990	-	4.0667477	2.0075927	-1.0	-1.0
chr19	14162970	14163160	ENSG00000072071.16|ADGRL1|YBX3|YBX3	921	-	2.9198518	1.1009542	-1.0	-1.0
chr19	14151397	14151615	ENSG00000072071.16|ADGRL1|YBX3|YBX3	941	-	4.196643	1.2300872	-1.0	-1.0
chr19	14156924	14157099	ENSG00000072071.16|ADGRL1|YBX3|YBX3	974	-	5.926935	1.588172	-1.0	-1.0
chr19	14157881	14158052	ENSG00000072071.16|ADGRL1|YBX3|YBX3	983	-	3.325173	1.7631776	-1.0	-1.0
chr19	14157250	14157455	ENSG00000072071.16|ADGRL1|YBX3|YBX3	957	-	3.9173052	1.3696524	-1.0	-1.0
chr19	14162610	14162840	ENSG00000072071.16|ADGRL1|YBX3|YBX3	976	-	6.0795994	1.6205726	-1.0	-1.0
chr19	14177535	14177744	ENSG00000072071.16|ADGRL1|YBX3|YBX3	989	-	6.4636345	1.971685	-1.0	-1.0
chr19	14156657	14156724	ENSG00000072071.16|ADGRL1|YBX3|YBX3	986	-	3.9434986	1.8653761	-1.0	-1.0
chr19	14158337	14158547	ENSG00000072071.16|ADGRL1|YBX3|YBX3	984	-	4.543243	1.8014059	-1.0	-1.0
chr19	14152313	14152418	ENSG00000072071.16|ADGRL1|YBX3|YBX3	906	-	3.6146288	1.0268418	-1.0	-1.0
chr19	14156109	14156201	ENSG00000072071.16|ADGRL1|YBX3|YBX3	986	-	6.369046	1.8435537	-1.0	-1.0
chr19	14155358	14155513	ENSG00000072071.16|ADGRL1|YBX3|YBX3	935	-	3.817313	1.1883945	-1.0	-1.0
chr19	14152783	14152912	ENSG00000072071.16|ADGRL1|YBX3|YBX3	994	-	6.701543	2.2594073	-1.0	-1.0
chr19	14388701	14388818	ENSG00000123146.19|ADGRE5|YBX3|YBX3	979	+	3.5626936	1.6700604	-1.0	-1.0
chr19	14402701	14402862	ENSG00000123146.19|ADGRE5|YBX3|YBX3	965	+	4.0789695	1.4590998	-1.0	-1.0
chr19	14408141	14408281	ENSG00000123146.19|ADGRE5|YBX3|YBX3	939	+	5.763286	1.2169688	-1.0	-1.0
chr19	14407095	14407229	ENSG00000123146.19|ADGRE5|YBX3|YBX3	964	+	5.9548035	1.4378033	-1.0	-1.0
chr19	14401385	14401545	ENSG00000123146.19|ADGRE5|YBX3|YBX3	941	+	3.907193	1.2315489	-1.0	-1.0
chr19	14381420	14381540	ENSG00000123146.19|ADGRE5|YBX3|YBX3	963	+	4.3766994	1.4300913	-1.0	-1.0
chr19	14406405	14406557	ENSG00000123146.19|ADGRE5|YBX3|YBX3	947	+	3.6997104	1.2722529	-1.0	-1.0
chr19	14410201	14410341	ENSG00000123136.14|DDX39A|YBX3|YBX3	928	-	2.900588	1.1417674	-1.0	-1.0
chr19	14413023	14413203	ENSG00000123136.14|DDX39A|YBX3|YBX3	962	-	2.5782185	1.416045	-1.0	-1.0
chr19	14409477	14409645	ENSG00000123136.14|DDX39A|YBX3|YBX3	995	-	4.078911	2.2853773	-1.0	-1.0
chr19	14409302	14409447	ENSG00000123136.14|DDX39A|YBX3|YBX3	953	-	2.3921711	1.3322533	-1.0	-1.0
chr19	14408838	14408952	ENSG00000123136.14|DDX39A|YBX3|YBX3	934	-	3.6646934	1.1777502	-1.0	-1.0
chr19	14409036	14409181	ENSG00000123136.14|DDX39A|YBX3|YBX3	951	-	2.9952116	1.3108181	-1.0	-1.0
chr19	14469655	14469988	ENSG00000123143.12|PKN1|YBX3|YBX3	992	+	3.9092176	2.1053603	-1.0	-1.0
chr19	14467500	14467855	ENSG00000123143.12|PKN1|YBX3|YBX3	962	+	2.7633955	1.4204221	-1.0	-1.0
chr19	14470162	14470262	ENSG00000123143.12|PKN1|YBX3|YBX3	929	+	2.5949442	1.1466607	-1.0	-1.0
chr19	14446408	14446561	ENSG00000123143.12|PKN1|YBX3|YBX3	1000	+	4.185094	4.670938	-1.0	-1.0
chr19	14470574	14470724	ENSG00000123143.12|PKN1|YBX3|YBX3	943	+	2.6781318	1.2420281	-1.0	-1.0
chr19	14443469	14443621	ENSG00000123143.12|PKN1|YBX3|YBX3	958	+	2.4404476	1.3775945	-1.0	-1.0
chr19	14441217	14441412	ENSG00000123143.12|PKN1|YBX3|YBX3	941	+	2.3117754	1.2271969	-1.0	-1.0
chr19	14450950	14451095	ENSG00000123143.12|PKN1|YBX3|YBX3	907	+	2.2671726	1.0325814	-1.0	-1.0
chr19	14470739	14470851	ENSG00000123143.12|PKN1|YBX3|YBX3	925	+	2.5508971	1.1231992	-1.0	-1.0
chr19	14471580	14471790	ENSG00000123143.12|PKN1|YBX3|YBX3	995	+	3.711347	2.2904415	-1.0	-1.0
chr19	14463827	14463969	ENSG00000123143.12|PKN1|YBX3|YBX3	981	+	2.8488364	1.7133826	-1.0	-1.0
chr19	14444611	14444711	ENSG00000123143.12|PKN1|YBX3|YBX3	905	+	5.5521126	1.0229558	-1.0	-1.0
chr19	14450317	14450463	ENSG00000123143.12|PKN1|YBX3|YBX3	989	+	3.74309	1.9525574	-1.0	-1.0
chr19	14458030	14458135	ENSG00000123143.12|PKN1|YBX3|YBX3	952	+	2.4248252	1.3194122	-1.0	-1.0
chr19	14478134	14478324	ENSG00000123159.15|GIPC1|YBX3|YBX3	926	-	3.212677	1.1310315	-1.0	-1.0
chr19	14480331	14480516	ENSG00000123159.15|GIPC1|YBX3|YBX3	942	-	3.9083924	1.2400157	-1.0	-1.0
chr19	14477999	14478119	ENSG00000123159.15|GIPC1|YBX3|YBX3	915	-	4.3202	1.0722209	-1.0	-1.0
chr19	14477819	14477949	ENSG00000123159.15|GIPC1|YBX3|YBX3	940	-	4.9312854	1.2192527	-1.0	-1.0
chr19	14518228	14518420	ENSG00000132002.7|DNAJB1|YBX3|YBX3	994	-	3.5490785	2.1972272	-1.0	-1.0
chr19	14515164	14515509	ENSG00000132002.7|DNAJB1|YBX3|YBX3	993	-	3.8784983	2.184802	-1.0	-1.0
chr19	14514779	14515019	ENSG00000132002.7|DNAJB1|YBX3|YBX3	962	-	5.7387366	1.4248025	-1.0	-1.0
chr19	14515634	14516169	ENSG00000132002.7|DNAJB1|YBX3|YBX3	979	-	2.9795	1.6860605	-1.0	-1.0
chr19	14516505	14516700	ENSG00000132002.7|DNAJB1|YBX3|YBX3	929	-	2.9058886	1.1508559	-1.0	-1.0
chr19	14516730	14516850	ENSG00000132002.7|DNAJB1|YBX3|YBX3	910	-	2.3485353	1.0438627	-1.0	-1.0
chr19	14529559	14529759	ENSG00000099797.13|TECR|YBX3|YBX3	929	+	2.5698843	1.1500962	-1.0	-1.0
chr19	14563140	14563345	ENSG00000099797.13|TECR|YBX3|YBX3	989	+	3.7634876	1.960572	-1.0	-1.0
chr19	14563727	14563903	ENSG00000099797.13|TECR|YBX3|YBX3	990	+	3.8561687	2.0125327	-1.0	-1.0
chr19	14562524	14562575	ENSG00000099797.13|TECR|YBX3|YBX3	966	+	2.7874222	1.4672894	-1.0	-1.0
chr19	14565178	14565290	ENSG00000099797.13|TECR|YBX3|YBX3	971	+	4.1827917	1.5411952	-1.0	-1.0
chr19	14563981	14564287	ENSG00000099797.13|TECR|YBX3|YBX3	1000	+	4.7313232	3.4857554	-1.0	-1.0
chr19	14566764	14566933	ENSG00000099795.6|NDUFB7|YBX3|YBX3	1000	-	3.8684313	3.3069046	-1.0	-1.0
chr19	14566162	14566265	ENSG00000099795.6|NDUFB7|YBX3|YBX3	968	-	2.4677882	1.4965482	-1.0	-1.0
chr19	14751545	14751671	ENSG00000127507.17|ADGRE2|YBX3|YBX3	902	-	5.553334	1.0109087	-1.0	-1.0
chr19	15115208	15115308	ENSG00000105135.15|ILVBL|YBX3|YBX3	962	-	5.909406	1.4202763	-1.0	-1.0
chr19	15247336	15247491	ENSG00000141867.17|BRD4|YBX3|YBX3	913	-	3.0192022	1.0586448	-1.0	-1.0
chr19	15243374	15243487	ENSG00000141867.17|BRD4|YBX3|YBX3	922	-	3.7209036	1.1103919	-1.0	-1.0
chr19	15267440	15267551	ENSG00000141867.17|BRD4|YBX3|YBX3	976	-	3.2871542	1.6159575	-1.0	-1.0
chr19	15238852	15238952	ENSG00000141867.17|BRD4|YBX3|YBX3	952	-	3.9568667	1.3202647	-1.0	-1.0
chr19	15272814	15273133	ENSG00000141867.17|BRD4|YBX3|YBX3	978	-	3.0243866	1.655362	-1.0	-1.0
chr19	15238333	15238433	ENSG00000141867.17|BRD4|YBX3|YBX3	900	-	5.553334	1.0008866	-1.0	-1.0
chr19	15264413	15264748	ENSG00000141867.17|BRD4|YBX3|YBX3	926	-	2.2325032	1.133378	-1.0	-1.0
chr19	15268904	15269042	ENSG00000141867.17|BRD4|YBX3|YBX3	997	-	3.4754565	2.5750332	-1.0	-1.0
chr19	15239391	15239522	ENSG00000141867.17|BRD4|YBX3|YBX3	1000	-	3.7825587	3.4620674	-1.0	-1.0
chr19	15239068	15239264	ENSG00000141867.17|BRD4|YBX3|YBX3	1000	-	5.036367	3.592396	-1.0	-1.0
chr19	15255296	15255592	ENSG00000141867.17|BRD4|YBX3|YBX3	993	-	3.1629968	2.1413853	-1.0	-1.0
chr19	15236648	15236848	ENSG00000141867.17|BRD4|YBX3|YBX3	960	-	4.569489	1.400757	-1.0	-1.0
chr19	15244560	15244685	ENSG00000141867.17|BRD4|YBX3|YBX3	907	-	3.190434	1.0337794	-1.0	-1.0
chr19	15263449	15263548	ENSG00000141867.17|BRD4|YBX3|YBX3	928	-	2.1983235	1.1455156	-1.0	-1.0
chr19	15373926	15374065	ENSG00000105127.8|AKAP8|YBX3|YBX3	991	-	4.085066	2.0331492	-1.0	-1.0
chr19	15403918	15404042	ENSG00000011243.17|AKAP8L|YBX3|YBX3	936	-	3.8206592	1.1922963	-1.0	-1.0
chr19	15403448	15403773	ENSG00000011243.17|AKAP8L|YBX3|YBX3	978	-	2.7421846	1.6551408	-1.0	-1.0
chr19	15424717	15425027	ENSG00000011451.17|WIZ|YBX3|YBX3	970	-	5.7476287	1.5237718	-1.0	-1.0
chr19	15429710	15429875	ENSG00000011451.17|WIZ|YBX3|YBX3	913	-	2.7567966	1.0618583	-1.0	-1.0
chr19	15425240	15425360	ENSG00000011451.17|WIZ|YBX3|YBX3	921	-	3.3982184	1.1050284	-1.0	-1.0
chr19	15422799	15422944	ENSG00000011451.17|WIZ|YBX3|YBX3	932	-	3.4132807	1.164603	-1.0	-1.0
chr19	15422409	15422559	ENSG00000011451.17|WIZ|YBX3|YBX3	944	-	5.260704	1.2491685	-1.0	-1.0
chr19	15427096	15427236	ENSG00000011451.17|WIZ|YBX3|YBX3	919	-	3.3705502	1.0924113	-1.0	-1.0
chr19	15429585	15429695	ENSG00000011451.17|WIZ|YBX3|YBX3	945	-	5.7920756	1.2601181	-1.0	-1.0
chr19	15429900	15430015	ENSG00000011451.17|WIZ|YBX3|YBX3	958	-	5.898242	1.3774663	-1.0	-1.0
chr19	15424234	15424378	ENSG00000011451.17|WIZ|YBX3|YBX3	941	-	5.0474706	1.2263039	-1.0	-1.0
chr19	15431011	15431111	ENSG00000011451.17|WIZ|YBX3|YBX3	943	-	3.8928802	1.2432971	-1.0	-1.0
chr19	15425540	15425665	ENSG00000011451.17|WIZ|YBX3|YBX3	909	-	3.62497	1.039163	-1.0	-1.0
chr19	15831254	15831356	ENSG00000214049.6|UCA1|YBX3|YBX3	999	+	3.588493	2.9252086	-1.0	-1.0
chr19	15829165	15829338	ENSG00000214049.6|UCA1|YBX3|YBX3	937	+	2.18047	1.2007985	-1.0	-1.0
chr19	15834501	15835461	ENSG00000214049.6|UCA1|YBX3|YBX3	994	+	3.1501162	2.2006805	-1.0	-1.0
chr19	15834729	15834804	ENSG00000273782.1|UCA1|YBX3|YBX3	994	+	3.1660113	2.195645	-1.0	-1.0
chr19	16076485	16076690	ENSG00000167460.14|TPM4|YBX3|YBX3	949	+	2.6371439	1.291862	-1.0	-1.0
chr19	16088998	16089120	ENSG00000167460.14|TPM4|YBX3|YBX3	930	+	2.8461227	1.153848	-1.0	-1.0
chr19	16102106	16102886	ENSG00000167460.14|TPM4|YBX3|YBX3	977	+	2.9467928	1.6421057	-1.0	-1.0
chr19	16101676	16102006	ENSG00000167460.14|TPM4|YBX3|YBX3	961	+	2.8932412	1.4044759	-1.0	-1.0
chr19	16101261	16101376	ENSG00000167460.14|TPM4|YBX3|YBX3	905	+	2.3935986	1.0235472	-1.0	-1.0
chr19	16111848	16112025	ENSG00000167461.11|RAB8A|YBX3|YBX3	959	+	5.930123	1.3865172	-1.0	-1.0
chr19	16133241	16133426	ENSG00000167461.11|RAB8A|YBX3|YBX3	952	+	4.2923865	1.3216037	-1.0	-1.0
chr19	16132916	16133156	ENSG00000167461.11|RAB8A|YBX3|YBX3	991	+	5.3268414	2.0438278	-1.0	-1.0
chr19	16132256	16132831	ENSG00000167461.11|RAB8A|YBX3|YBX3	978	+	4.2039633	1.6608945	-1.0	-1.0
chr19	16191621	16191841	ENSG00000105058.11|FAM32A|YBX3|YBX3	968	+	3.838976	1.4956856	-1.0	-1.0
chr19	16191166	16191441	ENSG00000105058.11|FAM32A|YBX3|YBX3	930	+	4.3177695	1.1537403	-1.0	-1.0
chr19	16190936	16191136	ENSG00000105058.11|FAM32A|YBX3|YBX3	990	+	6.1506615	1.9877963	-1.0	-1.0
chr19	16191461	16191581	ENSG00000105058.11|FAM32A|YBX3|YBX3	913	+	4.4683957	1.0622132	-1.0	-1.0
chr19	16208974	16209244	ENSG00000072958.8|AP1M1|YBX3|YBX3	962	+	4.252438	1.4146347	-1.0	-1.0
chr19	16235127	16235237	ENSG00000072958.8|AP1M1|YBX3|YBX3	913	+	5.609681	1.0581034	-1.0	-1.0
chr19	16228769	16228889	ENSG00000072958.8|AP1M1|YBX3|YBX3	982	+	4.577058	1.7376161	-1.0	-1.0
chr19	16208018	16208213	ENSG00000072958.8|AP1M1|YBX3|YBX3	995	+	4.5359354	2.3087962	-1.0	-1.0
chr19	16233497	16233618	ENSG00000072958.8|AP1M1|YBX3|YBX3	965	+	5.9649367	1.4616172	-1.0	-1.0
chr19	16234507	16234632	ENSG00000072958.8|AP1M1|YBX3|YBX3	909	+	5.5795846	1.039283	-1.0	-1.0
chr19	16234637	16234862	ENSG00000072958.8|AP1M1|YBX3|YBX3	979	+	3.8291242	1.6757418	-1.0	-1.0
chr19	16227547	16227690	ENSG00000072958.8|AP1M1|YBX3|YBX3	984	+	4.0181284	1.7863214	-1.0	-1.0
chr19	16226420	16226630	ENSG00000072958.8|AP1M1|YBX3|YBX3	960	+	5.193307	1.3970356	-1.0	-1.0
chr19	16203498	16203613	ENSG00000072958.8|AP1M1|YBX3|YBX3	942	+	4.773064	1.2332671	-1.0	-1.0
chr19	16197872	16198072	ENSG00000072958.8|AP1M1|YBX3|YBX3	970	+	3.5253363	1.5173181	-1.0	-1.0
chr19	16403732	16403892	ENSG00000127527.13|EPS15L1|YBX3|YBX3	916	-	5.6325507	1.0748663	-1.0	-1.0
chr19	16437769	16437865	ENSG00000127527.13|EPS15L1|YBX3|YBX3	974	-	4.2466946	1.5908401	-1.0	-1.0
chr19	16404587	16404727	ENSG00000127527.13|EPS15L1|YBX3|YBX3	950	-	5.145014	1.2968712	-1.0	-1.0
chr19	16402375	16402480	ENSG00000127527.13|EPS15L1|YBX3|YBX3	913	-	5.6090155	1.0591198	-1.0	-1.0
chr19	16361848	16361984	ENSG00000127527.13|EPS15L1|YBX3|YBX3	913	-	5.6153374	1.061902	-1.0	-1.0
chr19	16550907	16551087	ENSG00000141979.4|AC008764.1|YBX3|YBX3	944	-	3.2471368	1.2556751	-1.0	-1.0
chr19	16549942	16550162	ENSG00000141979.4|AC008764.1|YBX3|YBX3	993	-	4.8216	2.148249	-1.0	-1.0
chr19	16532582	16532827	ENSG00000141979.4|AC008764.1|YBX3|YBX3	996	-	3.8712292	2.4277704	-1.0	-1.0
chr19	16571492	16571627	ENSG00000141979.4|AC008764.1|YBX3|YBX3	935	-	3.5099053	1.1894546	-1.0	-1.0
chr19	16551262	16551387	ENSG00000141979.4|AC008764.1|YBX3|YBX3	927	-	2.6063788	1.1388856	-1.0	-1.0
chr19	16529772	16529967	ENSG00000141979.4|AC008764.1|YBX3|YBX3	946	-	2.77288	1.2692629	-1.0	-1.0
chr19	16517987	16518452	ENSG00000141979.4|AC008764.1|YBX3|YBX3	993	-	4.407753	2.1259425	-1.0	-1.0
chr19	16532942	16533112	ENSG00000141979.4|AC008764.1|YBX3|YBX3	940	-	3.294788	1.22021	-1.0	-1.0
chr19	16575112	16575252	ENSG00000141979.4|AC008764.1|YBX3|YBX3	957	-	5.6748486	1.3706678	-1.0	-1.0
chr19	16535457	16535592	ENSG00000141979.4|AC008764.1|YBX3|YBX3	919	-	2.6959221	1.090566	-1.0	-1.0
chr19	16541937	16542102	ENSG00000141979.4|AC008764.1|YBX3|YBX3	951	-	4.1058125	1.3111717	-1.0	-1.0
chr19	16552892	16552992	ENSG00000141979.4|AC008764.1|YBX3|YBX3	922	-	5.6627846	1.1089228	-1.0	-1.0
chr19	16571912	16572092	ENSG00000141979.4|AC008764.1|YBX3|YBX3	937	-	3.7447445	1.1990981	-1.0	-1.0
chr19	16530777	16530902	ENSG00000141979.4|AC008764.1|YBX3|YBX3	920	-	3.2209022	1.0961096	-1.0	-1.0
chr19	16523062	16523167	ENSG00000141979.4|AC008764.1|YBX3|YBX3	919	-	3.6748462	1.0899965	-1.0	-1.0
chr19	16568007	16568257	ENSG00000141979.4|AC008764.1|YBX3|YBX3	982	-	4.4227767	1.7520299	-1.0	-1.0
chr19	16518662	16518817	ENSG00000141979.4|AC008764.1|YBX3|YBX3	961	-	5.4344425	1.405968	-1.0	-1.0
chr19	16578334	16578409	ENSG00000141979.4|AC008764.1|YBX3|YBX3	930	-	5.716538	1.1521876	-1.0	-1.0
chr19	16553769	16553904	ENSG00000141979.4|AC008764.1|YBX3|YBX3	983	-	4.066413	1.7590287	-1.0	-1.0
chr19	16553047	16553607	ENSG00000141979.4|AC008764.1|YBX3|YBX3	993	-	4.15475	2.164334	-1.0	-1.0
chr19	16551412	16551672	ENSG00000141979.4|AC008764.1|YBX3|YBX3	952	-	3.7093139	1.3174287	-1.0	-1.0
chr19	16530522	16530717	ENSG00000141979.4|AC008764.1|YBX3|YBX3	956	-	3.3859253	1.3580337	-1.0	-1.0
chr19	16555104	16555384	ENSG00000141979.4|AC008764.1|YBX3|YBX3	980	-	3.2341824	1.6982069	-1.0	-1.0
chr19	16550292	16550397	ENSG00000141979.4|AC008764.1|YBX3|YBX3	901	-	3.596658	1.0061243	-1.0	-1.0
chr19	16518852	16519107	ENSG00000141979.4|AC008764.1|YBX3|YBX3	934	-	2.990148	1.178569	-1.0	-1.0
chr19	16518853	16519103	ENSG00000085872.14|CHERP|YBX3|YBX3	931	-	2.9518943	1.1624527	-1.0	-1.0
chr19	16530584	16530674	ENSG00000085872.14|CHERP|YBX3|YBX3	962	-	3.0911338	1.4174849	-1.0	-1.0
chr19	16530778	16530903	ENSG00000085872.14|CHERP|YBX3|YBX3	920	-	3.2028291	1.0995649	-1.0	-1.0
chr19	16519128	16519238	ENSG00000085872.14|CHERP|YBX3|YBX3	909	-	2.9983585	1.042345	-1.0	-1.0
chr19	16529772	16529900	ENSG00000085872.14|CHERP|YBX3|YBX3	952	-	2.6246135	1.3167038	-1.0	-1.0
chr19	16533010	16533115	ENSG00000085872.14|CHERP|YBX3|YBX3	919	-	2.235787	1.0936558	-1.0	-1.0
chr19	16541934	16542104	ENSG00000085872.14|CHERP|YBX3|YBX3	955	-	4.24794	1.3444898	-1.0	-1.0
chr19	16535456	16535591	ENSG00000085872.14|CHERP|YBX3|YBX3	918	-	2.6918333	1.0848712	-1.0	-1.0
chr19	16523061	16523171	ENSG00000085872.14|CHERP|YBX3|YBX3	916	-	3.6617126	1.0750213	-1.0	-1.0
chr19	16532578	16532749	ENSG00000085872.14|CHERP|YBX3|YBX3	989	-	3.2785344	1.9734097	-1.0	-1.0
chr19	16517988	16518453	ENSG00000085872.14|CHERP|YBX3|YBX3	993	-	4.415782	2.1341944	-1.0	-1.0
chr19	16518663	16518818	ENSG00000085872.14|CHERP|YBX3|YBX3	965	-	5.6129413	1.4539163	-1.0	-1.0
chr19	16551410	16551670	ENSG00000127526.14|SLC35E1|YBX3|YBX3	954	-	3.6927288	1.3416334	-1.0	-1.0
chr19	16568031	16568169	ENSG00000127526.14|SLC35E1|YBX3|YBX3	975	-	3.2242227	1.6103295	-1.0	-1.0
chr19	16555151	16555386	ENSG00000127526.14|SLC35E1|YBX3|YBX3	980	-	3.0575106	1.7010764	-1.0	-1.0
chr19	16553050	16553610	ENSG00000127526.14|SLC35E1|YBX3|YBX3	994	-	4.201931	2.213863	-1.0	-1.0
chr19	16552890	16552990	ENSG00000127526.14|SLC35E1|YBX3|YBX3	919	-	5.6627846	1.091328	-1.0	-1.0
chr19	16553765	16553909	ENSG00000127526.14|SLC35E1|YBX3|YBX3	985	-	4.1874266	1.8211068	-1.0	-1.0
chr19	16550300	16550400	ENSG00000127526.14|SLC35E1|YBX3|YBX3	901	-	3.596658	1.0061243	-1.0	-1.0
chr19	16551280	16551385	ENSG00000127526.14|SLC35E1|YBX3|YBX3	936	-	2.4072323	1.1919255	-1.0	-1.0
chr19	16571943	16572093	ENSG00000127526.14|SLC35E1|YBX3|YBX3	946	-	3.783306	1.2715669	-1.0	-1.0
chr19	16550910	16551085	ENSG00000127526.14|SLC35E1|YBX3|YBX3	947	-	3.2626247	1.2726994	-1.0	-1.0
chr19	16549940	16550160	ENSG00000127526.14|SLC35E1|YBX3|YBX3	993	-	4.8358593	2.1444395	-1.0	-1.0
chr19	16575111	16575251	ENSG00000105085.10|MED26|YBX3|YBX3	957	-	5.670353	1.3651568	-1.0	-1.0
chr19	16578301	16578451	ENSG00000105085.10|MED26|YBX3|YBX3	930	-	5.7191877	1.1518373	-1.0	-1.0
chr19	16654034	16654125	ENSG00000268790.5|AC008764.4|YBX3|YBX3	996	-	4.910005	2.3488133	-1.0	-1.0
chr19	16647095	16647260	ENSG00000268790.5|AC008764.4|YBX3|YBX3	968	-	3.0026135	1.4974499	-1.0	-1.0
chr19	16578300	16578409	ENSG00000268790.5|AC008764.4|YBX3|YBX3	914	-	5.626382	1.0678967	-1.0	-1.0
chr19	16646564	16646924	ENSG00000268790.5|AC008764.4|YBX3|YBX3	998	-	4.169725	2.7940338	-1.0	-1.0
chr19	16631549	16631684	ENSG00000268790.5|AC008764.4|YBX3|YBX3	905	-	5.571047	1.0208118	-1.0	-1.0
chr19	16647049	16647259	ENSG00000214046.8|SMIM7|YBX3|YBX3	970	-	3.318768	1.5291756	-1.0	-1.0
chr19	16646564	16646924	ENSG00000214046.8|SMIM7|YBX3|YBX3	998	-	4.169725	2.7887003	-1.0	-1.0
chr19	16631550	16631685	ENSG00000214046.8|SMIM7|YBX3|YBX3	907	-	5.5747523	1.0336882	-1.0	-1.0
chr19	16653979	16654125	ENSG00000214046.8|SMIM7|YBX3|YBX3	992	-	4.7315273	2.11197	-1.0	-1.0
chr19	16841822	16841922	ENSG00000127511.9|SIN3B|YBX3|YBX3	914	+	5.6088996	1.0670305	-1.0	-1.0
chr19	17049858	17050103	ENSG00000131351.14|HAUS8|YBX3|YBX3	938	-	4.7454515	1.2098907	-1.0	-1.0
chr19	17172350	17172475	ENSG00000099331.13|MYO9B|YBX3|YBX3	909	+	2.9936442	1.0397997	-1.0	-1.0
chr19	17195005	17195130	ENSG00000099331.13|MYO9B|YBX3|YBX3	920	+	5.654042	1.0948682	-1.0	-1.0
chr19	17207112	17207244	ENSG00000099331.13|MYO9B|YBX3|YBX3	964	+	3.112205	1.4487004	-1.0	-1.0
chr19	17102300	17102557	ENSG00000099331.13|MYO9B|YBX3|YBX3	998	+	4.5190973	2.7265224	-1.0	-1.0
chr19	17167942	17168064	ENSG00000099331.13|MYO9B|YBX3|YBX3	983	+	3.4401786	1.7736576	-1.0	-1.0
chr19	17206678	17206798	ENSG00000099331.13|MYO9B|YBX3|YBX3	942	+	3.870577	1.2350236	-1.0	-1.0
chr19	17202128	17202298	ENSG00000099331.13|MYO9B|YBX3|YBX3	947	+	5.5364447	1.2763431	-1.0	-1.0
chr19	17206014	17206149	ENSG00000099331.13|MYO9B|YBX3|YBX3	917	+	5.698514	1.0826925	-1.0	-1.0
chr19	17203146	17203258	ENSG00000099331.13|MYO9B|YBX3|YBX3	920	+	2.9075975	1.0972004	-1.0	-1.0
chr19	17206267	17206376	ENSG00000099331.13|MYO9B|YBX3|YBX3	909	+	5.589796	1.0401655	-1.0	-1.0
chr19	17102065	17102285	ENSG00000099331.13|MYO9B|YBX3|YBX3	992	+	3.9885178	2.0920293	-1.0	-1.0
chr19	17101760	17101955	ENSG00000099331.13|MYO9B|YBX3|YBX3	993	+	4.3247547	2.1294348	-1.0	-1.0
chr19	17194825	17194950	ENSG00000099331.13|MYO9B|YBX3|YBX3	934	+	2.9115946	1.1776388	-1.0	-1.0
chr19	17162997	17163117	ENSG00000099331.13|MYO9B|YBX3|YBX3	959	+	3.6546946	1.38589	-1.0	-1.0
chr19	17201925	17202024	ENSG00000099331.13|MYO9B|YBX3|YBX3	965	+	3.0905755	1.4504628	-1.0	-1.0
chr19	17216178	17216293	ENSG00000053501.12|USE1|YBX3|YBX3	933	+	3.7867146	1.176605	-1.0	-1.0
chr19	17219630	17219829	ENSG00000053501.12|USE1|YBX3|YBX3	988	+	4.731541	1.9337376	-1.0	-1.0
chr19	17219252	17219382	ENSG00000053501.12|USE1|YBX3|YBX3	947	+	3.7091813	1.2734141	-1.0	-1.0
chr19	17215939	17216070	ENSG00000053501.12|USE1|YBX3|YBX3	942	+	3.883887	1.2372565	-1.0	-1.0
chr19	17226939	17227194	ENSG00000099330.8|OCEL1|YBX3|YBX3	917	+	4.8449373	1.080068	-1.0	-1.0
chr19	17228793	17229043	ENSG00000099330.8|OCEL1|YBX3|YBX3	965	+	4.713689	1.4567153	-1.0	-1.0
chr19	17226699	17226939	ENSG00000099330.8|OCEL1|YBX3|YBX3	958	+	5.902695	1.3782741	-1.0	-1.0
chr19	17229053	17229219	ENSG00000099330.8|OCEL1|YBX3|YBX3	961	+	3.7403467	1.4058805	-1.0	-1.0
chr19	17244942	17245052	ENSG00000160113.5|NR2F6|YBX3|YBX3	934	-	2.8273032	1.1786937	-1.0	-1.0
chr19	17232277	17232532	ENSG00000160113.5|NR2F6|YBX3|YBX3	990	-	4.8638954	2.0153468	-1.0	-1.0
chr19	17231882	17232277	ENSG00000160113.5|NR2F6|YBX3|YBX3	977	-	3.9076746	1.6367545	-1.0	-1.0
chr19	17235738	17235838	ENSG00000160113.5|NR2F6|YBX3|YBX3	940	-	3.858592	1.2202677	-1.0	-1.0
chr19	17235503	17235603	ENSG00000160113.5|NR2F6|YBX3|YBX3	919	-	3.7147796	1.0917113	-1.0	-1.0
chr19	17244915	17245055	ENSG00000269095.1|AC010646.1|YBX3|YBX3	924	-	2.844042	1.121643	-1.0	-1.0
chr19	17273903	17274008	ENSG00000105393.15|BABAM1|YBX3|YBX3	982	+	3.538319	1.7548953	-1.0	-1.0
chr19	17278959	17279064	ENSG00000105393.15|BABAM1|YBX3|YBX3	916	+	2.7266765	1.0753227	-1.0	-1.0
chr19	17268774	17268924	ENSG00000105393.15|BABAM1|YBX3|YBX3	962	+	5.547447	1.4255427	-1.0	-1.0
chr19	17271596	17271655	ENSG00000105393.15|BABAM1|YBX3|YBX3	1000	+	4.8922567	3.612413	-1.0	-1.0
chr19	17276757	17276957	ENSG00000105393.15|BABAM1|YBX3|YBX3	977	+	3.5512908	1.6464382	-1.0	-1.0
chr19	17274106	17274185	ENSG00000105393.15|BABAM1|YBX3|YBX3	988	+	3.3232415	1.9326183	-1.0	-1.0
chr19	17275776	17275825	ENSG00000105393.15|BABAM1|YBX3|YBX3	911	+	2.4884105	1.0513902	-1.0	-1.0
chr19	17276472	17276632	ENSG00000105393.15|BABAM1|YBX3|YBX3	919	+	2.1088545	1.0904275	-1.0	-1.0
chr19	17271496	17271726	ENSG00000269307.1|AC010463.1|YBX3|YBX3	1000	+	5.286629	3.3364074	-1.0	-1.0
chr19	17273903	17274008	ENSG00000269307.1|AC010463.1|YBX3|YBX3	982	+	3.538319	1.7537489	-1.0	-1.0
chr19	17278959	17279064	ENSG00000269307.1|AC010463.1|YBX3|YBX3	918	+	2.7266765	1.0840342	-1.0	-1.0
chr19	17276822	17276909	ENSG00000269307.1|AC010463.1|YBX3|YBX3	991	+	3.9737709	2.0359466	-1.0	-1.0
chr19	17274106	17274185	ENSG00000269307.1|AC010463.1|YBX3|YBX3	988	+	3.3232415	1.9379421	-1.0	-1.0
chr19	17276494	17276614	ENSG00000269307.1|AC010463.1|YBX3|YBX3	916	+	2.085924	1.077591	-1.0	-1.0
chr19	17268793	17268923	ENSG00000269307.1|AC010463.1|YBX3|YBX3	974	+	6.080873	1.5913608	-1.0	-1.0
chr19	17285485	17285585	ENSG00000160117.14|ANKLE1|YBX3|YBX3	905	+	5.5525193	1.0234259	-1.0	-1.0
chr19	17306175	17306715	ENSG00000130312.6|MRPL34|YBX3|YBX3	998	+	3.9699345	2.6182303	-1.0	-1.0
chr19	17319580	17319755	ENSG00000130311.10|DDA1|YBX3|YBX3	921	+	3.0407524	1.1004642	-1.0	-1.0
chr19	17320030	17320195	ENSG00000130311.10|DDA1|YBX3|YBX3	930	+	3.5226634	1.1543378	-1.0	-1.0
chr19	17315871	17315995	ENSG00000130311.10|DDA1|YBX3|YBX3	923	+	3.2841733	1.1119739	-1.0	-1.0
chr19	17319860	17320010	ENSG00000130311.10|DDA1|YBX3|YBX3	930	+	3.0395112	1.1572874	-1.0	-1.0
chr19	17314337	17314452	ENSG00000130311.10|DDA1|YBX3|YBX3	980	+	5.273649	1.7062982	-1.0	-1.0
chr19	17342417	17342622	ENSG00000130299.16|GTPBP3|YBX3|YBX3	954	+	3.6907043	1.3412524	-1.0	-1.0
chr19	17338005	17338200	ENSG00000130299.16|GTPBP3|YBX3|YBX3	978	+	4.4283695	1.6615489	-1.0	-1.0
chr19	17403679	17403819	ENSG00000130303.12|BST2|YBX3|YBX3	984	-	2.6532645	1.7998408	-1.0	-1.0
chr19	17405290	17405648	ENSG00000130303.12|BST2|YBX3|YBX3	979	-	2.776679	1.6721197	-1.0	-1.0
chr19	17404128	17404189	ENSG00000130303.12|BST2|YBX3|YBX3	980	-	2.847398	1.6889457	-1.0	-1.0
chr19	17413156	17413301	ENSG00000282851.1|BISPR|YBX3|YBX3	920	+	3.6997516	1.0994989	-1.0	-1.0
chr19	17405758	17405958	ENSG00000282851.1|BISPR|YBX3|YBX3	973	+	4.312891	1.5623233	-1.0	-1.0
chr19	17405771	17405956	ENSG00000141971.12|MVB12A|YBX3|YBX3	977	+	4.5162168	1.6347086	-1.0	-1.0
chr19	17422364	17422539	ENSG00000141971.12|MVB12A|YBX3|YBX3	908	+	4.931686	1.0362151	-1.0	-1.0
chr19	17420497	17420682	ENSG00000141971.12|MVB12A|YBX3|YBX3	953	+	3.0093675	1.3323588	-1.0	-1.0
chr19	17420312	17420472	ENSG00000141971.12|MVB12A|YBX3|YBX3	978	+	6.0231233	1.6642841	-1.0	-1.0
chr19	17424930	17425295	ENSG00000141971.12|MVB12A|YBX3|YBX3	998	+	4.2942433	2.8028543	-1.0	-1.0
chr19	17520988	17521168	ENSG00000130313.6|PGLS|YBX3|YBX3	915	+	2.326322	1.0704789	-1.0	-1.0
chr19	17517287	17517389	ENSG00000130313.6|PGLS|YBX3|YBX3	996	+	3.9021657	2.410781	-1.0	-1.0
chr19	17517709	17517850	ENSG00000130313.6|PGLS|YBX3|YBX3	995	+	3.2516446	2.2954454	-1.0	-1.0
chr19	17511628	17511973	ENSG00000130313.6|PGLS|YBX3|YBX3	997	+	3.5868142	2.5808756	-1.0	-1.0
chr19	17516126	17516280	ENSG00000130313.6|PGLS|YBX3|YBX3	952	+	2.3959963	1.3148825	-1.0	-1.0
chr19	17568508	17568708	ENSG00000130309.10|COLGALT1|YBX3|YBX3	995	+	3.4028323	2.338427	-1.0	-1.0
chr19	17581976	17582376	ENSG00000130309.10|COLGALT1|YBX3|YBX3	997	+	3.6676195	2.5541437	-1.0	-1.0
chr19	17581176	17581426	ENSG00000130309.10|COLGALT1|YBX3|YBX3	954	+	2.8471062	1.3388373	-1.0	-1.0
chr19	17577956	17578066	ENSG00000130309.10|COLGALT1|YBX3|YBX3	962	+	3.6427824	1.4160813	-1.0	-1.0
chr19	17572482	17572597	ENSG00000130309.10|COLGALT1|YBX3|YBX3	929	+	3.0164752	1.1506041	-1.0	-1.0
chr19	17567405	17567535	ENSG00000130309.10|COLGALT1|YBX3|YBX3	1000	+	5.6409283	4.119443	-1.0	-1.0
chr19	17582441	17583081	ENSG00000130309.10|COLGALT1|YBX3|YBX3	988	+	3.5861669	1.9320635	-1.0	-1.0
chr19	17580705	17580900	ENSG00000130309.10|COLGALT1|YBX3|YBX3	973	+	2.9132645	1.5679307	-1.0	-1.0
chr19	17560362	17560462	ENSG00000130309.10|COLGALT1|YBX3|YBX3	902	+	2.6632187	1.0108054	-1.0	-1.0
chr19	17555813	17555968	ENSG00000130309.10|COLGALT1|YBX3|YBX3	939	+	2.7702682	1.2134416	-1.0	-1.0
chr19	17581536	17581896	ENSG00000130309.10|COLGALT1|YBX3|YBX3	977	+	3.2667434	1.6433663	-1.0	-1.0
chr19	17559310	17559421	ENSG00000130309.10|COLGALT1|YBX3|YBX3	929	+	2.3332138	1.1460669	-1.0	-1.0
chr19	17727853	17728113	ENSG00000130479.10|MAP1S|YBX3|YBX3	921	+	3.9813435	1.1023309	-1.0	-1.0
chr19	17726878	17727058	ENSG00000130479.10|MAP1S|YBX3|YBX3	975	+	6.02087	1.5950145	-1.0	-1.0
chr19	17733234	17733428	ENSG00000130479.10|MAP1S|YBX3|YBX3	984	+	5.5885873	1.7925206	-1.0	-1.0
chr19	17754589	17754764	ENSG00000130475.14|FCHO1|YBX3|YBX3	930	+	4.8598285	1.1530567	-1.0	-1.0
chr19	17784132	17784235	ENSG00000130475.14|FCHO1|YBX3|YBX3	909	+	3.635995	1.0392418	-1.0	-1.0
chr19	17862917	17863022	ENSG00000105640.12|RPL18A|YBX3|YBX3	1000	+	3.2711017	6.679657	-1.0	-1.0
chr19	17861237	17861562	ENSG00000105640.12|RPL18A|YBX3|YBX3	1000	+	2.8906736	4.137241	-1.0	-1.0
chr19	17861997	17862317	ENSG00000105640.12|RPL18A|YBX3|YBX3	1000	+	3.3049362	10.033753	-1.0	-1.0
chr19	17936335	17936635	ENSG00000007080.10|CCDC124|YBX3|YBX3	976	+	4.0091915	1.6161772	-1.0	-1.0
chr19	17943687	17943957	ENSG00000007080.10|CCDC124|YBX3|YBX3	976	+	2.9669425	1.6251289	-1.0	-1.0
chr19	17943260	17943370	ENSG00000007080.10|CCDC124|YBX3|YBX3	980	+	3.3194675	1.6936393	-1.0	-1.0
chr19	17943507	17943687	ENSG00000007080.10|CCDC124|YBX3|YBX3	912	+	2.707836	1.0551537	-1.0	-1.0
chr19	17942660	17942840	ENSG00000007080.10|CCDC124|YBX3|YBX3	983	+	3.691179	1.7732118	-1.0	-1.0
chr19	17933015	17933048	ENSG00000007080.10|CCDC124|YBX3|YBX3	953	+	5.816024	1.3293018	-1.0	-1.0
chr19	17981828	17982023	ENSG00000105642.15|KCNN1|YBX3|YBX3	971	+	6.0340757	1.5369569	-1.0	-1.0
chr19	18030628	18030733	ENSG00000273654.1|AC020904.2|YBX3|YBX3	972	+	6.0373125	1.5465026	-1.0	-1.0
chr19	18151430	18151625	ENSG00000099308.10|MAST3|YBX3|YBX3	952	+	5.841609	1.3156518	-1.0	-1.0
chr19	18169086	18169326	ENSG00000105647.16|PIK3R2|YBX3|YBX3	975	+	6.006128	1.6042788	-1.0	-1.0
chr19	18162966	18163131	ENSG00000105647.16|PIK3R2|YBX3|YBX3	957	+	3.2851076	1.3679196	-1.0	-1.0
chr19	18167139	18167306	ENSG00000105647.16|PIK3R2|YBX3|YBX3	947	+	3.361088	1.2790623	-1.0	-1.0
chr19	18169571	18169866	ENSG00000105647.16|PIK3R2|YBX3|YBX3	958	+	3.577813	1.379104	-1.0	-1.0
chr19	18155656	18155861	ENSG00000105647.16|PIK3R2|YBX3|YBX3	967	+	5.6158776	1.4765853	-1.0	-1.0
chr19	18155541	18155651	ENSG00000105647.16|PIK3R2|YBX3|YBX3	961	+	5.8925915	1.4108181	-1.0	-1.0
chr19	18162442	18162542	ENSG00000105647.16|PIK3R2|YBX3|YBX3	905	+	5.5529265	1.021551	-1.0	-1.0
chr19	18168749	18168894	ENSG00000105647.16|PIK3R2|YBX3|YBX3	944	+	5.8165255	1.249172	-1.0	-1.0
chr19	18166180	18166302	ENSG00000105647.16|PIK3R2|YBX3|YBX3	941	+	5.781271	1.2262243	-1.0	-1.0
chr19	18173803	18173968	ENSG00000268173.3|AC007192.1|YBX3|YBX3	946	+	2.4964583	1.266917	-1.0	-1.0
chr19	18168750	18168895	ENSG00000268173.3|AC007192.1|YBX3|YBX3	939	+	5.7970014	1.213086	-1.0	-1.0
chr19	18169086	18169326	ENSG00000268173.3|AC007192.1|YBX3|YBX3	975	+	6.006128	1.6049086	-1.0	-1.0
chr19	18162966	18163131	ENSG00000268173.3|AC007192.1|YBX3|YBX3	957	+	3.2851076	1.3658623	-1.0	-1.0
chr19	18167139	18167306	ENSG00000268173.3|AC007192.1|YBX3|YBX3	948	+	3.361088	1.2817155	-1.0	-1.0
chr19	18169571	18169866	ENSG00000268173.3|AC007192.1|YBX3|YBX3	959	+	3.577813	1.3846937	-1.0	-1.0
chr19	18155656	18155861	ENSG00000268173.3|AC007192.1|YBX3|YBX3	967	+	5.6158776	1.4767677	-1.0	-1.0
chr19	18175310	18175385	ENSG00000268173.3|AC007192.1|YBX3|YBX3	996	+	4.90868	2.4245675	-1.0	-1.0
chr19	18166179	18166302	ENSG00000268173.3|AC007192.1|YBX3|YBX3	936	+	5.765181	1.1911538	-1.0	-1.0
chr19	18155541	18155651	ENSG00000268173.3|AC007192.1|YBX3|YBX3	958	+	5.8925915	1.3809253	-1.0	-1.0
chr19	18168474	18168546	ENSG00000268173.3|AC007192.1|YBX3|YBX3	935	+	5.765218	1.1863605	-1.0	-1.0
chr19	18175039	18175222	ENSG00000268173.3|AC007192.1|YBX3|YBX3	996	+	4.1058917	2.4335518	-1.0	-1.0
chr19	18177139	18177292	ENSG00000268173.3|AC007192.1|YBX3|YBX3	995	+	4.1716495	2.3356254	-1.0	-1.0
chr19	18177853	18178073	ENSG00000268173.3|AC007192.1|YBX3|YBX3	969	+	3.1918528	1.5128212	-1.0	-1.0
chr19	18175604	18175697	ENSG00000268173.3|AC007192.1|YBX3|YBX3	913	+	3.0202863	1.0592897	-1.0	-1.0
chr19	18175310	18175385	ENSG00000216490.3|IFI30|YBX3|YBX3	996	+	4.90868	2.4245675	-1.0	-1.0
chr19	18174953	18175222	ENSG00000216490.3|IFI30|YBX3|YBX3	999	+	4.7733216	3.2013683	-1.0	-1.0
chr19	18177139	18177294	ENSG00000216490.3|IFI30|YBX3|YBX3	995	+	4.1716495	2.3356378	-1.0	-1.0
chr19	18173731	18173973	ENSG00000216490.3|IFI30|YBX3|YBX3	958	+	2.8633914	1.3742406	-1.0	-1.0
chr19	18177853	18178073	ENSG00000216490.3|IFI30|YBX3|YBX3	969	+	3.1918528	1.5123739	-1.0	-1.0
chr19	18175604	18175697	ENSG00000216490.3|IFI30|YBX3|YBX3	913	+	3.0202863	1.0588104	-1.0	-1.0
chr19	18194957	18195086	ENSG00000254858.9|MPV17L2|YBX3|YBX3	975	+	6.0999045	1.5956966	-1.0	-1.0
chr19	18196123	18196478	ENSG00000254858.9|MPV17L2|YBX3|YBX3	976	+	5.3907166	1.6208462	-1.0	-1.0
chr19	18193221	18193416	ENSG00000254858.9|MPV17L2|YBX3|YBX3	951	+	3.0014277	1.3110702	-1.0	-1.0
chr19	18198724	18198844	ENSG00000105649.9|RAB3A|YBX3|YBX3	939	-	5.765042	1.2141389	-1.0	-1.0
chr19	18200326	18200445	ENSG00000105649.9|RAB3A|YBX3|YBX3	969	-	6.032717	1.5043012	-1.0	-1.0
chr19	18197523	18197658	ENSG00000105649.9|RAB3A|YBX3|YBX3	952	-	5.3479376	1.3211176	-1.0	-1.0
chr19	18203895	18204035	ENSG00000105649.9|RAB3A|YBX3|YBX3	938	-	3.540485	1.2053921	-1.0	-1.0
chr19	18202567	18202667	ENSG00000105649.9|RAB3A|YBX3|YBX3	905	-	5.5529265	1.021551	-1.0	-1.0
chr19	18281009	18281269	ENSG00000130522.5|JUND|YBX3|YBX3	983	-	2.3044567	1.7599466	-1.0	-1.0
chr19	18280059	18280179	ENSG00000130522.5|JUND|YBX3|YBX3	904	-	2.1136947	1.0181121	-1.0	-1.0
chr19	18280344	18280804	ENSG00000130522.5|JUND|YBX3|YBX3	998	-	3.0956435	2.6616013	-1.0	-1.0
chr19	18309861	18309961	ENSG00000130520.10|LSM4|YBX3|YBX3	961	-	3.396625	1.4075301	-1.0	-1.0
chr19	18306954	18307555	ENSG00000130520.10|LSM4|YBX3|YBX3	1000	-	2.824051	3.605354	-1.0	-1.0
chr19	18309615	18309861	ENSG00000130520.10|LSM4|YBX3|YBX3	1000	-	4.025915	3.7282944	-1.0	-1.0
chr19	18312513	18312702	ENSG00000130520.10|LSM4|YBX3|YBX3	1000	-	4.869127	17.827175	-1.0	-1.0
chr19	18323017	18323212	ENSG00000130520.10|LSM4|YBX3|YBX3	956	-	2.6259494	1.355738	-1.0	-1.0
chr19	18316023	18316153	ENSG00000130520.10|LSM4|YBX3|YBX3	996	-	3.6027467	2.4503012	-1.0	-1.0
chr19	18363390	18363610	ENSG00000130517.13|PGPEP1|YBX3|YBX3	919	+	2.9575639	1.0915246	-1.0	-1.0
chr19	18367990	18368150	ENSG00000130517.13|PGPEP1|YBX3|YBX3	972	+	5.467945	1.5498136	-1.0	-1.0
chr19	18357382	18357532	ENSG00000130517.13|PGPEP1|YBX3|YBX3	917	+	3.699655	1.0825758	-1.0	-1.0
chr19	18363820	18364050	ENSG00000130517.13|PGPEP1|YBX3|YBX3	934	+	4.0235	1.1781965	-1.0	-1.0
chr19	18366100	18366215	ENSG00000130517.13|PGPEP1|YBX3|YBX3	946	+	5.863962	1.2704129	-1.0	-1.0
chr19	18364715	18364825	ENSG00000130517.13|PGPEP1|YBX3|YBX3	927	+	5.7147284	1.1337378	-1.0	-1.0
chr19	18368455	18368610	ENSG00000130517.13|PGPEP1|YBX3|YBX3	925	+	3.0441554	1.126276	-1.0	-1.0
chr19	18388685	18388980	ENSG00000130513.6|GDF15|YBX3|YBX3	974	+	2.9646342	1.5891881	-1.0	-1.0
chr19	18388990	18389176	ENSG00000130513.6|GDF15|YBX3|YBX3	914	+	2.3633845	1.0660623	-1.0	-1.0
chr19	18388325	18388555	ENSG00000130513.6|GDF15|YBX3|YBX3	982	+	2.8931835	1.742498	-1.0	-1.0
chr19	18432146	18432214	ENSG00000130511.15|SSBP4|YBX3|YBX3	932	+	2.502445	1.1677217	-1.0	-1.0
chr19	18430840	18430930	ENSG00000130511.15|SSBP4|YBX3|YBX3	937	+	3.1928637	1.203073	-1.0	-1.0
chr19	18433134	18433213	ENSG00000130511.15|SSBP4|YBX3|YBX3	930	+	2.2346206	1.1518955	-1.0	-1.0
chr19	18431644	18431754	ENSG00000130511.15|SSBP4|YBX3|YBX3	973	+	2.8661406	1.5756431	-1.0	-1.0
chr19	18432972	18433100	ENSG00000130511.15|SSBP4|YBX3|YBX3	997	+	4.966434	2.4689255	-1.0	-1.0
chr19	18427751	18427813	ENSG00000130511.15|SSBP4|YBX3|YBX3	988	+	3.8582451	1.9302458	-1.0	-1.0
chr19	18434351	18434451	ENSG00000130511.15|SSBP4|YBX3|YBX3	909	+	2.990241	1.0391668	-1.0	-1.0
chr19	18427350	18427423	ENSG00000130511.15|SSBP4|YBX3|YBX3	960	+	2.636711	1.3982953	-1.0	-1.0
chr19	18432828	18432883	ENSG00000130511.15|SSBP4|YBX3|YBX3	980	+	4.3979683	1.6967568	-1.0	-1.0
chr19	18435806	18435916	ENSG00000105655.18|ISYNA1|YBX3|YBX3	922	-	2.1646795	1.1093019	-1.0	-1.0
chr19	18434807	18435112	ENSG00000105655.18|ISYNA1|YBX3|YBX3	986	-	2.9460459	1.8569255	-1.0	-1.0
chr19	18436031	18436241	ENSG00000105655.18|ISYNA1|YBX3|YBX3	947	-	2.929831	1.2765661	-1.0	-1.0
chr19	18436974	18437179	ENSG00000105655.18|ISYNA1|YBX3|YBX3	973	-	2.5793245	1.5629371	-1.0	-1.0
chr19	18436644	18436844	ENSG00000105655.18|ISYNA1|YBX3|YBX3	990	-	2.50405	2.0111058	-1.0	-1.0
chr19	18437598	18438128	ENSG00000105655.18|ISYNA1|YBX3|YBX3	985	-	2.8017075	1.8338302	-1.0	-1.0
chr19	18436329	18436434	ENSG00000105655.18|ISYNA1|YBX3|YBX3	902	-	1.9904907	1.0093954	-1.0	-1.0
chr19	18435247	18435537	ENSG00000105655.18|ISYNA1|YBX3|YBX3	993	-	2.6831276	2.164326	-1.0	-1.0
chr19	18465411	18465536	ENSG00000105656.12|ELL|YBX3|YBX3	934	-	3.8052695	1.1836052	-1.0	-1.0
chr19	18446300	18446410	ENSG00000105656.12|ELL|YBX3|YBX3	903	-	3.5960793	1.0123445	-1.0	-1.0
chr19	18538135	18538436	ENSG00000105701.15|FKBP8|YBX3|YBX3	999	-	3.4183447	2.9447756	-1.0	-1.0
chr19	18532090	18532250	ENSG00000105701.15|FKBP8|YBX3|YBX3	964	-	2.3602219	1.4424055	-1.0	-1.0
chr19	18537600	18537773	ENSG00000105701.15|FKBP8|YBX3|YBX3	1000	-	3.3901038	3.5645328	-1.0	-1.0
chr19	18533269	18533347	ENSG00000105701.15|FKBP8|YBX3|YBX3	979	-	2.7540836	1.681267	-1.0	-1.0
chr19	18539605	18539715	ENSG00000105701.15|FKBP8|YBX3|YBX3	925	-	2.0525358	1.127538	-1.0	-1.0
chr19	18541758	18541878	ENSG00000105701.15|FKBP8|YBX3|YBX3	910	-	2.0547428	1.0451094	-1.0	-1.0
chr19	18539370	18539459	ENSG00000105701.15|FKBP8|YBX3|YBX3	955	-	2.2493362	1.3477594	-1.0	-1.0
chr19	18564868	18565021	ENSG00000105700.10|KXD1|YBX3|YBX3	999	+	3.459412	3.0291684	-1.0	-1.0
chr19	18561959	18562157	ENSG00000105700.10|KXD1|YBX3|YBX3	997	+	3.7000592	2.4755151	-1.0	-1.0
chr19	18569076	18569387	ENSG00000105700.10|KXD1|YBX3|YBX3	974	+	2.711929	1.5849458	-1.0	-1.0
chr19	18557761	18557926	ENSG00000105700.10|KXD1|YBX3|YBX3	944	+	2.5054736	1.2522411	-1.0	-1.0
chr19	18568401	18569071	ENSG00000105700.10|KXD1|YBX3|YBX3	1000	+	3.4726152	3.553869	-1.0	-1.0
chr19	18571764	18571994	ENSG00000221983.7|UBA52|YBX3|YBX3	1000	+	3.2713928	7.827329	-1.0	-1.0
chr19	18573564	18573790	ENSG00000221983.7|UBA52|YBX3|YBX3	1000	+	3.8261614	15.036204	-1.0	-1.0
chr19	18572509	18572607	ENSG00000221983.7|UBA52|YBX3|YBX3	901	+	2.0068743	1.005078	-1.0	-1.0
chr19	18574869	18575459	ENSG00000221983.7|UBA52|YBX3|YBX3	1000	+	3.884507	13.220698	-1.0	-1.0
chr19	18573264	18573494	ENSG00000221983.7|UBA52|YBX3|YBX3	1000	+	4.173795	17.00011	-1.0	-1.0
chr19	18574770	18574869	ENSG00000221983.7|UBA52|YBX3|YBX3	1000	+	4.6358323	3.880975	-1.0	-1.0
chr19	18592046	18592331	ENSG00000006015.17|C19orf60|YBX3|YBX3	944	+	3.4822283	1.2556839	-1.0	-1.0
chr19	18654651	18655196	ENSG00000167487.11|KLHL26|YBX3|YBX3	976	+	5.4409533	1.6211019	-1.0	-1.0
chr19	18845989	18846089	ENSG00000005007.12|UPF1|YBX3|YBX3	921	+	3.712935	1.1012039	-1.0	-1.0
chr19	18865288	18865518	ENSG00000005007.12|UPF1|YBX3|YBX3	946	+	3.6108377	1.2691789	-1.0	-1.0
chr19	18850747	18850868	ENSG00000005007.12|UPF1|YBX3|YBX3	954	+	3.5403132	1.3344113	-1.0	-1.0
chr19	18867155	18867260	ENSG00000005007.12|UPF1|YBX3|YBX3	914	+	2.7975626	1.0661845	-1.0	-1.0
chr19	18867510	18868205	ENSG00000005007.12|UPF1|YBX3|YBX3	990	+	3.931194	2.0200582	-1.0	-1.0
chr19	18866048	18866158	ENSG00000005007.12|UPF1|YBX3|YBX3	933	+	3.7872598	1.1763235	-1.0	-1.0
chr19	18863347	18863607	ENSG00000005007.12|UPF1|YBX3|YBX3	978	+	3.6875763	1.6581861	-1.0	-1.0
chr19	18855093	18855208	ENSG00000005007.12|UPF1|YBX3|YBX3	904	+	2.6548848	1.0187106	-1.0	-1.0
chr19	18832057	18832167	ENSG00000005007.12|UPF1|YBX3|YBX3	922	+	5.661509	1.1071014	-1.0	-1.0
chr19	18852164	18852269	ENSG00000005007.12|UPF1|YBX3|YBX3	929	+	2.694974	1.14742	-1.0	-1.0
chr19	18860825	18860982	ENSG00000005007.12|UPF1|YBX3|YBX3	996	+	4.0222583	2.4478629	-1.0	-1.0
chr19	18860287	18860438	ENSG00000005007.12|UPF1|YBX3|YBX3	973	+	3.133507	1.575582	-1.0	-1.0
chr19	18850079	18850189	ENSG00000005007.12|UPF1|YBX3|YBX3	913	+	3.654616	1.0620658	-1.0	-1.0
chr19	18854878	18855088	ENSG00000005007.12|UPF1|YBX3|YBX3	999	+	4.5128174	3.2358809	-1.0	-1.0
chr19	18852986	18853104	ENSG00000005007.12|UPF1|YBX3|YBX3	980	+	3.7224	1.6998656	-1.0	-1.0
chr19	18862009	18862152	ENSG00000005007.12|UPF1|YBX3|YBX3	998	+	3.575586	2.7819436	-1.0	-1.0
chr19	18856876	18857001	ENSG00000005007.12|UPF1|YBX3|YBX3	967	+	2.716114	1.4797199	-1.0	-1.0
chr19	18906918	18907112	ENSG00000105669.13|COPE|YBX3|YBX3	999	-	2.8338192	2.867961	-1.0	-1.0
chr19	18912983	18913046	ENSG00000105669.13|COPE|YBX3|YBX3	998	-	3.567769	2.738202	-1.0	-1.0
chr19	18904770	18904852	ENSG00000105669.13|COPE|YBX3|YBX3	966	-	2.427655	1.4709526	-1.0	-1.0
chr19	18899872	18900006	ENSG00000105669.13|COPE|YBX3|YBX3	999	-	3.9981265	3.0194092	-1.0	-1.0
chr19	18903267	18903423	ENSG00000105669.13|COPE|YBX3|YBX3	951	-	2.247873	1.309865	-1.0	-1.0
chr19	18899513	18899726	ENSG00000105669.13|COPE|YBX3|YBX3	966	-	2.981549	1.4653606	-1.0	-1.0
chr19	18900380	18900449	ENSG00000105669.13|COPE|YBX3|YBX3	965	-	2.428803	1.4613062	-1.0	-1.0
chr19	18910899	18911169	ENSG00000105669.13|COPE|YBX3|YBX3	1000	-	3.8614116	3.3946338	-1.0	-1.0
chr19	18919222	18919392	ENSG00000105669.13|COPE|YBX3|YBX3	952	-	2.148188	1.3219163	-1.0	-1.0
chr19	18907012	18907112	ENSG00000268193.5|AC002985.1|YBX3|YBX3	1000	-	3.465236	4.062722	-1.0	-1.0
chr19	18912983	18913046	ENSG00000268193.5|AC002985.1|YBX3|YBX3	998	-	3.567769	2.6556864	-1.0	-1.0
chr19	18919156	18919391	ENSG00000268193.5|AC002985.1|YBX3|YBX3	944	-	2.153048	1.2483404	-1.0	-1.0
chr19	18910970	18911071	ENSG00000268193.5|AC002985.1|YBX3|YBX3	1000	-	3.7392864	4.583285	-1.0	-1.0
chr19	18911071	18911171	ENSG00000268193.5|AC002985.1|YBX3|YBX3	906	-	5.6112666	1.0264206	-1.0	-1.0
chr19	18921832	18921987	ENSG00000105671.11|DDX49|YBX3|YBX3	946	+	4.560006	1.265396	-1.0	-1.0
chr19	18924857	18925022	ENSG00000105671.11|DDX49|YBX3|YBX3	913	+	2.889176	1.0625558	-1.0	-1.0
chr19	18927748	18927854	ENSG00000105671.11|DDX49|YBX3|YBX3	902	+	5.5508857	1.0102493	-1.0	-1.0
chr19	18928442	18928617	ENSG00000105671.11|DDX49|YBX3|YBX3	960	+	5.0766187	1.3960937	-1.0	-1.0
chr19	18924232	18924308	ENSG00000105671.11|DDX49|YBX3|YBX3	920	+	2.7382998	1.0993538	-1.0	-1.0
chr19	18922603	18922744	ENSG00000105671.11|DDX49|YBX3|YBX3	982	+	3.3154216	1.7550123	-1.0	-1.0
chr19	18920599	18920699	ENSG00000105671.11|DDX49|YBX3|YBX3	915	+	3.674031	1.0725064	-1.0	-1.0
chr19	18919709	18919856	ENSG00000105671.11|DDX49|YBX3|YBX3	965	+	3.0809186	1.4557765	-1.0	-1.0
chr19	19019108	19019229	ENSG00000064607.16|SUGP2|YBX3|YBX3	966	-	2.9891403	1.4704411	-1.0	-1.0
chr19	19025078	19025283	ENSG00000064607.16|SUGP2|YBX3|YBX3	985	-	3.2705336	1.8111671	-1.0	-1.0
chr19	19030965	19031065	ENSG00000064607.16|SUGP2|YBX3|YBX3	914	-	2.4882536	1.065045	-1.0	-1.0
chr19	19025623	19025768	ENSG00000064607.16|SUGP2|YBX3|YBX3	913	-	2.469473	1.0585015	-1.0	-1.0
chr19	19025358	19025613	ENSG00000064607.16|SUGP2|YBX3|YBX3	930	-	2.3291812	1.1578801	-1.0	-1.0
chr19	19024643	19024853	ENSG00000064607.16|SUGP2|YBX3|YBX3	911	-	2.3177276	1.0494037	-1.0	-1.0
chr19	19010184	19010334	ENSG00000064607.16|SUGP2|YBX3|YBX3	931	-	2.5966773	1.1621271	-1.0	-1.0
chr19	19026023	19026128	ENSG00000064607.16|SUGP2|YBX3|YBX3	908	-	2.9894753	1.0343895	-1.0	-1.0
chr19	19004447	19004642	ENSG00000064607.16|SUGP2|YBX3|YBX3	933	-	2.4602158	1.1732283	-1.0	-1.0
chr19	19010009	19010114	ENSG00000064607.16|SUGP2|YBX3|YBX3	904	-	2.6611884	1.0157909	-1.0	-1.0
chr19	19057865	19058030	ENSG00000105676.13|ARMC6|YBX3|YBX3	925	+	5.536885	1.124736	-1.0	-1.0
chr19	19054166	19054316	ENSG00000105676.13|ARMC6|YBX3|YBX3	980	+	4.575106	1.6935521	-1.0	-1.0
chr19	19033684	19033884	ENSG00000105676.13|ARMC6|YBX3|YBX3	982	+	3.9249809	1.7342316	-1.0	-1.0
chr19	19042710	19042877	ENSG00000105676.13|ARMC6|YBX3|YBX3	991	+	4.0553117	2.055405	-1.0	-1.0
chr19	19055264	19055369	ENSG00000105676.13|ARMC6|YBX3|YBX3	910	+	3.6351619	1.0475929	-1.0	-1.0
chr19	19051621	19052131	ENSG00000105676.13|ARMC6|YBX3|YBX3	960	+	4.020073	1.3970913	-1.0	-1.0
chr19	19112288	19112473	ENSG00000181035.13|SLC25A42|YBX3|YBX3	944	+	5.5761995	1.2536397	-1.0	-1.0
chr19	19105560	19105700	ENSG00000181035.13|SLC25A42|YBX3|YBX3	979	+	6.1912427	1.6698066	-1.0	-1.0
chr19	19132351	19132571	ENSG00000064545.14|TMEM161A|YBX3|YBX3	919	-	3.2015014	1.0924034	-1.0	-1.0
chr19	19119648	19119858	ENSG00000064545.14|TMEM161A|YBX3|YBX3	977	-	4.9329915	1.6473593	-1.0	-1.0
chr19	19132596	19132754	ENSG00000064545.14|TMEM161A|YBX3|YBX3	954	-	4.4841847	1.3358282	-1.0	-1.0
chr19	19119858	19120068	ENSG00000064545.14|TMEM161A|YBX3|YBX3	978	-	5.7815166	1.6502386	-1.0	-1.0
chr19	19182301	19182496	ENSG00000254901.7|BORCS8|YBX3|YBX3	976	-	5.464468	1.6245633	-1.0	-1.0
chr19	19182347	19182492	ENSG00000064489.22|BORCS8-MEF2B|YBX3|YBX3	968	-	4.875251	1.4967878	-1.0	-1.0
chr19	19193938	19194128	ENSG00000064490.13|RFXANK|YBX3|YBX3	906	+	2.8882372	1.0287278	-1.0	-1.0
chr19	19201668	19201793	ENSG00000064490.13|RFXANK|YBX3|YBX3	943	+	5.7619143	1.2425185	-1.0	-1.0
chr19	19196962	19197292	ENSG00000064490.13|RFXANK|YBX3|YBX3	987	+	5.7500577	1.8877069	-1.0	-1.0
chr19	19197467	19197637	ENSG00000064490.13|RFXANK|YBX3|YBX3	962	+	2.9660618	1.4190282	-1.0	-1.0
chr19	19201865	19202035	ENSG00000184162.14|NR2C2AP|YBX3|YBX3	932	-	3.7042465	1.1700673	-1.0	-1.0
chr19	19356012	19356117	ENSG00000129933.20|MAU2|YBX3|YBX3	914	+	5.607245	1.0647699	-1.0	-1.0
chr19	19356332	19356447	ENSG00000129933.20|MAU2|YBX3|YBX3	903	+	5.569291	1.013112	-1.0	-1.0
chr19	19357022	19357287	ENSG00000129933.20|MAU2|YBX3|YBX3	973	+	4.153576	1.5607572	-1.0	-1.0
chr19	19357472	19357607	ENSG00000129933.20|MAU2|YBX3|YBX3	936	+	5.7442336	1.1904621	-1.0	-1.0
chr19	19405878	19406019	ENSG00000167491.17|GATAD2A|YBX3|YBX3	991	+	4.271971	2.057157	-1.0	-1.0
chr19	19495753	19495885	ENSG00000167491.17|GATAD2A|YBX3|YBX3	999	+	3.7929356	2.8548355	-1.0	-1.0
chr19	19494293	19494383	ENSG00000167491.17|GATAD2A|YBX3|YBX3	928	+	2.0791655	1.1433595	-1.0	-1.0
chr19	19507908	19508233	ENSG00000167491.17|GATAD2A|YBX3|YBX3	942	+	5.805913	1.2359699	-1.0	-1.0
chr19	19465364	19465474	ENSG00000167491.17|GATAD2A|YBX3|YBX3	906	+	3.634234	1.026706	-1.0	-1.0
chr19	19507403	19507583	ENSG00000167491.17|GATAD2A|YBX3|YBX3	963	+	4.51008	1.4277384	-1.0	-1.0
chr19	19508483	19508663	ENSG00000167491.17|GATAD2A|YBX3|YBX3	952	+	5.8849683	1.3224448	-1.0	-1.0
chr19	19386025	19386135	ENSG00000167491.17|GATAD2A|YBX3|YBX3	920	+	2.7644367	1.097967	-1.0	-1.0
chr19	19496051	19496216	ENSG00000167491.17|GATAD2A|YBX3|YBX3	937	+	2.6313198	1.2031281	-1.0	-1.0
chr19	19502330	19502526	ENSG00000167491.17|GATAD2A|YBX3|YBX3	983	+	3.2046132	1.7643292	-1.0	-1.0
chr19	19492305	19492438	ENSG00000167491.17|GATAD2A|YBX3|YBX3	966	+	2.8443265	1.4722732	-1.0	-1.0
chr19	19505343	19505453	ENSG00000167491.17|GATAD2A|YBX3|YBX3	955	+	2.864474	1.3448514	-1.0	-1.0
chr19	19506053	19506383	ENSG00000167491.17|GATAD2A|YBX3|YBX3	979	+	3.7767472	1.676351	-1.0	-1.0
chr19	19505518	19505838	ENSG00000167491.17|GATAD2A|YBX3|YBX3	988	+	3.4904094	1.9276806	-1.0	-1.0
chr19	19498442	19498717	ENSG00000167491.17|GATAD2A|YBX3|YBX3	944	+	3.315704	1.255032	-1.0	-1.0
chr19	19465479	19465609	ENSG00000167491.17|GATAD2A|YBX3|YBX3	939	+	3.6276014	1.2139943	-1.0	-1.0
chr19	19527280	19527430	ENSG00000186010.18|NDUFA13|YBX3|YBX3	975	+	2.5007858	1.6057705	-1.0	-1.0
chr19	19528000	19528198	ENSG00000186010.18|NDUFA13|YBX3|YBX3	962	+	2.3780723	1.4164612	-1.0	-1.0
chr19	19516155	19516332	ENSG00000186010.18|NDUFA13|YBX3|YBX3	979	+	2.4654818	1.6726995	-1.0	-1.0
chr19	19527280	19527352	ENSG00000258674.5|AC011448.1|YBX3|YBX3	993	+	2.811226	2.1737986	-1.0	-1.0
chr19	19528006	19528111	ENSG00000258674.5|AC011448.1|YBX3|YBX3	954	+	2.1817427	1.3414578	-1.0	-1.0
chr19	19516226	19516332	ENSG00000258674.5|AC011448.1|YBX3|YBX3	996	+	2.8030946	2.4374132	-1.0	-1.0
chr19	19633977	19634077	ENSG00000089639.10|GMIP|YBX3|YBX3	911	-	5.6088996	1.050065	-1.0	-1.0
chr19	19640295	19640360	ENSG00000089639.10|GMIP|YBX3|YBX3	904	-	5.5512967	1.0172683	-1.0	-1.0
chr19	19629885	19630000	ENSG00000089639.10|GMIP|YBX3|YBX3	911	-	5.6081176	1.0504627	-1.0	-1.0
chr19	19645692	19645802	ENSG00000105726.16|ATP13A1|YBX3|YBX3	943	-	5.815015	1.2432845	-1.0	-1.0
chr19	19647347	19647527	ENSG00000105726.16|ATP13A1|YBX3|YBX3	964	-	3.6472597	1.4411229	-1.0	-1.0
chr19	19655318	19655428	ENSG00000105726.16|ATP13A1|YBX3|YBX3	906	-	3.6095712	1.0279578	-1.0	-1.0
chr19	19649566	19649663	ENSG00000105726.16|ATP13A1|YBX3|YBX3	948	-	2.9692128	1.2853495	-1.0	-1.0
chr19	19654003	19654144	ENSG00000105726.16|ATP13A1|YBX3|YBX3	982	-	4.061529	1.7515513	-1.0	-1.0
chr19	19679235	19679450	ENSG00000181896.11|ZNF101|YBX3|YBX3	907	+	5.5717044	1.0319998	-1.0	-1.0
chr19	19892388	19892488	ENSG00000256771.3|ZNF253|YBX3|YBX3	905	+	5.5525193	1.0234945	-1.0	-1.0
chr19	19900912	19901091	ENSG00000184635.15|ZNF93|YBX3|YBX3	998	+	4.45682	2.667918	-1.0	-1.0
chr19	20125208	20125483	ENSG00000224864.4|AC011447.1|YBX3|YBX3	1000	+	7.447392	3.3864963	-1.0	-1.0
chr19	20125210	20125485	ENSG00000213988.10|ZNF90|YBX3|YBX3	1000	+	7.4392605	3.3773065	-1.0	-1.0
chr19	20645683	20645779	ENSG00000269110.1|AC010636.2|YBX3|YBX3	990	-	6.463589	1.982251	-1.0	-1.0
chr19	20645683	20645779	ENSG00000188171.15|ZNF626|YBX3|YBX3	990	-	6.463589	1.9816555	-1.0	-1.0
chr19	22694858	22694968	ENSG00000268981.5|AC024563.1|YBX3|YBX3	962	-	5.9827313	1.4148397	-1.0	-1.0
chr19	23652302	23652502	ENSG00000197372.9|ZNF675|YBX3|YBX3	985	-	6.324164	1.8287176	-1.0	-1.0
chr19	23743404	23743599	ENSG00000196172.9|ZNF681|YBX3|YBX3	956	-	5.566821	1.3525857	-1.0	-1.0
chr19	24036936	24037041	ENSG00000213096.10|ZNF254|YBX3|YBX3	934	+	5.764181	1.1809759	-1.0	-1.0
chr19	24036936	24037041	ENSG00000268362.5|AC092279.1|YBX3|YBX3	940	+	5.764181	1.2244401	-1.0	-1.0
chr19	27793531	27793631	ENSG00000261824.6|LINC00662|YBX3|YBX3	913	-	3.6357224	1.0618088	-1.0	-1.0
chr19	27730607	27730817	ENSG00000261824.6|LINC00662|YBX3|YBX3	983	-	4.5954647	1.7703813	-1.0	-1.0
chr19	27805834	27805999	ENSG00000267575.6|AC006504.5|YBX3|YBX3	928	+	5.213039	1.1422724	-1.0	-1.0
chr19	27797763	27797983	ENSG00000267575.6|AC006504.5|YBX3|YBX3	930	+	4.6278396	1.1554762	-1.0	-1.0
chr19	27806574	27806679	ENSG00000267575.6|AC006504.5|YBX3|YBX3	903	+	5.5529265	1.0131772	-1.0	-1.0
chr19	27797765	27797985	ENSG00000272635.1|AC006504.7|YBX3|YBX3	928	+	4.6151767	1.1450583	-1.0	-1.0
chr19	27806575	27806680	ENSG00000272635.1|AC006504.7|YBX3|YBX3	905	+	5.5529265	1.021551	-1.0	-1.0
chr19	27805835	27805995	ENSG00000272635.1|AC006504.7|YBX3|YBX3	926	+	5.213676	1.1330599	-1.0	-1.0
chr19	28418602	28418912	ENSG00000260725.1|AC005307.1|YBX3|YBX3	970	-	2.7893004	1.5247916	-1.0	-1.0
chr19	28419392	28419507	ENSG00000260725.1|AC005307.1|YBX3|YBX3	928	-	3.037046	1.1441095	-1.0	-1.0
chr19	28419062	28419272	ENSG00000260725.1|AC005307.1|YBX3|YBX3	959	-	5.3485208	1.3836466	-1.0	-1.0
chr19	28435727	28436027	ENSG00000283403.1|AC005394.2|YBX3|YBX3	932	-	2.1579623	1.1688508	-1.0	-1.0
chr19	28436702	28436815	ENSG00000283403.1|AC005394.2|YBX3|YBX3	983	-	3.2878919	1.7734175	-1.0	-1.0
chr19	28492825	28492975	ENSG00000283403.1|AC005394.2|YBX3|YBX3	955	-	3.0321014	1.351568	-1.0	-1.0
chr19	28436915	28437134	ENSG00000283403.1|AC005394.2|YBX3|YBX3	927	-	2.3579586	1.1387186	-1.0	-1.0
chr19	28459588	28459728	ENSG00000283403.1|AC005394.2|YBX3|YBX3	930	-	2.8381948	1.1577196	-1.0	-1.0
chr19	28459958	28460198	ENSG00000283403.1|AC005394.2|YBX3|YBX3	967	-	5.198744	1.4782761	-1.0	-1.0
chr19	28461286	28461497	ENSG00000283403.1|AC005394.2|YBX3|YBX3	936	-	2.3292878	1.1971608	-1.0	-1.0
chr19	28466401	28466780	ENSG00000283403.1|AC005394.2|YBX3|YBX3	985	-	2.9606364	1.8298361	-1.0	-1.0
chr19	28437574	28437718	ENSG00000283403.1|AC005394.2|YBX3|YBX3	919	-	2.1239862	1.0932211	-1.0	-1.0
chr19	28460233	28460403	ENSG00000283403.1|AC005394.2|YBX3|YBX3	936	-	2.7533374	1.1936611	-1.0	-1.0
chr19	28437581	28437718	ENSG00000267243.6|AC005381.1|YBX3|YBX3	922	-	2.1225548	1.1056262	-1.0	-1.0
chr19	28459586	28459731	ENSG00000267243.6|AC005381.1|YBX3|YBX3	927	-	2.8136363	1.1396239	-1.0	-1.0
chr19	28460231	28460338	ENSG00000267243.6|AC005381.1|YBX3|YBX3	913	-	2.8128123	1.0629076	-1.0	-1.0
chr19	28492824	28492974	ENSG00000267243.6|AC005381.1|YBX3|YBX3	955	-	3.0248916	1.3449584	-1.0	-1.0
chr19	28461286	28461497	ENSG00000267243.6|AC005381.1|YBX3|YBX3	937	-	2.3292878	1.198686	-1.0	-1.0
chr19	28459956	28460201	ENSG00000267243.6|AC005381.1|YBX3|YBX3	967	-	5.2271028	1.480273	-1.0	-1.0
chr19	28466401	28466780	ENSG00000267243.6|AC005381.1|YBX3|YBX3	985	-	2.944435	1.8158327	-1.0	-1.0
chr19	28492823	28492978	ENSG00000266893.1|AC005394.1|YBX3|YBX3	951	-	2.9382267	1.3071449	-1.0	-1.0
chr19	28613713	28614483	ENSG00000266976.1|AC079466.1|YBX3|YBX3	998	+	2.8937128	2.804861	-1.0	-1.0
chr19	28612438	28612688	ENSG00000266976.1|AC079466.1|YBX3|YBX3	968	+	2.2758605	1.4937192	-1.0	-1.0
chr19	28606822	28607104	ENSG00000266976.1|AC079466.1|YBX3|YBX3	917	+	1.969326	1.0820408	-1.0	-1.0
chr19	28610259	28610331	ENSG00000266976.1|AC079466.1|YBX3|YBX3	1000	+	3.135896	3.436613	-1.0	-1.0
chr19	28614798	28615078	ENSG00000266976.1|AC079466.1|YBX3|YBX3	946	+	2.0269995	1.2687615	-1.0	-1.0
chr19	28612813	28613053	ENSG00000266976.1|AC079466.1|YBX3|YBX3	991	+	2.3383207	2.025333	-1.0	-1.0
chr19	28613223	28613463	ENSG00000266976.1|AC079466.1|YBX3|YBX3	967	+	2.0168884	1.4753028	-1.0	-1.0
chr19	29207460	29208158	ENSG00000169021.5|UQCRFS1|YBX3|YBX3	962	-	2.8662598	1.4219522	-1.0	-1.0
chr19	29212904	29213004	ENSG00000169021.5|UQCRFS1|YBX3|YBX3	905	-	5.5525193	1.0230539	-1.0	-1.0
chr19	29608656	29608761	ENSG00000105171.9|POP4|YBX3|YBX3	982	+	4.300663	1.7458434	-1.0	-1.0
chr19	29610399	29610504	ENSG00000105171.9|POP4|YBX3|YBX3	903	+	5.5529265	1.0134275	-1.0	-1.0
chr19	29702830	29702970	ENSG00000131943.17|C19orf12|YBX3|YBX3	927	-	5.682513	1.1380758	-1.0	-1.0
chr19	29822239	29822351	ENSG00000105173.13|CCNE1|YBX3|YBX3	981	+	6.2668476	1.7254443	-1.0	-1.0
chr19	30007469	30007638	ENSG00000105176.17|URI1|YBX3|YBX3	997	+	4.833439	2.483796	-1.0	-1.0
chr19	30012329	30012609	ENSG00000105176.17|URI1|YBX3|YBX3	995	+	4.687269	2.2845528	-1.0	-1.0
chr19	30009004	30009353	ENSG00000105176.17|URI1|YBX3|YBX3	960	+	3.747272	1.4022632	-1.0	-1.0
chr19	29985222	29985301	ENSG00000105176.17|URI1|YBX3|YBX3	998	+	7.138599	2.7804291	-1.0	-1.0
chr19	29986281	29986417	ENSG00000105176.17|URI1|YBX3|YBX3	991	+	3.619064	2.067364	-1.0	-1.0
chr19	30014886	30015021	ENSG00000105176.17|URI1|YBX3|YBX3	950	+	2.7058187	1.2981744	-1.0	-1.0
chr19	30011093	30011218	ENSG00000105176.17|URI1|YBX3|YBX3	933	+	2.3044493	1.174711	-1.0	-1.0
chr19	32353503	32353768	ENSG00000168813.16|ZNF507|YBX3|YBX3	908	+	3.9715176	1.0356646	-1.0	-1.0
chr19	32383856	32384036	ENSG00000168813.16|ZNF507|YBX3|YBX3	954	+	4.4644427	1.3393338	-1.0	-1.0
chr19	32382726	32382901	ENSG00000168813.16|ZNF507|YBX3|YBX3	931	+	5.348921	1.1640825	-1.0	-1.0
chr19	32354633	32354948	ENSG00000168813.16|ZNF507|YBX3|YBX3	967	+	5.1764045	1.477478	-1.0	-1.0
chr19	32353063	32353373	ENSG00000168813.16|ZNF507|YBX3|YBX3	977	+	6.0981884	1.6351717	-1.0	-1.0
chr19	32482403	32482578	ENSG00000178904.18|DPY19L3|YBX3|YBX3	928	+	3.1174088	1.1424122	-1.0	-1.0
chr19	32581097	32581322	ENSG00000105185.11|PDCD5|YBX3|YBX3	989	+	4.667799	1.9723463	-1.0	-1.0
chr19	32587205	32587395	ENSG00000105185.11|PDCD5|YBX3|YBX3	981	+	4.5841804	1.7171631	-1.0	-1.0
chr19	32607694	32607819	ENSG00000105186.15|ANKRD27|YBX3|YBX3	965	-	4.71142	1.4585961	-1.0	-1.0
chr19	32639294	32639488	ENSG00000105186.15|ANKRD27|YBX3|YBX3	947	-	2.7590609	1.2723117	-1.0	-1.0
chr19	32622421	32622619	ENSG00000105186.15|ANKRD27|YBX3|YBX3	965	-	3.7160833	1.4539193	-1.0	-1.0
chr19	32599971	32600096	ENSG00000105186.15|ANKRD27|YBX3|YBX3	975	-	3.2448127	1.5958966	-1.0	-1.0
chr19	32642023	32642145	ENSG00000105186.15|ANKRD27|YBX3|YBX3	997	-	4.1030474	2.455968	-1.0	-1.0
chr19	32597951	32598161	ENSG00000105186.15|ANKRD27|YBX3|YBX3	991	-	6.0262585	2.068733	-1.0	-1.0
chr19	32643062	32643347	ENSG00000105186.15|ANKRD27|YBX3|YBX3	993	-	5.234522	2.1589239	-1.0	-1.0
chr19	32644324	32644474	ENSG00000105186.15|ANKRD27|YBX3|YBX3	966	-	2.6191123	1.47297	-1.0	-1.0
chr19	32597636	32597751	ENSG00000105186.15|ANKRD27|YBX3|YBX3	922	-	3.7312899	1.1069853	-1.0	-1.0
chr19	32658913	32659013	ENSG00000105186.15|ANKRD27|YBX3|YBX3	913	-	2.2564464	1.0612209	-1.0	-1.0
chr19	32619493	32619553	ENSG00000105186.15|ANKRD27|YBX3|YBX3	922	-	2.763229	1.1089228	-1.0	-1.0
chr19	32625873	32625966	ENSG00000105186.15|ANKRD27|YBX3|YBX3	964	-	3.090854	1.4422929	-1.0	-1.0
chr19	32640306	32640385	ENSG00000105186.15|ANKRD27|YBX3|YBX3	981	-	4.3723474	1.7255273	-1.0	-1.0
chr19	32713256	32713356	ENSG00000213965.3|NUDT19|YBX3|YBX3	914	+	5.6088996	1.0670305	-1.0	-1.0
chr19	32711751	32712026	ENSG00000213965.3|NUDT19|YBX3|YBX3	980	+	4.3072004	1.7066641	-1.0	-1.0
chr19	32712546	32712706	ENSG00000213965.3|NUDT19|YBX3|YBX3	908	+	4.042739	1.036212	-1.0	-1.0
chr19	33002246	33002403	ENSG00000131941.7|RHPN2|YBX3|YBX3	958	-	5.748757	1.3720658	-1.0	-1.0
chr19	33106699	33106889	ENSG00000076650.6|GPATCH1|YBX3|YBX3	936	+	5.752552	1.1927285	-1.0	-1.0
chr19	33382443	33382608	ENSG00000153879.8|CEBPG|YBX3|YBX3	965	+	5.3159065	1.4546278	-1.0	-1.0
chr19	33380618	33380793	ENSG00000153879.8|CEBPG|YBX3|YBX3	925	+	2.5473816	1.1229191	-1.0	-1.0
chr19	33379163	33379403	ENSG00000153879.8|CEBPG|YBX3|YBX3	991	+	3.6452146	2.036033	-1.0	-1.0
chr19	33379538	33379828	ENSG00000153879.8|CEBPG|YBX3|YBX3	966	+	3.306049	1.4703257	-1.0	-1.0
chr19	33381233	33381393	ENSG00000153879.8|CEBPG|YBX3|YBX3	957	+	3.9074435	1.3700416	-1.0	-1.0
chr19	33458963	33459558	ENSG00000124299.13|PEPD|YBX3|YBX3	982	-	6.083364	1.7530086	-1.0	-1.0
chr19	33489995	33490057	ENSG00000124299.13|PEPD|YBX3|YBX3	921	-	3.7142506	1.1042752	-1.0	-1.0
chr19	33478045	33478090	ENSG00000124299.13|PEPD|YBX3|YBX3	939	-	5.8601785	1.2179788	-1.0	-1.0
chr19	33512622	33512762	ENSG00000124299.13|PEPD|YBX3|YBX3	932	-	3.423923	1.1659003	-1.0	-1.0
chr19	33457903	33458473	ENSG00000124299.13|PEPD|YBX3|YBX3	942	-	5.784748	1.2342775	-1.0	-1.0
chr19	33813551	33813661	ENSG00000153885.14|KCTD15|YBX3|YBX3	938	+	5.783317	1.2071861	-1.0	-1.0
chr19	33813816	33813981	ENSG00000153885.14|KCTD15|YBX3|YBX3	940	+	4.5392785	1.2186134	-1.0	-1.0
chr19	34215123	34215300	ENSG00000257103.8|LSM14A|YBX3|YBX3	932	+	2.2982798	1.1705039	-1.0	-1.0
chr19	34172508	34172758	ENSG00000257103.8|LSM14A|YBX3|YBX3	993	+	3.0466738	2.140692	-1.0	-1.0
chr19	34227924	34228094	ENSG00000257103.8|LSM14A|YBX3|YBX3	917	+	3.6357596	1.0790627	-1.0	-1.0
chr19	34228439	34228649	ENSG00000257103.8|LSM14A|YBX3|YBX3	946	+	3.6050377	1.268744	-1.0	-1.0
chr19	34194477	34194641	ENSG00000257103.8|LSM14A|YBX3|YBX3	991	+	2.7618265	2.0402687	-1.0	-1.0
chr19	34208840	34209051	ENSG00000257103.8|LSM14A|YBX3|YBX3	997	+	3.9755528	2.4883897	-1.0	-1.0
chr19	34219705	34219875	ENSG00000257103.8|LSM14A|YBX3|YBX3	935	+	2.7352214	1.18711	-1.0	-1.0
chr19	34196633	34196758	ENSG00000257103.8|LSM14A|YBX3|YBX3	996	+	3.1827931	2.440717	-1.0	-1.0
chr19	34215595	34215661	ENSG00000257103.8|LSM14A|YBX3|YBX3	930	+	2.8567379	1.1531553	-1.0	-1.0
chr19	34342006	34342106	ENSG00000166398.12|KIAA0355|YBX3|YBX3	929	+	5.7641473	1.150507	-1.0	-1.0
chr19	34319966	34320081	ENSG00000166398.12|KIAA0355|YBX3|YBX3	908	+	5.5810723	1.0351893	-1.0	-1.0
chr19	34341441	34341651	ENSG00000166398.12|KIAA0355|YBX3|YBX3	921	+	3.7054949	1.1005545	-1.0	-1.0
chr19	34352701	34352836	ENSG00000166398.12|KIAA0355|YBX3|YBX3	963	+	5.9360657	1.4358798	-1.0	-1.0
chr19	34333703	34333801	ENSG00000166398.12|KIAA0355|YBX3|YBX3	971	+	6.0766935	1.5439712	-1.0	-1.0
chr19	34393645	34393830	ENSG00000105220.14|GPI|YBX3|YBX3	968	+	1.9616956	1.500242	-1.0	-1.0
chr19	34366248	34366344	ENSG00000105220.14|GPI|YBX3|YBX3	930	+	2.811498	1.1526369	-1.0	-1.0
chr19	34393200	34393390	ENSG00000105220.14|GPI|YBX3|YBX3	937	+	1.7667897	1.198208	-1.0	-1.0
chr19	34396300	34396425	ENSG00000105220.14|GPI|YBX3|YBX3	1000	+	3.3249397	7.935853	-1.0	-1.0
chr19	34401452	34401632	ENSG00000105220.14|GPI|YBX3|YBX3	901	+	2.5091186	1.0048561	-1.0	-1.0
chr19	34378933	34379005	ENSG00000105220.14|GPI|YBX3|YBX3	1000	+	3.4002159	9.173577	-1.0	-1.0
chr19	34377734	34377881	ENSG00000105220.14|GPI|YBX3|YBX3	1000	+	3.0499291	7.203225	-1.0	-1.0
chr19	34366782	34366852	ENSG00000105220.14|GPI|YBX3|YBX3	1000	+	3.0862627	6.607873	-1.0	-1.0
chr19	34377502	34377586	ENSG00000105220.14|GPI|YBX3|YBX3	1000	+	4.3988924	12.555888	-1.0	-1.0
chr19	34365104	34365388	ENSG00000105220.14|GPI|YBX3|YBX3	1000	+	3.1727412	6.8676567	-1.0	-1.0
chr19	34366344	34366435	ENSG00000105220.14|GPI|YBX3|YBX3	1000	+	3.4571822	9.604205	-1.0	-1.0
chr19	34399467	34400122	ENSG00000105220.14|GPI|YBX3|YBX3	1000	+	3.0317612	4.352321	-1.0	-1.0
chr19	34368582	34368792	ENSG00000105220.14|GPI|YBX3|YBX3	1000	+	3.7591126	8.368314	-1.0	-1.0
chr19	34393830	34394066	ENSG00000105220.14|GPI|YBX3|YBX3	999	+	2.9726362	3.177733	-1.0	-1.0
chr19	34399112	34399372	ENSG00000105220.14|GPI|YBX3|YBX3	990	+	2.544955	1.9978455	-1.0	-1.0
chr19	34379517	34379647	ENSG00000105220.14|GPI|YBX3|YBX3	981	+	2.3758216	1.726566	-1.0	-1.0
chr19	34396580	34396657	ENSG00000105220.14|GPI|YBX3|YBX3	1000	+	3.5142045	6.300094	-1.0	-1.0
chr19	34400832	34401002	ENSG00000105220.14|GPI|YBX3|YBX3	919	+	4.030061	1.0935851	-1.0	-1.0
chr19	34400432	34400687	ENSG00000105220.14|GPI|YBX3|YBX3	996	+	3.8586671	2.405961	-1.0	-1.0
chr19	34381465	34381519	ENSG00000105220.14|GPI|YBX3|YBX3	985	+	2.2946332	1.820916	-1.0	-1.0
chr19	34396314	34396430	ENSG00000266953.6|AC092073.1|YBX3|YBX3	1000	+	3.3873947	8.599271	-1.0	-1.0
chr19	34400830	34400960	ENSG00000266953.6|AC092073.1|YBX3|YBX3	918	+	3.739403	1.0856358	-1.0	-1.0
chr19	34399112	34399372	ENSG00000266953.6|AC092073.1|YBX3|YBX3	990	+	2.544955	1.9886634	-1.0	-1.0
chr19	34399467	34400127	ENSG00000266953.6|AC092073.1|YBX3|YBX3	1000	+	3.0145872	4.3191295	-1.0	-1.0
chr19	34404315	34404505	ENSG00000266953.6|AC092073.1|YBX3|YBX3	940	+	4.318741	1.2193024	-1.0	-1.0
chr19	34396580	34396657	ENSG00000266953.6|AC092073.1|YBX3|YBX3	1000	+	3.5142045	6.2002454	-1.0	-1.0
chr19	34400436	34400691	ENSG00000266953.6|AC092073.1|YBX3|YBX3	997	+	3.9458904	2.4705765	-1.0	-1.0
chr19	34401490	34401630	ENSG00000266953.6|AC092073.1|YBX3|YBX3	907	+	2.5219393	1.032017	-1.0	-1.0
chr19	34404648	34404783	ENSG00000266953.6|AC092073.1|YBX3|YBX3	935	+	3.2977695	1.1860545	-1.0	-1.0
chr19	34404383	34404508	ENSG00000126249.7|PDCD2L|YBX3|YBX3	939	+	3.8705251	1.2162014	-1.0	-1.0
chr19	34409279	34409510	ENSG00000126249.7|PDCD2L|YBX3|YBX3	952	+	4.2369123	1.3164483	-1.0	-1.0
chr19	34404648	34404783	ENSG00000126249.7|PDCD2L|YBX3|YBX3	934	+	3.2977695	1.1818141	-1.0	-1.0
chr19	34421469	34421667	ENSG00000126249.7|PDCD2L|YBX3|YBX3	988	+	3.385115	1.9298636	-1.0	-1.0
chr19	34466877	34467014	ENSG00000126261.12|UBA2|YBX3|YBX3	1000	+	3.8113682	5.3253384	-1.0	-1.0
chr19	34451980	34452130	ENSG00000126261.12|UBA2|YBX3|YBX3	956	+	2.4491513	1.3527094	-1.0	-1.0
chr19	34469129	34469229	ENSG00000126261.12|UBA2|YBX3|YBX3	920	+	3.0503478	1.0945971	-1.0	-1.0
chr19	34450264	34450364	ENSG00000126261.12|UBA2|YBX3|YBX3	977	+	2.4517653	1.6470066	-1.0	-1.0
chr19	34458713	34458898	ENSG00000126261.12|UBA2|YBX3|YBX3	992	+	2.5856042	2.078409	-1.0	-1.0
chr19	34430575	34430659	ENSG00000126261.12|UBA2|YBX3|YBX3	986	+	2.675705	1.8436258	-1.0	-1.0
chr19	34433284	34433412	ENSG00000126261.12|UBA2|YBX3|YBX3	911	+	2.3023007	1.052366	-1.0	-1.0
chr19	34454259	34454353	ENSG00000126261.12|UBA2|YBX3|YBX3	988	+	2.7272415	1.9391265	-1.0	-1.0
chr19	34454443	34454556	ENSG00000126261.12|UBA2|YBX3|YBX3	997	+	3.4155192	2.4981952	-1.0	-1.0
chr19	34431860	34432000	ENSG00000126261.12|UBA2|YBX3|YBX3	999	+	4.335385	3.232693	-1.0	-1.0
chr19	34434867	34434968	ENSG00000126261.12|UBA2|YBX3|YBX3	999	+	3.177012	2.9154577	-1.0	-1.0
chr19	34443843	34443911	ENSG00000126261.12|UBA2|YBX3|YBX3	991	+	3.64927	2.0615623	-1.0	-1.0
chr19	34445014	34445121	ENSG00000126261.12|UBA2|YBX3|YBX3	966	+	2.6636972	1.463319	-1.0	-1.0
chr19	34464025	34464131	ENSG00000126261.12|UBA2|YBX3|YBX3	948	+	2.0721931	1.2829293	-1.0	-1.0
chr19	34438644	34438766	ENSG00000126261.12|UBA2|YBX3|YBX3	1000	+	5.7667484	17.279154	-1.0	-1.0
chr19	34849322	34849517	ENSG00000271109.1|AC008555.5|YBX3|YBX3	976	-	5.757579	1.6129303	-1.0	-1.0
chr19	34927042	34927162	ENSG00000168661.14|ZNF30|YBX3|YBX3	942	+	5.784413	1.2352109	-1.0	-1.0
chr19	34958448	34958693	ENSG00000180884.9|ZNF792|YBX3|YBX3	979	-	6.2234545	1.6824744	-1.0	-1.0
chr19	34958213	34958373	ENSG00000180884.9|ZNF792|YBX3|YBX3	905	-	5.55763	1.020157	-1.0	-1.0
chr19	34957798	34957898	ENSG00000180884.9|ZNF792|YBX3|YBX3	905	-	5.5529265	1.021551	-1.0	-1.0
chr19	34958853	34958958	ENSG00000180884.9|ZNF792|YBX3|YBX3	903	-	5.5537443	1.0117342	-1.0	-1.0
chr19	34957448	34957638	ENSG00000180884.9|ZNF792|YBX3|YBX3	956	-	5.8992233	1.3539517	-1.0	-1.0
chr19	35023235	35023343	ENSG00000089351.14|GRAMD1A|YBX3|YBX3	979	+	3.4215202	1.6791312	-1.0	-1.0
chr19	35013562	35013691	ENSG00000089351.14|GRAMD1A|YBX3|YBX3	967	+	3.8653364	1.4878516	-1.0	-1.0
chr19	35019190	35019309	ENSG00000089351.14|GRAMD1A|YBX3|YBX3	979	+	3.1825082	1.6782846	-1.0	-1.0
chr19	35013257	35013442	ENSG00000089351.14|GRAMD1A|YBX3|YBX3	921	+	3.5842519	1.1042945	-1.0	-1.0
chr19	35021501	35021605	ENSG00000089351.14|GRAMD1A|YBX3|YBX3	962	+	2.9152648	1.4153779	-1.0	-1.0
chr19	35009153	35009329	ENSG00000089351.14|GRAMD1A|YBX3|YBX3	914	+	2.8080869	1.0669442	-1.0	-1.0
chr19	35014188	35014323	ENSG00000089351.14|GRAMD1A|YBX3|YBX3	955	+	3.6651719	1.3505256	-1.0	-1.0
chr19	35000336	35000481	ENSG00000089351.14|GRAMD1A|YBX3|YBX3	960	+	3.5882618	1.39599	-1.0	-1.0
chr19	35011473	35011554	ENSG00000089351.14|GRAMD1A|YBX3|YBX3	988	+	3.5538876	1.9276167	-1.0	-1.0
chr19	35009852	35009967	ENSG00000089351.14|GRAMD1A|YBX3|YBX3	923	+	2.4631486	1.1139538	-1.0	-1.0
chr19	35015788	35015958	ENSG00000089351.14|GRAMD1A|YBX3|YBX3	948	+	4.2314696	1.283064	-1.0	-1.0
chr19	35010091	35010195	ENSG00000089351.14|GRAMD1A|YBX3|YBX3	993	+	3.5081077	2.1270843	-1.0	-1.0
chr19	35019390	35019533	ENSG00000089351.14|GRAMD1A|YBX3|YBX3	988	+	4.2720447	1.9041537	-1.0	-1.0
chr19	35158343	35158400	ENSG00000089327.14|FXYD5|YBX3|YBX3	994	+	3.0493476	2.2371218	-1.0	-1.0
chr19	35155419	35155611	ENSG00000089327.14|FXYD5|YBX3|YBX3	1000	+	3.7821252	5.152244	-1.0	-1.0
chr19	35169565	35169790	ENSG00000089327.14|FXYD5|YBX3|YBX3	1000	+	3.6492867	6.217449	-1.0	-1.0
chr19	35155169	35155269	ENSG00000089327.14|FXYD5|YBX3|YBX3	915	+	5.6650457	1.071191	-1.0	-1.0
chr19	35164074	35164245	ENSG00000089327.14|FXYD5|YBX3|YBX3	987	+	3.92318	1.8731551	-1.0	-1.0
chr19	35154729	35154929	ENSG00000089327.14|FXYD5|YBX3|YBX3	995	+	3.5681338	2.2829723	-1.0	-1.0
chr19	35166171	35166411	ENSG00000089327.14|FXYD5|YBX3|YBX3	978	+	3.1015716	1.6529732	-1.0	-1.0
chr19	35160708	35160801	ENSG00000089327.14|FXYD5|YBX3|YBX3	1000	+	4.9325833	3.5995154	-1.0	-1.0
chr19	35157420	35157590	ENSG00000089327.14|FXYD5|YBX3|YBX3	1000	+	4.713508	7.170174	-1.0	-1.0
chr19	35267368	35267734	ENSG00000105699.16|LSR|YBX3|YBX3	973	+	4.409291	1.5755644	-1.0	-1.0
chr19	35250319	35250654	ENSG00000105699.16|LSR|YBX3|YBX3	967	+	3.5885916	1.4841771	-1.0	-1.0
chr19	35266428	35266532	ENSG00000105699.16|LSR|YBX3|YBX3	927	+	3.4419072	1.1370484	-1.0	-1.0
chr19	35266828	35266967	ENSG00000105699.16|LSR|YBX3|YBX3	924	+	3.8323636	1.121779	-1.0	-1.0
chr19	35278626	35278866	ENSG00000105698.15|USF2|YBX3|YBX3	991	+	5.0672736	2.0292652	-1.0	-1.0
chr19	35278871	35279441	ENSG00000105698.15|USF2|YBX3|YBX3	983	+	3.2779672	1.7741607	-1.0	-1.0
chr19	35279446	35279596	ENSG00000105698.15|USF2|YBX3|YBX3	950	+	3.0266018	1.2990859	-1.0	-1.0
chr19	35269530	35269660	ENSG00000105698.15|USF2|YBX3|YBX3	928	+	3.776786	1.144205	-1.0	-1.0
chr19	35269870	35270010	ENSG00000105698.15|USF2|YBX3|YBX3	906	+	3.1459365	1.0268371	-1.0	-1.0
chr19	35270435	35270597	ENSG00000105698.15|USF2|YBX3|YBX3	935	+	2.4854832	1.1855173	-1.0	-1.0
chr19	35382964	35383124	ENSG00000268222.1|EEF1A1P7|YBX3|YBX3	973	+	5.666381	1.5653726	-1.0	-1.0
chr19	35545594	35546039	ENSG00000105677.11|TMEM147|YBX3|YBX3	999	+	4.230812	3.1806016	-1.0	-1.0
chr19	35546879	35547526	ENSG00000105677.11|TMEM147|YBX3|YBX3	995	+	4.0579367	2.2719305	-1.0	-1.0
chr19	35546439	35546879	ENSG00000105677.11|TMEM147|YBX3|YBX3	980	+	3.5004883	1.7008773	-1.0	-1.0
chr19	35629549	35629673	ENSG00000126254.11|RBM42|YBX3|YBX3	956	+	3.0078683	1.3541694	-1.0	-1.0
chr19	35633741	35633936	ENSG00000126254.11|RBM42|YBX3|YBX3	958	+	2.8758197	1.3722012	-1.0	-1.0
chr19	35637157	35637347	ENSG00000126254.11|RBM42|YBX3|YBX3	983	+	3.0181847	1.7687321	-1.0	-1.0
chr19	35651232	35651349	ENSG00000126267.8|COX6B1|YBX3|YBX3	1000	+	3.9151988	11.247643	-1.0	-1.0
chr19	35654469	35654570	ENSG00000126267.8|COX6B1|YBX3|YBX3	988	+	6.3986673	1.9201691	-1.0	-1.0
chr19	35654570	35654671	ENSG00000126267.8|COX6B1|YBX3|YBX3	1000	+	2.7085443	5.165312	-1.0	-1.0
chr19	35648257	35648403	ENSG00000126267.8|COX6B1|YBX3|YBX3	999	+	2.7612689	2.9943519	-1.0	-1.0
chr19	35658593	35658793	ENSG00000126267.8|COX6B1|YBX3|YBX3	956	+	1.8209924	1.3526962	-1.0	-1.0
chr19	35736684	35736834	ENSG00000272333.5|KMT2B|YBX3|YBX3	967	+	5.6484265	1.485772	-1.0	-1.0
chr19	35725478	35725618	ENSG00000272333.5|KMT2B|YBX3|YBX3	927	+	3.376412	1.1350758	-1.0	-1.0
chr19	35732314	35732494	ENSG00000272333.5|KMT2B|YBX3|YBX3	938	+	4.307752	1.2042825	-1.0	-1.0
chr19	35737557	35737743	ENSG00000272333.5|KMT2B|YBX3|YBX3	964	+	3.9741776	1.4410741	-1.0	-1.0
chr19	35738071	35738186	ENSG00000272333.5|KMT2B|YBX3|YBX3	940	+	3.8642664	1.2238145	-1.0	-1.0
chr19	35725722	35725818	ENSG00000272333.5|KMT2B|YBX3|YBX3	922	+	3.0804114	1.1074967	-1.0	-1.0
chr19	35737085	35737225	ENSG00000272333.5|KMT2B|YBX3|YBX3	933	+	2.373469	1.1725007	-1.0	-1.0
chr19	35721563	35721804	ENSG00000272333.5|KMT2B|YBX3|YBX3	946	+	4.0208826	1.2658501	-1.0	-1.0
chr19	35721338	35721438	ENSG00000272333.5|KMT2B|YBX3|YBX3	920	+	3.712935	1.0993917	-1.0	-1.0
chr19	35737858	35737942	ENSG00000272333.5|KMT2B|YBX3|YBX3	922	+	3.7139876	1.106757	-1.0	-1.0
chr19	35738336	35738526	ENSG00000272333.5|KMT2B|YBX3|YBX3	960	+	3.0943577	1.3962493	-1.0	-1.0
chr19	35720818	35721013	ENSG00000272333.5|KMT2B|YBX3|YBX3	940	+	2.9902442	1.2239892	-1.0	-1.0
chr19	35723796	35723921	ENSG00000272333.5|KMT2B|YBX3|YBX3	921	+	3.4745712	1.1006095	-1.0	-1.0
chr19	35739789	35739924	ENSG00000126246.9|IGFLR1|YBX3|YBX3	975	-	6.0873384	1.5943325	-1.0	-1.0
chr19	35740379	35740524	ENSG00000126246.9|IGFLR1|YBX3|YBX3	919	-	5.639877	1.0920275	-1.0	-1.0
chr19	35739480	35739626	ENSG00000126246.9|IGFLR1|YBX3|YBX3	919	-	5.643922	1.0900356	-1.0	-1.0
chr19	35739789	35739924	ENSG00000267120.3|AD000671.2|YBX3|YBX3	975	-	6.0873384	1.593608	-1.0	-1.0
chr19	35740379	35740524	ENSG00000267120.3|AD000671.2|YBX3|YBX3	918	-	5.639877	1.0886419	-1.0	-1.0
chr19	35739486	35739616	ENSG00000267120.3|AD000671.2|YBX3|YBX3	913	-	5.608622	1.0617024	-1.0	-1.0
chr19	35746668	35746793	ENSG00000205155.7|PSENEN|YBX3|YBX3	940	+	4.191272	1.2214099	-1.0	-1.0
chr19	35745859	35745964	ENSG00000205155.7|PSENEN|YBX3|YBX3	913	+	5.6100736	1.0588164	-1.0	-1.0
chr19	35746668	35746793	ENSG00000188223.9|AD000671.1|YBX3|YBX3	940	+	4.191272	1.2193859	-1.0	-1.0
chr19	35748538	35748733	ENSG00000188223.9|AD000671.1|YBX3|YBX3	958	+	4.2903795	1.3720462	-1.0	-1.0
chr19	35745859	35745964	ENSG00000188223.9|AD000671.1|YBX3|YBX3	909	+	5.6100736	1.0409825	-1.0	-1.0
chr19	35748535	35748730	ENSG00000267796.7|LIN37|YBX3|YBX3	958	+	4.2908626	1.375409	-1.0	-1.0
chr19	35759347	35759487	ENSG00000167595.14|PROSER3|YBX3|YBX3	921	+	5.6797934	1.1049908	-1.0	-1.0
chr19	35762018	35762123	ENSG00000167595.14|PROSER3|YBX3|YBX3	903	+	5.5521126	1.0154693	-1.0	-1.0
chr19	35770379	35770574	ENSG00000167595.14|PROSER3|YBX3|YBX3	987	+	6.192507	1.8885307	-1.0	-1.0
chr19	35996068	35996258	ENSG00000205138.3|SDHAF1|YBX3|YBX3	913	+	3.650009	1.0601786	-1.0	-1.0
chr19	36089189	36089294	ENSG00000075702.16|WDR62|YBX3|YBX3	948	+	5.814678	1.2842782	-1.0	-1.0
chr19	36114150	36114251	ENSG00000105258.8|POLR2I|YBX3|YBX3	1000	-	5.8624306	6.4958744	-1.0	-1.0
chr19	36113709	36113817	ENSG00000105258.8|POLR2I|YBX3|YBX3	1000	-	8.800996	6.534132	-1.0	-1.0
chr19	36114573	36114958	ENSG00000105258.8|POLR2I|YBX3|YBX3	984	-	3.8104553	1.8052778	-1.0	-1.0
chr19	36114338	36114498	ENSG00000105258.8|POLR2I|YBX3|YBX3	1000	-	4.613456	3.9415932	-1.0	-1.0
chr19	36114014	36114066	ENSG00000105258.8|POLR2I|YBX3|YBX3	1000	-	5.4889336	5.035641	-1.0	-1.0
chr19	36115505	36115674	ENSG00000105254.11|TBCB|YBX3|YBX3	997	+	5.9444017	2.5910852	-1.0	-1.0
chr19	36121526	36121706	ENSG00000105254.11|TBCB|YBX3|YBX3	976	+	6.143535	1.6123551	-1.0	-1.0
chr19	36146195	36146312	ENSG00000126247.10|CAPNS1|YBX3|YBX3	1000	+	4.566716	7.5104833	-1.0	-1.0
chr19	36145727	36145874	ENSG00000126247.10|CAPNS1|YBX3|YBX3	997	+	6.8404794	2.4872897	-1.0	-1.0
chr19	36139999	36140164	ENSG00000126247.10|CAPNS1|YBX3|YBX3	937	+	3.8922558	1.1975626	-1.0	-1.0
chr19	36149577	36149687	ENSG00000126247.10|CAPNS1|YBX3|YBX3	956	+	2.8034983	1.3586351	-1.0	-1.0
chr19	36140982	36141220	ENSG00000126247.10|CAPNS1|YBX3|YBX3	992	+	3.3391886	2.102331	-1.0	-1.0
chr19	36149747	36150327	ENSG00000126247.10|CAPNS1|YBX3|YBX3	991	+	2.6707845	2.0678427	-1.0	-1.0
chr19	36145975	36146054	ENSG00000126247.10|CAPNS1|YBX3|YBX3	953	+	2.43646	1.3271825	-1.0	-1.0
chr19	36143063	36143128	ENSG00000126247.10|CAPNS1|YBX3|YBX3	994	+	6.7167296	2.2392654	-1.0	-1.0
chr19	36142299	36142333	ENSG00000126247.10|CAPNS1|YBX3|YBX3	996	+	6.814322	2.371608	-1.0	-1.0
chr19	36235658	36237223	ENSG00000167635.11|ZNF146|YBX3|YBX3	995	+	3.383671	2.2836857	-1.0	-1.0
chr19	36237398	36237588	ENSG00000167635.11|ZNF146|YBX3|YBX3	928	+	3.0951912	1.1450883	-1.0	-1.0
chr19	36238588	36238723	ENSG00000167635.11|ZNF146|YBX3|YBX3	956	+	3.4321728	1.3556325	-1.0	-1.0
chr19	36237993	36238303	ENSG00000167635.11|ZNF146|YBX3|YBX3	996	+	4.962535	2.3816705	-1.0	-1.0
chr19	36547367	36547482	ENSG00000186020.12|ZNF529|YBX3|YBX3	904	-	3.6825151	1.0181965	-1.0	-1.0
chr19	36748197	36748382	ENSG00000267041.5|ZNF850|YBX3|YBX3	951	-	5.4836116	1.3075914	-1.0	-1.0
chr19	36750502	36750672	ENSG00000267041.5|ZNF850|YBX3|YBX3	951	-	5.822266	1.3084749	-1.0	-1.0
chr19	36750302	36750432	ENSG00000267041.5|ZNF850|YBX3|YBX3	914	-	5.6281266	1.0674447	-1.0	-1.0
chr19	36748492	36748627	ENSG00000267041.5|ZNF850|YBX3|YBX3	908	-	5.5889153	1.0353531	-1.0	-1.0
chr19	37128347	37128477	ENSG00000197050.10|ZNF420|YBX3|YBX3	909	+	5.5806417	1.0395052	-1.0	-1.0
chr19	38256323	38256591	ENSG00000167641.10|PPP1R14A|YBX3|YBX3	968	-	5.5082736	1.4927424	-1.0	-1.0
chr19	38251246	38251441	ENSG00000167641.10|PPP1R14A|YBX3|YBX3	972	-	3.814007	1.5462161	-1.0	-1.0
chr19	38252239	38252338	ENSG00000167641.10|PPP1R14A|YBX3|YBX3	908	-	2.9895844	1.0350453	-1.0	-1.0
chr19	38256138	38256313	ENSG00000167641.10|PPP1R14A|YBX3|YBX3	993	-	2.8930855	2.1434305	-1.0	-1.0
chr19	38307466	38307752	ENSG00000167645.16|YIF1B|YBX3|YBX3	1000	-	3.3603365	3.357397	-1.0	-1.0
chr19	38305103	38305507	ENSG00000167645.16|YIF1B|YBX3|YBX3	999	-	3.0650954	2.8804634	-1.0	-1.0
chr19	38309171	38309701	ENSG00000167645.16|YIF1B|YBX3|YBX3	1000	-	3.156055	5.8305864	-1.0	-1.0
chr19	38308791	38309141	ENSG00000167645.16|YIF1B|YBX3|YBX3	996	-	3.213547	2.4110436	-1.0	-1.0
chr19	38315664	38315794	ENSG00000167645.16|YIF1B|YBX3|YBX3	925	-	2.5957217	1.1251878	-1.0	-1.0
chr19	38383582	38383777	ENSG00000099341.11|PSMD8|YBX3|YBX3	917	+	3.547606	1.0829699	-1.0	-1.0
chr19	38374680	38374961	ENSG00000099341.11|PSMD8|YBX3|YBX3	978	+	2.9085565	1.6518502	-1.0	-1.0
chr19	38383252	38383487	ENSG00000099341.11|PSMD8|YBX3|YBX3	1000	+	3.2849114	3.4303062	-1.0	-1.0
chr19	38379239	38379405	ENSG00000099341.11|PSMD8|YBX3|YBX3	998	+	2.8981063	2.7156327	-1.0	-1.0
chr19	38382116	38382316	ENSG00000099341.11|PSMD8|YBX3|YBX3	999	+	3.2254617	2.947565	-1.0	-1.0
chr19	38380898	38381093	ENSG00000099341.11|PSMD8|YBX3|YBX3	1000	+	3.8626623	5.043323	-1.0	-1.0
chr19	38376159	38376449	ENSG00000099341.11|PSMD8|YBX3|YBX3	983	+	2.7233183	1.7814422	-1.0	-1.0
chr19	38408668	38409053	ENSG00000130244.12|FAM98C|YBX3|YBX3	964	+	4.5390353	1.4377097	-1.0	-1.0
chr19	38417051	38417168	ENSG00000171777.15|RASGRP4|YBX3|YBX3	976	-	3.9088478	1.6277516	-1.0	-1.0
chr19	38420907	38420970	ENSG00000171777.15|RASGRP4|YBX3|YBX3	942	-	5.8647923	1.2378472	-1.0	-1.0
chr19	38409235	38409470	ENSG00000171777.15|RASGRP4|YBX3|YBX3	963	-	4.2581897	1.4334363	-1.0	-1.0
chr19	38636888	38636955	ENSG00000178982.9|EIF3K|YBX3|YBX3	999	+	4.4991055	2.8928192	-1.0	-1.0
chr19	38634992	38635202	ENSG00000178982.9|EIF3K|YBX3|YBX3	996	+	3.1825376	2.395407	-1.0	-1.0
chr19	38624076	38624197	ENSG00000178982.9|EIF3K|YBX3|YBX3	1000	+	4.366853	15.34615	-1.0	-1.0
chr19	38632385	38632745	ENSG00000178982.9|EIF3K|YBX3|YBX3	998	+	2.7543397	2.6514819	-1.0	-1.0
chr19	38619081	38619327	ENSG00000178982.9|EIF3K|YBX3|YBX3	997	+	2.887965	2.4599512	-1.0	-1.0
chr19	38620336	38620435	ENSG00000178982.9|EIF3K|YBX3|YBX3	1000	+	4.0570264	5.57492	-1.0	-1.0
chr19	38626027	38626182	ENSG00000178982.9|EIF3K|YBX3|YBX3	996	+	2.9224975	2.4311006	-1.0	-1.0
chr19	38717125	38717316	ENSG00000130402.11|ACTN4|YBX3|YBX3	996	+	3.3258467	2.3799078	-1.0	-1.0
chr19	38721537	38721772	ENSG00000130402.11|ACTN4|YBX3|YBX3	982	+	3.3177457	1.7443018	-1.0	-1.0
chr19	38701001	38701116	ENSG00000130402.11|ACTN4|YBX3|YBX3	1000	+	3.9869385	5.400245	-1.0	-1.0
chr19	38726956	38727103	ENSG00000130402.11|ACTN4|YBX3|YBX3	963	+	2.7706642	1.4295241	-1.0	-1.0
chr19	38717926	38718074	ENSG00000130402.11|ACTN4|YBX3|YBX3	990	+	3.4678893	2.0208635	-1.0	-1.0
chr19	38724156	38724339	ENSG00000130402.11|ACTN4|YBX3|YBX3	1000	+	3.3203626	3.335928	-1.0	-1.0
chr19	38710256	38710342	ENSG00000130402.11|ACTN4|YBX3|YBX3	1000	+	3.633255	5.8960705	-1.0	-1.0
chr19	38728995	38729154	ENSG00000130402.11|ACTN4|YBX3|YBX3	960	+	2.3909507	1.3962424	-1.0	-1.0
chr19	38729593	38730053	ENSG00000130402.11|ACTN4|YBX3|YBX3	990	+	2.6966763	2.0128083	-1.0	-1.0
chr19	38723936	38724077	ENSG00000130402.11|ACTN4|YBX3|YBX3	1000	+	3.176523	3.3191082	-1.0	-1.0
chr19	38647723	38647907	ENSG00000130402.11|ACTN4|YBX3|YBX3	999	+	3.7173827	2.8594074	-1.0	-1.0
chr19	38709394	38709476	ENSG00000130402.11|ACTN4|YBX3|YBX3	1000	+	3.5490067	3.5904996	-1.0	-1.0
chr19	38730243	38730343	ENSG00000130402.11|ACTN4|YBX3|YBX3	916	+	2.357932	1.0753145	-1.0	-1.0
chr19	38727895	38727995	ENSG00000130402.11|ACTN4|YBX3|YBX3	922	+	2.4283543	1.1063247	-1.0	-1.0
chr19	38714468	38714561	ENSG00000130402.11|ACTN4|YBX3|YBX3	986	+	2.9153166	1.8398702	-1.0	-1.0
chr19	38700599	38700709	ENSG00000130402.11|ACTN4|YBX3|YBX3	999	+	3.4585292	3.0221376	-1.0	-1.0
chr19	38724430	38724560	ENSG00000130402.11|ACTN4|YBX3|YBX3	1000	+	4.8549905	5.3185067	-1.0	-1.0
chr19	38708116	38708195	ENSG00000130402.11|ACTN4|YBX3|YBX3	1000	+	3.5013998	3.541777	-1.0	-1.0
chr19	38723613	38723722	ENSG00000130402.11|ACTN4|YBX3|YBX3	1000	+	4.198604	5.7759233	-1.0	-1.0
chr19	38706043	38706131	ENSG00000130402.11|ACTN4|YBX3|YBX3	997	+	3.2477143	2.49191	-1.0	-1.0
chr19	38725723	38725898	ENSG00000130402.11|ACTN4|YBX3|YBX3	994	+	2.7548008	2.2217767	-1.0	-1.0
chr19	38816452	38816523	ENSG00000104823.8|ECH1|YBX3|YBX3	909	-	2.3337748	1.0414762	-1.0	-1.0
chr19	38831648	38831828	ENSG00000104823.8|ECH1|YBX3|YBX3	927	-	2.5294929	1.1349764	-1.0	-1.0
chr19	38815526	38815717	ENSG00000104823.8|ECH1|YBX3|YBX3	996	-	2.9925668	2.4552388	-1.0	-1.0
chr19	38831308	38831603	ENSG00000104823.8|ECH1|YBX3|YBX3	999	-	3.9221182	3.0932617	-1.0	-1.0
chr19	38816241	38816355	ENSG00000104823.8|ECH1|YBX3|YBX3	946	-	2.378791	1.2675929	-1.0	-1.0
chr19	38815856	38816026	ENSG00000104823.8|ECH1|YBX3|YBX3	977	-	2.5353	1.6332833	-1.0	-1.0
chr19	38831038	38831166	ENSG00000104823.8|ECH1|YBX3|YBX3	958	-	2.9456835	1.375287	-1.0	-1.0
chr19	38817264	38817575	ENSG00000104823.8|ECH1|YBX3|YBX3	988	-	2.9323509	1.9044908	-1.0	-1.0
chr19	38831077	38831166	ENSG00000268083.5|AC008982.1|YBX3|YBX3	960	-	2.7721207	1.3979461	-1.0	-1.0
chr19	38836421	38836521	ENSG00000268083.5|AC008982.1|YBX3|YBX3	932	-	5.767664	1.1684884	-1.0	-1.0
chr19	38831656	38831831	ENSG00000268083.5|AC008982.1|YBX3|YBX3	917	-	2.1869404	1.080819	-1.0	-1.0
chr19	38840095	38840178	ENSG00000268083.5|AC008982.1|YBX3|YBX3	967	-	2.1386867	1.4754483	-1.0	-1.0
chr19	38817470	38817570	ENSG00000268083.5|AC008982.1|YBX3|YBX3	935	-	2.2975845	1.1876177	-1.0	-1.0
chr19	38837593	38837651	ENSG00000268083.5|AC008982.1|YBX3|YBX3	1000	-	4.119832	5.2290354	-1.0	-1.0
chr19	38837383	38837479	ENSG00000268083.5|AC008982.1|YBX3|YBX3	1000	-	3.3488088	4.1473303	-1.0	-1.0
chr19	38838893	38839015	ENSG00000268083.5|AC008982.1|YBX3|YBX3	964	-	1.8259577	1.4442493	-1.0	-1.0
chr19	38837651	38837751	ENSG00000268083.5|AC008982.1|YBX3|YBX3	930	-	5.7161765	1.1550527	-1.0	-1.0
chr19	38831308	38831516	ENSG00000268083.5|AC008982.1|YBX3|YBX3	997	-	3.5796652	2.563128	-1.0	-1.0
chr19	38838396	38838598	ENSG00000268083.5|AC008982.1|YBX3|YBX3	1000	-	3.6278532	4.1525955	-1.0	-1.0
chr19	38836661	38836856	ENSG00000268083.5|AC008982.1|YBX3|YBX3	979	-	2.4849741	1.6830984	-1.0	-1.0
chr19	38849769	38849869	ENSG00000104824.16|HNRNPL|YBX3|YBX3	914	-	2.014201	1.0661117	-1.0	-1.0
chr19	38836662	38836857	ENSG00000104824.16|HNRNPL|YBX3|YBX3	978	-	2.4720178	1.6616623	-1.0	-1.0
chr19	38837297	38837577	ENSG00000104824.16|HNRNPL|YBX3|YBX3	999	-	3.5918016	3.0486448	-1.0	-1.0
chr19	38845649	38845735	ENSG00000104824.16|HNRNPL|YBX3|YBX3	1000	-	4.492861	13.341767	-1.0	-1.0
chr19	38838801	38839101	ENSG00000104824.16|HNRNPL|YBX3|YBX3	960	-	2.2437365	1.396455	-1.0	-1.0
chr19	38845852	38846090	ENSG00000104824.16|HNRNPL|YBX3|YBX3	1000	-	4.503917	15.411074	-1.0	-1.0
chr19	38836422	38836522	ENSG00000104824.16|HNRNPL|YBX3|YBX3	935	-	5.767664	1.186692	-1.0	-1.0
chr19	38837593	38837651	ENSG00000104824.16|HNRNPL|YBX3|YBX3	1000	-	4.119832	5.3278203	-1.0	-1.0
chr19	38840095	38840505	ENSG00000104824.16|HNRNPL|YBX3|YBX3	970	-	2.4880414	1.5171824	-1.0	-1.0
chr19	38837651	38837751	ENSG00000104824.16|HNRNPL|YBX3|YBX3	930	-	5.7161765	1.1554927	-1.0	-1.0
chr19	38844007	38844104	ENSG00000104824.16|HNRNPL|YBX3|YBX3	1000	-	4.200045	11.522664	-1.0	-1.0
chr19	38838396	38838598	ENSG00000104824.16|HNRNPL|YBX3|YBX3	1000	-	3.6278532	4.1603312	-1.0	-1.0
chr19	38889651	38889756	ENSG00000068903.19|SIRT2|YBX3|YBX3	906	-	5.579911	1.0253639	-1.0	-1.0
chr19	38880629	38880736	ENSG00000068903.19|SIRT2|YBX3|YBX3	969	-	6.0361505	1.5114039	-1.0	-1.0
chr19	38878744	38879164	ENSG00000068903.19|SIRT2|YBX3|YBX3	975	-	3.7563186	1.5974762	-1.0	-1.0
chr19	38889086	38889236	ENSG00000068903.19|SIRT2|YBX3|YBX3	973	-	6.072143	1.5699886	-1.0	-1.0
chr19	38893413	38893543	ENSG00000068903.19|SIRT2|YBX3|YBX3	940	-	3.1635394	1.22405	-1.0	-1.0
chr19	38889831	38890001	ENSG00000068903.19|SIRT2|YBX3|YBX3	948	-	3.3467805	1.2809	-1.0	-1.0
chr19	38930574	38930754	ENSG00000104835.14|SARS2|YBX3|YBX3	946	-	5.804446	1.2691293	-1.0	-1.0
chr19	38917898	38918033	ENSG00000104835.14|SARS2|YBX3|YBX3	946	-	5.790724	1.2685691	-1.0	-1.0
chr19	38915985	38916129	ENSG00000104835.14|SARS2|YBX3|YBX3	964	-	5.387318	1.4411895	-1.0	-1.0
chr19	38915315	38915585	ENSG00000104835.14|SARS2|YBX3|YBX3	936	-	3.125005	1.1947668	-1.0	-1.0
chr19	38915840	38915965	ENSG00000104835.14|SARS2|YBX3|YBX3	943	-	3.5537586	1.2460202	-1.0	-1.0
chr19	38916207	38916314	ENSG00000104835.14|SARS2|YBX3|YBX3	950	-	3.9690967	1.3024831	-1.0	-1.0
chr19	38930585	38930750	ENSG00000269547.1|AC011455.3|YBX3|YBX3	952	-	5.8572407	1.3188046	-1.0	-1.0
chr19	38915403	38915583	ENSG00000269547.1|AC011455.3|YBX3|YBX3	940	-	3.0863683	1.2202204	-1.0	-1.0
chr19	38917920	38918008	ENSG00000269547.1|AC011455.3|YBX3|YBX3	962	-	5.907831	1.4199674	-1.0	-1.0
chr19	38916220	38916314	ENSG00000269547.1|AC011455.3|YBX3|YBX3	953	-	3.9904575	1.3244257	-1.0	-1.0
chr19	38916036	38916129	ENSG00000269547.1|AC011455.3|YBX3|YBX3	965	-	4.109046	1.4534677	-1.0	-1.0
chr19	38915840	38915906	ENSG00000269547.1|AC011455.3|YBX3|YBX3	952	-	3.3243113	1.3230451	-1.0	-1.0
chr19	38941825	38941940	ENSG00000269547.1|AC011455.3|YBX3|YBX3	909	-	3.6346807	1.0409347	-1.0	-1.0
chr19	38930882	38931232	ENSG00000128626.11|MRPS12|YBX3|YBX3	970	+	4.849489	1.5277742	-1.0	-1.0
chr19	38932467	38932662	ENSG00000128626.11|MRPS12|YBX3|YBX3	943	+	3.4881616	1.2467831	-1.0	-1.0
chr19	38932772	38932992	ENSG00000128626.11|MRPS12|YBX3|YBX3	954	+	4.278242	1.3357713	-1.0	-1.0
chr19	38942605	38942745	ENSG00000269190.5|FBXO17|YBX3|YBX3	931	-	4.031809	1.1642166	-1.0	-1.0
chr19	38950000	38950195	ENSG00000269190.5|FBXO17|YBX3|YBX3	934	-	3.80638	1.1834228	-1.0	-1.0
chr19	38941825	38941940	ENSG00000269190.5|FBXO17|YBX3|YBX3	909	-	3.6346807	1.0400807	-1.0	-1.0
chr19	39025424	39025529	ENSG00000161243.8|FBXO27|YBX3|YBX3	914	-	5.7444887	1.066433	-1.0	-1.0
chr19	39024194	39024389	ENSG00000161243.8|FBXO27|YBX3|YBX3	944	-	5.7891545	1.2537798	-1.0	-1.0
chr19	39174930	39175035	ENSG00000130669.17|PAK4|YBX3|YBX3	914	+	5.6088996	1.0666147	-1.0	-1.0
chr19	39168229	39168312	ENSG00000130669.17|PAK4|YBX3|YBX3	953	+	5.8647923	1.3263404	-1.0	-1.0
chr19	39169601	39169757	ENSG00000130669.17|PAK4|YBX3|YBX3	949	+	5.828154	1.290684	-1.0	-1.0
chr19	39125799	39125899	ENSG00000130669.17|PAK4|YBX3|YBX3	904	+	2.9904616	1.0168339	-1.0	-1.0
chr19	39178423	39178573	ENSG00000130669.17|PAK4|YBX3|YBX3	929	+	3.7595701	1.1474195	-1.0	-1.0
chr19	39314735	39314920	ENSG00000128011.4|LRFN1|YBX3|YBX3	941	-	5.7686667	1.2307417	-1.0	-1.0
chr19	39315075	39315235	ENSG00000128011.4|LRFN1|YBX3|YBX3	908	-	4.8464947	1.0384675	-1.0	-1.0
chr19	39314500	39314640	ENSG00000128011.4|LRFN1|YBX3|YBX3	922	-	5.673386	1.1055305	-1.0	-1.0
chr19	39314735	39314920	ENSG00000268262.1|AC011445.1|YBX3|YBX3	942	-	5.7686667	1.2340198	-1.0	-1.0
chr19	39315075	39315235	ENSG00000268262.1|AC011445.1|YBX3|YBX3	910	-	4.8464947	1.0460283	-1.0	-1.0
chr19	39384012	39384162	ENSG00000179134.15|SAMD4B|YBX3|YBX3	915	+	4.1085505	1.0712531	-1.0	-1.0
chr19	39375649	39375884	ENSG00000179134.15|SAMD4B|YBX3|YBX3	998	+	4.2407627	2.7363167	-1.0	-1.0
chr19	39377484	39377639	ENSG00000179134.15|SAMD4B|YBX3|YBX3	932	+	2.8300908	1.1685202	-1.0	-1.0
chr19	39356892	39357052	ENSG00000179134.15|SAMD4B|YBX3|YBX3	941	+	2.652729	1.2309641	-1.0	-1.0
chr19	39379965	39380084	ENSG00000179134.15|SAMD4B|YBX3|YBX3	918	+	3.6832802	1.0869644	-1.0	-1.0
chr19	39380989	39381109	ENSG00000179134.15|SAMD4B|YBX3|YBX3	954	+	3.8399332	1.3346035	-1.0	-1.0
chr19	39376436	39376541	ENSG00000179134.15|SAMD4B|YBX3|YBX3	936	+	2.8462143	1.1904948	-1.0	-1.0
chr19	39378503	39378589	ENSG00000179134.15|SAMD4B|YBX3|YBX3	917	+	3.0505574	1.082384	-1.0	-1.0
chr19	39383772	39383992	ENSG00000179134.15|SAMD4B|YBX3|YBX3	957	+	2.9223351	1.3635663	-1.0	-1.0
chr19	39391522	39391638	ENSG00000063322.13|MED29|YBX3|YBX3	915	+	5.629795	1.0728377	-1.0	-1.0
chr19	39399101	39399256	ENSG00000063322.13|MED29|YBX3|YBX3	915	+	3.679808	1.0698613	-1.0	-1.0
chr19	39408352	39408472	ENSG00000128016.5|ZFP36|YBX3|YBX3	921	+	5.6764474	1.1008128	-1.0	-1.0
chr19	39407972	39408072	ENSG00000128016.5|ZFP36|YBX3|YBX3	911	+	2.9891484	1.0489593	-1.0	-1.0
chr19	39435847	39435948	ENSG00000105193.8|RPS16|YBX3|YBX3	995	-	3.099073	2.2807436	-1.0	-1.0
chr19	39435516	39435708	ENSG00000105193.8|RPS16|YBX3|YBX3	1000	-	3.6346295	12.108214	-1.0	-1.0
chr19	39433206	39433856	ENSG00000105193.8|RPS16|YBX3|YBX3	1000	-	3.9222038	16.171564	-1.0	-1.0
chr19	39470147	39470274	ENSG00000196235.13|SUPT5H|YBX3|YBX3	1000	+	4.1689954	7.105647	-1.0	-1.0
chr19	39476360	39476525	ENSG00000196235.13|SUPT5H|YBX3|YBX3	937	+	3.222672	1.2010814	-1.0	-1.0
chr19	39476028	39476176	ENSG00000196235.13|SUPT5H|YBX3|YBX3	945	+	2.9388223	1.2589046	-1.0	-1.0
chr19	39473011	39473114	ENSG00000196235.13|SUPT5H|YBX3|YBX3	973	+	3.5537195	1.5739565	-1.0	-1.0
chr19	39471361	39471503	ENSG00000196235.13|SUPT5H|YBX3|YBX3	949	+	2.6275132	1.2926719	-1.0	-1.0
chr19	39474539	39474714	ENSG00000196235.13|SUPT5H|YBX3|YBX3	938	+	3.321118	1.2061651	-1.0	-1.0
chr19	39472408	39472493	ENSG00000196235.13|SUPT5H|YBX3|YBX3	978	+	4.2989545	1.648427	-1.0	-1.0
chr19	39473202	39473330	ENSG00000196235.13|SUPT5H|YBX3|YBX3	915	+	2.5140834	1.0691102	-1.0	-1.0
chr19	39474253	39474398	ENSG00000196235.13|SUPT5H|YBX3|YBX3	934	+	3.7442303	1.179612	-1.0	-1.0
chr19	39470376	39470523	ENSG00000196235.13|SUPT5H|YBX3|YBX3	946	+	2.7739842	1.266131	-1.0	-1.0
chr19	39486396	39486495	ENSG00000105197.10|TIMM50|YBX3|YBX3	1000	+	4.031254	3.8188462	-1.0	-1.0
chr19	39489718	39490073	ENSG00000105197.10|TIMM50|YBX3|YBX3	998	+	3.9188054	2.810392	-1.0	-1.0
chr19	39490078	39490228	ENSG00000105197.10|TIMM50|YBX3|YBX3	926	+	4.2281494	1.1334428	-1.0	-1.0
chr19	39481887	39482033	ENSG00000105197.10|TIMM50|YBX3|YBX3	928	+	2.4564817	1.1407087	-1.0	-1.0
chr19	39488538	39488645	ENSG00000105197.10|TIMM50|YBX3|YBX3	997	+	5.015097	2.5344274	-1.0	-1.0
chr19	39486123	39486291	ENSG00000105197.10|TIMM50|YBX3|YBX3	1000	+	6.356811	3.781288	-1.0	-1.0
chr19	39485488	39485868	ENSG00000105197.10|TIMM50|YBX3|YBX3	973	+	3.216403	1.561099	-1.0	-1.0
chr19	39837710	39837843	ENSG00000105202.8|FBL|YBX3|YBX3	1000	-	3.7138596	10.090441	-1.0	-1.0
chr19	39846290	39846414	ENSG00000105202.8|FBL|YBX3|YBX3	908	-	1.9439082	1.034289	-1.0	-1.0
chr19	39836555	39836668	ENSG00000105202.8|FBL|YBX3|YBX3	1000	-	2.441374	3.3754728	-1.0	-1.0
chr19	39834507	39834813	ENSG00000105202.8|FBL|YBX3|YBX3	996	-	2.789237	2.4008687	-1.0	-1.0
chr19	39838959	39839205	ENSG00000105202.8|FBL|YBX3|YBX3	954	-	2.2880704	1.3412918	-1.0	-1.0
chr19	39972368	39972555	ENSG00000013275.7|PSMC4|YBX3|YBX3	994	+	4.5681996	2.1969612	-1.0	-1.0
chr19	39974293	39974423	ENSG00000013275.7|PSMC4|YBX3|YBX3	919	+	2.3011901	1.093015	-1.0	-1.0
chr19	39979763	39979953	ENSG00000013275.7|PSMC4|YBX3|YBX3	950	+	2.8232908	1.2996713	-1.0	-1.0
chr19	39972145	39972244	ENSG00000013275.7|PSMC4|YBX3|YBX3	1000	+	5.4878364	3.3674288	-1.0	-1.0
chr19	39971104	39971238	ENSG00000013275.7|PSMC4|YBX3|YBX3	950	+	3.829357	1.3035343	-1.0	-1.0
chr19	39980199	39980464	ENSG00000013275.7|PSMC4|YBX3|YBX3	961	+	2.8817072	1.4072348	-1.0	-1.0
chr19	39981191	39981361	ENSG00000013275.7|PSMC4|YBX3|YBX3	962	+	2.7167292	1.4164187	-1.0	-1.0
chr19	40231821	40232001	ENSG00000105221.16|AKT2|YBX3|YBX3	965	-	4.2988024	1.4587922	-1.0	-1.0
chr19	40242560	40242715	ENSG00000105221.16|AKT2|YBX3|YBX3	951	-	2.8908837	1.308897	-1.0	-1.0
chr19	40256925	40257054	ENSG00000105221.16|AKT2|YBX3|YBX3	926	-	2.2112572	1.1297182	-1.0	-1.0
chr19	40232506	40232701	ENSG00000105221.16|AKT2|YBX3|YBX3	956	-	2.6664045	1.3533523	-1.0	-1.0
chr19	40255157	40255299	ENSG00000105221.16|AKT2|YBX3|YBX3	1000	-	3.965536	3.435069	-1.0	-1.0
chr19	40241925	40242140	ENSG00000105221.16|AKT2|YBX3|YBX3	974	-	2.6031551	1.5919387	-1.0	-1.0
chr19	40233566	40233671	ENSG00000105221.16|AKT2|YBX3|YBX3	934	-	2.4838092	1.1774715	-1.0	-1.0
chr19	40326333	40326478	ENSG00000160392.13|C19orf47|YBX3|YBX3	935	-	4.7560644	1.189284	-1.0	-1.0
chr19	40328412	40328550	ENSG00000160392.13|C19orf47|YBX3|YBX3	962	-	5.937891	1.416961	-1.0	-1.0
chr19	40321210	40321340	ENSG00000160392.13|C19orf47|YBX3|YBX3	906	-	5.5623856	1.026067	-1.0	-1.0
chr19	40321905	40322145	ENSG00000160392.13|C19orf47|YBX3|YBX3	952	-	4.7291203	1.3204951	-1.0	-1.0
chr19	40377785	40377885	ENSG00000105223.19|PLD3|YBX3|YBX3	951	+	2.3724244	1.3139813	-1.0	-1.0
chr19	40366849	40366979	ENSG00000105223.19|PLD3|YBX3|YBX3	922	+	2.5717409	1.11001	-1.0	-1.0
chr19	40367629	40367874	ENSG00000105223.19|PLD3|YBX3|YBX3	984	+	2.88828	1.8086041	-1.0	-1.0
chr19	40378230	40378330	ENSG00000105223.19|PLD3|YBX3|YBX3	902	+	2.2194777	1.0070071	-1.0	-1.0
chr19	40371601	40371873	ENSG00000105223.19|PLD3|YBX3|YBX3	986	+	2.9956212	1.8564814	-1.0	-1.0
chr19	40374480	40374690	ENSG00000105223.19|PLD3|YBX3|YBX3	999	+	3.2100105	3.1273506	-1.0	-1.0
chr19	40376526	40376774	ENSG00000105223.19|PLD3|YBX3|YBX3	990	+	3.8415911	2.0095005	-1.0	-1.0
chr19	40370109	40370294	ENSG00000105223.19|PLD3|YBX3|YBX3	995	+	3.7330284	2.3225994	-1.0	-1.0
chr19	40377985	40378185	ENSG00000105223.19|PLD3|YBX3|YBX3	958	+	2.515796	1.3789266	-1.0	-1.0
chr19	40366347	40366510	ENSG00000105223.19|PLD3|YBX3|YBX3	985	+	3.4408283	1.8324015	-1.0	-1.0
chr19	40369907	40370017	ENSG00000105223.19|PLD3|YBX3|YBX3	937	+	2.6869764	1.2018361	-1.0	-1.0
chr19	40441008	40441278	ENSG00000167565.12|SERTAD3|YBX3|YBX3	937	-	2.8117404	1.2019017	-1.0	-1.0
chr19	40451363	40451492	ENSG00000090013.9|BLVRB|YBX3|YBX3	995	-	2.2505014	2.3026235	-1.0	-1.0
chr19	40458123	40458545	ENSG00000090013.9|BLVRB|YBX3|YBX3	1000	-	2.8580053	4.804058	-1.0	-1.0
chr19	40447793	40448046	ENSG00000090013.9|BLVRB|YBX3|YBX3	1000	-	2.7001328	3.9655018	-1.0	-1.0
chr19	40465609	40465840	ENSG00000090013.9|BLVRB|YBX3|YBX3	1000	-	2.214457	3.7426322	-1.0	-1.0
chr19	40583600	40583717	ENSG00000160410.14|SHKBP1|YBX3|YBX3	980	+	3.246049	1.6908329	-1.0	-1.0
chr19	40586732	40586944	ENSG00000160410.14|SHKBP1|YBX3|YBX3	957	+	5.892073	1.3622501	-1.0	-1.0
chr19	40577461	40577666	ENSG00000160410.14|SHKBP1|YBX3|YBX3	994	+	6.6746516	2.2503116	-1.0	-1.0
chr19	40578436	40578542	ENSG00000160410.14|SHKBP1|YBX3|YBX3	914	+	3.6624365	1.0664052	-1.0	-1.0
chr19	40589081	40589178	ENSG00000160410.14|SHKBP1|YBX3|YBX3	987	+	4.488559	1.8751174	-1.0	-1.0
chr19	40583397	40583485	ENSG00000160410.14|SHKBP1|YBX3|YBX3	989	+	6.464241	1.9396348	-1.0	-1.0
chr19	40622397	40622567	ENSG00000090006.17|LTBP4|YBX3|YBX3	947	+	2.6451292	1.2760321	-1.0	-1.0
chr19	40613064	40613196	ENSG00000090006.17|LTBP4|YBX3|YBX3	982	+	2.702377	1.7408017	-1.0	-1.0
chr19	40627704	40627857	ENSG00000090006.17|LTBP4|YBX3|YBX3	951	+	2.4166608	1.3055643	-1.0	-1.0
chr19	40627109	40627244	ENSG00000090006.17|LTBP4|YBX3|YBX3	958	+	2.7135649	1.3773785	-1.0	-1.0
chr19	40607364	40607524	ENSG00000090006.17|LTBP4|YBX3|YBX3	925	+	2.146565	1.126996	-1.0	-1.0
chr19	40608219	40608364	ENSG00000090006.17|LTBP4|YBX3|YBX3	995	+	3.2301548	2.3036273	-1.0	-1.0
chr19	40605728	40605831	ENSG00000090006.17|LTBP4|YBX3|YBX3	934	+	2.4168723	1.1818864	-1.0	-1.0
chr19	40611858	40611984	ENSG00000090006.17|LTBP4|YBX3|YBX3	944	+	2.77689	1.2510204	-1.0	-1.0
chr19	40610467	40610652	ENSG00000090006.17|LTBP4|YBX3|YBX3	975	+	3.1791954	1.5962765	-1.0	-1.0
chr19	40629362	40629547	ENSG00000090006.17|LTBP4|YBX3|YBX3	980	+	3.9302292	1.7001437	-1.0	-1.0
chr19	40614320	40614420	ENSG00000090006.17|LTBP4|YBX3|YBX3	901	+	2.0807319	1.0052346	-1.0	-1.0
chr19	40613387	40613497	ENSG00000090006.17|LTBP4|YBX3|YBX3	905	+	1.972433	1.0224847	-1.0	-1.0
chr19	40611186	40611371	ENSG00000090006.17|LTBP4|YBX3|YBX3	930	+	2.5257769	1.15287	-1.0	-1.0
chr19	40623888	40624082	ENSG00000090006.17|LTBP4|YBX3|YBX3	965	+	2.847064	1.4603205	-1.0	-1.0
chr19	40680916	40681036	ENSG00000105245.9|NUMBL|YBX3|YBX3	959	-	3.595384	1.3900182	-1.0	-1.0
chr19	40667179	40667339	ENSG00000105245.9|NUMBL|YBX3|YBX3	955	-	5.873822	1.3454515	-1.0	-1.0
chr19	40685492	40685592	ENSG00000105245.9|NUMBL|YBX3|YBX3	911	-	5.6088996	1.050065	-1.0	-1.0
chr19	40669897	40670020	ENSG00000105245.9|NUMBL|YBX3|YBX3	992	-	6.5756154	2.099623	-1.0	-1.0
chr19	40685152	40685407	ENSG00000105245.9|NUMBL|YBX3|YBX3	930	-	5.699672	1.1540649	-1.0	-1.0
chr19	40742515	40742620	ENSG00000188493.14|C19orf54|YBX3|YBX3	915	-	5.6358347	1.0714701	-1.0	-1.0
chr19	40740980	40741270	ENSG00000188493.14|C19orf54|YBX3|YBX3	998	-	4.62917	2.705623	-1.0	-1.0
chr19	40742050	40742155	ENSG00000188493.14|C19orf54|YBX3|YBX3	938	-	3.5047133	1.2089944	-1.0	-1.0
chr19	40741300	40741765	ENSG00000188493.14|C19orf54|YBX3|YBX3	954	-	3.3966572	1.3388884	-1.0	-1.0
chr19	40742175	40742410	ENSG00000188493.14|C19orf54|YBX3|YBX3	980	-	2.9322257	1.7051649	-1.0	-1.0
chr19	40759430	40759620	ENSG00000077312.8|SNRPA|YBX3|YBX3	923	+	2.1854184	1.1109484	-1.0	-1.0
chr19	40763540	40763670	ENSG00000077312.8|SNRPA|YBX3|YBX3	997	+	3.2205913	2.4842043	-1.0	-1.0
chr19	40750858	40751481	ENSG00000077312.8|SNRPA|YBX3|YBX3	978	+	2.8168166	1.6548852	-1.0	-1.0
chr19	40762900	40763145	ENSG00000077312.8|SNRPA|YBX3|YBX3	944	+	2.799603	1.2533004	-1.0	-1.0
chr19	40757240	40757504	ENSG00000077312.8|SNRPA|YBX3|YBX3	994	+	3.2611256	2.2425985	-1.0	-1.0
chr19	40765007	40765242	ENSG00000077312.8|SNRPA|YBX3|YBX3	986	+	2.918719	1.8650274	-1.0	-1.0
chr19	40800588	40800728	ENSG00000171570.10|RAB4B-EGLN2|YBX3|YBX3	929	+	2.620178	1.149232	-1.0	-1.0
chr19	40807943	40808158	ENSG00000171570.10|RAB4B-EGLN2|YBX3|YBX3	976	+	3.3695786	1.623742	-1.0	-1.0
chr19	40801263	40801415	ENSG00000171570.10|RAB4B-EGLN2|YBX3|YBX3	927	+	2.6164591	1.1341128	-1.0	-1.0
chr19	40807137	40807274	ENSG00000171570.10|RAB4B-EGLN2|YBX3|YBX3	987	+	3.0860171	1.88072	-1.0	-1.0
chr19	40807483	40807551	ENSG00000171570.10|RAB4B-EGLN2|YBX3|YBX3	916	+	2.737948	1.0763272	-1.0	-1.0
chr19	40806554	40806669	ENSG00000171570.10|RAB4B-EGLN2|YBX3|YBX3	965	+	3.187117	1.4525005	-1.0	-1.0
chr19	40801264	40801415	ENSG00000269858.5|EGLN2|YBX3|YBX3	928	+	2.642568	1.1404468	-1.0	-1.0
chr19	40807942	40808162	ENSG00000269858.5|EGLN2|YBX3|YBX3	974	+	3.3040998	1.5802281	-1.0	-1.0
chr19	40806547	40806742	ENSG00000269858.5|EGLN2|YBX3|YBX3	959	+	3.307297	1.3901656	-1.0	-1.0
chr19	40800589	40800734	ENSG00000269858.5|EGLN2|YBX3|YBX3	930	+	2.6806881	1.1575301	-1.0	-1.0
chr19	40807062	40807317	ENSG00000269858.5|EGLN2|YBX3|YBX3	979	+	3.3495853	1.6767387	-1.0	-1.0
chr19	40807447	40807577	ENSG00000269858.5|EGLN2|YBX3|YBX3	925	+	2.7868853	1.1241076	-1.0	-1.0
chr19	40806550	40806745	ENSG00000268797.1|AC008537.1|YBX3|YBX3	960	+	3.3281946	1.3965328	-1.0	-1.0
chr19	40807450	40807575	ENSG00000268797.1|AC008537.1|YBX3|YBX3	925	+	2.7868853	1.1251564	-1.0	-1.0
chr19	40807065	40807315	ENSG00000268797.1|AC008537.1|YBX3|YBX3	980	+	3.3607836	1.7092713	-1.0	-1.0
chr19	40807940	40808195	ENSG00000268797.1|AC008537.1|YBX3|YBX3	973	+	3.2473001	1.5656455	-1.0	-1.0
chr19	40801296	40801415	ENSG00000268797.1|AC008537.1|YBX3|YBX3	932	+	2.37036	1.1701783	-1.0	-1.0
chr19	40826086	40826341	ENSG00000237118.3|CYP2F2P|YBX3|YBX3	955	-	4.0155344	1.345882	-1.0	-1.0
chr19	40818658	40818898	ENSG00000237118.3|CYP2F2P|YBX3|YBX3	987	-	4.170498	1.877572	-1.0	-1.0
chr19	41259587	41259782	ENSG00000167601.11|AXL|YBX3|YBX3	967	+	4.772504	1.4879884	-1.0	-1.0
chr19	41305670	41305865	ENSG00000105323.16|HNRNPUL1|YBX3|YBX3	931	+	2.6996813	1.1607608	-1.0	-1.0
chr19	41273981	41274055	ENSG00000105323.16|HNRNPUL1|YBX3|YBX3	995	+	3.715084	2.312781	-1.0	-1.0
chr19	41301535	41301704	ENSG00000105323.16|HNRNPUL1|YBX3|YBX3	992	+	2.9621627	2.1027346	-1.0	-1.0
chr19	41276060	41276158	ENSG00000105323.16|HNRNPUL1|YBX3|YBX3	900	+	5.5541573	1.0016595	-1.0	-1.0
chr19	41279076	41279176	ENSG00000105323.16|HNRNPUL1|YBX3|YBX3	990	+	2.7680547	2.0100799	-1.0	-1.0
chr19	41294557	41294686	ENSG00000105323.16|HNRNPUL1|YBX3|YBX3	994	+	2.963745	2.2277143	-1.0	-1.0
chr19	41303971	41304256	ENSG00000105323.16|HNRNPUL1|YBX3|YBX3	988	+	3.2837496	1.9346738	-1.0	-1.0
chr19	41292244	41292511	ENSG00000105323.16|HNRNPUL1|YBX3|YBX3	975	+	2.8835845	1.5970827	-1.0	-1.0
chr19	41307153	41307263	ENSG00000105323.16|HNRNPUL1|YBX3|YBX3	923	+	2.2432165	1.1134139	-1.0	-1.0
chr19	41281162	41281275	ENSG00000105323.16|HNRNPUL1|YBX3|YBX3	980	+	3.1782155	1.7010803	-1.0	-1.0
chr19	41268177	41268345	ENSG00000105323.16|HNRNPUL1|YBX3|YBX3	942	+	2.2350805	1.2380995	-1.0	-1.0
chr19	41294337	41294460	ENSG00000105323.16|HNRNPUL1|YBX3|YBX3	995	+	3.1520104	2.3062582	-1.0	-1.0
chr19	41306448	41306703	ENSG00000105323.16|HNRNPUL1|YBX3|YBX3	980	+	2.831772	1.6947384	-1.0	-1.0
chr19	41264430	41264610	ENSG00000105323.16|HNRNPUL1|YBX3|YBX3	941	+	2.6113844	1.2273715	-1.0	-1.0
chr19	41302717	41302949	ENSG00000105323.16|HNRNPUL1|YBX3|YBX3	968	+	2.6410947	1.4953176	-1.0	-1.0
chr19	41276158	41276333	ENSG00000105323.16|HNRNPUL1|YBX3|YBX3	947	+	2.4193003	1.2748852	-1.0	-1.0
chr19	41272081	41272271	ENSG00000105323.16|HNRNPUL1|YBX3|YBX3	982	+	2.965818	1.7477056	-1.0	-1.0
chr19	41332054	41332281	ENSG00000105329.9|TGFB1|YBX3|YBX3	1000	-	4.295115	4.416254	-1.0	-1.0
chr19	41348294	41348455	ENSG00000105329.9|TGFB1|YBX3|YBX3	1000	-	3.7732518	4.0222206	-1.0	-1.0
chr19	41352689	41353409	ENSG00000105329.9|TGFB1|YBX3|YBX3	999	-	3.0897377	2.896304	-1.0	-1.0
chr19	41341882	41342242	ENSG00000105329.9|TGFB1|YBX3|YBX3	998	-	3.3353348	2.7398548	-1.0	-1.0
chr19	41330857	41331210	ENSG00000105329.9|TGFB1|YBX3|YBX3	994	-	3.5509884	2.237909	-1.0	-1.0
chr19	41353474	41353624	ENSG00000105329.9|TGFB1|YBX3|YBX3	925	-	2.33728	1.1278038	-1.0	-1.0
chr19	41344746	41344864	ENSG00000105329.9|TGFB1|YBX3|YBX3	1000	-	3.6119046	3.5721688	-1.0	-1.0
chr19	41353799	41353899	ENSG00000105329.9|TGFB1|YBX3|YBX3	901	-	2.9564254	1.0041125	-1.0	-1.0
chr19	41386388	41386698	ENSG00000077348.8|EXOSC5|YBX3|YBX3	979	-	3.844407	1.6681787	-1.0	-1.0
chr19	41397200	41397360	ENSG00000077348.8|EXOSC5|YBX3|YBX3	903	-	2.8771746	1.0117781	-1.0	-1.0
chr19	41391841	41391961	ENSG00000077348.8|EXOSC5|YBX3|YBX3	919	-	3.1829562	1.0932738	-1.0	-1.0
chr19	41392866	41392980	ENSG00000077348.8|EXOSC5|YBX3|YBX3	988	-	3.243381	1.9260468	-1.0	-1.0
chr19	41422198	41422370	ENSG00000255730.5|AC011462.1|YBX3|YBX3	996	+	4.0814905	2.369529	-1.0	-1.0
chr19	41424602	41424942	ENSG00000255730.5|AC011462.1|YBX3|YBX3	988	+	4.2179813	1.9074706	-1.0	-1.0
chr19	41419134	41419296	ENSG00000255730.5|AC011462.1|YBX3|YBX3	948	+	2.4236927	1.2830124	-1.0	-1.0
chr19	41414048	41414157	ENSG00000255730.5|AC011462.1|YBX3|YBX3	911	+	2.518151	1.0492443	-1.0	-1.0
chr19	41410636	41410853	ENSG00000255730.5|AC011462.1|YBX3|YBX3	999	+	3.829739	2.8764644	-1.0	-1.0
chr19	41410922	41411009	ENSG00000255730.5|AC011462.1|YBX3|YBX3	998	+	4.396455	2.6998956	-1.0	-1.0
chr19	41422198	41422370	ENSG00000248098.11|BCKDHA|YBX3|YBX3	996	+	4.0814905	2.3716733	-1.0	-1.0
chr19	41410636	41411009	ENSG00000248098.11|BCKDHA|YBX3|YBX3	997	+	4.00987	2.4740458	-1.0	-1.0
chr19	41424602	41424942	ENSG00000248098.11|BCKDHA|YBX3|YBX3	988	+	4.2179813	1.9084566	-1.0	-1.0
chr19	41414048	41414157	ENSG00000248098.11|BCKDHA|YBX3|YBX3	912	+	2.518151	1.0531778	-1.0	-1.0
chr19	41419097	41419296	ENSG00000248098.11|BCKDHA|YBX3|YBX3	948	+	2.5140598	1.287342	-1.0	-1.0
chr19	41431427	41431597	ENSG00000105341.18|DMAC2|YBX3|YBX3	920	-	5.072897	1.0967689	-1.0	-1.0
chr19	41433494	41433659	ENSG00000105341.18|DMAC2|YBX3|YBX3	929	-	3.48701	1.150841	-1.0	-1.0
chr19	41431797	41432407	ENSG00000105341.18|DMAC2|YBX3|YBX3	951	-	3.7427347	1.307789	-1.0	-1.0
chr19	41436391	41436472	ENSG00000105341.18|DMAC2|YBX3|YBX3	981	-	6.2988296	1.7289017	-1.0	-1.0
chr19	41438217	41438387	ENSG00000105341.18|DMAC2|YBX3|YBX3	985	-	5.212721	1.837696	-1.0	-1.0
chr19	41861010	41861111	ENSG00000105372.6|RPS19|YBX3|YBX3	1000	+	3.4564257	4.348677	-1.0	-1.0
chr19	41871725	41872120	ENSG00000105372.6|RPS19|YBX3|YBX3	980	+	5.103753	1.6982716	-1.0	-1.0
chr19	41871253	41871350	ENSG00000105372.6|RPS19|YBX3|YBX3	971	+	6.0803638	1.5303577	-1.0	-1.0
chr19	41872165	41872305	ENSG00000105372.6|RPS19|YBX3|YBX3	923	+	3.7074769	1.1128446	-1.0	-1.0
chr19	41872350	41872500	ENSG00000105372.6|RPS19|YBX3|YBX3	906	+	5.578908	1.0252074	-1.0	-1.0
chr19	41860768	41860845	ENSG00000105372.6|RPS19|YBX3|YBX3	1000	+	3.3194413	12.777273	-1.0	-1.0
chr19	41860157	41860362	ENSG00000105372.6|RPS19|YBX3|YBX3	959	+	1.8011382	1.3924017	-1.0	-1.0
chr19	41869030	41869214	ENSG00000105372.6|RPS19|YBX3|YBX3	1000	+	4.6881905	27.482113	-1.0	-1.0
chr19	41861111	41861301	ENSG00000105372.6|RPS19|YBX3|YBX3	1000	+	4.1117606	17.669977	-1.0	-1.0
chr19	41868929	41869030	ENSG00000105372.6|RPS19|YBX3|YBX3	1000	+	5.126726	3.6834083	-1.0	-1.0
chr19	41869599	41869698	ENSG00000105372.6|RPS19|YBX3|YBX3	1000	+	4.009301	3.7190888	-1.0	-1.0
chr19	41869698	41869753	ENSG00000105372.6|RPS19|YBX3|YBX3	1000	+	4.9067135	18.767057	-1.0	-1.0
chr19	41869626	41869698	ENSG00000276926.1|MIR6797|YBX3|YBX3	1000	+	4.009301	3.711091	-1.0	-1.0
chr19	41904948	41905036	ENSG00000076928.17|ARHGEF1|YBX3|YBX3	985	+	4.4661164	1.8371505	-1.0	-1.0
chr19	41907289	41907399	ENSG00000076928.17|ARHGEF1|YBX3|YBX3	904	+	5.5517054	1.0156252	-1.0	-1.0
chr19	41903306	41903407	ENSG00000076928.17|ARHGEF1|YBX3|YBX3	971	+	3.5424366	1.5396321	-1.0	-1.0
chr19	41892652	41892767	ENSG00000076928.17|ARHGEF1|YBX3|YBX3	924	+	5.7025166	1.1193838	-1.0	-1.0
chr19	41883170	41883289	ENSG00000076928.17|ARHGEF1|YBX3|YBX3	967	+	3.8667786	1.4817088	-1.0	-1.0
chr19	41904265	41904383	ENSG00000076928.17|ARHGEF1|YBX3|YBX3	959	+	2.881397	1.3832866	-1.0	-1.0
chr19	41956985	41957090	ENSG00000105404.10|RABAC1|YBX3|YBX3	962	-	5.9075146	1.4171631	-1.0	-1.0
chr19	41958735	41958995	ENSG00000105404.10|RABAC1|YBX3|YBX3	941	-	4.3033195	1.2295384	-1.0	-1.0
chr19	41956830	41956945	ENSG00000105404.10|RABAC1|YBX3|YBX3	908	-	3.210979	1.0374887	-1.0	-1.0
chr19	41958223	41958378	ENSG00000105404.10|RABAC1|YBX3|YBX3	961	-	3.0307968	1.4067153	-1.0	-1.0
chr19	42080016	42080161	ENSG00000105732.12|ZNF574|YBX3|YBX3	951	+	5.846934	1.3059915	-1.0	-1.0
chr19	42078766	42078961	ENSG00000105732.12|ZNF574|YBX3|YBX3	976	+	4.996139	1.6169753	-1.0	-1.0
chr19	42080926	42081111	ENSG00000105732.12|ZNF574|YBX3|YBX3	963	+	5.865268	1.4369773	-1.0	-1.0
chr19	42209699	42209799	ENSG00000160570.13|DEDD2|YBX3|YBX3	914	-	5.6081176	1.0631216	-1.0	-1.0
chr19	42199037	42199442	ENSG00000160570.13|DEDD2|YBX3|YBX3	946	-	3.7185948	1.2698288	-1.0	-1.0
chr19	42198597	42198997	ENSG00000160570.13|DEDD2|YBX3|YBX3	998	-	5.396085	2.8165734	-1.0	-1.0
chr19	42226506	42226731	ENSG00000167625.10|ZNF526|YBX3|YBX3	918	+	3.1637871	1.0885669	-1.0	-1.0
chr19	42224521	42224671	ENSG00000167625.10|ZNF526|YBX3|YBX3	937	+	3.9843872	1.1972985	-1.0	-1.0
chr19	42224416	42224516	ENSG00000167625.10|ZNF526|YBX3|YBX3	913	+	5.6608734	1.061902	-1.0	-1.0
chr19	42232500	42232735	ENSG00000105723.11|GSK3A|YBX3|YBX3	966	-	4.1819916	1.4719619	-1.0	-1.0
chr19	42233285	42233383	ENSG00000105723.11|GSK3A|YBX3|YBX3	904	-	2.3255403	1.0181273	-1.0	-1.0
chr19	42239954	42240154	ENSG00000105723.11|GSK3A|YBX3|YBX3	929	-	2.7012987	1.1493877	-1.0	-1.0
chr19	42236857	42236941	ENSG00000105723.11|GSK3A|YBX3|YBX3	963	-	3.4443066	1.4294032	-1.0	-1.0
chr19	42234352	42234459	ENSG00000105723.11|GSK3A|YBX3|YBX3	942	-	2.4908767	1.23314	-1.0	-1.0
chr19	42236605	42236716	ENSG00000105723.11|GSK3A|YBX3|YBX3	998	-	3.8039112	2.7681174	-1.0	-1.0
chr19	42234547	42234678	ENSG00000105723.11|GSK3A|YBX3|YBX3	971	-	3.270093	1.5378965	-1.0	-1.0
chr19	42232056	42232149	ENSG00000105723.11|GSK3A|YBX3|YBX3	978	-	3.615479	1.6549075	-1.0	-1.0
chr19	42230620	42230867	ENSG00000105723.11|GSK3A|YBX3|YBX3	999	-	4.122073	2.9432557	-1.0	-1.0
chr19	42250252	42250517	ENSG00000268643.1|AC006486.1|YBX3|YBX3	996	-	4.223361	2.3583481	-1.0	-1.0
chr19	42234582	42234678	ENSG00000268643.1|AC006486.1|YBX3|YBX3	969	-	3.1474295	1.5109669	-1.0	-1.0
chr19	42249352	42249462	ENSG00000268643.1|AC006486.1|YBX3|YBX3	905	-	5.5518413	1.0220128	-1.0	-1.0
chr19	42239954	42240142	ENSG00000268643.1|AC006486.1|YBX3|YBX3	934	-	2.7361755	1.1790892	-1.0	-1.0
chr19	42248892	42249097	ENSG00000268643.1|AC006486.1|YBX3|YBX3	959	-	3.6809683	1.3845476	-1.0	-1.0
chr19	42236857	42236941	ENSG00000268643.1|AC006486.1|YBX3|YBX3	963	-	3.4443066	1.4294032	-1.0	-1.0
chr19	42236605	42236716	ENSG00000268643.1|AC006486.1|YBX3|YBX3	998	-	3.8039112	2.7444212	-1.0	-1.0
chr19	42249777	42250032	ENSG00000268643.1|AC006486.1|YBX3|YBX3	982	-	3.3394015	1.7384968	-1.0	-1.0
chr19	42248057	42248247	ENSG00000268643.1|AC006486.1|YBX3|YBX3	941	-	3.4147978	1.2307965	-1.0	-1.0
chr19	42249351	42249461	ENSG00000105722.9|ERF|YBX3|YBX3	904	-	5.5518413	1.0163717	-1.0	-1.0
chr19	42248061	42248246	ENSG00000105722.9|ERF|YBX3|YBX3	943	-	3.4486372	1.2479435	-1.0	-1.0
chr19	42250251	42250516	ENSG00000105722.9|ERF|YBX3|YBX3	996	-	4.2133036	2.3615847	-1.0	-1.0
chr19	42248891	42249096	ENSG00000105722.9|ERF|YBX3|YBX3	960	-	3.693012	1.3938944	-1.0	-1.0
chr19	42249826	42250031	ENSG00000105722.9|ERF|YBX3|YBX3	986	-	3.5827444	1.8494718	-1.0	-1.0
chr19	42287544	42287689	ENSG00000079432.7|CIC|YBX3|YBX3	948	+	2.9378107	1.287018	-1.0	-1.0
chr19	42292085	42292207	ENSG00000079432.7|CIC|YBX3|YBX3	955	+	4.5825267	1.350096	-1.0	-1.0
chr19	42291192	42291452	ENSG00000079432.7|CIC|YBX3|YBX3	929	+	5.3865795	1.1464252	-1.0	-1.0
chr19	42274388	42274498	ENSG00000079432.7|CIC|YBX3|YBX3	910	+	5.589139	1.0465342	-1.0	-1.0
chr19	42290517	42290657	ENSG00000079432.7|CIC|YBX3|YBX3	921	+	2.9943912	1.1002892	-1.0	-1.0
chr19	42290742	42290877	ENSG00000079432.7|CIC|YBX3|YBX3	922	+	2.7606874	1.107285	-1.0	-1.0
chr19	42292299	42292466	ENSG00000079432.7|CIC|YBX3|YBX3	996	+	4.8915486	2.4295692	-1.0	-1.0
chr19	42302396	42302591	ENSG00000079462.7|PAFAH1B3|YBX3|YBX3	960	-	3.0844307	1.4026192	-1.0	-1.0
chr19	42297062	42297365	ENSG00000079462.7|PAFAH1B3|YBX3|YBX3	958	-	2.8516414	1.3789948	-1.0	-1.0
chr19	42299916	42300287	ENSG00000079462.7|PAFAH1B3|YBX3|YBX3	973	-	4.369486	1.5710754	-1.0	-1.0
chr19	42301949	42302039	ENSG00000079462.7|PAFAH1B3|YBX3|YBX3	969	-	3.5111318	1.513473	-1.0	-1.0
chr19	42302231	42302336	ENSG00000079462.7|PAFAH1B3|YBX3|YBX3	927	-	5.717266	1.1376679	-1.0	-1.0
chr19	42333629	42333764	ENSG00000105429.12|MEGF8|YBX3|YBX3	904	+	5.561674	1.0172229	-1.0	-1.0
chr19	42485490	42485675	ENSG00000269374.1|AC011497.2|YBX3|YBX3	952	-	4.05802	1.3196006	-1.0	-1.0
chr19	43508774	43508864	ENSG00000105755.7|ETHE1|YBX3|YBX3	975	-	6.078386	1.6037289	-1.0	-1.0
chr19	43506798	43506898	ENSG00000105755.7|ETHE1|YBX3|YBX3	910	-	3.6368341	1.0481039	-1.0	-1.0
chr19	43511436	43511561	ENSG00000105755.7|ETHE1|YBX3|YBX3	931	-	3.7799616	1.1622748	-1.0	-1.0
chr19	43507922	43508060	ENSG00000105755.7|ETHE1|YBX3|YBX3	921	-	5.653827	1.1018766	-1.0	-1.0
chr19	43553400	43553510	ENSG00000073050.11|XRCC1|YBX3|YBX3	927	-	4.7466226	1.1383176	-1.0	-1.0
chr19	43575407	43575562	ENSG00000073050.11|XRCC1|YBX3|YBX3	965	-	3.4663956	1.4569403	-1.0	-1.0
chr19	43544143	43544234	ENSG00000073050.11|XRCC1|YBX3|YBX3	945	-	3.2973485	1.2632746	-1.0	-1.0
chr19	43552796	43552896	ENSG00000073050.11|XRCC1|YBX3|YBX3	922	-	5.713994	1.1079638	-1.0	-1.0
chr19	43552966	43553071	ENSG00000073050.11|XRCC1|YBX3|YBX3	901	-	3.5939367	1.0038409	-1.0	-1.0
chr19	43575365	43575560	ENSG00000268361.1|L34079.1|YBX3|YBX3	968	-	4.4095235	1.4904045	-1.0	-1.0
chr19	43589025	43589135	ENSG00000268361.1|L34079.1|YBX3|YBX3	908	-	5.591297	1.037287	-1.0	-1.0
chr19	43589023	43589133	ENSG00000167378.8|IRGQ|YBX3|YBX3	910	-	5.6100736	1.0469382	-1.0	-1.0
chr19	43607643	43607743	ENSG00000131116.11|ZNF428|YBX3|YBX3	914	-	5.60929	1.0670605	-1.0	-1.0
chr19	43614151	43614434	ENSG00000131116.11|ZNF428|YBX3|YBX3	950	-	2.9034333	1.2982605	-1.0	-1.0
chr19	43607903	43608098	ENSG00000131116.11|ZNF428|YBX3|YBX3	966	-	3.5016713	1.4667771	-1.0	-1.0
chr19	43627643	43627773	ENSG00000105767.2|CADM4|YBX3|YBX3	929	-	5.714871	1.1506493	-1.0	-1.0
chr19	43732859	43732974	ENSG00000105771.13|SMG9|YBX3|YBX3	906	-	2.6618085	1.0278172	-1.0	-1.0
chr19	43747632	43747752	ENSG00000105771.13|SMG9|YBX3|YBX3	917	-	5.6341376	1.0784378	-1.0	-1.0
chr19	43754768	43754903	ENSG00000105771.13|SMG9|YBX3|YBX3	916	-	2.6501234	1.0738252	-1.0	-1.0
chr19	43731556	43731674	ENSG00000105771.13|SMG9|YBX3|YBX3	955	-	5.098339	1.3444637	-1.0	-1.0
chr19	43731296	43731491	ENSG00000105771.13|SMG9|YBX3|YBX3	981	-	4.751792	1.724497	-1.0	-1.0
chr19	43771999	43772135	ENSG00000104783.11|KCNN4|YBX3|YBX3	944	-	3.3990417	1.2545542	-1.0	-1.0
chr19	44662873	44663048	ENSG00000186567.12|CEACAM19|YBX3|YBX3	925	+	3.4083517	1.1225812	-1.0	-1.0
chr19	44662874	44663049	ENSG00000073008.14|PVR|YBX3|YBX3	921	+	3.3825655	1.1012138	-1.0	-1.0
chr19	44871852	44872149	ENSG00000130202.9|NECTIN2|YBX3|YBX3	989	+	4.1059875	1.953799	-1.0	-1.0
chr19	44878652	44878757	ENSG00000130202.9|NECTIN2|YBX3|YBX3	913	+	3.6559658	1.0610892	-1.0	-1.0
chr19	44882210	44882364	ENSG00000130202.9|NECTIN2|YBX3|YBX3	992	+	4.0781074	2.0851605	-1.0	-1.0
chr19	44846349	44846564	ENSG00000130202.9|NECTIN2|YBX3|YBX3	992	+	4.1112976	2.110894	-1.0	-1.0
chr19	44865270	44865445	ENSG00000130202.9|NECTIN2|YBX3|YBX3	965	+	2.8120472	1.4505059	-1.0	-1.0
chr19	44888379	44888639	ENSG00000130202.9|NECTIN2|YBX3|YBX3	976	+	4.263447	1.6217659	-1.0	-1.0
chr19	44874329	44874524	ENSG00000130202.9|NECTIN2|YBX3|YBX3	943	+	2.4744344	1.2456511	-1.0	-1.0
chr19	44892392	44892460	ENSG00000130204.12|TOMM40|YBX3|YBX3	1000	+	4.655905	3.929678	-1.0	-1.0
chr19	44903002	44903202	ENSG00000130204.12|TOMM40|YBX3|YBX3	949	+	3.1561527	1.2898492	-1.0	-1.0
chr19	44893779	44893881	ENSG00000130204.12|TOMM40|YBX3|YBX3	985	+	3.6389427	1.8198853	-1.0	-1.0
chr19	44893960	44894065	ENSG00000130204.12|TOMM40|YBX3|YBX3	912	+	2.1532106	1.054364	-1.0	-1.0
chr19	44900749	44900852	ENSG00000130204.12|TOMM40|YBX3|YBX3	949	+	3.3122592	1.2927959	-1.0	-1.0
chr19	44892836	44892929	ENSG00000130204.12|TOMM40|YBX3|YBX3	999	+	3.9007788	2.8411689	-1.0	-1.0
chr19	44891394	44891684	ENSG00000130204.12|TOMM40|YBX3|YBX3	960	+	4.1346903	1.3939476	-1.0	-1.0
chr19	44914839	44914968	ENSG00000280087.1|AC011481.3|YBX3|YBX3	975	+	2.799319	1.601706	-1.0	-1.0
chr19	44919172	44919349	ENSG00000130208.9|APOC1|YBX3|YBX3	985	+	2.5791137	1.8291945	-1.0	-1.0
chr19	44914839	44914944	ENSG00000130208.9|APOC1|YBX3|YBX3	967	+	2.7021513	1.4784777	-1.0	-1.0
chr19	44916189	44916384	ENSG00000130208.9|APOC1|YBX3|YBX3	989	+	2.9720027	1.9503415	-1.0	-1.0
chr19	44991252	44991373	ENSG00000104853.15|CLPTM1|YBX3|YBX3	928	+	3.818924	1.1436654	-1.0	-1.0
chr19	44987129	44987364	ENSG00000104853.15|CLPTM1|YBX3|YBX3	989	+	3.2246768	1.9451978	-1.0	-1.0
chr19	44977342	44977460	ENSG00000104853.15|CLPTM1|YBX3|YBX3	998	+	4.3872643	2.6487572	-1.0	-1.0
chr19	44986454	44986609	ENSG00000104853.15|CLPTM1|YBX3|YBX3	993	+	4.384174	2.1636715	-1.0	-1.0
chr19	44990363	44990585	ENSG00000104853.15|CLPTM1|YBX3|YBX3	959	+	2.8778987	1.3831766	-1.0	-1.0
chr19	44992552	44992777	ENSG00000104853.15|CLPTM1|YBX3|YBX3	999	+	6.7484303	3.2137618	-1.0	-1.0
chr19	44973086	44973201	ENSG00000104853.15|CLPTM1|YBX3|YBX3	991	+	3.8858318	2.0507584	-1.0	-1.0
chr19	44974458	44974597	ENSG00000104853.15|CLPTM1|YBX3|YBX3	915	+	2.8338337	1.071733	-1.0	-1.0
chr19	44961962	44962075	ENSG00000104853.15|CLPTM1|YBX3|YBX3	988	+	5.4745398	1.9232717	-1.0	-1.0
chr19	44992232	44992392	ENSG00000104853.15|CLPTM1|YBX3|YBX3	995	+	3.5266788	2.2869153	-1.0	-1.0
chr19	44992877	44993341	ENSG00000104853.15|CLPTM1|YBX3|YBX3	972	+	3.728786	1.5553106	-1.0	-1.0
chr19	45052795	45052905	ENSG00000104859.14|CLASRP|YBX3|YBX3	938	+	3.8345342	1.2091458	-1.0	-1.0
chr19	45277922	45278022	ENSG00000007047.14|MARK4|YBX3|YBX3	900	+	2.6610017	1.0017188	-1.0	-1.0
chr19	45280604	45280729	ENSG00000007047.14|MARK4|YBX3|YBX3	942	+	5.4671726	1.2383904	-1.0	-1.0
chr19	45271586	45271708	ENSG00000007047.14|MARK4|YBX3|YBX3	942	+	3.051284	1.2374451	-1.0	-1.0
chr19	45294348	45294452	ENSG00000007047.14|MARK4|YBX3|YBX3	966	+	5.9533124	1.4663616	-1.0	-1.0
chr19	45303213	45303363	ENSG00000007047.14|MARK4|YBX3|YBX3	958	+	3.044316	1.3784924	-1.0	-1.0
chr19	45259062	45259162	ENSG00000007047.14|MARK4|YBX3|YBX3	901	+	2.6355445	1.0060171	-1.0	-1.0
chr19	45090047	45090512	ENSG00000007047.14|MARK4|YBX3|YBX3	956	+	4.498895	1.3548256	-1.0	-1.0
chr19	45302373	45302488	ENSG00000007047.14|MARK4|YBX3|YBX3	957	+	5.8985157	1.3680583	-1.0	-1.0
chr19	45142332	45142457	ENSG00000007047.14|MARK4|YBX3|YBX3	962	+	5.9370165	1.4152048	-1.0	-1.0
chr19	45090517	45090712	ENSG00000007047.14|MARK4|YBX3|YBX3	950	+	5.8346066	1.2978343	-1.0	-1.0
chr19	45263030	45263166	ENSG00000007047.14|MARK4|YBX3|YBX3	985	+	6.320979	1.8105617	-1.0	-1.0
chr19	45090121	45090711	ENSG00000142252.10|GEMIN7|YBX3|YBX3	958	+	4.8942614	1.380368	-1.0	-1.0
chr19	45142330	45142455	ENSG00000104866.10|PPP1R37|YBX3|YBX3	962	+	5.9307013	1.4192754	-1.0	-1.0
chr19	45163082	45163223	ENSG00000007255.10|TRAPPC6A|YBX3|YBX3	932	-	4.659216	1.164617	-1.0	-1.0
chr19	45163915	45164009	ENSG00000007255.10|TRAPPC6A|YBX3|YBX3	982	-	3.7709706	1.7409921	-1.0	-1.0
chr19	45352525	45352630	ENSG00000104884.14|ERCC2|YBX3|YBX3	929	-	3.7508152	1.1503466	-1.0	-1.0
chr19	45370167	45370302	ENSG00000104884.14|ERCC2|YBX3|YBX3	913	-	3.464526	1.0612324	-1.0	-1.0
chr19	45355664	45355728	ENSG00000104884.14|ERCC2|YBX3|YBX3	973	-	4.2206845	1.5705136	-1.0	-1.0
chr19	45365041	45365158	ENSG00000104884.14|ERCC2|YBX3|YBX3	917	-	2.5140407	1.0786806	-1.0	-1.0
chr19	45357269	45357371	ENSG00000104884.14|ERCC2|YBX3|YBX3	982	-	3.404461	1.7471141	-1.0	-1.0
chr19	45369049	45369147	ENSG00000104884.14|ERCC2|YBX3|YBX3	902	-	5.5521126	1.0070639	-1.0	-1.0
chr19	45351071	45351256	ENSG00000104884.14|ERCC2|YBX3|YBX3	976	-	6.0160193	1.6158644	-1.0	-1.0
chr19	45354754	45354851	ENSG00000104884.14|ERCC2|YBX3|YBX3	918	-	2.7389998	1.0886548	-1.0	-1.0
chr19	45368629	45368746	ENSG00000104884.14|ERCC2|YBX3|YBX3	939	-	4.56542	1.2135469	-1.0	-1.0
chr19	45357593	45357763	ENSG00000104884.14|ERCC2|YBX3|YBX3	947	-	3.8697002	1.2742512	-1.0	-1.0
chr19	45357473	45357588	ENSG00000104884.14|ERCC2|YBX3|YBX3	972	-	4.0316563	1.5539318	-1.0	-1.0
chr19	45361523	45361653	ENSG00000104884.14|ERCC2|YBX3|YBX3	984	-	3.927042	1.7918779	-1.0	-1.0
chr19	45385823	45385943	ENSG00000104881.15|PPP1R13L|YBX3|YBX3	983	-	6.2789955	1.772839	-1.0	-1.0
chr19	45419097	45419197	ENSG00000012061.15|ERCC1|YBX3|YBX3	992	-	3.6624913	2.0994642	-1.0	-1.0
chr19	45421177	45421393	ENSG00000012061.15|ERCC1|YBX3|YBX3	992	-	3.4722438	2.1007595	-1.0	-1.0
chr19	45420323	45420427	ENSG00000012061.15|ERCC1|YBX3|YBX3	985	-	3.4739609	1.8107071	-1.0	-1.0
chr19	45413962	45414034	ENSG00000012061.15|ERCC1|YBX3|YBX3	998	-	3.857676	2.7415597	-1.0	-1.0
chr19	45423269	45423444	ENSG00000012061.15|ERCC1|YBX3|YBX3	967	-	4.7064905	1.4756454	-1.0	-1.0
chr19	45488615	45488745	ENSG00000125744.11|RTN2|YBX3|YBX3	943	-	5.778845	1.2408372	-1.0	-1.0
chr19	45517928	45518078	ENSG00000125753.13|VASP|YBX3|YBX3	991	+	3.633802	2.031716	-1.0	-1.0
chr19	45517662	45517834	ENSG00000125753.13|VASP|YBX3|YBX3	1000	+	4.224574	3.4497302	-1.0	-1.0
chr19	45507415	45507776	ENSG00000125753.13|VASP|YBX3|YBX3	940	+	2.4138393	1.2218074	-1.0	-1.0
chr19	45522717	45522818	ENSG00000125753.13|VASP|YBX3|YBX3	959	+	4.0344563	1.3868989	-1.0	-1.0
chr19	45526649	45526779	ENSG00000125753.13|VASP|YBX3|YBX3	911	+	3.455463	1.0530013	-1.0	-1.0
chr19	45526219	45526514	ENSG00000125753.13|VASP|YBX3|YBX3	964	+	2.523402	1.4451027	-1.0	-1.0
chr19	45584622	45584807	ENSG00000125741.4|OPA3|YBX3|YBX3	984	-	3.939398	1.7827187	-1.0	-1.0
chr19	45553285	45553485	ENSG00000125741.4|OPA3|YBX3|YBX3	972	-	6.0595307	1.5514038	-1.0	-1.0
chr19	45549275	45549425	ENSG00000125741.4|OPA3|YBX3|YBX3	905	-	5.5920963	1.0231214	-1.0	-1.0
chr19	45553740	45553911	ENSG00000125741.4|OPA3|YBX3|YBX3	952	-	5.8733234	1.3176628	-1.0	-1.0
chr19	45552085	45552280	ENSG00000125741.4|OPA3|YBX3|YBX3	945	-	5.795171	1.2633281	-1.0	-1.0
chr19	45633015	45633139	ENSG00000125746.16|EML2|YBX3|YBX3	977	-	6.165057	1.6338985	-1.0	-1.0
chr19	45615801	45615971	ENSG00000125746.16|EML2|YBX3|YBX3	987	-	3.4376724	1.8789934	-1.0	-1.0
chr19	45634321	45634491	ENSG00000125746.16|EML2|YBX3|YBX3	949	-	3.3316784	1.2920573	-1.0	-1.0
chr19	45638504	45638679	ENSG00000125746.16|EML2|YBX3|YBX3	929	-	2.778046	1.1515474	-1.0	-1.0
chr19	45691886	45692051	ENSG00000125743.10|SNRPD2|YBX3|YBX3	1000	-	6.1489506	9.19613	-1.0	-1.0
chr19	45687453	45687748	ENSG00000125743.10|SNRPD2|YBX3|YBX3	1000	-	4.6716795	15.027974	-1.0	-1.0
chr19	45688566	45688666	ENSG00000125743.10|SNRPD2|YBX3|YBX3	997	-	3.5018752	2.5093842	-1.0	-1.0
chr19	45688386	45688561	ENSG00000125743.10|SNRPD2|YBX3|YBX3	1000	-	5.001573	22.657444	-1.0	-1.0
chr19	45692747	45692887	ENSG00000011478.11|QPCTL|YBX3|YBX3	934	+	5.754661	1.179455	-1.0	-1.0
chr19	45703058	45703333	ENSG00000011478.11|QPCTL|YBX3|YBX3	970	+	3.6713035	1.5180643	-1.0	-1.0
chr19	45713168	45713273	ENSG00000177051.5|FBXO46|YBX3|YBX3	919	-	3.051291	1.0931127	-1.0	-1.0
chr19	45711788	45712063	ENSG00000177051.5|FBXO46|YBX3|YBX3	930	-	5.3250403	1.1573892	-1.0	-1.0
chr19	45713468	45713568	ENSG00000177051.5|FBXO46|YBX3|YBX3	913	-	3.6764698	1.060501	-1.0	-1.0
chr19	45711313	45711423	ENSG00000177051.5|FBXO46|YBX3|YBX3	911	-	5.5892534	1.0521424	-1.0	-1.0
chr19	45785550	45785700	ENSG00000185800.11|DMWD|YBX3|YBX3	951	-	5.834151	1.3068777	-1.0	-1.0
chr19	45792635	45792755	ENSG00000185800.11|DMWD|YBX3|YBX3	930	-	5.7337027	1.157489	-1.0	-1.0
chr19	45790816	45791087	ENSG00000185800.11|DMWD|YBX3|YBX3	941	-	4.5065827	1.2320696	-1.0	-1.0
chr19	45785593	45785703	ENSG00000268434.5|AC011530.1|YBX3|YBX3	954	-	5.877712	1.3365408	-1.0	-1.0
chr19	45838460	45838610	ENSG00000125755.18|SYMPK|YBX3|YBX3	994	-	5.098382	2.1922867	-1.0	-1.0
chr19	45842274	45842534	ENSG00000125755.18|SYMPK|YBX3|YBX3	950	-	2.754146	1.3048782	-1.0	-1.0
chr19	45844029	45844200	ENSG00000125755.18|SYMPK|YBX3|YBX3	981	-	3.7466736	1.7188598	-1.0	-1.0
chr19	45852481	45852535	ENSG00000125755.18|SYMPK|YBX3|YBX3	974	-	3.065451	1.59321	-1.0	-1.0
chr19	45830108	45830204	ENSG00000125755.18|SYMPK|YBX3|YBX3	904	-	3.5946534	1.0163988	-1.0	-1.0
chr19	45821377	45821477	ENSG00000125755.18|SYMPK|YBX3|YBX3	909	-	2.6621118	1.0401877	-1.0	-1.0
chr19	45854174	45854289	ENSG00000125755.18|SYMPK|YBX3|YBX3	963	-	3.421299	1.4357488	-1.0	-1.0
chr19	45852311	45852385	ENSG00000125755.18|SYMPK|YBX3|YBX3	998	-	4.1282067	2.7578502	-1.0	-1.0
chr19	45835077	45835222	ENSG00000125755.18|SYMPK|YBX3|YBX3	950	-	2.5379415	1.304736	-1.0	-1.0
chr19	45818043	45818146	ENSG00000125755.18|SYMPK|YBX3|YBX3	953	-	4.876336	1.3296561	-1.0	-1.0
chr19	45847751	45847976	ENSG00000125755.18|SYMPK|YBX3|YBX3	988	-	3.9412134	1.9366362	-1.0	-1.0
chr19	45829046	45829205	ENSG00000125755.18|SYMPK|YBX3|YBX3	982	-	2.8735142	1.7506366	-1.0	-1.0
chr19	45872369	45872609	ENSG00000170608.2|FOXA3|YBX3|YBX3	948	+	5.8534675	1.28061	-1.0	-1.0
chr19	45884086	45884271	ENSG00000170604.4|IRF2BP1|YBX3|YBX3	918	-	3.7004356	1.0860304	-1.0	-1.0
chr19	45884821	45885016	ENSG00000170604.4|IRF2BP1|YBX3|YBX3	966	-	6.0149727	1.4722815	-1.0	-1.0
chr19	46195564	46195674	ENSG00000268621.5|IGFL2-AS1|YBX3|YBX3	919	-	2.4804916	1.091869	-1.0	-1.0
chr19	46198314	46198414	ENSG00000268621.5|IGFL2-AS1|YBX3|YBX3	909	-	5.6069303	1.0393728	-1.0	-1.0
chr19	46384736	46384916	ENSG00000011485.14|PPP5C|YBX3|YBX3	948	+	4.3576016	1.2817705	-1.0	-1.0
chr19	46390215	46390465	ENSG00000011485.14|PPP5C|YBX3|YBX3	976	+	3.380382	1.6250763	-1.0	-1.0
chr19	46347108	46347217	ENSG00000011485.14|PPP5C|YBX3|YBX3	956	+	3.0171783	1.353996	-1.0	-1.0
chr19	46387365	46387480	ENSG00000011485.14|PPP5C|YBX3|YBX3	943	+	5.8010554	1.246007	-1.0	-1.0
chr19	46353747	46353989	ENSG00000011485.14|PPP5C|YBX3|YBX3	997	+	4.2698913	2.5665672	-1.0	-1.0
chr19	46387017	46387152	ENSG00000011485.14|PPP5C|YBX3|YBX3	947	+	4.453752	1.2796018	-1.0	-1.0
chr19	46388505	46388731	ENSG00000011485.14|PPP5C|YBX3|YBX3	998	+	3.552999	2.7353292	-1.0	-1.0
chr19	46390050	46390210	ENSG00000011485.14|PPP5C|YBX3|YBX3	989	+	4.09733	1.9737052	-1.0	-1.0
chr19	46468465	46468577	ENSG00000182013.17|PNMA8A|YBX3|YBX3	948	-	5.8382607	1.2836391	-1.0	-1.0
chr19	46470682	46470857	ENSG00000182013.17|PNMA8A|YBX3|YBX3	919	-	5.669639	1.0892364	-1.0	-1.0
chr19	46466780	46466895	ENSG00000182013.17|PNMA8A|YBX3|YBX3	940	-	5.7612433	1.2228746	-1.0	-1.0
chr19	46466960	46467220	ENSG00000182013.17|PNMA8A|YBX3|YBX3	936	-	3.6158884	1.195422	-1.0	-1.0
chr19	46467695	46467795	ENSG00000182013.17|PNMA8A|YBX3|YBX3	935	-	5.765218	1.1863605	-1.0	-1.0
chr19	46467325	46467460	ENSG00000182013.17|PNMA8A|YBX3|YBX3	925	-	4.8529763	1.122915	-1.0	-1.0
chr19	46466565	46466685	ENSG00000182013.17|PNMA8A|YBX3|YBX3	957	-	5.490278	1.3662312	-1.0	-1.0
chr19	46468085	46468440	ENSG00000182013.17|PNMA8A|YBX3|YBX3	960	-	3.9518092	1.3936363	-1.0	-1.0
chr19	46609124	46609299	ENSG00000160014.16|CALM3|YBX3|YBX3	968	+	2.2204986	1.4957237	-1.0	-1.0
chr19	46608781	46608976	ENSG00000160014.16|CALM3|YBX3|YBX3	922	+	2.0630019	1.1083839	-1.0	-1.0
chr19	46609339	46610384	ENSG00000160014.16|CALM3|YBX3|YBX3	993	+	2.531416	2.1345334	-1.0	-1.0
chr19	46608101	46608340	ENSG00000160014.16|CALM3|YBX3|YBX3	995	+	2.9787266	2.3119795	-1.0	-1.0
chr19	46610404	46610679	ENSG00000160014.16|CALM3|YBX3|YBX3	1000	+	3.3981624	3.31225	-1.0	-1.0
chr19	46601290	46601437	ENSG00000160014.16|CALM3|YBX3|YBX3	998	+	3.092136	2.6765156	-1.0	-1.0
chr19	46608481	46608641	ENSG00000160014.16|CALM3|YBX3|YBX3	941	+	2.0241718	1.227166	-1.0	-1.0
chr19	46704486	46704649	ENSG00000105287.12|PRKD2|YBX3|YBX3	957	-	2.5800166	1.3685642	-1.0	-1.0
chr19	46713927	46714037	ENSG00000105287.12|PRKD2|YBX3|YBX3	902	-	3.008235	1.0087179	-1.0	-1.0
chr19	46704203	46704388	ENSG00000105287.12|PRKD2|YBX3|YBX3	968	-	4.408126	1.4954828	-1.0	-1.0
chr19	46710863	46711033	ENSG00000105287.12|PRKD2|YBX3|YBX3	947	-	2.7614346	1.274004	-1.0	-1.0
chr19	46716964	46717064	ENSG00000105287.12|PRKD2|YBX3|YBX3	905	-	2.9880488	1.023446	-1.0	-1.0
chr19	46693874	46694094	ENSG00000105287.12|PRKD2|YBX3|YBX3	939	-	2.7348855	1.2128662	-1.0	-1.0
chr19	46678365	46678660	ENSG00000105287.12|PRKD2|YBX3|YBX3	953	-	3.8871124	1.3243377	-1.0	-1.0
chr19	46722015	46722120	ENSG00000090372.14|STRN4|YBX3|YBX3	922	-	3.712935	1.1057985	-1.0	-1.0
chr19	46722205	46722335	ENSG00000090372.14|STRN4|YBX3|YBX3	953	-	2.8046975	1.3297378	-1.0	-1.0
chr19	46720606	46720776	ENSG00000090372.14|STRN4|YBX3|YBX3	973	-	3.3008769	1.5730001	-1.0	-1.0
chr19	46722809	46722944	ENSG00000090372.14|STRN4|YBX3|YBX3	938	-	2.7368276	1.2095664	-1.0	-1.0
chr19	46728617	46728772	ENSG00000090372.14|STRN4|YBX3|YBX3	937	-	3.1314645	1.2030976	-1.0	-1.0
chr19	46727451	46727561	ENSG00000090372.14|STRN4|YBX3|YBX3	904	-	2.3261273	1.0163383	-1.0	-1.0
chr19	46725497	46725692	ENSG00000090372.14|STRN4|YBX3|YBX3	943	-	2.616775	1.2406061	-1.0	-1.0
chr19	46777210	46777400	ENSG00000105281.12|SLC1A5|YBX3|YBX3	1000	-	4.227241	3.9751022	-1.0	-1.0
chr19	46776974	46777104	ENSG00000105281.12|SLC1A5|YBX3|YBX3	996	-	3.0145142	2.3542128	-1.0	-1.0
chr19	46775467	46775742	ENSG00000105281.12|SLC1A5|YBX3|YBX3	1000	-	3.1855984	3.9223113	-1.0	-1.0
chr19	46778679	46778908	ENSG00000105281.12|SLC1A5|YBX3|YBX3	951	-	2.2472088	1.3079094	-1.0	-1.0
chr19	46787524	46787704	ENSG00000105281.12|SLC1A5|YBX3|YBX3	922	-	2.1399958	1.1084704	-1.0	-1.0
chr19	46784096	46784144	ENSG00000105281.12|SLC1A5|YBX3|YBX3	996	-	2.9139352	2.3820026	-1.0	-1.0
chr19	46782382	46782549	ENSG00000105281.12|SLC1A5|YBX3|YBX3	969	-	2.7231634	1.5131353	-1.0	-1.0
chr19	46774882	46775042	ENSG00000105281.12|SLC1A5|YBX3|YBX3	967	-	3.2102394	1.4842769	-1.0	-1.0
chr19	46775087	46775397	ENSG00000105281.12|SLC1A5|YBX3|YBX3	984	-	2.7931852	1.8063513	-1.0	-1.0
chr19	46787824	46788589	ENSG00000105281.12|SLC1A5|YBX3|YBX3	995	-	2.7819018	2.3244123	-1.0	-1.0
chr19	46784516	46784651	ENSG00000105281.12|SLC1A5|YBX3|YBX3	993	-	3.6051803	2.1801221	-1.0	-1.0
chr19	46850730	46850955	ENSG00000042753.11|AP2S1|YBX3|YBX3	994	-	4.273069	2.208784	-1.0	-1.0
chr19	46838739	46838820	ENSG00000042753.11|AP2S1|YBX3|YBX3	1000	-	3.829339	3.5018137	-1.0	-1.0
chr19	46838135	46838548	ENSG00000042753.11|AP2S1|YBX3|YBX3	991	-	3.6005254	2.0684376	-1.0	-1.0
chr19	46845900	46846148	ENSG00000042753.11|AP2S1|YBX3|YBX3	1000	-	3.8606596	4.1395283	-1.0	-1.0
chr19	46839464	46839656	ENSG00000042753.11|AP2S1|YBX3|YBX3	1000	-	5.204715	10.707791	-1.0	-1.0
chr19	47000720	47000945	ENSG00000160007.18|ARHGAP35|YBX3|YBX3	976	+	6.1224856	1.6139944	-1.0	-1.0
chr19	46989523	46989628	ENSG00000160007.18|ARHGAP35|YBX3|YBX3	914	+	5.6081176	1.063617	-1.0	-1.0
chr19	46918765	46918990	ENSG00000160007.18|ARHGAP35|YBX3|YBX3	973	+	4.7252192	1.5703819	-1.0	-1.0
chr19	46919705	46919890	ENSG00000160007.18|ARHGAP35|YBX3|YBX3	950	+	3.5382645	1.3010556	-1.0	-1.0
chr19	46920955	46921170	ENSG00000160007.18|ARHGAP35|YBX3|YBX3	926	+	3.2217548	1.131459	-1.0	-1.0
chr19	46937278	46937378	ENSG00000160007.18|ARHGAP35|YBX3|YBX3	916	+	3.6748462	1.0750376	-1.0	-1.0
chr19	46921215	46921420	ENSG00000160007.18|ARHGAP35|YBX3|YBX3	955	+	2.947215	1.3448709	-1.0	-1.0
chr19	47003915	47004090	ENSG00000160007.18|ARHGAP35|YBX3|YBX3	978	+	6.1709123	1.6631083	-1.0	-1.0
chr19	47003010	47003190	ENSG00000160007.18|ARHGAP35|YBX3|YBX3	935	+	5.7358117	1.1903985	-1.0	-1.0
chr19	47000330	47000475	ENSG00000160007.18|ARHGAP35|YBX3|YBX3	932	+	3.762839	1.1676105	-1.0	-1.0
chr19	46999289	46999489	ENSG00000160007.18|ARHGAP35|YBX3|YBX3	999	+	7.2474093	2.95989	-1.0	-1.0
chr19	46921755	46922175	ENSG00000160007.18|ARHGAP35|YBX3|YBX3	989	+	4.974739	1.9639053	-1.0	-1.0
chr19	46920700	46920935	ENSG00000160007.18|ARHGAP35|YBX3|YBX3	983	+	4.475759	1.7646831	-1.0	-1.0
chr19	47003485	47003695	ENSG00000160007.18|ARHGAP35|YBX3|YBX3	974	+	3.940856	1.5780932	-1.0	-1.0
chr19	46921605	46921725	ENSG00000160007.18|ARHGAP35|YBX3|YBX3	905	+	2.6563718	1.0238523	-1.0	-1.0
chr19	46919105	46919295	ENSG00000160007.18|ARHGAP35|YBX3|YBX3	976	+	5.931636	1.6205702	-1.0	-1.0
chr19	47066061	47066181	ENSG00000130749.9|ZC3H4|YBX3|YBX3	911	-	5.621463	1.0487905	-1.0	-1.0
chr19	47064406	47064581	ENSG00000130749.9|ZC3H4|YBX3|YBX3	930	-	5.7118692	1.1535385	-1.0	-1.0
chr19	47065201	47065346	ENSG00000130749.9|ZC3H4|YBX3|YBX3	921	-	5.6797523	1.1005574	-1.0	-1.0
chr19	47065806	47066031	ENSG00000130749.9|ZC3H4|YBX3|YBX3	931	-	3.6134377	1.1584156	-1.0	-1.0
chr19	47082183	47082295	ENSG00000130749.9|ZC3H4|YBX3|YBX3	976	-	3.600369	1.6277634	-1.0	-1.0
chr19	47209203	47210163	ENSG00000142230.11|SAE1|YBX3|YBX3	1000	+	3.3525891	3.5430775	-1.0	-1.0
chr19	47210368	47210553	ENSG00000142230.11|SAE1|YBX3|YBX3	960	+	4.7473087	1.4002948	-1.0	-1.0
chr19	47130911	47131086	ENSG00000142230.11|SAE1|YBX3|YBX3	981	+	2.8930812	1.7309027	-1.0	-1.0
chr19	47169822	47169922	ENSG00000142230.11|SAE1|YBX3|YBX3	904	+	2.314375	1.0173362	-1.0	-1.0
chr19	47143493	47143605	ENSG00000142230.11|SAE1|YBX3|YBX3	944	+	2.5947948	1.2514988	-1.0	-1.0
chr19	47150256	47150375	ENSG00000142230.11|SAE1|YBX3|YBX3	961	+	2.5911522	1.4055672	-1.0	-1.0
chr19	47221196	47221421	ENSG00000105327.17|BBC3|YBX3|YBX3	941	-	2.5106611	1.2324857	-1.0	-1.0
chr19	47221766	47221961	ENSG00000105327.17|BBC3|YBX3|YBX3	937	-	2.4509406	1.1975572	-1.0	-1.0
chr19	47221061	47221176	ENSG00000105327.17|BBC3|YBX3|YBX3	908	-	3.6226869	1.0363009	-1.0	-1.0
chr19	47275342	47275657	ENSG00000257704.3|INAFM1|YBX3|YBX3	966	+	5.0684495	1.4733168	-1.0	-1.0
chr19	47274977	47275297	ENSG00000257704.3|INAFM1|YBX3|YBX3	944	+	3.7662845	1.2493595	-1.0	-1.0
chr19	47353178	47353298	ENSG00000134815.18|DHX34|YBX3|YBX3	912	+	5.5947027	1.0561355	-1.0	-1.0
chr19	47352753	47352958	ENSG00000134815.18|DHX34|YBX3|YBX3	967	+	3.9723036	1.4858242	-1.0	-1.0
chr19	47352973	47353123	ENSG00000134815.18|DHX34|YBX3|YBX3	935	+	5.015913	1.1861279	-1.0	-1.0
chr19	47492014	47492139	ENSG00000105402.7|NAPA|YBX3|YBX3	962	-	2.6019177	1.4188348	-1.0	-1.0
chr19	47490556	47490751	ENSG00000105402.7|NAPA|YBX3|YBX3	980	-	6.018395	1.689889	-1.0	-1.0
chr19	47492879	47493239	ENSG00000105402.7|NAPA|YBX3|YBX3	963	-	3.4589224	1.4290644	-1.0	-1.0
chr19	47488006	47488389	ENSG00000105402.7|NAPA|YBX3|YBX3	955	-	3.1370049	1.3504881	-1.0	-1.0
chr19	47495549	47495664	ENSG00000105402.7|NAPA|YBX3|YBX3	932	-	3.3168135	1.1682456	-1.0	-1.0
chr19	47514932	47515047	ENSG00000105402.7|NAPA|YBX3|YBX3	923	-	2.432957	1.1140226	-1.0	-1.0
chr19	47493334	47493579	ENSG00000105402.7|NAPA|YBX3|YBX3	991	-	4.227107	2.0290346	-1.0	-1.0
chr19	47489761	47490196	ENSG00000105402.7|NAPA|YBX3|YBX3	980	-	6.207708	1.6975182	-1.0	-1.0
chr19	47488007	47488472	ENSG00000279861.1|AC073548.1|YBX3|YBX3	967	-	3.3366723	1.480594	-1.0	-1.0
chr19	47726044	47726174	ENSG00000268746.1|AC010519.1|YBX3|YBX3	931	+	4.0286674	1.1590674	-1.0	-1.0
chr19	47716519	47716664	ENSG00000268746.1|AC010519.1|YBX3|YBX3	972	+	5.1196203	1.5498481	-1.0	-1.0
chr19	47713414	47713544	ENSG00000268746.1|AC010519.1|YBX3|YBX3	904	+	5.5527234	1.0161344	-1.0	-1.0
chr19	47716557	47716662	ENSG00000024422.11|EHD2|YBX3|YBX3	954	+	3.9720886	1.336261	-1.0	-1.0
chr19	47741865	47741965	ENSG00000024422.11|EHD2|YBX3|YBX3	918	+	3.0816498	1.0869769	-1.0	-1.0
chr19	47736368	47736528	ENSG00000024422.11|EHD2|YBX3|YBX3	991	+	6.511897	2.0290573	-1.0	-1.0
chr19	47726046	47726176	ENSG00000024422.11|EHD2|YBX3|YBX3	930	+	4.023157	1.1532198	-1.0	-1.0
chr19	47713417	47713538	ENSG00000024422.11|EHD2|YBX3|YBX3	909	+	5.581007	1.0388062	-1.0	-1.0
chr19	47742925	47743035	ENSG00000024422.11|EHD2|YBX3|YBX3	916	+	5.6277575	1.0732573	-1.0	-1.0
chr19	47741395	47741495	ENSG00000024422.11|EHD2|YBX3|YBX3	903	+	5.5537443	1.0118058	-1.0	-1.0
chr19	47741070	47741250	ENSG00000024422.11|EHD2|YBX3|YBX3	951	+	3.888341	1.310055	-1.0	-1.0
chr19	47742625	47742740	ENSG00000024422.11|EHD2|YBX3|YBX3	961	+	5.427644	1.4068702	-1.0	-1.0
chr19	47751487	47751590	ENSG00000105373.18|NOP53|YBX3|YBX3	925	+	1.720696	1.1274574	-1.0	-1.0
chr19	47756440	47756744	ENSG00000105373.18|NOP53|YBX3|YBX3	1000	+	3.243055	3.5140395	-1.0	-1.0
chr19	47746966	47747031	ENSG00000105373.18|NOP53|YBX3|YBX3	999	+	3.371622	3.1438274	-1.0	-1.0
chr19	47755427	47755523	ENSG00000105373.18|NOP53|YBX3|YBX3	905	+	1.9769558	1.0221509	-1.0	-1.0
chr19	47750907	47751192	ENSG00000105373.18|NOP53|YBX3|YBX3	1000	+	3.3360028	3.8170853	-1.0	-1.0
chr19	47754456	47754811	ENSG00000105373.18|NOP53|YBX3|YBX3	986	+	3.381191	1.8433964	-1.0	-1.0
chr19	47750177	47750286	ENSG00000105373.18|NOP53|YBX3|YBX3	1000	+	3.3466468	3.8383133	-1.0	-1.0
chr19	47755990	47756165	ENSG00000105373.18|NOP53|YBX3|YBX3	947	+	2.8559976	1.2729061	-1.0	-1.0
chr19	47752511	47752696	ENSG00000105373.18|NOP53|YBX3|YBX3	996	+	3.1316965	2.4146557	-1.0	-1.0
chr19	47755755	47755860	ENSG00000105373.18|NOP53|YBX3|YBX3	947	+	1.712987	1.276551	-1.0	-1.0
chr19	47745521	47745783	ENSG00000105373.18|NOP53|YBX3|YBX3	1000	+	3.0211747	4.5326014	-1.0	-1.0
chr19	47781289	47781429	ENSG00000178980.14|SELENOW|YBX3|YBX3	917	+	3.134022	1.0794789	-1.0	-1.0
chr19	47784414	47784609	ENSG00000178980.14|SELENOW|YBX3|YBX3	977	+	3.4186451	1.6416255	-1.0	-1.0
chr19	47781065	47781182	ENSG00000178980.14|SELENOW|YBX3|YBX3	945	+	3.5079777	1.2571762	-1.0	-1.0
chr19	47780815	47781000	ENSG00000178980.14|SELENOW|YBX3|YBX3	949	+	3.87711	1.2904239	-1.0	-1.0
chr19	48133980	48134066	ENSG00000105486.13|LIG1|YBX3|YBX3	921	-	3.0800002	1.1039461	-1.0	-1.0
chr19	48115559	48115704	ENSG00000105486.13|LIG1|YBX3|YBX3	939	-	3.6168032	1.2149035	-1.0	-1.0
chr19	48329329	48329492	ENSG00000142227.10|EMP3|YBX3|YBX3	989	+	2.5488663	1.9730949	-1.0	-1.0
chr19	48327520	48327685	ENSG00000142227.10|EMP3|YBX3|YBX3	985	+	4.8490095	1.8220488	-1.0	-1.0
chr19	48330300	48330553	ENSG00000142227.10|EMP3|YBX3|YBX3	997	+	3.193812	2.5408518	-1.0	-1.0
chr19	48325494	48325610	ENSG00000142227.10|EMP3|YBX3|YBX3	961	+	3.1120336	1.4116602	-1.0	-1.0
chr19	48326829	48326922	ENSG00000142227.10|EMP3|YBX3|YBX3	1000	+	3.9691591	6.0667186	-1.0	-1.0
chr19	48332785	48332960	ENSG00000161558.10|TMEM143|YBX3|YBX3	940	-	5.761941	1.2243055	-1.0	-1.0
chr19	48391267	48391407	ENSG00000105438.8|KDELR1|YBX3|YBX3	932	-	2.2043333	1.1661111	-1.0	-1.0
chr19	48382789	48383327	ENSG00000105438.8|KDELR1|YBX3|YBX3	993	-	2.6197236	2.1675193	-1.0	-1.0
chr19	48389481	48389706	ENSG00000105438.8|KDELR1|YBX3|YBX3	954	-	2.2063432	1.3394058	-1.0	-1.0
chr19	48390358	48390593	ENSG00000105438.8|KDELR1|YBX3|YBX3	987	-	2.6763864	1.8856984	-1.0	-1.0
chr19	48384229	48384482	ENSG00000105438.8|KDELR1|YBX3|YBX3	1000	-	4.014561	6.8723	-1.0	-1.0
chr19	48441768	48441943	ENSG00000105464.3|GRIN2D|YBX3|YBX3	951	+	5.1224933	1.3063862	-1.0	-1.0
chr19	48414452	48414584	ENSG00000105464.3|GRIN2D|YBX3|YBX3	953	+	3.9652185	1.3271174	-1.0	-1.0
chr19	48444039	48444299	ENSG00000105464.3|GRIN2D|YBX3|YBX3	933	+	4.697165	1.1768687	-1.0	-1.0
chr19	48419584	48419709	ENSG00000105464.3|GRIN2D|YBX3|YBX3	978	+	6.2157187	1.6627206	-1.0	-1.0
chr19	48419233	48419359	ENSG00000105464.3|GRIN2D|YBX3|YBX3	936	+	2.9394114	1.1969973	-1.0	-1.0
chr19	48453482	48453662	ENSG00000105447.12|GRWD1|YBX3|YBX3	920	+	3.7126396	1.0970929	-1.0	-1.0
chr19	48451048	48451231	ENSG00000105447.12|GRWD1|YBX3|YBX3	944	+	2.7403328	1.2545075	-1.0	-1.0
chr19	48453067	48453207	ENSG00000105447.12|GRWD1|YBX3|YBX3	922	+	3.6337357	1.1078377	-1.0	-1.0
chr19	48453217	48453332	ENSG00000105447.12|GRWD1|YBX3|YBX3	910	+	2.901516	1.0434836	-1.0	-1.0
chr19	48446127	48446257	ENSG00000105447.12|GRWD1|YBX3|YBX3	926	+	4.307276	1.1313857	-1.0	-1.0
chr19	48616632	48616872	ENSG00000063177.12|RPL18|YBX3|YBX3	1000	-	2.656716	5.9944406	-1.0	-1.0
chr19	48617697	48617977	ENSG00000063177.12|RPL18|YBX3|YBX3	1000	-	3.7346253	10.067442	-1.0	-1.0
chr19	48617247	48617522	ENSG00000063177.12|RPL18|YBX3|YBX3	1000	-	3.6278794	13.804872	-1.0	-1.0
chr19	48619047	48619277	ENSG00000063177.12|RPL18|YBX3|YBX3	1000	-	3.191394	6.7991834	-1.0	-1.0
chr19	48615327	48615547	ENSG00000063177.12|RPL18|YBX3|YBX3	1000	-	3.2643666	9.465857	-1.0	-1.0
chr19	48615782	48616302	ENSG00000063177.12|RPL18|YBX3|YBX3	1000	-	3.4670575	10.7482395	-1.0	-1.0
chr19	48639349	48639449	ENSG00000063180.8|CA11|YBX3|YBX3	902	-	3.594081	1.0069203	-1.0	-1.0
chr19	48639787	48639883	ENSG00000063180.8|CA11|YBX3|YBX3	923	-	5.6631603	1.1107689	-1.0	-1.0
chr19	48748140	48748465	ENSG00000174951.10|FUT1|YBX3|YBX3	974	-	5.802915	1.5813704	-1.0	-1.0
chr19	48750200	48750450	ENSG00000174951.10|FUT1|YBX3|YBX3	979	-	4.8342643	1.6779517	-1.0	-1.0
chr19	48797190	48797340	ENSG00000105552.14|BCAT2|YBX3|YBX3	972	-	3.5553496	1.5530596	-1.0	-1.0
chr19	48795116	48795431	ENSG00000105552.14|BCAT2|YBX3|YBX3	964	-	3.257492	1.4460232	-1.0	-1.0
chr19	48800186	48800297	ENSG00000105552.14|BCAT2|YBX3|YBX3	984	-	5.377955	1.7994509	-1.0	-1.0
chr19	48799654	48799838	ENSG00000105552.14|BCAT2|YBX3|YBX3	999	-	5.079243	3.1289945	-1.0	-1.0
chr19	48841148	48841303	ENSG00000105559.11|PLEKHA4|YBX3|YBX3	943	-	5.8154263	1.243024	-1.0	-1.0
chr19	48861400	48861500	ENSG00000105559.11|PLEKHA4|YBX3|YBX3	936	-	5.765569	1.1935873	-1.0	-1.0
chr19	48838021	48838171	ENSG00000105559.11|PLEKHA4|YBX3|YBX3	937	-	5.7583055	1.2008513	-1.0	-1.0
chr19	48874669	48874934	ENSG00000087074.7|PPP1R15A|YBX3|YBX3	939	+	2.4280381	1.2141106	-1.0	-1.0
chr19	48875629	48875769	ENSG00000087074.7|PPP1R15A|YBX3|YBX3	942	+	2.5333183	1.2378283	-1.0	-1.0
chr19	48872491	48872646	ENSG00000087074.7|PPP1R15A|YBX3|YBX3	996	+	2.8325777	2.417136	-1.0	-1.0
chr19	48873694	48873894	ENSG00000087074.7|PPP1R15A|YBX3|YBX3	983	+	2.9156864	1.7773792	-1.0	-1.0
chr19	48922317	48922742	ENSG00000104805.15|NUCB1|YBX3|YBX3	965	+	2.650259	1.4602417	-1.0	-1.0
chr19	48911148	48911252	ENSG00000104805.15|NUCB1|YBX3|YBX3	974	+	2.7537768	1.5849983	-1.0	-1.0
chr19	48905752	48905885	ENSG00000104805.15|NUCB1|YBX3|YBX3	987	+	2.953434	1.8995957	-1.0	-1.0
chr19	48913010	48913196	ENSG00000104805.15|NUCB1|YBX3|YBX3	944	+	2.3031683	1.252626	-1.0	-1.0
chr19	48922762	48923312	ENSG00000104805.15|NUCB1|YBX3|YBX3	989	+	3.4515147	1.9639345	-1.0	-1.0
chr19	48918635	48918825	ENSG00000104805.15|NUCB1|YBX3|YBX3	966	+	3.0028102	1.4686776	-1.0	-1.0
chr19	48900259	48900444	ENSG00000104805.15|NUCB1|YBX3|YBX3	969	+	4.1032033	1.5100839	-1.0	-1.0
chr19	48921826	48921932	ENSG00000104805.15|NUCB1|YBX3|YBX3	928	+	2.5942554	1.1425502	-1.0	-1.0
chr19	48913473	48913564	ENSG00000104805.15|NUCB1|YBX3|YBX3	910	+	2.6872923	1.0468351	-1.0	-1.0
chr19	48900699	48900869	ENSG00000104805.15|NUCB1|YBX3|YBX3	934	+	2.3672931	1.1827569	-1.0	-1.0
chr19	48904346	48904454	ENSG00000104805.15|NUCB1|YBX3|YBX3	1000	+	3.6261735	4.497201	-1.0	-1.0
chr19	48921193	48921324	ENSG00000104805.15|NUCB1|YBX3|YBX3	920	+	2.9993517	1.0980234	-1.0	-1.0
chr19	48961449	48961674	ENSG00000087088.19|BAX|YBX3|YBX3	983	+	4.27805	1.7720027	-1.0	-1.0
chr19	48960809	48960959	ENSG00000087088.19|BAX|YBX3|YBX3	983	+	6.268409	1.7643538	-1.0	-1.0
chr19	48956182	48956333	ENSG00000087088.19|BAX|YBX3|YBX3	998	+	6.888522	2.7163918	-1.0	-1.0
chr19	48955604	48955784	ENSG00000087088.19|BAX|YBX3|YBX3	972	+	5.727043	1.5541832	-1.0	-1.0
chr19	48966486	48966582	ENSG00000087086.14|FTL|YBX3|YBX3	901	+	1.6158671	1.0021968	-1.0	-1.0
chr19	48965769	48965916	ENSG00000087086.14|FTL|YBX3|YBX3	1000	+	3.434485	15.552299	-1.0	-1.0
chr19	48965300	48965609	ENSG00000087086.14|FTL|YBX3|YBX3	1000	+	3.398364	15.057464	-1.0	-1.0
chr19	48966280	48966406	ENSG00000087086.14|FTL|YBX3|YBX3	1000	+	3.5428534	18.080486	-1.0	-1.0
chr19	48966181	48966280	ENSG00000087086.14|FTL|YBX3|YBX3	919	+	1.9576033	1.0919726	-1.0	-1.0
chr19	48966582	48966878	ENSG00000087086.14|FTL|YBX3|YBX3	1000	+	3.9500482	20.084726	-1.0	-1.0
chr19	48982264	48982375	ENSG00000104812.14|GYS1|YBX3|YBX3	935	-	5.7798424	1.1869446	-1.0	-1.0
chr19	48993174	48993299	ENSG00000104812.14|GYS1|YBX3|YBX3	925	-	3.732618	1.1258941	-1.0	-1.0
chr19	48968974	48969164	ENSG00000104812.14|GYS1|YBX3|YBX3	951	-	4.9248996	1.3086318	-1.0	-1.0
chr19	48974237	48974337	ENSG00000104812.14|GYS1|YBX3|YBX3	900	-	5.553334	1.0008866	-1.0	-1.0
chr19	48968569	48968859	ENSG00000104812.14|GYS1|YBX3|YBX3	996	-	5.5787964	2.4385912	-1.0	-1.0
chr19	48992994	48993174	ENSG00000104812.14|GYS1|YBX3|YBX3	966	-	5.8492007	1.4683377	-1.0	-1.0
chr19	48985485	48985600	ENSG00000104812.14|GYS1|YBX3|YBX3	936	-	3.8143842	1.194711	-1.0	-1.0
chr19	48981480	48981636	ENSG00000104812.14|GYS1|YBX3|YBX3	979	-	6.151354	1.6678487	-1.0	-1.0
chr19	49010998	49011093	ENSG00000183207.13|RUVBL2|YBX3|YBX3	953	+	2.3236802	1.3296146	-1.0	-1.0
chr19	49015816	49015971	ENSG00000183207.13|RUVBL2|YBX3|YBX3	972	+	4.3735285	1.5564698	-1.0	-1.0
chr19	49014483	49014598	ENSG00000183207.13|RUVBL2|YBX3|YBX3	929	+	2.1254125	1.1457357	-1.0	-1.0
chr19	49015020	49015130	ENSG00000183207.13|RUVBL2|YBX3|YBX3	950	+	2.8501995	1.3029671	-1.0	-1.0
chr19	48999306	48999373	ENSG00000183207.13|RUVBL2|YBX3|YBX3	913	+	2.3905816	1.0585765	-1.0	-1.0
chr19	49009972	49010142	ENSG00000183207.13|RUVBL2|YBX3|YBX3	999	+	4.233772	3.1301725	-1.0	-1.0
chr19	49007301	49007368	ENSG00000183207.13|RUVBL2|YBX3|YBX3	983	+	3.768466	1.7692382	-1.0	-1.0
chr19	49004206	49004396	ENSG00000183207.13|RUVBL2|YBX3|YBX3	933	+	2.2241259	1.1749965	-1.0	-1.0
chr19	49011191	49011310	ENSG00000183207.13|RUVBL2|YBX3|YBX3	993	+	3.190783	2.163859	-1.0	-1.0
chr19	49015520	49015686	ENSG00000183207.13|RUVBL2|YBX3|YBX3	988	+	3.1017392	1.9106466	-1.0	-1.0
chr19	49010452	49010611	ENSG00000183207.13|RUVBL2|YBX3|YBX3	987	+	2.8421776	1.895245	-1.0	-1.0
chr19	49009775	49009882	ENSG00000183207.13|RUVBL2|YBX3|YBX3	993	+	3.173852	2.1847222	-1.0	-1.0
chr19	49085418	49085543	ENSG00000104852.14|SNRNP70|YBX3|YBX3	914	+	2.3002467	1.0669936	-1.0	-1.0
chr19	49098641	49098704	ENSG00000104852.14|SNRNP70|YBX3|YBX3	991	+	3.0505793	2.0687435	-1.0	-1.0
chr19	49086404	49086561	ENSG00000104852.14|SNRNP70|YBX3|YBX3	996	+	2.6619694	2.390042	-1.0	-1.0
chr19	49101389	49101534	ENSG00000104852.14|SNRNP70|YBX3|YBX3	979	+	2.3713622	1.6773508	-1.0	-1.0
chr19	49150702	49150817	ENSG00000177380.13|PPFIA3|YBX3|YBX3	904	+	5.582412	1.019336	-1.0	-1.0
chr19	49155246	49155366	ENSG00000130528.11|HRC|YBX3|YBX3	917	-	5.653747	1.0835164	-1.0	-1.0
chr19	49182346	49182525	ENSG00000130529.15|TRPM4|YBX3|YBX3	946	+	5.7905536	1.2663721	-1.0	-1.0
chr19	49182525	49182730	ENSG00000130529.15|TRPM4|YBX3|YBX3	927	+	4.9315796	1.1358087	-1.0	-1.0
chr19	49181466	49181641	ENSG00000130529.15|TRPM4|YBX3|YBX3	904	+	2.9614825	1.0192301	-1.0	-1.0
chr19	49211513	49211753	ENSG00000130529.15|TRPM4|YBX3|YBX3	981	+	5.068261	1.7154897	-1.0	-1.0
chr19	49171809	49172008	ENSG00000130529.15|TRPM4|YBX3|YBX3	927	+	3.7659597	1.1346517	-1.0	-1.0
chr19	49172868	49173763	ENSG00000130529.15|TRPM4|YBX3|YBX3	988	+	6.1203103	1.9072877	-1.0	-1.0
chr19	49172348	49172448	ENSG00000130529.15|TRPM4|YBX3|YBX3	919	+	5.6650457	1.0896835	-1.0	-1.0
chr19	49172108	49172343	ENSG00000130529.15|TRPM4|YBX3|YBX3	978	+	5.1127	1.6626464	-1.0	-1.0
chr19	49210248	49210405	ENSG00000130529.15|TRPM4|YBX3|YBX3	930	+	4.5836034	1.1520573	-1.0	-1.0
chr19	49172468	49172718	ENSG00000130529.15|TRPM4|YBX3|YBX3	947	+	4.573117	1.2723569	-1.0	-1.0
chr19	49180413	49180528	ENSG00000130529.15|TRPM4|YBX3|YBX3	942	+	5.8150506	1.2374059	-1.0	-1.0
chr19	49338699	49338936	ENSG00000104894.11|CD37|YBX3|YBX3	928	+	3.2218919	1.1451007	-1.0	-1.0
chr19	49336870	49337033	ENSG00000104894.11|CD37|YBX3|YBX3	988	+	3.6756437	1.9047272	-1.0	-1.0
chr19	49337146	49337246	ENSG00000104894.11|CD37|YBX3|YBX3	965	+	2.9567318	1.4573756	-1.0	-1.0
chr19	49340384	49340579	ENSG00000104894.11|CD37|YBX3|YBX3	984	+	4.7803082	1.8095647	-1.0	-1.0
chr19	49347199	49347364	ENSG00000074219.13|TEAD2|YBX3|YBX3	912	-	5.6032023	1.0558289	-1.0	-1.0
chr19	49359868	49359993	ENSG00000074219.13|TEAD2|YBX3|YBX3	921	-	5.6630096	1.102957	-1.0	-1.0
chr19	49451552	49451682	ENSG00000104872.10|PIH1D1|YBX3|YBX3	951	-	3.4655824	1.3091929	-1.0	-1.0
chr19	49447023	49447138	ENSG00000104872.10|PIH1D1|YBX3|YBX3	954	-	2.7824109	1.3328418	-1.0	-1.0
chr19	49449431	49449654	ENSG00000104872.10|PIH1D1|YBX3|YBX3	999	-	3.989464	3.1620803	-1.0	-1.0
chr19	49447358	49447467	ENSG00000104872.10|PIH1D1|YBX3|YBX3	953	-	2.4515622	1.3253801	-1.0	-1.0
chr19	49447779	49447954	ENSG00000104872.10|PIH1D1|YBX3|YBX3	943	-	2.4086895	1.2412009	-1.0	-1.0
chr19	49446550	49446720	ENSG00000104872.10|PIH1D1|YBX3|YBX3	992	-	3.241536	2.0826454	-1.0	-1.0
chr19	49446297	49446423	ENSG00000104872.10|PIH1D1|YBX3|YBX3	995	-	4.23105	2.313631	-1.0	-1.0
chr19	49476447	49476642	ENSG00000269469.1|AC010619.1|YBX3|YBX3	978	+	6.1809525	1.6580296	-1.0	-1.0
chr19	49476447	49476642	ENSG00000090554.12|FLT3LG|YBX3|YBX3	978	+	6.1809525	1.6619122	-1.0	-1.0
chr19	49476447	49476566	ENSG00000273189.1|AC010619.2|YBX3|YBX3	978	+	6.177561	1.662505	-1.0	-1.0
chr19	49490134	49490644	ENSG00000142541.16|RPL13A|YBX3|YBX3	1000	+	2.7485638	8.2695	-1.0	-1.0
chr19	49490974	49491169	ENSG00000142541.16|RPL13A|YBX3|YBX3	997	+	2.1483245	2.5815637	-1.0	-1.0
chr19	49489849	49489989	ENSG00000142541.16|RPL13A|YBX3|YBX3	1000	+	1.8880155	3.9400954	-1.0	-1.0
chr19	49490679	49490934	ENSG00000142541.16|RPL13A|YBX3|YBX3	1000	+	3.1015499	10.014975	-1.0	-1.0
chr19	49491329	49491547	ENSG00000142541.16|RPL13A|YBX3|YBX3	946	+	1.9033016	1.2654088	-1.0	-1.0
chr19	49491728	49492303	ENSG00000142541.16|RPL13A|YBX3|YBX3	1000	+	2.775698	6.6020885	-1.0	-1.0
chr19	49497817	49498122	ENSG00000142534.6|RPS11|YBX3|YBX3	1000	+	3.6132061	16.183975	-1.0	-1.0
chr19	49497422	49497687	ENSG00000142534.6|RPS11|YBX3|YBX3	1000	+	3.4073057	13.604419	-1.0	-1.0
chr19	49497172	49497417	ENSG00000142534.6|RPS11|YBX3|YBX3	1000	+	4.0623856	16.914368	-1.0	-1.0
chr19	49499511	49499689	ENSG00000142534.6|RPS11|YBX3|YBX3	1000	+	4.380579	22.785902	-1.0	-1.0
chr19	49526042	49526267	ENSG00000104870.12|FCGRT|YBX3|YBX3	931	+	4.295823	1.1617161	-1.0	-1.0
chr19	49514223	49514343	ENSG00000104870.12|FCGRT|YBX3|YBX3	971	+	5.6548657	1.5346538	-1.0	-1.0
chr19	49543330	49543530	ENSG00000142552.7|RCN3|YBX3|YBX3	974	+	4.8425026	1.5857345	-1.0	-1.0
chr19	49557145	49557275	ENSG00000142546.13|NOSIP|YBX3|YBX3	922	-	5.6703305	1.1078786	-1.0	-1.0
chr19	49558860	49558978	ENSG00000142546.13|NOSIP|YBX3|YBX3	961	-	3.0898	1.4057837	-1.0	-1.0
chr19	49556486	49556666	ENSG00000142546.13|NOSIP|YBX3|YBX3	947	-	3.7273824	1.2745447	-1.0	-1.0
chr19	49559930	49560075	ENSG00000142546.13|NOSIP|YBX3|YBX3	908	-	2.2627528	1.0383123	-1.0	-1.0
chr19	49615756	49615861	ENSG00000126464.13|PRR12|YBX3|YBX3	917	+	5.6610436	1.0796746	-1.0	-1.0
chr19	49594856	49594976	ENSG00000126464.13|PRR12|YBX3|YBX3	901	+	5.553335	1.0057769	-1.0	-1.0
chr19	49595196	49595371	ENSG00000126464.13|PRR12|YBX3|YBX3	941	+	5.332385	1.2305743	-1.0	-1.0
chr19	49614895	49615009	ENSG00000126464.13|PRR12|YBX3|YBX3	906	+	3.6371155	1.0291098	-1.0	-1.0
chr19	49635481	49635616	ENSG00000126458.3|RRAS|YBX3|YBX3	941	-	5.784848	1.2270849	-1.0	-1.0
chr19	49636628	49636727	ENSG00000126458.3|RRAS|YBX3|YBX3	984	-	6.301742	1.7839953	-1.0	-1.0
chr19	49657760	49657889	ENSG00000126461.14|SCAF1|YBX3|YBX3	962	+	3.1199758	1.4223865	-1.0	-1.0
chr19	49651267	49651407	ENSG00000126461.14|SCAF1|YBX3|YBX3	940	+	3.5596652	1.2186036	-1.0	-1.0
chr19	49651757	49651917	ENSG00000126461.14|SCAF1|YBX3|YBX3	930	+	5.7557354	1.1564192	-1.0	-1.0
chr19	49653442	49653705	ENSG00000126461.14|SCAF1|YBX3|YBX3	944	+	5.3547935	1.2552855	-1.0	-1.0
chr19	49652947	49653117	ENSG00000126461.14|SCAF1|YBX3|YBX3	943	+	3.4714594	1.2457988	-1.0	-1.0
chr19	49650867	49651012	ENSG00000126461.14|SCAF1|YBX3|YBX3	995	+	6.594362	2.2880979	-1.0	-1.0
chr19	49651077	49651232	ENSG00000126461.14|SCAF1|YBX3|YBX3	925	+	2.7590618	1.1223149	-1.0	-1.0
chr19	49663187	49663287	ENSG00000126456.15|IRF3|YBX3|YBX3	904	-	3.5955074	1.0160829	-1.0	-1.0
chr19	49660712	49660867	ENSG00000126456.15|IRF3|YBX3|YBX3	946	-	5.811866	1.2692318	-1.0	-1.0
chr19	49659648	49659818	ENSG00000126456.15|IRF3|YBX3|YBX3	914	-	3.6481159	1.063219	-1.0	-1.0
chr19	49669023	49669164	ENSG00000126453.9|BCL2L12|YBX3|YBX3	995	+	4.1845937	2.2608235	-1.0	-1.0
chr19	49666684	49666879	ENSG00000126453.9|BCL2L12|YBX3|YBX3	986	+	3.2893083	1.8620875	-1.0	-1.0
chr19	49673727	49673916	ENSG00000126453.9|BCL2L12|YBX3|YBX3	934	+	2.628832	1.1814309	-1.0	-1.0
chr19	49668850	49668937	ENSG00000126453.9|BCL2L12|YBX3|YBX3	904	+	2.0956407	1.0185747	-1.0	-1.0
chr19	49686008	49686238	ENSG00000126457.21|PRMT1|YBX3|YBX3	1000	+	3.7590845	3.9490688	-1.0	-1.0
chr19	49682195	49682259	ENSG00000126457.21|PRMT1|YBX3|YBX3	997	+	3.6270616	2.4729357	-1.0	-1.0
chr19	49684878	49685108	ENSG00000126457.21|PRMT1|YBX3|YBX3	987	+	3.1468327	1.8852961	-1.0	-1.0
chr19	49686604	49686726	ENSG00000126457.21|PRMT1|YBX3|YBX3	997	+	3.2365644	2.5073464	-1.0	-1.0
chr19	49688161	49688326	ENSG00000126457.21|PRMT1|YBX3|YBX3	990	+	3.0921524	1.9976889	-1.0	-1.0
chr19	49681909	49682065	ENSG00000126457.21|PRMT1|YBX3|YBX3	997	+	3.7574883	2.50089	-1.0	-1.0
chr19	49680486	49680588	ENSG00000126457.21|PRMT1|YBX3|YBX3	979	+	2.5697951	1.6826077	-1.0	-1.0
chr19	49683839	49684064	ENSG00000126457.21|PRMT1|YBX3|YBX3	993	+	3.1835306	2.1575105	-1.0	-1.0
chr19	49791934	49792059	ENSG00000196961.12|AP2A1|YBX3|YBX3	1000	+	4.0605216	3.7565825	-1.0	-1.0
chr19	49798801	49798952	ENSG00000196961.12|AP2A1|YBX3|YBX3	975	+	2.571354	1.6085871	-1.0	-1.0
chr19	49806975	49807113	ENSG00000196961.12|AP2A1|YBX3|YBX3	908	+	3.6646292	1.0372239	-1.0	-1.0
chr19	49801389	49801679	ENSG00000196961.12|AP2A1|YBX3|YBX3	922	+	2.2592375	1.107221	-1.0	-1.0
chr19	49795629	49795738	ENSG00000196961.12|AP2A1|YBX3|YBX3	951	+	2.249222	1.310697	-1.0	-1.0
chr19	49781946	49782089	ENSG00000196961.12|AP2A1|YBX3|YBX3	987	+	3.1146555	1.87451	-1.0	-1.0
chr19	49799967	49800150	ENSG00000196961.12|AP2A1|YBX3|YBX3	979	+	3.1144204	1.6745198	-1.0	-1.0
chr19	49781756	49781825	ENSG00000196961.12|AP2A1|YBX3|YBX3	996	+	3.977978	2.4384673	-1.0	-1.0
chr19	49766967	49767200	ENSG00000196961.12|AP2A1|YBX3|YBX3	999	+	3.4880226	2.882167	-1.0	-1.0
chr19	49799628	49799766	ENSG00000196961.12|AP2A1|YBX3|YBX3	933	+	2.217124	1.1741424	-1.0	-1.0
chr19	49802075	49802180	ENSG00000196961.12|AP2A1|YBX3|YBX3	944	+	3.906778	1.2495062	-1.0	-1.0
chr19	49803035	49803435	ENSG00000196961.12|AP2A1|YBX3|YBX3	944	+	2.6176686	1.2541382	-1.0	-1.0
chr19	49792990	49793092	ENSG00000196961.12|AP2A1|YBX3|YBX3	999	+	3.7676873	2.8797035	-1.0	-1.0
chr19	49805655	49806010	ENSG00000196961.12|AP2A1|YBX3|YBX3	955	+	3.147958	1.3440434	-1.0	-1.0
chr19	49806635	49806830	ENSG00000196961.12|AP2A1|YBX3|YBX3	964	+	2.9977887	1.4448911	-1.0	-1.0
chr19	49799326	49799495	ENSG00000196961.12|AP2A1|YBX3|YBX3	982	+	2.8244658	1.739684	-1.0	-1.0
chr19	49782530	49782724	ENSG00000196961.12|AP2A1|YBX3|YBX3	1000	+	3.6746984	3.7029512	-1.0	-1.0
chr19	49805445	49805640	ENSG00000196961.12|AP2A1|YBX3|YBX3	966	+	3.2310023	1.4670391	-1.0	-1.0
chr19	49832307	49832415	ENSG00000104973.16|MED25|YBX3|YBX3	950	+	2.899596	1.3016932	-1.0	-1.0
chr19	49835013	49835177	ENSG00000104973.16|MED25|YBX3|YBX3	942	+	2.8057063	1.2379278	-1.0	-1.0
chr19	49828969	49829090	ENSG00000104973.16|MED25|YBX3|YBX3	954	+	3.9899006	1.3358971	-1.0	-1.0
chr19	49830698	49830798	ENSG00000104973.16|MED25|YBX3|YBX3	910	+	5.6081176	1.0461197	-1.0	-1.0
chr19	49831935	49832055	ENSG00000104973.16|MED25|YBX3|YBX3	958	+	3.8843553	1.3729763	-1.0	-1.0
chr19	49819176	49819366	ENSG00000104973.16|MED25|YBX3|YBX3	989	+	4.6998925	1.958021	-1.0	-1.0
chr19	49851154	49851319	ENSG00000104960.15|PTOV1|YBX3|YBX3	903	+	2.4782534	1.0151567	-1.0	-1.0
chr19	49854651	49854816	ENSG00000104960.15|PTOV1|YBX3|YBX3	1000	+	3.7282119	4.652222	-1.0	-1.0
chr19	49859985	49860200	ENSG00000104960.15|PTOV1|YBX3|YBX3	987	+	2.7614818	1.8715208	-1.0	-1.0
chr19	49856990	49857210	ENSG00000104960.15|PTOV1|YBX3|YBX3	991	+	3.5672615	2.0342324	-1.0	-1.0
chr19	49854430	49854543	ENSG00000104960.15|PTOV1|YBX3|YBX3	940	+	2.361271	1.21924	-1.0	-1.0
chr19	49854896	49855031	ENSG00000104960.15|PTOV1|YBX3|YBX3	925	+	3.4453523	1.1235386	-1.0	-1.0
chr19	49860515	49860744	ENSG00000104960.15|PTOV1|YBX3|YBX3	987	+	3.9838548	1.8983179	-1.0	-1.0
chr19	49860200	49860380	ENSG00000104960.15|PTOV1|YBX3|YBX3	951	+	2.9954603	1.3121783	-1.0	-1.0
chr19	49858548	49858693	ENSG00000104960.15|PTOV1|YBX3|YBX3	991	+	3.0461092	2.0683138	-1.0	-1.0
chr19	49857620	49858095	ENSG00000104960.15|PTOV1|YBX3|YBX3	963	+	2.624396	1.4347231	-1.0	-1.0
chr19	49873064	49873239	ENSG00000039650.11|PNKP|YBX3|YBX3	914	-	5.6127396	1.0646724	-1.0	-1.0
chr19	49861953	49862148	ENSG00000039650.11|PNKP|YBX3|YBX3	981	-	6.2584767	1.7311474	-1.0	-1.0
chr19	49869149	49869314	ENSG00000039650.11|PNKP|YBX3|YBX3	916	-	5.633874	1.0754223	-1.0	-1.0
chr19	49876654	49876834	ENSG00000039650.11|PNKP|YBX3|YBX3	959	-	5.9664536	1.3892707	-1.0	-1.0
chr19	49869744	49869869	ENSG00000039650.11|PNKP|YBX3|YBX3	909	-	5.581704	1.0390568	-1.0	-1.0
chr19	49869147	49869312	ENSG00000204673.10|AKT1S1|YBX3|YBX3	915	-	5.628971	1.0716702	-1.0	-1.0
chr19	49876657	49876837	ENSG00000204673.10|AKT1S1|YBX3|YBX3	962	-	5.9911346	1.4172801	-1.0	-1.0
chr19	49873061	49873226	ENSG00000204673.10|AKT1S1|YBX3|YBX3	910	-	5.591816	1.0472968	-1.0	-1.0
chr19	49869742	49869877	ENSG00000204673.10|AKT1S1|YBX3|YBX3	905	-	5.567417	1.020194	-1.0	-1.0
chr19	49927768	49927868	ENSG00000213024.11|NUP62|YBX3|YBX3	907	-	3.5955074	1.0295441	-1.0	-1.0
chr19	49907784	49908129	ENSG00000213024.11|NUP62|YBX3|YBX3	973	-	3.2785196	1.5751915	-1.0	-1.0
chr19	49907129	49907699	ENSG00000213024.11|NUP62|YBX3|YBX3	984	-	3.8774648	1.7990257	-1.0	-1.0
chr19	49906894	49907119	ENSG00000213024.11|NUP62|YBX3|YBX3	967	-	3.8455362	1.4863834	-1.0	-1.0
chr19	49908229	49909879	ENSG00000213024.11|NUP62|YBX3|YBX3	988	-	3.9675577	1.9329182	-1.0	-1.0
chr19	49906896	49907121	ENSG00000104951.15|IL4I1|YBX3|YBX3	969	-	3.8549836	1.50657	-1.0	-1.0
chr19	49908231	49909891	ENSG00000104951.15|IL4I1|YBX3|YBX3	988	-	3.9864435	1.9385879	-1.0	-1.0
chr19	49907786	49908111	ENSG00000104951.15|IL4I1|YBX3|YBX3	975	-	3.3516495	1.607583	-1.0	-1.0
chr19	49907131	49907701	ENSG00000104951.15|IL4I1|YBX3|YBX3	984	-	3.8682208	1.7900698	-1.0	-1.0
chr19	49927769	49927869	ENSG00000269179.1|AC011452.1|YBX3|YBX3	907	-	3.5955074	1.0295441	-1.0	-1.0
chr19	49909500	49909884	ENSG00000269179.1|AC011452.1|YBX3|YBX3	993	-	3.8437307	2.1751037	-1.0	-1.0
chr19	49933376	49933536	ENSG00000169136.10|ATF5|YBX3|YBX3	908	+	2.2187335	1.0381886	-1.0	-1.0
chr19	49930731	49930951	ENSG00000169136.10|ATF5|YBX3|YBX3	968	+	2.7257779	1.5016578	-1.0	-1.0
chr19	49932636	49933236	ENSG00000169136.10|ATF5|YBX3|YBX3	953	+	3.311717	1.3247861	-1.0	-1.0
chr19	50000797	50000902	ENSG00000105053.10|VRK3|YBX3|YBX3	923	-	5.65919	1.1119742	-1.0	-1.0
chr19	49976496	49976784	ENSG00000105053.10|VRK3|YBX3|YBX3	957	-	3.980213	1.3642409	-1.0	-1.0
chr19	49994813	49994919	ENSG00000105053.10|VRK3|YBX3|YBX3	930	-	5.733205	1.1539932	-1.0	-1.0
chr19	49992859	49992952	ENSG00000105053.10|VRK3|YBX3|YBX3	912	-	3.6348898	1.0532999	-1.0	-1.0
chr19	49979068	49979242	ENSG00000105053.10|VRK3|YBX3|YBX3	983	-	4.8829193	1.7600561	-1.0	-1.0
chr19	49997451	49997641	ENSG00000105053.10|VRK3|YBX3|YBX3	959	-	4.124405	1.3848418	-1.0	-1.0
chr19	50009235	50009380	ENSG00000105053.10|VRK3|YBX3|YBX3	920	-	2.355389	1.0950897	-1.0	-1.0
chr19	50015938	50016158	ENSG00000105053.10|VRK3|YBX3|YBX3	993	-	4.7388406	2.128981	-1.0	-1.0
chr19	50020521	50020649	ENSG00000105053.10|VRK3|YBX3|YBX3	996	-	4.781128	2.4508257	-1.0	-1.0
chr19	49995190	49995275	ENSG00000105053.10|VRK3|YBX3|YBX3	999	-	4.2814364	3.0968177	-1.0	-1.0
chr19	50007568	50007826	ENSG00000105053.10|VRK3|YBX3|YBX3	986	-	4.0339203	1.8574886	-1.0	-1.0
chr19	50046684	50047044	ENSG00000142528.15|ZNF473|YBX3|YBX3	952	+	5.299612	1.319243	-1.0	-1.0
chr19	50047784	50047969	ENSG00000142528.15|ZNF473|YBX3|YBX3	958	+	5.889647	1.3806773	-1.0	-1.0
chr19	50045444	50045549	ENSG00000142528.15|ZNF473|YBX3|YBX3	918	+	3.6940694	1.0881011	-1.0	-1.0
chr19	50045084	50045204	ENSG00000142528.15|ZNF473|YBX3|YBX3	915	+	3.674533	1.0688355	-1.0	-1.0
chr19	50046089	50046309	ENSG00000142528.15|ZNF473|YBX3|YBX3	939	+	3.3302412	1.2113149	-1.0	-1.0
chr19	50045714	50045854	ENSG00000142528.15|ZNF473|YBX3|YBX3	935	+	5.7392282	1.1854275	-1.0	-1.0
chr19	50046309	50046434	ENSG00000142528.15|ZNF473|YBX3|YBX3	913	+	4.3016562	1.0626131	-1.0	-1.0
chr19	50323464	50323569	ENSG00000131398.13|KCNC3|YBX3|YBX3	916	-	5.665429	1.0765347	-1.0	-1.0
chr19	50382615	50382820	ENSG00000131408.13|NR1H2|YBX3|YBX3	977	+	3.2270901	1.6315558	-1.0	-1.0
chr19	50378961	50379176	ENSG00000131408.13|NR1H2|YBX3|YBX3	932	+	2.9567986	1.1689465	-1.0	-1.0
chr19	50378207	50378327	ENSG00000131408.13|NR1H2|YBX3|YBX3	926	+	5.7263784	1.1290339	-1.0	-1.0
chr19	50379779	50379879	ENSG00000131408.13|NR1H2|YBX3|YBX3	981	+	3.1946235	1.7284908	-1.0	-1.0
chr19	50381965	50382100	ENSG00000131408.13|NR1H2|YBX3|YBX3	926	+	3.0566535	1.1280195	-1.0	-1.0
chr19	50378521	50378761	ENSG00000131408.13|NR1H2|YBX3|YBX3	981	+	4.817713	1.7270564	-1.0	-1.0
chr19	50398852	50399012	ENSG00000062822.12|POLD1|YBX3|YBX3	921	+	3.0976155	1.1006916	-1.0	-1.0
chr19	50408706	50408891	ENSG00000062822.12|POLD1|YBX3|YBX3	936	+	2.5097406	1.1969539	-1.0	-1.0
chr19	50417171	50417269	ENSG00000062822.12|POLD1|YBX3|YBX3	976	+	2.6457045	1.6130418	-1.0	-1.0
chr19	50417871	50417996	ENSG00000062822.12|POLD1|YBX3|YBX3	940	+	5.760219	1.222939	-1.0	-1.0
chr19	50415437	50415597	ENSG00000062822.12|POLD1|YBX3|YBX3	998	+	4.071683	2.6935563	-1.0	-1.0
chr19	50403492	50403592	ENSG00000062822.12|POLD1|YBX3|YBX3	967	+	2.7259023	1.4862083	-1.0	-1.0
chr19	50406406	50406517	ENSG00000062822.12|POLD1|YBX3|YBX3	993	+	3.1643915	2.155326	-1.0	-1.0
chr19	50414844	50414990	ENSG00000062822.12|POLD1|YBX3|YBX3	926	+	2.3659155	1.1302831	-1.0	-1.0
chr19	50399370	50399484	ENSG00000062822.12|POLD1|YBX3|YBX3	954	+	2.5448074	1.3413808	-1.0	-1.0
chr19	50401777	50401924	ENSG00000062822.12|POLD1|YBX3|YBX3	975	+	3.1028607	1.6022539	-1.0	-1.0
chr19	50402238	50402348	ENSG00000062822.12|POLD1|YBX3|YBX3	913	+	2.3158824	1.0590949	-1.0	-1.0
chr19	50407326	50407415	ENSG00000062822.12|POLD1|YBX3|YBX3	973	+	2.5014334	1.5740644	-1.0	-1.0
chr19	50403052	50403219	ENSG00000062822.12|POLD1|YBX3|YBX3	985	+	2.9897928	1.8258191	-1.0	-1.0
chr19	50416348	50416583	ENSG00000062822.12|POLD1|YBX3|YBX3	972	+	2.8204637	1.5527446	-1.0	-1.0
chr19	50415723	50415878	ENSG00000062822.12|POLD1|YBX3|YBX3	954	+	2.9774787	1.3416619	-1.0	-1.0
chr19	50401998	50402108	ENSG00000062822.12|POLD1|YBX3|YBX3	970	+	2.8871453	1.5209304	-1.0	-1.0
chr19	50402611	50402736	ENSG00000062822.12|POLD1|YBX3|YBX3	955	+	2.5409784	1.3500859	-1.0	-1.0
chr19	50406181	50406322	ENSG00000062822.12|POLD1|YBX3|YBX3	1000	+	3.5436692	3.700823	-1.0	-1.0
chr19	50416962	50417092	ENSG00000062822.12|POLD1|YBX3|YBX3	984	+	6.2886477	1.8048567	-1.0	-1.0
chr19	50416395	50416528	ENSG00000142539.9|AC020909.1|YBX3|YBX3	985	+	2.8176932	1.8370112	-1.0	-1.0
chr19	50417874	50417999	ENSG00000142539.9|AC020909.1|YBX3|YBX3	932	+	5.711252	1.1647094	-1.0	-1.0
chr19	50417044	50417097	ENSG00000142539.9|AC020909.1|YBX3|YBX3	992	+	6.5813847	2.0989592	-1.0	-1.0
chr19	50417171	50417269	ENSG00000142539.9|AC020909.1|YBX3|YBX3	975	+	2.6457045	1.6064526	-1.0	-1.0
chr19	50483098	50483348	ENSG00000161671.16|EMC10|YBX3|YBX3	999	+	7.017987	3.0904284	-1.0	-1.0
chr19	50518541	50518676	ENSG00000131409.12|LRRC4B|YBX3|YBX3	910	-	5.5947537	1.0477235	-1.0	-1.0
chr19	50658946	50659111	ENSG00000235034.6|C19orf81|YBX3|YBX3	971	+	3.9334757	1.5391891	-1.0	-1.0
chr19	50725162	50725397	ENSG00000105472.12|CLEC11A|YBX3|YBX3	935	+	4.694875	1.188491	-1.0	-1.0
chr19	50798328	50799033	ENSG00000167747.14|C19orf48|YBX3|YBX3	997	-	3.3624945	2.4603133	-1.0	-1.0
chr19	50799208	50799357	ENSG00000167747.14|C19orf48|YBX3|YBX3	996	-	4.4040003	2.4233735	-1.0	-1.0
chr19	50797703	50798328	ENSG00000167747.14|C19orf48|YBX3|YBX3	985	-	3.5026808	1.833664	-1.0	-1.0
chr19	50802148	50802318	ENSG00000167747.14|C19orf48|YBX3|YBX3	944	-	2.5794785	1.2495364	-1.0	-1.0
chr19	50819147	50819327	ENSG00000167748.10|KLK1|YBX3|YBX3	976	-	6.0144606	1.6282032	-1.0	-1.0
chr19	50820148	50820458	ENSG00000167748.10|KLK1|YBX3|YBX3	992	-	4.1106153	2.1112933	-1.0	-1.0
chr19	51235156	51235253	ENSG00000105383.14|CD33|YBX3|YBX3	980	+	6.1945095	1.6908125	-1.0	-1.0
chr19	51239567	51239922	ENSG00000105383.14|CD33|YBX3|YBX3	977	+	5.288103	1.6414641	-1.0	-1.0
chr19	51225802	51226081	ENSG00000105383.14|CD33|YBX3|YBX3	975	+	3.9183307	1.6053699	-1.0	-1.0
chr19	51354149	51354404	ENSG00000105379.9|ETFB|YBX3|YBX3	1000	-	3.4244897	3.9431078	-1.0	-1.0
chr19	51346857	51347112	ENSG00000105379.9|ETFB|YBX3|YBX3	950	-	2.6672056	1.3033457	-1.0	-1.0
chr19	51350286	51350386	ENSG00000105379.9|ETFB|YBX3|YBX3	904	-	2.4423592	1.0176041	-1.0	-1.0
chr19	51345203	51345381	ENSG00000105379.9|ETFB|YBX3|YBX3	1000	-	3.8191688	4.172676	-1.0	-1.0
chr19	51366269	51366384	ENSG00000105379.9|ETFB|YBX3|YBX3	989	-	3.0850577	1.9745687	-1.0	-1.0
chr19	51354149	51354308	ENSG00000269403.1|AC008750.8|YBX3|YBX3	1000	-	3.7847643	5.8218455	-1.0	-1.0
chr19	51366188	51366388	ENSG00000269403.1|AC008750.8|YBX3|YBX3	996	-	3.900488	2.3848631	-1.0	-1.0
chr19	51389403	51389509	ENSG00000262874.1|C19orf84|YBX3|YBX3	922	-	5.6631603	1.1104828	-1.0	-1.0
chr19	51587381	51587556	ENSG00000105497.7|ZNF175|YBX3|YBX3	963	+	4.9783034	1.4274231	-1.0	-1.0
chr19	51573159	51573279	ENSG00000105497.7|ZNF175|YBX3|YBX3	964	+	5.9589477	1.4454671	-1.0	-1.0
chr19	51588261	51588451	ENSG00000105497.7|ZNF175|YBX3|YBX3	969	+	5.722227	1.5112056	-1.0	-1.0
chr19	51587621	51587821	ENSG00000105497.7|ZNF175|YBX3|YBX3	920	+	5.3454394	1.0978339	-1.0	-1.0
chr19	52116150	52116320	ENSG00000204611.6|ZNF616|YBX3|YBX3	916	-	5.660147	1.073199	-1.0	-1.0
chr19	52212941	52213110	ENSG00000105568.17|PPP2R1A|YBX3|YBX3	936	+	2.247818	1.1966658	-1.0	-1.0
chr19	52215778	52215888	ENSG00000105568.17|PPP2R1A|YBX3|YBX3	962	+	2.6429377	1.4180282	-1.0	-1.0
chr19	52225716	52225881	ENSG00000105568.17|PPP2R1A|YBX3|YBX3	997	+	3.8718781	2.508916	-1.0	-1.0
chr19	52216003	52216074	ENSG00000105568.17|PPP2R1A|YBX3|YBX3	999	+	3.5593896	2.9947393	-1.0	-1.0
chr19	52190038	52190223	ENSG00000105568.17|PPP2R1A|YBX3|YBX3	916	+	2.1314173	1.0755951	-1.0	-1.0
chr19	52201856	52202034	ENSG00000105568.17|PPP2R1A|YBX3|YBX3	995	+	4.4362326	2.3175316	-1.0	-1.0
chr19	52226051	52226341	ENSG00000105568.17|PPP2R1A|YBX3|YBX3	956	+	2.7935257	1.3552421	-1.0	-1.0
chr19	52205962	52206063	ENSG00000105568.17|PPP2R1A|YBX3|YBX3	999	+	3.315755	2.9972353	-1.0	-1.0
chr19	52219690	52219864	ENSG00000105568.17|PPP2R1A|YBX3|YBX3	993	+	3.2047033	2.1683152	-1.0	-1.0
chr19	52220978	52221128	ENSG00000105568.17|PPP2R1A|YBX3|YBX3	963	+	2.561866	1.4324491	-1.0	-1.0
chr19	52212621	52212916	ENSG00000105568.17|PPP2R1A|YBX3|YBX3	996	+	4.695398	2.4366739	-1.0	-1.0
chr19	52216528	52216658	ENSG00000105568.17|PPP2R1A|YBX3|YBX3	1000	+	4.656987	11.653255	-1.0	-1.0
chr19	52222098	52222241	ENSG00000105568.17|PPP2R1A|YBX3|YBX3	975	+	2.7156878	1.6026402	-1.0	-1.0
chr19	52211259	52211549	ENSG00000105568.17|PPP2R1A|YBX3|YBX3	946	+	3.3636987	1.2686512	-1.0	-1.0
chr19	52291220	52291390	ENSG00000196214.10|ZNF766|YBX3|YBX3	972	+	6.0687757	1.5472991	-1.0	-1.0
chr19	52555866	52556061	ENSG00000198482.11|ZNF808|YBX3|YBX3	984	+	5.177857	1.79819	-1.0	-1.0
chr19	52553956	52554151	ENSG00000198482.11|ZNF808|YBX3|YBX3	916	+	5.6312037	1.0740196	-1.0	-1.0
chr19	52557631	52557831	ENSG00000198482.11|ZNF808|YBX3|YBX3	983	+	5.5626726	1.7786973	-1.0	-1.0
chr19	52554376	52554596	ENSG00000198482.11|ZNF808|YBX3|YBX3	942	+	4.4301925	1.2347429	-1.0	-1.0
chr19	52555865	52556060	ENSG00000167562.12|ZNF701|YBX3|YBX3	984	+	5.1749053	1.7955023	-1.0	-1.0
chr19	52557630	52557830	ENSG00000167562.12|ZNF701|YBX3|YBX3	983	+	5.551855	1.7683622	-1.0	-1.0
chr19	52613471	52613676	ENSG00000167766.18|ZNF83|YBX3|YBX3	960	-	3.773371	1.3973851	-1.0	-1.0
chr19	52614346	52614541	ENSG00000167766.18|ZNF83|YBX3|YBX3	958	-	4.079601	1.3744628	-1.0	-1.0
chr19	52614056	52614226	ENSG00000167766.18|ZNF83|YBX3|YBX3	951	-	5.8389893	1.308065	-1.0	-1.0
chr19	52705077	52705272	ENSG00000213020.9|ZNF611|YBX3|YBX3	966	-	5.972345	1.4668428	-1.0	-1.0
chr19	52881231	52881341	ENSG00000182986.12|ZNF320|YBX3|YBX3	907	-	5.5719805	1.0295485	-1.0	-1.0
chr19	52881016	52881136	ENSG00000182986.12|ZNF320|YBX3|YBX3	912	-	5.609681	1.0567745	-1.0	-1.0
chr19	52881386	52881486	ENSG00000182986.12|ZNF320|YBX3|YBX3	900	-	5.550472	1.0012935	-1.0	-1.0
chr19	52881232	52881342	ENSG00000283088.1|AC010487.3|YBX3|YBX3	906	-	5.5719805	1.0288514	-1.0	-1.0
chr19	52881402	52881502	ENSG00000283088.1|AC010487.3|YBX3|YBX3	902	-	5.5508857	1.00956	-1.0	-1.0
chr19	52881017	52881137	ENSG00000283088.1|AC010487.3|YBX3|YBX3	912	-	5.609681	1.0569222	-1.0	-1.0
chr19	52929040	52929150	ENSG00000283088.1|AC010487.3|YBX3|YBX3	918	-	5.64371	1.087679	-1.0	-1.0
chr19	52929039	52929149	ENSG00000213801.4|ZNF321P|YBX3|YBX3	926	-	5.6599474	1.1330203	-1.0	-1.0
chr19	52929039	52929149	ENSG00000221874.4|ZNF816-ZNF321P|YBX3|YBX3	926	-	5.6599474	1.1332175	-1.0	-1.0
chr19	53068625	53068800	ENSG00000170949.17|ZNF160|YBX3|YBX3	951	-	5.221142	1.3109058	-1.0	-1.0
chr19	53069825	53069990	ENSG00000170949.17|ZNF160|YBX3|YBX3	960	-	5.6246257	1.3968474	-1.0	-1.0
chr19	53068380	53068595	ENSG00000170949.17|ZNF160|YBX3|YBX3	985	-	5.377387	1.8139144	-1.0	-1.0
chr19	53224547	53224742	ENSG00000267809.1|NDUFV2P1|YBX3|YBX3	966	-	3.891349	1.4692779	-1.0	-1.0
chr19	53351377	53351552	ENSG00000213799.11|ZNF845|YBX3|YBX3	930	+	5.7380695	1.1562454	-1.0	-1.0
chr19	53875307	53875537	ENSG00000179820.15|MYADM|YBX3|YBX3	946	+	2.7030516	1.2656734	-1.0	-1.0
chr19	53869665	53869838	ENSG00000179820.15|MYADM|YBX3|YBX3	989	+	3.8242846	1.978265	-1.0	-1.0
chr19	53873527	53874352	ENSG00000179820.15|MYADM|YBX3|YBX3	976	+	3.3062248	1.6208123	-1.0	-1.0
chr19	53875782	53876042	ENSG00000179820.15|MYADM|YBX3|YBX3	978	+	5.08498	1.6664367	-1.0	-1.0
chr19	54106763	54106943	ENSG00000170906.15|NDUFA3|YBX3|YBX3	994	+	4.576471	2.2398865	-1.0	-1.0
chr19	54105933	54106103	ENSG00000170906.15|NDUFA3|YBX3|YBX3	1000	+	4.074619	3.9948616	-1.0	-1.0
chr19	54103032	54103188	ENSG00000170906.15|NDUFA3|YBX3|YBX3	952	+	3.1742895	1.31884	-1.0	-1.0
chr19	54123748	54123913	ENSG00000105618.13|PRPF31|YBX3|YBX3	979	+	3.2697053	1.6717908	-1.0	-1.0
chr19	54123453	54123560	ENSG00000105618.13|PRPF31|YBX3|YBX3	998	+	4.453718	2.7482686	-1.0	-1.0
chr19	54121859	54121943	ENSG00000105618.13|PRPF31|YBX3|YBX3	977	+	3.0950055	1.6380929	-1.0	-1.0
chr19	54124498	54124656	ENSG00000105618.13|PRPF31|YBX3|YBX3	939	+	2.543708	1.2112167	-1.0	-1.0
chr19	54131511	54131706	ENSG00000105618.13|PRPF31|YBX3|YBX3	952	+	5.852635	1.3198448	-1.0	-1.0
chr19	54122496	54122594	ENSG00000105618.13|PRPF31|YBX3|YBX3	997	+	4.9578815	2.4882476	-1.0	-1.0
chr19	54152866	54152999	ENSG00000088038.17|CNOT3|YBX3|YBX3	998	+	4.463772	2.8007653	-1.0	-1.0
chr19	54152482	54152582	ENSG00000088038.17|CNOT3|YBX3|YBX3	909	+	2.6622956	1.0406929	-1.0	-1.0
chr19	54153631	54153831	ENSG00000088038.17|CNOT3|YBX3|YBX3	972	+	4.1379232	1.5481893	-1.0	-1.0
chr19	54143659	54143774	ENSG00000088038.17|CNOT3|YBX3|YBX3	940	+	2.8804784	1.2235271	-1.0	-1.0
chr19	54148619	54148734	ENSG00000088038.17|CNOT3|YBX3|YBX3	920	+	3.4899151	1.0989156	-1.0	-1.0
chr19	54149574	54149739	ENSG00000088038.17|CNOT3|YBX3|YBX3	931	+	4.556447	1.1584939	-1.0	-1.0
chr19	54148407	54148535	ENSG00000088038.17|CNOT3|YBX3|YBX3	914	+	5.6599436	1.0652297	-1.0	-1.0
chr19	54145541	54145817	ENSG00000088038.17|CNOT3|YBX3|YBX3	969	+	3.3693516	1.5048219	-1.0	-1.0
chr19	54152225	54152325	ENSG00000088038.17|CNOT3|YBX3|YBX3	949	+	3.297891	1.2882993	-1.0	-1.0
chr19	54143964	54144129	ENSG00000088038.17|CNOT3|YBX3|YBX3	955	+	3.4904788	1.3504184	-1.0	-1.0
chr19	54137852	54137952	ENSG00000088038.17|CNOT3|YBX3|YBX3	932	+	3.1650722	1.1684884	-1.0	-1.0
chr19	54145909	54146034	ENSG00000088038.17|CNOT3|YBX3|YBX3	954	+	3.7744567	1.3351328	-1.0	-1.0
chr19	54179781	54179881	ENSG00000125505.16|MBOAT7|YBX3|YBX3	915	-	3.051607	1.0711231	-1.0	-1.0
chr19	54188216	54188381	ENSG00000125505.16|MBOAT7|YBX3|YBX3	938	-	2.487534	1.206207	-1.0	-1.0
chr19	54174056	54174261	ENSG00000125505.16|MBOAT7|YBX3|YBX3	922	-	3.2018566	1.1062019	-1.0	-1.0
chr19	54180171	54180291	ENSG00000125505.16|MBOAT7|YBX3|YBX3	937	-	5.712657	1.1978036	-1.0	-1.0
chr19	54174301	54174411	ENSG00000125505.16|MBOAT7|YBX3|YBX3	915	-	2.365701	1.0691754	-1.0	-1.0
chr19	54179076	54179216	ENSG00000125505.16|MBOAT7|YBX3|YBX3	919	-	4.6657534	1.0933491	-1.0	-1.0
chr19	54178806	54178916	ENSG00000125505.16|MBOAT7|YBX3|YBX3	904	-	2.235921	1.0155638	-1.0	-1.0
chr19	54179256	54179661	ENSG00000125505.16|MBOAT7|YBX3|YBX3	965	-	4.5157285	1.4498135	-1.0	-1.0
chr19	54173411	54173616	ENSG00000125505.16|MBOAT7|YBX3|YBX3	980	-	3.4521077	1.6949613	-1.0	-1.0
chr19	54187095	54187309	ENSG00000125505.16|MBOAT7|YBX3|YBX3	988	-	3.2422237	1.9249068	-1.0	-1.0
chr19	54173671	54174056	ENSG00000125505.16|MBOAT7|YBX3|YBX3	973	-	2.891624	1.5626211	-1.0	-1.0
chr19	54193174	54193299	ENSG00000170892.10|TSEN34|YBX3|YBX3	942	+	2.6827297	1.2392578	-1.0	-1.0
chr19	54191732	54191862	ENSG00000170892.10|TSEN34|YBX3|YBX3	969	+	5.2044363	1.5017655	-1.0	-1.0
chr19	54201132	54201281	ENSG00000170889.13|RPS9|YBX3|YBX3	1000	+	3.3501627	10.528326	-1.0	-1.0
chr19	54206275	54206710	ENSG00000170889.13|RPS9|YBX3|YBX3	1000	+	2.6528745	3.691732	-1.0	-1.0
chr19	54201486	54201701	ENSG00000170889.13|RPS9|YBX3|YBX3	1000	+	2.7742624	5.899217	-1.0	-1.0
chr19	54207325	54207647	ENSG00000170889.13|RPS9|YBX3|YBX3	1000	+	2.8050313	5.746848	-1.0	-1.0
chr19	54200771	54200956	ENSG00000170889.13|RPS9|YBX3|YBX3	967	+	1.5727886	1.4798003	-1.0	-1.0
chr19	54453545	54453645	ENSG00000167615.16|LENG8|YBX3|YBX3	913	+	3.674031	1.0587136	-1.0	-1.0
chr19	54990526	54990626	ENSG00000022556.15|NLRP2|YBX3|YBX3	903	+	5.5537443	1.011042	-1.0	-1.0
chr19	54982666	54982771	ENSG00000022556.15|NLRP2|YBX3|YBX3	924	+	3.7130938	1.1217885	-1.0	-1.0
chr19	54990021	54990176	ENSG00000022556.15|NLRP2|YBX3|YBX3	986	+	6.347314	1.8541832	-1.0	-1.0
chr19	55000829	55001049	ENSG00000022556.15|NLRP2|YBX3|YBX3	934	+	3.8552833	1.1817579	-1.0	-1.0
chr19	54983511	54983666	ENSG00000022556.15|NLRP2|YBX3|YBX3	938	+	3.5156584	1.20793	-1.0	-1.0
chr19	55044457	55044567	ENSG00000267265.5|AC011476.3|YBX3|YBX3	915	+	5.660605	1.0691797	-1.0	-1.0
chr19	55048333	55048453	ENSG00000267149.2|AC011476.2|YBX3|YBX3	914	-	3.6510453	1.0645326	-1.0	-1.0
chr19	55059171	55059275	ENSG00000160439.15|RDH13|YBX3|YBX3	977	-	3.6146166	1.6429776	-1.0	-1.0
chr19	55048333	55048453	ENSG00000160439.15|RDH13|YBX3|YBX3	914	-	3.6510453	1.0646068	-1.0	-1.0
chr19	55056652	55056808	ENSG00000160439.15|RDH13|YBX3|YBX3	959	-	5.9061856	1.3876872	-1.0	-1.0
chr19	55112715	55112815	ENSG00000125503.12|PPP1R12C|YBX3|YBX3	900	-	5.553334	1.0008866	-1.0	-1.0
chr19	55091407	55091558	ENSG00000125503.12|PPP1R12C|YBX3|YBX3	960	-	4.387399	1.4006201	-1.0	-1.0
chr19	55091087	55091232	ENSG00000125503.12|PPP1R12C|YBX3|YBX3	964	-	5.032161	1.4417161	-1.0	-1.0
chr19	55140882	55140960	ENSG00000105048.16|TNNT1|YBX3|YBX3	979	-	4.4181557	1.6851882	-1.0	-1.0
chr19	55141185	55141302	ENSG00000105048.16|TNNT1|YBX3|YBX3	991	-	2.7288845	2.0294547	-1.0	-1.0
chr19	55134065	55134204	ENSG00000105048.16|TNNT1|YBX3|YBX3	996	-	3.585725	2.438391	-1.0	-1.0
chr19	55141856	55142031	ENSG00000105048.16|TNNT1|YBX3|YBX3	973	-	3.1674976	1.5652956	-1.0	-1.0
chr19	55146744	55146914	ENSG00000105048.16|TNNT1|YBX3|YBX3	955	-	2.8992467	1.3439078	-1.0	-1.0
chr19	55132813	55132960	ENSG00000105048.16|TNNT1|YBX3|YBX3	922	-	3.1324883	1.1079335	-1.0	-1.0
chr19	55151781	55151917	ENSG00000129991.12|TNNI3|YBX3|YBX3	955	-	3.9976819	1.3503946	-1.0	-1.0
chr19	55156315	55156415	ENSG00000129991.12|TNNI3|YBX3|YBX3	968	-	5.995034	1.4995415	-1.0	-1.0
chr19	55156987	55157133	ENSG00000129991.12|TNNI3|YBX3|YBX3	967	-	6.0165496	1.4822066	-1.0	-1.0
chr19	55156602	55156712	ENSG00000129991.12|TNNI3|YBX3|YBX3	917	-	5.645704	1.0833522	-1.0	-1.0
chr19	55154029	55154279	ENSG00000129991.12|TNNI3|YBX3|YBX3	991	-	4.7923446	2.0687225	-1.0	-1.0
chr19	55154704	55154830	ENSG00000129991.12|TNNI3|YBX3|YBX3	911	-	5.6243324	1.0504662	-1.0	-1.0
chr19	55159212	55159322	ENSG00000267110.1|AC010327.1|YBX3|YBX3	903	-	2.9577687	1.0114492	-1.0	-1.0
chr19	55157049	55157128	ENSG00000267110.1|AC010327.1|YBX3|YBX3	977	-	6.1547847	1.6341519	-1.0	-1.0
chr19	55158775	55158925	ENSG00000267110.1|AC010327.1|YBX3|YBX3	926	-	4.8097696	1.1330878	-1.0	-1.0
chr19	55159898	55160008	ENSG00000267110.1|AC010327.1|YBX3|YBX3	986	-	3.1495538	1.8584414	-1.0	-1.0
chr19	55159898	55160008	ENSG00000167646.13|DNAAF3|YBX3|YBX3	986	-	3.1495538	1.8562615	-1.0	-1.0
chr19	55158775	55158925	ENSG00000167646.13|DNAAF3|YBX3|YBX3	926	-	4.8097696	1.1314943	-1.0	-1.0
chr19	55159547	55159692	ENSG00000167646.13|DNAAF3|YBX3|YBX3	914	-	3.2966383	1.0658016	-1.0	-1.0
chr19	55159140	55159315	ENSG00000167646.13|DNAAF3|YBX3|YBX3	940	-	4.95684	1.2243701	-1.0	-1.0
chr19	55174516	55174650	ENSG00000129990.14|SYT5|YBX3|YBX3	958	-	3.3717608	1.3804464	-1.0	-1.0
chr19	55173013	55173173	ENSG00000129990.14|SYT5|YBX3|YBX3	933	-	3.7580068	1.1733515	-1.0	-1.0
chr19	55198652	55198827	ENSG00000080031.9|PTPRH|YBX3|YBX3	937	-	5.4452367	1.197972	-1.0	-1.0
chr19	55242375	55242580	ENSG00000105063.18|PPP6R1|YBX3|YBX3	978	-	3.2484334	1.6556437	-1.0	-1.0
chr19	55246886	55247081	ENSG00000105063.18|PPP6R1|YBX3|YBX3	933	-	3.4826276	1.1731285	-1.0	-1.0
chr19	55239593	55239688	ENSG00000105063.18|PPP6R1|YBX3|YBX3	966	-	2.7020082	1.4722143	-1.0	-1.0
chr19	55230409	55230531	ENSG00000105063.18|PPP6R1|YBX3|YBX3	939	-	3.6147823	1.2131938	-1.0	-1.0
chr19	55240944	55241064	ENSG00000105063.18|PPP6R1|YBX3|YBX3	922	-	2.368763	1.1066091	-1.0	-1.0
chr19	55242165	55242280	ENSG00000105063.18|PPP6R1|YBX3|YBX3	910	-	2.4773464	1.046463	-1.0	-1.0
chr19	55241476	55241581	ENSG00000105063.18|PPP6R1|YBX3|YBX3	906	-	5.580311	1.0276612	-1.0	-1.0
chr19	55245491	55245656	ENSG00000105063.18|PPP6R1|YBX3|YBX3	933	-	2.8426242	1.1742514	-1.0	-1.0
chr19	55229879	55230229	ENSG00000105063.18|PPP6R1|YBX3|YBX3	974	-	3.046163	1.5767598	-1.0	-1.0
chr19	55245264	55245402	ENSG00000105063.18|PPP6R1|YBX3|YBX3	973	-	4.2277865	1.5673931	-1.0	-1.0
chr19	55239368	55239505	ENSG00000105063.18|PPP6R1|YBX3|YBX3	954	-	3.2294185	1.3409803	-1.0	-1.0
chr19	55240235	55240300	ENSG00000105063.18|PPP6R1|YBX3|YBX3	930	-	3.1377347	1.1533679	-1.0	-1.0
chr19	55236672	55236802	ENSG00000105063.18|PPP6R1|YBX3|YBX3	925	-	4.7198	1.1258752	-1.0	-1.0
chr19	55229883	55230223	ENSG00000276570.1|AC010327.5|YBX3|YBX3	974	-	3.0735152	1.5895677	-1.0	-1.0
chr19	55279538	55279783	ENSG00000133265.10|HSPBP1|YBX3|YBX3	993	-	4.4978957	2.146218	-1.0	-1.0
chr19	55262455	55262645	ENSG00000133265.10|HSPBP1|YBX3|YBX3	921	-	2.5554318	1.104417	-1.0	-1.0
chr19	55346499	55346664	ENSG00000133247.13|KMT5C|YBX3|YBX3	998	+	6.6762753	2.741454	-1.0	-1.0
chr19	55342741	55342876	ENSG00000133247.13|KMT5C|YBX3|YBX3	936	+	2.7503664	1.1955845	-1.0	-1.0
chr19	55387949	55388054	ENSG00000108107.14|RPL28|YBX3|YBX3	901	+	2.6355445	1.0045797	-1.0	-1.0
chr19	55391519	55391654	ENSG00000108107.14|RPL28|YBX3|YBX3	915	+	2.772039	1.0715324	-1.0	-1.0
chr19	55389304	55389519	ENSG00000108107.14|RPL28|YBX3|YBX3	998	+	5.7995386	2.6907775	-1.0	-1.0
chr19	55389129	55389239	ENSG00000108107.14|RPL28|YBX3|YBX3	957	+	5.891863	1.363411	-1.0	-1.0
chr19	55388219	55388679	ENSG00000108107.14|RPL28|YBX3|YBX3	994	+	3.925023	2.197025	-1.0	-1.0
chr19	55390749	55390849	ENSG00000108107.14|RPL28|YBX3|YBX3	902	+	5.5508857	1.0094246	-1.0	-1.0
chr19	55385854	55386029	ENSG00000108107.14|RPL28|YBX3|YBX3	908	+	1.4286562	1.0344404	-1.0	-1.0
chr19	55406814	55406962	ENSG00000108106.13|UBE2S|YBX3|YBX3	1000	-	2.6562257	3.3220482	-1.0	-1.0
chr19	55401494	55401639	ENSG00000108106.13|UBE2S|YBX3|YBX3	913	-	1.864329	1.0614043	-1.0	-1.0
chr19	55401639	55401754	ENSG00000108106.13|UBE2S|YBX3|YBX3	917	-	2.0584047	1.0792317	-1.0	-1.0
chr19	55407586	55407686	ENSG00000108106.13|UBE2S|YBX3|YBX3	903	-	2.0627587	1.0113133	-1.0	-1.0
chr19	55434061	55434256	ENSG00000187902.11|SHISA7|YBX3|YBX3	940	-	5.7846384	1.2233592	-1.0	-1.0
chr19	55461511	55461711	ENSG00000063241.7|ISOC2|YBX3|YBX3	939	-	2.710566	1.216515	-1.0	-1.0
chr19	55453064	55453474	ENSG00000063241.7|ISOC2|YBX3|YBX3	995	-	4.3195825	2.316045	-1.0	-1.0
chr19	55455228	55455413	ENSG00000063241.7|ISOC2|YBX3|YBX3	958	-	3.0820138	1.3814236	-1.0	-1.0
chr19	55456271	55456489	ENSG00000063241.7|ISOC2|YBX3|YBX3	1000	-	6.0346603	3.4404414	-1.0	-1.0
chr19	55454933	55455143	ENSG00000063241.7|ISOC2|YBX3|YBX3	946	-	2.78543	1.2682315	-1.0	-1.0
chr19	55481396	55481691	ENSG00000197483.9|ZNF628|YBX3|YBX3	971	+	5.700537	1.543149	-1.0	-1.0
chr19	55487020	55487125	ENSG00000090971.4|NAT14|YBX3|YBX3	915	+	3.0189788	1.0729324	-1.0	-1.0
chr19	55602448	55602693	ENSG00000171443.6|ZNF524|YBX3|YBX3	940	+	4.3498473	1.2244698	-1.0	-1.0
chr19	55616432	55616627	ENSG00000261221.3|ZNF865|YBX3|YBX3	985	+	3.8679404	1.8218445	-1.0	-1.0
chr19	55642437	55642572	ENSG00000213015.8|ZNF580|YBX3|YBX3	909	+	3.6530976	1.0426277	-1.0	-1.0
chr19	55642887	55643122	ENSG00000213015.8|ZNF580|YBX3|YBX3	967	+	3.3656023	1.4834436	-1.0	-1.0
chr19	55644552	55645617	ENSG00000171425.9|ZNF581|YBX3|YBX3	995	+	4.3754215	2.2695112	-1.0	-1.0
chr19	55643591	55643771	ENSG00000171425.9|ZNF581|YBX3|YBX3	929	+	3.3858657	1.1478935	-1.0	-1.0
chr19	55642883	55643123	ENSG00000171425.9|ZNF581|YBX3|YBX3	965	+	3.3161767	1.4605625	-1.0	-1.0
chr19	55642438	55642573	ENSG00000171425.9|ZNF581|YBX3|YBX3	911	+	3.6530976	1.0490297	-1.0	-1.0
chr19	55643593	55643773	ENSG00000173581.7|CCDC106|YBX3|YBX3	931	+	3.4003768	1.1590579	-1.0	-1.0
chr19	55649208	55649358	ENSG00000173581.7|CCDC106|YBX3|YBX3	924	+	4.274011	1.1177279	-1.0	-1.0
chr19	55642883	55643123	ENSG00000173581.7|CCDC106|YBX3|YBX3	965	+	3.3161767	1.4581255	-1.0	-1.0
chr19	55644488	55645638	ENSG00000173581.7|CCDC106|YBX3|YBX3	994	+	4.450182	2.2425883	-1.0	-1.0
chr19	55642443	55642573	ENSG00000173581.7|CCDC106|YBX3|YBX3	912	+	3.6530976	1.0567753	-1.0	-1.0
chr19	55663605	55663770	ENSG00000063244.12|U2AF2|YBX3|YBX3	995	+	2.8066862	2.338991	-1.0	-1.0
chr19	55660520	55660619	ENSG00000063244.12|U2AF2|YBX3|YBX3	922	+	2.0622644	1.109255	-1.0	-1.0
chr19	55662498	55662613	ENSG00000063244.12|U2AF2|YBX3|YBX3	990	+	2.7019608	2.0065105	-1.0	-1.0
chr19	55668669	55668779	ENSG00000063244.12|U2AF2|YBX3|YBX3	929	+	2.2116003	1.1465546	-1.0	-1.0
chr19	55661037	55661222	ENSG00000063244.12|U2AF2|YBX3|YBX3	967	+	2.561503	1.4767042	-1.0	-1.0
chr19	55668506	55668586	ENSG00000063244.12|U2AF2|YBX3|YBX3	966	+	2.5766609	1.4688653	-1.0	-1.0
chr19	55675225	55675325	ENSG00000063245.14|EPN1|YBX3|YBX3	919	+	3.0814416	1.093424	-1.0	-1.0
chr19	55691753	55691868	ENSG00000063245.14|EPN1|YBX3|YBX3	922	+	2.9981585	1.109404	-1.0	-1.0
chr19	55689296	55689371	ENSG00000063245.14|EPN1|YBX3|YBX3	959	+	4.01985	1.3862722	-1.0	-1.0
chr19	55685395	55685620	ENSG00000063245.14|EPN1|YBX3|YBX3	959	+	2.703103	1.3869585	-1.0	-1.0
chr19	55678526	55678855	ENSG00000063245.14|EPN1|YBX3|YBX3	1000	+	4.2173877	3.6615734	-1.0	-1.0
chr19	55694800	55694983	ENSG00000063245.14|EPN1|YBX3|YBX3	987	+	3.8172436	1.8974684	-1.0	-1.0
chr19	55692697	55692796	ENSG00000063245.14|EPN1|YBX3|YBX3	920	+	3.0503478	1.0945971	-1.0	-1.0
chr19	56087425	56087605	ENSG00000142409.5|ZNF787|YBX3|YBX3	925	-	2.3651478	1.1263998	-1.0	-1.0
chr19	56087685	56087880	ENSG00000142409.5|ZNF787|YBX3|YBX3	995	-	4.088426	2.271862	-1.0	-1.0
chr19	56088485	56089035	ENSG00000142409.5|ZNF787|YBX3|YBX3	989	-	4.647884	1.9778553	-1.0	-1.0
chr19	56159327	56159467	ENSG00000167685.14|ZNF444|YBX3|YBX3	905	+	5.5530286	1.0206108	-1.0	-1.0
chr19	56376886	56377081	ENSG00000240225.10|ZNF542P|YBX3|YBX3	993	+	4.8257732	2.1695838	-1.0	-1.0
chr19	57261988	57262113	ENSG00000268713.1|AC005261.4|YBX3|YBX3	916	+	4.438239	1.0740799	-1.0	-1.0
chr19	57291453	57291558	ENSG00000197714.8|ZNF460|YBX3|YBX3	907	+	2.465887	1.0328214	-1.0	-1.0
chr19	57292008	57292213	ENSG00000197714.8|ZNF460|YBX3|YBX3	951	+	3.307807	1.309171	-1.0	-1.0
chr19	57291853	57291973	ENSG00000197714.8|ZNF460|YBX3|YBX3	930	+	5.3145556	1.1543982	-1.0	-1.0
chr19	57292288	57292528	ENSG00000197714.8|ZNF460|YBX3|YBX3	988	+	4.633612	1.9252498	-1.0	-1.0
chr19	57290698	57290838	ENSG00000197714.8|ZNF460|YBX3|YBX3	952	+	3.1594913	1.3204796	-1.0	-1.0
chr19	57291013	57291293	ENSG00000197714.8|ZNF460|YBX3|YBX3	971	+	3.0539653	1.5314718	-1.0	-1.0
chr19	57308114	57308214	ENSG00000268205.1|AC005261.2|YBX3|YBX3	917	+	5.718758	1.0804435	-1.0	-1.0
chr19	57306704	57306824	ENSG00000268205.1|AC005261.2|YBX3|YBX3	908	+	3.6364188	1.0371451	-1.0	-1.0
chr19	57754103	57754203	ENSG00000152443.12|ZNF776|YBX3|YBX3	901	+	5.5541573	1.0027246	-1.0	-1.0
chr19	57755678	57755848	ENSG00000152443.12|ZNF776|YBX3|YBX3	936	+	5.7629514	1.1971211	-1.0	-1.0
chr19	57841684	57841884	ENSG00000268750.6|AC010522.1|YBX3|YBX3	963	+	5.2428455	1.4342571	-1.0	-1.0
chr19	57841687	57841882	ENSG00000269343.6|ZNF587B|YBX3|YBX3	966	+	5.332644	1.4682871	-1.0	-1.0
chr19	57862240	57862430	ENSG00000198466.11|ZNF587|YBX3|YBX3	980	+	2.8328757	1.691338	-1.0	-1.0
chr19	58212585	58212685	ENSG00000171606.17|ZNF274|YBX3|YBX3	901	+	5.5517054	1.0046083	-1.0	-1.0
chr19	58212890	58213085	ENSG00000171606.17|ZNF274|YBX3|YBX3	946	+	5.026518	1.270151	-1.0	-1.0
chr19	58213115	58213270	ENSG00000171606.17|ZNF274|YBX3|YBX3	909	+	3.6460812	1.0422505	-1.0	-1.0
chr19	58206804	58206979	ENSG00000171606.17|ZNF274|YBX3|YBX3	976	+	6.1480136	1.6115994	-1.0	-1.0
chr19	58262909	58263174	ENSG00000198131.13|ZNF544|YBX3|YBX3	945	+	4.929092	1.2619008	-1.0	-1.0
chr19	58277257	58277472	ENSG00000198131.13|ZNF544|YBX3|YBX3	952	+	4.247922	1.3152235	-1.0	-1.0
chr19	58262214	58262394	ENSG00000198131.13|ZNF544|YBX3|YBX3	944	+	3.067712	1.2532494	-1.0	-1.0
chr19	58262909	58263174	ENSG00000283515.1|AC020915.6|YBX3|YBX3	945	+	4.929092	1.2631004	-1.0	-1.0
chr19	58314917	58315172	ENSG00000283515.1|AC020915.6|YBX3|YBX3	971	+	5.334811	1.5364301	-1.0	-1.0
chr19	58277254	58277469	ENSG00000283515.1|AC020915.6|YBX3|YBX3	953	+	4.1848135	1.3315386	-1.0	-1.0
chr19	58300836	58300936	ENSG00000283515.1|AC020915.6|YBX3|YBX3	918	+	3.7150462	1.084695	-1.0	-1.0
chr19	58300356	58300581	ENSG00000283515.1|AC020915.6|YBX3|YBX3	911	+	5.5963507	1.0504086	-1.0	-1.0
chr19	58312165	58312300	ENSG00000283515.1|AC020915.6|YBX3|YBX3	991	+	5.7121353	2.0324554	-1.0	-1.0
chr19	58295122	58295312	ENSG00000283515.1|AC020915.6|YBX3|YBX3	958	+	4.298555	1.3726642	-1.0	-1.0
chr19	58301576	58301701	ENSG00000283515.1|AC020915.6|YBX3|YBX3	915	+	5.637369	1.0697521	-1.0	-1.0
chr19	58306087	58306216	ENSG00000283515.1|AC020915.6|YBX3|YBX3	963	+	2.8956738	1.4284245	-1.0	-1.0
chr19	58286036	58286246	ENSG00000283515.1|AC020915.6|YBX3|YBX3	994	+	6.6837087	2.2326775	-1.0	-1.0
chr19	58262214	58262394	ENSG00000283515.1|AC020915.6|YBX3|YBX3	944	+	3.067712	1.2554505	-1.0	-1.0
chr19	58301381	58301506	ENSG00000283515.1|AC020915.6|YBX3|YBX3	927	+	5.7002296	1.1386158	-1.0	-1.0
chr19	58312355	58312462	ENSG00000283515.1|AC020915.6|YBX3|YBX3	923	+	3.7264767	1.1140203	-1.0	-1.0
chr19	58300837	58300937	ENSG00000278129.1|ZNF8|YBX3|YBX3	921	+	3.7150462	1.1002953	-1.0	-1.0
chr19	58286109	58286205	ENSG00000278129.1|ZNF8|YBX3|YBX3	998	+	6.9968348	2.6051307	-1.0	-1.0
chr19	58300357	58300582	ENSG00000278129.1|ZNF8|YBX3|YBX3	913	+	5.607617	1.0619156	-1.0	-1.0
chr19	58301387	58301507	ENSG00000278129.1|ZNF8|YBX3|YBX3	924	+	5.7105455	1.1194102	-1.0	-1.0
chr19	58295122	58295312	ENSG00000278129.1|ZNF8|YBX3|YBX3	958	+	4.298555	1.3723625	-1.0	-1.0
chr19	58301577	58301702	ENSG00000278129.1|ZNF8|YBX3|YBX3	915	+	5.637369	1.0704803	-1.0	-1.0
chr19	58314917	58315172	ENSG00000267216.1|AC020915.2|YBX3|YBX3	972	+	5.326793	1.5573395	-1.0	-1.0
chr19	58286109	58286205	ENSG00000267216.1|AC020915.2|YBX3|YBX3	998	+	6.9968348	2.6218233	-1.0	-1.0
chr19	58300836	58300936	ENSG00000267216.1|AC020915.2|YBX3|YBX3	918	+	3.7150462	1.0862015	-1.0	-1.0
chr19	58300356	58300581	ENSG00000267216.1|AC020915.2|YBX3|YBX3	911	+	5.5963507	1.0530081	-1.0	-1.0
chr19	58312165	58312300	ENSG00000267216.1|AC020915.2|YBX3|YBX3	991	+	5.7121353	2.0324125	-1.0	-1.0
chr19	58295122	58295312	ENSG00000267216.1|AC020915.2|YBX3|YBX3	958	+	4.298555	1.373929	-1.0	-1.0
chr19	58301576	58301701	ENSG00000267216.1|AC020915.2|YBX3|YBX3	917	+	5.637369	1.0785317	-1.0	-1.0
chr19	58306087	58306216	ENSG00000267216.1|AC020915.2|YBX3|YBX3	963	+	2.8956738	1.4283552	-1.0	-1.0
chr19	58301381	58301506	ENSG00000267216.1|AC020915.2|YBX3|YBX3	927	+	5.7002296	1.1386653	-1.0	-1.0
chr19	58312355	58312462	ENSG00000267216.1|AC020915.2|YBX3|YBX3	923	+	3.7264767	1.114407	-1.0	-1.0
chr19	58314917	58315172	ENSG00000142396.10|AC020915.1|YBX3|YBX3	972	+	5.326793	1.5544146	-1.0	-1.0
chr19	58306087	58306262	ENSG00000142396.10|AC020915.1|YBX3|YBX3	959	+	2.911153	1.3885713	-1.0	-1.0
chr19	58312354	58312462	ENSG00000142396.10|AC020915.1|YBX3|YBX3	923	+	3.7383025	1.1147705	-1.0	-1.0
chr19	58312104	58312299	ENSG00000142396.10|AC020915.1|YBX3|YBX3	985	+	5.5181646	1.821518	-1.0	-1.0
chr19	58347352	58347492	ENSG00000121410.11|A1BG|YBX3|YBX3	966	-	3.917156	1.4673127	-1.0	-1.0
chr19	58347352	58347492	ENSG00000268230.5|AC012313.3|YBX3|YBX3	966	-	3.917156	1.464242	-1.0	-1.0
chr19	58392975	58393580	ENSG00000083845.8|RPS5|YBX3|YBX3	1000	+	4.1798673	18.919231	-1.0	-1.0
chr19	58388036	58388336	ENSG00000083845.8|RPS5|YBX3|YBX3	1000	+	4.0113983	14.549584	-1.0	-1.0
chr19	58392874	58392975	ENSG00000083845.8|RPS5|YBX3|YBX3	947	+	3.5864706	1.2742839	-1.0	-1.0
chr19	58387171	58387431	ENSG00000083845.8|RPS5|YBX3|YBX3	1000	+	3.3830945	7.489413	-1.0	-1.0
chr19	58394395	58394806	ENSG00000083845.8|RPS5|YBX3|YBX3	1000	+	4.215681	18.234518	-1.0	-1.0
chr19	58417458	58417743	ENSG00000171574.17|ZNF584|YBX3|YBX3	952	+	4.606093	1.3173437	-1.0	-1.0
chr19	58417773	58417908	ENSG00000171574.17|ZNF584|YBX3|YBX3	938	+	3.833829	1.2068074	-1.0	-1.0
chr19	58417933	58418188	ENSG00000171574.17|ZNF584|YBX3|YBX3	939	+	4.3199644	1.2171382	-1.0	-1.0
chr19	58417013	58417323	ENSG00000171574.17|ZNF584|YBX3|YBX3	943	+	4.6771502	1.2406303	-1.0	-1.0
chr19	58498784	58498944	ENSG00000083807.9|SLC27A5|YBX3|YBX3	950	-	3.3754983	1.3040686	-1.0	-1.0
chr19	58499079	58499224	ENSG00000083807.9|SLC27A5|YBX3|YBX3	921	-	3.711642	1.1003993	-1.0	-1.0
chr19	58498332	58498691	ENSG00000083807.9|SLC27A5|YBX3|YBX3	995	-	4.028353	2.284811	-1.0	-1.0
chr19	58517214	58517319	ENSG00000119574.12|ZBTB45|YBX3|YBX3	921	-	3.7125597	1.1018419	-1.0	-1.0
chr19	58548293	58548393	ENSG00000130726.11|TRIM28|YBX3|YBX3	905	+	1.7429802	1.0239735	-1.0	-1.0
chr19	58549069	58549239	ENSG00000130726.11|TRIM28|YBX3|YBX3	925	+	1.6993021	1.1248784	-1.0	-1.0
chr19	58545356	58545537	ENSG00000130726.11|TRIM28|YBX3|YBX3	1000	+	3.3116403	4.800862	-1.0	-1.0
chr19	58548485	58548592	ENSG00000130726.11|TRIM28|YBX3|YBX3	996	+	2.647809	2.3491225	-1.0	-1.0
chr19	58547558	58547708	ENSG00000130726.11|TRIM28|YBX3|YBX3	996	+	2.4901192	2.376382	-1.0	-1.0
chr19	58549855	58550067	ENSG00000130726.11|TRIM28|YBX3|YBX3	1000	+	2.9182072	4.524794	-1.0	-1.0
chr19	58547319	58547511	ENSG00000130726.11|TRIM28|YBX3|YBX3	987	+	2.434331	1.8816732	-1.0	-1.0
chr19	58545763	58545896	ENSG00000130726.11|TRIM28|YBX3|YBX3	1000	+	3.3767507	7.139105	-1.0	-1.0
chr19	58549525	58549705	ENSG00000130726.11|TRIM28|YBX3|YBX3	944	+	1.730569	1.2548565	-1.0	-1.0
chr19	58549375	58549495	ENSG00000130726.11|TRIM28|YBX3|YBX3	908	+	1.8576027	1.0361924	-1.0	-1.0
chr19	58550146	58550284	ENSG00000130726.11|TRIM28|YBX3|YBX3	1000	+	2.6612537	3.5208201	-1.0	-1.0
chr19	58550376	58550546	ENSG00000130726.11|TRIM28|YBX3|YBX3	984	+	2.251304	1.7826333	-1.0	-1.0
chr19	58547776	58547901	ENSG00000130726.11|TRIM28|YBX3|YBX3	930	+	1.8479512	1.1532596	-1.0	-1.0
chr19	58548033	58548180	ENSG00000130726.11|TRIM28|YBX3|YBX3	997	+	2.674708	2.519962	-1.0	-1.0
chr19	58550284	58550376	ENSG00000130726.11|TRIM28|YBX3|YBX3	966	+	3.1294506	1.4645492	-1.0	-1.0
chr19	58550284	58550376	ENSG00000275924.1|MIR6807|YBX3|YBX3	966	+	3.1294506	1.4629622	-1.0	-1.0
chr19	58554057	58554322	ENSG00000130724.8|CHMP2A|YBX3|YBX3	996	-	3.5642216	2.3631444	-1.0	-1.0
chr19	58554797	58555092	ENSG00000130724.8|CHMP2A|YBX3|YBX3	942	-	2.5802286	1.2398448	-1.0	-1.0
chr19	58551565	58551845	ENSG00000130724.8|CHMP2A|YBX3|YBX3	996	-	3.3873951	2.405277	-1.0	-1.0
chr19	58552059	58552438	ENSG00000130724.8|CHMP2A|YBX3|YBX3	998	-	3.7866406	2.7713304	-1.0	-1.0
chr19	58558272	58558432	ENSG00000130725.7|UBE2M|YBX3|YBX3	917	-	2.4002209	1.0798862	-1.0	-1.0
chr19	58556021	58556379	ENSG00000130725.7|UBE2M|YBX3|YBX3	993	-	3.1002688	2.1555755	-1.0	-1.0
chr19	58557016	58557157	ENSG00000130725.7|UBE2M|YBX3|YBX3	993	-	2.8238769	2.1665754	-1.0	-1.0
chr19	58556606	58556790	ENSG00000130725.7|UBE2M|YBX3|YBX3	1000	-	5.280148	3.41286	-1.0	-1.0
chr19	58558677	58558960	ENSG00000130725.7|UBE2M|YBX3|YBX3	992	-	3.9246607	2.1139154	-1.0	-1.0
chr19	58555731	58555861	ENSG00000130725.7|UBE2M|YBX3|YBX3	909	-	2.4287715	1.0413742	-1.0	-1.0
chr19	58581334	58581469	ENSG00000213753.10|CENPBD1P1|YBX3|YBX3	916	+	5.62352	1.0734804	-1.0	-1.0
chr2	276979	277085	ENSG00000143727.15|ACP1|YBX3|YBX3	990	+	3.0568812	2.012724	-1.0	-1.0
chr2	264847	264992	ENSG00000143727.15|ACP1|YBX3|YBX3	927	+	3.8616931	1.1376458	-1.0	-1.0
chr2	277756	278101	ENSG00000143727.15|ACP1|YBX3|YBX3	997	+	3.9514182	2.5022407	-1.0	-1.0
chr2	275097	275247	ENSG00000143727.15|ACP1|YBX3|YBX3	932	+	3.2130635	1.1701691	-1.0	-1.0
chr2	277226	277751	ENSG00000143727.15|ACP1|YBX3|YBX3	970	+	2.5068583	1.5282023	-1.0	-1.0
chr2	271865	271939	ENSG00000143727.15|ACP1|YBX3|YBX3	917	+	2.061737	1.0832138	-1.0	-1.0
chr2	272036	272331	ENSG00000143727.15|ACP1|YBX3|YBX3	994	+	4.011216	2.2343216	-1.0	-1.0
chr2	669299	669489	ENSG00000151353.14|TMEM18|YBX3|YBX3	967	-	4.5243692	1.4763498	-1.0	-1.0
chr2	677288	677439	ENSG00000151353.14|TMEM18|YBX3|YBX3	993	-	6.6073885	2.1656327	-1.0	-1.0
chr2	3194028	3194223	ENSG00000032389.12|EIPR1|YBX3|YBX3	946	-	3.560039	1.2698601	-1.0	-1.0
chr2	3377652	3377752	ENSG00000032389.12|EIPR1|YBX3|YBX3	902	-	2.4198399	1.0078561	-1.0	-1.0
chr2	3338016	3338149	ENSG00000032389.12|EIPR1|YBX3|YBX3	996	-	4.886879	2.3791776	-1.0	-1.0
chr2	3192478	3192581	ENSG00000032389.12|EIPR1|YBX3|YBX3	959	-	3.6926966	1.3858202	-1.0	-1.0
chr2	3196880	3197017	ENSG00000032389.12|EIPR1|YBX3|YBX3	941	-	2.957784	1.229723	-1.0	-1.0
chr2	3379729	3379859	ENSG00000171853.15|TRAPPC12|YBX3|YBX3	929	+	4.8475575	1.150394	-1.0	-1.0
chr2	3387784	3387914	ENSG00000171853.15|TRAPPC12|YBX3|YBX3	927	+	4.0078883	1.1339483	-1.0	-1.0
chr2	3500794	3500919	ENSG00000182551.13|ADI1|YBX3|YBX3	912	-	3.0141578	1.0578026	-1.0	-1.0
chr2	3519392	3519502	ENSG00000182551.13|ADI1|YBX3|YBX3	902	-	2.9584384	1.0081766	-1.0	-1.0
chr2	3498560	3499082	ENSG00000182551.13|ADI1|YBX3|YBX3	995	-	4.193498	2.2759	-1.0	-1.0
chr2	3543320	3543430	ENSG00000255767.1|AC108488.2|YBX3|YBX3	913	-	5.6088996	1.0611355	-1.0	-1.0
chr2	3543580	3543775	ENSG00000255767.1|AC108488.2|YBX3|YBX3	998	-	5.831075	2.612849	-1.0	-1.0
chr2	3558079	3558239	ENSG00000171865.9|RNASEH1|YBX3|YBX3	918	-	4.895099	1.0869029	-1.0	-1.0
chr2	3561316	3561441	ENSG00000234171.2|RNASEH1-AS1|YBX3|YBX3	930	+	5.7505283	1.1545738	-1.0	-1.0
chr2	3575204	3575434	ENSG00000171863.12|RPS7|YBX3|YBX3	1000	+	3.5688336	5.159388	-1.0	-1.0
chr2	3577646	3577866	ENSG00000171863.12|RPS7|YBX3|YBX3	1000	+	4.0697703	10.79535	-1.0	-1.0
chr2	3575816	3575981	ENSG00000171863.12|RPS7|YBX3|YBX3	997	+	3.2355206	2.5506754	-1.0	-1.0
chr2	3580011	3580291	ENSG00000171863.12|RPS7|YBX3|YBX3	1000	+	3.880989	7.606806	-1.0	-1.0
chr2	3576511	3576721	ENSG00000171863.12|RPS7|YBX3|YBX3	1000	+	3.9961574	10.888258	-1.0	-1.0
chr2	3575564	3575679	ENSG00000171863.12|RPS7|YBX3|YBX3	964	+	1.7452278	1.43818	-1.0	-1.0
chr2	7039818	7040013	ENSG00000151692.14|RNF144A|YBX3|YBX3	973	+	6.0643725	1.5740623	-1.0	-1.0
chr2	7041613	7041773	ENSG00000151692.14|RNF144A|YBX3|YBX3	952	+	5.8435626	1.3144044	-1.0	-1.0
chr2	7042203	7042358	ENSG00000151692.14|RNF144A|YBX3|YBX3	926	+	5.705276	1.1320461	-1.0	-1.0
chr2	8682173	8682508	ENSG00000115738.9|ID2|YBX3|YBX3	973	+	3.1434593	1.5754323	-1.0	-1.0
chr2	8731066	8731381	ENSG00000134313.15|KIDINS220|YBX3|YBX3	969	-	4.079336	1.5101931	-1.0	-1.0
chr2	8793809	8794024	ENSG00000134313.15|KIDINS220|YBX3|YBX3	978	-	3.8844123	1.6527513	-1.0	-1.0
chr2	8770679	8770832	ENSG00000134313.15|KIDINS220|YBX3|YBX3	939	-	3.239854	1.2121781	-1.0	-1.0
chr2	8818694	8818793	ENSG00000134313.15|KIDINS220|YBX3|YBX3	917	-	5.664665	1.0804597	-1.0	-1.0
chr2	8812394	8812496	ENSG00000134313.15|KIDINS220|YBX3|YBX3	916	-	2.307374	1.0752568	-1.0	-1.0
chr2	8731556	8731761	ENSG00000134313.15|KIDINS220|YBX3|YBX3	991	-	3.3420913	2.0469167	-1.0	-1.0
chr2	8736867	8737012	ENSG00000134313.15|KIDINS220|YBX3|YBX3	947	-	5.790612	1.2760065	-1.0	-1.0
chr2	8785880	8786020	ENSG00000134313.15|KIDINS220|YBX3|YBX3	908	-	3.618523	1.0377651	-1.0	-1.0
chr2	8730716	8730836	ENSG00000134313.15|KIDINS220|YBX3|YBX3	912	-	3.3327289	1.0541856	-1.0	-1.0
chr2	8729921	8730121	ENSG00000134313.15|KIDINS220|YBX3|YBX3	966	-	2.865186	1.4635278	-1.0	-1.0
chr2	8730406	8730541	ENSG00000134313.15|KIDINS220|YBX3|YBX3	940	-	5.776932	1.2213391	-1.0	-1.0
chr2	8733443	8733680	ENSG00000134313.15|KIDINS220|YBX3|YBX3	928	-	4.3979006	1.1438974	-1.0	-1.0
chr2	8789879	8790054	ENSG00000134313.15|KIDINS220|YBX3|YBX3	988	-	3.876348	1.923195	-1.0	-1.0
chr2	8853164	8853269	ENSG00000143797.11|MBOAT2|YBX3|YBX3	905	-	3.6168866	1.0234087	-1.0	-1.0
chr2	8943186	8943264	ENSG00000143797.11|MBOAT2|YBX3|YBX3	967	-	3.0972624	1.4781259	-1.0	-1.0
chr2	8856094	8856289	ENSG00000143797.11|MBOAT2|YBX3|YBX3	974	-	3.6682916	1.58713	-1.0	-1.0
chr2	8858249	8858574	ENSG00000143797.11|MBOAT2|YBX3|YBX3	985	-	4.48447	1.8161154	-1.0	-1.0
chr2	8882510	8882565	ENSG00000143797.11|MBOAT2|YBX3|YBX3	981	-	6.2298846	1.7285097	-1.0	-1.0
chr2	8862580	8862722	ENSG00000143797.11|MBOAT2|YBX3|YBX3	964	-	3.418643	1.4497416	-1.0	-1.0
chr2	8853579	8853769	ENSG00000143797.11|MBOAT2|YBX3|YBX3	947	-	3.964722	1.2739979	-1.0	-1.0
chr2	8958496	8958642	ENSG00000143797.11|MBOAT2|YBX3|YBX3	997	-	3.4074578	2.4980216	-1.0	-1.0
chr2	9003629	9003729	ENSG00000143797.11|MBOAT2|YBX3|YBX3	903	-	3.5957928	1.0141876	-1.0	-1.0
chr2	8860612	8860727	ENSG00000143797.11|MBOAT2|YBX3|YBX3	913	-	2.9123595	1.0582885	-1.0	-1.0
chr2	8854304	8854474	ENSG00000143797.11|MBOAT2|YBX3|YBX3	922	-	4.833762	1.1094044	-1.0	-1.0
chr2	8876986	8877191	ENSG00000143797.11|MBOAT2|YBX3|YBX3	976	-	4.3695693	1.6199682	-1.0	-1.0
chr2	8855194	8855334	ENSG00000143797.11|MBOAT2|YBX3|YBX3	960	-	5.936504	1.4004362	-1.0	-1.0
chr2	8873107	8873300	ENSG00000143797.11|MBOAT2|YBX3|YBX3	985	-	3.5933797	1.8213166	-1.0	-1.0
chr2	8868445	8868549	ENSG00000143797.11|MBOAT2|YBX3|YBX3	939	-	3.2074451	1.2146289	-1.0	-1.0
chr2	9317910	9318105	ENSG00000151693.10|ASAP2|YBX3|YBX3	925	+	5.691011	1.1265562	-1.0	-1.0
chr2	9207850	9208060	ENSG00000151693.10|ASAP2|YBX3|YBX3	982	+	3.837685	1.7555575	-1.0	-1.0
chr2	9412262	9412467	ENSG00000119185.12|ITGB1BP1|YBX3|YBX3	968	-	4.380756	1.4881732	-1.0	-1.0
chr2	9418625	9418732	ENSG00000119185.12|ITGB1BP1|YBX3|YBX3	921	-	3.0582159	1.1022079	-1.0	-1.0
chr2	9414177	9414256	ENSG00000119185.12|ITGB1BP1|YBX3|YBX3	916	-	2.5544803	1.0739926	-1.0	-1.0
chr2	9407379	9407598	ENSG00000119185.12|ITGB1BP1|YBX3|YBX3	971	-	3.4286828	1.538114	-1.0	-1.0
chr2	9422608	9422803	ENSG00000119185.12|ITGB1BP1|YBX3|YBX3	984	-	5.9070725	1.7826244	-1.0	-1.0
chr2	9406649	9406984	ENSG00000119185.12|ITGB1BP1|YBX3|YBX3	1000	-	6.669619	4.3100753	-1.0	-1.0
chr2	9441749	9441849	ENSG00000119203.13|CPSF3|YBX3|YBX3	905	+	5.5529265	1.021551	-1.0	-1.0
chr2	9436210	9436355	ENSG00000119203.13|CPSF3|YBX3|YBX3	946	+	3.1604059	1.2711356	-1.0	-1.0
chr2	9472915	9473030	ENSG00000119203.13|CPSF3|YBX3|YBX3	976	+	6.1201224	1.624804	-1.0	-1.0
chr2	9455658	9455757	ENSG00000119203.13|CPSF3|YBX3|YBX3	939	+	2.2962983	1.2116091	-1.0	-1.0
chr2	9428764	9428828	ENSG00000119203.13|CPSF3|YBX3|YBX3	968	+	6.035855	1.500374	-1.0	-1.0
chr2	9452912	9453021	ENSG00000119203.13|CPSF3|YBX3|YBX3	996	+	3.8550897	2.3493207	-1.0	-1.0
chr2	9432530	9432688	ENSG00000119203.13|CPSF3|YBX3|YBX3	977	+	3.7282908	1.6398337	-1.0	-1.0
chr2	9443544	9443661	ENSG00000119203.13|CPSF3|YBX3|YBX3	931	+	2.8195882	1.1629556	-1.0	-1.0
chr2	9423617	9423817	ENSG00000119203.13|CPSF3|YBX3|YBX3	933	+	2.5357163	1.1747199	-1.0	-1.0
chr2	9471342	9471439	ENSG00000119203.13|CPSF3|YBX3|YBX3	972	+	3.1845593	1.5521586	-1.0	-1.0
chr2	9440490	9440666	ENSG00000119203.13|CPSF3|YBX3|YBX3	985	+	4.750854	1.8291079	-1.0	-1.0
chr2	9430751	9430851	ENSG00000119203.13|CPSF3|YBX3|YBX3	944	+	3.2476249	1.2485694	-1.0	-1.0
chr2	9429922	9430020	ENSG00000119203.13|CPSF3|YBX3|YBX3	924	+	3.713199	1.1183809	-1.0	-1.0
chr2	9543152	9543285	ENSG00000151694.12|ADAM17|YBX3|YBX3	937	-	3.662084	1.2020212	-1.0	-1.0
chr2	9630877	9631014	ENSG00000134308.13|YWHAQ|YBX3|YBX3	983	-	3.100213	1.770234	-1.0	-1.0
chr2	9587413	9587509	ENSG00000134308.13|YWHAQ|YBX3|YBX3	998	-	3.1461246	2.775806	-1.0	-1.0
chr2	9588164	9588328	ENSG00000134308.13|YWHAQ|YBX3|YBX3	989	-	2.965017	1.9463383	-1.0	-1.0
chr2	9585126	9585345	ENSG00000134308.13|YWHAQ|YBX3|YBX3	953	-	2.4077358	1.3302159	-1.0	-1.0
chr2	9630158	9630573	ENSG00000134308.13|YWHAQ|YBX3|YBX3	1000	-	4.07527	7.8640747	-1.0	-1.0
chr2	9591391	9591515	ENSG00000134308.13|YWHAQ|YBX3|YBX3	1000	-	3.7279859	4.7284484	-1.0	-1.0
chr2	9584416	9584776	ENSG00000134308.13|YWHAQ|YBX3|YBX3	958	-	2.7457922	1.3747326	-1.0	-1.0
chr2	9868275	9868395	ENSG00000115750.16|TAF1B|YBX3|YBX3	963	+	5.9415903	1.436459	-1.0	-1.0
chr2	10053146	10053466	ENSG00000172059.10|KLF11|YBX3|YBX3	937	+	4.145242	1.2037648	-1.0	-1.0
chr2	10052936	10053131	ENSG00000172059.10|KLF11|YBX3|YBX3	999	+	7.266381	3.0504491	-1.0	-1.0
chr2	10052266	10052441	ENSG00000172059.10|KLF11|YBX3|YBX3	924	+	5.6630445	1.1164006	-1.0	-1.0
chr2	10047829	10047934	ENSG00000172059.10|KLF11|YBX3|YBX3	912	+	5.609681	1.0553775	-1.0	-1.0
chr2	10046169	10046414	ENSG00000172059.10|KLF11|YBX3|YBX3	986	+	5.0875483	1.847514	-1.0	-1.0
chr2	10053531	10053771	ENSG00000172059.10|KLF11|YBX3|YBX3	986	+	4.5888085	1.8585129	-1.0	-1.0
chr2	10048474	10048595	ENSG00000172059.10|KLF11|YBX3|YBX3	941	+	5.808346	1.2325882	-1.0	-1.0
chr2	10129288	10129848	ENSG00000171848.14|RRM2|YBX3|YBX3	1000	+	3.8403332	4.0643706	-1.0	-1.0
chr2	10122642	10123052	ENSG00000171848.14|RRM2|YBX3|YBX3	996	+	3.424206	2.3602643	-1.0	-1.0
chr2	10123355	10123600	ENSG00000171848.14|RRM2|YBX3|YBX3	969	+	2.6297765	1.5083405	-1.0	-1.0
chr2	10126836	10126941	ENSG00000171848.14|RRM2|YBX3|YBX3	913	+	2.510654	1.062088	-1.0	-1.0
chr2	10127086	10127246	ENSG00000171848.14|RRM2|YBX3|YBX3	994	+	3.4412453	2.233619	-1.0	-1.0
chr2	10128847	10128947	ENSG00000171848.14|RRM2|YBX3|YBX3	984	+	2.7141926	1.7996489	-1.0	-1.0
chr2	10123760	10123890	ENSG00000171848.14|RRM2|YBX3|YBX3	913	+	2.394559	1.0606002	-1.0	-1.0
chr2	10130113	10130388	ENSG00000171848.14|RRM2|YBX3|YBX3	929	+	2.741101	1.1481123	-1.0	-1.0
chr2	10130114	10130389	ENSG00000284681.1|AC007240.1|YBX3|YBX3	929	+	2.7316308	1.148003	-1.0	-1.0
chr2	10127086	10127220	ENSG00000284681.1|AC007240.1|YBX3|YBX3	995	+	3.3664064	2.2743392	-1.0	-1.0
chr2	10122738	10122897	ENSG00000284681.1|AC007240.1|YBX3|YBX3	1000	+	3.6008844	3.477636	-1.0	-1.0
chr2	10129284	10129849	ENSG00000284681.1|AC007240.1|YBX3|YBX3	1000	+	3.814196	4.0249724	-1.0	-1.0
chr2	10123386	10123530	ENSG00000284681.1|AC007240.1|YBX3|YBX3	978	+	2.6323235	1.652493	-1.0	-1.0
chr2	10128847	10128947	ENSG00000284681.1|AC007240.1|YBX3|YBX3	984	+	2.7141926	1.8063344	-1.0	-1.0
chr2	10122982	10123057	ENSG00000284681.1|AC007240.1|YBX3|YBX3	961	+	3.1302774	1.4144844	-1.0	-1.0
chr2	10401615	10401755	ENSG00000115756.12|HPCAL1|YBX3|YBX3	907	+	5.606626	1.0300004	-1.0	-1.0
chr2	10402255	10402445	ENSG00000115756.12|HPCAL1|YBX3|YBX3	941	+	4.261207	1.2302873	-1.0	-1.0
chr2	10310922	10311057	ENSG00000115756.12|HPCAL1|YBX3|YBX3	926	+	4.066635	1.1335042	-1.0	-1.0
chr2	10396920	10397265	ENSG00000115756.12|HPCAL1|YBX3|YBX3	952	+	5.197896	1.3198577	-1.0	-1.0
chr2	10418419	10418599	ENSG00000115756.12|HPCAL1|YBX3|YBX3	953	+	5.837992	1.3263512	-1.0	-1.0
chr2	10422982	10423152	ENSG00000115756.12|HPCAL1|YBX3|YBX3	974	+	3.6872528	1.586989	-1.0	-1.0
chr2	10397270	10397680	ENSG00000115756.12|HPCAL1|YBX3|YBX3	939	+	4.779297	1.2118305	-1.0	-1.0
chr2	10302888	10303177	ENSG00000115756.12|HPCAL1|YBX3|YBX3	999	+	3.9741554	3.02632	-1.0	-1.0
chr2	10311747	10313192	ENSG00000115756.12|HPCAL1|YBX3|YBX3	975	+	5.6863894	1.5997685	-1.0	-1.0
chr2	10397740	10399250	ENSG00000115756.12|HPCAL1|YBX3|YBX3	993	+	5.701166	2.175763	-1.0	-1.0
chr2	10311522	10311747	ENSG00000115756.12|HPCAL1|YBX3|YBX3	990	+	5.624956	2.0077276	-1.0	-1.0
chr2	10403850	10404180	ENSG00000115756.12|HPCAL1|YBX3|YBX3	922	+	5.6609573	1.1096892	-1.0	-1.0
chr2	10419733	10420135	ENSG00000115756.12|HPCAL1|YBX3|YBX3	1000	+	4.0702047	4.348769	-1.0	-1.0
chr2	10426723	10427613	ENSG00000115756.12|HPCAL1|YBX3|YBX3	992	+	3.3909638	2.0735798	-1.0	-1.0
chr2	10396834	10396920	ENSG00000115756.12|HPCAL1|YBX3|YBX3	947	+	2.668696	1.2781025	-1.0	-1.0
chr2	10404665	10404835	ENSG00000115756.12|HPCAL1|YBX3|YBX3	954	+	5.5044336	1.3357896	-1.0	-1.0
chr2	10399395	10401595	ENSG00000115756.12|HPCAL1|YBX3|YBX3	995	+	5.509234	2.340225	-1.0	-1.0
chr2	10441816	10441929	ENSG00000115758.12|ODC1|YBX3|YBX3	1000	-	3.9951844	4.3036537	-1.0	-1.0
chr2	10443229	10443313	ENSG00000115758.12|ODC1|YBX3|YBX3	989	-	3.0908055	1.9412513	-1.0	-1.0
chr2	10448120	10448425	ENSG00000115758.12|ODC1|YBX3|YBX3	980	-	2.8743014	1.6908598	-1.0	-1.0
chr2	10443701	10443831	ENSG00000115758.12|ODC1|YBX3|YBX3	1000	-	4.133547	4.144406	-1.0	-1.0
chr2	10445154	10445259	ENSG00000115758.12|ODC1|YBX3|YBX3	989	-	2.6608188	1.9514749	-1.0	-1.0
chr2	10444473	10444647	ENSG00000115758.12|ODC1|YBX3|YBX3	1000	-	3.9451694	7.740927	-1.0	-1.0
chr2	10444094	10444267	ENSG00000115758.12|ODC1|YBX3|YBX3	999	-	3.6071906	2.9562867	-1.0	-1.0
chr2	10443489	10443571	ENSG00000115758.12|ODC1|YBX3|YBX3	993	-	3.4599655	2.172155	-1.0	-1.0
chr2	10440407	10440672	ENSG00000115758.12|ODC1|YBX3|YBX3	999	-	3.8373227	3.1785524	-1.0	-1.0
chr2	10441508	10441718	ENSG00000115758.12|ODC1|YBX3|YBX3	1000	-	3.5915122	3.570903	-1.0	-1.0
chr2	10442011	10442174	ENSG00000115758.12|ODC1|YBX3|YBX3	1000	-	3.469469	3.631049	-1.0	-1.0
chr2	10440672	10440868	ENSG00000115758.12|ODC1|YBX3|YBX3	988	-	3.2148907	1.9275417	-1.0	-1.0
chr2	10444930	10445049	ENSG00000115758.12|ODC1|YBX3|YBX3	996	-	2.922806	2.403836	-1.0	-1.0
chr2	10571695	10571820	ENSG00000115761.15|NOL10|YBX3|YBX3	933	-	5.1291866	1.1738607	-1.0	-1.0
chr2	10571820	10571950	ENSG00000115761.15|NOL10|YBX3|YBX3	935	-	3.8311791	1.1894914	-1.0	-1.0
chr2	10659171	10659250	ENSG00000115761.15|NOL10|YBX3|YBX3	911	-	2.6889231	1.0518589	-1.0	-1.0
chr2	10671553	10671688	ENSG00000115761.15|NOL10|YBX3|YBX3	950	-	3.3777823	1.2996057	-1.0	-1.0
chr2	10657741	10657886	ENSG00000115761.15|NOL10|YBX3|YBX3	981	-	3.7559435	1.7310382	-1.0	-1.0
chr2	10654480	10654547	ENSG00000115761.15|NOL10|YBX3|YBX3	995	-	3.6261647	2.3080173	-1.0	-1.0
chr2	10589042	10589162	ENSG00000115761.15|NOL10|YBX3|YBX3	906	-	5.5625825	1.0248514	-1.0	-1.0
chr2	10802498	10802640	ENSG00000143870.12|PDIA6|YBX3|YBX3	1000	-	3.1939433	3.9205246	-1.0	-1.0
chr2	10788896	10788981	ENSG00000143870.12|PDIA6|YBX3|YBX3	953	-	2.0570626	1.332225	-1.0	-1.0
chr2	10793095	10793202	ENSG00000143870.12|PDIA6|YBX3|YBX3	959	-	2.3360322	1.3898104	-1.0	-1.0
chr2	10791824	10791925	ENSG00000143870.12|PDIA6|YBX3|YBX3	914	-	2.3258505	1.0647765	-1.0	-1.0
chr2	10787280	10787439	ENSG00000143870.12|PDIA6|YBX3|YBX3	974	-	2.3217635	1.5881314	-1.0	-1.0
chr2	10783885	10784275	ENSG00000143870.12|PDIA6|YBX3|YBX3	972	-	2.3079467	1.552021	-1.0	-1.0
chr2	10797699	10797757	ENSG00000143870.12|PDIA6|YBX3|YBX3	998	-	3.7738502	2.788573	-1.0	-1.0
chr2	11178416	11178521	ENSG00000162976.12|PQLC3|YBX3|YBX3	916	+	5.6616473	1.0779012	-1.0	-1.0
chr2	11177986	11178181	ENSG00000162976.12|PQLC3|YBX3|YBX3	926	+	4.5524607	1.132998	-1.0	-1.0
chr2	11160624	11160749	ENSG00000162976.12|PQLC3|YBX3|YBX3	927	+	5.7792225	1.1378403	-1.0	-1.0
chr2	11180075	11180330	ENSG00000134318.13|ROCK2|YBX3|YBX3	990	-	5.283851	2.0110404	-1.0	-1.0
chr2	11235736	11235891	ENSG00000134318.13|ROCK2|YBX3|YBX3	951	-	3.87133	1.3128678	-1.0	-1.0
chr2	11183005	11183165	ENSG00000134318.13|ROCK2|YBX3|YBX3	930	-	4.5033283	1.1573981	-1.0	-1.0
chr2	11192450	11192695	ENSG00000134318.13|ROCK2|YBX3|YBX3	996	-	6.788407	2.4065669	-1.0	-1.0
chr2	11192242	11192361	ENSG00000134318.13|ROCK2|YBX3|YBX3	923	-	4.4983015	1.113407	-1.0	-1.0
chr2	11181375	11181570	ENSG00000134318.13|ROCK2|YBX3|YBX3	972	-	4.624693	1.5485716	-1.0	-1.0
chr2	11181755	11181960	ENSG00000134318.13|ROCK2|YBX3|YBX3	945	-	4.1696997	1.25826	-1.0	-1.0
chr2	11465771	11465951	ENSG00000169016.16|E2F6|YBX3|YBX3	994	-	4.379365	2.230078	-1.0	-1.0
chr2	11447671	11447774	ENSG00000169016.16|E2F6|YBX3|YBX3	911	-	3.656376	1.0525532	-1.0	-1.0
chr2	11765532	11765733	ENSG00000134324.11|LPIN1|YBX3|YBX3	984	+	4.227021	1.8081429	-1.0	-1.0
chr2	11771426	11771526	ENSG00000134324.11|LPIN1|YBX3|YBX3	905	+	5.5517054	1.021551	-1.0	-1.0
chr2	11782255	11782360	ENSG00000134324.11|LPIN1|YBX3|YBX3	907	+	3.6157532	1.0314077	-1.0	-1.0
chr2	11815087	11815192	ENSG00000134324.11|LPIN1|YBX3|YBX3	920	+	3.0509763	1.0974782	-1.0	-1.0
chr2	11824786	11824931	ENSG00000134324.11|LPIN1|YBX3|YBX3	916	+	2.9884987	1.074681	-1.0	-1.0
chr2	11825206	11825336	ENSG00000134324.11|LPIN1|YBX3|YBX3	922	+	5.79432	1.1068388	-1.0	-1.0
chr2	11804462	11804562	ENSG00000134324.11|LPIN1|YBX3|YBX3	922	+	3.0808225	1.1058304	-1.0	-1.0
chr2	11826791	11827071	ENSG00000134324.11|LPIN1|YBX3|YBX3	947	+	4.339805	1.2777606	-1.0	-1.0
chr2	11826536	11826746	ENSG00000134324.11|LPIN1|YBX3|YBX3	970	+	6.0912294	1.5263851	-1.0	-1.0
chr2	12723259	12723552	ENSG00000071575.11|TRIB2|YBX3|YBX3	985	+	3.5855584	1.8159416	-1.0	-1.0
chr2	12742525	12742675	ENSG00000071575.11|TRIB2|YBX3|YBX3	935	+	2.929228	1.1841788	-1.0	-1.0
chr2	12741910	12742060	ENSG00000071575.11|TRIB2|YBX3|YBX3	914	+	5.615576	1.0645953	-1.0	-1.0
chr2	12740325	12740600	ENSG00000071575.11|TRIB2|YBX3|YBX3	976	+	3.9991598	1.6116415	-1.0	-1.0
chr2	12740935	12741130	ENSG00000071575.11|TRIB2|YBX3|YBX3	989	+	5.144681	1.9783369	-1.0	-1.0
chr2	12717963	12718168	ENSG00000071575.11|TRIB2|YBX3|YBX3	911	+	5.6044836	1.0528643	-1.0	-1.0
chr2	15379601	15379826	ENSG00000151779.12|NBAS|YBX3|YBX3	994	-	3.648601	2.1914296	-1.0	-1.0
chr2	15276850	15277101	ENSG00000151779.12|NBAS|YBX3|YBX3	997	-	3.675307	2.5291128	-1.0	-1.0
chr2	15488893	15489022	ENSG00000151779.12|NBAS|YBX3|YBX3	981	-	3.55691	1.7111145	-1.0	-1.0
chr2	15474066	15474286	ENSG00000151779.12|NBAS|YBX3|YBX3	979	-	2.7594686	1.6805217	-1.0	-1.0
chr2	15292536	15292761	ENSG00000151779.12|NBAS|YBX3|YBX3	999	-	5.7586093	3.028765	-1.0	-1.0
chr2	15287082	15287182	ENSG00000151779.12|NBAS|YBX3|YBX3	901	-	2.0960653	1.0025508	-1.0	-1.0
chr2	15356302	15356416	ENSG00000151779.12|NBAS|YBX3|YBX3	928	-	2.5546181	1.1447902	-1.0	-1.0
chr2	15383214	15383317	ENSG00000151779.12|NBAS|YBX3|YBX3	999	-	4.4040823	3.26165	-1.0	-1.0
chr2	15218772	15218967	ENSG00000151779.12|NBAS|YBX3|YBX3	987	-	3.3308516	1.8746334	-1.0	-1.0
chr2	15534542	15534641	ENSG00000151779.12|NBAS|YBX3|YBX3	991	-	3.4076748	2.0443845	-1.0	-1.0
chr2	15186741	15186880	ENSG00000151779.12|NBAS|YBX3|YBX3	957	-	2.9802282	1.3706733	-1.0	-1.0
chr2	15556782	15556819	ENSG00000151779.12|NBAS|YBX3|YBX3	966	-	2.9415994	1.4688606	-1.0	-1.0
chr2	15461686	15461786	ENSG00000151779.12|NBAS|YBX3|YBX3	952	-	3.9575386	1.3170897	-1.0	-1.0
chr2	15374607	15374720	ENSG00000151779.12|NBAS|YBX3|YBX3	995	-	3.1744957	2.2787194	-1.0	-1.0
chr2	15511211	15511350	ENSG00000151779.12|NBAS|YBX3|YBX3	981	-	2.7612126	1.7175022	-1.0	-1.0
chr2	15328198	15328312	ENSG00000151779.12|NBAS|YBX3|YBX3	997	-	3.34164	2.5714276	-1.0	-1.0
chr2	15396412	15396475	ENSG00000151779.12|NBAS|YBX3|YBX3	967	-	4.137527	1.4761146	-1.0	-1.0
chr2	15308215	15308353	ENSG00000151779.12|NBAS|YBX3|YBX3	996	-	3.449676	2.4013724	-1.0	-1.0
chr2	15309170	15309247	ENSG00000151779.12|NBAS|YBX3|YBX3	999	-	4.694694	3.1745617	-1.0	-1.0
chr2	15461200	15461337	ENSG00000151779.12|NBAS|YBX3|YBX3	937	-	2.42172	1.2012454	-1.0	-1.0
chr2	15475686	15475821	ENSG00000151779.12|NBAS|YBX3|YBX3	935	-	2.484443	1.1874558	-1.0	-1.0
chr2	15427710	15427794	ENSG00000151779.12|NBAS|YBX3|YBX3	953	-	2.4444997	1.3303233	-1.0	-1.0
chr2	15327749	15327870	ENSG00000151779.12|NBAS|YBX3|YBX3	989	-	3.5442343	1.9719782	-1.0	-1.0
chr2	15424329	15424468	ENSG00000151779.12|NBAS|YBX3|YBX3	973	-	4.6036773	1.5638136	-1.0	-1.0
chr2	15238472	15238572	ENSG00000151779.12|NBAS|YBX3|YBX3	900	-	2.2541828	1.0020916	-1.0	-1.0
chr2	15351991	15352081	ENSG00000151779.12|NBAS|YBX3|YBX3	976	-	3.094262	1.6149081	-1.0	-1.0
chr2	15402167	15402301	ENSG00000151779.12|NBAS|YBX3|YBX3	999	-	4.3793144	2.9948947	-1.0	-1.0
chr2	15415545	15415719	ENSG00000151779.12|NBAS|YBX3|YBX3	998	-	4.3009615	2.7552056	-1.0	-1.0
chr2	15275483	15275813	ENSG00000151779.12|NBAS|YBX3|YBX3	965	-	2.7696645	1.4610342	-1.0	-1.0
chr2	15473221	15473347	ENSG00000151779.12|NBAS|YBX3|YBX3	967	-	3.0153718	1.4847021	-1.0	-1.0
chr2	15234554	15234747	ENSG00000151779.12|NBAS|YBX3|YBX3	976	-	2.6799746	1.6196314	-1.0	-1.0
chr2	15467328	15467407	ENSG00000151779.12|NBAS|YBX3|YBX3	999	-	5.419478	3.227829	-1.0	-1.0
chr2	15167048	15167318	ENSG00000151779.12|NBAS|YBX3|YBX3	991	-	4.535941	2.0683382	-1.0	-1.0
chr2	15330597	15330765	ENSG00000151779.12|NBAS|YBX3|YBX3	1000	-	5.1858573	4.217993	-1.0	-1.0
chr2	15417526	15417712	ENSG00000151779.12|NBAS|YBX3|YBX3	952	-	2.8872747	1.3197591	-1.0	-1.0
chr2	15366579	15366693	ENSG00000151779.12|NBAS|YBX3|YBX3	994	-	2.8769767	2.2004175	-1.0	-1.0
chr2	15467663	15467804	ENSG00000151779.12|NBAS|YBX3|YBX3	957	-	2.9473786	1.3651587	-1.0	-1.0
chr2	15353552	15353710	ENSG00000151779.12|NBAS|YBX3|YBX3	996	-	3.6474533	2.3755462	-1.0	-1.0
chr2	15629989	15630110	ENSG00000079785.14|DDX1|YBX3|YBX3	999	+	7.2252665	2.9832177	-1.0	-1.0
chr2	15620227	15620396	ENSG00000079785.14|DDX1|YBX3|YBX3	922	+	2.2630625	1.10945	-1.0	-1.0
chr2	15603191	15603275	ENSG00000079785.14|DDX1|YBX3|YBX3	997	+	4.273159	2.4721591	-1.0	-1.0
chr2	15630775	15630955	ENSG00000079785.14|DDX1|YBX3|YBX3	978	+	3.9034338	1.6511841	-1.0	-1.0
chr2	15607194	15607299	ENSG00000079785.14|DDX1|YBX3|YBX3	907	+	2.080082	1.0326953	-1.0	-1.0
chr2	15605949	15606026	ENSG00000079785.14|DDX1|YBX3|YBX3	996	+	3.8908691	2.3702292	-1.0	-1.0
chr2	15604436	15604509	ENSG00000079785.14|DDX1|YBX3|YBX3	992	+	3.381036	2.0991216	-1.0	-1.0
chr2	15623450	15623582	ENSG00000079785.14|DDX1|YBX3|YBX3	934	+	2.9230902	1.1776698	-1.0	-1.0
chr2	15597374	15597471	ENSG00000079785.14|DDX1|YBX3|YBX3	992	+	3.7250853	2.1062007	-1.0	-1.0
chr2	15628464	15628736	ENSG00000079785.14|DDX1|YBX3|YBX3	983	+	3.844127	1.7760789	-1.0	-1.0
chr2	15621064	15621169	ENSG00000079785.14|DDX1|YBX3|YBX3	927	+	3.7841568	1.135766	-1.0	-1.0
chr2	17708638	17708748	ENSG00000163029.15|SMC6|YBX3|YBX3	995	-	6.7428923	2.3082805	-1.0	-1.0
chr2	17714930	17715030	ENSG00000163029.15|SMC6|YBX3|YBX3	914	-	3.0522456	1.0633256	-1.0	-1.0
chr2	17670422	17670575	ENSG00000163029.15|SMC6|YBX3|YBX3	962	-	3.0044603	1.422037	-1.0	-1.0
chr2	17731740	17731875	ENSG00000163029.15|SMC6|YBX3|YBX3	926	-	3.098305	1.1304818	-1.0	-1.0
chr2	17703156	17703292	ENSG00000163029.15|SMC6|YBX3|YBX3	962	-	3.9137225	1.4153221	-1.0	-1.0
chr2	17741611	17741729	ENSG00000163029.15|SMC6|YBX3|YBX3	997	-	4.0217056	2.5689085	-1.0	-1.0
chr2	17665451	17665613	ENSG00000163029.15|SMC6|YBX3|YBX3	975	-	4.9200964	1.5984108	-1.0	-1.0
chr2	17666419	17666517	ENSG00000163029.15|SMC6|YBX3|YBX3	919	-	2.3918076	1.0936977	-1.0	-1.0
chr2	18555622	18555732	ENSG00000240857.1|RDH14|YBX3|YBX3	922	-	5.75002	1.109328	-1.0	-1.0
chr2	18555624	18555734	ENSG00000250741.6|NT5C1B-RDH14|YBX3|YBX3	932	-	5.782218	1.1674843	-1.0	-1.0
chr2	20037320	20037438	ENSG00000068697.6|LAPTM4A|YBX3|YBX3	924	-	2.3526933	1.1191626	-1.0	-1.0
chr2	20040890	20041011	ENSG00000068697.6|LAPTM4A|YBX3|YBX3	1000	-	4.302054	3.6076033	-1.0	-1.0
chr2	20051409	20051599	ENSG00000068697.6|LAPTM4A|YBX3|YBX3	994	-	3.1612499	2.2372463	-1.0	-1.0
chr2	20155707	20155897	ENSG00000213729.3|AC098828.1|YBX3|YBX3	976	-	6.1447186	1.6254959	-1.0	-1.0
chr2	20283342	20283467	ENSG00000055917.15|PUM2|YBX3|YBX3	941	-	2.712814	1.231209	-1.0	-1.0
chr2	20255230	20255340	ENSG00000055917.15|PUM2|YBX3|YBX3	910	-	2.1579177	1.0453168	-1.0	-1.0
chr2	20249675	20249775	ENSG00000055917.15|PUM2|YBX3|YBX3	909	-	3.6343286	1.0394093	-1.0	-1.0
chr2	20308413	20308584	ENSG00000055917.15|PUM2|YBX3|YBX3	996	-	3.8640463	2.4219043	-1.0	-1.0
chr2	20263327	20263460	ENSG00000055917.15|PUM2|YBX3|YBX3	976	-	3.3169346	1.6153338	-1.0	-1.0
chr2	20290651	20290776	ENSG00000055917.15|PUM2|YBX3|YBX3	940	-	2.5808265	1.2254698	-1.0	-1.0
chr2	20249945	20250215	ENSG00000055917.15|PUM2|YBX3|YBX3	980	-	5.026758	1.7031416	-1.0	-1.0
chr2	20253821	20254006	ENSG00000055917.15|PUM2|YBX3|YBX3	948	-	3.7480881	1.2818588	-1.0	-1.0
chr2	20278582	20278692	ENSG00000055917.15|PUM2|YBX3|YBX3	944	-	2.7736566	1.2544515	-1.0	-1.0
chr2	20258242	20258371	ENSG00000055917.15|PUM2|YBX3|YBX3	968	-	2.720049	1.4995861	-1.0	-1.0
chr2	20249135	20249235	ENSG00000055917.15|PUM2|YBX3|YBX3	944	-	3.8921785	1.2543614	-1.0	-1.0
chr2	20294375	20294518	ENSG00000055917.15|PUM2|YBX3|YBX3	953	-	2.5647697	1.3292576	-1.0	-1.0
chr2	20254862	20254984	ENSG00000055917.15|PUM2|YBX3|YBX3	994	-	3.9378455	2.2312925	-1.0	-1.0
chr2	20307977	20308071	ENSG00000055917.15|PUM2|YBX3|YBX3	999	-	4.281819	3.1265497	-1.0	-1.0
chr2	20685453	20685633	ENSG00000118961.14|LDAH|YBX3|YBX3	923	-	3.842277	1.1116865	-1.0	-1.0
chr2	20686613	20686773	ENSG00000118961.14|LDAH|YBX3|YBX3	953	-	3.9205678	1.3317151	-1.0	-1.0
chr2	20685938	20686353	ENSG00000118961.14|LDAH|YBX3|YBX3	981	-	4.899573	1.7193722	-1.0	-1.0
chr2	20774824	20774974	ENSG00000118961.14|LDAH|YBX3|YBX3	913	-	3.0915198	1.0597819	-1.0	-1.0
chr2	20740025	20740200	ENSG00000118961.14|LDAH|YBX3|YBX3	987	-	5.8983097	1.8797386	-1.0	-1.0
chr2	23823312	23823497	ENSG00000119778.14|ATAD2B|YBX3|YBX3	930	-	3.3255792	1.1567645	-1.0	-1.0
chr2	23810315	23810450	ENSG00000119778.14|ATAD2B|YBX3|YBX3	964	-	5.9565663	1.4448276	-1.0	-1.0
chr2	23999696	23999866	ENSG00000173960.13|UBXN2A|YBX3|YBX3	934	+	5.7269173	1.177597	-1.0	-1.0
chr2	23984672	23984831	ENSG00000173960.13|UBXN2A|YBX3|YBX3	949	+	4.0958033	1.2942631	-1.0	-1.0
chr2	24018319	24018654	ENSG00000205639.10|MFSD2B|YBX3|YBX3	1000	+	4.541124	4.0270104	-1.0	-1.0
chr2	24037676	24037831	ENSG00000163026.11|WDCP|YBX3|YBX3	918	-	5.6336813	1.0846934	-1.0	-1.0
chr2	24037841	24038041	ENSG00000163026.11|WDCP|YBX3|YBX3	991	-	4.8792562	2.0533953	-1.0	-1.0
chr2	24073988	24074194	ENSG00000115128.6|SF3B6|YBX3|YBX3	938	-	2.233714	1.208722	-1.0	-1.0
chr2	24068320	24068459	ENSG00000115128.6|SF3B6|YBX3|YBX3	994	-	3.084427	2.1963353	-1.0	-1.0
chr2	24076199	24076443	ENSG00000115128.6|SF3B6|YBX3|YBX3	1000	-	3.0869312	3.4550564	-1.0	-1.0
chr2	24067693	24067851	ENSG00000115128.6|SF3B6|YBX3|YBX3	963	-	3.3362412	1.4332025	-1.0	-1.0
chr2	24241017	24241122	ENSG00000198399.14|ITSN2|YBX3|YBX3	948	-	4.8306236	1.2806656	-1.0	-1.0
chr2	24334596	24334765	ENSG00000233747.1|RPL36AP13|YBX3|YBX3	995	+	6.7384214	2.332103	-1.0	-1.0
chr2	24564309	24564430	ENSG00000084676.15|NCOA1|YBX3|YBX3	946	+	5.800117	1.2655141	-1.0	-1.0
chr2	24729500	24729605	ENSG00000084676.15|NCOA1|YBX3|YBX3	901	+	2.6353574	1.0023477	-1.0	-1.0
chr2	24693251	24693347	ENSG00000084676.15|NCOA1|YBX3|YBX3	961	+	5.907197	1.404731	-1.0	-1.0
chr2	24707157	24707637	ENSG00000084676.15|NCOA1|YBX3|YBX3	943	+	3.9885583	1.2453085	-1.0	-1.0
chr2	24658660	24658770	ENSG00000084676.15|NCOA1|YBX3|YBX3	974	+	3.5933604	1.587559	-1.0	-1.0
chr2	24769755	24769935	ENSG00000084676.15|NCOA1|YBX3|YBX3	949	+	5.818098	1.2884619	-1.0	-1.0
chr2	24739431	24739533	ENSG00000084676.15|NCOA1|YBX3|YBX3	998	+	5.095027	2.653214	-1.0	-1.0
chr2	24697657	24697798	ENSG00000084676.15|NCOA1|YBX3|YBX3	986	+	5.6048527	1.8566504	-1.0	-1.0
chr2	24706567	24706727	ENSG00000084676.15|NCOA1|YBX3|YBX3	911	+	3.1958473	1.0521282	-1.0	-1.0
chr2	24728322	24728427	ENSG00000084676.15|NCOA1|YBX3|YBX3	925	+	5.6885605	1.125355	-1.0	-1.0
chr2	24710930	24711130	ENSG00000084676.15|NCOA1|YBX3|YBX3	989	+	6.444431	1.9545485	-1.0	-1.0
chr2	24705120	24705233	ENSG00000084676.15|NCOA1|YBX3|YBX3	970	+	4.1721697	1.5158377	-1.0	-1.0
chr2	24751981	24752111	ENSG00000084676.15|NCOA1|YBX3|YBX3	924	+	3.6171162	1.1200523	-1.0	-1.0
chr2	24729645	24729810	ENSG00000084676.15|NCOA1|YBX3|YBX3	990	+	4.716075	1.9818686	-1.0	-1.0
chr2	24741783	24741888	ENSG00000084676.15|NCOA1|YBX3|YBX3	902	+	5.553334	1.008951	-1.0	-1.0
chr2	24726588	24726688	ENSG00000084676.15|NCOA1|YBX3|YBX3	916	+	5.6612625	1.0752624	-1.0	-1.0
chr2	24691495	24691595	ENSG00000084676.15|NCOA1|YBX3|YBX3	946	+	5.8641267	1.2653638	-1.0	-1.0
chr2	24793125	24793382	ENSG00000184924.5|PTRHD1|YBX3|YBX3	998	-	4.6973825	2.767862	-1.0	-1.0
chr2	24790243	24790581	ENSG00000184924.5|PTRHD1|YBX3|YBX3	998	-	3.9139888	2.7027442	-1.0	-1.0
chr2	24820368	24820478	ENSG00000138092.10|CENPO|YBX3|YBX3	911	+	5.5905023	1.0514709	-1.0	-1.0
chr2	24819413	24819543	ENSG00000138092.10|CENPO|YBX3|YBX3	929	+	3.752638	1.1481113	-1.0	-1.0
chr2	24815511	24815706	ENSG00000138092.10|CENPO|YBX3|YBX3	960	+	3.0673249	1.3930278	-1.0	-1.0
chr2	24918362	24918487	ENSG00000138031.14|ADCY3|YBX3|YBX3	912	-	3.6462584	1.0571144	-1.0	-1.0
chr2	24828001	24828156	ENSG00000138031.14|ADCY3|YBX3|YBX3	956	-	5.923229	1.3576796	-1.0	-1.0
chr2	24821516	24821640	ENSG00000138031.14|ADCY3|YBX3|YBX3	917	-	5.645965	1.0799519	-1.0	-1.0
chr2	25008844	25008946	ENSG00000207069.1|Y_RNA|YBX3|YBX3	973	-	4.0885773	1.5618203	-1.0	-1.0
chr2	25233299	25233449	ENSG00000119772.16|DNMT3A|YBX3|YBX3	919	-	5.6342316	1.090295	-1.0	-1.0
chr2	25233049	25233219	ENSG00000119772.16|DNMT3A|YBX3|YBX3	981	-	6.2170835	1.7253206	-1.0	-1.0
chr2	25749975	25750413	ENSG00000143970.16|ASXL2|YBX3|YBX3	950	-	4.1732554	1.3002337	-1.0	-1.0
chr2	25759546	25759645	ENSG00000143970.16|ASXL2|YBX3|YBX3	930	-	3.8249507	1.1577625	-1.0	-1.0
chr2	25738432	25738872	ENSG00000143970.16|ASXL2|YBX3|YBX3	988	-	6.158465	1.9241319	-1.0	-1.0
chr2	25740047	25740202	ENSG00000143970.16|ASXL2|YBX3|YBX3	939	-	3.8406587	1.2171859	-1.0	-1.0
chr2	25749785	25749955	ENSG00000143970.16|ASXL2|YBX3|YBX3	959	-	5.9029107	1.3894753	-1.0	-1.0
chr2	25742857	25742982	ENSG00000143970.16|ASXL2|YBX3|YBX3	944	-	5.8312435	1.2503805	-1.0	-1.0
chr2	25928005	25928105	ENSG00000084731.14|KIF3C|YBX3|YBX3	914	-	5.6088996	1.0666534	-1.0	-1.0
chr2	25980777	25980902	ENSG00000084731.14|KIF3C|YBX3|YBX3	929	-	5.721771	1.1467271	-1.0	-1.0
chr2	25928185	25928380	ENSG00000084731.14|KIF3C|YBX3|YBX3	956	-	5.086624	1.3545063	-1.0	-1.0
chr2	26127849	26127951	ENSG00000084733.10|RAB10|YBX3|YBX3	935	+	2.2319036	1.1901816	-1.0	-1.0
chr2	26136642	26136882	ENSG00000084733.10|RAB10|YBX3|YBX3	946	+	3.0663362	1.2708085	-1.0	-1.0
chr2	26109767	26109906	ENSG00000084733.10|RAB10|YBX3|YBX3	995	+	3.345819	2.3285103	-1.0	-1.0
chr2	26034466	26034666	ENSG00000084733.10|RAB10|YBX3|YBX3	944	+	2.3889117	1.2506762	-1.0	-1.0
chr2	26134937	26135227	ENSG00000084733.10|RAB10|YBX3|YBX3	980	+	3.101342	1.7075447	-1.0	-1.0
chr2	26135307	26135502	ENSG00000084733.10|RAB10|YBX3|YBX3	920	+	2.7729928	1.0982007	-1.0	-1.0
chr2	26135567	26135667	ENSG00000084733.10|RAB10|YBX3|YBX3	971	+	6.038175	1.5407159	-1.0	-1.0
chr2	26136402	26136597	ENSG00000084733.10|RAB10|YBX3|YBX3	931	+	2.5325239	1.1604753	-1.0	-1.0
chr2	26098661	26098722	ENSG00000084733.10|RAB10|YBX3|YBX3	976	+	3.6368783	1.6205957	-1.0	-1.0
chr2	26136197	26136392	ENSG00000084733.10|RAB10|YBX3|YBX3	929	+	2.3237379	1.1481123	-1.0	-1.0
chr2	26187850	26187975	ENSG00000157833.12|GAREM2|YBX3|YBX3	915	+	3.655518	1.0689867	-1.0	-1.0
chr2	26189035	26189140	ENSG00000157833.12|GAREM2|YBX3|YBX3	907	+	5.5815077	1.0323591	-1.0	-1.0
chr2	26194569	26194638	ENSG00000084754.10|HADHA|YBX3|YBX3	1000	-	4.3369055	11.640904	-1.0	-1.0
chr2	26190829	26191429	ENSG00000084754.10|HADHA|YBX3|YBX3	999	-	3.3193603	3.1421604	-1.0	-1.0
chr2	26201148	26201320	ENSG00000084754.10|HADHA|YBX3|YBX3	922	-	2.0435286	1.1106023	-1.0	-1.0
chr2	26234216	26234355	ENSG00000084754.10|HADHA|YBX3|YBX3	938	-	2.2606165	1.2092012	-1.0	-1.0
chr2	26232159	26232264	ENSG00000084754.10|HADHA|YBX3|YBX3	921	-	2.2019625	1.1026363	-1.0	-1.0
chr2	26204061	26204191	ENSG00000084754.10|HADHA|YBX3|YBX3	1000	-	5.016873	13.353085	-1.0	-1.0
chr2	26193772	26193872	ENSG00000084754.10|HADHA|YBX3|YBX3	968	-	4.138123	1.4887539	-1.0	-1.0
chr2	26195091	26195232	ENSG00000084754.10|HADHA|YBX3|YBX3	996	-	2.8903272	2.4263997	-1.0	-1.0
chr2	26236854	26236988	ENSG00000084754.10|HADHA|YBX3|YBX3	1000	-	2.8206015	4.057283	-1.0	-1.0
chr2	26212491	26212621	ENSG00000084754.10|HADHA|YBX3|YBX3	973	-	4.033418	1.5672013	-1.0	-1.0
chr2	26215052	26215175	ENSG00000084754.10|HADHA|YBX3|YBX3	991	-	3.193183	2.0528762	-1.0	-1.0
chr2	26194638	26194738	ENSG00000084754.10|HADHA|YBX3|YBX3	907	-	5.610468	1.0319631	-1.0	-1.0
chr2	26238933	26239004	ENSG00000084754.10|HADHA|YBX3|YBX3	977	-	2.586825	1.6298667	-1.0	-1.0
chr2	26193636	26193772	ENSG00000084754.10|HADHA|YBX3|YBX3	979	-	2.6848514	1.6757932	-1.0	-1.0
chr2	26197690	26197777	ENSG00000084754.10|HADHA|YBX3|YBX3	1000	-	4.3070464	4.7182956	-1.0	-1.0
chr2	26214442	26214561	ENSG00000084754.10|HADHA|YBX3|YBX3	986	-	2.7375946	1.8511765	-1.0	-1.0
chr2	26209779	26209884	ENSG00000084754.10|HADHA|YBX3|YBX3	997	-	3.3790755	2.5483608	-1.0	-1.0
chr2	26244529	26244704	ENSG00000084754.10|HADHA|YBX3|YBX3	985	-	3.4118104	1.8208773	-1.0	-1.0
chr2	26192309	26192419	ENSG00000084754.10|HADHA|YBX3|YBX3	989	-	2.6243393	1.9575646	-1.0	-1.0
chr2	26273650	26273750	ENSG00000138029.13|HADHB|YBX3|YBX3	974	+	2.7453687	1.5788099	-1.0	-1.0
chr2	26279993	26280115	ENSG00000138029.13|HADHB|YBX3|YBX3	990	+	3.395918	2.0082216	-1.0	-1.0
chr2	26269952	26269997	ENSG00000138029.13|HADHB|YBX3|YBX3	901	+	2.4438152	1.0053427	-1.0	-1.0
chr2	26279134	26279254	ENSG00000138029.13|HADHB|YBX3|YBX3	910	+	2.2764738	1.0460627	-1.0	-1.0
chr2	26283003	26283051	ENSG00000138029.13|HADHB|YBX3|YBX3	939	+	2.9021864	1.2158315	-1.0	-1.0
chr2	26289917	26290157	ENSG00000138029.13|HADHB|YBX3|YBX3	955	+	2.5202649	1.3440185	-1.0	-1.0
chr2	26263379	26263479	ENSG00000138029.13|HADHB|YBX3|YBX3	987	+	3.8415322	1.8820809	-1.0	-1.0
chr2	26278628	26278783	ENSG00000138029.13|HADHB|YBX3|YBX3	914	+	2.4661274	1.0633706	-1.0	-1.0
chr2	26254429	26254544	ENSG00000138029.13|HADHB|YBX3|YBX3	954	+	2.7589831	1.3329984	-1.0	-1.0
chr2	26254246	26254318	ENSG00000138029.13|HADHB|YBX3|YBX3	957	+	2.6988018	1.3659835	-1.0	-1.0
chr2	26386353	26386453	ENSG00000138018.17|SELENOI|YBX3|YBX3	914	+	2.7147152	1.0654254	-1.0	-1.0
chr2	26391409	26391609	ENSG00000138018.17|SELENOI|YBX3|YBX3	972	+	3.6607492	1.5541072	-1.0	-1.0
chr2	26780411	26780696	ENSG00000213699.8|SLC35F6|YBX3|YBX3	969	+	5.6152515	1.5094837	-1.0	-1.0
chr2	26774250	26774323	ENSG00000213699.8|SLC35F6|YBX3|YBX3	971	+	6.0803638	1.5447313	-1.0	-1.0
chr2	26776371	26776482	ENSG00000213699.8|SLC35F6|YBX3|YBX3	937	+	4.2739034	1.200166	-1.0	-1.0
chr2	26764283	26764426	ENSG00000213699.8|SLC35F6|YBX3|YBX3	929	+	4.377844	1.1461983	-1.0	-1.0
chr2	26780886	26781021	ENSG00000213699.8|SLC35F6|YBX3|YBX3	915	+	3.660311	1.0696284	-1.0	-1.0
chr2	26780216	26780396	ENSG00000213699.8|SLC35F6|YBX3|YBX3	945	+	4.718906	1.2618803	-1.0	-1.0
chr2	26778041	26778371	ENSG00000213699.8|SLC35F6|YBX3|YBX3	962	+	4.8729405	1.4207519	-1.0	-1.0
chr2	26774166	26774361	ENSG00000115163.14|CENPA|YBX3|YBX3	964	+	6.0050154	1.4433202	-1.0	-1.0
chr2	26780411	26780696	ENSG00000115163.14|CENPA|YBX3|YBX3	969	+	5.6152515	1.513685	-1.0	-1.0
chr2	26794126	26794386	ENSG00000115163.14|CENPA|YBX3|YBX3	981	+	2.884862	1.7306699	-1.0	-1.0
chr2	26792130	26792235	ENSG00000115163.14|CENPA|YBX3|YBX3	983	+	6.2480135	1.7572839	-1.0	-1.0
chr2	26793144	26793326	ENSG00000115163.14|CENPA|YBX3|YBX3	990	+	3.024231	2.0154464	-1.0	-1.0
chr2	26793811	26793911	ENSG00000115163.14|CENPA|YBX3|YBX3	902	+	5.5525193	1.0070639	-1.0	-1.0
chr2	26764288	26764426	ENSG00000115163.14|CENPA|YBX3|YBX3	928	+	4.2348213	1.1433405	-1.0	-1.0
chr2	26780886	26781021	ENSG00000115163.14|CENPA|YBX3|YBX3	914	+	3.660311	1.065947	-1.0	-1.0
chr2	26780216	26780396	ENSG00000115163.14|CENPA|YBX3|YBX3	945	+	4.718906	1.260999	-1.0	-1.0
chr2	26776346	26776496	ENSG00000115163.14|CENPA|YBX3|YBX3	936	+	4.306502	1.1926513	-1.0	-1.0
chr2	26778026	26778371	ENSG00000115163.14|CENPA|YBX3|YBX3	959	+	4.94297	1.3852808	-1.0	-1.0
chr2	27025879	27026032	ENSG00000084764.10|MAPRE3|YBX3|YBX3	984	+	3.3564744	1.8060951	-1.0	-1.0
chr2	27022216	27022396	ENSG00000084764.10|MAPRE3|YBX3|YBX3	942	+	3.79613	1.2362307	-1.0	-1.0
chr2	27039985	27040165	ENSG00000119777.18|TMEM214|YBX3|YBX3	945	+	2.936297	1.2600684	-1.0	-1.0
chr2	27039670	27039865	ENSG00000119777.18|TMEM214|YBX3|YBX3	983	+	2.9918878	1.769665	-1.0	-1.0
chr2	27034066	27034211	ENSG00000119777.18|TMEM214|YBX3|YBX3	960	+	2.624151	1.3980219	-1.0	-1.0
chr2	27040755	27041040	ENSG00000119777.18|TMEM214|YBX3|YBX3	952	+	2.5397735	1.3208268	-1.0	-1.0
chr2	27035134	27035324	ENSG00000119777.18|TMEM214|YBX3|YBX3	963	+	2.5521944	1.4272978	-1.0	-1.0
chr2	27041515	27041690	ENSG00000119777.18|TMEM214|YBX3|YBX3	988	+	2.930976	1.906809	-1.0	-1.0
chr2	27041165	27041385	ENSG00000119777.18|TMEM214|YBX3|YBX3	960	+	2.7741902	1.3977815	-1.0	-1.0
chr2	27035584	27035779	ENSG00000119777.18|TMEM214|YBX3|YBX3	990	+	3.8775542	2.0113833	-1.0	-1.0
chr2	27055681	27056181	ENSG00000084693.15|AGBL5|YBX3|YBX3	998	+	5.490177	2.675079	-1.0	-1.0
chr2	27053022	27053173	ENSG00000084693.15|AGBL5|YBX3|YBX3	977	+	5.3717937	1.6311812	-1.0	-1.0
chr2	27055074	27055314	ENSG00000084693.15|AGBL5|YBX3|YBX3	949	+	2.9176273	1.2931192	-1.0	-1.0
chr2	27053401	27053573	ENSG00000084693.15|AGBL5|YBX3|YBX3	997	+	4.4735703	2.529787	-1.0	-1.0
chr2	27059189	27059479	ENSG00000084693.15|AGBL5|YBX3|YBX3	996	+	5.593172	2.4422355	-1.0	-1.0
chr2	27057332	27057438	ENSG00000084693.15|AGBL5|YBX3|YBX3	962	+	3.4024708	1.4157972	-1.0	-1.0
chr2	27053895	27054059	ENSG00000084693.15|AGBL5|YBX3|YBX3	1000	+	7.7256985	3.8535054	-1.0	-1.0
chr2	27054629	27054807	ENSG00000084693.15|AGBL5|YBX3|YBX3	999	+	6.130974	2.9523287	-1.0	-1.0
chr2	27058399	27058602	ENSG00000084693.15|AGBL5|YBX3|YBX3	1000	+	4.4511576	3.349179	-1.0	-1.0
chr2	27056622	27056822	ENSG00000084693.15|AGBL5|YBX3|YBX3	986	+	4.2408648	1.8657395	-1.0	-1.0
chr2	27071325	27071750	ENSG00000228474.5|OST4|YBX3|YBX3	1000	-	4.4322863	4.181635	-1.0	-1.0
chr2	27070476	27070742	ENSG00000228474.5|OST4|YBX3|YBX3	1000	-	4.274786	9.90521	-1.0	-1.0
chr2	27131285	27131385	ENSG00000138073.13|PREB|YBX3|YBX3	935	-	5.767664	1.1867204	-1.0	-1.0
chr2	27133116	27133341	ENSG00000138073.13|PREB|YBX3|YBX3	957	-	3.025628	1.3662125	-1.0	-1.0
chr2	27133521	27133706	ENSG00000138073.13|PREB|YBX3|YBX3	949	-	2.9289699	1.2906728	-1.0	-1.0
chr2	27130785	27131025	ENSG00000138073.13|PREB|YBX3|YBX3	964	-	4.0955176	1.443816	-1.0	-1.0
chr2	27132293	27132398	ENSG00000138073.13|PREB|YBX3|YBX3	910	-	3.6354456	1.0475186	-1.0	-1.0
chr2	27132530	27132720	ENSG00000138073.13|PREB|YBX3|YBX3	945	-	3.6076045	1.2624766	-1.0	-1.0
chr2	27131115	27131215	ENSG00000138073.13|PREB|YBX3|YBX3	905	-	2.6615593	1.0202692	-1.0	-1.0
chr2	27201347	27201507	ENSG00000138074.14|SLC5A6|YBX3|YBX3	933	-	3.788457	1.1754988	-1.0	-1.0
chr2	27207367	27207782	ENSG00000138074.14|SLC5A6|YBX3|YBX3	990	-	5.9150305	1.9976971	-1.0	-1.0
chr2	27199601	27200011	ENSG00000138074.14|SLC5A6|YBX3|YBX3	982	-	4.1153216	1.7464359	-1.0	-1.0
chr2	27204470	27204570	ENSG00000138074.14|SLC5A6|YBX3|YBX3	914	-	5.60929	1.0661131	-1.0	-1.0
chr2	27200026	27200226	ENSG00000138074.14|SLC5A6|YBX3|YBX3	983	-	3.977104	1.7572368	-1.0	-1.0
chr2	27216498	27216598	ENSG00000138085.16|ATRAID|YBX3|YBX3	924	+	2.8131819	1.1163862	-1.0	-1.0
chr2	27212311	27212476	ENSG00000138085.16|ATRAID|YBX3|YBX3	921	+	3.7363238	1.1030264	-1.0	-1.0
chr2	27216843	27217143	ENSG00000138085.16|ATRAID|YBX3|YBX3	998	+	4.367531	2.7386312	-1.0	-1.0
chr2	27215473	27215545	ENSG00000138085.16|ATRAID|YBX3|YBX3	999	+	5.2073126	2.8320613	-1.0	-1.0
chr2	27215631	27215753	ENSG00000138085.16|ATRAID|YBX3|YBX3	1000	+	5.1863527	5.909986	-1.0	-1.0
chr2	27215320	27215414	ENSG00000138085.16|ATRAID|YBX3|YBX3	999	+	4.184693	2.9119594	-1.0	-1.0
chr2	27213130	27213385	ENSG00000138085.16|ATRAID|YBX3|YBX3	981	+	3.729838	1.7202983	-1.0	-1.0
chr2	27223607	27223748	ENSG00000084774.13|CAD|YBX3|YBX3	970	+	3.8701465	1.5286318	-1.0	-1.0
chr2	27232094	27232204	ENSG00000084774.13|CAD|YBX3|YBX3	928	+	2.6044953	1.1446825	-1.0	-1.0
chr2	27235304	27235427	ENSG00000084774.13|CAD|YBX3|YBX3	988	+	3.534665	1.9218891	-1.0	-1.0
chr2	27237717	27237877	ENSG00000084774.13|CAD|YBX3|YBX3	942	+	3.67426	1.2400154	-1.0	-1.0
chr2	27222865	27223037	ENSG00000084774.13|CAD|YBX3|YBX3	988	+	2.897764	1.9188051	-1.0	-1.0
chr2	27222193	27222336	ENSG00000084774.13|CAD|YBX3|YBX3	994	+	3.366529	2.2507951	-1.0	-1.0
chr2	27232512	27232632	ENSG00000084774.13|CAD|YBX3|YBX3	906	+	2.4505002	1.0284836	-1.0	-1.0
chr2	27235535	27235715	ENSG00000084774.13|CAD|YBX3|YBX3	981	+	5.299488	1.7322128	-1.0	-1.0
chr2	27234517	27234685	ENSG00000084774.13|CAD|YBX3|YBX3	987	+	4.1885467	1.8847147	-1.0	-1.0
chr2	27237383	27237543	ENSG00000084774.13|CAD|YBX3|YBX3	933	+	3.788229	1.1758183	-1.0	-1.0
chr2	27240264	27240361	ENSG00000084774.13|CAD|YBX3|YBX3	931	+	2.615771	1.1639084	-1.0	-1.0
chr2	27236338	27236518	ENSG00000084774.13|CAD|YBX3|YBX3	996	+	3.1099353	2.4290683	-1.0	-1.0
chr2	27217399	27217504	ENSG00000084774.13|CAD|YBX3|YBX3	913	+	2.68824	1.0604247	-1.0	-1.0
chr2	27242619	27242769	ENSG00000084774.13|CAD|YBX3|YBX3	974	+	3.4029994	1.5844126	-1.0	-1.0
chr2	27243415	27243535	ENSG00000084774.13|CAD|YBX3|YBX3	962	+	2.845338	1.4160892	-1.0	-1.0
chr2	27223916	27224029	ENSG00000084774.13|CAD|YBX3|YBX3	937	+	3.817922	1.1989563	-1.0	-1.0
chr2	27242301	27242427	ENSG00000084774.13|CAD|YBX3|YBX3	953	+	2.9038935	1.3251736	-1.0	-1.0
chr2	27311842	27312032	ENSG00000115204.14|MPV17|YBX3|YBX3	967	-	3.2233708	1.4815116	-1.0	-1.0
chr2	27312132	27312327	ENSG00000115204.14|MPV17|YBX3|YBX3	965	-	4.290294	1.4582505	-1.0	-1.0
chr2	27309791	27309976	ENSG00000115204.14|MPV17|YBX3|YBX3	986	-	3.6435494	1.8413025	-1.0	-1.0
chr2	27312477	27312657	ENSG00000115204.14|MPV17|YBX3|YBX3	914	-	2.6711426	1.0651628	-1.0	-1.0
chr2	27329155	27329282	ENSG00000115207.13|GTF3C2|YBX3|YBX3	956	-	4.2453423	1.357102	-1.0	-1.0
chr2	27326408	27326508	ENSG00000115207.13|GTF3C2|YBX3|YBX3	964	-	5.954233	1.4496623	-1.0	-1.0
chr2	27326033	27326378	ENSG00000115207.13|GTF3C2|YBX3|YBX3	991	-	4.617405	2.0700855	-1.0	-1.0
chr2	27329408	27329518	ENSG00000115207.13|GTF3C2|YBX3|YBX3	915	-	3.655146	1.0694282	-1.0	-1.0
chr2	27337480	27337558	ENSG00000115207.13|GTF3C2|YBX3|YBX3	976	-	3.0960662	1.615692	-1.0	-1.0
chr2	27343307	27343497	ENSG00000115207.13|GTF3C2|YBX3|YBX3	995	-	3.6584127	2.3168116	-1.0	-1.0
chr2	27325883	27326003	ENSG00000115207.13|GTF3C2|YBX3|YBX3	912	-	3.0334604	1.0540799	-1.0	-1.0
chr2	27337925	27338095	ENSG00000115207.13|GTF3C2|YBX3|YBX3	1000	-	7.42569	3.6395118	-1.0	-1.0
chr2	27326563	27326803	ENSG00000115207.13|GTF3C2|YBX3|YBX3	937	-	3.2512398	1.1972303	-1.0	-1.0
chr2	27336171	27336411	ENSG00000115207.13|GTF3C2|YBX3|YBX3	921	-	4.061926	1.1023307	-1.0	-1.0
chr2	27342825	27343135	ENSG00000115207.13|GTF3C2|YBX3|YBX3	979	-	4.4523673	1.6763294	-1.0	-1.0
chr2	27341962	27342077	ENSG00000115207.13|GTF3C2|YBX3|YBX3	922	-	2.8274012	1.109301	-1.0	-1.0
chr2	27328091	27328221	ENSG00000115207.13|GTF3C2|YBX3|YBX3	921	-	3.1944482	1.1005404	-1.0	-1.0
chr2	27368057	27368187	ENSG00000115211.15|EIF2B4|YBX3|YBX3	930	-	3.7774482	1.1527187	-1.0	-1.0
chr2	27368322	27368452	ENSG00000115211.15|EIF2B4|YBX3|YBX3	935	-	4.1127615	1.1892974	-1.0	-1.0
chr2	27376885	27376985	ENSG00000115234.10|SNX17|YBX3|YBX3	966	+	5.9527025	1.4708252	-1.0	-1.0
chr2	27373860	27373971	ENSG00000115234.10|SNX17|YBX3|YBX3	991	+	3.0154626	2.057307	-1.0	-1.0
chr2	27374084	27374184	ENSG00000115234.10|SNX17|YBX3|YBX3	919	+	5.663911	1.0922968	-1.0	-1.0
chr2	27371268	27371373	ENSG00000115234.10|SNX17|YBX3|YBX3	949	+	5.862819	1.2892146	-1.0	-1.0
chr2	27376605	27376705	ENSG00000115234.10|SNX17|YBX3|YBX3	998	+	7.057843	2.74701	-1.0	-1.0
chr2	27374993	27375148	ENSG00000115234.10|SNX17|YBX3|YBX3	930	+	5.721684	1.1551384	-1.0	-1.0
chr2	27375520	27375709	ENSG00000115234.10|SNX17|YBX3|YBX3	968	+	2.6337514	1.491973	-1.0	-1.0
chr2	27383365	27383595	ENSG00000115241.10|PPM1G|YBX3|YBX3	974	-	3.0557318	1.5771348	-1.0	-1.0
chr2	27382475	27382600	ENSG00000115241.10|PPM1G|YBX3|YBX3	989	-	3.2913752	1.9787469	-1.0	-1.0
chr2	27393188	27393288	ENSG00000115241.10|PPM1G|YBX3|YBX3	907	-	3.5946534	1.0294957	-1.0	-1.0
chr2	27381238	27381338	ENSG00000115241.10|PPM1G|YBX3|YBX3	901	-	2.0001144	1.0037961	-1.0	-1.0
chr2	27384787	27385147	ENSG00000115241.10|PPM1G|YBX3|YBX3	955	-	2.8766725	1.3444322	-1.0	-1.0
chr2	27387052	27387152	ENSG00000115241.10|PPM1G|YBX3|YBX3	904	-	2.466605	1.0182393	-1.0	-1.0
chr2	27386127	27386312	ENSG00000115241.10|PPM1G|YBX3|YBX3	944	-	3.4650698	1.2534018	-1.0	-1.0
chr2	27409302	27409672	ENSG00000115241.10|PPM1G|YBX3|YBX3	951	-	2.9967334	1.3140405	-1.0	-1.0
chr2	27381363	27381805	ENSG00000115241.10|PPM1G|YBX3|YBX3	966	-	2.6513379	1.4650067	-1.0	-1.0
chr2	27382125	27382228	ENSG00000115241.10|PPM1G|YBX3|YBX3	960	-	2.3380673	1.3976278	-1.0	-1.0
chr2	27393188	27393288	ENSG00000213453.3|FTH1P3|YBX3|YBX3	903	-	3.5946534	1.0145576	-1.0	-1.0
chr2	27433248	27433448	ENSG00000115216.13|NRBP1|YBX3|YBX3	962	+	4.501159	1.4215773	-1.0	-1.0
chr2	27440844	27440940	ENSG00000115216.13|NRBP1|YBX3|YBX3	948	+	5.861843	1.2822033	-1.0	-1.0
chr2	27441737	27441887	ENSG00000115216.13|NRBP1|YBX3|YBX3	921	+	2.8974729	1.1045088	-1.0	-1.0
chr2	27607849	27608034	ENSG00000243943.9|ZNF512|YBX3|YBX3	981	+	3.08687	1.7322752	-1.0	-1.0
chr2	27615167	27615269	ENSG00000243943.9|ZNF512|YBX3|YBX3	959	+	2.8215146	1.3847113	-1.0	-1.0
chr2	27622457	27622587	ENSG00000243943.9|ZNF512|YBX3|YBX3	960	+	5.082626	1.4014682	-1.0	-1.0
chr2	27621732	27622147	ENSG00000243943.9|ZNF512|YBX3|YBX3	931	+	2.6584496	1.1604904	-1.0	-1.0
chr2	27599582	27599678	ENSG00000243943.9|ZNF512|YBX3|YBX3	960	+	4.0791583	1.3972495	-1.0	-1.0
chr2	27603154	27603307	ENSG00000243943.9|ZNF512|YBX3|YBX3	994	+	3.3442492	2.201499	-1.0	-1.0
chr2	27607849	27608034	ENSG00000259080.1|AC074091.1|YBX3|YBX3	982	+	3.08687	1.7361176	-1.0	-1.0
chr2	27615167	27615269	ENSG00000259080.1|AC074091.1|YBX3|YBX3	959	+	2.8215146	1.3838253	-1.0	-1.0
chr2	27622457	27622587	ENSG00000259080.1|AC074091.1|YBX3|YBX3	960	+	5.082626	1.3936718	-1.0	-1.0
chr2	27621732	27622147	ENSG00000259080.1|AC074091.1|YBX3|YBX3	932	+	2.674259	1.1689904	-1.0	-1.0
chr2	27599582	27599678	ENSG00000259080.1|AC074091.1|YBX3|YBX3	960	+	4.0791583	1.3965948	-1.0	-1.0
chr2	27635139	27635174	ENSG00000259080.1|AC074091.1|YBX3|YBX3	978	+	4.349744	1.6574743	-1.0	-1.0
chr2	27603154	27603307	ENSG00000259080.1|AC074091.1|YBX3|YBX3	994	+	3.3442492	2.1885772	-1.0	-1.0
chr2	27631833	27631900	ENSG00000259080.1|AC074091.1|YBX3|YBX3	977	+	6.1579905	1.6352026	-1.0	-1.0
chr2	27635139	27635234	ENSG00000198522.13|GPN1|YBX3|YBX3	1000	+	5.685504	3.655589	-1.0	-1.0
chr2	27638884	27638984	ENSG00000198522.13|GPN1|YBX3|YBX3	905	+	5.5525193	1.0234259	-1.0	-1.0
chr2	27650114	27650229	ENSG00000198522.13|GPN1|YBX3|YBX3	925	+	4.3604937	1.1246846	-1.0	-1.0
chr2	27638209	27638255	ENSG00000198522.13|GPN1|YBX3|YBX3	965	+	5.9539247	1.4592078	-1.0	-1.0
chr2	27650329	27650779	ENSG00000198522.13|GPN1|YBX3|YBX3	979	+	4.2237663	1.6715885	-1.0	-1.0
chr2	27631833	27631900	ENSG00000198522.13|GPN1|YBX3|YBX3	976	+	6.1579905	1.6204602	-1.0	-1.0
chr2	27661268	27661398	ENSG00000119760.15|SUPT7L|YBX3|YBX3	954	-	3.9794996	1.3376908	-1.0	-1.0
chr2	27663528	27663628	ENSG00000119760.15|SUPT7L|YBX3|YBX3	903	-	2.9586632	1.0118058	-1.0	-1.0
chr2	27663990	27664170	ENSG00000163798.13|SLC4A1AP|YBX3|YBX3	929	+	5.688784	1.1497761	-1.0	-1.0
chr2	27685036	27685136	ENSG00000163798.13|SLC4A1AP|YBX3|YBX3	988	+	6.4311395	1.9222115	-1.0	-1.0
chr2	27664200	27664380	ENSG00000163798.13|SLC4A1AP|YBX3|YBX3	952	+	5.843828	1.3162664	-1.0	-1.0
chr2	27894532	27894682	ENSG00000243147.7|MRPL33|YBX3|YBX3	986	+	5.5013123	1.8645957	-1.0	-1.0
chr2	27987992	27988087	ENSG00000243147.7|MRPL33|YBX3|YBX3	968	+	3.511289	1.4905583	-1.0	-1.0
chr2	27774423	27774530	ENSG00000243147.7|MRPL33|YBX3|YBX3	999	+	5.8398814	2.8245609	-1.0	-1.0
chr2	28025225	28025410	ENSG00000158019.20|BABAM2|YBX3|YBX3	978	+	5.3138857	1.6530049	-1.0	-1.0
chr2	28338649	28338764	ENSG00000158019.20|BABAM2|YBX3|YBX3	910	+	5.5954924	1.0444353	-1.0	-1.0
chr2	27894532	27894682	ENSG00000158019.20|BABAM2|YBX3|YBX3	986	+	5.5013123	1.8657596	-1.0	-1.0
chr2	28237201	28237301	ENSG00000158019.20|BABAM2|YBX3|YBX3	965	+	3.443652	1.4604268	-1.0	-1.0
chr2	27987992	27988087	ENSG00000158019.20|BABAM2|YBX3|YBX3	969	+	3.511289	1.5049633	-1.0	-1.0
chr2	28129270	28129375	ENSG00000158019.20|BABAM2|YBX3|YBX3	958	+	3.1157742	1.3810697	-1.0	-1.0
chr2	28776850	28776995	ENSG00000213639.9|PPP1CB|YBX3|YBX3	947	+	3.0308604	1.2791145	-1.0	-1.0
chr2	28799848	28800033	ENSG00000213639.9|PPP1CB|YBX3|YBX3	961	+	2.5901	1.4101021	-1.0	-1.0
chr2	28800063	28800218	ENSG00000213639.9|PPP1CB|YBX3|YBX3	932	+	3.6499848	1.170656	-1.0	-1.0
chr2	28783906	28783978	ENSG00000213639.9|PPP1CB|YBX3|YBX3	993	+	4.1367745	2.1492069	-1.0	-1.0
chr2	28802388	28802528	ENSG00000213639.9|PPP1CB|YBX3|YBX3	910	+	3.202847	1.0438691	-1.0	-1.0
chr2	28800288	28800518	ENSG00000213639.9|PPP1CB|YBX3|YBX3	999	+	3.5504363	2.874886	-1.0	-1.0
chr2	28800598	28800978	ENSG00000213639.9|PPP1CB|YBX3|YBX3	998	+	3.4485834	2.8087564	-1.0	-1.0
chr2	28801863	28802058	ENSG00000213639.9|PPP1CB|YBX3|YBX3	971	+	3.3990371	1.5362581	-1.0	-1.0
chr2	28799198	28799463	ENSG00000213639.9|PPP1CB|YBX3|YBX3	964	+	2.7152605	1.4482096	-1.0	-1.0
chr2	28751974	28752176	ENSG00000213639.9|PPP1CB|YBX3|YBX3	948	+	2.6455128	1.2849649	-1.0	-1.0
chr2	28800064	28800214	ENSG00000163806.15|SPDYA|YBX3|YBX3	936	+	3.6534495	1.190989	-1.0	-1.0
chr2	28800599	28800979	ENSG00000163806.15|SPDYA|YBX3|YBX3	998	+	3.4499636	2.817234	-1.0	-1.0
chr2	28799198	28799299	ENSG00000163806.15|SPDYA|YBX3|YBX3	979	+	2.904418	1.6830885	-1.0	-1.0
chr2	28799849	28800034	ENSG00000163806.15|SPDYA|YBX3|YBX3	960	+	2.5749552	1.3995202	-1.0	-1.0
chr2	28801864	28802059	ENSG00000163806.15|SPDYA|YBX3|YBX3	973	+	3.4796753	1.5722232	-1.0	-1.0
chr2	28802374	28802529	ENSG00000163806.15|SPDYA|YBX3|YBX3	910	+	3.2436142	1.0461478	-1.0	-1.0
chr2	28783906	28783978	ENSG00000163806.15|SPDYA|YBX3|YBX3	993	+	4.1367745	2.1314018	-1.0	-1.0
chr2	28799299	28799464	ENSG00000163806.15|SPDYA|YBX3|YBX3	957	+	2.5298958	1.3675749	-1.0	-1.0
chr2	28800289	28800519	ENSG00000163806.15|SPDYA|YBX3|YBX3	999	+	3.5652282	2.895648	-1.0	-1.0
chr2	28850040	28850150	ENSG00000171103.10|TRMT61B|YBX3|YBX3	917	-	5.6261444	1.0813649	-1.0	-1.0
chr2	28894687	28894923	ENSG00000163811.11|WDR43|YBX3|YBX3	970	+	3.0240548	1.5272905	-1.0	-1.0
chr2	28924981	28925153	ENSG00000163811.11|WDR43|YBX3|YBX3	973	+	3.4489355	1.5608169	-1.0	-1.0
chr2	28914098	28914203	ENSG00000163811.11|WDR43|YBX3|YBX3	908	+	3.037129	1.0347735	-1.0	-1.0
chr2	28946709	28946979	ENSG00000163811.11|WDR43|YBX3|YBX3	1000	+	4.287937	3.4031696	-1.0	-1.0
chr2	28935520	28935685	ENSG00000163811.11|WDR43|YBX3|YBX3	937	+	2.7946558	1.2026395	-1.0	-1.0
chr2	28946999	28947174	ENSG00000163811.11|WDR43|YBX3|YBX3	907	+	2.989949	1.0316911	-1.0	-1.0
chr2	28906459	28906559	ENSG00000163811.11|WDR43|YBX3|YBX3	926	+	3.109459	1.1316454	-1.0	-1.0
chr2	28926467	28926554	ENSG00000163811.11|WDR43|YBX3|YBX3	986	+	3.523753	1.8657663	-1.0	-1.0
chr2	28947959	28948134	ENSG00000163811.11|WDR43|YBX3|YBX3	937	+	2.9462955	1.2004915	-1.0	-1.0
chr2	30156642	30156787	ENSG00000119801.12|YPEL5|YBX3|YBX3	927	+	2.4422865	1.1393468	-1.0	-1.0
chr2	30158633	30158953	ENSG00000119801.12|YPEL5|YBX3|YBX3	951	+	4.3746257	1.31023	-1.0	-1.0
chr2	30159298	30159513	ENSG00000119801.12|YPEL5|YBX3|YBX3	933	+	2.9067929	1.1741829	-1.0	-1.0
chr2	30159748	30159928	ENSG00000119801.12|YPEL5|YBX3|YBX3	922	+	5.662346	1.1052177	-1.0	-1.0
chr2	30159073	30159178	ENSG00000119801.12|YPEL5|YBX3|YBX3	913	+	3.6550107	1.0581661	-1.0	-1.0
chr2	30160288	30160478	ENSG00000119801.12|YPEL5|YBX3|YBX3	978	+	5.365252	1.6496991	-1.0	-1.0
chr2	30257532	30257637	ENSG00000213626.11|LBH|YBX3|YBX3	948	+	4.8938513	1.2809067	-1.0	-1.0
chr2	30259037	30259157	ENSG00000213626.11|LBH|YBX3|YBX3	911	+	3.6420596	1.0492278	-1.0	-1.0
chr2	30234370	30234510	ENSG00000213626.11|LBH|YBX3|YBX3	947	+	3.0816011	1.2784561	-1.0	-1.0
chr2	30258592	30258727	ENSG00000213626.11|LBH|YBX3|YBX3	940	+	3.1255968	1.220377	-1.0	-1.0
chr2	30258002	30258407	ENSG00000213626.11|LBH|YBX3|YBX3	977	+	4.0907435	1.6467869	-1.0	-1.0
chr2	30259887	30259997	ENSG00000213626.11|LBH|YBX3|YBX3	921	+	5.6627846	1.103032	-1.0	-1.0
chr2	30259377	30259532	ENSG00000213626.11|LBH|YBX3|YBX3	966	+	3.2266672	1.4742371	-1.0	-1.0
chr2	30231620	30231764	ENSG00000213626.11|LBH|YBX3|YBX3	989	+	2.9035614	1.9554727	-1.0	-1.0
chr2	30640871	30641021	ENSG00000172954.13|LCLAT1|YBX3|YBX3	958	+	5.907272	1.376233	-1.0	-1.0
chr2	30525586	30525755	ENSG00000172954.13|LCLAT1|YBX3|YBX3	982	+	4.2218633	1.7476716	-1.0	-1.0
chr2	30447225	30447385	ENSG00000172954.13|LCLAT1|YBX3|YBX3	958	+	4.0841346	1.3718098	-1.0	-1.0
chr2	31920797	31920910	ENSG00000162959.13|MEMO1|YBX3|YBX3	973	-	2.8766418	1.5661942	-1.0	-1.0
chr2	31920797	31920910	ENSG00000162961.13|DPY30|YBX3|YBX3	973	-	2.8766418	1.5613079	-1.0	-1.0
chr2	32029593	32029736	ENSG00000162961.13|DPY30|YBX3|YBX3	973	-	3.6615326	1.5742878	-1.0	-1.0
chr2	32039420	32039492	ENSG00000162961.13|DPY30|YBX3|YBX3	906	-	3.5943677	1.0254534	-1.0	-1.0
chr2	32024026	32024186	ENSG00000162961.13|DPY30|YBX3|YBX3	943	-	3.404148	1.2471918	-1.0	-1.0
chr2	32156803	32156903	ENSG00000021574.11|SPAST|YBX3|YBX3	900	+	5.550472	1.0004117	-1.0	-1.0
chr2	32089521	32089605	ENSG00000021574.11|SPAST|YBX3|YBX3	905	+	5.5529265	1.021551	-1.0	-1.0
chr2	32154488	32154648	ENSG00000021574.11|SPAST|YBX3|YBX3	933	+	5.72432	1.1770945	-1.0	-1.0
chr2	32222882	32223117	ENSG00000152683.14|SLC30A6|YBX3|YBX3	975	+	3.4252222	1.6071975	-1.0	-1.0
chr2	32223522	32223702	ENSG00000152683.14|SLC30A6|YBX3|YBX3	948	+	3.9038737	1.2872795	-1.0	-1.0
chr2	32222642	32222747	ENSG00000152683.14|SLC30A6|YBX3|YBX3	909	+	3.615611	1.0393565	-1.0	-1.0
chr2	32290482	32290592	ENSG00000119820.10|YIPF4|YBX3|YBX3	907	+	3.6371155	1.0295252	-1.0	-1.0
chr2	32292176	32292306	ENSG00000119820.10|YIPF4|YBX3|YBX3	928	+	3.8696985	1.1433966	-1.0	-1.0
chr2	32278029	32278224	ENSG00000119820.10|YIPF4|YBX3|YBX3	994	+	3.9301145	2.2567515	-1.0	-1.0
chr2	32515229	32515409	ENSG00000115760.13|BIRC6|YBX3|YBX3	939	+	2.833828	1.2137806	-1.0	-1.0
chr2	32388749	32388943	ENSG00000115760.13|BIRC6|YBX3|YBX3	978	+	3.1826901	1.6654804	-1.0	-1.0
chr2	32430934	32431090	ENSG00000115760.13|BIRC6|YBX3|YBX3	925	+	2.6463742	1.1221983	-1.0	-1.0
chr2	32468671	32468771	ENSG00000115760.13|BIRC6|YBX3|YBX3	901	+	2.4204957	1.0041863	-1.0	-1.0
chr2	32505004	32505239	ENSG00000115760.13|BIRC6|YBX3|YBX3	985	+	3.2575471	1.8183997	-1.0	-1.0
chr2	32415623	32415773	ENSG00000115760.13|BIRC6|YBX3|YBX3	934	+	3.9841776	1.1787777	-1.0	-1.0
chr2	32468436	32468561	ENSG00000115760.13|BIRC6|YBX3|YBX3	982	+	3.8325262	1.755037	-1.0	-1.0
chr2	32509683	32509958	ENSG00000115760.13|BIRC6|YBX3|YBX3	980	+	3.4469972	1.6938288	-1.0	-1.0
chr2	32357342	32357486	ENSG00000115760.13|BIRC6|YBX3|YBX3	979	+	3.6516016	1.678428	-1.0	-1.0
chr2	32487646	32487796	ENSG00000115760.13|BIRC6|YBX3|YBX3	938	+	5.23191	1.210331	-1.0	-1.0
chr2	32510525	32510634	ENSG00000115760.13|BIRC6|YBX3|YBX3	948	+	2.871928	1.2835466	-1.0	-1.0
chr2	32464548	32464718	ENSG00000115760.13|BIRC6|YBX3|YBX3	965	+	3.6869247	1.457631	-1.0	-1.0
chr2	32443425	32443588	ENSG00000115760.13|BIRC6|YBX3|YBX3	999	+	5.916911	3.05414	-1.0	-1.0
chr2	32395510	32395593	ENSG00000115760.13|BIRC6|YBX3|YBX3	951	+	3.3246639	1.3091981	-1.0	-1.0
chr2	32445530	32445668	ENSG00000115760.13|BIRC6|YBX3|YBX3	943	+	3.4546728	1.2477489	-1.0	-1.0
chr2	32515594	32515770	ENSG00000115760.13|BIRC6|YBX3|YBX3	945	+	3.0850418	1.2625109	-1.0	-1.0
chr2	32617999	32618099	ENSG00000115760.13|BIRC6|YBX3|YBX3	936	+	3.8237157	1.1943482	-1.0	-1.0
chr2	32515044	32515229	ENSG00000115760.13|BIRC6|YBX3|YBX3	932	+	2.4363198	1.1669158	-1.0	-1.0
chr2	32593929	32594029	ENSG00000115760.13|BIRC6|YBX3|YBX3	916	+	3.6748462	1.0767426	-1.0	-1.0
chr2	32401462	32401592	ENSG00000115760.13|BIRC6|YBX3|YBX3	924	+	2.2395196	1.1192708	-1.0	-1.0
chr2	32501712	32501887	ENSG00000115760.13|BIRC6|YBX3|YBX3	943	+	2.6755462	1.24254	-1.0	-1.0
chr2	32507979	32508254	ENSG00000115760.13|BIRC6|YBX3|YBX3	965	+	3.4708824	1.459887	-1.0	-1.0
chr2	32470167	32470301	ENSG00000115760.13|BIRC6|YBX3|YBX3	959	+	3.859996	1.3865224	-1.0	-1.0
chr2	32392043	32392150	ENSG00000115760.13|BIRC6|YBX3|YBX3	950	+	2.4586015	1.3008119	-1.0	-1.0
chr2	32543240	32543540	ENSG00000115760.13|BIRC6|YBX3|YBX3	959	+	2.849288	1.3856211	-1.0	-1.0
chr2	32525463	32525588	ENSG00000115760.13|BIRC6|YBX3|YBX3	944	+	2.8060706	1.2525588	-1.0	-1.0
chr2	32441328	32441433	ENSG00000115760.13|BIRC6|YBX3|YBX3	905	+	3.5946534	1.0231614	-1.0	-1.0
chr2	32545647	32545860	ENSG00000115760.13|BIRC6|YBX3|YBX3	993	+	5.681841	2.170358	-1.0	-1.0
chr2	32448794	32448909	ENSG00000115760.13|BIRC6|YBX3|YBX3	949	+	3.3435183	1.2952863	-1.0	-1.0
chr2	32549312	32549481	ENSG00000115760.13|BIRC6|YBX3|YBX3	998	+	4.278333	2.818679	-1.0	-1.0
chr2	32442064	32442224	ENSG00000115760.13|BIRC6|YBX3|YBX3	943	+	2.628724	1.2467892	-1.0	-1.0
chr2	32401162	32401387	ENSG00000115760.13|BIRC6|YBX3|YBX3	953	+	3.2730834	1.3323466	-1.0	-1.0
chr2	32478639	32478818	ENSG00000115760.13|BIRC6|YBX3|YBX3	925	+	2.9291801	1.1238507	-1.0	-1.0
chr2	32575155	32575366	ENSG00000115760.13|BIRC6|YBX3|YBX3	962	+	3.172818	1.4191346	-1.0	-1.0
chr2	32547874	32547999	ENSG00000115760.13|BIRC6|YBX3|YBX3	927	+	3.003425	1.1351507	-1.0	-1.0
chr2	32531444	32531551	ENSG00000115760.13|BIRC6|YBX3|YBX3	926	+	3.0919068	1.1325362	-1.0	-1.0
chr2	32482428	32482582	ENSG00000115760.13|BIRC6|YBX3|YBX3	989	+	5.6711483	1.9668645	-1.0	-1.0
chr2	32599743	32599898	ENSG00000115760.13|BIRC6|YBX3|YBX3	908	+	2.942516	1.0381116	-1.0	-1.0
chr2	32463203	32463381	ENSG00000115760.13|BIRC6|YBX3|YBX3	932	+	3.3036833	1.1699308	-1.0	-1.0
chr2	32518816	32518961	ENSG00000115760.13|BIRC6|YBX3|YBX3	966	+	5.7999516	1.4693189	-1.0	-1.0
chr2	32503041	32503206	ENSG00000115760.13|BIRC6|YBX3|YBX3	928	+	3.140669	1.1455476	-1.0	-1.0
chr2	32442323	32442455	ENSG00000115760.13|BIRC6|YBX3|YBX3	933	+	2.4650598	1.1758938	-1.0	-1.0
chr2	32758291	32758441	ENSG00000018699.11|TTC27|YBX3|YBX3	975	+	3.5396795	1.5989166	-1.0	-1.0
chr2	32782625	32782678	ENSG00000018699.11|TTC27|YBX3|YBX3	904	+	5.5512967	1.0166464	-1.0	-1.0
chr2	32664332	32664462	ENSG00000018699.11|TTC27|YBX3|YBX3	915	+	3.6573017	1.0681742	-1.0	-1.0
chr2	32633875	32633990	ENSG00000018699.11|TTC27|YBX3|YBX3	930	+	2.8234794	1.1540449	-1.0	-1.0
chr2	32786998	32787149	ENSG00000018699.11|TTC27|YBX3|YBX3	989	+	5.3064356	1.9671342	-1.0	-1.0
chr2	32640269	32640410	ENSG00000018699.11|TTC27|YBX3|YBX3	927	+	3.7447753	1.1396368	-1.0	-1.0
chr2	32678855	32678922	ENSG00000018699.11|TTC27|YBX3|YBX3	994	+	6.689356	2.2269235	-1.0	-1.0
chr2	32702806	32702911	ENSG00000018699.11|TTC27|YBX3|YBX3	907	+	2.8504214	1.0309398	-1.0	-1.0
chr2	32777881	32777980	ENSG00000018699.11|TTC27|YBX3|YBX3	974	+	6.0781064	1.5896246	-1.0	-1.0
chr2	33300450	33300573	ENSG00000049323.15|LTBP1|YBX3|YBX3	933	+	5.409476	1.1721373	-1.0	-1.0
chr2	33301521	33301641	ENSG00000049323.15|LTBP1|YBX3|YBX3	932	+	5.7364774	1.1651864	-1.0	-1.0
chr2	33186925	33187075	ENSG00000049323.15|LTBP1|YBX3|YBX3	977	+	4.9688416	1.6403946	-1.0	-1.0
chr2	33398568	33398763	ENSG00000049323.15|LTBP1|YBX3|YBX3	952	+	5.84462	1.3229957	-1.0	-1.0
chr2	33263293	33263392	ENSG00000049323.15|LTBP1|YBX3|YBX3	983	+	6.30223	1.7618989	-1.0	-1.0
chr2	33134761	33134871	ENSG00000049323.15|LTBP1|YBX3|YBX3	903	+	2.941616	1.012441	-1.0	-1.0
chr2	33273655	33273780	ENSG00000049323.15|LTBP1|YBX3|YBX3	964	+	5.0222106	1.4423499	-1.0	-1.0
chr2	33342837	33342942	ENSG00000049323.15|LTBP1|YBX3|YBX3	908	+	5.5807095	1.0365202	-1.0	-1.0
chr2	33309433	33309556	ENSG00000049323.15|LTBP1|YBX3|YBX3	918	+	5.642438	1.0876861	-1.0	-1.0
chr2	33347371	33347506	ENSG00000049323.15|LTBP1|YBX3|YBX3	933	+	5.376999	1.172376	-1.0	-1.0
chr2	33363414	33363518	ENSG00000049323.15|LTBP1|YBX3|YBX3	945	+	5.7893353	1.2588763	-1.0	-1.0
chr2	33583742	33583897	ENSG00000119812.18|FAM98A|YBX3|YBX3	916	-	5.6355715	1.0776179	-1.0	-1.0
chr2	33585572	33585692	ENSG00000119812.18|FAM98A|YBX3|YBX3	946	-	4.634818	1.2705475	-1.0	-1.0
chr2	33592027	33592214	ENSG00000119812.18|FAM98A|YBX3|YBX3	957	-	3.1011503	1.3672923	-1.0	-1.0
chr2	33599168	33599288	ENSG00000119812.18|FAM98A|YBX3|YBX3	964	-	3.893323	1.4449464	-1.0	-1.0
chr2	36553035	36553165	ENSG00000171055.14|FEZ2|YBX3|YBX3	948	-	4.726756	1.2863506	-1.0	-1.0
chr2	36848824	36849029	ENSG00000115808.11|STRN|YBX3|YBX3	955	-	3.8545039	1.3430246	-1.0	-1.0
chr2	36877890	36878027	ENSG00000115808.11|STRN|YBX3|YBX3	987	-	4.2801027	1.8743225	-1.0	-1.0
chr2	36850999	36851107	ENSG00000115808.11|STRN|YBX3|YBX3	960	-	3.3881054	1.4019856	-1.0	-1.0
chr2	36902673	36902808	ENSG00000115808.11|STRN|YBX3|YBX3	953	-	5.162638	1.3303363	-1.0	-1.0
chr2	36867813	36867861	ENSG00000115808.11|STRN|YBX3|YBX3	985	-	6.333664	1.8141669	-1.0	-1.0
chr2	36847934	36848094	ENSG00000115808.11|STRN|YBX3|YBX3	934	-	2.900508	1.1827731	-1.0	-1.0
chr2	36847599	36847699	ENSG00000115808.11|STRN|YBX3|YBX3	909	-	3.6770213	1.040885	-1.0	-1.0
chr2	37003576	37003676	ENSG00000008869.11|HEATR5B|YBX3|YBX3	903	-	3.5943677	1.0136023	-1.0	-1.0
chr2	37098537	37098807	ENSG00000152133.14|GPATCH11|YBX3|YBX3	923	+	4.841639	1.1147485	-1.0	-1.0
chr2	37101699	37101844	ENSG00000055332.16|EIF2AK2|YBX3|YBX3	949	-	5.833418	1.2930676	-1.0	-1.0
chr2	37138269	37138363	ENSG00000055332.16|EIF2AK2|YBX3|YBX3	990	-	6.522235	2.015606	-1.0	-1.0
chr2	37141552	37141687	ENSG00000055332.16|EIF2AK2|YBX3|YBX3	913	-	4.3095646	1.0598149	-1.0	-1.0
chr2	37148856	37149046	ENSG00000055332.16|EIF2AK2|YBX3|YBX3	970	-	3.9230201	1.5204931	-1.0	-1.0
chr2	37105819	37106079	ENSG00000055332.16|EIF2AK2|YBX3|YBX3	941	-	4.0173793	1.2287518	-1.0	-1.0
chr2	37147687	37147817	ENSG00000055332.16|EIF2AK2|YBX3|YBX3	982	-	4.409847	1.752453	-1.0	-1.0
chr2	37203622	37203787	ENSG00000218739.9|CEBPZOS|YBX3|YBX3	924	+	3.366849	1.1195621	-1.0	-1.0
chr2	37201862	37202052	ENSG00000218739.9|CEBPZOS|YBX3|YBX3	977	+	2.957374	1.6467849	-1.0	-1.0
chr2	37216139	37216208	ENSG00000115816.14|CEBPZ|YBX3|YBX3	965	-	3.1297243	1.4506247	-1.0	-1.0
chr2	37202783	37202865	ENSG00000115816.14|CEBPZ|YBX3|YBX3	974	-	3.5534177	1.5866317	-1.0	-1.0
chr2	37227688	37228713	ENSG00000115816.14|CEBPZ|YBX3|YBX3	965	-	3.509385	1.4523342	-1.0	-1.0
chr2	37223169	37223401	ENSG00000115816.14|CEBPZ|YBX3|YBX3	980	-	3.93964	1.7078844	-1.0	-1.0
chr2	37216983	37217037	ENSG00000115816.14|CEBPZ|YBX3|YBX3	997	-	6.9753966	2.5778413	-1.0	-1.0
chr2	37316236	37316441	ENSG00000115825.9|PRKD3|YBX3|YBX3	994	-	4.2219396	2.2270305	-1.0	-1.0
chr2	37282500	37282619	ENSG00000115825.9|PRKD3|YBX3|YBX3	998	-	6.8597293	2.6326382	-1.0	-1.0
chr2	37293127	37293232	ENSG00000115825.9|PRKD3|YBX3|YBX3	919	-	5.634348	1.0893531	-1.0	-1.0
chr2	37251606	37251711	ENSG00000115825.9|PRKD3|YBX3|YBX3	905	-	5.5521126	1.0231421	-1.0	-1.0
chr2	37252246	37252351	ENSG00000115825.9|PRKD3|YBX3|YBX3	927	-	5.7161646	1.1344446	-1.0	-1.0
chr2	38298270	38298465	ENSG00000119787.13|ATL2|YBX3|YBX3	939	-	2.6225138	1.2176418	-1.0	-1.0
chr2	38300271	38300386	ENSG00000119787.13|ATL2|YBX3|YBX3	951	-	2.9103627	1.3080866	-1.0	-1.0
chr2	38318520	38318620	ENSG00000119787.13|ATL2|YBX3|YBX3	917	-	5.664665	1.0806822	-1.0	-1.0
chr2	38295989	38296124	ENSG00000119787.13|ATL2|YBX3|YBX3	968	-	4.770009	1.4912862	-1.0	-1.0
chr2	38296464	38296590	ENSG00000119787.13|ATL2|YBX3|YBX3	953	-	3.0090313	1.3279313	-1.0	-1.0
chr2	38295224	38295349	ENSG00000119787.13|ATL2|YBX3|YBX3	961	-	4.9647717	1.4117314	-1.0	-1.0
chr2	38481850	38482705	ENSG00000213553.4|RPLP0P6|YBX3|YBX3	998	+	4.8067737	2.6724424	-1.0	-1.0
chr2	38583840	38583926	ENSG00000143889.15|HNRNPLL|YBX3|YBX3	976	-	3.5947938	1.615962	-1.0	-1.0
chr2	38573209	38573427	ENSG00000143889.15|HNRNPLL|YBX3|YBX3	964	-	3.0356617	1.4411697	-1.0	-1.0
chr2	38564122	38564232	ENSG00000143889.15|HNRNPLL|YBX3|YBX3	916	-	2.7127292	1.0764729	-1.0	-1.0
chr2	38602767	38602877	ENSG00000143889.15|HNRNPLL|YBX3|YBX3	931	-	3.13756	1.1603577	-1.0	-1.0
chr2	38568148	38568297	ENSG00000143889.15|HNRNPLL|YBX3|YBX3	975	-	4.3359184	1.6070577	-1.0	-1.0
chr2	38582049	38582173	ENSG00000143889.15|HNRNPLL|YBX3|YBX3	957	-	5.138377	1.3709565	-1.0	-1.0
chr2	38569132	38569322	ENSG00000143889.15|HNRNPLL|YBX3|YBX3	926	-	2.4256065	1.1308249	-1.0	-1.0
chr2	38585643	38585868	ENSG00000143889.15|HNRNPLL|YBX3|YBX3	998	-	3.7961948	2.703034	-1.0	-1.0
chr2	38666074	38666351	ENSG00000143891.16|GALM|YBX3|YBX3	997	+	4.46471	2.5742297	-1.0	-1.0
chr2	38711076	38711271	ENSG00000143891.16|GALM|YBX3|YBX3	920	+	5.6751714	1.09638	-1.0	-1.0
chr2	38681289	38681486	ENSG00000143891.16|GALM|YBX3|YBX3	1000	+	5.394232	3.5211878	-1.0	-1.0
chr2	38733627	38734107	ENSG00000143891.16|GALM|YBX3|YBX3	998	+	5.0231442	2.6027822	-1.0	-1.0
chr2	38712536	38712711	ENSG00000143891.16|GALM|YBX3|YBX3	967	+	4.9325304	1.4781588	-1.0	-1.0
chr2	38729560	38729660	ENSG00000143891.16|GALM|YBX3|YBX3	916	+	3.6753855	1.0752817	-1.0	-1.0
chr2	38731744	38731864	ENSG00000143891.16|GALM|YBX3|YBX3	968	+	5.9874163	1.4910222	-1.0	-1.0
chr2	38711436	38712441	ENSG00000143891.16|GALM|YBX3|YBX3	991	+	5.7848225	2.0681052	-1.0	-1.0
chr2	38734232	38734392	ENSG00000143891.16|GALM|YBX3|YBX3	955	+	5.857047	1.3439045	-1.0	-1.0
chr2	38689812	38689894	ENSG00000143891.16|GALM|YBX3|YBX3	989	+	6.462293	1.9746114	-1.0	-1.0
chr2	38710001	38710156	ENSG00000143891.16|GALM|YBX3|YBX3	910	+	5.6177278	1.0480556	-1.0	-1.0
chr2	38744098	38744383	ENSG00000115875.18|SRSF7|YBX3|YBX3	954	-	3.5497682	1.3326651	-1.0	-1.0
chr2	38746693	38746798	ENSG00000115875.18|SRSF7|YBX3|YBX3	913	-	2.5221674	1.060173	-1.0	-1.0
chr2	38743723	38743863	ENSG00000115875.18|SRSF7|YBX3|YBX3	936	-	4.4918327	1.1968238	-1.0	-1.0
chr2	38751228	38751458	ENSG00000115875.18|SRSF7|YBX3|YBX3	1000	-	4.347328	7.970382	-1.0	-1.0
chr2	38749458	38749705	ENSG00000115875.18|SRSF7|YBX3|YBX3	986	-	3.0484264	1.8538424	-1.0	-1.0
chr2	38750063	38750194	ENSG00000115875.18|SRSF7|YBX3|YBX3	973	-	2.64398	1.5631306	-1.0	-1.0
chr2	38744658	38744843	ENSG00000115875.18|SRSF7|YBX3|YBX3	968	-	5.3434453	1.4972583	-1.0	-1.0
chr2	38748046	38748157	ENSG00000115875.18|SRSF7|YBX3|YBX3	959	-	2.5256882	1.3864341	-1.0	-1.0
chr2	38826560	38826689	ENSG00000163214.20|DHX57|YBX3|YBX3	937	-	4.091168	1.2008555	-1.0	-1.0
chr2	38861263	38861368	ENSG00000163214.20|DHX57|YBX3|YBX3	908	-	3.6572099	1.0360283	-1.0	-1.0
chr2	38855129	38855269	ENSG00000163214.20|DHX57|YBX3|YBX3	905	-	5.5587387	1.0245003	-1.0	-1.0
chr2	38798028	38798373	ENSG00000163214.20|DHX57|YBX3|YBX3	972	-	5.042519	1.5546124	-1.0	-1.0
chr2	38806548	38806673	ENSG00000163214.20|DHX57|YBX3|YBX3	953	-	3.9533448	1.3247671	-1.0	-1.0
chr2	38854059	38854259	ENSG00000163214.20|DHX57|YBX3|YBX3	999	-	7.2245297	3.017188	-1.0	-1.0
chr2	39012200	39012345	ENSG00000115904.12|SOS1|YBX3|YBX3	947	-	5.8232327	1.278971	-1.0	-1.0
chr2	38983440	38983555	ENSG00000115904.12|SOS1|YBX3|YBX3	946	-	5.8526044	1.2656469	-1.0	-1.0
chr2	38984135	38984290	ENSG00000115904.12|SOS1|YBX3|YBX3	926	-	4.296923	1.1313138	-1.0	-1.0
chr2	38995262	38995382	ENSG00000115904.12|SOS1|YBX3|YBX3	955	-	2.8794656	1.3472316	-1.0	-1.0
chr2	39272240	39272395	ENSG00000011566.14|MAP4K3|YBX3|YBX3	959	-	5.9252586	1.3910397	-1.0	-1.0
chr2	39290291	39290334	ENSG00000011566.14|MAP4K3|YBX3|YBX3	904	-	5.5512967	1.0167332	-1.0	-1.0
chr2	39736949	39737054	ENSG00000138050.14|THUMPD2|YBX3|YBX3	928	-	5.715273	1.1444819	-1.0	-1.0
chr2	39736744	39736934	ENSG00000138050.14|THUMPD2|YBX3|YBX3	973	-	5.9732738	1.5667598	-1.0	-1.0
chr2	41820106	41820291	ENSG00000236090.2|LDHAP3|YBX3|YBX3	920	+	3.0228488	1.0965731	-1.0	-1.0
chr2	42330788	42330983	ENSG00000143924.18|EML4|YBX3|YBX3	924	+	3.086135	1.121987	-1.0	-1.0
chr2	42330118	42330258	ENSG00000143924.18|EML4|YBX3|YBX3	939	+	5.2630053	1.2160478	-1.0	-1.0
chr2	42169354	42169479	ENSG00000143924.18|EML4|YBX3|YBX3	952	+	5.853718	1.3178144	-1.0	-1.0
chr2	42328885	42329015	ENSG00000143924.18|EML4|YBX3|YBX3	909	+	5.6101303	1.0405048	-1.0	-1.0
chr2	42330308	42330448	ENSG00000143924.18|EML4|YBX3|YBX3	946	+	4.3004146	1.2696208	-1.0	-1.0
chr2	42331053	42331163	ENSG00000143924.18|EML4|YBX3|YBX3	911	+	5.5899706	1.0525995	-1.0	-1.0
chr2	42282822	42282932	ENSG00000143924.18|EML4|YBX3|YBX3	930	+	5.7324967	1.1574101	-1.0	-1.0
chr2	42331983	42332263	ENSG00000143924.18|EML4|YBX3|YBX3	993	+	6.185489	2.1478345	-1.0	-1.0
chr2	42304483	42304551	ENSG00000143924.18|EML4|YBX3|YBX3	991	+	3.9418304	2.0342295	-1.0	-1.0
chr2	42329733	42330103	ENSG00000143924.18|EML4|YBX3|YBX3	993	+	4.9031405	2.1666727	-1.0	-1.0
chr2	42317426	42317524	ENSG00000143924.18|EML4|YBX3|YBX3	941	+	3.8907707	1.2283567	-1.0	-1.0
chr2	42286212	42286379	ENSG00000143924.18|EML4|YBX3|YBX3	978	+	3.0555913	1.6620507	-1.0	-1.0
chr2	42351187	42351359	ENSG00000115944.14|COX7A2L|YBX3|YBX3	992	-	3.0465083	2.0868337	-1.0	-1.0
chr2	42350757	42351057	ENSG00000115944.14|COX7A2L|YBX3|YBX3	961	-	2.5834398	1.4120528	-1.0	-1.0
chr2	42353141	42353343	ENSG00000115944.14|COX7A2L|YBX3|YBX3	997	-	3.1995656	2.4829717	-1.0	-1.0
chr2	42361007	42361252	ENSG00000115944.14|COX7A2L|YBX3|YBX3	989	-	3.7030118	1.9659213	-1.0	-1.0
chr2	42350567	42350667	ENSG00000115944.14|COX7A2L|YBX3|YBX3	905	-	2.3935905	1.0229603	-1.0	-1.0
chr2	42707952	42708054	ENSG00000057935.13|MTA3|YBX3|YBX3	907	+	2.9732358	1.0295682	-1.0	-1.0
chr2	42579106	42579200	ENSG00000057935.13|MTA3|YBX3|YBX3	915	+	3.748713	1.0699613	-1.0	-1.0
chr2	42704191	42704296	ENSG00000057935.13|MTA3|YBX3|YBX3	912	+	5.6077247	1.0578601	-1.0	-1.0
chr2	42708928	42709093	ENSG00000057935.13|MTA3|YBX3|YBX3	925	+	5.680017	1.1238376	-1.0	-1.0
chr2	43226264	43226439	ENSG00000152518.7|ZFP36L2|YBX3|YBX3	989	-	3.609483	1.9621384	-1.0	-1.0
chr2	43224781	43225752	ENSG00000152518.7|ZFP36L2|YBX3|YBX3	975	-	2.850044	1.5966494	-1.0	-1.0
chr2	43224236	43224781	ENSG00000152518.7|ZFP36L2|YBX3|YBX3	958	-	2.987534	1.3732821	-1.0	-1.0
chr2	43223251	43223446	ENSG00000152518.7|ZFP36L2|YBX3|YBX3	943	-	2.604049	1.2465419	-1.0	-1.0
chr2	43222606	43223106	ENSG00000152518.7|ZFP36L2|YBX3|YBX3	989	-	3.3493109	1.9601699	-1.0	-1.0
chr2	43551788	43551925	ENSG00000115970.18|THADA|YBX3|YBX3	972	-	5.6202493	1.5525122	-1.0	-1.0
chr2	43574900	43575010	ENSG00000115970.18|THADA|YBX3|YBX3	950	-	5.8085275	1.3032576	-1.0	-1.0
chr2	43552187	43552292	ENSG00000115970.18|THADA|YBX3|YBX3	905	-	5.551909	1.0224912	-1.0	-1.0
chr2	43774038	43774146	ENSG00000138036.18|DYNC2LI1|YBX3|YBX3	907	+	3.6232493	1.0296317	-1.0	-1.0
chr2	43794465	43794675	ENSG00000138036.18|DYNC2LI1|YBX3|YBX3	966	+	5.9131703	1.4708265	-1.0	-1.0
chr2	43945331	43945417	ENSG00000138095.18|LRPPRC|YBX3|YBX3	999	-	3.2004378	2.8367236	-1.0	-1.0
chr2	43946112	43946227	ENSG00000138095.18|LRPPRC|YBX3|YBX3	934	-	2.333706	1.1790601	-1.0	-1.0
chr2	43963537	43963637	ENSG00000138095.18|LRPPRC|YBX3|YBX3	909	-	2.1984546	1.0396781	-1.0	-1.0
chr2	43976993	43977052	ENSG00000138095.18|LRPPRC|YBX3|YBX3	918	-	2.7623627	1.0858073	-1.0	-1.0
chr2	43974149	43974295	ENSG00000138095.18|LRPPRC|YBX3|YBX3	990	-	2.6404557	2.0066097	-1.0	-1.0
chr2	43918024	43918133	ENSG00000138095.18|LRPPRC|YBX3|YBX3	924	-	2.3720078	1.1187775	-1.0	-1.0
chr2	43973794	43973900	ENSG00000138095.18|LRPPRC|YBX3|YBX3	991	-	3.010183	2.0434625	-1.0	-1.0
chr2	43979825	43979948	ENSG00000138095.18|LRPPRC|YBX3|YBX3	958	-	2.4009376	1.3724775	-1.0	-1.0
chr2	43995773	43996005	ENSG00000138095.18|LRPPRC|YBX3|YBX3	1000	-	4.0059514	4.9913163	-1.0	-1.0
chr2	43901319	43901609	ENSG00000138095.18|LRPPRC|YBX3|YBX3	1000	-	4.313474	4.5715766	-1.0	-1.0
chr2	43977164	43977264	ENSG00000138095.18|LRPPRC|YBX3|YBX3	905	-	1.8715668	1.0233802	-1.0	-1.0
chr2	43905691	43905780	ENSG00000138095.18|LRPPRC|YBX3|YBX3	977	-	2.6265013	1.6409807	-1.0	-1.0
chr2	43934753	43934873	ENSG00000138095.18|LRPPRC|YBX3|YBX3	990	-	2.9341748	2.0041842	-1.0	-1.0
chr2	43976142	43976229	ENSG00000138095.18|LRPPRC|YBX3|YBX3	909	-	2.334056	1.0401618	-1.0	-1.0
chr2	43948411	43948518	ENSG00000138095.18|LRPPRC|YBX3|YBX3	959	-	2.277077	1.386217	-1.0	-1.0
chr2	43899218	43899334	ENSG00000138095.18|LRPPRC|YBX3|YBX3	1000	-	4.325417	7.125802	-1.0	-1.0
chr2	43982237	43982342	ENSG00000138095.18|LRPPRC|YBX3|YBX3	910	-	1.7310913	1.047461	-1.0	-1.0
chr2	43899465	43899648	ENSG00000138095.18|LRPPRC|YBX3|YBX3	989	-	3.321974	1.9570093	-1.0	-1.0
chr2	43918255	43918398	ENSG00000138095.18|LRPPRC|YBX3|YBX3	965	-	2.8125901	1.4512665	-1.0	-1.0
chr2	43948121	43948199	ENSG00000138095.18|LRPPRC|YBX3|YBX3	1000	-	4.880887	4.591485	-1.0	-1.0
chr2	43887887	43888262	ENSG00000138095.18|LRPPRC|YBX3|YBX3	995	-	3.8765917	2.290698	-1.0	-1.0
chr2	43889733	43889876	ENSG00000138095.18|LRPPRC|YBX3|YBX3	980	-	2.8626459	1.6986021	-1.0	-1.0
chr2	43943686	43943894	ENSG00000138095.18|LRPPRC|YBX3|YBX3	997	-	3.5788474	2.5169888	-1.0	-1.0
chr2	43947256	43947370	ENSG00000138095.18|LRPPRC|YBX3|YBX3	992	-	3.2137735	2.0817845	-1.0	-1.0
chr2	44201545	44201715	ENSG00000138032.20|PPM1B|YBX3|YBX3	973	+	5.229208	1.5694151	-1.0	-1.0
chr2	44320884	44321079	ENSG00000138078.15|PREPL|YBX3|YBX3	949	-	3.3563771	1.2925065	-1.0	-1.0
chr2	44332498	44332598	ENSG00000138078.15|PREPL|YBX3|YBX3	904	-	3.5949383	1.0181273	-1.0	-1.0
chr2	44339186	44339363	ENSG00000138078.15|PREPL|YBX3|YBX3	934	-	3.3116498	1.1772135	-1.0	-1.0
chr2	44361389	44361564	ENSG00000138078.15|PREPL|YBX3|YBX3	928	-	3.0753639	1.145451	-1.0	-1.0
chr2	44326711	44326881	ENSG00000138078.15|PREPL|YBX3|YBX3	917	-	3.6982398	1.0825046	-1.0	-1.0
chr2	44320289	44320394	ENSG00000138078.15|PREPL|YBX3|YBX3	944	-	3.8751466	1.2481365	-1.0	-1.0
chr2	44320634	44320749	ENSG00000138078.15|PREPL|YBX3|YBX3	920	-	3.702169	1.0986156	-1.0	-1.0
chr2	46582142	46582257	ENSG00000119729.11|RHOQ|YBX3|YBX3	940	+	5.770381	1.2252128	-1.0	-1.0
chr2	46614983	46615163	ENSG00000151665.12|PIGF|YBX3|YBX3	967	-	3.6485353	1.4834572	-1.0	-1.0
chr2	46904774	46904969	ENSG00000180398.11|MCFD2|YBX3|YBX3	985	-	3.4684439	1.8197305	-1.0	-1.0
chr2	46903924	46904034	ENSG00000180398.11|MCFD2|YBX3|YBX3	927	-	2.7997577	1.1390458	-1.0	-1.0
chr2	46907843	46907969	ENSG00000180398.11|MCFD2|YBX3|YBX3	951	-	2.77061	1.3127	-1.0	-1.0
chr2	46909016	46909177	ENSG00000180398.11|MCFD2|YBX3|YBX3	961	-	2.7409651	1.4066153	-1.0	-1.0
chr2	46902534	46902964	ENSG00000180398.11|MCFD2|YBX3|YBX3	996	-	6.3214545	2.423053	-1.0	-1.0
chr2	46904104	46904254	ENSG00000180398.11|MCFD2|YBX3|YBX3	936	-	4.051435	1.1961257	-1.0	-1.0
chr2	46903169	46903654	ENSG00000180398.11|MCFD2|YBX3|YBX3	963	-	5.175876	1.4374754	-1.0	-1.0
chr2	46905279	46905474	ENSG00000180398.11|MCFD2|YBX3|YBX3	967	-	2.7540166	1.4810222	-1.0	-1.0
chr2	46903704	46903914	ENSG00000180398.11|MCFD2|YBX3|YBX3	958	-	2.9206514	1.3818344	-1.0	-1.0
chr2	46904479	46904609	ENSG00000180398.11|MCFD2|YBX3|YBX3	941	-	4.1200175	1.2261438	-1.0	-1.0
chr2	46950392	46950526	ENSG00000068724.15|TTC7A|YBX3|YBX3	980	+	3.7481544	1.7043115	-1.0	-1.0
chr2	47074906	47075046	ENSG00000068724.15|TTC7A|YBX3|YBX3	906	+	5.568628	1.0286435	-1.0	-1.0
chr2	47162518	47162713	ENSG00000143933.16|CALM2|YBX3|YBX3	972	-	2.7125976	1.5558279	-1.0	-1.0
chr2	47160221	47160631	ENSG00000143933.16|CALM2|YBX3|YBX3	982	-	2.5111537	1.7359607	-1.0	-1.0
chr2	47160253	47160628	ENSG00000273269.2|STPG4|YBX3|YBX3	982	-	2.5121338	1.7352995	-1.0	-1.0
chr2	47162503	47162713	ENSG00000273269.2|STPG4|YBX3|YBX3	969	-	2.670412	1.502739	-1.0	-1.0
chr2	47161673	47161783	ENSG00000273269.2|STPG4|YBX3|YBX3	921	-	2.8594265	1.1042378	-1.0	-1.0
chr2	47378952	47379054	ENSG00000119888.10|EPCAM|YBX3|YBX3	998	+	6.043335	2.6718583	-1.0	-1.0
chr2	47377013	47377077	ENSG00000119888.10|EPCAM|YBX3|YBX3	988	+	6.431582	1.935205	-1.0	-1.0
chr2	47373462	47373637	ENSG00000119888.10|EPCAM|YBX3|YBX3	999	+	4.9237223	2.97577	-1.0	-1.0
chr2	47373742	47374048	ENSG00000119888.10|EPCAM|YBX3|YBX3	985	+	4.005949	1.8311641	-1.0	-1.0
chr2	47386646	47386986	ENSG00000119888.10|EPCAM|YBX3|YBX3	973	+	2.9444728	1.5675669	-1.0	-1.0
chr2	47369147	47369597	ENSG00000119888.10|EPCAM|YBX3|YBX3	966	+	4.0141716	1.4652344	-1.0	-1.0
chr2	47466657	47466808	ENSG00000095002.13|MSH2|YBX3|YBX3	995	+	4.5858126	2.2943757	-1.0	-1.0
chr2	47416295	47416405	ENSG00000095002.13|MSH2|YBX3|YBX3	936	+	2.6484387	1.1925497	-1.0	-1.0
chr2	47475029	47475224	ENSG00000095002.13|MSH2|YBX3|YBX3	959	+	3.0577338	1.3843575	-1.0	-1.0
chr2	47403088	47403402	ENSG00000095002.13|MSH2|YBX3|YBX3	995	+	3.5180457	2.2752638	-1.0	-1.0
chr2	47410133	47410368	ENSG00000095002.13|MSH2|YBX3|YBX3	923	+	2.3028717	1.1140362	-1.0	-1.0
chr2	47429791	47429936	ENSG00000095002.13|MSH2|YBX3|YBX3	997	+	3.1641047	2.5182755	-1.0	-1.0
chr2	47480695	47480855	ENSG00000095002.13|MSH2|YBX3|YBX3	929	+	2.7417169	1.1494	-1.0	-1.0
chr2	47476366	47476481	ENSG00000095002.13|MSH2|YBX3|YBX3	950	+	2.559297	1.3025055	-1.0	-1.0
chr2	47463030	47463154	ENSG00000095002.13|MSH2|YBX3|YBX3	979	+	4.059349	1.678061	-1.0	-1.0
chr2	47445547	47445652	ENSG00000095002.13|MSH2|YBX3|YBX3	956	+	2.47826	1.3570938	-1.0	-1.0
chr2	47478271	47478519	ENSG00000095002.13|MSH2|YBX3|YBX3	999	+	4.29364	3.2996378	-1.0	-1.0
chr2	47482808	47483138	ENSG00000095002.13|MSH2|YBX3|YBX3	939	+	3.3487005	1.2145928	-1.0	-1.0
chr2	47414268	47414413	ENSG00000095002.13|MSH2|YBX3|YBX3	973	+	2.7731106	1.562993	-1.0	-1.0
chr2	47412413	47412560	ENSG00000095002.13|MSH2|YBX3|YBX3	962	+	3.5177042	1.4164081	-1.0	-1.0
chr2	47690715	47690885	ENSG00000230979.3|AC079250.1|YBX3|YBX3	941	-	4.3954577	1.2261908	-1.0	-1.0
chr2	47803419	47803669	ENSG00000116062.14|MSH6|YBX3|YBX3	936	+	3.1775074	1.1968534	-1.0	-1.0
chr2	47806228	47806353	ENSG00000116062.14|MSH6|YBX3|YBX3	961	+	2.6635172	1.4107924	-1.0	-1.0
chr2	47806451	47806616	ENSG00000116062.14|MSH6|YBX3|YBX3	991	+	3.3114667	2.0397618	-1.0	-1.0
chr2	47798820	47799000	ENSG00000116062.14|MSH6|YBX3|YBX3	979	+	4.9071965	1.6710578	-1.0	-1.0
chr2	47783221	47783366	ENSG00000116062.14|MSH6|YBX3|YBX3	946	+	2.8303638	1.2657096	-1.0	-1.0
chr2	47799675	47800585	ENSG00000116062.14|MSH6|YBX3|YBX3	988	+	3.4879444	1.9132781	-1.0	-1.0
chr2	47800630	47801055	ENSG00000116062.14|MSH6|YBX3|YBX3	993	+	3.38556	2.1838582	-1.0	-1.0
chr2	47804901	47805027	ENSG00000116062.14|MSH6|YBX3|YBX3	945	+	3.148666	1.2596703	-1.0	-1.0
chr2	47834578	47834711	ENSG00000138081.20|FBXO11|YBX3|YBX3	988	-	5.443586	1.9285378	-1.0	-1.0
chr2	47809599	47809707	ENSG00000138081.20|FBXO11|YBX3|YBX3	932	-	3.1373742	1.1646361	-1.0	-1.0
chr2	47835871	47835996	ENSG00000138081.20|FBXO11|YBX3|YBX3	979	-	3.3424456	1.668916	-1.0	-1.0
chr2	47823142	47823297	ENSG00000138081.20|FBXO11|YBX3|YBX3	925	-	5.7232537	1.1224023	-1.0	-1.0
chr2	47809157	47809266	ENSG00000138081.20|FBXO11|YBX3|YBX3	920	-	2.6703486	1.095267	-1.0	-1.0
chr2	47832768	47832880	ENSG00000138081.20|FBXO11|YBX3|YBX3	933	-	3.631802	1.1740382	-1.0	-1.0
chr2	47810315	47810420	ENSG00000138081.20|FBXO11|YBX3|YBX3	918	-	3.7124028	1.0841601	-1.0	-1.0
chr2	47839418	47839500	ENSG00000138081.20|FBXO11|YBX3|YBX3	930	-	2.3022056	1.1558639	-1.0	-1.0
chr2	48375119	48375254	ENSG00000170802.15|FOXN2|YBX3|YBX3	955	+	5.871617	1.3469268	-1.0	-1.0
chr2	48374919	48375104	ENSG00000170802.15|FOXN2|YBX3|YBX3	984	+	3.8647156	1.7854604	-1.0	-1.0
chr2	48376009	48376289	ENSG00000170802.15|FOXN2|YBX3|YBX3	995	+	3.7419562	2.2796683	-1.0	-1.0
chr2	48375874	48375979	ENSG00000170802.15|FOXN2|YBX3|YBX3	932	+	5.7648644	1.1664186	-1.0	-1.0
chr2	48378489	48378694	ENSG00000170802.15|FOXN2|YBX3|YBX3	994	+	4.9923697	2.2055848	-1.0	-1.0
chr2	48346215	48346450	ENSG00000170802.15|FOXN2|YBX3|YBX3	931	+	3.6760266	1.1631881	-1.0	-1.0
chr2	48362642	48362707	ENSG00000170802.15|FOXN2|YBX3|YBX3	952	+	2.9687586	1.3177353	-1.0	-1.0
chr2	48377909	48378064	ENSG00000170802.15|FOXN2|YBX3|YBX3	937	+	3.8233838	1.1979935	-1.0	-1.0
chr2	48376459	48376684	ENSG00000170802.15|FOXN2|YBX3|YBX3	940	+	4.4448433	1.2190074	-1.0	-1.0
chr2	53670075	53670215	ENSG00000115239.21|ASB3|YBX3|YBX3	954	-	5.8651958	1.3395075	-1.0	-1.0
chr2	53714383	53714581	ENSG00000115239.21|ASB3|YBX3|YBX3	983	-	6.27782	1.7814484	-1.0	-1.0
chr2	53728711	53728831	ENSG00000115239.21|ASB3|YBX3|YBX3	963	-	5.9512453	1.4308689	-1.0	-1.0
chr2	53714383	53714581	ENSG00000270898.5|GPR75-ASB3|YBX3|YBX3	984	-	6.27782	1.7860947	-1.0	-1.0
chr2	53728711	53728831	ENSG00000270898.5|GPR75-ASB3|YBX3|YBX3	963	-	5.9512453	1.4352885	-1.0	-1.0
chr2	53817942	53818132	ENSG00000068912.13|ERLEC1|YBX3|YBX3	982	+	5.2608733	1.7509842	-1.0	-1.0
chr2	53808303	53808408	ENSG00000068912.13|ERLEC1|YBX3|YBX3	902	+	2.4317474	1.0100564	-1.0	-1.0
chr2	53801396	53801620	ENSG00000068912.13|ERLEC1|YBX3|YBX3	997	+	4.501151	2.583679	-1.0	-1.0
chr2	53814859	53814935	ENSG00000068912.13|ERLEC1|YBX3|YBX3	991	+	6.523274	2.0386052	-1.0	-1.0
chr2	53787248	53787372	ENSG00000068912.13|ERLEC1|YBX3|YBX3	958	+	3.7953095	1.381839	-1.0	-1.0
chr2	53898300	53898354	ENSG00000068878.14|PSME4|YBX3|YBX3	959	-	4.0520277	1.3887795	-1.0	-1.0
chr2	53875626	53875755	ENSG00000068878.14|PSME4|YBX3|YBX3	962	-	2.7290783	1.4186565	-1.0	-1.0
chr2	53896803	53896885	ENSG00000068878.14|PSME4|YBX3|YBX3	922	-	2.43021	1.1053948	-1.0	-1.0
chr2	53934604	53934704	ENSG00000068878.14|PSME4|YBX3|YBX3	904	-	2.4438152	1.0176817	-1.0	-1.0
chr2	53890103	53890203	ENSG00000068878.14|PSME4|YBX3|YBX3	937	-	2.6559837	1.1989526	-1.0	-1.0
chr2	53895582	53895736	ENSG00000068878.14|PSME4|YBX3|YBX3	939	-	2.9589226	1.215911	-1.0	-1.0
chr2	53869415	53869545	ENSG00000068878.14|PSME4|YBX3|YBX3	945	-	2.530412	1.2613287	-1.0	-1.0
chr2	53866746	53866880	ENSG00000068878.14|PSME4|YBX3|YBX3	973	-	2.737331	1.5750695	-1.0	-1.0
chr2	53949142	53949272	ENSG00000068878.14|PSME4|YBX3|YBX3	936	-	3.1681817	1.1971817	-1.0	-1.0
chr2	53899885	53900015	ENSG00000068878.14|PSME4|YBX3|YBX3	909	-	3.0239697	1.0405076	-1.0	-1.0
chr2	53864951	53865146	ENSG00000068878.14|PSME4|YBX3|YBX3	950	-	2.71917	1.300943	-1.0	-1.0
chr2	53919150	53919246	ENSG00000068878.14|PSME4|YBX3|YBX3	922	-	3.13993	1.1059699	-1.0	-1.0
chr2	53885689	53885775	ENSG00000068878.14|PSME4|YBX3|YBX3	933	-	2.834876	1.1764352	-1.0	-1.0
chr2	53920192	53920350	ENSG00000068878.14|PSME4|YBX3|YBX3	995	-	3.503542	2.3025386	-1.0	-1.0
chr2	53908292	53908418	ENSG00000068878.14|PSME4|YBX3|YBX3	908	-	2.1640267	1.0373257	-1.0	-1.0
chr2	53920908	53921104	ENSG00000068878.14|PSME4|YBX3|YBX3	956	-	2.7555785	1.3597677	-1.0	-1.0
chr2	53897869	53897994	ENSG00000068878.14|PSME4|YBX3|YBX3	1000	-	5.143038	3.5297508	-1.0	-1.0
chr2	53932667	53932797	ENSG00000068878.14|PSME4|YBX3|YBX3	935	-	2.3687072	1.1890988	-1.0	-1.0
chr2	53928186	53928303	ENSG00000068878.14|PSME4|YBX3|YBX3	967	-	3.4679658	1.4827391	-1.0	-1.0
chr2	53866051	53866223	ENSG00000068878.14|PSME4|YBX3|YBX3	954	-	2.9720626	1.3398076	-1.0	-1.0
chr2	53906805	53906868	ENSG00000068878.14|PSME4|YBX3|YBX3	982	-	4.396116	1.7536529	-1.0	-1.0
chr2	53904024	53904124	ENSG00000068878.14|PSME4|YBX3|YBX3	932	-	3.1383286	1.1705642	-1.0	-1.0
chr2	53927393	53927483	ENSG00000068878.14|PSME4|YBX3|YBX3	936	-	2.8585284	1.1940058	-1.0	-1.0
chr2	53892812	53892912	ENSG00000068878.14|PSME4|YBX3|YBX3	902	-	2.9582148	1.0084704	-1.0	-1.0
chr2	53865356	53865546	ENSG00000068878.14|PSME4|YBX3|YBX3	935	-	2.741893	1.185731	-1.0	-1.0
chr2	54622299	54622487	ENSG00000115306.15|SPTBN1|YBX3|YBX3	994	+	6.073332	2.2152658	-1.0	-1.0
chr2	54669365	54669645	ENSG00000115306.15|SPTBN1|YBX3|YBX3	993	+	6.5799994	2.1646807	-1.0	-1.0
chr2	54621404	54621512	ENSG00000115306.15|SPTBN1|YBX3|YBX3	929	+	3.7746973	1.1496936	-1.0	-1.0
chr2	54646193	54646338	ENSG00000115306.15|SPTBN1|YBX3|YBX3	935	+	3.8001533	1.1840656	-1.0	-1.0
chr2	54668870	54668980	ENSG00000115306.15|SPTBN1|YBX3|YBX3	933	+	5.7495475	1.1715553	-1.0	-1.0
chr2	54628932	54629087	ENSG00000115306.15|SPTBN1|YBX3|YBX3	968	+	3.47768	1.5016739	-1.0	-1.0
chr2	54632565	54632765	ENSG00000115306.15|SPTBN1|YBX3|YBX3	960	+	4.3085394	1.399229	-1.0	-1.0
chr2	54631249	54631414	ENSG00000115306.15|SPTBN1|YBX3|YBX3	968	+	5.985545	1.4936843	-1.0	-1.0
chr2	54664385	54664540	ENSG00000115306.15|SPTBN1|YBX3|YBX3	958	+	5.26757	1.3750519	-1.0	-1.0
chr2	54630854	54631089	ENSG00000115306.15|SPTBN1|YBX3|YBX3	984	+	6.2885156	1.7876786	-1.0	-1.0
chr2	54618077	54618193	ENSG00000115306.15|SPTBN1|YBX3|YBX3	967	+	4.873607	1.479473	-1.0	-1.0
chr2	54628096	54628216	ENSG00000115306.15|SPTBN1|YBX3|YBX3	919	+	3.7223659	1.0930252	-1.0	-1.0
chr2	54644372	54644582	ENSG00000115306.15|SPTBN1|YBX3|YBX3	941	+	4.523955	1.2322513	-1.0	-1.0
chr2	54649679	54649809	ENSG00000115306.15|SPTBN1|YBX3|YBX3	907	+	4.2858	1.0330542	-1.0	-1.0
chr2	54616206	54616298	ENSG00000115306.15|SPTBN1|YBX3|YBX3	962	+	5.9075146	1.4204444	-1.0	-1.0
chr2	54612160	54612334	ENSG00000115306.15|SPTBN1|YBX3|YBX3	947	+	3.4509747	1.2776196	-1.0	-1.0
chr2	54623478	54623596	ENSG00000115306.15|SPTBN1|YBX3|YBX3	955	+	3.726339	1.3451813	-1.0	-1.0
chr2	54645328	54645448	ENSG00000115306.15|SPTBN1|YBX3|YBX3	988	+	6.4223976	1.931416	-1.0	-1.0
chr2	54617607	54617688	ENSG00000115306.15|SPTBN1|YBX3|YBX3	924	+	3.0810282	1.117233	-1.0	-1.0
chr2	54599091	54599243	ENSG00000115306.15|SPTBN1|YBX3|YBX3	970	+	3.2286565	1.5241786	-1.0	-1.0
chr2	54558423	54558887	ENSG00000115306.15|SPTBN1|YBX3|YBX3	950	+	4.5291147	1.3043084	-1.0	-1.0
chr2	54987490	54987698	ENSG00000115310.17|RTN4|YBX3|YBX3	993	-	2.1799686	2.1556318	-1.0	-1.0
chr2	54972836	54973061	ENSG00000115310.17|RTN4|YBX3|YBX3	941	-	1.8884867	1.2301412	-1.0	-1.0
chr2	55050049	55050189	ENSG00000115310.17|RTN4|YBX3|YBX3	937	-	2.2065754	1.1974373	-1.0	-1.0
chr2	55050414	55050579	ENSG00000115310.17|RTN4|YBX3|YBX3	913	-	2.1448119	1.058647	-1.0	-1.0
chr2	55049744	55049879	ENSG00000115310.17|RTN4|YBX3|YBX3	933	-	2.28802	1.1724699	-1.0	-1.0
chr2	55050199	55050409	ENSG00000115310.17|RTN4|YBX3|YBX3	987	-	2.2793913	1.8880913	-1.0	-1.0
chr2	54972336	54972566	ENSG00000115310.17|RTN4|YBX3|YBX3	950	-	1.90779	1.3020526	-1.0	-1.0
chr2	54972186	54972296	ENSG00000115310.17|RTN4|YBX3|YBX3	953	-	2.6706614	1.3233579	-1.0	-1.0
chr2	54982514	54982653	ENSG00000115310.17|RTN4|YBX3|YBX3	987	-	2.7472556	1.8939575	-1.0	-1.0
chr2	55027235	55027430	ENSG00000115310.17|RTN4|YBX3|YBX3	935	-	3.3047233	1.1899266	-1.0	-1.0
chr2	54973522	54973662	ENSG00000115310.17|RTN4|YBX3|YBX3	922	-	1.964628	1.1092744	-1.0	-1.0
chr2	54973737	54973932	ENSG00000115310.17|RTN4|YBX3|YBX3	972	-	2.26267	1.5514805	-1.0	-1.0
chr2	55235427	55235577	ENSG00000143947.13|RPS27A|YBX3|YBX3	1000	+	2.3178325	4.0333924	-1.0	-1.0
chr2	55232586	55232966	ENSG00000143947.13|RPS27A|YBX3|YBX3	1000	+	3.7169569	12.360286	-1.0	-1.0
chr2	55234118	55234293	ENSG00000143947.13|RPS27A|YBX3|YBX3	999	+	2.439997	3.2112627	-1.0	-1.0
chr2	55234743	55235053	ENSG00000143947.13|RPS27A|YBX3|YBX3	999	+	2.6056604	2.9927797	-1.0	-1.0
chr2	55233371	55233501	ENSG00000143947.13|RPS27A|YBX3|YBX3	987	+	2.376649	1.8835788	-1.0	-1.0
chr2	55237287	55237428	ENSG00000085760.14|MTIF2|YBX3|YBX3	944	-	3.565065	1.2484323	-1.0	-1.0
chr2	55244028	55244228	ENSG00000085760.14|MTIF2|YBX3|YBX3	974	-	3.7651215	1.5838059	-1.0	-1.0
chr2	55249394	55249529	ENSG00000085760.14|MTIF2|YBX3|YBX3	920	-	2.4791515	1.0960871	-1.0	-1.0
chr2	55240010	55240170	ENSG00000085760.14|MTIF2|YBX3|YBX3	960	-	2.7266846	1.402445	-1.0	-1.0
chr2	55246356	55246456	ENSG00000085760.14|MTIF2|YBX3|YBX3	925	-	5.713994	1.1255984	-1.0	-1.0
chr2	55263639	55263868	ENSG00000085760.14|MTIF2|YBX3|YBX3	999	-	4.275024	3.1290462	-1.0	-1.0
chr2	55269112	55269307	ENSG00000085760.14|MTIF2|YBX3|YBX3	983	-	4.766416	1.7818179	-1.0	-1.0
chr2	55267568	55267688	ENSG00000085760.14|MTIF2|YBX3|YBX3	941	-	3.347438	1.2278464	-1.0	-1.0
chr2	55254040	55254201	ENSG00000085760.14|MTIF2|YBX3|YBX3	983	-	3.1125238	1.7759768	-1.0	-1.0
chr2	55268607	55268827	ENSG00000085760.14|MTIF2|YBX3|YBX3	996	-	5.66283	2.451361	-1.0	-1.0
chr2	55242939	55243074	ENSG00000085760.14|MTIF2|YBX3|YBX3	979	-	6.1789913	1.669931	-1.0	-1.0
chr2	55243415	55243565	ENSG00000085760.14|MTIF2|YBX3|YBX3	922	-	4.048853	1.1095576	-1.0	-1.0
chr2	55252501	55252621	ENSG00000085760.14|MTIF2|YBX3|YBX3	914	-	3.3381255	1.0677071	-1.0	-1.0
chr2	55317568	55317728	ENSG00000115355.15|CCDC88A|YBX3|YBX3	924	-	2.7930799	1.1166629	-1.0	-1.0
chr2	55299838	55299919	ENSG00000115355.15|CCDC88A|YBX3|YBX3	981	-	6.2293773	1.7133794	-1.0	-1.0
chr2	55288626	55288876	ENSG00000115355.15|CCDC88A|YBX3|YBX3	988	-	4.3081627	1.9065018	-1.0	-1.0
chr2	55301871	55302072	ENSG00000115355.15|CCDC88A|YBX3|YBX3	942	-	3.5636675	1.2394032	-1.0	-1.0
chr2	55355608	55355751	ENSG00000115355.15|CCDC88A|YBX3|YBX3	975	-	2.7890446	1.6009436	-1.0	-1.0
chr2	55301205	55301277	ENSG00000115355.15|CCDC88A|YBX3|YBX3	983	-	6.2656436	1.7665298	-1.0	-1.0
chr2	55318842	55318972	ENSG00000115355.15|CCDC88A|YBX3|YBX3	948	-	2.700607	1.2871398	-1.0	-1.0
chr2	55343647	55343757	ENSG00000115355.15|CCDC88A|YBX3|YBX3	982	-	4.3848777	1.7346584	-1.0	-1.0
chr2	55290851	55291036	ENSG00000115355.15|CCDC88A|YBX3|YBX3	985	-	6.218028	1.8254366	-1.0	-1.0
chr2	55296417	55296523	ENSG00000115355.15|CCDC88A|YBX3|YBX3	974	-	6.0769095	1.5867746	-1.0	-1.0
chr2	55295552	55295842	ENSG00000115355.15|CCDC88A|YBX3|YBX3	980	-	3.5434089	1.7034812	-1.0	-1.0
chr2	55315927	55316114	ENSG00000115355.15|CCDC88A|YBX3|YBX3	987	-	5.8347363	1.8751155	-1.0	-1.0
chr2	55523720	55523822	ENSG00000163001.11|CFAP36|YBX3|YBX3	997	+	6.9530015	2.5929685	-1.0	-1.0
chr2	55537482	55537582	ENSG00000163001.11|CFAP36|YBX3|YBX3	917	+	3.0509763	1.0832176	-1.0	-1.0
chr2	55543937	55544047	ENSG00000163001.11|CFAP36|YBX3|YBX3	917	+	5.644567	1.0816655	-1.0	-1.0
chr2	55528877	55528987	ENSG00000163001.11|CFAP36|YBX3|YBX3	934	+	2.8410277	1.1816354	-1.0	-1.0
chr2	55568253	55568358	ENSG00000275052.4|PPP4R3B|YBX3|YBX3	911	-	3.0052607	1.0522394	-1.0	-1.0
chr2	55548846	55549041	ENSG00000275052.4|PPP4R3B|YBX3|YBX3	992	-	4.912831	2.0832474	-1.0	-1.0
chr2	55598715	55598990	ENSG00000275052.4|PPP4R3B|YBX3|YBX3	959	-	2.7407234	1.3849081	-1.0	-1.0
chr2	55581576	55581676	ENSG00000275052.4|PPP4R3B|YBX3|YBX3	913	-	3.0822814	1.058685	-1.0	-1.0
chr2	55547641	55547821	ENSG00000275052.4|PPP4R3B|YBX3|YBX3	940	-	4.529274	1.2228776	-1.0	-1.0
chr2	55598515	55598690	ENSG00000275052.4|PPP4R3B|YBX3|YBX3	935	-	4.1165395	1.1844099	-1.0	-1.0
chr2	55558849	55558954	ENSG00000275052.4|PPP4R3B|YBX3|YBX3	931	-	3.8033476	1.1635457	-1.0	-1.0
chr2	55617318	55617423	ENSG00000275052.4|PPP4R3B|YBX3|YBX3	958	-	5.908391	1.3767829	-1.0	-1.0
chr2	55654899	55654953	ENSG00000138035.14|PNPT1|YBX3|YBX3	979	-	6.303227	1.688021	-1.0	-1.0
chr2	55656130	55656220	ENSG00000138035.14|PNPT1|YBX3|YBX3	962	-	5.909406	1.4232503	-1.0	-1.0
chr2	58159423	58159623	ENSG00000028116.16|VRK2|YBX3|YBX3	990	+	5.0239635	1.9945893	-1.0	-1.0
chr2	58161521	58161638	ENSG00000115392.11|FANCL|YBX3|YBX3	939	-	3.204846	1.2162437	-1.0	-1.0
chr2	58229813	58229874	ENSG00000115392.11|FANCL|YBX3|YBX3	969	-	4.165652	1.5082201	-1.0	-1.0
chr2	58251754	58251854	ENSG00000233426.3|EIF3FP3|YBX3|YBX3	902	+	5.5525193	1.0070639	-1.0	-1.0
chr2	58251889	58252099	ENSG00000233426.3|EIF3FP3|YBX3|YBX3	959	+	3.9983575	1.3883014	-1.0	-1.0
chr2	60793980	60794155	ENSG00000115421.12|PAPOLG|YBX3|YBX3	932	+	5.7081475	1.1659607	-1.0	-1.0
chr2	60922087	60922247	ENSG00000162924.13|REL|YBX3|YBX3	937	+	5.764821	1.2017449	-1.0	-1.0
chr2	61221501	61221621	ENSG00000115464.14|USP34|YBX3|YBX3	949	-	2.774455	1.2924993	-1.0	-1.0
chr2	61206759	61206969	ENSG00000115464.14|USP34|YBX3|YBX3	966	-	4.4526486	1.466022	-1.0	-1.0
chr2	61236025	61236135	ENSG00000115464.14|USP34|YBX3|YBX3	948	-	5.829389	1.2841343	-1.0	-1.0
chr2	61204255	61204375	ENSG00000115464.14|USP34|YBX3|YBX3	977	-	3.612166	1.638318	-1.0	-1.0
chr2	61380168	61380338	ENSG00000115464.14|USP34|YBX3|YBX3	978	-	4.6025386	1.656001	-1.0	-1.0
chr2	61265934	61266129	ENSG00000115464.14|USP34|YBX3|YBX3	984	-	4.842819	1.792724	-1.0	-1.0
chr2	61259710	61259776	ENSG00000115464.14|USP34|YBX3|YBX3	935	-	5.765218	1.1853465	-1.0	-1.0
chr2	61190276	61190414	ENSG00000115464.14|USP34|YBX3|YBX3	997	-	3.747502	2.5334084	-1.0	-1.0
chr2	61214529	61214629	ENSG00000115464.14|USP34|YBX3|YBX3	908	-	2.6626635	1.036435	-1.0	-1.0
chr2	61265335	61265557	ENSG00000115464.14|USP34|YBX3|YBX3	991	-	3.2927217	2.0687025	-1.0	-1.0
chr2	61281104	61281242	ENSG00000115464.14|USP34|YBX3|YBX3	973	-	3.9228816	1.5647792	-1.0	-1.0
chr2	61420745	61420833	ENSG00000115464.14|USP34|YBX3|YBX3	907	-	2.9895844	1.033722	-1.0	-1.0
chr2	61257213	61257343	ENSG00000115464.14|USP34|YBX3|YBX3	926	-	2.5710487	1.1306704	-1.0	-1.0
chr2	61188452	61188657	ENSG00000115464.14|USP34|YBX3|YBX3	972	-	4.397481	1.5538865	-1.0	-1.0
chr2	61232451	61232532	ENSG00000115464.14|USP34|YBX3|YBX3	955	-	3.9884815	1.346962	-1.0	-1.0
chr2	61188142	61188332	ENSG00000115464.14|USP34|YBX3|YBX3	945	-	3.1651235	1.2584656	-1.0	-1.0
chr2	61319172	61319322	ENSG00000115464.14|USP34|YBX3|YBX3	973	-	4.119743	1.5687996	-1.0	-1.0
chr2	61188909	61189064	ENSG00000115464.14|USP34|YBX3|YBX3	971	-	4.014551	1.5388008	-1.0	-1.0
chr2	61190517	61190662	ENSG00000115464.14|USP34|YBX3|YBX3	923	-	2.779153	1.115069	-1.0	-1.0
chr2	61214059	61214514	ENSG00000115464.14|USP34|YBX3|YBX3	988	-	3.725397	1.9268514	-1.0	-1.0
chr2	61481184	61481281	ENSG00000082898.16|XPO1|YBX3|YBX3	987	-	3.1206546	1.8766065	-1.0	-1.0
chr2	61483936	61484086	ENSG00000082898.16|XPO1|YBX3|YBX3	945	-	1.8608433	1.25778	-1.0	-1.0
chr2	61488164	61488271	ENSG00000082898.16|XPO1|YBX3|YBX3	930	-	2.0054774	1.1532958	-1.0	-1.0
chr2	61538091	61538281	ENSG00000082898.16|XPO1|YBX3|YBX3	938	-	2.2850845	1.2062324	-1.0	-1.0
chr2	61478208	61478418	ENSG00000082898.16|XPO1|YBX3|YBX3	998	-	4.127224	2.652918	-1.0	-1.0
chr2	61496878	61497007	ENSG00000082898.16|XPO1|YBX3|YBX3	992	-	2.8269322	2.1079473	-1.0	-1.0
chr2	61478673	61478778	ENSG00000082898.16|XPO1|YBX3|YBX3	908	-	2.466285	1.034435	-1.0	-1.0
chr2	61482379	61482534	ENSG00000082898.16|XPO1|YBX3|YBX3	993	-	2.5359316	2.1393955	-1.0	-1.0
chr2	61499712	61499894	ENSG00000082898.16|XPO1|YBX3|YBX3	958	-	2.4781795	1.3788698	-1.0	-1.0
chr2	61502185	61502370	ENSG00000082898.16|XPO1|YBX3|YBX3	931	-	2.2028632	1.1585888	-1.0	-1.0
chr2	61495454	61495613	ENSG00000082898.16|XPO1|YBX3|YBX3	973	-	2.4625413	1.5724785	-1.0	-1.0
chr2	61493861	61494031	ENSG00000082898.16|XPO1|YBX3|YBX3	975	-	2.6443346	1.5982065	-1.0	-1.0
chr2	61485736	61485962	ENSG00000082898.16|XPO1|YBX3|YBX3	1000	-	3.878733	4.8045874	-1.0	-1.0
chr2	61482944	61483084	ENSG00000082898.16|XPO1|YBX3|YBX3	912	-	1.878583	1.0573738	-1.0	-1.0
chr2	61477983	61478083	ENSG00000082898.16|XPO1|YBX3|YBX3	904	-	2.313235	1.0190523	-1.0	-1.0
chr2	61533771	61533971	ENSG00000082898.16|XPO1|YBX3|YBX3	997	-	2.7553792	2.4759932	-1.0	-1.0
chr2	61478818	61478928	ENSG00000082898.16|XPO1|YBX3|YBX3	925	-	2.3607795	1.12732	-1.0	-1.0
chr2	61488587	61488712	ENSG00000082898.16|XPO1|YBX3|YBX3	948	-	2.1707525	1.2874566	-1.0	-1.0
chr2	61501995	61502040	ENSG00000082898.16|XPO1|YBX3|YBX3	942	-	2.4657	1.235786	-1.0	-1.0
chr2	61888380	61888735	ENSG00000115484.14|CCT4|YBX3|YBX3	1000	-	3.8631494	9.522937	-1.0	-1.0
chr2	61883458	61883548	ENSG00000115484.14|CCT4|YBX3|YBX3	1000	-	3.7231855	4.8066936	-1.0	-1.0
chr2	61878868	61879011	ENSG00000115484.14|CCT4|YBX3|YBX3	997	-	2.4628232	2.4709857	-1.0	-1.0
chr2	61880285	61880394	ENSG00000115484.14|CCT4|YBX3|YBX3	1000	-	3.1075451	5.293115	-1.0	-1.0
chr2	61869439	61869553	ENSG00000115484.14|CCT4|YBX3|YBX3	996	-	2.8299963	2.3687906	-1.0	-1.0
chr2	61877417	61877514	ENSG00000115484.14|CCT4|YBX3|YBX3	938	-	2.2244298	1.2083046	-1.0	-1.0
chr2	61872081	61872311	ENSG00000115484.14|CCT4|YBX3|YBX3	998	-	2.873483	2.6061647	-1.0	-1.0
chr2	61868398	61868706	ENSG00000115484.14|CCT4|YBX3|YBX3	991	-	2.9218624	2.0477524	-1.0	-1.0
chr2	61872457	61872588	ENSG00000115484.14|CCT4|YBX3|YBX3	961	-	2.1490822	1.4068749	-1.0	-1.0
chr2	62223051	62223296	ENSG00000170340.10|B3GNT2|YBX3|YBX3	966	+	3.6116168	1.4648796	-1.0	-1.0
chr2	62222266	62222716	ENSG00000170340.10|B3GNT2|YBX3|YBX3	977	+	3.8564007	1.6353493	-1.0	-1.0
chr2	62955516	62955646	ENSG00000115504.14|EHBP1|YBX3|YBX3	918	+	4.3375683	1.0888284	-1.0	-1.0
chr2	63604770	63604872	ENSG00000014641.17|MDH1|YBX3|YBX3	925	+	2.079627	1.1255763	-1.0	-1.0
chr2	63597398	63597648	ENSG00000014641.17|MDH1|YBX3|YBX3	988	+	3.1553168	1.9300972	-1.0	-1.0
chr2	63605849	63606028	ENSG00000014641.17|MDH1|YBX3|YBX3	989	+	3.0814881	1.9528817	-1.0	-1.0
chr2	63605279	63605393	ENSG00000014641.17|MDH1|YBX3|YBX3	1000	+	3.6924765	4.9116287	-1.0	-1.0
chr2	63595422	63595519	ENSG00000014641.17|MDH1|YBX3|YBX3	998	+	3.0257194	2.6275096	-1.0	-1.0
chr2	63599169	63599334	ENSG00000014641.17|MDH1|YBX3|YBX3	994	+	3.8235474	2.1893823	-1.0	-1.0
chr2	63606861	63607197	ENSG00000014641.17|MDH1|YBX3|YBX3	999	+	3.3699484	3.1634648	-1.0	-1.0
chr2	63882465	63882690	ENSG00000169764.15|UGP2|YBX3|YBX3	961	+	5.28476	1.4141821	-1.0	-1.0
chr2	63841119	63841232	ENSG00000169764.15|UGP2|YBX3|YBX3	952	+	4.856216	1.3208382	-1.0	-1.0
chr2	63890076	63890185	ENSG00000169764.15|UGP2|YBX3|YBX3	906	+	3.5952227	1.026867	-1.0	-1.0
chr2	63891119	63891274	ENSG00000169764.15|UGP2|YBX3|YBX3	902	+	5.5508857	1.009683	-1.0	-1.0
chr2	63891369	63891562	ENSG00000169764.15|UGP2|YBX3|YBX3	971	+	6.0270033	1.5344017	-1.0	-1.0
chr2	63856238	63856428	ENSG00000169764.15|UGP2|YBX3|YBX3	992	+	6.5497546	2.1051934	-1.0	-1.0
chr2	63883959	63884110	ENSG00000169764.15|UGP2|YBX3|YBX3	918	+	3.114457	1.084512	-1.0	-1.0
chr2	63885608	63885886	ENSG00000169764.15|UGP2|YBX3|YBX3	954	+	3.7714841	1.3381814	-1.0	-1.0
chr2	63887401	63887641	ENSG00000169764.15|UGP2|YBX3|YBX3	984	+	4.265711	1.7860879	-1.0	-1.0
chr2	63912344	63912425	ENSG00000143952.19|VPS54|YBX3|YBX3	923	-	5.718004	1.1144488	-1.0	-1.0
chr2	63933727	63934013	ENSG00000143952.19|VPS54|YBX3|YBX3	962	-	5.5400057	1.4229343	-1.0	-1.0
chr2	63892725	63892865	ENSG00000143952.19|VPS54|YBX3|YBX3	936	-	5.748124	1.1913972	-1.0	-1.0
chr2	63893230	63893345	ENSG00000143952.19|VPS54|YBX3|YBX3	954	-	3.8147013	1.337928	-1.0	-1.0
chr2	63914181	63914287	ENSG00000143952.19|VPS54|YBX3|YBX3	940	-	5.815863	1.22047	-1.0	-1.0
chr2	64093561	64093766	ENSG00000197329.11|PELI1|YBX3|YBX3	934	-	3.0742333	1.1775123	-1.0	-1.0
chr2	64100397	64100499	ENSG00000197329.11|PELI1|YBX3|YBX3	920	-	3.734098	1.0950391	-1.0	-1.0
chr2	64144130	64144325	ENSG00000197329.11|PELI1|YBX3|YBX3	913	-	3.0172594	1.0598128	-1.0	-1.0
chr2	64104700	64104825	ENSG00000197329.11|PELI1|YBX3|YBX3	939	-	5.766269	1.2115988	-1.0	-1.0
chr2	64096412	64096582	ENSG00000197329.11|PELI1|YBX3|YBX3	986	-	6.3612404	1.8525164	-1.0	-1.0
chr2	64567581	64567706	ENSG00000119844.15|AFTPH|YBX3|YBX3	938	+	4.754281	1.2067766	-1.0	-1.0
chr2	64552882	64553052	ENSG00000119844.15|AFTPH|YBX3|YBX3	945	+	3.668501	1.256431	-1.0	-1.0
chr2	64636680	64636785	ENSG00000179833.4|SERTAD2|YBX3|YBX3	910	-	3.6359992	1.0478773	-1.0	-1.0
chr2	64634930	64635145	ENSG00000179833.4|SERTAD2|YBX3|YBX3	934	-	4.5953307	1.1819669	-1.0	-1.0
chr2	64636285	64636615	ENSG00000179833.4|SERTAD2|YBX3|YBX3	956	-	4.924814	1.3551425	-1.0	-1.0
chr2	64631730	64631905	ENSG00000179833.4|SERTAD2|YBX3|YBX3	957	-	5.9462686	1.3669934	-1.0	-1.0
chr2	65022341	65022661	ENSG00000115902.10|SLC1A4|YBX3|YBX3	969	+	6.016467	1.5068059	-1.0	-1.0
chr2	65010606	65010756	ENSG00000115902.10|SLC1A4|YBX3|YBX3	964	+	5.967543	1.4475912	-1.0	-1.0
chr2	65021486	65021586	ENSG00000115902.10|SLC1A4|YBX3|YBX3	900	+	5.5541573	1.0016979	-1.0	-1.0
chr2	65022706	65022811	ENSG00000115902.10|SLC1A4|YBX3|YBX3	905	+	5.5525193	1.0232866	-1.0	-1.0
chr2	65022051	65022251	ENSG00000115902.10|SLC1A4|YBX3|YBX3	951	+	5.8385234	1.3096629	-1.0	-1.0
chr2	65016464	65016673	ENSG00000115902.10|SLC1A4|YBX3|YBX3	982	+	6.1731462	1.7426382	-1.0	-1.0
chr2	65021701	65021821	ENSG00000115902.10|SLC1A4|YBX3|YBX3	962	+	5.926369	1.4237772	-1.0	-1.0
chr2	65072073	65072183	ENSG00000011523.13|CEP68|YBX3|YBX3	922	+	5.6612477	1.1062857	-1.0	-1.0
chr2	65090982	65091078	ENSG00000138069.16|RAB1A|YBX3|YBX3	964	-	2.540918	1.4408671	-1.0	-1.0
chr2	65088514	65088639	ENSG00000138069.16|RAB1A|YBX3|YBX3	927	-	2.6215446	1.1380413	-1.0	-1.0
chr2	65087894	65088069	ENSG00000138069.16|RAB1A|YBX3|YBX3	945	-	3.093543	1.2610072	-1.0	-1.0
chr2	65088938	65089070	ENSG00000138069.16|RAB1A|YBX3|YBX3	999	-	3.7491364	3.1708884	-1.0	-1.0
chr2	65087604	65087749	ENSG00000138069.16|RAB1A|YBX3|YBX3	936	-	3.5816839	1.1957638	-1.0	-1.0
chr2	65087349	65087559	ENSG00000138069.16|RAB1A|YBX3|YBX3	980	-	6.238677	1.6955016	-1.0	-1.0
chr2	65205592	65205762	ENSG00000172974.11|AC007318.1|YBX3|YBX3	921	+	3.086038	1.102172	-1.0	-1.0
chr2	65205347	65205492	ENSG00000172974.11|AC007318.1|YBX3|YBX3	909	+	5.60955	1.0402715	-1.0	-1.0
chr2	65205107	65205307	ENSG00000172974.11|AC007318.1|YBX3|YBX3	1000	+	5.3605514	3.5318878	-1.0	-1.0
chr2	65255544	65255689	ENSG00000138071.13|ACTR2|YBX3|YBX3	987	+	3.3009655	1.874254	-1.0	-1.0
chr2	65265042	65265175	ENSG00000138071.13|ACTR2|YBX3|YBX3	985	+	2.822816	1.8120606	-1.0	-1.0
chr2	65253727	65253864	ENSG00000138071.13|ACTR2|YBX3|YBX3	981	+	3.0169702	1.7236298	-1.0	-1.0
chr2	65261246	65261376	ENSG00000138071.13|ACTR2|YBX3|YBX3	977	+	3.0179265	1.6305374	-1.0	-1.0
chr2	65269608	65269783	ENSG00000138071.13|ACTR2|YBX3|YBX3	960	+	2.7642608	1.3962972	-1.0	-1.0
chr2	65268763	65268998	ENSG00000138071.13|ACTR2|YBX3|YBX3	989	+	2.6164	1.9439725	-1.0	-1.0
chr2	65269108	65269578	ENSG00000138071.13|ACTR2|YBX3|YBX3	979	+	2.6484396	1.6677666	-1.0	-1.0
chr2	65270248	65270558	ENSG00000138071.13|ACTR2|YBX3|YBX3	1000	+	3.5518095	3.938589	-1.0	-1.0
chr2	65246523	65246673	ENSG00000138071.13|ACTR2|YBX3|YBX3	987	+	3.1706057	1.8720671	-1.0	-1.0
chr2	65269943	65270113	ENSG00000138071.13|ACTR2|YBX3|YBX3	945	+	2.1299443	1.257929	-1.0	-1.0
chr2	65432016	65432177	ENSG00000198369.9|SPRED2|YBX3|YBX3	974	-	4.313705	1.5924695	-1.0	-1.0
chr2	65313260	65313530	ENSG00000198369.9|SPRED2|YBX3|YBX3	928	-	4.701683	1.1451429	-1.0	-1.0
chr2	65316768	65316878	ENSG00000198369.9|SPRED2|YBX3|YBX3	913	-	3.6469827	1.0623833	-1.0	-1.0
chr2	65312975	65313085	ENSG00000198369.9|SPRED2|YBX3|YBX3	910	-	3.636091	1.0464739	-1.0	-1.0
chr2	65331986	65332051	ENSG00000198369.9|SPRED2|YBX3|YBX3	902	-	3.5960793	1.0072999	-1.0	-1.0
chr2	68062944	68063025	ENSG00000197223.11|C1D|YBX3|YBX3	900	-	5.5541573	1.0016595	-1.0	-1.0
chr2	68157246	68157441	ENSG00000243667.6|WDR92|YBX3|YBX3	994	-	6.7240443	2.2500098	-1.0	-1.0
chr2	68179007	68179517	ENSG00000273398.6|AC017083.4|YBX3|YBX3	983	-	3.7458181	1.7598217	-1.0	-1.0
chr2	68180692	68180937	ENSG00000273398.6|AC017083.4|YBX3|YBX3	993	-	3.4970474	2.1518276	-1.0	-1.0
chr2	68179752	68180442	ENSG00000273398.6|AC017083.4|YBX3|YBX3	985	-	3.4981365	1.8282707	-1.0	-1.0
chr2	68157260	68157440	ENSG00000273398.6|AC017083.4|YBX3|YBX3	994	-	6.720808	2.2485437	-1.0	-1.0
chr2	68180691	68180936	ENSG00000221823.10|PPP3R1|YBX3|YBX3	993	-	3.5133493	2.1635587	-1.0	-1.0
chr2	68179741	68180441	ENSG00000221823.10|PPP3R1|YBX3|YBX3	985	-	3.4772055	1.8147477	-1.0	-1.0
chr2	68179341	68179516	ENSG00000221823.10|PPP3R1|YBX3|YBX3	951	-	3.6523995	1.3079351	-1.0	-1.0
chr2	68179006	68179336	ENSG00000221823.10|PPP3R1|YBX3|YBX3	987	-	3.7430246	1.899677	-1.0	-1.0
chr2	68822574	68822709	ENSG00000163219.11|ARHGAP25|YBX3|YBX3	911	+	5.593643	1.0495044	-1.0	-1.0
chr2	69325258	69325503	ENSG00000198380.12|GFPT1|YBX3|YBX3	997	-	4.0574603	2.4849176	-1.0	-1.0
chr2	69322978	69323293	ENSG00000198380.12|GFPT1|YBX3|YBX3	931	-	2.3572538	1.162014	-1.0	-1.0
chr2	69321248	69321408	ENSG00000198380.12|GFPT1|YBX3|YBX3	915	-	4.2547884	1.0724747	-1.0	-1.0
chr2	69322388	69322553	ENSG00000198380.12|GFPT1|YBX3|YBX3	955	-	3.99753	1.3461499	-1.0	-1.0
chr2	69326913	69327075	ENSG00000198380.12|GFPT1|YBX3|YBX3	995	-	3.5956929	2.3380768	-1.0	-1.0
chr2	69337897	69338017	ENSG00000198380.12|GFPT1|YBX3|YBX3	944	-	2.38123	1.248547	-1.0	-1.0
chr2	69374005	69374113	ENSG00000198380.12|GFPT1|YBX3|YBX3	988	-	3.6425843	1.9266291	-1.0	-1.0
chr2	69363544	69363664	ENSG00000198380.12|GFPT1|YBX3|YBX3	938	-	2.5968783	1.2103102	-1.0	-1.0
chr2	69358328	69358458	ENSG00000198380.12|GFPT1|YBX3|YBX3	956	-	3.0752196	1.3556011	-1.0	-1.0
chr2	69321853	69322048	ENSG00000198380.12|GFPT1|YBX3|YBX3	928	-	2.6276097	1.1412731	-1.0	-1.0
chr2	69359267	69359326	ENSG00000198380.12|GFPT1|YBX3|YBX3	999	-	7.334603	3.1717582	-1.0	-1.0
chr2	69324068	69324183	ENSG00000198380.12|GFPT1|YBX3|YBX3	905	-	2.248093	1.0209048	-1.0	-1.0
chr2	69328270	69328430	ENSG00000198380.12|GFPT1|YBX3|YBX3	978	-	2.793503	1.6585155	-1.0	-1.0
chr2	69345903	69345999	ENSG00000198380.12|GFPT1|YBX3|YBX3	916	-	2.7621872	1.0774137	-1.0	-1.0
chr2	69342151	69342249	ENSG00000198380.12|GFPT1|YBX3|YBX3	944	-	2.3998718	1.2556667	-1.0	-1.0
chr2	69415184	69415294	ENSG00000169599.12|NFU1|YBX3|YBX3	986	-	4.240617	1.8491904	-1.0	-1.0
chr2	69804532	69804627	ENSG00000196975.15|ANXA4|YBX3|YBX3	989	+	6.4620757	1.9659196	-1.0	-1.0
chr2	69849651	69849742	ENSG00000087338.4|GMCL1|YBX3|YBX3	905	+	5.5525193	1.0230786	-1.0	-1.0
chr2	69829901	69830001	ENSG00000087338.4|GMCL1|YBX3|YBX3	904	+	5.5512967	1.0177454	-1.0	-1.0
chr2	69854837	69854960	ENSG00000087338.4|GMCL1|YBX3|YBX3	911	+	3.015742	1.05282	-1.0	-1.0
chr2	69879083	69879193	ENSG00000087338.4|GMCL1|YBX3|YBX3	963	+	5.989314	1.432786	-1.0	-1.0
chr2	69869676	69869864	ENSG00000087338.4|GMCL1|YBX3|YBX3	973	+	3.8651044	1.5701746	-1.0	-1.0
chr2	69904253	69904378	ENSG00000124380.10|SNRNP27|YBX3|YBX3	975	+	4.0422583	1.6104509	-1.0	-1.0
chr2	69904863	69904978	ENSG00000124380.10|SNRNP27|YBX3|YBX3	940	+	5.7883115	1.2236954	-1.0	-1.0
chr2	69941581	69941751	ENSG00000059728.10|MXD1|YBX3|YBX3	973	+	3.5060363	1.5677752	-1.0	-1.0
chr2	69939746	69939881	ENSG00000059728.10|MXD1|YBX3|YBX3	963	+	5.01546	1.4311618	-1.0	-1.0
chr2	69904865	69904975	ENSG00000059728.10|MXD1|YBX3|YBX3	940	+	5.7819576	1.2223048	-1.0	-1.0
chr2	69942546	69942696	ENSG00000059728.10|MXD1|YBX3|YBX3	932	+	2.4025812	1.1657127	-1.0	-1.0
chr2	69904253	69904378	ENSG00000059728.10|MXD1|YBX3|YBX3	976	+	4.0422583	1.6146891	-1.0	-1.0
chr2	70087453	70089008	ENSG00000169564.6|PCBP1|YBX3|YBX3	1000	+	3.005254	4.922948	-1.0	-1.0
chr2	70248494	70248660	ENSG00000116001.15|TIA1|YBX3|YBX3	921	-	2.8342814	1.1001427	-1.0	-1.0
chr2	70211433	70211558	ENSG00000116001.15|TIA1|YBX3|YBX3	917	-	2.3582253	1.0808084	-1.0	-1.0
chr2	70216403	70216499	ENSG00000116001.15|TIA1|YBX3|YBX3	941	-	3.2208793	1.2277457	-1.0	-1.0
chr2	70211608	70211773	ENSG00000116001.15|TIA1|YBX3|YBX3	980	-	4.010989	1.6913177	-1.0	-1.0
chr2	70211606	70211771	ENSG00000115998.7|C2orf42|YBX3|YBX3	978	-	3.9210725	1.653916	-1.0	-1.0
chr2	70216396	70216511	ENSG00000115998.7|C2orf42|YBX3|YBX3	946	-	3.1665523	1.2669935	-1.0	-1.0
chr2	70211436	70211556	ENSG00000115998.7|C2orf42|YBX3|YBX3	916	-	2.355255	1.0739658	-1.0	-1.0
chr2	70248494	70248615	ENSG00000115998.7|C2orf42|YBX3|YBX3	922	-	2.9929488	1.1075165	-1.0	-1.0
chr2	70280368	70280478	ENSG00000116005.11|PCYOX1|YBX3|YBX3	915	+	3.6621802	1.070229	-1.0	-1.0
chr2	70276733	70276868	ENSG00000116005.11|PCYOX1|YBX3|YBX3	960	+	5.9294376	1.3960758	-1.0	-1.0
chr2	70278393	70278588	ENSG00000116005.11|PCYOX1|YBX3|YBX3	966	+	5.979387	1.4713043	-1.0	-1.0
chr2	70277223	70277418	ENSG00000116005.11|PCYOX1|YBX3|YBX3	966	+	3.961451	1.471372	-1.0	-1.0
chr2	70293617	70293771	ENSG00000143977.13|SNRPG|YBX3|YBX3	961	-	2.727648	1.4059932	-1.0	-1.0
chr2	70300762	70301027	ENSG00000035141.7|FAM136A|YBX3|YBX3	985	-	3.8646607	1.8363574	-1.0	-1.0
chr2	70301967	70302087	ENSG00000035141.7|FAM136A|YBX3|YBX3	923	-	2.4499168	1.1156838	-1.0	-1.0
chr2	70296039	70297194	ENSG00000035141.7|FAM136A|YBX3|YBX3	978	-	3.0998974	1.6537713	-1.0	-1.0
chr2	70297299	70297429	ENSG00000035141.7|FAM136A|YBX3|YBX3	930	-	3.7523732	1.1521909	-1.0	-1.0
chr2	70663013	70663518	ENSG00000075340.22|ADD2|YBX3|YBX3	993	-	3.358694	2.1774857	-1.0	-1.0
chr2	70695720	70695801	ENSG00000075340.22|ADD2|YBX3|YBX3	967	-	4.165062	1.4838841	-1.0	-1.0
chr2	70661903	70662038	ENSG00000075340.22|ADD2|YBX3|YBX3	920	-	5.6670785	1.096151	-1.0	-1.0
chr2	70713065	70713184	ENSG00000075340.22|ADD2|YBX3|YBX3	926	-	2.2867355	1.1279474	-1.0	-1.0
chr2	70692402	70692547	ENSG00000075340.22|ADD2|YBX3|YBX3	943	-	2.3627813	1.244952	-1.0	-1.0
chr2	70767885	70768185	ENSG00000075340.22|ADD2|YBX3|YBX3	924	-	2.9112976	1.1172972	-1.0	-1.0
chr2	70662338	70662453	ENSG00000075340.22|ADD2|YBX3|YBX3	915	-	2.530667	1.0683012	-1.0	-1.0
chr2	70661643	70661788	ENSG00000075340.22|ADD2|YBX3|YBX3	966	-	5.394959	1.470914	-1.0	-1.0
chr2	70706225	70706370	ENSG00000075340.22|ADD2|YBX3|YBX3	924	-	2.3013148	1.119098	-1.0	-1.0
chr2	70674702	70674817	ENSG00000075340.22|ADD2|YBX3|YBX3	903	-	3.5945106	1.01531	-1.0	-1.0
chr2	70662658	70662948	ENSG00000075340.22|ADD2|YBX3|YBX3	952	-	3.2516203	1.317102	-1.0	-1.0
chr2	70663518	70663693	ENSG00000075340.22|ADD2|YBX3|YBX3	937	-	3.1875567	1.2001894	-1.0	-1.0
chr2	70678703	70678961	ENSG00000075340.22|ADD2|YBX3|YBX3	957	-	3.0601716	1.363131	-1.0	-1.0
chr2	70994640	70994815	ENSG00000144043.11|TEX261|YBX3|YBX3	995	-	4.095845	2.3151803	-1.0	-1.0
chr2	70988422	70988715	ENSG00000144043.11|TEX261|YBX3|YBX3	973	-	4.0537925	1.5639712	-1.0	-1.0
chr2	70988914	70989029	ENSG00000144043.11|TEX261|YBX3|YBX3	945	-	2.433096	1.2584374	-1.0	-1.0
chr2	70989664	70989816	ENSG00000144043.11|TEX261|YBX3|YBX3	983	-	4.7530766	1.7781564	-1.0	-1.0
chr2	70991788	70991978	ENSG00000144043.11|TEX261|YBX3|YBX3	997	-	4.214434	2.460304	-1.0	-1.0
chr2	70986322	70987957	ENSG00000144043.11|TEX261|YBX3|YBX3	971	-	3.348385	1.5307318	-1.0	-1.0
chr2	70991829	70991983	ENSG00000258881.6|AC007040.2|YBX3|YBX3	998	-	4.284098	2.6658874	-1.0	-1.0
chr2	70988914	70989017	ENSG00000258881.6|AC007040.2|YBX3|YBX3	944	-	2.4270577	1.2522856	-1.0	-1.0
chr2	70989748	70989816	ENSG00000258881.6|AC007040.2|YBX3|YBX3	979	-	3.6562643	1.6849608	-1.0	-1.0
chr2	70986395	70986840	ENSG00000258881.6|AC007040.2|YBX3|YBX3	977	-	3.638972	1.6397763	-1.0	-1.0
chr2	70988425	70988790	ENSG00000258881.6|AC007040.2|YBX3|YBX3	991	-	4.6486707	2.0505843	-1.0	-1.0
chr2	70986895	70987955	ENSG00000258881.6|AC007040.2|YBX3|YBX3	969	-	3.2580886	1.5096436	-1.0	-1.0
chr2	70994687	70994817	ENSG00000258881.6|AC007040.2|YBX3|YBX3	984	-	3.3920796	1.7948598	-1.0	-1.0
chr2	71124420	71124535	ENSG00000124370.10|MCEE|YBX3|YBX3	916	-	2.5248995	1.0743008	-1.0	-1.0
chr2	71138489	71138684	ENSG00000124383.8|MPHOSPH10|YBX3|YBX3	967	+	3.9089708	1.4753253	-1.0	-1.0
chr2	71365593	71365706	ENSG00000075292.18|ZNF638|YBX3|YBX3	909	+	2.4889488	1.0397284	-1.0	-1.0
chr2	71348896	71349026	ENSG00000075292.18|ZNF638|YBX3|YBX3	964	+	3.9170134	1.443412	-1.0	-1.0
chr2	72887579	72887736	ENSG00000116096.5|SPR|YBX3|YBX3	941	+	5.758927	1.2315369	-1.0	-1.0
chr2	72888313	72888568	ENSG00000116096.5|SPR|YBX3|YBX3	984	+	6.130409	1.804733	-1.0	-1.0
chr2	72891866	72892151	ENSG00000116096.5|SPR|YBX3|YBX3	991	+	4.2535667	2.0385447	-1.0	-1.0
chr2	72891446	72891781	ENSG00000116096.5|SPR|YBX3|YBX3	962	+	4.2060823	1.4147314	-1.0	-1.0
chr2	73074156	73074346	ENSG00000144040.12|SFXN5|YBX3|YBX3	911	-	5.599526	1.0508343	-1.0	-1.0
chr2	73073536	73073731	ENSG00000144040.12|SFXN5|YBX3|YBX3	962	-	5.961845	1.4258919	-1.0	-1.0
chr2	73075201	73075356	ENSG00000144040.12|SFXN5|YBX3|YBX3	935	-	4.9354105	1.1842684	-1.0	-1.0
chr2	73074371	73074471	ENSG00000144040.12|SFXN5|YBX3|YBX3	932	-	5.767664	1.1684884	-1.0	-1.0
chr2	73088449	73088579	ENSG00000135631.16|RAB11FIP5|YBX3|YBX3	923	-	3.7138562	1.1134562	-1.0	-1.0
chr2	73074371	73074471	ENSG00000135631.16|RAB11FIP5|YBX3|YBX3	932	-	5.767664	1.168812	-1.0	-1.0
chr2	73075201	73075356	ENSG00000135631.16|RAB11FIP5|YBX3|YBX3	935	-	4.9354105	1.186387	-1.0	-1.0
chr2	73074156	73074346	ENSG00000135631.16|RAB11FIP5|YBX3|YBX3	912	-	5.599526	1.0559125	-1.0	-1.0
chr2	73073536	73073731	ENSG00000135631.16|RAB11FIP5|YBX3|YBX3	962	-	5.961845	1.4225782	-1.0	-1.0
chr2	73219956	73220186	ENSG00000135632.11|SMYD5|YBX3|YBX3	936	+	3.4281466	1.1940707	-1.0	-1.0
chr2	73226770	73226905	ENSG00000135632.11|SMYD5|YBX3|YBX3	911	+	2.4443877	1.0511055	-1.0	-1.0
chr2	73218860	73218969	ENSG00000135632.11|SMYD5|YBX3|YBX3	992	+	4.04078	2.1064925	-1.0	-1.0
chr2	73225541	73225696	ENSG00000135632.11|SMYD5|YBX3|YBX3	979	+	4.7770295	1.6692852	-1.0	-1.0
chr2	73229460	73229565	ENSG00000135617.3|PRADC1|YBX3|YBX3	940	-	3.8588316	1.2248936	-1.0	-1.0
chr2	73228060	73228255	ENSG00000135617.3|PRADC1|YBX3|YBX3	986	-	6.0789037	1.8608475	-1.0	-1.0
chr2	73228290	73228574	ENSG00000135617.3|PRADC1|YBX3|YBX3	998	-	6.6578937	2.6225023	-1.0	-1.0
chr2	73239550	73239642	ENSG00000135624.15|CCT7|YBX3|YBX3	943	+	5.815015	1.2436845	-1.0	-1.0
chr2	73252639	73253021	ENSG00000135624.15|CCT7|YBX3|YBX3	999	+	3.1383133	3.004497	-1.0	-1.0
chr2	73239642	73239862	ENSG00000135624.15|CCT7|YBX3|YBX3	1000	+	4.040765	11.30789	-1.0	-1.0
chr2	73243920	73244125	ENSG00000135624.15|CCT7|YBX3|YBX3	997	+	3.841919	2.5110145	-1.0	-1.0
chr2	73244543	73244698	ENSG00000135624.15|CCT7|YBX3|YBX3	984	+	2.5739331	1.7829089	-1.0	-1.0
chr2	73234235	73234384	ENSG00000135624.15|CCT7|YBX3|YBX3	983	+	2.5081577	1.7791872	-1.0	-1.0
chr2	73250305	73250438	ENSG00000135624.15|CCT7|YBX3|YBX3	985	+	2.4089537	1.8384699	-1.0	-1.0
chr2	73251225	73251432	ENSG00000135624.15|CCT7|YBX3|YBX3	1000	+	3.168432	3.6155803	-1.0	-1.0
chr2	73240436	73240548	ENSG00000135624.15|CCT7|YBX3|YBX3	999	+	2.9410944	3.2413843	-1.0	-1.0
chr2	73242972	73243193	ENSG00000135624.15|CCT7|YBX3|YBX3	1000	+	3.519021	4.348289	-1.0	-1.0
chr2	73247761	73247921	ENSG00000135624.15|CCT7|YBX3|YBX3	998	+	2.9847913	2.7258549	-1.0	-1.0
chr2	73451979	73452204	ENSG00000116127.17|ALMS1|YBX3|YBX3	981	+	5.6559157	1.7258482	-1.0	-1.0
chr2	73449359	73449824	ENSG00000116127.17|ALMS1|YBX3|YBX3	944	+	3.5436003	1.2536235	-1.0	-1.0
chr2	73452249	73452454	ENSG00000116127.17|ALMS1|YBX3|YBX3	934	+	5.7426624	1.1825521	-1.0	-1.0
chr2	73424719	73424902	ENSG00000116127.17|ALMS1|YBX3|YBX3	981	+	6.229157	1.7112594	-1.0	-1.0
chr2	73447959	73448399	ENSG00000116127.17|ALMS1|YBX3|YBX3	984	+	4.77474	1.8025694	-1.0	-1.0
chr2	73489743	73489893	ENSG00000116127.17|ALMS1|YBX3|YBX3	941	+	3.740271	1.2323196	-1.0	-1.0
chr2	73449889	73451934	ENSG00000116127.17|ALMS1|YBX3|YBX3	984	+	4.9504943	1.7908266	-1.0	-1.0
chr2	73448604	73449299	ENSG00000116127.17|ALMS1|YBX3|YBX3	968	+	4.575511	1.5000293	-1.0	-1.0
chr2	73432197	73432291	ENSG00000116127.17|ALMS1|YBX3|YBX3	980	+	6.2291217	1.7003963	-1.0	-1.0
chr2	73734428	73734591	ENSG00000144034.14|TPRKB|YBX3|YBX3	976	-	3.5579448	1.6216141	-1.0	-1.0
chr2	73732085	73732280	ENSG00000144034.14|TPRKB|YBX3|YBX3	999	-	5.425497	2.8420093	-1.0	-1.0
chr2	73779958	73780058	ENSG00000144048.10|DUSP11|YBX3|YBX3	905	-	5.5521126	1.0233631	-1.0	-1.0
chr2	73847561	73847753	ENSG00000124356.15|STAMBP|YBX3|YBX3	984	+	3.9749577	1.8015207	-1.0	-1.0
chr2	73864232	73864447	ENSG00000124356.15|STAMBP|YBX3|YBX3	993	+	6.683109	2.1490123	-1.0	-1.0
chr2	73849372	73849487	ENSG00000124356.15|STAMBP|YBX3|YBX3	912	+	3.1251376	1.0531198	-1.0	-1.0
chr2	73830844	73831054	ENSG00000124356.15|STAMBP|YBX3|YBX3	978	+	4.264748	1.6593157	-1.0	-1.0
chr2	73850379	73850489	ENSG00000124356.15|STAMBP|YBX3|YBX3	904	+	2.2785804	1.0172602	-1.0	-1.0
chr2	73946768	73946943	ENSG00000114956.19|DGUOK|YBX3|YBX3	909	+	2.7293236	1.0431869	-1.0	-1.0
chr2	73926860	73927052	ENSG00000114956.19|DGUOK|YBX3|YBX3	954	+	2.3421242	1.336991	-1.0	-1.0
chr2	73958709	73958914	ENSG00000114956.19|DGUOK|YBX3|YBX3	966	+	2.3741212	1.4633588	-1.0	-1.0
chr2	73958145	73958245	ENSG00000114956.19|DGUOK|YBX3|YBX3	992	+	3.3523905	2.1028726	-1.0	-1.0
chr2	73957124	73957239	ENSG00000114956.19|DGUOK|YBX3|YBX3	956	+	3.337941	1.3585052	-1.0	-1.0
chr2	73950584	73950732	ENSG00000114956.19|DGUOK|YBX3|YBX3	938	+	2.5997138	1.2043959	-1.0	-1.0
chr2	74047582	74047707	ENSG00000187605.15|TET3|YBX3|YBX3	934	+	3.8045611	1.1772974	-1.0	-1.0
chr2	74047342	74047452	ENSG00000187605.15|TET3|YBX3|YBX3	912	+	2.827453	1.0533355	-1.0	-1.0
chr2	74105132	74105357	ENSG00000187605.15|TET3|YBX3|YBX3	950	+	3.7264214	1.2985053	-1.0	-1.0
chr2	74046352	74046462	ENSG00000187605.15|TET3|YBX3|YBX3	918	+	5.6433926	1.0871626	-1.0	-1.0
chr2	74105812	74105922	ENSG00000187605.15|TET3|YBX3|YBX3	921	+	3.0811725	1.1046623	-1.0	-1.0
chr2	74087829	74088029	ENSG00000187605.15|TET3|YBX3|YBX3	996	+	4.145698	2.3733966	-1.0	-1.0
chr2	74102727	74102827	ENSG00000187605.15|TET3|YBX3|YBX3	909	+	3.6371155	1.0401877	-1.0	-1.0
chr2	74102257	74102357	ENSG00000187605.15|TET3|YBX3|YBX3	905	+	5.5525193	1.0230539	-1.0	-1.0
chr2	74046897	74047002	ENSG00000187605.15|TET3|YBX3|YBX3	907	+	5.579911	1.0335845	-1.0	-1.0
chr2	74100842	74101152	ENSG00000187605.15|TET3|YBX3|YBX3	982	+	5.529787	1.7396092	-1.0	-1.0
chr2	74046587	74046882	ENSG00000187605.15|TET3|YBX3|YBX3	964	+	5.664174	1.4435556	-1.0	-1.0
chr2	74101682	74101802	ENSG00000187605.15|TET3|YBX3|YBX3	941	+	5.785213	1.2300279	-1.0	-1.0
chr2	74135457	74135658	ENSG00000163170.11|BOLA3|YBX3|YBX3	999	-	3.583929	3.1643	-1.0	-1.0
chr2	74145188	74145393	ENSG00000163170.11|BOLA3|YBX3|YBX3	994	-	3.2019436	2.197549	-1.0	-1.0
chr2	74147738	74147993	ENSG00000163170.11|BOLA3|YBX3|YBX3	983	-	3.7275198	1.7805977	-1.0	-1.0
chr2	74148762	74148997	ENSG00000225439.2|BOLA3-AS1|YBX3|YBX3	974	+	3.6659944	1.5862532	-1.0	-1.0
chr2	74155032	74155187	ENSG00000114978.17|MOB1A|YBX3|YBX3	925	-	3.0878134	1.1257262	-1.0	-1.0
chr2	74165226	74165346	ENSG00000114978.17|MOB1A|YBX3|YBX3	975	-	3.4964406	1.6078169	-1.0	-1.0
chr2	74153037	74153647	ENSG00000114978.17|MOB1A|YBX3|YBX3	988	-	2.9245646	1.9054898	-1.0	-1.0
chr2	74159098	74159254	ENSG00000114978.17|MOB1A|YBX3|YBX3	967	-	2.5214002	1.480364	-1.0	-1.0
chr2	74178660	74178865	ENSG00000114978.17|MOB1A|YBX3|YBX3	959	-	3.0230079	1.3839484	-1.0	-1.0
chr2	74152817	74152927	ENSG00000114978.17|MOB1A|YBX3|YBX3	917	-	3.6741292	1.0821621	-1.0	-1.0
chr2	74172585	74172752	ENSG00000114978.17|MOB1A|YBX3|YBX3	983	-	3.3813074	1.7662436	-1.0	-1.0
chr2	74156277	74156627	ENSG00000114978.17|MOB1A|YBX3|YBX3	992	-	3.0337381	2.0725725	-1.0	-1.0
chr2	74211198	74211291	ENSG00000065911.11|MTHFD2|YBX3|YBX3	998	+	3.9573004	2.7995243	-1.0	-1.0
chr2	74216913	74217043	ENSG00000065911.11|MTHFD2|YBX3|YBX3	911	+	5.3200164	1.0489142	-1.0	-1.0
chr2	74198561	74198742	ENSG00000065911.11|MTHFD2|YBX3|YBX3	1000	+	4.1546645	8.106259	-1.0	-1.0
chr2	74215483	74215668	ENSG00000065911.11|MTHFD2|YBX3|YBX3	925	+	2.9362059	1.1259477	-1.0	-1.0
chr2	74214078	74214678	ENSG00000065911.11|MTHFD2|YBX3|YBX3	1000	+	3.5160236	5.0780873	-1.0	-1.0
chr2	74209941	74210046	ENSG00000065911.11|MTHFD2|YBX3|YBX3	999	+	3.418213	3.2958508	-1.0	-1.0
chr2	74201377	74201477	ENSG00000065911.11|MTHFD2|YBX3|YBX3	902	+	2.293555	1.0069535	-1.0	-1.0
chr2	74207703	74207823	ENSG00000065911.11|MTHFD2|YBX3|YBX3	921	+	2.113129	1.1031784	-1.0	-1.0
chr2	74214988	74215198	ENSG00000065911.11|MTHFD2|YBX3|YBX3	991	+	2.7989419	2.057782	-1.0	-1.0
chr2	74211740	74211840	ENSG00000065911.11|MTHFD2|YBX3|YBX3	928	+	2.209016	1.1432248	-1.0	-1.0
chr2	74205704	74205969	ENSG00000065911.11|MTHFD2|YBX3|YBX3	1000	+	4.4700174	6.200443	-1.0	-1.0
chr2	74216463	74216658	ENSG00000065911.11|MTHFD2|YBX3|YBX3	996	+	3.8117998	2.3547378	-1.0	-1.0
chr2	74215888	74216178	ENSG00000065911.11|MTHFD2|YBX3|YBX3	995	+	4.728024	2.306619	-1.0	-1.0
chr2	74208578	74208721	ENSG00000065911.11|MTHFD2|YBX3|YBX3	979	+	2.336247	1.67272	-1.0	-1.0
chr2	74370620	74370725	ENSG00000204843.12|DCTN1|YBX3|YBX3	916	-	5.6371803	1.0733849	-1.0	-1.0
chr2	74362050	74362141	ENSG00000204843.12|DCTN1|YBX3|YBX3	913	-	2.4887245	1.0592101	-1.0	-1.0
chr2	74363293	74363443	ENSG00000204843.12|DCTN1|YBX3|YBX3	974	-	5.214849	1.5829229	-1.0	-1.0
chr2	74377647	74377726	ENSG00000204843.12|DCTN1|YBX3|YBX3	963	-	4.0799913	1.4291387	-1.0	-1.0
chr2	74367695	74367850	ENSG00000204843.12|DCTN1|YBX3|YBX3	926	-	5.268447	1.1321788	-1.0	-1.0
chr2	74377431	74377466	ENSG00000204843.12|DCTN1|YBX3|YBX3	966	-	5.9527025	1.4724181	-1.0	-1.0
chr2	74369369	74369474	ENSG00000204843.12|DCTN1|YBX3|YBX3	915	-	3.6736398	1.0697477	-1.0	-1.0
chr2	74363293	74363377	ENSG00000264324.1|AC006030.1|YBX3|YBX3	993	-	6.608115	2.1346593	-1.0	-1.0
chr2	74362051	74362141	ENSG00000264324.1|AC006030.1|YBX3|YBX3	910	-	2.4887245	1.0457411	-1.0	-1.0
chr2	74462016	74462211	ENSG00000115275.11|MOGS|YBX3|YBX3	972	-	2.782818	1.5463494	-1.0	-1.0
chr2	74461526	74461801	ENSG00000115275.11|MOGS|YBX3|YBX3	954	-	2.9958992	1.341685	-1.0	-1.0
chr2	74462651	74462766	ENSG00000115275.11|MOGS|YBX3|YBX3	951	-	5.8251886	1.305764	-1.0	-1.0
chr2	74461061	74461256	ENSG00000115275.11|MOGS|YBX3|YBX3	984	-	4.1526957	1.7878739	-1.0	-1.0
chr2	74472357	74472470	ENSG00000135637.13|CCDC142|YBX3|YBX3	962	-	3.0798585	1.4239919	-1.0	-1.0
chr2	74472568	74472728	ENSG00000135637.13|CCDC142|YBX3|YBX3	965	-	4.5062227	1.4542549	-1.0	-1.0
chr2	74472025	74472252	ENSG00000135637.13|CCDC142|YBX3|YBX3	993	-	4.9439535	2.1363578	-1.0	-1.0
chr2	74472568	74472728	ENSG00000204822.6|MRPL53|YBX3|YBX3	965	-	4.5062227	1.4539855	-1.0	-1.0
chr2	74472327	74472522	ENSG00000204822.6|MRPL53|YBX3|YBX3	970	-	3.8088112	1.5175573	-1.0	-1.0
chr2	74472027	74472317	ENSG00000204822.6|MRPL53|YBX3|YBX3	991	-	4.689194	2.0560386	-1.0	-1.0
chr2	74506725	74506870	ENSG00000115289.13|PCGF1|YBX3|YBX3	926	-	3.6894212	1.1320996	-1.0	-1.0
chr2	74506180	74506252	ENSG00000115289.13|PCGF1|YBX3|YBX3	999	-	4.2205615	2.992615	-1.0	-1.0
chr2	74507041	74507201	ENSG00000115289.13|PCGF1|YBX3|YBX3	974	-	3.9136972	1.5794139	-1.0	-1.0
chr2	74505951	74506057	ENSG00000115289.13|PCGF1|YBX3|YBX3	1000	-	5.6675615	3.5057535	-1.0	-1.0
chr2	74527735	74527845	ENSG00000115307.16|AUP1|YBX3|YBX3	954	-	2.732422	1.3375963	-1.0	-1.0
chr2	74527880	74528045	ENSG00000115307.16|AUP1|YBX3|YBX3	949	-	2.94257	1.2945443	-1.0	-1.0
chr2	74529385	74529499	ENSG00000115307.16|AUP1|YBX3|YBX3	910	-	1.9427395	1.044023	-1.0	-1.0
chr2	74527170	74527614	ENSG00000115307.16|AUP1|YBX3|YBX3	1000	-	4.4969416	4.759767	-1.0	-1.0
chr2	74528185	74528321	ENSG00000115307.16|AUP1|YBX3|YBX3	938	-	2.8123913	1.2058712	-1.0	-1.0
chr2	74528416	74528489	ENSG00000115307.16|AUP1|YBX3|YBX3	992	-	3.194033	2.1209102	-1.0	-1.0
chr2	74529060	74529280	ENSG00000115307.16|AUP1|YBX3|YBX3	968	-	2.3682737	1.5014974	-1.0	-1.0
chr2	74526940	74527155	ENSG00000115307.16|AUP1|YBX3|YBX3	983	-	3.094194	1.7701283	-1.0	-1.0
chr2	74528750	74528950	ENSG00000115307.16|AUP1|YBX3|YBX3	933	-	2.501796	1.1716608	-1.0	-1.0
chr2	74532618	74532714	ENSG00000115317.11|HTRA2|YBX3|YBX3	1000	+	3.892798	3.4305072	-1.0	-1.0
chr2	74531630	74531730	ENSG00000115317.11|HTRA2|YBX3|YBX3	908	+	3.7161345	1.0347464	-1.0	-1.0
chr2	74531800	74531920	ENSG00000115317.11|HTRA2|YBX3|YBX3	964	+	5.9813666	1.4422244	-1.0	-1.0
chr2	74531265	74531460	ENSG00000115317.11|HTRA2|YBX3|YBX3	985	+	3.9562974	1.8114127	-1.0	-1.0
chr2	74530910	74531135	ENSG00000115317.11|HTRA2|YBX3|YBX3	994	+	5.180356	2.192886	-1.0	-1.0
chr2	74530596	74530806	ENSG00000115317.11|HTRA2|YBX3|YBX3	998	+	3.770057	2.6184745	-1.0	-1.0
chr2	74532819	74533174	ENSG00000115317.11|HTRA2|YBX3|YBX3	949	+	3.6176116	1.2921518	-1.0	-1.0
chr2	74556307	74556457	ENSG00000115325.13|DOK1|YBX3|YBX3	973	+	6.0663333	1.5612602	-1.0	-1.0
chr2	74555221	74555416	ENSG00000115325.13|DOK1|YBX3|YBX3	939	+	5.763897	1.2176532	-1.0	-1.0
chr2	74556797	74556912	ENSG00000115325.13|DOK1|YBX3|YBX3	923	+	5.179861	1.1114191	-1.0	-1.0
chr2	74878757	74878921	ENSG00000159399.9|HK2|YBX3|YBX3	989	+	5.0160255	1.9630132	-1.0	-1.0
chr2	74854292	74854455	ENSG00000159399.9|HK2|YBX3|YBX3	981	+	3.109298	1.7196444	-1.0	-1.0
chr2	74887902	74888012	ENSG00000159399.9|HK2|YBX3|YBX3	950	+	3.3080063	1.2975932	-1.0	-1.0
chr2	74892256	74892571	ENSG00000159399.9|HK2|YBX3|YBX3	956	+	3.1655002	1.3544046	-1.0	-1.0
chr2	74834035	74834643	ENSG00000159399.9|HK2|YBX3|YBX3	999	+	3.8369968	2.8802257	-1.0	-1.0
chr2	74892021	74892251	ENSG00000159399.9|HK2|YBX3|YBX3	942	+	5.784974	1.2361892	-1.0	-1.0
chr2	74891176	74891681	ENSG00000159399.9|HK2|YBX3|YBX3	985	+	3.4033413	1.8265828	-1.0	-1.0
chr2	74889244	74889429	ENSG00000159399.9|HK2|YBX3|YBX3	983	+	5.760226	1.7824534	-1.0	-1.0
chr2	74880264	74880499	ENSG00000159399.9|HK2|YBX3|YBX3	945	+	2.685716	1.2562604	-1.0	-1.0
chr2	74891881	74892016	ENSG00000159399.9|HK2|YBX3|YBX3	908	+	2.9820132	1.0345637	-1.0	-1.0
chr2	74882119	74882219	ENSG00000159399.9|HK2|YBX3|YBX3	922	+	2.763401	1.1089228	-1.0	-1.0
chr2	74867645	74867835	ENSG00000159399.9|HK2|YBX3|YBX3	919	+	2.2338924	1.0919249	-1.0	-1.0
chr2	74959290	74959420	ENSG00000115350.11|POLE4|YBX3|YBX3	915	+	5.6371455	1.0697329	-1.0	-1.0
chr2	74958746	74958892	ENSG00000115350.11|POLE4|YBX3|YBX3	984	+	3.3503826	1.7986121	-1.0	-1.0
chr2	74969483	74969718	ENSG00000115350.11|POLE4|YBX3|YBX3	994	+	4.90405	2.2399168	-1.0	-1.0
chr2	75657458	75657558	ENSG00000115364.13|MRPL19|YBX3|YBX3	914	+	5.609681	1.063887	-1.0	-1.0
chr2	75661105	75661245	ENSG00000115364.13|MRPL19|YBX3|YBX3	916	+	5.668406	1.0746423	-1.0	-1.0
chr2	75658085	75658260	ENSG00000115364.13|MRPL19|YBX3|YBX3	954	+	4.548413	1.3393968	-1.0	-1.0
chr2	75647018	75647278	ENSG00000115364.13|MRPL19|YBX3|YBX3	999	+	5.8255525	2.8295212	-1.0	-1.0
chr2	75661265	75661475	ENSG00000115364.13|MRPL19|YBX3|YBX3	977	+	3.4423957	1.6320612	-1.0	-1.0
chr2	75661615	75661810	ENSG00000115364.13|MRPL19|YBX3|YBX3	974	+	5.994487	1.59106	-1.0	-1.0
chr2	75646782	75646910	ENSG00000115364.13|MRPL19|YBX3|YBX3	984	+	3.411616	1.8028272	-1.0	-1.0
chr2	75661101	75661246	ENSG00000270696.1|AC005034.3|YBX3|YBX3	914	+	5.6608663	1.0660185	-1.0	-1.0
chr2	75661616	75661806	ENSG00000270696.1|AC005034.3|YBX3|YBX3	975	+	6.107273	1.6097436	-1.0	-1.0
chr2	75661261	75661516	ENSG00000270696.1|AC005034.3|YBX3|YBX3	972	+	3.4739962	1.553494	-1.0	-1.0
chr2	75670137	75670282	ENSG00000005436.13|GCFC2|YBX3|YBX3	931	-	3.2241766	1.1627957	-1.0	-1.0
chr2	75702305	75702423	ENSG00000005436.13|GCFC2|YBX3|YBX3	919	-	2.5642157	1.0909276	-1.0	-1.0
chr2	84441232	84441352	ENSG00000163541.11|SUCLG1|YBX3|YBX3	933	-	3.1522756	1.1721723	-1.0	-1.0
chr2	84459172	84459332	ENSG00000163541.11|SUCLG1|YBX3|YBX3	982	-	3.1535153	1.7395436	-1.0	-1.0
chr2	84425418	84425618	ENSG00000163541.11|SUCLG1|YBX3|YBX3	957	-	3.319216	1.363632	-1.0	-1.0
chr2	84443255	84443395	ENSG00000163541.11|SUCLG1|YBX3|YBX3	929	-	2.5822306	1.1494954	-1.0	-1.0
chr2	84423642	84423762	ENSG00000163541.11|SUCLG1|YBX3|YBX3	901	-	2.3571696	1.0053637	-1.0	-1.0
chr2	84906287	84906388	ENSG00000034510.5|TMSB10|YBX3|YBX3	931	+	3.782656	1.1586475	-1.0	-1.0
chr2	84905624	84905718	ENSG00000034510.5|TMSB10|YBX3|YBX3	990	+	2.5501556	2.0047176	-1.0	-1.0
chr2	84906388	84906675	ENSG00000034510.5|TMSB10|YBX3|YBX3	1000	+	4.4408035	16.12818	-1.0	-1.0
chr2	84906002	84906112	ENSG00000034510.5|TMSB10|YBX3|YBX3	1000	+	3.660941	6.789251	-1.0	-1.0
chr2	85035015	85035150	ENSG00000176407.17|KCMF1|YBX3|YBX3	959	+	2.5283632	1.3898524	-1.0	-1.0
chr2	85043563	85043665	ENSG00000176407.17|KCMF1|YBX3|YBX3	998	+	3.6848245	2.8159575	-1.0	-1.0
chr2	85053337	85053547	ENSG00000176407.17|KCMF1|YBX3|YBX3	962	+	3.564824	1.4177574	-1.0	-1.0
chr2	84971252	84971412	ENSG00000176407.17|KCMF1|YBX3|YBX3	910	+	3.6359987	1.0479652	-1.0	-1.0
chr2	85053147	85053257	ENSG00000176407.17|KCMF1|YBX3|YBX3	971	+	4.784639	1.5416845	-1.0	-1.0
chr2	85046103	85046273	ENSG00000176407.17|KCMF1|YBX3|YBX3	976	+	3.132564	1.6286577	-1.0	-1.0
chr2	85027888	85028056	ENSG00000176407.17|KCMF1|YBX3|YBX3	978	+	2.76896	1.6494908	-1.0	-1.0
chr2	85049365	85049645	ENSG00000176407.17|KCMF1|YBX3|YBX3	996	+	3.9415817	2.352015	-1.0	-1.0
chr2	85053957	85054152	ENSG00000176407.17|KCMF1|YBX3|YBX3	974	+	6.1060596	1.5925791	-1.0	-1.0
chr2	85319394	85319559	ENSG00000152291.13|TGOLN2|YBX3|YBX3	940	-	4.1142216	1.2214136	-1.0	-1.0
chr2	85322064	85322224	ENSG00000152291.13|TGOLN2|YBX3|YBX3	924	-	3.6301146	1.1168405	-1.0	-1.0
chr2	85321194	85321354	ENSG00000152291.13|TGOLN2|YBX3|YBX3	945	-	4.1251893	1.2584077	-1.0	-1.0
chr2	85319664	85319804	ENSG00000152291.13|TGOLN2|YBX3|YBX3	930	-	3.8646076	1.155931	-1.0	-1.0
chr2	85326837	85327017	ENSG00000152291.13|TGOLN2|YBX3|YBX3	979	-	5.8031716	1.6734369	-1.0	-1.0
chr2	85318259	85318454	ENSG00000152291.13|TGOLN2|YBX3|YBX3	970	-	3.3814776	1.524895	-1.0	-1.0
chr2	85327307	85327672	ENSG00000152291.13|TGOLN2|YBX3|YBX3	983	-	4.2366467	1.7704501	-1.0	-1.0
chr2	85318719	85318819	ENSG00000152291.13|TGOLN2|YBX3|YBX3	921	-	3.7145145	1.1017734	-1.0	-1.0
chr2	85318579	85318689	ENSG00000152291.13|TGOLN2|YBX3|YBX3	911	-	3.3289566	1.0500329	-1.0	-1.0
chr2	85326507	85326637	ENSG00000152291.13|TGOLN2|YBX3|YBX3	944	-	2.589295	1.2503341	-1.0	-1.0
chr2	85343272	85343381	ENSG00000042445.13|RETSAT|YBX3|YBX3	958	-	5.906116	1.3728601	-1.0	-1.0
chr2	85342487	85342647	ENSG00000042445.13|RETSAT|YBX3|YBX3	923	-	4.1220717	1.1116419	-1.0	-1.0
chr2	85342832	85343007	ENSG00000042445.13|RETSAT|YBX3|YBX3	963	-	4.0353866	1.4324687	-1.0	-1.0
chr2	85401578	85401718	ENSG00000042493.15|CAPG|YBX3|YBX3	931	-	3.2783873	1.1634514	-1.0	-1.0
chr2	85399160	85399280	ENSG00000042493.15|CAPG|YBX3|YBX3	944	-	3.3642554	1.250665	-1.0	-1.0
chr2	85401164	85401324	ENSG00000042493.15|CAPG|YBX3|YBX3	969	-	3.0470948	1.5152419	-1.0	-1.0
chr2	85401793	85401963	ENSG00000042493.15|CAPG|YBX3|YBX3	929	-	5.6994176	1.1489325	-1.0	-1.0
chr2	85561385	85561547	ENSG00000115486.11|GGCX|YBX3|YBX3	952	-	4.088367	1.3229446	-1.0	-1.0
chr2	85558744	85558869	ENSG00000115486.11|GGCX|YBX3|YBX3	903	-	5.5537443	1.0114342	-1.0	-1.0
chr2	85577520	85577649	ENSG00000118640.10|VAMP8|YBX3|YBX3	928	+	2.9318495	1.1413076	-1.0	-1.0
chr2	85579008	85579167	ENSG00000118640.10|VAMP8|YBX3|YBX3	989	+	3.0880485	1.9644499	-1.0	-1.0
chr2	85581575	85582025	ENSG00000118640.10|VAMP8|YBX3|YBX3	994	+	3.867182	2.189601	-1.0	-1.0
chr2	85596738	85597263	ENSG00000168894.9|RNF181|YBX3|YBX3	1000	+	4.186609	4.0750318	-1.0	-1.0
chr2	85597393	85597608	ENSG00000168894.9|RNF181|YBX3|YBX3	974	+	3.4613452	1.5845344	-1.0	-1.0
chr2	85595724	85595844	ENSG00000168894.9|RNF181|YBX3|YBX3	991	+	3.098159	2.040444	-1.0	-1.0
chr2	85596518	85596728	ENSG00000168894.9|RNF181|YBX3|YBX3	1000	+	4.84132	7.124218	-1.0	-1.0
chr2	85607583	85607683	ENSG00000168887.10|C2orf68|YBX3|YBX3	953	-	5.815687	1.332447	-1.0	-1.0
chr2	85608028	85608228	ENSG00000168887.10|C2orf68|YBX3|YBX3	981	-	6.21193	1.7143575	-1.0	-1.0
chr2	85611674	85611784	ENSG00000168887.10|C2orf68|YBX3|YBX3	924	-	4.372552	1.1171271	-1.0	-1.0
chr2	85647929	85648016	ENSG00000168883.19|USP39|YBX3|YBX3	996	+	4.956365	2.4017441	-1.0	-1.0
chr2	85648760	85649245	ENSG00000168883.19|USP39|YBX3|YBX3	994	+	4.0451813	2.2479959	-1.0	-1.0
chr2	85637368	85637436	ENSG00000168883.19|USP39|YBX3|YBX3	980	+	2.9143097	1.7013758	-1.0	-1.0
chr2	85639202	85639391	ENSG00000168883.19|USP39|YBX3|YBX3	993	+	3.4373386	2.133924	-1.0	-1.0
chr2	85640975	85641118	ENSG00000168883.19|USP39|YBX3|YBX3	996	+	3.7390015	2.3651414	-1.0	-1.0
chr2	85623625	85623785	ENSG00000168883.19|USP39|YBX3|YBX3	971	+	2.8659754	1.5326777	-1.0	-1.0
chr2	85644947	85645167	ENSG00000168883.19|USP39|YBX3|YBX3	1000	+	3.692676	3.707517	-1.0	-1.0
chr2	85619219	85619289	ENSG00000168883.19|USP39|YBX3|YBX3	929	+	3.1389232	1.146256	-1.0	-1.0
chr2	85630780	85630945	ENSG00000168883.19|USP39|YBX3|YBX3	950	+	3.062538	1.3030753	-1.0	-1.0
chr2	85621484	85621579	ENSG00000168883.19|USP39|YBX3|YBX3	998	+	3.4601135	2.615149	-1.0	-1.0
chr2	85625538	85625691	ENSG00000168883.19|USP39|YBX3|YBX3	967	+	2.8997257	1.4838495	-1.0	-1.0
chr2	85863361	85863485	ENSG00000115525.17|ST3GAL5|YBX3|YBX3	976	-	6.108751	1.6142062	-1.0	-1.0
chr2	86026400	86026515	ENSG00000068654.15|POLR1A|YBX3|YBX3	950	-	5.36774	1.2989204	-1.0	-1.0
chr2	86070017	86070267	ENSG00000068654.15|POLR1A|YBX3|YBX3	981	-	5.1700616	1.7282602	-1.0	-1.0
chr2	86038699	86038839	ENSG00000068654.15|POLR1A|YBX3|YBX3	970	-	3.950631	1.528023	-1.0	-1.0
chr2	86080815	86080978	ENSG00000068654.15|POLR1A|YBX3|YBX3	974	-	4.223456	1.5802944	-1.0	-1.0
chr2	86028593	86028783	ENSG00000068654.15|POLR1A|YBX3|YBX3	988	-	6.420689	1.9058782	-1.0	-1.0
chr2	86077858	86077981	ENSG00000068654.15|POLR1A|YBX3|YBX3	992	-	4.009962	2.0840597	-1.0	-1.0
chr2	86025635	86025805	ENSG00000068654.15|POLR1A|YBX3|YBX3	920	-	3.914051	1.0948942	-1.0	-1.0
chr2	86054167	86054289	ENSG00000068654.15|POLR1A|YBX3|YBX3	926	-	5.6895523	1.1304696	-1.0	-1.0
chr2	86026965	86027080	ENSG00000068654.15|POLR1A|YBX3|YBX3	950	-	5.849935	1.3021941	-1.0	-1.0
chr2	86039344	86039462	ENSG00000068654.15|POLR1A|YBX3|YBX3	962	-	5.9485455	1.4238768	-1.0	-1.0
chr2	86075054	86075260	ENSG00000068654.15|POLR1A|YBX3|YBX3	1000	-	5.671747	3.327229	-1.0	-1.0
chr2	86099972	86100167	ENSG00000068654.15|POLR1A|YBX3|YBX3	978	-	4.590514	1.6596782	-1.0	-1.0
chr2	86098610	86098755	ENSG00000068654.15|POLR1A|YBX3|YBX3	996	-	4.215419	2.4496508	-1.0	-1.0
chr2	86027095	86027290	ENSG00000068654.15|POLR1A|YBX3|YBX3	926	-	2.9203084	1.129112	-1.0	-1.0
chr2	86031329	86031434	ENSG00000068654.15|POLR1A|YBX3|YBX3	918	-	3.6753855	1.0836941	-1.0	-1.0
chr2	86030220	86030396	ENSG00000068654.15|POLR1A|YBX3|YBX3	951	-	2.9343634	1.3109361	-1.0	-1.0
chr2	86052846	86053000	ENSG00000068654.15|POLR1A|YBX3|YBX3	942	-	5.1075244	1.2361202	-1.0	-1.0
chr2	86027884	86027989	ENSG00000068654.15|POLR1A|YBX3|YBX3	917	-	2.8848848	1.0800548	-1.0	-1.0
chr2	86105744	86105854	ENSG00000068654.15|POLR1A|YBX3|YBX3	907	-	2.9900947	1.0325866	-1.0	-1.0
chr2	86040391	86040511	ENSG00000068654.15|POLR1A|YBX3|YBX3	972	-	6.054006	1.5457226	-1.0	-1.0
chr2	86043048	86043195	ENSG00000068654.15|POLR1A|YBX3|YBX3	975	-	6.114098	1.6043683	-1.0	-1.0
chr2	86078140	86078284	ENSG00000068654.15|POLR1A|YBX3|YBX3	959	-	3.797517	1.3852142	-1.0	-1.0
chr2	86137703	86138063	ENSG00000132300.18|PTCD3|YBX3|YBX3	990	+	3.1587603	1.9838448	-1.0	-1.0
chr2	86133177	86133277	ENSG00000132300.18|PTCD3|YBX3|YBX3	929	+	2.6571229	1.1467848	-1.0	-1.0
chr2	86138883	86138993	ENSG00000132300.18|PTCD3|YBX3|YBX3	907	+	3.0007606	1.0318971	-1.0	-1.0
chr2	86127160	86127330	ENSG00000132300.18|PTCD3|YBX3|YBX3	999	+	3.362788	2.9500303	-1.0	-1.0
chr2	86159476	86159641	ENSG00000132305.20|IMMT|YBX3|YBX3	942	-	3.5893755	1.2334098	-1.0	-1.0
chr2	86171207	86171322	ENSG00000132305.20|IMMT|YBX3|YBX3	930	-	2.2445703	1.1576366	-1.0	-1.0
chr2	86143931	86144181	ENSG00000132305.20|IMMT|YBX3|YBX3	959	-	3.2130864	1.3924053	-1.0	-1.0
chr2	86146067	86146192	ENSG00000132305.20|IMMT|YBX3|YBX3	1000	-	3.9930067	4.7898846	-1.0	-1.0
chr2	86173587	86173757	ENSG00000132305.20|IMMT|YBX3|YBX3	958	-	3.6453059	1.3746154	-1.0	-1.0
chr2	86147701	86147831	ENSG00000132305.20|IMMT|YBX3|YBX3	919	-	2.2634506	1.0926299	-1.0	-1.0
chr2	86170748	86170844	ENSG00000132305.20|IMMT|YBX3|YBX3	960	-	2.420176	1.3934946	-1.0	-1.0
chr2	86166507	86166644	ENSG00000132305.20|IMMT|YBX3|YBX3	1000	-	4.9605813	9.861275	-1.0	-1.0
chr2	86181298	86181372	ENSG00000132305.20|IMMT|YBX3|YBX3	902	-	2.0293987	1.0069203	-1.0	-1.0
chr2	86144241	86144876	ENSG00000132305.20|IMMT|YBX3|YBX3	997	-	3.4261465	2.4969585	-1.0	-1.0
chr2	86161961	86162079	ENSG00000132305.20|IMMT|YBX3|YBX3	925	-	3.416614	1.1248561	-1.0	-1.0
chr2	86158545	86158650	ENSG00000132305.20|IMMT|YBX3|YBX3	903	-	2.5397048	1.0138307	-1.0	-1.0
chr2	86195337	86195537	ENSG00000132305.20|IMMT|YBX3|YBX3	997	-	3.4408326	2.5311186	-1.0	-1.0
chr2	86151341	86151520	ENSG00000132305.20|IMMT|YBX3|YBX3	946	-	2.50763	1.2651561	-1.0	-1.0
chr2	86206105	86206290	ENSG00000132313.14|MRPL35|YBX3|YBX3	944	+	2.7823415	1.2488959	-1.0	-1.0
chr2	86207182	86207322	ENSG00000132313.14|MRPL35|YBX3|YBX3	1000	+	5.746833	3.4519484	-1.0	-1.0
chr2	86211259	86211499	ENSG00000132313.14|MRPL35|YBX3|YBX3	998	+	6.6548076	2.7554283	-1.0	-1.0
chr2	86212414	86212549	ENSG00000132313.14|MRPL35|YBX3|YBX3	956	+	5.8742795	1.3566548	-1.0	-1.0
chr2	86492475	86492635	ENSG00000115548.16|KDM3A|YBX3|YBX3	952	+	5.254255	1.3202807	-1.0	-1.0
chr2	86492260	86492435	ENSG00000115548.16|KDM3A|YBX3|YBX3	955	+	2.591128	1.346841	-1.0	-1.0
chr2	86464052	86464216	ENSG00000115548.16|KDM3A|YBX3|YBX3	998	+	4.339329	2.7321324	-1.0	-1.0
chr2	86474775	86474985	ENSG00000115548.16|KDM3A|YBX3|YBX3	938	+	2.3828592	1.2107067	-1.0	-1.0
chr2	86456804	86456877	ENSG00000115548.16|KDM3A|YBX3|YBX3	945	+	2.6688116	1.262342	-1.0	-1.0
chr2	86478151	86478265	ENSG00000115548.16|KDM3A|YBX3|YBX3	929	+	2.7017207	1.1465263	-1.0	-1.0
chr2	86482457	86482637	ENSG00000115548.16|KDM3A|YBX3|YBX3	980	+	2.6411674	1.689449	-1.0	-1.0
chr2	86491970	86492215	ENSG00000115548.16|KDM3A|YBX3|YBX3	967	+	3.3011525	1.4795213	-1.0	-1.0
chr2	86456437	86456652	ENSG00000115548.16|KDM3A|YBX3|YBX3	997	+	3.5897224	2.57122	-1.0	-1.0
chr2	86451102	86451213	ENSG00000115548.16|KDM3A|YBX3|YBX3	955	+	3.0761569	1.3441035	-1.0	-1.0
chr2	86529217	86529392	ENSG00000115561.15|CHMP3|YBX3|YBX3	966	-	4.3397355	1.4740367	-1.0	-1.0
chr2	86505135	86505320	ENSG00000115561.15|CHMP3|YBX3|YBX3	973	-	5.78023	1.575411	-1.0	-1.0
chr2	86505655	86505840	ENSG00000115561.15|CHMP3|YBX3|YBX3	942	-	5.8141913	1.2359601	-1.0	-1.0
chr2	86529217	86529392	ENSG00000249884.8|RNF103-CHMP3|YBX3|YBX3	966	-	4.3397355	1.4749265	-1.0	-1.0
chr2	86505667	86505837	ENSG00000249884.8|RNF103-CHMP3|YBX3|YBX3	941	-	5.800233	1.231689	-1.0	-1.0
chr2	86773962	86774142	ENSG00000153561.12|RMND5A|YBX3|YBX3	968	+	3.3770714	1.5001692	-1.0	-1.0
chr2	86765858	86766024	ENSG00000153561.12|RMND5A|YBX3|YBX3	968	+	2.9904006	1.4901155	-1.0	-1.0
chr2	86774197	86774817	ENSG00000153561.12|RMND5A|YBX3|YBX3	983	+	4.0419846	1.7613686	-1.0	-1.0
chr2	86773437	86773802	ENSG00000153561.12|RMND5A|YBX3|YBX3	988	+	4.622006	1.9383438	-1.0	-1.0
chr2	86776307	86776652	ENSG00000153561.12|RMND5A|YBX3|YBX3	982	+	3.4671712	1.7494075	-1.0	-1.0
chr2	86720247	86720367	ENSG00000153561.12|RMND5A|YBX3|YBX3	934	+	3.669087	1.1800131	-1.0	-1.0
chr2	86770022	86770125	ENSG00000153561.12|RMND5A|YBX3|YBX3	991	+	3.8013344	2.046983	-1.0	-1.0
chr2	86771557	86771707	ENSG00000153561.12|RMND5A|YBX3|YBX3	991	+	4.781848	2.0506244	-1.0	-1.0
chr2	86720672	86720809	ENSG00000153561.12|RMND5A|YBX3|YBX3	951	+	2.9012218	1.3097154	-1.0	-1.0
chr2	86775652	86776022	ENSG00000153561.12|RMND5A|YBX3|YBX3	944	+	3.1045458	1.2519917	-1.0	-1.0
chr2	86775442	86775637	ENSG00000153561.12|RMND5A|YBX3|YBX3	930	+	2.6158254	1.1536219	-1.0	-1.0
chr2	86776067	86776262	ENSG00000153561.12|RMND5A|YBX3|YBX3	970	+	5.521003	1.5231595	-1.0	-1.0
chr2	86765081	86765193	ENSG00000153561.12|RMND5A|YBX3|YBX3	934	+	2.6282222	1.1780186	-1.0	-1.0
chr2	87455457	87455645	ENSG00000222041.10|CYTOR|YBX3|YBX3	999	+	3.1836777	3.002072	-1.0	-1.0
chr2	87521206	87521516	ENSG00000222041.10|CYTOR|YBX3|YBX3	996	+	2.8048084	2.4330826	-1.0	-1.0
chr2	88700008	88700064	ENSG00000153574.8|RPIA|YBX3|YBX3	967	+	3.4869852	1.4757593	-1.0	-1.0
chr2	88749980	88750185	ENSG00000153574.8|RPIA|YBX3|YBX3	997	+	5.392735	2.4700837	-1.0	-1.0
chr2	88750365	88750815	ENSG00000153574.8|RPIA|YBX3|YBX3	998	+	4.779291	2.6343684	-1.0	-1.0
chr2	88737976	88738076	ENSG00000153574.8|RPIA|YBX3|YBX3	989	+	4.6341314	1.9661126	-1.0	-1.0
chr2	95117864	95117945	ENSG00000144029.11|MRPS5|YBX3|YBX3	985	-	2.8141088	1.8158475	-1.0	-1.0
chr2	95087206	95087506	ENSG00000144029.11|MRPS5|YBX3|YBX3	966	-	3.8210907	1.4743992	-1.0	-1.0
chr2	95090385	95090585	ENSG00000144029.11|MRPS5|YBX3|YBX3	999	-	4.381311	3.1070316	-1.0	-1.0
chr2	95115065	95115203	ENSG00000144029.11|MRPS5|YBX3|YBX3	1000	-	4.686316	3.503625	-1.0	-1.0
chr2	95405552	95405657	ENSG00000115042.9|FAHD2A|YBX3|YBX3	913	+	3.6764698	1.0595415	-1.0	-1.0
chr2	95402735	95402880	ENSG00000115042.9|FAHD2A|YBX3|YBX3	924	+	3.4077423	1.1167865	-1.0	-1.0
chr2	96194957	96195009	ENSG00000084090.13|STARD7|YBX3|YBX3	975	-	4.2742457	1.6094517	-1.0	-1.0
chr2	96187231	96187366	ENSG00000084090.13|STARD7|YBX3|YBX3	911	-	2.9057326	1.0507395	-1.0	-1.0
chr2	96193215	96193352	ENSG00000084090.13|STARD7|YBX3|YBX3	980	-	3.628928	1.6931621	-1.0	-1.0
chr2	96208144	96208389	ENSG00000084090.13|STARD7|YBX3|YBX3	966	-	3.2511756	1.4710003	-1.0	-1.0
chr2	96195287	96195537	ENSG00000084090.13|STARD7|YBX3|YBX3	992	-	3.8998904	2.1090455	-1.0	-1.0
chr2	96186743	96186914	ENSG00000084090.13|STARD7|YBX3|YBX3	928	-	2.4107206	1.1437311	-1.0	-1.0
chr2	96185083	96185328	ENSG00000084090.13|STARD7|YBX3|YBX3	953	-	3.338963	1.3236591	-1.0	-1.0
chr2	96186208	96186353	ENSG00000084090.13|STARD7|YBX3|YBX3	925	-	3.3808048	1.1259968	-1.0	-1.0
chr2	96185883	96186058	ENSG00000084090.13|STARD7|YBX3|YBX3	970	-	5.667701	1.5180678	-1.0	-1.0
chr2	96186413	96186728	ENSG00000084090.13|STARD7|YBX3|YBX3	944	-	2.7285585	1.2502351	-1.0	-1.0
chr2	96185453	96185728	ENSG00000084090.13|STARD7|YBX3|YBX3	996	-	3.5160468	2.4422364	-1.0	-1.0
chr2	96184878	96185078	ENSG00000084090.13|STARD7|YBX3|YBX3	974	-	6.124081	1.5777054	-1.0	-1.0
chr2	96254837	96254937	ENSG00000135956.8|TMEM127|YBX3|YBX3	903	-	5.5537443	1.0114887	-1.0	-1.0
chr2	96253915	96254110	ENSG00000135956.8|TMEM127|YBX3|YBX3	967	-	5.133761	1.4842814	-1.0	-1.0
chr2	96252275	96252395	ENSG00000135956.8|TMEM127|YBX3|YBX3	911	-	5.5979004	1.0485307	-1.0	-1.0
chr2	96251075	96251230	ENSG00000135956.8|TMEM127|YBX3|YBX3	922	-	5.6713653	1.1062102	-1.0	-1.0
chr2	96268601	96268701	ENSG00000144021.2|CIAO1|YBX3|YBX3	921	+	5.6624074	1.1045256	-1.0	-1.0
chr2	96271110	96271560	ENSG00000144021.2|CIAO1|YBX3|YBX3	995	+	4.663161	2.3114026	-1.0	-1.0
chr2	96272650	96272845	ENSG00000144021.2|CIAO1|YBX3|YBX3	967	+	5.983483	1.4788815	-1.0	-1.0
chr2	96272130	96272235	ENSG00000144021.2|CIAO1|YBX3|YBX3	908	+	5.581108	1.0359787	-1.0	-1.0
chr2	96267349	96267464	ENSG00000144021.2|CIAO1|YBX3|YBX3	920	+	3.7025483	1.0975327	-1.0	-1.0
chr2	96269246	96269355	ENSG00000144021.2|CIAO1|YBX3|YBX3	925	+	2.6587093	1.1265912	-1.0	-1.0
chr2	96272420	96272570	ENSG00000144021.2|CIAO1|YBX3|YBX3	921	+	5.662536	1.0999423	-1.0	-1.0
chr2	96305392	96305515	ENSG00000144028.14|SNRNP200|YBX3|YBX3	998	-	3.2572713	2.6745217	-1.0	-1.0
chr2	96296932	96297070	ENSG00000144028.14|SNRNP200|YBX3|YBX3	957	-	2.367697	1.3697362	-1.0	-1.0
chr2	96281749	96281924	ENSG00000144028.14|SNRNP200|YBX3|YBX3	969	-	2.993402	1.5152617	-1.0	-1.0
chr2	96286687	96286872	ENSG00000144028.14|SNRNP200|YBX3|YBX3	999	-	3.1878538	3.2204244	-1.0	-1.0
chr2	96291750	96291895	ENSG00000144028.14|SNRNP200|YBX3|YBX3	987	-	3.218351	1.8831934	-1.0	-1.0
chr2	96289036	96289117	ENSG00000144028.14|SNRNP200|YBX3|YBX3	999	-	4.7309713	2.972356	-1.0	-1.0
chr2	96289798	96289996	ENSG00000144028.14|SNRNP200|YBX3|YBX3	1000	-	3.5021126	3.3078904	-1.0	-1.0
chr2	96290683	96290815	ENSG00000144028.14|SNRNP200|YBX3|YBX3	986	-	2.6265683	1.8620926	-1.0	-1.0
chr2	96288662	96288746	ENSG00000144028.14|SNRNP200|YBX3|YBX3	984	-	2.8055267	1.8021849	-1.0	-1.0
chr2	96275256	96275349	ENSG00000144028.14|SNRNP200|YBX3|YBX3	998	-	3.384084	2.7805943	-1.0	-1.0
chr2	96290325	96290514	ENSG00000144028.14|SNRNP200|YBX3|YBX3	990	-	2.872806	1.9894041	-1.0	-1.0
chr2	96297377	96297502	ENSG00000144028.14|SNRNP200|YBX3|YBX3	917	-	1.934697	1.0789496	-1.0	-1.0
chr2	96293315	96293509	ENSG00000144028.14|SNRNP200|YBX3|YBX3	962	-	2.2450836	1.4229704	-1.0	-1.0
chr2	96301523	96301716	ENSG00000144028.14|SNRNP200|YBX3|YBX3	963	-	2.6420054	1.4279516	-1.0	-1.0
chr2	96277533	96277950	ENSG00000144028.14|SNRNP200|YBX3|YBX3	991	-	3.775925	2.0510137	-1.0	-1.0
chr2	96278236	96278359	ENSG00000144028.14|SNRNP200|YBX3|YBX3	988	-	2.5654688	1.9141598	-1.0	-1.0
chr2	96291391	96291502	ENSG00000144028.14|SNRNP200|YBX3|YBX3	1000	-	4.0332837	4.775276	-1.0	-1.0
chr2	96296535	96296655	ENSG00000144028.14|SNRNP200|YBX3|YBX3	936	-	2.220842	1.1914659	-1.0	-1.0
chr2	96289226	96289379	ENSG00000144028.14|SNRNP200|YBX3|YBX3	1000	-	4.3412304	6.081993	-1.0	-1.0
chr2	96279376	96279591	ENSG00000144028.14|SNRNP200|YBX3|YBX3	952	-	2.4648163	1.3180885	-1.0	-1.0
chr2	96285112	96285352	ENSG00000144028.14|SNRNP200|YBX3|YBX3	930	-	2.0756817	1.1543508	-1.0	-1.0
chr2	96278808	96278993	ENSG00000144028.14|SNRNP200|YBX3|YBX3	1000	-	3.548842	4.2334533	-1.0	-1.0
chr2	96286310	96286484	ENSG00000144028.14|SNRNP200|YBX3|YBX3	997	-	3.1796002	2.5647233	-1.0	-1.0
chr2	96278546	96278706	ENSG00000144028.14|SNRNP200|YBX3|YBX3	992	-	2.9341104	2.10286	-1.0	-1.0
chr2	96278359	96278459	ENSG00000144028.14|SNRNP200|YBX3|YBX3	910	-	5.607329	1.0480338	-1.0	-1.0
chr2	96295487	96295658	ENSG00000144028.14|SNRNP200|YBX3|YBX3	1000	-	3.4896512	3.4744813	-1.0	-1.0
chr2	96292971	96293095	ENSG00000144028.14|SNRNP200|YBX3|YBX3	984	-	3.2326608	1.7976788	-1.0	-1.0
chr2	96303158	96303330	ENSG00000144028.14|SNRNP200|YBX3|YBX3	997	-	3.1513946	2.467764	-1.0	-1.0
chr2	96274470	96274630	ENSG00000144028.14|SNRNP200|YBX3|YBX3	956	-	5.9093685	1.3523014	-1.0	-1.0
chr2	96287005	96287155	ENSG00000144028.14|SNRNP200|YBX3|YBX3	996	-	2.919695	2.4077866	-1.0	-1.0
chr2	96283534	96283713	ENSG00000144028.14|SNRNP200|YBX3|YBX3	1000	-	3.9902353	4.8226686	-1.0	-1.0
chr2	96283812	96284087	ENSG00000144028.14|SNRNP200|YBX3|YBX3	994	-	3.2547562	2.220158	-1.0	-1.0
chr2	96284297	96284677	ENSG00000144028.14|SNRNP200|YBX3|YBX3	1000	-	3.6613486	3.3011045	-1.0	-1.0
chr2	96368971	96369063	ENSG00000121152.9|NCAPH|YBX3|YBX3	916	+	3.6748462	1.0767426	-1.0	-1.0
chr2	96354182	96354312	ENSG00000121152.9|NCAPH|YBX3|YBX3	934	+	3.8156047	1.180094	-1.0	-1.0
chr2	96373291	96373821	ENSG00000121152.9|NCAPH|YBX3|YBX3	984	+	4.260862	1.7886174	-1.0	-1.0
chr2	96343165	96343300	ENSG00000121152.9|NCAPH|YBX3|YBX3	971	+	3.4702995	1.5374185	-1.0	-1.0
chr2	96341661	96341861	ENSG00000121152.9|NCAPH|YBX3|YBX3	933	+	3.3746796	1.1735973	-1.0	-1.0
chr2	96637033	96637133	ENSG00000114982.17|KANSL3|YBX3|YBX3	902	-	5.6112666	1.0105987	-1.0	-1.0
chr2	96595119	96595289	ENSG00000114982.17|KANSL3|YBX3|YBX3	919	-	3.69913	1.0938733	-1.0	-1.0
chr2	96594779	96595064	ENSG00000114982.17|KANSL3|YBX3|YBX3	941	-	3.2248063	1.2271698	-1.0	-1.0
chr2	96631311	96631476	ENSG00000114982.17|KANSL3|YBX3|YBX3	980	-	3.01167	1.7089624	-1.0	-1.0
chr2	96602160	96602338	ENSG00000114982.17|KANSL3|YBX3|YBX3	931	-	2.8864214	1.1590927	-1.0	-1.0
chr2	96612461	96612563	ENSG00000114982.17|KANSL3|YBX3|YBX3	1000	-	7.627985	3.6353843	-1.0	-1.0
chr2	96619373	96619538	ENSG00000114982.17|KANSL3|YBX3|YBX3	924	-	2.8914073	1.1188496	-1.0	-1.0
chr2	96608863	96609058	ENSG00000114982.17|KANSL3|YBX3|YBX3	913	-	3.0154378	1.0599132	-1.0	-1.0
chr2	96593244	96593344	ENSG00000114982.17|KANSL3|YBX3|YBX3	922	-	3.7142506	1.1060768	-1.0	-1.0
chr2	96593429	96593639	ENSG00000114982.17|KANSL3|YBX3|YBX3	940	-	3.8170307	1.22025	-1.0	-1.0
chr2	96605424	96605549	ENSG00000114982.17|KANSL3|YBX3|YBX3	925	-	3.6477342	1.1254053	-1.0	-1.0
chr2	96707128	96707233	ENSG00000114988.11|LMAN2L|YBX3|YBX3	925	-	5.7433677	1.1244814	-1.0	-1.0
chr2	96799988	96800173	ENSG00000158158.11|CNNM4|YBX3|YBX3	947	+	5.5803075	1.2772087	-1.0	-1.0
chr2	96810959	96811149	ENSG00000158158.11|CNNM4|YBX3|YBX3	930	+	5.7205667	1.1573441	-1.0	-1.0
chr2	96810769	96810889	ENSG00000158158.11|CNNM4|YBX3|YBX3	924	+	5.684346	1.1179531	-1.0	-1.0
chr2	96800998	96801158	ENSG00000158158.11|CNNM4|YBX3|YBX3	944	+	3.695834	1.2513543	-1.0	-1.0
chr2	96801683	96801853	ENSG00000158158.11|CNNM4|YBX3|YBX3	914	+	5.622004	1.0665855	-1.0	-1.0
chr2	96810109	96810229	ENSG00000158158.11|CNNM4|YBX3|YBX3	921	+	4.1898475	1.101073	-1.0	-1.0
chr2	96762256	96762396	ENSG00000158158.11|CNNM4|YBX3|YBX3	927	+	5.690611	1.1359823	-1.0	-1.0
chr2	96799838	96799978	ENSG00000158158.11|CNNM4|YBX3|YBX3	955	+	5.4955544	1.3456324	-1.0	-1.0
chr2	96802088	96802653	ENSG00000158158.11|CNNM4|YBX3|YBX3	973	+	5.046783	1.5751228	-1.0	-1.0
chr2	96801223	96801398	ENSG00000158158.11|CNNM4|YBX3|YBX3	918	+	5.652946	1.0847309	-1.0	-1.0
chr2	96761141	96761351	ENSG00000158158.11|CNNM4|YBX3|YBX3	949	+	4.4354806	1.2965021	-1.0	-1.0
chr2	96800883	96800993	ENSG00000158158.11|CNNM4|YBX3|YBX3	907	+	5.677546	1.0338401	-1.0	-1.0
chr2	96829025	96829130	ENSG00000168763.15|CNNM3|YBX3|YBX3	903	+	2.972237	1.0137792	-1.0	-1.0
chr2	96826862	96826972	ENSG00000168763.15|CNNM3|YBX3|YBX3	907	+	5.571177	1.0325829	-1.0	-1.0
chr2	96832761	96832921	ENSG00000168763.15|CNNM3|YBX3|YBX3	922	+	3.146472	1.1075554	-1.0	-1.0
chr2	96827820	96827920	ENSG00000168763.15|CNNM3|YBX3|YBX3	907	+	3.5955074	1.0295441	-1.0	-1.0
chr2	96848229	96848439	ENSG00000213337.8|ANKRD39|YBX3|YBX3	976	-	3.1020505	1.6281425	-1.0	-1.0
chr2	96853475	96853604	ENSG00000213337.8|ANKRD39|YBX3|YBX3	955	-	4.2386403	1.3456885	-1.0	-1.0
chr2	96854337	96854441	ENSG00000213337.8|ANKRD39|YBX3|YBX3	1000	-	4.5263186	4.3279805	-1.0	-1.0
chr2	96854269	96854489	ENSG00000163126.14|ANKRD23|YBX3|YBX3	1000	-	4.372052	3.5732288	-1.0	-1.0
chr2	96853359	96853459	ENSG00000163126.14|ANKRD23|YBX3|YBX3	904	-	3.5952227	1.0181478	-1.0	-1.0
chr2	96848268	96848444	ENSG00000163126.14|ANKRD23|YBX3|YBX3	978	-	3.2316728	1.6663514	-1.0	-1.0
chr2	96853474	96853659	ENSG00000163126.14|ANKRD23|YBX3|YBX3	957	-	4.105119	1.3672352	-1.0	-1.0
chr2	96865440	96865537	ENSG00000168758.10|SEMA4C|YBX3|YBX3	946	-	2.7333317	1.264313	-1.0	-1.0
chr2	96869875	96869971	ENSG00000168758.10|SEMA4C|YBX3|YBX3	914	-	3.711863	1.0650042	-1.0	-1.0
chr2	96864704	96864880	ENSG00000168758.10|SEMA4C|YBX3|YBX3	997	-	5.8734064	2.4783766	-1.0	-1.0
chr2	96864237	96864372	ENSG00000168758.10|SEMA4C|YBX3|YBX3	974	-	2.6677172	1.5916305	-1.0	-1.0
chr2	96861736	96861871	ENSG00000168758.10|SEMA4C|YBX3|YBX3	981	-	3.2141368	1.7283759	-1.0	-1.0
chr2	96876071	96876308	ENSG00000168754.14|FAM178B|YBX3|YBX3	999	-	2.1747568	3.2871575	-1.0	-1.0
chr2	96921502	96921612	ENSG00000168754.14|FAM178B|YBX3|YBX3	922	-	2.072895	1.1087167	-1.0	-1.0
chr2	96875891	96876051	ENSG00000168754.14|FAM178B|YBX3|YBX3	927	-	1.5191236	1.136178	-1.0	-1.0
chr2	96877826	96878042	ENSG00000168754.14|FAM178B|YBX3|YBX3	1000	-	2.554683	4.067486	-1.0	-1.0
chr2	96902619	96902707	ENSG00000168754.14|FAM178B|YBX3|YBX3	912	-	2.3533332	1.0572095	-1.0	-1.0
chr2	96878415	96878493	ENSG00000168754.14|FAM178B|YBX3|YBX3	995	-	1.988844	2.3016393	-1.0	-1.0
chr2	96893925	96894051	ENSG00000168754.14|FAM178B|YBX3|YBX3	1000	-	2.524405	5.4698	-1.0	-1.0
chr2	97091611	97091712	ENSG00000144199.11|FAHD2B|YBX3|YBX3	910	-	5.6608734	1.04373	-1.0	-1.0
chr2	97091461	97091576	ENSG00000144199.11|FAHD2B|YBX3|YBX3	917	-	5.635066	1.0812097	-1.0	-1.0
chr2	97094700	97094840	ENSG00000144199.11|FAHD2B|YBX3|YBX3	983	-	6.258621	1.7654669	-1.0	-1.0
chr2	97647343	97647443	ENSG00000135940.6|COX5B|YBX3|YBX3	997	+	2.6253223	2.5784724	-1.0	-1.0
chr2	97647995	97648250	ENSG00000135940.6|COX5B|YBX3|YBX3	1000	+	4.0307055	5.9671183	-1.0	-1.0
chr2	97646039	97646184	ENSG00000135940.6|COX5B|YBX3|YBX3	1000	+	3.9327476	6.074949	-1.0	-1.0
chr2	97647030	97647135	ENSG00000135940.6|COX5B|YBX3|YBX3	924	+	1.9978406	1.118165	-1.0	-1.0
chr2	97656052	97656517	ENSG00000115073.7|ACTR1B|YBX3|YBX3	985	-	3.868696	1.8354962	-1.0	-1.0
chr2	97658491	97658671	ENSG00000115073.7|ACTR1B|YBX3|YBX3	980	-	4.344992	1.6982208	-1.0	-1.0
chr2	97660570	97660646	ENSG00000115073.7|ACTR1B|YBX3|YBX3	905	-	3.594081	1.0210238	-1.0	-1.0
chr2	97663847	97664012	ENSG00000115073.7|ACTR1B|YBX3|YBX3	938	-	3.1704159	1.207457	-1.0	-1.0
chr2	97811127	97811227	ENSG00000075568.16|TMEM131|YBX3|YBX3	970	-	3.201864	1.5279354	-1.0	-1.0
chr2	97859303	97859408	ENSG00000075568.16|TMEM131|YBX3|YBX3	904	-	5.6114693	1.0192912	-1.0	-1.0
chr2	97794929	97795094	ENSG00000075568.16|TMEM131|YBX3|YBX3	924	-	3.7694325	1.1207026	-1.0	-1.0
chr2	97758892	97759067	ENSG00000075568.16|TMEM131|YBX3|YBX3	976	-	6.1523137	1.6287627	-1.0	-1.0
chr2	98543876	98544007	ENSG00000040933.15|INPP4A|YBX3|YBX3	970	+	6.0258565	1.5295908	-1.0	-1.0
chr2	98552785	98552915	ENSG00000040933.15|INPP4A|YBX3|YBX3	933	+	3.280504	1.1723377	-1.0	-1.0
chr2	98533376	98533486	ENSG00000040933.15|INPP4A|YBX3|YBX3	943	+	3.8802757	1.2413086	-1.0	-1.0
chr2	98519950	98520065	ENSG00000040933.15|INPP4A|YBX3|YBX3	946	+	5.835339	1.2660016	-1.0	-1.0
chr2	98589695	98589890	ENSG00000040933.15|INPP4A|YBX3|YBX3	966	+	3.9803276	1.4692104	-1.0	-1.0
chr2	98566032	98566169	ENSG00000040933.15|INPP4A|YBX3|YBX3	974	+	5.8693695	1.5860175	-1.0	-1.0
chr2	98599934	98600044	ENSG00000183513.8|COA5|YBX3|YBX3	901	-	5.5541573	1.0022463	-1.0	-1.0
chr2	98600564	98600764	ENSG00000183513.8|COA5|YBX3|YBX3	971	-	2.87852	1.5311579	-1.0	-1.0
chr2	98609803	98609918	ENSG00000115446.11|UNC50|YBX3|YBX3	907	+	3.0008326	1.0299678	-1.0	-1.0
chr2	99196946	99197411	ENSG00000241962.9|AC079447.1|YBX3|YBX3	994	+	3.2661483	2.2179925	-1.0	-1.0
chr2	99198731	99198881	ENSG00000241962.9|AC079447.1|YBX3|YBX3	919	+	3.6815157	1.0903009	-1.0	-1.0
chr2	99197431	99197606	ENSG00000241962.9|AC079447.1|YBX3|YBX3	959	+	4.0447173	1.3828958	-1.0	-1.0
chr2	99195587	99195697	ENSG00000241962.9|AC079447.1|YBX3|YBX3	937	+	3.18279	1.2013724	-1.0	-1.0
chr2	99196571	99196886	ENSG00000241962.9|AC079447.1|YBX3|YBX3	974	+	3.3798642	1.5895523	-1.0	-1.0
chr2	99198436	99198571	ENSG00000241962.9|AC079447.1|YBX3|YBX3	976	+	6.143055	1.613558	-1.0	-1.0
chr2	99195587	99195697	ENSG00000185414.19|MRPL30|YBX3|YBX3	937	+	3.18279	1.200919	-1.0	-1.0
chr2	99196947	99197412	ENSG00000185414.19|MRPL30|YBX3|YBX3	994	+	3.255785	2.211153	-1.0	-1.0
chr2	99196567	99196887	ENSG00000185414.19|MRPL30|YBX3|YBX3	973	+	3.3469222	1.57263	-1.0	-1.0
chr2	99197432	99197607	ENSG00000185414.19|MRPL30|YBX3|YBX3	958	+	4.035135	1.3756918	-1.0	-1.0
chr2	99319496	99319601	ENSG00000115514.11|TXNDC9|YBX3|YBX3	910	-	5.6662083	1.0467856	-1.0	-1.0
chr2	99322103	99322209	ENSG00000115514.11|TXNDC9|YBX3|YBX3	907	-	2.6713173	1.0309421	-1.0	-1.0
chr2	99379023	99379126	ENSG00000158417.10|EIF5B|YBX3|YBX3	905	+	2.4431682	1.0210086	-1.0	-1.0
chr2	99364270	99364421	ENSG00000158417.10|EIF5B|YBX3|YBX3	998	+	7.0726833	2.6594186	-1.0	-1.0
chr2	99360235	99360350	ENSG00000158417.10|EIF5B|YBX3|YBX3	967	+	4.1386786	1.4835292	-1.0	-1.0
chr2	99382158	99382226	ENSG00000158417.10|EIF5B|YBX3|YBX3	902	+	3.5943677	1.0108484	-1.0	-1.0
chr2	99392966	99393098	ENSG00000158417.10|EIF5B|YBX3|YBX3	990	+	6.520563	2.0201755	-1.0	-1.0
chr2	99398736	99398941	ENSG00000158417.10|EIF5B|YBX3|YBX3	965	+	3.2062807	1.4498259	-1.0	-1.0
chr2	99390543	99390705	ENSG00000158417.10|EIF5B|YBX3|YBX3	999	+	4.979656	2.8798342	-1.0	-1.0
chr2	99405979	99406089	ENSG00000135945.9|REV1|YBX3|YBX3	937	-	3.6026475	1.2030761	-1.0	-1.0
chr2	99424156	99424256	ENSG00000135945.9|REV1|YBX3|YBX3	919	-	5.6650457	1.0893613	-1.0	-1.0
chr2	101005857	101006252	ENSG00000071082.10|RPL31|YBX3|YBX3	1000	+	4.9429417	5.704151	-1.0	-1.0
chr2	101002169	101002399	ENSG00000071082.10|RPL31|YBX3|YBX3	1000	+	7.6637073	5.140662	-1.0	-1.0
chr2	101018997	101019292	ENSG00000071082.10|RPL31|YBX3|YBX3	974	+	3.7535284	1.5868815	-1.0	-1.0
chr2	101002629	101002808	ENSG00000071082.10|RPL31|YBX3|YBX3	988	+	4.9699407	1.9301757	-1.0	-1.0
chr2	101006257	101006477	ENSG00000071082.10|RPL31|YBX3|YBX3	1000	+	4.0198436	3.5187209	-1.0	-1.0
chr2	101004157	101004377	ENSG00000071082.10|RPL31|YBX3|YBX3	998	+	3.6447294	2.7860403	-1.0	-1.0
chr2	101266766	101266879	ENSG00000158435.7|CNOT11|YBX3|YBX3	951	+	3.9516706	1.3078599	-1.0	-1.0
chr2	101253091	101253366	ENSG00000158435.7|CNOT11|YBX3|YBX3	985	+	4.1232147	1.8303558	-1.0	-1.0
chr2	101269729	101270084	ENSG00000158435.7|CNOT11|YBX3|YBX3	974	+	4.4428673	1.582354	-1.0	-1.0
chr2	101257845	101257950	ENSG00000158435.7|CNOT11|YBX3|YBX3	966	+	3.5657356	1.4727762	-1.0	-1.0
chr2	101269039	101269149	ENSG00000158435.7|CNOT11|YBX3|YBX3	941	+	5.7566395	1.2263218	-1.0	-1.0
chr2	101269309	101269464	ENSG00000158435.7|CNOT11|YBX3|YBX3	930	+	3.2265222	1.1530775	-1.0	-1.0
chr2	101262525	101262691	ENSG00000158435.7|CNOT11|YBX3|YBX3	942	+	3.4692764	1.2372204	-1.0	-1.0
chr2	101269469	101269624	ENSG00000158435.7|CNOT11|YBX3|YBX3	934	+	3.5713336	1.1827441	-1.0	-1.0
chr2	101264844	101265047	ENSG00000158435.7|CNOT11|YBX3|YBX3	977	+	2.9225695	1.6458111	-1.0	-1.0
chr2	101892815	101892955	ENSG00000071054.16|MAP4K4|YBX3|YBX3	977	+	5.854508	1.6344862	-1.0	-1.0
chr2	101877002	101877146	ENSG00000071054.16|MAP4K4|YBX3|YBX3	954	+	2.9018035	1.340647	-1.0	-1.0
chr2	101869626	101869746	ENSG00000071054.16|MAP4K4|YBX3|YBX3	939	+	4.568652	1.2176085	-1.0	-1.0
chr2	101870294	101870499	ENSG00000071054.16|MAP4K4|YBX3|YBX3	956	+	3.3087547	1.3538796	-1.0	-1.0
chr2	101859662	101859902	ENSG00000071054.16|MAP4K4|YBX3|YBX3	973	+	4.3655467	1.5643097	-1.0	-1.0
chr2	101825318	101825429	ENSG00000071054.16|MAP4K4|YBX3|YBX3	993	+	4.216288	2.157296	-1.0	-1.0
chr2	101860837	101860947	ENSG00000071054.16|MAP4K4|YBX3|YBX3	908	+	5.5795107	1.0373542	-1.0	-1.0
chr2	101871493	101871603	ENSG00000071054.16|MAP4K4|YBX3|YBX3	917	+	3.2460916	1.0820934	-1.0	-1.0
chr2	101866477	101866577	ENSG00000071054.16|MAP4K4|YBX3|YBX3	913	+	3.6357224	1.0622746	-1.0	-1.0
chr2	101823927	101824053	ENSG00000071054.16|MAP4K4|YBX3|YBX3	993	+	3.565301	2.153951	-1.0	-1.0
chr2	101842608	101842681	ENSG00000071054.16|MAP4K4|YBX3|YBX3	952	+	5.8163614	1.3230011	-1.0	-1.0
chr2	101887102	101887257	ENSG00000071054.16|MAP4K4|YBX3|YBX3	923	+	2.9743872	1.1151968	-1.0	-1.0
chr2	101874081	101874252	ENSG00000071054.16|MAP4K4|YBX3|YBX3	1000	+	5.5886703	4.502369	-1.0	-1.0
chr2	101873646	101873764	ENSG00000071054.16|MAP4K4|YBX3|YBX3	935	+	2.4553466	1.1891644	-1.0	-1.0
chr2	101891455	101891660	ENSG00000071054.16|MAP4K4|YBX3|YBX3	931	+	2.5628612	1.1610752	-1.0	-1.0
chr2	101882550	101882660	ENSG00000071054.16|MAP4K4|YBX3|YBX3	917	+	3.82046	1.0824218	-1.0	-1.0
chr2	101844100	101844300	ENSG00000071054.16|MAP4K4|YBX3|YBX3	978	+	4.9540963	1.6568757	-1.0	-1.0
chr2	101829503	101829613	ENSG00000071054.16|MAP4K4|YBX3|YBX3	921	+	2.7637389	1.1027528	-1.0	-1.0
chr2	101858995	101859082	ENSG00000071054.16|MAP4K4|YBX3|YBX3	955	+	3.3239605	1.3454788	-1.0	-1.0
chr2	101893575	101893780	ENSG00000071054.16|MAP4K4|YBX3|YBX3	977	+	4.701052	1.6404258	-1.0	-1.0
chr2	101893090	101893190	ENSG00000071054.16|MAP4K4|YBX3|YBX3	958	+	5.8621693	1.3769088	-1.0	-1.0
chr2	101891165	101891340	ENSG00000071054.16|MAP4K4|YBX3|YBX3	930	+	2.3527431	1.1563163	-1.0	-1.0
chr2	102764328	102764427	ENSG00000170417.15|TMEM182|YBX3|YBX3	991	+	6.523274	2.036979	-1.0	-1.0
chr2	105088983	105089069	ENSG00000135972.8|MRPS9|YBX3|YBX3	966	+	4.109249	1.4715425	-1.0	-1.0
chr2	105038042	105038142	ENSG00000135972.8|MRPS9|YBX3|YBX3	922	+	3.713462	1.1053485	-1.0	-1.0
chr2	105092422	105092527	ENSG00000135972.8|MRPS9|YBX3|YBX3	916	+	3.0500321	1.073783	-1.0	-1.0
chr2	105266125	105266255	ENSG00000135966.12|TGFBRAP1|YBX3|YBX3	940	-	4.7961283	1.2212973	-1.0	-1.0
chr2	105267210	105267345	ENSG00000135966.12|TGFBRAP1|YBX3|YBX3	959	-	5.9174495	1.3867328	-1.0	-1.0
chr2	105360891	105361146	ENSG00000115641.18|FHL2|YBX3|YBX3	987	-	3.584415	1.8930537	-1.0	-1.0
chr2	105363358	105363471	ENSG00000115641.18|FHL2|YBX3|YBX3	947	-	3.9211795	1.2794098	-1.0	-1.0
chr2	105373608	105373728	ENSG00000115641.18|FHL2|YBX3|YBX3	927	-	2.9845307	1.1345725	-1.0	-1.0
chr2	105386316	105386540	ENSG00000115641.18|FHL2|YBX3|YBX3	981	-	3.8458736	1.7252682	-1.0	-1.0
chr2	105367569	105367734	ENSG00000115641.18|FHL2|YBX3|YBX3	999	-	4.853677	2.839823	-1.0	-1.0
chr2	105398851	105399056	ENSG00000115641.18|FHL2|YBX3|YBX3	962	-	4.10261	1.4156606	-1.0	-1.0
chr2	105361251	105361434	ENSG00000115641.18|FHL2|YBX3|YBX3	921	-	4.0362263	1.1018511	-1.0	-1.0
chr2	105855112	105855289	ENSG00000071051.13|NCK2|YBX3|YBX3	916	+	3.6697555	1.0744895	-1.0	-1.0
chr2	105816499	105816613	ENSG00000071051.13|NCK2|YBX3|YBX3	930	+	5.716538	1.1525154	-1.0	-1.0
chr2	105881327	105881447	ENSG00000071051.13|NCK2|YBX3|YBX3	916	+	5.6305256	1.0774531	-1.0	-1.0
chr2	105893231	105893456	ENSG00000071051.13|NCK2|YBX3|YBX3	936	+	5.0576305	1.1938745	-1.0	-1.0
chr2	105893091	105893211	ENSG00000071051.13|NCK2|YBX3|YBX3	915	+	3.733281	1.0722266	-1.0	-1.0
chr2	106129673	106129773	ENSG00000115652.14|UXS1|YBX3|YBX3	969	-	4.1658473	1.5113307	-1.0	-1.0
chr2	106112642	106112765	ENSG00000115652.14|UXS1|YBX3|YBX3	961	-	3.9408953	1.4083915	-1.0	-1.0
chr2	106101007	106101172	ENSG00000115652.14|UXS1|YBX3|YBX3	930	-	5.7453294	1.1562505	-1.0	-1.0
chr2	106093717	106093847	ENSG00000115652.14|UXS1|YBX3|YBX3	908	-	5.5711527	1.0347824	-1.0	-1.0
chr2	106145189	106145359	ENSG00000115652.14|UXS1|YBX3|YBX3	977	-	5.25699	1.6307226	-1.0	-1.0
chr2	106697330	106697485	ENSG00000214199.3|EEF1A1P12|YBX3|YBX3	978	-	6.222224	1.6542834	-1.0	-1.0
chr2	106698555	106698676	ENSG00000214199.3|EEF1A1P12|YBX3|YBX3	963	-	5.9354672	1.4307731	-1.0	-1.0
chr2	106698110	106698470	ENSG00000214199.3|EEF1A1P12|YBX3|YBX3	991	-	6.508771	2.0547018	-1.0	-1.0
chr2	108508589	108508784	ENSG00000135968.20|GCC2|YBX3|YBX3	966	+	4.389521	1.4663132	-1.0	-1.0
chr2	108486524	108486624	ENSG00000135968.20|GCC2|YBX3|YBX3	902	+	5.5525193	1.006844	-1.0	-1.0
chr2	108680694	108680770	ENSG00000169756.16|LIMS1|YBX3|YBX3	985	+	4.465477	1.835373	-1.0	-1.0
chr2	108672879	108673109	ENSG00000169756.16|LIMS1|YBX3|YBX3	998	+	3.592907	2.7231154	-1.0	-1.0
chr2	108684309	108684579	ENSG00000169756.16|LIMS1|YBX3|YBX3	923	+	4.705912	1.114316	-1.0	-1.0
chr2	108683884	108684159	ENSG00000169756.16|LIMS1|YBX3|YBX3	998	+	4.1856017	2.6086452	-1.0	-1.0
chr2	108685609	108686224	ENSG00000169756.16|LIMS1|YBX3|YBX3	996	+	4.1167974	2.4102087	-1.0	-1.0
chr2	108684914	108685109	ENSG00000169756.16|LIMS1|YBX3|YBX3	970	+	4.630915	1.5202625	-1.0	-1.0
chr2	108675877	108676028	ENSG00000169756.16|LIMS1|YBX3|YBX3	992	+	4.6292953	2.1089134	-1.0	-1.0
chr2	108686304	108686494	ENSG00000169756.16|LIMS1|YBX3|YBX3	931	+	3.2617629	1.1637282	-1.0	-1.0
chr2	108758412	108758548	ENSG00000153201.15|RANBP2|YBX3|YBX3	996	+	6.7707224	2.426274	-1.0	-1.0
chr2	108771700	108771865	ENSG00000153201.15|RANBP2|YBX3|YBX3	959	+	3.262516	1.3912573	-1.0	-1.0
chr2	108751552	108751727	ENSG00000153201.15|RANBP2|YBX3|YBX3	923	+	3.427023	1.1108475	-1.0	-1.0
chr2	108783785	108784020	ENSG00000153201.15|RANBP2|YBX3|YBX3	985	+	4.12501	1.8297843	-1.0	-1.0
chr2	108731321	108731511	ENSG00000153201.15|RANBP2|YBX3|YBX3	966	+	4.7010746	1.46237	-1.0	-1.0
chr2	108755175	108755259	ENSG00000153201.15|RANBP2|YBX3|YBX3	957	+	4.0822783	1.3708278	-1.0	-1.0
chr2	108763351	108763531	ENSG00000153201.15|RANBP2|YBX3|YBX3	930	+	3.9520142	1.1567726	-1.0	-1.0
chr2	108765006	108765106	ENSG00000153201.15|RANBP2|YBX3|YBX3	904	+	3.5949383	1.0181273	-1.0	-1.0
chr2	108768206	108768388	ENSG00000153201.15|RANBP2|YBX3|YBX3	984	+	6.288682	1.7930751	-1.0	-1.0
chr2	108765701	108765971	ENSG00000153201.15|RANBP2|YBX3|YBX3	957	+	3.9551895	1.3712713	-1.0	-1.0
chr2	108764141	108764721	ENSG00000153201.15|RANBP2|YBX3|YBX3	969	+	3.333371	1.5130699	-1.0	-1.0
chr2	108762100	108762195	ENSG00000153201.15|RANBP2|YBX3|YBX3	931	+	2.5949442	1.1594719	-1.0	-1.0
chr2	108767901	108768101	ENSG00000153201.15|RANBP2|YBX3|YBX3	979	+	3.622124	1.6814783	-1.0	-1.0
chr2	108735531	108735661	ENSG00000153201.15|RANBP2|YBX3|YBX3	908	+	2.4799714	1.036487	-1.0	-1.0
chr2	110212254	110212409	ENSG00000175701.10|LINC00116|YBX3|YBX3	922	-	3.8816972	1.1074317	-1.0	-1.0
chr2	110641033	110641153	ENSG00000169679.14|BUB1|YBX3|YBX3	929	-	2.2487373	1.1461647	-1.0	-1.0
chr2	110670524	110670568	ENSG00000169679.14|BUB1|YBX3|YBX3	986	-	3.1764488	1.8395724	-1.0	-1.0
chr2	110641641	110641803	ENSG00000169679.14|BUB1|YBX3|YBX3	998	-	3.362238	2.7330413	-1.0	-1.0
chr2	110667580	110667700	ENSG00000169679.14|BUB1|YBX3|YBX3	986	-	3.2745163	1.8435202	-1.0	-1.0
chr2	110669452	110669553	ENSG00000169679.14|BUB1|YBX3|YBX3	1000	-	4.3544765	3.8529365	-1.0	-1.0
chr2	110661717	110661932	ENSG00000169679.14|BUB1|YBX3|YBX3	956	-	2.3932161	1.3567502	-1.0	-1.0
chr2	110649146	110649377	ENSG00000169679.14|BUB1|YBX3|YBX3	1000	-	3.8539011	4.856242	-1.0	-1.0
chr2	110642113	110642234	ENSG00000169679.14|BUB1|YBX3|YBX3	995	-	2.8241415	2.2959344	-1.0	-1.0
chr2	110650630	110650784	ENSG00000169679.14|BUB1|YBX3|YBX3	929	-	2.0553186	1.1482282	-1.0	-1.0
chr2	110657035	110657117	ENSG00000169679.14|BUB1|YBX3|YBX3	947	-	2.5255418	1.2771764	-1.0	-1.0
chr2	110655738	110655916	ENSG00000169679.14|BUB1|YBX3|YBX3	999	-	3.6864974	3.010847	-1.0	-1.0
chr2	110657545	110657645	ENSG00000169679.14|BUB1|YBX3|YBX3	1000	-	3.1815937	3.3441722	-1.0	-1.0
chr2	110672660	110672857	ENSG00000169679.14|BUB1|YBX3|YBX3	997	-	2.877371	2.4659967	-1.0	-1.0
chr2	110637927	110638159	ENSG00000169679.14|BUB1|YBX3|YBX3	999	-	3.0689392	3.0333998	-1.0	-1.0
chr2	110641351	110641464	ENSG00000169679.14|BUB1|YBX3|YBX3	938	-	2.3191807	1.2101998	-1.0	-1.0
chr2	110658409	110658520	ENSG00000169679.14|BUB1|YBX3|YBX3	1000	-	3.6877441	4.0007024	-1.0	-1.0
chr2	110674085	110674205	ENSG00000169679.14|BUB1|YBX3|YBX3	917	-	1.9371219	1.0830609	-1.0	-1.0
chr2	110639741	110639848	ENSG00000169679.14|BUB1|YBX3|YBX3	955	-	2.3926349	1.3469745	-1.0	-1.0
chr2	110658613	110658742	ENSG00000169679.14|BUB1|YBX3|YBX3	1000	-	3.510172	3.4529207	-1.0	-1.0
chr2	110674305	110674365	ENSG00000169679.14|BUB1|YBX3|YBX3	914	-	2.2558231	1.0664508	-1.0	-1.0
chr2	111165227	111165362	ENSG00000153094.22|BCL2L11|YBX3|YBX3	934	+	5.7542267	1.1785185	-1.0	-1.0
chr2	111429453	111429688	ENSG00000172965.14|MIR4435-2HG|YBX3|YBX3	982	-	3.2881906	1.740344	-1.0	-1.0
chr2	111208045	111208165	ENSG00000172965.14|MIR4435-2HG|YBX3|YBX3	917	-	5.629314	1.0829524	-1.0	-1.0
chr2	111208455	111208595	ENSG00000172965.14|MIR4435-2HG|YBX3|YBX3	917	-	5.647352	1.0807443	-1.0	-1.0
chr2	111494884	111495039	ENSG00000172965.14|MIR4435-2HG|YBX3|YBX3	992	-	2.9264593	2.0908065	-1.0	-1.0
chr2	111196639	111196769	ENSG00000172965.14|MIR4435-2HG|YBX3|YBX3	911	-	5.6072135	1.0513921	-1.0	-1.0
chr2	111843411	111843551	ENSG00000153107.11|ANAPC1|YBX3|YBX3	946	-	5.7951016	1.266184	-1.0	-1.0
chr2	111778674	111778819	ENSG00000153107.11|ANAPC1|YBX3|YBX3	913	-	2.7033753	1.0623732	-1.0	-1.0
chr2	111856795	111856955	ENSG00000153107.11|ANAPC1|YBX3|YBX3	985	-	3.7622705	1.8191879	-1.0	-1.0
chr2	111872629	111872712	ENSG00000153107.11|ANAPC1|YBX3|YBX3	980	-	6.231655	1.7040575	-1.0	-1.0
chr2	111769196	111769316	ENSG00000153107.11|ANAPC1|YBX3|YBX3	912	-	5.59723	1.0542594	-1.0	-1.0
chr2	111831290	111831434	ENSG00000153107.11|ANAPC1|YBX3|YBX3	919	-	2.413947	1.0892539	-1.0	-1.0
chr2	111792441	111792546	ENSG00000153107.11|ANAPC1|YBX3|YBX3	943	-	5.8662004	1.2475296	-1.0	-1.0
chr2	111883941	111884156	ENSG00000153107.11|ANAPC1|YBX3|YBX3	954	-	3.1618576	1.3332355	-1.0	-1.0
chr2	111847137	111847198	ENSG00000153107.11|ANAPC1|YBX3|YBX3	948	-	3.9252288	1.2872553	-1.0	-1.0
chr2	111858305	111858401	ENSG00000153107.11|ANAPC1|YBX3|YBX3	996	-	3.4039378	2.4141233	-1.0	-1.0
chr2	111880619	111880774	ENSG00000153107.11|ANAPC1|YBX3|YBX3	913	-	3.6997826	1.0598377	-1.0	-1.0
chr2	111850775	111850905	ENSG00000153107.11|ANAPC1|YBX3|YBX3	968	-	2.642583	1.4886513	-1.0	-1.0
chr2	112118068	112118248	ENSG00000153214.9|TMEM87B|YBX3|YBX3	962	+	5.9317403	1.422892	-1.0	-1.0
chr2	112275783	112275963	ENSG00000188177.13|ZC3H6|YBX3|YBX3	934	+	3.6006756	1.1802135	-1.0	-1.0
chr2	112335144	112335264	ENSG00000188177.13|ZC3H6|YBX3|YBX3	906	+	5.599524	1.029008	-1.0	-1.0
chr2	112502911	112503046	ENSG00000114999.7|TTL|YBX3|YBX3	990	+	4.583119	2.014311	-1.0	-1.0
chr2	112501205	112501341	ENSG00000114999.7|TTL|YBX3|YBX3	969	+	4.158032	1.5155809	-1.0	-1.0
chr2	112482248	112482463	ENSG00000114999.7|TTL|YBX3|YBX3	960	+	4.1320486	1.3946131	-1.0	-1.0
chr2	112528685	112528880	ENSG00000114999.7|TTL|YBX3|YBX3	950	+	2.7558286	1.2983209	-1.0	-1.0
chr2	112531260	112531425	ENSG00000114999.7|TTL|YBX3|YBX3	936	+	4.683952	1.1928887	-1.0	-1.0
chr2	112528965	112529120	ENSG00000114999.7|TTL|YBX3|YBX3	915	+	5.621058	1.0710696	-1.0	-1.0
chr2	112529880	112530220	ENSG00000114999.7|TTL|YBX3|YBX3	966	+	5.93265	1.4651299	-1.0	-1.0
chr2	112531890	112532085	ENSG00000114999.7|TTL|YBX3|YBX3	963	+	5.566622	1.429565	-1.0	-1.0
chr2	112494142	112494375	ENSG00000114999.7|TTL|YBX3|YBX3	970	+	4.4009023	1.5182903	-1.0	-1.0
chr2	112549266	112549399	ENSG00000125630.15|POLR1B|YBX3|YBX3	933	+	3.2593534	1.1735305	-1.0	-1.0
chr2	112572561	112572721	ENSG00000125630.15|POLR1B|YBX3|YBX3	950	+	4.881987	1.3051322	-1.0	-1.0
chr2	112551774	112551904	ENSG00000125630.15|POLR1B|YBX3|YBX3	980	+	4.3184524	1.6964172	-1.0	-1.0
chr2	112575726	112576126	ENSG00000125630.15|POLR1B|YBX3|YBX3	986	+	5.626854	1.8648924	-1.0	-1.0
chr2	112559362	112559492	ENSG00000125630.15|POLR1B|YBX3|YBX3	928	+	5.706415	1.1451653	-1.0	-1.0
chr2	112575246	112575661	ENSG00000125630.15|POLR1B|YBX3|YBX3	989	+	6.1975465	1.9738712	-1.0	-1.0
chr2	112547420	112547567	ENSG00000125630.15|POLR1B|YBX3|YBX3	963	+	5.9570746	1.4295573	-1.0	-1.0
chr2	112550896	112551002	ENSG00000125630.15|POLR1B|YBX3|YBX3	965	+	5.316644	1.4531528	-1.0	-1.0
chr2	112568745	112568902	ENSG00000125630.15|POLR1B|YBX3|YBX3	981	+	3.5898242	1.724049	-1.0	-1.0
chr2	112546963	112547179	ENSG00000125630.15|POLR1B|YBX3|YBX3	999	+	5.6677895	2.8688817	-1.0	-1.0
chr2	112579483	112579584	ENSG00000207383.1|Y_RNA|YBX3|YBX3	997	-	3.9434464	2.48223	-1.0	-1.0
chr2	112585973	112586383	ENSG00000125611.15|CHCHD5|YBX3|YBX3	995	+	4.3008423	2.287063	-1.0	-1.0
chr2	112646972	112647152	ENSG00000144136.10|SLC20A1|YBX3|YBX3	931	+	2.6897871	1.1612545	-1.0	-1.0
chr2	112663393	112663578	ENSG00000144136.10|SLC20A1|YBX3|YBX3	947	+	2.9147992	1.2751927	-1.0	-1.0
chr2	112659227	112659567	ENSG00000144136.10|SLC20A1|YBX3|YBX3	973	+	2.908664	1.5659198	-1.0	-1.0
chr2	112657121	112657221	ENSG00000144136.10|SLC20A1|YBX3|YBX3	931	+	3.2755647	1.1632639	-1.0	-1.0
chr2	112663038	112663228	ENSG00000144136.10|SLC20A1|YBX3|YBX3	946	+	2.4888551	1.2705431	-1.0	-1.0
chr2	112663618	112663798	ENSG00000144136.10|SLC20A1|YBX3|YBX3	964	+	4.9945045	1.4405787	-1.0	-1.0
chr2	112652649	112652798	ENSG00000144136.10|SLC20A1|YBX3|YBX3	941	+	2.665693	1.2324332	-1.0	-1.0
chr2	112646722	112646947	ENSG00000144136.10|SLC20A1|YBX3|YBX3	960	+	2.5674083	1.3994769	-1.0	-1.0
chr2	112756341	112756541	ENSG00000169607.12|CKAP2L|YBX3|YBX3	964	-	5.9482093	1.4456972	-1.0	-1.0
chr2	112752266	112752396	ENSG00000169607.12|CKAP2L|YBX3|YBX3	930	-	3.7688015	1.1557616	-1.0	-1.0
chr2	112756116	112756296	ENSG00000169607.12|CKAP2L|YBX3|YBX3	926	-	4.3214045	1.1311939	-1.0	-1.0
chr2	113263282	113263382	ENSG00000189223.14|PAX8-AS1|YBX3|YBX3	914	+	5.60929	1.0661559	-1.0	-1.0
chr2	113742703	113742879	ENSG00000115084.13|SLC35F5|YBX3|YBX3	998	-	5.158319	2.6237237	-1.0	-1.0
chr2	113713251	113713371	ENSG00000115084.13|SLC35F5|YBX3|YBX3	921	-	3.3759482	1.1022888	-1.0	-1.0
chr2	113709628	113709808	ENSG00000115084.13|SLC35F5|YBX3|YBX3	961	-	4.225082	1.4055852	-1.0	-1.0
chr2	113934250	113934475	ENSG00000115091.11|ACTR3|YBX3|YBX3	997	+	3.5542188	2.588333	-1.0	-1.0
chr2	113942230	113942359	ENSG00000115091.11|ACTR3|YBX3|YBX3	956	+	2.4556184	1.3613164	-1.0	-1.0
chr2	113916883	113917003	ENSG00000115091.11|ACTR3|YBX3|YBX3	989	+	3.0601435	1.9615335	-1.0	-1.0
chr2	113958114	113958254	ENSG00000115091.11|ACTR3|YBX3|YBX3	920	+	2.8010197	1.0964681	-1.0	-1.0
chr2	113931300	113931396	ENSG00000115091.11|ACTR3|YBX3|YBX3	939	+	2.1825452	1.211996	-1.0	-1.0
chr2	113957884	113958089	ENSG00000115091.11|ACTR3|YBX3|YBX3	962	+	2.3315778	1.4249259	-1.0	-1.0
chr2	113958314	113958479	ENSG00000115091.11|ACTR3|YBX3|YBX3	971	+	3.0971162	1.5380431	-1.0	-1.0
chr2	113959304	113959429	ENSG00000115091.11|ACTR3|YBX3|YBX3	914	+	3.0275335	1.0675877	-1.0	-1.0
chr2	113890064	113890304	ENSG00000115091.11|ACTR3|YBX3|YBX3	968	+	2.4550085	1.4914393	-1.0	-1.0
chr2	113960139	113960244	ENSG00000115091.11|ACTR3|YBX3|YBX3	908	+	5.581704	1.0378492	-1.0	-1.0
chr2	113927344	113927444	ENSG00000115091.11|ACTR3|YBX3|YBX3	919	+	2.3558192	1.0919887	-1.0	-1.0
chr2	113957614	113957859	ENSG00000115091.11|ACTR3|YBX3|YBX3	919	+	2.5030367	1.089048	-1.0	-1.0
chr2	113939958	113940138	ENSG00000115091.11|ACTR3|YBX3|YBX3	997	+	3.308787	2.4764478	-1.0	-1.0
chr2	113955549	113955706	ENSG00000115091.11|ACTR3|YBX3|YBX3	967	+	3.2722511	1.4771869	-1.0	-1.0
chr2	113913171	113913227	ENSG00000115091.11|ACTR3|YBX3|YBX3	969	+	2.7272103	1.5125619	-1.0	-1.0
chr2	113951759	113951889	ENSG00000115091.11|ACTR3|YBX3|YBX3	927	+	2.8026595	1.1362774	-1.0	-1.0
chr2	117817538	117817703	ENSG00000088205.12|DDX18|YBX3|YBX3	902	+	3.1595592	1.0101418	-1.0	-1.0
chr2	117822191	117822346	ENSG00000088205.12|DDX18|YBX3|YBX3	963	+	4.627298	1.4274104	-1.0	-1.0
chr2	117831866	117832126	ENSG00000088205.12|DDX18|YBX3|YBX3	990	+	4.1345863	2.0136435	-1.0	-1.0
chr2	117821649	117821750	ENSG00000088205.12|DDX18|YBX3|YBX3	987	+	3.8223922	1.8848578	-1.0	-1.0
chr2	117814649	117814862	ENSG00000088205.12|DDX18|YBX3|YBX3	1000	+	4.4395523	4.55335	-1.0	-1.0
chr2	117830781	117830991	ENSG00000088205.12|DDX18|YBX3|YBX3	995	+	3.4066691	2.332685	-1.0	-1.0
chr2	117821861	117822051	ENSG00000088205.12|DDX18|YBX3|YBX3	938	+	2.455989	1.2041547	-1.0	-1.0
chr2	118096532	118096677	ENSG00000125629.14|INSIG2|YBX3|YBX3	950	+	5.0290394	1.2981372	-1.0	-1.0
chr2	118108280	118108390	ENSG00000125629.14|INSIG2|YBX3|YBX3	922	+	5.663535	1.1052179	-1.0	-1.0
chr2	118109095	118109195	ENSG00000125629.14|INSIG2|YBX3|YBX3	926	+	3.7518408	1.132899	-1.0	-1.0
chr2	119264511	119264651	ENSG00000115107.19|STEAP3|YBX3|YBX3	914	+	5.6210837	1.0670705	-1.0	-1.0
chr2	119247888	119247998	ENSG00000115107.19|STEAP3|YBX3|YBX3	934	+	5.767333	1.1800505	-1.0	-1.0
chr2	119263971	119264266	ENSG00000115107.19|STEAP3|YBX3|YBX3	990	+	5.9436803	1.9847326	-1.0	-1.0
chr2	119264351	119264506	ENSG00000115107.19|STEAP3|YBX3|YBX3	925	+	4.546285	1.1222116	-1.0	-1.0
chr2	119265346	119265496	ENSG00000115107.19|STEAP3|YBX3|YBX3	906	+	5.568619	1.0288324	-1.0	-1.0
chr2	119245688	119245983	ENSG00000115107.19|STEAP3|YBX3|YBX3	995	+	5.2549934	2.2893302	-1.0	-1.0
chr2	119372259	119372479	ENSG00000155368.16|DBI|YBX3|YBX3	923	+	3.4957337	1.1154566	-1.0	-1.0
chr2	119366940	119367110	ENSG00000155368.16|DBI|YBX3|YBX3	939	+	3.9399061	1.2174965	-1.0	-1.0
chr2	119681791	119681916	ENSG00000144120.12|TMEM177|YBX3|YBX3	939	+	5.7454114	1.2156777	-1.0	-1.0
chr2	120289619	120289744	ENSG00000144118.13|RALB|YBX3|YBX3	942	+	5.7529993	1.2330105	-1.0	-1.0
chr2	120278614	120278778	ENSG00000144118.13|RALB|YBX3|YBX3	1000	+	6.5404816	5.449394	-1.0	-1.0
chr2	120293550	120293805	ENSG00000144118.13|RALB|YBX3|YBX3	930	+	3.6969666	1.1565617	-1.0	-1.0
chr2	120294180	120294295	ENSG00000144118.13|RALB|YBX3|YBX3	926	+	2.7751656	1.1310947	-1.0	-1.0
chr2	120293955	120294180	ENSG00000144118.13|RALB|YBX3|YBX3	990	+	4.1031375	1.9878317	-1.0	-1.0
chr2	121338505	121338605	ENSG00000074054.17|CLASP1|YBX3|YBX3	937	-	5.8133116	1.1992701	-1.0	-1.0
chr2	121339550	121339660	ENSG00000074054.17|CLASP1|YBX3|YBX3	904	-	5.552384	1.0181557	-1.0	-1.0
chr2	121347037	121347154	ENSG00000074054.17|CLASP1|YBX3|YBX3	959	-	5.9328074	1.3858589	-1.0	-1.0
chr2	121387121	121387228	ENSG00000074054.17|CLASP1|YBX3|YBX3	914	-	3.662268	1.0645584	-1.0	-1.0
chr2	121338615	121338870	ENSG00000074054.17|CLASP1|YBX3|YBX3	951	-	4.15816	1.3076278	-1.0	-1.0
chr2	121348511	121348716	ENSG00000074054.17|CLASP1|YBX3|YBX3	940	-	3.1980548	1.2236748	-1.0	-1.0
chr2	121605700	121605805	ENSG00000074054.17|CLASP1|YBX3|YBX3	941	-	2.9486368	1.2317328	-1.0	-1.0
chr2	121367632	121367827	ENSG00000074054.17|CLASP1|YBX3|YBX3	935	-	3.3943517	1.1875696	-1.0	-1.0
chr2	121449017	121449120	ENSG00000074054.17|CLASP1|YBX3|YBX3	930	-	2.7992802	1.1553968	-1.0	-1.0
chr2	121365083	121365284	ENSG00000074054.17|CLASP1|YBX3|YBX3	907	-	3.2561114	1.0323732	-1.0	-1.0
chr2	121605845	121605950	ENSG00000074054.17|CLASP1|YBX3|YBX3	909	-	3.614768	1.0418139	-1.0	-1.0
chr2	121387762	121387922	ENSG00000074054.17|CLASP1|YBX3|YBX3	994	-	6.628649	2.1966524	-1.0	-1.0
chr2	121340830	121340947	ENSG00000074054.17|CLASP1|YBX3|YBX3	922	-	5.733535	1.1056432	-1.0	-1.0
chr2	121340185	121340360	ENSG00000074054.17|CLASP1|YBX3|YBX3	915	-	2.4325967	1.0698209	-1.0	-1.0
chr2	121363171	121363300	ENSG00000074054.17|CLASP1|YBX3|YBX3	945	-	5.8117943	1.2570119	-1.0	-1.0
chr2	121339295	121339425	ENSG00000074054.17|CLASP1|YBX3|YBX3	920	-	3.4213939	1.0978361	-1.0	-1.0
chr2	121727314	121727439	ENSG00000155438.11|NIFK|YBX3|YBX3	914	-	5.637662	1.0675135	-1.0	-1.0
chr2	121736745	121736850	ENSG00000155438.11|NIFK|YBX3|YBX3	908	-	2.1741574	1.0345229	-1.0	-1.0
chr2	121735632	121735805	ENSG00000155438.11|NIFK|YBX3|YBX3	995	-	4.0350842	2.3293278	-1.0	-1.0
chr2	121727444	121727619	ENSG00000155438.11|NIFK|YBX3|YBX3	922	-	5.6719437	1.110676	-1.0	-1.0
chr2	121758709	121758806	ENSG00000211460.11|TSN|YBX3|YBX3	988	+	6.432463	1.9346657	-1.0	-1.0
chr2	121766708	121766978	ENSG00000211460.11|TSN|YBX3|YBX3	915	+	2.2989638	1.0696433	-1.0	-1.0
chr2	121757239	121757384	ENSG00000211460.11|TSN|YBX3|YBX3	935	+	2.7650032	1.1893659	-1.0	-1.0
chr2	121755672	121755897	ENSG00000211460.11|TSN|YBX3|YBX3	983	+	3.8986824	1.7697612	-1.0	-1.0
chr2	121765133	121765318	ENSG00000211460.11|TSN|YBX3|YBX3	966	+	3.1064632	1.4698075	-1.0	-1.0
chr2	121766498	121766678	ENSG00000211460.11|TSN|YBX3|YBX3	954	+	4.0867105	1.339662	-1.0	-1.0
chr2	121767063	121767258	ENSG00000211460.11|TSN|YBX3|YBX3	969	+	5.081422	1.5129194	-1.0	-1.0
chr2	121765948	121766298	ENSG00000211460.11|TSN|YBX3|YBX3	982	+	3.6100044	1.74914	-1.0	-1.0
chr2	121763004	121763084	ENSG00000211460.11|TSN|YBX3|YBX3	908	+	2.6889231	1.0382844	-1.0	-1.0
chr2	126557434	126557589	ENSG00000213236.3|YWHAZP2|YBX3|YBX3	902	-	5.60612	1.0091997	-1.0	-1.0
chr2	126693766	126693863	ENSG00000136732.14|GYPC|YBX3|YBX3	974	+	6.0772634	1.5853646	-1.0	-1.0
chr2	126693863	126693947	ENSG00000136732.14|GYPC|YBX3|YBX3	1000	+	4.109167	7.4511595	-1.0	-1.0
chr2	126656057	126656307	ENSG00000136732.14|GYPC|YBX3|YBX3	983	+	2.4007437	1.7604315	-1.0	-1.0
chr2	126690254	126690311	ENSG00000136732.14|GYPC|YBX3|YBX3	1000	+	4.473893	9.499139	-1.0	-1.0
chr2	126695945	126696670	ENSG00000136732.14|GYPC|YBX3|YBX3	1000	+	3.4671755	5.0977607	-1.0	-1.0
chr2	127261215	127261315	ENSG00000163161.12|ERCC3|YBX3|YBX3	922	-	5.663911	1.109255	-1.0	-1.0
chr2	127292659	127292834	ENSG00000163161.12|ERCC3|YBX3|YBX3	965	-	4.2549114	1.4605206	-1.0	-1.0
chr2	127294029	127294149	ENSG00000163161.12|ERCC3|YBX3|YBX3	922	-	5.6959867	1.1081965	-1.0	-1.0
chr2	127505643	127505752	ENSG00000163166.14|IWS1|YBX3|YBX3	935	-	2.6610959	1.184757	-1.0	-1.0
chr2	127493305	127493405	ENSG00000163166.14|IWS1|YBX3|YBX3	911	-	2.7127526	1.0489593	-1.0	-1.0
chr2	127491990	127492088	ENSG00000163166.14|IWS1|YBX3|YBX3	906	-	3.673199	1.0271174	-1.0	-1.0
chr2	127768932	127769001	ENSG00000136709.11|WDR33|YBX3|YBX3	969	-	4.1664314	1.5141981	-1.0	-1.0
chr2	127765173	127765269	ENSG00000136709.11|WDR33|YBX3|YBX3	975	-	4.2474337	1.5958664	-1.0	-1.0
chr2	127770832	127771004	ENSG00000136709.11|WDR33|YBX3|YBX3	983	-	3.8271043	1.7739742	-1.0	-1.0
chr2	127768188	127768288	ENSG00000136709.11|WDR33|YBX3|YBX3	997	-	6.907493	2.4949343	-1.0	-1.0
chr2	127811011	127811131	ENSG00000136709.11|WDR33|YBX3|YBX3	936	-	2.8626757	1.192286	-1.0	-1.0
chr2	127852924	127853105	ENSG00000144231.10|POLR2D|YBX3|YBX3	941	-	2.9278328	1.2320099	-1.0	-1.0
chr2	127847770	127848180	ENSG00000144231.10|POLR2D|YBX3|YBX3	951	-	2.932443	1.3139164	-1.0	-1.0
chr2	127850589	127850685	ENSG00000144231.10|POLR2D|YBX3|YBX3	972	-	4.274802	1.5568951	-1.0	-1.0
chr2	127847295	127847460	ENSG00000144231.10|POLR2D|YBX3|YBX3	967	-	4.5476727	1.4864562	-1.0	-1.0
chr2	127846685	127846965	ENSG00000144231.10|POLR2D|YBX3|YBX3	983	-	3.5040133	1.7700131	-1.0	-1.0
chr2	127845015	127845120	ENSG00000144231.10|POLR2D|YBX3|YBX3	912	-	5.609681	1.0548921	-1.0	-1.0
chr2	127846735	127846965	ENSG00000244563.1|AC006011.1|YBX3|YBX3	983	-	3.3887017	1.7806776	-1.0	-1.0
chr2	127863109	127863289	ENSG00000144233.9|AMMECR1L|YBX3|YBX3	945	-	5.8036284	1.2629167	-1.0	-1.0
chr2	127864229	127864399	ENSG00000144233.9|AMMECR1L|YBX3|YBX3	934	-	3.4583783	1.1796216	-1.0	-1.0
chr2	127870818	127870923	ENSG00000144233.9|AMMECR1L|YBX3|YBX3	937	-	5.766964	1.1977952	-1.0	-1.0
chr2	127863704	127864034	ENSG00000144233.9|AMMECR1L|YBX3|YBX3	953	-	4.4894247	1.3258907	-1.0	-1.0
chr2	127950264	127950408	ENSG00000136715.17|SAP130|YBX3|YBX3	989	-	6.435219	1.9470487	-1.0	-1.0
chr2	127949873	127949994	ENSG00000136715.17|SAP130|YBX3|YBX3	930	-	3.7671688	1.1519053	-1.0	-1.0
chr2	128014802	128014907	ENSG00000136715.17|SAP130|YBX3|YBX3	942	-	2.6946948	1.2400389	-1.0	-1.0
chr2	128016387	128016542	ENSG00000136715.17|SAP130|YBX3|YBX3	940	-	3.3951519	1.2227573	-1.0	-1.0
chr2	128013029	128013139	ENSG00000136715.17|SAP130|YBX3|YBX3	915	-	3.039973	1.0728503	-1.0	-1.0
chr2	128026180	128026298	ENSG00000136715.17|SAP130|YBX3|YBX3	986	-	3.9602861	1.8495091	-1.0	-1.0
chr2	128000306	128000454	ENSG00000136715.17|SAP130|YBX3|YBX3	997	-	5.3461437	2.5304952	-1.0	-1.0
chr2	127989563	127989668	ENSG00000136715.17|SAP130|YBX3|YBX3	905	-	5.5525193	1.0230786	-1.0	-1.0
chr2	128010268	128010388	ENSG00000136715.17|SAP130|YBX3|YBX3	965	-	3.4527605	1.4600651	-1.0	-1.0
chr2	127989703	127989866	ENSG00000136715.17|SAP130|YBX3|YBX3	982	-	6.2308035	1.7342598	-1.0	-1.0
chr2	127941306	127941671	ENSG00000136715.17|SAP130|YBX3|YBX3	991	-	4.1229267	2.0267956	-1.0	-1.0
chr2	128192136	128192256	ENSG00000136731.12|UGGT1|YBX3|YBX3	925	+	5.0387945	1.1239717	-1.0	-1.0
chr2	128193511	128193721	ENSG00000136731.12|UGGT1|YBX3|YBX3	919	+	3.3719716	1.0935698	-1.0	-1.0
chr2	128120355	128120456	ENSG00000136731.12|UGGT1|YBX3|YBX3	924	+	3.7311606	1.1207035	-1.0	-1.0
chr2	128152783	128152904	ENSG00000136731.12|UGGT1|YBX3|YBX3	999	+	7.2057967	2.9621336	-1.0	-1.0
chr2	128190146	128190386	ENSG00000136731.12|UGGT1|YBX3|YBX3	994	+	6.578864	2.2189138	-1.0	-1.0
chr2	128129048	128129179	ENSG00000136731.12|UGGT1|YBX3|YBX3	927	+	3.1130114	1.1381497	-1.0	-1.0
chr2	128113083	128113253	ENSG00000136731.12|UGGT1|YBX3|YBX3	960	+	3.9429219	1.3993087	-1.0	-1.0
chr2	128159513	128159720	ENSG00000136731.12|UGGT1|YBX3|YBX3	999	+	5.73989	2.8947651	-1.0	-1.0
chr2	128155488	128155587	ENSG00000136731.12|UGGT1|YBX3|YBX3	993	+	6.608115	2.1352646	-1.0	-1.0
chr2	128192021	128192121	ENSG00000136731.12|UGGT1|YBX3|YBX3	915	+	3.0200727	1.0714986	-1.0	-1.0
chr2	128180889	128181072	ENSG00000136731.12|UGGT1|YBX3|YBX3	982	+	3.9305317	1.738149	-1.0	-1.0
chr2	128115123	128115220	ENSG00000136731.12|UGGT1|YBX3|YBX3	982	+	6.230641	1.7467824	-1.0	-1.0
chr2	128121198	128121298	ENSG00000136731.12|UGGT1|YBX3|YBX3	991	+	6.55191	2.0679328	-1.0	-1.0
chr2	128195191	128195386	ENSG00000136731.12|UGGT1|YBX3|YBX3	965	+	5.1925926	1.4510884	-1.0	-1.0
chr2	128186682	128186799	ENSG00000136731.12|UGGT1|YBX3|YBX3	995	+	5.6107674	2.3339484	-1.0	-1.0
chr2	128195476	128195581	ENSG00000136731.12|UGGT1|YBX3|YBX3	905	+	5.5525193	1.023436	-1.0	-1.0
chr2	128178467	128178569	ENSG00000136731.12|UGGT1|YBX3|YBX3	999	+	7.3339944	3.135189	-1.0	-1.0
chr2	128173780	128173939	ENSG00000136731.12|UGGT1|YBX3|YBX3	992	+	4.1851172	2.1097016	-1.0	-1.0
chr2	128187448	128187553	ENSG00000136731.12|UGGT1|YBX3|YBX3	921	+	3.3723993	1.1018907	-1.0	-1.0
chr2	128194941	128195066	ENSG00000136731.12|UGGT1|YBX3|YBX3	926	+	5.6983204	1.1318209	-1.0	-1.0
chr2	130152726	130152884	ENSG00000136699.19|SMPD4|YBX3|YBX3	930	-	3.2474668	1.154312	-1.0	-1.0
chr2	130152106	130152676	ENSG00000136699.19|SMPD4|YBX3|YBX3	982	-	3.7356067	1.7530764	-1.0	-1.0
chr2	130154216	130154326	ENSG00000136699.19|SMPD4|YBX3|YBX3	923	-	5.6812077	1.1136214	-1.0	-1.0
chr2	130151831	130152061	ENSG00000136699.19|SMPD4|YBX3|YBX3	979	-	4.052779	1.6732595	-1.0	-1.0
chr2	130153318	130153450	ENSG00000136699.19|SMPD4|YBX3|YBX3	993	-	4.7215157	2.1673708	-1.0	-1.0
chr2	130157250	130157355	ENSG00000136699.19|SMPD4|YBX3|YBX3	931	-	3.7599695	1.1584582	-1.0	-1.0
chr2	130172348	130172500	ENSG00000136699.19|SMPD4|YBX3|YBX3	996	-	3.239633	2.4169254	-1.0	-1.0
chr2	130167457	130167590	ENSG00000136699.19|SMPD4|YBX3|YBX3	986	-	3.8979356	1.8648406	-1.0	-1.0
chr2	130153047	130153167	ENSG00000136699.19|SMPD4|YBX3|YBX3	925	-	2.352231	1.1248184	-1.0	-1.0
chr2	130153816	130153921	ENSG00000136699.19|SMPD4|YBX3|YBX3	914	-	3.0199618	1.0675285	-1.0	-1.0
chr2	130156546	130156741	ENSG00000136699.19|SMPD4|YBX3|YBX3	926	-	2.6894777	1.1303551	-1.0	-1.0
chr2	130182282	130182447	ENSG00000152082.13|MZT2B|YBX3|YBX3	969	+	2.4101949	1.5019372	-1.0	-1.0
chr2	130190468	130190729	ENSG00000152082.13|MZT2B|YBX3|YBX3	971	+	2.5766218	1.536692	-1.0	-1.0
chr2	130182579	130182859	ENSG00000152082.13|MZT2B|YBX3|YBX3	992	+	3.1031528	2.0788305	-1.0	-1.0
chr2	130338465	130339005	ENSG00000136710.9|CCDC115|YBX3|YBX3	988	-	3.7333817	1.9114053	-1.0	-1.0
chr2	130341624	130341894	ENSG00000136710.9|CCDC115|YBX3|YBX3	932	-	5.3380036	1.1655937	-1.0	-1.0
chr2	130346700	130346930	ENSG00000136718.9|IMP4|YBX3|YBX3	950	+	4.473383	1.2984415	-1.0	-1.0
chr2	130345375	130346310	ENSG00000136718.9|IMP4|YBX3|YBX3	978	+	4.805895	1.6534821	-1.0	-1.0
chr2	130347475	130347805	ENSG00000136718.9|IMP4|YBX3|YBX3	987	+	3.9145954	1.8870492	-1.0	-1.0
chr2	130346560	130346660	ENSG00000136718.9|IMP4|YBX3|YBX3	904	+	3.5946534	1.0173753	-1.0	-1.0
chr2	130375101	130375361	ENSG00000072135.12|PTPN18|YBX3|YBX3	940	+	3.2076395	1.2236713	-1.0	-1.0
chr2	130373566	130373761	ENSG00000072135.12|PTPN18|YBX3|YBX3	938	+	3.294719	1.2102154	-1.0	-1.0
chr2	130370047	130370152	ENSG00000072135.12|PTPN18|YBX3|YBX3	973	+	6.0577097	1.5669733	-1.0	-1.0
chr2	130374741	130375061	ENSG00000072135.12|PTPN18|YBX3|YBX3	970	+	4.8885508	1.5273894	-1.0	-1.0
chr2	131050440	131050615	ENSG00000152102.17|FAM168B|YBX3|YBX3	929	-	2.3470726	1.1461806	-1.0	-1.0
chr2	131052040	131052180	ENSG00000152102.17|FAM168B|YBX3|YBX3	919	-	2.8724363	1.0889899	-1.0	-1.0
chr2	131055271	131055449	ENSG00000152102.17|FAM168B|YBX3|YBX3	986	-	4.358976	1.8396654	-1.0	-1.0
chr2	131048865	131049225	ENSG00000152102.17|FAM168B|YBX3|YBX3	946	-	3.005142	1.2688577	-1.0	-1.0
chr2	131049540	131049730	ENSG00000152102.17|FAM168B|YBX3|YBX3	934	-	2.508489	1.1835867	-1.0	-1.0
chr2	131049290	131049405	ENSG00000152102.17|FAM168B|YBX3|YBX3	937	-	3.810737	1.1980841	-1.0	-1.0
chr2	131140166	131140275	ENSG00000115762.16|PLEKHB2|YBX3|YBX3	936	+	3.1747737	1.1908767	-1.0	-1.0
chr2	131147326	131147491	ENSG00000115762.16|PLEKHB2|YBX3|YBX3	928	+	2.6968012	1.1443614	-1.0	-1.0
chr2	131147781	131147916	ENSG00000115762.16|PLEKHB2|YBX3|YBX3	947	+	2.9267812	1.2767514	-1.0	-1.0
chr2	131147986	131148091	ENSG00000115762.16|PLEKHB2|YBX3|YBX3	907	+	2.9884913	1.0304554	-1.0	-1.0
chr2	131148536	131148836	ENSG00000115762.16|PLEKHB2|YBX3|YBX3	958	+	2.6182232	1.3798329	-1.0	-1.0
chr2	131146906	131147006	ENSG00000115762.16|PLEKHB2|YBX3|YBX3	905	+	2.9582148	1.0212994	-1.0	-1.0
chr2	131149626	131149726	ENSG00000115762.16|PLEKHB2|YBX3|YBX3	906	+	3.0526783	1.0285865	-1.0	-1.0
chr2	131149341	131149571	ENSG00000115762.16|PLEKHB2|YBX3|YBX3	965	+	2.9766448	1.4598058	-1.0	-1.0
chr2	131125777	131125882	ENSG00000115762.16|PLEKHB2|YBX3|YBX3	923	+	2.4643295	1.1144193	-1.0	-1.0
chr2	131132901	131133015	ENSG00000115762.16|PLEKHB2|YBX3|YBX3	998	+	4.2018147	2.6381679	-1.0	-1.0
chr2	131491793	131492024	ENSG00000173272.15|MZT2A|YBX3|YBX3	990	-	3.348457	2.0104852	-1.0	-1.0
chr2	131483957	131484218	ENSG00000173272.15|MZT2A|YBX3|YBX3	997	-	3.5921128	2.4579816	-1.0	-1.0
chr2	131492206	131492376	ENSG00000173272.15|MZT2A|YBX3|YBX3	1000	-	3.547407	3.9494395	-1.0	-1.0
chr2	131520491	131520616	ENSG00000152117.17|AC073869.1|YBX3|YBX3	906	+	5.5717144	1.0284247	-1.0	-1.0
chr2	131520926	131521051	ENSG00000152117.17|AC073869.1|YBX3|YBX3	918	+	5.6633997	1.0835944	-1.0	-1.0
chr2	131520111	131520231	ENSG00000152117.17|AC073869.1|YBX3|YBX3	908	+	5.5744267	1.0356419	-1.0	-1.0
chr2	131645553	131646093	ENSG00000224559.2|LINC01087|YBX3|YBX3	960	+	5.1913533	1.3980306	-1.0	-1.0
chr2	131645248	131645458	ENSG00000224559.2|LINC01087|YBX3|YBX3	945	+	5.7853365	1.26024	-1.0	-1.0
chr2	134449693	134449838	ENSG00000152127.8|MGAT5|YBX3|YBX3	913	+	5.717481	1.0589614	-1.0	-1.0
chr2	134450613	134450788	ENSG00000152127.8|MGAT5|YBX3|YBX3	951	+	5.884549	1.3054227	-1.0	-1.0
chr2	134254483	134254598	ENSG00000152127.8|MGAT5|YBX3|YBX3	907	+	5.581108	1.0312235	-1.0	-1.0
chr2	134451618	134451778	ENSG00000152127.8|MGAT5|YBX3|YBX3	939	+	5.3173523	1.213121	-1.0	-1.0
chr2	134936845	134936969	ENSG00000082258.12|CCNT2|YBX3|YBX3	973	+	5.6881094	1.5733114	-1.0	-1.0
chr2	135090997	135091130	ENSG00000115839.17|RAB3GAP1|YBX3|YBX3	974	+	6.0724463	1.5802281	-1.0	-1.0
chr2	135170054	135170219	ENSG00000115839.17|RAB3GAP1|YBX3|YBX3	921	+	3.1011581	1.1039367	-1.0	-1.0
chr2	135168594	135168699	ENSG00000115839.17|RAB3GAP1|YBX3|YBX3	908	+	2.675612	1.034192	-1.0	-1.0
chr2	135164593	135164696	ENSG00000115839.17|RAB3GAP1|YBX3|YBX3	975	+	4.246014	1.6034826	-1.0	-1.0
chr2	135133860	135133985	ENSG00000115839.17|RAB3GAP1|YBX3|YBX3	948	+	3.272535	1.2856927	-1.0	-1.0
chr2	135115245	135115381	ENSG00000115839.17|RAB3GAP1|YBX3|YBX3	947	+	5.801836	1.2788954	-1.0	-1.0
chr2	135724696	135724841	ENSG00000048991.16|R3HDM1|YBX3|YBX3	919	+	3.6944025	1.0939327	-1.0	-1.0
chr2	135721898	135722006	ENSG00000048991.16|R3HDM1|YBX3|YBX3	962	+	5.935845	1.4221306	-1.0	-1.0
chr2	135602499	135602614	ENSG00000048991.16|R3HDM1|YBX3|YBX3	911	+	3.6543202	1.0527937	-1.0	-1.0
chr2	135531454	135531633	ENSG00000048991.16|R3HDM1|YBX3|YBX3	956	+	3.3293884	1.3578552	-1.0	-1.0
chr2	135675356	135675476	ENSG00000048991.16|R3HDM1|YBX3|YBX3	921	+	3.4976735	1.1029273	-1.0	-1.0
chr2	135725051	135725151	ENSG00000048991.16|R3HDM1|YBX3|YBX3	920	+	5.664665	1.0990427	-1.0	-1.0
chr2	135645367	135645517	ENSG00000048991.16|R3HDM1|YBX3|YBX3	905	+	2.9708064	1.0241032	-1.0	-1.0
chr2	135778972	135779077	ENSG00000144224.16|UBXN4|YBX3|YBX3	931	+	2.9925017	1.1613783	-1.0	-1.0
chr2	135783508	135783843	ENSG00000144224.16|UBXN4|YBX3|YBX3	970	+	3.6425974	1.5210797	-1.0	-1.0
chr2	135784168	135784343	ENSG00000144224.16|UBXN4|YBX3|YBX3	911	+	2.7612662	1.0503697	-1.0	-1.0
chr2	135784583	135784763	ENSG00000144224.16|UBXN4|YBX3|YBX3	941	+	3.0819893	1.2316402	-1.0	-1.0
chr2	135754138	135754277	ENSG00000144224.16|UBXN4|YBX3|YBX3	983	+	3.3119333	1.7765243	-1.0	-1.0
chr2	135755516	135755686	ENSG00000144224.16|UBXN4|YBX3|YBX3	1000	+	3.9567757	3.702817	-1.0	-1.0
chr2	135761817	135761911	ENSG00000144224.16|UBXN4|YBX3|YBX3	963	+	4.080816	1.4311553	-1.0	-1.0
chr2	135859300	135859442	ENSG00000076003.4|MCM6|YBX3|YBX3	996	-	5.3338723	2.381127	-1.0	-1.0
chr2	135866562	135866728	ENSG00000076003.4|MCM6|YBX3|YBX3	961	-	2.6993625	1.4111947	-1.0	-1.0
chr2	135866131	135866276	ENSG00000076003.4|MCM6|YBX3|YBX3	946	-	3.1358438	1.2687149	-1.0	-1.0
chr2	135844544	135844679	ENSG00000076003.4|MCM6|YBX3|YBX3	989	-	3.9664893	1.9454069	-1.0	-1.0
chr2	135857896	135858004	ENSG00000076003.4|MCM6|YBX3|YBX3	955	-	2.602391	1.3453279	-1.0	-1.0
chr2	135868610	135868855	ENSG00000076003.4|MCM6|YBX3|YBX3	957	-	2.544663	1.3662965	-1.0	-1.0
chr2	135870250	135870361	ENSG00000076003.4|MCM6|YBX3|YBX3	1000	-	3.8925557	4.199817	-1.0	-1.0
chr2	135865012	135865157	ENSG00000076003.4|MCM6|YBX3|YBX3	965	-	3.2552648	1.4611756	-1.0	-1.0
chr2	135852786	135852915	ENSG00000076003.4|MCM6|YBX3|YBX3	908	-	2.3088646	1.0352088	-1.0	-1.0
chr2	135840555	135840920	ENSG00000076003.4|MCM6|YBX3|YBX3	957	-	2.8591547	1.365675	-1.0	-1.0
chr2	135846271	135846371	ENSG00000076003.4|MCM6|YBX3|YBX3	900	-	2.9909067	1.0016829	-1.0	-1.0
chr2	135872696	135872843	ENSG00000076003.4|MCM6|YBX3|YBX3	998	-	3.8571053	2.6417835	-1.0	-1.0
chr2	135856727	135856877	ENSG00000076003.4|MCM6|YBX3|YBX3	943	-	2.439078	1.2477492	-1.0	-1.0
chr2	135932782	135932842	ENSG00000115866.10|DARS|YBX3|YBX3	979	-	3.1245906	1.6700474	-1.0	-1.0
chr2	135907296	135907407	ENSG00000115866.10|DARS|YBX3|YBX3	951	-	2.18779	1.3061604	-1.0	-1.0
chr2	135924386	135924498	ENSG00000115866.10|DARS|YBX3|YBX3	986	-	2.8813772	1.865659	-1.0	-1.0
chr2	135911112	135911210	ENSG00000115866.10|DARS|YBX3|YBX3	904	-	1.9773254	1.0181478	-1.0	-1.0
chr2	135961400	135961498	ENSG00000115866.10|DARS|YBX3|YBX3	913	-	2.0505311	1.0585853	-1.0	-1.0
chr2	135979196	135979361	ENSG00000115866.10|DARS|YBX3|YBX3	984	-	3.0807548	1.796367	-1.0	-1.0
chr2	135933908	135933990	ENSG00000115866.10|DARS|YBX3|YBX3	1000	-	3.310865	3.8200414	-1.0	-1.0
chr2	135985402	135985617	ENSG00000115866.10|DARS|YBX3|YBX3	970	-	2.4882076	1.5270562	-1.0	-1.0
chr2	135912485	135912566	ENSG00000115866.10|DARS|YBX3|YBX3	1000	-	3.6021402	4.4623547	-1.0	-1.0
chr2	135983396	135983454	ENSG00000115866.10|DARS|YBX3|YBX3	911	-	2.7374144	1.0520262	-1.0	-1.0
chr2	135911381	135911576	ENSG00000115866.10|DARS|YBX3|YBX3	996	-	3.8871865	2.4233904	-1.0	-1.0
chr2	135922783	135922913	ENSG00000115866.10|DARS|YBX3|YBX3	994	-	3.2668784	2.218911	-1.0	-1.0
chr2	144404010	144404125	ENSG00000169554.18|ZEB2|YBX3|YBX3	917	-	2.51938	1.0830436	-1.0	-1.0
chr2	144398995	144399100	ENSG00000169554.18|ZEB2|YBX3|YBX3	952	-	4.003288	1.3187745	-1.0	-1.0
chr2	144401198	144401298	ENSG00000169554.18|ZEB2|YBX3|YBX3	931	-	3.1652691	1.1627781	-1.0	-1.0
chr2	144399260	144399400	ENSG00000169554.18|ZEB2|YBX3|YBX3	970	-	5.6177263	1.5294045	-1.0	-1.0
chr2	144404835	144405000	ENSG00000169554.18|ZEB2|YBX3|YBX3	982	-	3.695855	1.7393574	-1.0	-1.0
chr2	144399625	144399805	ENSG00000169554.18|ZEB2|YBX3|YBX3	936	-	4.6869864	1.1937829	-1.0	-1.0
chr2	144388675	144388860	ENSG00000169554.18|ZEB2|YBX3|YBX3	948	-	4.2140293	1.2859193	-1.0	-1.0
chr2	144399825	144399930	ENSG00000169554.18|ZEB2|YBX3|YBX3	915	-	3.0202863	1.0730258	-1.0	-1.0
chr2	144398300	144398535	ENSG00000169554.18|ZEB2|YBX3|YBX3	994	-	4.8837132	2.1952472	-1.0	-1.0
chr2	147939139	147939248	ENSG00000115947.13|ORC4|YBX3|YBX3	983	-	6.2775593	1.7788426	-1.0	-1.0
chr2	147972738	147972829	ENSG00000115947.13|ORC4|YBX3|YBX3	988	-	3.552651	1.9168082	-1.0	-1.0
chr2	147935366	147935591	ENSG00000115947.13|ORC4|YBX3|YBX3	954	-	3.5607126	1.3370864	-1.0	-1.0
chr2	148024965	148025110	ENSG00000204406.12|MBD5|YBX3|YBX3	959	+	2.903251	1.3863168	-1.0	-1.0
chr2	148784667	148784827	ENSG00000135999.11|EPC2|YBX3|YBX3	968	+	3.7399569	1.4905328	-1.0	-1.0
chr2	148644983	148645103	ENSG00000135999.11|EPC2|YBX3|YBX3	911	+	2.3490548	1.0524732	-1.0	-1.0
chr2	148786339	148786469	ENSG00000135999.11|EPC2|YBX3|YBX3	948	+	5.817388	1.2841221	-1.0	-1.0
chr2	149587023	149587138	ENSG00000168288.12|MMADHC|YBX3|YBX3	958	-	2.9743147	1.3736978	-1.0	-1.0
chr2	149579430	149579648	ENSG00000168288.12|MMADHC|YBX3|YBX3	1000	-	4.371963	3.3339982	-1.0	-1.0
chr2	149576436	149576542	ENSG00000168288.12|MMADHC|YBX3|YBX3	994	-	3.7535608	2.2409344	-1.0	-1.0
chr2	149570053	149570163	ENSG00000168288.12|MMADHC|YBX3|YBX3	911	-	2.0269496	1.0518912	-1.0	-1.0
chr2	149582126	149582266	ENSG00000168288.12|MMADHC|YBX3|YBX3	1000	-	3.1744783	3.5059836	-1.0	-1.0
chr2	149587663	149587816	ENSG00000168288.12|MMADHC|YBX3|YBX3	998	-	3.5597467	2.731631	-1.0	-1.0
chr2	149571084	149571171	ENSG00000168288.12|MMADHC|YBX3|YBX3	964	-	2.4105985	1.4489055	-1.0	-1.0
chr2	151275483	151275593	ENSG00000123609.10|NMI|YBX3|YBX3	932	-	3.1472712	1.1688434	-1.0	-1.0
chr2	151271625	151271732	ENSG00000123609.10|NMI|YBX3|YBX3	935	-	5.7494497	1.1852299	-1.0	-1.0
chr2	151278819	151278949	ENSG00000123609.10|NMI|YBX3|YBX3	931	-	3.7797322	1.1617491	-1.0	-1.0
chr2	151466003	151466120	ENSG00000080345.17|RIF1|YBX3|YBX3	956	+	3.7142909	1.3531811	-1.0	-1.0
chr2	151422949	151423042	ENSG00000080345.17|RIF1|YBX3|YBX3	988	+	3.2102075	1.9390017	-1.0	-1.0
chr2	151457760	151457920	ENSG00000080345.17|RIF1|YBX3|YBX3	950	+	2.7576368	1.3036511	-1.0	-1.0
chr2	151468640	151468756	ENSG00000080345.17|RIF1|YBX3|YBX3	979	+	3.1358616	1.6848104	-1.0	-1.0
chr2	151435462	151435580	ENSG00000080345.17|RIF1|YBX3|YBX3	989	+	3.361581	1.9456258	-1.0	-1.0
chr2	151454894	151455064	ENSG00000080345.17|RIF1|YBX3|YBX3	930	+	2.5664034	1.1549315	-1.0	-1.0
chr2	151468009	151468114	ENSG00000080345.17|RIF1|YBX3|YBX3	907	+	2.2739336	1.0318208	-1.0	-1.0
chr2	151461177	151461282	ENSG00000080345.17|RIF1|YBX3|YBX3	905	+	3.5955074	1.0235171	-1.0	-1.0
chr2	151414822	151414919	ENSG00000080345.17|RIF1|YBX3|YBX3	998	+	3.8316405	2.6730843	-1.0	-1.0
chr2	151409882	151410017	ENSG00000080345.17|RIF1|YBX3|YBX3	925	+	2.497876	1.126728	-1.0	-1.0
chr2	151464468	151464568	ENSG00000080345.17|RIF1|YBX3|YBX3	900	+	2.9250085	1.0007461	-1.0	-1.0
chr2	151436826	151437003	ENSG00000080345.17|RIF1|YBX3|YBX3	994	+	3.318192	2.222042	-1.0	-1.0
chr2	151465533	151465773	ENSG00000080345.17|RIF1|YBX3|YBX3	999	+	5.056219	2.9605978	-1.0	-1.0
chr2	151474861	151475096	ENSG00000080345.17|RIF1|YBX3|YBX3	968	+	3.6704915	1.4926535	-1.0	-1.0
chr2	151433076	151433186	ENSG00000080345.17|RIF1|YBX3|YBX3	934	+	3.601561	1.1796333	-1.0	-1.0
chr2	151476366	151476516	ENSG00000080345.17|RIF1|YBX3|YBX3	943	+	3.4710317	1.2442105	-1.0	-1.0
chr2	151475181	151475376	ENSG00000080345.17|RIF1|YBX3|YBX3	943	+	3.9875445	1.2449853	-1.0	-1.0
chr2	151475501	151475696	ENSG00000080345.17|RIF1|YBX3|YBX3	986	+	6.150515	1.8502597	-1.0	-1.0
chr2	151458810	151458910	ENSG00000080345.17|RIF1|YBX3|YBX3	910	+	3.6362765	1.0450559	-1.0	-1.0
chr2	151415189	151415339	ENSG00000080345.17|RIF1|YBX3|YBX3	914	+	5.6344438	1.0663717	-1.0	-1.0
chr2	151799186	151799296	ENSG00000162980.16|ARL5A|YBX3|YBX3	904	-	5.5512967	1.0166464	-1.0	-1.0
chr2	151799926	151800121	ENSG00000162980.16|ARL5A|YBX3|YBX3	935	-	2.3178797	1.1871263	-1.0	-1.0
chr2	151802926	151803036	ENSG00000162980.16|ARL5A|YBX3|YBX3	910	-	2.473225	1.0480981	-1.0	-1.0
chr2	151806820	151806972	ENSG00000162980.16|ARL5A|YBX3|YBX3	999	-	4.0536003	2.9885268	-1.0	-1.0
chr2	151814168	151814316	ENSG00000162980.16|ARL5A|YBX3|YBX3	968	-	2.8686697	1.4904459	-1.0	-1.0
chr2	151815138	151815199	ENSG00000162980.16|ARL5A|YBX3|YBX3	995	-	3.7991374	2.299191	-1.0	-1.0
chr2	151803211	151803324	ENSG00000162980.16|ARL5A|YBX3|YBX3	940	-	3.214091	1.2215834	-1.0	-1.0
chr2	151802656	151802791	ENSG00000162980.16|ARL5A|YBX3|YBX3	906	-	2.3241017	1.0280938	-1.0	-1.0
chr2	151801751	151801946	ENSG00000162980.16|ARL5A|YBX3|YBX3	957	-	2.8143985	1.3648489	-1.0	-1.0
chr2	151812356	151812440	ENSG00000162980.16|ARL5A|YBX3|YBX3	944	-	2.494915	1.2545013	-1.0	-1.0
chr2	151803036	151803181	ENSG00000162980.16|ARL5A|YBX3|YBX3	947	-	3.04042	1.2724477	-1.0	-1.0
chr2	151802655	151802790	ENSG00000283228.1|AC068547.1|YBX3|YBX3	908	-	2.326073	1.0358434	-1.0	-1.0
chr2	151806820	151806972	ENSG00000283228.1|AC068547.1|YBX3|YBX3	999	-	4.0536003	2.9738176	-1.0	-1.0
chr2	151814168	151814316	ENSG00000283228.1|AC068547.1|YBX3|YBX3	967	-	2.8686697	1.4871792	-1.0	-1.0
chr2	151815138	151815199	ENSG00000283228.1|AC068547.1|YBX3|YBX3	995	-	3.7991374	2.2934058	-1.0	-1.0
chr2	151803035	151803180	ENSG00000283228.1|AC068547.1|YBX3|YBX3	950	-	3.0991542	1.3006849	-1.0	-1.0
chr2	151802925	151803035	ENSG00000283228.1|AC068547.1|YBX3|YBX3	909	-	2.473225	1.0423353	-1.0	-1.0
chr2	151803215	151803324	ENSG00000283228.1|AC068547.1|YBX3|YBX3	945	-	3.2629762	1.2635037	-1.0	-1.0
chr2	151812356	151812440	ENSG00000283228.1|AC068547.1|YBX3|YBX3	944	-	2.494915	1.2550544	-1.0	-1.0
chr2	152120590	152120780	ENSG00000115145.9|STAM2|YBX3|YBX3	964	-	5.945987	1.4434088	-1.0	-1.0
chr2	152672977	152673042	ENSG00000196504.15|PRPF40A|YBX3|YBX3	990	-	4.594639	1.9882479	-1.0	-1.0
chr2	152676398	152676683	ENSG00000196504.15|PRPF40A|YBX3|YBX3	992	-	3.9165554	2.0775206	-1.0	-1.0
chr2	152679278	152679472	ENSG00000196504.15|PRPF40A|YBX3|YBX3	991	-	3.4008896	2.056862	-1.0	-1.0
chr2	152670230	152670381	ENSG00000196504.15|PRPF40A|YBX3|YBX3	999	-	4.2321725	3.0756304	-1.0	-1.0
chr2	152662602	152662698	ENSG00000196504.15|PRPF40A|YBX3|YBX3	937	-	3.194202	1.1977165	-1.0	-1.0
chr2	152663654	152663804	ENSG00000196504.15|PRPF40A|YBX3|YBX3	951	-	2.8563044	1.3057007	-1.0	-1.0
chr2	152659269	152659377	ENSG00000196504.15|PRPF40A|YBX3|YBX3	970	-	2.6075242	1.522176	-1.0	-1.0
chr2	152717779	152717914	ENSG00000196504.15|PRPF40A|YBX3|YBX3	932	-	5.7274065	1.1644938	-1.0	-1.0
chr2	152671272	152671381	ENSG00000196504.15|PRPF40A|YBX3|YBX3	970	-	3.1726677	1.5193825	-1.0	-1.0
chr2	152717429	152717634	ENSG00000196504.15|PRPF40A|YBX3|YBX3	983	-	3.8268597	1.7737314	-1.0	-1.0
chr2	152664137	152664247	ENSG00000196504.15|PRPF40A|YBX3|YBX3	1000	-	4.0913877	3.8676653	-1.0	-1.0
chr2	152715994	152716130	ENSG00000196504.15|PRPF40A|YBX3|YBX3	997	-	3.279943	2.4831636	-1.0	-1.0
chr2	152659057	152659189	ENSG00000196504.15|PRPF40A|YBX3|YBX3	921	-	4.4863844	1.1011975	-1.0	-1.0
chr2	152655937	152656102	ENSG00000196504.15|PRPF40A|YBX3|YBX3	928	-	2.874825	1.1452341	-1.0	-1.0
chr2	152694492	152694617	ENSG00000196504.15|PRPF40A|YBX3|YBX3	966	-	3.0923636	1.468165	-1.0	-1.0
chr2	152681225	152681336	ENSG00000196504.15|PRPF40A|YBX3|YBX3	1000	-	6.2396064	7.5243387	-1.0	-1.0
chr2	152679055	152679109	ENSG00000196504.15|PRPF40A|YBX3|YBX3	908	-	2.7123907	1.0364282	-1.0	-1.0
chr2	152677450	152677475	ENSG00000196504.15|PRPF40A|YBX3|YBX3	981	-	6.264399	1.7169311	-1.0	-1.0
chr2	152718862	152719024	ENSG00000177917.10|ARL6IP6|YBX3|YBX3	918	+	2.2912016	1.087695	-1.0	-1.0
chr2	152759866	152760001	ENSG00000177917.10|ARL6IP6|YBX3|YBX3	929	+	3.6928484	1.1463791	-1.0	-1.0
chr2	152760156	152760311	ENSG00000177917.10|ARL6IP6|YBX3|YBX3	927	+	5.71533	1.1389525	-1.0	-1.0
chr2	152718732	152718832	ENSG00000177917.10|ARL6IP6|YBX3|YBX3	902	+	5.5508857	1.0095265	-1.0	-1.0
chr2	152735013	152735126	ENSG00000177917.10|ARL6IP6|YBX3|YBX3	949	+	2.4801311	1.2891915	-1.0	-1.0
chr2	156557388	156557538	ENSG00000115159.15|GPD2|YBX3|YBX3	914	+	3.9791427	1.0657412	-1.0	-1.0
chr2	156583922	156584137	ENSG00000115159.15|GPD2|YBX3|YBX3	997	+	5.3930993	2.4561734	-1.0	-1.0
chr2	156583332	156583587	ENSG00000115159.15|GPD2|YBX3|YBX3	973	+	4.1618567	1.5645968	-1.0	-1.0
chr2	156496043	156496178	ENSG00000115159.15|GPD2|YBX3|YBX3	956	+	5.879932	1.3530577	-1.0	-1.0
chr2	156550611	156550741	ENSG00000115159.15|GPD2|YBX3|YBX3	920	+	3.5947325	1.0961282	-1.0	-1.0
chr2	157259137	157259367	ENSG00000136542.8|GALNT5|YBX3|YBX3	999	+	4.1952806	3.2631006	-1.0	-1.0
chr2	157296393	157296493	ENSG00000136542.8|GALNT5|YBX3|YBX3	904	+	3.5946534	1.0163988	-1.0	-1.0
chr2	157258967	157259102	ENSG00000136542.8|GALNT5|YBX3|YBX3	933	+	3.6315227	1.1761937	-1.0	-1.0
chr2	157308566	157308728	ENSG00000136542.8|GALNT5|YBX3|YBX3	998	+	4.665357	2.7371676	-1.0	-1.0
chr2	157258077	157258282	ENSG00000136542.8|GALNT5|YBX3|YBX3	985	+	3.6069968	1.8216228	-1.0	-1.0
chr2	157258792	157258932	ENSG00000136542.8|GALNT5|YBX3|YBX3	918	+	3.3069634	1.0861137	-1.0	-1.0
chr2	157284281	157284448	ENSG00000136542.8|GALNT5|YBX3|YBX3	998	+	3.8764014	2.7698667	-1.0	-1.0
chr2	157286014	157286129	ENSG00000136542.8|GALNT5|YBX3|YBX3	935	+	3.1803	1.1895825	-1.0	-1.0
chr2	157258412	157258512	ENSG00000136542.8|GALNT5|YBX3|YBX3	916	+	2.713111	1.0747732	-1.0	-1.0
chr2	157305748	157305829	ENSG00000136542.8|GALNT5|YBX3|YBX3	913	+	5.665429	1.0603628	-1.0	-1.0
chr2	157257702	157257932	ENSG00000136542.8|GALNT5|YBX3|YBX3	957	+	3.0367262	1.3677038	-1.0	-1.0
chr2	157311682	157311877	ENSG00000136542.8|GALNT5|YBX3|YBX3	937	+	2.860526	1.2003152	-1.0	-1.0
chr2	157311497	157311667	ENSG00000136542.8|GALNT5|YBX3|YBX3	976	+	5.733717	1.6142371	-1.0	-1.0
chr2	157300675	157300955	ENSG00000136542.8|GALNT5|YBX3|YBX3	987	+	4.9404144	1.878953	-1.0	-1.0
chr2	157311207	157311362	ENSG00000136542.8|GALNT5|YBX3|YBX3	981	+	4.766411	1.7254088	-1.0	-1.0
chr2	157737063	157737163	ENSG00000115170.13|ACVR1|YBX3|YBX3	917	-	3.676197	1.0810118	-1.0	-1.0
chr2	157818384	157818504	ENSG00000115170.13|ACVR1|YBX3|YBX3	942	-	3.7867417	1.2396659	-1.0	-1.0
chr2	158663271	158663445	ENSG00000144283.21|PKP4|YBX3|YBX3	984	+	3.7708652	1.793923	-1.0	-1.0
chr2	158669685	158669910	ENSG00000144283.21|PKP4|YBX3|YBX3	989	+	4.8221507	1.9650053	-1.0	-1.0
chr2	158620989	158621121	ENSG00000144283.21|PKP4|YBX3|YBX3	996	+	3.6874213	2.443958	-1.0	-1.0
chr2	158681218	158681348	ENSG00000144283.21|PKP4|YBX3|YBX3	921	+	2.7600205	1.1000233	-1.0	-1.0
chr2	158577270	158577383	ENSG00000144283.21|PKP4|YBX3|YBX3	971	+	3.1886077	1.5432125	-1.0	-1.0
chr2	158621245	158621421	ENSG00000144283.21|PKP4|YBX3|YBX3	943	+	2.69964	1.2414991	-1.0	-1.0
chr2	158673882	158674000	ENSG00000144283.21|PKP4|YBX3|YBX3	996	+	3.906148	2.3959966	-1.0	-1.0
chr2	158624877	158625267	ENSG00000144283.21|PKP4|YBX3|YBX3	967	+	2.9980805	1.4805331	-1.0	-1.0
chr2	158680453	158680573	ENSG00000144283.21|PKP4|YBX3|YBX3	916	+	3.0812957	1.078091	-1.0	-1.0
chr2	158631817	158631941	ENSG00000144283.21|PKP4|YBX3|YBX3	954	+	4.6058683	1.3369194	-1.0	-1.0
chr2	158634069	158634284	ENSG00000144283.21|PKP4|YBX3|YBX3	998	+	4.015896	2.612636	-1.0	-1.0
chr2	158640626	158640756	ENSG00000144283.21|PKP4|YBX3|YBX3	960	+	2.808479	1.3932713	-1.0	-1.0
chr2	158666417	158666532	ENSG00000144283.21|PKP4|YBX3|YBX3	923	+	5.7688937	1.1136677	-1.0	-1.0
chr2	159286629	159286739	ENSG00000196151.10|WDSUB1|YBX3|YBX3	904	-	5.5525193	1.0179064	-1.0	-1.0
chr2	159712491	159712656	ENSG00000136536.14|MARCH7|YBX3|YBX3	957	+	3.2335463	1.3705604	-1.0	-1.0
chr2	159743060	159743253	ENSG00000136536.14|MARCH7|YBX3|YBX3	970	+	2.6944993	1.5285586	-1.0	-1.0
chr2	159748159	159748339	ENSG00000136536.14|MARCH7|YBX3|YBX3	925	+	2.2804446	1.1252114	-1.0	-1.0
chr2	159768228	159768388	ENSG00000136536.14|MARCH7|YBX3|YBX3	925	+	2.497629	1.1263846	-1.0	-1.0
chr2	159748504	159748634	ENSG00000136536.14|MARCH7|YBX3|YBX3	924	+	2.6466439	1.1181287	-1.0	-1.0
chr2	159747824	159747959	ENSG00000136536.14|MARCH7|YBX3|YBX3	927	+	2.5581136	1.1341839	-1.0	-1.0
chr2	159759225	159759335	ENSG00000136536.14|MARCH7|YBX3|YBX3	911	+	2.1071367	1.0486717	-1.0	-1.0
chr2	159764625	159764674	ENSG00000136536.14|MARCH7|YBX3|YBX3	901	+	2.6353574	1.0036964	-1.0	-1.0
chr2	159767593	159767723	ENSG00000136536.14|MARCH7|YBX3|YBX3	960	+	5.927141	1.3981458	-1.0	-1.0
chr2	159752401	159752566	ENSG00000136536.14|MARCH7|YBX3|YBX3	996	+	3.5039399	2.3821175	-1.0	-1.0
chr2	159729023	159729175	ENSG00000136536.14|MARCH7|YBX3|YBX3	967	+	2.6541486	1.4855582	-1.0	-1.0
chr2	161231375	161231551	ENSG00000136560.13|TANK|YBX3|YBX3	952	+	5.8536677	1.3213049	-1.0	-1.0
chr2	161179602	161179702	ENSG00000136560.13|TANK|YBX3|YBX3	901	+	5.5529265	1.0048032	-1.0	-1.0
chr2	161203483	161203595	ENSG00000136560.13|TANK|YBX3|YBX3	995	+	4.189238	2.346609	-1.0	-1.0
chr2	161316436	161316569	ENSG00000115233.11|PSMD14|YBX3|YBX3	999	+	4.298127	3.2168508	-1.0	-1.0
chr2	161367783	161367898	ENSG00000115233.11|PSMD14|YBX3|YBX3	942	+	2.261716	1.2393275	-1.0	-1.0
chr2	161385424	161385571	ENSG00000115233.11|PSMD14|YBX3|YBX3	973	+	2.9135869	1.5645509	-1.0	-1.0
chr2	161367477	161367549	ENSG00000115233.11|PSMD14|YBX3|YBX3	968	+	2.9737737	1.5001589	-1.0	-1.0
chr2	161308377	161308672	ENSG00000115233.11|PSMD14|YBX3|YBX3	1000	+	4.1388025	4.9845023	-1.0	-1.0
chr2	161411326	161411717	ENSG00000115233.11|PSMD14|YBX3|YBX3	992	+	4.5641866	2.0710628	-1.0	-1.0
chr2	161391103	161391178	ENSG00000115233.11|PSMD14|YBX3|YBX3	908	+	2.7614753	1.037808	-1.0	-1.0
chr2	161505049	161505169	ENSG00000226121.2|AC009487.2|YBX3|YBX3	906	-	5.564604	1.0269045	-1.0	-1.0
chr2	164573740	164573855	ENSG00000277998.1|AC107075.1|YBX3|YBX3	984	+	4.443537	1.7983383	-1.0	-1.0
chr2	165874731	165874831	ENSG00000123607.14|TTC21B|YBX3|YBX3	966	-	5.9520917	1.4624034	-1.0	-1.0
chr2	165907682	165907782	ENSG00000123607.14|TTC21B|YBX3|YBX3	907	-	5.607329	1.0302168	-1.0	-1.0
chr2	165883793	165883918	ENSG00000123607.14|TTC21B|YBX3|YBX3	934	-	2.8351145	1.180235	-1.0	-1.0
chr2	165941036	165941184	ENSG00000123607.14|TTC21B|YBX3|YBX3	945	-	2.776665	1.2618549	-1.0	-1.0
chr2	167890805	167890905	ENSG00000235335.2|AC016723.1|YBX3|YBX3	907	-	3.5955074	1.0297343	-1.0	-1.0
chr2	167900731	167900782	ENSG00000235335.2|AC016723.1|YBX3|YBX3	985	-	2.9069455	1.8128836	-1.0	-1.0
chr2	167941108	167941144	ENSG00000235335.2|AC016723.1|YBX3|YBX3	965	-	2.9420674	1.4601703	-1.0	-1.0
chr2	167814773	167814913	ENSG00000235335.2|AC016723.1|YBX3|YBX3	968	-	2.787897	1.49519	-1.0	-1.0
chr2	167869739	167869980	ENSG00000235335.2|AC016723.1|YBX3|YBX3	952	-	2.4097364	1.3222564	-1.0	-1.0
chr2	167939197	167939362	ENSG00000235335.2|AC016723.1|YBX3|YBX3	951	-	2.3817794	1.309266	-1.0	-1.0
chr2	167814943	167815231	ENSG00000235335.2|AC016723.1|YBX3|YBX3	939	-	2.4973977	1.2138838	-1.0	-1.0
chr2	167933547	167933702	ENSG00000235335.2|AC016723.1|YBX3|YBX3	953	-	3.4344685	1.3299725	-1.0	-1.0
chr2	168456416	168456601	ENSG00000172292.14|CERS6|YBX3|YBX3	960	+	3.0823035	1.3991656	-1.0	-1.0
chr2	168770674	168770779	ENSG00000172292.14|CERS6|YBX3|YBX3	964	+	5.0461626	1.4455812	-1.0	-1.0
chr2	168691033	168691084	ENSG00000172292.14|CERS6|YBX3|YBX3	973	+	3.5752988	1.5640578	-1.0	-1.0
chr2	168715000	168715129	ENSG00000172292.14|CERS6|YBX3|YBX3	967	+	4.1510096	1.483283	-1.0	-1.0
chr2	168769699	168769874	ENSG00000172292.14|CERS6|YBX3|YBX3	949	+	4.497304	1.2935259	-1.0	-1.0
chr2	168811566	168811676	ENSG00000163072.15|NOSTRIN|YBX3|YBX3	937	+	3.9378996	1.2023009	-1.0	-1.0
chr2	168864888	168865063	ENSG00000163072.15|NOSTRIN|YBX3|YBX3	957	+	3.6620111	1.3622129	-1.0	-1.0
chr2	168859458	168859637	ENSG00000163072.15|NOSTRIN|YBX3|YBX3	995	+	3.7655196	2.3023849	-1.0	-1.0
chr2	168824633	168824717	ENSG00000163072.15|NOSTRIN|YBX3|YBX3	947	+	5.8615155	1.2755315	-1.0	-1.0
chr2	168802540	168802673	ENSG00000163072.15|NOSTRIN|YBX3|YBX3	993	+	6.626417	2.1847987	-1.0	-1.0
chr2	168851083	168851182	ENSG00000163072.15|NOSTRIN|YBX3|YBX3	907	+	3.5949383	1.0309014	-1.0	-1.0
chr2	169531351	169531491	ENSG00000138399.17|FASTKD1|YBX3|YBX3	915	-	2.6137383	1.0722563	-1.0	-1.0
chr2	169544730	169544830	ENSG00000138399.17|FASTKD1|YBX3|YBX3	925	-	3.139524	1.1259123	-1.0	-1.0
chr2	169540050	169540179	ENSG00000138399.17|FASTKD1|YBX3|YBX3	933	-	3.247714	1.176864	-1.0	-1.0
chr2	169571677	169571837	ENSG00000138399.17|FASTKD1|YBX3|YBX3	929	-	3.514138	1.1488656	-1.0	-1.0
chr2	169640712	169640897	ENSG00000138398.15|PPIG|YBX3|YBX3	957	+	3.1983063	1.3677671	-1.0	-1.0
chr2	169640157	169640362	ENSG00000138398.15|PPIG|YBX3|YBX3	997	+	5.709508	2.514514	-1.0	-1.0
chr2	169604025	169604102	ENSG00000138398.15|PPIG|YBX3|YBX3	928	+	2.5742579	1.1419632	-1.0	-1.0
chr2	169637702	169637877	ENSG00000138398.15|PPIG|YBX3|YBX3	954	+	4.967075	1.333604	-1.0	-1.0
chr2	169604186	169604261	ENSG00000138398.15|PPIG|YBX3|YBX3	938	+	2.3584905	1.2106756	-1.0	-1.0
chr2	169735652	169735912	ENSG00000213160.9|KLHL23|YBX3|YBX3	932	+	4.8045053	1.1694958	-1.0	-1.0
chr2	169736007	169736222	ENSG00000213160.9|KLHL23|YBX3|YBX3	956	+	3.7679608	1.3529748	-1.0	-1.0
chr2	169751161	169751266	ENSG00000213160.9|KLHL23|YBX3|YBX3	905	+	2.7282023	1.0216678	-1.0	-1.0
chr2	169741381	169741537	ENSG00000213160.9|KLHL23|YBX3|YBX3	954	+	3.6387377	1.3378682	-1.0	-1.0
chr2	169735032	169735252	ENSG00000213160.9|KLHL23|YBX3|YBX3	989	+	5.144215	1.9643818	-1.0	-1.0
chr2	169805714	169805814	ENSG00000138385.15|SSB|YBX3|YBX3	905	+	2.332788	1.0229558	-1.0	-1.0
chr2	169805473	169805577	ENSG00000138385.15|SSB|YBX3|YBX3	932	+	2.163437	1.168251	-1.0	-1.0
chr2	169821091	169821273	ENSG00000138382.14|METTL5|YBX3|YBX3	994	-	3.2501476	2.207159	-1.0	-1.0
chr2	169811756	169811856	ENSG00000138382.14|METTL5|YBX3|YBX3	905	-	5.5529265	1.0219473	-1.0	-1.0
chr2	169824401	169824701	ENSG00000138382.14|METTL5|YBX3|YBX3	1000	-	3.8319619	3.3224673	-1.0	-1.0
chr2	169821942	169822052	ENSG00000138382.14|METTL5|YBX3|YBX3	930	-	2.4464011	1.1572065	-1.0	-1.0
chr2	169815476	169815528	ENSG00000138382.14|METTL5|YBX3|YBX3	980	-	3.1383357	1.7012665	-1.0	-1.0
chr2	169819560	169819643	ENSG00000138382.14|METTL5|YBX3|YBX3	947	-	2.7502809	1.2752233	-1.0	-1.0
chr2	169812376	169812586	ENSG00000138382.14|METTL5|YBX3|YBX3	991	-	5.018257	2.0332744	-1.0	-1.0
chr2	169926691	169926744	ENSG00000144357.16|UBR3|YBX3|YBX3	963	+	5.9081464	1.4310105	-1.0	-1.0
chr2	170081790	170081915	ENSG00000144357.16|UBR3|YBX3|YBX3	930	+	5.7241464	1.153921	-1.0	-1.0
chr2	170061317	170061443	ENSG00000144357.16|UBR3|YBX3|YBX3	987	+	6.457988	1.8811309	-1.0	-1.0
chr2	170080513	170080684	ENSG00000144357.16|UBR3|YBX3|YBX3	957	+	3.1372263	1.362118	-1.0	-1.0
chr2	169949636	169949746	ENSG00000144357.16|UBR3|YBX3|YBX3	907	+	3.6082509	1.0312777	-1.0	-1.0
chr2	169923928	169923994	ENSG00000144357.16|UBR3|YBX3|YBX3	942	+	3.9268413	1.2397635	-1.0	-1.0
chr2	170073403	170073607	ENSG00000144357.16|UBR3|YBX3|YBX3	959	+	3.3152897	1.3913965	-1.0	-1.0
chr2	170079813	170079983	ENSG00000144357.16|UBR3|YBX3|YBX3	977	+	3.4672718	1.6455699	-1.0	-1.0
chr2	170040881	170040985	ENSG00000144357.16|UBR3|YBX3|YBX3	961	+	3.396625	1.4136394	-1.0	-1.0
chr2	169827897	169828047	ENSG00000144357.16|UBR3|YBX3|YBX3	904	+	2.308609	1.0191518	-1.0	-1.0
chr2	169905113	169905288	ENSG00000144357.16|UBR3|YBX3|YBX3	956	+	4.3882055	1.3546798	-1.0	-1.0
chr2	170061078	170061183	ENSG00000144357.16|UBR3|YBX3|YBX3	906	+	5.5807095	1.0285057	-1.0	-1.0
chr2	170055459	170055579	ENSG00000144357.16|UBR3|YBX3|YBX3	997	+	6.967404	2.5881503	-1.0	-1.0
chr2	170006989	170007179	ENSG00000144357.16|UBR3|YBX3|YBX3	988	+	3.7206376	1.9185835	-1.0	-1.0
chr2	170777663	170777873	ENSG00000239467.5|AC007405.3|YBX3|YBX3	991	+	4.7597237	2.0586014	-1.0	-1.0
chr2	170830969	170831164	ENSG00000128683.13|GAD1|YBX3|YBX3	959	+	3.928594	1.3836113	-1.0	-1.0
chr2	170949568	170949718	ENSG00000115806.12|GORASP2|YBX3|YBX3	912	+	3.1982355	1.0556824	-1.0	-1.0
chr2	170954657	170954777	ENSG00000115806.12|GORASP2|YBX3|YBX3	922	+	2.2031288	1.107028	-1.0	-1.0
chr2	170961662	170961749	ENSG00000115806.12|GORASP2|YBX3|YBX3	962	+	2.552605	1.4213754	-1.0	-1.0
chr2	170951327	170951532	ENSG00000115806.12|GORASP2|YBX3|YBX3	991	+	4.352946	2.0601585	-1.0	-1.0
chr2	170956435	170956559	ENSG00000115806.12|GORASP2|YBX3|YBX3	998	+	3.3888636	2.6174989	-1.0	-1.0
chr2	170965929	170966924	ENSG00000115806.12|GORASP2|YBX3|YBX3	983	+	3.296642	1.779814	-1.0	-1.0
chr2	171006473	171006618	ENSG00000198586.13|TLK1|YBX3|YBX3	935	-	2.9340258	1.183894	-1.0	-1.0
chr2	171006146	171006271	ENSG00000198586.13|TLK1|YBX3|YBX3	955	-	3.3480287	1.3503366	-1.0	-1.0
chr2	170997711	170997823	ENSG00000198586.13|TLK1|YBX3|YBX3	996	-	3.776628	2.4002697	-1.0	-1.0
chr2	170996652	170996760	ENSG00000198586.13|TLK1|YBX3|YBX3	980	-	3.6546376	1.6897782	-1.0	-1.0
chr2	170993852	170993952	ENSG00000198586.13|TLK1|YBX3|YBX3	901	-	2.5298014	1.0040268	-1.0	-1.0
chr2	171046180	171046315	ENSG00000198586.13|TLK1|YBX3|YBX3	914	-	2.9522848	1.0669315	-1.0	-1.0
chr2	170993132	170993352	ENSG00000198586.13|TLK1|YBX3|YBX3	952	-	3.6665018	1.3164475	-1.0	-1.0
chr2	171339183	171339443	ENSG00000123600.19|METTL8|YBX3|YBX3	960	-	5.544781	1.40249	-1.0	-1.0
chr2	171434456	171434651	ENSG00000115827.13|DCAF17|YBX3|YBX3	978	+	6.1443324	1.6502788	-1.0	-1.0
chr2	171482748	171483038	ENSG00000115827.13|DCAF17|YBX3|YBX3	985	+	4.088138	1.8378246	-1.0	-1.0
chr2	171448685	171448795	ENSG00000115827.13|DCAF17|YBX3|YBX3	925	+	5.713864	1.1270628	-1.0	-1.0
chr2	171517269	171517504	ENSG00000233762.3|AC007969.1|YBX3|YBX3	965	-	3.1201189	1.454771	-1.0	-1.0
chr2	171556003	171556138	ENSG00000071967.11|CYBRD1|YBX3|YBX3	951	+	5.2896886	1.3131042	-1.0	-1.0
chr2	171554573	171554758	ENSG00000071967.11|CYBRD1|YBX3|YBX3	928	+	3.2000232	1.1434867	-1.0	-1.0
chr2	171554963	171555158	ENSG00000071967.11|CYBRD1|YBX3|YBX3	977	+	4.45938	1.6380334	-1.0	-1.0
chr2	171541584	171541774	ENSG00000071967.11|CYBRD1|YBX3|YBX3	995	+	3.9440281	2.3122568	-1.0	-1.0
chr2	171522622	171522738	ENSG00000071967.11|CYBRD1|YBX3|YBX3	921	+	2.2900364	1.1027331	-1.0	-1.0
chr2	171687503	171687627	ENSG00000077380.15|DYNC1I2|YBX3|YBX3	931	+	3.1426349	1.1622038	-1.0	-1.0
chr2	171687766	171687873	ENSG00000077380.15|DYNC1I2|YBX3|YBX3	917	+	2.7221568	1.0799696	-1.0	-1.0
chr2	171946707	171946783	ENSG00000128708.12|HAT1|YBX3|YBX3	998	+	4.1091623	2.7460442	-1.0	-1.0
chr2	171966441	171966541	ENSG00000128708.12|HAT1|YBX3|YBX3	910	+	2.4887245	1.0470555	-1.0	-1.0
chr2	171966766	171966949	ENSG00000128708.12|HAT1|YBX3|YBX3	984	+	4.458246	1.8038796	-1.0	-1.0
chr2	171965277	171965512	ENSG00000128708.12|HAT1|YBX3|YBX3	971	+	2.6970434	1.5316472	-1.0	-1.0
chr2	171952880	171953001	ENSG00000128708.12|HAT1|YBX3|YBX3	989	+	3.4769728	1.9610751	-1.0	-1.0
chr2	171979296	171979406	ENSG00000128708.12|HAT1|YBX3|YBX3	913	+	3.6479487	1.0619006	-1.0	-1.0
chr2	171983209	171983654	ENSG00000128708.12|HAT1|YBX3|YBX3	984	+	4.8791957	1.802396	-1.0	-1.0
chr2	171976156	171976281	ENSG00000128708.12|HAT1|YBX3|YBX3	964	+	3.7472198	1.4437792	-1.0	-1.0
chr2	172595828	172596013	ENSG00000152256.13|PDK1|YBX3|YBX3	1000	+	3.5716233	3.374293	-1.0	-1.0
chr2	172566855	172566933	ENSG00000152256.13|PDK1|YBX3|YBX3	999	+	4.6355805	3.0300548	-1.0	-1.0
chr2	172556038	172556188	ENSG00000152256.13|PDK1|YBX3|YBX3	956	+	4.837593	1.3574352	-1.0	-1.0
chr2	172597238	172597338	ENSG00000152256.13|PDK1|YBX3|YBX3	901	+	2.0738242	1.0031079	-1.0	-1.0
chr2	172568740	172568817	ENSG00000152256.13|PDK1|YBX3|YBX3	982	+	3.420734	1.7499192	-1.0	-1.0
chr2	172596653	172596773	ENSG00000152256.13|PDK1|YBX3|YBX3	971	+	4.435809	1.5332336	-1.0	-1.0
chr2	172570694	172570819	ENSG00000152256.13|PDK1|YBX3|YBX3	933	+	2.3819537	1.1735674	-1.0	-1.0
chr2	172586277	172586388	ENSG00000152256.13|PDK1|YBX3|YBX3	991	+	3.0633934	2.065522	-1.0	-1.0
chr2	172592934	172593048	ENSG00000152256.13|PDK1|YBX3|YBX3	996	+	3.4700706	2.361113	-1.0	-1.0
chr2	172597623	172597818	ENSG00000152256.13|PDK1|YBX3|YBX3	952	+	2.649821	1.314632	-1.0	-1.0
chr2	172597458	172597578	ENSG00000152256.13|PDK1|YBX3|YBX3	936	+	3.5757892	1.19093	-1.0	-1.0
chr2	173222199	173222419	ENSG00000091436.16|MAP3K20|YBX3|YBX3	994	+	6.660495	2.2215877	-1.0	-1.0
chr2	173266164	173266554	ENSG00000091436.16|MAP3K20|YBX3|YBX3	971	+	5.9906206	1.5418732	-1.0	-1.0
chr2	173191039	173191144	ENSG00000091436.16|MAP3K20|YBX3|YBX3	908	+	3.0032954	1.0341985	-1.0	-1.0
chr2	173223724	173223864	ENSG00000091436.16|MAP3K20|YBX3|YBX3	967	+	6.0027933	1.4790964	-1.0	-1.0
chr2	173209728	173209873	ENSG00000091436.16|MAP3K20|YBX3|YBX3	946	+	3.902146	1.2644014	-1.0	-1.0
chr2	173169804	173169892	ENSG00000091436.16|MAP3K20|YBX3|YBX3	981	+	3.1521552	1.7199434	-1.0	-1.0
chr2	173075835	173076002	ENSG00000091436.16|MAP3K20|YBX3|YBX3	978	+	3.6428766	1.6624067	-1.0	-1.0
chr2	173226879	173227029	ENSG00000091436.16|MAP3K20|YBX3|YBX3	921	+	5.711998	1.1013874	-1.0	-1.0
chr2	173354849	173354979	ENSG00000144354.13|CDCA7|YBX3|YBX3	938	+	2.881599	1.2053387	-1.0	-1.0
chr2	173363225	173363460	ENSG00000144354.13|CDCA7|YBX3|YBX3	980	+	4.2203307	1.7082144	-1.0	-1.0
chr2	173364712	173364982	ENSG00000144354.13|CDCA7|YBX3|YBX3	954	+	2.6988711	1.3395498	-1.0	-1.0
chr2	173358671	173358837	ENSG00000144354.13|CDCA7|YBX3|YBX3	983	+	5.6477623	1.7742846	-1.0	-1.0
chr2	173366282	173366392	ENSG00000144354.13|CDCA7|YBX3|YBX3	964	+	3.1301856	1.4454452	-1.0	-1.0
chr2	173363817	173363947	ENSG00000144354.13|CDCA7|YBX3|YBX3	956	+	3.186808	1.360295	-1.0	-1.0
chr2	173368458	173368763	ENSG00000144354.13|CDCA7|YBX3|YBX3	958	+	3.4078012	1.37351	-1.0	-1.0
chr2	173365451	173365592	ENSG00000144354.13|CDCA7|YBX3|YBX3	954	+	2.9947753	1.3397399	-1.0	-1.0
chr2	173955707	173955957	ENSG00000172845.14|SP3|YBX3|YBX3	950	-	2.9795675	1.3035511	-1.0	-1.0
chr2	173955962	173956177	ENSG00000172845.14|SP3|YBX3|YBX3	962	-	3.175068	1.4212291	-1.0	-1.0
chr2	173909218	173909423	ENSG00000172845.14|SP3|YBX3|YBX3	986	-	4.3744035	1.863445	-1.0	-1.0
chr2	173909928	173910128	ENSG00000172845.14|SP3|YBX3|YBX3	947	-	3.0335526	1.278607	-1.0	-1.0
chr2	173955157	173955602	ENSG00000172845.14|SP3|YBX3|YBX3	974	-	3.0256708	1.5884446	-1.0	-1.0
chr2	174072996	174073181	ENSG00000138430.15|OLA1|YBX3|YBX3	965	-	5.9828215	1.4591649	-1.0	-1.0
chr2	174081097	174081248	ENSG00000138430.15|OLA1|YBX3|YBX3	993	-	2.846978	2.140279	-1.0	-1.0
chr2	174075191	174075356	ENSG00000138430.15|OLA1|YBX3|YBX3	918	-	2.0129728	1.0870138	-1.0	-1.0
chr2	174248451	174248616	ENSG00000138430.15|OLA1|YBX3|YBX3	1000	-	3.269442	3.7986865	-1.0	-1.0
chr2	174223032	174223160	ENSG00000138430.15|OLA1|YBX3|YBX3	971	-	2.1170049	1.5417176	-1.0	-1.0
chr2	174123594	174123675	ENSG00000138430.15|OLA1|YBX3|YBX3	948	-	2.5098329	1.2821186	-1.0	-1.0
chr2	174229307	174229451	ENSG00000138430.15|OLA1|YBX3|YBX3	986	-	2.6496336	1.8641949	-1.0	-1.0
chr2	174141894	174142000	ENSG00000138430.15|OLA1|YBX3|YBX3	943	-	2.1549847	1.2409818	-1.0	-1.0
chr2	174348791	174348966	ENSG00000138433.15|CIR1|YBX3|YBX3	938	-	3.1830716	1.2067524	-1.0	-1.0
chr2	174378886	174379040	ENSG00000138433.15|CIR1|YBX3|YBX3	924	-	2.487231	1.1189954	-1.0	-1.0
chr2	174429237	174429352	ENSG00000144306.14|SCRN3|YBX3|YBX3	914	+	5.6518884	1.0643742	-1.0	-1.0
chr2	174422904	174423039	ENSG00000144306.14|SCRN3|YBX3|YBX3	911	+	4.953758	1.0510619	-1.0	-1.0
chr2	174655967	174656132	ENSG00000236449.1|AC010894.3|YBX3|YBX3	913	+	5.6165147	1.0612165	-1.0	-1.0
chr2	175074564	175074824	ENSG00000115966.16|ATF2|YBX3|YBX3	927	-	2.6656067	1.1366543	-1.0	-1.0
chr2	175130137	175130207	ENSG00000115966.16|ATF2|YBX3|YBX3	904	-	2.3128045	1.0176817	-1.0	-1.0
chr2	175072484	175072594	ENSG00000115966.16|ATF2|YBX3|YBX3	913	-	3.647068	1.0622222	-1.0	-1.0
chr2	175080662	175080762	ENSG00000115966.16|ATF2|YBX3|YBX3	914	-	2.2132642	1.0658348	-1.0	-1.0
chr2	175097443	175097588	ENSG00000115966.16|ATF2|YBX3|YBX3	995	-	3.7826447	2.333753	-1.0	-1.0
chr2	175072869	175073069	ENSG00000115966.16|ATF2|YBX3|YBX3	954	-	2.830141	1.3365052	-1.0	-1.0
chr2	175136411	175136486	ENSG00000115966.16|ATF2|YBX3|YBX3	995	-	4.192928	2.304869	-1.0	-1.0
chr2	175113993	175114103	ENSG00000115966.16|ATF2|YBX3|YBX3	993	-	2.8942852	2.131593	-1.0	-1.0
chr2	175111567	175111654	ENSG00000115966.16|ATF2|YBX3|YBX3	950	-	2.7510774	1.2997088	-1.0	-1.0
chr2	175114627	175114832	ENSG00000115966.16|ATF2|YBX3|YBX3	960	-	2.5234451	1.3983475	-1.0	-1.0
chr2	175121443	175121540	ENSG00000115966.16|ATF2|YBX3|YBX3	969	-	3.1854773	1.512465	-1.0	-1.0
chr2	175181579	175181809	ENSG00000154518.9|ATP5G3|YBX3|YBX3	997	-	2.4736497	2.5551147	-1.0	-1.0
chr2	175181354	175181554	ENSG00000154518.9|ATP5G3|YBX3|YBX3	1000	-	3.9375434	12.966853	-1.0	-1.0
chr2	175178177	175178482	ENSG00000154518.9|ATP5G3|YBX3|YBX3	1000	-	2.7524767	4.0362153	-1.0	-1.0
chr2	175180009	175180178	ENSG00000154518.9|ATP5G3|YBX3|YBX3	1000	-	4.3613586	15.457376	-1.0	-1.0
chr2	175178967	175179250	ENSG00000154518.9|ATP5G3|YBX3|YBX3	999	-	2.6612532	3.0577514	-1.0	-1.0
chr2	175929811	175930111	ENSG00000144320.13|LNPK|YBX3|YBX3	996	-	3.629868	2.434671	-1.0	-1.0
chr2	175926266	175926496	ENSG00000144320.13|LNPK|YBX3|YBX3	954	-	4.2621145	1.3325784	-1.0	-1.0
chr2	175947574	175947692	ENSG00000144320.13|LNPK|YBX3|YBX3	919	-	2.2328393	1.0925322	-1.0	-1.0
chr2	175939556	175939701	ENSG00000144320.13|LNPK|YBX3|YBX3	927	-	3.4255366	1.134274	-1.0	-1.0
chr2	175929641	175929811	ENSG00000144320.13|LNPK|YBX3|YBX3	972	-	3.8021688	1.558142	-1.0	-1.0
chr2	176200957	176201247	ENSG00000218175.2|AC016739.1|YBX3|YBX3	981	-	3.3765972	1.7287349	-1.0	-1.0
chr2	176269394	176269664	ENSG00000128654.13|MTX2|YBX3|YBX3	997	+	3.8924122	2.5538085	-1.0	-1.0
chr2	176323391	176323464	ENSG00000128654.13|MTX2|YBX3|YBX3	936	+	2.8585284	1.1940058	-1.0	-1.0
chr2	176297848	176297895	ENSG00000128654.13|MTX2|YBX3|YBX3	987	+	2.9176679	1.8923541	-1.0	-1.0
chr2	176326824	176326901	ENSG00000128654.13|MTX2|YBX3|YBX3	921	+	2.2434163	1.1024319	-1.0	-1.0
chr2	176296859	176296907	ENSG00000128654.13|MTX2|YBX3|YBX3	978	+	3.3248074	1.6570548	-1.0	-1.0
chr2	177220666	177220846	ENSG00000170144.20|HNRNPA3|YBX3|YBX3	958	+	2.5989425	1.381178	-1.0	-1.0
chr2	177212687	177212797	ENSG00000170144.20|HNRNPA3|YBX3|YBX3	928	+	3.453948	1.1439059	-1.0	-1.0
chr2	177221731	177221956	ENSG00000170144.20|HNRNPA3|YBX3|YBX3	979	+	2.9776812	1.6832913	-1.0	-1.0
chr2	177222651	177222846	ENSG00000170144.20|HNRNPA3|YBX3|YBX3	965	+	2.5325575	1.4592615	-1.0	-1.0
chr2	177232351	177232636	ENSG00000116044.15|NFE2L2|YBX3|YBX3	951	-	3.8556123	1.3104198	-1.0	-1.0
chr2	177352024	177352169	ENSG00000116044.15|NFE2L2|YBX3|YBX3	903	-	5.552825	1.0140451	-1.0	-1.0
chr2	177349029	177350214	ENSG00000116044.15|NFE2L2|YBX3|YBX3	994	-	6.293931	2.2381132	-1.0	-1.0
chr2	177350769	177350989	ENSG00000116044.15|NFE2L2|YBX3|YBX3	975	-	6.0261226	1.6019672	-1.0	-1.0
chr2	177233966	177234201	ENSG00000116044.15|NFE2L2|YBX3|YBX3	980	-	3.848947	1.7081819	-1.0	-1.0
chr2	177351169	177351419	ENSG00000116044.15|NFE2L2|YBX3|YBX3	938	-	5.6095634	1.2089416	-1.0	-1.0
chr2	177351789	177351994	ENSG00000116044.15|NFE2L2|YBX3|YBX3	934	-	5.733197	1.1777962	-1.0	-1.0
chr2	177350254	177350744	ENSG00000116044.15|NFE2L2|YBX3|YBX3	978	-	6.181148	1.6562513	-1.0	-1.0
chr2	177231189	177231839	ENSG00000116044.15|NFE2L2|YBX3|YBX3	993	-	4.686177	2.1687856	-1.0	-1.0
chr2	177392572	177392692	ENSG00000116044.15|NFE2L2|YBX3|YBX3	970	-	3.2333405	1.5287249	-1.0	-1.0
chr2	177320827	177321022	ENSG00000116044.15|NFE2L2|YBX3|YBX3	979	-	2.9865463	1.6694467	-1.0	-1.0
chr2	177334392	177334529	ENSG00000116044.15|NFE2L2|YBX3|YBX3	1000	-	7.7244277	3.8495655	-1.0	-1.0
chr2	177264531	177264791	ENSG00000116044.15|NFE2L2|YBX3|YBX3	972	-	3.7951865	1.5591156	-1.0	-1.0
chr2	177230674	177230869	ENSG00000116044.15|NFE2L2|YBX3|YBX3	951	-	5.032437	1.3129201	-1.0	-1.0
chr2	177233236	177233339	ENSG00000116044.15|NFE2L2|YBX3|YBX3	910	-	3.6354465	1.0472746	-1.0	-1.0
chr2	177349030	177350215	ENSG00000213963.6|AC019080.1|YBX3|YBX3	994	-	6.291417	2.2346957	-1.0	-1.0
chr2	177351170	177351420	ENSG00000213963.6|AC019080.1|YBX3|YBX3	942	-	5.617811	1.2360128	-1.0	-1.0
chr2	177350255	177350745	ENSG00000213963.6|AC019080.1|YBX3|YBX3	978	-	6.187837	1.661496	-1.0	-1.0
chr2	177350765	177350990	ENSG00000213963.6|AC019080.1|YBX3|YBX3	974	-	6.011054	1.5845959	-1.0	-1.0
chr2	177352015	177352170	ENSG00000213963.6|AC019080.1|YBX3|YBX3	904	-	5.552655	1.017037	-1.0	-1.0
chr2	177320826	177321026	ENSG00000213963.6|AC019080.1|YBX3|YBX3	977	-	3.1061723	1.634502	-1.0	-1.0
chr2	177351790	177351995	ENSG00000213963.6|AC019080.1|YBX3|YBX3	933	-	5.726746	1.1709855	-1.0	-1.0
chr2	177334392	177334529	ENSG00000213963.6|AC019080.1|YBX3|YBX3	1000	-	7.7244277	3.8477588	-1.0	-1.0
chr2	177392572	177392691	ENSG00000213963.6|AC019080.1|YBX3|YBX3	970	-	3.2267635	1.5264233	-1.0	-1.0
chr2	177523747	177523805	ENSG00000018510.13|AGPS|YBX3|YBX3	962	+	5.9075146	1.4224602	-1.0	-1.0
chr2	177543343	177543543	ENSG00000018510.13|AGPS|YBX3|YBX3	973	+	6.0986314	1.5679324	-1.0	-1.0
chr2	177482058	177482186	ENSG00000018510.13|AGPS|YBX3|YBX3	991	+	3.7673535	2.0240562	-1.0	-1.0
chr2	177493147	177493199	ENSG00000018510.13|AGPS|YBX3|YBX3	995	+	6.791886	2.3405333	-1.0	-1.0
chr2	177434326	177434417	ENSG00000018510.13|AGPS|YBX3|YBX3	987	+	4.5097246	1.8823129	-1.0	-1.0
chr2	177543018	177543213	ENSG00000018510.13|AGPS|YBX3|YBX3	953	+	5.8591948	1.3285846	-1.0	-1.0
chr2	177538073	177538223	ENSG00000018510.13|AGPS|YBX3|YBX3	960	+	4.207549	1.4004285	-1.0	-1.0
chr2	177542813	177543008	ENSG00000018510.13|AGPS|YBX3|YBX3	990	+	5.5092487	1.9957297	-1.0	-1.0
chr2	177538968	177539108	ENSG00000018510.13|AGPS|YBX3|YBX3	909	+	2.940449	1.0422586	-1.0	-1.0
chr2	177468415	177468524	ENSG00000018510.13|AGPS|YBX3|YBX3	1000	+	6.6829453	4.400964	-1.0	-1.0
chr2	177461907	177462018	ENSG00000018510.13|AGPS|YBX3|YBX3	912	+	2.3617027	1.0566733	-1.0	-1.0
chr2	177442406	177442486	ENSG00000018510.13|AGPS|YBX3|YBX3	966	+	3.4428413	1.4673978	-1.0	-1.0
chr2	177440964	177441099	ENSG00000018510.13|AGPS|YBX3|YBX3	966	+	4.1098886	1.4626718	-1.0	-1.0
chr2	178373889	178373994	ENSG00000079156.16|OSBPL6|YBX3|YBX3	925	+	5.6896753	1.1247232	-1.0	-1.0
chr2	178383038	178383243	ENSG00000079156.16|OSBPL6|YBX3|YBX3	980	+	6.213768	1.7059963	-1.0	-1.0
chr2	178306074	178306286	ENSG00000079156.16|OSBPL6|YBX3|YBX3	969	+	6.111016	1.5083971	-1.0	-1.0
chr2	178349223	178349343	ENSG00000079156.16|OSBPL6|YBX3|YBX3	910	+	5.598017	1.0473068	-1.0	-1.0
chr2	178431708	178431908	ENSG00000180228.12|PRKRA|YBX3|YBX3	969	-	3.6785798	1.5061667	-1.0	-1.0
chr2	178447454	178447586	ENSG00000180228.12|PRKRA|YBX3|YBX3	948	-	3.1925902	1.2812575	-1.0	-1.0
chr2	178432113	178432254	ENSG00000180228.12|PRKRA|YBX3|YBX3	969	-	3.5988073	1.509156	-1.0	-1.0
chr2	178450183	178450488	ENSG00000180228.12|PRKRA|YBX3|YBX3	990	-	3.3974085	2.0082934	-1.0	-1.0
chr2	178444421	178444500	ENSG00000180228.12|PRKRA|YBX3|YBX3	989	-	3.2204196	1.9460917	-1.0	-1.0
chr2	178436144	178436314	ENSG00000180228.12|PRKRA|YBX3|YBX3	923	-	2.7137616	1.111294	-1.0	-1.0
chr2	178450948	178451128	ENSG00000180228.12|PRKRA|YBX3|YBX3	948	-	3.691421	1.2848533	-1.0	-1.0
chr2	178443266	178443451	ENSG00000180228.12|PRKRA|YBX3|YBX3	959	-	2.553377	1.3819607	-1.0	-1.0
chr2	178493852	178493989	ENSG00000116095.10|PLEKHA3|YBX3|YBX3	993	+	3.8053708	2.1514163	-1.0	-1.0
chr2	178514329	178514569	ENSG00000116095.10|PLEKHA3|YBX3|YBX3	953	+	5.868082	1.3250709	-1.0	-1.0
chr2	178539742	178539872	ENSG00000237298.9|TTN-AS1|YBX3|YBX3	938	+	4.35118	1.2074623	-1.0	-1.0
chr2	178538867	178539042	ENSG00000237298.9|TTN-AS1|YBX3|YBX3	929	+	5.7082863	1.1496859	-1.0	-1.0
chr2	178538697	178538817	ENSG00000237298.9|TTN-AS1|YBX3|YBX3	951	+	5.8730083	1.3126055	-1.0	-1.0
chr2	179954214	179954314	ENSG00000163510.13|CWC22|YBX3|YBX3	906	-	3.5957928	1.025315	-1.0	-1.0
chr2	179970940	179971065	ENSG00000163510.13|CWC22|YBX3|YBX3	946	-	3.2830422	1.2650095	-1.0	-1.0
chr2	179978204	179978318	ENSG00000163510.13|CWC22|YBX3|YBX3	956	-	4.4422765	1.3536516	-1.0	-1.0
chr2	179970649	179970839	ENSG00000163510.13|CWC22|YBX3|YBX3	941	-	3.467412	1.2285192	-1.0	-1.0
chr2	180872866	180873076	ENSG00000226564.1|FTH1P20|YBX3|YBX3	984	-	6.3223214	1.8095927	-1.0	-1.0
chr2	180982117	180982236	ENSG00000170035.15|UBE2E3|YBX3|YBX3	959	+	2.5844514	1.3890686	-1.0	-1.0
chr2	181057690	181057820	ENSG00000170035.15|UBE2E3|YBX3|YBX3	999	+	3.890677	3.2221346	-1.0	-1.0
chr2	181062790	181062925	ENSG00000170035.15|UBE2E3|YBX3|YBX3	977	+	2.9210324	1.6464573	-1.0	-1.0
chr2	181060664	181060812	ENSG00000170035.15|UBE2E3|YBX3|YBX3	1000	+	3.5905232	3.4875038	-1.0	-1.0
chr2	181913844	181913933	ENSG00000138434.16|SSFA2|YBX3|YBX3	976	+	3.5955274	1.6111342	-1.0	-1.0
chr2	181916090	181916340	ENSG00000138434.16|SSFA2|YBX3|YBX3	941	+	3.8900814	1.2297754	-1.0	-1.0
chr2	181915215	181915385	ENSG00000138434.16|SSFA2|YBX3|YBX3	993	+	4.7955666	2.1579206	-1.0	-1.0
chr2	181901860	181901960	ENSG00000138434.16|SSFA2|YBX3|YBX3	932	+	3.7877254	1.1672628	-1.0	-1.0
chr2	181929660	181929815	ENSG00000138434.16|SSFA2|YBX3|YBX3	928	+	3.931312	1.1446207	-1.0	-1.0
chr2	181909898	181909971	ENSG00000138434.16|SSFA2|YBX3|YBX3	934	+	5.766964	1.1804012	-1.0	-1.0
chr2	181901965	181902085	ENSG00000138434.16|SSFA2|YBX3|YBX3	936	+	4.948186	1.1938545	-1.0	-1.0
chr2	181922127	181922272	ENSG00000138434.16|SSFA2|YBX3|YBX3	921	+	5.669963	1.1021777	-1.0	-1.0
chr2	181915575	181915695	ENSG00000138434.16|SSFA2|YBX3|YBX3	949	+	5.827063	1.2942778	-1.0	-1.0
chr2	182717950	182718075	ENSG00000077232.17|DNAJC10|YBX3|YBX3	943	+	3.3407636	1.2438631	-1.0	-1.0
chr2	182777340	182777445	ENSG00000077232.17|DNAJC10|YBX3|YBX3	926	+	3.767892	1.1316295	-1.0	-1.0
chr2	182755002	182755102	ENSG00000077232.17|DNAJC10|YBX3|YBX3	922	+	3.0808225	1.1058304	-1.0	-1.0
chr2	182751657	182751777	ENSG00000077232.17|DNAJC10|YBX3|YBX3	928	+	3.0597692	1.1456583	-1.0	-1.0
chr2	182935264	182935419	ENSG00000061676.14|NCKAP1|YBX3|YBX3	949	-	2.6240914	1.2887652	-1.0	-1.0
chr2	182953122	182953331	ENSG00000061676.14|NCKAP1|YBX3|YBX3	976	-	3.5164073	1.623099	-1.0	-1.0
chr2	182952404	182952502	ENSG00000061676.14|NCKAP1|YBX3|YBX3	979	-	3.1235516	1.6759309	-1.0	-1.0
chr2	182964675	182964790	ENSG00000061676.14|NCKAP1|YBX3|YBX3	926	-	2.0538547	1.1298968	-1.0	-1.0
chr2	182986170	182986227	ENSG00000061676.14|NCKAP1|YBX3|YBX3	904	-	2.6869252	1.0187513	-1.0	-1.0
chr2	182952792	182952922	ENSG00000061676.14|NCKAP1|YBX3|YBX3	951	-	2.4111981	1.308992	-1.0	-1.0
chr2	182995700	182995838	ENSG00000061676.14|NCKAP1|YBX3|YBX3	1000	-	4.316797	8.094793	-1.0	-1.0
chr2	182928116	182928221	ENSG00000061676.14|NCKAP1|YBX3|YBX3	976	-	3.2822661	1.6252751	-1.0	-1.0
chr2	183003325	183003425	ENSG00000061676.14|NCKAP1|YBX3|YBX3	997	-	6.885169	2.4731562	-1.0	-1.0
chr2	183023805	183023916	ENSG00000061676.14|NCKAP1|YBX3|YBX3	980	-	2.6462932	1.6930445	-1.0	-1.0
chr2	182957475	182957596	ENSG00000061676.14|NCKAP1|YBX3|YBX3	955	-	3.1333113	1.344438	-1.0	-1.0
chr2	182989029	182989174	ENSG00000061676.14|NCKAP1|YBX3|YBX3	980	-	3.03891	1.6916758	-1.0	-1.0
chr2	183037991	183038236	ENSG00000061676.14|NCKAP1|YBX3|YBX3	990	-	3.7929084	2.0137205	-1.0	-1.0
chr2	182962158	182962263	ENSG00000061676.14|NCKAP1|YBX3|YBX3	962	-	2.8926396	1.4203885	-1.0	-1.0
chr2	182925634	182925764	ENSG00000061676.14|NCKAP1|YBX3|YBX3	909	-	2.0439818	1.0397147	-1.0	-1.0
chr2	183159547	183159647	ENSG00000163002.12|NUP35|YBX3|YBX3	907	+	3.6346102	1.0325868	-1.0	-1.0
chr2	183158282	183158402	ENSG00000163002.12|NUP35|YBX3|YBX3	967	+	5.596409	1.4810816	-1.0	-1.0
chr2	186501272	186501425	ENSG00000065548.17|ZC3H15|YBX3|YBX3	997	+	6.472433	2.5407097	-1.0	-1.0
chr2	186508642	186508897	ENSG00000065548.17|ZC3H15|YBX3|YBX3	965	+	2.928834	1.4601879	-1.0	-1.0
chr2	186486250	186486450	ENSG00000065548.17|ZC3H15|YBX3|YBX3	972	+	2.7750435	1.5603921	-1.0	-1.0
chr2	186667652	186667787	ENSG00000138448.11|ITGAV|YBX3|YBX3	915	+	5.634365	1.0716138	-1.0	-1.0
chr2	186679141	186679336	ENSG00000138448.11|ITGAV|YBX3|YBX3	956	+	5.9199824	1.3594732	-1.0	-1.0
chr2	187464434	187464589	ENSG00000003436.15|TFPI|YBX3|YBX3	919	-	5.023732	1.0899146	-1.0	-1.0
chr2	187465804	187465979	ENSG00000003436.15|TFPI|YBX3|YBX3	948	-	3.8086777	1.2851804	-1.0	-1.0
chr2	187484064	187484244	ENSG00000003436.15|TFPI|YBX3|YBX3	939	-	2.9369054	1.2146167	-1.0	-1.0
chr2	187465219	187465419	ENSG00000003436.15|TFPI|YBX3|YBX3	997	-	3.8537817	2.4979584	-1.0	-1.0
chr2	187484819	187484987	ENSG00000003436.15|TFPI|YBX3|YBX3	935	-	2.5319188	1.1850586	-1.0	-1.0
chr2	187503647	187503770	ENSG00000003436.15|TFPI|YBX3|YBX3	976	-	3.157145	1.6218485	-1.0	-1.0
chr2	187554209	187554309	ENSG00000003436.15|TFPI|YBX3|YBX3	905	-	2.4434912	1.0234945	-1.0	-1.0
chr2	187467807	187467927	ENSG00000003436.15|TFPI|YBX3|YBX3	953	-	3.2007782	1.3322269	-1.0	-1.0
chr2	187464859	187465059	ENSG00000003436.15|TFPI|YBX3|YBX3	989	-	4.297779	1.9752222	-1.0	-1.0
chr2	188227178	188227318	ENSG00000231689.2|LINC01090|YBX3|YBX3	922	-	3.9275875	1.1095898	-1.0	-1.0
chr2	189448403	189448503	ENSG00000115368.9|WDR75|YBX3|YBX3	955	+	4.0215707	1.3482424	-1.0	-1.0
chr2	189458757	189458857	ENSG00000115368.9|WDR75|YBX3|YBX3	902	+	3.5960793	1.0080386	-1.0	-1.0
chr2	189462518	189462642	ENSG00000115368.9|WDR75|YBX3|YBX3	922	+	3.70686	1.1070741	-1.0	-1.0
chr2	189560998	189561138	ENSG00000138449.10|SLC40A1|YBX3|YBX3	914	-	5.6086087	1.0669587	-1.0	-1.0
chr2	189563583	189563783	ENSG00000138449.10|SLC40A1|YBX3|YBX3	951	-	5.8704824	1.3119705	-1.0	-1.0
chr2	189564018	189564225	ENSG00000138449.10|SLC40A1|YBX3|YBX3	942	-	3.1980553	1.2366406	-1.0	-1.0
chr2	189666690	189666840	ENSG00000138381.9|ASNSD1|YBX3|YBX3	938	+	4.5202875	1.2078279	-1.0	-1.0
chr2	189667763	189667903	ENSG00000138381.9|ASNSD1|YBX3|YBX3	962	+	5.9825034	1.4180712	-1.0	-1.0
chr2	189666400	189666540	ENSG00000138381.9|ASNSD1|YBX3|YBX3	927	+	3.9956648	1.136912	-1.0	-1.0
chr2	189771767	189771877	ENSG00000128699.13|ORMDL1|YBX3|YBX3	954	-	5.9467187	1.3370341	-1.0	-1.0
chr2	189782421	189782581	ENSG00000128699.13|ORMDL1|YBX3|YBX3	924	-	3.6598094	1.1219223	-1.0	-1.0
chr2	189771552	189771652	ENSG00000128699.13|ORMDL1|YBX3|YBX3	906	-	2.9900215	1.0291215	-1.0	-1.0
chr2	190200651	190200801	ENSG00000187699.10|C2orf88|YBX3|YBX3	924	+	4.514393	1.1206906	-1.0	-1.0
chr2	190180891	190181041	ENSG00000187699.10|C2orf88|YBX3|YBX3	927	+	3.497335	1.1391652	-1.0	-1.0
chr2	190203261	190203381	ENSG00000187699.10|C2orf88|YBX3|YBX3	937	+	3.8576846	1.1984305	-1.0	-1.0
chr2	190199716	190200491	ENSG00000187699.10|C2orf88|YBX3|YBX3	988	+	3.7827556	1.9321507	-1.0	-1.0
chr2	190204790	190204920	ENSG00000198130.15|HIBCH|YBX3|YBX3	905	-	5.5607433	1.0240625	-1.0	-1.0
chr2	190659148	190659253	ENSG00000138386.16|NAB1|YBX3|YBX3	940	+	5.7902985	1.2184976	-1.0	-1.0
chr2	190690289	190690459	ENSG00000138386.16|NAB1|YBX3|YBX3	930	+	4.585628	1.1559857	-1.0	-1.0
chr2	190659388	190659568	ENSG00000138386.16|NAB1|YBX3|YBX3	953	+	3.4398417	1.324498	-1.0	-1.0
chr2	190880966	190881066	ENSG00000115419.12|GLS|YBX3|YBX3	902	+	2.293699	1.0073546	-1.0	-1.0
chr2	190927348	190927468	ENSG00000115419.12|GLS|YBX3|YBX3	929	+	5.7266836	1.1476649	-1.0	-1.0
chr2	190970468	190970628	ENSG00000115415.18|STAT1|YBX3|YBX3	932	-	3.926276	1.1665622	-1.0	-1.0
chr2	190970113	190970258	ENSG00000115415.18|STAT1|YBX3|YBX3	929	-	5.703922	1.1462209	-1.0	-1.0
chr2	190984309	190984393	ENSG00000115415.18|STAT1|YBX3|YBX3	960	-	5.9100432	1.402062	-1.0	-1.0
chr2	191008962	191009082	ENSG00000115415.18|STAT1|YBX3|YBX3	938	-	3.376152	1.2062835	-1.0	-1.0
chr2	190999625	190999704	ENSG00000115415.18|STAT1|YBX3|YBX3	908	-	5.6069303	1.0375868	-1.0	-1.0
chr2	191013524	191013704	ENSG00000115415.18|STAT1|YBX3|YBX3	959	-	4.13438	1.3883181	-1.0	-1.0
chr2	190997900	190998007	ENSG00000115415.18|STAT1|YBX3|YBX3	952	-	5.234287	1.3225417	-1.0	-1.0
chr2	191009875	191010004	ENSG00000115415.18|STAT1|YBX3|YBX3	932	-	3.449269	1.1657338	-1.0	-1.0
chr2	190983641	190983740	ENSG00000115415.18|STAT1|YBX3|YBX3	999	-	7.335698	3.105087	-1.0	-1.0
chr2	190982382	190982518	ENSG00000115415.18|STAT1|YBX3|YBX3	957	-	4.28909	1.3678762	-1.0	-1.0
chr2	191836241	191836466	ENSG00000168497.4|CAVIN2|YBX3|YBX3	995	-	6.232064	2.3083544	-1.0	-1.0
chr2	191836136	191836236	ENSG00000168497.4|CAVIN2|YBX3|YBX3	966	-	6.0402284	1.4640205	-1.0	-1.0
chr2	191835656	191836086	ENSG00000168497.4|CAVIN2|YBX3|YBX3	934	-	3.8401017	1.1832362	-1.0	-1.0
chr2	191846922	191847122	ENSG00000168497.4|CAVIN2|YBX3|YBX3	969	-	3.276056	1.509313	-1.0	-1.0
chr2	191846507	191846607	ENSG00000168497.4|CAVIN2|YBX3|YBX3	904	-	3.5946534	1.0175577	-1.0	-1.0
chr2	191846612	191846862	ENSG00000168497.4|CAVIN2|YBX3|YBX3	922	-	4.6662307	1.1062541	-1.0	-1.0
chr2	191834351	191834746	ENSG00000168497.4|CAVIN2|YBX3|YBX3	982	-	5.0029583	1.7428925	-1.0	-1.0
chr2	195680471	195680691	ENSG00000196950.13|SLC39A10|YBX3|YBX3	989	+	5.918851	1.9779623	-1.0	-1.0
chr2	195680916	195681050	ENSG00000196950.13|SLC39A10|YBX3|YBX3	931	+	5.754126	1.1621405	-1.0	-1.0
chr2	195728243	195728349	ENSG00000196950.13|SLC39A10|YBX3|YBX3	969	+	5.995332	1.5038592	-1.0	-1.0
chr2	195706615	195706780	ENSG00000196950.13|SLC39A10|YBX3|YBX3	973	+	3.2400339	1.568614	-1.0	-1.0
chr2	195716696	195717041	ENSG00000196950.13|SLC39A10|YBX3|YBX3	967	+	4.0782304	1.4871787	-1.0	-1.0
chr2	195680746	195680851	ENSG00000196950.13|SLC39A10|YBX3|YBX3	905	+	5.6067286	1.0223246	-1.0	-1.0
chr2	195734977	195735087	ENSG00000196950.13|SLC39A10|YBX3|YBX3	967	+	5.9967904	1.4857435	-1.0	-1.0
chr2	195735852	195736082	ENSG00000196950.13|SLC39A10|YBX3|YBX3	941	+	4.5357428	1.2320269	-1.0	-1.0
chr2	195736097	195736197	ENSG00000196950.13|SLC39A10|YBX3|YBX3	922	+	3.7526183	1.1094723	-1.0	-1.0
chr2	195736332	195736587	ENSG00000196950.13|SLC39A10|YBX3|YBX3	977	+	4.9245977	1.6397343	-1.0	-1.0
chr2	195683698	195683858	ENSG00000196950.13|SLC39A10|YBX3|YBX3	974	+	4.8142357	1.59	-1.0	-1.0
chr2	196137630	196137729	ENSG00000081320.10|STK17B|YBX3|YBX3	900	-	5.553334	1.0008866	-1.0	-1.0
chr2	196136285	196136410	ENSG00000081320.10|STK17B|YBX3|YBX3	920	-	4.3356457	1.0944781	-1.0	-1.0
chr2	196145925	196146045	ENSG00000081320.10|STK17B|YBX3|YBX3	914	-	5.633662	1.0677942	-1.0	-1.0
chr2	196789903	196790038	ENSG00000119041.10|GTF3C3|YBX3|YBX3	909	-	3.7108228	1.0407802	-1.0	-1.0
chr2	196766564	196766729	ENSG00000119041.10|GTF3C3|YBX3|YBX3	1000	-	4.2455897	3.7349176	-1.0	-1.0
chr2	196789203	196789363	ENSG00000119041.10|GTF3C3|YBX3|YBX3	971	-	3.1467793	1.5324446	-1.0	-1.0
chr2	196780518	196780733	ENSG00000119041.10|GTF3C3|YBX3|YBX3	962	-	3.2483861	1.4170827	-1.0	-1.0
chr2	196785440	196785588	ENSG00000119041.10|GTF3C3|YBX3|YBX3	982	-	4.792054	1.7567791	-1.0	-1.0
chr2	196797796	196797908	ENSG00000119041.10|GTF3C3|YBX3|YBX3	981	-	3.1857145	1.7243991	-1.0	-1.0
chr2	196764546	196764685	ENSG00000119041.10|GTF3C3|YBX3|YBX3	987	-	4.214358	1.877913	-1.0	-1.0
chr2	196784856	196784929	ENSG00000119041.10|GTF3C3|YBX3|YBX3	902	-	5.5525193	1.0070639	-1.0	-1.0
chr2	196776466	196776629	ENSG00000119041.10|GTF3C3|YBX3|YBX3	937	-	2.8478281	1.2037517	-1.0	-1.0
chr2	196775113	196775251	ENSG00000119041.10|GTF3C3|YBX3|YBX3	947	-	5.8522334	1.2736987	-1.0	-1.0
chr2	196772915	196773150	ENSG00000119041.10|GTF3C3|YBX3|YBX3	934	-	4.045564	1.1777337	-1.0	-1.0
chr2	196769914	196770034	ENSG00000119041.10|GTF3C3|YBX3|YBX3	990	-	4.628035	2.0159428	-1.0	-1.0
chr2	197408368	197408503	ENSG00000115524.15|SF3B1|YBX3|YBX3	934	-	2.211558	1.1835066	-1.0	-1.0
chr2	197409769	197410007	ENSG00000115524.15|SF3B1|YBX3|YBX3	996	-	3.5869517	2.4160073	-1.0	-1.0
chr2	197402555	197402826	ENSG00000115524.15|SF3B1|YBX3|YBX3	954	-	2.4630392	1.3385333	-1.0	-1.0
chr2	197420423	197420542	ENSG00000115524.15|SF3B1|YBX3|YBX3	923	-	2.4554257	1.1115384	-1.0	-1.0
chr2	197400054	197400166	ENSG00000115524.15|SF3B1|YBX3|YBX3	932	-	2.4249027	1.168983	-1.0	-1.0
chr2	197401741	197401888	ENSG00000115524.15|SF3B1|YBX3|YBX3	990	-	3.5776644	1.98748	-1.0	-1.0
chr2	197398460	197398660	ENSG00000115524.15|SF3B1|YBX3|YBX3	993	-	3.5302134	2.1659598	-1.0	-1.0
chr2	197400714	197400839	ENSG00000115524.15|SF3B1|YBX3|YBX3	927	-	2.602651	1.1383569	-1.0	-1.0
chr2	197396065	197396328	ENSG00000115524.15|SF3B1|YBX3|YBX3	998	-	3.585457	2.786735	-1.0	-1.0
chr2	197401424	197401525	ENSG00000115524.15|SF3B1|YBX3|YBX3	908	-	2.1745706	1.0349704	-1.0	-1.0
chr2	197403639	197403759	ENSG00000115524.15|SF3B1|YBX3|YBX3	926	-	2.195371	1.1298136	-1.0	-1.0
chr2	197392971	197393191	ENSG00000115524.15|SF3B1|YBX3|YBX3	955	-	2.4687014	1.3446863	-1.0	-1.0
chr2	197408015	197408119	ENSG00000115524.15|SF3B1|YBX3|YBX3	922	-	2.2269084	1.1090223	-1.0	-1.0
chr2	197418508	197418638	ENSG00000115524.15|SF3B1|YBX3|YBX3	929	-	2.3703372	1.1514399	-1.0	-1.0
chr2	197416653	197416911	ENSG00000115524.15|SF3B1|YBX3|YBX3	1000	-	3.9523408	4.2717986	-1.0	-1.0
chr2	197392288	197392461	ENSG00000115524.15|SF3B1|YBX3|YBX3	985	-	3.5841901	1.8163574	-1.0	-1.0
chr2	197402948	197403035	ENSG00000115524.15|SF3B1|YBX3|YBX3	950	-	2.668351	1.3028724	-1.0	-1.0
chr2	197405274	197405472	ENSG00000115524.15|SF3B1|YBX3|YBX3	991	-	3.2321515	2.027571	-1.0	-1.0
chr2	197400251	197400434	ENSG00000115524.15|SF3B1|YBX3|YBX3	996	-	3.4313018	2.4035451	-1.0	-1.0
chr2	197397953	197398098	ENSG00000115524.15|SF3B1|YBX3|YBX3	951	-	2.480695	1.3098003	-1.0	-1.0
chr2	197474121	197474261	ENSG00000115520.8|COQ10B|YBX3|YBX3	961	+	5.9266386	1.4111638	-1.0	-1.0
chr2	197453497	197453652	ENSG00000115520.8|COQ10B|YBX3|YBX3	918	+	3.6847987	1.0871744	-1.0	-1.0
chr2	197493319	197493492	ENSG00000144381.16|HSPD1|YBX3|YBX3	949	-	1.9690521	1.2923821	-1.0	-1.0
chr2	197494147	197494297	ENSG00000144381.16|HSPD1|YBX3|YBX3	966	-	2.3709836	1.4738561	-1.0	-1.0
chr2	197490196	197490326	ENSG00000144381.16|HSPD1|YBX3|YBX3	979	-	2.5696254	1.682911	-1.0	-1.0
chr2	197486650	197486810	ENSG00000144381.16|HSPD1|YBX3|YBX3	943	-	2.6705813	1.2439218	-1.0	-1.0
chr2	197494639	197494752	ENSG00000144381.16|HSPD1|YBX3|YBX3	973	-	2.4768586	1.5681502	-1.0	-1.0
chr2	197489071	197489247	ENSG00000144381.16|HSPD1|YBX3|YBX3	945	-	2.3974037	1.262005	-1.0	-1.0
chr2	197499821	197499931	ENSG00000144381.16|HSPD1|YBX3|YBX3	909	-	2.1498134	1.0409416	-1.0	-1.0
chr2	197498673	197498850	ENSG00000144381.16|HSPD1|YBX3|YBX3	992	-	2.7894673	2.1138203	-1.0	-1.0
chr2	197497125	197497435	ENSG00000144381.16|HSPD1|YBX3|YBX3	988	-	2.617412	1.9275805	-1.0	-1.0
chr2	197488376	197488481	ENSG00000144381.16|HSPD1|YBX3|YBX3	918	-	1.9333382	1.0863146	-1.0	-1.0
chr2	197495220	197495376	ENSG00000144381.16|HSPD1|YBX3|YBX3	992	-	3.221967	2.0806046	-1.0	-1.0
chr2	197503178	197503368	ENSG00000115541.10|HSPE1|YBX3|YBX3	951	+	2.6316679	1.3137858	-1.0	-1.0
chr2	197500108	197500238	ENSG00000115541.10|HSPE1|YBX3|YBX3	914	+	2.7103546	1.065379	-1.0	-1.0
chr2	197500318	197500493	ENSG00000115541.10|HSPE1|YBX3|YBX3	918	+	2.5733025	1.0871077	-1.0	-1.0
chr2	197503178	197503368	ENSG00000270757.1|HSPE1-MOB4|YBX3|YBX3	952	+	2.6316679	1.3150738	-1.0	-1.0
chr2	197540350	197540437	ENSG00000270757.1|HSPE1-MOB4|YBX3|YBX3	922	+	3.785695	1.1082355	-1.0	-1.0
chr2	197552074	197552179	ENSG00000115540.14|MOB4|YBX3|YBX3	904	+	3.6142013	1.016464	-1.0	-1.0
chr2	197540350	197540437	ENSG00000115540.14|MOB4|YBX3|YBX3	922	+	3.785695	1.1090323	-1.0	-1.0
chr2	197707463	197707578	ENSG00000247626.4|MARS2|YBX3|YBX3	909	+	5.6662083	1.0421331	-1.0	-1.0
chr2	197707464	197707579	ENSG00000222017.1|AC011997.1|YBX3|YBX3	910	+	5.6662083	1.0471001	-1.0	-1.0
chr2	198085573	198085758	ENSG00000115896.15|PLCL1|YBX3|YBX3	915	+	4.1796474	1.0729878	-1.0	-1.0
chr2	198088857	198089032	ENSG00000115896.15|PLCL1|YBX3|YBX3	992	+	5.213395	2.0829327	-1.0	-1.0
chr2	198084658	198084843	ENSG00000115896.15|PLCL1|YBX3|YBX3	969	+	5.0768027	1.5123433	-1.0	-1.0
chr2	198148309	198148419	ENSG00000115896.15|PLCL1|YBX3|YBX3	941	+	5.7665086	1.2264762	-1.0	-1.0
chr2	199270094	199270289	ENSG00000119042.16|SATB2|YBX3|YBX3	971	-	5.5526643	1.5324922	-1.0	-1.0
chr2	199328697	199328837	ENSG00000119042.16|SATB2|YBX3|YBX3	925	-	5.6859136	1.1271875	-1.0	-1.0
chr2	199271304	199271424	ENSG00000119042.16|SATB2|YBX3|YBX3	903	-	5.6116724	1.0116088	-1.0	-1.0
chr2	199323802	199323958	ENSG00000119042.16|SATB2|YBX3|YBX3	919	-	3.6894124	1.0927045	-1.0	-1.0
chr2	199272339	199272549	ENSG00000119042.16|SATB2|YBX3|YBX3	929	-	4.5173755	1.1477374	-1.0	-1.0
chr2	199457338	199457448	ENSG00000119042.16|SATB2|YBX3|YBX3	909	-	3.0047004	1.0420682	-1.0	-1.0
chr2	199271589	199271739	ENSG00000119042.16|SATB2|YBX3|YBX3	935	-	5.7620273	1.1838421	-1.0	-1.0
chr2	199308759	199308909	ENSG00000119042.16|SATB2|YBX3|YBX3	933	-	3.83369	1.1735744	-1.0	-1.0
chr2	199270589	199270779	ENSG00000119042.16|SATB2|YBX3|YBX3	931	-	5.760225	1.1582885	-1.0	-1.0
chr2	199925066	199925196	ENSG00000178074.5|C2orf69|YBX3|YBX3	918	+	5.631931	1.08512	-1.0	-1.0
chr2	199955881	199956056	ENSG00000162972.10|MAIP1|YBX3|YBX3	913	+	3.1463754	1.0610266	-1.0	-1.0
chr2	200419334	200419496	ENSG00000196141.13|SPATS2L|YBX3|YBX3	963	+	5.927178	1.4308034	-1.0	-1.0
chr2	200478385	200478495	ENSG00000196141.13|SPATS2L|YBX3|YBX3	925	+	5.6982617	1.1273204	-1.0	-1.0
chr2	200534995	200535140	ENSG00000163535.17|SGO2|YBX3|YBX3	938	+	4.3277793	1.206762	-1.0	-1.0
chr2	200571049	200571214	ENSG00000163535.17|SGO2|YBX3|YBX3	940	+	4.2646127	1.2249188	-1.0	-1.0
chr2	200816324	200816390	ENSG00000082153.17|BZW1|YBX3|YBX3	969	+	4.1666265	1.5117686	-1.0	-1.0
chr2	200815615	200815762	ENSG00000082153.17|BZW1|YBX3|YBX3	958	+	4.015712	1.3794652	-1.0	-1.0
chr2	200813207	200813322	ENSG00000082153.17|BZW1|YBX3|YBX3	935	+	2.890276	1.1878735	-1.0	-1.0
chr2	200823191	200823371	ENSG00000082153.17|BZW1|YBX3|YBX3	929	+	2.8823698	1.1516576	-1.0	-1.0
chr2	200815340	200815560	ENSG00000082153.17|BZW1|YBX3|YBX3	955	+	2.8198183	1.350099	-1.0	-1.0
chr2	200871211	200871356	ENSG00000240344.8|PPIL3|YBX3|YBX3	931	-	5.7356873	1.1600361	-1.0	-1.0
chr2	200891850	200892055	ENSG00000196290.14|NIF3L1|YBX3|YBX3	977	+	4.330189	1.6355275	-1.0	-1.0
chr2	200893255	200893355	ENSG00000196290.14|NIF3L1|YBX3|YBX3	905	+	5.5517054	1.0211074	-1.0	-1.0
chr2	200903678	200903828	ENSG00000196290.14|NIF3L1|YBX3|YBX3	916	+	5.674865	1.0770526	-1.0	-1.0
chr2	200903493	200903603	ENSG00000196290.14|NIF3L1|YBX3|YBX3	966	+	5.9527025	1.4643985	-1.0	-1.0
chr2	200920992	200921147	ENSG00000115942.8|ORC2|YBX3|YBX3	1000	-	3.909346	3.4261162	-1.0	-1.0
chr2	200926767	200926902	ENSG00000115942.8|ORC2|YBX3|YBX3	948	-	3.9103982	1.282988	-1.0	-1.0
chr2	200913294	200913454	ENSG00000115942.8|ORC2|YBX3|YBX3	979	-	3.3702452	1.6802723	-1.0	-1.0
chr2	200935758	200935892	ENSG00000115942.8|ORC2|YBX3|YBX3	999	-	7.34504	3.2084205	-1.0	-1.0
chr2	200937905	200937966	ENSG00000115942.8|ORC2|YBX3|YBX3	927	-	5.715454	1.137199	-1.0	-1.0
chr2	201008987	201009097	ENSG00000155744.9|FAM126B|YBX3|YBX3	902	-	2.9467762	1.0086302	-1.0	-1.0
chr2	201085503	201085743	ENSG00000119013.8|NDUFB3|YBX3|YBX3	998	+	4.0716767	2.6795523	-1.0	-1.0
chr2	201078880	201079020	ENSG00000119013.8|NDUFB3|YBX3|YBX3	965	+	3.1811662	1.4549077	-1.0	-1.0
chr2	201167379	201167554	ENSG00000003402.19|CFLAR|YBX3|YBX3	925	+	3.84207	1.1239154	-1.0	-1.0
chr2	201129773	201129963	ENSG00000003402.19|CFLAR|YBX3|YBX3	927	+	4.3688164	1.1340826	-1.0	-1.0
chr2	201167409	201167546	ENSG00000234431.2|AC007283.1|YBX3|YBX3	921	+	3.8057692	1.1024867	-1.0	-1.0
chr2	201398215	201398354	ENSG00000115993.12|TRAK2|YBX3|YBX3	917	-	3.5942378	1.079106	-1.0	-1.0
chr2	201474621	201474755	ENSG00000082146.12|STRADB|YBX3|YBX3	971	+	6.057163	1.5437685	-1.0	-1.0
chr2	201480247	201480402	ENSG00000082146.12|STRADB|YBX3|YBX3	964	+	5.9498262	1.4419903	-1.0	-1.0
chr2	201469952	201470052	ENSG00000082146.12|STRADB|YBX3|YBX3	993	+	4.110821	2.1502323	-1.0	-1.0
chr2	201627320	201627438	ENSG00000155755.18|TMEM237|YBX3|YBX3	989	-	4.1662965	1.9457846	-1.0	-1.0
chr2	201761401	201761501	ENSG00000003393.14|ALS2|YBX3|YBX3	927	-	5.7143626	1.1366235	-1.0	-1.0
chr2	202206834	202206999	ENSG00000116030.16|SUMO1|YBX3|YBX3	927	-	2.6187613	1.1366762	-1.0	-1.0
chr2	202214356	202214434	ENSG00000116030.16|SUMO1|YBX3|YBX3	987	-	6.399298	1.8807441	-1.0	-1.0
chr2	202206629	202206819	ENSG00000116030.16|SUMO1|YBX3|YBX3	931	-	3.4739513	1.158416	-1.0	-1.0
chr2	202295688	202295788	ENSG00000055044.10|NOP58|YBX3|YBX3	907	+	3.0217927	1.0313307	-1.0	-1.0
chr2	202303385	202303666	ENSG00000055044.10|NOP58|YBX3|YBX3	998	+	4.314259	2.7047515	-1.0	-1.0
chr2	202290332	202290442	ENSG00000055044.10|NOP58|YBX3|YBX3	910	+	5.5895143	1.0461026	-1.0	-1.0
chr2	202265835	202265986	ENSG00000055044.10|NOP58|YBX3|YBX3	927	+	2.372604	1.1394343	-1.0	-1.0
chr2	202292776	202292903	ENSG00000055044.10|NOP58|YBX3|YBX3	960	+	3.01293	1.4003195	-1.0	-1.0
chr2	202467558	202467689	ENSG00000204217.13|BMPR2|YBX3|YBX3	952	+	5.863545	1.3230419	-1.0	-1.0
chr2	202757272	202757397	ENSG00000138439.11|FAM117B|YBX3|YBX3	919	+	5.654182	1.0894774	-1.0	-1.0
chr2	202892616	202892702	ENSG00000138442.9|WDR12|YBX3|YBX3	914	-	5.6081176	1.0631216	-1.0	-1.0
chr2	202884225	202884350	ENSG00000138442.9|WDR12|YBX3|YBX3	953	-	5.8478136	1.3255078	-1.0	-1.0
chr2	202907864	202907959	ENSG00000138442.9|WDR12|YBX3|YBX3	980	-	3.71264	1.7069489	-1.0	-1.0
chr2	202911435	202911805	ENSG00000138442.9|WDR12|YBX3|YBX3	990	-	3.894698	1.987595	-1.0	-1.0
chr2	203191021	203191331	ENSG00000144426.18|NBEAL1|YBX3|YBX3	1000	+	5.5340095	3.8477027	-1.0	-1.0
chr2	203191024	203191277	ENSG00000204196.5|RPL12P16|YBX3|YBX3	1000	+	5.5327864	3.4540176	-1.0	-1.0
chr2	203366876	203367051	ENSG00000138443.15|ABI2|YBX3|YBX3	982	+	4.3726387	1.7537405	-1.0	-1.0
chr2	203427251	203427426	ENSG00000138443.15|ABI2|YBX3|YBX3	923	+	2.9525049	1.1131253	-1.0	-1.0
chr2	203328528	203328631	ENSG00000138443.15|ABI2|YBX3|YBX3	944	+	3.8928802	1.2504215	-1.0	-1.0
chr2	203416927	203417081	ENSG00000138443.15|ABI2|YBX3|YBX3	956	+	3.6764843	1.3576598	-1.0	-1.0
chr2	206004675	206004800	ENSG00000114933.15|INO80D|YBX3|YBX3	910	-	3.63475	1.0455027	-1.0	-1.0
chr2	206025592	206025692	ENSG00000207386.1|Y_RNA|YBX3|YBX3	955	+	5.9770656	1.3481077	-1.0	-1.0
chr2	206127794	206127972	ENSG00000023228.13|NDUFS1|YBX3|YBX3	994	-	3.4489856	2.2051919	-1.0	-1.0
chr2	206123871	206124111	ENSG00000023228.13|NDUFS1|YBX3|YBX3	987	-	4.076171	1.8808733	-1.0	-1.0
chr2	206115281	206115391	ENSG00000023228.13|NDUFS1|YBX3|YBX3	933	-	5.0756273	1.1722916	-1.0	-1.0
chr2	206149779	206149925	ENSG00000023228.13|NDUFS1|YBX3|YBX3	990	-	3.0822608	1.9931339	-1.0	-1.0
chr2	206121096	206121246	ENSG00000023228.13|NDUFS1|YBX3|YBX3	929	-	5.7142534	1.1497751	-1.0	-1.0
chr2	206141940	206142055	ENSG00000023228.13|NDUFS1|YBX3|YBX3	924	-	2.7647605	1.1170106	-1.0	-1.0
chr2	206124151	206124271	ENSG00000023228.13|NDUFS1|YBX3|YBX3	966	-	5.595766	1.4742604	-1.0	-1.0
chr2	206138504	206138609	ENSG00000023228.13|NDUFS1|YBX3|YBX3	927	-	2.5136104	1.1340153	-1.0	-1.0
chr2	206147752	206147834	ENSG00000023228.13|NDUFS1|YBX3|YBX3	969	-	2.5849416	1.5061005	-1.0	-1.0
chr2	206159584	206160054	ENSG00000114942.13|EEF1B2|YBX3|YBX3	1000	+	4.6854143	6.3903947	-1.0	-1.0
chr2	206160556	206160801	ENSG00000114942.13|EEF1B2|YBX3|YBX3	1000	+	3.4751453	7.348982	-1.0	-1.0
chr2	206162037	206162104	ENSG00000114942.13|EEF1B2|YBX3|YBX3	996	+	2.811654	2.3892667	-1.0	-1.0
chr2	206162728	206162923	ENSG00000114942.13|EEF1B2|YBX3|YBX3	1000	+	4.7024317	4.797173	-1.0	-1.0
chr2	206161320	206161445	ENSG00000114942.13|EEF1B2|YBX3|YBX3	953	+	2.1334953	1.329651	-1.0	-1.0
chr2	206162427	206162614	ENSG00000114942.13|EEF1B2|YBX3|YBX3	969	+	2.2641392	1.5031513	-1.0	-1.0
chr2	206787986	206788096	ENSG00000118246.13|FASTKD2|YBX3|YBX3	920	+	5.6444077	1.0962728	-1.0	-1.0
chr2	206767223	206767338	ENSG00000118246.13|FASTKD2|YBX3|YBX3	911	+	5.5952663	1.0488147	-1.0	-1.0
chr2	206766648	206766863	ENSG00000118246.13|FASTKD2|YBX3|YBX3	958	+	4.722202	1.3812683	-1.0	-1.0
chr2	206774249	206774397	ENSG00000118246.13|FASTKD2|YBX3|YBX3	977	+	6.145748	1.6434386	-1.0	-1.0
chr2	206786723	206786899	ENSG00000118246.13|FASTKD2|YBX3|YBX3	966	+	4.7886825	1.4643265	-1.0	-1.0
chr2	207575271	207575446	ENSG00000118260.14|CREB1|YBX3|YBX3	919	+	2.9292378	1.091231	-1.0	-1.0
chr2	207600678	207600783	ENSG00000118260.14|CREB1|YBX3|YBX3	921	+	5.6634874	1.1028072	-1.0	-1.0
chr2	207624228	207624348	ENSG00000144401.14|METTL21A|YBX3|YBX3	920	-	3.067103	1.0995471	-1.0	-1.0
chr2	207687959	207688059	ENSG00000200764.1|Y_RNA|YBX3|YBX3	994	+	6.6639147	2.1915085	-1.0	-1.0
chr2	207767605	207767705	ENSG00000163251.3|FZD5|YBX3|YBX3	900	-	2.925236	1.001062	-1.0	-1.0
chr2	207765625	207765725	ENSG00000163251.3|FZD5|YBX3|YBX3	914	-	5.608509	1.0658348	-1.0	-1.0
chr2	207767900	207768350	ENSG00000163251.3|FZD5|YBX3|YBX3	963	-	4.618914	1.4370365	-1.0	-1.0
chr2	207768360	207768470	ENSG00000163251.3|FZD5|YBX3|YBX3	919	-	5.644943	1.0900823	-1.0	-1.0
chr2	207763675	207763775	ENSG00000163251.3|FZD5|YBX3|YBX3	908	-	5.6069303	1.0374573	-1.0	-1.0
chr2	208241993	208242145	ENSG00000138413.13|IDH1|YBX3|YBX3	942	-	2.9445412	1.2339451	-1.0	-1.0
chr2	208239862	208240077	ENSG00000138413.13|IDH1|YBX3|YBX3	973	-	2.753649	1.5675988	-1.0	-1.0
chr2	208253885	208253995	ENSG00000138413.13|IDH1|YBX3|YBX3	905	-	2.6871092	1.0243819	-1.0	-1.0
chr2	208254938	208255088	ENSG00000138413.13|IDH1|YBX3|YBX3	960	-	2.7344513	1.3944333	-1.0	-1.0
chr2	208248366	208248660	ENSG00000138413.13|IDH1|YBX3|YBX3	988	-	3.1578946	1.9196315	-1.0	-1.0
chr2	208236331	208236601	ENSG00000138413.13|IDH1|YBX3|YBX3	1000	-	4.7383823	6.01489	-1.0	-1.0
chr2	208339417	208339537	ENSG00000115020.16|PIKFYVE|YBX3|YBX3	943	+	3.2257233	1.2426656	-1.0	-1.0
chr2	208350775	208350947	ENSG00000115020.16|PIKFYVE|YBX3|YBX3	955	+	3.8641288	1.345285	-1.0	-1.0
chr2	208326194	208326344	ENSG00000115020.16|PIKFYVE|YBX3|YBX3	955	+	4.6414623	1.349529	-1.0	-1.0
chr2	208354002	208354132	ENSG00000115020.16|PIKFYVE|YBX3|YBX3	921	+	3.5895581	1.1031985	-1.0	-1.0
chr2	208285810	208285930	ENSG00000115020.16|PIKFYVE|YBX3|YBX3	911	+	3.6276762	1.0502902	-1.0	-1.0
chr2	210021293	210021473	ENSG00000197713.14|RPE|YBX3|YBX3	979	+	5.9534955	1.6749351	-1.0	-1.0
chr2	210002659	210002764	ENSG00000197713.14|RPE|YBX3|YBX3	912	+	3.6350272	1.0543544	-1.0	-1.0
chr2	210434233	210434333	ENSG00000115365.11|LANCL1|YBX3|YBX3	912	-	5.6077247	1.0577015	-1.0	-1.0
chr2	210437689	210437854	ENSG00000115365.11|LANCL1|YBX3|YBX3	976	-	5.5827365	1.6247215	-1.0	-1.0
chr2	210431953	210432073	ENSG00000115365.11|LANCL1|YBX3|YBX3	933	-	5.745242	1.1756917	-1.0	-1.0
chr2	210455106	210455314	ENSG00000115365.11|LANCL1|YBX3|YBX3	998	-	7.0833445	2.8145158	-1.0	-1.0
chr2	210471958	210472076	ENSG00000115365.11|LANCL1|YBX3|YBX3	969	-	4.1700983	1.5082753	-1.0	-1.0
chr2	210440597	210440745	ENSG00000115365.11|LANCL1|YBX3|YBX3	933	-	3.3164403	1.1716301	-1.0	-1.0
chr2	210436225	210436392	ENSG00000115365.11|LANCL1|YBX3|YBX3	951	-	3.2137952	1.3074919	-1.0	-1.0
chr2	210432563	210432953	ENSG00000115365.11|LANCL1|YBX3|YBX3	977	-	4.7412167	1.6291636	-1.0	-1.0
chr2	210432103	210432203	ENSG00000115365.11|LANCL1|YBX3|YBX3	905	-	5.5529265	1.0219473	-1.0	-1.0
chr2	210441307	210441443	ENSG00000115365.11|LANCL1|YBX3|YBX3	942	-	4.5291977	1.2396183	-1.0	-1.0
chr2	210476315	210476445	ENSG00000115365.11|LANCL1|YBX3|YBX3	970	-	3.5039499	1.5285246	-1.0	-1.0
chr2	215334916	215335004	ENSG00000138363.14|ATIC|YBX3|YBX3	994	+	4.83964	2.2491798	-1.0	-1.0
chr2	215333349	215333457	ENSG00000138363.14|ATIC|YBX3|YBX3	1000	+	4.0812974	3.579793	-1.0	-1.0
chr2	215311981	215312196	ENSG00000138363.14|ATIC|YBX3|YBX3	971	+	2.887837	1.533798	-1.0	-1.0
chr2	215326846	215326978	ENSG00000138363.14|ATIC|YBX3|YBX3	967	+	2.6369543	1.4814906	-1.0	-1.0
chr2	215325179	215325324	ENSG00000138363.14|ATIC|YBX3|YBX3	970	+	2.784533	1.5263214	-1.0	-1.0
chr2	215344778	215344953	ENSG00000138363.14|ATIC|YBX3|YBX3	1000	+	5.3720984	4.549127	-1.0	-1.0
chr2	215346758	215346958	ENSG00000138363.14|ATIC|YBX3|YBX3	951	+	2.5907724	1.3139652	-1.0	-1.0
chr2	215319664	215319731	ENSG00000138363.14|ATIC|YBX3|YBX3	1000	+	7.920555	4.1975574	-1.0	-1.0
chr2	215325986	215326139	ENSG00000138363.14|ATIC|YBX3|YBX3	998	+	3.596543	2.6592813	-1.0	-1.0
chr2	215312411	215312611	ENSG00000138363.14|ATIC|YBX3|YBX3	967	+	3.2925305	1.4795208	-1.0	-1.0
chr2	215349535	215349770	ENSG00000138363.14|ATIC|YBX3|YBX3	968	+	3.117408	1.4891341	-1.0	-1.0
chr2	215332381	215332507	ENSG00000138363.14|ATIC|YBX3|YBX3	1000	+	4.957419	3.3513577	-1.0	-1.0
chr2	215376552	215376674	ENSG00000115414.18|FN1|YBX3|YBX3	920	-	5.6594095	1.095265	-1.0	-1.0
chr2	215386768	215386868	ENSG00000115414.18|FN1|YBX3|YBX3	905	-	5.5517054	1.0216497	-1.0	-1.0
chr2	216138088	216138179	ENSG00000079246.15|XRCC5|YBX3|YBX3	912	+	2.3250496	1.0531701	-1.0	-1.0
chr2	216117682	216117794	ENSG00000079246.15|XRCC5|YBX3|YBX3	938	+	3.3447843	1.2077253	-1.0	-1.0
chr2	216160067	216160161	ENSG00000079246.15|XRCC5|YBX3|YBX3	993	+	3.0241127	2.1594179	-1.0	-1.0
chr2	216109280	216109457	ENSG00000079246.15|XRCC5|YBX3|YBX3	912	+	2.652244	1.0532557	-1.0	-1.0
chr2	216122096	216122196	ENSG00000079246.15|XRCC5|YBX3|YBX3	905	+	2.4869921	1.0240314	-1.0	-1.0
chr2	216205187	216205457	ENSG00000079246.15|XRCC5|YBX3|YBX3	994	+	3.8477004	2.2161212	-1.0	-1.0
chr2	216119042	216119165	ENSG00000079246.15|XRCC5|YBX3|YBX3	996	+	3.7477102	2.4338622	-1.0	-1.0
chr2	216194918	216194986	ENSG00000079246.15|XRCC5|YBX3|YBX3	999	+	4.057843	3.0864418	-1.0	-1.0
chr2	216192638	216192735	ENSG00000079246.15|XRCC5|YBX3|YBX3	998	+	3.4267883	2.7051513	-1.0	-1.0
chr2	216206022	216206287	ENSG00000079246.15|XRCC5|YBX3|YBX3	938	+	3.9352303	1.2045553	-1.0	-1.0
chr2	216148082	216148276	ENSG00000079246.15|XRCC5|YBX3|YBX3	933	+	2.3296914	1.175482	-1.0	-1.0
chr2	216116637	216116902	ENSG00000079246.15|XRCC5|YBX3|YBX3	993	+	3.3109732	2.1764932	-1.0	-1.0
chr2	216204225	216204396	ENSG00000079246.15|XRCC5|YBX3|YBX3	990	+	6.548486	2.0102534	-1.0	-1.0
chr2	216125916	216126026	ENSG00000079246.15|XRCC5|YBX3|YBX3	915	+	2.306419	1.0702409	-1.0	-1.0
chr2	216190224	216190329	ENSG00000079246.15|XRCC5|YBX3|YBX3	950	+	2.3854842	1.3011498	-1.0	-1.0
chr2	216205602	216205737	ENSG00000079246.15|XRCC5|YBX3|YBX3	959	+	3.2445798	1.3920189	-1.0	-1.0
chr2	216205742	216205927	ENSG00000079246.15|XRCC5|YBX3|YBX3	980	+	5.4345584	1.7039561	-1.0	-1.0
chr2	216141185	216141319	ENSG00000079246.15|XRCC5|YBX3|YBX3	1000	+	4.047607	5.2101564	-1.0	-1.0
chr2	216137127	216137225	ENSG00000079246.15|XRCC5|YBX3|YBX3	952	+	2.7513418	1.3147117	-1.0	-1.0
chr2	216432717	216432868	ENSG00000138375.12|SMARCAL1|YBX3|YBX3	927	+	3.753103	1.139483	-1.0	-1.0
chr2	216415266	216415371	ENSG00000138375.12|SMARCAL1|YBX3|YBX3	951	+	5.8583465	1.3124259	-1.0	-1.0
chr2	216482737	216482882	ENSG00000138375.12|SMARCAL1|YBX3|YBX3	948	+	5.797472	1.2862066	-1.0	-1.0
chr2	216435387	216435496	ENSG00000138375.12|SMARCAL1|YBX3|YBX3	933	+	3.795431	1.1759151	-1.0	-1.0
chr2	216475268	216475423	ENSG00000138375.12|SMARCAL1|YBX3|YBX3	963	+	5.954776	1.4293282	-1.0	-1.0
chr2	216414841	216415036	ENSG00000138375.12|SMARCAL1|YBX3|YBX3	933	+	2.8702087	1.1740694	-1.0	-1.0
chr2	216420333	216420523	ENSG00000138375.12|SMARCAL1|YBX3|YBX3	965	+	4.6332917	1.451377	-1.0	-1.0
chr2	216529284	216529574	ENSG00000197756.9|RPL37A|YBX3|YBX3	995	+	4.6245966	2.3014338	-1.0	-1.0
chr2	216501238	216501528	ENSG00000197756.9|RPL37A|YBX3|YBX3	1000	+	4.9904227	14.34713	-1.0	-1.0
chr2	216499168	216499493	ENSG00000197756.9|RPL37A|YBX3|YBX3	1000	+	3.2492292	9.649694	-1.0	-1.0
chr2	216499848	216500123	ENSG00000197756.9|RPL37A|YBX3|YBX3	1000	+	3.991742	12.9115305	-1.0	-1.0
chr2	216498743	216498968	ENSG00000197756.9|RPL37A|YBX3|YBX3	1000	+	3.3435667	7.663994	-1.0	-1.0
chr2	217808671	217809286	ENSG00000079308.16|TNS1|YBX3|YBX3	997	-	6.066671	2.4964046	-1.0	-1.0
chr2	217809713	217809991	ENSG00000079308.16|TNS1|YBX3|YBX3	980	-	4.3675632	1.6982548	-1.0	-1.0
chr2	217803048	217803168	ENSG00000079308.16|TNS1|YBX3|YBX3	908	-	3.0286207	1.0349268	-1.0	-1.0
chr2	217818584	217818714	ENSG00000079308.16|TNS1|YBX3|YBX3	916	-	5.624151	1.0775648	-1.0	-1.0
chr2	217803563	217803733	ENSG00000079308.16|TNS1|YBX3|YBX3	983	-	5.724081	1.7739439	-1.0	-1.0
chr2	217803878	217804123	ENSG00000079308.16|TNS1|YBX3|YBX3	946	-	4.0306706	1.2700112	-1.0	-1.0
chr2	217817724	217818074	ENSG00000079308.16|TNS1|YBX3|YBX3	986	-	4.104004	1.8588455	-1.0	-1.0
chr2	217809521	217809713	ENSG00000079308.16|TNS1|YBX3|YBX3	976	-	6.138946	1.6231917	-1.0	-1.0
chr2	218245419	218245546	ENSG00000163466.15|ARPC2|YBX3|YBX3	945	+	2.9142036	1.2621518	-1.0	-1.0
chr2	218249363	218249464	ENSG00000163466.15|ARPC2|YBX3|YBX3	999	+	3.8123622	2.9368005	-1.0	-1.0
chr2	218217388	218217544	ENSG00000163466.15|ARPC2|YBX3|YBX3	996	+	4.012705	2.4093835	-1.0	-1.0
chr2	218249761	218249916	ENSG00000163466.15|ARPC2|YBX3|YBX3	952	+	2.9672334	1.318096	-1.0	-1.0
chr2	218253890	218254085	ENSG00000163466.15|ARPC2|YBX3|YBX3	996	+	4.9621882	2.424126	-1.0	-1.0
chr2	218238663	218238793	ENSG00000163466.15|ARPC2|YBX3|YBX3	978	+	3.269111	1.6479516	-1.0	-1.0
chr2	218266876	218266981	ENSG00000127837.9|AAMP|YBX3|YBX3	969	-	4.152376	1.5102282	-1.0	-1.0
chr2	218267479	218267613	ENSG00000127837.9|AAMP|YBX3|YBX3	975	-	6.1009197	1.5997243	-1.0	-1.0
chr2	218265019	218265164	ENSG00000127837.9|AAMP|YBX3|YBX3	962	-	3.0863094	1.4187506	-1.0	-1.0
chr2	218266455	218266575	ENSG00000127837.9|AAMP|YBX3|YBX3	924	-	3.721003	1.1210501	-1.0	-1.0
chr2	218264272	218264527	ENSG00000127837.9|AAMP|YBX3|YBX3	1000	-	5.1900196	4.3835115	-1.0	-1.0
chr2	218265370	218265510	ENSG00000127837.9|AAMP|YBX3|YBX3	923	-	2.6380088	1.113402	-1.0	-1.0
chr2	218271316	218271501	ENSG00000127838.13|PNKD|YBX3|YBX3	952	+	3.1385267	1.3160641	-1.0	-1.0
chr2	218341980	218342085	ENSG00000127838.13|PNKD|YBX3|YBX3	952	+	5.8163614	1.3229022	-1.0	-1.0
chr2	218345187	218345352	ENSG00000127838.13|PNKD|YBX3|YBX3	934	+	5.2631726	1.1814958	-1.0	-1.0
chr2	218346067	218346262	ENSG00000127838.13|PNKD|YBX3|YBX3	911	+	3.9923267	1.0498546	-1.0	-1.0
chr2	218339782	218339887	ENSG00000127838.13|PNKD|YBX3|YBX3	908	+	5.5807095	1.0365007	-1.0	-1.0
chr2	218272729	218272919	ENSG00000127838.13|PNKD|YBX3|YBX3	935	+	3.424344	1.1890064	-1.0	-1.0
chr2	218277362	218277453	ENSG00000135926.14|TMBIM1|YBX3|YBX3	962	-	2.874526	1.422674	-1.0	-1.0
chr2	218278438	218278565	ENSG00000135926.14|TMBIM1|YBX3|YBX3	994	-	3.8889112	2.217958	-1.0	-1.0
chr2	218279037	218279091	ENSG00000135926.14|TMBIM1|YBX3|YBX3	964	-	3.4200006	1.4456441	-1.0	-1.0
chr2	218279288	218279398	ENSG00000135926.14|TMBIM1|YBX3|YBX3	909	-	2.2050085	1.03925	-1.0	-1.0
chr2	218277632	218277670	ENSG00000135926.14|TMBIM1|YBX3|YBX3	982	-	3.1943238	1.7499192	-1.0	-1.0
chr2	218274561	218275016	ENSG00000135926.14|TMBIM1|YBX3|YBX3	968	-	2.8195913	1.500506	-1.0	-1.0
chr2	218276025	218276079	ENSG00000135926.14|TMBIM1|YBX3|YBX3	995	-	3.4390137	2.2968776	-1.0	-1.0
chr2	218281939	218282208	ENSG00000135926.14|TMBIM1|YBX3|YBX3	973	-	2.9652066	1.5641968	-1.0	-1.0
chr2	218275021	218275616	ENSG00000135926.14|TMBIM1|YBX3|YBX3	987	-	3.105573	1.870132	-1.0	-1.0
chr2	218401466	218401696	ENSG00000144579.7|CTDSP1|YBX3|YBX3	990	+	4.4149084	2.0221007	-1.0	-1.0
chr2	218402110	218402210	ENSG00000144579.7|CTDSP1|YBX3|YBX3	916	+	3.0513961	1.0751323	-1.0	-1.0
chr2	218405411	218405601	ENSG00000144579.7|CTDSP1|YBX3|YBX3	951	+	3.1006439	1.3127383	-1.0	-1.0
chr2	218404296	218404426	ENSG00000144579.7|CTDSP1|YBX3|YBX3	969	+	5.989259	1.502443	-1.0	-1.0
chr2	218404851	218405166	ENSG00000144579.7|CTDSP1|YBX3|YBX3	930	+	3.8498783	1.1573987	-1.0	-1.0
chr2	218403286	218403406	ENSG00000144579.7|CTDSP1|YBX3|YBX3	925	+	3.5491164	1.1254629	-1.0	-1.0
chr2	218558497	218558642	ENSG00000135913.10|USP37|YBX3|YBX3	990	-	6.4890575	2.0067596	-1.0	-1.0
chr2	218553602	218553724	ENSG00000135913.10|USP37|YBX3|YBX3	918	-	5.660466	1.0883224	-1.0	-1.0
chr2	218595432	218595587	ENSG00000144580.13|CNOT9|YBX3|YBX3	961	+	3.1322463	1.4136102	-1.0	-1.0
chr2	218594867	218595017	ENSG00000144580.13|CNOT9|YBX3|YBX3	966	+	5.786395	1.4636058	-1.0	-1.0
chr2	218595132	218595232	ENSG00000144580.13|CNOT9|YBX3|YBX3	938	+	3.8232272	1.2100123	-1.0	-1.0
chr2	218592615	218592780	ENSG00000144580.13|CNOT9|YBX3|YBX3	992	+	6.5771036	2.1011882	-1.0	-1.0
chr2	218592303	218592402	ENSG00000144580.13|CNOT9|YBX3|YBX3	994	+	6.7170997	2.2269535	-1.0	-1.0
chr2	218594332	218594432	ENSG00000144580.13|CNOT9|YBX3|YBX3	903	+	3.5957928	1.0126902	-1.0	-1.0
chr2	218582975	218583075	ENSG00000144580.13|CNOT9|YBX3|YBX3	912	+	3.020928	1.0560814	-1.0	-1.0
chr2	218596207	218596307	ENSG00000144580.13|CNOT9|YBX3|YBX3	901	+	5.5541573	1.0034196	-1.0	-1.0
chr2	218648754	218648859	ENSG00000115568.15|ZNF142|YBX3|YBX3	917	-	5.63603	1.0804169	-1.0	-1.0
chr2	218642027	218642157	ENSG00000115568.15|ZNF142|YBX3|YBX3	921	-	5.654754	1.102531	-1.0	-1.0
chr2	218660996	218661101	ENSG00000074582.12|BCS1L|YBX3|YBX3	904	+	5.553334	1.0182707	-1.0	-1.0
chr2	218662882	218663000	ENSG00000074582.12|BCS1L|YBX3|YBX3	921	+	5.6640463	1.1026461	-1.0	-1.0
chr2	218661780	218661953	ENSG00000074582.12|BCS1L|YBX3|YBX3	965	+	5.9847817	1.4548602	-1.0	-1.0
chr2	218661361	218661545	ENSG00000074582.12|BCS1L|YBX3|YBX3	971	+	5.758969	1.541621	-1.0	-1.0
chr2	218738268	218738373	ENSG00000135912.10|TTLL4|YBX3|YBX3	926	+	4.7049766	1.1312529	-1.0	-1.0
chr2	218754203	218754433	ENSG00000135912.10|TTLL4|YBX3|YBX3	964	+	4.093666	1.4482741	-1.0	-1.0
chr2	218749252	218749382	ENSG00000135912.10|TTLL4|YBX3|YBX3	998	+	6.7694387	2.7160902	-1.0	-1.0
chr2	218747584	218747759	ENSG00000135912.10|TTLL4|YBX3|YBX3	968	+	3.136452	1.4888594	-1.0	-1.0
chr2	218745113	218745228	ENSG00000135912.10|TTLL4|YBX3|YBX3	981	+	4.3527117	1.7186224	-1.0	-1.0
chr2	218738558	218738678	ENSG00000135912.10|TTLL4|YBX3|YBX3	929	+	5.7528696	1.150794	-1.0	-1.0
chr2	218748104	218748219	ENSG00000135912.10|TTLL4|YBX3|YBX3	938	+	5.762479	1.2043077	-1.0	-1.0
chr2	219158185	219158362	ENSG00000187736.12|NHEJ1|YBX3|YBX3	983	-	6.266735	1.7696354	-1.0	-1.0
chr2	219157471	219157591	ENSG00000187736.12|NHEJ1|YBX3|YBX3	951	-	5.843249	1.3074605	-1.0	-1.0
chr2	219158185	219158362	ENSG00000280537.2|AC068946.1|YBX3|YBX3	983	-	6.266735	1.7708604	-1.0	-1.0
chr2	219157471	219157591	ENSG00000280537.2|AC068946.1|YBX3|YBX3	946	-	5.843249	1.2716146	-1.0	-1.0
chr2	219181061	219181166	ENSG00000144567.10|RETREG2|YBX3|YBX3	912	+	3.6762152	1.0568116	-1.0	-1.0
chr2	219182152	219182267	ENSG00000144567.10|RETREG2|YBX3|YBX3	924	+	5.6907797	1.117944	-1.0	-1.0
chr2	219183092	219183262	ENSG00000144567.10|RETREG2|YBX3|YBX3	977	+	6.1219997	1.6316738	-1.0	-1.0
chr2	219208939	219209074	ENSG00000158552.12|ZFAND2B|YBX3|YBX3	926	+	5.7369804	1.1278545	-1.0	-1.0
chr2	219216011	219216191	ENSG00000115657.12|ABCB6|YBX3|YBX3	977	-	6.1669555	1.6391457	-1.0	-1.0
chr2	219214965	219215130	ENSG00000115657.12|ABCB6|YBX3|YBX3	957	-	3.2339394	1.3656015	-1.0	-1.0
chr2	219210380	219210545	ENSG00000115657.12|ABCB6|YBX3|YBX3	990	-	6.1794147	1.9823579	-1.0	-1.0
chr2	219209767	219209962	ENSG00000115657.12|ABCB6|YBX3|YBX3	926	-	3.047727	1.1292815	-1.0	-1.0
chr2	219224105	219224205	ENSG00000198925.10|ATG9A|YBX3|YBX3	918	-	5.664287	1.0879866	-1.0	-1.0
chr2	219225070	219225212	ENSG00000198925.10|ATG9A|YBX3|YBX3	961	-	4.070914	1.4063531	-1.0	-1.0
chr2	219225446	219225572	ENSG00000198925.10|ATG9A|YBX3|YBX3	911	-	2.269913	1.0504338	-1.0	-1.0
chr2	219226868	219226935	ENSG00000198925.10|ATG9A|YBX3|YBX3	971	-	4.194388	1.5348037	-1.0	-1.0
chr2	219223584	219223759	ENSG00000198925.10|ATG9A|YBX3|YBX3	966	-	3.136327	1.4682153	-1.0	-1.0
chr2	219209771	219209961	ENSG00000198925.10|ATG9A|YBX3|YBX3	925	-	3.0275674	1.1234012	-1.0	-1.0
chr2	219220044	219220249	ENSG00000198925.10|ATG9A|YBX3|YBX3	995	-	4.856965	2.2927303	-1.0	-1.0
chr2	219227769	219227879	ENSG00000198925.10|ATG9A|YBX3|YBX3	918	-	5.644693	1.0887841	-1.0	-1.0
chr2	219219419	219219754	ENSG00000198925.10|ATG9A|YBX3|YBX3	977	-	5.0872555	1.6442132	-1.0	-1.0
chr2	219224255	219224365	ENSG00000198925.10|ATG9A|YBX3|YBX3	965	-	6.008031	1.4556851	-1.0	-1.0
chr2	219214965	219215082	ENSG00000198925.10|ATG9A|YBX3|YBX3	953	-	2.9600668	1.331342	-1.0	-1.0
chr2	219216011	219216180	ENSG00000198925.10|ATG9A|YBX3|YBX3	978	-	6.181389	1.6538141	-1.0	-1.0
chr2	219210380	219210475	ENSG00000198925.10|ATG9A|YBX3|YBX3	990	-	4.6154714	2.0209107	-1.0	-1.0
chr2	219227879	219228074	ENSG00000198925.10|ATG9A|YBX3|YBX3	972	-	3.04454	1.5462914	-1.0	-1.0
chr2	219222709	219222893	ENSG00000198925.10|ATG9A|YBX3|YBX3	932	-	3.7135527	1.1698292	-1.0	-1.0
chr2	219236394	219236509	ENSG00000163516.13|ANKZF1|YBX3|YBX3	908	+	3.6265044	1.0374388	-1.0	-1.0
chr2	219230236	219230356	ENSG00000163516.13|ANKZF1|YBX3|YBX3	913	+	2.3314717	1.0602424	-1.0	-1.0
chr2	219231911	219232040	ENSG00000163516.13|ANKZF1|YBX3|YBX3	951	+	3.7762482	1.310017	-1.0	-1.0
chr2	219249450	219249630	ENSG00000115661.13|STK16|YBX3|YBX3	960	+	5.901701	1.3953458	-1.0	-1.0
chr2	219247649	219247784	ENSG00000115661.13|STK16|YBX3|YBX3	930	+	5.7202644	1.1525061	-1.0	-1.0
chr2	219248520	219248755	ENSG00000115661.13|STK16|YBX3|YBX3	986	+	5.988552	1.8429247	-1.0	-1.0
chr2	219251585	219251790	ENSG00000127824.13|TUBA4A|YBX3|YBX3	987	-	5.5680194	1.8830667	-1.0	-1.0
chr2	219253855	219253995	ENSG00000127824.13|TUBA4A|YBX3|YBX3	999	-	7.224367	3.1530476	-1.0	-1.0
chr2	219250470	219251335	ENSG00000127824.13|TUBA4A|YBX3|YBX3	991	-	3.768426	2.0330715	-1.0	-1.0
chr2	219251970	219252225	ENSG00000127824.13|TUBA4A|YBX3|YBX3	945	-	3.862427	1.258867	-1.0	-1.0
chr2	219383130	219383214	ENSG00000123992.18|DNPEP|YBX3|YBX3	974	-	4.2478037	1.5882949	-1.0	-1.0
chr2	219387695	219387810	ENSG00000123992.18|DNPEP|YBX3|YBX3	904	-	3.604283	1.018429	-1.0	-1.0
chr2	219374854	219375004	ENSG00000123992.18|DNPEP|YBX3|YBX3	968	-	2.7508533	1.4922446	-1.0	-1.0
chr2	219381334	219381486	ENSG00000123992.18|DNPEP|YBX3|YBX3	982	-	3.3660083	1.745866	-1.0	-1.0
chr2	219386223	219386408	ENSG00000123992.18|DNPEP|YBX3|YBX3	946	-	3.3272774	1.2666663	-1.0	-1.0
chr2	219385967	219386098	ENSG00000123992.18|DNPEP|YBX3|YBX3	962	-	2.8717947	1.4219581	-1.0	-1.0
chr2	219381896	219382139	ENSG00000123992.18|DNPEP|YBX3|YBX3	937	-	3.1485178	1.1993834	-1.0	-1.0
chr2	219374170	219374342	ENSG00000123992.18|DNPEP|YBX3|YBX3	980	-	3.8647575	1.6905296	-1.0	-1.0
chr2	219381544	219381669	ENSG00000123992.18|DNPEP|YBX3|YBX3	965	-	4.817512	1.459049	-1.0	-1.0
chr2	219386664	219386778	ENSG00000123992.18|DNPEP|YBX3|YBX3	935	-	2.845538	1.1867291	-1.0	-1.0
chr2	219387069	219387163	ENSG00000123992.18|DNPEP|YBX3|YBX3	932	-	3.1670227	1.1692134	-1.0	-1.0
chr2	219420514	219420656	ENSG00000175084.11|DES|YBX3|YBX3	926	+	5.68735	1.1299556	-1.0	-1.0
chr2	219500120	219500225	ENSG00000144591.18|GMPPA|YBX3|YBX3	913	+	2.3623068	1.0622046	-1.0	-1.0
chr2	219501920	219502025	ENSG00000144591.18|GMPPA|YBX3|YBX3	911	+	2.2849474	1.0524936	-1.0	-1.0
chr2	219505407	219505582	ENSG00000144591.18|GMPPA|YBX3|YBX3	992	+	6.5861087	2.1214094	-1.0	-1.0
chr2	219506318	219506428	ENSG00000144591.18|GMPPA|YBX3|YBX3	939	+	2.8801963	1.2174224	-1.0	-1.0
chr2	219540975	219541115	ENSG00000123989.13|CHPF|YBX3|YBX3	914	-	5.6084814	1.0639803	-1.0	-1.0
chr2	219543349	219543449	ENSG00000123989.13|CHPF|YBX3|YBX3	919	-	3.675116	1.0920274	-1.0	-1.0
chr2	219542074	219542184	ENSG00000123989.13|CHPF|YBX3|YBX3	969	-	6.106726	1.5068945	-1.0	-1.0
chr2	219540476	219540641	ENSG00000123989.13|CHPF|YBX3|YBX3	919	-	4.9891114	1.0904634	-1.0	-1.0
chr2	219539671	219539771	ENSG00000123989.13|CHPF|YBX3|YBX3	948	-	5.86347	1.2833565	-1.0	-1.0
chr2	219540151	219540301	ENSG00000123989.13|CHPF|YBX3|YBX3	972	-	4.775768	1.5598003	-1.0	-1.0
chr2	219567722	219567822	ENSG00000124006.14|OBSL1|YBX3|YBX3	901	-	2.4195118	1.0044812	-1.0	-1.0
chr2	222599927	222600083	ENSG00000116120.9|FARSB|YBX3|YBX3	953	-	2.720652	1.3302141	-1.0	-1.0
chr2	222624271	222624411	ENSG00000116120.9|FARSB|YBX3|YBX3	977	-	3.5339715	1.6432992	-1.0	-1.0
chr2	222634390	222634541	ENSG00000116120.9|FARSB|YBX3|YBX3	975	-	2.79784	1.6101581	-1.0	-1.0
chr2	222639589	222639695	ENSG00000116120.9|FARSB|YBX3|YBX3	907	-	2.2463174	1.0312169	-1.0	-1.0
chr2	222613810	222613928	ENSG00000116120.9|FARSB|YBX3|YBX3	993	-	3.5976546	2.1742656	-1.0	-1.0
chr2	222619644	222619737	ENSG00000116120.9|FARSB|YBX3|YBX3	993	-	4.770564	2.177029	-1.0	-1.0
chr2	222571835	222572022	ENSG00000116120.9|FARSB|YBX3|YBX3	990	-	4.0947857	2.0128405	-1.0	-1.0
chr2	222624713	222624775	ENSG00000116120.9|FARSB|YBX3|YBX3	949	-	5.8624945	1.2899815	-1.0	-1.0
chr2	222942476	222942671	ENSG00000123983.13|ACSL3|YBX3|YBX3	921	+	3.4952607	1.1048203	-1.0	-1.0
chr2	222900673	222900780	ENSG00000123983.13|ACSL3|YBX3|YBX3	923	+	3.7135668	1.111862	-1.0	-1.0
chr2	222916328	222916588	ENSG00000123983.13|ACSL3|YBX3|YBX3	999	+	3.8418744	2.854325	-1.0	-1.0
chr2	222908732	222908872	ENSG00000123983.13|ACSL3|YBX3|YBX3	967	+	3.1935427	1.4750445	-1.0	-1.0
chr2	222861113	222861248	ENSG00000123983.13|ACSL3|YBX3|YBX3	918	+	2.8444753	1.0858933	-1.0	-1.0
chr2	222917952	222918155	ENSG00000123983.13|ACSL3|YBX3|YBX3	998	+	4.114385	2.7517343	-1.0	-1.0
chr2	222941686	222941961	ENSG00000123983.13|ACSL3|YBX3|YBX3	949	+	2.5331802	1.2935641	-1.0	-1.0
chr2	222887829	222887888	ENSG00000123983.13|ACSL3|YBX3|YBX3	980	+	2.9364884	1.7037871	-1.0	-1.0
chr2	222941511	222941611	ENSG00000123983.13|ACSL3|YBX3|YBX3	904	+	2.4423592	1.0174903	-1.0	-1.0
chr2	223945147	223945367	ENSG00000085449.14|WDFY1|YBX3|YBX3	996	-	4.9713697	2.3880873	-1.0	-1.0
chr2	223898957	223899127	ENSG00000085449.14|WDFY1|YBX3|YBX3	978	-	5.836031	1.6605915	-1.0	-1.0
chr2	223877691	223877816	ENSG00000085449.14|WDFY1|YBX3|YBX3	933	-	5.7204523	1.1723616	-1.0	-1.0
chr2	223878531	223878730	ENSG00000085449.14|WDFY1|YBX3|YBX3	952	-	5.438187	1.3183109	-1.0	-1.0
chr2	223917942	223918010	ENSG00000085449.14|WDFY1|YBX3|YBX3	980	-	4.3478346	1.694332	-1.0	-1.0
chr2	223878026	223878131	ENSG00000085449.14|WDFY1|YBX3|YBX3	911	-	3.6359992	1.0481927	-1.0	-1.0
chr2	223905946	223906001	ENSG00000085449.14|WDFY1|YBX3|YBX3	992	-	4.004682	2.077355	-1.0	-1.0
chr2	223895503	223895630	ENSG00000085449.14|WDFY1|YBX3|YBX3	969	-	4.997135	1.5069956	-1.0	-1.0
chr2	223901159	223901309	ENSG00000085449.14|WDFY1|YBX3|YBX3	918	-	4.1313953	1.0870159	-1.0	-1.0
chr2	223912252	223912326	ENSG00000085449.14|WDFY1|YBX3|YBX3	976	-	6.1188684	1.6268044	-1.0	-1.0
chr2	223959728	223959998	ENSG00000135900.3|MRPL44|YBX3|YBX3	925	+	4.072382	1.1271173	-1.0	-1.0
chr2	223959588	223959713	ENSG00000135900.3|MRPL44|YBX3|YBX3	936	+	5.7652264	1.1921338	-1.0	-1.0
chr2	223957408	223957583	ENSG00000135900.3|MRPL44|YBX3|YBX3	921	+	3.2776299	1.1021222	-1.0	-1.0
chr2	224473974	224474164	ENSG00000036257.12|CUL3|YBX3|YBX3	971	-	4.664708	1.5323106	-1.0	-1.0
chr2	224474169	224474269	ENSG00000036257.12|CUL3|YBX3|YBX3	905	-	5.5529265	1.0222615	-1.0	-1.0
chr2	224557738	224557843	ENSG00000036257.12|CUL3|YBX3|YBX3	905	-	2.4544878	1.022686	-1.0	-1.0
chr2	224505933	224506128	ENSG00000036257.12|CUL3|YBX3|YBX3	952	-	2.8406994	1.3232628	-1.0	-1.0
chr2	224535527	224535641	ENSG00000036257.12|CUL3|YBX3|YBX3	978	-	4.7562203	1.6504639	-1.0	-1.0
chr2	224584943	224585163	ENSG00000036257.12|CUL3|YBX3|YBX3	985	-	3.684375	1.838403	-1.0	-1.0
chr2	224511378	224511558	ENSG00000036257.12|CUL3|YBX3|YBX3	974	-	3.7958162	1.5923656	-1.0	-1.0
chr2	226996120	226996305	ENSG00000144468.16|RHBDD1|YBX3|YBX3	909	+	4.0345955	1.043347	-1.0	-1.0
chr2	226996310	226996460	ENSG00000144468.16|RHBDD1|YBX3|YBX3	918	+	5.651422	1.0852203	-1.0	-1.0
chr2	226864743	226864868	ENSG00000144468.16|RHBDD1|YBX3|YBX3	915	+	2.3655846	1.0708553	-1.0	-1.0
chr2	226867185	226867318	ENSG00000144468.16|RHBDD1|YBX3|YBX3	962	+	3.6559951	1.4180675	-1.0	-1.0
chr2	226996465	226996580	ENSG00000144468.16|RHBDD1|YBX3|YBX3	912	+	5.5950975	1.0555847	-1.0	-1.0
chr2	227332418	227332583	ENSG00000168958.19|MFF|YBX3|YBX3	1000	+	5.1412582	3.5986192	-1.0	-1.0
chr2	227356985	227357195	ENSG00000168958.19|MFF|YBX3|YBX3	986	+	4.8930984	1.8493099	-1.0	-1.0
chr2	227355607	227355761	ENSG00000168958.19|MFF|YBX3|YBX3	970	+	3.9875374	1.5197281	-1.0	-1.0
chr2	227328682	227328877	ENSG00000168958.19|MFF|YBX3|YBX3	963	+	3.144323	1.4308186	-1.0	-1.0
chr2	227330622	227330722	ENSG00000168958.19|MFF|YBX3|YBX3	911	+	2.4885674	1.0486711	-1.0	-1.0
chr2	227347179	227347379	ENSG00000168958.19|MFF|YBX3|YBX3	989	+	4.9309916	1.9753652	-1.0	-1.0
chr2	227325295	227325415	ENSG00000168958.19|MFF|YBX3|YBX3	910	+	5.5899706	1.0466291	-1.0	-1.0
chr2	227340291	227340411	ENSG00000168958.19|MFF|YBX3|YBX3	931	+	3.7698143	1.1612084	-1.0	-1.0
chr2	227491546	227491640	ENSG00000173744.17|AGFG1|YBX3|YBX3	937	+	5.7662673	1.1991959	-1.0	-1.0
chr2	227533588	227533753	ENSG00000173744.17|AGFG1|YBX3|YBX3	944	+	3.0732493	1.2534544	-1.0	-1.0
chr2	227472441	227472588	ENSG00000173744.17|AGFG1|YBX3|YBX3	972	+	2.7770202	1.5533167	-1.0	-1.0
chr2	227557905	227558100	ENSG00000173744.17|AGFG1|YBX3|YBX3	956	+	3.0996737	1.353942	-1.0	-1.0
chr2	227536624	227536704	ENSG00000173744.17|AGFG1|YBX3|YBX3	988	+	4.5754433	1.9379548	-1.0	-1.0
chr2	227554435	227554675	ENSG00000173744.17|AGFG1|YBX3|YBX3	947	+	2.5875957	1.2778593	-1.0	-1.0
chr2	227524766	227524915	ENSG00000173744.17|AGFG1|YBX3|YBX3	947	+	2.2744887	1.2796793	-1.0	-1.0
chr2	227536900	227536993	ENSG00000173744.17|AGFG1|YBX3|YBX3	999	+	7.1563873	2.8847244	-1.0	-1.0
chr2	229804008	229804108	ENSG00000153827.13|TRIP12|YBX3|YBX3	961	-	5.9097238	1.4136615	-1.0	-1.0
chr2	229805729	229805904	ENSG00000153827.13|TRIP12|YBX3|YBX3	995	-	3.5672457	2.3303108	-1.0	-1.0
chr2	229778462	229778582	ENSG00000153827.13|TRIP12|YBX3|YBX3	938	-	3.313447	1.2069689	-1.0	-1.0
chr2	229807658	229807864	ENSG00000153827.13|TRIP12|YBX3|YBX3	995	-	5.4388585	2.3254411	-1.0	-1.0
chr2	229858896	229859574	ENSG00000153827.13|TRIP12|YBX3|YBX3	953	-	3.1313949	1.3266494	-1.0	-1.0
chr2	229771518	229771632	ENSG00000153827.13|TRIP12|YBX3|YBX3	982	-	3.3777928	1.7341883	-1.0	-1.0
chr2	229788802	229788940	ENSG00000153827.13|TRIP12|YBX3|YBX3	958	-	3.1766355	1.3738134	-1.0	-1.0
chr2	229777314	229777474	ENSG00000153827.13|TRIP12|YBX3|YBX3	957	-	3.6549048	1.3643031	-1.0	-1.0
chr2	229798874	229799044	ENSG00000153827.13|TRIP12|YBX3|YBX3	993	-	3.7829003	2.1849225	-1.0	-1.0
chr2	229793007	229793177	ENSG00000153827.13|TRIP12|YBX3|YBX3	947	-	4.410752	1.2747234	-1.0	-1.0
chr2	229810879	229811045	ENSG00000153827.13|TRIP12|YBX3|YBX3	946	-	2.692506	1.2686259	-1.0	-1.0
chr2	229860405	229860531	ENSG00000153827.13|TRIP12|YBX3|YBX3	982	-	3.321711	1.7460332	-1.0	-1.0
chr2	229768615	229768719	ENSG00000153827.13|TRIP12|YBX3|YBX3	913	-	2.7141366	1.0628175	-1.0	-1.0
chr2	229767302	229767750	ENSG00000153827.13|TRIP12|YBX3|YBX3	973	-	3.3991508	1.5736228	-1.0	-1.0
chr2	229814232	229814342	ENSG00000153827.13|TRIP12|YBX3|YBX3	947	-	3.252767	1.2756923	-1.0	-1.0
chr2	229808251	229808369	ENSG00000153827.13|TRIP12|YBX3|YBX3	992	-	3.4245062	2.1067507	-1.0	-1.0
chr2	229829192	229829288	ENSG00000153827.13|TRIP12|YBX3|YBX3	993	-	6.6089	2.1386185	-1.0	-1.0
chr2	229840821	229840927	ENSG00000153827.13|TRIP12|YBX3|YBX3	983	-	3.501004	1.7586588	-1.0	-1.0
chr2	229880001	229880128	ENSG00000153827.13|TRIP12|YBX3|YBX3	937	-	2.548703	1.2012414	-1.0	-1.0
chr2	229787504	229787661	ENSG00000153827.13|TRIP12|YBX3|YBX3	998	-	6.451025	2.721539	-1.0	-1.0
chr2	229796655	229796780	ENSG00000153827.13|TRIP12|YBX3|YBX3	948	-	5.1624727	1.28546	-1.0	-1.0
chr2	229811135	229811204	ENSG00000153827.13|TRIP12|YBX3|YBX3	911	-	3.0522456	1.0505378	-1.0	-1.0
chr2	229813874	229814031	ENSG00000153827.13|TRIP12|YBX3|YBX3	948	-	4.2280483	1.2805792	-1.0	-1.0
chr2	229774065	229774261	ENSG00000153827.13|TRIP12|YBX3|YBX3	986	-	5.1163588	1.8593644	-1.0	-1.0
chr2	229803570	229803689	ENSG00000153827.13|TRIP12|YBX3|YBX3	973	-	3.28059	1.5722234	-1.0	-1.0
chr2	230449573	230449710	ENSG00000067066.16|SP100|YBX3|YBX3	986	+	6.352822	1.844474	-1.0	-1.0
chr2	230444177	230444277	ENSG00000067066.16|SP100|YBX3|YBX3	907	+	3.5952227	1.0313765	-1.0	-1.0
chr2	230442976	230443099	ENSG00000067066.16|SP100|YBX3|YBX3	959	+	3.6129303	1.3831103	-1.0	-1.0
chr2	230798758	230798963	ENSG00000135932.10|CAB39|YBX3|YBX3	998	+	4.2148175	2.7952187	-1.0	-1.0
chr2	230819150	230819315	ENSG00000135932.10|CAB39|YBX3|YBX3	930	+	4.3040805	1.1560336	-1.0	-1.0
chr2	230818520	230818790	ENSG00000135932.10|CAB39|YBX3|YBX3	959	+	3.0929215	1.38972	-1.0	-1.0
chr2	230820540	230820765	ENSG00000135932.10|CAB39|YBX3|YBX3	930	+	2.6331236	1.1532782	-1.0	-1.0
chr2	230790871	230791031	ENSG00000135932.10|CAB39|YBX3|YBX3	990	+	3.6593235	1.9858533	-1.0	-1.0
chr2	230820175	230820490	ENSG00000135932.10|CAB39|YBX3|YBX3	965	+	3.9299934	1.45066	-1.0	-1.0
chr2	230819590	230819855	ENSG00000135932.10|CAB39|YBX3|YBX3	952	+	2.752438	1.3158276	-1.0	-1.0
chr2	230818970	230819140	ENSG00000135932.10|CAB39|YBX3|YBX3	935	+	2.6350133	1.1862348	-1.0	-1.0
chr2	230817753	230817878	ENSG00000135932.10|CAB39|YBX3|YBX3	919	+	5.6526875	1.0935498	-1.0	-1.0
chr2	230793212	230793331	ENSG00000135932.10|CAB39|YBX3|YBX3	920	+	2.3918645	1.0995564	-1.0	-1.0
chr2	230878467	230878572	ENSG00000135916.15|ITM2C|YBX3|YBX3	904	+	5.5823126	1.0175396	-1.0	-1.0
chr2	230876856	230876967	ENSG00000135916.15|ITM2C|YBX3|YBX3	999	+	4.5629854	2.9115374	-1.0	-1.0
chr2	230875619	230875808	ENSG00000135916.15|ITM2C|YBX3|YBX3	991	+	4.2314277	2.0588012	-1.0	-1.0
chr2	230878172	230878397	ENSG00000135916.15|ITM2C|YBX3|YBX3	996	+	4.2678843	2.426042	-1.0	-1.0
chr2	230873416	230873557	ENSG00000135916.15|ITM2C|YBX3|YBX3	984	+	3.6020522	1.7882298	-1.0	-1.0
chr2	230878007	230878132	ENSG00000135916.15|ITM2C|YBX3|YBX3	973	+	4.220593	1.5687301	-1.0	-1.0
chr2	230877399	230877550	ENSG00000135916.15|ITM2C|YBX3|YBX3	974	+	3.5659876	1.5857592	-1.0	-1.0
chr2	230864939	230865145	ENSG00000135916.15|ITM2C|YBX3|YBX3	952	+	3.6870663	1.3158702	-1.0	-1.0
chr2	231172534	231172739	ENSG00000173692.12|PSMD1|YBX3|YBX3	996	+	5.561292	2.4510214	-1.0	-1.0
chr2	231070029	231070168	ENSG00000173692.12|PSMD1|YBX3|YBX3	971	+	3.0243993	1.5401597	-1.0	-1.0
chr2	231085018	231085114	ENSG00000173692.12|PSMD1|YBX3|YBX3	934	+	5.7659187	1.1798191	-1.0	-1.0
chr2	231087116	231087181	ENSG00000173692.12|PSMD1|YBX3|YBX3	998	+	5.081149	2.6106372	-1.0	-1.0
chr2	231066983	231067111	ENSG00000173692.12|PSMD1|YBX3|YBX3	934	+	3.6105285	1.1820811	-1.0	-1.0
chr2	231056863	231057041	ENSG00000173692.12|PSMD1|YBX3|YBX3	952	+	2.658675	1.3184253	-1.0	-1.0
chr2	231153498	231153666	ENSG00000173692.12|PSMD1|YBX3|YBX3	993	+	6.5988564	2.1552913	-1.0	-1.0
chr2	231138735	231138845	ENSG00000173692.12|PSMD1|YBX3|YBX3	972	+	3.1759863	1.5521266	-1.0	-1.0
chr2	231165875	231166017	ENSG00000173692.12|PSMD1|YBX3|YBX3	974	+	3.1394253	1.5865232	-1.0	-1.0
chr2	231146239	231146356	ENSG00000173692.12|PSMD1|YBX3|YBX3	997	+	3.8716688	2.5697327	-1.0	-1.0
chr2	231170486	231170716	ENSG00000173692.12|PSMD1|YBX3|YBX3	980	+	4.085648	1.7045012	-1.0	-1.0
chr2	231062505	231062675	ENSG00000173692.12|PSMD1|YBX3|YBX3	977	+	3.3473716	1.6391304	-1.0	-1.0
chr2	231072238	231072413	ENSG00000173692.12|PSMD1|YBX3|YBX3	933	+	2.962248	1.1738648	-1.0	-1.0
chr2	231460151	231460293	ENSG00000115053.15|NCL|YBX3|YBX3	999	-	3.4702868	3.018109	-1.0	-1.0
chr2	231464335	231464525	ENSG00000115053.15|NCL|YBX3|YBX3	987	-	2.3788629	1.8729918	-1.0	-1.0
chr2	231461589	231462017	ENSG00000115053.15|NCL|YBX3|YBX3	1000	-	3.2354453	3.5067747	-1.0	-1.0
chr2	231456009	231456136	ENSG00000115053.15|NCL|YBX3|YBX3	979	-	2.5127983	1.6819695	-1.0	-1.0
chr2	231458945	231459120	ENSG00000115053.15|NCL|YBX3|YBX3	974	-	2.6374977	1.5922315	-1.0	-1.0
chr2	231454950	231455230	ENSG00000115053.15|NCL|YBX3|YBX3	989	-	2.7861493	1.955008	-1.0	-1.0
chr2	231456630	231456745	ENSG00000115053.15|NCL|YBX3|YBX3	928	-	1.8419809	1.143243	-1.0	-1.0
chr2	231455510	231455624	ENSG00000115053.15|NCL|YBX3|YBX3	916	-	2.1062174	1.0767944	-1.0	-1.0
chr2	231454710	231454845	ENSG00000115053.15|NCL|YBX3|YBX3	996	-	6.8330474	2.4143677	-1.0	-1.0
chr2	231457680	231457780	ENSG00000115053.15|NCL|YBX3|YBX3	911	-	2.715077	1.0498713	-1.0	-1.0
chr2	231458265	231458440	ENSG00000115053.15|NCL|YBX3|YBX3	971	-	2.480095	1.5372944	-1.0	-1.0
chr2	231712918	231713043	ENSG00000187514.16|PTMA|YBX3|YBX3	958	+	2.8320243	1.3791173	-1.0	-1.0
chr2	231713173	231713273	ENSG00000187514.16|PTMA|YBX3|YBX3	957	+	2.590947	1.3711985	-1.0	-1.0
chr2	231708508	231708751	ENSG00000187514.16|PTMA|YBX3|YBX3	999	+	2.8930004	3.1324892	-1.0	-1.0
chr2	231791763	231791868	ENSG00000144524.17|COPS7B|YBX3|YBX3	921	+	5.6623573	1.1030384	-1.0	-1.0
chr2	231808156	231808331	ENSG00000144524.17|COPS7B|YBX3|YBX3	927	+	3.6684844	1.1383841	-1.0	-1.0
chr2	231796115	231796290	ENSG00000144524.17|COPS7B|YBX3|YBX3	945	+	3.2435455	1.2586849	-1.0	-1.0
chr2	231788554	231788739	ENSG00000144524.17|COPS7B|YBX3|YBX3	987	+	3.8105414	1.8906416	-1.0	-1.0
chr2	231794225	231794351	ENSG00000144524.17|COPS7B|YBX3|YBX3	977	+	4.8227696	1.6450049	-1.0	-1.0
chr2	232567077	232567262	ENSG00000135930.13|EIF4E2|YBX3|YBX3	994	+	6.6758833	2.2444217	-1.0	-1.0
chr2	232557883	232558033	ENSG00000135930.13|EIF4E2|YBX3|YBX3	982	+	4.7129884	1.7438416	-1.0	-1.0
chr2	232567317	232567472	ENSG00000135930.13|EIF4E2|YBX3|YBX3	919	+	3.1959739	1.092095	-1.0	-1.0
chr2	232568944	232569089	ENSG00000135930.13|EIF4E2|YBX3|YBX3	950	+	2.789131	1.3032128	-1.0	-1.0
chr2	232858857	232858957	ENSG00000204120.14|GIGYF2|YBX3|YBX3	904	+	5.5512967	1.0177454	-1.0	-1.0
chr2	232791322	232791446	ENSG00000204120.14|GIGYF2|YBX3|YBX3	917	+	5.6348395	1.0833284	-1.0	-1.0
chr2	232857267	232857422	ENSG00000204120.14|GIGYF2|YBX3|YBX3	924	+	3.323424	1.1183972	-1.0	-1.0
chr2	232857872	232858012	ENSG00000204120.14|GIGYF2|YBX3|YBX3	929	+	4.1881332	1.1467085	-1.0	-1.0
chr2	232858067	232858272	ENSG00000204120.14|GIGYF2|YBX3|YBX3	984	+	4.725021	1.7938706	-1.0	-1.0
chr2	232844091	232844226	ENSG00000204120.14|GIGYF2|YBX3|YBX3	937	+	5.7825427	1.201012	-1.0	-1.0
chr2	232858070	232858275	ENSG00000182600.9|C2orf82|YBX3|YBX3	984	+	4.82113	1.7961477	-1.0	-1.0
chr2	232857269	232857404	ENSG00000182600.9|C2orf82|YBX3|YBX3	928	+	3.3807735	1.1399633	-1.0	-1.0
chr2	232857875	232858020	ENSG00000182600.9|C2orf82|YBX3|YBX3	937	+	4.13111	1.2036762	-1.0	-1.0
chr2	232858860	232858960	ENSG00000182600.9|C2orf82|YBX3|YBX3	904	+	5.5512967	1.0167849	-1.0	-1.0
chr2	233171063	233171173	ENSG00000168918.13|INPP5D|YBX3|YBX3	922	+	5.662625	1.1058931	-1.0	-1.0
chr2	233130507	233130622	ENSG00000168918.13|INPP5D|YBX3|YBX3	942	+	5.815121	1.2401644	-1.0	-1.0
chr2	233182409	233182499	ENSG00000168918.13|INPP5D|YBX3|YBX3	909	+	5.6100736	1.0406929	-1.0	-1.0
chr2	233177264	233177346	ENSG00000168918.13|INPP5D|YBX3|YBX3	937	+	5.7666154	1.200627	-1.0	-1.0
chr2	233206815	233206925	ENSG00000168918.13|INPP5D|YBX3|YBX3	907	+	5.5707755	1.0311574	-1.0	-1.0
chr2	233207105	233207210	ENSG00000168918.13|INPP5D|YBX3|YBX3	910	+	5.580311	1.0447667	-1.0	-1.0
chr2	233170039	233170139	ENSG00000168918.13|INPP5D|YBX3|YBX3	911	+	5.6088996	1.0499475	-1.0	-1.0
chr2	233146366	233146438	ENSG00000168918.13|INPP5D|YBX3|YBX3	976	+	6.117506	1.6243546	-1.0	-1.0
chr2	233840703	233840893	ENSG00000123485.11|HJURP|YBX3|YBX3	977	-	3.3530958	1.6471571	-1.0	-1.0
chr2	233841183	233841303	ENSG00000123485.11|HJURP|YBX3|YBX3	919	-	3.056665	1.0893959	-1.0	-1.0
chr2	233841898	233842113	ENSG00000123485.11|HJURP|YBX3|YBX3	973	-	3.176364	1.5625894	-1.0	-1.0
chr2	233866455	233866650	ENSG00000279809.1|AC005538.2|YBX3|YBX3	929	-	5.707107	1.1481268	-1.0	-1.0
chr2	233866456	233866651	ENSG00000224287.2|MSL3P1|YBX3|YBX3	923	-	5.6595097	1.1127222	-1.0	-1.0
chr2	235494663	235494773	ENSG00000157985.18|AGAP1|YBX3|YBX3	936	+	3.8146255	1.192966	-1.0	-1.0
chr2	236124583	236124838	ENSG00000157985.18|AGAP1|YBX3|YBX3	995	+	6.743189	2.262028	-1.0	-1.0
chr2	236129098	236129298	ENSG00000157985.18|AGAP1|YBX3|YBX3	992	+	6.3669577	2.07966	-1.0	-1.0
chr2	236130438	236130708	ENSG00000157985.18|AGAP1|YBX3|YBX3	966	+	4.757565	1.4680128	-1.0	-1.0
chr2	236126813	236126978	ENSG00000157985.18|AGAP1|YBX3|YBX3	934	+	5.5773773	1.1806717	-1.0	-1.0
chr2	236049108	236049263	ENSG00000157985.18|AGAP1|YBX3|YBX3	949	+	3.2787766	1.2903011	-1.0	-1.0
chr2	237088604	237088653	ENSG00000198612.10|COPS8|YBX3|YBX3	977	+	6.1550555	1.633972	-1.0	-1.0
chr2	237098347	237098617	ENSG00000198612.10|COPS8|YBX3|YBX3	986	+	4.3713517	1.8690861	-1.0	-1.0
chr2	237089861	237089994	ENSG00000198612.10|COPS8|YBX3|YBX3	940	+	2.637147	1.2246552	-1.0	-1.0
chr2	237098212	237098312	ENSG00000198612.10|COPS8|YBX3|YBX3	953	+	5.815687	1.332447	-1.0	-1.0
chr2	237753328	237753433	ENSG00000124831.18|LRRFIP1|YBX3|YBX3	913	+	5.6090155	1.0585325	-1.0	-1.0
chr2	237764252	237764447	ENSG00000124831.18|LRRFIP1|YBX3|YBX3	921	+	3.7132995	1.1028683	-1.0	-1.0
chr2	237764717	237764852	ENSG00000124831.18|LRRFIP1|YBX3|YBX3	909	+	5.6815066	1.0390115	-1.0	-1.0
chr2	238042197	238042362	ENSG00000184182.18|UBE2F|YBX3|YBX3	920	+	5.6409745	1.0943972	-1.0	-1.0
chr2	238041287	238041487	ENSG00000184182.18|UBE2F|YBX3|YBX3	926	+	2.2979035	1.1305788	-1.0	-1.0
chr2	237973091	237973225	ENSG00000184182.18|UBE2F|YBX3|YBX3	983	+	3.8596008	1.7696176	-1.0	-1.0
chr2	238035808	238035940	ENSG00000184182.18|UBE2F|YBX3|YBX3	987	+	4.4937687	1.8955054	-1.0	-1.0
chr2	238025310	238025412	ENSG00000184182.18|UBE2F|YBX3|YBX3	918	+	3.6753855	1.0842724	-1.0	-1.0
chr2	238041497	238041782	ENSG00000184182.18|UBE2F|YBX3|YBX3	954	+	4.8069587	1.3392595	-1.0	-1.0
chr2	237994743	237994809	ENSG00000184182.18|UBE2F|YBX3|YBX3	999	+	4.665003	3.081983	-1.0	-1.0
chr2	238016565	238016633	ENSG00000258984.5|UBE2F-SCLY|YBX3|YBX3	954	+	3.9887018	1.3355371	-1.0	-1.0
chr2	238035877	238035940	ENSG00000258984.5|UBE2F-SCLY|YBX3|YBX3	996	+	4.9080806	2.3974736	-1.0	-1.0
chr2	238041499	238041784	ENSG00000258984.5|UBE2F-SCLY|YBX3|YBX3	951	+	4.6031013	1.3106248	-1.0	-1.0
chr2	238042199	238042364	ENSG00000258984.5|UBE2F-SCLY|YBX3|YBX3	906	+	5.5819745	1.0284214	-1.0	-1.0
chr2	237973091	237973225	ENSG00000258984.5|UBE2F-SCLY|YBX3|YBX3	983	+	3.8596008	1.7730416	-1.0	-1.0
chr2	238041287	238041404	ENSG00000258984.5|UBE2F-SCLY|YBX3|YBX3	944	+	2.3120365	1.2502356	-1.0	-1.0
chr2	238025313	238025428	ENSG00000258984.5|UBE2F-SCLY|YBX3|YBX3	916	+	3.6654696	1.0771681	-1.0	-1.0
chr2	237994743	237994809	ENSG00000258984.5|UBE2F-SCLY|YBX3|YBX3	999	+	4.665003	3.0703778	-1.0	-1.0
chr2	238239660	238239805	ENSG00000144485.10|HES6|YBX3|YBX3	967	-	2.6516461	1.4846233	-1.0	-1.0
chr2	238239071	238239251	ENSG00000144485.10|HES6|YBX3|YBX3	956	-	3.7585247	1.3580034	-1.0	-1.0
chr2	238238661	238238796	ENSG00000144485.10|HES6|YBX3|YBX3	912	-	5.60851	1.057028	-1.0	-1.0
chr2	238238331	238238566	ENSG00000144485.10|HES6|YBX3|YBX3	974	-	3.796043	1.5835531	-1.0	-1.0
chr2	238444356	238444521	ENSG00000065802.11|ASB1|YBX3|YBX3	921	+	5.3830266	1.1024606	-1.0	-1.0
chr2	239081062	239081187	ENSG00000068024.16|HDAC4|YBX3|YBX3	954	-	3.9884815	1.3333528	-1.0	-1.0
chr2	239960806	239961181	ENSG00000130414.11|NDUFA10|YBX3|YBX3	993	-	4.161948	2.1494172	-1.0	-1.0
chr2	240021176	240021371	ENSG00000130414.11|NDUFA10|YBX3|YBX3	926	-	2.195048	1.1330588	-1.0	-1.0
chr2	239990073	239990182	ENSG00000130414.11|NDUFA10|YBX3|YBX3	997	-	3.4482229	2.5249662	-1.0	-1.0
chr2	240005209	240005295	ENSG00000130414.11|NDUFA10|YBX3|YBX3	995	-	3.4469805	2.2757158	-1.0	-1.0
chr2	240014731	240014831	ENSG00000130414.11|NDUFA10|YBX3|YBX3	906	-	2.4871516	1.0291368	-1.0	-1.0
chr2	240130870	240131088	ENSG00000172428.10|COPS9|YBX3|YBX3	958	-	3.1996222	1.375649	-1.0	-1.0
chr2	240526464	240527881	ENSG00000144504.15|ANKMY1|YBX3|YBX3	989	-	6.261269	1.9552373	-1.0	-1.0
chr2	240527881	240528131	ENSG00000144504.15|ANKMY1|YBX3|YBX3	980	-	6.2137613	1.7091912	-1.0	-1.0
chr2	240529509	240529639	ENSG00000144504.15|ANKMY1|YBX3|YBX3	924	-	5.284332	1.1219308	-1.0	-1.0
chr2	240528196	240528976	ENSG00000144504.15|ANKMY1|YBX3|YBX3	988	-	6.393705	1.9068519	-1.0	-1.0
chr2	240572422	240572563	ENSG00000142327.12|RNPEPL1|YBX3|YBX3	999	+	4.5698447	2.9199238	-1.0	-1.0
chr2	240574969	240575184	ENSG00000142327.12|RNPEPL1|YBX3|YBX3	963	+	3.1979384	1.4360504	-1.0	-1.0
chr2	240568471	240568581	ENSG00000142327.12|RNPEPL1|YBX3|YBX3	985	+	4.455915	1.8309906	-1.0	-1.0
chr2	240574084	240574364	ENSG00000142327.12|RNPEPL1|YBX3|YBX3	943	+	2.9505928	1.2439507	-1.0	-1.0
chr2	240575429	240575594	ENSG00000142327.12|RNPEPL1|YBX3|YBX3	918	+	5.0439196	1.0884541	-1.0	-1.0
chr2	240576569	240576754	ENSG00000142327.12|RNPEPL1|YBX3|YBX3	966	+	4.8574343	1.4716833	-1.0	-1.0
chr2	240568946	240569114	ENSG00000142327.12|RNPEPL1|YBX3|YBX3	950	+	3.1096573	1.2984349	-1.0	-1.0
chr2	240577598	240577713	ENSG00000142327.12|RNPEPL1|YBX3|YBX3	948	+	3.273925	1.2874902	-1.0	-1.0
chr2	240578263	240578368	ENSG00000142327.12|RNPEPL1|YBX3|YBX3	906	+	5.5791073	1.0290368	-1.0	-1.0
chr2	240573114	240573261	ENSG00000142327.12|RNPEPL1|YBX3|YBX3	955	+	3.511483	1.3491364	-1.0	-1.0
chr2	241163284	241163401	ENSG00000115685.14|PPP1R7|YBX3|YBX3	1000	+	7.1629596	3.4764202	-1.0	-1.0
chr2	241160331	241160494	ENSG00000115685.14|PPP1R7|YBX3|YBX3	991	+	3.978897	2.0429852	-1.0	-1.0
chr2	241248012	241248116	ENSG00000115677.16|HDLBP|YBX3|YBX3	910	-	2.1344619	1.0448742	-1.0	-1.0
chr2	241252956	241253035	ENSG00000115677.16|HDLBP|YBX3|YBX3	919	-	2.1138966	1.0932541	-1.0	-1.0
chr2	241255050	241255210	ENSG00000115677.16|HDLBP|YBX3|YBX3	1000	-	3.934969	7.685023	-1.0	-1.0
chr2	241239601	241239820	ENSG00000115677.16|HDLBP|YBX3|YBX3	999	-	4.0145154	3.0261955	-1.0	-1.0
chr2	241253392	241253492	ENSG00000115677.16|HDLBP|YBX3|YBX3	1000	-	4.120199	3.5734339	-1.0	-1.0
chr2	241248243	241248343	ENSG00000115677.16|HDLBP|YBX3|YBX3	997	-	3.1599534	2.5157406	-1.0	-1.0
chr2	241256599	241256806	ENSG00000115677.16|HDLBP|YBX3|YBX3	994	-	3.186356	2.2223861	-1.0	-1.0
chr2	241266793	241266906	ENSG00000115677.16|HDLBP|YBX3|YBX3	970	-	2.389546	1.516873	-1.0	-1.0
chr2	241264447	241264605	ENSG00000115677.16|HDLBP|YBX3|YBX3	1000	-	3.7718565	4.4033175	-1.0	-1.0
chr2	241246699	241246883	ENSG00000115677.16|HDLBP|YBX3|YBX3	993	-	2.781192	2.1698675	-1.0	-1.0
chr2	241249840	241250010	ENSG00000115677.16|HDLBP|YBX3|YBX3	989	-	2.628372	1.9646074	-1.0	-1.0
chr2	241256203	241256399	ENSG00000115677.16|HDLBP|YBX3|YBX3	998	-	3.0256257	2.6693254	-1.0	-1.0
chr2	241315569	241315749	ENSG00000115677.16|HDLBP|YBX3|YBX3	990	-	3.3421347	1.996715	-1.0	-1.0
chr2	241236552	241236771	ENSG00000115677.16|HDLBP|YBX3|YBX3	994	-	3.124156	2.2413673	-1.0	-1.0
chr2	241262710	241262926	ENSG00000115677.16|HDLBP|YBX3|YBX3	1000	-	4.519618	4.9141145	-1.0	-1.0
chr2	241238632	241238782	ENSG00000115677.16|HDLBP|YBX3|YBX3	932	-	2.2685637	1.1696941	-1.0	-1.0
chr2	241242459	241242769	ENSG00000115677.16|HDLBP|YBX3|YBX3	1000	-	3.4749248	3.5309932	-1.0	-1.0
chr2	241230758	241231023	ENSG00000115677.16|HDLBP|YBX3|YBX3	994	-	3.0938404	2.1992605	-1.0	-1.0
chr2	241230113	241230269	ENSG00000115677.16|HDLBP|YBX3|YBX3	992	-	3.1229634	2.1026795	-1.0	-1.0
chr2	241229188	241229698	ENSG00000115677.16|HDLBP|YBX3|YBX3	998	-	4.5104437	2.6317012	-1.0	-1.0
chr2	241229788	241230023	ENSG00000115677.16|HDLBP|YBX3|YBX3	941	-	2.377778	1.2260762	-1.0	-1.0
chr2	241255335	241255575	ENSG00000115677.16|HDLBP|YBX3|YBX3	986	-	2.9443998	1.8446566	-1.0	-1.0
chr2	241247055	241247185	ENSG00000115677.16|HDLBP|YBX3|YBX3	965	-	2.7489533	1.4500885	-1.0	-1.0
chr2	241228048	241228198	ENSG00000115677.16|HDLBP|YBX3|YBX3	914	-	5.6130543	1.063317	-1.0	-1.0
chr2	241239900	241240164	ENSG00000115677.16|HDLBP|YBX3|YBX3	998	-	4.013084	2.7289543	-1.0	-1.0
chr2	241233819	241233963	ENSG00000115677.16|HDLBP|YBX3|YBX3	1000	-	3.9558284	5.8747787	-1.0	-1.0
chr2	241235440	241235629	ENSG00000115677.16|HDLBP|YBX3|YBX3	966	-	2.8892028	1.4735793	-1.0	-1.0
chr2	241235120	241235340	ENSG00000115677.16|HDLBP|YBX3|YBX3	988	-	2.9236162	1.9056053	-1.0	-1.0
chr2	241337640	241337785	ENSG00000168385.17|SEPT2|YBX3|YBX3	941	+	2.5396826	1.2295014	-1.0	-1.0
chr2	241337375	241337565	ENSG00000168385.17|SEPT2|YBX3|YBX3	947	+	2.8819304	1.272965	-1.0	-1.0
chr2	241335125	241335290	ENSG00000168385.17|SEPT2|YBX3|YBX3	995	+	3.7572691	2.3282747	-1.0	-1.0
chr2	241352782	241353062	ENSG00000168385.17|SEPT2|YBX3|YBX3	940	+	2.5671444	1.2231599	-1.0	-1.0
chr2	241325966	241326113	ENSG00000168385.17|SEPT2|YBX3|YBX3	982	+	2.861523	1.7538222	-1.0	-1.0
chr2	241351942	241352152	ENSG00000168385.17|SEPT2|YBX3|YBX3	999	+	4.6819158	3.0534754	-1.0	-1.0
chr2	241352172	241352587	ENSG00000168385.17|SEPT2|YBX3|YBX3	976	+	3.0580127	1.6198637	-1.0	-1.0
chr2	241353192	241353852	ENSG00000168385.17|SEPT2|YBX3|YBX3	991	+	3.179445	2.0272791	-1.0	-1.0
chr2	241442213	241442398	ENSG00000006607.13|FARP2|YBX3|YBX3	958	+	5.4746614	1.3777351	-1.0	-1.0
chr2	241413306	241413416	ENSG00000006607.13|FARP2|YBX3|YBX3	992	+	6.5996933	2.124871	-1.0	-1.0
chr2	241444228	241444328	ENSG00000006607.13|FARP2|YBX3|YBX3	911	+	5.607329	1.048547	-1.0	-1.0
chr2	241498639	241498779	ENSG00000115694.14|STK25|YBX3|YBX3	986	-	3.7860446	1.8465437	-1.0	-1.0
chr2	241499256	241499421	ENSG00000115694.14|STK25|YBX3|YBX3	952	-	3.1900027	1.3173507	-1.0	-1.0
chr2	241500116	241500216	ENSG00000115694.14|STK25|YBX3|YBX3	904	-	2.6357315	1.0187513	-1.0	-1.0
chr2	241499018	241499143	ENSG00000115694.14|STK25|YBX3|YBX3	926	-	3.356474	1.1278746	-1.0	-1.0
chr2	241495043	241495178	ENSG00000115694.14|STK25|YBX3|YBX3	972	-	6.0720305	1.5582905	-1.0	-1.0
chr2	241500739	241500874	ENSG00000115694.14|STK25|YBX3|YBX3	964	-	3.136425	1.4434414	-1.0	-1.0
chr2	241495393	241495538	ENSG00000115694.14|STK25|YBX3|YBX3	962	-	5.7456985	1.4252452	-1.0	-1.0
chr2	241498234	241498379	ENSG00000115694.14|STK25|YBX3|YBX3	911	-	4.8117633	1.0526671	-1.0	-1.0
chr2	241501486	241501686	ENSG00000115694.14|STK25|YBX3|YBX3	922	-	2.5996568	1.1060903	-1.0	-1.0
chr2	241601884	241601989	ENSG00000176946.11|THAP4|YBX3|YBX3	924	-	3.7298574	1.1215097	-1.0	-1.0
chr2	241633866	241634079	ENSG00000176946.11|THAP4|YBX3|YBX3	983	-	3.448004	1.7729088	-1.0	-1.0
chr2	241606338	241606438	ENSG00000176946.11|THAP4|YBX3|YBX3	910	-	3.6359992	1.0471307	-1.0	-1.0
chr2	241620526	241620656	ENSG00000176946.11|THAP4|YBX3|YBX3	912	-	5.600368	1.0578971	-1.0	-1.0
chr2	241633046	241633541	ENSG00000176946.11|THAP4|YBX3|YBX3	978	-	4.213567	1.6523829	-1.0	-1.0
chr2	241633681	241633786	ENSG00000176946.11|THAP4|YBX3|YBX3	905	-	5.5529265	1.0222303	-1.0	-1.0
chr2	241602969	241603074	ENSG00000176946.11|THAP4|YBX3|YBX3	926	-	2.5250542	1.1293085	-1.0	-1.0
chr2	241636940	241637110	ENSG00000176946.11|THAP4|YBX3|YBX3	976	-	3.7949548	1.6189659	-1.0	-1.0
chr2	241584504	241584725	ENSG00000176946.11|THAP4|YBX3|YBX3	992	-	4.4384675	2.0923543	-1.0	-1.0
chr2	241619451	241619811	ENSG00000176946.11|THAP4|YBX3|YBX3	976	-	5.967903	1.6215577	-1.0	-1.0
chr2	241620866	241621041	ENSG00000176946.11|THAP4|YBX3|YBX3	926	-	4.0196075	1.1311197	-1.0	-1.0
chr2	241668523	241668648	ENSG00000168397.16|ATG4B|YBX3|YBX3	938	+	3.8270593	1.2043341	-1.0	-1.0
chr2	241654605	241654705	ENSG00000168397.16|ATG4B|YBX3|YBX3	904	+	5.553334	1.0174903	-1.0	-1.0
chr2	241672236	241672421	ENSG00000168397.16|ATG4B|YBX3|YBX3	976	+	3.3353062	1.6212581	-1.0	-1.0
chr2	241686688	241686788	ENSG00000168393.12|DTYMK|YBX3|YBX3	904	-	3.5952227	1.0192683	-1.0	-1.0
chr2	241690272	241690377	ENSG00000168395.15|ING5|YBX3|YBX3	925	+	5.687214	1.1232541	-1.0	-1.0
chr2	241844869	241845034	ENSG00000235151.1|AC131097.4|YBX3|YBX3	907	+	5.600552	1.0337168	-1.0	-1.0
chr2	241989195	241989300	ENSG00000233806.7|LINC01237|YBX3|YBX3	911	+	5.633895	1.0493442	-1.0	-1.0
chr20	298087	298227	ENSG00000247315.3|ZCCHC3|YBX3|YBX3	936	+	5.746743	1.190906	-1.0	-1.0
chr20	299412	299527	ENSG00000247315.3|ZCCHC3|YBX3|YBX3	912	+	2.7207422	1.055739	-1.0	-1.0
chr20	298812	299017	ENSG00000247315.3|ZCCHC3|YBX3|YBX3	948	+	2.6194851	1.2803726	-1.0	-1.0
chr20	299537	300192	ENSG00000247315.3|ZCCHC3|YBX3|YBX3	974	+	4.189482	1.5788723	-1.0	-1.0
chr20	322397	322565	ENSG00000225377.5|NRSN2-AS1|YBX3|YBX3	977	-	6.130855	1.6380447	-1.0	-1.0
chr20	326784	326919	ENSG00000177732.8|SOX12|YBX3|YBX3	933	+	3.728382	1.17594	-1.0	-1.0
chr20	327649	327784	ENSG00000177732.8|SOX12|YBX3|YBX3	954	+	4.675308	1.3418751	-1.0	-1.0
chr20	327854	327994	ENSG00000177732.8|SOX12|YBX3|YBX3	924	+	3.2242565	1.1183002	-1.0	-1.0
chr20	328504	328674	ENSG00000177732.8|SOX12|YBX3|YBX3	930	+	4.291158	1.1565231	-1.0	-1.0
chr20	325974	326154	ENSG00000177732.8|SOX12|YBX3|YBX3	934	+	4.1351223	1.1805642	-1.0	-1.0
chr20	354199	354374	ENSG00000125841.12|NRSN2|YBX3|YBX3	937	+	5.749153	1.2026135	-1.0	-1.0
chr20	397147	397432	ENSG00000101255.10|TRIB3|YBX3|YBX3	999	+	6.4667964	3.210063	-1.0	-1.0
chr20	388010	388301	ENSG00000101255.10|TRIB3|YBX3|YBX3	995	+	3.5414205	2.3420985	-1.0	-1.0
chr20	396667	397037	ENSG00000101255.10|TRIB3|YBX3|YBX3	970	+	3.1807463	1.5279771	-1.0	-1.0
chr20	381056	381169	ENSG00000101255.10|TRIB3|YBX3|YBX3	925	+	3.093	1.1269679	-1.0	-1.0
chr20	396257	396487	ENSG00000101255.10|TRIB3|YBX3|YBX3	995	+	3.472094	2.283753	-1.0	-1.0
chr20	391301	391579	ENSG00000101255.10|TRIB3|YBX3|YBX3	998	+	4.0027056	2.7293057	-1.0	-1.0
chr20	410411	410736	ENSG00000125826.20|RBCK1|YBX3|YBX3	984	+	4.9248457	1.7977833	-1.0	-1.0
chr20	408244	408474	ENSG00000125826.20|RBCK1|YBX3|YBX3	941	+	5.762462	1.2285148	-1.0	-1.0
chr20	409929	410025	ENSG00000125826.20|RBCK1|YBX3|YBX3	930	+	5.716538	1.1521876	-1.0	-1.0
chr20	430704	430804	ENSG00000125826.20|RBCK1|YBX3|YBX3	913	+	3.6354456	1.0612209	-1.0	-1.0
chr20	445049	445130	ENSG00000125875.13|TBC1D20|YBX3|YBX3	936	-	3.8566718	1.1940032	-1.0	-1.0
chr20	440257	440472	ENSG00000125875.13|TBC1D20|YBX3|YBX3	972	-	3.4335725	1.546495	-1.0	-1.0
chr20	447888	448074	ENSG00000125875.13|TBC1D20|YBX3|YBX3	994	-	5.200356	2.1967592	-1.0	-1.0
chr20	439107	439287	ENSG00000125875.13|TBC1D20|YBX3|YBX3	970	-	6.025713	1.5270102	-1.0	-1.0
chr20	436319	436429	ENSG00000125875.13|TBC1D20|YBX3|YBX3	915	-	4.970305	1.0685267	-1.0	-1.0
chr20	436559	436809	ENSG00000125875.13|TBC1D20|YBX3|YBX3	977	-	4.7924767	1.6428348	-1.0	-1.0
chr20	441877	442022	ENSG00000125875.13|TBC1D20|YBX3|YBX3	951	-	2.941413	1.3136189	-1.0	-1.0
chr20	441552	441742	ENSG00000125875.13|TBC1D20|YBX3|YBX3	957	-	3.1720748	1.3698484	-1.0	-1.0
chr20	437454	437634	ENSG00000125875.13|TBC1D20|YBX3|YBX3	974	-	3.7240763	1.5864322	-1.0	-1.0
chr20	483846	484071	ENSG00000101266.17|CSNK2A1|YBX3|YBX3	981	-	3.1872091	1.7324286	-1.0	-1.0
chr20	483251	483696	ENSG00000101266.17|CSNK2A1|YBX3|YBX3	986	-	3.5677521	1.8447623	-1.0	-1.0
chr20	543671	543816	ENSG00000101266.17|CSNK2A1|YBX3|YBX3	976	-	2.7099748	1.6118294	-1.0	-1.0
chr20	482486	483051	ENSG00000101266.17|CSNK2A1|YBX3|YBX3	995	-	3.7850544	2.2762794	-1.0	-1.0
chr20	487426	487575	ENSG00000101266.17|CSNK2A1|YBX3|YBX3	990	-	3.9092848	1.9992725	-1.0	-1.0
chr20	486375	486462	ENSG00000101266.17|CSNK2A1|YBX3|YBX3	999	-	5.323412	3.0491614	-1.0	-1.0
chr20	489779	489881	ENSG00000101266.17|CSNK2A1|YBX3|YBX3	925	-	2.7868853	1.1243906	-1.0	-1.0
chr20	492253	492364	ENSG00000101266.17|CSNK2A1|YBX3|YBX3	962	-	5.9572763	1.4164677	-1.0	-1.0
chr20	481956	482421	ENSG00000101266.17|CSNK2A1|YBX3|YBX3	974	-	2.9453022	1.588094	-1.0	-1.0
chr20	508555	508655	ENSG00000101266.17|CSNK2A1|YBX3|YBX3	903	-	2.511923	1.0124103	-1.0	-1.0
chr20	481336	481536	ENSG00000101266.17|CSNK2A1|YBX3|YBX3	996	-	3.9844742	2.4008973	-1.0	-1.0
chr20	481561	481911	ENSG00000101266.17|CSNK2A1|YBX3|YBX3	981	-	4.4419975	1.7121938	-1.0	-1.0
chr20	647609	647774	ENSG00000271303.1|SRXN1|YBX3|YBX3	960	-	5.117097	1.4031894	-1.0	-1.0
chr20	648384	648519	ENSG00000271303.1|SRXN1|YBX3|YBX3	918	-	5.682823	1.08815	-1.0	-1.0
chr20	647834	648194	ENSG00000271303.1|SRXN1|YBX3|YBX3	959	-	4.167562	1.3889723	-1.0	-1.0
chr20	647504	647604	ENSG00000271303.1|SRXN1|YBX3|YBX3	921	-	5.664665	1.0999013	-1.0	-1.0
chr20	647359	647459	ENSG00000271303.1|SRXN1|YBX3|YBX3	906	-	3.6371155	1.0261745	-1.0	-1.0
chr20	648664	648917	ENSG00000271303.1|SRXN1|YBX3|YBX3	945	-	3.6212265	1.26108	-1.0	-1.0
chr20	647610	647775	ENSG00000270299.1|AL121758.1|YBX3|YBX3	962	-	5.1342387	1.4153943	-1.0	-1.0
chr20	647505	647605	ENSG00000270299.1|AL121758.1|YBX3|YBX3	917	-	5.664665	1.0804597	-1.0	-1.0
chr20	648385	648520	ENSG00000270299.1|AL121758.1|YBX3|YBX3	921	-	5.6757345	1.103548	-1.0	-1.0
chr20	648665	648917	ENSG00000270299.1|AL121758.1|YBX3|YBX3	946	-	3.6456566	1.264461	-1.0	-1.0
chr20	647835	648195	ENSG00000270299.1|AL121758.1|YBX3|YBX3	959	-	4.1619463	1.3839676	-1.0	-1.0
chr20	845037	845157	ENSG00000125898.12|FAM110A|YBX3|YBX3	925	+	5.6909003	1.1269238	-1.0	-1.0
chr20	845202	845342	ENSG00000125898.12|FAM110A|YBX3|YBX3	931	+	5.77689	1.162837	-1.0	-1.0
chr20	844707	844907	ENSG00000125898.12|FAM110A|YBX3|YBX3	946	+	3.4112449	1.2703137	-1.0	-1.0
chr20	1118597	1118857	ENSG00000125818.17|PSMF1|YBX3|YBX3	999	+	4.014236	2.9820921	-1.0	-1.0
chr20	1164317	1164476	ENSG00000125818.17|PSMF1|YBX3|YBX3	913	+	2.3208895	1.0625602	-1.0	-1.0
chr20	1135109	1135306	ENSG00000125818.17|PSMF1|YBX3|YBX3	987	+	3.26419	1.887986	-1.0	-1.0
chr20	1165028	1165478	ENSG00000125818.17|PSMF1|YBX3|YBX3	1000	+	4.4511995	3.4317098	-1.0	-1.0
chr20	1165553	1165673	ENSG00000125818.17|PSMF1|YBX3|YBX3	918	+	5.640996	1.0843047	-1.0	-1.0
chr20	1167108	1167278	ENSG00000125818.17|PSMF1|YBX3|YBX3	917	+	5.633391	1.079365	-1.0	-1.0
chr20	1125502	1125637	ENSG00000125818.17|PSMF1|YBX3|YBX3	921	+	2.2684126	1.1038725	-1.0	-1.0
chr20	1163129	1163183	ENSG00000125818.17|PSMF1|YBX3|YBX3	944	+	3.892412	1.2521737	-1.0	-1.0
chr20	1127425	1127508	ENSG00000125818.17|PSMF1|YBX3|YBX3	977	+	3.289562	1.638655	-1.0	-1.0
chr20	1369712	1369822	ENSG00000088832.16|FKBP1A|YBX3|YBX3	909	-	2.9891064	1.0406765	-1.0	-1.0
chr20	1375417	1375603	ENSG00000088832.16|FKBP1A|YBX3|YBX3	989	-	2.9732132	1.9436666	-1.0	-1.0
chr20	1369962	1370067	ENSG00000088832.16|FKBP1A|YBX3|YBX3	907	-	2.3921335	1.0334069	-1.0	-1.0
chr20	1392843	1393148	ENSG00000088832.16|FKBP1A|YBX3|YBX3	933	-	2.6303196	1.1738157	-1.0	-1.0
chr20	1369132	1369297	ENSG00000088832.16|FKBP1A|YBX3|YBX3	944	-	2.8891635	1.2535185	-1.0	-1.0
chr20	1369557	1369682	ENSG00000088832.16|FKBP1A|YBX3|YBX3	930	-	2.9398766	1.1521424	-1.0	-1.0
chr20	1369155	1369305	ENSG00000274322.1|AL136531.2|YBX3|YBX3	946	-	2.9977283	1.2700393	-1.0	-1.0
chr20	1392961	1393091	ENSG00000274322.1|AL136531.2|YBX3|YBX3	933	-	2.1492424	1.1748307	-1.0	-1.0
chr20	1375410	1375640	ENSG00000274322.1|AL136531.2|YBX3|YBX3	985	-	2.8928063	1.8112823	-1.0	-1.0
chr20	1369705	1369820	ENSG00000274322.1|AL136531.2|YBX3|YBX3	904	-	2.957285	1.0193628	-1.0	-1.0
chr20	1369560	1369685	ENSG00000274322.1|AL136531.2|YBX3|YBX3	925	-	2.8152683	1.1259696	-1.0	-1.0
chr20	1442996	1443161	ENSG00000088833.17|NSFL1C|YBX3|YBX3	926	-	3.6326473	1.1321082	-1.0	-1.0
chr20	1443181	1443906	ENSG00000088833.17|NSFL1C|YBX3|YBX3	986	-	4.398199	1.863843	-1.0	-1.0
chr20	1445665	1445815	ENSG00000088833.17|NSFL1C|YBX3|YBX3	979	-	2.9136972	1.6769447	-1.0	-1.0
chr20	1442591	1442796	ENSG00000088833.17|NSFL1C|YBX3|YBX3	970	-	4.775993	1.5282441	-1.0	-1.0
chr20	1453030	1453135	ENSG00000088833.17|NSFL1C|YBX3|YBX3	933	-	2.4632835	1.17591	-1.0	-1.0
chr20	2145823	2145928	ENSG00000125834.12|STK35|YBX3|YBX3	930	+	5.73979	1.1521674	-1.0	-1.0
chr20	2144588	2144878	ENSG00000125834.12|STK35|YBX3|YBX3	952	+	4.1957965	1.3183233	-1.0	-1.0
chr20	2117225	2117385	ENSG00000125834.12|STK35|YBX3|YBX3	911	+	5.6004715	1.0497751	-1.0	-1.0
chr20	2147988	2148103	ENSG00000125834.12|STK35|YBX3|YBX3	916	+	3.6730049	1.0776649	-1.0	-1.0
chr20	2116775	2116950	ENSG00000125834.12|STK35|YBX3|YBX3	907	+	5.58417	1.0329295	-1.0	-1.0
chr20	2146248	2146363	ENSG00000125834.12|STK35|YBX3|YBX3	906	+	5.56692	1.0291653	-1.0	-1.0
chr20	2147558	2147728	ENSG00000125834.12|STK35|YBX3|YBX3	972	+	4.8967175	1.5556072	-1.0	-1.0
chr20	2470687	2470853	ENSG00000125835.18|SNRPB|YBX3|YBX3	987	-	2.461862	1.897517	-1.0	-1.0
chr20	2467606	2467758	ENSG00000125835.18|SNRPB|YBX3|YBX3	1000	-	4.3560805	10.473755	-1.0	-1.0
chr20	2463088	2463227	ENSG00000125835.18|SNRPB|YBX3|YBX3	993	-	2.8345137	2.1484237	-1.0	-1.0
chr20	2465707	2465819	ENSG00000125835.18|SNRPB|YBX3|YBX3	996	-	3.1921892	2.3533416	-1.0	-1.0
chr20	2461633	2461898	ENSG00000125835.18|SNRPB|YBX3|YBX3	1000	-	3.062276	3.5235295	-1.0	-1.0
chr20	2470603	2470878	ENSG00000256566.1|AL049650.1|YBX3|YBX3	994	-	2.885843	2.198328	-1.0	-1.0
chr20	2467606	2467758	ENSG00000256566.1|AL049650.1|YBX3|YBX3	1000	-	4.3560805	10.466498	-1.0	-1.0
chr20	2655286	2655821	ENSG00000101361.16|NOP56|YBX3|YBX3	990	+	3.528078	1.9805174	-1.0	-1.0
chr20	2658196	2658306	ENSG00000101361.16|NOP56|YBX3|YBX3	926	+	3.7519515	1.1299497	-1.0	-1.0
chr20	2656741	2656871	ENSG00000101361.16|NOP56|YBX3|YBX3	931	+	2.7372324	1.1610541	-1.0	-1.0
chr20	2654748	2654947	ENSG00000101361.16|NOP56|YBX3|YBX3	979	+	3.1260726	1.6873816	-1.0	-1.0
chr20	2656346	2656616	ENSG00000101361.16|NOP56|YBX3|YBX3	962	+	3.2795444	1.4167707	-1.0	-1.0
chr20	2655856	2656071	ENSG00000101361.16|NOP56|YBX3|YBX3	988	+	3.8355584	1.9289621	-1.0	-1.0
chr20	2664152	2664219	ENSG00000101365.20|IDH3B|YBX3|YBX3	900	-	2.9254634	1.0010072	-1.0	-1.0
chr20	2658394	2658614	ENSG00000101365.20|IDH3B|YBX3|YBX3	990	-	3.1009872	1.9838084	-1.0	-1.0
chr20	2658639	2658837	ENSG00000101365.20|IDH3B|YBX3|YBX3	997	-	3.4284382	2.5478241	-1.0	-1.0
chr20	2660262	2660607	ENSG00000101365.20|IDH3B|YBX3|YBX3	976	-	4.030108	1.6197234	-1.0	-1.0
chr20	2663445	2663560	ENSG00000101365.20|IDH3B|YBX3|YBX3	921	-	2.6660473	1.1016964	-1.0	-1.0
chr20	2660018	2660176	ENSG00000101365.20|IDH3B|YBX3|YBX3	936	-	2.5167632	1.1912688	-1.0	-1.0
chr20	2660692	2660969	ENSG00000101365.20|IDH3B|YBX3|YBX3	984	-	3.076488	1.8060461	-1.0	-1.0
chr20	2663659	2663758	ENSG00000101365.20|IDH3B|YBX3|YBX3	996	-	3.0457356	2.4462907	-1.0	-1.0
chr20	2659698	2659848	ENSG00000101365.20|IDH3B|YBX3|YBX3	976	-	3.5785398	1.6149873	-1.0	-1.0
chr20	2659489	2659585	ENSG00000101365.20|IDH3B|YBX3|YBX3	903	-	2.4426837	1.012194	-1.0	-1.0
chr20	2964880	2965190	ENSG00000132670.20|PTPRA|YBX3|YBX3	966	+	2.8000689	1.4639614	-1.0	-1.0
chr20	3035829	3035929	ENSG00000132670.20|PTPRA|YBX3|YBX3	932	+	3.7874753	1.1674364	-1.0	-1.0
chr20	3022053	3022213	ENSG00000132670.20|PTPRA|YBX3|YBX3	965	+	3.4366949	1.4619122	-1.0	-1.0
chr20	2988031	2988105	ENSG00000132670.20|PTPRA|YBX3|YBX3	987	+	3.8589895	1.8926246	-1.0	-1.0
chr20	2964271	2964350	ENSG00000132670.20|PTPRA|YBX3|YBX3	941	+	3.8583531	1.2258548	-1.0	-1.0
chr20	3027120	3027197	ENSG00000132670.20|PTPRA|YBX3|YBX3	901	+	2.3128045	1.0053847	-1.0	-1.0
chr20	3027706	3027811	ENSG00000132670.20|PTPRA|YBX3|YBX3	952	+	3.6231294	1.3170192	-1.0	-1.0
chr20	3005055	3005146	ENSG00000132670.20|PTPRA|YBX3|YBX3	987	+	3.2105258	1.9028438	-1.0	-1.0
chr20	2866582	2866707	ENSG00000132670.20|PTPRA|YBX3|YBX3	914	+	5.6175194	1.0637355	-1.0	-1.0
chr20	3007343	3007420	ENSG00000132670.20|PTPRA|YBX3|YBX3	996	+	4.8754935	2.3681474	-1.0	-1.0
chr20	3021308	3021423	ENSG00000132670.20|PTPRA|YBX3|YBX3	996	+	5.8745136	2.3688214	-1.0	-1.0
chr20	3026686	3026780	ENSG00000132670.20|PTPRA|YBX3|YBX3	996	+	4.875004	2.3718486	-1.0	-1.0
chr20	3024471	3024576	ENSG00000132670.20|PTPRA|YBX3|YBX3	929	+	3.7685108	1.1464868	-1.0	-1.0
chr20	3038313	3038513	ENSG00000132670.20|PTPRA|YBX3|YBX3	940	+	3.1424308	1.2198546	-1.0	-1.0
chr20	3038538	3038648	ENSG00000132670.20|PTPRA|YBX3|YBX3	955	+	5.860527	1.3490102	-1.0	-1.0
chr20	2988337	2988474	ENSG00000132670.20|PTPRA|YBX3|YBX3	988	+	3.7253222	1.9033417	-1.0	-1.0
chr20	3035584	3035710	ENSG00000132670.20|PTPRA|YBX3|YBX3	991	+	4.944557	2.0391343	-1.0	-1.0
chr20	3017815	3017913	ENSG00000132670.20|PTPRA|YBX3|YBX3	928	+	2.5949442	1.1445836	-1.0	-1.0
chr20	2866584	2866709	ENSG00000215305.9|VPS16|YBX3|YBX3	913	+	5.6175194	1.0610247	-1.0	-1.0
chr20	3045974	3046280	ENSG00000125901.5|MRPS26|YBX3|YBX3	984	+	4.6180925	1.7893201	-1.0	-1.0
chr20	3047954	3048129	ENSG00000125901.5|MRPS26|YBX3|YBX3	954	+	3.0650597	1.3386369	-1.0	-1.0
chr20	3149111	3149276	ENSG00000185019.16|UBOX5|YBX3|YBX3	923	-	3.3990743	1.1116568	-1.0	-1.0
chr20	3108972	3109167	ENSG00000185019.16|UBOX5|YBX3|YBX3	940	-	5.785474	1.2227467	-1.0	-1.0
chr20	3149006	3149106	ENSG00000185019.16|UBOX5|YBX3|YBX3	930	-	3.1385264	1.1539972	-1.0	-1.0
chr20	3148831	3148991	ENSG00000185019.16|UBOX5|YBX3|YBX3	941	-	5.1918225	1.2268318	-1.0	-1.0
chr20	3149108	3149213	ENSG00000215251.3|FASTKD5|YBX3|YBX3	931	-	3.7833772	1.1640286	-1.0	-1.0
chr20	3148833	3148988	ENSG00000215251.3|FASTKD5|YBX3|YBX3	950	-	5.4311037	1.2984412	-1.0	-1.0
chr20	3194829	3194868	ENSG00000198171.12|DDRGK1|YBX3|YBX3	913	-	5.6608734	1.061902	-1.0	-1.0
chr20	3190619	3190814	ENSG00000198171.12|DDRGK1|YBX3|YBX3	964	-	2.9700181	1.4417249	-1.0	-1.0
chr20	3565347	3565432	ENSG00000088812.17|ATRN|YBX3|YBX3	956	+	3.3481889	1.3548019	-1.0	-1.0
chr20	3582134	3582264	ENSG00000088812.17|ATRN|YBX3|YBX3	920	+	5.635539	1.0977434	-1.0	-1.0
chr20	3560661	3560886	ENSG00000088812.17|ATRN|YBX3|YBX3	952	+	5.550454	1.314295	-1.0	-1.0
chr20	3600945	3601024	ENSG00000088812.17|ATRN|YBX3|YBX3	997	+	5.0212784	2.4941134	-1.0	-1.0
chr20	3649307	3649517	ENSG00000088812.17|ATRN|YBX3|YBX3	989	+	6.441177	1.9471496	-1.0	-1.0
chr20	3649917	3650027	ENSG00000088812.17|ATRN|YBX3|YBX3	927	+	5.698755	1.1341556	-1.0	-1.0
chr20	3563258	3563358	ENSG00000088812.17|ATRN|YBX3|YBX3	903	+	3.6373987	1.0153661	-1.0	-1.0
chr20	3649017	3649172	ENSG00000088812.17|ATRN|YBX3|YBX3	953	+	5.25572	1.3269721	-1.0	-1.0
chr20	3597905	3598000	ENSG00000088812.17|ATRN|YBX3|YBX3	998	+	4.3611116	2.6090255	-1.0	-1.0
chr20	3755473	3755593	ENSG00000101220.17|C20orf27|YBX3|YBX3	927	-	3.3684545	1.1395054	-1.0	-1.0
chr20	3754396	3754519	ENSG00000101220.17|C20orf27|YBX3|YBX3	998	-	7.079144	2.777078	-1.0	-1.0
chr20	3753802	3753982	ENSG00000101220.17|C20orf27|YBX3|YBX3	969	-	3.932082	1.5136288	-1.0	-1.0
chr20	3753527	3753727	ENSG00000101220.17|C20orf27|YBX3|YBX3	986	-	4.873816	1.8593737	-1.0	-1.0
chr20	3785685	3785785	ENSG00000125817.7|CENPB|YBX3|YBX3	905	-	5.5525193	1.023093	-1.0	-1.0
chr20	3785790	3785920	ENSG00000125817.7|CENPB|YBX3|YBX3	911	-	3.4729857	1.0494125	-1.0	-1.0
chr20	3786090	3786480	ENSG00000125817.7|CENPB|YBX3|YBX3	939	-	3.206264	1.2125899	-1.0	-1.0
chr20	3784640	3784840	ENSG00000125817.7|CENPB|YBX3|YBX3	988	-	6.153034	1.9313978	-1.0	-1.0
chr20	3784115	3784395	ENSG00000125817.7|CENPB|YBX3|YBX3	917	-	4.109785	1.0829705	-1.0	-1.0
chr20	3784455	3784585	ENSG00000125817.7|CENPB|YBX3|YBX3	918	-	5.695241	1.085267	-1.0	-1.0
chr20	3804568	3804680	ENSG00000101224.17|CDC25B|YBX3|YBX3	945	+	2.712761	1.2628938	-1.0	-1.0
chr20	3800287	3800329	ENSG00000101224.17|CDC25B|YBX3|YBX3	953	+	5.815015	1.3321525	-1.0	-1.0
chr20	3805690	3805795	ENSG00000101224.17|CDC25B|YBX3|YBX3	933	+	3.7873993	1.1746898	-1.0	-1.0
chr20	3803418	3803537	ENSG00000101224.17|CDC25B|YBX3|YBX3	950	+	2.9565823	1.3015746	-1.0	-1.0
chr20	3803107	3803206	ENSG00000101224.17|CDC25B|YBX3|YBX3	910	+	3.635168	1.0440711	-1.0	-1.0
chr20	3867747	3867907	ENSG00000088888.17|MAVS|YBX3|YBX3	944	+	3.3503675	1.2533154	-1.0	-1.0
chr20	3869887	3870082	ENSG00000088888.17|MAVS|YBX3|YBX3	957	+	3.0893478	1.3667179	-1.0	-1.0
chr20	3872762	3872877	ENSG00000088888.17|MAVS|YBX3|YBX3	902	+	3.0033007	1.0096338	-1.0	-1.0
chr20	3872357	3872567	ENSG00000088888.17|MAVS|YBX3|YBX3	969	+	5.7549677	1.5073476	-1.0	-1.0
chr20	3867602	3867702	ENSG00000088888.17|MAVS|YBX3|YBX3	910	+	3.6362765	1.0449756	-1.0	-1.0
chr20	3874712	3874887	ENSG00000088888.17|MAVS|YBX3|YBX3	958	+	5.9450927	1.376521	-1.0	-1.0
chr20	3854612	3854741	ENSG00000088888.17|MAVS|YBX3|YBX3	926	+	3.0947535	1.1302346	-1.0	-1.0
chr20	3874277	3874407	ENSG00000088888.17|MAVS|YBX3|YBX3	920	+	5.653286	1.0949364	-1.0	-1.0
chr20	3862298	3862403	ENSG00000088888.17|MAVS|YBX3|YBX3	907	+	5.581312	1.0336587	-1.0	-1.0
chr20	3864390	3864695	ENSG00000088888.17|MAVS|YBX3|YBX3	986	+	4.6426654	1.8686017	-1.0	-1.0
chr20	3871332	3871622	ENSG00000088888.17|MAVS|YBX3|YBX3	978	+	3.779995	1.6522237	-1.0	-1.0
chr20	3866827	3867102	ENSG00000088888.17|MAVS|YBX3|YBX3	943	+	3.479736	1.2466797	-1.0	-1.0
chr20	3870207	3870392	ENSG00000088888.17|MAVS|YBX3|YBX3	965	+	3.4167604	1.4586622	-1.0	-1.0
chr20	3873557	3873997	ENSG00000088888.17|MAVS|YBX3|YBX3	991	+	4.083648	2.0314639	-1.0	-1.0
chr20	3867917	3868022	ENSG00000088888.17|MAVS|YBX3|YBX3	943	+	3.874794	1.2467525	-1.0	-1.0
chr20	3867302	3867427	ENSG00000088888.17|MAVS|YBX3|YBX3	920	+	5.6524577	1.0981996	-1.0	-1.0
chr20	3868062	3868252	ENSG00000088888.17|MAVS|YBX3|YBX3	904	+	3.389818	1.0175893	-1.0	-1.0
chr20	3871687	3872112	ENSG00000088888.17|MAVS|YBX3|YBX3	943	+	3.0655863	1.2445722	-1.0	-1.0
chr20	3857634	3857804	ENSG00000088888.17|MAVS|YBX3|YBX3	974	+	4.117502	1.5884486	-1.0	-1.0
chr20	3923323	3923463	ENSG00000125779.21|PANK2|YBX3|YBX3	955	+	5.8494034	1.3423738	-1.0	-1.0
chr20	3910576	3910766	ENSG00000125779.21|PANK2|YBX3|YBX3	917	+	3.6745677	1.0831426	-1.0	-1.0
chr20	3933013	3933678	ENSG00000101236.16|RNF24|YBX3|YBX3	991	-	3.6979723	2.0359275	-1.0	-1.0
chr20	3931433	3931693	ENSG00000101236.16|RNF24|YBX3|YBX3	951	-	3.2239788	1.3057561	-1.0	-1.0
chr20	3933898	3934048	ENSG00000101236.16|RNF24|YBX3|YBX3	951	-	2.9144466	1.3078855	-1.0	-1.0
chr20	3927773	3928073	ENSG00000101236.16|RNF24|YBX3|YBX3	983	-	3.4783106	1.7778559	-1.0	-1.0
chr20	4015441	4015582	ENSG00000101236.16|RNF24|YBX3|YBX3	934	-	3.2036216	1.1781381	-1.0	-1.0
chr20	3931128	3931418	ENSG00000101236.16|RNF24|YBX3|YBX3	970	-	3.4859543	1.5226502	-1.0	-1.0
chr20	3929903	3930108	ENSG00000101236.16|RNF24|YBX3|YBX3	996	-	4.102201	2.3485465	-1.0	-1.0
chr20	3929073	3929333	ENSG00000101236.16|RNF24|YBX3|YBX3	947	-	3.8409507	1.2750417	-1.0	-1.0
chr20	3930198	3931113	ENSG00000101236.16|RNF24|YBX3|YBX3	968	-	3.3636532	1.493755	-1.0	-1.0
chr20	3932093	3932268	ENSG00000101236.16|RNF24|YBX3|YBX3	943	-	2.4837012	1.2443614	-1.0	-1.0
chr20	3932498	3932723	ENSG00000101236.16|RNF24|YBX3|YBX3	991	-	4.392123	2.040914	-1.0	-1.0
chr20	3931698	3932008	ENSG00000101236.16|RNF24|YBX3|YBX3	924	-	2.595588	1.1211716	-1.0	-1.0
chr20	3927538	3927733	ENSG00000101236.16|RNF24|YBX3|YBX3	975	-	3.5659704	1.6084594	-1.0	-1.0
chr20	3933688	3933898	ENSG00000101236.16|RNF24|YBX3|YBX3	983	-	3.0599103	1.7711852	-1.0	-1.0
chr20	4023916	4024386	ENSG00000226608.3|FTLP3|YBX3|YBX3	987	+	4.314309	1.8959254	-1.0	-1.0
chr20	4629891	4630076	ENSG00000226948.1|RPS4XP2|YBX3|YBX3	985	-	6.547712	1.8146669	-1.0	-1.0
chr20	4699665	4700220	ENSG00000171867.16|PRNP|YBX3|YBX3	985	+	5.158592	1.835372	-1.0	-1.0
chr20	5100694	5100931	ENSG00000089063.14|TMEM230|YBX3|YBX3	985	-	3.24537	1.8210659	-1.0	-1.0
chr20	5099914	5100069	ENSG00000089063.14|TMEM230|YBX3|YBX3	927	-	3.2195096	1.1389447	-1.0	-1.0
chr20	5100219	5100694	ENSG00000089063.14|TMEM230|YBX3|YBX3	990	-	3.3109233	2.0103052	-1.0	-1.0
chr20	5112934	5113103	ENSG00000089063.14|TMEM230|YBX3|YBX3	953	-	4.872369	1.3247432	-1.0	-1.0
chr20	5106187	5106310	ENSG00000089063.14|TMEM230|YBX3|YBX3	934	-	2.3903806	1.1782537	-1.0	-1.0
chr20	5115152	5115357	ENSG00000132646.10|PCNA|YBX3|YBX3	990	-	3.4910042	2.0160105	-1.0	-1.0
chr20	5117514	5117619	ENSG00000132646.10|PCNA|YBX3|YBX3	905	-	2.2031608	1.0200958	-1.0	-1.0
chr20	5118609	5118677	ENSG00000132646.10|PCNA|YBX3|YBX3	924	-	3.713199	1.1183809	-1.0	-1.0
chr20	5119577	5120022	ENSG00000132646.10|PCNA|YBX3|YBX3	998	-	3.235585	2.6430292	-1.0	-1.0
chr20	5118768	5118866	ENSG00000132646.10|PCNA|YBX3|YBX3	980	-	2.925643	1.7044584	-1.0	-1.0
chr20	5115448	5115572	ENSG00000132646.10|PCNA|YBX3|YBX3	940	-	2.2849798	1.2189546	-1.0	-1.0
chr20	5190101	5190281	ENSG00000101290.13|CDS2|YBX3|YBX3	982	+	5.0245423	1.7380756	-1.0	-1.0
chr20	5183060	5183178	ENSG00000101290.13|CDS2|YBX3|YBX3	936	+	5.7649593	1.1963489	-1.0	-1.0
chr20	5178816	5178951	ENSG00000101290.13|CDS2|YBX3|YBX3	919	+	2.922132	1.0927716	-1.0	-1.0
chr20	5189734	5189838	ENSG00000101290.13|CDS2|YBX3|YBX3	953	+	3.3106697	1.3257372	-1.0	-1.0
chr20	5545503	5545708	ENSG00000125772.12|GPCPD1|YBX3|YBX3	955	-	4.1255927	1.3502814	-1.0	-1.0
chr20	5547503	5547603	ENSG00000125772.12|GPCPD1|YBX3|YBX3	911	-	5.6088996	1.0499475	-1.0	-1.0
chr20	5967480	5967580	ENSG00000125885.13|MCM8|YBX3|YBX3	912	+	3.6365547	1.054001	-1.0	-1.0
chr20	5993505	5993690	ENSG00000125885.13|MCM8|YBX3|YBX3	983	+	5.779006	1.7588544	-1.0	-1.0
chr20	5985921	5986126	ENSG00000125885.13|MCM8|YBX3|YBX3	978	+	3.4381967	1.6552896	-1.0	-1.0
chr20	5973085	5973196	ENSG00000125885.13|MCM8|YBX3|YBX3	924	+	3.7226129	1.1179656	-1.0	-1.0
chr20	5994428	5994528	ENSG00000125885.13|MCM8|YBX3|YBX3	907	+	3.6346102	1.0325868	-1.0	-1.0
chr20	5967869	5968025	ENSG00000125885.13|MCM8|YBX3|YBX3	935	+	3.1201208	1.1894506	-1.0	-1.0
chr20	6032011	6032080	ENSG00000088766.11|CRLS1|YBX3|YBX3	999	+	4.2736745	3.0508916	-1.0	-1.0
chr20	6037073	6037313	ENSG00000088766.11|CRLS1|YBX3|YBX3	999	+	4.9919786	3.2234492	-1.0	-1.0
chr20	6034463	6034555	ENSG00000088766.11|CRLS1|YBX3|YBX3	1000	+	5.0771	4.6404233	-1.0	-1.0
chr20	6031207	6031370	ENSG00000088766.11|CRLS1|YBX3|YBX3	989	+	4.1392817	1.9514308	-1.0	-1.0
chr20	6015360	6015560	ENSG00000088766.11|CRLS1|YBX3|YBX3	985	+	3.0091243	1.8346256	-1.0	-1.0
chr20	7981572	7982032	ENSG00000125827.8|TMX4|YBX3|YBX3	970	-	4.6293187	1.5280092	-1.0	-1.0
chr20	7977862	7978042	ENSG00000125827.8|TMX4|YBX3|YBX3	960	-	5.5776014	1.3990792	-1.0	-1.0
chr20	7980797	7980927	ENSG00000125827.8|TMX4|YBX3|YBX3	910	-	5.6098547	1.0449543	-1.0	-1.0
chr20	10412614	10412754	ENSG00000125863.18|MKKS|YBX3|YBX3	912	-	5.6405425	1.0579451	-1.0	-1.0
chr20	10413319	10413504	ENSG00000125863.18|MKKS|YBX3|YBX3	940	-	5.7592387	1.2245098	-1.0	-1.0
chr20	10420527	10420717	ENSG00000125863.18|MKKS|YBX3|YBX3	933	-	3.0604672	1.1764362	-1.0	-1.0
chr20	10413054	10413289	ENSG00000125863.18|MKKS|YBX3|YBX3	921	-	5.018394	1.1005466	-1.0	-1.0
chr20	10413729	10413931	ENSG00000125863.18|MKKS|YBX3|YBX3	985	-	4.754754	1.8157796	-1.0	-1.0
chr20	13769906	13770016	ENSG00000089048.14|ESF1|YBX3|YBX3	934	-	5.765569	1.1814322	-1.0	-1.0
chr20	13801575	13801675	ENSG00000101247.17|NDUFAF5|YBX3|YBX3	904	+	5.553334	1.0181273	-1.0	-1.0
chr20	16511417	16511522	ENSG00000089177.18|KIF16B|YBX3|YBX3	924	-	5.6902246	1.1219296	-1.0	-1.0
chr20	16507957	16508100	ENSG00000089177.18|KIF16B|YBX3|YBX3	944	-	5.7893486	1.2541735	-1.0	-1.0
chr20	16670640	16670742	ENSG00000200494.1|Y_RNA|YBX3|YBX3	1000	-	2.9455786	7.448126	-1.0	-1.0
chr20	16732168	16732323	ENSG00000125870.10|SNRPB2|YBX3|YBX3	970	+	5.2594557	1.5222385	-1.0	-1.0
chr20	16740955	16741060	ENSG00000125870.10|SNRPB2|YBX3|YBX3	945	+	4.8339567	1.2567425	-1.0	-1.0
chr20	16738851	16738902	ENSG00000125870.10|SNRPB2|YBX3|YBX3	911	+	5.608509	1.0490853	-1.0	-1.0
chr20	17607531	17607911	ENSG00000125868.15|DSTN|YBX3|YBX3	983	+	3.8283722	1.7737883	-1.0	-1.0
chr20	17607916	17608111	ENSG00000125868.15|DSTN|YBX3|YBX3	943	+	3.3076324	1.2449881	-1.0	-1.0
chr20	17607036	17607331	ENSG00000125868.15|DSTN|YBX3|YBX3	944	+	2.5584967	1.252242	-1.0	-1.0
chr20	17604554	17604631	ENSG00000125868.15|DSTN|YBX3|YBX3	978	+	3.654709	1.6577469	-1.0	-1.0
chr20	17607391	17607491	ENSG00000125868.15|DSTN|YBX3|YBX3	947	+	3.924313	1.2718536	-1.0	-1.0
chr20	17636611	17636726	ENSG00000125844.15|RRBP1|YBX3|YBX3	909	-	3.625178	1.0426695	-1.0	-1.0
chr20	17614077	17614187	ENSG00000125844.15|RRBP1|YBX3|YBX3	910	-	5.5891285	1.0466634	-1.0	-1.0
chr20	17950131	17950207	ENSG00000089006.16|SNX5|YBX3|YBX3	999	-	4.3490295	3.2178276	-1.0	-1.0
chr20	17948889	17948976	ENSG00000089006.16|SNX5|YBX3|YBX3	996	-	4.207419	2.3720734	-1.0	-1.0
chr20	17953995	17954215	ENSG00000089006.16|SNX5|YBX3|YBX3	999	-	4.798304	3.130391	-1.0	-1.0
chr20	17943086	17943231	ENSG00000089006.16|SNX5|YBX3|YBX3	926	-	3.2354906	1.1297528	-1.0	-1.0
chr20	17949063	17949103	ENSG00000089006.16|SNX5|YBX3|YBX3	982	-	6.2651496	1.7549531	-1.0	-1.0
chr20	17955364	17955475	ENSG00000089006.16|SNX5|YBX3|YBX3	1000	-	6.5506024	4.5341153	-1.0	-1.0
chr20	17956932	17957032	ENSG00000089006.16|SNX5|YBX3|YBX3	999	-	5.3605695	3.1376817	-1.0	-1.0
chr20	17952586	17952710	ENSG00000089006.16|SNX5|YBX3|YBX3	999	-	7.303048	3.0930588	-1.0	-1.0
chr20	17947437	17947645	ENSG00000089006.16|SNX5|YBX3|YBX3	957	-	3.015389	1.3616902	-1.0	-1.0
chr20	17941936	17942041	ENSG00000089006.16|SNX5|YBX3|YBX3	914	-	5.608607	1.0636835	-1.0	-1.0
chr20	17941731	17941831	ENSG00000089006.16|SNX5|YBX3|YBX3	903	-	2.9906836	1.0113261	-1.0	-1.0
chr20	17956978	17957037	ENSG00000125850.10|OVOL2|YBX3|YBX3	993	-	4.714405	2.1275964	-1.0	-1.0
chr20	17969466	17969566	ENSG00000125871.13|MGME1|YBX3|YBX3	901	+	5.5541573	1.0034196	-1.0	-1.0
chr20	17990258	17990843	ENSG00000125871.13|MGME1|YBX3|YBX3	964	+	4.534324	1.4396429	-1.0	-1.0
chr20	17969840	17970135	ENSG00000125871.13|MGME1|YBX3|YBX3	993	+	6.073612	2.155727	-1.0	-1.0
chr20	18142347	18142542	ENSG00000232838.3|PET117|YBX3|YBX3	966	+	5.713368	1.4641404	-1.0	-1.0
chr20	18142347	18142542	ENSG00000149474.13|KAT14|YBX3|YBX3	966	+	5.713368	1.4683417	-1.0	-1.0
chr20	18484400	18484560	ENSG00000132664.11|POLR3F|YBX3|YBX3	943	+	5.820908	1.2429948	-1.0	-1.0
chr20	18543038	18543163	ENSG00000101310.14|SEC23B|YBX3|YBX3	928	+	3.7499673	1.1420491	-1.0	-1.0
chr20	18530679	18530803	ENSG00000101310.14|SEC23B|YBX3|YBX3	975	+	6.1045504	1.6052241	-1.0	-1.0
chr20	18554234	18554334	ENSG00000101310.14|SEC23B|YBX3|YBX3	933	+	5.767313	1.1761218	-1.0	-1.0
chr20	18510901	18511051	ENSG00000101310.14|SEC23B|YBX3|YBX3	941	+	3.849896	1.2283977	-1.0	-1.0
chr20	18567446	18567591	ENSG00000232388.4|SMIM26|YBX3|YBX3	965	+	3.6163783	1.452201	-1.0	-1.0
chr20	18744104	18744271	ENSG00000125821.11|DTD1|YBX3|YBX3	995	+	6.7629924	2.3195052	-1.0	-1.0
chr20	18567452	18567596	ENSG00000125821.11|DTD1|YBX3|YBX3	969	+	3.608676	1.504128	-1.0	-1.0
chr20	18763419	18763804	ENSG00000125821.11|DTD1|YBX3|YBX3	999	+	6.800602	2.9164093	-1.0	-1.0
chr20	18596050	18596241	ENSG00000125821.11|DTD1|YBX3|YBX3	968	+	3.8587036	1.4958827	-1.0	-1.0
chr20	20025668	20025767	ENSG00000173418.11|NAA20|YBX3|YBX3	995	+	3.625268	2.321315	-1.0	-1.0
chr20	20022455	20022555	ENSG00000173418.11|NAA20|YBX3|YBX3	951	+	3.99068	1.3121608	-1.0	-1.0
chr20	20017320	20017475	ENSG00000173418.11|NAA20|YBX3|YBX3	961	+	4.509858	1.4091868	-1.0	-1.0
chr20	20033261	20033466	ENSG00000173418.11|NAA20|YBX3|YBX3	995	+	5.0277076	2.3252149	-1.0	-1.0
chr20	21161880	21161985	ENSG00000088970.15|KIZ|YBX3|YBX3	903	+	5.55313	1.0114653	-1.0	-1.0
chr20	21166315	21166510	ENSG00000214535.3|RPS15AP1|YBX3|YBX3	987	-	6.402103	1.8909796	-1.0	-1.0
chr20	21166316	21166511	ENSG00000232712.6|KIZ-AS1|YBX3|YBX3	987	-	6.393147	1.8809516	-1.0	-1.0
chr20	21344089	21344208	ENSG00000088930.7|XRN2|YBX3|YBX3	945	+	3.1669977	1.2611693	-1.0	-1.0
chr20	21326278	21326406	ENSG00000088930.7|XRN2|YBX3|YBX3	934	+	3.174373	1.1772962	-1.0	-1.0
chr20	21348340	21348430	ENSG00000088930.7|XRN2|YBX3|YBX3	922	+	2.7639172	1.1074967	-1.0	-1.0
chr20	21368462	21368582	ENSG00000088930.7|XRN2|YBX3|YBX3	984	+	5.924927	1.8043909	-1.0	-1.0
chr20	21365420	21365489	ENSG00000088930.7|XRN2|YBX3|YBX3	959	+	5.9065537	1.3862787	-1.0	-1.0
chr20	21303313	21303468	ENSG00000088930.7|XRN2|YBX3|YBX3	990	+	4.869151	1.9834323	-1.0	-1.0
chr20	21340720	21340852	ENSG00000088930.7|XRN2|YBX3|YBX3	987	+	3.5408692	1.8727658	-1.0	-1.0
chr20	21332332	21332432	ENSG00000088930.7|XRN2|YBX3|YBX3	904	+	3.5952227	1.0166464	-1.0	-1.0
chr20	21326489	21326601	ENSG00000088930.7|XRN2|YBX3|YBX3	971	+	3.1710296	1.5318501	-1.0	-1.0
chr20	23354220	23354445	ENSG00000132661.3|NXT1|YBX3|YBX3	1000	+	6.923591	3.6128597	-1.0	-1.0
chr20	23354005	23354210	ENSG00000132661.3|NXT1|YBX3|YBX3	988	+	4.138691	1.933388	-1.0	-1.0
chr20	23350920	23351055	ENSG00000132661.3|NXT1|YBX3|YBX3	954	+	4.5825095	1.3358322	-1.0	-1.0
chr20	23370145	23370245	ENSG00000125812.15|GZF1|YBX3|YBX3	943	+	5.815687	1.2442791	-1.0	-1.0
chr20	23633787	23633999	ENSG00000101439.8|CST3|YBX3|YBX3	920	-	2.1545892	1.0965974	-1.0	-1.0
chr20	23637619	23638026	ENSG00000101439.8|CST3|YBX3|YBX3	992	-	3.4598494	2.095552	-1.0	-1.0
chr20	23635253	23635367	ENSG00000101439.8|CST3|YBX3|YBX3	962	-	2.4129362	1.4184479	-1.0	-1.0
chr20	24962944	24963259	ENSG00000101474.11|APMAP|YBX3|YBX3	989	-	4.6672153	1.9455553	-1.0	-1.0
chr20	25207100	25207215	ENSG00000197586.12|ENTPD6|YBX3|YBX3	919	+	3.683314	1.0892811	-1.0	-1.0
chr20	25248268	25248403	ENSG00000100994.11|PYGB|YBX3|YBX3	911	+	5.5940657	1.0508001	-1.0	-1.0
chr20	25309445	25309570	ENSG00000100997.18|ABHD12|YBX3|YBX3	972	-	6.071971	1.5477557	-1.0	-1.0
chr20	25300322	25300522	ENSG00000100997.18|ABHD12|YBX3|YBX3	975	-	6.109125	1.6016637	-1.0	-1.0
chr20	25446572	25446742	ENSG00000101003.9|GINS1|YBX3|YBX3	938	+	4.4717627	1.2078172	-1.0	-1.0
chr20	31548949	31549109	ENSG00000101294.16|HM13|YBX3|YBX3	989	+	4.1150327	1.9607261	-1.0	-1.0
chr20	31561633	31561740	ENSG00000101294.16|HM13|YBX3|YBX3	984	+	2.7574263	1.7976402	-1.0	-1.0
chr20	31549216	31549332	ENSG00000101294.16|HM13|YBX3|YBX3	942	+	2.6234238	1.2388437	-1.0	-1.0
chr20	31514477	31514734	ENSG00000101294.16|HM13|YBX3|YBX3	996	+	4.0405593	2.4036696	-1.0	-1.0
chr20	31559610	31559647	ENSG00000101294.16|HM13|YBX3|YBX3	950	+	2.7513418	1.298854	-1.0	-1.0
chr20	31569294	31569469	ENSG00000101294.16|HM13|YBX3|YBX3	947	+	3.6465495	1.2782117	-1.0	-1.0
chr20	31606062	31606322	ENSG00000125968.8|ID1|YBX3|YBX3	953	+	2.5882041	1.3316954	-1.0	-1.0
chr20	31605312	31605717	ENSG00000125968.8|ID1|YBX3|YBX3	936	+	3.0639462	1.1968697	-1.0	-1.0
chr20	31722617	31722867	ENSG00000171552.12|BCL2L1|YBX3|YBX3	950	-	2.9120522	1.3010951	-1.0	-1.0
chr20	31721709	31722379	ENSG00000171552.12|BCL2L1|YBX3|YBX3	949	-	2.4447615	1.2907777	-1.0	-1.0
chr20	31664906	31666081	ENSG00000171552.12|BCL2L1|YBX3|YBX3	970	-	2.916786	1.524903	-1.0	-1.0
chr20	31664701	31664851	ENSG00000171552.12|BCL2L1|YBX3|YBX3	946	-	3.0816054	1.2682703	-1.0	-1.0
chr20	31766555	31766682	ENSG00000088325.15|TPX2|YBX3|YBX3	947	+	2.1342416	1.271951	-1.0	-1.0
chr20	31770342	31770471	ENSG00000088325.15|TPX2|YBX3|YBX3	943	+	2.7446992	1.2442338	-1.0	-1.0
chr20	31760066	31760179	ENSG00000088325.15|TPX2|YBX3|YBX3	973	+	2.200222	1.5641745	-1.0	-1.0
chr20	31800969	31801409	ENSG00000088325.15|TPX2|YBX3|YBX3	992	+	2.84013	2.1157854	-1.0	-1.0
chr20	31757406	31757582	ENSG00000088325.15|TPX2|YBX3|YBX3	996	+	3.0242515	2.4148037	-1.0	-1.0
chr20	31782248	31782390	ENSG00000088325.15|TPX2|YBX3|YBX3	997	+	3.0314429	2.5005405	-1.0	-1.0
chr20	31793847	31794024	ENSG00000088325.15|TPX2|YBX3|YBX3	987	+	2.7746274	1.8909134	-1.0	-1.0
chr20	31798364	31798552	ENSG00000088325.15|TPX2|YBX3|YBX3	976	+	3.0166118	1.6195488	-1.0	-1.0
chr20	31777486	31777638	ENSG00000088325.15|TPX2|YBX3|YBX3	997	+	3.4407892	2.548799	-1.0	-1.0
chr20	31801474	31801805	ENSG00000088325.15|TPX2|YBX3|YBX3	995	+	4.6614594	2.3106794	-1.0	-1.0
chr20	31771559	31771664	ENSG00000088325.15|TPX2|YBX3|YBX3	947	+	2.3116632	1.2742233	-1.0	-1.0
chr20	31794401	31794548	ENSG00000088325.15|TPX2|YBX3|YBX3	967	+	2.4970615	1.4769458	-1.0	-1.0
chr20	31797403	31797515	ENSG00000088325.15|TPX2|YBX3|YBX3	999	+	3.2178712	3.069019	-1.0	-1.0
chr20	31792734	31792830	ENSG00000088325.15|TPX2|YBX3|YBX3	966	+	2.5980191	1.4724547	-1.0	-1.0
chr20	31778812	31778937	ENSG00000088325.15|TPX2|YBX3|YBX3	959	+	2.7375672	1.3876193	-1.0	-1.0
chr20	31739270	31739621	ENSG00000088325.15|TPX2|YBX3|YBX3	1000	+	3.1839223	4.288377	-1.0	-1.0
chr20	31783704	31783839	ENSG00000088325.15|TPX2|YBX3|YBX3	958	+	2.4626498	1.3741454	-1.0	-1.0
chr20	31945421	31945551	ENSG00000088356.5|PDRG1|YBX3|YBX3	913	-	5.599786	1.0593046	-1.0	-1.0
chr20	31946495	31946576	ENSG00000088356.5|PDRG1|YBX3|YBX3	935	-	5.765218	1.18541	-1.0	-1.0
chr20	31945056	31945346	ENSG00000088356.5|PDRG1|YBX3|YBX3	942	-	4.922411	1.2401072	-1.0	-1.0
chr20	31945711	31945889	ENSG00000088356.5|PDRG1|YBX3|YBX3	976	-	5.8985424	1.6289266	-1.0	-1.0
chr20	32136073	32136173	ENSG00000101337.15|TM9SF4|YBX3|YBX3	999	+	5.3713512	3.0051665	-1.0	-1.0
chr20	32166364	32166609	ENSG00000101337.15|TM9SF4|YBX3|YBX3	941	+	3.3688757	1.2276018	-1.0	-1.0
chr20	32133017	32133126	ENSG00000101337.15|TM9SF4|YBX3|YBX3	936	+	2.3908262	1.1969451	-1.0	-1.0
chr20	32141501	32141665	ENSG00000101337.15|TM9SF4|YBX3|YBX3	978	+	3.986977	1.6560076	-1.0	-1.0
chr20	32165324	32165469	ENSG00000101337.15|TM9SF4|YBX3|YBX3	940	+	3.769962	1.2208428	-1.0	-1.0
chr20	32142981	32143105	ENSG00000101337.15|TM9SF4|YBX3|YBX3	945	+	2.713543	1.2589605	-1.0	-1.0
chr20	32165729	32166174	ENSG00000101337.15|TM9SF4|YBX3|YBX3	990	+	4.1054707	1.9791766	-1.0	-1.0
chr20	32194842	32194997	ENSG00000126003.6|PLAGL2|YBX3|YBX3	908	-	5.5853357	1.0364008	-1.0	-1.0
chr20	32196587	32196772	ENSG00000126003.6|PLAGL2|YBX3|YBX3	926	-	3.1636848	1.1284252	-1.0	-1.0
chr20	32193457	32193642	ENSG00000126003.6|PLAGL2|YBX3|YBX3	951	-	4.33828	1.3093361	-1.0	-1.0
chr20	32196387	32196567	ENSG00000126003.6|PLAGL2|YBX3|YBX3	967	-	5.9915996	1.4785329	-1.0	-1.0
chr20	32201918	32202288	ENSG00000126003.6|PLAGL2|YBX3|YBX3	975	-	4.5280695	1.5992943	-1.0	-1.0
chr20	32197382	32197677	ENSG00000126003.6|PLAGL2|YBX3|YBX3	973	-	5.267796	1.563208	-1.0	-1.0
chr20	32192792	32192992	ENSG00000126003.6|PLAGL2|YBX3|YBX3	962	-	3.4046943	1.4172523	-1.0	-1.0
chr20	32228327	32228455	ENSG00000101346.13|POFUT1|YBX3|YBX3	950	+	4.015132	1.2972611	-1.0	-1.0
chr20	32216608	32216721	ENSG00000101346.13|POFUT1|YBX3|YBX3	934	+	2.9147925	1.1812874	-1.0	-1.0
chr20	32236662	32236937	ENSG00000101346.13|POFUT1|YBX3|YBX3	911	+	4.19793	1.0485882	-1.0	-1.0
chr20	32237502	32237617	ENSG00000101346.13|POFUT1|YBX3|YBX3	912	+	5.5953946	1.0537987	-1.0	-1.0
chr20	32235582	32236127	ENSG00000101346.13|POFUT1|YBX3|YBX3	990	+	5.2041116	1.9843744	-1.0	-1.0
chr20	32236947	32237142	ENSG00000101346.13|POFUT1|YBX3|YBX3	974	+	2.8252254	1.585586	-1.0	-1.0
chr20	32215268	32215423	ENSG00000101346.13|POFUT1|YBX3|YBX3	969	+	4.294263	1.5072602	-1.0	-1.0
chr20	32234817	32234932	ENSG00000101346.13|POFUT1|YBX3|YBX3	914	+	3.65549	1.0634129	-1.0	-1.0
chr20	32310517	32310697	ENSG00000101350.7|KIF3B|YBX3|YBX3	922	+	3.745942	1.110243	-1.0	-1.0
chr20	32309847	32309982	ENSG00000101350.7|KIF3B|YBX3|YBX3	938	+	5.769609	1.2087352	-1.0	-1.0
chr20	32334477	32334597	ENSG00000101350.7|KIF3B|YBX3|YBX3	913	+	5.6209917	1.0596215	-1.0	-1.0
chr20	32369012	32369123	ENSG00000171456.16|ASXL1|YBX3|YBX3	995	+	3.8360207	2.343916	-1.0	-1.0
chr20	32366383	32366467	ENSG00000171456.16|ASXL1|YBX3|YBX3	977	+	3.3395648	1.6400633	-1.0	-1.0
chr20	32433463	32433608	ENSG00000171456.16|ASXL1|YBX3|YBX3	924	+	3.3015003	1.1213998	-1.0	-1.0
chr20	32439026	32439236	ENSG00000171456.16|ASXL1|YBX3|YBX3	955	+	3.2626271	1.3471304	-1.0	-1.0
chr20	32431336	32431476	ENSG00000171456.16|ASXL1|YBX3|YBX3	921	+	2.3346398	1.1011254	-1.0	-1.0
chr20	32436336	32436636	ENSG00000171456.16|ASXL1|YBX3|YBX3	959	+	3.5602574	1.3909757	-1.0	-1.0
chr20	32436096	32436326	ENSG00000171456.16|ASXL1|YBX3|YBX3	936	+	4.5500636	1.1925683	-1.0	-1.0
chr20	32435291	32435626	ENSG00000171456.16|ASXL1|YBX3|YBX3	948	+	3.8969264	1.2852349	-1.0	-1.0
chr20	32433638	32433743	ENSG00000171456.16|ASXL1|YBX3|YBX3	940	+	5.790983	1.2225635	-1.0	-1.0
chr20	32438741	32438861	ENSG00000171456.16|ASXL1|YBX3|YBX3	935	+	5.755162	1.1889256	-1.0	-1.0
chr20	32445673	32445813	ENSG00000197183.14|NOL4L|YBX3|YBX3	931	-	3.0850616	1.161639	-1.0	-1.0
chr20	32444683	32444878	ENSG00000197183.14|NOL4L|YBX3|YBX3	939	-	4.3245153	1.2132382	-1.0	-1.0
chr20	32702975	32703315	ENSG00000149600.11|COMMD7|YBX3|YBX3	989	-	3.956612	1.9649566	-1.0	-1.0
chr20	32727892	32728025	ENSG00000149600.11|COMMD7|YBX3|YBX3	966	-	4.030883	1.4681515	-1.0	-1.0
chr20	32706582	32706620	ENSG00000149600.11|COMMD7|YBX3|YBX3	978	-	4.3227196	1.6480346	-1.0	-1.0
chr20	32702695	32702855	ENSG00000149600.11|COMMD7|YBX3|YBX3	937	-	2.7290213	1.2010629	-1.0	-1.0
chr20	32808756	32808911	ENSG00000088305.18|DNMT3B|YBX3|YBX3	931	+	2.9763625	1.1637532	-1.0	-1.0
chr20	32786501	32786621	ENSG00000088305.18|DNMT3B|YBX3|YBX3	967	+	3.0496564	1.4787011	-1.0	-1.0
chr20	32791600	32791708	ENSG00000088305.18|DNMT3B|YBX3|YBX3	971	+	3.3038995	1.5317029	-1.0	-1.0
chr20	32848846	32849596	ENSG00000101367.8|MAPRE1|YBX3|YBX3	980	+	2.7263966	1.6930273	-1.0	-1.0
chr20	32836683	32836841	ENSG00000101367.8|MAPRE1|YBX3|YBX3	977	+	2.6131666	1.6365887	-1.0	-1.0
chr20	32839734	32839849	ENSG00000101367.8|MAPRE1|YBX3|YBX3	963	+	2.5204225	1.4376656	-1.0	-1.0
chr20	32850151	32850251	ENSG00000101367.8|MAPRE1|YBX3|YBX3	910	+	3.635168	1.0446078	-1.0	-1.0
chr20	32833716	32833862	ENSG00000101367.8|MAPRE1|YBX3|YBX3	977	+	2.9300935	1.6298181	-1.0	-1.0
chr20	32848731	32848831	ENSG00000101367.8|MAPRE1|YBX3|YBX3	915	+	2.531056	1.0728862	-1.0	-1.0
chr20	32849601	32849886	ENSG00000101367.8|MAPRE1|YBX3|YBX3	975	+	2.4066906	1.5975592	-1.0	-1.0
chr20	32825924	32826048	ENSG00000101367.8|MAPRE1|YBX3|YBX3	970	+	2.6204789	1.5285739	-1.0	-1.0
chr20	32858355	32858550	ENSG00000260257.2|AL035071.1|YBX3|YBX3	950	+	5.515731	1.3048352	-1.0	-1.0
chr20	33360303	33360483	ENSG00000101391.20|CDK5RAP1|YBX3|YBX3	957	-	5.9010143	1.3694228	-1.0	-1.0
chr20	33395012	33395116	ENSG00000101391.20|CDK5RAP1|YBX3|YBX3	971	-	6.0373125	1.543449	-1.0	-1.0
chr20	33366858	33367003	ENSG00000101391.20|CDK5RAP1|YBX3|YBX3	966	-	5.396947	1.4704442	-1.0	-1.0
chr20	33412574	33412779	ENSG00000101400.5|SNTA1|YBX3|YBX3	976	-	3.5888915	1.6179149	-1.0	-1.0
chr20	33408414	33408594	ENSG00000101400.5|SNTA1|YBX3|YBX3	927	-	3.7563307	1.1342728	-1.0	-1.0
chr20	33417788	33417918	ENSG00000101400.5|SNTA1|YBX3|YBX3	968	-	4.138973	1.4925138	-1.0	-1.0
chr20	33443405	33443600	ENSG00000101400.5|SNTA1|YBX3|YBX3	929	-	5.183884	1.1464053	-1.0	-1.0
chr20	33657941	33658033	ENSG00000125967.16|NECAB3|YBX3|YBX3	955	-	3.9897969	1.3434831	-1.0	-1.0
chr20	33657646	33657746	ENSG00000125967.16|NECAB3|YBX3|YBX3	902	-	3.5960793	1.0069203	-1.0	-1.0
chr20	33657361	33657601	ENSG00000125967.16|NECAB3|YBX3|YBX3	938	-	3.1189394	1.2044652	-1.0	-1.0
chr20	33657131	33657326	ENSG00000125967.16|NECAB3|YBX3|YBX3	932	-	3.7755494	1.1670079	-1.0	-1.0
chr20	33676582	33676722	ENSG00000101412.12|E2F1|YBX3|YBX3	949	-	5.833334	1.2899872	-1.0	-1.0
chr20	33686068	33686228	ENSG00000101412.12|E2F1|YBX3|YBX3	950	-	5.6598773	1.3003702	-1.0	-1.0
chr20	33678200	33678350	ENSG00000101412.12|E2F1|YBX3|YBX3	968	-	4.0201287	1.4901136	-1.0	-1.0
chr20	33679804	33679969	ENSG00000101412.12|E2F1|YBX3|YBX3	934	-	3.243274	1.177597	-1.0	-1.0
chr20	33680325	33680416	ENSG00000101412.12|E2F1|YBX3|YBX3	917	-	5.662029	1.0785121	-1.0	-1.0
chr20	33686258	33686388	ENSG00000101412.12|E2F1|YBX3|YBX3	955	-	5.8742924	1.3503494	-1.0	-1.0
chr20	33676742	33676912	ENSG00000101412.12|E2F1|YBX3|YBX3	928	-	3.7569962	1.1454915	-1.0	-1.0
chr20	33707673	33707808	ENSG00000101417.11|PXMP4|YBX3|YBX3	922	-	5.661459	1.1054933	-1.0	-1.0
chr20	33720094	33720239	ENSG00000101417.11|PXMP4|YBX3|YBX3	937	-	4.0454264	1.1985066	-1.0	-1.0
chr20	33710669	33710773	ENSG00000101417.11|PXMP4|YBX3|YBX3	912	-	5.609681	1.0553498	-1.0	-1.0
chr20	33850951	33851061	ENSG00000101421.3|CHMP4B|YBX3|YBX3	929	+	2.825383	1.1482373	-1.0	-1.0
chr20	33848466	33848644	ENSG00000101421.3|CHMP4B|YBX3|YBX3	1000	+	3.9781468	3.4610126	-1.0	-1.0
chr20	33811478	33811653	ENSG00000101421.3|CHMP4B|YBX3|YBX3	969	+	4.022062	1.5033917	-1.0	-1.0
chr20	33853815	33854210	ENSG00000101421.3|CHMP4B|YBX3|YBX3	977	+	4.781717	1.6327308	-1.0	-1.0
chr20	34078504	34078553	ENSG00000125970.11|RALY|YBX3|YBX3	923	+	3.0797937	1.1122382	-1.0	-1.0
chr20	34076695	34076810	ENSG00000125970.11|RALY|YBX3|YBX3	994	+	3.3788958	2.2443614	-1.0	-1.0
chr20	34073562	34073635	ENSG00000125970.11|RALY|YBX3|YBX3	998	+	4.040678	2.6362875	-1.0	-1.0
chr20	34075873	34076113	ENSG00000125970.11|RALY|YBX3|YBX3	1000	+	3.9707055	3.8077817	-1.0	-1.0
chr20	34072065	34072325	ENSG00000125970.11|RALY|YBX3|YBX3	998	+	3.2200422	2.807056	-1.0	-1.0
chr20	33993970	33994131	ENSG00000125970.11|RALY|YBX3|YBX3	938	+	2.3869188	1.2053819	-1.0	-1.0
chr20	34073818	34073866	ENSG00000125970.11|RALY|YBX3|YBX3	1000	+	8.344628	4.851183	-1.0	-1.0
chr20	34079909	34080054	ENSG00000125970.11|RALY|YBX3|YBX3	967	+	3.1919243	1.483412	-1.0	-1.0
chr20	34077047	34077147	ENSG00000125970.11|RALY|YBX3|YBX3	918	+	2.5322778	1.0843686	-1.0	-1.0
chr20	34080114	34080299	ENSG00000125970.11|RALY|YBX3|YBX3	938	+	2.6447105	1.2043371	-1.0	-1.0
chr20	34031521	34031604	ENSG00000125970.11|RALY|YBX3|YBX3	987	+	2.849417	1.8911886	-1.0	-1.0
chr20	34097415	34097516	ENSG00000125977.6|EIF2S2|YBX3|YBX3	979	-	2.750297	1.6822522	-1.0	-1.0
chr20	34093674	34093731	ENSG00000125977.6|EIF2S2|YBX3|YBX3	997	-	3.989214	2.5320938	-1.0	-1.0
chr20	34089482	34089905	ENSG00000125977.6|EIF2S2|YBX3|YBX3	999	-	3.175207	3.0309336	-1.0	-1.0
chr20	34096656	34096781	ENSG00000125977.6|EIF2S2|YBX3|YBX3	976	-	2.7112613	1.6237794	-1.0	-1.0
chr20	34285464	34285629	ENSG00000101444.12|AHCY|YBX3|YBX3	953	-	2.178539	1.3270781	-1.0	-1.0
chr20	34290331	34290638	ENSG00000101444.12|AHCY|YBX3|YBX3	998	-	4.184875	2.637525	-1.0	-1.0
chr20	34294030	34294156	ENSG00000101444.12|AHCY|YBX3|YBX3	993	-	2.8879046	2.1864598	-1.0	-1.0
chr20	34295585	34295685	ENSG00000101444.12|AHCY|YBX3|YBX3	902	-	3.5960793	1.0072999	-1.0	-1.0
chr20	34303242	34303352	ENSG00000101444.12|AHCY|YBX3|YBX3	1000	-	3.4095492	4.5486593	-1.0	-1.0
chr20	34291418	34291531	ENSG00000101444.12|AHCY|YBX3|YBX3	977	-	2.596374	1.6359804	-1.0	-1.0
chr20	34295306	34295585	ENSG00000101444.12|AHCY|YBX3|YBX3	1000	-	3.7552652	3.8822274	-1.0	-1.0
chr20	34290730	34290938	ENSG00000101444.12|AHCY|YBX3|YBX3	944	-	2.2006419	1.2526324	-1.0	-1.0
chr20	34292357	34292502	ENSG00000101444.12|AHCY|YBX3|YBX3	1000	-	3.747411	4.318662	-1.0	-1.0
chr20	34280277	34281165	ENSG00000101444.12|AHCY|YBX3|YBX3	991	-	2.9134161	2.0642712	-1.0	-1.0
chr20	34281026	34281173	ENSG00000250917.1|AL035458.2|YBX3|YBX3	985	-	3.1236897	1.8314261	-1.0	-1.0
chr20	34280278	34281026	ENSG00000250917.1|AL035458.2|YBX3|YBX3	991	-	2.8573244	2.0490272	-1.0	-1.0
chr20	34285453	34285698	ENSG00000272945.1|AL356299.2|YBX3|YBX3	965	-	2.3325915	1.4550089	-1.0	-1.0
chr20	34438483	34438623	ENSG00000078747.14|ITCH|YBX3|YBX3	938	+	2.5906336	1.204187	-1.0	-1.0
chr20	34408690	34408790	ENSG00000078747.14|ITCH|YBX3|YBX3	915	+	3.6745758	1.0730442	-1.0	-1.0
chr20	34440174	34440339	ENSG00000078747.14|ITCH|YBX3|YBX3	998	+	3.7303894	2.7996304	-1.0	-1.0
chr20	34509424	34509609	ENSG00000078747.14|ITCH|YBX3|YBX3	939	+	2.7216825	1.2167258	-1.0	-1.0
chr20	34507694	34507794	ENSG00000078747.14|ITCH|YBX3|YBX3	923	+	3.1086485	1.1141732	-1.0	-1.0
chr20	34412514	34412619	ENSG00000078747.14|ITCH|YBX3|YBX3	940	+	2.5197573	1.2254133	-1.0	-1.0
chr20	34489821	34489921	ENSG00000078747.14|ITCH|YBX3|YBX3	915	+	3.0499265	1.0719551	-1.0	-1.0
chr20	34479629	34479784	ENSG00000078747.14|ITCH|YBX3|YBX3	981	+	4.807443	1.7175941	-1.0	-1.0
chr20	34509109	34509319	ENSG00000078747.14|ITCH|YBX3|YBX3	980	+	3.46631	1.6940235	-1.0	-1.0
chr20	34526267	34526343	ENSG00000125971.16|DYNLRB1|YBX3|YBX3	975	+	2.898378	1.6004242	-1.0	-1.0
chr20	34534627	34534767	ENSG00000125971.16|DYNLRB1|YBX3|YBX3	974	+	3.0610206	1.5886827	-1.0	-1.0
chr20	34540585	34540905	ENSG00000125971.16|DYNLRB1|YBX3|YBX3	973	+	2.6655045	1.5636154	-1.0	-1.0
chr20	34637875	34637980	ENSG00000101464.10|PIGU|YBX3|YBX3	953	-	5.8621693	1.332171	-1.0	-1.0
chr20	34560811	34560979	ENSG00000101464.10|PIGU|YBX3|YBX3	998	-	6.8598995	2.6167624	-1.0	-1.0
chr20	34560631	34560786	ENSG00000101464.10|PIGU|YBX3|YBX3	965	-	5.467823	1.4498562	-1.0	-1.0
chr20	34711147	34711327	ENSG00000078804.12|TP53INP2|YBX3|YBX3	909	+	3.420292	1.0399172	-1.0	-1.0
chr20	34757679	34757804	ENSG00000198646.13|NCOA6|YBX3|YBX3	913	-	5.6184826	1.0622247	-1.0	-1.0
chr20	34782265	34782404	ENSG00000198646.13|NCOA6|YBX3|YBX3	984	-	5.682256	1.8070369	-1.0	-1.0
chr20	34741687	34741852	ENSG00000198646.13|NCOA6|YBX3|YBX3	924	-	5.6765475	1.12013	-1.0	-1.0
chr20	34757934	34758099	ENSG00000198646.13|NCOA6|YBX3|YBX3	911	-	3.2608438	1.0484393	-1.0	-1.0
chr20	34758804	34758933	ENSG00000198646.13|NCOA6|YBX3|YBX3	973	-	4.214738	1.5727866	-1.0	-1.0
chr20	34740407	34740687	ENSG00000198646.13|NCOA6|YBX3|YBX3	972	-	6.0448356	1.5459592	-1.0	-1.0
chr20	34749767	34749942	ENSG00000198646.13|NCOA6|YBX3|YBX3	928	-	5.7070093	1.1440725	-1.0	-1.0
chr20	34926104	34926281	ENSG00000131069.19|ACSS2|YBX3|YBX3	976	+	3.2910993	1.619821	-1.0	-1.0
chr20	34927086	34927921	ENSG00000131069.19|ACSS2|YBX3|YBX3	985	+	3.4088745	1.8353662	-1.0	-1.0
chr20	34913092	34913188	ENSG00000131069.19|ACSS2|YBX3|YBX3	914	+	2.2904196	1.0632066	-1.0	-1.0
chr20	34925697	34925766	ENSG00000131069.19|ACSS2|YBX3|YBX3	970	+	3.5544803	1.525561	-1.0	-1.0
chr20	34920973	34921139	ENSG00000131069.19|ACSS2|YBX3|YBX3	957	+	2.6604557	1.3697765	-1.0	-1.0
chr20	34882823	34882978	ENSG00000131069.19|ACSS2|YBX3|YBX3	943	+	2.8548005	1.2423208	-1.0	-1.0
chr20	34942487	34942622	ENSG00000100983.9|GSS|YBX3|YBX3	1000	-	4.6426735	3.821507	-1.0	-1.0
chr20	34928559	34928909	ENSG00000100983.9|GSS|YBX3|YBX3	989	-	3.4677074	1.9756626	-1.0	-1.0
chr20	34936942	34937023	ENSG00000100983.9|GSS|YBX3|YBX3	988	-	4.5526547	1.9287835	-1.0	-1.0
chr20	34941712	34941829	ENSG00000100983.9|GSS|YBX3|YBX3	977	-	3.0795822	1.6419345	-1.0	-1.0
chr20	34929450	34929585	ENSG00000100983.9|GSS|YBX3|YBX3	968	-	3.9502468	1.4903631	-1.0	-1.0
chr20	34945952	34946098	ENSG00000100983.9|GSS|YBX3|YBX3	991	-	3.5596907	2.0516038	-1.0	-1.0
chr20	34936762	34936840	ENSG00000100983.9|GSS|YBX3|YBX3	980	-	4.3493934	1.6936884	-1.0	-1.0
chr20	34931993	34932128	ENSG00000100983.9|GSS|YBX3|YBX3	914	-	3.0260653	1.0646446	-1.0	-1.0
chr20	34951723	34951860	ENSG00000100983.9|GSS|YBX3|YBX3	968	-	4.274399	1.4980431	-1.0	-1.0
chr20	34942930	34943006	ENSG00000100983.9|GSS|YBX3|YBX3	1000	-	5.760177	3.8820858	-1.0	-1.0
chr20	35002693	35002823	ENSG00000100991.11|TRPC4AP|YBX3|YBX3	935	-	3.1028988	1.1876878	-1.0	-1.0
chr20	35044504	35044634	ENSG00000100991.11|TRPC4AP|YBX3|YBX3	951	-	2.8268666	1.3066514	-1.0	-1.0
chr20	35013007	35013066	ENSG00000100991.11|TRPC4AP|YBX3|YBX3	948	-	2.7504144	1.2802603	-1.0	-1.0
chr20	35003499	35003616	ENSG00000100991.11|TRPC4AP|YBX3|YBX3	953	-	2.9376683	1.3256071	-1.0	-1.0
chr20	35021229	35021329	ENSG00000100991.11|TRPC4AP|YBX3|YBX3	951	-	3.9880376	1.3115282	-1.0	-1.0
chr20	35002568	35002673	ENSG00000100991.11|TRPC4AP|YBX3|YBX3	913	-	2.4116635	1.0600127	-1.0	-1.0
chr20	35035142	35035308	ENSG00000100991.11|TRPC4AP|YBX3|YBX3	977	-	2.9357367	1.6405432	-1.0	-1.0
chr20	35016007	35016137	ENSG00000100991.11|TRPC4AP|YBX3|YBX3	930	-	2.332647	1.1549894	-1.0	-1.0
chr20	35115751	35115931	ENSG00000088298.12|EDEM2|YBX3|YBX3	938	-	3.453181	1.2064413	-1.0	-1.0
chr20	35134837	35134949	ENSG00000088298.12|EDEM2|YBX3|YBX3	934	-	3.8562198	1.1810129	-1.0	-1.0
chr20	35146824	35146935	ENSG00000088298.12|EDEM2|YBX3|YBX3	968	-	5.984598	1.4919468	-1.0	-1.0
chr20	35278930	35279255	ENSG00000261582.1|AL121753.1|YBX3|YBX3	954	-	2.6201518	1.3418068	-1.0	-1.0
chr20	35277825	35277945	ENSG00000261582.1|AL121753.1|YBX3|YBX3	935	-	4.9629755	1.1876204	-1.0	-1.0
chr20	35277665	35277765	ENSG00000261582.1|AL121753.1|YBX3|YBX3	910	-	2.6891053	1.0472218	-1.0	-1.0
chr20	35277105	35277420	ENSG00000261582.1|AL121753.1|YBX3|YBX3	943	-	3.178176	1.2465518	-1.0	-1.0
chr20	35276625	35276785	ENSG00000261582.1|AL121753.1|YBX3|YBX3	926	-	5.68754	1.1294508	-1.0	-1.0
chr20	35277105	35277420	ENSG00000126005.16|MMP24-AS1|YBX3|YBX3	943	-	3.178176	1.2465603	-1.0	-1.0
chr20	35277665	35277765	ENSG00000126005.16|MMP24-AS1|YBX3|YBX3	907	-	2.6891053	1.0330168	-1.0	-1.0
chr20	35276650	35276785	ENSG00000126005.16|MMP24-AS1|YBX3|YBX3	929	-	5.704622	1.146695	-1.0	-1.0
chr20	35277825	35277932	ENSG00000126005.16|MMP24-AS1|YBX3|YBX3	943	-	5.7921457	1.2431928	-1.0	-1.0
chr20	35278931	35279201	ENSG00000242372.6|EIF6|YBX3|YBX3	957	-	2.68487	1.3680865	-1.0	-1.0
chr20	35284725	35284850	ENSG00000242372.6|EIF6|YBX3|YBX3	948	-	3.3988638	1.2869781	-1.0	-1.0
chr20	35284175	35284575	ENSG00000242372.6|EIF6|YBX3|YBX3	976	-	2.8658814	1.6134466	-1.0	-1.0
chr20	35280663	35280829	ENSG00000242372.6|EIF6|YBX3|YBX3	993	-	3.1280012	2.1720011	-1.0	-1.0
chr20	35302935	35303310	ENSG00000101019.21|UQCC1|YBX3|YBX3	970	-	5.3905416	1.5240453	-1.0	-1.0
chr20	35302650	35302865	ENSG00000101019.21|UQCC1|YBX3|YBX3	954	-	4.3278193	1.334631	-1.0	-1.0
chr20	35462264	35462414	ENSG00000126001.15|CEP250|YBX3|YBX3	921	+	2.7479572	1.1030654	-1.0	-1.0
chr20	35496576	35496691	ENSG00000126001.15|CEP250|YBX3|YBX3	907	+	5.566411	1.0299724	-1.0	-1.0
chr20	35502994	35503144	ENSG00000126001.15|CEP250|YBX3|YBX3	963	+	5.954078	1.4315695	-1.0	-1.0
chr20	35504699	35504859	ENSG00000126001.15|CEP250|YBX3|YBX3	943	+	5.800711	1.2433591	-1.0	-1.0
chr20	35556032	35556129	ENSG00000125991.19|ERGIC3|YBX3|YBX3	1000	+	4.0179086	7.951269	-1.0	-1.0
chr20	35542442	35542600	ENSG00000125991.19|ERGIC3|YBX3|YBX3	977	+	2.9873683	1.6297066	-1.0	-1.0
chr20	35554951	35555075	ENSG00000125991.19|ERGIC3|YBX3|YBX3	982	+	3.6917663	1.7502611	-1.0	-1.0
chr20	35556206	35556336	ENSG00000125991.19|ERGIC3|YBX3|YBX3	950	+	2.7470915	1.3038467	-1.0	-1.0
chr20	35557193	35557249	ENSG00000125991.19|ERGIC3|YBX3|YBX3	997	+	3.5609431	2.48145	-1.0	-1.0
chr20	35556898	35557109	ENSG00000125991.19|ERGIC3|YBX3|YBX3	997	+	3.274509	2.548729	-1.0	-1.0
chr20	35542020	35542180	ENSG00000125991.19|ERGIC3|YBX3|YBX3	985	+	2.6328595	1.8348536	-1.0	-1.0
chr20	35557424	35557629	ENSG00000125991.19|ERGIC3|YBX3|YBX3	1000	+	3.508445	3.5105588	-1.0	-1.0
chr20	35547361	35547505	ENSG00000125991.19|ERGIC3|YBX3|YBX3	983	+	2.7471488	1.7642555	-1.0	-1.0
chr20	35548508	35548674	ENSG00000125991.19|ERGIC3|YBX3|YBX3	997	+	3.4235919	2.493921	-1.0	-1.0
chr20	35548807	35548947	ENSG00000125991.19|ERGIC3|YBX3|YBX3	975	+	3.0713305	1.6027718	-1.0	-1.0
chr20	35542785	35543015	ENSG00000125991.19|ERGIC3|YBX3|YBX3	985	+	3.3837004	1.8278518	-1.0	-1.0
chr20	35542231	35542393	ENSG00000125991.19|ERGIC3|YBX3|YBX3	999	+	4.1609054	2.8277981	-1.0	-1.0
chr20	35655216	35655344	ENSG00000214078.12|CPNE1|YBX3|YBX3	960	-	2.7674727	1.3983792	-1.0	-1.0
chr20	35651733	35651893	ENSG00000214078.12|CPNE1|YBX3|YBX3	949	-	3.8010337	1.2930918	-1.0	-1.0
chr20	35652323	35652448	ENSG00000214078.12|CPNE1|YBX3|YBX3	928	-	3.0195177	1.1424122	-1.0	-1.0
chr20	35654532	35654642	ENSG00000214078.12|CPNE1|YBX3|YBX3	925	-	2.647063	1.124445	-1.0	-1.0
chr20	35650988	35651148	ENSG00000214078.12|CPNE1|YBX3|YBX3	957	-	5.884415	1.3684893	-1.0	-1.0
chr20	35632804	35632923	ENSG00000214078.12|CPNE1|YBX3|YBX3	948	-	3.236519	1.2870541	-1.0	-1.0
chr20	35626610	35626845	ENSG00000214078.12|CPNE1|YBX3|YBX3	962	-	2.985523	1.4231774	-1.0	-1.0
chr20	35654032	35654132	ENSG00000214078.12|CPNE1|YBX3|YBX3	922	-	3.080206	1.1076698	-1.0	-1.0
chr20	35654752	35654857	ENSG00000214078.12|CPNE1|YBX3|YBX3	934	-	3.8053453	1.1827648	-1.0	-1.0
chr20	35654147	35654247	ENSG00000214078.12|CPNE1|YBX3|YBX3	924	-	3.1088521	1.1208732	-1.0	-1.0
chr20	35652983	35653208	ENSG00000214078.12|CPNE1|YBX3|YBX3	993	-	5.35302	2.1469357	-1.0	-1.0
chr20	35654912	35655172	ENSG00000214078.12|CPNE1|YBX3|YBX3	956	-	2.6645207	1.3520826	-1.0	-1.0
chr20	35627299	35627429	ENSG00000214078.12|CPNE1|YBX3|YBX3	916	-	2.3112612	1.0767078	-1.0	-1.0
chr20	35654028	35654133	ENSG00000272897.5|AL109827.1|YBX3|YBX3	920	-	3.0635407	1.0949881	-1.0	-1.0
chr20	35669024	35669174	ENSG00000272897.5|AL109827.1|YBX3|YBX3	950	-	5.820616	1.3041128	-1.0	-1.0
chr20	35655216	35655344	ENSG00000272897.5|AL109827.1|YBX3|YBX3	960	-	2.7674727	1.3939527	-1.0	-1.0
chr20	35651733	35651893	ENSG00000272897.5|AL109827.1|YBX3|YBX3	949	-	3.8010337	1.2931452	-1.0	-1.0
chr20	35654148	35654248	ENSG00000272897.5|AL109827.1|YBX3|YBX3	924	-	3.1088521	1.1214713	-1.0	-1.0
chr20	35652323	35652448	ENSG00000272897.5|AL109827.1|YBX3|YBX3	928	-	3.0195177	1.1446905	-1.0	-1.0
chr20	35650988	35651148	ENSG00000272897.5|AL109827.1|YBX3|YBX3	958	-	5.884415	1.3742596	-1.0	-1.0
chr20	35669289	35669484	ENSG00000272897.5|AL109827.1|YBX3|YBX3	965	-	3.6551766	1.4533252	-1.0	-1.0
chr20	35632804	35632923	ENSG00000272897.5|AL109827.1|YBX3|YBX3	948	-	3.236519	1.2835582	-1.0	-1.0
chr20	35653633	35653743	ENSG00000272897.5|AL109827.1|YBX3|YBX3	907	-	2.326604	1.0321082	-1.0	-1.0
chr20	35654533	35654643	ENSG00000272897.5|AL109827.1|YBX3|YBX3	918	-	2.5317695	1.0887499	-1.0	-1.0
chr20	35654753	35654858	ENSG00000272897.5|AL109827.1|YBX3|YBX3	930	-	3.7880294	1.1577735	-1.0	-1.0
chr20	35652983	35653208	ENSG00000272897.5|AL109827.1|YBX3|YBX3	993	-	5.35302	2.1503642	-1.0	-1.0
chr20	35654918	35655173	ENSG00000272897.5|AL109827.1|YBX3|YBX3	956	-	2.6797829	1.3564448	-1.0	-1.0
chr20	35652319	35652444	ENSG00000244462.7|RBM12|YBX3|YBX3	929	-	3.0788136	1.147792	-1.0	-1.0
chr20	35653634	35653744	ENSG00000244462.7|RBM12|YBX3|YBX3	907	-	2.326604	1.0336075	-1.0	-1.0
chr20	35654029	35654134	ENSG00000244462.7|RBM12|YBX3|YBX3	921	-	3.0636396	1.1016483	-1.0	-1.0
chr20	35654149	35654249	ENSG00000244462.7|RBM12|YBX3|YBX3	914	-	3.0497148	1.0654424	-1.0	-1.0
chr20	35650989	35651149	ENSG00000244462.7|RBM12|YBX3|YBX3	955	-	5.866439	1.3435214	-1.0	-1.0
chr20	35651734	35651894	ENSG00000244462.7|RBM12|YBX3|YBX3	949	-	3.7969081	1.2914803	-1.0	-1.0
chr20	35654749	35654859	ENSG00000244462.7|RBM12|YBX3|YBX3	933	-	3.7999249	1.1756024	-1.0	-1.0
chr20	35654534	35654644	ENSG00000244462.7|RBM12|YBX3|YBX3	916	-	2.5247774	1.0733929	-1.0	-1.0
chr20	35654914	35655149	ENSG00000244462.7|RBM12|YBX3|YBX3	957	-	2.6624389	1.3677043	-1.0	-1.0
chr20	35652979	35653204	ENSG00000244462.7|RBM12|YBX3|YBX3	993	-	5.440903	2.1637368	-1.0	-1.0
chr20	35655219	35655339	ENSG00000244462.7|RBM12|YBX3|YBX3	971	-	3.0250103	1.5342072	-1.0	-1.0
chr20	35697683	35697800	ENSG00000244005.12|NFS1|YBX3|YBX3	960	-	3.0418983	1.3947166	-1.0	-1.0
chr20	35669024	35669174	ENSG00000244005.12|NFS1|YBX3|YBX3	949	-	5.820616	1.2882063	-1.0	-1.0
chr20	35681887	35681981	ENSG00000244005.12|NFS1|YBX3|YBX3	992	-	4.6554093	2.0728314	-1.0	-1.0
chr20	35690412	35690565	ENSG00000244005.12|NFS1|YBX3|YBX3	986	-	6.211523	1.8678908	-1.0	-1.0
chr20	35680746	35680846	ENSG00000244005.12|NFS1|YBX3|YBX3	913	-	3.674031	1.0609103	-1.0	-1.0
chr20	35669289	35669484	ENSG00000244005.12|NFS1|YBX3|YBX3	965	-	3.6551766	1.451586	-1.0	-1.0
chr20	35699591	35699741	ENSG00000125995.15|ROMO1|YBX3|YBX3	927	+	2.125513	1.1341325	-1.0	-1.0
chr20	35700779	35700979	ENSG00000125995.15|ROMO1|YBX3|YBX3	1000	+	3.7299995	3.8981228	-1.0	-1.0
chr20	35704141	35704306	ENSG00000131051.22|RBM39|YBX3|YBX3	970	-	3.6170657	1.5255374	-1.0	-1.0
chr20	35871679	35871784	ENSG00000025293.16|PHF20|YBX3|YBX3	903	+	5.5517054	1.0128579	-1.0	-1.0
chr20	35938741	35939036	ENSG00000025293.16|PHF20|YBX3|YBX3	979	+	3.6356351	1.6814195	-1.0	-1.0
chr20	35948014	35948119	ENSG00000025293.16|PHF20|YBX3|YBX3	915	+	3.6555538	1.0702702	-1.0	-1.0
chr20	35842587	35842707	ENSG00000025293.16|PHF20|YBX3|YBX3	919	+	3.7049541	1.0941895	-1.0	-1.0
chr20	35774492	35774627	ENSG00000025293.16|PHF20|YBX3|YBX3	926	+	3.424994	1.1330271	-1.0	-1.0
chr20	35948579	35948754	ENSG00000025293.16|PHF20|YBX3|YBX3	952	+	5.863942	1.3151369	-1.0	-1.0
chr20	35869437	35869551	ENSG00000025293.16|PHF20|YBX3|YBX3	967	+	6.0198565	1.4754862	-1.0	-1.0
chr20	35899384	35899509	ENSG00000025293.16|PHF20|YBX3|YBX3	932	+	5.7390637	1.1674285	-1.0	-1.0
chr20	35948954	35949324	ENSG00000025293.16|PHF20|YBX3|YBX3	969	+	6.072085	1.5032336	-1.0	-1.0
chr20	35870954	35871074	ENSG00000025293.16|PHF20|YBX3|YBX3	934	+	3.178828	1.18083	-1.0	-1.0
chr20	35954006	35954256	ENSG00000171222.10|SCAND1|YBX3|YBX3	959	-	3.2341125	1.38528	-1.0	-1.0
chr20	35953656	35953796	ENSG00000171222.10|SCAND1|YBX3|YBX3	955	-	5.894417	1.3510313	-1.0	-1.0
chr20	36047981	36048246	ENSG00000260032.1|NORAD|YBX3|YBX3	999	-	3.3508942	3.160736	-1.0	-1.0
chr20	36046071	36046661	ENSG00000260032.1|NORAD|YBX3|YBX3	992	-	2.7115164	2.084809	-1.0	-1.0
chr20	36050281	36050960	ENSG00000260032.1|NORAD|YBX3|YBX3	998	-	3.0559309	2.6854753	-1.0	-1.0
chr20	36049946	36050116	ENSG00000260032.1|NORAD|YBX3|YBX3	907	-	1.9861662	1.0294248	-1.0	-1.0
chr20	36045721	36045896	ENSG00000260032.1|NORAD|YBX3|YBX3	918	-	2.2032104	1.08781	-1.0	-1.0
chr20	36047746	36047941	ENSG00000260032.1|NORAD|YBX3|YBX3	980	-	2.4827409	1.6963452	-1.0	-1.0
chr20	36046896	36047591	ENSG00000260032.1|NORAD|YBX3|YBX3	999	-	3.612922	2.9263322	-1.0	-1.0
chr20	36256512	36256827	ENSG00000131043.11|AAR2|YBX3|YBX3	943	+	3.8700693	1.2408289	-1.0	-1.0
chr20	36256222	36256502	ENSG00000131043.11|AAR2|YBX3|YBX3	960	+	4.3851438	1.3991461	-1.0	-1.0
chr20	36525850	36526030	ENSG00000080845.17|DLGAP4|YBX3|YBX3	943	+	2.7857316	1.2443044	-1.0	-1.0
chr20	36527032	36527227	ENSG00000080845.17|DLGAP4|YBX3|YBX3	969	+	6.025503	1.5136926	-1.0	-1.0
chr20	36528402	36528592	ENSG00000080845.17|DLGAP4|YBX3|YBX3	932	+	5.761851	1.1703235	-1.0	-1.0
chr20	36500206	36500481	ENSG00000080845.17|DLGAP4|YBX3|YBX3	984	+	4.412734	1.7956164	-1.0	-1.0
chr20	36499587	36499676	ENSG00000080845.17|DLGAP4|YBX3|YBX3	968	+	2.8161	1.4928181	-1.0	-1.0
chr20	36496704	36497066	ENSG00000080845.17|DLGAP4|YBX3|YBX3	993	+	4.025985	2.18614	-1.0	-1.0
chr20	36525751	36525850	ENSG00000080845.17|DLGAP4|YBX3|YBX3	990	+	6.4927883	1.9944541	-1.0	-1.0
chr20	36524249	36524341	ENSG00000080845.17|DLGAP4|YBX3|YBX3	933	+	3.1656606	1.1755368	-1.0	-1.0
chr20	36527712	36528067	ENSG00000080845.17|DLGAP4|YBX3|YBX3	969	+	5.0970573	1.5123196	-1.0	-1.0
chr20	36612009	36612379	ENSG00000259399.1|TGIF2-C20orf24|YBX3|YBX3	1000	+	4.449633	3.7616146	-1.0	-1.0
chr20	36591166	36591351	ENSG00000259399.1|TGIF2-C20orf24|YBX3|YBX3	944	+	4.398387	1.2549081	-1.0	-1.0
chr20	36605776	36605986	ENSG00000259399.1|TGIF2-C20orf24|YBX3|YBX3	995	+	3.7428632	2.3195198	-1.0	-1.0
chr20	36593541	36593656	ENSG00000259399.1|TGIF2-C20orf24|YBX3|YBX3	906	+	5.566614	1.0261366	-1.0	-1.0
chr20	36607714	36607818	ENSG00000259399.1|TGIF2-C20orf24|YBX3|YBX3	930	+	2.2624748	1.1521876	-1.0	-1.0
chr20	36593296	36593401	ENSG00000259399.1|TGIF2-C20orf24|YBX3|YBX3	917	+	3.6759255	1.0790571	-1.0	-1.0
chr20	36593299	36593399	ENSG00000118707.9|TGIF2|YBX3|YBX3	915	+	3.6759255	1.0711228	-1.0	-1.0
chr20	36591174	36591354	ENSG00000118707.9|TGIF2|YBX3|YBX3	953	+	4.775643	1.3248922	-1.0	-1.0
chr20	36593539	36593654	ENSG00000118707.9|TGIF2|YBX3|YBX3	905	+	5.566614	1.0217636	-1.0	-1.0
chr20	36607714	36607884	ENSG00000101084.17|C20orf24|YBX3|YBX3	955	+	3.1687772	1.3421662	-1.0	-1.0
chr20	36605773	36605968	ENSG00000101084.17|C20orf24|YBX3|YBX3	996	+	3.814475	2.415987	-1.0	-1.0
chr20	36612009	36612519	ENSG00000101084.17|C20orf24|YBX3|YBX3	999	+	4.2378774	3.2425373	-1.0	-1.0
chr20	36653325	36653475	ENSG00000101079.20|NDRG3|YBX3|YBX3	943	-	3.420927	1.2436467	-1.0	-1.0
chr20	36651885	36652025	ENSG00000101079.20|NDRG3|YBX3|YBX3	934	-	3.2310596	1.1801103	-1.0	-1.0
chr20	36656359	36656411	ENSG00000101079.20|NDRG3|YBX3|YBX3	954	-	3.3493989	1.332909	-1.0	-1.0
chr20	36652780	36653100	ENSG00000101079.20|NDRG3|YBX3|YBX3	972	-	5.03747	1.5589904	-1.0	-1.0
chr20	36653590	36653701	ENSG00000101079.20|NDRG3|YBX3|YBX3	980	-	4.329179	1.7049222	-1.0	-1.0
chr20	36687491	36687612	ENSG00000101079.20|NDRG3|YBX3|YBX3	937	-	2.9066782	1.2011143	-1.0	-1.0
chr20	36652620	36652720	ENSG00000101079.20|NDRG3|YBX3|YBX3	918	-	3.6745758	1.0865961	-1.0	-1.0
chr20	36688678	36688784	ENSG00000101079.20|NDRG3|YBX3|YBX3	998	-	4.290372	2.8052416	-1.0	-1.0
chr20	36653135	36653265	ENSG00000101079.20|NDRG3|YBX3|YBX3	913	-	2.7048645	1.0615363	-1.0	-1.0
chr20	36770872	36771217	ENSG00000149636.15|DSN1|YBX3|YBX3	990	-	4.315062	2.0055223	-1.0	-1.0
chr20	36784086	36784281	ENSG00000149639.14|SOGA1|YBX3|YBX3	965	-	3.7799735	1.4516418	-1.0	-1.0
chr20	36784431	36784566	ENSG00000149639.14|SOGA1|YBX3|YBX3	927	-	3.744148	1.1357672	-1.0	-1.0
chr20	36784796	36784926	ENSG00000149639.14|SOGA1|YBX3|YBX3	924	-	5.679731	1.119514	-1.0	-1.0
chr20	36857166	36857296	ENSG00000149639.14|SOGA1|YBX3|YBX3	905	-	5.580122	1.0234892	-1.0	-1.0
chr20	36778551	36778806	ENSG00000149639.14|SOGA1|YBX3|YBX3	964	-	5.855855	1.4480461	-1.0	-1.0
chr20	36778856	36779051	ENSG00000149639.14|SOGA1|YBX3|YBX3	935	-	5.727745	1.1838877	-1.0	-1.0
chr20	36786011	36786131	ENSG00000149639.14|SOGA1|YBX3|YBX3	912	-	5.609	1.0576077	-1.0	-1.0
chr20	36782176	36782316	ENSG00000149639.14|SOGA1|YBX3|YBX3	918	-	3.6871328	1.0838804	-1.0	-1.0
chr20	36784981	36785316	ENSG00000149639.14|SOGA1|YBX3|YBX3	940	-	3.9959407	1.2202258	-1.0	-1.0
chr20	36780841	36780971	ENSG00000149639.14|SOGA1|YBX3|YBX3	905	-	5.576676	1.0207317	-1.0	-1.0
chr20	36785466	36785726	ENSG00000149639.14|SOGA1|YBX3|YBX3	954	-	5.246626	1.3403083	-1.0	-1.0
chr20	36857441	36857546	ENSG00000149639.14|SOGA1|YBX3|YBX3	938	-	5.791844	1.2047387	-1.0	-1.0
chr20	36856896	36857021	ENSG00000149639.14|SOGA1|YBX3|YBX3	960	-	5.8997726	1.397415	-1.0	-1.0
chr20	36857571	36857701	ENSG00000149639.14|SOGA1|YBX3|YBX3	919	-	5.653318	1.0903437	-1.0	-1.0
chr20	36891338	36891528	ENSG00000101347.8|SAMHD1|YBX3|YBX3	965	-	4.602911	1.4553969	-1.0	-1.0
chr20	37035241	37035401	ENSG00000080839.11|RBL1|YBX3|YBX3	977	-	3.0163202	1.6366067	-1.0	-1.0
chr20	36997873	36998068	ENSG00000080839.11|RBL1|YBX3|YBX3	961	-	5.5469055	1.4064142	-1.0	-1.0
chr20	37234019	37234095	ENSG00000118705.16|RPN2|YBX3|YBX3	941	+	2.1323545	1.2315884	-1.0	-1.0
chr20	37225687	37225797	ENSG00000118705.16|RPN2|YBX3|YBX3	1000	+	3.6454637	4.4935102	-1.0	-1.0
chr20	37204766	37204896	ENSG00000118705.16|RPN2|YBX3|YBX3	998	+	3.8890138	2.6620185	-1.0	-1.0
chr20	37179135	37179335	ENSG00000118705.16|RPN2|YBX3|YBX3	991	+	3.854425	2.057373	-1.0	-1.0
chr20	37210046	37210165	ENSG00000118705.16|RPN2|YBX3|YBX3	990	+	2.682594	2.010323	-1.0	-1.0
chr20	37213764	37213864	ENSG00000118705.16|RPN2|YBX3|YBX3	907	+	1.8016692	1.0305041	-1.0	-1.0
chr20	37236579	37236704	ENSG00000118705.16|RPN2|YBX3|YBX3	991	+	2.7991867	2.0529692	-1.0	-1.0
chr20	37198396	37198492	ENSG00000118705.16|RPN2|YBX3|YBX3	1000	+	3.2662709	3.4039755	-1.0	-1.0
chr20	37232199	37232295	ENSG00000118705.16|RPN2|YBX3|YBX3	904	+	5.5512967	1.0173362	-1.0	-1.0
chr20	37232295	37232391	ENSG00000118705.16|RPN2|YBX3|YBX3	973	+	2.7136965	1.5659615	-1.0	-1.0
chr20	37207272	37207442	ENSG00000118705.16|RPN2|YBX3|YBX3	980	+	2.4987898	1.6972382	-1.0	-1.0
chr20	37223877	37223969	ENSG00000118705.16|RPN2|YBX3|YBX3	1000	+	4.008319	8.965815	-1.0	-1.0
chr20	37229884	37230054	ENSG00000118705.16|RPN2|YBX3|YBX3	938	+	2.5767388	1.2086576	-1.0	-1.0
chr20	37228549	37228739	ENSG00000118705.16|RPN2|YBX3|YBX3	993	+	3.0438359	2.186006	-1.0	-1.0
chr20	37199049	37199225	ENSG00000118705.16|RPN2|YBX3|YBX3	1000	+	3.9068942	5.718221	-1.0	-1.0
chr20	37184179	37184373	ENSG00000118705.16|RPN2|YBX3|YBX3	1000	+	3.1603935	3.459446	-1.0	-1.0
chr20	37316802	37316942	ENSG00000101363.12|MANBAL|YBX3|YBX3	955	+	5.395776	1.3446736	-1.0	-1.0
chr20	37518466	37518791	ENSG00000166619.12|BLCAP|YBX3|YBX3	982	-	3.8363957	1.747435	-1.0	-1.0
chr20	37517746	37517891	ENSG00000166619.12|BLCAP|YBX3|YBX3	938	-	4.9862933	1.2081708	-1.0	-1.0
chr20	37519141	37519256	ENSG00000166619.12|BLCAP|YBX3|YBX3	904	-	5.5529265	1.0180421	-1.0	-1.0
chr20	37517556	37517711	ENSG00000166619.12|BLCAP|YBX3|YBX3	951	-	5.829348	1.3075789	-1.0	-1.0
chr20	37518981	37519106	ENSG00000166619.12|BLCAP|YBX3|YBX3	946	-	5.8042574	1.267318	-1.0	-1.0
chr20	37802866	37803048	ENSG00000132792.18|CTNNBL1|YBX3|YBX3	973	+	6.05193	1.561697	-1.0	-1.0
chr20	37779196	37779335	ENSG00000132792.18|CTNNBL1|YBX3|YBX3	985	+	6.1304574	1.8355888	-1.0	-1.0
chr20	37859918	37860028	ENSG00000132792.18|CTNNBL1|YBX3|YBX3	917	+	3.0496345	1.0785514	-1.0	-1.0
chr20	37983046	37983336	ENSG00000101407.12|TTI1|YBX3|YBX3	998	-	4.747005	2.7107399	-1.0	-1.0
chr20	38012524	38012699	ENSG00000101407.12|TTI1|YBX3|YBX3	917	-	2.2198293	1.0816957	-1.0	-1.0
chr20	38011794	38012209	ENSG00000101407.12|TTI1|YBX3|YBX3	984	-	5.873873	1.7946762	-1.0	-1.0
chr20	37996748	37996933	ENSG00000101407.12|TTI1|YBX3|YBX3	932	-	3.1760545	1.1652892	-1.0	-1.0
chr20	38013489	38013589	ENSG00000101407.12|TTI1|YBX3|YBX3	920	-	3.712935	1.0978305	-1.0	-1.0
chr20	37983361	37983571	ENSG00000101407.12|TTI1|YBX3|YBX3	987	-	4.9253116	1.8885247	-1.0	-1.0
chr20	38011544	38011754	ENSG00000101407.12|TTI1|YBX3|YBX3	932	-	3.400592	1.165548	-1.0	-1.0
chr20	38091610	38091730	ENSG00000101413.11|RPRD1B|YBX3|YBX3	922	+	3.4982107	1.1092051	-1.0	-1.0
chr20	38033570	38033670	ENSG00000101413.11|RPRD1B|YBX3|YBX3	905	+	5.5521126	1.0233284	-1.0	-1.0
chr20	38091225	38091340	ENSG00000101413.11|RPRD1B|YBX3|YBX3	915	+	3.665335	1.0698698	-1.0	-1.0
chr20	38040449	38040559	ENSG00000101413.11|RPRD1B|YBX3|YBX3	962	+	4.0688105	1.4160274	-1.0	-1.0
chr20	38091045	38091150	ENSG00000101413.11|RPRD1B|YBX3|YBX3	924	+	3.7318785	1.1181622	-1.0	-1.0
chr20	38090795	38090990	ENSG00000101413.11|RPRD1B|YBX3|YBX3	988	+	4.4043617	1.9260765	-1.0	-1.0
chr20	38090165	38090380	ENSG00000101413.11|RPRD1B|YBX3|YBX3	973	+	3.9477684	1.5731171	-1.0	-1.0
chr20	38033975	38034098	ENSG00000101413.11|RPRD1B|YBX3|YBX3	974	+	4.225073	1.580215	-1.0	-1.0
chr20	38090385	38090640	ENSG00000101413.11|RPRD1B|YBX3|YBX3	933	+	3.5832334	1.1726607	-1.0	-1.0
chr20	38130046	38130336	ENSG00000198959.11|TGM2|YBX3|YBX3	982	-	3.018727	1.7460318	-1.0	-1.0
chr20	38139411	38139654	ENSG00000198959.11|TGM2|YBX3|YBX3	972	-	3.669554	1.5597972	-1.0	-1.0
chr20	38142063	38142199	ENSG00000198959.11|TGM2|YBX3|YBX3	991	-	4.083072	2.0487862	-1.0	-1.0
chr20	38128491	38128706	ENSG00000198959.11|TGM2|YBX3|YBX3	981	-	4.81085	1.7299443	-1.0	-1.0
chr20	38128826	38129981	ENSG00000198959.11|TGM2|YBX3|YBX3	987	-	3.217671	1.9001296	-1.0	-1.0
chr20	38146679	38146889	ENSG00000198959.11|TGM2|YBX3|YBX3	930	-	3.159555	1.1566584	-1.0	-1.0
chr20	38147960	38148089	ENSG00000198959.11|TGM2|YBX3|YBX3	1000	-	5.2357836	3.4760687	-1.0	-1.0
chr20	38155846	38156089	ENSG00000198959.11|TGM2|YBX3|YBX3	993	-	3.5405467	2.1366994	-1.0	-1.0
chr20	38161419	38161594	ENSG00000198959.11|TGM2|YBX3|YBX3	989	-	3.039127	1.9736972	-1.0	-1.0
chr20	38150938	38151057	ENSG00000198959.11|TGM2|YBX3|YBX3	996	-	3.816541	2.3826284	-1.0	-1.0
chr20	38138049	38138379	ENSG00000198959.11|TGM2|YBX3|YBX3	968	-	2.7171288	1.4884846	-1.0	-1.0
chr20	38132339	38132564	ENSG00000198959.11|TGM2|YBX3|YBX3	999	-	4.163807	2.9677696	-1.0	-1.0
chr20	38420667	38420882	ENSG00000196756.11|SNHG17|YBX3|YBX3	924	-	3.9744086	1.1185808	-1.0	-1.0
chr20	38497362	38497516	ENSG00000170471.14|RALGAPB|YBX3|YBX3	943	+	4.095305	1.2413888	-1.0	-1.0
chr20	38493029	38493132	ENSG00000170471.14|RALGAPB|YBX3|YBX3	937	+	3.193756	1.2021549	-1.0	-1.0
chr20	38524777	38524887	ENSG00000170471.14|RALGAPB|YBX3|YBX3	936	+	3.8118856	1.1937492	-1.0	-1.0
chr20	38576358	38576483	ENSG00000170471.14|RALGAPB|YBX3|YBX3	970	+	6.036479	1.5191019	-1.0	-1.0
chr20	38576018	38576168	ENSG00000170471.14|RALGAPB|YBX3|YBX3	955	+	4.828674	1.3497092	-1.0	-1.0
chr20	38574783	38574978	ENSG00000170471.14|RALGAPB|YBX3|YBX3	955	+	3.4322157	1.34937	-1.0	-1.0
chr20	38553866	38554016	ENSG00000170471.14|RALGAPB|YBX3|YBX3	945	+	4.247231	1.2575275	-1.0	-1.0
chr20	38499446	38499551	ENSG00000170471.14|RALGAPB|YBX3|YBX3	971	+	6.038752	1.5356549	-1.0	-1.0
chr20	38565355	38565478	ENSG00000170471.14|RALGAPB|YBX3|YBX3	955	+	3.6994386	1.3426582	-1.0	-1.0
chr20	38918926	38919051	ENSG00000101445.9|PPP1R16B|YBX3|YBX3	916	+	5.626107	1.0751531	-1.0	-1.0
chr20	38921836	38922031	ENSG00000101445.9|PPP1R16B|YBX3|YBX3	979	+	4.2160277	1.6738336	-1.0	-1.0
chr20	38902667	38902782	ENSG00000101445.9|PPP1R16B|YBX3|YBX3	911	+	5.59441	1.0509918	-1.0	-1.0
chr20	38900580	38900684	ENSG00000101445.9|PPP1R16B|YBX3|YBX3	925	+	5.690594	1.126143	-1.0	-1.0
chr20	38895564	38895710	ENSG00000101445.9|PPP1R16B|YBX3|YBX3	983	+	5.9205685	1.7665299	-1.0	-1.0
chr20	38922106	38922276	ENSG00000101445.9|PPP1R16B|YBX3|YBX3	931	+	5.7369623	1.1581228	-1.0	-1.0
chr20	38922411	38922606	ENSG00000101445.9|PPP1R16B|YBX3|YBX3	926	+	4.7329803	1.1308635	-1.0	-1.0
chr20	38920366	38920611	ENSG00000101445.9|PPP1R16B|YBX3|YBX3	991	+	4.807875	2.058466	-1.0	-1.0
chr20	38919241	38919366	ENSG00000101445.9|PPP1R16B|YBX3|YBX3	908	+	5.5809727	1.0361116	-1.0	-1.0
chr20	38921456	38921586	ENSG00000101445.9|PPP1R16B|YBX3|YBX3	922	+	5.6697836	1.1080414	-1.0	-1.0
chr20	38952823	38952958	ENSG00000101447.14|FAM83D|YBX3|YBX3	936	+	2.93092	1.1932565	-1.0	-1.0
chr20	38926486	38926656	ENSG00000101447.14|FAM83D|YBX3|YBX3	946	+	5.644353	1.264812	-1.0	-1.0
chr20	38951933	38952728	ENSG00000101447.14|FAM83D|YBX3|YBX3	964	+	2.8723958	1.4484307	-1.0	-1.0
chr20	38926706	38926901	ENSG00000101447.14|FAM83D|YBX3|YBX3	971	+	3.502366	1.5360086	-1.0	-1.0
chr20	38951538	38951668	ENSG00000101447.14|FAM83D|YBX3|YBX3	931	+	2.097788	1.1585162	-1.0	-1.0
chr20	41124024	41124179	ENSG00000198900.5|TOP1|YBX3|YBX3	939	+	2.8457065	1.2144531	-1.0	-1.0
chr20	41100130	41100243	ENSG00000198900.5|TOP1|YBX3|YBX3	959	+	2.524261	1.3870618	-1.0	-1.0
chr20	41101208	41101308	ENSG00000198900.5|TOP1|YBX3|YBX3	903	+	2.4426837	1.0116295	-1.0	-1.0
chr20	41092471	41092587	ENSG00000198900.5|TOP1|YBX3|YBX3	997	+	4.1969953	2.5720136	-1.0	-1.0
chr20	41098214	41098337	ENSG00000198900.5|TOP1|YBX3|YBX3	993	+	6.766211	2.1695745	-1.0	-1.0
chr20	41116277	41116387	ENSG00000198900.5|TOP1|YBX3|YBX3	967	+	2.40623	1.4810041	-1.0	-1.0
chr20	41028847	41029062	ENSG00000198900.5|TOP1|YBX3|YBX3	1000	+	3.554493	3.336506	-1.0	-1.0
chr20	41122005	41122150	ENSG00000198900.5|TOP1|YBX3|YBX3	990	+	4.3359294	1.9975317	-1.0	-1.0
chr20	41123319	41123449	ENSG00000198900.5|TOP1|YBX3|YBX3	931	+	5.4453535	1.1601361	-1.0	-1.0
chr20	41163714	41163814	ENSG00000124181.14|PLCG1|YBX3|YBX3	944	+	5.864458	1.2519953	-1.0	-1.0
chr20	41165449	41165551	ENSG00000124181.14|PLCG1|YBX3|YBX3	970	+	3.5303314	1.5298979	-1.0	-1.0
chr20	41164080	41164201	ENSG00000124181.14|PLCG1|YBX3|YBX3	926	+	2.7936332	1.132866	-1.0	-1.0
chr20	41172410	41172640	ENSG00000124181.14|PLCG1|YBX3|YBX3	993	+	4.363808	2.1575758	-1.0	-1.0
chr20	41164932	41165101	ENSG00000124181.14|PLCG1|YBX3|YBX3	984	+	4.9489536	1.7874289	-1.0	-1.0
chr20	41174193	41174293	ENSG00000124181.14|PLCG1|YBX3|YBX3	905	+	5.5521126	1.0229558	-1.0	-1.0
chr20	41137656	41137858	ENSG00000124181.14|PLCG1|YBX3|YBX3	997	+	4.3133507	2.520985	-1.0	-1.0
chr20	41162393	41162536	ENSG00000124181.14|PLCG1|YBX3|YBX3	961	+	3.3957734	1.4076349	-1.0	-1.0
chr20	41137471	41137631	ENSG00000124181.14|PLCG1|YBX3|YBX3	947	+	5.201634	1.2724563	-1.0	-1.0
chr20	41159605	41159795	ENSG00000124181.14|PLCG1|YBX3|YBX3	963	+	3.3133528	1.4335107	-1.0	-1.0
chr20	41489777	41490021	ENSG00000124177.14|CHD6|YBX3|YBX3	936	-	3.5226135	1.1937349	-1.0	-1.0
chr20	41405095	41405280	ENSG00000124177.14|CHD6|YBX3|YBX3	959	-	5.8969655	1.3916314	-1.0	-1.0
chr20	41483378	41483503	ENSG00000124177.14|CHD6|YBX3|YBX3	920	-	3.0649729	1.0955337	-1.0	-1.0
chr20	41416652	41416794	ENSG00000124177.14|CHD6|YBX3|YBX3	982	-	5.4994717	1.7493916	-1.0	-1.0
chr20	41421862	41422037	ENSG00000124177.14|CHD6|YBX3|YBX3	910	-	5.59399	1.0450467	-1.0	-1.0
chr20	41423496	41423601	ENSG00000124177.14|CHD6|YBX3|YBX3	912	-	5.6094856	1.0565917	-1.0	-1.0
chr20	41484386	41484571	ENSG00000124177.14|CHD6|YBX3|YBX3	948	-	3.1385694	1.2822399	-1.0	-1.0
chr20	41420572	41420792	ENSG00000124177.14|CHD6|YBX3|YBX3	972	-	6.064154	1.5513892	-1.0	-1.0
chr20	43642447	43642624	ENSG00000101052.12|IFT52|YBX3|YBX3	993	+	5.211759	2.1768663	-1.0	-1.0
chr20	43635925	43636013	ENSG00000101052.12|IFT52|YBX3|YBX3	986	+	6.3669705	1.8543282	-1.0	-1.0
chr20	43623890	43624105	ENSG00000101052.12|IFT52|YBX3|YBX3	988	+	4.8334026	1.9107139	-1.0	-1.0
chr20	43699806	43700044	ENSG00000101057.15|MYBL2|YBX3|YBX3	964	+	2.72042	1.4428622	-1.0	-1.0
chr20	43692156	43692319	ENSG00000101057.15|MYBL2|YBX3|YBX3	964	+	2.9630654	1.4382672	-1.0	-1.0
chr20	43713001	43713101	ENSG00000101057.15|MYBL2|YBX3|YBX3	997	+	3.253144	2.5055797	-1.0	-1.0
chr20	43681783	43681855	ENSG00000101057.15|MYBL2|YBX3|YBX3	942	+	2.6531172	1.2401311	-1.0	-1.0
chr20	43705218	43705353	ENSG00000101057.15|MYBL2|YBX3|YBX3	973	+	2.95036	1.5610868	-1.0	-1.0
chr20	43715958	43716493	ENSG00000101057.15|MYBL2|YBX3|YBX3	996	+	3.5602317	2.3600094	-1.0	-1.0
chr20	43686851	43687072	ENSG00000101057.15|MYBL2|YBX3|YBX3	997	+	3.316154	2.5276957	-1.0	-1.0
chr20	43702489	43702854	ENSG00000101057.15|MYBL2|YBX3|YBX3	1000	+	3.6587014	4.472768	-1.0	-1.0
chr20	43682793	43682886	ENSG00000101057.15|MYBL2|YBX3|YBX3	994	+	3.4191372	2.2217052	-1.0	-1.0
chr20	43715133	43715278	ENSG00000101057.15|MYBL2|YBX3|YBX3	989	+	2.9997997	1.9690526	-1.0	-1.0
chr20	43667093	43667218	ENSG00000101057.15|MYBL2|YBX3|YBX3	915	+	3.662253	1.0685245	-1.0	-1.0
chr20	44197115	44197295	ENSG00000132823.10|OSER1|YBX3|YBX3	928	-	3.8799481	1.1443361	-1.0	-1.0
chr20	44197545	44197660	ENSG00000132823.10|OSER1|YBX3|YBX3	942	-	3.373762	1.234298	-1.0	-1.0
chr20	44513878	44514040	ENSG00000132824.13|SERINC3|YBX3|YBX3	945	-	2.6893392	1.2608153	-1.0	-1.0
chr20	44521912	44522097	ENSG00000132824.13|SERINC3|YBX3|YBX3	990	-	2.8383708	2.0082037	-1.0	-1.0
chr20	44506826	44506991	ENSG00000132824.13|SERINC3|YBX3|YBX3	984	-	3.1025057	1.8019514	-1.0	-1.0
chr20	44500205	44500434	ENSG00000132824.13|SERINC3|YBX3|YBX3	945	-	2.6504312	1.2608081	-1.0	-1.0
chr20	44501072	44501300	ENSG00000132824.13|SERINC3|YBX3|YBX3	955	-	3.3056874	1.3496044	-1.0	-1.0
chr20	44503814	44503995	ENSG00000132824.13|SERINC3|YBX3|YBX3	928	-	2.2421556	1.1452302	-1.0	-1.0
chr20	44618864	44618969	ENSG00000168734.13|PKIG|YBX3|YBX3	910	+	5.580905	1.0447795	-1.0	-1.0
chr20	44629046	44629169	ENSG00000196839.12|ADA|YBX3|YBX3	962	-	3.518606	1.4234092	-1.0	-1.0
chr20	44651609	44651724	ENSG00000196839.12|ADA|YBX3|YBX3	943	-	5.8351746	1.2443726	-1.0	-1.0
chr20	44636140	44636288	ENSG00000196839.12|ADA|YBX3|YBX3	999	-	7.408498	3.2768257	-1.0	-1.0
chr20	44907676	44908446	ENSG00000166913.12|YWHAB|YBX3|YBX3	988	+	3.235961	1.9361886	-1.0	-1.0
chr20	44885730	44885930	ENSG00000166913.12|YWHAB|YBX3|YBX3	995	+	3.3423095	2.3300273	-1.0	-1.0
chr20	44903945	44904050	ENSG00000166913.12|YWHAB|YBX3|YBX3	915	+	5.635647	1.0704715	-1.0	-1.0
chr20	44901530	44901830	ENSG00000166913.12|YWHAB|YBX3|YBX3	1000	+	4.3223667	3.3671925	-1.0	-1.0
chr20	44906736	44907506	ENSG00000166913.12|YWHAB|YBX3|YBX3	984	+	3.4537969	1.7939534	-1.0	-1.0
chr20	44942949	44943054	ENSG00000025772.7|TOMM34|YBX3|YBX3	933	-	5.7419252	1.1732678	-1.0	-1.0
chr20	44956385	44956485	ENSG00000025772.7|TOMM34|YBX3|YBX3	944	-	3.891478	1.2503655	-1.0	-1.0
chr20	44942604	44942929	ENSG00000025772.7|TOMM34|YBX3|YBX3	958	-	3.947001	1.3749534	-1.0	-1.0
chr20	44955067	44955177	ENSG00000025772.7|TOMM34|YBX3|YBX3	954	-	3.9616592	1.3377023	-1.0	-1.0
chr20	44960211	44960436	ENSG00000025772.7|TOMM34|YBX3|YBX3	973	-	4.15202	1.565403	-1.0	-1.0
chr20	44942389	44942584	ENSG00000025772.7|TOMM34|YBX3|YBX3	940	-	2.8664815	1.2254758	-1.0	-1.0
chr20	44978442	44978571	ENSG00000101109.11|STK4|YBX3|YBX3	992	+	6.57564	2.0970669	-1.0	-1.0
chr20	45367854	45367964	ENSG00000204070.9|SYS1|YBX3|YBX3	910	+	3.636184	1.0461063	-1.0	-1.0
chr20	45367064	45367229	ENSG00000204070.9|SYS1|YBX3|YBX3	949	+	4.715096	1.2951217	-1.0	-1.0
chr20	45367674	45367834	ENSG00000204070.9|SYS1|YBX3|YBX3	933	+	5.71946	1.1717688	-1.0	-1.0
chr20	45367534	45367634	ENSG00000204070.9|SYS1|YBX3|YBX3	922	+	5.663911	1.109255	-1.0	-1.0
chr20	45365533	45365728	ENSG00000204070.9|SYS1|YBX3|YBX3	975	+	4.9807377	1.6016032	-1.0	-1.0
chr20	45366874	45366974	ENSG00000204070.9|SYS1|YBX3|YBX3	907	+	3.6368341	1.0316697	-1.0	-1.0
chr20	45365618	45365686	ENSG00000254806.5|SYS1-DBNDD2|YBX3|YBX3	963	+	4.080198	1.4310981	-1.0	-1.0
chr20	45367851	45367966	ENSG00000254806.5|SYS1-DBNDD2|YBX3|YBX3	910	+	3.6158938	1.0436506	-1.0	-1.0
chr20	45367676	45367836	ENSG00000254806.5|SYS1-DBNDD2|YBX3|YBX3	929	+	5.7065063	1.1498883	-1.0	-1.0
chr20	45367066	45367231	ENSG00000254806.5|SYS1-DBNDD2|YBX3|YBX3	948	+	4.7027736	1.2833916	-1.0	-1.0
chr20	45408469	45408606	ENSG00000254806.5|SYS1-DBNDD2|YBX3|YBX3	933	+	2.277474	1.1761181	-1.0	-1.0
chr20	45366841	45366971	ENSG00000254806.5|SYS1-DBNDD2|YBX3|YBX3	924	+	4.5663915	1.1167239	-1.0	-1.0
chr20	45408800	45408938	ENSG00000254806.5|SYS1-DBNDD2|YBX3|YBX3	986	+	3.0480812	1.8548461	-1.0	-1.0
chr20	45409931	45410606	ENSG00000254806.5|SYS1-DBNDD2|YBX3|YBX3	978	+	3.8990402	1.6489619	-1.0	-1.0
chr20	45367536	45367636	ENSG00000254806.5|SYS1-DBNDD2|YBX3|YBX3	922	+	5.663911	1.1101991	-1.0	-1.0
chr20	45409931	45410606	ENSG00000244274.7|DBNDD2|YBX3|YBX3	978	+	3.8990402	1.6480035	-1.0	-1.0
chr20	45408800	45408960	ENSG00000244274.7|DBNDD2|YBX3|YBX3	984	+	2.9755626	1.7897859	-1.0	-1.0
chr20	45408466	45408601	ENSG00000244274.7|DBNDD2|YBX3|YBX3	933	+	2.3002326	1.1718403	-1.0	-1.0
chr20	45424137	45424667	ENSG00000124155.17|PIGT|YBX3|YBX3	996	+	3.6391172	2.3819275	-1.0	-1.0
chr20	45416136	45416343	ENSG00000124155.17|PIGT|YBX3|YBX3	996	+	3.5928648	2.372058	-1.0	-1.0
chr20	45419284	45419395	ENSG00000124155.17|PIGT|YBX3|YBX3	928	+	2.6001115	1.1455884	-1.0	-1.0
chr20	45416474	45416704	ENSG00000124155.17|PIGT|YBX3|YBX3	973	+	3.7596984	1.5689304	-1.0	-1.0
chr20	45420321	45420429	ENSG00000124155.17|PIGT|YBX3|YBX3	919	+	2.5384047	1.0912215	-1.0	-1.0
chr20	45425573	45425703	ENSG00000124155.17|PIGT|YBX3|YBX3	988	+	4.298854	1.921932	-1.0	-1.0
chr20	45421402	45421567	ENSG00000124155.17|PIGT|YBX3|YBX3	921	+	2.9275346	1.1046414	-1.0	-1.0
chr20	45419472	45419638	ENSG00000124155.17|PIGT|YBX3|YBX3	999	+	4.264842	3.1075122	-1.0	-1.0
chr20	45418824	45419014	ENSG00000124155.17|PIGT|YBX3|YBX3	954	+	3.4978402	1.3404251	-1.0	-1.0
chr20	45420100	45420223	ENSG00000124155.17|PIGT|YBX3|YBX3	911	+	2.2701478	1.0482546	-1.0	-1.0
chr20	45420507	45420732	ENSG00000124155.17|PIGT|YBX3|YBX3	996	+	3.9741724	2.4258425	-1.0	-1.0
chr20	45425918	45426168	ENSG00000124155.17|PIGT|YBX3|YBX3	947	+	4.013594	1.2783405	-1.0	-1.0
chr20	45805305	45805366	ENSG00000101457.12|DNTTIP1|YBX3|YBX3	913	+	5.6081176	1.0625107	-1.0	-1.0
chr20	45848449	45848669	ENSG00000101473.16|ACOT8|YBX3|YBX3	999	-	4.7774606	2.975422	-1.0	-1.0
chr20	45841795	45841895	ENSG00000101473.16|ACOT8|YBX3|YBX3	904	-	5.553334	1.017499	-1.0	-1.0
chr20	45885042	45885227	ENSG00000168612.4|ZSWIM1|YBX3|YBX3	949	+	5.833571	1.2910771	-1.0	-1.0
chr20	45882772	45882977	ENSG00000168612.4|ZSWIM1|YBX3|YBX3	967	+	3.8557293	1.4754106	-1.0	-1.0
chr20	45882572	45882672	ENSG00000168612.4|ZSWIM1|YBX3|YBX3	901	+	5.5529265	1.0051078	-1.0	-1.0
chr20	45898366	45898491	ENSG00000064601.16|CTSA|YBX3|YBX3	924	+	3.1026893	1.1185607	-1.0	-1.0
chr20	45892724	45892854	ENSG00000064601.16|CTSA|YBX3|YBX3	934	+	3.2606375	1.1826425	-1.0	-1.0
chr20	45894998	45895123	ENSG00000064601.16|CTSA|YBX3|YBX3	911	+	5.616164	1.0516565	-1.0	-1.0
chr20	45892352	45892484	ENSG00000064601.16|CTSA|YBX3|YBX3	947	+	3.9291947	1.2751778	-1.0	-1.0
chr20	45891553	45891658	ENSG00000064601.16|CTSA|YBX3|YBX3	912	+	3.0051491	1.0539988	-1.0	-1.0
chr20	45909941	45910070	ENSG00000100979.14|PLTP|YBX3|YBX3	941	-	2.7685952	1.2261533	-1.0	-1.0
chr20	45911151	45911251	ENSG00000100979.14|PLTP|YBX3|YBX3	995	-	6.7405415	2.2775056	-1.0	-1.0
chr20	45912078	45912155	ENSG00000100979.14|PLTP|YBX3|YBX3	966	-	4.1100574	1.4716234	-1.0	-1.0
chr20	45911372	45911472	ENSG00000100979.14|PLTP|YBX3|YBX3	905	-	5.5525193	1.023093	-1.0	-1.0
chr20	45938990	45939100	ENSG00000100982.11|PCIF1|YBX3|YBX3	906	+	5.5916977	1.0286069	-1.0	-1.0
chr20	45937417	45937582	ENSG00000100982.11|PCIF1|YBX3|YBX3	943	+	3.42059	1.2424695	-1.0	-1.0
chr20	45945715	45945840	ENSG00000100982.11|PCIF1|YBX3|YBX3	907	+	3.6160874	1.032783	-1.0	-1.0
chr20	45943339	45943423	ENSG00000100982.11|PCIF1|YBX3|YBX3	980	+	3.3240862	1.6959602	-1.0	-1.0
chr20	45940808	45940939	ENSG00000100982.11|PCIF1|YBX3|YBX3	980	+	6.1882324	1.6914554	-1.0	-1.0
chr20	45944882	45945030	ENSG00000100982.11|PCIF1|YBX3|YBX3	945	+	5.823702	1.2618712	-1.0	-1.0
chr20	45947262	45947472	ENSG00000100982.11|PCIF1|YBX3|YBX3	988	+	6.2383924	1.931353	-1.0	-1.0
chr20	45947607	45947777	ENSG00000100982.11|PCIF1|YBX3|YBX3	908	+	3.0017936	1.0372372	-1.0	-1.0
chr20	46061799	46061924	ENSG00000124160.11|NCOA5|YBX3|YBX3	924	-	5.06664	1.1180217	-1.0	-1.0
chr20	46358631	46358816	ENSG00000080189.14|SLC35C2|YBX3|YBX3	940	-	4.0569587	1.2201124	-1.0	-1.0
chr20	46355072	46355237	ENSG00000080189.14|SLC35C2|YBX3|YBX3	906	-	2.618654	1.0247008	-1.0	-1.0
chr20	46687039	46687139	ENSG00000172315.5|TP53RK|YBX3|YBX3	909	-	5.6108656	1.0399116	-1.0	-1.0
chr20	46686739	46686934	ENSG00000172315.5|TP53RK|YBX3|YBX3	956	-	5.1648226	1.3606479	-1.0	-1.0
chr20	47209668	47209853	ENSG00000101040.19|ZMYND8|YBX3|YBX3	941	-	2.9672148	1.2280583	-1.0	-1.0
chr20	47276318	47276748	ENSG00000101040.19|ZMYND8|YBX3|YBX3	990	-	2.9589431	1.9893168	-1.0	-1.0
chr20	47236325	47236516	ENSG00000101040.19|ZMYND8|YBX3|YBX3	1000	-	3.5623477	4.1647787	-1.0	-1.0
chr20	47246182	47246377	ENSG00000101040.19|ZMYND8|YBX3|YBX3	999	-	3.4288254	3.0868301	-1.0	-1.0
chr20	47283570	47283648	ENSG00000101040.19|ZMYND8|YBX3|YBX3	996	-	3.4569318	2.3513443	-1.0	-1.0
chr20	47294665	47294779	ENSG00000101040.19|ZMYND8|YBX3|YBX3	944	-	2.3355653	1.2497783	-1.0	-1.0
chr20	47310060	47310204	ENSG00000101040.19|ZMYND8|YBX3|YBX3	928	-	2.3680708	1.1432734	-1.0	-1.0
chr20	47291795	47291888	ENSG00000101040.19|ZMYND8|YBX3|YBX3	951	-	2.9680057	1.3058937	-1.0	-1.0
chr20	47238749	47239049	ENSG00000101040.19|ZMYND8|YBX3|YBX3	990	-	3.760934	1.9964643	-1.0	-1.0
chr20	47210498	47210753	ENSG00000101040.19|ZMYND8|YBX3|YBX3	952	-	2.7723558	1.3178122	-1.0	-1.0
chr20	47209873	47210403	ENSG00000101040.19|ZMYND8|YBX3|YBX3	999	-	4.948706	3.0576186	-1.0	-1.0
chr20	47287228	47287284	ENSG00000101040.19|ZMYND8|YBX3|YBX3	973	-	4.346057	1.571262	-1.0	-1.0
chr20	47210758	47210897	ENSG00000101040.19|ZMYND8|YBX3|YBX3	961	-	3.3838189	1.408974	-1.0	-1.0
chr20	47221358	47221474	ENSG00000101040.19|ZMYND8|YBX3|YBX3	921	-	3.1950204	1.1024928	-1.0	-1.0
chr20	47622228	47622330	ENSG00000124151.18|NCOA3|YBX3|YBX3	970	+	6.0160294	1.5219128	-1.0	-1.0
chr20	47639007	47639197	ENSG00000124151.18|NCOA3|YBX3|YBX3	969	+	4.843354	1.5053784	-1.0	-1.0
chr20	47625380	47625481	ENSG00000124151.18|NCOA3|YBX3|YBX3	982	+	6.267374	1.7393696	-1.0	-1.0
chr20	47635890	47636035	ENSG00000124151.18|NCOA3|YBX3|YBX3	940	+	3.8447983	1.2211252	-1.0	-1.0
chr20	47627575	47627690	ENSG00000124151.18|NCOA3|YBX3|YBX3	930	+	3.7877612	1.157593	-1.0	-1.0
chr20	47635476	47635713	ENSG00000124151.18|NCOA3|YBX3|YBX3	939	+	3.434311	1.2136058	-1.0	-1.0
chr20	47636465	47636565	ENSG00000124151.18|NCOA3|YBX3|YBX3	909	+	5.6077247	1.0401626	-1.0	-1.0
chr20	47642222	47642327	ENSG00000124151.18|NCOA3|YBX3|YBX3	909	+	5.579911	1.042175	-1.0	-1.0
chr20	47650981	47651136	ENSG00000124151.18|NCOA3|YBX3|YBX3	966	+	3.4729643	1.4648042	-1.0	-1.0
chr20	47653980	47654080	ENSG00000124151.18|NCOA3|YBX3|YBX3	900	+	2.925236	1.0015019	-1.0	-1.0
chr20	47652930	47653070	ENSG00000124151.18|NCOA3|YBX3|YBX3	959	+	5.9259562	1.3911442	-1.0	-1.0
chr20	47623950	47624055	ENSG00000124151.18|NCOA3|YBX3|YBX3	911	+	5.6062665	1.048825	-1.0	-1.0
chr20	47636245	47636440	ENSG00000124151.18|NCOA3|YBX3|YBX3	990	+	4.4414954	1.9906387	-1.0	-1.0
chr20	48941863	48941987	ENSG00000124198.8|ARFGEF2|YBX3|YBX3	946	+	3.1908522	1.2688557	-1.0	-1.0
chr20	49011923	49012063	ENSG00000124198.8|ARFGEF2|YBX3|YBX3	930	+	5.7014236	1.152861	-1.0	-1.0
chr20	48994450	48994555	ENSG00000124198.8|ARFGEF2|YBX3|YBX3	991	+	4.6231794	2.0589182	-1.0	-1.0
chr20	49010261	49010404	ENSG00000124198.8|ARFGEF2|YBX3|YBX3	971	+	5.5915565	1.535567	-1.0	-1.0
chr20	49028529	49028634	ENSG00000124198.8|ARFGEF2|YBX3|YBX3	907	+	5.5791073	1.0295433	-1.0	-1.0
chr20	48989334	48989436	ENSG00000124198.8|ARFGEF2|YBX3|YBX3	956	+	3.3584504	1.3554137	-1.0	-1.0
chr20	48989555	48989665	ENSG00000124198.8|ARFGEF2|YBX3|YBX3	915	+	5.6461997	1.0702986	-1.0	-1.0
chr20	48991094	48991198	ENSG00000124198.8|ARFGEF2|YBX3|YBX3	903	+	3.5946534	1.0154364	-1.0	-1.0
chr20	49076979	49077064	ENSG00000124207.16|CSE1L|YBX3|YBX3	1000	+	5.4989343	3.401062	-1.0	-1.0
chr20	49094731	49094963	ENSG00000124207.16|CSE1L|YBX3|YBX3	987	+	2.710727	1.8776939	-1.0	-1.0
chr20	49096255	49096680	ENSG00000124207.16|CSE1L|YBX3|YBX3	992	+	3.6008303	2.1217968	-1.0	-1.0
chr20	49075317	49075520	ENSG00000124207.16|CSE1L|YBX3|YBX3	1000	+	4.6067696	7.6555896	-1.0	-1.0
chr20	49094139	49094286	ENSG00000124207.16|CSE1L|YBX3|YBX3	999	+	3.6867032	3.1161342	-1.0	-1.0
chr20	49063201	49063344	ENSG00000124207.16|CSE1L|YBX3|YBX3	998	+	3.8457983	2.694301	-1.0	-1.0
chr20	49058452	49058548	ENSG00000124207.16|CSE1L|YBX3|YBX3	996	+	3.5018256	2.3992224	-1.0	-1.0
chr20	49066191	49066293	ENSG00000124207.16|CSE1L|YBX3|YBX3	984	+	2.793713	1.8059965	-1.0	-1.0
chr20	49072567	49072692	ENSG00000124207.16|CSE1L|YBX3|YBX3	1000	+	3.9920878	3.891364	-1.0	-1.0
chr20	49089537	49089672	ENSG00000124207.16|CSE1L|YBX3|YBX3	944	+	2.1999605	1.2499701	-1.0	-1.0
chr20	49066364	49066484	ENSG00000124207.16|CSE1L|YBX3|YBX3	946	+	2.9085808	1.2705033	-1.0	-1.0
chr20	49067189	49067280	ENSG00000124207.16|CSE1L|YBX3|YBX3	1000	+	4.036928	3.5094168	-1.0	-1.0
chr20	49085287	49085386	ENSG00000124207.16|CSE1L|YBX3|YBX3	916	+	2.3726301	1.0748719	-1.0	-1.0
chr20	49084025	49084162	ENSG00000124207.16|CSE1L|YBX3|YBX3	999	+	3.4399529	2.9785838	-1.0	-1.0
chr20	49072285	49072453	ENSG00000124207.16|CSE1L|YBX3|YBX3	998	+	3.4153419	2.713821	-1.0	-1.0
chr20	49119986	49120128	ENSG00000124214.19|STAU1|YBX3|YBX3	976	-	3.0595148	1.6152108	-1.0	-1.0
chr20	49114273	49114883	ENSG00000124214.19|STAU1|YBX3|YBX3	993	-	3.287941	2.1342344	-1.0	-1.0
chr20	49151581	49151747	ENSG00000124214.19|STAU1|YBX3|YBX3	998	-	3.2443848	2.7560844	-1.0	-1.0
chr20	49135832	49135931	ENSG00000124214.19|STAU1|YBX3|YBX3	932	-	2.4652917	1.1680547	-1.0	-1.0
chr20	49113338	49113878	ENSG00000124214.19|STAU1|YBX3|YBX3	980	-	3.4295785	1.6898334	-1.0	-1.0
chr20	49117776	49118071	ENSG00000124214.19|STAU1|YBX3|YBX3	992	-	3.4027846	2.0792851	-1.0	-1.0
chr20	49174194	49174269	ENSG00000124214.19|STAU1|YBX3|YBX3	950	-	2.7866979	1.3045511	-1.0	-1.0
chr20	49123091	49123235	ENSG00000124214.19|STAU1|YBX3|YBX3	977	-	3.0412164	1.6301507	-1.0	-1.0
chr20	49117125	49117248	ENSG00000124214.19|STAU1|YBX3|YBX3	1000	-	4.395283	3.8455758	-1.0	-1.0
chr20	49115781	49115867	ENSG00000124214.19|STAU1|YBX3|YBX3	937	-	2.7122302	1.1996607	-1.0	-1.0
chr20	49153932	49154071	ENSG00000124214.19|STAU1|YBX3|YBX3	999	-	4.0825186	3.0295372	-1.0	-1.0
chr20	49124389	49124584	ENSG00000124214.19|STAU1|YBX3|YBX3	939	-	2.5210094	1.2144945	-1.0	-1.0
chr20	49228714	49228888	ENSG00000124228.14|DDX27|YBX3|YBX3	992	+	3.8128572	2.100656	-1.0	-1.0
chr20	49236287	49236422	ENSG00000124228.14|DDX27|YBX3|YBX3	909	+	2.6619132	1.0415196	-1.0	-1.0
chr20	49233567	49233687	ENSG00000124228.14|DDX27|YBX3|YBX3	926	+	3.4145565	1.1282085	-1.0	-1.0
chr20	49230198	49230349	ENSG00000124228.14|DDX27|YBX3|YBX3	984	+	5.8338857	1.7984664	-1.0	-1.0
chr20	49249366	49249641	ENSG00000124201.14|ZNFX1|YBX3|YBX3	960	-	5.948259	1.4017597	-1.0	-1.0
chr20	49271231	49271366	ENSG00000124201.14|ZNFX1|YBX3|YBX3	923	-	5.673338	1.1134902	-1.0	-1.0
chr20	49278577	49278738	ENSG00000177410.12|ZFAS1|YBX3|YBX3	993	+	2.4659917	2.1388505	-1.0	-1.0
chr20	49280484	49280604	ENSG00000177410.12|ZFAS1|YBX3|YBX3	922	+	1.9864345	1.109057	-1.0	-1.0
chr20	49289044	49289260	ENSG00000177410.12|ZFAS1|YBX3|YBX3	1000	+	3.0564933	3.962346	-1.0	-1.0
chr20	49280844	49281029	ENSG00000177410.12|ZFAS1|YBX3|YBX3	966	+	2.2063162	1.4625344	-1.0	-1.0
chr20	49279103	49279203	ENSG00000177410.12|ZFAS1|YBX3|YBX3	1000	+	2.8404012	4.8785133	-1.0	-1.0
chr20	49279115	49279208	ENSG00000274760.1|ZNFX1-AS1_2|YBX3|YBX3	1000	+	2.8428233	4.6379323	-1.0	-1.0
chr20	49280484	49280571	ENSG00000277967.1|ZNFX1-AS1_3|YBX3|YBX3	966	+	2.1982853	1.4644836	-1.0	-1.0
chr20	49642467	49642584	ENSG00000158470.5|B4GALT5|YBX3|YBX3	940	-	5.8033257	1.2183241	-1.0	-1.0
chr20	49633089	49633269	ENSG00000158470.5|B4GALT5|YBX3|YBX3	922	-	4.484721	1.110005	-1.0	-1.0
chr20	49640537	49640637	ENSG00000158470.5|B4GALT5|YBX3|YBX3	928	-	3.1676137	1.144436	-1.0	-1.0
chr20	49713575	49713690	ENSG00000158470.5|B4GALT5|YBX3|YBX3	911	-	3.6960387	1.052457	-1.0	-1.0
chr20	49634899	49635224	ENSG00000158470.5|B4GALT5|YBX3|YBX3	978	-	4.5636606	1.6672035	-1.0	-1.0
chr20	49635499	49635639	ENSG00000158470.5|B4GALT5|YBX3|YBX3	936	-	5.7660403	1.1961199	-1.0	-1.0
chr20	49635764	49635869	ENSG00000158470.5|B4GALT5|YBX3|YBX3	914	-	5.6088996	1.0666534	-1.0	-1.0
chr20	49656592	49656697	ENSG00000158470.5|B4GALT5|YBX3|YBX3	927	-	5.7134323	1.1367335	-1.0	-1.0
chr20	49635874	49636219	ENSG00000158470.5|B4GALT5|YBX3|YBX3	998	-	5.9929805	2.7295084	-1.0	-1.0
chr20	49633419	49633894	ENSG00000158470.5|B4GALT5|YBX3|YBX3	968	-	3.9408908	1.4892299	-1.0	-1.0
chr20	49949247	49949355	ENSG00000124226.10|RNF114|YBX3|YBX3	971	+	3.0694032	1.5391016	-1.0	-1.0
chr20	49952450	49952765	ENSG00000124226.10|RNF114|YBX3|YBX3	982	+	3.3108616	1.7402817	-1.0	-1.0
chr20	49952080	49952240	ENSG00000124226.10|RNF114|YBX3|YBX3	946	+	3.7877326	1.2686129	-1.0	-1.0
chr20	49953585	49953830	ENSG00000124226.10|RNF114|YBX3|YBX3	981	+	4.3645663	1.7129775	-1.0	-1.0
chr20	49953205	49953335	ENSG00000124226.10|RNF114|YBX3|YBX3	920	+	3.604689	1.0954196	-1.0	-1.0
chr20	49953350	49953450	ENSG00000124226.10|RNF114|YBX3|YBX3	905	+	2.6615593	1.0208894	-1.0	-1.0
chr20	49946135	49946254	ENSG00000124226.10|RNF114|YBX3|YBX3	987	+	2.9076047	1.895543	-1.0	-1.0
chr20	49945310	49945488	ENSG00000124226.10|RNF114|YBX3|YBX3	997	+	3.3231063	2.5086343	-1.0	-1.0
chr20	49988416	49988601	ENSG00000124216.3|SNAI1|YBX3|YBX3	930	+	3.4555097	1.1544994	-1.0	-1.0
chr20	49983833	49983968	ENSG00000124216.3|SNAI1|YBX3|YBX3	920	+	2.901213	1.094317	-1.0	-1.0
chr20	49988146	49988281	ENSG00000124216.3|SNAI1|YBX3|YBX3	954	+	4.6524744	1.3333964	-1.0	-1.0
chr20	50081343	50081958	ENSG00000244687.11|UBE2V1|YBX3|YBX3	999	-	3.5008621	3.2796605	-1.0	-1.0
chr20	50081983	50082303	ENSG00000244687.11|UBE2V1|YBX3|YBX3	963	-	2.6503465	1.4293319	-1.0	-1.0
chr20	50095834	50096004	ENSG00000244687.11|UBE2V1|YBX3|YBX3	949	-	3.248473	1.2897022	-1.0	-1.0
chr20	50153516	50153621	ENSG00000124208.16|TMEM189-UBE2V1|YBX3|YBX3	905	-	2.6893804	1.0236149	-1.0	-1.0
chr20	50130855	50130947	ENSG00000124208.16|TMEM189-UBE2V1|YBX3|YBX3	971	-	4.221817	1.5386764	-1.0	-1.0
chr20	50081343	50081958	ENSG00000124208.16|TMEM189-UBE2V1|YBX3|YBX3	999	-	3.5008621	3.2823017	-1.0	-1.0
chr20	50124980	50125240	ENSG00000124208.16|TMEM189-UBE2V1|YBX3|YBX3	942	-	3.3673568	1.2364981	-1.0	-1.0
chr20	50129545	50129685	ENSG00000124208.16|TMEM189-UBE2V1|YBX3|YBX3	998	-	4.8507137	2.770423	-1.0	-1.0
chr20	50127974	50128187	ENSG00000124208.16|TMEM189-UBE2V1|YBX3|YBX3	994	-	3.7992868	2.2465255	-1.0	-1.0
chr20	50095834	50096004	ENSG00000124208.16|TMEM189-UBE2V1|YBX3|YBX3	949	-	3.248473	1.2915127	-1.0	-1.0
chr20	50123825	50123930	ENSG00000124208.16|TMEM189-UBE2V1|YBX3|YBX3	915	-	5.636217	1.0720236	-1.0	-1.0
chr20	50081983	50082303	ENSG00000124208.16|TMEM189-UBE2V1|YBX3|YBX3	963	-	2.6503465	1.4295571	-1.0	-1.0
chr20	50130855	50130947	ENSG00000240849.10|TMEM189|YBX3|YBX3	972	-	4.221817	1.5539558	-1.0	-1.0
chr20	50129545	50129685	ENSG00000240849.10|TMEM189|YBX3|YBX3	998	-	4.8507137	2.7706857	-1.0	-1.0
chr20	50153516	50153671	ENSG00000240849.10|TMEM189|YBX3|YBX3	905	-	2.8002577	1.0215118	-1.0	-1.0
chr20	50123823	50123933	ENSG00000240849.10|TMEM189|YBX3|YBX3	916	-	5.6257296	1.0757915	-1.0	-1.0
chr20	50127974	50128187	ENSG00000240849.10|TMEM189|YBX3|YBX3	994	-	3.7992868	2.2453213	-1.0	-1.0
chr20	50124983	50125179	ENSG00000240849.10|TMEM189|YBX3|YBX3	944	-	3.6431623	1.2502232	-1.0	-1.0
chr20	50191128	50191233	ENSG00000172216.5|CEBPB|YBX3|YBX3	905	+	3.6144853	1.0239232	-1.0	-1.0
chr20	50192238	50192528	ENSG00000172216.5|CEBPB|YBX3|YBX3	1000	+	4.7475343	5.427438	-1.0	-1.0
chr20	50191733	50192053	ENSG00000172216.5|CEBPB|YBX3|YBX3	985	+	3.679904	1.8153523	-1.0	-1.0
chr20	50190803	50190998	ENSG00000172216.5|CEBPB|YBX3|YBX3	924	+	2.6558256	1.1167786	-1.0	-1.0
chr20	50581965	50582070	ENSG00000196396.9|PTPN1|YBX3|YBX3	919	+	5.661838	1.0923812	-1.0	-1.0
chr20	50564968	50565069	ENSG00000196396.9|PTPN1|YBX3|YBX3	992	+	3.197391	2.0928073	-1.0	-1.0
chr20	50584051	50584166	ENSG00000196396.9|PTPN1|YBX3|YBX3	906	+	2.4741905	1.0267291	-1.0	-1.0
chr20	50582691	50582861	ENSG00000196396.9|PTPN1|YBX3|YBX3	939	+	4.133142	1.2178655	-1.0	-1.0
chr20	50583321	50583501	ENSG00000196396.9|PTPN1|YBX3|YBX3	967	+	2.5263035	1.4849498	-1.0	-1.0
chr20	50582906	50583121	ENSG00000196396.9|PTPN1|YBX3|YBX3	969	+	3.6972795	1.5073197	-1.0	-1.0
chr20	50583746	50583961	ENSG00000196396.9|PTPN1|YBX3|YBX3	914	+	2.5795977	1.0660565	-1.0	-1.0
chr20	50574541	50574654	ENSG00000196396.9|PTPN1|YBX3|YBX3	911	+	2.5976434	1.0515956	-1.0	-1.0
chr20	50584351	50584546	ENSG00000196396.9|PTPN1|YBX3|YBX3	979	+	3.304492	1.6688793	-1.0	-1.0
chr20	50583541	50583661	ENSG00000196396.9|PTPN1|YBX3|YBX3	907	+	2.3503566	1.0318825	-1.0	-1.0
chr20	50586647	50586747	ENSG00000042062.11|RIPOR3|YBX3|YBX3	903	-	2.4667656	1.0151712	-1.0	-1.0
chr20	50672124	50672254	ENSG00000042062.11|RIPOR3|YBX3|YBX3	958	-	5.3212376	1.3788102	-1.0	-1.0
chr20	50671604	50671824	ENSG00000042062.11|RIPOR3|YBX3|YBX3	947	-	5.818989	1.2783432	-1.0	-1.0
chr20	50737856	50737966	ENSG00000124171.8|PARD6B|YBX3|YBX3	956	+	4.6119065	1.3579981	-1.0	-1.0
chr20	50889848	50889993	ENSG00000101126.15|ADNP|YBX3|YBX3	922	-	3.9113622	1.1101694	-1.0	-1.0
chr20	50893908	50894093	ENSG00000101126.15|ADNP|YBX3|YBX3	946	-	2.9851327	1.2697638	-1.0	-1.0
chr20	50890973	50891528	ENSG00000101126.15|ADNP|YBX3|YBX3	998	-	3.8029778	2.8179438	-1.0	-1.0
chr20	50890573	50890798	ENSG00000101126.15|ADNP|YBX3|YBX3	982	-	5.3924675	1.7453179	-1.0	-1.0
chr20	50892233	50892488	ENSG00000101126.15|ADNP|YBX3|YBX3	981	-	3.765146	1.7312183	-1.0	-1.0
chr20	50889503	50889808	ENSG00000101126.15|ADNP|YBX3|YBX3	947	-	4.45848	1.2790605	-1.0	-1.0
chr20	50928680	50928820	ENSG00000101126.15|ADNP|YBX3|YBX3	948	-	3.118768	1.2868909	-1.0	-1.0
chr20	50894273	50894418	ENSG00000101126.15|ADNP|YBX3|YBX3	905	-	3.6059124	1.023571	-1.0	-1.0
chr20	50891948	50892228	ENSG00000101126.15|ADNP|YBX3|YBX3	950	-	3.511381	1.3050538	-1.0	-1.0
chr20	50892558	50893248	ENSG00000101126.15|ADNP|YBX3|YBX3	994	-	3.8466318	2.2387826	-1.0	-1.0
chr20	50893603	50893853	ENSG00000101126.15|ADNP|YBX3|YBX3	995	-	3.8866036	2.3212974	-1.0	-1.0
chr20	50935071	50935171	ENSG00000000419.12|DPM1|YBX3|YBX3	908	-	3.6368341	1.0353849	-1.0	-1.0
chr20	50958362	50958542	ENSG00000000419.12|DPM1|YBX3|YBX3	995	-	3.6873164	2.3002908	-1.0	-1.0
chr20	51523080	51523190	ENSG00000101096.19|NFATC2|YBX3|YBX3	963	-	4.111814	1.4289001	-1.0	-1.0
chr20	51523865	51524025	ENSG00000101096.19|NFATC2|YBX3|YBX3	952	-	5.6910667	1.3223579	-1.0	-1.0
chr20	51390181	51390286	ENSG00000101096.19|NFATC2|YBX3|YBX3	905	-	5.5517054	1.0213037	-1.0	-1.0
chr20	51387311	51387666	ENSG00000101096.19|NFATC2|YBX3|YBX3	970	-	4.818626	1.5301406	-1.0	-1.0
chr20	51523335	51523435	ENSG00000101096.19|NFATC2|YBX3|YBX3	909	-	5.6108656	1.0399116	-1.0	-1.0
chr20	52151582	52151692	ENSG00000020256.19|ZFP64|YBX3|YBX3	902	-	3.6376846	1.0100495	-1.0	-1.0
chr20	52160122	52160237	ENSG00000020256.19|ZFP64|YBX3|YBX3	959	-	5.395144	1.38394	-1.0	-1.0
chr20	52186901	52187066	ENSG00000020256.19|ZFP64|YBX3|YBX3	946	-	5.8105154	1.2685093	-1.0	-1.0
chr20	53575881	53576346	ENSG00000171940.13|ZNF217|YBX3|YBX3	953	-	3.3610294	1.3253676	-1.0	-1.0
chr20	53582140	53582290	ENSG00000171940.13|ZNF217|YBX3|YBX3	924	-	3.4110613	1.1190635	-1.0	-1.0
chr20	53577066	53577221	ENSG00000171940.13|ZNF217|YBX3|YBX3	951	-	3.4779165	1.3126063	-1.0	-1.0
chr20	53582345	53582900	ENSG00000171940.13|ZNF217|YBX3|YBX3	988	-	4.2801847	1.9250116	-1.0	-1.0
chr20	53576726	53577006	ENSG00000171940.13|ZNF217|YBX3|YBX3	993	-	3.9166632	2.1587734	-1.0	-1.0
chr20	53576431	53576531	ENSG00000171940.13|ZNF217|YBX3|YBX3	907	-	5.607329	1.03063	-1.0	-1.0
chr20	53597630	53597703	ENSG00000171940.13|ZNF217|YBX3|YBX3	961	-	5.9097238	1.4131399	-1.0	-1.0
chr20	55074873	55075068	ENSG00000185834.10|RPL12P4|YBX3|YBX3	999	+	5.302594	2.9949696	-1.0	-1.0
chr20	56366070	56366265	ENSG00000124098.9|FAM210B|YBX3|YBX3	976	+	2.827263	1.6226127	-1.0	-1.0
chr20	56367305	56367445	ENSG00000124098.9|FAM210B|YBX3|YBX3	962	+	4.053733	1.4247464	-1.0	-1.0
chr20	56368105	56368663	ENSG00000124098.9|FAM210B|YBX3|YBX3	976	+	3.2334905	1.6215818	-1.0	-1.0
chr20	56358914	56359191	ENSG00000124098.9|FAM210B|YBX3|YBX3	948	+	2.7756164	1.2826183	-1.0	-1.0
chr20	56366675	56366795	ENSG00000124098.9|FAM210B|YBX3|YBX3	932	+	3.0763927	1.1647948	-1.0	-1.0
chr20	56366950	56367280	ENSG00000124098.9|FAM210B|YBX3|YBX3	1000	+	4.149478	3.8395038	-1.0	-1.0
chr20	56365091	56365262	ENSG00000124098.9|FAM210B|YBX3|YBX3	954	+	3.486639	1.3382238	-1.0	-1.0
chr20	56367445	56367955	ENSG00000124098.9|FAM210B|YBX3|YBX3	999	+	4.1476226	3.2792246	-1.0	-1.0
chr20	56388686	56388784	ENSG00000087586.17|AURKA|YBX3|YBX3	913	-	2.7375932	1.0628834	-1.0	-1.0
chr20	56386256	56386396	ENSG00000087586.17|AURKA|YBX3|YBX3	958	-	2.6114197	1.3758502	-1.0	-1.0
chr20	56388155	56388202	ENSG00000087586.17|AURKA|YBX3|YBX3	951	-	3.9579854	1.3121644	-1.0	-1.0
chr20	56373407	56373517	ENSG00000087586.17|AURKA|YBX3|YBX3	958	-	2.5971045	1.3768777	-1.0	-1.0
chr20	56381442	56381571	ENSG00000087586.17|AURKA|YBX3|YBX3	990	-	3.0713537	2.003825	-1.0	-1.0
chr20	56390555	56390660	ENSG00000087586.17|AURKA|YBX3|YBX3	964	-	4.094844	1.4451232	-1.0	-1.0
chr20	56370083	56370183	ENSG00000087586.17|AURKA|YBX3|YBX3	922	-	3.0808225	1.1074181	-1.0	-1.0
chr20	56369448	56370063	ENSG00000087586.17|AURKA|YBX3|YBX3	982	-	3.5980227	1.7521688	-1.0	-1.0
chr20	56395545	56395760	ENSG00000101138.11|CSTF1|YBX3|YBX3	971	+	3.6162486	1.5451175	-1.0	-1.0
chr20	56404452	56404647	ENSG00000101138.11|CSTF1|YBX3|YBX3	998	+	6.9902663	2.7873485	-1.0	-1.0
chr20	56403532	56403852	ENSG00000101138.11|CSTF1|YBX3|YBX3	921	+	3.6346114	1.1025208	-1.0	-1.0
chr20	56405552	56405652	ENSG00000101138.11|CSTF1|YBX3|YBX3	951	+	5.816701	1.3139911	-1.0	-1.0
chr20	56398966	56399186	ENSG00000101138.11|CSTF1|YBX3|YBX3	998	+	4.858654	2.6178062	-1.0	-1.0
chr20	56397336	56397484	ENSG00000101138.11|CSTF1|YBX3|YBX3	923	+	3.1588693	1.1143951	-1.0	-1.0
chr20	56397643	56397753	ENSG00000101138.11|CSTF1|YBX3|YBX3	913	+	2.5022573	1.0628531	-1.0	-1.0
chr20	56458429	56458609	ENSG00000087589.16|CASS4|YBX3|YBX3	952	+	5.534161	1.32159	-1.0	-1.0
chr20	56458659	56458869	ENSG00000087589.16|CASS4|YBX3|YBX3	970	+	6.0387244	1.5289574	-1.0	-1.0
chr20	56518086	56518886	ENSG00000022277.12|RTFDC1|YBX3|YBX3	996	+	3.8294082	2.406667	-1.0	-1.0
chr20	56517048	56517201	ENSG00000022277.12|RTFDC1|YBX3|YBX3	935	+	3.2013474	1.18376	-1.0	-1.0
chr20	56476984	56477119	ENSG00000022277.12|RTFDC1|YBX3|YBX3	1000	+	4.614676	4.246908	-1.0	-1.0
chr20	56473300	56473395	ENSG00000022277.12|RTFDC1|YBX3|YBX3	993	+	4.0812645	2.1479235	-1.0	-1.0
chr20	56484110	56484189	ENSG00000022277.12|RTFDC1|YBX3|YBX3	990	+	3.908927	1.9945341	-1.0	-1.0
chr20	56474677	56474771	ENSG00000022277.12|RTFDC1|YBX3|YBX3	997	+	4.9569526	2.4640102	-1.0	-1.0
chr20	56518297	56518882	ENSG00000124103.8|FAM209A|YBX3|YBX3	997	+	3.7442143	2.5671659	-1.0	-1.0
chr20	56518086	56518297	ENSG00000124103.8|FAM209A|YBX3|YBX3	972	+	3.1359804	1.547261	-1.0	-1.0
chr20	56601900	56602110	ENSG00000214541.3|RPS4XP3|YBX3|YBX3	1000	+	6.5680604	3.5238893	-1.0	-1.0
chr20	57366806	57366893	ENSG00000101146.12|RAE1|YBX3|YBX3	921	+	3.713199	1.1039461	-1.0	-1.0
chr20	57351179	57351422	ENSG00000101146.12|RAE1|YBX3|YBX3	985	+	4.775278	1.8240072	-1.0	-1.0
chr20	57373593	57373733	ENSG00000101146.12|RAE1|YBX3|YBX3	983	+	5.087281	1.7742869	-1.0	-1.0
chr20	57378117	57378337	ENSG00000101146.12|RAE1|YBX3|YBX3	988	+	3.5103319	1.9235678	-1.0	-1.0
chr20	57354711	57354811	ENSG00000101146.12|RAE1|YBX3|YBX3	990	+	4.5955205	2.004679	-1.0	-1.0
chr20	57356445	57356538	ENSG00000101146.12|RAE1|YBX3|YBX3	963	+	5.9087753	1.4300532	-1.0	-1.0
chr20	57374706	57374826	ENSG00000101146.12|RAE1|YBX3|YBX3	935	+	5.7337546	1.1855216	-1.0	-1.0
chr20	57393278	57393333	ENSG00000132819.16|RBM38|YBX3|YBX3	979	+	3.437119	1.6728053	-1.0	-1.0
chr20	57408227	57408397	ENSG00000132819.16|RBM38|YBX3|YBX3	911	+	2.145697	1.0488297	-1.0	-1.0
chr20	57391591	57391818	ENSG00000132819.16|RBM38|YBX3|YBX3	973	+	2.6720326	1.5646237	-1.0	-1.0
chr20	57392653	57392777	ENSG00000132819.16|RBM38|YBX3|YBX3	998	+	3.9692101	2.661704	-1.0	-1.0
chr20	57407542	57408222	ENSG00000132819.16|RBM38|YBX3|YBX3	979	+	2.8541095	1.6696188	-1.0	-1.0
chr20	57512591	57512752	ENSG00000124092.12|CTCFL|YBX3|YBX3	999	-	3.973475	2.8718433	-1.0	-1.0
chr20	57508605	57508788	ENSG00000124092.12|CTCFL|YBX3|YBX3	947	-	2.346519	1.2724599	-1.0	-1.0
chr20	57515631	57515834	ENSG00000124092.12|CTCFL|YBX3|YBX3	1000	-	4.4047976	3.4291816	-1.0	-1.0
chr20	57523877	57524307	ENSG00000124092.12|CTCFL|YBX3|YBX3	998	-	3.0858707	2.8155615	-1.0	-1.0
chr20	57523662	57523867	ENSG00000124092.12|CTCFL|YBX3|YBX3	972	-	2.2502434	1.5596435	-1.0	-1.0
chr20	57497708	57497938	ENSG00000124092.12|CTCFL|YBX3|YBX3	977	-	2.7166421	1.6361622	-1.0	-1.0
chr20	57523067	57523242	ENSG00000124092.12|CTCFL|YBX3|YBX3	993	-	2.9887557	2.1258972	-1.0	-1.0
chr20	57497468	57497588	ENSG00000124092.12|CTCFL|YBX3|YBX3	935	-	2.512614	1.186621	-1.0	-1.0
chr20	57503465	57503601	ENSG00000124092.12|CTCFL|YBX3|YBX3	944	-	2.7082021	1.248713	-1.0	-1.0
chr20	57525027	57525242	ENSG00000124092.12|CTCFL|YBX3|YBX3	958	-	3.0217328	1.3729918	-1.0	-1.0
chr20	57498528	57498628	ENSG00000124092.12|CTCFL|YBX3|YBX3	901	-	2.2932665	1.0033689	-1.0	-1.0
chr20	57519206	57519377	ENSG00000124092.12|CTCFL|YBX3|YBX3	1000	-	4.0020223	8.278373	-1.0	-1.0
chr20	57518689	57518891	ENSG00000124092.12|CTCFL|YBX3|YBX3	999	-	3.0559857	3.1945267	-1.0	-1.0
chr20	57497268	57497393	ENSG00000124092.12|CTCFL|YBX3|YBX3	908	-	2.2071266	1.036022	-1.0	-1.0
chr20	57514591	57514826	ENSG00000124092.12|CTCFL|YBX3|YBX3	991	-	3.094133	2.0615065	-1.0	-1.0
chr20	58360245	58360410	ENSG00000124209.3|RAB22A|YBX3|YBX3	924	+	3.742495	1.1166285	-1.0	-1.0
chr20	58362610	58362755	ENSG00000124209.3|RAB22A|YBX3|YBX3	934	+	5.7602725	1.181539	-1.0	-1.0
chr20	58444236	58444411	ENSG00000124164.15|VAPB|YBX3|YBX3	940	+	2.6897237	1.2223737	-1.0	-1.0
chr20	58444736	58445166	ENSG00000124164.15|VAPB|YBX3|YBX3	978	+	4.6966434	1.6621886	-1.0	-1.0
chr20	58444456	58444651	ENSG00000124164.15|VAPB|YBX3|YBX3	973	+	4.720704	1.5732218	-1.0	-1.0
chr20	58440874	58441044	ENSG00000124164.15|VAPB|YBX3|YBX3	939	+	2.8525379	1.2160667	-1.0	-1.0
chr20	58447861	58448016	ENSG00000124164.15|VAPB|YBX3|YBX3	918	+	5.635184	1.0867324	-1.0	-1.0
chr20	58418210	58418363	ENSG00000124164.15|VAPB|YBX3|YBX3	968	+	3.1252196	1.497454	-1.0	-1.0
chr20	58389141	58389491	ENSG00000124164.15|VAPB|YBX3|YBX3	946	+	3.7532992	1.2709856	-1.0	-1.0
chr20	58677986	58678111	ENSG00000124222.22|STX16|YBX3|YBX3	917	+	2.5968819	1.0786152	-1.0	-1.0
chr20	58660029	58660224	ENSG00000124222.22|STX16|YBX3|YBX3	941	+	5.8094006	1.2295493	-1.0	-1.0
chr20	58678791	58678986	ENSG00000124222.22|STX16|YBX3|YBX3	963	+	3.222829	1.4365019	-1.0	-1.0
chr20	58677656	58677761	ENSG00000124222.22|STX16|YBX3|YBX3	930	+	5.7648644	1.156853	-1.0	-1.0
chr20	58677376	58677571	ENSG00000124222.22|STX16|YBX3|YBX3	967	+	3.6377532	1.4803745	-1.0	-1.0
chr20	58677986	58678111	ENSG00000254995.4|STX16-NPEPL1|YBX3|YBX3	913	+	2.5528264	1.0593392	-1.0	-1.0
chr20	58660029	58660224	ENSG00000254995.4|STX16-NPEPL1|YBX3|YBX3	942	+	5.8094006	1.2334514	-1.0	-1.0
chr20	58678791	58678986	ENSG00000254995.4|STX16-NPEPL1|YBX3|YBX3	963	+	3.222829	1.4363035	-1.0	-1.0
chr20	58677656	58677761	ENSG00000254995.4|STX16-NPEPL1|YBX3|YBX3	932	+	5.7648644	1.1664186	-1.0	-1.0
chr20	58677376	58677571	ENSG00000254995.4|STX16-NPEPL1|YBX3|YBX3	967	+	3.6377532	1.4818298	-1.0	-1.0
chr20	58909950	58910170	ENSG00000087460.24|GNAS|YBX3|YBX3	1000	+	3.4093933	8.602144	-1.0	-1.0
chr20	58910235	58910401	ENSG00000087460.24|GNAS|YBX3|YBX3	1000	+	3.1819959	4.139531	-1.0	-1.0
chr20	58905382	58905480	ENSG00000087460.24|GNAS|YBX3|YBX3	1000	+	3.6437957	9.977335	-1.0	-1.0
chr20	58903671	58903786	ENSG00000087460.24|GNAS|YBX3|YBX3	1000	+	3.7801895	6.831772	-1.0	-1.0
chr20	58903445	58903580	ENSG00000087460.24|GNAS|YBX3|YBX3	987	+	2.637361	1.8970551	-1.0	-1.0
chr20	58909349	58909799	ENSG00000087460.24|GNAS|YBX3|YBX3	1000	+	4.05911	9.15615	-1.0	-1.0
chr20	58909085	58909216	ENSG00000087460.24|GNAS|YBX3|YBX3	1000	+	3.255524	5.661439	-1.0	-1.0
chr20	58910682	58910882	ENSG00000087460.24|GNAS|YBX3|YBX3	1000	+	3.3409655	7.090932	-1.0	-1.0
chr20	58895532	58895684	ENSG00000087460.24|GNAS|YBX3|YBX3	995	+	3.6790078	2.2879887	-1.0	-1.0
chr20	58891531	58891865	ENSG00000087460.24|GNAS|YBX3|YBX3	968	+	2.3833938	1.4919751	-1.0	-1.0
chr20	58993432	58993544	ENSG00000101158.13|NELFCD|YBX3|YBX3	926	+	2.5630527	1.1318134	-1.0	-1.0
chr20	58994641	58995046	ENSG00000101158.13|NELFCD|YBX3|YBX3	937	+	3.2088861	1.2028638	-1.0	-1.0
chr20	58989508	58989618	ENSG00000101158.13|NELFCD|YBX3|YBX3	910	+	2.7918904	1.0440049	-1.0	-1.0
chr20	58994068	58994239	ENSG00000101158.13|NELFCD|YBX3|YBX3	930	+	2.329159	1.152239	-1.0	-1.0
chr20	58986712	58986927	ENSG00000101158.13|NELFCD|YBX3|YBX3	983	+	3.0582101	1.7787368	-1.0	-1.0
chr20	58986097	58986292	ENSG00000101158.13|NELFCD|YBX3|YBX3	995	+	3.7192035	2.3298218	-1.0	-1.0
chr20	58991252	58991462	ENSG00000101158.13|NELFCD|YBX3|YBX3	992	+	3.0446393	2.1189616	-1.0	-1.0
chr20	58991817	58992012	ENSG00000101158.13|NELFCD|YBX3|YBX3	932	+	2.3234835	1.1693888	-1.0	-1.0
chr20	58997526	58997753	ENSG00000101160.13|CTSZ|YBX3|YBX3	992	-	4.9970174	2.1148882	-1.0	-1.0
chr20	59001464	59001639	ENSG00000101160.13|CTSZ|YBX3|YBX3	999	-	3.4068186	3.0093923	-1.0	-1.0
chr20	59006256	59006485	ENSG00000101160.13|CTSZ|YBX3|YBX3	987	-	3.198621	1.8852986	-1.0	-1.0
chr20	58996626	58996796	ENSG00000101160.13|CTSZ|YBX3|YBX3	995	-	3.4650722	2.2852008	-1.0	-1.0
chr20	58995394	58995704	ENSG00000101160.13|CTSZ|YBX3|YBX3	970	-	4.1286073	1.5231396	-1.0	-1.0
chr20	59025054	59025234	ENSG00000101162.3|TUBB1|YBX3|YBX3	950	+	5.1076765	1.300729	-1.0	-1.0
chr20	59028666	59028941	ENSG00000124172.9|ATP5E|YBX3|YBX3	999	-	3.5281527	3.1902459	-1.0	-1.0
chr20	59032219	59032382	ENSG00000124172.9|ATP5E|YBX3|YBX3	984	-	2.2926989	1.8063884	-1.0	-1.0
chr20	59030211	59030429	ENSG00000124172.9|ATP5E|YBX3|YBX3	1000	-	3.7397883	4.642135	-1.0	-1.0
chr20	59037190	59037299	ENSG00000101166.15|PRELID3B|YBX3|YBX3	990	-	3.9249992	2.0167992	-1.0	-1.0
chr20	59042698	59042878	ENSG00000101166.15|PRELID3B|YBX3|YBX3	991	-	3.5657883	2.063862	-1.0	-1.0
chr20	59038408	59038634	ENSG00000101166.15|PRELID3B|YBX3|YBX3	974	-	3.0122962	1.5917748	-1.0	-1.0
chr20	59034089	59034474	ENSG00000101166.15|PRELID3B|YBX3|YBX3	980	-	3.6357462	1.69747	-1.0	-1.0
chr20	59036689	59036760	ENSG00000101166.15|PRELID3B|YBX3|YBX3	1000	-	5.8828573	4.1095943	-1.0	-1.0
chr20	59036470	59036573	ENSG00000101166.15|PRELID3B|YBX3|YBX3	997	-	3.60328	2.541387	-1.0	-1.0
chr20	59034899	59035126	ENSG00000101166.15|PRELID3B|YBX3|YBX3	988	-	4.7493567	1.9031483	-1.0	-1.0
chr20	59034564	59034869	ENSG00000101166.15|PRELID3B|YBX3|YBX3	985	-	3.87779	1.8183179	-1.0	-1.0
chr20	59033724	59033984	ENSG00000101166.15|PRELID3B|YBX3|YBX3	973	-	5.838239	1.5666933	-1.0	-1.0
chr20	62014546	62014661	ENSG00000130699.18|TAF4|YBX3|YBX3	936	-	5.7524123	1.1957442	-1.0	-1.0
chr20	62012819	62012929	ENSG00000130699.18|TAF4|YBX3|YBX3	933	-	5.7490916	1.1755364	-1.0	-1.0
chr20	62006613	62006803	ENSG00000130699.18|TAF4|YBX3|YBX3	956	-	3.149136	1.3525665	-1.0	-1.0
chr20	62126250	62126360	ENSG00000149657.19|LSM14B|YBX3|YBX3	970	+	6.051544	1.5199738	-1.0	-1.0
chr20	62122620	62122793	ENSG00000149657.19|LSM14B|YBX3|YBX3	982	+	5.4833927	1.7467214	-1.0	-1.0
chr20	62124616	62124780	ENSG00000149657.19|LSM14B|YBX3|YBX3	960	+	3.1751335	1.3959618	-1.0	-1.0
chr20	62139714	62139905	ENSG00000101182.14|PSMA7|YBX3|YBX3	1000	-	3.489633	3.761984	-1.0	-1.0
chr20	62140817	62140944	ENSG00000101182.14|PSMA7|YBX3|YBX3	999	-	3.134513	3.2993414	-1.0	-1.0
chr20	62143207	62143440	ENSG00000101182.14|PSMA7|YBX3|YBX3	992	-	2.5970397	2.0786633	-1.0	-1.0
chr20	62139074	62139289	ENSG00000101182.14|PSMA7|YBX3|YBX3	994	-	2.5731187	2.21945	-1.0	-1.0
chr20	62138170	62138285	ENSG00000101182.14|PSMA7|YBX3|YBX3	999	-	3.7124412	3.0609334	-1.0	-1.0
chr20	62158671	62158771	ENSG00000184402.14|SS18L1|YBX3|YBX3	920	+	3.712935	1.0993917	-1.0	-1.0
chr20	62199118	62199268	ENSG00000101181.17|MTG2|YBX3|YBX3	972	+	4.5313864	1.5483435	-1.0	-1.0
chr20	62289206	62289306	ENSG00000130703.15|OSBPL2|YBX3|YBX3	919	+	3.675116	1.0916743	-1.0	-1.0
chr20	62294599	62294714	ENSG00000130703.15|OSBPL2|YBX3|YBX3	926	+	5.688937	1.1325939	-1.0	-1.0
chr20	62304378	62304568	ENSG00000130706.12|ADRM1|YBX3|YBX3	946	+	2.9922996	1.2648067	-1.0	-1.0
chr20	62308367	62308470	ENSG00000130706.12|ADRM1|YBX3|YBX3	929	+	3.1385467	1.1495826	-1.0	-1.0
chr20	62303647	62303781	ENSG00000130706.12|ADRM1|YBX3|YBX3	957	+	3.438983	1.3651682	-1.0	-1.0
chr20	62307595	62307828	ENSG00000130706.12|ADRM1|YBX3|YBX3	979	+	3.6621532	1.6802505	-1.0	-1.0
chr20	62303532	62303632	ENSG00000130706.12|ADRM1|YBX3|YBX3	936	+	3.8234713	1.194392	-1.0	-1.0
chr20	62308020	62308178	ENSG00000130706.12|ADRM1|YBX3|YBX3	998	+	3.7501805	2.7476118	-1.0	-1.0
chr20	62314658	62314758	ENSG00000130702.15|LAMA5|YBX3|YBX3	905	-	3.5960793	1.0211074	-1.0	-1.0
chr20	62346912	62347028	ENSG00000130702.15|LAMA5|YBX3|YBX3	989	-	6.086038	1.9665058	-1.0	-1.0
chr20	62366948	62367098	ENSG00000130702.15|LAMA5|YBX3|YBX3	912	-	4.9909105	1.0548891	-1.0	-1.0
chr20	62346505	62346596	ENSG00000130702.15|LAMA5|YBX3|YBX3	905	-	5.5517054	1.021551	-1.0	-1.0
chr20	62312172	62312316	ENSG00000130702.15|LAMA5|YBX3|YBX3	953	-	4.2480087	1.3252308	-1.0	-1.0
chr20	62387508	62387610	ENSG00000171858.17|RPS21|YBX3|YBX3	996	+	3.635797	2.4225178	-1.0	-1.0
chr20	62388210	62388515	ENSG00000171858.17|RPS21|YBX3|YBX3	1000	+	3.0300443	5.9752812	-1.0	-1.0
chr20	62387115	62387136	ENSG00000171858.17|RPS21|YBX3|YBX3	999	+	3.601727	2.9988275	-1.0	-1.0
chr20	62387610	62388005	ENSG00000171858.17|RPS21|YBX3|YBX3	1000	+	3.7109392	12.922725	-1.0	-1.0
chr20	62387296	62387388	ENSG00000171858.17|RPS21|YBX3|YBX3	1000	+	3.3281107	10.270675	-1.0	-1.0
chr20	62797109	62797231	ENSG00000101189.6|MRGBP|YBX3|YBX3	998	+	3.9168313	2.6598547	-1.0	-1.0
chr20	62799455	62799880	ENSG00000101189.6|MRGBP|YBX3|YBX3	952	+	3.513076	1.3220727	-1.0	-1.0
chr20	62799905	62800140	ENSG00000101189.6|MRGBP|YBX3|YBX3	935	+	3.0919204	1.1852927	-1.0	-1.0
chr20	62813714	62813849	ENSG00000060491.16|OGFR|YBX3|YBX3	953	+	5.873791	1.3240362	-1.0	-1.0
chr20	62860124	62860234	ENSG00000101190.12|TCFL5|YBX3|YBX3	907	-	3.6233454	1.0324571	-1.0	-1.0
chr20	62942986	62943176	ENSG00000101193.7|GID8|YBX3|YBX3	966	+	5.4077387	1.4649525	-1.0	-1.0
chr20	62938118	62938248	ENSG00000101193.7|GID8|YBX3|YBX3	980	+	2.9491482	1.7057071	-1.0	-1.0
chr20	62944738	62944873	ENSG00000101193.7|GID8|YBX3|YBX3	935	+	3.0475194	1.1884428	-1.0	-1.0
chr20	62945803	62945963	ENSG00000101193.7|GID8|YBX3|YBX3	936	+	5.5157533	1.1949172	-1.0	-1.0
chr20	62941490	62941615	ENSG00000101193.7|GID8|YBX3|YBX3	991	+	3.2900634	2.040894	-1.0	-1.0
chr20	62943494	62943604	ENSG00000101193.7|GID8|YBX3|YBX3	955	+	2.662657	1.3453565	-1.0	-1.0
chr20	62944958	62945348	ENSG00000101193.7|GID8|YBX3|YBX3	931	+	3.1434233	1.16041	-1.0	-1.0
chr20	62946703	62946803	ENSG00000101193.7|GID8|YBX3|YBX3	905	+	5.5525193	1.0234945	-1.0	-1.0
chr20	63195443	63195743	ENSG00000149658.17|YTHDF1|YBX3|YBX3	970	-	4.0437026	1.5253837	-1.0	-1.0
chr20	63203641	63203807	ENSG00000149658.17|YTHDF1|YBX3|YBX3	937	-	2.5619187	1.2032678	-1.0	-1.0
chr20	63203026	63203621	ENSG00000149658.17|YTHDF1|YBX3|YBX3	985	-	3.5052068	1.8213038	-1.0	-1.0
chr20	63202326	63202471	ENSG00000149658.17|YTHDF1|YBX3|YBX3	913	-	4.6343355	1.0609748	-1.0	-1.0
chr20	63202731	63202841	ENSG00000149658.17|YTHDF1|YBX3|YBX3	904	-	2.9686682	1.0168629	-1.0	-1.0
chr20	63213863	63213943	ENSG00000149658.17|YTHDF1|YBX3|YBX3	929	-	3.788729	1.1514368	-1.0	-1.0
chr20	63289023	63289143	ENSG00000101199.12|ARFGAP1|YBX3|YBX3	911	+	3.0996902	1.0502675	-1.0	-1.0
chr20	63288453	63288578	ENSG00000101199.12|ARFGAP1|YBX3|YBX3	914	+	3.6662662	1.0677768	-1.0	-1.0
chr20	63277209	63277305	ENSG00000101199.12|ARFGAP1|YBX3|YBX3	927	+	2.2074232	1.1365364	-1.0	-1.0
chr20	63490618	63490735	ENSG00000101210.10|EEF1A2|YBX3|YBX3	907	-	3.219114	1.0318153	-1.0	-1.0
chr20	63491555	63491660	ENSG00000101210.10|EEF1A2|YBX3|YBX3	902	-	5.5508857	1.0101316	-1.0	-1.0
chr20	63488917	63489147	ENSG00000101210.10|EEF1A2|YBX3|YBX3	986	-	4.54187	1.8521928	-1.0	-1.0
chr20	63495855	63496030	ENSG00000101210.10|EEF1A2|YBX3|YBX3	1000	-	3.6726246	3.6588702	-1.0	-1.0
chr20	63490900	63491060	ENSG00000101210.10|EEF1A2|YBX3|YBX3	922	-	5.6611133	1.1063038	-1.0	-1.0
chr20	63497619	63497829	ENSG00000101210.10|EEF1A2|YBX3|YBX3	1000	-	4.0961637	3.39708	-1.0	-1.0
chr20	63494804	63495101	ENSG00000101210.10|EEF1A2|YBX3|YBX3	986	-	3.2874656	1.8544755	-1.0	-1.0
chr20	63491125	63491295	ENSG00000101210.10|EEF1A2|YBX3|YBX3	937	-	4.7556376	1.2010586	-1.0	-1.0
chr20	63488012	63488425	ENSG00000101210.10|EEF1A2|YBX3|YBX3	997	-	4.74568	2.5827398	-1.0	-1.0
chr20	63491315	63491435	ENSG00000101210.10|EEF1A2|YBX3|YBX3	917	-	5.6309824	1.080255	-1.0	-1.0
chr20	63493136	63493287	ENSG00000101210.10|EEF1A2|YBX3|YBX3	994	-	4.1866174	2.1937068	-1.0	-1.0
chr20	63521283	63522206	ENSG00000125534.9|PPDPF|YBX3|YBX3	1000	+	3.8460987	7.724921	-1.0	-1.0
chr20	63521184	63521283	ENSG00000125534.9|PPDPF|YBX3|YBX3	937	+	2.3716457	1.1978041	-1.0	-1.0
chr20	63520723	63520894	ENSG00000125534.9|PPDPF|YBX3|YBX3	1000	+	3.7185085	13.863971	-1.0	-1.0
chr20	63588411	63588516	ENSG00000101216.10|GMEB2|YBX3|YBX3	949	-	5.861458	1.2885996	-1.0	-1.0
chr20	63587996	63588111	ENSG00000101216.10|GMEB2|YBX3|YBX3	931	-	3.7769659	1.1636722	-1.0	-1.0
chr20	63588256	63588381	ENSG00000101216.10|GMEB2|YBX3|YBX3	911	-	5.5999317	1.0502566	-1.0	-1.0
chr20	63643815	63643915	ENSG00000197457.9|STMN3|YBX3|YBX3	911	-	3.6357224	1.0492759	-1.0	-1.0
chr20	63644213	63644309	ENSG00000197457.9|STMN3|YBX3|YBX3	989	-	3.891827	1.9718626	-1.0	-1.0
chr20	63678446	63678556	ENSG00000258366.7|RTEL1|YBX3|YBX3	916	+	5.6832123	1.0742853	-1.0	-1.0
chr20	63689054	63689132	ENSG00000258366.7|RTEL1|YBX3|YBX3	939	+	5.817043	1.214768	-1.0	-1.0
chr20	63693653	63694233	ENSG00000258366.7|RTEL1|YBX3|YBX3	994	+	6.686791	2.2419748	-1.0	-1.0
chr20	63692217	63692337	ENSG00000258366.7|RTEL1|YBX3|YBX3	903	+	5.576838	1.0131587	-1.0	-1.0
chr20	63678776	63678961	ENSG00000258366.7|RTEL1|YBX3|YBX3	959	+	5.907564	1.3832897	-1.0	-1.0
chr20	63692472	63692742	ENSG00000258366.7|RTEL1|YBX3|YBX3	941	+	4.9440002	1.2321931	-1.0	-1.0
chr20	63695802	63695997	ENSG00000258366.7|RTEL1|YBX3|YBX3	917	+	5.643421	1.0795465	-1.0	-1.0
chr20	63692834	63693003	ENSG00000258366.7|RTEL1|YBX3|YBX3	960	+	5.471906	1.3986231	-1.0	-1.0
chr20	63690293	63690408	ENSG00000258366.7|RTEL1|YBX3|YBX3	910	+	5.6290593	1.046554	-1.0	-1.0
chr20	63693003	63693142	ENSG00000258366.7|RTEL1|YBX3|YBX3	956	+	5.881442	1.3585161	-1.0	-1.0
chr20	63693142	63693262	ENSG00000258366.7|RTEL1|YBX3|YBX3	927	+	3.7740705	1.1338534	-1.0	-1.0
chr20	63693283	63693653	ENSG00000258366.7|RTEL1|YBX3|YBX3	994	+	6.665105	2.1943815	-1.0	-1.0
chr20	63680663	63680719	ENSG00000258366.7|RTEL1|YBX3|YBX3	924	+	3.7142506	1.1186874	-1.0	-1.0
chr20	63694318	63694423	ENSG00000258366.7|RTEL1|YBX3|YBX3	905	+	5.5525193	1.0230786	-1.0	-1.0
chr20	63678446	63678556	ENSG00000026036.21|RTEL1-TNFRSF6B|YBX3|YBX3	916	+	5.6832123	1.074751	-1.0	-1.0
chr20	63692831	63693003	ENSG00000026036.21|RTEL1-TNFRSF6B|YBX3|YBX3	957	+	5.337274	1.3666317	-1.0	-1.0
chr20	63693653	63694233	ENSG00000026036.21|RTEL1-TNFRSF6B|YBX3|YBX3	994	+	6.686791	2.2421176	-1.0	-1.0
chr20	63692471	63692746	ENSG00000026036.21|RTEL1-TNFRSF6B|YBX3|YBX3	942	+	4.966807	1.2338715	-1.0	-1.0
chr20	63678776	63678961	ENSG00000026036.21|RTEL1-TNFRSF6B|YBX3|YBX3	959	+	5.907564	1.3866264	-1.0	-1.0
chr20	63688970	63689132	ENSG00000026036.21|RTEL1-TNFRSF6B|YBX3|YBX3	945	+	5.8331156	1.2572073	-1.0	-1.0
chr20	63690293	63690408	ENSG00000026036.21|RTEL1-TNFRSF6B|YBX3|YBX3	909	+	5.6290593	1.0396533	-1.0	-1.0
chr20	63693003	63693142	ENSG00000026036.21|RTEL1-TNFRSF6B|YBX3|YBX3	957	+	5.881442	1.3682961	-1.0	-1.0
chr20	63693142	63693262	ENSG00000026036.21|RTEL1-TNFRSF6B|YBX3|YBX3	927	+	3.7740705	1.1339586	-1.0	-1.0
chr20	63693283	63693653	ENSG00000026036.21|RTEL1-TNFRSF6B|YBX3|YBX3	994	+	6.665105	2.1939116	-1.0	-1.0
chr20	63695817	63695997	ENSG00000026036.21|RTEL1-TNFRSF6B|YBX3|YBX3	918	+	5.6433916	1.0866214	-1.0	-1.0
chr20	63680663	63680719	ENSG00000026036.21|RTEL1-TNFRSF6B|YBX3|YBX3	922	+	3.7142506	1.1060768	-1.0	-1.0
chr20	63692216	63692341	ENSG00000026036.21|RTEL1-TNFRSF6B|YBX3|YBX3	907	+	5.599013	1.0301253	-1.0	-1.0
chr20	63706650	63706800	ENSG00000101246.19|ARFRP1|YBX3|YBX3	977	-	3.702753	1.6424922	-1.0	-1.0
chr20	63706998	63707113	ENSG00000101246.19|ARFRP1|YBX3|YBX3	944	-	4.332272	1.2538708	-1.0	-1.0
chr20	63701796	63701900	ENSG00000101246.19|ARFRP1|YBX3|YBX3	905	-	2.6625714	1.0230718	-1.0	-1.0
chr20	63702135	63702250	ENSG00000101246.19|ARFRP1|YBX3|YBX3	926	-	3.7786942	1.132791	-1.0	-1.0
chr20	63742878	63743393	ENSG00000125520.13|SLC2A4RG|YBX3|YBX3	971	+	3.006366	1.5431861	-1.0	-1.0
chr20	63741326	63741476	ENSG00000125520.13|SLC2A4RG|YBX3|YBX3	965	+	4.476944	1.4586463	-1.0	-1.0
chr20	63742508	63742790	ENSG00000125520.13|SLC2A4RG|YBX3|YBX3	952	+	3.0146883	1.3181812	-1.0	-1.0
chr20	63741948	63742073	ENSG00000125520.13|SLC2A4RG|YBX3|YBX3	948	+	3.5862074	1.2859228	-1.0	-1.0
chr20	63742283	63742508	ENSG00000125520.13|SLC2A4RG|YBX3|YBX3	995	+	3.2783604	2.284871	-1.0	-1.0
chr20	63790355	63790460	ENSG00000130584.10|ZBTB46|YBX3|YBX3	943	-	5.814678	1.2404269	-1.0	-1.0
chr20	63875815	63875875	ENSG00000101150.17|TPD52L2|YBX3|YBX3	989	+	3.1372147	1.9629093	-1.0	-1.0
chr20	63890694	63891204	ENSG00000101150.17|TPD52L2|YBX3|YBX3	964	+	2.5659478	1.4401743	-1.0	-1.0
chr20	63891304	63891414	ENSG00000101150.17|TPD52L2|YBX3|YBX3	929	+	3.8593729	1.1471921	-1.0	-1.0
chr20	63890384	63890519	ENSG00000101150.17|TPD52L2|YBX3|YBX3	922	+	2.4031212	1.1099123	-1.0	-1.0
chr20	63889864	63890034	ENSG00000101150.17|TPD52L2|YBX3|YBX3	955	+	2.8045158	1.3486702	-1.0	-1.0
chr20	63882718	63882820	ENSG00000101150.17|TPD52L2|YBX3|YBX3	975	+	3.0570881	1.609783	-1.0	-1.0
chr20	63933964	63934159	ENSG00000101152.10|DNAJC5|YBX3|YBX3	915	+	2.6784341	1.0682917	-1.0	-1.0
chr20	63931949	63932109	ENSG00000101152.10|DNAJC5|YBX3|YBX3	934	+	3.977595	1.1797484	-1.0	-1.0
chr20	63930850	63930985	ENSG00000101152.10|DNAJC5|YBX3|YBX3	946	+	3.1868134	1.2655845	-1.0	-1.0
chr20	63931699	63931879	ENSG00000101152.10|DNAJC5|YBX3|YBX3	934	+	3.322199	1.1821436	-1.0	-1.0
chr20	63934699	63934844	ENSG00000101152.10|DNAJC5|YBX3|YBX3	917	+	5.6341977	1.07983	-1.0	-1.0
chr20	63932574	63932744	ENSG00000101152.10|DNAJC5|YBX3|YBX3	942	+	3.3928065	1.2379755	-1.0	-1.0
chr20	63935209	63935369	ENSG00000101152.10|DNAJC5|YBX3|YBX3	938	+	4.571653	1.2046727	-1.0	-1.0
chr20	63933744	63933889	ENSG00000101152.10|DNAJC5|YBX3|YBX3	931	+	3.1263483	1.1591296	-1.0	-1.0
chr20	63934929	63935074	ENSG00000101152.10|DNAJC5|YBX3|YBX3	969	+	6.0025373	1.5151913	-1.0	-1.0
chr20	63934214	63934329	ENSG00000101152.10|DNAJC5|YBX3|YBX3	912	+	2.9083166	1.0550815	-1.0	-1.0
chr20	63929311	63929525	ENSG00000101152.10|DNAJC5|YBX3|YBX3	976	+	3.5661912	1.6268438	-1.0	-1.0
chr20	63931464	63931599	ENSG00000101152.10|DNAJC5|YBX3|YBX3	960	+	3.1616213	1.3961089	-1.0	-1.0
chr20	63940131	63940256	ENSG00000198276.15|UCKL1|YBX3|YBX3	908	-	5.581909	1.0353312	-1.0	-1.0
chr20	63956259	63956415	ENSG00000198276.15|UCKL1|YBX3|YBX3	959	-	3.2744927	1.3830568	-1.0	-1.0
chr20	63946119	63946229	ENSG00000198276.15|UCKL1|YBX3|YBX3	933	-	2.6607394	1.1761912	-1.0	-1.0
chr20	63944614	63944719	ENSG00000198276.15|UCKL1|YBX3|YBX3	909	-	2.5789158	1.0423164	-1.0	-1.0
chr20	63961941	63962004	ENSG00000196700.8|ZNF512B|YBX3|YBX3	947	-	5.8637977	1.275763	-1.0	-1.0
chr20	63961308	63961407	ENSG00000196700.8|ZNF512B|YBX3|YBX3	947	-	3.9591136	1.2764416	-1.0	-1.0
chr20	63957561	63957726	ENSG00000196700.8|ZNF512B|YBX3|YBX3	921	-	5.667485	1.1031405	-1.0	-1.0
chr20	63966335	63966600	ENSG00000196700.8|ZNF512B|YBX3|YBX3	988	-	6.388456	1.9390658	-1.0	-1.0
chr20	63966665	63966775	ENSG00000196700.8|ZNF512B|YBX3|YBX3	907	-	5.5711827	1.0313424	-1.0	-1.0
chr20	63963617	63963710	ENSG00000196700.8|ZNF512B|YBX3|YBX3	941	-	3.8933527	1.2258004	-1.0	-1.0
chr20	63999602	63999702	ENSG00000101161.7|PRPF6|YBX3|YBX3	972	+	2.7381892	1.5457811	-1.0	-1.0
chr20	64032890	64033085	ENSG00000101161.7|PRPF6|YBX3|YBX3	959	+	2.9734497	1.387337	-1.0	-1.0
chr20	64001086	64001239	ENSG00000101161.7|PRPF6|YBX3|YBX3	948	+	2.909484	1.2881377	-1.0	-1.0
chr20	63994915	63995092	ENSG00000101161.7|PRPF6|YBX3|YBX3	986	+	4.108046	1.8394073	-1.0	-1.0
chr20	63999044	63999139	ENSG00000101161.7|PRPF6|YBX3|YBX3	918	+	2.4093874	1.084695	-1.0	-1.0
chr20	64011289	64011503	ENSG00000101161.7|PRPF6|YBX3|YBX3	985	+	4.2340407	1.834526	-1.0	-1.0
chr20	64028477	64028569	ENSG00000101161.7|PRPF6|YBX3|YBX3	972	+	3.219861	1.554648	-1.0	-1.0
chr20	64047971	64048106	ENSG00000203883.6|SOX18|YBX3|YBX3	911	-	5.6164412	1.0482049	-1.0	-1.0
chr20	64074143	64074263	ENSG00000171700.13|RGS19|YBX3|YBX3	977	-	6.150706	1.6455927	-1.0	-1.0
chr20	64260065	64260170	ENSG00000203880.11|PCMTD2|YBX3|YBX3	915	+	3.654616	1.0685525	-1.0	-1.0
chr20	64274410	64274520	ENSG00000203880.11|PCMTD2|YBX3|YBX3	917	+	3.6996121	1.0818392	-1.0	-1.0
chr20	64274685	64274860	ENSG00000203880.11|PCMTD2|YBX3|YBX3	913	+	3.675002	1.0606133	-1.0	-1.0
chr20	64273500	64273620	ENSG00000203880.11|PCMTD2|YBX3|YBX3	916	+	5.6502647	1.0768815	-1.0	-1.0
chr21	5232677	5232924	ENSG00000279669.1|AC079801.1|YBX3|YBX3	1000	-	4.1947093	6.2172894	-1.0	-1.0
chr21	5243702	5243833	ENSG00000279669.1|AC079801.1|YBX3|YBX3	995	-	2.8926792	2.3308918	-1.0	-1.0
chr21	8218747	8218917	ENSG00000278996.1|FP671120.1|YBX3|YBX3	962	+	4.5468626	1.4164011	-1.0	-1.0
chr21	8401688	8401898	ENSG00000280441.2|FP236383.1|YBX3|YBX3	1000	+	5.7442446	6.910879	-1.0	-1.0
chr21	14097826	14098586	ENSG00000224905.6|AP001347.1|YBX3|YBX3	986	+	5.830611	1.8589722	-1.0	-1.0
chr21	14372694	14372889	ENSG00000155304.5|HSPA13|YBX3|YBX3	980	-	5.6792755	1.7035884	-1.0	-1.0
chr21	14373729	14373879	ENSG00000155304.5|HSPA13|YBX3|YBX3	975	-	5.599051	1.5992612	-1.0	-1.0
chr21	14371624	14371764	ENSG00000155304.5|HSPA13|YBX3|YBX3	909	-	5.5805063	1.0396969	-1.0	-1.0
chr21	14485837	14485942	ENSG00000155307.17|SAMSN1|YBX3|YBX3	900	-	2.6362932	1.00098	-1.0	-1.0
chr21	14500528	14500678	ENSG00000155307.17|SAMSN1|YBX3|YBX3	957	-	2.734928	1.3696681	-1.0	-1.0
chr21	14512443	14512568	ENSG00000155307.17|SAMSN1|YBX3|YBX3	975	-	3.1728456	1.6071855	-1.0	-1.0
chr21	14510309	14510424	ENSG00000155307.17|SAMSN1|YBX3|YBX3	941	-	2.802964	1.2307557	-1.0	-1.0
chr21	14485547	14485657	ENSG00000155307.17|SAMSN1|YBX3|YBX3	948	-	5.831956	1.2816128	-1.0	-1.0
chr21	14485957	14486114	ENSG00000155307.17|SAMSN1|YBX3|YBX3	959	-	2.984254	1.3915974	-1.0	-1.0
chr21	14966258	14966583	ENSG00000235609.7|AF127577.4|YBX3|YBX3	947	-	5.8148932	1.2794504	-1.0	-1.0
chr21	14967153	14967688	ENSG00000235609.7|AF127577.4|YBX3|YBX3	941	-	4.376253	1.2257684	-1.0	-1.0
chr21	14965693	14966023	ENSG00000235609.7|AF127577.4|YBX3|YBX3	989	-	5.187309	1.9526162	-1.0	-1.0
chr21	14965333	14965633	ENSG00000235609.7|AF127577.4|YBX3|YBX3	985	-	5.060166	1.8214359	-1.0	-1.0
chr21	14966703	14967008	ENSG00000235609.7|AF127577.4|YBX3|YBX3	973	-	4.4018717	1.5683012	-1.0	-1.0
chr21	14963293	14963413	ENSG00000235609.7|AF127577.4|YBX3|YBX3	928	-	3.750728	1.1425644	-1.0	-1.0
chr21	14967748	14967883	ENSG00000235609.7|AF127577.4|YBX3|YBX3	927	-	4.0417347	1.1387391	-1.0	-1.0
chr21	14961568	14961708	ENSG00000235609.7|AF127577.4|YBX3|YBX3	906	-	3.9141002	1.0269737	-1.0	-1.0
chr21	15014343	15014430	ENSG00000235609.7|AF127577.4|YBX3|YBX3	991	-	4.636151	2.0557926	-1.0	-1.0
chr21	14967938	14968463	ENSG00000235609.7|AF127577.4|YBX3|YBX3	963	-	5.151158	1.4287071	-1.0	-1.0
chr21	14965078	14965333	ENSG00000235609.7|AF127577.4|YBX3|YBX3	986	-	4.2361884	1.8560296	-1.0	-1.0
chr21	14965334	14965634	ENSG00000180530.10|NRIP1|YBX3|YBX3	983	-	4.9540396	1.7601745	-1.0	-1.0
chr21	14961569	14961709	ENSG00000180530.10|NRIP1|YBX3|YBX3	905	-	3.9141002	1.0215647	-1.0	-1.0
chr21	14965079	14965334	ENSG00000180530.10|NRIP1|YBX3|YBX3	986	-	4.2365966	1.8549843	-1.0	-1.0
chr21	14967749	14967884	ENSG00000180530.10|NRIP1|YBX3|YBX3	927	-	4.042047	1.1365268	-1.0	-1.0
chr21	14965694	14966024	ENSG00000180530.10|NRIP1|YBX3|YBX3	989	-	5.225288	1.972161	-1.0	-1.0
chr21	14963294	14963414	ENSG00000180530.10|NRIP1|YBX3|YBX3	926	-	3.7359252	1.1308453	-1.0	-1.0
chr21	14966704	14967009	ENSG00000180530.10|NRIP1|YBX3|YBX3	973	-	4.401027	1.5658617	-1.0	-1.0
chr21	14966264	14966584	ENSG00000180530.10|NRIP1|YBX3|YBX3	950	-	5.8324795	1.2988952	-1.0	-1.0
chr21	14967154	14967689	ENSG00000180530.10|NRIP1|YBX3|YBX3	938	-	4.286614	1.2087797	-1.0	-1.0
chr21	15043494	15043574	ENSG00000180530.10|NRIP1|YBX3|YBX3	941	-	2.8803656	1.2277976	-1.0	-1.0
chr21	14967939	14968464	ENSG00000180530.10|NRIP1|YBX3|YBX3	963	-	5.162437	1.4332001	-1.0	-1.0
chr21	15014343	15014466	ENSG00000180530.10|NRIP1|YBX3|YBX3	981	-	3.6519878	1.7105558	-1.0	-1.0
chr21	15877865	15877965	ENSG00000155313.15|USP25|YBX3|YBX3	928	+	5.7147284	1.1455156	-1.0	-1.0
chr21	15831470	15831570	ENSG00000155313.15|USP25|YBX3|YBX3	904	+	5.553334	1.0174903	-1.0	-1.0
chr21	15765996	15766136	ENSG00000155313.15|USP25|YBX3|YBX3	998	+	5.214616	2.802673	-1.0	-1.0
chr21	15864297	15864427	ENSG00000155313.15|USP25|YBX3|YBX3	932	+	3.8153698	1.1671473	-1.0	-1.0
chr21	15826976	15827146	ENSG00000155313.15|USP25|YBX3|YBX3	982	+	5.024448	1.7435614	-1.0	-1.0
chr21	17598686	17598841	ENSG00000154640.14|BTG3|YBX3|YBX3	947	-	5.175825	1.2790372	-1.0	-1.0
chr21	17594142	17594327	ENSG00000154640.14|BTG3|YBX3|YBX3	943	-	3.5421808	1.2437489	-1.0	-1.0
chr21	17608954	17609089	ENSG00000154640.14|BTG3|YBX3|YBX3	923	-	3.722271	1.1138772	-1.0	-1.0
chr21	17604859	17604994	ENSG00000154640.14|BTG3|YBX3|YBX3	948	-	2.8241696	1.2813319	-1.0	-1.0
chr21	20258551	20258651	ENSG00000233236.1|AP001171.1|YBX3|YBX3	913	-	2.4876258	1.0596713	-1.0	-1.0
chr21	20257226	20257341	ENSG00000233236.1|AP001171.1|YBX3|YBX3	951	-	5.831162	1.3112327	-1.0	-1.0
chr21	21489986	21490101	ENSG00000154654.14|NCAM2|YBX3|YBX3	903	+	5.5521126	1.0151324	-1.0	-1.0
chr21	21418472	21418569	ENSG00000154654.14|NCAM2|YBX3|YBX3	940	+	3.2212546	1.2224753	-1.0	-1.0
chr21	21486956	21487146	ENSG00000154654.14|NCAM2|YBX3|YBX3	970	+	5.7321835	1.5175143	-1.0	-1.0
chr21	21324382	21324497	ENSG00000154654.14|NCAM2|YBX3|YBX3	922	+	3.699778	1.1078134	-1.0	-1.0
chr21	21335509	21335665	ENSG00000154654.14|NCAM2|YBX3|YBX3	939	+	3.2709384	1.2177433	-1.0	-1.0
chr21	21432107	21432281	ENSG00000154654.14|NCAM2|YBX3|YBX3	997	+	5.191967	2.465099	-1.0	-1.0
chr21	23390837	23390996	ENSG00000223822.2|EEF1A1P1|YBX3|YBX3	951	+	5.844684	1.3134848	-1.0	-1.0
chr21	25603820	25603925	ENSG00000154719.13|MRPL39|YBX3|YBX3	938	-	3.841639	1.2064276	-1.0	-1.0
chr21	25606448	25606653	ENSG00000154719.13|MRPL39|YBX3|YBX3	962	-	3.1343231	1.4174554	-1.0	-1.0
chr21	25735337	25735467	ENSG00000154723.12|ATP5J|YBX3|YBX3	912	-	5.5985303	1.0565227	-1.0	-1.0
chr21	25729630	25729801	ENSG00000154723.12|ATP5J|YBX3|YBX3	997	-	3.1669073	2.5807097	-1.0	-1.0
chr21	25725222	25725322	ENSG00000154723.12|ATP5J|YBX3|YBX3	904	-	2.2115889	1.0167919	-1.0	-1.0
chr21	25735177	25735327	ENSG00000154723.12|ATP5J|YBX3|YBX3	911	-	5.6040525	1.0530027	-1.0	-1.0
chr21	25764594	25764709	ENSG00000154727.10|GABPA|YBX3|YBX3	958	+	5.905839	1.3814307	-1.0	-1.0
chr21	28986765	28986934	ENSG00000198862.13|LTN1|YBX3|YBX3	955	-	3.581889	1.3488567	-1.0	-1.0
chr21	28981148	28981298	ENSG00000198862.13|LTN1|YBX3|YBX3	928	-	2.8692873	1.1415435	-1.0	-1.0
chr21	28929158	28929353	ENSG00000198862.13|LTN1|YBX3|YBX3	925	-	2.8615904	1.1249979	-1.0	-1.0
chr21	28932529	28932659	ENSG00000198862.13|LTN1|YBX3|YBX3	940	-	5.7583995	1.2225736	-1.0	-1.0
chr21	28992763	28992928	ENSG00000198862.13|LTN1|YBX3|YBX3	957	-	3.4700773	1.3619738	-1.0	-1.0
chr21	28943261	28943336	ENSG00000198862.13|LTN1|YBX3|YBX3	992	-	6.5799856	2.0813825	-1.0	-1.0
chr21	28936525	28936697	ENSG00000198862.13|LTN1|YBX3|YBX3	999	-	5.451079	2.8433795	-1.0	-1.0
chr21	28943766	28943866	ENSG00000198862.13|LTN1|YBX3|YBX3	954	-	5.860853	1.3397769	-1.0	-1.0
chr21	28971280	28971400	ENSG00000198862.13|LTN1|YBX3|YBX3	913	-	5.606951	1.0626953	-1.0	-1.0
chr21	28941219	28941406	ENSG00000198862.13|LTN1|YBX3|YBX3	950	-	4.753955	1.2978224	-1.0	-1.0
chr21	28944382	28944522	ENSG00000198862.13|LTN1|YBX3|YBX3	971	-	5.847558	1.5439292	-1.0	-1.0
chr21	28959476	28959656	ENSG00000198862.13|LTN1|YBX3|YBX3	963	-	4.0353928	1.4283522	-1.0	-1.0
chr21	28984691	28984896	ENSG00000198862.13|LTN1|YBX3|YBX3	964	-	5.342963	1.4383178	-1.0	-1.0
chr21	28947463	28947606	ENSG00000198862.13|LTN1|YBX3|YBX3	960	-	3.5144613	1.3949243	-1.0	-1.0
chr21	28966509	28966644	ENSG00000198862.13|LTN1|YBX3|YBX3	915	-	3.3504622	1.0727953	-1.0	-1.0
chr21	29054065	29054195	ENSG00000156256.14|USP16|YBX3|YBX3	937	+	3.812153	1.19864	-1.0	-1.0
chr21	29039025	29039156	ENSG00000156256.14|USP16|YBX3|YBX3	968	+	3.7316067	1.4967134	-1.0	-1.0
chr21	29053792	29053958	ENSG00000156256.14|USP16|YBX3|YBX3	971	+	3.1446047	1.5308928	-1.0	-1.0
chr21	29024628	29024777	ENSG00000156256.14|USP16|YBX3|YBX3	998	+	4.0628996	2.758746	-1.0	-1.0
chr21	29047126	29047306	ENSG00000156256.14|USP16|YBX3|YBX3	922	+	2.8789268	1.1093874	-1.0	-1.0
chr21	29067705	29067805	ENSG00000156261.12|CCT8|YBX3|YBX3	909	-	5.6069303	1.0393728	-1.0	-1.0
chr21	29061495	29061567	ENSG00000156261.12|CCT8|YBX3|YBX3	926	-	2.0067554	1.1305529	-1.0	-1.0
chr21	29063351	29063530	ENSG00000156261.12|CCT8|YBX3|YBX3	990	-	2.4779873	1.988058	-1.0	-1.0
chr21	29069422	29069502	ENSG00000156261.12|CCT8|YBX3|YBX3	1000	-	4.1066566	10.314801	-1.0	-1.0
chr21	29056331	29056552	ENSG00000156261.12|CCT8|YBX3|YBX3	994	-	2.6674497	2.1876087	-1.0	-1.0
chr21	29070246	29070337	ENSG00000156261.12|CCT8|YBX3|YBX3	1000	-	3.2581186	3.954387	-1.0	-1.0
chr21	29061252	29061412	ENSG00000156261.12|CCT8|YBX3|YBX3	982	-	2.236718	1.7372214	-1.0	-1.0
chr21	29067555	29067700	ENSG00000156261.12|CCT8|YBX3|YBX3	999	-	3.038506	3.1316533	-1.0	-1.0
chr21	29073505	29073745	ENSG00000156261.12|CCT8|YBX3|YBX3	998	-	3.3407962	2.692104	-1.0	-1.0
chr21	29065105	29065205	ENSG00000156261.12|CCT8|YBX3|YBX3	997	-	3.9141452	2.5035133	-1.0	-1.0
chr21	29060540	29060655	ENSG00000156261.12|CCT8|YBX3|YBX3	1000	-	2.915459	4.247419	-1.0	-1.0
chr21	29062127	29062632	ENSG00000156261.12|CCT8|YBX3|YBX3	955	-	2.2393298	1.3437492	-1.0	-1.0
chr21	29064967	29065105	ENSG00000156261.12|CCT8|YBX3|YBX3	1000	-	3.5227787	4.3038516	-1.0	-1.0
chr21	29066715	29067071	ENSG00000156261.12|CCT8|YBX3|YBX3	1000	-	3.3969462	4.82853	-1.0	-1.0
chr21	29342403	29342543	ENSG00000156273.15|BACH1|YBX3|YBX3	906	+	2.3046532	1.0271049	-1.0	-1.0
chr21	29343258	29343413	ENSG00000156273.15|BACH1|YBX3|YBX3	948	+	3.6527402	1.2856735	-1.0	-1.0
chr21	29344418	29344563	ENSG00000156273.15|BACH1|YBX3|YBX3	928	+	4.279838	1.1456205	-1.0	-1.0
chr21	29321220	29321490	ENSG00000156273.15|BACH1|YBX3|YBX3	979	+	2.6586697	1.6692507	-1.0	-1.0
chr21	29326993	29327168	ENSG00000156273.15|BACH1|YBX3|YBX3	939	+	2.82612	1.2154012	-1.0	-1.0
chr21	29329486	29329586	ENSG00000156273.15|BACH1|YBX3|YBX3	914	+	2.2561967	1.0658848	-1.0	-1.0
chr21	29343073	29343248	ENSG00000156273.15|BACH1|YBX3|YBX3	925	+	2.9571133	1.1276972	-1.0	-1.0
chr21	29342768	29342903	ENSG00000156273.15|BACH1|YBX3|YBX3	924	+	3.51898	1.120762	-1.0	-1.0
chr21	29343553	29343823	ENSG00000156273.15|BACH1|YBX3|YBX3	1000	+	4.5929575	4.1051564	-1.0	-1.0
chr21	29342578	29342758	ENSG00000156273.15|BACH1|YBX3|YBX3	908	+	2.3879406	1.0354171	-1.0	-1.0
chr21	29327178	29327388	ENSG00000156273.15|BACH1|YBX3|YBX3	956	+	3.0510008	1.3559496	-1.0	-1.0
chr21	29343913	29344108	ENSG00000156273.15|BACH1|YBX3|YBX3	980	+	3.5072026	1.7088323	-1.0	-1.0
chr21	29344223	29344353	ENSG00000156273.15|BACH1|YBX3|YBX3	941	+	4.5989604	1.2288105	-1.0	-1.0
chr21	31659701	31659916	ENSG00000142168.14|SOD1|YBX3|YBX3	935	+	2.1550102	1.1889571	-1.0	-1.0
chr21	31668735	31668925	ENSG00000142168.14|SOD1|YBX3|YBX3	923	+	2.4567325	1.114535	-1.0	-1.0
chr21	31667257	31667375	ENSG00000142168.14|SOD1|YBX3|YBX3	999	+	2.7925904	3.0655663	-1.0	-1.0
chr21	31731662	31732075	ENSG00000156304.14|SCAF4|YBX3|YBX3	976	-	3.5066965	1.6205902	-1.0	-1.0
chr21	31706273	31706357	ENSG00000156304.14|SCAF4|YBX3|YBX3	909	-	2.6887414	1.0431261	-1.0	-1.0
chr21	31694812	31694980	ENSG00000156304.14|SCAF4|YBX3|YBX3	950	-	2.3974693	1.2968613	-1.0	-1.0
chr21	31693368	31693484	ENSG00000156304.14|SCAF4|YBX3|YBX3	979	-	3.5989907	1.6820277	-1.0	-1.0
chr21	31696578	31696728	ENSG00000156304.14|SCAF4|YBX3|YBX3	966	-	2.8905005	1.4696879	-1.0	-1.0
chr21	31703789	31703914	ENSG00000156304.14|SCAF4|YBX3|YBX3	951	-	2.6661015	1.3121285	-1.0	-1.0
chr21	32278860	32278975	ENSG00000159055.3|MIS18A|YBX3|YBX3	910	-	5.5950575	1.0479627	-1.0	-1.0
chr21	32268373	32268603	ENSG00000159055.3|MIS18A|YBX3|YBX3	955	-	3.095273	1.3509439	-1.0	-1.0
chr21	32317675	32317917	ENSG00000142207.6|URB1|YBX3|YBX3	997	-	4.026784	2.556366	-1.0	-1.0
chr21	32316800	32316905	ENSG00000142207.6|URB1|YBX3|YBX3	965	-	5.990896	1.4534212	-1.0	-1.0
chr21	32383421	32383554	ENSG00000142207.6|URB1|YBX3|YBX3	984	-	5.347829	1.7852397	-1.0	-1.0
chr21	32361006	32361123	ENSG00000142207.6|URB1|YBX3|YBX3	932	-	2.5044158	1.1675783	-1.0	-1.0
chr21	32347480	32347585	ENSG00000142207.6|URB1|YBX3|YBX3	917	-	3.3667173	1.0802655	-1.0	-1.0
chr21	32366617	32366755	ENSG00000142207.6|URB1|YBX3|YBX3	964	-	2.7477653	1.4445219	-1.0	-1.0
chr21	32384317	32384464	ENSG00000142207.6|URB1|YBX3|YBX3	989	-	3.6018171	1.95999	-1.0	-1.0
chr21	32368402	32368598	ENSG00000142207.6|URB1|YBX3|YBX3	981	-	4.4594493	1.7109199	-1.0	-1.0
chr21	32385544	32385644	ENSG00000142207.6|URB1|YBX3|YBX3	908	-	2.9898026	1.0339828	-1.0	-1.0
chr21	32314607	32315007	ENSG00000142207.6|URB1|YBX3|YBX3	947	-	4.4734716	1.2789886	-1.0	-1.0
chr21	32359800	32359908	ENSG00000142207.6|URB1|YBX3|YBX3	988	-	4.9188895	1.938901	-1.0	-1.0
chr21	32392868	32392983	ENSG00000142207.6|URB1|YBX3|YBX3	922	-	3.7115107	1.1071773	-1.0	-1.0
chr21	32352709	32352829	ENSG00000142207.6|URB1|YBX3|YBX3	912	-	2.4836893	1.0557995	-1.0	-1.0
chr21	32373661	32373766	ENSG00000142207.6|URB1|YBX3|YBX3	904	-	2.974452	1.0182856	-1.0	-1.0
chr21	32337093	32337157	ENSG00000142207.6|URB1|YBX3|YBX3	926	-	5.7169013	1.129234	-1.0	-1.0
chr21	32325263	32325378	ENSG00000142207.6|URB1|YBX3|YBX3	910	-	2.4175045	1.0476301	-1.0	-1.0
chr21	32319226	32319414	ENSG00000142207.6|URB1|YBX3|YBX3	920	-	2.4233966	1.0988667	-1.0	-1.0
chr21	32344619	32344756	ENSG00000142207.6|URB1|YBX3|YBX3	981	-	3.1504939	1.7155477	-1.0	-1.0
chr21	32324490	32324602	ENSG00000142207.6|URB1|YBX3|YBX3	987	-	2.9191372	1.8968635	-1.0	-1.0
chr21	32316950	32317055	ENSG00000142207.6|URB1|YBX3|YBX3	915	-	5.637369	1.0693849	-1.0	-1.0
chr21	32496875	32497070	ENSG00000166979.12|EVA1C|YBX3|YBX3	929	+	4.6055202	1.1507756	-1.0	-1.0
chr21	32496876	32497071	ENSG00000229007.1|EXOSC3P1|YBX3|YBX3	932	+	4.7196674	1.170258	-1.0	-1.0
chr21	32601785	32602040	ENSG00000265590.9|AP000275.2|YBX3|YBX3	993	-	4.0812173	2.1303627	-1.0	-1.0
chr21	32604124	32604283	ENSG00000265590.9|AP000275.2|YBX3|YBX3	970	-	3.0136206	1.529152	-1.0	-1.0
chr21	32612159	32612281	ENSG00000265590.9|AP000275.2|YBX3|YBX3	980	-	3.2249305	1.7065157	-1.0	-1.0
chr21	32604124	32604299	ENSG00000159079.18|C21orf59|YBX3|YBX3	966	-	2.9107616	1.4735506	-1.0	-1.0
chr21	32601786	32602041	ENSG00000159079.18|C21orf59|YBX3|YBX3	993	-	4.0783224	2.1278238	-1.0	-1.0
chr21	32612159	32612369	ENSG00000159079.18|C21orf59|YBX3|YBX3	992	-	3.5523605	2.114261	-1.0	-1.0
chr21	33252711	33252830	ENSG00000159110.19|IFNAR2|YBX3|YBX3	945	+	2.9300454	1.2613375	-1.0	-1.0
chr21	33244950	33245074	ENSG00000159110.19|IFNAR2|YBX3|YBX3	940	+	3.4177427	1.2213888	-1.0	-1.0
chr21	33246717	33246890	ENSG00000159110.19|IFNAR2|YBX3|YBX3	959	+	3.2184877	1.3850045	-1.0	-1.0
chr21	33252711	33252830	ENSG00000249624.8|AP000295.1|YBX3|YBX3	946	+	2.9300454	1.2643751	-1.0	-1.0
chr21	33260550	33260650	ENSG00000249624.8|AP000295.1|YBX3|YBX3	913	+	3.6359992	1.0615987	-1.0	-1.0
chr21	33246773	33246890	ENSG00000249624.8|AP000295.1|YBX3|YBX3	936	+	2.8718836	1.1921215	-1.0	-1.0
chr21	33276595	33276725	ENSG00000249624.8|AP000295.1|YBX3|YBX3	960	+	3.957786	1.4023814	-1.0	-1.0
chr21	33297073	33297203	ENSG00000243646.9|IL10RB|YBX3|YBX3	934	+	5.743978	1.1773645	-1.0	-1.0
chr21	33296278	33296568	ENSG00000243646.9|IL10RB|YBX3|YBX3	986	+	4.375622	1.8426856	-1.0	-1.0
chr21	33276595	33276725	ENSG00000243646.9|IL10RB|YBX3|YBX3	960	+	3.957786	1.4001483	-1.0	-1.0
chr21	33355480	33355680	ENSG00000142166.12|IFNAR1|YBX3|YBX3	956	+	5.2875466	1.3558217	-1.0	-1.0
chr21	33335523	33335647	ENSG00000142166.12|IFNAR1|YBX3|YBX3	945	+	5.0697923	1.2633129	-1.0	-1.0
chr21	33353652	33353783	ENSG00000142166.12|IFNAR1|YBX3|YBX3	975	+	5.6520963	1.6067493	-1.0	-1.0
chr21	33355320	33355430	ENSG00000142166.12|IFNAR1|YBX3|YBX3	914	+	5.6082153	1.0664775	-1.0	-1.0
chr21	33426883	33427032	ENSG00000159128.14|IFNGR2|YBX3|YBX3	968	+	2.6291401	1.4922862	-1.0	-1.0
chr21	33436827	33437047	ENSG00000159128.14|IFNGR2|YBX3|YBX3	981	+	3.390868	1.722477	-1.0	-1.0
chr21	33432176	33432331	ENSG00000159128.14|IFNGR2|YBX3|YBX3	989	+	3.742725	1.9767015	-1.0	-1.0
chr21	33421479	33421685	ENSG00000159128.14|IFNGR2|YBX3|YBX3	1000	+	4.5606823	5.305975	-1.0	-1.0
chr21	33414887	33415020	ENSG00000159128.14|IFNGR2|YBX3|YBX3	952	+	2.704394	1.3225337	-1.0	-1.0
chr21	33437182	33437407	ENSG00000159128.14|IFNGR2|YBX3|YBX3	951	+	2.9985518	1.3069186	-1.0	-1.0
chr21	33432713	33432871	ENSG00000159128.14|IFNGR2|YBX3|YBX3	1000	+	5.3804803	4.757953	-1.0	-1.0
chr21	33522187	33522282	ENSG00000159131.16|GART|YBX3|YBX3	994	-	3.4210114	2.1976569	-1.0	-1.0
chr21	33532287	33532456	ENSG00000159131.16|GART|YBX3|YBX3	967	-	3.503159	1.476114	-1.0	-1.0
chr21	33539170	33539356	ENSG00000159131.16|GART|YBX3|YBX3	1000	-	3.8979318	7.573656	-1.0	-1.0
chr21	33520363	33520613	ENSG00000159131.16|GART|YBX3|YBX3	1000	-	3.8932836	3.76821	-1.0	-1.0
chr21	33528166	33528411	ENSG00000159131.16|GART|YBX3|YBX3	999	-	3.0317354	3.18155	-1.0	-1.0
chr21	33517356	33517516	ENSG00000159131.16|GART|YBX3|YBX3	933	-	2.580928	1.1765989	-1.0	-1.0
chr21	33524828	33525000	ENSG00000159131.16|GART|YBX3|YBX3	938	-	2.1793633	1.2087668	-1.0	-1.0
chr21	33516988	33517141	ENSG00000159131.16|GART|YBX3|YBX3	995	-	3.30613	2.3250947	-1.0	-1.0
chr21	33511266	33511456	ENSG00000159131.16|GART|YBX3|YBX3	958	-	3.3145177	1.3723862	-1.0	-1.0
chr21	33535224	33535320	ENSG00000159131.16|GART|YBX3|YBX3	964	-	2.3122356	1.4398936	-1.0	-1.0
chr21	33503955	33504310	ENSG00000159131.16|GART|YBX3|YBX3	989	-	5.8642488	1.9671186	-1.0	-1.0
chr21	33520905	33521010	ENSG00000159131.16|GART|YBX3|YBX3	916	-	2.3925672	1.0750413	-1.0	-1.0
chr21	33524023	33524248	ENSG00000159131.16|GART|YBX3|YBX3	946	-	3.282284	1.2666194	-1.0	-1.0
chr21	33505973	33506104	ENSG00000159131.16|GART|YBX3|YBX3	985	-	2.9603834	1.8382933	-1.0	-1.0
chr21	33575777	33575893	ENSG00000159140.19|SON|YBX3|YBX3	941	+	2.9002624	1.2297047	-1.0	-1.0
chr21	33550410	33550590	ENSG00000159140.19|SON|YBX3|YBX3	923	+	2.1064572	1.1150144	-1.0	-1.0
chr21	33549625	33550385	ENSG00000159140.19|SON|YBX3|YBX3	995	+	2.7479155	2.2717574	-1.0	-1.0
chr21	33557155	33557315	ENSG00000159140.19|SON|YBX3|YBX3	990	+	2.7860548	1.9902489	-1.0	-1.0
chr21	33555115	33555391	ENSG00000159140.19|SON|YBX3|YBX3	974	+	2.8539686	1.5878935	-1.0	-1.0
chr21	33559229	33559369	ENSG00000159140.19|SON|YBX3|YBX3	971	+	3.030557	1.5382873	-1.0	-1.0
chr21	33576364	33576634	ENSG00000159140.19|SON|YBX3|YBX3	999	+	3.7216969	3.0332491	-1.0	-1.0
chr21	33569010	33569115	ENSG00000159140.19|SON|YBX3|YBX3	909	+	3.6153302	1.0395428	-1.0	-1.0
chr21	33551685	33551795	ENSG00000159140.19|SON|YBX3|YBX3	906	+	1.9713147	1.0272317	-1.0	-1.0
chr21	33546212	33546317	ENSG00000159140.19|SON|YBX3|YBX3	915	+	2.0440376	1.0726079	-1.0	-1.0
chr21	33551900	33552110	ENSG00000159140.19|SON|YBX3|YBX3	991	+	2.728428	2.0530357	-1.0	-1.0
chr21	33577219	33577329	ENSG00000159140.19|SON|YBX3|YBX3	922	+	3.712935	1.1077465	-1.0	-1.0
chr21	33552135	33555080	ENSG00000159140.19|SON|YBX3|YBX3	999	+	3.251716	2.8992908	-1.0	-1.0
chr21	33576704	33577154	ENSG00000159140.19|SON|YBX3|YBX3	989	+	3.3069324	1.951109	-1.0	-1.0
chr21	33579349	33579604	ENSG00000159147.17|DONSON|YBX3|YBX3	973	-	3.340548	1.5645286	-1.0	-1.0
chr21	33578260	33578444	ENSG00000159147.17|DONSON|YBX3|YBX3	993	-	4.2104836	2.1757681	-1.0	-1.0
chr21	33581254	33581499	ENSG00000159147.17|DONSON|YBX3|YBX3	999	-	5.7889977	2.9614236	-1.0	-1.0
chr21	33586072	33586177	ENSG00000159147.17|DONSON|YBX3|YBX3	908	-	2.373952	1.0341582	-1.0	-1.0
chr21	33584644	33584768	ENSG00000159147.17|DONSON|YBX3|YBX3	947	-	2.365677	1.2768462	-1.0	-1.0
chr21	33903426	33903731	ENSG00000249209.2|AP000311.1|YBX3|YBX3	997	-	2.8782408	2.4679403	-1.0	-1.0
chr21	33912288	33912399	ENSG00000249209.2|AP000311.1|YBX3|YBX3	1000	-	2.9220772	3.662568	-1.0	-1.0
chr21	33907340	33907453	ENSG00000249209.2|AP000311.1|YBX3|YBX3	1000	-	3.6462693	10.277025	-1.0	-1.0
chr21	33915727	33915882	ENSG00000249209.2|AP000311.1|YBX3|YBX3	984	-	2.3787963	1.8033173	-1.0	-1.0
chr21	33584686	33584768	ENSG00000249209.2|AP000311.1|YBX3|YBX3	958	-	2.4918063	1.3723018	-1.0	-1.0
chr21	33903856	33904116	ENSG00000249209.2|AP000311.1|YBX3|YBX3	997	-	2.7951992	2.4877062	-1.0	-1.0
chr21	33586072	33586177	ENSG00000249209.2|AP000311.1|YBX3|YBX3	909	-	2.373952	1.0407124	-1.0	-1.0
chr21	33909081	33909206	ENSG00000249209.2|AP000311.1|YBX3|YBX3	1000	-	3.2339604	8.303336	-1.0	-1.0
chr21	33914449	33914500	ENSG00000249209.2|AP000311.1|YBX3|YBX3	1000	-	2.8850586	3.4019146	-1.0	-1.0
chr21	33907258	33907448	ENSG00000241837.6|ATP5O|YBX3|YBX3	1000	-	3.5421636	7.326226	-1.0	-1.0
chr21	33912288	33912399	ENSG00000241837.6|ATP5O|YBX3|YBX3	1000	-	2.9220772	3.5958054	-1.0	-1.0
chr21	33903934	33904021	ENSG00000241837.6|ATP5O|YBX3|YBX3	1000	-	2.9306688	3.4894676	-1.0	-1.0
chr21	33915649	33915884	ENSG00000241837.6|ATP5O|YBX3|YBX3	984	-	2.3811548	1.7916887	-1.0	-1.0
chr21	33903452	33903656	ENSG00000241837.6|ATP5O|YBX3|YBX3	997	-	2.6090171	2.574342	-1.0	-1.0
chr21	33914449	33914584	ENSG00000241837.6|ATP5O|YBX3|YBX3	996	-	2.759334	2.356685	-1.0	-1.0
chr21	33908988	33909211	ENSG00000241837.6|ATP5O|YBX3|YBX3	1000	-	3.188102	5.4770975	-1.0	-1.0
chr21	33931589	33931742	ENSG00000237945.7|LINC00649|YBX3|YBX3	993	+	3.9557993	2.1290956	-1.0	-1.0
chr21	34095147	34095272	ENSG00000198743.6|SLC5A3|YBX3|YBX3	926	+	3.4360194	1.132972	-1.0	-1.0
chr21	34100962	34101072	ENSG00000198743.6|SLC5A3|YBX3|YBX3	951	+	3.2985759	1.3104677	-1.0	-1.0
chr21	34096017	34096137	ENSG00000198743.6|SLC5A3|YBX3|YBX3	905	+	2.973788	1.0219359	-1.0	-1.0
chr21	34100757	34100952	ENSG00000198743.6|SLC5A3|YBX3|YBX3	946	+	2.8383818	1.2648014	-1.0	-1.0
chr21	34096020	34096120	ENSG00000243927.5|MRPS6|YBX3|YBX3	903	+	2.9577687	1.0125159	-1.0	-1.0
chr21	34100960	34101070	ENSG00000243927.5|MRPS6|YBX3|YBX3	951	+	3.2985759	1.3139547	-1.0	-1.0
chr21	34095150	34095270	ENSG00000243927.5|MRPS6|YBX3|YBX3	918	+	3.3161986	1.0862832	-1.0	-1.0
chr21	34100755	34100950	ENSG00000243927.5|MRPS6|YBX3|YBX3	946	+	2.8487306	1.2700531	-1.0	-1.0
chr21	34142672	34143027	ENSG00000243927.5|MRPS6|YBX3|YBX3	991	+	3.11554	2.0308986	-1.0	-1.0
chr21	34096020	34096120	ENSG00000272657.1|AP000317.2|YBX3|YBX3	903	+	2.9577687	1.011417	-1.0	-1.0
chr21	34100960	34101070	ENSG00000272657.1|AP000317.2|YBX3|YBX3	951	+	3.2985759	1.3089814	-1.0	-1.0
chr21	34142675	34143025	ENSG00000272657.1|AP000317.2|YBX3|YBX3	990	+	3.11276	2.012208	-1.0	-1.0
chr21	34095150	34095270	ENSG00000272657.1|AP000317.2|YBX3|YBX3	917	+	3.3161986	1.0832524	-1.0	-1.0
chr21	34100755	34100950	ENSG00000272657.1|AP000317.2|YBX3|YBX3	946	+	2.8487306	1.2697412	-1.0	-1.0
chr21	34142380	34142480	ENSG00000272657.1|AP000317.2|YBX3|YBX3	901	+	2.4900036	1.0029941	-1.0	-1.0
chr21	34790850	34790965	ENSG00000159216.18|RUNX1|YBX3|YBX3	916	-	5.632976	1.0750126	-1.0	-1.0
chr21	34888192	34888402	ENSG00000159216.18|RUNX1|YBX3|YBX3	979	-	3.445247	1.6831343	-1.0	-1.0
chr21	34887462	34887567	ENSG00000159216.18|RUNX1|YBX3|YBX3	914	-	2.509815	1.0661681	-1.0	-1.0
chr21	34834440	34834601	ENSG00000159216.18|RUNX1|YBX3|YBX3	976	-	3.6401212	1.6139454	-1.0	-1.0
chr21	34880556	34880713	ENSG00000159216.18|RUNX1|YBX3|YBX3	994	-	5.2968297	2.203883	-1.0	-1.0
chr21	34886902	34887017	ENSG00000159216.18|RUNX1|YBX3|YBX3	950	-	5.8600683	1.2972318	-1.0	-1.0
chr21	34799355	34799460	ENSG00000159216.18|RUNX1|YBX3|YBX3	910	-	2.288651	1.0440869	-1.0	-1.0
chr21	34792295	34792605	ENSG00000159216.18|RUNX1|YBX3|YBX3	977	-	5.4738746	1.6466713	-1.0	-1.0
chr21	34792125	34792250	ENSG00000159216.18|RUNX1|YBX3|YBX3	949	-	5.839689	1.2965078	-1.0	-1.0
chr21	34887877	34888157	ENSG00000159216.18|RUNX1|YBX3|YBX3	921	-	2.8159094	1.1039541	-1.0	-1.0
chr21	36070949	36071099	ENSG00000159228.12|CBR1|YBX3|YBX3	953	+	5.864592	1.329497	-1.0	-1.0
chr21	36130488	36130588	ENSG00000226054.2|MEMO1P1|YBX3|YBX3	906	+	5.6112666	1.0256913	-1.0	-1.0
chr21	36369382	36369532	ENSG00000159256.12|MORC3|YBX3|YBX3	958	+	5.9018984	1.3761129	-1.0	-1.0
chr21	36375937	36376072	ENSG00000159256.12|MORC3|YBX3|YBX3	924	+	5.7103987	1.1191695	-1.0	-1.0
chr21	36344578	36344707	ENSG00000159256.12|MORC3|YBX3|YBX3	933	+	2.2942734	1.1750529	-1.0	-1.0
chr21	36364092	36364227	ENSG00000159256.12|MORC3|YBX3|YBX3	956	+	3.224328	1.3576754	-1.0	-1.0
chr21	36413056	36413251	ENSG00000159259.7|CHAF1B|YBX3|YBX3	978	+	6.1486487	1.6555197	-1.0	-1.0
chr21	36415294	36415389	ENSG00000159259.7|CHAF1B|YBX3|YBX3	986	+	6.3353133	1.8465525	-1.0	-1.0
chr21	36386059	36386254	ENSG00000159259.7|CHAF1B|YBX3|YBX3	978	+	3.206467	1.6604452	-1.0	-1.0
chr21	36391560	36391660	ENSG00000159259.7|CHAF1B|YBX3|YBX3	904	+	3.5946534	1.0168271	-1.0	-1.0
chr21	36765031	36765172	ENSG00000159267.14|HLCS|YBX3|YBX3	975	-	5.9106865	1.6068711	-1.0	-1.0
chr21	36767217	36767285	ENSG00000159267.14|HLCS|YBX3|YBX3	929	-	3.137536	1.1494156	-1.0	-1.0
chr21	36753122	36753322	ENSG00000159267.14|HLCS|YBX3|YBX3	984	-	6.293031	1.7953835	-1.0	-1.0
chr21	37069506	37069624	ENSG00000185808.13|PIGP|YBX3|YBX3	951	-	5.841317	1.3078328	-1.0	-1.0
chr21	37067261	37067380	ENSG00000185808.13|PIGP|YBX3|YBX3	939	-	2.8075652	1.2121907	-1.0	-1.0
chr21	37072433	37072598	ENSG00000185808.13|PIGP|YBX3|YBX3	989	-	3.6575837	1.9618945	-1.0	-1.0
chr21	37065494	37065694	ENSG00000185808.13|PIGP|YBX3|YBX3	933	-	4.7979302	1.1760769	-1.0	-1.0
chr21	37202864	37203049	ENSG00000182670.13|TTC3|YBX3|YBX3	959	+	3.0156395	1.3853198	-1.0	-1.0
chr21	37124618	37124742	ENSG00000182670.13|TTC3|YBX3|YBX3	947	+	2.9379432	1.2792659	-1.0	-1.0
chr21	37144524	37144645	ENSG00000182670.13|TTC3|YBX3|YBX3	962	+	2.976995	1.4180971	-1.0	-1.0
chr21	37200231	37200324	ENSG00000182670.13|TTC3|YBX3|YBX3	984	+	6.300538	1.8022797	-1.0	-1.0
chr21	37161989	37162063	ENSG00000182670.13|TTC3|YBX3|YBX3	960	+	4.020493	1.3930451	-1.0	-1.0
chr21	37202299	37202504	ENSG00000182670.13|TTC3|YBX3|YBX3	937	+	2.4922383	1.2027344	-1.0	-1.0
chr21	37197579	37197694	ENSG00000182670.13|TTC3|YBX3|YBX3	919	+	3.225312	1.0899024	-1.0	-1.0
chr21	37201439	37201769	ENSG00000182670.13|TTC3|YBX3|YBX3	993	+	3.7108953	2.1805964	-1.0	-1.0
chr21	37132681	37132766	ENSG00000182670.13|TTC3|YBX3|YBX3	927	+	2.7668316	1.1392677	-1.0	-1.0
chr21	37167554	37167620	ENSG00000182670.13|TTC3|YBX3|YBX3	914	+	3.6737561	1.064428	-1.0	-1.0
chr21	37156694	37156824	ENSG00000182670.13|TTC3|YBX3|YBX3	930	+	3.4224706	1.152931	-1.0	-1.0
chr21	37088147	37088346	ENSG00000182670.13|TTC3|YBX3|YBX3	986	+	3.8028367	1.8559492	-1.0	-1.0
chr21	37073315	37073473	ENSG00000182670.13|TTC3|YBX3|YBX3	945	+	3.886153	1.258039	-1.0	-1.0
chr21	37202519	37202824	ENSG00000182670.13|TTC3|YBX3|YBX3	955	+	3.5589266	1.3493961	-1.0	-1.0
chr21	37164050	37164210	ENSG00000182670.13|TTC3|YBX3|YBX3	1000	+	4.757268	3.4504638	-1.0	-1.0
chr21	37166149	37166615	ENSG00000182670.13|TTC3|YBX3|YBX3	980	+	3.311383	1.6955658	-1.0	-1.0
chr21	37197881	37198025	ENSG00000182670.13|TTC3|YBX3|YBX3	996	+	3.5810096	2.3609288	-1.0	-1.0
chr21	37160801	37160858	ENSG00000182670.13|TTC3|YBX3|YBX3	1000	+	7.962406	4.1672277	-1.0	-1.0
chr21	37165549	37166009	ENSG00000182670.13|TTC3|YBX3|YBX3	981	+	3.336821	1.7142383	-1.0	-1.0
chr21	37188494	37188595	ENSG00000182670.13|TTC3|YBX3|YBX3	996	+	4.9480295	2.3631659	-1.0	-1.0
chr21	37152950	37153295	ENSG00000182670.13|TTC3|YBX3|YBX3	983	+	3.1334023	1.7586967	-1.0	-1.0
chr21	37135389	37135489	ENSG00000182670.13|TTC3|YBX3|YBX3	905	+	2.314232	1.021551	-1.0	-1.0
chr21	37195744	37195914	ENSG00000182670.13|TTC3|YBX3|YBX3	976	+	4.5642676	1.6159365	-1.0	-1.0
chr21	37126079	37126143	ENSG00000182670.13|TTC3|YBX3|YBX3	998	+	3.3227558	2.6396627	-1.0	-1.0
chr21	37240540	37240639	ENSG00000157538.13|DSCR3|YBX3|YBX3	927	-	5.715454	1.1374717	-1.0	-1.0
chr21	37228257	37228377	ENSG00000157538.13|DSCR3|YBX3|YBX3	970	-	4.1713133	1.526114	-1.0	-1.0
chr21	37224124	37224259	ENSG00000157538.13|DSCR3|YBX3|YBX3	931	-	3.7769918	1.1590619	-1.0	-1.0
chr21	37227579	37227789	ENSG00000157538.13|DSCR3|YBX3|YBX3	997	-	5.6722126	2.4640825	-1.0	-1.0
chr21	37232376	37232526	ENSG00000157538.13|DSCR3|YBX3|YBX3	958	-	4.703226	1.3727942	-1.0	-1.0
chr21	37224969	37225234	ENSG00000157538.13|DSCR3|YBX3|YBX3	1000	-	5.520522	3.4594855	-1.0	-1.0
chr21	37238374	37238604	ENSG00000157538.13|DSCR3|YBX3|YBX3	995	-	5.194546	2.2774358	-1.0	-1.0
chr21	37472683	37472880	ENSG00000157540.19|DYRK1A|YBX3|YBX3	989	+	3.058933	1.9772469	-1.0	-1.0
chr21	37514935	37515140	ENSG00000157540.19|DYRK1A|YBX3|YBX3	974	+	2.929223	1.5806906	-1.0	-1.0
chr21	37514615	37514800	ENSG00000157540.19|DYRK1A|YBX3|YBX3	909	+	2.4398878	1.0419987	-1.0	-1.0
chr21	37505282	37505589	ENSG00000157540.19|DYRK1A|YBX3|YBX3	950	+	2.8265193	1.3036312	-1.0	-1.0
chr21	37512635	37512825	ENSG00000157540.19|DYRK1A|YBX3|YBX3	942	+	3.1577704	1.2394549	-1.0	-1.0
chr21	37513045	37513180	ENSG00000157540.19|DYRK1A|YBX3|YBX3	917	+	3.0741742	1.0815427	-1.0	-1.0
chr21	37496117	37496227	ENSG00000157540.19|DYRK1A|YBX3|YBX3	931	+	3.774871	1.1602335	-1.0	-1.0
chr21	37512405	37512515	ENSG00000157540.19|DYRK1A|YBX3|YBX3	919	+	4.987243	1.0924741	-1.0	-1.0
chr21	37513945	37514285	ENSG00000157540.19|DYRK1A|YBX3|YBX3	976	+	3.887169	1.6210071	-1.0	-1.0
chr21	37514335	37514555	ENSG00000157540.19|DYRK1A|YBX3|YBX3	992	+	3.7428904	2.0955205	-1.0	-1.0
chr21	37486466	37486614	ENSG00000157540.19|DYRK1A|YBX3|YBX3	950	+	2.8288019	1.3011773	-1.0	-1.0
chr21	37512050	37512170	ENSG00000157540.19|DYRK1A|YBX3|YBX3	935	+	3.286066	1.1847979	-1.0	-1.0
chr21	38058078	38060748	ENSG00000184029.9|DSCR4|YBX3|YBX3	999	-	5.419704	3.1330893	-1.0	-1.0
chr21	38057198	38057418	ENSG00000184029.9|DSCR4|YBX3|YBX3	980	-	6.2216134	1.7034973	-1.0	-1.0
chr21	38056938	38057163	ENSG00000184029.9|DSCR4|YBX3|YBX3	964	-	5.071348	1.448242	-1.0	-1.0
chr21	38062948	38063113	ENSG00000184029.9|DSCR4|YBX3|YBX3	938	-	5.753728	1.207754	-1.0	-1.0
chr21	38062348	38062618	ENSG00000184029.9|DSCR4|YBX3|YBX3	921	-	5.6593866	1.1007227	-1.0	-1.0
chr21	38062733	38062843	ENSG00000184029.9|DSCR4|YBX3|YBX3	915	-	5.625826	1.0705057	-1.0	-1.0
chr21	38060748	38061073	ENSG00000184029.9|DSCR4|YBX3|YBX3	965	-	5.193728	1.4596075	-1.0	-1.0
chr21	38061288	38061618	ENSG00000184029.9|DSCR4|YBX3|YBX3	993	-	5.587483	2.1538756	-1.0	-1.0
chr21	38056603	38056933	ENSG00000184029.9|DSCR4|YBX3|YBX3	978	-	6.18751	1.6559566	-1.0	-1.0
chr21	38122311	38122496	ENSG00000198054.11|DSCR8|YBX3|YBX3	997	+	3.5099134	2.5150545	-1.0	-1.0
chr21	38156303	38156503	ENSG00000198054.11|DSCR8|YBX3|YBX3	994	+	3.4244246	2.2006655	-1.0	-1.0
chr21	38121450	38121601	ENSG00000198054.11|DSCR8|YBX3|YBX3	975	+	3.1043284	1.6022594	-1.0	-1.0
chr21	38814272	38814387	ENSG00000157557.11|ETS2|YBX3|YBX3	920	+	3.714532	1.096581	-1.0	-1.0
chr21	38822968	38823203	ENSG00000157557.11|ETS2|YBX3|YBX3	994	+	6.6507607	2.246548	-1.0	-1.0
chr21	38819582	38819717	ENSG00000157557.11|ETS2|YBX3|YBX3	912	+	5.5946054	1.0560827	-1.0	-1.0
chr21	39179923	39179986	ENSG00000183527.11|PSMG1|YBX3|YBX3	936	-	2.5197318	1.1938275	-1.0	-1.0
chr21	39183348	39183478	ENSG00000183527.11|PSMG1|YBX3|YBX3	911	-	3.6750429	1.0530404	-1.0	-1.0
chr21	39177434	39177571	ENSG00000183527.11|PSMG1|YBX3|YBX3	1000	-	4.411998	6.405719	-1.0	-1.0
chr21	39175468	39175664	ENSG00000183527.11|PSMG1|YBX3|YBX3	928	-	2.5552423	1.142475	-1.0	-1.0
chr21	39181771	39181878	ENSG00000183527.11|PSMG1|YBX3|YBX3	967	-	2.5632038	1.478901	-1.0	-1.0
chr21	39180284	39180436	ENSG00000183527.11|PSMG1|YBX3|YBX3	1000	-	4.645024	4.87574	-1.0	-1.0
chr21	39178448	39178708	ENSG00000183527.11|PSMG1|YBX3|YBX3	999	-	3.7503486	2.867821	-1.0	-1.0
chr21	39197018	39197198	ENSG00000185658.13|BRWD1|YBX3|YBX3	952	-	5.837046	1.3171395	-1.0	-1.0
chr21	39313442	39313622	ENSG00000185658.13|BRWD1|YBX3|YBX3	976	-	5.0269117	1.6216788	-1.0	-1.0
chr21	39342739	39342899	ENSG00000205581.10|HMGN1|YBX3|YBX3	961	-	2.763745	1.4132321	-1.0	-1.0
chr21	39348335	39348480	ENSG00000205581.10|HMGN1|YBX3|YBX3	937	-	2.1219354	1.1990536	-1.0	-1.0
chr21	39348902	39349152	ENSG00000205581.10|HMGN1|YBX3|YBX3	987	-	2.522471	1.8904085	-1.0	-1.0
chr21	39348480	39348675	ENSG00000205581.10|HMGN1|YBX3|YBX3	987	-	2.65334	1.8786155	-1.0	-1.0
chr21	39342324	39342704	ENSG00000205581.10|HMGN1|YBX3|YBX3	1000	-	3.3435147	5.7782435	-1.0	-1.0
chr21	39393100	39393275	ENSG00000182093.14|WRB|YBX3|YBX3	995	+	3.7486851	2.2951486	-1.0	-1.0
chr21	39391768	39391868	ENSG00000182093.14|WRB|YBX3|YBX3	902	+	3.5960793	1.0087019	-1.0	-1.0
chr21	39390697	39390882	ENSG00000182093.14|WRB|YBX3|YBX3	986	+	3.6747189	1.8424927	-1.0	-1.0
chr21	39397405	39397630	ENSG00000182093.14|WRB|YBX3|YBX3	946	+	3.5865154	1.2642916	-1.0	-1.0
chr21	39396910	39397010	ENSG00000182093.14|WRB|YBX3|YBX3	911	+	5.610468	1.0497273	-1.0	-1.0
chr21	39397025	39397290	ENSG00000182093.14|WRB|YBX3|YBX3	970	+	3.1733687	1.52285	-1.0	-1.0
chr21	39515302	39515412	ENSG00000185437.13|SH3BGR|YBX3|YBX3	910	+	5.5899215	1.0452592	-1.0	-1.0
chr21	41888981	41889086	ENSG00000157617.16|C2CD2|YBX3|YBX3	912	-	5.6650257	1.0552657	-1.0	-1.0
chr21	41952665	41952800	ENSG00000157617.16|C2CD2|YBX3|YBX3	924	-	5.704566	1.1198398	-1.0	-1.0
chr21	41886241	41886366	ENSG00000157617.16|C2CD2|YBX3|YBX3	919	-	5.742014	1.0932273	-1.0	-1.0
chr21	41950465	41950580	ENSG00000157617.16|C2CD2|YBX3|YBX3	913	-	5.609442	1.059998	-1.0	-1.0
chr21	41991225	41991325	ENSG00000173276.13|ZBTB21|YBX3|YBX3	902	-	5.5537443	1.0109086	-1.0	-1.0
chr21	41993955	41994108	ENSG00000173276.13|ZBTB21|YBX3|YBX3	961	-	5.9529757	1.4054496	-1.0	-1.0
chr21	41991600	41991710	ENSG00000173276.13|ZBTB21|YBX3|YBX3	918	-	5.6426725	1.0850843	-1.0	-1.0
chr21	42863439	42863564	ENSG00000160193.11|WDR4|YBX3|YBX3	917	-	5.7354136	1.0820204	-1.0	-1.0
chr21	42849385	42849485	ENSG00000160193.11|WDR4|YBX3|YBX3	903	-	5.5537443	1.011042	-1.0	-1.0
chr21	42849850	42850040	ENSG00000160193.11|WDR4|YBX3|YBX3	939	-	4.937635	1.212841	-1.0	-1.0
chr21	42845366	42845626	ENSG00000160193.11|WDR4|YBX3|YBX3	956	-	3.094248	1.3601375	-1.0	-1.0
chr21	42847431	42847576	ENSG00000160193.11|WDR4|YBX3|YBX3	943	-	5.8186307	1.2461152	-1.0	-1.0
chr21	42844931	42845246	ENSG00000160193.11|WDR4|YBX3|YBX3	987	-	3.5622206	1.8716218	-1.0	-1.0
chr21	42848191	42848346	ENSG00000160193.11|WDR4|YBX3|YBX3	938	-	3.411494	1.2098836	-1.0	-1.0
chr21	42847866	42848126	ENSG00000160193.11|WDR4|YBX3|YBX3	922	-	3.7625344	1.1100935	-1.0	-1.0
chr21	42845641	42845841	ENSG00000160193.11|WDR4|YBX3|YBX3	969	-	4.678805	1.5111253	-1.0	-1.0
chr21	42843138	42843278	ENSG00000160193.11|WDR4|YBX3|YBX3	974	-	4.395691	1.5835143	-1.0	-1.0
chr21	42843281	42843396	ENSG00000160193.11|WDR4|YBX3|YBX3	961	-	4.5108495	1.4075919	-1.0	-1.0
chr21	42846261	42846451	ENSG00000160193.11|WDR4|YBX3|YBX3	943	-	3.6169107	1.2411429	-1.0	-1.0
chr21	42903181	42903361	ENSG00000160194.17|NDUFV3|YBX3|YBX3	931	+	2.7675602	1.1587851	-1.0	-1.0
chr21	42896926	42897047	ENSG00000160194.17|NDUFV3|YBX3|YBX3	983	+	3.3828325	1.7751257	-1.0	-1.0
chr21	42893264	42893381	ENSG00000160194.17|NDUFV3|YBX3|YBX3	995	+	3.837081	2.3152692	-1.0	-1.0
chr21	42908863	42909118	ENSG00000160194.17|NDUFV3|YBX3|YBX3	968	+	2.9953685	1.496032	-1.0	-1.0
chr21	43033209	43033324	ENSG00000160199.14|PKNOX1|YBX3|YBX3	903	+	5.5521126	1.0150084	-1.0	-1.0
chr21	43690317	43690422	ENSG00000160208.12|RRP1B|YBX3|YBX3	903	+	2.4320745	1.012881	-1.0	-1.0
chr21	43691438	43691502	ENSG00000160208.12|RRP1B|YBX3|YBX3	1000	+	5.3104362	4.4941974	-1.0	-1.0
chr21	43693189	43693354	ENSG00000160208.12|RRP1B|YBX3|YBX3	959	+	2.977354	1.3906947	-1.0	-1.0
chr21	43676732	43676832	ENSG00000160208.12|RRP1B|YBX3|YBX3	927	+	3.7515838	1.1340891	-1.0	-1.0
chr21	43669883	43669966	ENSG00000160208.12|RRP1B|YBX3|YBX3	982	+	3.026971	1.7530899	-1.0	-1.0
chr21	43673869	43673955	ENSG00000160208.12|RRP1B|YBX3|YBX3	948	+	3.2731593	1.2812781	-1.0	-1.0
chr21	43694294	43694669	ENSG00000160208.12|RRP1B|YBX3|YBX3	943	+	4.761028	1.2465792	-1.0	-1.0
chr21	43694934	43695034	ENSG00000160208.12|RRP1B|YBX3|YBX3	930	+	3.7869737	1.1577625	-1.0	-1.0
chr21	43684552	43684650	ENSG00000160208.12|RRP1B|YBX3|YBX3	978	+	3.3554602	1.6484312	-1.0	-1.0
chr21	43675053	43675153	ENSG00000160208.12|RRP1B|YBX3|YBX3	909	+	2.2390287	1.0423568	-1.0	-1.0
chr21	43659552	43659787	ENSG00000160208.12|RRP1B|YBX3|YBX3	959	+	4.9650617	1.3850816	-1.0	-1.0
chr21	43694139	43694279	ENSG00000160208.12|RRP1B|YBX3|YBX3	913	+	3.6551964	1.0624804	-1.0	-1.0
chr21	43672307	43672365	ENSG00000160208.12|RRP1B|YBX3|YBX3	1000	+	5.8324766	4.0532064	-1.0	-1.0
chr21	43676271	43676336	ENSG00000160208.12|RRP1B|YBX3|YBX3	996	+	3.6460483	2.3599248	-1.0	-1.0
chr21	43695899	43696054	ENSG00000160208.12|RRP1B|YBX3|YBX3	930	+	3.4660835	1.1524558	-1.0	-1.0
chr21	43759450	43759580	ENSG00000160209.18|PDXK|YBX3|YBX3	928	+	3.2072418	1.141786	-1.0	-1.0
chr21	43756560	43756890	ENSG00000160209.18|PDXK|YBX3|YBX3	957	+	3.6263633	1.3648533	-1.0	-1.0
chr21	43748994	43749080	ENSG00000160209.18|PDXK|YBX3|YBX3	982	+	2.8486443	1.7452226	-1.0	-1.0
chr21	43761910	43762080	ENSG00000160209.18|PDXK|YBX3|YBX3	916	+	2.7425153	1.0745622	-1.0	-1.0
chr21	43719143	43719381	ENSG00000160209.18|PDXK|YBX3|YBX3	981	+	2.955307	1.7126966	-1.0	-1.0
chr21	43757860	43757970	ENSG00000160209.18|PDXK|YBX3|YBX3	933	+	5.709957	1.1770982	-1.0	-1.0
chr21	43755621	43755751	ENSG00000160209.18|PDXK|YBX3|YBX3	938	+	4.899206	1.2051191	-1.0	-1.0
chr21	43757575	43757750	ENSG00000160209.18|PDXK|YBX3|YBX3	921	+	2.383362	1.1040988	-1.0	-1.0
chr21	43741614	43741771	ENSG00000160209.18|PDXK|YBX3|YBX3	970	+	3.0701306	1.5287352	-1.0	-1.0
chr21	43755965	43756145	ENSG00000160209.18|PDXK|YBX3|YBX3	944	+	2.681187	1.2549824	-1.0	-1.0
chr21	43761565	43761875	ENSG00000160209.18|PDXK|YBX3|YBX3	956	+	3.4205182	1.3600826	-1.0	-1.0
chr21	43743668	43743807	ENSG00000160209.18|PDXK|YBX3|YBX3	992	+	2.9141872	2.0875494	-1.0	-1.0
chr21	43756230	43756415	ENSG00000160209.18|PDXK|YBX3|YBX3	938	+	2.4310665	1.2098856	-1.0	-1.0
chr21	43758045	43758200	ENSG00000160209.18|PDXK|YBX3|YBX3	930	+	3.283434	1.1532365	-1.0	-1.0
chr21	43762105	43762260	ENSG00000160209.18|PDXK|YBX3|YBX3	936	+	5.8005433	1.1954646	-1.0	-1.0
chr21	43758340	43759015	ENSG00000160209.18|PDXK|YBX3|YBX3	988	+	3.9774177	1.9295814	-1.0	-1.0
chr21	43757200	43757360	ENSG00000160209.18|PDXK|YBX3|YBX3	921	+	3.1772873	1.1050177	-1.0	-1.0
chr21	43761025	43761420	ENSG00000160209.18|PDXK|YBX3|YBX3	976	+	3.51705	1.619395	-1.0	-1.0
chr21	43752517	43752629	ENSG00000160209.18|PDXK|YBX3|YBX3	999	+	3.378849	3.1765177	-1.0	-1.0
chr21	43759030	43759265	ENSG00000160209.18|PDXK|YBX3|YBX3	964	+	3.6185565	1.4434928	-1.0	-1.0
chr21	43750499	43750545	ENSG00000160209.18|PDXK|YBX3|YBX3	925	+	2.5747025	1.1250043	-1.0	-1.0
chr21	43734061	43734123	ENSG00000160209.18|PDXK|YBX3|YBX3	966	+	2.9411316	1.465122	-1.0	-1.0
chr21	43774015	43774430	ENSG00000160213.6|CSTB|YBX3|YBX3	1000	-	3.773127	4.3998165	-1.0	-1.0
chr21	43774565	43774815	ENSG00000160213.6|CSTB|YBX3|YBX3	1000	-	3.600234	6.8828597	-1.0	-1.0
chr21	43776135	43776440	ENSG00000160213.6|CSTB|YBX3|YBX3	1000	-	3.8078673	3.9334335	-1.0	-1.0
chr21	43789557	43789712	ENSG00000160214.12|RRP1|YBX3|YBX3	957	+	3.4308631	1.3623656	-1.0	-1.0
chr21	43982303	43982493	ENSG00000160216.18|AGPAT3|YBX3|YBX3	992	+	5.0043674	2.0863013	-1.0	-1.0
chr21	43970652	43970782	ENSG00000160216.18|AGPAT3|YBX3|YBX3	919	+	3.0544646	1.0939116	-1.0	-1.0
chr21	43980988	43981168	ENSG00000160216.18|AGPAT3|YBX3|YBX3	953	+	2.9957733	1.3284904	-1.0	-1.0
chr21	43983678	43983938	ENSG00000160216.18|AGPAT3|YBX3|YBX3	965	+	3.0581675	1.4547088	-1.0	-1.0
chr21	43982988	43983193	ENSG00000160216.18|AGPAT3|YBX3|YBX3	942	+	2.5866637	1.2360489	-1.0	-1.0
chr21	43982533	43982643	ENSG00000160216.18|AGPAT3|YBX3|YBX3	904	+	2.8101435	1.0192207	-1.0	-1.0
chr21	43984113	43984543	ENSG00000160216.18|AGPAT3|YBX3|YBX3	976	+	3.988243	1.6206448	-1.0	-1.0
chr21	43967943	43968115	ENSG00000160216.18|AGPAT3|YBX3|YBX3	925	+	2.3727396	1.1236292	-1.0	-1.0
chr21	43983383	43983503	ENSG00000160216.18|AGPAT3|YBX3|YBX3	915	+	2.860951	1.0683525	-1.0	-1.0
chr21	43959663	43959859	ENSG00000160216.18|AGPAT3|YBX3|YBX3	983	+	3.5825484	1.7727054	-1.0	-1.0
chr21	43903910	43904015	ENSG00000160216.18|AGPAT3|YBX3|YBX3	933	+	3.8008997	1.173086	-1.0	-1.0
chr21	43983523	43983653	ENSG00000160216.18|AGPAT3|YBX3|YBX3	963	+	5.926684	1.4259977	-1.0	-1.0
chr21	44075038	44075148	ENSG00000160218.12|TRAPPC10|YBX3|YBX3	928	+	3.7627003	1.1411498	-1.0	-1.0
chr21	44087713	44087843	ENSG00000160218.12|TRAPPC10|YBX3|YBX3	911	+	5.593161	1.0511554	-1.0	-1.0
chr21	44079515	44079704	ENSG00000160218.12|TRAPPC10|YBX3|YBX3	960	+	3.5767863	1.3938766	-1.0	-1.0
chr21	44079937	44080122	ENSG00000160218.12|TRAPPC10|YBX3|YBX3	969	+	4.157732	1.5119019	-1.0	-1.0
chr21	44082842	44083052	ENSG00000160218.12|TRAPPC10|YBX3|YBX3	920	+	3.182147	1.0945263	-1.0	-1.0
chr21	44310904	44311005	ENSG00000141959.16|PFKL|YBX3|YBX3	919	+	5.634167	1.0898223	-1.0	-1.0
chr21	44326714	44326939	ENSG00000141959.16|PFKL|YBX3|YBX3	1000	+	4.1784377	3.8023021	-1.0	-1.0
chr21	44320010	44320205	ENSG00000141959.16|PFKL|YBX3|YBX3	966	+	2.713137	1.4712026	-1.0	-1.0
chr21	44321650	44321870	ENSG00000141959.16|PFKL|YBX3|YBX3	986	+	3.4916182	1.848445	-1.0	-1.0
chr21	44312977	44313143	ENSG00000141959.16|PFKL|YBX3|YBX3	986	+	3.0047307	1.8546573	-1.0	-1.0
chr21	44311608	44311723	ENSG00000141959.16|PFKL|YBX3|YBX3	946	+	5.791752	1.2668337	-1.0	-1.0
chr21	44313912	44314032	ENSG00000141959.16|PFKL|YBX3|YBX3	949	+	2.567741	1.2919812	-1.0	-1.0
chr21	44311393	44311598	ENSG00000141959.16|PFKL|YBX3|YBX3	984	+	5.1480303	1.795762	-1.0	-1.0
chr21	44316182	44316339	ENSG00000141959.16|PFKL|YBX3|YBX3	982	+	2.6211596	1.7351888	-1.0	-1.0
chr21	44326999	44327119	ENSG00000141959.16|PFKL|YBX3|YBX3	926	+	2.7498295	1.1314732	-1.0	-1.0
chr21	44323790	44323918	ENSG00000141959.16|PFKL|YBX3|YBX3	958	+	2.8200057	1.3732717	-1.0	-1.0
chr21	44327139	44327249	ENSG00000141959.16|PFKL|YBX3|YBX3	913	+	2.4182355	1.0607255	-1.0	-1.0
chr21	44311768	44311878	ENSG00000141959.16|PFKL|YBX3|YBX3	952	+	5.195294	1.319543	-1.0	-1.0
chr21	44325075	44325285	ENSG00000141959.16|PFKL|YBX3|YBX3	988	+	3.3942752	1.935309	-1.0	-1.0
chr21	44319350	44319485	ENSG00000141959.16|PFKL|YBX3|YBX3	972	+	4.480183	1.5588152	-1.0	-1.0
chr21	44300050	44300185	ENSG00000141959.16|PFKL|YBX3|YBX3	994	+	3.73687	2.2430108	-1.0	-1.0
chr21	44312104	44312289	ENSG00000141959.16|PFKL|YBX3|YBX3	997	+	3.2946582	2.4814312	-1.0	-1.0
chr21	44327254	44327354	ENSG00000141959.16|PFKL|YBX3|YBX3	902	+	2.9579916	1.01015	-1.0	-1.0
chr21	44326158	44326264	ENSG00000141959.16|PFKL|YBX3|YBX3	1000	+	3.5460312	4.469796	-1.0	-1.0
chr21	44311005	44311083	ENSG00000141959.16|PFKL|YBX3|YBX3	1000	+	4.5034747	3.487967	-1.0	-1.0
chr21	44306680	44306754	ENSG00000141959.16|PFKL|YBX3|YBX3	984	+	3.1672325	1.7953069	-1.0	-1.0
chr21	44771059	44771159	ENSG00000184787.18|UBE2G2|YBX3|YBX3	905	-	2.0957465	1.0210348	-1.0	-1.0
chr21	44769154	44769334	ENSG00000184787.18|UBE2G2|YBX3|YBX3	978	-	3.9154468	1.6635439	-1.0	-1.0
chr21	44773546	44773736	ENSG00000184787.18|UBE2G2|YBX3|YBX3	927	-	2.4149637	1.135416	-1.0	-1.0
chr21	44769499	44769694	ENSG00000184787.18|UBE2G2|YBX3|YBX3	981	-	3.3968363	1.7254791	-1.0	-1.0
chr21	44806286	44806411	ENSG00000184900.15|SUMO3|YBX3|YBX3	912	-	2.4997725	1.0563859	-1.0	-1.0
chr21	44806796	44807040	ENSG00000184900.15|SUMO3|YBX3|YBX3	992	-	2.7544959	2.1163945	-1.0	-1.0
chr21	44813934	44814099	ENSG00000184900.15|SUMO3|YBX3|YBX3	995	-	3.311673	2.2915657	-1.0	-1.0
chr21	44805746	44805851	ENSG00000184900.15|SUMO3|YBX3|YBX3	924	-	2.6058016	1.1192209	-1.0	-1.0
chr21	44817947	44818117	ENSG00000184900.15|SUMO3|YBX3|YBX3	978	-	2.969984	1.6603373	-1.0	-1.0
chr21	44806456	44806656	ENSG00000184900.15|SUMO3|YBX3|YBX3	946	-	2.791419	1.2658406	-1.0	-1.0
chr21	44856212	44856364	ENSG00000183255.11|PTTG1IP|YBX3|YBX3	997	-	3.5760624	2.5888438	-1.0	-1.0
chr21	44850034	44850254	ENSG00000183255.11|PTTG1IP|YBX3|YBX3	942	-	2.4420314	1.2398756	-1.0	-1.0
chr21	44851104	44851469	ENSG00000183255.11|PTTG1IP|YBX3|YBX3	993	-	3.4315007	2.1493204	-1.0	-1.0
chr21	44849599	44849879	ENSG00000183255.11|PTTG1IP|YBX3|YBX3	944	-	2.6685417	1.2526262	-1.0	-1.0
chr21	44861162	44861271	ENSG00000183255.11|PTTG1IP|YBX3|YBX3	946	-	2.3863332	1.2690068	-1.0	-1.0
chr21	44873501	44873711	ENSG00000183255.11|PTTG1IP|YBX3|YBX3	917	-	2.3035884	1.0832908	-1.0	-1.0
chr21	44850549	44850739	ENSG00000183255.11|PTTG1IP|YBX3|YBX3	936	-	3.5095453	1.1945021	-1.0	-1.0
chr21	44967083	44967181	ENSG00000160256.12|FAM207A|YBX3|YBX3	901	+	5.5517054	1.0047948	-1.0	-1.0
chr21	44979076	44979176	ENSG00000276529.1|AP001505.2|YBX3|YBX3	905	+	5.5521126	1.0238749	-1.0	-1.0
chr21	45154975	45157245	ENSG00000197381.15|ADARB1|YBX3|YBX3	999	+	6.9761257	3.2196667	-1.0	-1.0
chr21	45157580	45157755	ENSG00000197381.15|ADARB1|YBX3|YBX3	936	+	4.614934	1.1931916	-1.0	-1.0
chr21	45154555	45154925	ENSG00000197381.15|ADARB1|YBX3|YBX3	941	+	5.093043	1.2286317	-1.0	-1.0
chr21	45285652	45285837	ENSG00000186866.16|POFUT2|YBX3|YBX3	930	-	2.8194673	1.1558167	-1.0	-1.0
chr21	45265027	45265207	ENSG00000186866.16|POFUT2|YBX3|YBX3	952	-	2.7668977	1.3204944	-1.0	-1.0
chr21	45263932	45264292	ENSG00000186866.16|POFUT2|YBX3|YBX3	979	-	3.346917	1.6688423	-1.0	-1.0
chr21	45264527	45264647	ENSG00000186866.16|POFUT2|YBX3|YBX3	914	-	3.6597388	1.0674547	-1.0	-1.0
chr21	45439588	45439978	ENSG00000182871.14|COL18A1|YBX3|YBX3	938	+	5.2163725	1.2052059	-1.0	-1.0
chr21	45441638	45441833	ENSG00000182871.14|COL18A1|YBX3|YBX3	934	+	5.8097925	1.1794903	-1.0	-1.0
chr21	45485621	45485756	ENSG00000182871.14|COL18A1|YBX3|YBX3	924	+	2.6004593	1.1178463	-1.0	-1.0
chr21	45435588	45435748	ENSG00000182871.14|COL18A1|YBX3|YBX3	904	+	4.935767	1.0168874	-1.0	-1.0
chr21	45441203	45441393	ENSG00000182871.14|COL18A1|YBX3|YBX3	929	+	5.695168	1.1475286	-1.0	-1.0
chr21	45512972	45513177	ENSG00000182871.14|COL18A1|YBX3|YBX3	968	+	5.412314	1.4964521	-1.0	-1.0
chr21	45427593	45427708	ENSG00000182871.14|COL18A1|YBX3|YBX3	953	+	5.9053535	1.3275406	-1.0	-1.0
chr21	45509405	45509601	ENSG00000182871.14|COL18A1|YBX3|YBX3	955	+	3.649336	1.3494301	-1.0	-1.0
chr21	45449588	45449703	ENSG00000182871.14|COL18A1|YBX3|YBX3	902	+	5.5517054	1.0102887	-1.0	-1.0
chr21	45512297	45512472	ENSG00000182871.14|COL18A1|YBX3|YBX3	925	+	2.3446672	1.1278211	-1.0	-1.0
chr21	45427183	45427343	ENSG00000182871.14|COL18A1|YBX3|YBX3	939	+	5.7909145	1.2129474	-1.0	-1.0
chr21	45513257	45513657	ENSG00000182871.14|COL18A1|YBX3|YBX3	967	+	3.8802147	1.4772016	-1.0	-1.0
chr21	45483426	45483856	ENSG00000182871.14|COL18A1|YBX3|YBX3	947	+	3.6178865	1.2776031	-1.0	-1.0
chr21	45431908	45432018	ENSG00000182871.14|COL18A1|YBX3|YBX3	905	+	5.569562	1.0200808	-1.0	-1.0
chr21	45436318	45436553	ENSG00000182871.14|COL18A1|YBX3|YBX3	951	+	5.8408346	1.3067644	-1.0	-1.0
chr21	45445123	45445258	ENSG00000182871.14|COL18A1|YBX3|YBX3	907	+	5.5883765	1.0324143	-1.0	-1.0
chr21	45512622	45512902	ENSG00000182871.14|COL18A1|YBX3|YBX3	968	+	3.793923	1.4996011	-1.0	-1.0
chr21	45484001	45484146	ENSG00000182871.14|COL18A1|YBX3|YBX3	923	+	3.2836497	1.1107897	-1.0	-1.0
chr21	45440813	45440913	ENSG00000182871.14|COL18A1|YBX3|YBX3	909	+	5.6069303	1.0386773	-1.0	-1.0
chr21	45436758	45437123	ENSG00000182871.14|COL18A1|YBX3|YBX3	965	+	4.7847953	1.460144	-1.0	-1.0
chr21	45511110	45511226	ENSG00000182871.14|COL18A1|YBX3|YBX3	951	+	2.294906	1.3109668	-1.0	-1.0
chr21	45495962	45496097	ENSG00000182871.14|COL18A1|YBX3|YBX3	930	+	3.5913572	1.1518588	-1.0	-1.0
chr21	45484166	45484636	ENSG00000182871.14|COL18A1|YBX3|YBX3	982	+	4.0748944	1.7351525	-1.0	-1.0
chr21	45438288	45439523	ENSG00000182871.14|COL18A1|YBX3|YBX3	992	+	6.0417566	2.0878193	-1.0	-1.0
chr21	45434763	45434913	ENSG00000182871.14|COL18A1|YBX3|YBX3	923	+	5.662148	1.1160549	-1.0	-1.0
chr21	45479078	45479373	ENSG00000182871.14|COL18A1|YBX3|YBX3	971	+	5.380518	1.5440115	-1.0	-1.0
chr21	45479518	45479678	ENSG00000182871.14|COL18A1|YBX3|YBX3	938	+	4.349166	1.2046193	-1.0	-1.0
chr21	45442233	45442443	ENSG00000182871.14|COL18A1|YBX3|YBX3	959	+	5.9361277	1.3822188	-1.0	-1.0
chr21	45495667	45495772	ENSG00000182871.14|COL18A1|YBX3|YBX3	905	+	3.063365	1.0238259	-1.0	-1.0
chr21	45436633	45436753	ENSG00000182871.14|COL18A1|YBX3|YBX3	933	+	5.7219467	1.1726037	-1.0	-1.0
chr21	45429918	45430018	ENSG00000182871.14|COL18A1|YBX3|YBX3	922	+	5.6624074	1.1053326	-1.0	-1.0
chr21	45443723	45443843	ENSG00000182871.14|COL18A1|YBX3|YBX3	916	+	5.6374774	1.0759014	-1.0	-1.0
chr21	45430663	45430788	ENSG00000182871.14|COL18A1|YBX3|YBX3	929	+	5.7874627	1.148679	-1.0	-1.0
chr21	45418743	45418848	ENSG00000182871.14|COL18A1|YBX3|YBX3	903	+	5.5529265	1.0133294	-1.0	-1.0
chr21	45436118	45436298	ENSG00000182871.14|COL18A1|YBX3|YBX3	924	+	5.6819053	1.1177241	-1.0	-1.0
chr21	45437373	45437498	ENSG00000182871.14|COL18A1|YBX3|YBX3	935	+	5.7373853	1.1894631	-1.0	-1.0
chr21	45527278	45527403	ENSG00000173638.18|SLC19A1|YBX3|YBX3	929	-	5.7146506	1.1474397	-1.0	-1.0
chr21	45531608	45531943	ENSG00000173638.18|SLC19A1|YBX3|YBX3	975	-	3.6314902	1.6100748	-1.0	-1.0
chr21	45528503	45530769	ENSG00000173638.18|SLC19A1|YBX3|YBX3	997	-	6.383334	2.4722114	-1.0	-1.0
chr21	45525968	45526078	ENSG00000173638.18|SLC19A1|YBX3|YBX3	912	-	5.609943	1.0543873	-1.0	-1.0
chr21	45531468	45531568	ENSG00000173638.18|SLC19A1|YBX3|YBX3	901	-	3.6376846	1.0063771	-1.0	-1.0
chr21	45515370	45515500	ENSG00000173638.18|SLC19A1|YBX3|YBX3	904	-	5.5625896	1.0182825	-1.0	-1.0
chr21	45530769	45530964	ENSG00000173638.18|SLC19A1|YBX3|YBX3	971	-	4.3456726	1.53509	-1.0	-1.0
chr21	45537770	45538008	ENSG00000173638.18|SLC19A1|YBX3|YBX3	990	-	3.898748	2.0018933	-1.0	-1.0
chr21	45516020	45516135	ENSG00000173638.18|SLC19A1|YBX3|YBX3	932	-	3.498515	1.1661177	-1.0	-1.0
chr21	45532188	45532308	ENSG00000173638.18|SLC19A1|YBX3|YBX3	909	-	3.619802	1.0409995	-1.0	-1.0
chr21	45528088	45528268	ENSG00000173638.18|SLC19A1|YBX3|YBX3	963	-	5.2702074	1.4306636	-1.0	-1.0
chr21	45514950	45515180	ENSG00000173638.18|SLC19A1|YBX3|YBX3	946	-	3.2816336	1.2661856	-1.0	-1.0
chr21	45526273	45526528	ENSG00000173638.18|SLC19A1|YBX3|YBX3	944	-	5.7872458	1.2510757	-1.0	-1.0
chr21	45508636	45508806	ENSG00000173638.18|SLC19A1|YBX3|YBX3	908	-	3.9088488	1.0359064	-1.0	-1.0
chr21	45531988	45532143	ENSG00000173638.18|SLC19A1|YBX3|YBX3	979	-	3.909554	1.6755128	-1.0	-1.0
chr21	45596815	45596940	ENSG00000233922.2|LINC01694|YBX3|YBX3	932	+	5.766653	1.1648862	-1.0	-1.0
chr21	45596390	45596580	ENSG00000233922.2|LINC01694|YBX3|YBX3	976	+	3.5632486	1.6195632	-1.0	-1.0
chr21	45599155	45599260	ENSG00000233922.2|LINC01694|YBX3|YBX3	905	+	3.616317	1.0245167	-1.0	-1.0
chr21	45597215	45597370	ENSG00000233922.2|LINC01694|YBX3|YBX3	949	+	5.0526476	1.2884425	-1.0	-1.0
chr21	45602090	45602255	ENSG00000233922.2|LINC01694|YBX3|YBX3	946	+	3.3642533	1.2648678	-1.0	-1.0
chr21	45600700	45600985	ENSG00000233922.2|LINC01694|YBX3|YBX3	948	+	5.0759335	1.2857877	-1.0	-1.0
chr21	46161182	46161705	ENSG00000160284.14|SPATC1L|YBX3|YBX3	1000	-	4.3080244	3.8392575	-1.0	-1.0
chr21	46184355	46184476	ENSG00000160284.14|SPATC1L|YBX3|YBX3	1000	-	4.439678	4.149441	-1.0	-1.0
chr21	46161915	46162067	ENSG00000160284.14|SPATC1L|YBX3|YBX3	1000	-	4.9435654	4.058041	-1.0	-1.0
chr21	46168307	46168658	ENSG00000160284.14|SPATC1L|YBX3|YBX3	996	-	3.4474518	2.3855991	-1.0	-1.0
chr21	46194112	46194337	ENSG00000160285.14|LSS|YBX3|YBX3	972	-	3.2145505	1.5554534	-1.0	-1.0
chr21	46216418	46216518	ENSG00000160285.14|LSS|YBX3|YBX3	917	-	3.1405504	1.0797442	-1.0	-1.0
chr21	46215184	46215289	ENSG00000160285.14|LSS|YBX3|YBX3	937	-	3.0062575	1.2019743	-1.0	-1.0
chr21	46193577	46193732	ENSG00000160285.14|LSS|YBX3|YBX3	954	-	4.7744613	1.3361981	-1.0	-1.0
chr21	46192745	46192900	ENSG00000160285.14|LSS|YBX3|YBX3	931	-	5.491775	1.163547	-1.0	-1.0
chr21	46192300	46192605	ENSG00000160285.14|LSS|YBX3|YBX3	938	-	2.8275747	1.2057375	-1.0	-1.0
chr21	46193917	46194107	ENSG00000160285.14|LSS|YBX3|YBX3	973	-	4.075231	1.5752406	-1.0	-1.0
chr21	46236828	46236973	ENSG00000160294.10|MCM3AP|YBX3|YBX3	935	-	2.9067972	1.1860014	-1.0	-1.0
chr21	46283614	46283819	ENSG00000160294.10|MCM3AP|YBX3|YBX3	983	-	3.2386868	1.7727221	-1.0	-1.0
chr21	46284952	46285392	ENSG00000160294.10|MCM3AP|YBX3|YBX3	972	-	2.979877	1.5477847	-1.0	-1.0
chr21	46260797	46260906	ENSG00000160294.10|MCM3AP|YBX3|YBX3	950	-	5.846668	1.3041384	-1.0	-1.0
chr21	46286869	46287014	ENSG00000182362.13|YBEY|YBX3|YBX3	980	+	6.2071633	1.6922992	-1.0	-1.0
chr21	46416078	46416178	ENSG00000160299.16|PCNT|YBX3|YBX3	911	+	3.0211425	1.0490178	-1.0	-1.0
chr21	46445403	46445508	ENSG00000160299.16|PCNT|YBX3|YBX3	943	+	5.790514	1.2416989	-1.0	-1.0
chr21	46416243	46416438	ENSG00000160299.16|PCNT|YBX3|YBX3	968	+	5.726393	1.4969991	-1.0	-1.0
chr21	46334616	46334721	ENSG00000160299.16|PCNT|YBX3|YBX3	903	+	5.551091	1.0139105	-1.0	-1.0
chr21	46366598	46366798	ENSG00000160299.16|PCNT|YBX3|YBX3	969	+	5.572242	1.5118653	-1.0	-1.0
chr21	46490599	46490699	ENSG00000160305.17|DIP2A|YBX3|YBX3	902	+	5.5521126	1.0070639	-1.0	-1.0
chr21	46498666	46498811	ENSG00000160305.17|DIP2A|YBX3|YBX3	936	+	3.659348	1.1907022	-1.0	-1.0
chr21	46644330	46644440	ENSG00000160310.17|PRMT2|YBX3|YBX3	910	+	2.9221478	1.045147	-1.0	-1.0
chr21	46643530	46643639	ENSG00000160310.17|PRMT2|YBX3|YBX3	980	+	6.1936784	1.6967797	-1.0	-1.0
chr21	46636895	46636990	ENSG00000160310.17|PRMT2|YBX3|YBX3	905	+	2.3139472	1.0220637	-1.0	-1.0
chr21	46648402	46648619	ENSG00000160310.17|PRMT2|YBX3|YBX3	999	+	4.598352	2.9000735	-1.0	-1.0
chr21	46649547	46649702	ENSG00000160310.17|PRMT2|YBX3|YBX3	930	+	3.7673366	1.1519989	-1.0	-1.0
chr22	16652481	16652621	ENSG00000100181.22|TPTEP1|YBX3|YBX3	918	+	3.1680613	1.0851696	-1.0	-1.0
chr22	16650891	16651081	ENSG00000100181.22|TPTEP1|YBX3|YBX3	938	+	2.4023876	1.2061127	-1.0	-1.0
chr22	16611677	16611893	ENSG00000100181.22|TPTEP1|YBX3|YBX3	971	+	3.5428946	1.5317154	-1.0	-1.0
chr22	16602071	16602211	ENSG00000100181.22|TPTEP1|YBX3|YBX3	915	+	2.0687861	1.070903	-1.0	-1.0
chr22	16613938	16614076	ENSG00000100181.22|TPTEP1|YBX3|YBX3	929	+	2.0534675	1.1472294	-1.0	-1.0
chr22	16653131	16653301	ENSG00000100181.22|TPTEP1|YBX3|YBX3	944	+	2.9366128	1.2546102	-1.0	-1.0
chr22	16650091	16650226	ENSG00000100181.22|TPTEP1|YBX3|YBX3	959	+	5.409728	1.3908807	-1.0	-1.0
chr22	16614691	16614791	ENSG00000283633.1|AP000547.3|YBX3|YBX3	950	+	2.9689095	1.2973688	-1.0	-1.0
chr22	16602075	16602210	ENSG00000283633.1|AP000547.3|YBX3|YBX3	914	+	2.0674977	1.0649589	-1.0	-1.0
chr22	16611677	16611893	ENSG00000283633.1|AP000547.3|YBX3|YBX3	971	+	3.5428946	1.5313985	-1.0	-1.0
chr22	16613941	16614171	ENSG00000283633.1|AP000547.3|YBX3|YBX3	947	+	2.236635	1.274817	-1.0	-1.0
chr22	16806609	16806739	ENSG00000172967.7|XKR3|YBX3|YBX3	912	-	2.4063175	1.0533044	-1.0	-1.0
chr22	17105852	17105954	ENSG00000177663.13|IL17RA|YBX3|YBX3	959	+	5.8867607	1.3887489	-1.0	-1.0
chr22	17138614	17138714	ENSG00000069998.12|HDHD5|YBX3|YBX3	918	-	3.0793784	1.0862015	-1.0	-1.0
chr22	17138245	17138357	ENSG00000069998.12|HDHD5|YBX3|YBX3	926	-	3.7393591	1.1317955	-1.0	-1.0
chr22	17149541	17149731	ENSG00000069998.12|HDHD5|YBX3|YBX3	970	-	5.851756	1.5259526	-1.0	-1.0
chr22	17628602	17628757	ENSG00000131100.12|ATP6V1E1|YBX3|YBX3	992	-	2.9072366	2.104693	-1.0	-1.0
chr22	17598140	17598288	ENSG00000131100.12|ATP6V1E1|YBX3|YBX3	952	-	2.8818078	1.3223205	-1.0	-1.0
chr22	17594528	17594643	ENSG00000131100.12|ATP6V1E1|YBX3|YBX3	902	-	2.3910658	1.0081333	-1.0	-1.0
chr22	17592190	17592650	ENSG00000131100.12|ATP6V1E1|YBX3|YBX3	962	-	2.5137439	1.4186985	-1.0	-1.0
chr22	17601034	17601181	ENSG00000131100.12|ATP6V1E1|YBX3|YBX3	919	-	2.6605518	1.0893135	-1.0	-1.0
chr22	17726901	17727636	ENSG00000099968.17|BCL2L13|YBX3|YBX3	981	+	3.754656	1.716897	-1.0	-1.0
chr22	17655661	17655832	ENSG00000099968.17|BCL2L13|YBX3|YBX3	985	+	3.3464665	1.8177942	-1.0	-1.0
chr22	17728126	17728661	ENSG00000099968.17|BCL2L13|YBX3|YBX3	972	+	3.2178257	1.5505784	-1.0	-1.0
chr22	17726676	17726901	ENSG00000099968.17|BCL2L13|YBX3|YBX3	965	+	2.5791686	1.4608705	-1.0	-1.0
chr22	17683213	17683321	ENSG00000099968.17|BCL2L13|YBX3|YBX3	938	+	2.3120744	1.210902	-1.0	-1.0
chr22	17729501	17729626	ENSG00000099968.17|BCL2L13|YBX3|YBX3	930	+	5.7152615	1.151892	-1.0	-1.0
chr22	17702242	17702422	ENSG00000099968.17|BCL2L13|YBX3|YBX3	952	+	2.672369	1.3148142	-1.0	-1.0
chr22	17638756	17638881	ENSG00000099968.17|BCL2L13|YBX3|YBX3	917	+	2.0699239	1.0815227	-1.0	-1.0
chr22	17696072	17696210	ENSG00000099968.17|BCL2L13|YBX3|YBX3	940	+	2.828277	1.2195371	-1.0	-1.0
chr22	17727641	17728116	ENSG00000099968.17|BCL2L13|YBX3|YBX3	980	+	3.8777075	1.6897924	-1.0	-1.0
chr22	17688985	17689142	ENSG00000099968.17|BCL2L13|YBX3|YBX3	967	+	2.6974916	1.4828948	-1.0	-1.0
chr22	17735412	17735557	ENSG00000015475.18|BID|YBX3|YBX3	953	-	4.0022845	1.3258661	-1.0	-1.0
chr22	17743802	17744013	ENSG00000015475.18|BID|YBX3|YBX3	1000	-	5.1439776	3.342398	-1.0	-1.0
chr22	17738016	17738229	ENSG00000015475.18|BID|YBX3|YBX3	997	-	4.2322216	2.4810963	-1.0	-1.0
chr22	17739348	17739563	ENSG00000015475.18|BID|YBX3|YBX3	998	-	4.686737	2.6431968	-1.0	-1.0
chr22	17788503	17788868	ENSG00000243156.7|MICAL3|YBX3|YBX3	957	-	5.09922	1.362745	-1.0	-1.0
chr22	17889033	17889153	ENSG00000243156.7|MICAL3|YBX3|YBX3	906	-	5.574827	1.0272785	-1.0	-1.0
chr22	17906583	17906763	ENSG00000243156.7|MICAL3|YBX3|YBX3	964	-	3.82546	1.4405038	-1.0	-1.0
chr22	17904631	17904791	ENSG00000243156.7|MICAL3|YBX3|YBX3	943	-	3.4662068	1.2423855	-1.0	-1.0
chr22	17871836	17871976	ENSG00000243156.7|MICAL3|YBX3|YBX3	965	-	4.7100163	1.4501482	-1.0	-1.0
chr22	17788506	17788871	ENSG00000093100.13|AC016026.1|YBX3|YBX3	956	-	5.1381044	1.3607508	-1.0	-1.0
chr22	18089491	18089666	ENSG00000215193.12|PEX26|YBX3|YBX3	964	+	5.010449	1.4402071	-1.0	-1.0
chr22	18091731	18091961	ENSG00000215193.12|PEX26|YBX3|YBX3	968	+	4.0981016	1.4884304	-1.0	-1.0
chr22	18090336	18090541	ENSG00000215193.12|PEX26|YBX3|YBX3	973	+	5.7226667	1.565926	-1.0	-1.0
chr22	18088906	18089106	ENSG00000215193.12|PEX26|YBX3|YBX3	960	+	3.4952905	1.3979591	-1.0	-1.0
chr22	19056985	19057162	ENSG00000070413.19|DGCR2|YBX3|YBX3	999	-	4.4322724	2.9031048	-1.0	-1.0
chr22	19038626	19039056	ENSG00000070413.19|DGCR2|YBX3|YBX3	954	-	4.2498927	1.3396354	-1.0	-1.0
chr22	19122127	19122252	ENSG00000070413.19|DGCR2|YBX3|YBX3	1000	-	4.376136	3.502868	-1.0	-1.0
chr22	19064932	19065062	ENSG00000070413.19|DGCR2|YBX3|YBX3	918	-	3.0716712	1.0850104	-1.0	-1.0
chr22	19041797	19041959	ENSG00000070413.19|DGCR2|YBX3|YBX3	919	-	2.64743	1.0933136	-1.0	-1.0
chr22	19063201	19063278	ENSG00000070413.19|DGCR2|YBX3|YBX3	1000	-	3.4963827	3.7548769	-1.0	-1.0
chr22	19038096	19038396	ENSG00000070413.19|DGCR2|YBX3|YBX3	985	-	3.5140638	1.8192831	-1.0	-1.0
chr22	19036516	19036621	ENSG00000070413.19|DGCR2|YBX3|YBX3	914	-	2.5095706	1.066531	-1.0	-1.0
chr22	19041082	19041297	ENSG00000070413.19|DGCR2|YBX3|YBX3	934	-	2.3847003	1.1834244	-1.0	-1.0
chr22	19037736	19037991	ENSG00000070413.19|DGCR2|YBX3|YBX3	971	-	2.9177876	1.5336729	-1.0	-1.0
chr22	19048443	19048638	ENSG00000070413.19|DGCR2|YBX3|YBX3	945	-	2.695449	1.2619625	-1.0	-1.0
chr22	19139158	19139292	ENSG00000100056.11|ESS2|YBX3|YBX3	996	-	4.869536	2.3597255	-1.0	-1.0
chr22	19139859	19140019	ENSG00000100056.11|ESS2|YBX3|YBX3	972	-	4.192872	1.5587628	-1.0	-1.0
chr22	19139611	19139729	ENSG00000100056.11|ESS2|YBX3|YBX3	954	-	3.3875191	1.3377616	-1.0	-1.0
chr22	19133923	19134475	ENSG00000100056.11|ESS2|YBX3|YBX3	975	-	4.5457873	1.5969912	-1.0	-1.0
chr22	19176577	19176693	ENSG00000100075.9|SLC25A1|YBX3|YBX3	1000	-	3.0307775	3.417102	-1.0	-1.0
chr22	19176420	19176494	ENSG00000100075.9|SLC25A1|YBX3|YBX3	942	-	2.2248645	1.23915	-1.0	-1.0
chr22	19178579	19178830	ENSG00000100075.9|SLC25A1|YBX3|YBX3	992	-	2.5922287	2.0825634	-1.0	-1.0
chr22	19175969	19176239	ENSG00000100075.9|SLC25A1|YBX3|YBX3	993	-	2.1563473	2.1463597	-1.0	-1.0
chr22	19177726	19178091	ENSG00000100075.9|SLC25A1|YBX3|YBX3	963	-	2.2993326	1.4286785	-1.0	-1.0
chr22	19176845	19176945	ENSG00000100075.9|SLC25A1|YBX3|YBX3	999	-	2.6056235	2.8558416	-1.0	-1.0
chr22	19178111	19178491	ENSG00000100075.9|SLC25A1|YBX3|YBX3	981	-	3.3571112	1.7162883	-1.0	-1.0
chr22	19175574	19175954	ENSG00000100075.9|SLC25A1|YBX3|YBX3	1000	-	2.6606543	3.9554038	-1.0	-1.0
chr22	19177119	19177204	ENSG00000100075.9|SLC25A1|YBX3|YBX3	998	-	2.8172793	2.7887716	-1.0	-1.0
chr22	19353370	19353519	ENSG00000100084.14|HIRA|YBX3|YBX3	917	-	2.4525142	1.0815337	-1.0	-1.0
chr22	19408259	19408384	ENSG00000100084.14|HIRA|YBX3|YBX3	960	-	4.5316834	1.3935981	-1.0	-1.0
chr22	19385520	19385736	ENSG00000100084.14|HIRA|YBX3|YBX3	975	-	2.8822954	1.6087588	-1.0	-1.0
chr22	19330902	19331332	ENSG00000100084.14|HIRA|YBX3|YBX3	974	-	3.498436	1.5847235	-1.0	-1.0
chr22	19331342	19331556	ENSG00000100084.14|HIRA|YBX3|YBX3	979	-	3.0311174	1.6770245	-1.0	-1.0
chr22	19392100	19392210	ENSG00000100084.14|HIRA|YBX3|YBX3	941	-	2.616454	1.2301333	-1.0	-1.0
chr22	19442128	19442338	ENSG00000100084.14|HIRA|YBX3|YBX3	996	-	3.4476514	2.4018278	-1.0	-1.0
chr22	19442923	19443288	ENSG00000100084.14|HIRA|YBX3|YBX3	956	-	2.7756596	1.3540918	-1.0	-1.0
chr22	19383619	19383705	ENSG00000100084.14|HIRA|YBX3|YBX3	933	-	2.5375643	1.1757392	-1.0	-1.0
chr22	19375640	19375792	ENSG00000100084.14|HIRA|YBX3|YBX3	971	-	2.4347534	1.533963	-1.0	-1.0
chr22	19387710	19387816	ENSG00000100084.14|HIRA|YBX3|YBX3	977	-	3.0851688	1.6318032	-1.0	-1.0
chr22	19351357	19351446	ENSG00000100084.14|HIRA|YBX3|YBX3	993	-	3.174834	2.1675997	-1.0	-1.0
chr22	19440898	19441093	ENSG00000100084.14|HIRA|YBX3|YBX3	953	-	2.4100847	1.3242979	-1.0	-1.0
chr22	19444053	19444218	ENSG00000100084.14|HIRA|YBX3|YBX3	945	-	2.7649844	1.2630347	-1.0	-1.0
chr22	19444223	19444328	ENSG00000100084.14|HIRA|YBX3|YBX3	928	-	2.7997007	1.1440713	-1.0	-1.0
chr22	19355759	19355865	ENSG00000100084.14|HIRA|YBX3|YBX3	955	-	2.9868994	1.3488402	-1.0	-1.0
chr22	19353995	19354115	ENSG00000100084.14|HIRA|YBX3|YBX3	923	-	2.5602033	1.1161318	-1.0	-1.0
chr22	19394341	19394509	ENSG00000100084.14|HIRA|YBX3|YBX3	981	-	2.597661	1.7180902	-1.0	-1.0
chr22	19407183	19407274	ENSG00000100084.14|HIRA|YBX3|YBX3	999	-	3.9174814	2.842556	-1.0	-1.0
chr22	19442393	19442873	ENSG00000100084.14|HIRA|YBX3|YBX3	971	-	2.8420618	1.54313	-1.0	-1.0
chr22	19396786	19396947	ENSG00000100084.14|HIRA|YBX3|YBX3	997	-	3.3724666	2.4805398	-1.0	-1.0
chr22	19377938	19378066	ENSG00000100084.14|HIRA|YBX3|YBX3	946	-	2.5012882	1.2654786	-1.0	-1.0
chr22	19353370	19353519	ENSG00000242259.8|C22orf39|YBX3|YBX3	917	-	2.4525142	1.0813483	-1.0	-1.0
chr22	19408259	19408384	ENSG00000242259.8|C22orf39|YBX3|YBX3	960	-	4.5316834	1.3940095	-1.0	-1.0
chr22	19385520	19385736	ENSG00000242259.8|C22orf39|YBX3|YBX3	975	-	2.8822954	1.5993577	-1.0	-1.0
chr22	19440895	19441090	ENSG00000242259.8|C22orf39|YBX3|YBX3	953	-	2.4225335	1.3315821	-1.0	-1.0
chr22	19351367	19351446	ENSG00000242259.8|C22orf39|YBX3|YBX3	990	-	3.1267004	2.013799	-1.0	-1.0
chr22	19392100	19392210	ENSG00000242259.8|C22orf39|YBX3|YBX3	940	-	2.616454	1.2222946	-1.0	-1.0
chr22	19383619	19383705	ENSG00000242259.8|C22orf39|YBX3|YBX3	934	-	2.5375643	1.1772252	-1.0	-1.0
chr22	19444051	19444221	ENSG00000242259.8|C22orf39|YBX3|YBX3	940	-	2.693005	1.2248856	-1.0	-1.0
chr22	19442391	19442876	ENSG00000242259.8|C22orf39|YBX3|YBX3	973	-	2.8641648	1.5706401	-1.0	-1.0
chr22	19355723	19355903	ENSG00000242259.8|C22orf39|YBX3|YBX3	931	-	2.9994166	1.1614555	-1.0	-1.0
chr22	19375640	19375792	ENSG00000242259.8|C22orf39|YBX3|YBX3	971	-	2.4347534	1.5340365	-1.0	-1.0
chr22	19387710	19387816	ENSG00000242259.8|C22orf39|YBX3|YBX3	976	-	3.0851688	1.6242349	-1.0	-1.0
chr22	19442926	19443291	ENSG00000242259.8|C22orf39|YBX3|YBX3	954	-	2.7546005	1.3337102	-1.0	-1.0
chr22	19444226	19444326	ENSG00000242259.8|C22orf39|YBX3|YBX3	929	-	2.7879038	1.1472462	-1.0	-1.0
chr22	19353995	19354115	ENSG00000242259.8|C22orf39|YBX3|YBX3	924	-	2.5602033	1.1194834	-1.0	-1.0
chr22	19394341	19394509	ENSG00000242259.8|C22orf39|YBX3|YBX3	981	-	2.597661	1.7139738	-1.0	-1.0
chr22	19407183	19407274	ENSG00000242259.8|C22orf39|YBX3|YBX3	999	-	3.9174814	2.8558109	-1.0	-1.0
chr22	19396786	19396947	ENSG00000242259.8|C22orf39|YBX3|YBX3	997	-	3.3724666	2.5003066	-1.0	-1.0
chr22	19447377	19447545	ENSG00000242259.8|C22orf39|YBX3|YBX3	995	-	2.6190436	2.273276	-1.0	-1.0
chr22	19377938	19378066	ENSG00000242259.8|C22orf39|YBX3|YBX3	946	-	2.5012882	1.2669293	-1.0	-1.0
chr22	19442131	19442336	ENSG00000242259.8|C22orf39|YBX3|YBX3	997	-	3.5679276	2.4986207	-1.0	-1.0
chr22	19432481	19432626	ENSG00000185608.8|MRPL40|YBX3|YBX3	910	+	2.2561	1.0452334	-1.0	-1.0
chr22	19433198	19433343	ENSG00000185608.8|MRPL40|YBX3|YBX3	992	+	3.2894824	2.0949132	-1.0	-1.0
chr22	19434795	19434894	ENSG00000185608.8|MRPL40|YBX3|YBX3	915	+	2.0498009	1.0729933	-1.0	-1.0
chr22	19435637	19436075	ENSG00000185608.8|MRPL40|YBX3|YBX3	992	+	3.0527148	2.0902586	-1.0	-1.0
chr22	19479017	19479215	ENSG00000070010.18|UFD1|YBX3|YBX3	983	-	2.833092	1.771951	-1.0	-1.0
chr22	19458070	19458139	ENSG00000070010.18|UFD1|YBX3|YBX3	991	-	2.574454	2.0491278	-1.0	-1.0
chr22	19467791	19468003	ENSG00000070010.18|UFD1|YBX3|YBX3	1000	-	3.4195492	5.230146	-1.0	-1.0
chr22	19471686	19471808	ENSG00000070010.18|UFD1|YBX3|YBX3	996	-	2.6392705	2.3494313	-1.0	-1.0
chr22	19475469	19475602	ENSG00000070010.18|UFD1|YBX3|YBX3	1000	-	3.2759454	4.358362	-1.0	-1.0
chr22	19465201	19465356	ENSG00000070010.18|UFD1|YBX3|YBX3	998	-	2.8591235	2.6670184	-1.0	-1.0
chr22	19475067	19475100	ENSG00000070010.18|UFD1|YBX3|YBX3	1000	-	4.583072	5.1652484	-1.0	-1.0
chr22	19507385	19507517	ENSG00000093009.9|CDC45|YBX3|YBX3	993	+	3.249253	2.157676	-1.0	-1.0
chr22	19507286	19507385	ENSG00000093009.9|CDC45|YBX3|YBX3	911	+	2.3540282	1.048601	-1.0	-1.0
chr22	19516458	19516645	ENSG00000093009.9|CDC45|YBX3|YBX3	992	+	2.9920654	2.08711	-1.0	-1.0
chr22	19505288	19505481	ENSG00000093009.9|CDC45|YBX3|YBX3	994	+	2.8384926	2.2137535	-1.0	-1.0
chr22	19508579	19508691	ENSG00000093009.9|CDC45|YBX3|YBX3	922	+	1.9652662	1.1063237	-1.0	-1.0
chr22	19514748	19514887	ENSG00000093009.9|CDC45|YBX3|YBX3	1000	+	3.8850558	3.6424685	-1.0	-1.0
chr22	19482689	19482827	ENSG00000093009.9|CDC45|YBX3|YBX3	986	+	2.8503816	1.8495442	-1.0	-1.0
chr22	19497385	19497447	ENSG00000093009.9|CDC45|YBX3|YBX3	906	+	2.0866106	1.0276504	-1.0	-1.0
chr22	19722439	19722644	ENSG00000184702.18|SEPT5|YBX3|YBX3	980	+	4.441539	1.7068155	-1.0	-1.0
chr22	19718659	19718764	ENSG00000184702.18|SEPT5|YBX3|YBX3	910	+	3.6353068	1.0461458	-1.0	-1.0
chr22	19722674	19722819	ENSG00000184702.18|SEPT5|YBX3|YBX3	932	+	3.026722	1.1663405	-1.0	-1.0
chr22	19724428	19724673	ENSG00000184702.18|SEPT5|YBX3|YBX3	986	+	2.969143	1.8515131	-1.0	-1.0
chr22	19723903	19724058	ENSG00000184702.18|SEPT5|YBX3|YBX3	911	+	2.0434551	1.0491635	-1.0	-1.0
chr22	19720548	19720666	ENSG00000184702.18|SEPT5|YBX3|YBX3	1000	+	4.0335374	4.5527296	-1.0	-1.0
chr22	19718409	19718539	ENSG00000184702.18|SEPT5|YBX3|YBX3	912	+	5.1263294	1.0534768	-1.0	-1.0
chr22	19719574	19719698	ENSG00000184702.18|SEPT5|YBX3|YBX3	954	+	2.5307355	1.3363595	-1.0	-1.0
chr22	19720060	19720238	ENSG00000184702.18|SEPT5|YBX3|YBX3	995	+	2.9223206	2.3152382	-1.0	-1.0
chr22	19722954	19723094	ENSG00000184702.18|SEPT5|YBX3|YBX3	915	+	2.273897	1.0700647	-1.0	-1.0
chr22	19721769	19722009	ENSG00000184702.18|SEPT5|YBX3|YBX3	1000	+	4.3064756	4.8577747	-1.0	-1.0
chr22	19720319	19720449	ENSG00000184702.18|SEPT5|YBX3|YBX3	1000	+	2.8841145	3.3177612	-1.0	-1.0
chr22	19722954	19723094	ENSG00000203618.5|GP1BB|YBX3|YBX3	914	+	2.273897	1.0670711	-1.0	-1.0
chr22	19724428	19724673	ENSG00000203618.5|GP1BB|YBX3|YBX3	986	+	2.969143	1.8563284	-1.0	-1.0
chr22	19723903	19724098	ENSG00000203618.5|GP1BB|YBX3|YBX3	910	+	2.0163682	1.0444232	-1.0	-1.0
chr22	19764209	19764326	ENSG00000184058.13|TBX1|YBX3|YBX3	924	+	2.3951454	1.1215117	-1.0	-1.0
chr22	19761159	19761280	ENSG00000184058.13|TBX1|YBX3|YBX3	989	+	3.5280783	1.9441034	-1.0	-1.0
chr22	19765901	19766031	ENSG00000184058.13|TBX1|YBX3|YBX3	915	+	5.6243377	1.0683094	-1.0	-1.0
chr22	19760752	19760887	ENSG00000184058.13|TBX1|YBX3|YBX3	942	+	5.7676635	1.2380002	-1.0	-1.0
chr22	19767103	19767213	ENSG00000184058.13|TBX1|YBX3|YBX3	902	+	2.150711	1.0109046	-1.0	-1.0
chr22	19766533	19766778	ENSG00000184058.13|TBX1|YBX3|YBX3	983	+	3.5179315	1.7675843	-1.0	-1.0
chr22	19766798	19766903	ENSG00000184058.13|TBX1|YBX3|YBX3	910	+	2.4765565	1.0450798	-1.0	-1.0
chr22	19764957	19765072	ENSG00000184058.13|TBX1|YBX3|YBX3	946	+	2.2698162	1.2694802	-1.0	-1.0
chr22	19848215	19848505	ENSG00000185838.13|GNB1L|YBX3|YBX3	936	-	3.7133355	1.1921524	-1.0	-1.0
chr22	19851290	19851425	ENSG00000185838.13|GNB1L|YBX3|YBX3	922	-	2.373977	1.1093742	-1.0	-1.0
chr22	19851765	19851955	ENSG00000185838.13|GNB1L|YBX3|YBX3	945	-	2.6444776	1.2569	-1.0	-1.0
chr22	19821227	19821375	ENSG00000185838.13|GNB1L|YBX3|YBX3	981	-	2.8076158	1.713906	-1.0	-1.0
chr22	19788758	19788913	ENSG00000185838.13|GNB1L|YBX3|YBX3	928	-	2.7393131	1.1410276	-1.0	-1.0
chr22	19852095	19852340	ENSG00000185838.13|GNB1L|YBX3|YBX3	987	-	2.8050091	1.9018661	-1.0	-1.0
chr22	19850085	19850355	ENSG00000185838.13|GNB1L|YBX3|YBX3	939	-	3.137814	1.2152424	-1.0	-1.0
chr22	19847145	19847435	ENSG00000185838.13|GNB1L|YBX3|YBX3	971	-	3.0157487	1.5435333	-1.0	-1.0
chr22	19846575	19846695	ENSG00000185838.13|GNB1L|YBX3|YBX3	916	-	2.3557756	1.0756489	-1.0	-1.0
chr22	19851465	19851640	ENSG00000185838.13|GNB1L|YBX3|YBX3	945	-	2.4479127	1.261744	-1.0	-1.0
chr22	19850820	19851125	ENSG00000185838.13|GNB1L|YBX3|YBX3	969	-	3.04889	1.5077226	-1.0	-1.0
chr22	19846130	19846325	ENSG00000185838.13|GNB1L|YBX3|YBX3	970	-	3.11422	1.5250218	-1.0	-1.0
chr22	19849530	19849670	ENSG00000185838.13|GNB1L|YBX3|YBX3	947	-	3.5772178	1.2730584	-1.0	-1.0
chr22	19850685	19850800	ENSG00000185838.13|GNB1L|YBX3|YBX3	910	-	2.688651	1.044393	-1.0	-1.0
chr22	19820597	19820723	ENSG00000185838.13|GNB1L|YBX3|YBX3	972	-	5.522871	1.5564997	-1.0	-1.0
chr22	19850822	19851122	ENSG00000215012.8|RTL10|YBX3|YBX3	968	-	3.032744	1.4975895	-1.0	-1.0
chr22	19848212	19848502	ENSG00000215012.8|RTL10|YBX3|YBX3	938	-	3.8012414	1.2059177	-1.0	-1.0
chr22	19846577	19846697	ENSG00000215012.8|RTL10|YBX3|YBX3	914	-	2.3042312	1.0667527	-1.0	-1.0
chr22	19850687	19850802	ENSG00000215012.8|RTL10|YBX3|YBX3	906	-	2.662333	1.0250014	-1.0	-1.0
chr22	19847147	19847432	ENSG00000215012.8|RTL10|YBX3|YBX3	972	-	3.0172648	1.5589999	-1.0	-1.0
chr22	19852092	19852342	ENSG00000215012.8|RTL10|YBX3|YBX3	986	-	2.7817786	1.8694212	-1.0	-1.0
chr22	19849532	19849667	ENSG00000215012.8|RTL10|YBX3|YBX3	949	-	3.640501	1.2888681	-1.0	-1.0
chr22	19851287	19851427	ENSG00000215012.8|RTL10|YBX3|YBX3	923	-	2.3880153	1.1114848	-1.0	-1.0
chr22	19850122	19850357	ENSG00000215012.8|RTL10|YBX3|YBX3	946	-	3.263776	1.264498	-1.0	-1.0
chr22	19851467	19851642	ENSG00000215012.8|RTL10|YBX3|YBX3	945	-	2.4461405	1.2610767	-1.0	-1.0
chr22	19851762	19851952	ENSG00000215012.8|RTL10|YBX3|YBX3	943	-	2.636626	1.2469587	-1.0	-1.0
chr22	19846137	19846327	ENSG00000215012.8|RTL10|YBX3|YBX3	974	-	3.1658776	1.5858421	-1.0	-1.0
chr22	19915784	19915909	ENSG00000184470.20|TXNRD2|YBX3|YBX3	932	-	3.5116558	1.1677915	-1.0	-1.0
chr22	19915149	19915276	ENSG00000184470.20|TXNRD2|YBX3|YBX3	977	-	3.6960387	1.6380738	-1.0	-1.0
chr22	19875631	19875776	ENSG00000184470.20|TXNRD2|YBX3|YBX3	934	-	2.6936738	1.1823682	-1.0	-1.0
chr22	19918859	19918999	ENSG00000184470.20|TXNRD2|YBX3|YBX3	971	-	3.4482412	1.5394732	-1.0	-1.0
chr22	19941701	19941897	ENSG00000093010.13|COMT|YBX3|YBX3	956	+	2.3314877	1.3563524	-1.0	-1.0
chr22	19969555	19969715	ENSG00000093010.13|COMT|YBX3|YBX3	903	+	5.5523157	1.015055	-1.0	-1.0
chr22	19964109	19964344	ENSG00000093010.13|COMT|YBX3|YBX3	992	+	2.7956693	2.0994325	-1.0	-1.0
chr22	19963565	19963759	ENSG00000093010.13|COMT|YBX3|YBX3	1000	+	3.8145015	6.74605	-1.0	-1.0
chr22	19968535	19968865	ENSG00000093010.13|COMT|YBX3|YBX3	993	+	2.530932	2.137049	-1.0	-1.0
chr22	19961198	19961289	ENSG00000093010.13|COMT|YBX3|YBX3	992	+	2.302785	2.075455	-1.0	-1.0
chr22	19962457	19962812	ENSG00000093010.13|COMT|YBX3|YBX3	1000	+	3.128871	3.5454433	-1.0	-1.0
chr22	19996152	19996297	ENSG00000099889.13|ARVCF|YBX3|YBX3	916	-	4.787628	1.0762407	-1.0	-1.0
chr22	19995327	19995517	ENSG00000099889.13|ARVCF|YBX3|YBX3	942	-	5.291135	1.2389842	-1.0	-1.0
chr22	19974111	19974266	ENSG00000099889.13|ARVCF|YBX3|YBX3	994	-	3.8877494	2.1909866	-1.0	-1.0
chr22	19994852	19994957	ENSG00000099889.13|ARVCF|YBX3|YBX3	915	-	5.635066	1.072278	-1.0	-1.0
chr22	19994192	19994357	ENSG00000099889.13|ARVCF|YBX3|YBX3	911	-	5.59986	1.0530237	-1.0	-1.0
chr22	19993947	19994187	ENSG00000099889.13|ARVCF|YBX3|YBX3	933	-	3.3575568	1.1736046	-1.0	-1.0
chr22	19995087	19995282	ENSG00000099889.13|ARVCF|YBX3|YBX3	912	-	5.599313	1.0574243	-1.0	-1.0
chr22	19995777	19995937	ENSG00000099889.13|ARVCF|YBX3|YBX3	939	-	5.781957	1.2147652	-1.0	-1.0
chr22	20065676	20065921	ENSG00000183597.15|TANGO2|YBX3|YBX3	946	+	2.5205314	1.2710049	-1.0	-1.0
chr22	20052464	20052579	ENSG00000183597.15|TANGO2|YBX3|YBX3	988	+	3.150714	1.9325109	-1.0	-1.0
chr22	20021068	20021203	ENSG00000183597.15|TANGO2|YBX3|YBX3	944	+	5.8533697	1.2513472	-1.0	-1.0
chr22	20036758	20036873	ENSG00000183597.15|TANGO2|YBX3|YBX3	943	+	2.3116517	1.242819	-1.0	-1.0
chr22	20065111	20065306	ENSG00000183597.15|TANGO2|YBX3|YBX3	967	+	4.9978647	1.4759904	-1.0	-1.0
chr22	20064786	20064971	ENSG00000183597.15|TANGO2|YBX3|YBX3	916	+	2.3023458	1.0767831	-1.0	-1.0
chr22	20043354	20043443	ENSG00000183597.15|TANGO2|YBX3|YBX3	1000	+	3.8187025	4.22221	-1.0	-1.0
chr22	20064611	20064731	ENSG00000183597.15|TANGO2|YBX3|YBX3	923	+	2.4252703	1.1148901	-1.0	-1.0
chr22	20110704	20110804	ENSG00000128191.15|DGCR8|YBX3|YBX3	910	+	2.468182	1.0461798	-1.0	-1.0
chr22	20116252	20116517	ENSG00000099899.14|TRMT2A|YBX3|YBX3	918	-	2.2800517	1.0840741	-1.0	-1.0
chr22	20113674	20113808	ENSG00000099899.14|TRMT2A|YBX3|YBX3	938	-	2.5991182	1.209248	-1.0	-1.0
chr22	20112385	20112545	ENSG00000099899.14|TRMT2A|YBX3|YBX3	958	-	2.5184271	1.3789431	-1.0	-1.0
chr22	20115674	20115804	ENSG00000099899.14|TRMT2A|YBX3|YBX3	916	-	3.668119	1.0752199	-1.0	-1.0
chr22	20119012	20119242	ENSG00000099901.16|RANBP1|YBX3|YBX3	1000	+	3.0005527	5.542452	-1.0	-1.0
chr22	20122164	20122263	ENSG00000099901.16|RANBP1|YBX3|YBX3	922	+	2.410867	1.1095091	-1.0	-1.0
chr22	20122263	20122513	ENSG00000099901.16|RANBP1|YBX3|YBX3	1000	+	3.3453977	6.0507026	-1.0	-1.0
chr22	20117433	20117664	ENSG00000099901.16|RANBP1|YBX3|YBX3	997	+	2.4240766	2.5893023	-1.0	-1.0
chr22	20126872	20127117	ENSG00000099901.16|RANBP1|YBX3|YBX3	1000	+	2.6594005	3.4303555	-1.0	-1.0
chr22	20127172	20127352	ENSG00000099901.16|RANBP1|YBX3|YBX3	977	+	2.1789858	1.6377789	-1.0	-1.0
chr22	20125208	20125428	ENSG00000099901.16|RANBP1|YBX3|YBX3	971	+	2.6533325	1.5305964	-1.0	-1.0
chr22	20146078	20146208	ENSG00000099904.15|ZDHHC8|YBX3|YBX3	932	+	2.835134	1.1645769	-1.0	-1.0
chr22	20142870	20143030	ENSG00000099904.15|ZDHHC8|YBX3|YBX3	928	+	2.558118	1.1404774	-1.0	-1.0
chr22	20139193	20139315	ENSG00000099904.15|ZDHHC8|YBX3|YBX3	993	+	3.119929	2.178994	-1.0	-1.0
chr22	20145583	20145823	ENSG00000099904.15|ZDHHC8|YBX3|YBX3	931	+	3.3484757	1.1615546	-1.0	-1.0
chr22	20131891	20132046	ENSG00000099904.15|ZDHHC8|YBX3|YBX3	960	+	4.6481166	1.3941798	-1.0	-1.0
chr22	20145228	20145368	ENSG00000099904.15|ZDHHC8|YBX3|YBX3	946	+	2.7306004	1.266791	-1.0	-1.0
chr22	20145828	20145933	ENSG00000099904.15|ZDHHC8|YBX3|YBX3	923	+	3.080206	1.1130867	-1.0	-1.0
chr22	20139719	20139824	ENSG00000099904.15|ZDHHC8|YBX3|YBX3	920	+	2.2081585	1.0948594	-1.0	-1.0
chr22	20143180	20143550	ENSG00000099904.15|ZDHHC8|YBX3|YBX3	970	+	3.7068539	1.5245357	-1.0	-1.0
chr22	20139477	20139622	ENSG00000099904.15|ZDHHC8|YBX3|YBX3	936	+	3.4248102	1.1940464	-1.0	-1.0
chr22	20242819	20243009	ENSG00000040608.13|RTN4R|YBX3|YBX3	965	-	5.703684	1.4556031	-1.0	-1.0
chr22	20242149	20242559	ENSG00000040608.13|RTN4R|YBX3|YBX3	947	-	4.314916	1.2750998	-1.0	-1.0
chr22	20315335	20315476	ENSG00000128185.9|DGCR6L|YBX3|YBX3	1000	-	6.4643955	4.399581	-1.0	-1.0
chr22	20314655	20314824	ENSG00000128185.9|DGCR6L|YBX3|YBX3	998	-	3.8732827	2.6842673	-1.0	-1.0
chr22	20319638	20319799	ENSG00000128185.9|DGCR6L|YBX3|YBX3	999	-	5.1112185	3.031388	-1.0	-1.0
chr22	20316118	20316219	ENSG00000128185.9|DGCR6L|YBX3|YBX3	999	-	4.4935136	2.882069	-1.0	-1.0
chr22	20319878	20320023	ENSG00000128185.9|DGCR6L|YBX3|YBX3	974	-	2.6377027	1.5924854	-1.0	-1.0
chr22	20314320	20314515	ENSG00000128185.9|DGCR6L|YBX3|YBX3	951	-	3.153302	1.3115112	-1.0	-1.0
chr22	20407421	20407671	ENSG00000185252.18|ZNF74|YBX3|YBX3	978	+	4.327994	1.6501136	-1.0	-1.0
chr22	20405876	20407321	ENSG00000185252.18|ZNF74|YBX3|YBX3	974	+	3.5929544	1.5799423	-1.0	-1.0
chr22	20489015	20489244	ENSG00000099910.16|KLHL22|YBX3|YBX3	978	-	3.448773	1.6502788	-1.0	-1.0
chr22	20537116	20537215	ENSG00000099917.17|MED15|YBX3|YBX3	1000	+	3.5484595	3.362483	-1.0	-1.0
chr22	20587237	20587492	ENSG00000099917.17|MED15|YBX3|YBX3	970	+	2.9008613	1.5261632	-1.0	-1.0
chr22	20575077	20575227	ENSG00000099917.17|MED15|YBX3|YBX3	965	+	2.5416555	1.45647	-1.0	-1.0
chr22	20553719	20553884	ENSG00000099917.17|MED15|YBX3|YBX3	935	+	3.3775463	1.1899806	-1.0	-1.0
chr22	20587492	20587602	ENSG00000099917.17|MED15|YBX3|YBX3	925	+	2.5813284	1.1255049	-1.0	-1.0
chr22	20564574	20564674	ENSG00000099917.17|MED15|YBX3|YBX3	920	+	2.0794625	1.0969479	-1.0	-1.0
chr22	20585719	20585826	ENSG00000099917.17|MED15|YBX3|YBX3	915	+	1.9636595	1.0705376	-1.0	-1.0
chr22	20583329	20583464	ENSG00000099917.17|MED15|YBX3|YBX3	971	+	3.0031023	1.5318819	-1.0	-1.0
chr22	20566699	20566817	ENSG00000099917.17|MED15|YBX3|YBX3	925	+	1.9380338	1.1248063	-1.0	-1.0
chr22	20582575	20582830	ENSG00000099917.17|MED15|YBX3|YBX3	966	+	3.0562582	1.4684504	-1.0	-1.0
chr22	20582860	20583140	ENSG00000099917.17|MED15|YBX3|YBX3	977	+	2.8176632	1.6301023	-1.0	-1.0
chr22	20554843	20555038	ENSG00000099917.17|MED15|YBX3|YBX3	921	+	2.0736897	1.1039139	-1.0	-1.0
chr22	20551406	20551541	ENSG00000099917.17|MED15|YBX3|YBX3	937	+	2.1380801	1.2020304	-1.0	-1.0
chr22	20564449	20564554	ENSG00000099917.17|MED15|YBX3|YBX3	907	+	2.2807477	1.0297363	-1.0	-1.0
chr22	20584834	20585174	ENSG00000099917.17|MED15|YBX3|YBX3	945	+	2.328994	1.2601696	-1.0	-1.0
chr22	20566509	20566644	ENSG00000099917.17|MED15|YBX3|YBX3	910	+	2.048825	1.0440353	-1.0	-1.0
chr22	20586567	20586827	ENSG00000099917.17|MED15|YBX3|YBX3	998	+	3.259899	2.6317866	-1.0	-1.0
chr22	20586827	20587227	ENSG00000099917.17|MED15|YBX3|YBX3	985	+	2.5667932	1.8237803	-1.0	-1.0
chr22	20709295	20709430	ENSG00000241973.10|PI4KA|YBX3|YBX3	985	-	3.313896	1.8277335	-1.0	-1.0
chr22	20801972	20802105	ENSG00000241973.10|PI4KA|YBX3|YBX3	996	-	3.4965026	2.3924618	-1.0	-1.0
chr22	20729891	20730006	ENSG00000241973.10|PI4KA|YBX3|YBX3	998	-	5.0171776	2.7457218	-1.0	-1.0
chr22	20799670	20799766	ENSG00000241973.10|PI4KA|YBX3|YBX3	919	-	2.4527678	1.09307	-1.0	-1.0
chr22	20744627	20744720	ENSG00000241973.10|PI4KA|YBX3|YBX3	948	-	2.5102553	1.2863744	-1.0	-1.0
chr22	20858569	20858729	ENSG00000241973.10|PI4KA|YBX3|YBX3	999	-	3.8576174	3.1317344	-1.0	-1.0
chr22	20765099	20765204	ENSG00000241973.10|PI4KA|YBX3|YBX3	963	-	2.5095587	1.4306126	-1.0	-1.0
chr22	20764824	20764950	ENSG00000241973.10|PI4KA|YBX3|YBX3	914	-	2.0224586	1.0649219	-1.0	-1.0
chr22	20813357	20813506	ENSG00000241973.10|PI4KA|YBX3|YBX3	999	-	3.8009489	3.012924	-1.0	-1.0
chr22	20727244	20727397	ENSG00000241973.10|PI4KA|YBX3|YBX3	914	-	2.5446124	1.0666107	-1.0	-1.0
chr22	20747493	20747702	ENSG00000241973.10|PI4KA|YBX3|YBX3	995	-	3.902544	2.3361745	-1.0	-1.0
chr22	20732995	20733095	ENSG00000241973.10|PI4KA|YBX3|YBX3	937	-	2.6357324	1.1984198	-1.0	-1.0
chr22	20717707	20717842	ENSG00000241973.10|PI4KA|YBX3|YBX3	950	-	3.2141283	1.3002727	-1.0	-1.0
chr22	20733735	20733835	ENSG00000241973.10|PI4KA|YBX3|YBX3	948	-	2.4406767	1.2861888	-1.0	-1.0
chr22	20742232	20742355	ENSG00000241973.10|PI4KA|YBX3|YBX3	991	-	2.8627257	2.0509155	-1.0	-1.0
chr22	20749904	20749994	ENSG00000241973.10|PI4KA|YBX3|YBX3	999	-	4.4117866	3.2250485	-1.0	-1.0
chr22	20718692	20718817	ENSG00000241973.10|PI4KA|YBX3|YBX3	994	-	2.710691	2.1928256	-1.0	-1.0
chr22	20804299	20804400	ENSG00000241973.10|PI4KA|YBX3|YBX3	957	-	2.5174394	1.3693135	-1.0	-1.0
chr22	20751673	20751755	ENSG00000241973.10|PI4KA|YBX3|YBX3	998	-	3.9488673	2.8177583	-1.0	-1.0
chr22	20721297	20721417	ENSG00000241973.10|PI4KA|YBX3|YBX3	955	-	2.771116	1.3513713	-1.0	-1.0
chr22	20707855	20708098	ENSG00000241973.10|PI4KA|YBX3|YBX3	930	-	2.8780565	1.1519033	-1.0	-1.0
chr22	20734020	20734194	ENSG00000241973.10|PI4KA|YBX3|YBX3	986	-	4.218435	1.8500562	-1.0	-1.0
chr22	20729631	20729711	ENSG00000241973.10|PI4KA|YBX3|YBX3	999	-	3.8304334	3.023382	-1.0	-1.0
chr22	20798527	20798682	ENSG00000241973.10|PI4KA|YBX3|YBX3	938	-	2.731972	1.208619	-1.0	-1.0
chr22	20752902	20753022	ENSG00000241973.10|PI4KA|YBX3|YBX3	973	-	3.271297	1.5663956	-1.0	-1.0
chr22	20729317	20729506	ENSG00000241973.10|PI4KA|YBX3|YBX3	965	-	2.5763555	1.4562808	-1.0	-1.0
chr22	20727733	20727864	ENSG00000241973.10|PI4KA|YBX3|YBX3	955	-	2.8149042	1.347828	-1.0	-1.0
chr22	20883470	20883569	ENSG00000099940.11|SNAP29|YBX3|YBX3	999	+	3.6138496	2.905345	-1.0	-1.0
chr22	20859052	20859342	ENSG00000099940.11|SNAP29|YBX3|YBX3	924	+	2.344178	1.1175376	-1.0	-1.0
chr22	20870336	20870511	ENSG00000099940.11|SNAP29|YBX3|YBX3	956	+	2.6748772	1.3567305	-1.0	-1.0
chr22	20889338	20889908	ENSG00000099940.11|SNAP29|YBX3|YBX3	971	+	4.2753415	1.5310872	-1.0	-1.0
chr22	20888498	20888603	ENSG00000099940.11|SNAP29|YBX3|YBX3	909	+	3.6570683	1.0400387	-1.0	-1.0
chr22	20887998	20888278	ENSG00000099940.11|SNAP29|YBX3|YBX3	954	+	3.9363935	1.3381484	-1.0	-1.0
chr22	20888343	20888468	ENSG00000099940.11|SNAP29|YBX3|YBX3	911	+	3.1105597	1.0500243	-1.0	-1.0
chr22	20881048	20881134	ENSG00000099940.11|SNAP29|YBX3|YBX3	999	+	3.2421143	2.850972	-1.0	-1.0
chr22	20890368	20890468	ENSG00000099940.11|SNAP29|YBX3|YBX3	922	+	5.663911	1.1089228	-1.0	-1.0
chr22	20887678	20887923	ENSG00000099940.11|SNAP29|YBX3|YBX3	981	+	3.4882457	1.7105339	-1.0	-1.0
chr22	20891013	20891203	ENSG00000099940.11|SNAP29|YBX3|YBX3	920	+	5.652302	1.099065	-1.0	-1.0
chr22	20949710	20949820	ENSG00000099942.12|CRKL|YBX3|YBX3	919	+	1.8876417	1.0897887	-1.0	-1.0
chr22	20950575	20950915	ENSG00000099942.12|CRKL|YBX3|YBX3	972	+	2.0080209	1.5498984	-1.0	-1.0
chr22	20917425	20917675	ENSG00000099942.12|CRKL|YBX3|YBX3	951	+	2.314168	1.311574	-1.0	-1.0
chr22	20933778	20934244	ENSG00000099942.12|CRKL|YBX3|YBX3	992	+	2.266374	2.1083212	-1.0	-1.0
chr22	20953100	20953540	ENSG00000099942.12|CRKL|YBX3|YBX3	996	+	2.7738044	2.4404445	-1.0	-1.0
chr22	20951715	20953075	ENSG00000099942.12|CRKL|YBX3|YBX3	997	+	2.3622794	2.56471	-1.0	-1.0
chr22	20951040	20951615	ENSG00000099942.12|CRKL|YBX3|YBX3	999	+	2.602426	3.2950664	-1.0	-1.0
chr22	20917820	20918240	ENSG00000099942.12|CRKL|YBX3|YBX3	1000	+	2.6556025	3.9784925	-1.0	-1.0
chr22	20991627	20991792	ENSG00000099949.18|LZTR1|YBX3|YBX3	991	+	4.0686097	2.0612106	-1.0	-1.0
chr22	20994909	20995014	ENSG00000099949.18|LZTR1|YBX3|YBX3	916	+	2.5098925	1.0748012	-1.0	-1.0
chr22	20997992	20998297	ENSG00000099949.18|LZTR1|YBX3|YBX3	939	+	3.6233518	1.2135447	-1.0	-1.0
chr22	20995992	20996187	ENSG00000099949.18|LZTR1|YBX3|YBX3	979	+	2.9425318	1.6805079	-1.0	-1.0
chr22	20997862	20997967	ENSG00000099949.18|LZTR1|YBX3|YBX3	910	+	3.65693	1.0452243	-1.0	-1.0
chr22	20987503	20987583	ENSG00000099949.18|LZTR1|YBX3|YBX3	963	+	3.1462116	1.4345284	-1.0	-1.0
chr22	20996632	20996802	ENSG00000099949.18|LZTR1|YBX3|YBX3	912	+	2.926364	1.0551053	-1.0	-1.0
chr22	20998752	20998947	ENSG00000099949.18|LZTR1|YBX3|YBX3	961	+	3.7138016	1.4082345	-1.0	-1.0
chr22	20997317	20997442	ENSG00000099949.18|LZTR1|YBX3|YBX3	952	+	3.4698224	1.314407	-1.0	-1.0
chr22	20999793	20999938	ENSG00000184436.11|THAP7|YBX3|YBX3	936	-	4.591207	1.1917458	-1.0	-1.0
chr22	21000646	21000851	ENSG00000184436.11|THAP7|YBX3|YBX3	976	-	3.0277462	1.6157075	-1.0	-1.0
chr22	21001211	21001401	ENSG00000184436.11|THAP7|YBX3|YBX3	963	-	2.8583875	1.4279217	-1.0	-1.0
chr22	20999943	21000432	ENSG00000184436.11|THAP7|YBX3|YBX3	990	-	3.4896035	2.013196	-1.0	-1.0
chr22	21448661	21448846	ENSG00000169635.9|HIC2|YBX3|YBX3	941	+	2.615868	1.2255969	-1.0	-1.0
chr22	21444921	21445291	ENSG00000169635.9|HIC2|YBX3|YBX3	998	+	2.6909494	2.6115606	-1.0	-1.0
chr22	21449891	21450041	ENSG00000169635.9|HIC2|YBX3|YBX3	940	+	3.2853448	1.2218238	-1.0	-1.0
chr22	21446856	21447051	ENSG00000169635.9|HIC2|YBX3|YBX3	978	+	2.8542871	1.662577	-1.0	-1.0
chr22	21447841	21448336	ENSG00000169635.9|HIC2|YBX3|YBX3	983	+	2.6952753	1.7772825	-1.0	-1.0
chr22	21448926	21449186	ENSG00000169635.9|HIC2|YBX3|YBX3	952	+	2.5857902	1.3204384	-1.0	-1.0
chr22	21451246	21451451	ENSG00000169635.9|HIC2|YBX3|YBX3	968	+	3.018854	1.4976289	-1.0	-1.0
chr22	21445681	21445836	ENSG00000169635.9|HIC2|YBX3|YBX3	943	+	2.3056798	1.2413696	-1.0	-1.0
chr22	21446291	21446806	ENSG00000169635.9|HIC2|YBX3|YBX3	976	+	2.6350095	1.624743	-1.0	-1.0
chr22	21447441	21447546	ENSG00000169635.9|HIC2|YBX3|YBX3	923	+	2.2269597	1.115274	-1.0	-1.0
chr22	21450621	21450916	ENSG00000169635.9|HIC2|YBX3|YBX3	958	+	2.7020626	1.379345	-1.0	-1.0
chr22	21450246	21450501	ENSG00000169635.9|HIC2|YBX3|YBX3	998	+	3.1965146	2.7185977	-1.0	-1.0
chr22	21610856	21610966	ENSG00000185651.14|UBE2L3|YBX3|YBX3	935	+	2.1671906	1.1861948	-1.0	-1.0
chr22	21622954	21623404	ENSG00000185651.14|UBE2L3|YBX3|YBX3	963	+	2.7791789	1.4274473	-1.0	-1.0
chr22	21622009	21622844	ENSG00000185651.14|UBE2L3|YBX3|YBX3	1000	+	3.0005283	3.7345264	-1.0	-1.0
chr22	21621514	21621634	ENSG00000185651.14|UBE2L3|YBX3|YBX3	951	+	2.2837577	1.308736	-1.0	-1.0
chr22	21629519	21629659	ENSG00000161179.13|YDJC|YBX3|YBX3	946	-	2.6864269	1.2669828	-1.0	-1.0
chr22	21629734	21629834	ENSG00000161179.13|YDJC|YBX3|YBX3	904	-	2.467089	1.0158708	-1.0	-1.0
chr22	21628088	21628743	ENSG00000161179.13|YDJC|YBX3|YBX3	997	-	2.711023	2.5259302	-1.0	-1.0
chr22	21634854	21634954	ENSG00000161180.10|CCDC116|YBX3|YBX3	905	+	5.5521126	1.0233631	-1.0	-1.0
chr22	21642861	21643101	ENSG00000128228.4|SDF2L1|YBX3|YBX3	979	+	2.4129786	1.6743861	-1.0	-1.0
chr22	21643988	21644228	ENSG00000128228.4|SDF2L1|YBX3|YBX3	999	+	2.9230702	3.2847705	-1.0	-1.0
chr22	21642395	21642523	ENSG00000128228.4|SDF2L1|YBX3|YBX3	957	+	2.100596	1.3706778	-1.0	-1.0
chr22	21666066	21666166	ENSG00000207751.3|MIR130B|YBX3|YBX3	936	+	3.9922853	1.1961462	-1.0	-1.0
chr22	21695921	21696531	ENSG00000100023.18|PPIL2|YBX3|YBX3	963	+	3.022802	1.4351032	-1.0	-1.0
chr22	21693815	21693872	ENSG00000100023.18|PPIL2|YBX3|YBX3	932	+	2.2969656	1.1645211	-1.0	-1.0
chr22	21694951	21695066	ENSG00000100023.18|PPIL2|YBX3|YBX3	921	+	2.4380987	1.1014845	-1.0	-1.0
chr22	21696796	21697226	ENSG00000100023.18|PPIL2|YBX3|YBX3	971	+	2.7597027	1.5312933	-1.0	-1.0
chr22	21681298	21681390	ENSG00000100023.18|PPIL2|YBX3|YBX3	976	+	3.3413446	1.6212728	-1.0	-1.0
chr22	21686891	21686998	ENSG00000100023.18|PPIL2|YBX3|YBX3	944	+	2.4291418	1.2537105	-1.0	-1.0
chr22	21694592	21694692	ENSG00000100023.18|PPIL2|YBX3|YBX3	938	+	2.7123692	1.2087266	-1.0	-1.0
chr22	21686482	21686558	ENSG00000100023.18|PPIL2|YBX3|YBX3	955	+	2.5223374	1.3441497	-1.0	-1.0
chr22	21799011	21799128	ENSG00000100030.14|MAPK1|YBX3|YBX3	956	-	2.0794184	1.3582988	-1.0	-1.0
chr22	21761374	21761519	ENSG00000100030.14|MAPK1|YBX3|YBX3	914	-	2.0014303	1.0663295	-1.0	-1.0
chr22	21769124	21769299	ENSG00000100030.14|MAPK1|YBX3|YBX3	932	-	1.991557	1.169743	-1.0	-1.0
chr22	21805849	21806034	ENSG00000100030.14|MAPK1|YBX3|YBX3	1000	-	2.8261588	5.312091	-1.0	-1.0
chr22	21763254	21763354	ENSG00000100030.14|MAPK1|YBX3|YBX3	911	-	1.944406	1.050656	-1.0	-1.0
chr22	21764004	21764240	ENSG00000100030.14|MAPK1|YBX3|YBX3	977	-	2.1254194	1.638286	-1.0	-1.0
chr22	21788693	21788803	ENSG00000100030.14|MAPK1|YBX3|YBX3	997	-	2.6083782	2.5939016	-1.0	-1.0
chr22	21762454	21763209	ENSG00000100030.14|MAPK1|YBX3|YBX3	1000	-	2.8602839	4.821903	-1.0	-1.0
chr22	21763384	21763619	ENSG00000100030.14|MAPK1|YBX3|YBX3	996	-	2.7334752	2.3881798	-1.0	-1.0
chr22	21807663	21807846	ENSG00000100030.14|MAPK1|YBX3|YBX3	1000	-	3.6233654	6.216698	-1.0	-1.0
chr22	21867321	21867680	ENSG00000100030.14|MAPK1|YBX3|YBX3	979	-	2.3225985	1.6730168	-1.0	-1.0
chr22	21760714	21760929	ENSG00000100030.14|MAPK1|YBX3|YBX3	995	-	2.7337751	2.3313704	-1.0	-1.0
chr22	21788256	21788388	ENSG00000100030.14|MAPK1|YBX3|YBX3	996	-	2.539081	2.348611	-1.0	-1.0
chr22	21761654	21762219	ENSG00000100030.14|MAPK1|YBX3|YBX3	982	-	2.3702717	1.7556071	-1.0	-1.0
chr22	21761144	21761334	ENSG00000100030.14|MAPK1|YBX3|YBX3	973	-	2.5863786	1.57537	-1.0	-1.0
chr22	21763619	21763844	ENSG00000100030.14|MAPK1|YBX3|YBX3	945	-	1.9555143	1.2560608	-1.0	-1.0
chr22	21923199	21923389	ENSG00000100034.13|PPM1F|YBX3|YBX3	955	-	2.7915998	1.3451658	-1.0	-1.0
chr22	21920374	21920599	ENSG00000100034.13|PPM1F|YBX3|YBX3	966	-	2.7728274	1.4709973	-1.0	-1.0
chr22	21920614	21920829	ENSG00000100034.13|PPM1F|YBX3|YBX3	969	-	2.4844117	1.5149084	-1.0	-1.0
chr22	21921704	21921879	ENSG00000100034.13|PPM1F|YBX3|YBX3	931	-	2.4648669	1.1627204	-1.0	-1.0
chr22	21922494	21922594	ENSG00000100034.13|PPM1F|YBX3|YBX3	924	-	3.713462	1.1207253	-1.0	-1.0
chr22	21920234	21920339	ENSG00000100034.13|PPM1F|YBX3|YBX3	914	-	2.487925	1.0654238	-1.0	-1.0
chr22	21920854	21921129	ENSG00000100034.13|PPM1F|YBX3|YBX3	983	-	4.51167	1.7705988	-1.0	-1.0
chr22	21934058	21934158	ENSG00000100034.13|PPM1F|YBX3|YBX3	913	-	2.3719435	1.0606797	-1.0	-1.0
chr22	21933440	21933540	ENSG00000100034.13|PPM1F|YBX3|YBX3	902	-	2.6349819	1.0104847	-1.0	-1.0
chr22	21921444	21921624	ENSG00000100034.13|PPM1F|YBX3|YBX3	941	-	2.606683	1.2256405	-1.0	-1.0
chr22	21974381	21974486	ENSG00000100038.19|TOP3B|YBX3|YBX3	910	-	2.6753376	1.0437269	-1.0	-1.0
chr22	21964160	21964310	ENSG00000100038.19|TOP3B|YBX3|YBX3	973	-	2.9905531	1.5629133	-1.0	-1.0
chr22	21963927	21964028	ENSG00000100038.19|TOP3B|YBX3|YBX3	914	-	3.6743042	1.0658278	-1.0	-1.0
chr22	21970264	21970406	ENSG00000100038.19|TOP3B|YBX3|YBX3	929	-	2.519157	1.1477102	-1.0	-1.0
chr22	21962552	21962667	ENSG00000100038.19|TOP3B|YBX3|YBX3	922	-	5.676962	1.109628	-1.0	-1.0
chr22	21962682	21962957	ENSG00000100038.19|TOP3B|YBX3|YBX3	935	-	2.643568	1.1900823	-1.0	-1.0
chr22	22306862	22307021	ENSG00000272779.1|AC245060.4|YBX3|YBX3	957	+	3.569781	1.3664907	-1.0	-1.0
chr22	22486855	22487060	ENSG00000275004.3|ZNF280B|YBX3|YBX3	943	-	3.0161083	1.2446624	-1.0	-1.0
chr22	22488285	22488490	ENSG00000275004.3|ZNF280B|YBX3|YBX3	979	-	4.5787115	1.6789328	-1.0	-1.0
chr22	22487280	22487425	ENSG00000275004.3|ZNF280B|YBX3|YBX3	914	-	5.6204033	1.0668019	-1.0	-1.0
chr22	22486330	22486855	ENSG00000275004.3|ZNF280B|YBX3|YBX3	988	-	4.4255476	1.929221	-1.0	-1.0
chr22	22488610	22488760	ENSG00000275004.3|ZNF280B|YBX3|YBX3	924	-	5.6868	1.1207108	-1.0	-1.0
chr22	22489070	22489270	ENSG00000275004.3|ZNF280B|YBX3|YBX3	923	-	3.401452	1.1118524	-1.0	-1.0
chr22	22514375	22514755	ENSG00000169548.3|ZNF280A|YBX3|YBX3	960	-	4.629267	1.3950318	-1.0	-1.0
chr22	22515255	22515440	ENSG00000169548.3|ZNF280A|YBX3|YBX3	972	-	4.6668477	1.5464711	-1.0	-1.0
chr22	22513830	22513985	ENSG00000169548.3|ZNF280A|YBX3|YBX3	929	-	3.5261872	1.1475047	-1.0	-1.0
chr22	22513985	22514235	ENSG00000169548.3|ZNF280A|YBX3|YBX3	972	-	5.0118265	1.5512336	-1.0	-1.0
chr22	22520088	22520218	ENSG00000169548.3|ZNF280A|YBX3|YBX3	930	-	5.738354	1.1536865	-1.0	-1.0
chr22	22556811	22557016	ENSG00000185686.17|PRAME|YBX3|YBX3	1000	-	2.0622697	3.4700708	-1.0	-1.0
chr22	22549775	22550334	ENSG00000185686.17|PRAME|YBX3|YBX3	991	-	1.8128116	2.0661802	-1.0	-1.0
chr22	22559174	22559361	ENSG00000185686.17|PRAME|YBX3|YBX3	966	-	2.8934004	1.470664	-1.0	-1.0
chr22	22550948	22551089	ENSG00000185686.17|PRAME|YBX3|YBX3	999	-	2.2482514	3.033632	-1.0	-1.0
chr22	22550813	22550923	ENSG00000185686.17|PRAME|YBX3|YBX3	921	-	1.5268934	1.1029285	-1.0	-1.0
chr22	22547950	22548643	ENSG00000185686.17|PRAME|YBX3|YBX3	1000	-	2.179409	3.5583427	-1.0	-1.0
chr22	22557521	22557681	ENSG00000185686.17|PRAME|YBX3|YBX3	982	-	2.1636636	1.751463	-1.0	-1.0
chr22	23206922	23207262	ENSG00000186716.20|BCR|YBX3|YBX3	993	+	5.074489	2.1306424	-1.0	-1.0
chr22	23261354	23261540	ENSG00000186716.20|BCR|YBX3|YBX3	990	+	2.7356243	2.0177426	-1.0	-1.0
chr22	23181464	23181639	ENSG00000186716.20|BCR|YBX3|YBX3	918	+	2.1513228	1.0859344	-1.0	-1.0
chr22	23182054	23182219	ENSG00000186716.20|BCR|YBX3|YBX3	933	+	2.3228471	1.1734928	-1.0	-1.0
chr22	23181039	23181219	ENSG00000186716.20|BCR|YBX3|YBX3	929	+	2.0508022	1.1462466	-1.0	-1.0
chr22	23271531	23271592	ENSG00000186716.20|BCR|YBX3|YBX3	983	+	3.1081662	1.7694606	-1.0	-1.0
chr22	23273633	23273773	ENSG00000186716.20|BCR|YBX3|YBX3	955	+	2.4840279	1.3492205	-1.0	-1.0
chr22	23289516	23289676	ENSG00000186716.20|BCR|YBX3|YBX3	966	+	2.5634341	1.4699118	-1.0	-1.0
chr22	23290271	23290446	ENSG00000186716.20|BCR|YBX3|YBX3	949	+	2.6572616	1.2882152	-1.0	-1.0
chr22	23181929	23182039	ENSG00000186716.20|BCR|YBX3|YBX3	925	+	2.0762007	1.1240426	-1.0	-1.0
chr22	23288096	23288172	ENSG00000186716.20|BCR|YBX3|YBX3	998	+	3.0704079	2.7300665	-1.0	-1.0
chr22	23287158	23287273	ENSG00000186716.20|BCR|YBX3|YBX3	961	+	2.574179	1.4064126	-1.0	-1.0
chr22	23253803	23253953	ENSG00000186716.20|BCR|YBX3|YBX3	916	+	1.98107	1.0776176	-1.0	-1.0
chr22	23206737	23206902	ENSG00000186716.20|BCR|YBX3|YBX3	959	+	4.7988763	1.3825904	-1.0	-1.0
chr22	23268407	23268507	ENSG00000186716.20|BCR|YBX3|YBX3	901	+	1.9634547	1.0047948	-1.0	-1.0
chr22	23285032	23285157	ENSG00000186716.20|BCR|YBX3|YBX3	918	+	2.1002865	1.0858263	-1.0	-1.0
chr22	23765833	23766026	ENSG00000250479.8|CHCHD10|YBX3|YBX3	997	-	3.4801874	2.4727294	-1.0	-1.0
chr22	23767833	23768053	ENSG00000250479.8|CHCHD10|YBX3|YBX3	1000	-	3.3788674	4.358738	-1.0	-1.0
chr22	23767373	23767588	ENSG00000250479.8|CHCHD10|YBX3|YBX3	994	-	3.6731539	2.2180073	-1.0	-1.0
chr22	23766127	23766337	ENSG00000250479.8|CHCHD10|YBX3|YBX3	999	-	2.9968984	3.19086	-1.0	-1.0
chr22	23833571	23833696	ENSG00000099956.18|SMARCB1|YBX3|YBX3	972	+	3.5498796	1.5460393	-1.0	-1.0
chr22	23816713	23816936	ENSG00000099956.18|SMARCB1|YBX3|YBX3	997	+	4.24033	2.6006937	-1.0	-1.0
chr22	23791755	23791894	ENSG00000099956.18|SMARCB1|YBX3|YBX3	980	+	5.3733225	1.6964102	-1.0	-1.0
chr22	23793558	23793683	ENSG00000099956.18|SMARCB1|YBX3|YBX3	957	+	2.74928	1.3669864	-1.0	-1.0
chr22	23787027	23787257	ENSG00000099956.18|SMARCB1|YBX3|YBX3	955	+	3.4313064	1.3487154	-1.0	-1.0
chr22	23800943	23801138	ENSG00000099956.18|SMARCB1|YBX3|YBX3	999	+	6.6513453	3.1142924	-1.0	-1.0
chr22	23793459	23793558	ENSG00000099956.18|SMARCB1|YBX3|YBX3	991	+	6.5515018	2.0557778	-1.0	-1.0
chr22	23825224	23825415	ENSG00000099956.18|SMARCB1|YBX3|YBX3	999	+	6.926021	2.921096	-1.0	-1.0
chr22	23894288	23894582	ENSG00000240972.1|MIF|YBX3|YBX3	1000	+	3.4198651	9.009724	-1.0	-1.0
chr22	23894697	23895222	ENSG00000240972.1|MIF|YBX3|YBX3	1000	+	3.8344724	9.767058	-1.0	-1.0
chr22	23894771	23894944	ENSG00000251357.4|AP000350.4|YBX3|YBX3	1000	+	3.3233423	5.9342194	-1.0	-1.0
chr22	23894291	23894666	ENSG00000251357.4|AP000350.4|YBX3|YBX3	1000	+	3.4944913	8.303302	-1.0	-1.0
chr22	23895039	23895223	ENSG00000251357.4|AP000350.4|YBX3|YBX3	1000	+	3.7875793	12.788332	-1.0	-1.0
chr22	23971364	23971623	ENSG00000099977.13|DDT|YBX3|YBX3	999	-	3.7022955	2.856392	-1.0	-1.0
chr22	23973710	23973895	ENSG00000099977.13|DDT|YBX3|YBX3	941	-	3.09781	1.225764	-1.0	-1.0
chr22	24178207	24178312	ENSG00000099991.17|CABIN1|YBX3|YBX3	911	+	5.6066465	1.0484858	-1.0	-1.0
chr22	24042903	24043083	ENSG00000099991.17|CABIN1|YBX3|YBX3	944	+	2.968559	1.2498903	-1.0	-1.0
chr22	24064039	24064187	ENSG00000099991.17|CABIN1|YBX3|YBX3	963	+	4.0703225	1.4268415	-1.0	-1.0
chr22	24041143	24041268	ENSG00000099991.17|CABIN1|YBX3|YBX3	926	+	2.4280314	1.1304303	-1.0	-1.0
chr22	24091732	24091837	ENSG00000099991.17|CABIN1|YBX3|YBX3	927	+	3.7500787	1.1367757	-1.0	-1.0
chr22	24119591	24119696	ENSG00000099991.17|CABIN1|YBX3|YBX3	921	+	3.712935	1.0999796	-1.0	-1.0
chr22	24054872	24055042	ENSG00000099991.17|CABIN1|YBX3|YBX3	931	+	2.6960843	1.1601396	-1.0	-1.0
chr22	24166863	24167048	ENSG00000099991.17|CABIN1|YBX3|YBX3	976	+	5.7094774	1.6183015	-1.0	-1.0
chr22	24084583	24084785	ENSG00000099991.17|CABIN1|YBX3|YBX3	981	+	3.8128204	1.7217131	-1.0	-1.0
chr22	24171787	24171995	ENSG00000099991.17|CABIN1|YBX3|YBX3	988	+	4.122001	1.9095664	-1.0	-1.0
chr22	24098013	24098148	ENSG00000099991.17|CABIN1|YBX3|YBX3	953	+	2.5559628	1.3321215	-1.0	-1.0
chr22	24085005	24085151	ENSG00000099991.17|CABIN1|YBX3|YBX3	965	+	3.3532214	1.4498869	-1.0	-1.0
chr22	24036088	24036181	ENSG00000099991.17|CABIN1|YBX3|YBX3	962	+	3.4193416	1.4202111	-1.0	-1.0
chr22	24177513	24177703	ENSG00000099991.17|CABIN1|YBX3|YBX3	939	+	4.477191	1.2143983	-1.0	-1.0
chr22	24415063	24415178	ENSG00000100014.19|SPECC1L|YBX3|YBX3	917	+	3.6753855	1.0812348	-1.0	-1.0
chr22	24321292	24321497	ENSG00000100014.19|SPECC1L|YBX3|YBX3	998	+	4.2073803	2.721832	-1.0	-1.0
chr22	24313312	24313452	ENSG00000100014.19|SPECC1L|YBX3|YBX3	938	+	4.410801	1.205192	-1.0	-1.0
chr22	24415563	24415703	ENSG00000100014.19|SPECC1L|YBX3|YBX3	932	+	5.729829	1.1676371	-1.0	-1.0
chr22	24365515	24365615	ENSG00000100014.19|SPECC1L|YBX3|YBX3	905	+	5.5517054	1.0211074	-1.0	-1.0
chr22	24321292	24321497	ENSG00000258555.6|SPECC1L-ADORA2A|YBX3|YBX3	998	+	4.2073803	2.7215958	-1.0	-1.0
chr22	24415564	24415704	ENSG00000258555.6|SPECC1L-ADORA2A|YBX3|YBX3	932	+	5.724593	1.1703751	-1.0	-1.0
chr22	24313312	24313452	ENSG00000258555.6|SPECC1L-ADORA2A|YBX3|YBX3	938	+	4.410801	1.2059315	-1.0	-1.0
chr22	24365515	24365615	ENSG00000258555.6|SPECC1L-ADORA2A|YBX3|YBX3	901	+	5.5517054	1.0047948	-1.0	-1.0
chr22	24415064	24415179	ENSG00000258555.6|SPECC1L-ADORA2A|YBX3|YBX3	916	+	3.6753855	1.0766599	-1.0	-1.0
chr22	24540697	24540957	ENSG00000138867.16|GUCD1|YBX3|YBX3	968	-	4.7535233	1.4997295	-1.0	-1.0
chr22	24542982	24543100	ENSG00000138867.16|GUCD1|YBX3|YBX3	938	-	3.18261	1.2062705	-1.0	-1.0
chr22	24542657	24542907	ENSG00000138867.16|GUCD1|YBX3|YBX3	947	-	3.1490066	1.2748795	-1.0	-1.0
chr22	24542387	24542587	ENSG00000138867.16|GUCD1|YBX3|YBX3	957	-	3.978784	1.3655186	-1.0	-1.0
chr22	24547855	24548065	ENSG00000138867.16|GUCD1|YBX3|YBX3	977	-	5.014189	1.6370646	-1.0	-1.0
chr22	24543841	24544083	ENSG00000138867.16|GUCD1|YBX3|YBX3	997	-	4.9855585	2.531504	-1.0	-1.0
chr22	24567983	24568163	ENSG00000100028.11|SNRPD3|YBX3|YBX3	988	+	3.1326754	1.9357091	-1.0	-1.0
chr22	24572235	24572515	ENSG00000100028.11|SNRPD3|YBX3|YBX3	984	+	4.7847013	1.7851729	-1.0	-1.0
chr22	24573822	24573937	ENSG00000100028.11|SNRPD3|YBX3|YBX3	908	+	5.579911	1.0340022	-1.0	-1.0
chr22	24571920	24572085	ENSG00000100028.11|SNRPD3|YBX3|YBX3	919	+	2.404436	1.09345	-1.0	-1.0
chr22	24555957	24556071	ENSG00000100028.11|SNRPD3|YBX3|YBX3	912	+	2.649795	1.0575907	-1.0	-1.0
chr22	24557656	24557876	ENSG00000100028.11|SNRPD3|YBX3|YBX3	999	+	4.144558	2.906763	-1.0	-1.0
chr22	25507893	25507993	ENSG00000100058.12|CRYBB2P1|YBX3|YBX3	905	+	5.5517054	1.021551	-1.0	-1.0
chr22	25507358	25507593	ENSG00000100058.12|CRYBB2P1|YBX3|YBX3	984	+	6.2787232	1.7827362	-1.0	-1.0
chr22	25724208	25724383	ENSG00000100077.14|GRK3|YBX3|YBX3	918	+	5.679074	1.0843538	-1.0	-1.0
chr22	25722473	25722628	ENSG00000100077.14|GRK3|YBX3|YBX3	903	+	5.5530624	1.0120851	-1.0	-1.0
chr22	26452464	26452589	ENSG00000100099.20|HPS4|YBX3|YBX3	945	-	4.8363895	1.2633078	-1.0	-1.0
chr22	26491932	26492107	ENSG00000100104.13|SRRD|YBX3|YBX3	933	+	5.7335525	1.1724788	-1.0	-1.0
chr22	26493657	26493842	ENSG00000100104.13|SRRD|YBX3|YBX3	928	+	5.695531	1.1411545	-1.0	-1.0
chr22	26491692	26491897	ENSG00000100104.13|SRRD|YBX3|YBX3	957	+	4.9642963	1.3674774	-1.0	-1.0
chr22	26493322	26493497	ENSG00000100104.13|SRRD|YBX3|YBX3	927	+	3.7724621	1.1370363	-1.0	-1.0
chr22	26487981	26488211	ENSG00000100104.13|SRRD|YBX3|YBX3	936	+	4.4664593	1.1950685	-1.0	-1.0
chr22	26506827	26506928	ENSG00000100109.16|TFIP11|YBX3|YBX3	930	-	5.715815	1.1562848	-1.0	-1.0
chr22	26540828	26541183	ENSG00000128294.15|TPST2|YBX3|YBX3	985	-	3.4331474	1.8250135	-1.0	-1.0
chr22	26526162	26526262	ENSG00000128294.15|TPST2|YBX3|YBX3	905	-	2.9884913	1.0240314	-1.0	-1.0
chr22	26525897	26526062	ENSG00000128294.15|TPST2|YBX3|YBX3	910	-	2.3759649	1.0457765	-1.0	-1.0
chr22	26525132	26525272	ENSG00000128294.15|TPST2|YBX3|YBX3	911	-	5.622402	1.051422	-1.0	-1.0
chr22	26536209	26536469	ENSG00000128294.15|TPST2|YBX3|YBX3	993	-	3.56943	2.1436388	-1.0	-1.0
chr22	26532694	26532745	ENSG00000128294.15|TPST2|YBX3|YBX3	947	-	2.9257028	1.2727991	-1.0	-1.0
chr22	26524902	26525007	ENSG00000128294.15|TPST2|YBX3|YBX3	912	-	3.656376	1.0536318	-1.0	-1.0
chr22	27910882	27911072	ENSG00000180957.17|PITPNB|YBX3|YBX3	951	-	4.5231524	1.3105817	-1.0	-1.0
chr22	27853523	27853633	ENSG00000180957.17|PITPNB|YBX3|YBX3	918	-	5.6650457	1.0886403	-1.0	-1.0
chr22	27851688	27851853	ENSG00000180957.17|PITPNB|YBX3|YBX3	967	-	6.096005	1.4835728	-1.0	-1.0
chr22	27873737	27873815	ENSG00000180957.17|PITPNB|YBX3|YBX3	980	-	4.324129	1.6895217	-1.0	-1.0
chr22	28163496	28163599	ENSG00000100154.14|TTC28|YBX3|YBX3	959	-	5.910365	1.3834435	-1.0	-1.0
chr22	28699763	28699937	ENSG00000183765.20|CHEK2|YBX3|YBX3	984	-	5.5863523	1.7888275	-1.0	-1.0
chr22	28734402	28734722	ENSG00000183765.20|CHEK2|YBX3|YBX3	997	-	3.7493522	2.459064	-1.0	-1.0
chr22	28725242	28725362	ENSG00000183765.20|CHEK2|YBX3|YBX3	912	-	3.0111709	1.0537605	-1.0	-1.0
chr22	28786523	28786783	ENSG00000159873.9|CCDC117|YBX3|YBX3	1000	+	6.9671116	4.3973556	-1.0	-1.0
chr22	28788488	28788688	ENSG00000159873.9|CCDC117|YBX3|YBX3	962	+	5.8177223	1.415828	-1.0	-1.0
chr22	28786088	28786208	ENSG00000159873.9|CCDC117|YBX3|YBX3	932	+	3.7870958	1.1673084	-1.0	-1.0
chr22	28788228	28788328	ENSG00000159873.9|CCDC117|YBX3|YBX3	905	+	5.5517054	1.0222615	-1.0	-1.0
chr22	28797076	28797176	ENSG00000100219.16|XBP1|YBX3|YBX3	903	-	2.4865093	1.0121698	-1.0	-1.0
chr22	28794879	28795189	ENSG00000100219.16|XBP1|YBX3|YBX3	963	-	3.320976	1.432231	-1.0	-1.0
chr22	28795244	28795454	ENSG00000100219.16|XBP1|YBX3|YBX3	990	-	3.0853927	1.9791584	-1.0	-1.0
chr22	28795524	28795624	ENSG00000100219.16|XBP1|YBX3|YBX3	906	-	2.4654891	1.0291215	-1.0	-1.0
chr22	29143963	29144143	ENSG00000183762.12|KREMEN1|YBX3|YBX3	932	+	4.350838	1.1678462	-1.0	-1.0
chr22	29137341	29137551	ENSG00000183762.12|KREMEN1|YBX3|YBX3	917	+	5.634652	1.0792489	-1.0	-1.0
chr22	29137566	29137666	ENSG00000183762.12|KREMEN1|YBX3|YBX3	911	+	5.610468	1.0492759	-1.0	-1.0
chr22	29142023	29142233	ENSG00000183762.12|KREMEN1|YBX3|YBX3	944	+	5.778452	1.2536296	-1.0	-1.0
chr22	29267434	29267629	ENSG00000100263.13|RHBDD3|YBX3|YBX3	958	-	3.2902164	1.3800602	-1.0	-1.0
chr22	29282404	29282557	ENSG00000182944.17|EWSR1|YBX3|YBX3	937	+	2.1534016	1.1977103	-1.0	-1.0
chr22	29288605	29288710	ENSG00000182944.17|EWSR1|YBX3|YBX3	960	+	2.519503	1.3948853	-1.0	-1.0
chr22	29300336	29300486	ENSG00000182944.17|EWSR1|YBX3|YBX3	951	+	4.1001115	1.3104658	-1.0	-1.0
chr22	29286922	29287134	ENSG00000182944.17|EWSR1|YBX3|YBX3	983	+	2.7966378	1.7659708	-1.0	-1.0
chr22	29272379	29272431	ENSG00000182944.17|EWSR1|YBX3|YBX3	998	+	4.1371403	2.6999528	-1.0	-1.0
chr22	29273737	29273864	ENSG00000182944.17|EWSR1|YBX3|YBX3	1000	+	4.0640106	6.8390007	-1.0	-1.0
chr22	29268208	29268349	ENSG00000182944.17|EWSR1|YBX3|YBX3	985	+	3.4431767	1.810364	-1.0	-1.0
chr22	29277948	29278216	ENSG00000182944.17|EWSR1|YBX3|YBX3	1000	+	3.5268118	3.4741707	-1.0	-1.0
chr22	29296140	29296368	ENSG00000182944.17|EWSR1|YBX3|YBX3	1000	+	4.555166	4.2436757	-1.0	-1.0
chr22	29292502	29292606	ENSG00000182944.17|EWSR1|YBX3|YBX3	922	+	2.3150573	1.1054579	-1.0	-1.0
chr22	29340735	29340840	ENSG00000100280.16|AP1B1|YBX3|YBX3	907	-	2.6617439	1.0302334	-1.0	-1.0
chr22	29328619	29328904	ENSG00000100280.16|AP1B1|YBX3|YBX3	950	-	3.426555	1.2991985	-1.0	-1.0
chr22	29351170	29351300	ENSG00000100280.16|AP1B1|YBX3|YBX3	932	-	3.7908065	1.1662654	-1.0	-1.0
chr22	29328179	29328314	ENSG00000100280.16|AP1B1|YBX3|YBX3	936	-	2.9827027	1.1963083	-1.0	-1.0
chr22	29351704	29351825	ENSG00000100280.16|AP1B1|YBX3|YBX3	995	-	4.156598	2.2933264	-1.0	-1.0
chr22	29356425	29356616	ENSG00000100280.16|AP1B1|YBX3|YBX3	996	-	3.9529853	2.399331	-1.0	-1.0
chr22	29359742	29359947	ENSG00000100280.16|AP1B1|YBX3|YBX3	952	-	3.5411544	1.3173555	-1.0	-1.0
chr22	29350034	29350150	ENSG00000100280.16|AP1B1|YBX3|YBX3	997	-	3.8157136	2.498113	-1.0	-1.0
chr22	29358725	29358971	ENSG00000100280.16|AP1B1|YBX3|YBX3	981	-	3.9636993	1.7149456	-1.0	-1.0
chr22	29331448	29331563	ENSG00000100280.16|AP1B1|YBX3|YBX3	927	-	2.7879038	1.1359084	-1.0	-1.0
chr22	29354649	29354819	ENSG00000100280.16|AP1B1|YBX3|YBX3	989	-	4.4493237	1.9569601	-1.0	-1.0
chr22	29331786	29331971	ENSG00000100280.16|AP1B1|YBX3|YBX3	965	-	4.492022	1.4537674	-1.0	-1.0
chr22	29334264	29334410	ENSG00000100280.16|AP1B1|YBX3|YBX3	988	-	5.5133185	1.9189935	-1.0	-1.0
chr22	29489243	29489373	ENSG00000100285.9|NEFH|YBX3|YBX3	914	+	5.6165953	1.0647775	-1.0	-1.0
chr22	29554899	29555058	ENSG00000100296.13|THOC5|YBX3|YBX3	920	-	2.4999151	1.0951194	-1.0	-1.0
chr22	29536593	29536713	ENSG00000100296.13|THOC5|YBX3|YBX3	929	-	3.4418864	1.1463685	-1.0	-1.0
chr22	29508393	29508520	ENSG00000100296.13|THOC5|YBX3|YBX3	969	-	4.0684123	1.5153344	-1.0	-1.0
chr22	29555073	29555216	ENSG00000100296.13|THOC5|YBX3|YBX3	971	-	2.5096133	1.5306944	-1.0	-1.0
chr22	29519010	29519115	ENSG00000100296.13|THOC5|YBX3|YBX3	963	-	5.9081464	1.4262602	-1.0	-1.0
chr22	29525837	29525946	ENSG00000100296.13|THOC5|YBX3|YBX3	968	-	4.1570272	1.5016644	-1.0	-1.0
chr22	29549051	29549158	ENSG00000100296.13|THOC5|YBX3|YBX3	941	-	2.6758866	1.2291231	-1.0	-1.0
chr22	29543414	29543539	ENSG00000100296.13|THOC5|YBX3|YBX3	924	-	3.3516264	1.1210349	-1.0	-1.0
chr22	29529131	29529239	ENSG00000100296.13|THOC5|YBX3|YBX3	932	-	3.7877254	1.1669155	-1.0	-1.0
chr22	29544459	29544603	ENSG00000100296.13|THOC5|YBX3|YBX3	985	-	3.6798859	1.8118415	-1.0	-1.0
chr22	29512020	29512136	ENSG00000100296.13|THOC5|YBX3|YBX3	961	-	5.1388373	1.4104291	-1.0	-1.0
chr22	29511170	29511355	ENSG00000100296.13|THOC5|YBX3|YBX3	967	-	4.968172	1.4822975	-1.0	-1.0
chr22	29539329	29539476	ENSG00000100296.13|THOC5|YBX3|YBX3	952	-	2.3883793	1.3150235	-1.0	-1.0
chr22	29531837	29531963	ENSG00000100296.13|THOC5|YBX3|YBX3	924	-	2.55656	1.1177064	-1.0	-1.0
chr22	29525806	29525996	ENSG00000234208.1|AC005529.1|YBX3|YBX3	947	-	4.318024	1.2728804	-1.0	-1.0
chr22	29531836	29532036	ENSG00000234208.1|AC005529.1|YBX3|YBX3	949	-	3.321139	1.2887851	-1.0	-1.0
chr22	29529131	29529246	ENSG00000234208.1|AC005529.1|YBX3|YBX3	935	-	3.8055983	1.1850325	-1.0	-1.0
chr22	29519011	29519181	ENSG00000234208.1|AC005529.1|YBX3|YBX3	954	-	5.863494	1.334477	-1.0	-1.0
chr22	29561169	29561202	ENSG00000184117.11|NIPSNAP1|YBX3|YBX3	905	-	5.66008	1.0230539	-1.0	-1.0
chr22	29555877	29555977	ENSG00000184117.11|NIPSNAP1|YBX3|YBX3	902	-	2.9880488	1.0109015	-1.0	-1.0
chr22	29560733	29560828	ENSG00000184117.11|NIPSNAP1|YBX3|YBX3	919	-	2.7621872	1.0927508	-1.0	-1.0
chr22	29561520	29561620	ENSG00000184117.11|NIPSNAP1|YBX3|YBX3	902	-	2.2196074	1.0104728	-1.0	-1.0
chr22	29570100	29570207	ENSG00000184117.11|NIPSNAP1|YBX3|YBX3	938	-	3.004688	1.2093912	-1.0	-1.0
chr22	29570404	29570532	ENSG00000184117.11|NIPSNAP1|YBX3|YBX3	987	-	4.2331853	1.8992795	-1.0	-1.0
chr22	29558869	29558953	ENSG00000184117.11|NIPSNAP1|YBX3|YBX3	953	-	2.6672156	1.3318053	-1.0	-1.0
chr22	29555607	29555747	ENSG00000184117.11|NIPSNAP1|YBX3|YBX3	956	-	5.2006493	1.3539903	-1.0	-1.0
chr22	29569192	29569287	ENSG00000184117.11|NIPSNAP1|YBX3|YBX3	988	-	3.5385876	1.918797	-1.0	-1.0
chr22	29555072	29555492	ENSG00000184117.11|NIPSNAP1|YBX3|YBX3	973	-	3.2516403	1.5766371	-1.0	-1.0
chr22	29554897	29555067	ENSG00000184117.11|NIPSNAP1|YBX3|YBX3	915	-	2.4047902	1.0706995	-1.0	-1.0
chr22	29678195	29678323	ENSG00000186575.17|NF2|YBX3|YBX3	959	+	5.9031157	1.381959	-1.0	-1.0
chr22	29661204	29661334	ENSG00000186575.17|NF2|YBX3|YBX3	984	+	6.3174925	1.7988183	-1.0	-1.0
chr22	29696441	29696671	ENSG00000186575.17|NF2|YBX3|YBX3	932	+	3.4476142	1.1684953	-1.0	-1.0
chr22	29674835	29674941	ENSG00000186575.17|NF2|YBX3|YBX3	993	+	6.636669	2.1724832	-1.0	-1.0
chr22	29694751	29694936	ENSG00000186575.17|NF2|YBX3|YBX3	978	+	4.7734714	1.6480792	-1.0	-1.0
chr22	29769677	29769977	ENSG00000184076.13|UQCR10|YBX3|YBX3	1000	+	5.285126	6.373116	-1.0	-1.0
chr22	29767368	29767607	ENSG00000184076.13|UQCR10|YBX3|YBX3	1000	+	4.3030744	8.536395	-1.0	-1.0
chr22	29825086	29825301	ENSG00000100325.14|ASCC2|YBX3|YBX3	972	-	4.162959	1.5506375	-1.0	-1.0
chr22	29814656	29814767	ENSG00000100325.14|ASCC2|YBX3|YBX3	932	-	3.9879286	1.1700093	-1.0	-1.0
chr22	29802003	29802148	ENSG00000100325.14|ASCC2|YBX3|YBX3	949	-	3.9440937	1.2904577	-1.0	-1.0
chr22	29825621	29825796	ENSG00000100325.14|ASCC2|YBX3|YBX3	954	-	4.540946	1.3371891	-1.0	-1.0
chr22	29788717	29789067	ENSG00000100325.14|ASCC2|YBX3|YBX3	958	-	3.7651956	1.3725508	-1.0	-1.0
chr22	30026454	30026669	ENSG00000100330.15|MTMR3|YBX3|YBX3	954	+	5.874707	1.3333074	-1.0	-1.0
chr22	30012382	30012482	ENSG00000100330.15|MTMR3|YBX3|YBX3	911	+	5.6088996	1.050065	-1.0	-1.0
chr22	29988479	29988562	ENSG00000100330.15|MTMR3|YBX3|YBX3	969	+	4.1658473	1.5134377	-1.0	-1.0
chr22	30342204	30342314	ENSG00000099995.18|SF3A1|YBX3|YBX3	905	-	2.2771835	1.0224903	-1.0	-1.0
chr22	30332697	30332827	ENSG00000099995.18|SF3A1|YBX3|YBX3	908	-	5.576682	1.0372634	-1.0	-1.0
chr22	30337689	30337897	ENSG00000099995.18|SF3A1|YBX3|YBX3	993	-	3.0231395	2.1424894	-1.0	-1.0
chr22	30333092	30333222	ENSG00000099995.18|SF3A1|YBX3|YBX3	940	-	4.9322696	1.2203411	-1.0	-1.0
chr22	30338788	30339251	ENSG00000099995.18|SF3A1|YBX3|YBX3	961	-	3.4099972	1.4075077	-1.0	-1.0
chr22	30342756	30342879	ENSG00000099995.18|SF3A1|YBX3|YBX3	987	-	3.2480717	1.8722664	-1.0	-1.0
chr22	30334462	30334695	ENSG00000099995.18|SF3A1|YBX3|YBX3	971	-	2.7151353	1.536775	-1.0	-1.0
chr22	30340655	30340795	ENSG00000099995.18|SF3A1|YBX3|YBX3	942	-	3.2659545	1.2376478	-1.0	-1.0
chr22	30333792	30334037	ENSG00000099995.18|SF3A1|YBX3|YBX3	926	-	3.0295386	1.128213	-1.0	-1.0
chr22	30337025	30337175	ENSG00000099995.18|SF3A1|YBX3|YBX3	979	-	3.127765	1.6876441	-1.0	-1.0
chr22	30356729	30356947	ENSG00000099995.18|SF3A1|YBX3|YBX3	995	-	3.4911606	2.3264503	-1.0	-1.0
chr22	30334062	30334427	ENSG00000099995.18|SF3A1|YBX3|YBX3	1000	-	4.269203	4.1848297	-1.0	-1.0
chr22	30333227	30333422	ENSG00000099995.18|SF3A1|YBX3|YBX3	984	-	6.2818336	1.7910882	-1.0	-1.0
chr22	30340195	30340465	ENSG00000099995.18|SF3A1|YBX3|YBX3	953	-	2.2807229	1.3259809	-1.0	-1.0
chr22	30346240	30346519	ENSG00000099995.18|SF3A1|YBX3|YBX3	999	-	3.8273425	2.9939408	-1.0	-1.0
chr22	30335466	30335538	ENSG00000099995.18|SF3A1|YBX3|YBX3	980	-	3.2322805	1.6894275	-1.0	-1.0
chr22	30344909	30345190	ENSG00000099995.18|SF3A1|YBX3|YBX3	995	-	3.0791657	2.27412	-1.0	-1.0
chr22	30335651	30335753	ENSG00000099995.18|SF3A1|YBX3|YBX3	925	-	2.1935668	1.1224812	-1.0	-1.0
chr22	30352879	30353072	ENSG00000099995.18|SF3A1|YBX3|YBX3	981	-	3.223366	1.7146386	-1.0	-1.0
chr22	30427161	30427403	ENSG00000242114.5|MTFP1|YBX3|YBX3	977	+	3.3982785	1.6427202	-1.0	-1.0
chr22	30428461	30428701	ENSG00000242114.5|MTFP1|YBX3|YBX3	990	+	3.496551	2.0164983	-1.0	-1.0
chr22	30427170	30427403	ENSG00000249590.7|AC004832.3|YBX3|YBX3	978	+	3.3857067	1.6673926	-1.0	-1.0
chr22	30428461	30428701	ENSG00000249590.7|AC004832.3|YBX3|YBX3	990	+	3.496551	2.0171404	-1.0	-1.0
chr22	30580006	30580178	ENSG00000100029.17|PES1|YBX3|YBX3	965	-	4.7602224	1.4594464	-1.0	-1.0
chr22	30576649	30576834	ENSG00000100029.17|PES1|YBX3|YBX3	962	-	5.9171596	1.4168521	-1.0	-1.0
chr22	30584545	30584717	ENSG00000100029.17|PES1|YBX3|YBX3	1000	-	5.5146513	3.41038	-1.0	-1.0
chr22	30579726	30579931	ENSG00000100029.17|PES1|YBX3|YBX3	984	-	4.005304	1.7917733	-1.0	-1.0
chr22	30587217	30587395	ENSG00000100029.17|PES1|YBX3|YBX3	944	-	3.9828055	1.2516953	-1.0	-1.0
chr22	30589190	30589270	ENSG00000100029.17|PES1|YBX3|YBX3	1000	-	4.6308875	4.5648055	-1.0	-1.0
chr22	30581527	30581644	ENSG00000100029.17|PES1|YBX3|YBX3	995	-	3.4001663	2.324023	-1.0	-1.0
chr22	30591793	30591940	ENSG00000100029.17|PES1|YBX3|YBX3	985	-	4.440388	1.8179675	-1.0	-1.0
chr22	30588020	30588174	ENSG00000100029.17|PES1|YBX3|YBX3	990	-	3.3996732	1.9952718	-1.0	-1.0
chr22	30584331	30584454	ENSG00000100029.17|PES1|YBX3|YBX3	974	-	2.8472497	1.5812298	-1.0	-1.0
chr22	30906208	30906368	ENSG00000184792.15|OSBP2|YBX3|YBX3	917	+	4.072821	1.079531	-1.0	-1.0
chr22	30907563	30907688	ENSG00000184792.15|OSBP2|YBX3|YBX3	945	+	5.7838097	1.2628517	-1.0	-1.0
chr22	30890727	30890973	ENSG00000184792.15|OSBP2|YBX3|YBX3	930	+	3.39813	1.1545216	-1.0	-1.0
chr22	30889489	30889629	ENSG00000184792.15|OSBP2|YBX3|YBX3	971	+	3.7315207	1.5315772	-1.0	-1.0
chr22	30893637	30893772	ENSG00000184792.15|OSBP2|YBX3|YBX3	993	+	6.590013	2.1453226	-1.0	-1.0
chr22	30906513	30906708	ENSG00000184792.15|OSBP2|YBX3|YBX3	935	+	3.2351003	1.1844203	-1.0	-1.0
chr22	30907093	30907198	ENSG00000184792.15|OSBP2|YBX3|YBX3	903	+	3.6140604	1.0119076	-1.0	-1.0
chr22	30893937	30894042	ENSG00000184792.15|OSBP2|YBX3|YBX3	913	+	5.6600747	1.0592304	-1.0	-1.0
chr22	30887435	30887535	ENSG00000184792.15|OSBP2|YBX3|YBX3	907	+	3.5949383	1.0313268	-1.0	-1.0
chr22	30893126	30893242	ENSG00000184792.15|OSBP2|YBX3|YBX3	923	+	3.335386	1.1118476	-1.0	-1.0
chr22	30893462	30893566	ENSG00000184792.15|OSBP2|YBX3|YBX3	921	+	2.5525172	1.1028975	-1.0	-1.0
chr22	30932358	30932452	ENSG00000133422.12|MORC2|YBX3|YBX3	915	-	3.0205	1.0730442	-1.0	-1.0
chr22	30934780	30934980	ENSG00000133422.12|MORC2|YBX3|YBX3	997	-	6.2483907	2.591783	-1.0	-1.0
chr22	30942111	30942226	ENSG00000133422.12|MORC2|YBX3|YBX3	945	-	5.811984	1.2605962	-1.0	-1.0
chr22	30958640	30958765	ENSG00000133422.12|MORC2|YBX3|YBX3	974	-	6.1037984	1.5925425	-1.0	-1.0
chr22	30937582	30937711	ENSG00000133422.12|MORC2|YBX3|YBX3	977	-	4.0890436	1.6470436	-1.0	-1.0
chr22	30967790	30967965	ENSG00000133422.12|MORC2|YBX3|YBX3	955	-	5.9109383	1.3482265	-1.0	-1.0
chr22	30926684	30926829	ENSG00000133422.12|MORC2|YBX3|YBX3	921	-	3.7176812	1.1033468	-1.0	-1.0
chr22	30937814	30937919	ENSG00000133422.12|MORC2|YBX3|YBX3	937	-	5.766964	1.1977952	-1.0	-1.0
chr22	30935247	30935322	ENSG00000133422.12|MORC2|YBX3|YBX3	984	-	6.2661357	1.7836972	-1.0	-1.0
chr22	30976449	30976674	ENSG00000253352.8|TUG1|YBX3|YBX3	954	+	3.0801811	1.3341867	-1.0	-1.0
chr22	30977154	30977404	ENSG00000253352.8|TUG1|YBX3|YBX3	980	+	4.327451	1.7082014	-1.0	-1.0
chr22	30978144	30978394	ENSG00000253352.8|TUG1|YBX3|YBX3	923	+	4.8030343	1.1147153	-1.0	-1.0
chr22	30978449	30978569	ENSG00000253352.8|TUG1|YBX3|YBX3	963	+	3.5017312	1.4350494	-1.0	-1.0
chr22	30972837	30973062	ENSG00000253352.8|TUG1|YBX3|YBX3	944	+	2.3149245	1.2528934	-1.0	-1.0
chr22	30977529	30977709	ENSG00000253352.8|TUG1|YBX3|YBX3	933	+	3.0829415	1.1726938	-1.0	-1.0
chr22	30973831	30974046	ENSG00000253352.8|TUG1|YBX3|YBX3	954	+	5.7538776	1.3331006	-1.0	-1.0
chr22	30975679	30975949	ENSG00000253352.8|TUG1|YBX3|YBX3	972	+	3.4251397	1.5529602	-1.0	-1.0
chr22	30976709	30976954	ENSG00000253352.8|TUG1|YBX3|YBX3	987	+	3.4220986	1.8988367	-1.0	-1.0
chr22	30975169	30975499	ENSG00000253352.8|TUG1|YBX3|YBX3	980	+	3.643667	1.6940444	-1.0	-1.0
chr22	30971516	30971616	ENSG00000253352.8|TUG1|YBX3|YBX3	905	+	5.5525193	1.0234259	-1.0	-1.0
chr22	30977859	30978074	ENSG00000253352.8|TUG1|YBX3|YBX3	998	+	4.646473	2.6163332	-1.0	-1.0
chr22	30971641	30971779	ENSG00000253352.8|TUG1|YBX3|YBX3	933	+	2.4515643	1.1735802	-1.0	-1.0
chr22	30972861	30973066	ENSG00000276965.1|TUG1_3|YBX3|YBX3	946	+	2.2990007	1.2675637	-1.0	-1.0
chr22	31104322	31104557	ENSG00000183963.18|SMTN|YBX3|YBX3	981	+	5.196204	1.7132736	-1.0	-1.0
chr22	31105566	31105761	ENSG00000198832.10|SELENOM|YBX3|YBX3	991	-	6.526397	2.03189	-1.0	-1.0
chr22	31105176	31105381	ENSG00000198832.10|SELENOM|YBX3|YBX3	996	-	5.0209217	2.437281	-1.0	-1.0
chr22	31128194	31128319	ENSG00000185133.13|INPP5J|YBX3|YBX3	916	+	3.1616166	1.0775195	-1.0	-1.0
chr22	31127959	31128114	ENSG00000185133.13|INPP5J|YBX3|YBX3	910	+	3.907583	1.0444915	-1.0	-1.0
chr22	31204653	31204833	ENSG00000138942.15|RNF185|YBX3|YBX3	958	+	5.9304857	1.3727999	-1.0	-1.0
chr22	31344396	31344571	ENSG00000100105.17|PATZ1|YBX3|YBX3	948	-	5.8326435	1.2859406	-1.0	-1.0
chr22	31400619	31400734	ENSG00000185721.12|DRG1|YBX3|YBX3	972	+	3.4500995	1.5507549	-1.0	-1.0
chr22	31426587	31426777	ENSG00000185721.12|DRG1|YBX3|YBX3	976	+	2.8215497	1.6181594	-1.0	-1.0
chr22	31427059	31427182	ENSG00000185721.12|DRG1|YBX3|YBX3	964	+	4.038551	1.4423842	-1.0	-1.0
chr22	31433871	31434151	ENSG00000185721.12|DRG1|YBX3|YBX3	999	+	4.7157974	3.2076323	-1.0	-1.0
chr22	31403028	31403204	ENSG00000185721.12|DRG1|YBX3|YBX3	998	+	4.6286063	2.7002642	-1.0	-1.0
chr22	31420290	31420420	ENSG00000185721.12|DRG1|YBX3|YBX3	940	+	3.0178154	1.2241863	-1.0	-1.0
chr22	31618590	31618715	ENSG00000241878.11|PISD|YBX3|YBX3	929	-	5.148473	1.1505432	-1.0	-1.0
chr22	31621325	31621430	ENSG00000241878.11|PISD|YBX3|YBX3	915	-	3.655146	1.0691153	-1.0	-1.0
chr22	31625750	31625910	ENSG00000241878.11|PISD|YBX3|YBX3	929	-	2.6780405	1.1491717	-1.0	-1.0
chr22	31630016	31630136	ENSG00000241878.11|PISD|YBX3|YBX3	911	-	3.6426084	1.0515654	-1.0	-1.0
chr22	31618785	31619090	ENSG00000241878.11|PISD|YBX3|YBX3	973	-	3.0671203	1.5707787	-1.0	-1.0
chr22	31619345	31619445	ENSG00000241878.11|PISD|YBX3|YBX3	904	-	3.5952227	1.0177133	-1.0	-1.0
chr22	31621015	31621155	ENSG00000241878.11|PISD|YBX3|YBX3	940	-	2.956066	1.223479	-1.0	-1.0
chr22	31628982	31629417	ENSG00000241878.11|PISD|YBX3|YBX3	993	-	6.6673303	2.1644773	-1.0	-1.0
chr22	31629417	31629552	ENSG00000241878.11|PISD|YBX3|YBX3	905	-	5.569551	1.0239248	-1.0	-1.0
chr22	31628746	31628852	ENSG00000241878.11|PISD|YBX3|YBX3	945	-	5.796467	1.2586696	-1.0	-1.0
chr22	31629716	31630001	ENSG00000241878.11|PISD|YBX3|YBX3	967	-	4.878375	1.485457	-1.0	-1.0
chr22	31627704	31627809	ENSG00000241878.11|PISD|YBX3|YBX3	918	-	5.635647	1.0873916	-1.0	-1.0
chr22	31628852	31628977	ENSG00000241878.11|PISD|YBX3|YBX3	911	-	3.0189447	1.0486403	-1.0	-1.0
chr22	31625915	31626070	ENSG00000241878.11|PISD|YBX3|YBX3	932	-	4.3554087	1.1649382	-1.0	-1.0
chr22	31683551	31683736	ENSG00000183530.13|PRR14L|YBX3|YBX3	981	-	6.1816626	1.7187899	-1.0	-1.0
chr22	31683441	31683546	ENSG00000183530.13|PRR14L|YBX3|YBX3	906	-	5.5813036	1.0259879	-1.0	-1.0
chr22	31715967	31716067	ENSG00000183530.13|PRR14L|YBX3|YBX3	905	-	5.5529265	1.021551	-1.0	-1.0
chr22	31715257	31715447	ENSG00000183530.13|PRR14L|YBX3|YBX3	952	-	3.8964899	1.3223287	-1.0	-1.0
chr22	31713847	31714052	ENSG00000183530.13|PRR14L|YBX3|YBX3	978	-	4.155302	1.6564358	-1.0	-1.0
chr22	31684461	31684561	ENSG00000183530.13|PRR14L|YBX3|YBX3	909	-	3.6348898	1.0409261	-1.0	-1.0
chr22	31684561	31684696	ENSG00000183530.13|PRR14L|YBX3|YBX3	929	-	5.7245874	1.148601	-1.0	-1.0
chr22	31714737	31715012	ENSG00000183530.13|PRR14L|YBX3|YBX3	944	-	3.8437426	1.2545795	-1.0	-1.0
chr22	31682971	31683151	ENSG00000183530.13|PRR14L|YBX3|YBX3	923	-	3.8308976	1.114041	-1.0	-1.0
chr22	31712447	31712632	ENSG00000183530.13|PRR14L|YBX3|YBX3	968	-	5.6609454	1.4897112	-1.0	-1.0
chr22	31713322	31713492	ENSG00000183530.13|PRR14L|YBX3|YBX3	914	-	2.8543308	1.0675768	-1.0	-1.0
chr22	31712247	31712442	ENSG00000183530.13|PRR14L|YBX3|YBX3	990	-	5.8121705	1.9792616	-1.0	-1.0
chr22	31712887	31713082	ENSG00000183530.13|PRR14L|YBX3|YBX3	952	-	3.8636732	1.3155805	-1.0	-1.0
chr22	31713507	31713767	ENSG00000183530.13|PRR14L|YBX3|YBX3	986	-	4.6821256	1.8453193	-1.0	-1.0
chr22	31714057	31714182	ENSG00000183530.13|PRR14L|YBX3|YBX3	909	-	5.596196	1.0390716	-1.0	-1.0
chr22	31683206	31683311	ENSG00000183530.13|PRR14L|YBX3|YBX3	911	-	5.6088996	1.0500063	-1.0	-1.0
chr22	31683951	31684076	ENSG00000183530.13|PRR14L|YBX3|YBX3	911	-	3.6360898	1.0492401	-1.0	-1.0
chr22	31704628	31704726	ENSG00000183530.13|PRR14L|YBX3|YBX3	905	-	5.5517054	1.0210245	-1.0	-1.0
chr22	31716832	31717037	ENSG00000183530.13|PRR14L|YBX3|YBX3	975	-	6.105095	1.6050602	-1.0	-1.0
chr22	31957433	31957598	ENSG00000128245.14|YWHAH|YBX3|YBX3	967	+	2.6437128	1.4846145	-1.0	-1.0
chr22	31956368	31956778	ENSG00000128245.14|YWHAH|YBX3|YBX3	997	+	2.9673648	2.4906225	-1.0	-1.0
chr22	31956803	31956928	ENSG00000128245.14|YWHAH|YBX3|YBX3	934	+	2.087072	1.1795733	-1.0	-1.0
chr22	31956138	31956283	ENSG00000128245.14|YWHAH|YBX3|YBX3	974	+	2.6601565	1.587561	-1.0	-1.0
chr22	31957153	31957408	ENSG00000128245.14|YWHAH|YBX3|YBX3	986	+	2.9806273	1.8406613	-1.0	-1.0
chr22	32396088	32396233	ENSG00000100220.11|RTCB|YBX3|YBX3	927	-	3.3525345	1.1346686	-1.0	-1.0
chr22	32387926	32388099	ENSG00000100220.11|RTCB|YBX3|YBX3	955	-	3.0550756	1.3477418	-1.0	-1.0
chr22	32395035	32395214	ENSG00000100220.11|RTCB|YBX3|YBX3	984	-	6.104172	1.7953604	-1.0	-1.0
chr22	32412068	32412173	ENSG00000100220.11|RTCB|YBX3|YBX3	946	-	4.837078	1.2664258	-1.0	-1.0
chr22	32393901	32394001	ENSG00000100220.11|RTCB|YBX3|YBX3	916	-	3.6748462	1.0732782	-1.0	-1.0
chr22	32408143	32408242	ENSG00000100220.11|RTCB|YBX3|YBX3	902	-	3.5960793	1.0069203	-1.0	-1.0
chr22	32387716	32387861	ENSG00000100220.11|RTCB|YBX3|YBX3	978	-	5.785881	1.6593171	-1.0	-1.0
chr22	32408754	32408833	ENSG00000100220.11|RTCB|YBX3|YBX3	952	-	3.9573152	1.3144277	-1.0	-1.0
chr22	32498143	32498728	ENSG00000100225.17|FBXO7|YBX3|YBX3	987	+	2.9803305	1.9023194	-1.0	-1.0
chr22	32478980	32479270	ENSG00000100225.17|FBXO7|YBX3|YBX3	997	+	3.5657558	2.5310216	-1.0	-1.0
chr22	32483896	32484124	ENSG00000100225.17|FBXO7|YBX3|YBX3	994	+	3.4819694	2.1936865	-1.0	-1.0
chr22	32474810	32474935	ENSG00000100225.17|FBXO7|YBX3|YBX3	924	+	3.407819	1.1192118	-1.0	-1.0
chr22	32493102	32493281	ENSG00000100225.17|FBXO7|YBX3|YBX3	997	+	3.625582	2.55011	-1.0	-1.0
chr22	32485067	32485209	ENSG00000100225.17|FBXO7|YBX3|YBX3	986	+	3.217355	1.8561807	-1.0	-1.0
chr22	35293856	35294031	ENSG00000100281.13|HMGXB4|YBX3|YBX3	904	+	4.95409	1.0155771	-1.0	-1.0
chr22	35295021	35295236	ENSG00000100281.13|HMGXB4|YBX3|YBX3	995	+	6.3771915	2.2820866	-1.0	-1.0
chr22	35292991	35293114	ENSG00000100281.13|HMGXB4|YBX3|YBX3	936	+	5.7840095	1.1940969	-1.0	-1.0
chr22	35265142	35265262	ENSG00000100281.13|HMGXB4|YBX3|YBX3	907	+	5.5914235	1.032918	-1.0	-1.0
chr22	35294896	35295001	ENSG00000100281.13|HMGXB4|YBX3|YBX3	932	+	5.741396	1.1689522	-1.0	-1.0
chr22	35264822	35265002	ENSG00000100281.13|HMGXB4|YBX3|YBX3	922	+	3.6375356	1.1085727	-1.0	-1.0
chr22	35347444	35347639	ENSG00000100284.20|TOM1|YBX3|YBX3	959	+	5.895117	1.386894	-1.0	-1.0
chr22	35344185	35345784	ENSG00000100284.20|TOM1|YBX3|YBX3	993	+	5.250332	2.1806612	-1.0	-1.0
chr22	35323033	35323143	ENSG00000100284.20|TOM1|YBX3|YBX3	906	+	5.6108656	1.0280849	-1.0	-1.0
chr22	35339318	35339603	ENSG00000100284.20|TOM1|YBX3|YBX3	918	+	4.24201	1.0859679	-1.0	-1.0
chr22	35347694	35347894	ENSG00000100284.20|TOM1|YBX3|YBX3	955	+	5.8900623	1.3475894	-1.0	-1.0
chr22	35339878	35344185	ENSG00000100284.20|TOM1|YBX3|YBX3	998	+	5.9416966	2.6616163	-1.0	-1.0
chr22	35338853	35339043	ENSG00000100284.20|TOM1|YBX3|YBX3	971	+	4.170128	1.5412467	-1.0	-1.0
chr22	35412509	35412681	ENSG00000100297.15|MCM5|YBX3|YBX3	977	+	2.6586418	1.6331747	-1.0	-1.0
chr22	35408407	35408552	ENSG00000100297.15|MCM5|YBX3|YBX3	960	+	2.5309143	1.4030964	-1.0	-1.0
chr22	35403433	35403542	ENSG00000100297.15|MCM5|YBX3|YBX3	911	+	2.4449866	1.0526785	-1.0	-1.0
chr22	35410708	35410910	ENSG00000100297.15|MCM5|YBX3|YBX3	986	+	2.8913908	1.8480124	-1.0	-1.0
chr22	35406552	35406725	ENSG00000100297.15|MCM5|YBX3|YBX3	1000	+	3.6250508	4.031471	-1.0	-1.0
chr22	35403206	35403326	ENSG00000100297.15|MCM5|YBX3|YBX3	916	+	2.5506716	1.0773697	-1.0	-1.0
chr22	35416637	35416747	ENSG00000100297.15|MCM5|YBX3|YBX3	939	+	2.6301465	1.2169546	-1.0	-1.0
chr22	35417743	35417856	ENSG00000100297.15|MCM5|YBX3|YBX3	957	+	2.7803862	1.363848	-1.0	-1.0
chr22	35424137	35424477	ENSG00000100297.15|MCM5|YBX3|YBX3	946	+	2.5366888	1.2693229	-1.0	-1.0
chr22	35415828	35415972	ENSG00000100297.15|MCM5|YBX3|YBX3	935	+	2.3929687	1.1858567	-1.0	-1.0
chr22	35419883	35420012	ENSG00000100297.15|MCM5|YBX3|YBX3	1000	+	4.1787424	4.1107574	-1.0	-1.0
chr22	35416338	35416404	ENSG00000100297.15|MCM5|YBX3|YBX3	986	+	3.4960887	1.8558139	-1.0	-1.0
chr22	35742895	35743020	ENSG00000100320.22|RBFOX2|YBX3|YBX3	930	-	5.739421	1.1532247	-1.0	-1.0
chr22	35742100	35742360	ENSG00000100320.22|RBFOX2|YBX3|YBX3	977	-	6.149607	1.63171	-1.0	-1.0
chr22	35740885	35741020	ENSG00000100320.22|RBFOX2|YBX3|YBX3	921	-	5.685294	1.1000158	-1.0	-1.0
chr22	35739860	35740040	ENSG00000100320.22|RBFOX2|YBX3|YBX3	968	-	5.9990096	1.4897503	-1.0	-1.0
chr22	35741115	35741320	ENSG00000100320.22|RBFOX2|YBX3|YBX3	957	-	3.9491997	1.3677696	-1.0	-1.0
chr22	36191578	36191688	ENSG00000100336.17|APOL4|YBX3|YBX3	914	-	5.625567	1.0651435	-1.0	-1.0
chr22	36285180	36285290	ENSG00000100345.20|MYH9|YBX3|YBX3	905	-	2.9780262	1.0231514	-1.0	-1.0
chr22	36320797	36320896	ENSG00000100345.20|MYH9|YBX3|YBX3	953	-	2.9434993	1.3275881	-1.0	-1.0
chr22	36288251	36288361	ENSG00000100345.20|MYH9|YBX3|YBX3	908	-	3.0090423	1.036208	-1.0	-1.0
chr22	36322428	36322521	ENSG00000100345.20|MYH9|YBX3|YBX3	975	-	4.2468796	1.5971974	-1.0	-1.0
chr22	36341369	36341526	ENSG00000100345.20|MYH9|YBX3|YBX3	985	-	3.3176851	1.8241867	-1.0	-1.0
chr22	36294091	36294246	ENSG00000100345.20|MYH9|YBX3|YBX3	965	-	3.1006343	1.4565473	-1.0	-1.0
chr22	36318206	36318325	ENSG00000100345.20|MYH9|YBX3|YBX3	997	-	3.9287345	2.4920325	-1.0	-1.0
chr22	36295559	36295704	ENSG00000100345.20|MYH9|YBX3|YBX3	952	-	5.8694973	1.3216672	-1.0	-1.0
chr22	36348903	36349255	ENSG00000100345.20|MYH9|YBX3|YBX3	999	-	3.5986261	2.9245906	-1.0	-1.0
chr22	36309281	36309391	ENSG00000100345.20|MYH9|YBX3|YBX3	981	-	3.714465	1.7304249	-1.0	-1.0
chr22	36312053	36312222	ENSG00000100345.20|MYH9|YBX3|YBX3	943	-	3.73615	1.2403593	-1.0	-1.0
chr22	36291985	36292120	ENSG00000100345.20|MYH9|YBX3|YBX3	961	-	3.8278227	1.4045423	-1.0	-1.0
chr22	36294956	36295071	ENSG00000100345.20|MYH9|YBX3|YBX3	971	-	3.4552064	1.538997	-1.0	-1.0
chr22	36281280	36281445	ENSG00000100345.20|MYH9|YBX3|YBX3	973	-	4.2146416	1.5680913	-1.0	-1.0
chr22	36387806	36388018	ENSG00000100345.20|MYH9|YBX3|YBX3	985	-	4.493895	1.8167133	-1.0	-1.0
chr22	36281730	36282205	ENSG00000100345.20|MYH9|YBX3|YBX3	951	-	3.6922767	1.3056133	-1.0	-1.0
chr22	36303994	36304155	ENSG00000100345.20|MYH9|YBX3|YBX3	988	-	3.3519008	1.9261093	-1.0	-1.0
chr22	36300855	36301005	ENSG00000100345.20|MYH9|YBX3|YBX3	908	-	5.5795107	1.0378821	-1.0	-1.0
chr22	36298918	36299023	ENSG00000100345.20|MYH9|YBX3|YBX3	925	-	2.8786504	1.122899	-1.0	-1.0
chr22	36296942	36297047	ENSG00000100345.20|MYH9|YBX3|YBX3	912	-	5.609681	1.0553498	-1.0	-1.0
chr22	36281495	36281605	ENSG00000100345.20|MYH9|YBX3|YBX3	908	-	3.0110593	1.036572	-1.0	-1.0
chr22	36314144	36314318	ENSG00000100345.20|MYH9|YBX3|YBX3	985	-	3.343275	1.8259366	-1.0	-1.0
chr22	36319539	36319719	ENSG00000100345.20|MYH9|YBX3|YBX3	998	-	4.292022	2.60461	-1.0	-1.0
chr22	36326567	36326661	ENSG00000100345.20|MYH9|YBX3|YBX3	998	-	5.1093373	2.6805558	-1.0	-1.0
chr22	36320219	36320363	ENSG00000100345.20|MYH9|YBX3|YBX3	1000	-	4.6946588	5.2212014	-1.0	-1.0
chr22	36316512	36316669	ENSG00000100345.20|MYH9|YBX3|YBX3	996	-	3.9397829	2.4379077	-1.0	-1.0
chr22	36327460	36327488	ENSG00000100345.20|MYH9|YBX3|YBX3	967	-	4.165062	1.4857553	-1.0	-1.0
chr22	36421302	36421497	ENSG00000237668.1|RPS15AP38|YBX3|YBX3	993	-	6.673442	2.126376	-1.0	-1.0
chr22	36467415	36467670	ENSG00000100348.9|TXN2|YBX3|YBX3	935	-	2.3032453	1.1880711	-1.0	-1.0
chr22	36467035	36467340	ENSG00000100348.9|TXN2|YBX3|YBX3	976	-	4.429408	1.6266277	-1.0	-1.0
chr22	36481563	36481713	ENSG00000100348.9|TXN2|YBX3|YBX3	982	-	6.253151	1.7413036	-1.0	-1.0
chr22	36480574	36480837	ENSG00000100348.9|TXN2|YBX3|YBX3	1000	-	4.802345	9.263161	-1.0	-1.0
chr22	36467735	36467917	ENSG00000100348.9|TXN2|YBX3|YBX3	939	-	2.8081334	1.2114103	-1.0	-1.0
chr22	36476732	36476856	ENSG00000100348.9|TXN2|YBX3|YBX3	990	-	3.5642414	1.9918826	-1.0	-1.0
chr22	36504514	36504679	ENSG00000100350.14|FOXRED2|YBX3|YBX3	962	-	5.0052524	1.4181956	-1.0	-1.0
chr22	36504102	36504292	ENSG00000100350.14|FOXRED2|YBX3|YBX3	943	-	4.181123	1.2464962	-1.0	-1.0
chr22	36498010	36498165	ENSG00000100350.14|FOXRED2|YBX3|YBX3	973	-	5.288443	1.5673363	-1.0	-1.0
chr22	36505895	36506030	ENSG00000100350.14|FOXRED2|YBX3|YBX3	939	-	2.9441466	1.2177509	-1.0	-1.0
chr22	36493687	36493803	ENSG00000100350.14|FOXRED2|YBX3|YBX3	918	-	5.6759443	1.0845802	-1.0	-1.0
chr22	36488319	36488419	ENSG00000100350.14|FOXRED2|YBX3|YBX3	902	-	5.5521126	1.0066513	-1.0	-1.0
chr22	36489229	36489589	ENSG00000100350.14|FOXRED2|YBX3|YBX3	968	-	5.2774515	1.4973621	-1.0	-1.0
chr22	36516704	36516864	ENSG00000100353.17|EIF3D|YBX3|YBX3	915	-	3.1270869	1.0731372	-1.0	-1.0
chr22	36511502	36511786	ENSG00000100353.17|EIF3D|YBX3|YBX3	998	-	3.2874763	2.792737	-1.0	-1.0
chr22	36518762	36518910	ENSG00000100353.17|EIF3D|YBX3|YBX3	1000	-	4.4105673	5.7126417	-1.0	-1.0
chr22	36524595	36524732	ENSG00000100353.17|EIF3D|YBX3|YBX3	975	-	2.3780968	1.6019487	-1.0	-1.0
chr22	36529002	36529252	ENSG00000100353.17|EIF3D|YBX3|YBX3	999	-	3.290199	3.1119623	-1.0	-1.0
chr22	36517300	36517493	ENSG00000100353.17|EIF3D|YBX3|YBX3	994	-	3.0719168	2.2494218	-1.0	-1.0
chr22	36523894	36523980	ENSG00000100353.17|EIF3D|YBX3|YBX3	991	-	3.4420724	2.0702715	-1.0	-1.0
chr22	36520575	36520688	ENSG00000100353.17|EIF3D|YBX3|YBX3	944	-	2.2036264	1.2494506	-1.0	-1.0
chr22	36516402	36516602	ENSG00000100353.17|EIF3D|YBX3|YBX3	997	-	3.027805	2.4607382	-1.0	-1.0
chr22	36512459	36512669	ENSG00000100353.17|EIF3D|YBX3|YBX3	974	-	2.8114154	1.5821384	-1.0	-1.0
chr22	36523149	36523281	ENSG00000100353.17|EIF3D|YBX3|YBX3	920	-	2.5387428	1.0968715	-1.0	-1.0
chr22	36519404	36519537	ENSG00000100353.17|EIF3D|YBX3|YBX3	999	-	2.8823197	3.1913028	-1.0	-1.0
chr22	36510879	36511074	ENSG00000100353.17|EIF3D|YBX3|YBX3	945	-	2.6533294	1.2601709	-1.0	-1.0
chr22	36525948	36526131	ENSG00000100353.17|EIF3D|YBX3|YBX3	998	-	4.047594	2.740586	-1.0	-1.0
chr22	36525663	36525793	ENSG00000100353.17|EIF3D|YBX3|YBX3	955	-	5.9224496	1.3420215	-1.0	-1.0
chr22	37018182	37018307	ENSG00000128311.13|TST|YBX3|YBX3	928	-	5.702655	1.1449351	-1.0	-1.0
chr22	37018622	37018822	ENSG00000128311.13|TST|YBX3|YBX3	1000	-	7.0840683	3.519488	-1.0	-1.0
chr22	37011068	37011248	ENSG00000128311.13|TST|YBX3|YBX3	938	-	3.551837	1.2044157	-1.0	-1.0
chr22	37024281	37024866	ENSG00000128309.16|MPST|YBX3|YBX3	999	+	3.9224372	2.8629103	-1.0	-1.0
chr22	37029146	37029711	ENSG00000128309.16|MPST|YBX3|YBX3	999	+	3.5751894	2.871205	-1.0	-1.0
chr22	37231931	37231994	ENSG00000128340.14|RAC2|YBX3|YBX3	997	-	3.2916112	2.4745507	-1.0	-1.0
chr22	37225260	37225780	ENSG00000128340.14|RAC2|YBX3|YBX3	975	-	2.7486844	1.6016595	-1.0	-1.0
chr22	37226670	37226803	ENSG00000128340.14|RAC2|YBX3|YBX3	975	-	3.3124623	1.5973878	-1.0	-1.0
chr22	37225790	37225975	ENSG00000128340.14|RAC2|YBX3|YBX3	949	-	2.4737234	1.2906752	-1.0	-1.0
chr22	37241586	37241658	ENSG00000128340.14|RAC2|YBX3|YBX3	998	-	4.408534	2.7110233	-1.0	-1.0
chr22	37232763	37232913	ENSG00000128340.14|RAC2|YBX3|YBX3	973	-	2.6102636	1.5658796	-1.0	-1.0
chr22	37244113	37244368	ENSG00000128340.14|RAC2|YBX3|YBX3	985	-	3.6528602	1.8278772	-1.0	-1.0
chr22	37231230	37231480	ENSG00000128340.14|RAC2|YBX3|YBX3	994	-	4.624915	2.2334535	-1.0	-1.0
chr22	37566071	37566812	ENSG00000128283.6|CDC42EP1|YBX3|YBX3	976	+	3.5059917	1.6178278	-1.0	-1.0
chr22	37560446	37560588	ENSG00000128283.6|CDC42EP1|YBX3|YBX3	972	+	3.7849693	1.557728	-1.0	-1.0
chr22	37568787	37569287	ENSG00000128283.6|CDC42EP1|YBX3|YBX3	971	+	3.2080665	1.5365671	-1.0	-1.0
chr22	37568192	37568612	ENSG00000128283.6|CDC42EP1|YBX3|YBX3	952	+	4.785147	1.3223658	-1.0	-1.0
chr22	37630047	37630147	ENSG00000100083.18|GGA1|YBX3|YBX3	905	+	5.5525193	1.0230786	-1.0	-1.0
chr22	37665979	37666144	ENSG00000100092.20|SH3BP1|YBX3|YBX3	928	+	3.2567606	1.1443797	-1.0	-1.0
chr22	37666199	37666654	ENSG00000100092.20|SH3BP1|YBX3|YBX3	966	+	3.4782193	1.4727887	-1.0	-1.0
chr22	37655776	37655956	ENSG00000100092.20|SH3BP1|YBX3|YBX3	913	+	3.6451619	1.0605419	-1.0	-1.0
chr22	37643097	37643174	ENSG00000100092.20|SH3BP1|YBX3|YBX3	921	+	5.6624074	1.1046414	-1.0	-1.0
chr22	37647266	37647348	ENSG00000100092.20|SH3BP1|YBX3|YBX3	958	+	4.0200644	1.3755518	-1.0	-1.0
chr22	37665594	37665859	ENSG00000100092.20|SH3BP1|YBX3|YBX3	981	+	4.1780715	1.7196056	-1.0	-1.0
chr22	37650541	37650706	ENSG00000100092.20|SH3BP1|YBX3|YBX3	906	+	4.271161	1.028104	-1.0	-1.0
chr22	37659207	37659312	ENSG00000100092.20|SH3BP1|YBX3|YBX3	909	+	5.610468	1.0409436	-1.0	-1.0
chr22	37642538	37642678	ENSG00000100092.20|SH3BP1|YBX3|YBX3	946	+	5.583515	1.2704606	-1.0	-1.0
chr22	37644869	37644989	ENSG00000100092.20|SH3BP1|YBX3|YBX3	953	+	4.7274823	1.3314543	-1.0	-1.0
chr22	37665979	37666144	ENSG00000241360.1|PDXP|YBX3|YBX3	928	+	3.2567606	1.1402699	-1.0	-1.0
chr22	37659211	37659311	ENSG00000241360.1|PDXP|YBX3|YBX3	911	+	5.610468	1.0497273	-1.0	-1.0
chr22	37666199	37666654	ENSG00000241360.1|PDXP|YBX3|YBX3	966	+	3.4782193	1.4710623	-1.0	-1.0
chr22	37665594	37665859	ENSG00000241360.1|PDXP|YBX3|YBX3	981	+	4.1780715	1.7209933	-1.0	-1.0
chr22	37678405	37678654	ENSG00000100097.11|LGALS1|YBX3|YBX3	1000	+	3.3949745	3.3030448	-1.0	-1.0
chr22	37679602	37679806	ENSG00000100097.11|LGALS1|YBX3|YBX3	1000	+	4.263266	7.4700193	-1.0	-1.0
chr22	37676885	37677135	ENSG00000100097.11|LGALS1|YBX3|YBX3	999	+	4.2844086	2.9179852	-1.0	-1.0
chr22	37675607	37675711	ENSG00000100097.11|LGALS1|YBX3|YBX3	999	+	3.0305605	2.9975767	-1.0	-1.0
chr22	37816566	37816899	ENSG00000100116.16|GCAT|YBX3|YBX3	982	+	4.4880886	1.7413274	-1.0	-1.0
chr22	37812886	37813061	ENSG00000100116.16|GCAT|YBX3|YBX3	997	+	4.0897465	2.5399735	-1.0	-1.0
chr22	37813416	37813609	ENSG00000100116.16|GCAT|YBX3|YBX3	991	+	3.7272234	2.0333264	-1.0	-1.0
chr22	37815687	37815827	ENSG00000100116.16|GCAT|YBX3|YBX3	915	+	2.2891667	1.0714548	-1.0	-1.0
chr22	37808034	37808163	ENSG00000100116.16|GCAT|YBX3|YBX3	911	+	4.030171	1.0512563	-1.0	-1.0
chr22	37809948	37810157	ENSG00000100116.16|GCAT|YBX3|YBX3	1000	+	4.9086785	4.4514184	-1.0	-1.0
chr22	37832957	37833087	ENSG00000100124.14|ANKRD54|YBX3|YBX3	930	-	2.681575	1.1533403	-1.0	-1.0
chr22	37849422	37849547	ENSG00000100129.17|EIF3L|YBX3|YBX3	921	+	2.3628914	1.1032102	-1.0	-1.0
chr22	37862968	37863038	ENSG00000100129.17|EIF3L|YBX3|YBX3	1000	+	4.43093	8.15115	-1.0	-1.0
chr22	37877673	37878171	ENSG00000100129.17|EIF3L|YBX3|YBX3	1000	+	3.5100515	4.9604697	-1.0	-1.0
chr22	37862870	37862968	ENSG00000100129.17|EIF3L|YBX3|YBX3	914	+	3.6743042	1.0656469	-1.0	-1.0
chr22	37874369	37874519	ENSG00000100129.17|EIF3L|YBX3|YBX3	1000	+	4.1760283	9.32015	-1.0	-1.0
chr22	37863173	37863271	ENSG00000100129.17|EIF3L|YBX3|YBX3	974	+	3.5747004	1.5896246	-1.0	-1.0
chr22	37870164	37870347	ENSG00000100129.17|EIF3L|YBX3|YBX3	1000	+	3.6635265	6.4329987	-1.0	-1.0
chr22	37863271	37863345	ENSG00000100129.17|EIF3L|YBX3|YBX3	1000	+	3.4333322	5.4277105	-1.0	-1.0
chr22	37875840	37876011	ENSG00000100129.17|EIF3L|YBX3|YBX3	1000	+	3.581643	9.228756	-1.0	-1.0
chr22	37888425	37888670	ENSG00000100129.17|EIF3L|YBX3|YBX3	997	+	3.206391	2.485037	-1.0	-1.0
chr22	37851279	37851561	ENSG00000100129.17|EIF3L|YBX3|YBX3	1000	+	3.6985197	4.7812066	-1.0	-1.0
chr22	37849922	37850063	ENSG00000100129.17|EIF3L|YBX3|YBX3	981	+	3.704317	1.7193737	-1.0	-1.0
chr22	37855564	37855644	ENSG00000100129.17|EIF3L|YBX3|YBX3	1000	+	3.8886588	4.4085445	-1.0	-1.0
chr22	37886703	37886863	ENSG00000100129.17|EIF3L|YBX3|YBX3	997	+	2.9744375	2.4988587	-1.0	-1.0
chr22	37858584	37858740	ENSG00000100129.17|EIF3L|YBX3|YBX3	1000	+	4.673096	10.183157	-1.0	-1.0
chr22	37886677	37886932	ENSG00000279738.1|AL022311.1|YBX3|YBX3	993	+	3.051336	2.1612072	-1.0	-1.0
chr22	37888377	37888667	ENSG00000279738.1|AL022311.1|YBX3|YBX3	994	+	2.985254	2.2139642	-1.0	-1.0
chr22	37877577	37878262	ENSG00000279738.1|AL022311.1|YBX3|YBX3	1000	+	3.4802547	4.464908	-1.0	-1.0
chr22	37927410	37927510	ENSG00000100139.13|MICALL1|YBX3|YBX3	930	+	5.715454	1.1551318	-1.0	-1.0
chr22	37953606	37953716	ENSG00000279010.3|AL031587.6|YBX3|YBX3	916	+	5.681938	1.0746776	-1.0	-1.0
chr22	37967566	37967801	ENSG00000279010.3|AL031587.6|YBX3|YBX3	956	+	3.0691252	1.3590009	-1.0	-1.0
chr22	37956806	37956906	ENSG00000279010.3|AL031587.6|YBX3|YBX3	922	+	3.7139876	1.106757	-1.0	-1.0
chr22	37959281	37959526	ENSG00000279010.3|AL031587.6|YBX3|YBX3	996	+	4.011531	2.405457	-1.0	-1.0
chr22	37959345	37959476	ENSG00000100142.14|POLR2F|YBX3|YBX3	1000	+	4.965831	3.3579702	-1.0	-1.0
chr22	37967624	37967804	ENSG00000100142.14|POLR2F|YBX3|YBX3	956	+	2.916213	1.3594555	-1.0	-1.0
chr22	38057732	38057857	ENSG00000100151.15|PICK1|YBX3|YBX3	918	+	5.661179	1.083623	-1.0	-1.0
chr22	38245939	38246099	ENSG00000198792.12|TMEM184B|YBX3|YBX3	909	-	2.3280866	1.0394273	-1.0	-1.0
chr22	38220355	38220470	ENSG00000198792.12|TMEM184B|YBX3|YBX3	905	-	3.6058445	1.0244195	-1.0	-1.0
chr22	38225423	38225588	ENSG00000198792.12|TMEM184B|YBX3|YBX3	939	-	3.8308103	1.214595	-1.0	-1.0
chr22	38220620	38220780	ENSG00000198792.12|TMEM184B|YBX3|YBX3	939	-	3.1997323	1.217073	-1.0	-1.0
chr22	38221525	38221635	ENSG00000198792.12|TMEM184B|YBX3|YBX3	907	-	5.571313	1.0323584	-1.0	-1.0
chr22	38230668	38230744	ENSG00000198792.12|TMEM184B|YBX3|YBX3	932	-	5.767664	1.168812	-1.0	-1.0
chr22	38247769	38247879	ENSG00000198792.12|TMEM184B|YBX3|YBX3	983	-	6.266464	1.7739937	-1.0	-1.0
chr22	38247894	38248014	ENSG00000198792.12|TMEM184B|YBX3|YBX3	966	-	5.990877	1.4666961	-1.0	-1.0
chr22	38231243	38231343	ENSG00000198792.12|TMEM184B|YBX3|YBX3	901	-	2.6361055	1.003098	-1.0	-1.0
chr22	38224784	38224954	ENSG00000198792.12|TMEM184B|YBX3|YBX3	938	-	5.764306	1.2110926	-1.0	-1.0
chr22	38220215	38220315	ENSG00000198792.12|TMEM184B|YBX3|YBX3	933	-	5.7648644	1.1756642	-1.0	-1.0
chr22	38302860	38303009	ENSG00000213923.11|CSNK1E|YBX3|YBX3	983	-	2.9822655	1.7696658	-1.0	-1.0
chr22	38294371	38294506	ENSG00000213923.11|CSNK1E|YBX3|YBX3	920	-	3.1746583	1.0992519	-1.0	-1.0
chr22	38291475	38291825	ENSG00000213923.11|CSNK1E|YBX3|YBX3	993	-	4.4538975	2.1662655	-1.0	-1.0
chr22	38303137	38303248	ENSG00000213923.11|CSNK1E|YBX3|YBX3	949	-	3.9235272	1.2932451	-1.0	-1.0
chr22	38300723	38300952	ENSG00000213923.11|CSNK1E|YBX3|YBX3	988	-	3.2693446	1.9379262	-1.0	-1.0
chr22	38290930	38291315	ENSG00000213923.11|CSNK1E|YBX3|YBX3	968	-	2.96019	1.4935944	-1.0	-1.0
chr22	38298759	38298929	ENSG00000213923.11|CSNK1E|YBX3|YBX3	923	-	2.4127862	1.1143192	-1.0	-1.0
chr22	38299894	38300065	ENSG00000213923.11|CSNK1E|YBX3|YBX3	993	-	3.4309895	2.186251	-1.0	-1.0
chr22	38302860	38303009	ENSG00000283900.1|Z98749.3|YBX3|YBX3	983	-	2.9822655	1.7700914	-1.0	-1.0
chr22	38294371	38294506	ENSG00000283900.1|Z98749.3|YBX3|YBX3	920	-	3.1746583	1.099413	-1.0	-1.0
chr22	38303137	38303248	ENSG00000283900.1|Z98749.3|YBX3|YBX3	948	-	3.9235272	1.2853601	-1.0	-1.0
chr22	38300723	38300952	ENSG00000283900.1|Z98749.3|YBX3|YBX3	988	-	3.2693446	1.9361176	-1.0	-1.0
chr22	38299894	38300065	ENSG00000283900.1|Z98749.3|YBX3|YBX3	994	-	3.4309895	2.1880717	-1.0	-1.0
chr22	38298830	38298934	ENSG00000283900.1|Z98749.3|YBX3|YBX3	937	-	2.3666773	1.2027171	-1.0	-1.0
chr22	38482515	38482620	ENSG00000100196.10|KDELR3|YBX3|YBX3	912	+	5.6102705	1.0539804	-1.0	-1.0
chr22	38481211	38481486	ENSG00000100196.10|KDELR3|YBX3|YBX3	941	+	3.4544516	1.231918	-1.0	-1.0
chr22	38482650	38482825	ENSG00000100196.10|KDELR3|YBX3|YBX3	970	+	6.042941	1.5301255	-1.0	-1.0
chr22	38474522	38474623	ENSG00000100196.10|KDELR3|YBX3|YBX3	975	+	4.247564	1.5949299	-1.0	-1.0
chr22	38468181	38468324	ENSG00000100196.10|KDELR3|YBX3|YBX3	926	+	3.738892	1.1296849	-1.0	-1.0
chr22	38483000	38483170	ENSG00000100196.10|KDELR3|YBX3|YBX3	953	+	3.714869	1.3313285	-1.0	-1.0
chr22	38479597	38479732	ENSG00000100196.10|KDELR3|YBX3|YBX3	907	+	3.6146936	1.0328276	-1.0	-1.0
chr22	38485029	38485289	ENSG00000100201.20|DDX17|YBX3|YBX3	992	-	2.8066757	2.0868363	-1.0	-1.0
chr22	38487932	38488127	ENSG00000100201.20|DDX17|YBX3|YBX3	950	-	2.0112324	1.3026307	-1.0	-1.0
chr22	38483899	38484049	ENSG00000100201.20|DDX17|YBX3|YBX3	943	-	2.1695144	1.2448381	-1.0	-1.0
chr22	38486139	38486244	ENSG00000100201.20|DDX17|YBX3|YBX3	922	-	2.493209	1.1077929	-1.0	-1.0
chr22	38505950	38506175	ENSG00000100201.20|DDX17|YBX3|YBX3	1000	-	3.0616906	3.5123549	-1.0	-1.0
chr22	38494619	38494789	ENSG00000100201.20|DDX17|YBX3|YBX3	919	-	2.182169	1.0900012	-1.0	-1.0
chr22	38486329	38486440	ENSG00000100201.20|DDX17|YBX3|YBX3	919	-	1.8673527	1.0906758	-1.0	-1.0
chr22	38667970	38668160	ENSG00000100211.10|CBY1|YBX3|YBX3	975	+	6.131733	1.6078889	-1.0	-1.0
chr22	38682878	38682996	ENSG00000100216.5|TOMM22|YBX3|YBX3	954	+	2.7251468	1.3332059	-1.0	-1.0
chr22	38683766	38684186	ENSG00000100216.5|TOMM22|YBX3|YBX3	988	+	3.139226	1.9156315	-1.0	-1.0
chr22	38684221	38684441	ENSG00000100216.5|TOMM22|YBX3|YBX3	981	+	3.556633	1.7324804	-1.0	-1.0
chr22	38682336	38682436	ENSG00000100216.5|TOMM22|YBX3|YBX3	911	+	2.7653182	1.0499475	-1.0	-1.0
chr22	38687522	38687632	ENSG00000100221.10|JOSD1|YBX3|YBX3	917	-	5.6623874	1.0833274	-1.0	-1.0
chr22	38699850	38700005	ENSG00000100221.10|JOSD1|YBX3|YBX3	912	-	5.602985	1.0561427	-1.0	-1.0
chr22	38687867	38688001	ENSG00000100221.10|JOSD1|YBX3|YBX3	926	-	4.1514354	1.1304563	-1.0	-1.0
chr22	38700360	38700555	ENSG00000100221.10|JOSD1|YBX3|YBX3	967	-	5.998287	1.4764057	-1.0	-1.0
chr22	38688934	38689184	ENSG00000100221.10|JOSD1|YBX3|YBX3	988	-	5.054649	1.9043045	-1.0	-1.0
chr22	38686042	38686567	ENSG00000100221.10|JOSD1|YBX3|YBX3	993	-	5.4187984	2.1757846	-1.0	-1.0
chr22	38730611	38730856	ENSG00000100226.15|GTPBP1|YBX3|YBX3	949	+	2.9301615	1.2966148	-1.0	-1.0
chr22	38725936	38726150	ENSG00000100226.15|GTPBP1|YBX3|YBX3	982	+	3.58502	1.750213	-1.0	-1.0
chr22	38726257	38726440	ENSG00000100226.15|GTPBP1|YBX3|YBX3	946	+	2.7038	1.2663201	-1.0	-1.0
chr22	38727212	38727348	ENSG00000100226.15|GTPBP1|YBX3|YBX3	981	+	4.0653486	1.7280506	-1.0	-1.0
chr22	38716701	38717000	ENSG00000100226.15|GTPBP1|YBX3|YBX3	996	+	3.5054944	2.4030747	-1.0	-1.0
chr22	38724296	38724406	ENSG00000100226.15|GTPBP1|YBX3|YBX3	972	+	2.879975	1.5504719	-1.0	-1.0
chr22	38732396	38732666	ENSG00000100226.15|GTPBP1|YBX3|YBX3	978	+	4.408996	1.6674397	-1.0	-1.0
chr22	38733201	38733461	ENSG00000100226.15|GTPBP1|YBX3|YBX3	985	+	3.737069	1.8280525	-1.0	-1.0
chr22	38727982	38728161	ENSG00000100226.15|GTPBP1|YBX3|YBX3	945	+	3.5476313	1.2631024	-1.0	-1.0
chr22	38731251	38731926	ENSG00000100226.15|GTPBP1|YBX3|YBX3	955	+	3.332072	1.3432657	-1.0	-1.0
chr22	38715906	38716036	ENSG00000100226.15|GTPBP1|YBX3|YBX3	951	+	3.5727937	1.308025	-1.0	-1.0
chr22	38732961	38733151	ENSG00000100226.15|GTPBP1|YBX3|YBX3	933	+	2.8422544	1.1731516	-1.0	-1.0
chr22	38735239	38735434	ENSG00000100242.15|SUN2|YBX3|YBX3	967	-	6.008209	1.4847286	-1.0	-1.0
chr22	38820521	38820706	ENSG00000221890.3|NPTXR|YBX3|YBX3	931	-	5.704955	1.1632618	-1.0	-1.0
chr22	38819061	38819231	ENSG00000221890.3|NPTXR|YBX3|YBX3	915	-	5.628027	1.0693381	-1.0	-1.0
chr22	38862934	38863084	ENSG00000183741.11|CBX6|YBX3|YBX3	908	-	5.573642	1.0345141	-1.0	-1.0
chr22	38864889	38865019	ENSG00000183741.11|CBX6|YBX3|YBX3	929	-	3.4098482	1.1485757	-1.0	-1.0
chr22	38985813	38986123	ENSG00000128383.12|APOBEC3A|YBX3|YBX3	1000	+	6.0390916	3.64828	-1.0	-1.0
chr22	38992440	38992730	ENSG00000128383.12|APOBEC3A|YBX3|YBX3	944	+	4.575016	1.2527014	-1.0	-1.0
chr22	38989443	38989608	ENSG00000128383.12|APOBEC3A|YBX3|YBX3	942	+	4.0419254	1.2374914	-1.0	-1.0
chr22	38984108	38984208	ENSG00000128383.12|APOBEC3A|YBX3|YBX3	922	+	5.663535	1.1104535	-1.0	-1.0
chr22	38984109	38984209	ENSG00000179750.15|APOBEC3B|YBX3|YBX3	914	+	5.60929	1.0661559	-1.0	-1.0
chr22	38989456	38989606	ENSG00000179750.15|APOBEC3B|YBX3|YBX3	942	+	4.0891533	1.2384394	-1.0	-1.0
chr22	38985836	38986086	ENSG00000179750.15|APOBEC3B|YBX3|YBX3	1000	+	6.2470584	3.7790754	-1.0	-1.0
chr22	38992438	38992728	ENSG00000179750.15|APOBEC3B|YBX3|YBX3	948	+	4.5064964	1.2799819	-1.0	-1.0
chr22	39018879	39019499	ENSG00000284554.1|AL022318.4|YBX3|YBX3	968	+	2.583562	1.489139	-1.0	-1.0
chr22	39019634	39019779	ENSG00000284554.1|AL022318.4|YBX3|YBX3	953	+	2.856834	1.3297621	-1.0	-1.0
chr22	39017719	39018079	ENSG00000284554.1|AL022318.4|YBX3|YBX3	996	+	3.4568963	2.3862038	-1.0	-1.0
chr22	39015524	39015634	ENSG00000284554.1|AL022318.4|YBX3|YBX3	968	+	6.0168653	1.4985527	-1.0	-1.0
chr22	39025154	39025294	ENSG00000284554.1|AL022318.4|YBX3|YBX3	912	+	5.5950975	1.0556695	-1.0	-1.0
chr22	39019633	39019778	ENSG00000244509.3|APOBEC3C|YBX3|YBX3	955	+	2.8771195	1.343447	-1.0	-1.0
chr22	39018878	39019498	ENSG00000244509.3|APOBEC3C|YBX3|YBX3	968	+	2.583295	1.4949183	-1.0	-1.0
chr22	39017765	39018040	ENSG00000244509.3|APOBEC3C|YBX3|YBX3	996	+	3.3815603	2.3931572	-1.0	-1.0
chr22	39025154	39025294	ENSG00000243811.8|APOBEC3D|YBX3|YBX3	909	+	5.5950975	1.0428064	-1.0	-1.0
chr22	39317510	39317629	ENSG00000100316.15|RPL3|YBX3|YBX3	944	-	3.9046767	1.2508138	-1.0	-1.0
chr22	39314685	39314920	ENSG00000100316.15|RPL3|YBX3|YBX3	999	-	6.8902864	3.011215	-1.0	-1.0
chr22	39374315	39374545	ENSG00000100321.14|SYNGR1|YBX3|YBX3	972	+	3.9324024	1.5491047	-1.0	-1.0
chr22	39430339	39430504	ENSG00000100324.13|TAB1|YBX3|YBX3	924	+	5.6807704	1.1187234	-1.0	-1.0
chr22	39430679	39430864	ENSG00000100324.13|TAB1|YBX3|YBX3	964	+	4.7094955	1.4434574	-1.0	-1.0
chr22	39431319	39431514	ENSG00000100324.13|TAB1|YBX3|YBX3	946	+	5.8324304	1.2657738	-1.0	-1.0
chr22	39415499	39415653	ENSG00000100324.13|TAB1|YBX3|YBX3	919	+	4.4244704	1.0926853	-1.0	-1.0
chr22	39491686	39491881	ENSG00000128268.11|MGAT3|YBX3|YBX3	973	+	3.6596673	1.5707322	-1.0	-1.0
chr22	39487851	39487966	ENSG00000128268.11|MGAT3|YBX3|YBX3	934	+	5.739552	1.17746	-1.0	-1.0
chr22	39487411	39487536	ENSG00000128268.11|MGAT3|YBX3|YBX3	944	+	5.2942114	1.2537886	-1.0	-1.0
chr22	39490081	39490226	ENSG00000128268.11|MGAT3|YBX3|YBX3	917	+	3.6722865	1.0783423	-1.0	-1.0
chr22	39488611	39488806	ENSG00000128268.11|MGAT3|YBX3|YBX3	975	+	5.05259	1.6051496	-1.0	-1.0
chr22	39487971	39488196	ENSG00000128268.11|MGAT3|YBX3|YBX3	946	+	5.804001	1.2657121	-1.0	-1.0
chr22	39517811	39517961	ENSG00000100335.13|MIEF1|YBX3|YBX3	934	+	5.7328095	1.180336	-1.0	-1.0
chr22	39514851	39514976	ENSG00000100335.13|MIEF1|YBX3|YBX3	919	+	3.6891408	1.0925199	-1.0	-1.0
chr22	39517121	39517261	ENSG00000100335.13|MIEF1|YBX3|YBX3	931	+	5.770067	1.1632767	-1.0	-1.0
chr22	39517576	39517686	ENSG00000100335.13|MIEF1|YBX3|YBX3	916	+	5.627883	1.0780443	-1.0	-1.0
chr22	39515796	39515911	ENSG00000100335.13|MIEF1|YBX3|YBX3	914	+	3.7135763	1.0679852	-1.0	-1.0
chr22	39515236	39515436	ENSG00000100335.13|MIEF1|YBX3|YBX3	953	+	2.5645123	1.3276756	-1.0	-1.0
chr22	39513691	39514251	ENSG00000100335.13|MIEF1|YBX3|YBX3	994	+	4.5609493	2.2439628	-1.0	-1.0
chr22	39512231	39512331	ENSG00000100335.13|MIEF1|YBX3|YBX3	922	+	3.080617	1.1074967	-1.0	-1.0
chr22	39516816	39517011	ENSG00000100335.13|MIEF1|YBX3|YBX3	977	+	3.2887862	1.6325101	-1.0	-1.0
chr22	39513516	39513641	ENSG00000100335.13|MIEF1|YBX3|YBX3	977	+	5.524029	1.638785	-1.0	-1.0
chr22	39511848	39512026	ENSG00000100335.13|MIEF1|YBX3|YBX3	935	+	3.994641	1.1866424	-1.0	-1.0
chr22	39520627	39520792	ENSG00000128272.14|ATF4|YBX3|YBX3	929	+	2.0918717	1.1465057	-1.0	-1.0
chr22	39521452	39521671	ENSG00000128272.14|ATF4|YBX3|YBX3	972	+	2.390822	1.5534164	-1.0	-1.0
chr22	39521772	39522367	ENSG00000128272.14|ATF4|YBX3|YBX3	988	+	2.3514228	1.9227293	-1.0	-1.0
chr22	39522407	39522522	ENSG00000128272.14|ATF4|YBX3|YBX3	929	+	2.4952626	1.1482859	-1.0	-1.0
chr22	39529767	39529972	ENSG00000187051.8|RPS19BP1|YBX3|YBX3	977	-	4.032983	1.6417656	-1.0	-1.0
chr22	39532382	39532507	ENSG00000187051.8|RPS19BP1|YBX3|YBX3	924	-	3.7413049	1.1165779	-1.0	-1.0
chr22	39529457	39529687	ENSG00000187051.8|RPS19BP1|YBX3|YBX3	960	-	2.8329978	1.4014786	-1.0	-1.0
chr22	39529112	39529212	ENSG00000187051.8|RPS19BP1|YBX3|YBX3	913	-	5.665429	1.0603628	-1.0	-1.0
chr22	39583583	39583773	ENSG00000100346.17|CACNA1I|YBX3|YBX3	910	+	5.2628765	1.0436686	-1.0	-1.0
chr22	39582558	39582663	ENSG00000100346.17|CACNA1I|YBX3|YBX3	906	+	5.5805063	1.0284927	-1.0	-1.0
chr22	39970904	39971049	ENSG00000100351.16|GRAP2|YBX3|YBX3	961	+	2.9860399	1.4127368	-1.0	-1.0
chr22	39971439	39971579	ENSG00000100351.16|GRAP2|YBX3|YBX3	924	+	3.7257695	1.1217228	-1.0	-1.0
chr22	39971639	39971914	ENSG00000100351.16|GRAP2|YBX3|YBX3	972	+	4.005403	1.5531453	-1.0	-1.0
chr22	39964260	39964360	ENSG00000100351.16|GRAP2|YBX3|YBX3	943	+	5.814678	1.2411563	-1.0	-1.0
chr22	39955818	39955910	ENSG00000100351.16|GRAP2|YBX3|YBX3	968	+	3.4656446	1.4921148	-1.0	-1.0
chr22	39960054	39960175	ENSG00000100351.16|GRAP2|YBX3|YBX3	997	+	3.4600847	2.5130765	-1.0	-1.0
chr22	39946966	39947186	ENSG00000100351.16|GRAP2|YBX3|YBX3	986	+	5.3530216	1.8396184	-1.0	-1.0
chr22	39968156	39968321	ENSG00000100351.16|GRAP2|YBX3|YBX3	978	+	6.1684027	1.6663456	-1.0	-1.0
chr22	39965989	39966144	ENSG00000100351.16|GRAP2|YBX3|YBX3	913	+	2.6516378	1.0627248	-1.0	-1.0
chr22	39963535	39963665	ENSG00000100351.16|GRAP2|YBX3|YBX3	912	+	5.6078568	1.0552989	-1.0	-1.0
chr22	39964259	39964364	ENSG00000225528.3|Z82206.1|YBX3|YBX3	953	+	5.8612547	1.3305619	-1.0	-1.0
chr22	39963534	39963664	ENSG00000225528.3|Z82206.1|YBX3|YBX3	916	+	5.6303754	1.0751349	-1.0	-1.0
chr22	40265732	40265897	ENSG00000100354.20|TNRC6B|YBX3|YBX3	962	+	6.0008793	1.4242538	-1.0	-1.0
chr22	40264687	40264802	ENSG00000100354.20|TNRC6B|YBX3|YBX3	929	+	3.293832	1.146111	-1.0	-1.0
chr22	40321094	40321254	ENSG00000100354.20|TNRC6B|YBX3|YBX3	935	+	4.229041	1.1857748	-1.0	-1.0
chr22	40266237	40266377	ENSG00000100354.20|TNRC6B|YBX3|YBX3	929	+	5.736054	1.1487037	-1.0	-1.0
chr22	40329513	40329653	ENSG00000100354.20|TNRC6B|YBX3|YBX3	935	+	5.7273645	1.1884416	-1.0	-1.0
chr22	40334203	40334323	ENSG00000100354.20|TNRC6B|YBX3|YBX3	905	+	5.5633106	1.0214578	-1.0	-1.0
chr22	40310816	40310993	ENSG00000100354.20|TNRC6B|YBX3|YBX3	981	+	6.2173247	1.7288542	-1.0	-1.0
chr22	40333923	40334088	ENSG00000100354.20|TNRC6B|YBX3|YBX3	930	+	5.4265995	1.1549629	-1.0	-1.0
chr22	40327873	40327978	ENSG00000100354.20|TNRC6B|YBX3|YBX3	937	+	5.7660933	1.198627	-1.0	-1.0
chr22	40325638	40325808	ENSG00000100354.20|TNRC6B|YBX3|YBX3	948	+	5.8279724	1.2855732	-1.0	-1.0
chr22	40261851	40262141	ENSG00000100354.20|TNRC6B|YBX3|YBX3	950	+	4.1432753	1.3044108	-1.0	-1.0
chr22	40361487	40361667	ENSG00000239900.12|ADSL|YBX3|YBX3	956	+	2.5694292	1.3586313	-1.0	-1.0
chr22	40364817	40365056	ENSG00000239900.12|ADSL|YBX3|YBX3	976	+	3.3975625	1.6194911	-1.0	-1.0
chr22	40353072	40353117	ENSG00000239900.12|ADSL|YBX3|YBX3	1000	+	4.872991	5.7335825	-1.0	-1.0
chr22	40349831	40350116	ENSG00000239900.12|ADSL|YBX3|YBX3	1000	+	4.339475	4.1651664	-1.0	-1.0
chr22	40360401	40360492	ENSG00000239900.12|ADSL|YBX3|YBX3	903	+	2.294277	1.013065	-1.0	-1.0
chr22	40364275	40364365	ENSG00000239900.12|ADSL|YBX3|YBX3	1000	+	4.775478	4.2767706	-1.0	-1.0
chr22	40354163	40354327	ENSG00000239900.12|ADSL|YBX3|YBX3	995	+	4.257292	2.3089607	-1.0	-1.0
chr22	40362980	40363092	ENSG00000239900.12|ADSL|YBX3|YBX3	962	+	2.924	1.417993	-1.0	-1.0
chr22	40358863	40359023	ENSG00000239900.12|ADSL|YBX3|YBX3	943	+	2.6449373	1.2415653	-1.0	-1.0
chr22	40401592	40401675	ENSG00000284431.1|AL022238.4|YBX3|YBX3	950	+	2.990639	1.2994155	-1.0	-1.0
chr22	40407200	40407328	ENSG00000284431.1|AL022238.4|YBX3|YBX3	960	+	5.931194	1.4022104	-1.0	-1.0
chr22	40361487	40361635	ENSG00000284431.1|AL022238.4|YBX3|YBX3	962	+	2.575179	1.4239593	-1.0	-1.0
chr22	40364879	40365056	ENSG00000284431.1|AL022238.4|YBX3|YBX3	986	+	3.4330182	1.848419	-1.0	-1.0
chr22	40349831	40350035	ENSG00000284431.1|AL022238.4|YBX3|YBX3	1000	+	3.5275385	3.3696373	-1.0	-1.0
chr22	40360401	40360492	ENSG00000284431.1|AL022238.4|YBX3|YBX3	900	+	2.294277	1.0000017	-1.0	-1.0
chr22	40364275	40364365	ENSG00000284431.1|AL022238.4|YBX3|YBX3	1000	+	4.775478	4.272341	-1.0	-1.0
chr22	40400700	40400813	ENSG00000284431.1|AL022238.4|YBX3|YBX3	932	+	2.9252424	1.1675307	-1.0	-1.0
chr22	40352985	40353205	ENSG00000284431.1|AL022238.4|YBX3|YBX3	1000	+	4.660603	4.832074	-1.0	-1.0
chr22	40362980	40363071	ENSG00000284431.1|AL022238.4|YBX3|YBX3	962	+	2.9404244	1.4163637	-1.0	-1.0
chr22	40358863	40359023	ENSG00000284431.1|AL022238.4|YBX3|YBX3	943	+	2.6449373	1.2417933	-1.0	-1.0
chr22	40354160	40354375	ENSG00000284431.1|AL022238.4|YBX3|YBX3	992	+	3.6885812	2.0892453	-1.0	-1.0
chr22	40400700	40400813	ENSG00000100359.20|SGSM3|YBX3|YBX3	933	+	2.9252424	1.1724669	-1.0	-1.0
chr22	40401592	40401675	ENSG00000100359.20|SGSM3|YBX3|YBX3	950	+	2.990639	1.3000749	-1.0	-1.0
chr22	40407177	40407342	ENSG00000100359.20|SGSM3|YBX3|YBX3	952	+	5.8455825	1.3179703	-1.0	-1.0
chr22	40420479	40420576	ENSG00000196588.14|MKL1|YBX3|YBX3	910	-	3.6354456	1.0475186	-1.0	-1.0
chr22	40770819	40770981	ENSG00000100372.14|SLC25A17|YBX3|YBX3	952	-	3.2567997	1.3153802	-1.0	-1.0
chr22	40819234	40819339	ENSG00000100372.14|SLC25A17|YBX3|YBX3	907	-	2.6891053	1.0315566	-1.0	-1.0
chr22	40770439	40770809	ENSG00000100372.14|SLC25A17|YBX3|YBX3	965	-	3.2620919	1.4573966	-1.0	-1.0
chr22	40824709	40824874	ENSG00000100380.13|ST13|YBX3|YBX3	912	-	4.634994	1.0560155	-1.0	-1.0
chr22	40835557	40835947	ENSG00000100380.13|ST13|YBX3|YBX3	949	-	2.799355	1.2928882	-1.0	-1.0
chr22	40856485	40856715	ENSG00000100380.13|ST13|YBX3|YBX3	969	-	2.5119765	1.5121558	-1.0	-1.0
chr22	40825574	40825699	ENSG00000100380.13|ST13|YBX3|YBX3	921	-	4.350542	1.1019921	-1.0	-1.0
chr22	40825014	40825129	ENSG00000100380.13|ST13|YBX3|YBX3	910	-	3.1723099	1.0470009	-1.0	-1.0
chr22	40826464	40826666	ENSG00000100380.13|ST13|YBX3|YBX3	962	-	2.4590533	1.4227357	-1.0	-1.0
chr22	40862182	40862347	ENSG00000196236.12|XPNPEP3|YBX3|YBX3	949	+	4.7140875	1.2908803	-1.0	-1.0
chr22	40924381	40924482	ENSG00000196236.12|XPNPEP3|YBX3|YBX3	914	+	5.6081176	1.0632095	-1.0	-1.0
chr22	40881954	40882177	ENSG00000196236.12|XPNPEP3|YBX3|YBX3	951	+	3.4771292	1.3132209	-1.0	-1.0
chr22	40886317	40886515	ENSG00000196236.12|XPNPEP3|YBX3|YBX3	917	+	5.7117314	1.0802555	-1.0	-1.0
chr22	40972475	40972635	ENSG00000100387.8|RBX1|YBX3|YBX3	940	+	2.6487145	1.2217085	-1.0	-1.0
chr22	41168448	41168583	ENSG00000100393.12|EP300|YBX3|YBX3	981	+	4.3065157	1.7170006	-1.0	-1.0
chr22	41172498	41172598	ENSG00000100393.12|EP300|YBX3|YBX3	959	+	5.9068766	1.3919655	-1.0	-1.0
chr22	41125851	41125966	ENSG00000100393.12|EP300|YBX3|YBX3	932	+	2.794392	1.166081	-1.0	-1.0
chr22	41127486	41127586	ENSG00000100393.12|EP300|YBX3|YBX3	904	+	3.5946534	1.0175577	-1.0	-1.0
chr22	41137682	41137790	ENSG00000100393.12|EP300|YBX3|YBX3	952	+	3.9565182	1.3185654	-1.0	-1.0
chr22	41173662	41173784	ENSG00000100393.12|EP300|YBX3|YBX3	946	+	3.9072387	1.2652674	-1.0	-1.0
chr22	41178187	41178407	ENSG00000100393.12|EP300|YBX3|YBX3	954	+	5.3108525	1.3405756	-1.0	-1.0
chr22	41178052	41178157	ENSG00000100393.12|EP300|YBX3|YBX3	921	+	5.6612263	1.1018962	-1.0	-1.0
chr22	41092960	41093098	ENSG00000100393.12|EP300|YBX3|YBX3	934	+	2.521128	1.178164	-1.0	-1.0
chr22	41177897	41178047	ENSG00000100393.12|EP300|YBX3|YBX3	918	+	2.801433	1.0872006	-1.0	-1.0
chr22	41117271	41117371	ENSG00000100393.12|EP300|YBX3|YBX3	905	+	2.9577687	1.0244385	-1.0	-1.0
chr22	41177472	41177667	ENSG00000100393.12|EP300|YBX3|YBX3	963	+	4.344627	1.4274495	-1.0	-1.0
chr22	41141047	41141197	ENSG00000100393.12|EP300|YBX3|YBX3	966	+	4.9438157	1.4711818	-1.0	-1.0
chr22	41176927	41177217	ENSG00000100393.12|EP300|YBX3|YBX3	990	+	4.6206665	2.0137517	-1.0	-1.0
chr22	41176258	41176358	ENSG00000100393.12|EP300|YBX3|YBX3	913	+	2.714357	1.0625745	-1.0	-1.0
chr22	41166598	41166666	ENSG00000100393.12|EP300|YBX3|YBX3	934	+	3.8242059	1.1836537	-1.0	-1.0
chr22	41157183	41157393	ENSG00000100393.12|EP300|YBX3|YBX3	977	+	3.9833837	1.6455584	-1.0	-1.0
chr22	41117651	41117816	ENSG00000100393.12|EP300|YBX3|YBX3	971	+	3.5034997	1.5382391	-1.0	-1.0
chr22	41152215	41152320	ENSG00000100393.12|EP300|YBX3|YBX3	960	+	5.8840265	1.4018527	-1.0	-1.0
chr22	41131442	41131627	ENSG00000100393.12|EP300|YBX3|YBX3	932	+	3.0760574	1.1669036	-1.0	-1.0
chr22	41280937	41281147	ENSG00000100401.19|RANGAP1|YBX3|YBX3	988	-	3.2274814	1.9297807	-1.0	-1.0
chr22	41274609	41274727	ENSG00000100401.19|RANGAP1|YBX3|YBX3	925	-	3.0968723	1.1272742	-1.0	-1.0
chr22	41249728	41249817	ENSG00000100401.19|RANGAP1|YBX3|YBX3	993	-	3.5211298	2.1600738	-1.0	-1.0
chr22	41245795	41246410	ENSG00000100401.19|RANGAP1|YBX3|YBX3	990	-	4.127865	1.997492	-1.0	-1.0
chr22	41249329	41249451	ENSG00000100401.19|RANGAP1|YBX3|YBX3	992	-	2.79851	2.0978518	-1.0	-1.0
chr22	41256190	41256290	ENSG00000100401.19|RANGAP1|YBX3|YBX3	931	-	3.1652691	1.1600931	-1.0	-1.0
chr22	41256710	41256824	ENSG00000100401.19|RANGAP1|YBX3|YBX3	983	-	3.4783454	1.760844	-1.0	-1.0
chr22	41261455	41261575	ENSG00000100401.19|RANGAP1|YBX3|YBX3	928	-	2.594761	1.1449178	-1.0	-1.0
chr22	41264693	41264838	ENSG00000100401.19|RANGAP1|YBX3|YBX3	972	-	3.7538726	1.5460768	-1.0	-1.0
chr22	41286005	41286215	ENSG00000100401.19|RANGAP1|YBX3|YBX3	954	-	2.723155	1.3327106	-1.0	-1.0
chr22	41348066	41348167	ENSG00000100403.11|ZC3H7B|YBX3|YBX3	942	+	2.902727	1.2392786	-1.0	-1.0
chr22	41325720	41325918	ENSG00000100403.11|ZC3H7B|YBX3|YBX3	933	+	2.5368104	1.1732937	-1.0	-1.0
chr22	41346002	41346208	ENSG00000100403.11|ZC3H7B|YBX3|YBX3	984	+	5.3001385	1.8040063	-1.0	-1.0
chr22	41358451	41358911	ENSG00000100403.11|ZC3H7B|YBX3|YBX3	956	+	3.441386	1.357283	-1.0	-1.0
chr22	41343414	41343576	ENSG00000100403.11|ZC3H7B|YBX3|YBX3	980	+	3.32578	1.6893604	-1.0	-1.0
chr22	41359206	41359336	ENSG00000100403.11|ZC3H7B|YBX3|YBX3	923	+	5.7226977	1.1123716	-1.0	-1.0
chr22	41359556	41359826	ENSG00000100403.11|ZC3H7B|YBX3|YBX3	957	+	4.185785	1.3715993	-1.0	-1.0
chr22	41357951	41358126	ENSG00000100403.11|ZC3H7B|YBX3|YBX3	954	+	3.5999224	1.3363271	-1.0	-1.0
chr22	41339815	41339975	ENSG00000100403.11|ZC3H7B|YBX3|YBX3	944	+	3.004266	1.249411	-1.0	-1.0
chr22	41341087	41341146	ENSG00000100403.11|ZC3H7B|YBX3|YBX3	942	+	5.860518	1.236515	-1.0	-1.0
chr22	41342528	41342628	ENSG00000100403.11|ZC3H7B|YBX3|YBX3	999	+	5.3846154	3.1862688	-1.0	-1.0
chr22	41349119	41349301	ENSG00000100403.11|ZC3H7B|YBX3|YBX3	942	+	3.842669	1.2350577	-1.0	-1.0
chr22	41301626	41301772	ENSG00000100403.11|ZC3H7B|YBX3|YBX3	973	+	4.1486616	1.5639803	-1.0	-1.0
chr22	41435826	41436011	ENSG00000183864.4|TOB2|YBX3|YBX3	961	-	4.1461473	1.4076775	-1.0	-1.0
chr22	41436236	41436526	ENSG00000183864.4|TOB2|YBX3|YBX3	980	-	5.3190575	1.698482	-1.0	-1.0
chr22	41460186	41460416	ENSG00000100410.7|PHF5A|YBX3|YBX3	993	-	3.953605	2.135047	-1.0	-1.0
chr22	41467447	41467614	ENSG00000100410.7|PHF5A|YBX3|YBX3	996	-	3.9530532	2.3936865	-1.0	-1.0
chr22	41459786	41459956	ENSG00000100410.7|PHF5A|YBX3|YBX3	911	-	3.1959827	1.0526813	-1.0	-1.0
chr22	41499725	41499862	ENSG00000100412.15|ACO2|YBX3|YBX3	1000	+	3.8193426	3.3347044	-1.0	-1.0
chr22	41507790	41508049	ENSG00000100412.15|ACO2|YBX3|YBX3	995	+	2.9094071	2.2735846	-1.0	-1.0
chr22	41525192	41525348	ENSG00000100412.15|ACO2|YBX3|YBX3	943	+	2.644609	1.2477587	-1.0	-1.0
chr22	41526261	41526453	ENSG00000100412.15|ACO2|YBX3|YBX3	983	+	2.9344325	1.7759738	-1.0	-1.0
chr22	41515765	41515995	ENSG00000100412.15|ACO2|YBX3|YBX3	985	+	3.0726428	1.8260455	-1.0	-1.0
chr22	41527287	41527420	ENSG00000100412.15|ACO2|YBX3|YBX3	986	+	3.1391933	1.8640093	-1.0	-1.0
chr22	41522829	41522987	ENSG00000100412.15|ACO2|YBX3|YBX3	981	+	4.5412354	1.7180434	-1.0	-1.0
chr22	41517526	41517626	ENSG00000100412.15|ACO2|YBX3|YBX3	956	+	2.5811849	1.3609796	-1.0	-1.0
chr22	41527900	41528022	ENSG00000100412.15|ACO2|YBX3|YBX3	1000	+	4.7408924	4.411788	-1.0	-1.0
chr22	41528478	41528828	ENSG00000100412.15|ACO2|YBX3|YBX3	976	+	2.807464	1.6207391	-1.0	-1.0
chr22	41523829	41523941	ENSG00000100412.15|ACO2|YBX3|YBX3	972	+	3.465564	1.5574527	-1.0	-1.0
chr22	41524845	41524968	ENSG00000100412.15|ACO2|YBX3|YBX3	982	+	2.9196992	1.7540607	-1.0	-1.0
chr22	41518480	41518572	ENSG00000100412.15|ACO2|YBX3|YBX3	936	+	2.6551394	1.1971179	-1.0	-1.0
chr22	41540657	41540795	ENSG00000100413.16|POLR3H|YBX3|YBX3	956	-	5.9711313	1.3548584	-1.0	-1.0
chr22	41543941	41544136	ENSG00000100413.16|POLR3H|YBX3|YBX3	956	-	4.12295	1.3580929	-1.0	-1.0
chr22	41529038	41529213	ENSG00000100413.16|POLR3H|YBX3|YBX3	919	-	5.6730027	1.0937593	-1.0	-1.0
chr22	41583958	41584138	ENSG00000100417.11|PMM1|YBX3|YBX3	991	-	4.3774743	2.0498464	-1.0	-1.0
chr22	41586090	41586193	ENSG00000100417.11|PMM1|YBX3|YBX3	980	-	3.6655478	1.6942966	-1.0	-1.0
chr22	41589666	41589890	ENSG00000100417.11|PMM1|YBX3|YBX3	985	-	4.8839974	1.8313619	-1.0	-1.0
chr22	41600397	41600557	ENSG00000100418.7|DESI1|YBX3|YBX3	923	-	3.8513255	1.111121	-1.0	-1.0
chr22	41598937	41599172	ENSG00000100418.7|DESI1|YBX3|YBX3	987	-	3.9869943	1.8825651	-1.0	-1.0
chr22	41620751	41620921	ENSG00000100418.7|DESI1|YBX3|YBX3	989	-	5.0987344	1.9441746	-1.0	-1.0
chr22	41607261	41607331	ENSG00000100418.7|DESI1|YBX3|YBX3	914	-	3.7155852	1.0644006	-1.0	-1.0
chr22	41598322	41598652	ENSG00000100418.7|DESI1|YBX3|YBX3	941	-	4.2983985	1.2278979	-1.0	-1.0
chr22	41598192	41598292	ENSG00000100418.7|DESI1|YBX3|YBX3	914	-	5.60929	1.0661131	-1.0	-1.0
chr22	41600567	41600827	ENSG00000100418.7|DESI1|YBX3|YBX3	968	-	3.085156	1.4925491	-1.0	-1.0
chr22	41603199	41603381	ENSG00000100418.7|DESI1|YBX3|YBX3	974	-	3.8881238	1.5931718	-1.0	-1.0
chr22	41598657	41598932	ENSG00000100418.7|DESI1|YBX3|YBX3	925	-	3.7546523	1.1276975	-1.0	-1.0
chr22	41628157	41628262	ENSG00000196419.12|XRCC6|YBX3|YBX3	921	+	2.087865	1.1002191	-1.0	-1.0
chr22	41663641	41663891	ENSG00000196419.12|XRCC6|YBX3|YBX3	976	+	3.1722054	1.6207801	-1.0	-1.0
chr22	41656907	41657027	ENSG00000196419.12|XRCC6|YBX3|YBX3	949	+	2.2597983	1.2960839	-1.0	-1.0
chr22	41646895	41647082	ENSG00000196419.12|XRCC6|YBX3|YBX3	995	+	3.3089533	2.3119519	-1.0	-1.0
chr22	41636112	41636251	ENSG00000196419.12|XRCC6|YBX3|YBX3	999	+	4.009083	3.2774382	-1.0	-1.0
chr22	41637607	41637791	ENSG00000196419.12|XRCC6|YBX3|YBX3	999	+	3.8781273	2.8826883	-1.0	-1.0
chr22	41636515	41636765	ENSG00000196419.12|XRCC6|YBX3|YBX3	999	+	3.526698	3.2252722	-1.0	-1.0
chr22	41653528	41653663	ENSG00000196419.12|XRCC6|YBX3|YBX3	968	+	2.971576	1.5008292	-1.0	-1.0
chr22	41682355	41682535	ENSG00000100138.13|SNU13|YBX3|YBX3	986	-	3.341434	1.853976	-1.0	-1.0
chr22	41688793	41688909	ENSG00000100138.13|SNU13|YBX3|YBX3	1000	-	4.708779	5.309925	-1.0	-1.0
chr22	41680243	41680364	ENSG00000100138.13|SNU13|YBX3|YBX3	1000	-	4.020286	6.358273	-1.0	-1.0
chr22	41674034	41674194	ENSG00000100138.13|SNU13|YBX3|YBX3	961	-	3.8104417	1.4038649	-1.0	-1.0
chr22	41674439	41674774	ENSG00000100138.13|SNU13|YBX3|YBX3	988	-	5.200327	1.9308554	-1.0	-1.0
chr22	41674819	41675195	ENSG00000100138.13|SNU13|YBX3|YBX3	1000	-	4.2862597	8.698153	-1.0	-1.0
chr22	41884876	41884981	ENSG00000198911.11|SREBF2|YBX3|YBX3	909	+	1.8707063	1.0395378	-1.0	-1.0
chr22	41905674	41905864	ENSG00000198911.11|SREBF2|YBX3|YBX3	934	+	1.9918096	1.1776072	-1.0	-1.0
chr22	41875336	41875501	ENSG00000198911.11|SREBF2|YBX3|YBX3	974	+	2.5757792	1.5791559	-1.0	-1.0
chr22	41900349	41900498	ENSG00000198911.11|SREBF2|YBX3|YBX3	978	+	2.6422582	1.6599605	-1.0	-1.0
chr22	41868610	41868745	ENSG00000198911.11|SREBF2|YBX3|YBX3	955	+	2.292643	1.3513063	-1.0	-1.0
chr22	41904862	41904974	ENSG00000198911.11|SREBF2|YBX3|YBX3	947	+	2.7509036	1.272727	-1.0	-1.0
chr22	41866935	41867275	ENSG00000198911.11|SREBF2|YBX3|YBX3	959	+	2.4725668	1.3910232	-1.0	-1.0
chr22	41893116	41893271	ENSG00000198911.11|SREBF2|YBX3|YBX3	940	+	2.2772512	1.2229428	-1.0	-1.0
chr22	41905439	41905584	ENSG00000198911.11|SREBF2|YBX3|YBX3	920	+	2.4429388	1.0966911	-1.0	-1.0
chr22	41875541	41875721	ENSG00000198911.11|SREBF2|YBX3|YBX3	920	+	2.0137935	1.099078	-1.0	-1.0
chr22	41878011	41878123	ENSG00000198911.11|SREBF2|YBX3|YBX3	940	+	2.2442782	1.2252183	-1.0	-1.0
chr22	41873728	41874019	ENSG00000198911.11|SREBF2|YBX3|YBX3	951	+	2.236759	1.309798	-1.0	-1.0
chr22	41902969	41903119	ENSG00000198911.11|SREBF2|YBX3|YBX3	941	+	2.3963645	1.2316781	-1.0	-1.0
chr22	41880715	41880920	ENSG00000198911.11|SREBF2|YBX3|YBX3	995	+	2.865988	2.338431	-1.0	-1.0
chr22	41906959	41907154	ENSG00000198911.11|SREBF2|YBX3|YBX3	973	+	2.381124	1.5609348	-1.0	-1.0
chr22	41870888	41871035	ENSG00000198911.11|SREBF2|YBX3|YBX3	988	+	2.701562	1.9270029	-1.0	-1.0
chr22	41898648	41898753	ENSG00000198911.11|SREBF2|YBX3|YBX3	906	+	1.9995501	1.0285691	-1.0	-1.0
chr22	41906134	41906334	ENSG00000198911.11|SREBF2|YBX3|YBX3	954	+	2.3341463	1.3352535	-1.0	-1.0
chr22	41943609	41943701	ENSG00000100162.14|CENPM|YBX3|YBX3	991	-	3.3847146	2.0471292	-1.0	-1.0
chr22	42066709	42066804	ENSG00000198951.11|NAGA|YBX3|YBX3	958	-	5.8631444	1.377816	-1.0	-1.0
chr22	42059523	42059723	ENSG00000198951.11|NAGA|YBX3|YBX3	994	-	5.789086	2.2036376	-1.0	-1.0
chr22	42070391	42070531	ENSG00000198951.11|NAGA|YBX3|YBX3	921	-	5.6679873	1.1013694	-1.0	-1.0
chr22	42060923	42061067	ENSG00000198951.11|NAGA|YBX3|YBX3	995	-	6.7897325	2.3431015	-1.0	-1.0
chr22	42070281	42070386	ENSG00000198951.11|NAGA|YBX3|YBX3	910	-	3.656652	1.0460393	-1.0	-1.0
chr22	42059958	42060188	ENSG00000198951.11|NAGA|YBX3|YBX3	976	-	4.060997	1.6156206	-1.0	-1.0
chr22	42059808	42059933	ENSG00000198951.11|NAGA|YBX3|YBX3	926	-	3.0629816	1.1293255	-1.0	-1.0
chr22	42083118	42083363	ENSG00000183172.8|SMDT1|YBX3|YBX3	1000	+	4.587438	3.4662638	-1.0	-1.0
chr22	42081924	42082089	ENSG00000183172.8|SMDT1|YBX3|YBX3	976	+	3.5410552	1.6280693	-1.0	-1.0
chr22	42079690	42079954	ENSG00000183172.8|SMDT1|YBX3|YBX3	994	+	3.8686976	2.2361703	-1.0	-1.0
chr22	42087059	42087264	ENSG00000184983.9|NDUFA6|YBX3|YBX3	1000	-	5.7268605	3.5999048	-1.0	-1.0
chr22	42086074	42086309	ENSG00000184983.9|NDUFA6|YBX3|YBX3	998	-	4.4303365	2.7468593	-1.0	-1.0
chr22	42090605	42090855	ENSG00000184983.9|NDUFA6|YBX3|YBX3	1000	-	4.13386	3.5887172	-1.0	-1.0
chr22	42324122	42324247	ENSG00000100207.18|TCF20|YBX3|YBX3	930	-	5.809691	1.1559916	-1.0	-1.0
chr22	42212385	42212845	ENSG00000100207.18|TCF20|YBX3|YBX3	948	-	3.7468288	1.2877103	-1.0	-1.0
chr22	42214590	42215060	ENSG00000100207.18|TCF20|YBX3|YBX3	959	-	3.8009467	1.3872476	-1.0	-1.0
chr22	42324552	42324767	ENSG00000100207.18|TCF20|YBX3|YBX3	957	-	5.871461	1.3643603	-1.0	-1.0
chr22	42211055	42211165	ENSG00000100207.18|TCF20|YBX3|YBX3	917	-	5.646468	1.0793958	-1.0	-1.0
chr22	42211660	42211760	ENSG00000100207.18|TCF20|YBX3|YBX3	905	-	5.5517054	1.0222615	-1.0	-1.0
chr22	42214085	42214455	ENSG00000100207.18|TCF20|YBX3|YBX3	963	-	4.29347	1.4287939	-1.0	-1.0
chr22	42516035	42516200	ENSG00000189306.10|RRP7A|YBX3|YBX3	921	-	4.262701	1.1013342	-1.0	-1.0
chr22	42512867	42512995	ENSG00000189306.10|RRP7A|YBX3|YBX3	928	-	5.7145715	1.1447076	-1.0	-1.0
chr22	42518004	42518147	ENSG00000189306.10|RRP7A|YBX3|YBX3	994	-	4.773491	2.2131498	-1.0	-1.0
chr22	42602932	42603160	ENSG00000100227.17|POLDIP3|YBX3|YBX3	939	-	3.6031647	1.2139663	-1.0	-1.0
chr22	42596205	42596325	ENSG00000100227.17|POLDIP3|YBX3|YBX3	911	-	2.4946463	1.0528326	-1.0	-1.0
chr22	42583725	42583995	ENSG00000100227.17|POLDIP3|YBX3|YBX3	936	-	2.6959653	1.1935506	-1.0	-1.0
chr22	42585790	42585905	ENSG00000100227.17|POLDIP3|YBX3|YBX3	919	-	3.7379065	1.0895624	-1.0	-1.0
chr22	42584675	42584880	ENSG00000100227.17|POLDIP3|YBX3|YBX3	971	-	3.0998318	1.5309601	-1.0	-1.0
chr22	42599697	42599793	ENSG00000100227.17|POLDIP3|YBX3|YBX3	912	-	2.712932	1.0577015	-1.0	-1.0
chr22	42630881	42631061	ENSG00000100243.20|CYB5R3|YBX3|YBX3	994	-	4.7128887	2.2233646	-1.0	-1.0
chr22	42623788	42623888	ENSG00000100243.20|CYB5R3|YBX3|YBX3	965	-	2.9410145	1.461632	-1.0	-1.0
chr22	42636714	42636889	ENSG00000100243.20|CYB5R3|YBX3|YBX3	975	-	3.0059483	1.6044197	-1.0	-1.0
chr22	42628151	42628276	ENSG00000100243.20|CYB5R3|YBX3|YBX3	984	-	3.6431158	1.8038083	-1.0	-1.0
chr22	42631311	42631526	ENSG00000100243.20|CYB5R3|YBX3|YBX3	991	-	5.100193	2.0392005	-1.0	-1.0
chr22	42619044	42619459	ENSG00000100243.20|CYB5R3|YBX3|YBX3	986	-	4.069509	1.8477945	-1.0	-1.0
chr22	42627604	42627688	ENSG00000100243.20|CYB5R3|YBX3|YBX3	985	-	3.4504244	1.8108451	-1.0	-1.0
chr22	42627303	42627389	ENSG00000100243.20|CYB5R3|YBX3|YBX3	967	-	4.249316	1.4871938	-1.0	-1.0
chr22	42619469	42619744	ENSG00000100243.20|CYB5R3|YBX3|YBX3	935	-	3.144593	1.1891975	-1.0	-1.0
chr22	42831548	42831652	ENSG00000242247.10|ARFGAP3|YBX3|YBX3	908	-	5.580905	1.0362269	-1.0	-1.0
chr22	42847493	42847632	ENSG00000242247.10|ARFGAP3|YBX3|YBX3	916	-	3.2499108	1.07616	-1.0	-1.0
chr22	42835361	42835493	ENSG00000242247.10|ARFGAP3|YBX3|YBX3	988	-	3.4642363	1.923572	-1.0	-1.0
chr22	42857138	42857318	ENSG00000242247.10|ARFGAP3|YBX3|YBX3	920	-	2.9505165	1.0977204	-1.0	-1.0
chr22	42797216	42797411	ENSG00000242247.10|ARFGAP3|YBX3|YBX3	990	-	4.253025	2.0204015	-1.0	-1.0
chr22	42796856	42796981	ENSG00000242247.10|ARFGAP3|YBX3|YBX3	931	-	5.770931	1.1609185	-1.0	-1.0
chr22	42847491	42847651	ENSG00000100266.18|PACSIN2|YBX3|YBX3	918	-	3.3150485	1.0862386	-1.0	-1.0
chr22	42870752	42870927	ENSG00000100266.18|PACSIN2|YBX3|YBX3	928	-	4.6160603	1.140563	-1.0	-1.0
chr22	42835411	42835493	ENSG00000100266.18|PACSIN2|YBX3|YBX3	994	-	3.763218	2.2569559	-1.0	-1.0
chr22	42893491	42893613	ENSG00000100266.18|PACSIN2|YBX3|YBX3	952	-	4.6088314	1.3149842	-1.0	-1.0
chr22	42857141	42857331	ENSG00000100266.18|PACSIN2|YBX3|YBX3	920	-	3.1028607	1.0961946	-1.0	-1.0
chr22	43142980	43143105	ENSG00000100294.12|MCAT|YBX3|YBX3	923	-	5.370014	1.1113671	-1.0	-1.0
chr22	43162802	43163217	ENSG00000100300.17|TSPO|YBX3|YBX3	984	+	3.085324	1.7993782	-1.0	-1.0
chr22	43161091	43161190	ENSG00000100300.17|TSPO|YBX3|YBX3	917	+	2.0907264	1.081237	-1.0	-1.0
chr22	43167676	43168101	ENSG00000100304.12|TTLL12|YBX3|YBX3	974	-	4.5735326	1.578766	-1.0	-1.0
chr22	43182979	43183109	ENSG00000100304.12|TTLL12|YBX3|YBX3	955	-	3.1409686	1.3452708	-1.0	-1.0
chr22	43173714	43173826	ENSG00000100304.12|TTLL12|YBX3|YBX3	992	-	3.1988168	2.1087537	-1.0	-1.0
chr22	43180741	43180940	ENSG00000100304.12|TTLL12|YBX3|YBX3	925	-	2.6800818	1.1233487	-1.0	-1.0
chr22	43179845	43179995	ENSG00000100304.12|TTLL12|YBX3|YBX3	941	-	2.419941	1.2255566	-1.0	-1.0
chr22	43176319	43176396	ENSG00000100304.12|TTLL12|YBX3|YBX3	999	-	7.194128	2.9383678	-1.0	-1.0
chr22	43166621	43167041	ENSG00000100304.12|TTLL12|YBX3|YBX3	998	-	3.8922799	2.717399	-1.0	-1.0
chr22	43167181	43167571	ENSG00000100304.12|TTLL12|YBX3|YBX3	967	-	2.8828752	1.4841348	-1.0	-1.0
chr22	43174208	43174398	ENSG00000100304.12|TTLL12|YBX3|YBX3	992	-	3.952038	2.1151397	-1.0	-1.0
chr22	43172402	43172554	ENSG00000100304.12|TTLL12|YBX3|YBX3	990	-	4.6040936	2.0020285	-1.0	-1.0
chr22	43955393	43955573	ENSG00000100344.10|PNPLA3|YBX3|YBX3	937	+	5.7616	1.2000282	-1.0	-1.0
chr22	43955420	43955575	ENSG00000100347.14|SAMM50|YBX3|YBX3	946	+	5.823418	1.2705303	-1.0	-1.0
chr22	43980678	43980833	ENSG00000100347.14|SAMM50|YBX3|YBX3	914	+	5.61768	1.0678972	-1.0	-1.0
chr22	43989148	43989257	ENSG00000100347.14|SAMM50|YBX3|YBX3	914	+	3.0503232	1.0636715	-1.0	-1.0
chr22	43980338	43980583	ENSG00000100347.14|SAMM50|YBX3|YBX3	923	+	5.667141	1.1147283	-1.0	-1.0
chr22	43972870	43972985	ENSG00000100347.14|SAMM50|YBX3|YBX3	907	+	2.7500186	1.033286	-1.0	-1.0
chr22	43979838	43979998	ENSG00000100347.14|SAMM50|YBX3|YBX3	922	+	5.6616898	1.1084677	-1.0	-1.0
chr22	43976749	43976821	ENSG00000100347.14|SAMM50|YBX3|YBX3	993	+	4.065447	2.1622357	-1.0	-1.0
chr22	44024276	44024441	ENSG00000188677.14|PARVB|YBX3|YBX3	980	+	3.1383193	1.7044406	-1.0	-1.0
chr22	44168601	44169156	ENSG00000188677.14|PARVB|YBX3|YBX3	967	+	3.498072	1.4756302	-1.0	-1.0
chr22	44093927	44094017	ENSG00000188677.14|PARVB|YBX3|YBX3	965	+	3.1094568	1.4548578	-1.0	-1.0
chr22	44131486	44131627	ENSG00000188677.14|PARVB|YBX3|YBX3	943	+	3.095634	1.2428244	-1.0	-1.0
chr22	44151482	44151551	ENSG00000188677.14|PARVB|YBX3|YBX3	941	+	3.2197514	1.2257091	-1.0	-1.0
chr22	44157981	44158083	ENSG00000188677.14|PARVB|YBX3|YBX3	989	+	3.241095	1.9516354	-1.0	-1.0
chr22	44163857	44163930	ENSG00000188677.14|PARVB|YBX3|YBX3	988	+	4.5318093	1.9187251	-1.0	-1.0
chr22	44119037	44119140	ENSG00000188677.14|PARVB|YBX3|YBX3	959	+	4.121852	1.3841853	-1.0	-1.0
chr22	44132913	44133009	ENSG00000188677.14|PARVB|YBX3|YBX3	955	+	3.9893591	1.3475635	-1.0	-1.0
chr22	44151429	44151619	ENSG00000280434.1|AL031595.3|YBX3|YBX3	948	+	3.9546976	1.2860283	-1.0	-1.0
chr22	44676937	44677147	ENSG00000186654.20|PRR5|YBX3|YBX3	975	+	3.9182458	1.597268	-1.0	-1.0
chr22	44737251	44737676	ENSG00000186654.20|PRR5|YBX3|YBX3	950	+	4.0089617	1.3039745	-1.0	-1.0
chr22	44737252	44737697	ENSG00000248405.10|PRR5-ARHGAP8|YBX3|YBX3	947	+	4.1203976	1.2738519	-1.0	-1.0
chr22	45187646	45187841	ENSG00000093000.18|NUP50|YBX3|YBX3	983	+	4.3425293	1.7577908	-1.0	-1.0
chr22	45185791	45185981	ENSG00000093000.18|NUP50|YBX3|YBX3	950	+	4.1316495	1.298338	-1.0	-1.0
chr22	45185331	45185641	ENSG00000093000.18|NUP50|YBX3|YBX3	998	+	4.915408	2.6920671	-1.0	-1.0
chr22	45185026	45185161	ENSG00000093000.18|NUP50|YBX3|YBX3	917	+	3.4319096	1.0808429	-1.0	-1.0
chr22	45185171	45185306	ENSG00000093000.18|NUP50|YBX3|YBX3	911	+	5.3054457	1.0490419	-1.0	-1.0
chr22	45323274	45323384	ENSG00000100376.11|FAM118A|YBX3|YBX3	938	+	3.822485	1.2056718	-1.0	-1.0
chr22	45738730	45738839	ENSG00000130638.16|ATXN10|YBX3|YBX3	977	+	6.1312785	1.6378434	-1.0	-1.0
chr22	45806958	45807103	ENSG00000130638.16|ATXN10|YBX3|YBX3	987	+	6.4142895	1.8879324	-1.0	-1.0
chr22	45671932	45672107	ENSG00000130638.16|ATXN10|YBX3|YBX3	925	+	3.0836418	1.1236851	-1.0	-1.0
chr22	45842990	45843090	ENSG00000130638.16|ATXN10|YBX3|YBX3	957	+	3.3952804	1.3671477	-1.0	-1.0
chr22	45740368	45740573	ENSG00000130638.16|ATXN10|YBX3|YBX3	941	+	3.853363	1.2318963	-1.0	-1.0
chr22	45702688	45702847	ENSG00000130638.16|ATXN10|YBX3|YBX3	991	+	4.7569046	2.0479717	-1.0	-1.0
chr22	45718412	45718493	ENSG00000130638.16|ATXN10|YBX3|YBX3	932	+	3.1385264	1.1691461	-1.0	-1.0
chr22	45729424	45729549	ENSG00000130638.16|ATXN10|YBX3|YBX3	960	+	2.8349283	1.3983896	-1.0	-1.0
chr22	45689711	45689903	ENSG00000130638.16|ATXN10|YBX3|YBX3	999	+	4.553787	2.985331	-1.0	-1.0
chr22	45843668	45843888	ENSG00000130638.16|ATXN10|YBX3|YBX3	959	+	4.5656457	1.3903844	-1.0	-1.0
chr22	45671933	45672093	ENSG00000280383.1|Z95331.1|YBX3|YBX3	929	+	3.0492113	1.1484421	-1.0	-1.0
chr22	46219871	46220051	ENSG00000186951.16|PPARA|YBX3|YBX3	940	+	3.8882577	1.2237608	-1.0	-1.0
chr22	46237452	46237657	ENSG00000186951.16|PPARA|YBX3|YBX3	988	+	4.721264	1.9359194	-1.0	-1.0
chr22	46278585	46278661	ENSG00000075234.16|TTC38|YBX3|YBX3	922	+	5.663535	1.1104535	-1.0	-1.0
chr22	46289441	46289556	ENSG00000075234.16|TTC38|YBX3|YBX3	904	+	5.5529265	1.0175543	-1.0	-1.0
chr22	46329332	46329562	ENSG00000075218.18|GTSE1|YBX3|YBX3	934	+	3.7357388	1.1779757	-1.0	-1.0
chr22	46675467	46675552	ENSG00000075240.16|GRAMD4|YBX3|YBX3	971	+	3.5106637	1.5337948	-1.0	-1.0
chr22	46642760	46643080	ENSG00000075240.16|GRAMD4|YBX3|YBX3	983	+	5.5742927	1.7673516	-1.0	-1.0
chr22	46643135	46643480	ENSG00000075240.16|GRAMD4|YBX3|YBX3	962	+	5.957085	1.4145904	-1.0	-1.0
chr22	46677341	46677496	ENSG00000075240.16|GRAMD4|YBX3|YBX3	928	+	5.696124	1.1404699	-1.0	-1.0
chr22	46637844	46637960	ENSG00000075240.16|GRAMD4|YBX3|YBX3	919	+	3.7020237	1.0913881	-1.0	-1.0
chr22	46672842	46672992	ENSG00000075240.16|GRAMD4|YBX3|YBX3	974	+	2.7288506	1.5796441	-1.0	-1.0
chr22	46643625	46643795	ENSG00000075240.16|GRAMD4|YBX3|YBX3	940	+	5.7592854	1.2190285	-1.0	-1.0
chr22	47003134	47003329	ENSG00000054611.13|TBC1D22A|YBX3|YBX3	928	+	5.698434	1.1439613	-1.0	-1.0
chr22	47142868	47142998	ENSG00000054611.13|TBC1D22A|YBX3|YBX3	918	+	5.63916	1.0877441	-1.0	-1.0
chr22	47158658	47158868	ENSG00000054611.13|TBC1D22A|YBX3|YBX3	978	+	6.214842	1.6527492	-1.0	-1.0
chr22	47160508	47160648	ENSG00000054611.13|TBC1D22A|YBX3|YBX3	925	+	5.6854763	1.1221051	-1.0	-1.0
chr22	47160098	47160333	ENSG00000054611.13|TBC1D22A|YBX3|YBX3	913	+	5.612045	1.0584543	-1.0	-1.0
chr22	47006384	47006549	ENSG00000054611.13|TBC1D22A|YBX3|YBX3	911	+	5.6010294	1.0514276	-1.0	-1.0
chr22	47003604	47006374	ENSG00000054611.13|TBC1D22A|YBX3|YBX3	983	+	6.270682	1.7705429	-1.0	-1.0
chr22	47173727	47173912	ENSG00000054611.13|TBC1D22A|YBX3|YBX3	917	+	5.63556	1.0801023	-1.0	-1.0
chr22	47159838	47160018	ENSG00000054611.13|TBC1D22A|YBX3|YBX3	909	+	5.588941	1.0427824	-1.0	-1.0
chr22	47764836	47765021	ENSG00000224271.5|AL117329.1|YBX3|YBX3	972	+	5.316504	1.5484232	-1.0	-1.0
chr22	47679759	47679999	ENSG00000224271.5|AL117329.1|YBX3|YBX3	994	+	6.636719	2.205878	-1.0	-1.0
chr22	47648219	47648749	ENSG00000224271.5|AL117329.1|YBX3|YBX3	970	+	5.751817	1.5262477	-1.0	-1.0
chr22	47680014	47680219	ENSG00000224271.5|AL117329.1|YBX3|YBX3	930	+	4.1318502	1.1573792	-1.0	-1.0
chr22	47765126	47765726	ENSG00000224271.5|AL117329.1|YBX3|YBX3	982	+	5.852158	1.7532052	-1.0	-1.0
chr22	47645299	47645409	ENSG00000224271.5|AL117329.1|YBX3|YBX3	926	+	5.6972876	1.1314049	-1.0	-1.0
chr22	47646814	47648199	ENSG00000224271.5|AL117329.1|YBX3|YBX3	979	+	5.9938135	1.6860094	-1.0	-1.0
chr22	49637282	49637542	ENSG00000188511.12|C22orf34|YBX3|YBX3	993	-	4.4978824	2.142159	-1.0	-1.0
chr22	49622409	49622529	ENSG00000188511.12|C22orf34|YBX3|YBX3	925	-	5.295502	1.1234813	-1.0	-1.0
chr22	49480352	49480527	ENSG00000188511.12|C22orf34|YBX3|YBX3	923	-	5.3197203	1.1120104	-1.0	-1.0
chr22	49651017	49651137	ENSG00000188511.12|C22orf34|YBX3|YBX3	924	-	2.3019762	1.1208949	-1.0	-1.0
chr22	49625506	49625611	ENSG00000188511.12|C22orf34|YBX3|YBX3	912	-	3.6357224	1.0548148	-1.0	-1.0
```
