## Supplementary File 2 - DEWSeq Binding Sites for "Improved discovery of RNA-binding protein binding sites in eCLIP data using DEWSeq": regions_windows100_steps5.bed

```
chr1	1103148	1103393	ENSG00000131591.17|C1orf159|YWHAG|YWHAG	951	-	6.690046	1.3094245	-1.0	-1.0
chr1	1100803	1101098	ENSG00000131591.17|C1orf159|YWHAG|YWHAG	922	-	6.21241	1.105319	-1.0	-1.0
chr1	1093898	1094108	ENSG00000131591.17|C1orf159|YWHAG|YWHAG	949	-	6.631116	1.2911532	-1.0	-1.0
chr1	1096028	1096133	ENSG00000131591.17|C1orf159|YWHAG|YWHAG	904	-	5.966211	1.0184516	-1.0	-1.0
chr1	1100558	1100723	ENSG00000131591.17|C1orf159|YWHAG|YWHAG	926	-	5.875568	1.132447	-1.0	-1.0
chr1	1101653	1101768	ENSG00000131591.17|C1orf159|YWHAG|YWHAG	914	-	6.1000733	1.0672514	-1.0	-1.0
chr1	1103393	1103508	ENSG00000131591.17|C1orf159|YWHAG|YWHAG	910	-	6.041708	1.0452266	-1.0	-1.0
chr1	1094173	1094438	ENSG00000131591.17|C1orf159|YWHAG|YWHAG	927	-	6.3008876	1.136291	-1.0	-1.0
chr1	1098348	1098478	ENSG00000131591.17|C1orf159|YWHAG|YWHAG	909	-	6.0181236	1.0390338	-1.0	-1.0
chr1	1094918	1095893	ENSG00000131591.17|C1orf159|YWHAG|YWHAG	932	-	6.0296087	1.1685997	-1.0	-1.0
chr1	1092304	1092534	ENSG00000131591.17|C1orf159|YWHAG|YWHAG	957	-	6.838834	1.3664335	-1.0	-1.0
chr1	1097643	1097838	ENSG00000131591.17|C1orf159|YWHAG|YWHAG	914	-	6.0905933	1.0645064	-1.0	-1.0
chr1	1104898	1105008	ENSG00000131591.17|C1orf159|YWHAG|YWHAG	920	-	6.1612377	1.0957495	-1.0	-1.0
chr1	1104288	1104603	ENSG00000131591.17|C1orf159|YWHAG|YWHAG	936	-	5.5631013	1.1908371	-1.0	-1.0
chr1	1103513	1103723	ENSG00000131591.17|C1orf159|YWHAG|YWHAG	908	-	6.0262766	1.0351908	-1.0	-1.0
chr1	1102268	1102408	ENSG00000131591.17|C1orf159|YWHAG|YWHAG	911	-	6.0509505	1.0487574	-1.0	-1.0
chr1	1096588	1096708	ENSG00000131591.17|C1orf159|YWHAG|YWHAG	904	-	5.966211	1.0184516	-1.0	-1.0
chr1	1096738	1096943	ENSG00000131591.17|C1orf159|YWHAG|YWHAG	943	-	6.5104456	1.2416385	-1.0	-1.0
chr1	1093743	1093893	ENSG00000131591.17|C1orf159|YWHAG|YWHAG	915	-	6.1011124	1.0700892	-1.0	-1.0
chr1	1092813	1093738	ENSG00000131591.17|C1orf159|YWHAG|YWHAG	942	-	6.385323	1.2339284	-1.0	-1.0
chr1	1096458	1096578	ENSG00000131591.17|C1orf159|YWHAG|YWHAG	907	-	6.0025496	1.02928	-1.0	-1.0
chr1	1220792	1220917	ENSG00000078808.16|SDF4|YWHAG|YWHAG	908	-	6.01696	1.0383636	-1.0	-1.0
chr1	1647978	1648228	ENSG00000248333.8|CDK11B|YWHAG|YWHAG	947	-	6.490581	1.276735	-1.0	-1.0
chr1	1646398	1646638	ENSG00000248333.8|CDK11B|YWHAG|YWHAG	961	-	7.1679955	1.4138889	-1.0	-1.0
chr1	1647328	1647533	ENSG00000248333.8|CDK11B|YWHAG|YWHAG	950	-	5.4322133	1.301288	-1.0	-1.0
chr1	1646858	1647023	ENSG00000248333.8|CDK11B|YWHAG|YWHAG	910	-	6.0986295	1.0480903	-1.0	-1.0
chr1	1648313	1648448	ENSG00000248333.8|CDK11B|YWHAG|YWHAG	911	-	6.0850363	1.0495272	-1.0	-1.0
chr1	1647588	1647743	ENSG00000248333.8|CDK11B|YWHAG|YWHAG	918	-	6.1873693	1.0885358	-1.0	-1.0
chr1	1716065	1716185	ENSG00000268575.1|AL031282.2|YWHAG|YWHAG	919	-	6.16328	1.0938035	-1.0	-1.0
chr1	1715615	1715850	ENSG00000268575.1|AL031282.2|YWHAG|YWHAG	924	-	5.941233	1.1191262	-1.0	-1.0
chr1	1716062	1716187	ENSG00000008128.22|CDK11A|YWHAG|YWHAG	919	-	6.1599145	1.0927302	-1.0	-1.0
chr1	1715852	1715952	ENSG00000008128.22|CDK11A|YWHAG|YWHAG	909	-	6.0276113	1.0421687	-1.0	-1.0
chr1	1715617	1715847	ENSG00000008128.22|CDK11A|YWHAG|YWHAG	923	-	5.9060454	1.1109878	-1.0	-1.0
chr1	1758185	1758285	ENSG00000008130.15|NADK|YWHAG|YWHAG	903	-	5.9662104	1.0148408	-1.0	-1.0
chr1	1759398	1759608	ENSG00000008130.15|NADK|YWHAG|YWHAG	948	-	6.629336	1.2820954	-1.0	-1.0
chr1	1757700	1757890	ENSG00000008130.15|NADK|YWHAG|YWHAG	916	-	6.11225	1.073669	-1.0	-1.0
chr1	1760862	1761017	ENSG00000008130.15|NADK|YWHAG|YWHAG	919	-	6.154529	1.0921452	-1.0	-1.0
chr1	1759748	1759902	ENSG00000008130.15|NADK|YWHAG|YWHAG	918	-	6.135846	1.0858843	-1.0	-1.0
chr1	1757970	1758090	ENSG00000008130.15|NADK|YWHAG|YWHAG	909	-	6.02711	1.0421618	-1.0	-1.0
chr1	2271366	2271556	ENSG00000157933.9|SKI|YWHAG|YWHAG	919	+	6.188273	1.091456	-1.0	-1.0
chr1	2273846	2273986	ENSG00000157933.9|SKI|YWHAG|YWHAG	907	+	5.996911	1.0300032	-1.0	-1.0
chr1	2250591	2250756	ENSG00000157933.9|SKI|YWHAG|YWHAG	918	+	6.17158	1.0865774	-1.0	-1.0
chr1	2235549	2235839	ENSG00000157933.9|SKI|YWHAG|YWHAG	932	+	6.2735214	1.1693183	-1.0	-1.0
chr1	2273081	2273286	ENSG00000157933.9|SKI|YWHAG|YWHAG	927	+	6.2594037	1.1352164	-1.0	-1.0
chr1	2274056	2274216	ENSG00000157933.9|SKI|YWHAG|YWHAG	918	+	6.1320505	1.084325	-1.0	-1.0
chr1	2232734	2232869	ENSG00000157933.9|SKI|YWHAG|YWHAG	926	+	6.273967	1.1295708	-1.0	-1.0
chr1	2238544	2238644	ENSG00000157933.9|SKI|YWHAG|YWHAG	902	+	5.9662104	1.0066618	-1.0	-1.0
chr1	2275761	2276046	ENSG00000157933.9|SKI|YWHAG|YWHAG	919	+	6.177902	1.0926102	-1.0	-1.0
chr1	2277971	2278511	ENSG00000157933.9|SKI|YWHAG|YWHAG	921	+	5.9156246	1.1044427	-1.0	-1.0
chr1	2252221	2252396	ENSG00000157933.9|SKI|YWHAG|YWHAG	921	+	6.183715	1.1038418	-1.0	-1.0
chr1	2248416	2248581	ENSG00000157933.9|SKI|YWHAG|YWHAG	911	+	6.0555143	1.0519689	-1.0	-1.0
chr1	2267591	2267766	ENSG00000157933.9|SKI|YWHAG|YWHAG	937	+	6.404483	1.19886	-1.0	-1.0
chr1	2274246	2274441	ENSG00000157933.9|SKI|YWHAG|YWHAG	915	+	6.152004	1.0719817	-1.0	-1.0
chr1	2293621	2293751	ENSG00000157933.9|SKI|YWHAG|YWHAG	908	+	6.0777607	1.0376143	-1.0	-1.0
chr1	2237729	2237829	ENSG00000157933.9|SKI|YWHAG|YWHAG	909	+	6.0276113	1.0421687	-1.0	-1.0
chr1	2271056	2271246	ENSG00000157933.9|SKI|YWHAG|YWHAG	925	+	6.2390156	1.1261657	-1.0	-1.0
chr1	2270726	2270831	ENSG00000157933.9|SKI|YWHAG|YWHAG	904	+	5.966211	1.0184516	-1.0	-1.0
chr1	2234329	2234429	ENSG00000157933.9|SKI|YWHAG|YWHAG	904	+	5.966211	1.0184516	-1.0	-1.0
chr1	2272686	2272796	ENSG00000157933.9|SKI|YWHAG|YWHAG	909	+	6.026776	1.0424641	-1.0	-1.0
chr1	2269606	2269766	ENSG00000157933.9|SKI|YWHAG|YWHAG	917	+	6.123916	1.0787077	-1.0	-1.0
chr1	2241309	2241449	ENSG00000157933.9|SKI|YWHAG|YWHAG	930	+	6.3056827	1.1550069	-1.0	-1.0
chr1	2251781	2251911	ENSG00000157933.9|SKI|YWHAG|YWHAG	916	+	6.18019	1.0733533	-1.0	-1.0
chr1	2237354	2237459	ENSG00000157933.9|SKI|YWHAG|YWHAG	905	+	6.027611	1.02249	-1.0	-1.0
chr1	2276826	2277206	ENSG00000157933.9|SKI|YWHAG|YWHAG	928	+	6.11737	1.1456639	-1.0	-1.0
chr1	2239894	2240199	ENSG00000157933.9|SKI|YWHAG|YWHAG	942	+	6.5001197	1.2343732	-1.0	-1.0
chr1	2236839	2236959	ENSG00000157933.9|SKI|YWHAG|YWHAG	907	+	5.996911	1.0303102	-1.0	-1.0
chr1	2251206	2251341	ENSG00000157933.9|SKI|YWHAG|YWHAG	914	+	6.085058	1.0656892	-1.0	-1.0
chr1	2275311	2275416	ENSG00000157933.9|SKI|YWHAG|YWHAG	936	+	6.3960943	1.1960216	-1.0	-1.0
chr1	2229304	2229564	ENSG00000157933.9|SKI|YWHAG|YWHAG	917	+	4.3234377	1.0828472	-1.0	-1.0
chr1	2283986	2285186	ENSG00000157933.9|SKI|YWHAG|YWHAG	953	+	6.2026625	1.3325281	-1.0	-1.0
chr1	2239599	2239774	ENSG00000157933.9|SKI|YWHAG|YWHAG	913	+	4.3712993	1.0592128	-1.0	-1.0
chr1	2247484	2247639	ENSG00000157933.9|SKI|YWHAG|YWHAG	922	+	6.1950293	1.1102648	-1.0	-1.0
chr1	2247995	2248071	ENSG00000157933.9|SKI|YWHAG|YWHAG	959	+	6.8689127	1.3889881	-1.0	-1.0
chr1	2233924	2234104	ENSG00000157933.9|SKI|YWHAG|YWHAG	939	+	6.4532127	1.2158244	-1.0	-1.0
chr1	2233704	2233834	ENSG00000157933.9|SKI|YWHAG|YWHAG	911	+	6.052163	1.0524322	-1.0	-1.0
chr1	2282436	2283981	ENSG00000157933.9|SKI|YWHAG|YWHAG	970	+	6.585452	1.5283661	-1.0	-1.0
chr1	2229079	2229294	ENSG00000157933.9|SKI|YWHAG|YWHAG	920	+	5.962787	1.094934	-1.0	-1.0
chr1	2240994	2241169	ENSG00000157933.9|SKI|YWHAG|YWHAG	916	+	6.1119056	1.0778162	-1.0	-1.0
chr1	2279766	2280606	ENSG00000157933.9|SKI|YWHAG|YWHAG	945	+	6.019481	1.2601353	-1.0	-1.0
chr1	2238869	2238969	ENSG00000157933.9|SKI|YWHAG|YWHAG	904	+	5.966211	1.0184516	-1.0	-1.0
chr1	2288396	2288546	ENSG00000157933.9|SKI|YWHAG|YWHAG	920	+	6.166611	1.0989401	-1.0	-1.0
chr1	2273291	2273756	ENSG00000157933.9|SKI|YWHAG|YWHAG	936	+	5.8224325	1.1914898	-1.0	-1.0
chr1	2248211	2248406	ENSG00000157933.9|SKI|YWHAG|YWHAG	913	+	6.0757504	1.0613545	-1.0	-1.0
chr1	2298976	2299076	ENSG00000157933.9|SKI|YWHAG|YWHAG	904	+	6.0276103	1.0184516	-1.0	-1.0
chr1	2231850	2232040	ENSG00000157933.9|SKI|YWHAG|YWHAG	929	+	5.948483	1.146326	-1.0	-1.0
chr1	2278516	2279766	ENSG00000157933.9|SKI|YWHAG|YWHAG	968	+	6.8516555	1.4917411	-1.0	-1.0
chr1	2233494	2233594	ENSG00000157933.9|SKI|YWHAG|YWHAG	900	+	4.169912	1.0005059	-1.0	-1.0
chr1	2237159	2237319	ENSG00000157933.9|SKI|YWHAG|YWHAG	915	+	6.0201683	1.0721184	-1.0	-1.0
chr1	2277261	2277361	ENSG00000157933.9|SKI|YWHAG|YWHAG	904	+	5.966211	1.0184516	-1.0	-1.0
chr1	2297871	2298051	ENSG00000157933.9|SKI|YWHAG|YWHAG	915	+	6.148028	1.0718436	-1.0	-1.0
chr1	2232904	2233099	ENSG00000157933.9|SKI|YWHAG|YWHAG	940	+	6.008067	1.2240074	-1.0	-1.0
chr1	2276276	2276416	ENSG00000157933.9|SKI|YWHAG|YWHAG	917	+	6.1223245	1.0806605	-1.0	-1.0
chr1	2296756	2296896	ENSG00000157933.9|SKI|YWHAG|YWHAG	906	+	5.992167	1.0287427	-1.0	-1.0
chr1	2275121	2275221	ENSG00000157933.9|SKI|YWHAG|YWHAG	904	+	5.966211	1.0184516	-1.0	-1.0
chr1	2286641	2286756	ENSG00000157933.9|SKI|YWHAG|YWHAG	904	+	5.9662104	1.0160444	-1.0	-1.0
chr1	2267301	2267401	ENSG00000157933.9|SKI|YWHAG|YWHAG	903	+	5.9662104	1.0148408	-1.0	-1.0
chr1	2292926	2293076	ENSG00000157933.9|SKI|YWHAG|YWHAG	910	+	6.0445857	1.0463932	-1.0	-1.0
chr1	2274521	2274906	ENSG00000157933.9|SKI|YWHAG|YWHAG	934	+	6.2888327	1.1796863	-1.0	-1.0
chr1	2236054	2236329	ENSG00000157933.9|SKI|YWHAG|YWHAG	923	+	6.1989117	1.1121554	-1.0	-1.0
chr1	2228694	2228949	ENSG00000157933.9|SKI|YWHAG|YWHAG	919	+	4.5855794	1.0898682	-1.0	-1.0
chr1	2293171	2293286	ENSG00000157933.9|SKI|YWHAG|YWHAG	908	+	6.085734	1.0382577	-1.0	-1.0
chr1	2290666	2290841	ENSG00000157933.9|SKI|YWHAG|YWHAG	916	+	6.157339	1.0739621	-1.0	-1.0
chr1	2240214	2240514	ENSG00000157933.9|SKI|YWHAG|YWHAG	945	+	6.5717483	1.2612038	-1.0	-1.0
chr1	2271646	2271836	ENSG00000157933.9|SKI|YWHAG|YWHAG	931	+	6.339152	1.1592622	-1.0	-1.0
chr1	2239324	2239534	ENSG00000157933.9|SKI|YWHAG|YWHAG	947	+	6.0567226	1.2726375	-1.0	-1.0
chr1	2229735	2230780	ENSG00000157933.9|SKI|YWHAG|YWHAG	943	+	5.5109587	1.2438414	-1.0	-1.0
chr1	2240519	2240899	ENSG00000157933.9|SKI|YWHAG|YWHAG	916	+	6.015784	1.0750054	-1.0	-1.0
chr1	2231140	2231335	ENSG00000157933.9|SKI|YWHAG|YWHAG	935	+	4.529375	1.1865351	-1.0	-1.0
chr1	2230830	2231135	ENSG00000157933.9|SKI|YWHAG|YWHAG	915	+	5.1773343	1.0701592	-1.0	-1.0
chr1	2248886	2249271	ENSG00000157933.9|SKI|YWHAG|YWHAG	912	+	5.3513656	1.0530597	-1.0	-1.0
chr1	2270226	2270406	ENSG00000157933.9|SKI|YWHAG|YWHAG	916	+	5.557649	1.0774323	-1.0	-1.0
chr1	2269286	2269431	ENSG00000157933.9|SKI|YWHAG|YWHAG	908	+	6.066081	1.0382435	-1.0	-1.0
chr1	2238089	2238464	ENSG00000157933.9|SKI|YWHAG|YWHAG	926	+	6.2663608	1.1307849	-1.0	-1.0
chr1	2268361	2268596	ENSG00000157933.9|SKI|YWHAG|YWHAG	920	+	6.1674833	1.0966893	-1.0	-1.0
chr1	2250371	2250506	ENSG00000157933.9|SKI|YWHAG|YWHAG	918	+	6.1793737	1.0878725	-1.0	-1.0
chr1	2287511	2287631	ENSG00000157933.9|SKI|YWHAG|YWHAG	908	+	6.0138664	1.034589	-1.0	-1.0
chr1	2272126	2272231	ENSG00000157933.9|SKI|YWHAG|YWHAG	909	+	6.0276113	1.0421687	-1.0	-1.0
chr1	2232100	2232405	ENSG00000157933.9|SKI|YWHAG|YWHAG	931	+	6.3450894	1.1597649	-1.0	-1.0
chr1	2247229	2247379	ENSG00000157933.9|SKI|YWHAG|YWHAG	922	+	6.1851444	1.1061236	-1.0	-1.0
chr1	2251056	2251166	ENSG00000157933.9|SKI|YWHAG|YWHAG	933	+	6.3626113	1.1740537	-1.0	-1.0
chr1	2235919	2236029	ENSG00000157933.9|SKI|YWHAG|YWHAG	907	+	6.0071445	1.0336491	-1.0	-1.0
chr1	2384362	2384482	ENSG00000116151.13|MORN1|YWHAG|YWHAG	918	-	6.135974	1.0871919	-1.0	-1.0
chr1	2394999	2395134	ENSG00000157916.19|RER1|YWHAG|YWHAG	904	+	5.9662104	1.0166461	-1.0	-1.0
chr1	2393316	2393416	ENSG00000157916.19|RER1|YWHAG|YWHAG	908	+	6.0276113	1.0376889	-1.0	-1.0
chr1	2392468	2392568	ENSG00000157916.19|RER1|YWHAG|YWHAG	903	+	5.9662104	1.0148408	-1.0	-1.0
chr1	2395194	2395304	ENSG00000157916.19|RER1|YWHAG|YWHAG	915	+	6.159865	1.0702573	-1.0	-1.0
chr1	2394769	2394904	ENSG00000157916.19|RER1|YWHAG|YWHAG	919	+	5.054298	1.093043	-1.0	-1.0
chr1	2393576	2393746	ENSG00000157916.19|RER1|YWHAG|YWHAG	909	+	4.6796165	1.0429006	-1.0	-1.0
chr1	2395479	2395599	ENSG00000157916.19|RER1|YWHAG|YWHAG	906	+	5.9866776	1.0263573	-1.0	-1.0
chr1	2392908	2393008	ENSG00000157916.19|RER1|YWHAG|YWHAG	903	+	5.9662104	1.0148408	-1.0	-1.0
chr1	3571453	3571558	ENSG00000162591.15|MEGF6|YWHAG|YWHAG	907	-	6.1147957	1.0330598	-1.0	-1.0
chr1	6053199	6053364	ENSG00000069424.14|KCNAB2|YWHAG|YWHAG	913	+	6.069004	1.0586736	-1.0	-1.0
chr1	6592063	6592198	ENSG00000162413.16|KLHL21|YWHAG|YWHAG	909	-	6.048492	1.0409014	-1.0	-1.0
chr1	6592868	6592988	ENSG00000162413.16|KLHL21|YWHAG|YWHAG	918	-	4.4426184	1.0861958	-1.0	-1.0
chr1	6593418	6593553	ENSG00000162413.16|KLHL21|YWHAG|YWHAG	929	-	6.3816156	1.1463746	-1.0	-1.0
chr1	6593928	6594028	ENSG00000162413.16|KLHL21|YWHAG|YWHAG	902	-	6.0276103	1.0066618	-1.0	-1.0
chr1	6592328	6592673	ENSG00000162413.16|KLHL21|YWHAG|YWHAG	932	-	6.3475103	1.169652	-1.0	-1.0
chr1	6591388	6591488	ENSG00000162413.16|KLHL21|YWHAG|YWHAG	921	-	6.250003	1.1010045	-1.0	-1.0
chr1	13779877	13780007	ENSG00000116731.22|PRDM2|YWHAG|YWHAG	905	+	5.978491	1.0208443	-1.0	-1.0
chr1	15873666	15873876	ENSG00000065526.10|SPEN|YWHAG|YWHAG	911	+	6.0882215	1.0504405	-1.0	-1.0
chr1	15847868	15847988	ENSG00000065526.10|SPEN|YWHAG|YWHAG	911	+	6.1082487	1.0521333	-1.0	-1.0
chr1	15928170	15928320	ENSG00000065526.10|SPEN|YWHAG|YWHAG	928	+	5.391238	1.1441845	-1.0	-1.0
chr1	15933255	15933550	ENSG00000065526.10|SPEN|YWHAG|YWHAG	917	+	4.173348	1.0802485	-1.0	-1.0
chr1	15872945	15873065	ENSG00000065526.10|SPEN|YWHAG|YWHAG	912	+	6.061984	1.0565375	-1.0	-1.0
chr1	15928365	15928465	ENSG00000065526.10|SPEN|YWHAG|YWHAG	912	+	3.7279148	1.0541667	-1.0	-1.0
chr1	15929445	15929665	ENSG00000065526.10|SPEN|YWHAG|YWHAG	931	+	5.336055	1.1581044	-1.0	-1.0
chr1	15930175	15931400	ENSG00000065526.10|SPEN|YWHAG|YWHAG	927	+	4.3255305	1.1378838	-1.0	-1.0
chr1	15929765	15930150	ENSG00000065526.10|SPEN|YWHAG|YWHAG	934	+	4.533162	1.1777997	-1.0	-1.0
chr1	15873156	15873296	ENSG00000065526.10|SPEN|YWHAG|YWHAG	914	+	6.089804	1.0667759	-1.0	-1.0
chr1	15932525	15933250	ENSG00000065526.10|SPEN|YWHAG|YWHAG	936	+	4.602381	1.1930398	-1.0	-1.0
chr1	15929295	15929410	ENSG00000065526.10|SPEN|YWHAG|YWHAG	906	+	4.2666516	1.0283409	-1.0	-1.0
chr1	15934785	15934970	ENSG00000065526.10|SPEN|YWHAG|YWHAG	939	+	5.206535	1.2133744	-1.0	-1.0
chr1	15931430	15931775	ENSG00000065526.10|SPEN|YWHAG|YWHAG	929	+	4.8456745	1.151662	-1.0	-1.0
chr1	15928625	15928760	ENSG00000065526.10|SPEN|YWHAG|YWHAG	923	+	4.454469	1.1151285	-1.0	-1.0
chr1	15928765	15929260	ENSG00000065526.10|SPEN|YWHAG|YWHAG	952	+	6.1896715	1.3156985	-1.0	-1.0
chr1	15935020	15935140	ENSG00000065526.10|SPEN|YWHAG|YWHAG	909	+	6.0379252	1.0409205	-1.0	-1.0
chr1	15931780	15932120	ENSG00000065526.10|SPEN|YWHAG|YWHAG	928	+	4.314428	1.143922	-1.0	-1.0
chr1	15932165	15932515	ENSG00000065526.10|SPEN|YWHAG|YWHAG	927	+	4.293214	1.1355048	-1.0	-1.0
chr1	25337959	25338109	ENSG00000117616.17|RSRP1|YWHAG|YWHAG	909	-	6.038091	1.0401075	-1.0	-1.0
chr1	31497576	31497683	ENSG00000206981.1|RNU6-40P|YWHAG|YWHAG	926	-	6.250004	1.1316081	-1.0	-1.0
chr1	32801244	32801399	ENSG00000134684.10|YARS|YWHAG|YWHAG	921	-	6.1788793	1.1031636	-1.0	-1.0
chr1	36321853	36322023	ENSG00000214193.10|SH3D21|YWHAG|YWHAG	917	+	6.128593	1.0835321	-1.0	-1.0
chr1	36321315	36321470	ENSG00000214193.10|SH3D21|YWHAG|YWHAG	907	+	6.03325	1.0333025	-1.0	-1.0
chr1	36319536	36319636	ENSG00000214193.10|SH3D21|YWHAG|YWHAG	918	+	6.1430883	1.0885229	-1.0	-1.0
chr1	39411347	39411497	ENSG00000127603.24|MACF1|YWHAG|YWHAG	915	+	6.095935	1.0700294	-1.0	-1.0
chr1	39411712	39411892	ENSG00000127603.24|MACF1|YWHAG|YWHAG	918	+	6.1723733	1.0870807	-1.0	-1.0
chr1	39413092	39413192	ENSG00000127603.24|MACF1|YWHAG|YWHAG	902	+	5.9662104	1.0066618	-1.0	-1.0
chr1	39410237	39410612	ENSG00000127603.24|MACF1|YWHAG|YWHAG	913	+	6.079716	1.0619344	-1.0	-1.0
chr1	39408363	39408483	ENSG00000127603.24|MACF1|YWHAG|YWHAG	911	+	6.0506673	1.0514653	-1.0	-1.0
chr1	39410992	39411137	ENSG00000127603.24|MACF1|YWHAG|YWHAG	912	+	6.1073594	1.0579383	-1.0	-1.0
chr1	39411592	39411697	ENSG00000127603.24|MACF1|YWHAG|YWHAG	904	+	5.9969106	1.0165951	-1.0	-1.0
chr1	39412382	39412487	ENSG00000127603.24|MACF1|YWHAG|YWHAG	909	+	6.0263577	1.0426118	-1.0	-1.0
chr1	39411142	39411342	ENSG00000127603.24|MACF1|YWHAG|YWHAG	930	+	6.291379	1.1519883	-1.0	-1.0
chr1	54238114	54238279	ENSG00000157216.15|SSBP3|YWHAG|YWHAG	926	-	6.247411	1.1331828	-1.0	-1.0
chr1	155765336	155765476	ENSG00000116580.18|GON4L|YWHAG|YWHAG	928	-	6.2742143	1.1445261	-1.0	-1.0
chr1	161605187	161605287	ENSG00000244682.7|FCGR2C|YWHAG|YWHAG	902	+	6.0276103	1.0066618	-1.0	-1.0
chr1	161607560	161607680	ENSG00000225217.1|HSPA7|YWHAG|YWHAG	914	+	6.218779	1.0637988	-1.0	-1.0
chr1	172570971	172571086	ENSG00000094975.13|SUCO|YWHAG|YWHAG	907	+	5.9962845	1.0305318	-1.0	-1.0
chr1	181088911	181089011	ENSG00000162783.10|IER5|YWHAG|YWHAG	915	+	6.3006277	1.0709454	-1.0	-1.0
chr1	185989502	185989642	ENSG00000143341.11|HMCN1|YWHAG|YWHAG	909	+	4.129276	1.043237	-1.0	-1.0
chr1	203798592	203798692	ENSG00000058673.16|ZC3H11A|YWHAG|YWHAG	918	+	6.1430883	1.0885229	-1.0	-1.0
chr1	203798593	203798693	ENSG00000257315.2|ZBED6|YWHAG|YWHAG	904	+	5.966211	1.0184516	-1.0	-1.0
chr1	207763021	207763121	ENSG00000117335.19|CD46|YWHAG|YWHAG	908	+	6.0276113	1.0376889	-1.0	-1.0
chr1	207763161	207763341	ENSG00000117335.19|CD46|YWHAG|YWHAG	920	+	6.1924562	1.0975715	-1.0	-1.0
chr1	207763158	207763258	ENSG00000234219.1|CDCA4P4|YWHAG|YWHAG	904	+	5.966211	1.0184516	-1.0	-1.0
chr1	228083089	228083219	ENSG00000143761.15|ARF1|YWHAG|YWHAG	922	+	6.2296066	1.1053168	-1.0	-1.0
chr1	228082890	228082995	ENSG00000143761.15|ARF1|YWHAG|YWHAG	908	+	6.0276113	1.0376889	-1.0	-1.0
chr1	244862812	244863106	ENSG00000153187.18|HNRNPU|YWHAG|YWHAG	940	-	5.3438044	1.2227894	-1.0	-1.0
chr1	244863106	244863566	ENSG00000153187.18|HNRNPU|YWHAG|YWHAG	940	-	4.6342196	1.2212694	-1.0	-1.0
chr1	244863621	244863736	ENSG00000153187.18|HNRNPU|YWHAG|YWHAG	914	-	3.0382795	1.063368	-1.0	-1.0
chr1	245978637	245978902	ENSG00000185420.18|SMYD3|YWHAG|YWHAG	948	-	6.6440573	1.2821975	-1.0	-1.0
chr1	245973627	245974487	ENSG00000185420.18|SMYD3|YWHAG|YWHAG	943	-	6.1421285	1.2406905	-1.0	-1.0
chr1	245871796	245871926	ENSG00000185420.18|SMYD3|YWHAG|YWHAG	904	-	5.966211	1.0184516	-1.0	-1.0
chr1	245979217	245979337	ENSG00000185420.18|SMYD3|YWHAG|YWHAG	936	-	6.4045405	1.1962225	-1.0	-1.0
chr1	245979467	245979592	ENSG00000185420.18|SMYD3|YWHAG|YWHAG	910	-	6.0405035	1.0480496	-1.0	-1.0
chr1	245977107	245977467	ENSG00000185420.18|SMYD3|YWHAG|YWHAG	948	-	6.679851	1.2843869	-1.0	-1.0
chr1	245980537	245980697	ENSG00000185420.18|SMYD3|YWHAG|YWHAG	907	-	6.0148296	1.0338258	-1.0	-1.0
chr1	245979757	245979857	ENSG00000185420.18|SMYD3|YWHAG|YWHAG	933	-	6.3495393	1.1745216	-1.0	-1.0
chr1	245973407	245973622	ENSG00000185420.18|SMYD3|YWHAG|YWHAG	913	-	6.134416	1.061475	-1.0	-1.0
chr1	245977677	245977842	ENSG00000185420.18|SMYD3|YWHAG|YWHAG	904	-	5.4059367	1.0184975	-1.0	-1.0
chr1	245977967	245978152	ENSG00000185420.18|SMYD3|YWHAG|YWHAG	923	-	5.904174	1.1109967	-1.0	-1.0
chr1	245978232	245978487	ENSG00000185420.18|SMYD3|YWHAG|YWHAG	936	-	5.301635	1.191873	-1.0	-1.0
chr1	247301421	247301546	ENSG00000162714.12|ZNF496|YWHAG|YWHAG	906	-	6.0570574	1.0289458	-1.0	-1.0
chr10	3123319	3123419	ENSG00000067057.16|PFKP|YWHAG|YWHAG	906	+	6.027611	1.0265285	-1.0	-1.0
chr10	11893938	11894053	ENSG00000225778.5|PROSER2-AS1|YWHAG|YWHAG	906	-	6.0116343	1.026978	-1.0	-1.0
chr10	26931220	26931415	ENSG00000283709.1|FAM238C|YWHAG|YWHAG	972	-	4.5492043	1.5572661	-1.0	-1.0
chr10	49324761	49324886	ENSG00000177354.11|C10orf71|YWHAG|YWHAG	904	+	5.966211	1.0184516	-1.0	-1.0
chr10	69392194	69392294	ENSG00000156515.21|HK1|YWHAG|YWHAG	902	+	3.2288163	1.0083688	-1.0	-1.0
chr10	69382486	69382646	ENSG00000156515.21|HK1|YWHAG|YWHAG	936	+	4.6318603	1.1948452	-1.0	-1.0
chr10	69369490	69369624	ENSG00000156515.21|HK1|YWHAG|YWHAG	917	+	3.5887277	1.081842	-1.0	-1.0
chr10	69364782	69364882	ENSG00000156515.21|HK1|YWHAG|YWHAG	904	+	3.6147044	1.0184516	-1.0	-1.0
chr10	69386362	69386467	ENSG00000156515.21|HK1|YWHAG|YWHAG	914	+	6.086505	1.0641882	-1.0	-1.0
chr10	69398624	69398729	ENSG00000156515.21|HK1|YWHAG|YWHAG	911	+	3.7141745	1.0509989	-1.0	-1.0
chr10	69384752	69384915	ENSG00000156515.21|HK1|YWHAG|YWHAG	926	+	4.440894	1.1291286	-1.0	-1.0
chr10	72275289	72275419	ENSG00000168209.4|DDIT4|YWHAG|YWHAG	917	+	6.1269217	1.0823084	-1.0	-1.0
chr10	72275169	72275279	ENSG00000168209.4|DDIT4|YWHAG|YWHAG	904	+	4.3691263	1.0184424	-1.0	-1.0
chr10	73732466	73732616	ENSG00000250959.2|GLUD1P3|YWHAG|YWHAG	917	+	6.131454	1.0832411	-1.0	-1.0
chr10	73731771	73731876	ENSG00000250959.2|GLUD1P3|YWHAG|YWHAG	914	+	6.1147966	1.065031	-1.0	-1.0
chr10	73732691	73732806	ENSG00000250959.2|GLUD1P3|YWHAG|YWHAG	908	+	6.0423346	1.0362253	-1.0	-1.0
chr10	73732468	73732613	ENSG00000235316.1|DUSP8P5|YWHAG|YWHAG	918	+	6.1357355	1.0846881	-1.0	-1.0
chr10	73732688	73732803	ENSG00000235316.1|DUSP8P5|YWHAG|YWHAG	908	+	6.04113	1.0344129	-1.0	-1.0
chr10	103603296	103603446	ENSG00000107957.16|SH3PXD2A|YWHAG|YWHAG	912	-	6.0595074	1.0549436	-1.0	-1.0
chr10	103601586	103601766	ENSG00000107957.16|SH3PXD2A|YWHAG|YWHAG	912	-	6.058212	1.0548922	-1.0	-1.0
chr10	119059211	119059376	ENSG00000107581.12|EIF3A|YWHAG|YWHAG	938	-	5.199669	1.2068799	-1.0	-1.0
chr10	119042028	119042418	ENSG00000107581.12|EIF3A|YWHAG|YWHAG	925	-	3.8683176	1.122065	-1.0	-1.0
chr10	119038242	119038342	ENSG00000107581.12|EIF3A|YWHAG|YWHAG	903	-	3.3457716	1.0148408	-1.0	-1.0
chr10	119042538	119042772	ENSG00000107581.12|EIF3A|YWHAG|YWHAG	922	-	3.8573813	1.107411	-1.0	-1.0
chr10	125044085	125044185	ENSG00000175029.16|CTBP2|YWHAG|YWHAG	904	-	5.966211	1.0184516	-1.0	-1.0
chr10	125052575	125052680	ENSG00000175029.16|CTBP2|YWHAG|YWHAG	907	-	5.996911	1.0303102	-1.0	-1.0
chr10	125050000	125050175	ENSG00000175029.16|CTBP2|YWHAG|YWHAG	909	-	4.279587	1.03915	-1.0	-1.0
chr10	125049745	125049950	ENSG00000175029.16|CTBP2|YWHAG|YWHAG	921	-	6.176958	1.1028148	-1.0	-1.0
chr10	125048670	125048775	ENSG00000175029.16|CTBP2|YWHAG|YWHAG	902	-	5.9662104	1.0066618	-1.0	-1.0
chr10	125052950	125053060	ENSG00000175029.16|CTBP2|YWHAG|YWHAG	904	-	4.209089	1.0188822	-1.0	-1.0
chr10	125052345	125052475	ENSG00000175029.16|CTBP2|YWHAG|YWHAG	920	-	6.163761	1.0977134	-1.0	-1.0
chr10	125051065	125051235	ENSG00000175029.16|CTBP2|YWHAG|YWHAG	912	-	6.0584044	1.0542297	-1.0	-1.0
chr10	125050385	125050510	ENSG00000175029.16|CTBP2|YWHAG|YWHAG	903	-	5.9662104	1.0148408	-1.0	-1.0
chr10	128102748	128103013	ENSG00000148773.13|MKI67|YWHAG|YWHAG	928	-	6.2903166	1.1413792	-1.0	-1.0
chr10	128111926	128112045	ENSG00000148773.13|MKI67|YWHAG|YWHAG	945	-	6.587952	1.2598351	-1.0	-1.0
chr10	128103713	128103888	ENSG00000148773.13|MKI67|YWHAG|YWHAG	912	-	4.5492086	1.05636	-1.0	-1.0
chr10	128106908	128107158	ENSG00000148773.13|MKI67|YWHAG|YWHAG	910	-	5.482456	1.0458299	-1.0	-1.0
chr10	128103033	128103183	ENSG00000148773.13|MKI67|YWHAG|YWHAG	919	-	6.1638303	1.0889862	-1.0	-1.0
chr10	128106408	128106533	ENSG00000148773.13|MKI67|YWHAG|YWHAG	930	-	6.3111873	1.1576023	-1.0	-1.0
chr10	128105093	128105193	ENSG00000148773.13|MKI67|YWHAG|YWHAG	900	-	4.169912	1.0005059	-1.0	-1.0
chr10	128108463	128108663	ENSG00000148773.13|MKI67|YWHAG|YWHAG	918	-	5.357993	1.0843604	-1.0	-1.0
chr10	128104163	128104343	ENSG00000148773.13|MKI67|YWHAG|YWHAG	908	-	4.3636527	1.0377905	-1.0	-1.0
chr10	128105278	128105428	ENSG00000148773.13|MKI67|YWHAG|YWHAG	943	-	6.509706	1.2422559	-1.0	-1.0
chr10	128107358	128107593	ENSG00000148773.13|MKI67|YWHAG|YWHAG	944	-	6.5757356	1.2528473	-1.0	-1.0
chr10	128103228	128103328	ENSG00000148773.13|MKI67|YWHAG|YWHAG	902	-	3.3457716	1.0066618	-1.0	-1.0
chr10	128104943	128105043	ENSG00000148773.13|MKI67|YWHAG|YWHAG	906	-	6.1430864	1.0265285	-1.0	-1.0
chr10	128108928	128109118	ENSG00000148773.13|MKI67|YWHAG|YWHAG	909	-	4.349423	1.0395936	-1.0	-1.0
chr10	128103518	128103663	ENSG00000148773.13|MKI67|YWHAG|YWHAG	928	-	6.0023885	1.1401533	-1.0	-1.0
chr10	128109198	128109413	ENSG00000148773.13|MKI67|YWHAG|YWHAG	920	-	4.761591	1.0969162	-1.0	-1.0
chr10	128112327	128112449	ENSG00000148773.13|MKI67|YWHAG|YWHAG	911	-	4.2908435	1.0481992	-1.0	-1.0
chr10	128104348	128104718	ENSG00000148773.13|MKI67|YWHAG|YWHAG	925	-	5.296048	1.1231219	-1.0	-1.0
chr10	128102578	128102738	ENSG00000148773.13|MKI67|YWHAG|YWHAG	921	-	6.190586	1.1050636	-1.0	-1.0
chr10	128105808	128105913	ENSG00000148773.13|MKI67|YWHAG|YWHAG	934	-	6.3716393	1.1810992	-1.0	-1.0
chr10	128105573	128105763	ENSG00000148773.13|MKI67|YWHAG|YWHAG	910	-	4.1586995	1.0480657	-1.0	-1.0
chr10	128108238	128108348	ENSG00000148773.13|MKI67|YWHAG|YWHAG	919	-	4.4252095	1.0894812	-1.0	-1.0
chr10	128098958	128099088	ENSG00000148773.13|MKI67|YWHAG|YWHAG	924	-	6.2155566	1.1169337	-1.0	-1.0
chr10	128106713	128106853	ENSG00000148773.13|MKI67|YWHAG|YWHAG	912	-	6.189756	1.053541	-1.0	-1.0
chr10	128107768	128108063	ENSG00000148773.13|MKI67|YWHAG|YWHAG	928	-	5.1255198	1.1431878	-1.0	-1.0
chr10	131949216	131949491	ENSG00000175470.18|PPP2R2D|YWHAG|YWHAG	917	+	6.159251	1.0811225	-1.0	-1.0
chr10	131951211	131951491	ENSG00000175470.18|PPP2R2D|YWHAG|YWHAG	905	+	6.0171685	1.0226533	-1.0	-1.0
chr10	131951001	131951191	ENSG00000175470.18|PPP2R2D|YWHAG|YWHAG	933	+	6.2589808	1.1765672	-1.0	-1.0
chr10	131948036	131948176	ENSG00000175470.18|PPP2R2D|YWHAG|YWHAG	921	+	6.228678	1.1028367	-1.0	-1.0
chr10	131948316	131948981	ENSG00000175470.18|PPP2R2D|YWHAG|YWHAG	950	+	6.339667	1.3044037	-1.0	-1.0
chr10	131948991	131949196	ENSG00000175470.18|PPP2R2D|YWHAG|YWHAG	924	+	6.244908	1.1173007	-1.0	-1.0
chr10	131951856	131952001	ENSG00000175470.18|PPP2R2D|YWHAG|YWHAG	924	+	6.2239943	1.1216391	-1.0	-1.0
chr10	131950036	131950921	ENSG00000175470.18|PPP2R2D|YWHAG|YWHAG	941	+	6.2932973	1.2263373	-1.0	-1.0
chr10	131947539	131947669	ENSG00000175470.18|PPP2R2D|YWHAG|YWHAG	916	+	6.1634307	1.0775551	-1.0	-1.0
chr11	459288	459623	ENSG00000174915.11|PTDSS2|YWHAG|YWHAG	935	+	5.7824397	1.1862875	-1.0	-1.0
chr11	458673	458778	ENSG00000174915.11|PTDSS2|YWHAG|YWHAG	923	+	5.391242	1.1162124	-1.0	-1.0
chr11	458848	458953	ENSG00000174915.11|PTDSS2|YWHAG|YWHAG	907	+	6.0263577	1.0317806	-1.0	-1.0
chr11	450642	450837	ENSG00000174915.11|PTDSS2|YWHAG|YWHAG	912	+	6.1455617	1.0577114	-1.0	-1.0
chr11	451493	452138	ENSG00000174915.11|PTDSS2|YWHAG|YWHAG	942	+	5.931037	1.2337737	-1.0	-1.0
chr11	457428	457588	ENSG00000174915.11|PTDSS2|YWHAG|YWHAG	927	+	6.254235	1.1369385	-1.0	-1.0
chr11	453578	453708	ENSG00000174915.11|PTDSS2|YWHAG|YWHAG	919	+	6.2114725	1.0935891	-1.0	-1.0
chr11	452598	452718	ENSG00000174915.11|PTDSS2|YWHAG|YWHAG	911	+	6.096897	1.0483629	-1.0	-1.0
chr11	453313	453573	ENSG00000174915.11|PTDSS2|YWHAG|YWHAG	940	+	6.537979	1.2213964	-1.0	-1.0
chr11	456473	456673	ENSG00000174915.11|PTDSS2|YWHAG|YWHAG	913	+	6.106141	1.0625114	-1.0	-1.0
chr11	457623	457743	ENSG00000174915.11|PTDSS2|YWHAG|YWHAG	920	+	6.1610003	1.0962105	-1.0	-1.0
chr11	457763	457958	ENSG00000174915.11|PTDSS2|YWHAG|YWHAG	956	+	6.3948965	1.3557457	-1.0	-1.0
chr11	452998	453138	ENSG00000174915.11|PTDSS2|YWHAG|YWHAG	933	+	4.717739	1.173308	-1.0	-1.0
chr11	450294	450444	ENSG00000174915.11|PTDSS2|YWHAG|YWHAG	913	+	6.1003885	1.0600417	-1.0	-1.0
chr11	460078	460178	ENSG00000174915.11|PTDSS2|YWHAG|YWHAG	903	+	5.9662104	1.0148408	-1.0	-1.0
chr11	459658	459923	ENSG00000174915.11|PTDSS2|YWHAG|YWHAG	932	+	6.3796372	1.1692485	-1.0	-1.0
chr11	454123	454548	ENSG00000174915.11|PTDSS2|YWHAG|YWHAG	927	+	5.8082376	1.139644	-1.0	-1.0
chr11	455893	456018	ENSG00000174915.11|PTDSS2|YWHAG|YWHAG	903	+	5.9662104	1.0148408	-1.0	-1.0
chr11	454918	455023	ENSG00000174915.11|PTDSS2|YWHAG|YWHAG	932	+	6.373192	1.1682153	-1.0	-1.0
chr11	452223	452328	ENSG00000174915.11|PTDSS2|YWHAG|YWHAG	914	+	6.14202	1.0639453	-1.0	-1.0
chr11	456688	456803	ENSG00000174915.11|PTDSS2|YWHAG|YWHAG	934	+	6.361366	1.1806645	-1.0	-1.0
chr11	450882	451351	ENSG00000174915.11|PTDSS2|YWHAG|YWHAG	944	+	6.316652	1.24884	-1.0	-1.0
chr11	452348	452533	ENSG00000174915.11|PTDSS2|YWHAG|YWHAG	928	+	5.6881733	1.1416925	-1.0	-1.0
chr11	455033	455213	ENSG00000174915.11|PTDSS2|YWHAG|YWHAG	914	+	6.117924	1.0673699	-1.0	-1.0
chr11	453153	453308	ENSG00000174915.11|PTDSS2|YWHAG|YWHAG	917	+	6.12845	1.0811902	-1.0	-1.0
chr11	455213	455368	ENSG00000174915.11|PTDSS2|YWHAG|YWHAG	919	+	6.155466	1.090402	-1.0	-1.0
chr11	608940	609140	ENSG00000070047.11|PHRF1|YWHAG|YWHAG	938	+	6.544442	1.2062004	-1.0	-1.0
chr11	607755	607915	ENSG00000070047.11|PHRF1|YWHAG|YWHAG	944	+	6.601194	1.2532276	-1.0	-1.0
chr11	608595	608785	ENSG00000070047.11|PHRF1|YWHAG|YWHAG	930	+	6.4825935	1.1542287	-1.0	-1.0
chr11	607070	607170	ENSG00000070047.11|PHRF1|YWHAG|YWHAG	909	+	4.3219147	1.0421687	-1.0	-1.0
chr11	608245	608580	ENSG00000070047.11|PHRF1|YWHAG|YWHAG	929	+	5.6878076	1.1472557	-1.0	-1.0
chr11	609545	609680	ENSG00000070047.11|PHRF1|YWHAG|YWHAG	934	+	5.815549	1.182482	-1.0	-1.0
chr11	609980	610170	ENSG00000070047.11|PHRF1|YWHAG|YWHAG	916	+	6.0125756	1.0764064	-1.0	-1.0
chr11	607180	607415	ENSG00000070047.11|PHRF1|YWHAG|YWHAG	937	+	5.992647	1.1992073	-1.0	-1.0
chr11	886689	886859	ENSG00000177830.17|CHID1|YWHAG|YWHAG	913	-	6.084083	1.0594627	-1.0	-1.0
chr11	965390	965490	ENSG00000183020.13|AP2A2|YWHAG|YWHAG	903	+	5.9662104	1.0148408	-1.0	-1.0
chr11	942889	943014	ENSG00000183020.13|AP2A2|YWHAG|YWHAG	907	+	6.16998	1.0325664	-1.0	-1.0
chr11	944099	944214	ENSG00000183020.13|AP2A2|YWHAG|YWHAG	903	+	5.9815607	1.0116284	-1.0	-1.0
chr11	944999	945289	ENSG00000183020.13|AP2A2|YWHAG|YWHAG	933	+	6.382068	1.1732429	-1.0	-1.0
chr11	3393864	3394164	ENSG00000223756.6|TSSC2|YWHAG|YWHAG	932	+	4.228842	1.1670225	-1.0	-1.0
chr11	3390983	3391428	ENSG00000223756.6|TSSC2|YWHAG|YWHAG	936	+	5.8671656	1.1932447	-1.0	-1.0
chr11	3394244	3394384	ENSG00000223756.6|TSSC2|YWHAG|YWHAG	940	+	6.454836	1.2201488	-1.0	-1.0
chr11	3390813	3390978	ENSG00000223756.6|TSSC2|YWHAG|YWHAG	914	+	6.199724	1.0654373	-1.0	-1.0
chr11	3391718	3391928	ENSG00000223756.6|TSSC2|YWHAG|YWHAG	916	+	5.1189866	1.0780866	-1.0	-1.0
chr11	3386723	3386823	ENSG00000223756.6|TSSC2|YWHAG|YWHAG	909	+	6.0276113	1.0421687	-1.0	-1.0
chr11	3392833	3392948	ENSG00000223756.6|TSSC2|YWHAG|YWHAG	916	+	6.320801	1.0771099	-1.0	-1.0
chr11	5461524	5461629	ENSG00000196565.13|HBG2|YWHAG|YWHAG	908	-	4.2479143	1.0354633	-1.0	-1.0
chr11	5456334	5456434	ENSG00000196565.13|HBG2|YWHAG|YWHAG	914	-	6.086505	1.0667722	-1.0	-1.0
chr11	5254636	5254761	ENSG00000196565.13|HBG2|YWHAG|YWHAG	916	-	6.1133146	1.0745595	-1.0	-1.0
chr11	5456335	5456435	ENSG00000167355.7|AC087380.1|YWHAG|YWHAG	909	-	6.0276113	1.0421687	-1.0	-1.0
chr11	5461520	5461630	ENSG00000167355.7|AC087380.1|YWHAG|YWHAG	907	-	4.247581	1.0325487	-1.0	-1.0
chr11	5461526	5461631	ENSG00000213931.5|HBE1|YWHAG|YWHAG	909	-	4.2666516	1.0403421	-1.0	-1.0
chr11	5456336	5456436	ENSG00000213931.5|HBE1|YWHAG|YWHAG	904	-	5.966211	1.0184516	-1.0	-1.0
chr11	62152101	62152216	ENSG00000149503.12|INCENP|YWHAG|YWHAG	911	+	4.2846646	1.0484778	-1.0	-1.0
chr11	62148475	62148554	ENSG00000149503.12|INCENP|YWHAG|YWHAG	922	+	6.2500033	1.1102028	-1.0	-1.0
chr11	62128769	62128883	ENSG00000149503.12|INCENP|YWHAG|YWHAG	938	+	6.436969	1.2103977	-1.0	-1.0
chr11	62151896	62152001	ENSG00000149503.12|INCENP|YWHAG|YWHAG	908	+	6.0276113	1.0376889	-1.0	-1.0
chr11	62129831	62129931	ENSG00000149503.12|INCENP|YWHAG|YWHAG	908	+	4.3923035	1.0376889	-1.0	-1.0
chr11	62152286	62152391	ENSG00000149503.12|INCENP|YWHAG|YWHAG	907	+	5.996911	1.0303102	-1.0	-1.0
chr11	62516754	62517014	ENSG00000124942.13|AHNAK|YWHAG|YWHAG	912	-	3.9359958	1.0568972	-1.0	-1.0
chr11	62516559	62516664	ENSG00000124942.13|AHNAK|YWHAG|YWHAG	919	-	6.2490816	1.0928075	-1.0	-1.0
chr11	62520724	62521369	ENSG00000124942.13|AHNAK|YWHAG|YWHAG	923	-	4.3084126	1.1116731	-1.0	-1.0
chr11	62521859	62521964	ENSG00000124942.13|AHNAK|YWHAG|YWHAG	903	-	4.629267	1.0128945	-1.0	-1.0
chr11	62533334	62533494	ENSG00000124942.13|AHNAK|YWHAG|YWHAG	928	-	4.6517134	1.141743	-1.0	-1.0
chr11	62522044	62522199	ENSG00000124942.13|AHNAK|YWHAG|YWHAG	925	-	4.302485	1.1246136	-1.0	-1.0
chr11	62519139	62520129	ENSG00000124942.13|AHNAK|YWHAG|YWHAG	944	-	5.101228	1.2529293	-1.0	-1.0
chr11	62520129	62520379	ENSG00000124942.13|AHNAK|YWHAG|YWHAG	941	-	5.2313256	1.2290032	-1.0	-1.0
chr11	62524559	62524874	ENSG00000124942.13|AHNAK|YWHAG|YWHAG	938	-	4.6824026	1.2097449	-1.0	-1.0
chr11	62525864	62526344	ENSG00000124942.13|AHNAK|YWHAG|YWHAG	918	-	4.5659113	1.0860472	-1.0	-1.0
chr11	62528564	62528784	ENSG00000124942.13|AHNAK|YWHAG|YWHAG	943	-	5.37991	1.2460223	-1.0	-1.0
chr11	62518789	62519014	ENSG00000124942.13|AHNAK|YWHAG|YWHAG	931	-	4.2299614	1.1582603	-1.0	-1.0
chr11	62530519	62531019	ENSG00000124942.13|AHNAK|YWHAG|YWHAG	924	-	5.297094	1.120918	-1.0	-1.0
chr11	62528894	62529449	ENSG00000124942.13|AHNAK|YWHAG|YWHAG	940	-	4.628538	1.22291	-1.0	-1.0
chr11	62528104	62528244	ENSG00000124942.13|AHNAK|YWHAG|YWHAG	914	-	4.5832467	1.063948	-1.0	-1.0
chr11	62529624	62530084	ENSG00000124942.13|AHNAK|YWHAG|YWHAG	960	-	5.5449567	1.4005094	-1.0	-1.0
chr11	62523084	62523484	ENSG00000124942.13|AHNAK|YWHAG|YWHAG	932	-	4.4964566	1.1666234	-1.0	-1.0
chr11	62531199	62531349	ENSG00000124942.13|AHNAK|YWHAG|YWHAG	919	-	4.4608235	1.0932703	-1.0	-1.0
chr11	62517099	62517459	ENSG00000124942.13|AHNAK|YWHAG|YWHAG	927	-	4.069672	1.1361378	-1.0	-1.0
chr11	62531359	62532149	ENSG00000124942.13|AHNAK|YWHAG|YWHAG	945	-	5.177423	1.2590098	-1.0	-1.0
chr11	62522254	62522449	ENSG00000124942.13|AHNAK|YWHAG|YWHAG	929	-	5.1651173	1.1503811	-1.0	-1.0
chr11	62523524	62524454	ENSG00000124942.13|AHNAK|YWHAG|YWHAG	931	-	4.3507886	1.1634572	-1.0	-1.0
chr11	62531029	62531159	ENSG00000124942.13|AHNAK|YWHAG|YWHAG	929	-	3.7824218	1.1476473	-1.0	-1.0
chr11	62530219	62530454	ENSG00000124942.13|AHNAK|YWHAG|YWHAG	931	-	3.899036	1.160489	-1.0	-1.0
chr11	62518614	62518724	ENSG00000124942.13|AHNAK|YWHAG|YWHAG	909	-	3.7273388	1.0413198	-1.0	-1.0
chr11	62526369	62527944	ENSG00000124942.13|AHNAK|YWHAG|YWHAG	937	-	5.1052127	1.1986554	-1.0	-1.0
chr11	62529499	62529604	ENSG00000124942.13|AHNAK|YWHAG|YWHAG	905	-	3.9137986	1.0239846	-1.0	-1.0
chr11	62517489	62517644	ENSG00000124942.13|AHNAK|YWHAG|YWHAG	943	-	4.3862553	1.2474818	-1.0	-1.0
chr11	62522574	62522889	ENSG00000124942.13|AHNAK|YWHAG|YWHAG	928	-	4.6754704	1.1408206	-1.0	-1.0
chr11	62530089	62530214	ENSG00000124942.13|AHNAK|YWHAG|YWHAG	925	-	4.562019	1.1241086	-1.0	-1.0
chr11	62517739	62518579	ENSG00000124942.13|AHNAK|YWHAG|YWHAG	925	-	3.9721444	1.1272959	-1.0	-1.0
chr11	62516324	62516554	ENSG00000124942.13|AHNAK|YWHAG|YWHAG	933	-	4.655327	1.1752561	-1.0	-1.0
chr11	62521594	62521844	ENSG00000124942.13|AHNAK|YWHAG|YWHAG	938	-	6.593784	1.2065628	-1.0	-1.0
chr11	62525444	62525864	ENSG00000124942.13|AHNAK|YWHAG|YWHAG	923	-	4.5825615	1.1128182	-1.0	-1.0
chr11	62532184	62532569	ENSG00000124942.13|AHNAK|YWHAG|YWHAG	926	-	4.233416	1.1293328	-1.0	-1.0
chr11	62533499	62533744	ENSG00000124942.13|AHNAK|YWHAG|YWHAG	915	-	4.1239505	1.0717243	-1.0	-1.0
chr11	62533844	62533994	ENSG00000124942.13|AHNAK|YWHAG|YWHAG	913	-	5.09738	1.0622791	-1.0	-1.0
chr11	62532669	62533069	ENSG00000124942.13|AHNAK|YWHAG|YWHAG	949	-	4.8582754	1.2891201	-1.0	-1.0
chr11	62524919	62525179	ENSG00000124942.13|AHNAK|YWHAG|YWHAG	936	-	4.804361	1.1916391	-1.0	-1.0
chr11	62726808	62726953	ENSG00000234857.2|HNRNPUL2-BSCL2|YWHAG|YWHAG	908	-	4.2750816	1.0340154	-1.0	-1.0
chr11	62726808	62726953	ENSG00000214753.2|HNRNPUL2|YWHAG|YWHAG	908	-	4.2750816	1.0339193	-1.0	-1.0
chr11	64116186	64116351	ENSG00000133315.10|MACROD1|YWHAG|YWHAG	913	-	6.073555	1.0607953	-1.0	-1.0
chr11	64117256	64117406	ENSG00000133315.10|MACROD1|YWHAG|YWHAG	907	-	6.0009384	1.0310992	-1.0	-1.0
chr11	64116441	64116611	ENSG00000133315.10|MACROD1|YWHAG|YWHAG	928	-	6.323835	1.1400932	-1.0	-1.0
chr11	65426583	65426688	ENSG00000245532.7|NEAT1|YWHAG|YWHAG	911	+	3.7413983	1.0503383	-1.0	-1.0
chr11	65444568	65444698	ENSG00000245532.7|NEAT1|YWHAG|YWHAG	913	+	3.8463423	1.0629439	-1.0	-1.0
chr11	65502961	65503201	ENSG00000251562.7|MALAT1|YWHAG|YWHAG	929	+	1.603653	1.1474679	-1.0	-1.0
chr11	65499031	65499191	ENSG00000251562.7|MALAT1|YWHAG|YWHAG	945	+	1.7544494	1.257649	-1.0	-1.0
chr11	65499531	65501021	ENSG00000251562.7|MALAT1|YWHAG|YWHAG	967	+	2.1275003	1.4826903	-1.0	-1.0
chr11	65501171	65501366	ENSG00000251562.7|MALAT1|YWHAG|YWHAG	948	+	1.7776775	1.2861662	-1.0	-1.0
chr11	65499271	65499401	ENSG00000251562.7|MALAT1|YWHAG|YWHAG	907	+	1.540765	1.0309899	-1.0	-1.0
chr11	65961918	65962058	ENSG00000175467.14|SART1|YWHAG|YWHAG	918	+	6.140633	1.084335	-1.0	-1.0
chr11	70410985	70411130	ENSG00000085733.15|CTTN|YWHAG|YWHAG	904	+	5.966211	1.0184516	-1.0	-1.0
chr11	70413215	70413315	ENSG00000085733.15|CTTN|YWHAG|YWHAG	906	+	6.027611	1.0265285	-1.0	-1.0
chr11	70411800	70411980	ENSG00000085733.15|CTTN|YWHAG|YWHAG	926	+	6.2972293	1.1322857	-1.0	-1.0
chr11	70410630	70410875	ENSG00000085733.15|CTTN|YWHAG|YWHAG	921	+	6.2331247	1.1035436	-1.0	-1.0
chr11	70410135	70410235	ENSG00000085733.15|CTTN|YWHAG|YWHAG	903	+	5.9662104	1.0148408	-1.0	-1.0
chr11	72016139	72016260	ENSG00000137497.17|NUMA1|YWHAG|YWHAG	908	-	4.343958	1.0348773	-1.0	-1.0
chr11	72013394	72013964	ENSG00000137497.17|NUMA1|YWHAG|YWHAG	947	-	5.1113353	1.2741681	-1.0	-1.0
chr11	72012567	72012822	ENSG00000137497.17|NUMA1|YWHAG|YWHAG	940	-	6.5969114	1.2247454	-1.0	-1.0
chr11	72014399	72015279	ENSG00000137497.17|NUMA1|YWHAG|YWHAG	948	-	5.0462933	1.2833472	-1.0	-1.0
chr11	72015859	72016034	ENSG00000137497.17|NUMA1|YWHAG|YWHAG	946	-	5.470621	1.2667202	-1.0	-1.0
chr11	72012999	72013104	ENSG00000137497.17|NUMA1|YWHAG|YWHAG	921	-	4.442072	1.1033647	-1.0	-1.0
chr11	72014109	72014349	ENSG00000137497.17|NUMA1|YWHAG|YWHAG	933	-	4.042727	1.1755859	-1.0	-1.0
chr11	72015289	72015779	ENSG00000137497.17|NUMA1|YWHAG|YWHAG	952	-	5.8446546	1.3232645	-1.0	-1.0
chr11	72013109	72013389	ENSG00000137497.17|NUMA1|YWHAG|YWHAG	926	-	4.2547207	1.13094	-1.0	-1.0
chr11	86013452	86013647	ENSG00000073921.17|PICALM|YWHAG|YWHAG	975	-	4.829624	1.602623	-1.0	-1.0
chr11	109771014	109771209	ENSG00000254659.2|AP002444.1|YWHAG|YWHAG	955	-	6.9646225	1.3458112	-1.0	-1.0
chr12	6591728	6591883	ENSG00000111642.14|CHD4|YWHAG|YWHAG	910	-	5.3812943	1.0441562	-1.0	-1.0
chr12	6601403	6601530	ENSG00000111642.14|CHD4|YWHAG|YWHAG	954	-	5.277026	1.3374813	-1.0	-1.0
chr12	6599887	6599992	ENSG00000111642.14|CHD4|YWHAG|YWHAG	904	-	3.415034	1.0184516	-1.0	-1.0
chr12	6602039	6602154	ENSG00000111642.14|CHD4|YWHAG|YWHAG	902	-	3.6147044	1.0080221	-1.0	-1.0
chr12	6583266	6583378	ENSG00000111642.14|CHD4|YWHAG|YWHAG	932	-	4.3445516	1.1644185	-1.0	-1.0
chr12	6607299	6607469	ENSG00000111642.14|CHD4|YWHAG|YWHAG	907	-	3.3613188	1.0319573	-1.0	-1.0
chr12	6591409	6591549	ENSG00000111642.14|CHD4|YWHAG|YWHAG	931	-	5.4288187	1.1631598	-1.0	-1.0
chr12	6583026	6583141	ENSG00000111642.14|CHD4|YWHAG|YWHAG	947	-	6.5914335	1.2751607	-1.0	-1.0
chr12	6597928	6598038	ENSG00000111642.14|CHD4|YWHAG|YWHAG	922	-	3.8569586	1.1098359	-1.0	-1.0
chr12	6587716	6587886	ENSG00000111642.14|CHD4|YWHAG|YWHAG	906	-	3.749862	1.0256602	-1.0	-1.0
chr12	6593485	6593616	ENSG00000111642.14|CHD4|YWHAG|YWHAG	959	-	6.847184	1.3820001	-1.0	-1.0
chr12	6582639	6582748	ENSG00000111642.14|CHD4|YWHAG|YWHAG	926	-	4.502409	1.1281598	-1.0	-1.0
chr12	6600286	6600395	ENSG00000111642.14|CHD4|YWHAG|YWHAG	907	-	3.4172235	1.0334314	-1.0	-1.0
chr12	6600945	6601045	ENSG00000111642.14|CHD4|YWHAG|YWHAG	906	-	3.6438508	1.0265285	-1.0	-1.0
chr12	6578033	6578137	ENSG00000111642.14|CHD4|YWHAG|YWHAG	922	-	4.6438413	1.1102028	-1.0	-1.0
chr12	6592407	6592557	ENSG00000111642.14|CHD4|YWHAG|YWHAG	916	-	3.8171434	1.0764018	-1.0	-1.0
chr12	6943815	6943878	ENSG00000238923.1|RNU7-1|YWHAG|YWHAG	964	+	3.6020348	1.4491081	-1.0	-1.0
chr12	6943816	6943941	ENSG00000111678.10|C12orf57|YWHAG|YWHAG	964	+	3.69527	1.4439932	-1.0	-1.0
chr12	20551454	20551559	ENSG00000172572.6|PDE3A|YWHAG|YWHAG	909	+	6.0263577	1.0408065	-1.0	-1.0
chr12	68706118	68706218	ENSG00000233560.2|KRT8P39|YWHAG|YWHAG	908	+	6.0276113	1.0376889	-1.0	-1.0
chr12	68705918	68706048	ENSG00000233560.2|KRT8P39|YWHAG|YWHAG	919	+	6.1742015	1.0890722	-1.0	-1.0
chr12	68706119	68706219	ENSG00000111581.9|NUP107|YWHAG|YWHAG	908	+	6.0276113	1.0376889	-1.0	-1.0
chr12	68707004	68707174	ENSG00000111581.9|NUP107|YWHAG|YWHAG	921	+	6.1859856	1.1032264	-1.0	-1.0
chr12	68705919	68706049	ENSG00000111581.9|NUP107|YWHAG|YWHAG	918	+	6.1577044	1.0840046	-1.0	-1.0
chr12	104303609	104303874	ENSG00000198431.15|TXNRD1|YWHAG|YWHAG	922	+	6.1890926	1.1091523	-1.0	-1.0
chr12	104303738	104303873	ENSG00000255150.2|EID3|YWHAG|YWHAG	911	+	6.044478	1.0487068	-1.0	-1.0
chr12	119720477	119720585	ENSG00000122966.15|CIT|YWHAG|YWHAG	915	-	6.1612372	1.0728133	-1.0	-1.0
chr12	119834090	119834205	ENSG00000122966.15|CIT|YWHAG|YWHAG	908	-	6.006309	1.0345584	-1.0	-1.0
chr12	119713492	119713652	ENSG00000122966.15|CIT|YWHAG|YWHAG	918	-	6.166523	1.0884581	-1.0	-1.0
chr12	119697683	119697788	ENSG00000122966.15|CIT|YWHAG|YWHAG	907	-	5.996911	1.0303102	-1.0	-1.0
chr12	122982134	122982244	ENSG00000256028.2|AC026362.1|YWHAG|YWHAG	910	+	6.0857344	1.045432	-1.0	-1.0
chr12	122980802	122980972	ENSG00000256028.2|AC026362.1|YWHAG|YWHAG	910	+	6.0627804	1.0474325	-1.0	-1.0
chr12	122982132	122982242	ENSG00000182196.13|ARL6IP4|YWHAG|YWHAG	910	+	6.0857344	1.045432	-1.0	-1.0
chr12	122980804	122980974	ENSG00000182196.13|ARL6IP4|YWHAG|YWHAG	908	+	6.0407424	1.038165	-1.0	-1.0
chr12	124378236	124378341	ENSG00000196498.13|NCOR2|YWHAG|YWHAG	909	-	6.0276113	1.0421687	-1.0	-1.0
chr12	124336752	124336912	ENSG00000196498.13|NCOR2|YWHAG|YWHAG	928	-	6.377878	1.141579	-1.0	-1.0
chr12	124430624	124430754	ENSG00000196498.13|NCOR2|YWHAG|YWHAG	913	-	4.3159165	1.0609273	-1.0	-1.0
chr12	124372081	124372201	ENSG00000196498.13|NCOR2|YWHAG|YWHAG	906	-	4.2284274	1.0245875	-1.0	-1.0
chr12	124402403	124402518	ENSG00000196498.13|NCOR2|YWHAG|YWHAG	916	-	6.113685	1.0747484	-1.0	-1.0
chr12	124324559	124324889	ENSG00000196498.13|NCOR2|YWHAG|YWHAG	936	-	4.440001	1.1959088	-1.0	-1.0
chr12	124344596	124344706	ENSG00000196498.13|NCOR2|YWHAG|YWHAG	914	-	6.086505	1.0667722	-1.0	-1.0
chr12	124340293	124340423	ENSG00000196498.13|NCOR2|YWHAG|YWHAG	920	-	6.1736135	1.0951308	-1.0	-1.0
chr12	124325019	124325164	ENSG00000196498.13|NCOR2|YWHAG|YWHAG	938	-	5.9125457	1.2107565	-1.0	-1.0
chr12	124385744	124385864	ENSG00000196498.13|NCOR2|YWHAG|YWHAG	907	-	4.328687	1.0315148	-1.0	-1.0
chr12	124325179	124325284	ENSG00000196498.13|NCOR2|YWHAG|YWHAG	902	-	4.1896763	1.0098615	-1.0	-1.0
chr12	124332264	124332434	ENSG00000196498.13|NCOR2|YWHAG|YWHAG	913	-	4.9746113	1.0612085	-1.0	-1.0
chr12	124350591	124350711	ENSG00000196498.13|NCOR2|YWHAG|YWHAG	916	-	4.3631167	1.0748807	-1.0	-1.0
chr12	124429579	124429684	ENSG00000196498.13|NCOR2|YWHAG|YWHAG	915	-	6.1388073	1.0715275	-1.0	-1.0
chr12	124472996	124473121	ENSG00000196498.13|NCOR2|YWHAG|YWHAG	908	-	4.2725725	1.0361853	-1.0	-1.0
chr12	124426621	124426800	ENSG00000196498.13|NCOR2|YWHAG|YWHAG	956	-	6.7921314	1.352439	-1.0	-1.0
chr12	124398118	124398181	ENSG00000196498.13|NCOR2|YWHAG|YWHAG	906	-	6.027611	1.0265285	-1.0	-1.0
chr12	124913973	124914158	ENSG00000150991.14|UBC|YWHAG|YWHAG	910	-	3.8292427	1.0459367	-1.0	-1.0
chr12	124914368	124914548	ENSG00000150991.14|UBC|YWHAG|YWHAG	930	-	5.0442643	1.1554493	-1.0	-1.0
chr12	124913608	124913793	ENSG00000150991.14|UBC|YWHAG|YWHAG	933	-	3.2893822	1.1765139	-1.0	-1.0
chr12	124914253	124914363	ENSG00000150991.14|UBC|YWHAG|YWHAG	902	-	3.9919498	1.0102203	-1.0	-1.0
chr12	124913018	124913448	ENSG00000150991.14|UBC|YWHAG|YWHAG	918	-	3.2472167	1.084613	-1.0	-1.0
chr12	124911603	124911968	ENSG00000150991.14|UBC|YWHAG|YWHAG	956	-	4.164873	1.3542147	-1.0	-1.0
chr12	124912578	124912698	ENSG00000150991.14|UBC|YWHAG|YWHAG	907	-	2.960162	1.0297652	-1.0	-1.0
chr12	131735033	131735133	ENSG00000061936.9|SFSWAP|YWHAG|YWHAG	904	+	5.966211	1.0184516	-1.0	-1.0
chr12	131732898	131733003	ENSG00000061936.9|SFSWAP|YWHAG|YWHAG	907	+	6.0263577	1.0317806	-1.0	-1.0
chr12	131734463	131734633	ENSG00000061936.9|SFSWAP|YWHAG|YWHAG	907	+	6.0509176	1.0325605	-1.0	-1.0
chr12	131941051	131941216	ENSG00000177192.13|PUS1|YWHAG|YWHAG	909	+	3.9795709	1.041674	-1.0	-1.0
chr12	131941801	131941946	ENSG00000177192.13|PUS1|YWHAG|YWHAG	929	+	6.4154525	1.1494532	-1.0	-1.0
chr12	131942148	131942278	ENSG00000177192.13|PUS1|YWHAG|YWHAG	910	+	6.044438	1.047286	-1.0	-1.0
chr12	131942038	131942138	ENSG00000177192.13|PUS1|YWHAG|YWHAG	904	+	5.966211	1.0184516	-1.0	-1.0
chr12	131942673	131942988	ENSG00000177192.13|PUS1|YWHAG|YWHAG	926	+	6.2772465	1.132377	-1.0	-1.0
chr12	131941221	131941366	ENSG00000177192.13|PUS1|YWHAG|YWHAG	942	+	6.4988956	1.2341192	-1.0	-1.0
chr12	131943038	131943378	ENSG00000177192.13|PUS1|YWHAG|YWHAG	940	+	6.2804675	1.2192464	-1.0	-1.0
chr12	132037504	132037664	ENSG00000183495.13|EP400|YWHAG|YWHAG	911	+	6.058421	1.0501643	-1.0	-1.0
chr12	132036779	132036964	ENSG00000183495.13|EP400|YWHAG|YWHAG	908	+	6.0149984	1.0376964	-1.0	-1.0
chr12	132035374	132035524	ENSG00000183495.13|EP400|YWHAG|YWHAG	916	+	6.1334276	1.0733701	-1.0	-1.0
chr12	132034789	132034904	ENSG00000183495.13|EP400|YWHAG|YWHAG	905	+	6.0122604	1.0215619	-1.0	-1.0
chr12	132036969	132037149	ENSG00000183495.13|EP400|YWHAG|YWHAG	915	+	6.097242	1.0695636	-1.0	-1.0
chr12	132034909	132035054	ENSG00000183495.13|EP400|YWHAG|YWHAG	906	+	6.003051	1.0286933	-1.0	-1.0
chr12	132034349	132034784	ENSG00000183495.13|EP400|YWHAG|YWHAG	942	+	6.5373473	1.2383939	-1.0	-1.0
chr12	132550067	132552177	ENSG00000112787.12|FBRSL1|YWHAG|YWHAG	948	+	6.4466715	1.2800387	-1.0	-1.0
chr12	132561880	132562030	ENSG00000112787.12|FBRSL1|YWHAG|YWHAG	916	+	6.1161222	1.0762192	-1.0	-1.0
chr12	132556002	132556197	ENSG00000112787.12|FBRSL1|YWHAG|YWHAG	920	+	6.1841717	1.0948029	-1.0	-1.0
chr12	132549807	132550062	ENSG00000112787.12|FBRSL1|YWHAG|YWHAG	929	+	5.776762	1.1489828	-1.0	-1.0
chr12	132562040	132562155	ENSG00000112787.12|FBRSL1|YWHAG|YWHAG	908	+	6.006309	1.0345584	-1.0	-1.0
chr12	132493781	132493901	ENSG00000112787.12|FBRSL1|YWHAG|YWHAG	906	+	5.990771	1.0275701	-1.0	-1.0
chr12	132555557	132555752	ENSG00000112787.12|FBRSL1|YWHAG|YWHAG	922	+	6.28001	1.1092882	-1.0	-1.0
chr12	132559307	132559422	ENSG00000112787.12|FBRSL1|YWHAG|YWHAG	937	+	6.4591284	1.2041146	-1.0	-1.0
chr12	132552857	132554597	ENSG00000112787.12|FBRSL1|YWHAG|YWHAG	952	+	6.0930724	1.3174498	-1.0	-1.0
chr12	132543388	132543573	ENSG00000112787.12|FBRSL1|YWHAG|YWHAG	922	+	6.189603	1.1077749	-1.0	-1.0
chr12	132557882	132558117	ENSG00000112787.12|FBRSL1|YWHAG|YWHAG	909	+	6.021183	1.0398272	-1.0	-1.0
chr12	132548397	132548647	ENSG00000112787.12|FBRSL1|YWHAG|YWHAG	915	+	6.034099	1.0693297	-1.0	-1.0
chr12	132558452	132558697	ENSG00000112787.12|FBRSL1|YWHAG|YWHAG	932	+	6.33537	1.165889	-1.0	-1.0
chr12	132556862	132557157	ENSG00000112787.12|FBRSL1|YWHAG|YWHAG	932	+	6.343669	1.1653296	-1.0	-1.0
chr12	132557472	132557662	ENSG00000112787.12|FBRSL1|YWHAG|YWHAG	905	+	5.993892	1.0229695	-1.0	-1.0
chr12	132564935	132565035	ENSG00000112787.12|FBRSL1|YWHAG|YWHAG	902	+	5.9662104	1.0066618	-1.0	-1.0
chr12	132548997	132549277	ENSG00000112787.12|FBRSL1|YWHAG|YWHAG	955	+	6.4131155	1.3423923	-1.0	-1.0
chr12	132559637	132559822	ENSG00000112787.12|FBRSL1|YWHAG|YWHAG	922	+	6.228342	1.1067839	-1.0	-1.0
chr12	132554747	132555297	ENSG00000112787.12|FBRSL1|YWHAG|YWHAG	933	+	6.3517666	1.1733601	-1.0	-1.0
chr12	132557222	132557447	ENSG00000112787.12|FBRSL1|YWHAG|YWHAG	915	+	6.1058064	1.071174	-1.0	-1.0
chr12	132560895	132561085	ENSG00000112787.12|FBRSL1|YWHAG|YWHAG	922	+	6.215914	1.1080012	-1.0	-1.0
chr12	132563505	132563690	ENSG00000112787.12|FBRSL1|YWHAG|YWHAG	923	+	6.2044516	1.111226	-1.0	-1.0
chr12	132552182	132552687	ENSG00000112787.12|FBRSL1|YWHAG|YWHAG	947	+	6.159189	1.2760025	-1.0	-1.0
chr12	132561310	132561480	ENSG00000112787.12|FBRSL1|YWHAG|YWHAG	928	+	5.9779196	1.1431648	-1.0	-1.0
chr12	132548682	132548987	ENSG00000112787.12|FBRSL1|YWHAG|YWHAG	931	+	6.422438	1.1609415	-1.0	-1.0
chr12	132549317	132549717	ENSG00000112787.12|FBRSL1|YWHAG|YWHAG	923	+	5.5352635	1.1156613	-1.0	-1.0
chr12	132556202	132556372	ENSG00000112787.12|FBRSL1|YWHAG|YWHAG	909	+	6.0204883	1.0397776	-1.0	-1.0
chr12	132562160	132562490	ENSG00000112787.12|FBRSL1|YWHAG|YWHAG	927	+	6.2900395	1.1384065	-1.0	-1.0
chr12	132558912	132559107	ENSG00000112787.12|FBRSL1|YWHAG|YWHAG	917	+	6.1726046	1.0796975	-1.0	-1.0
chr12	132548157	132548287	ENSG00000112787.12|FBRSL1|YWHAG|YWHAG	911	+	6.047028	1.051034	-1.0	-1.0
chr12	132554748	132554943	ENSG00000280287.1|AC131212.3|YWHAG|YWHAG	928	+	6.2728567	1.1410292	-1.0	-1.0
chr12	132552843	132554593	ENSG00000280287.1|AC131212.3|YWHAG|YWHAG	952	+	6.1043997	1.3194427	-1.0	-1.0
chr12	132552183	132552688	ENSG00000280287.1|AC131212.3|YWHAG|YWHAG	947	+	6.1573024	1.2752646	-1.0	-1.0
chr12	132550728	132552178	ENSG00000280287.1|AC131212.3|YWHAG|YWHAG	943	+	6.3552904	1.2403342	-1.0	-1.0
chr12	132804770	132804910	ENSG00000090615.14|GOLGA3|YWHAG|YWHAG	909	-	6.0270543	1.0422634	-1.0	-1.0
chr12	132808340	132808440	ENSG00000090615.14|GOLGA3|YWHAG|YWHAG	914	-	6.086505	1.0667722	-1.0	-1.0
chr13	73440411	73440606	ENSG00000224853.1|LINC00393|YWHAG|YWHAG	963	-	6.9972363	1.4352267	-1.0	-1.0
chr13	91347819	91347954	ENSG00000215417.12|MIR17HG|YWHAG|YWHAG	944	+	3.8988836	1.254662	-1.0	-1.0
chr13	91347959	91349329	ENSG00000215417.12|MIR17HG|YWHAG|YWHAG	951	+	4.331093	1.3140777	-1.0	-1.0
chr13	93226886	93227026	ENSG00000278177.1|AL354811.1|YWHAG|YWHAG	922	-	6.230608	1.1098334	-1.0	-1.0
chr13	107866451	107866626	ENSG00000204442.3|FAM155A|YWHAG|YWHAG	930	-	6.309133	1.1579999	-1.0	-1.0
chr13	107866631	107866735	ENSG00000204442.3|FAM155A|YWHAG|YWHAG	931	-	6.3487372	1.1607621	-1.0	-1.0
chr13	107865766	107866016	ENSG00000204442.3|FAM155A|YWHAG|YWHAG	916	-	5.2428303	1.0739018	-1.0	-1.0
chr13	112838186	112838366	ENSG00000068650.18|ATP11A|YWHAG|YWHAG	925	+	6.228012	1.124686	-1.0	-1.0
chr13	112842789	112842929	ENSG00000068650.18|ATP11A|YWHAG|YWHAG	905	+	6.112242	1.0243268	-1.0	-1.0
chr13	112778220	112778355	ENSG00000068650.18|ATP11A|YWHAG|YWHAG	907	+	6.0493827	1.0322785	-1.0	-1.0
chr13	112841626	112841726	ENSG00000068650.18|ATP11A|YWHAG|YWHAG	903	+	6.086503	1.0144788	-1.0	-1.0
chr13	112839096	112839211	ENSG00000068650.18|ATP11A|YWHAG|YWHAG	905	+	6.0865035	1.0239508	-1.0	-1.0
chr13	112837711	112837861	ENSG00000068650.18|ATP11A|YWHAG|YWHAG	908	+	6.044065	1.0354208	-1.0	-1.0
chr13	113531683	113532088	ENSG00000150403.17|TMCO3|YWHAG|YWHAG	954	+	6.8583765	1.3334948	-1.0	-1.0
chr13	113533248	113533403	ENSG00000150403.17|TMCO3|YWHAG|YWHAG	918	+	5.1367507	1.0846364	-1.0	-1.0
chr13	113532093	113532818	ENSG00000150403.17|TMCO3|YWHAG|YWHAG	950	+	6.202331	1.297983	-1.0	-1.0
chr13	113533453	113533678	ENSG00000150403.17|TMCO3|YWHAG|YWHAG	923	+	5.790646	1.1115184	-1.0	-1.0
chr13	113533703	113533808	ENSG00000150403.17|TMCO3|YWHAG|YWHAG	909	+	6.0276113	1.0421687	-1.0	-1.0
chr13	113530918	113531408	ENSG00000150403.17|TMCO3|YWHAG|YWHAG	937	+	6.453086	1.2007849	-1.0	-1.0
chr13	113599190	113599345	ENSG00000198176.12|TFDP1|YWHAG|YWHAG	918	+	6.13437	1.0848664	-1.0	-1.0
chr13	113597525	113597660	ENSG00000198176.12|TFDP1|YWHAG|YWHAG	906	+	6.078853	1.0271878	-1.0	-1.0
chr13	113601070	113601240	ENSG00000198176.12|TFDP1|YWHAG|YWHAG	905	+	5.986677	1.0209168	-1.0	-1.0
chr13	113597905	113598015	ENSG00000198176.12|TFDP1|YWHAG|YWHAG	916	+	6.105366	1.0740224	-1.0	-1.0
chr13	113816191	113816291	ENSG00000233695.2|GAS6-AS1|YWHAG|YWHAG	904	+	6.0276103	1.0184516	-1.0	-1.0
chr13	114107582	114107712	ENSG00000185989.10|RASA3|YWHAG|YWHAG	915	-	6.099437	1.0717452	-1.0	-1.0
chr13	114106937	114107057	ENSG00000185989.10|RASA3|YWHAG|YWHAG	908	-	6.0271096	1.0353255	-1.0	-1.0
chr13	114106667	114106782	ENSG00000185989.10|RASA3|YWHAG|YWHAG	905	-	5.9815607	1.0241506	-1.0	-1.0
chr13	114109347	114109527	ENSG00000185989.10|RASA3|YWHAG|YWHAG	931	-	6.0065255	1.1590918	-1.0	-1.0
chr13	114107917	114108122	ENSG00000185989.10|RASA3|YWHAG|YWHAG	932	-	6.3222046	1.1648685	-1.0	-1.0
chr13	114110897	114111007	ENSG00000185989.10|RASA3|YWHAG|YWHAG	902	-	5.9662104	1.0066618	-1.0	-1.0
chr13	114110007	114110202	ENSG00000185989.10|RASA3|YWHAG|YWHAG	922	-	6.1839447	1.1059108	-1.0	-1.0
chr13	114108942	114109097	ENSG00000185989.10|RASA3|YWHAG|YWHAG	911	-	6.0473094	1.050146	-1.0	-1.0
chr13	114110542	114110647	ENSG00000185989.10|RASA3|YWHAG|YWHAG	904	-	5.966211	1.0184516	-1.0	-1.0
chr13	114087627	114087827	ENSG00000185989.10|RASA3|YWHAG|YWHAG	935	-	6.3918056	1.1902926	-1.0	-1.0
chr13	114107442	114107562	ENSG00000185989.10|RASA3|YWHAG|YWHAG	906	-	6.003051	1.0277817	-1.0	-1.0
chr13	114107918	114108123	ENSG00000232487.1|RASA3-IT1|YWHAG|YWHAG	932	-	6.3257837	1.166717	-1.0	-1.0
chr13	114107583	114107713	ENSG00000232487.1|RASA3-IT1|YWHAG|YWHAG	916	-	6.1066694	1.0748578	-1.0	-1.0
chr14	64795431	64795636	ENSG00000070182.19|SPTB|YWHAG|YWHAG	923	-	6.2314816	1.1161292	-1.0	-1.0
chr14	64797743	64797846	ENSG00000070182.19|SPTB|YWHAG|YWHAG	939	-	6.5719304	1.2164617	-1.0	-1.0
chr14	64786538	64786673	ENSG00000070182.19|SPTB|YWHAG|YWHAG	922	-	6.181903	1.105205	-1.0	-1.0
chr14	64769629	64769728	ENSG00000070182.19|SPTB|YWHAG|YWHAG	902	-	5.9662104	1.0066618	-1.0	-1.0
chr14	64775124	64775339	ENSG00000070182.19|SPTB|YWHAG|YWHAG	924	-	6.260071	1.1220449	-1.0	-1.0
chr14	64772849	64772949	ENSG00000070182.19|SPTB|YWHAG|YWHAG	933	-	6.396845	1.176163	-1.0	-1.0
chr14	64784246	64784393	ENSG00000070182.19|SPTB|YWHAG|YWHAG	918	-	6.139586	1.0880399	-1.0	-1.0
chr14	64791753	64791856	ENSG00000070182.19|SPTB|YWHAG|YWHAG	904	-	5.966211	1.0184516	-1.0	-1.0
chr14	64779819	64779931	ENSG00000070182.19|SPTB|YWHAG|YWHAG	917	-	4.447083	1.0804098	-1.0	-1.0
chr14	64771009	64771114	ENSG00000070182.19|SPTB|YWHAG|YWHAG	924	-	6.2500033	1.1165265	-1.0	-1.0
chr14	64786773	64786898	ENSG00000070182.19|SPTB|YWHAG|YWHAG	914	-	6.185687	1.0641526	-1.0	-1.0
chr14	64804938	64805090	ENSG00000070182.19|SPTB|YWHAG|YWHAG	925	-	6.225645	1.1229763	-1.0	-1.0
chr14	75604106	75604206	ENSG00000119686.9|FLVCR2|YWHAG|YWHAG	916	+	3.9068844	1.0731627	-1.0	-1.0
chr14	105247180	105247485	ENSG00000185024.16|BRF1|YWHAG|YWHAG	940	-	6.473562	1.2189027	-1.0	-1.0
chr14	105250209	105250394	ENSG00000185024.16|BRF1|YWHAG|YWHAG	912	-	6.0583587	1.0543754	-1.0	-1.0
chr14	105247795	105248410	ENSG00000185024.16|BRF1|YWHAG|YWHAG	934	-	6.283874	1.1812766	-1.0	-1.0
chr14	105249934	105250119	ENSG00000185024.16|BRF1|YWHAG|YWHAG	919	-	6.1686316	1.0907851	-1.0	-1.0
chr14	105249168	105249404	ENSG00000185024.16|BRF1|YWHAG|YWHAG	911	-	6.0600314	1.0484929	-1.0	-1.0
chr14	105249789	105249889	ENSG00000185024.16|BRF1|YWHAG|YWHAG	903	-	5.9662104	1.0148408	-1.0	-1.0
chr14	105246965	105247110	ENSG00000185024.16|BRF1|YWHAG|YWHAG	910	-	6.045893	1.0470004	-1.0	-1.0
chr14	105442819	105442999	ENSG00000226174.6|TEX22|YWHAG|YWHAG	918	+	6.14009	1.087926	-1.0	-1.0
chr14	105440009	105440159	ENSG00000226174.6|TEX22|YWHAG|YWHAG	904	+	5.966211	1.0184516	-1.0	-1.0
chr14	105442819	105442999	ENSG00000182979.17|MTA1|YWHAG|YWHAG	918	+	6.14009	1.087926	-1.0	-1.0
chr14	105440009	105440159	ENSG00000182979.17|MTA1|YWHAG|YWHAG	904	+	5.966211	1.0184516	-1.0	-1.0
chr15	27236084	27236199	ENSG00000182256.12|GABRG3|YWHAG|YWHAG	924	+	6.246314	1.1219159	-1.0	-1.0
chr15	28942689	28943619	ENSG00000034053.14|APBA2|YWHAG|YWHAG	929	+	6.3399844	1.1499724	-1.0	-1.0
chr15	28944464	28945104	ENSG00000034053.14|APBA2|YWHAG|YWHAG	926	+	6.076012	1.1326002	-1.0	-1.0
chr15	28943984	28944394	ENSG00000034053.14|APBA2|YWHAG|YWHAG	942	+	6.3714213	1.2365776	-1.0	-1.0
chr15	28947784	28947884	ENSG00000034053.14|APBA2|YWHAG|YWHAG	904	+	6.0276103	1.0184516	-1.0	-1.0
chr15	28948489	28948719	ENSG00000034053.14|APBA2|YWHAG|YWHAG	911	+	6.0519753	1.050211	-1.0	-1.0
chr15	28943779	28943959	ENSG00000034053.14|APBA2|YWHAG|YWHAG	930	+	6.35323	1.1578518	-1.0	-1.0
chr15	28947139	28947319	ENSG00000034053.14|APBA2|YWHAG|YWHAG	928	+	6.267656	1.140922	-1.0	-1.0
chr15	28941049	28941369	ENSG00000034053.14|APBA2|YWHAG|YWHAG	930	+	5.725731	1.1561067	-1.0	-1.0
chr15	28945104	28945559	ENSG00000034053.14|APBA2|YWHAG|YWHAG	922	+	6.188531	1.1057092	-1.0	-1.0
chr15	28941549	28941734	ENSG00000034053.14|APBA2|YWHAG|YWHAG	913	+	6.088392	1.0587479	-1.0	-1.0
chr15	28945694	28946204	ENSG00000034053.14|APBA2|YWHAG|YWHAG	920	+	6.1857495	1.099152	-1.0	-1.0
chr15	28940044	28940159	ENSG00000034053.14|APBA2|YWHAG|YWHAG	903	+	5.986677	1.013284	-1.0	-1.0
chr15	28940714	28940859	ENSG00000034053.14|APBA2|YWHAG|YWHAG	909	+	6.1132812	1.0420709	-1.0	-1.0
chr15	28946664	28946909	ENSG00000034053.14|APBA2|YWHAG|YWHAG	916	+	6.1412597	1.0750396	-1.0	-1.0
chr15	28947424	28947524	ENSG00000034053.14|APBA2|YWHAG|YWHAG	904	+	5.966211	1.0184516	-1.0	-1.0
chr15	28946214	28946444	ENSG00000034053.14|APBA2|YWHAG|YWHAG	934	+	6.370355	1.18276	-1.0	-1.0
chr15	28942244	28942654	ENSG00000034053.14|APBA2|YWHAG|YWHAG	946	+	6.560571	1.2663877	-1.0	-1.0
chr15	70071789	70071894	ENSG00000140332.15|TLE3|YWHAG|YWHAG	902	-	5.9662104	1.0066618	-1.0	-1.0
chr15	70071399	70071499	ENSG00000140332.15|TLE3|YWHAG|YWHAG	904	-	5.966211	1.0184516	-1.0	-1.0
chr15	70070714	70070819	ENSG00000140332.15|TLE3|YWHAG|YWHAG	912	-	6.086505	1.0568994	-1.0	-1.0
chr15	76260945	76261100	ENSG00000259581.3|TYRO3P|YWHAG|YWHAG	918	-	6.1539497	1.0869544	-1.0	-1.0
chr15	76260948	76261098	ENSG00000140374.15|ETFA|YWHAG|YWHAG	919	-	6.161735	1.0899526	-1.0	-1.0
chr16	307776	308161	ENSG00000103126.14|AXIN1|YWHAG|YWHAG	922	-	5.839524	1.1082822	-1.0	-1.0
chr16	345268	345388	ENSG00000103126.14|AXIN1|YWHAG|YWHAG	918	-	6.1317716	1.0841727	-1.0	-1.0
chr16	314404	314504	ENSG00000103126.14|AXIN1|YWHAG|YWHAG	904	-	5.966211	1.0184516	-1.0	-1.0
chr16	343018	343178	ENSG00000103126.14|AXIN1|YWHAG|YWHAG	907	-	6.0444374	1.0323937	-1.0	-1.0
chr16	319233	319428	ENSG00000103126.14|AXIN1|YWHAG|YWHAG	941	-	6.4799395	1.2318714	-1.0	-1.0
chr16	347111	347251	ENSG00000103126.14|AXIN1|YWHAG|YWHAG	914	-	6.1348033	1.0642971	-1.0	-1.0
chr16	307086	307361	ENSG00000103126.14|AXIN1|YWHAG|YWHAG	925	-	4.9364567	1.1247975	-1.0	-1.0
chr16	342683	342833	ENSG00000103126.14|AXIN1|YWHAG|YWHAG	919	-	6.166865	1.0938351	-1.0	-1.0
chr16	346487	346607	ENSG00000103126.14|AXIN1|YWHAG|YWHAG	909	-	6.062485	1.0419295	-1.0	-1.0
chr16	308556	308656	ENSG00000103126.14|AXIN1|YWHAG|YWHAG	904	-	5.966211	1.0184516	-1.0	-1.0
chr16	320063	320163	ENSG00000103126.14|AXIN1|YWHAG|YWHAG	904	-	5.966211	1.0184516	-1.0	-1.0
chr16	308221	308431	ENSG00000103126.14|AXIN1|YWHAG|YWHAG	933	-	6.3419914	1.1729057	-1.0	-1.0
chr16	536925	537030	ENSG00000103326.11|CAPN15|YWHAG|YWHAG	908	+	6.0276113	1.0376889	-1.0	-1.0
chr16	537303	537413	ENSG00000103326.11|CAPN15|YWHAG|YWHAG	923	+	6.2143655	1.114302	-1.0	-1.0
chr16	545576	545741	ENSG00000103326.11|CAPN15|YWHAG|YWHAG	947	+	6.593742	1.2734901	-1.0	-1.0
chr16	540371	540486	ENSG00000103326.11|CAPN15|YWHAG|YWHAG	915	+	6.23593	1.0692543	-1.0	-1.0
chr16	541651	541766	ENSG00000103326.11|CAPN15|YWHAG|YWHAG	918	+	6.1397047	1.0862628	-1.0	-1.0
chr16	544401	544586	ENSG00000103326.11|CAPN15|YWHAG|YWHAG	919	+	6.1555786	1.0930128	-1.0	-1.0
chr16	534788	535058	ENSG00000103326.11|CAPN15|YWHAG|YWHAG	917	+	6.1479692	1.0827947	-1.0	-1.0
chr16	546211	546391	ENSG00000103326.11|CAPN15|YWHAG|YWHAG	911	+	6.0440636	1.0490261	-1.0	-1.0
chr16	544046	544231	ENSG00000103326.11|CAPN15|YWHAG|YWHAG	905	+	6.0046177	1.0216897	-1.0	-1.0
chr16	542251	542371	ENSG00000103326.11|CAPN15|YWHAG|YWHAG	912	+	6.142233	1.0555482	-1.0	-1.0
chr16	543601	543796	ENSG00000103326.11|CAPN15|YWHAG|YWHAG	928	+	6.268821	1.1408981	-1.0	-1.0
chr16	540109	540219	ENSG00000103326.11|CAPN15|YWHAG|YWHAG	926	+	6.24939	1.1326926	-1.0	-1.0
chr16	537733	537908	ENSG00000103326.11|CAPN15|YWHAG|YWHAG	929	+	6.290586	1.1506739	-1.0	-1.0
chr16	545161	545291	ENSG00000103326.11|CAPN15|YWHAG|YWHAG	911	+	6.0929875	1.0505403	-1.0	-1.0
chr16	543346	543541	ENSG00000103326.11|CAPN15|YWHAG|YWHAG	926	+	6.252816	1.1295695	-1.0	-1.0
chr16	542381	542496	ENSG00000103326.11|CAPN15|YWHAG|YWHAG	906	+	5.9866776	1.0260503	-1.0	-1.0
chr16	598983	599333	ENSG00000197562.9|RAB40C|YWHAG|YWHAG	920	+	6.1490192	1.0969896	-1.0	-1.0
chr16	598743	598893	ENSG00000197562.9|RAB40C|YWHAG|YWHAG	912	+	6.0694656	1.0553333	-1.0	-1.0
chr16	599358	599478	ENSG00000197562.9|RAB40C|YWHAG|YWHAG	908	+	6.0122614	1.035779	-1.0	-1.0
chr16	1318970	1319701	ENSG00000103275.19|UBE2I|YWHAG|YWHAG	957	+	6.408698	1.3693813	-1.0	-1.0
chr16	1314742	1314882	ENSG00000103275.19|UBE2I|YWHAG|YWHAG	919	+	6.1508584	1.0916064	-1.0	-1.0
chr16	1315347	1315452	ENSG00000103275.19|UBE2I|YWHAG|YWHAG	916	+	6.1430883	1.0731627	-1.0	-1.0
chr16	1312852	1312952	ENSG00000103275.19|UBE2I|YWHAG|YWHAG	909	+	6.0276113	1.0421687	-1.0	-1.0
chr16	1317190	1318950	ENSG00000103275.19|UBE2I|YWHAG|YWHAG	960	+	5.6488485	1.3945006	-1.0	-1.0
chr16	1314912	1315012	ENSG00000103275.19|UBE2I|YWHAG|YWHAG	909	+	6.0276113	1.0421687	-1.0	-1.0
chr16	1315457	1317147	ENSG00000103275.19|UBE2I|YWHAG|YWHAG	957	+	5.6048083	1.361807	-1.0	-1.0
chr16	1315172	1315312	ENSG00000103275.19|UBE2I|YWHAG|YWHAG	922	+	5.507459	1.1094443	-1.0	-1.0
chr16	1319880	1320190	ENSG00000103275.19|UBE2I|YWHAG|YWHAG	938	+	5.3141675	1.2063111	-1.0	-1.0
chr16	1312967	1313072	ENSG00000103275.19|UBE2I|YWHAG|YWHAG	905	+	5.996911	1.0221753	-1.0	-1.0
chr16	1311118	1311278	ENSG00000103275.19|UBE2I|YWHAG|YWHAG	904	+	6.0668726	1.0181483	-1.0	-1.0
chr16	1314567	1314717	ENSG00000103275.19|UBE2I|YWHAG|YWHAG	909	+	4.9493527	1.040988	-1.0	-1.0
chr16	1319701	1319821	ENSG00000103275.19|UBE2I|YWHAG|YWHAG	954	+	6.958928	1.3342437	-1.0	-1.0
chr16	1378361	1378461	ENSG00000059145.18|UNKL|YWHAG|YWHAG	908	-	6.0276113	1.0376889	-1.0	-1.0
chr16	1374716	1374831	ENSG00000059145.18|UNKL|YWHAG|YWHAG	919	-	6.1551375	1.0938388	-1.0	-1.0
chr16	1753165	1753270	ENSG00000138834.12|MAPK8IP3|YWHAG|YWHAG	910	+	6.1147957	1.0481608	-1.0	-1.0
chr16	1733813	1733913	ENSG00000138834.12|MAPK8IP3|YWHAG|YWHAG	903	+	5.9662104	1.0148408	-1.0	-1.0
chr16	1751775	1752095	ENSG00000138834.12|MAPK8IP3|YWHAG|YWHAG	936	+	6.4136977	1.192919	-1.0	-1.0
chr16	1752970	1753150	ENSG00000138834.12|MAPK8IP3|YWHAG|YWHAG	918	+	6.1869907	1.0835738	-1.0	-1.0
chr16	1733083	1733198	ENSG00000138834.12|MAPK8IP3|YWHAG|YWHAG	910	+	6.1147957	1.0443063	-1.0	-1.0
chr16	1732178	1732548	ENSG00000138834.12|MAPK8IP3|YWHAG|YWHAG	922	+	6.261834	1.110066	-1.0	-1.0
chr16	1752750	1752920	ENSG00000138834.12|MAPK8IP3|YWHAG|YWHAG	925	+	6.2730403	1.1249777	-1.0	-1.0
chr16	1754760	1754900	ENSG00000138834.12|MAPK8IP3|YWHAG|YWHAG	917	+	6.1264634	1.0828638	-1.0	-1.0
chr16	1756345	1756505	ENSG00000138834.12|MAPK8IP3|YWHAG|YWHAG	908	+	6.017972	1.0380214	-1.0	-1.0
chr16	1733518	1733708	ENSG00000138834.12|MAPK8IP3|YWHAG|YWHAG	912	+	6.097168	1.0547373	-1.0	-1.0
chr16	1731833	1731968	ENSG00000138834.12|MAPK8IP3|YWHAG|YWHAG	909	+	6.0261464	1.0406303	-1.0	-1.0
chr16	1755325	1755425	ENSG00000138834.12|MAPK8IP3|YWHAG|YWHAG	904	+	5.966211	1.0184516	-1.0	-1.0
chr16	1734013	1734178	ENSG00000138834.12|MAPK8IP3|YWHAG|YWHAG	909	+	6.068865	1.0405595	-1.0	-1.0
chr16	1755080	1755250	ENSG00000138834.12|MAPK8IP3|YWHAG|YWHAG	912	+	6.0782347	1.0539697	-1.0	-1.0
chr16	1756010	1756280	ENSG00000138834.12|MAPK8IP3|YWHAG|YWHAG	933	+	5.6469975	1.1726425	-1.0	-1.0
chr16	1734883	1735003	ENSG00000138834.12|MAPK8IP3|YWHAG|YWHAG	917	+	6.141376	1.0809816	-1.0	-1.0
chr16	1754305	1754420	ENSG00000138834.12|MAPK8IP3|YWHAG|YWHAG	909	+	6.0276113	1.0403581	-1.0	-1.0
chr16	2004963	2005063	ENSG00000167962.13|ZNF598|YWHAG|YWHAG	902	-	5.9662104	1.0066618	-1.0	-1.0
chr16	2765865	2765985	ENSG00000167978.16|SRRM2|YWHAG|YWHAG	908	+	3.1004379	1.0340376	-1.0	-1.0
chr16	2763835	2764025	ENSG00000167978.16|SRRM2|YWHAG|YWHAG	906	+	3.0320334	1.028104	-1.0	-1.0
chr16	2764520	2764735	ENSG00000167978.16|SRRM2|YWHAG|YWHAG	924	+	3.1610758	1.1204776	-1.0	-1.0
chr16	2764235	2764375	ENSG00000167978.16|SRRM2|YWHAG|YWHAG	911	+	3.1976979	1.0506569	-1.0	-1.0
chr16	2766010	2766120	ENSG00000167978.16|SRRM2|YWHAG|YWHAG	912	+	3.623959	1.0534873	-1.0	-1.0
chr16	2764760	2764940	ENSG00000167978.16|SRRM2|YWHAG|YWHAG	912	+	3.0793788	1.0576901	-1.0	-1.0
chr16	15140759	15140874	ENSG00000250251.6|PKD1P6|YWHAG|YWHAG	903	-	5.9815607	1.0116284	-1.0	-1.0
chr16	15144554	15144674	ENSG00000250251.6|PKD1P6|YWHAG|YWHAG	915	-	6.0946836	1.0695047	-1.0	-1.0
chr16	15719206	15719376	ENSG00000072864.14|NDE1|YWHAG|YWHAG	917	+	6.119597	1.080001	-1.0	-1.0
chr16	23969671	23969796	ENSG00000166501.12|PRKCB|YWHAG|YWHAG	913	+	6.0736017	1.0597893	-1.0	-1.0
chr16	23975241	23975341	ENSG00000166501.12|PRKCB|YWHAG|YWHAG	916	+	6.1430883	1.0731627	-1.0	-1.0
chr16	23970331	23970451	ENSG00000166501.12|PRKCB|YWHAG|YWHAG	907	+	5.996911	1.0303102	-1.0	-1.0
chr16	23968266	23968436	ENSG00000166501.12|PRKCB|YWHAG|YWHAG	907	+	6.014579	1.0294852	-1.0	-1.0
chr16	31187773	31187903	ENSG00000089280.18|FUS|YWHAG|YWHAG	906	+	3.5027645	1.0255182	-1.0	-1.0
chr16	31185213	31185323	ENSG00000089280.18|FUS|YWHAG|YWHAG	911	+	6.063786	1.0501815	-1.0	-1.0
chr16	31188113	31188213	ENSG00000089280.18|FUS|YWHAG|YWHAG	900	+	4.169912	1.0005059	-1.0	-1.0
chr16	31186683	31186878	ENSG00000089280.18|FUS|YWHAG|YWHAG	930	+	4.529298	1.1577629	-1.0	-1.0
chr16	31186953	31187398	ENSG00000089280.18|FUS|YWHAG|YWHAG	944	+	4.728462	1.2507776	-1.0	-1.0
chr16	73478253	73478448	ENSG00000284683.1|AC087565.3|YWHAG|YWHAG	929	-	2.8371067	1.1510769	-1.0	-1.0
chr16	81616120	81616265	ENSG00000153815.16|CMIP|YWHAG|YWHAG	916	+	6.1759996	1.0772977	-1.0	-1.0
chr16	81516579	81516854	ENSG00000153815.16|CMIP|YWHAG|YWHAG	929	+	5.407903	1.1465746	-1.0	-1.0
chr16	81517989	81518284	ENSG00000153815.16|CMIP|YWHAG|YWHAG	938	+	6.370026	1.2053952	-1.0	-1.0
chr16	81618480	81618600	ENSG00000153815.16|CMIP|YWHAG|YWHAG	903	+	5.99691	1.0125567	-1.0	-1.0
chr16	81518399	81518544	ENSG00000153815.16|CMIP|YWHAG|YWHAG	921	+	6.176539	1.104229	-1.0	-1.0
chr16	81458056	81458186	ENSG00000153815.16|CMIP|YWHAG|YWHAG	931	+	6.3139195	1.1614113	-1.0	-1.0
chr16	81456336	81456471	ENSG00000153815.16|CMIP|YWHAG|YWHAG	915	+	6.121047	1.0731016	-1.0	-1.0
chr16	81516009	81516119	ENSG00000153815.16|CMIP|YWHAG|YWHAG	909	+	6.0267754	1.038906	-1.0	-1.0
chr16	81517689	81517909	ENSG00000153815.16|CMIP|YWHAG|YWHAG	930	+	5.0609417	1.1574898	-1.0	-1.0
chr16	81515649	81515749	ENSG00000153815.16|CMIP|YWHAG|YWHAG	902	+	5.9662104	1.0066618	-1.0	-1.0
chr16	81458316	81458431	ENSG00000153815.16|CMIP|YWHAG|YWHAG	904	+	5.9662104	1.0160444	-1.0	-1.0
chr16	81456551	81456656	ENSG00000153815.16|CMIP|YWHAG|YWHAG	924	+	6.2500033	1.1165265	-1.0	-1.0
chr16	81457411	81457511	ENSG00000153815.16|CMIP|YWHAG|YWHAG	921	+	6.197536	1.1010045	-1.0	-1.0
chr16	81518398	81518543	ENSG00000279476.1|AC092139.4|YWHAG|YWHAG	922	+	6.1873193	1.1087586	-1.0	-1.0
chr16	81517988	81518283	ENSG00000279476.1|AC092139.4|YWHAG|YWHAG	937	+	6.359951	1.2003192	-1.0	-1.0
chr16	85570278	85570473	ENSG00000131149.18|GSE1|YWHAG|YWHAG	951	+	5.6306014	1.3140177	-1.0	-1.0
chr16	85644597	85644737	ENSG00000131149.18|GSE1|YWHAG|YWHAG	906	+	5.9866776	1.0263573	-1.0	-1.0
chr16	85587718	85587828	ENSG00000131149.18|GSE1|YWHAG|YWHAG	905	+	6.0472417	1.0242219	-1.0	-1.0
chr16	85625713	85625813	ENSG00000131149.18|GSE1|YWHAG|YWHAG	907	+	4.285389	1.0299251	-1.0	-1.0
chr16	85622853	85623008	ENSG00000131149.18|GSE1|YWHAG|YWHAG	913	+	6.076743	1.0618643	-1.0	-1.0
chr16	85509299	85509399	ENSG00000131149.18|GSE1|YWHAG|YWHAG	909	+	6.0276113	1.0421687	-1.0	-1.0
chr16	85570923	85571023	ENSG00000131149.18|GSE1|YWHAG|YWHAG	905	+	4.2479143	1.0213678	-1.0	-1.0
chr16	85652631	85652781	ENSG00000131149.18|GSE1|YWHAG|YWHAG	909	+	6.056596	1.0393693	-1.0	-1.0
chr16	85615923	85616043	ENSG00000131149.18|GSE1|YWHAG|YWHAG	912	+	6.061522	1.0555032	-1.0	-1.0
chr16	85622698	85622823	ENSG00000131149.18|GSE1|YWHAG|YWHAG	911	+	6.075919	1.0501449	-1.0	-1.0
chr16	85635172	85635282	ENSG00000131149.18|GSE1|YWHAG|YWHAG	911	+	6.0464067	1.049804	-1.0	-1.0
chr16	85606078	85606178	ENSG00000131149.18|GSE1|YWHAG|YWHAG	904	+	5.966211	1.0184516	-1.0	-1.0
chr16	85556588	85556728	ENSG00000131149.18|GSE1|YWHAG|YWHAG	919	+	4.3296084	1.0891142	-1.0	-1.0
chr16	85616263	85616368	ENSG00000131149.18|GSE1|YWHAG|YWHAG	907	+	6.0570574	1.0307235	-1.0	-1.0
chr16	85566398	85566553	ENSG00000131149.18|GSE1|YWHAG|YWHAG	910	+	4.2778215	1.0461094	-1.0	-1.0
chr16	85613838	85614033	ENSG00000131149.18|GSE1|YWHAG|YWHAG	931	+	6.321269	1.1606407	-1.0	-1.0
chr16	85615538	85615683	ENSG00000131149.18|GSE1|YWHAG|YWHAG	903	+	4.266651	1.0127907	-1.0	-1.0
chr16	85635012	85635117	ENSG00000131149.18|GSE1|YWHAG|YWHAG	918	+	6.1420207	1.0884875	-1.0	-1.0
chr16	85578913	85579013	ENSG00000131149.18|GSE1|YWHAG|YWHAG	918	+	6.1430883	1.0885229	-1.0	-1.0
chr16	85580833	85580933	ENSG00000131149.18|GSE1|YWHAG|YWHAG	909	+	6.0276113	1.0412478	-1.0	-1.0
chr16	85564903	85565073	ENSG00000131149.18|GSE1|YWHAG|YWHAG	913	+	4.0289745	1.0593996	-1.0	-1.0
chr16	85625118	85625278	ENSG00000131149.18|GSE1|YWHAG|YWHAG	915	+	6.1811433	1.0717585	-1.0	-1.0
chr16	85612341	85612556	ENSG00000131149.18|GSE1|YWHAG|YWHAG	922	+	5.2201896	1.1084278	-1.0	-1.0
chr16	85635407	85635662	ENSG00000131149.18|GSE1|YWHAG|YWHAG	925	+	5.030986	1.1259758	-1.0	-1.0
chr16	85566033	85566223	ENSG00000131149.18|GSE1|YWHAG|YWHAG	926	+	5.1547666	1.1286646	-1.0	-1.0
chr16	85613703	85613833	ENSG00000131149.18|GSE1|YWHAG|YWHAG	914	+	4.655718	1.0642955	-1.0	-1.0
chr16	85588673	85588853	ENSG00000131149.18|GSE1|YWHAG|YWHAG	912	+	6.062837	1.0568118	-1.0	-1.0
chr16	85620958	85621058	ENSG00000131149.18|GSE1|YWHAG|YWHAG	909	+	6.0276113	1.0421687	-1.0	-1.0
chr16	85178317	85178417	ENSG00000131149.18|GSE1|YWHAG|YWHAG	908	+	6.0276113	1.0376889	-1.0	-1.0
chr16	85568443	85568543	ENSG00000131149.18|GSE1|YWHAG|YWHAG	904	+	4.20944	1.0174704	-1.0	-1.0
chr16	85633283	85633398	ENSG00000131149.18|GSE1|YWHAG|YWHAG	917	+	6.156166	1.0795417	-1.0	-1.0
chr16	85631848	85631968	ENSG00000131149.18|GSE1|YWHAG|YWHAG	905	+	5.978491	1.0222887	-1.0	-1.0
chr16	85612731	85612851	ENSG00000131149.18|GSE1|YWHAG|YWHAG	924	+	6.226508	1.1196871	-1.0	-1.0
chr16	85617853	85617958	ENSG00000131149.18|GSE1|YWHAG|YWHAG	908	+	6.0570574	1.0347619	-1.0	-1.0
chr16	85651151	85651276	ENSG00000131149.18|GSE1|YWHAG|YWHAG	913	+	6.139878	1.0605471	-1.0	-1.0
chr16	85629943	85630078	ENSG00000131149.18|GSE1|YWHAG|YWHAG	921	+	6.182092	1.1042967	-1.0	-1.0
chr16	85608208	85608323	ENSG00000131149.18|GSE1|YWHAG|YWHAG	916	+	6.1397047	1.0745201	-1.0	-1.0
chr16	85632843	85633053	ENSG00000131149.18|GSE1|YWHAG|YWHAG	913	+	6.1001477	1.0622642	-1.0	-1.0
chr16	85606628	85606778	ENSG00000131149.18|GSE1|YWHAG|YWHAG	908	+	6.0116343	1.036461	-1.0	-1.0
chr16	85624108	85624223	ENSG00000131149.18|GSE1|YWHAG|YWHAG	905	+	5.9815607	1.0205529	-1.0	-1.0
chr16	85563973	85564143	ENSG00000131149.18|GSE1|YWHAG|YWHAG	922	+	6.2176285	1.1056826	-1.0	-1.0
chr16	85652861	85652961	ENSG00000131149.18|GSE1|YWHAG|YWHAG	926	+	6.250004	1.1330429	-1.0	-1.0
chr16	85618393	85618538	ENSG00000131149.18|GSE1|YWHAG|YWHAG	909	+	5.5820603	1.0401576	-1.0	-1.0
chr16	85599448	85599558	ENSG00000131149.18|GSE1|YWHAG|YWHAG	941	+	6.484022	1.2285938	-1.0	-1.0
chr16	85624448	85624568	ENSG00000131149.18|GSE1|YWHAG|YWHAG	905	+	6.011634	1.0207119	-1.0	-1.0
chr16	85573773	85573883	ENSG00000131149.18|GSE1|YWHAG|YWHAG	934	+	6.362767	1.1812724	-1.0	-1.0
chr16	85632003	85632168	ENSG00000131149.18|GSE1|YWHAG|YWHAG	921	+	6.173553	1.1003793	-1.0	-1.0
chr16	85644402	85644582	ENSG00000131149.18|GSE1|YWHAG|YWHAG	925	+	6.2407928	1.122668	-1.0	-1.0
chr16	85563233	85563338	ENSG00000131149.18|GSE1|YWHAG|YWHAG	909	+	6.0276113	1.0412478	-1.0	-1.0
chr16	85593803	85593903	ENSG00000131149.18|GSE1|YWHAG|YWHAG	903	+	5.9662104	1.0148408	-1.0	-1.0
chr16	85574758	85574863	ENSG00000131149.18|GSE1|YWHAG|YWHAG	904	+	4.20944	1.01689	-1.0	-1.0
chr16	85582438	85582543	ENSG00000131149.18|GSE1|YWHAG|YWHAG	905	+	3.3796635	1.022593	-1.0	-1.0
chr16	85625378	85625478	ENSG00000131149.18|GSE1|YWHAG|YWHAG	908	+	6.0276113	1.0376889	-1.0	-1.0
chr16	85626658	85626758	ENSG00000131149.18|GSE1|YWHAG|YWHAG	909	+	6.0865045	1.0429953	-1.0	-1.0
chr16	85649366	85649466	ENSG00000131149.18|GSE1|YWHAG|YWHAG	904	+	5.966211	1.0184516	-1.0	-1.0
chr16	85599338	85599443	ENSG00000131149.18|GSE1|YWHAG|YWHAG	909	+	6.0276113	1.0394683	-1.0	-1.0
chr16	85610753	85610898	ENSG00000131149.18|GSE1|YWHAG|YWHAG	919	+	6.153213	1.093064	-1.0	-1.0
chr16	85630643	85630753	ENSG00000131149.18|GSE1|YWHAG|YWHAG	904	+	5.966211	1.0184516	-1.0	-1.0
chr16	85584218	85584343	ENSG00000131149.18|GSE1|YWHAG|YWHAG	905	+	5.986677	1.0236431	-1.0	-1.0
chr16	85564508	85564663	ENSG00000131149.18|GSE1|YWHAG|YWHAG	915	+	6.1084037	1.0714864	-1.0	-1.0
chr16	85614428	85614953	ENSG00000131149.18|GSE1|YWHAG|YWHAG	936	+	6.1126485	1.1951518	-1.0	-1.0
chr16	85621533	85621698	ENSG00000131149.18|GSE1|YWHAG|YWHAG	925	+	6.2502112	1.1276013	-1.0	-1.0
chr16	85642987	85643087	ENSG00000131149.18|GSE1|YWHAG|YWHAG	902	+	5.9662104	1.0066618	-1.0	-1.0
chr16	85621963	85622118	ENSG00000131149.18|GSE1|YWHAG|YWHAG	918	+	6.1435113	1.0841954	-1.0	-1.0
chr16	85619748	85619858	ENSG00000131149.18|GSE1|YWHAG|YWHAG	912	+	6.1045957	1.0576179	-1.0	-1.0
chr16	85613398	85613648	ENSG00000131149.18|GSE1|YWHAG|YWHAG	914	+	6.1201873	1.0666199	-1.0	-1.0
chr16	85638472	85638577	ENSG00000131149.18|GSE1|YWHAG|YWHAG	905	+	6.0570574	1.0230685	-1.0	-1.0
chr16	85637347	85637447	ENSG00000131149.18|GSE1|YWHAG|YWHAG	904	+	5.966211	1.0184516	-1.0	-1.0
chr16	85636287	85636437	ENSG00000131149.18|GSE1|YWHAG|YWHAG	909	+	6.0193095	1.0393106	-1.0	-1.0
chr16	85616808	85616963	ENSG00000131149.18|GSE1|YWHAG|YWHAG	913	+	6.102536	1.0582631	-1.0	-1.0
chr16	85585523	85585638	ENSG00000131149.18|GSE1|YWHAG|YWHAG	913	+	4.3267555	1.0621376	-1.0	-1.0
chr16	85641907	85642022	ENSG00000131149.18|GSE1|YWHAG|YWHAG	906	+	5.996911	1.0262649	-1.0	-1.0
chr16	85557283	85557408	ENSG00000131149.18|GSE1|YWHAG|YWHAG	933	+	6.348451	1.1767797	-1.0	-1.0
chr16	85556443	85556563	ENSG00000131149.18|GSE1|YWHAG|YWHAG	920	+	6.162853	1.0974205	-1.0	-1.0
chr16	85374719	85374829	ENSG00000131149.18|GSE1|YWHAG|YWHAG	905	+	5.9969106	1.0206847	-1.0	-1.0
chr16	85611413	85611531	ENSG00000131149.18|GSE1|YWHAG|YWHAG	921	+	6.1807957	1.1035012	-1.0	-1.0
chr16	85628823	85628923	ENSG00000131149.18|GSE1|YWHAG|YWHAG	909	+	6.0276113	1.0421687	-1.0	-1.0
chr16	85621293	85621453	ENSG00000131149.18|GSE1|YWHAG|YWHAG	907	+	6.035465	1.0334642	-1.0	-1.0
chr16	85614998	85615153	ENSG00000131149.18|GSE1|YWHAG|YWHAG	914	+	4.3376923	1.067405	-1.0	-1.0
chr16	85605663	85605873	ENSG00000131149.18|GSE1|YWHAG|YWHAG	926	+	4.751566	1.1305926	-1.0	-1.0
chr16	85640972	85641092	ENSG00000131149.18|GSE1|YWHAG|YWHAG	910	+	6.0388885	1.043719	-1.0	-1.0
chr16	85623013	85623168	ENSG00000131149.18|GSE1|YWHAG|YWHAG	928	+	5.704009	1.1414878	-1.0	-1.0
chr16	85587088	85587188	ENSG00000131149.18|GSE1|YWHAG|YWHAG	906	+	6.027611	1.0265285	-1.0	-1.0
chr16	85554964	85555089	ENSG00000131149.18|GSE1|YWHAG|YWHAG	906	+	6.07178	1.0273908	-1.0	-1.0
chr16	85582228	85582348	ENSG00000131149.18|GSE1|YWHAG|YWHAG	946	+	6.6042223	1.2699741	-1.0	-1.0
chr16	85624973	85625113	ENSG00000131149.18|GSE1|YWHAG|YWHAG	919	+	6.257544	1.0933335	-1.0	-1.0
chr16	85605878	85605978	ENSG00000131149.18|GSE1|YWHAG|YWHAG	918	+	6.1430883	1.0835643	-1.0	-1.0
chr16	85606298	85606403	ENSG00000131149.18|GSE1|YWHAG|YWHAG	906	+	4.2286773	1.0257655	-1.0	-1.0
chr16	85613021	85613151	ENSG00000131149.18|GSE1|YWHAG|YWHAG	916	+	4.36016	1.0766073	-1.0	-1.0
chr16	85464769	85464879	ENSG00000131149.18|GSE1|YWHAG|YWHAG	906	+	5.9866776	1.0263573	-1.0	-1.0
chr16	85607083	85607218	ENSG00000131149.18|GSE1|YWHAG|YWHAG	932	+	6.329023	1.1656649	-1.0	-1.0
chr16	85554234	85554359	ENSG00000131149.18|GSE1|YWHAG|YWHAG	908	+	6.0165424	1.0383579	-1.0	-1.0
chr16	85567168	85567288	ENSG00000131149.18|GSE1|YWHAG|YWHAG	900	+	4.169912	1.0004158	-1.0	-1.0
chr16	85615173	85615348	ENSG00000131149.18|GSE1|YWHAG|YWHAG	910	+	3.750572	1.0473039	-1.0	-1.0
chr16	85622278	85622423	ENSG00000131149.18|GSE1|YWHAG|YWHAG	924	+	6.216382	1.1178435	-1.0	-1.0
chr16	85623728	85623833	ENSG00000131149.18|GSE1|YWHAG|YWHAG	916	+	6.1147966	1.0776476	-1.0	-1.0
chr16	85636652	85636797	ENSG00000131149.18|GSE1|YWHAG|YWHAG	912	+	6.1571136	1.0542705	-1.0	-1.0
chr16	85570648	85570763	ENSG00000131149.18|GSE1|YWHAG|YWHAG	928	+	6.299311	1.1408591	-1.0	-1.0
chr16	85614093	85614198	ENSG00000131149.18|GSE1|YWHAG|YWHAG	909	+	6.0263577	1.0426118	-1.0	-1.0
chr16	85623868	85623998	ENSG00000131149.18|GSE1|YWHAG|YWHAG	905	+	5.9764442	1.0224044	-1.0	-1.0
chr16	85520784	85520894	ENSG00000131149.18|GSE1|YWHAG|YWHAG	903	+	5.9662104	1.0148408	-1.0	-1.0
chr16	85608793	85608933	ENSG00000131149.18|GSE1|YWHAG|YWHAG	905	+	5.9815607	1.0224558	-1.0	-1.0
chr16	85578493	85578628	ENSG00000131149.18|GSE1|YWHAG|YWHAG	923	+	6.267143	1.1142842	-1.0	-1.0
chr16	85639962	85640102	ENSG00000131149.18|GSE1|YWHAG|YWHAG	919	+	6.149948	1.0930556	-1.0	-1.0
chr16	85593805	85593905	ENSG00000260417.1|AC092127.1|YWHAG|YWHAG	903	+	5.9662104	1.0148408	-1.0	-1.0
chr16	87703432	87703737	ENSG00000104731.13|KLHDC4|YWHAG|YWHAG	928	-	6.1369123	1.1435	-1.0	-1.0
chr16	87702097	87702277	ENSG00000104731.13|KLHDC4|YWHAG|YWHAG	917	-	6.1377816	1.0803382	-1.0	-1.0
chr16	87706847	87707047	ENSG00000104731.13|KLHDC4|YWHAG|YWHAG	932	-	6.331204	1.1677837	-1.0	-1.0
chr16	87698472	87698572	ENSG00000104731.13|KLHDC4|YWHAG|YWHAG	904	-	5.966211	1.0184516	-1.0	-1.0
chr16	87700292	87700392	ENSG00000104731.13|KLHDC4|YWHAG|YWHAG	904	-	6.0276103	1.0184516	-1.0	-1.0
chr16	87700942	87701522	ENSG00000104731.13|KLHDC4|YWHAG|YWHAG	933	-	6.061392	1.1741772	-1.0	-1.0
chr16	87703862	87704047	ENSG00000104731.13|KLHDC4|YWHAG|YWHAG	914	-	6.1284266	1.0649893	-1.0	-1.0
chr16	87699197	87699477	ENSG00000104731.13|KLHDC4|YWHAG|YWHAG	928	-	6.2833414	1.1419427	-1.0	-1.0
chr16	87699662	87700027	ENSG00000104731.13|KLHDC4|YWHAG|YWHAG	943	-	6.5321765	1.24427	-1.0	-1.0
chr16	87707217	87707362	ENSG00000104731.13|KLHDC4|YWHAG|YWHAG	915	-	6.1518164	1.0699842	-1.0	-1.0
chr16	87705852	87706127	ENSG00000104731.13|KLHDC4|YWHAG|YWHAG	918	-	6.136998	1.0862827	-1.0	-1.0
chr16	87698747	87698897	ENSG00000104731.13|KLHDC4|YWHAG|YWHAG	906	-	5.9866776	1.0254583	-1.0	-1.0
chr16	87700087	87700192	ENSG00000104731.13|KLHDC4|YWHAG|YWHAG	904	-	5.9969106	1.0165951	-1.0	-1.0
chr16	87701577	87701982	ENSG00000104731.13|KLHDC4|YWHAG|YWHAG	933	-	5.2854342	1.1719102	-1.0	-1.0
chr16	87707831	87707931	ENSG00000104731.13|KLHDC4|YWHAG|YWHAG	922	-	6.2500033	1.1102028	-1.0	-1.0
chr16	87702477	87702591	ENSG00000104731.13|KLHDC4|YWHAG|YWHAG	912	-	6.0699997	1.0558043	-1.0	-1.0
chr16	87705377	87705537	ENSG00000104731.13|KLHDC4|YWHAG|YWHAG	926	-	6.2460594	1.12969	-1.0	-1.0
chr16	87702591	87702721	ENSG00000104731.13|KLHDC4|YWHAG|YWHAG	952	-	6.3942356	1.3151855	-1.0	-1.0
chr16	87846330	87846430	ENSG00000103257.8|SLC7A5|YWHAG|YWHAG	904	-	5.966211	1.0184516	-1.0	-1.0
chr16	88501434	88501614	ENSG00000179588.8|ZFPM1|YWHAG|YWHAG	908	+	3.743397	1.0340592	-1.0	-1.0
chr16	88473903	88474008	ENSG00000179588.8|ZFPM1|YWHAG|YWHAG	907	+	6.0570574	1.0307235	-1.0	-1.0
chr16	88465513	88465633	ENSG00000179588.8|ZFPM1|YWHAG|YWHAG	911	+	6.0610204	1.0529219	-1.0	-1.0
chr16	88484148	88484248	ENSG00000179588.8|ZFPM1|YWHAG|YWHAG	904	+	6.0276103	1.0184516	-1.0	-1.0
chr16	88469473	88469613	ENSG00000179588.8|ZFPM1|YWHAG|YWHAG	907	+	5.996911	1.0298498	-1.0	-1.0
chr16	88509244	88509354	ENSG00000179588.8|ZFPM1|YWHAG|YWHAG	909	+	6.026776	1.0424641	-1.0	-1.0
chr16	88469803	88469908	ENSG00000179588.8|ZFPM1|YWHAG|YWHAG	909	+	6.0263577	1.0426118	-1.0	-1.0
chr16	88499819	88499924	ENSG00000179588.8|ZFPM1|YWHAG|YWHAG	917	+	6.170312	1.0808427	-1.0	-1.0
chr16	88495064	88495329	ENSG00000179588.8|ZFPM1|YWHAG|YWHAG	943	+	6.4190936	1.2444961	-1.0	-1.0
chr16	88494314	88494429	ENSG00000179588.8|ZFPM1|YWHAG|YWHAG	905	+	6.027611	1.02249	-1.0	-1.0
chr16	88478848	88479048	ENSG00000179588.8|ZFPM1|YWHAG|YWHAG	924	+	6.217717	1.1196876	-1.0	-1.0
chr16	88454308	88454443	ENSG00000179588.8|ZFPM1|YWHAG|YWHAG	906	+	5.992167	1.0287427	-1.0	-1.0
chr16	88473243	88473373	ENSG00000179588.8|ZFPM1|YWHAG|YWHAG	902	+	5.9662104	1.0066618	-1.0	-1.0
chr16	88489484	88489589	ENSG00000179588.8|ZFPM1|YWHAG|YWHAG	912	+	6.0570583	1.05401	-1.0	-1.0
chr16	88489914	88490034	ENSG00000179588.8|ZFPM1|YWHAG|YWHAG	903	+	5.9662104	1.0148408	-1.0	-1.0
chr16	88506989	88507169	ENSG00000179588.8|ZFPM1|YWHAG|YWHAG	932	+	6.340647	1.1703936	-1.0	-1.0
chr16	88454548	88454668	ENSG00000179588.8|ZFPM1|YWHAG|YWHAG	919	+	6.18625	1.0921402	-1.0	-1.0
chr16	88506854	88506984	ENSG00000179588.8|ZFPM1|YWHAG|YWHAG	917	+	6.1259813	1.081308	-1.0	-1.0
chr16	88500804	88500904	ENSG00000179588.8|ZFPM1|YWHAG|YWHAG	909	+	6.0865045	1.0429953	-1.0	-1.0
chr16	88498724	88498894	ENSG00000179588.8|ZFPM1|YWHAG|YWHAG	929	+	6.2858534	1.1476145	-1.0	-1.0
chr16	88495939	88496039	ENSG00000179588.8|ZFPM1|YWHAG|YWHAG	904	+	5.966211	1.0184516	-1.0	-1.0
chr16	88501744	88501869	ENSG00000179588.8|ZFPM1|YWHAG|YWHAG	909	+	4.2758284	1.0426867	-1.0	-1.0
chr16	88498289	88498524	ENSG00000179588.8|ZFPM1|YWHAG|YWHAG	937	+	6.4123616	1.2026033	-1.0	-1.0
chr16	88462608	88462793	ENSG00000179588.8|ZFPM1|YWHAG|YWHAG	928	+	6.2710776	1.1401908	-1.0	-1.0
chr16	88502454	88502604	ENSG00000179588.8|ZFPM1|YWHAG|YWHAG	907	+	5.9962845	1.0305318	-1.0	-1.0
chr16	88454008	88454138	ENSG00000179588.8|ZFPM1|YWHAG|YWHAG	911	+	6.052851	1.052713	-1.0	-1.0
chr16	88484473	88484588	ENSG00000179588.8|ZFPM1|YWHAG|YWHAG	912	+	6.0699997	1.057704	-1.0	-1.0
chr16	88482943	88483053	ENSG00000179588.8|ZFPM1|YWHAG|YWHAG	903	+	5.9662104	1.0148408	-1.0	-1.0
chr16	88460318	88460478	ENSG00000179588.8|ZFPM1|YWHAG|YWHAG	908	+	6.0247793	1.0343308	-1.0	-1.0
chr16	88491474	88491634	ENSG00000179588.8|ZFPM1|YWHAG|YWHAG	927	+	5.746359	1.1339835	-1.0	-1.0
chr16	88464083	88464183	ENSG00000179588.8|ZFPM1|YWHAG|YWHAG	906	+	6.027611	1.0265285	-1.0	-1.0
chr16	88460683	88460783	ENSG00000179588.8|ZFPM1|YWHAG|YWHAG	918	+	6.1430883	1.0873635	-1.0	-1.0
chr16	88466178	88466318	ENSG00000179588.8|ZFPM1|YWHAG|YWHAG	907	+	6.016157	1.0331345	-1.0	-1.0
chr16	88490634	88490784	ENSG00000179588.8|ZFPM1|YWHAG|YWHAG	906	+	4.2380457	1.0287311	-1.0	-1.0
chr16	88497919	88498079	ENSG00000179588.8|ZFPM1|YWHAG|YWHAG	913	+	6.079165	1.0615898	-1.0	-1.0
chr16	88506499	88506619	ENSG00000179588.8|ZFPM1|YWHAG|YWHAG	929	+	6.2924266	1.1512198	-1.0	-1.0
chr16	88455868	88455973	ENSG00000179588.8|ZFPM1|YWHAG|YWHAG	903	+	5.9662104	1.0148408	-1.0	-1.0
chr16	88480313	88480413	ENSG00000179588.8|ZFPM1|YWHAG|YWHAG	902	+	5.9662104	1.0066618	-1.0	-1.0
chr16	88501634	88501734	ENSG00000179588.8|ZFPM1|YWHAG|YWHAG	926	+	6.250004	1.1330429	-1.0	-1.0
chr16	88497624	88497839	ENSG00000179588.8|ZFPM1|YWHAG|YWHAG	929	+	6.2866187	1.1472535	-1.0	-1.0
chr16	88496824	88496964	ENSG00000179588.8|ZFPM1|YWHAG|YWHAG	918	+	6.1390085	1.0860324	-1.0	-1.0
chr16	88463078	88463203	ENSG00000179588.8|ZFPM1|YWHAG|YWHAG	929	+	6.3034916	1.1499147	-1.0	-1.0
chr16	88494599	88494719	ENSG00000179588.8|ZFPM1|YWHAG|YWHAG	917	+	6.186646	1.0832742	-1.0	-1.0
chr16	88504034	88504204	ENSG00000179588.8|ZFPM1|YWHAG|YWHAG	909	+	6.0181236	1.0387707	-1.0	-1.0
chr16	88477213	88477348	ENSG00000179588.8|ZFPM1|YWHAG|YWHAG	913	+	6.0762253	1.0613258	-1.0	-1.0
chr16	88589378	88589533	ENSG00000158545.15|ZC3H18|YWHAG|YWHAG	919	+	6.1527395	1.0891385	-1.0	-1.0
chr16	88589588	88589688	ENSG00000158545.15|ZC3H18|YWHAG|YWHAG	906	+	6.027611	1.0265285	-1.0	-1.0
chr16	88593448	88593643	ENSG00000158545.15|ZC3H18|YWHAG|YWHAG	921	+	6.182158	1.1026053	-1.0	-1.0
chr16	88588683	88588873	ENSG00000158545.15|ZC3H18|YWHAG|YWHAG	932	+	6.3267093	1.1650958	-1.0	-1.0
chr16	88591573	88591703	ENSG00000158545.15|ZC3H18|YWHAG|YWHAG	906	+	6.061264	1.0287733	-1.0	-1.0
chr16	88592103	88592223	ENSG00000158545.15|ZC3H18|YWHAG|YWHAG	909	+	6.0271096	1.0405545	-1.0	-1.0
chr16	88593128	88593233	ENSG00000158545.15|ZC3H18|YWHAG|YWHAG	918	+	6.223769	1.0859749	-1.0	-1.0
chr16	88589178	88589328	ENSG00000158545.15|ZC3H18|YWHAG|YWHAG	908	+	6.1714683	1.034233	-1.0	-1.0
chr16	88589758	88589938	ENSG00000158545.15|ZC3H18|YWHAG|YWHAG	919	+	6.166133	1.0921861	-1.0	-1.0
chr16	88650419	88650554	ENSG00000051523.10|CYBA|YWHAG|YWHAG	909	-	6.026895	1.0407805	-1.0	-1.0
chr16	88783139	88783244	ENSG00000103335.21|PIEZO1|YWHAG|YWHAG	923	-	6.1965466	1.1107829	-1.0	-1.0
chr16	88762014	88762144	ENSG00000103335.21|PIEZO1|YWHAG|YWHAG	909	-	6.0184817	1.0389072	-1.0	-1.0
chr16	88762824	88763009	ENSG00000103335.21|PIEZO1|YWHAG|YWHAG	939	-	6.433319	1.2125291	-1.0	-1.0
chr16	88783449	88783564	ENSG00000103335.21|PIEZO1|YWHAG|YWHAG	910	-	6.0712037	1.0457797	-1.0	-1.0
chr16	88778584	88778724	ENSG00000103335.21|PIEZO1|YWHAG|YWHAG	925	-	6.280333	1.1273164	-1.0	-1.0
chr16	88781204	88781309	ENSG00000103335.21|PIEZO1|YWHAG|YWHAG	904	-	5.966211	1.0184516	-1.0	-1.0
chr16	88783979	88784084	ENSG00000103335.21|PIEZO1|YWHAG|YWHAG	909	-	6.0276113	1.0412478	-1.0	-1.0
chr16	88781949	88782094	ENSG00000103335.21|PIEZO1|YWHAG|YWHAG	909	-	6.026776	1.0424641	-1.0	-1.0
chr16	88778079	88778179	ENSG00000103335.21|PIEZO1|YWHAG|YWHAG	909	-	6.0276113	1.0412478	-1.0	-1.0
chr16	88762274	88762414	ENSG00000103335.21|PIEZO1|YWHAG|YWHAG	912	-	6.0723686	1.0535859	-1.0	-1.0
chr16	88771259	88771389	ENSG00000103335.21|PIEZO1|YWHAG|YWHAG	912	-	6.057484	1.0537026	-1.0	-1.0
chr16	88965200	88967205	ENSG00000129993.14|CBFA2T3|YWHAG|YWHAG	940	-	4.367527	1.2224451	-1.0	-1.0
chr16	88886227	88886567	ENSG00000129993.14|CBFA2T3|YWHAG|YWHAG	927	-	5.6886797	1.1387237	-1.0	-1.0
chr16	88971630	88971750	ENSG00000129993.14|CBFA2T3|YWHAG|YWHAG	905	-	3.3733287	1.0203941	-1.0	-1.0
chr16	88969070	88969755	ENSG00000129993.14|CBFA2T3|YWHAG|YWHAG	942	-	4.783399	1.2351708	-1.0	-1.0
chr16	88976901	88977006	ENSG00000129993.14|CBFA2T3|YWHAG|YWHAG	918	-	6.1975355	1.0848951	-1.0	-1.0
chr16	88911275	88911375	ENSG00000129993.14|CBFA2T3|YWHAG|YWHAG	909	-	6.0276113	1.0421687	-1.0	-1.0
chr16	88935360	88935560	ENSG00000129993.14|CBFA2T3|YWHAG|YWHAG	934	-	6.379425	1.179128	-1.0	-1.0
chr16	88913410	88913595	ENSG00000129993.14|CBFA2T3|YWHAG|YWHAG	913	-	6.066382	1.0581526	-1.0	-1.0
chr16	88944539	88944639	ENSG00000129993.14|CBFA2T3|YWHAG|YWHAG	909	-	4.285389	1.0421687	-1.0	-1.0
chr16	88928805	88929000	ENSG00000129993.14|CBFA2T3|YWHAG|YWHAG	916	-	6.112554	1.0732219	-1.0	-1.0
chr16	88897650	88897770	ENSG00000129993.14|CBFA2T3|YWHAG|YWHAG	906	-	5.990771	1.0279385	-1.0	-1.0
chr16	88956119	88956274	ENSG00000129993.14|CBFA2T3|YWHAG|YWHAG	922	-	5.746098	1.1078011	-1.0	-1.0
chr16	88911090	88911190	ENSG00000129993.14|CBFA2T3|YWHAG|YWHAG	914	-	6.086505	1.0667722	-1.0	-1.0
chr16	88920690	88920825	ENSG00000129993.14|CBFA2T3|YWHAG|YWHAG	902	-	5.9662104	1.0066618	-1.0	-1.0
chr16	88974615	88974865	ENSG00000129993.14|CBFA2T3|YWHAG|YWHAG	948	-	4.823507	1.2817382	-1.0	-1.0
chr16	88933860	88933970	ENSG00000129993.14|CBFA2T3|YWHAG|YWHAG	931	-	4.6140866	1.1634555	-1.0	-1.0
chr16	88967210	88967695	ENSG00000129993.14|CBFA2T3|YWHAG|YWHAG	944	-	4.5335946	1.2537007	-1.0	-1.0
chr16	88932030	88932145	ENSG00000129993.14|CBFA2T3|YWHAG|YWHAG	925	-	6.2559996	1.1266899	-1.0	-1.0
chr16	88961765	88961935	ENSG00000129993.14|CBFA2T3|YWHAG|YWHAG	938	-	6.309234	1.2080353	-1.0	-1.0
chr16	88972570	88972845	ENSG00000129993.14|CBFA2T3|YWHAG|YWHAG	918	-	3.5313928	1.0865653	-1.0	-1.0
chr16	88890987	88891577	ENSG00000129993.14|CBFA2T3|YWHAG|YWHAG	952	-	5.685447	1.3193719	-1.0	-1.0
chr16	88958620	88959065	ENSG00000129993.14|CBFA2T3|YWHAG|YWHAG	926	-	4.5159125	1.1297065	-1.0	-1.0
chr16	88888222	88888472	ENSG00000129993.14|CBFA2T3|YWHAG|YWHAG	922	-	6.087588	1.1084183	-1.0	-1.0
chr16	88929010	88929155	ENSG00000129993.14|CBFA2T3|YWHAG|YWHAG	920	-	6.196148	1.097142	-1.0	-1.0
chr16	88889427	88889787	ENSG00000129993.14|CBFA2T3|YWHAG|YWHAG	944	-	5.1186776	1.2556224	-1.0	-1.0
chr16	88937310	88937480	ENSG00000129993.14|CBFA2T3|YWHAG|YWHAG	924	-	4.2279444	1.1196011	-1.0	-1.0
chr16	88875042	88875152	ENSG00000129993.14|CBFA2T3|YWHAG|YWHAG	910	-	6.124226	1.045987	-1.0	-1.0
chr16	88897375	88897510	ENSG00000129993.14|CBFA2T3|YWHAG|YWHAG	910	-	6.0340576	1.0443189	-1.0	-1.0
chr16	88924270	88924380	ENSG00000129993.14|CBFA2T3|YWHAG|YWHAG	920	-	6.1793866	1.0981873	-1.0	-1.0
chr16	88973775	88974615	ENSG00000129993.14|CBFA2T3|YWHAG|YWHAG	952	-	4.906194	1.3188846	-1.0	-1.0
chr16	88923870	88923970	ENSG00000129993.14|CBFA2T3|YWHAG|YWHAG	904	-	5.966211	1.0184516	-1.0	-1.0
chr16	88908730	88908830	ENSG00000129993.14|CBFA2T3|YWHAG|YWHAG	903	-	5.9662104	1.0148408	-1.0	-1.0
chr16	88971760	88972565	ENSG00000129993.14|CBFA2T3|YWHAG|YWHAG	940	-	4.024675	1.2231283	-1.0	-1.0
chr16	88935665	88935885	ENSG00000129993.14|CBFA2T3|YWHAG|YWHAG	947	-	6.638352	1.2786157	-1.0	-1.0
chr16	88941019	88941154	ENSG00000129993.14|CBFA2T3|YWHAG|YWHAG	908	-	6.071492	1.038572	-1.0	-1.0
chr16	88939220	88939530	ENSG00000129993.14|CBFA2T3|YWHAG|YWHAG	933	-	5.162469	1.1738201	-1.0	-1.0
chr16	88951369	88951824	ENSG00000129993.14|CBFA2T3|YWHAG|YWHAG	940	-	6.069235	1.2225221	-1.0	-1.0
chr16	88887482	88888202	ENSG00000129993.14|CBFA2T3|YWHAG|YWHAG	937	-	4.952951	1.197406	-1.0	-1.0
chr16	88931345	88931450	ENSG00000129993.14|CBFA2T3|YWHAG|YWHAG	906	-	6.027611	1.0265285	-1.0	-1.0
chr16	88967755	88968725	ENSG00000129993.14|CBFA2T3|YWHAG|YWHAG	942	-	4.7246537	1.2333728	-1.0	-1.0
chr16	88922045	88922150	ENSG00000129993.14|CBFA2T3|YWHAG|YWHAG	909	-	6.0276113	1.0421687	-1.0	-1.0
chr16	88952029	88952689	ENSG00000129993.14|CBFA2T3|YWHAG|YWHAG	933	-	4.460021	1.1720641	-1.0	-1.0
chr16	88942994	88943094	ENSG00000129993.14|CBFA2T3|YWHAG|YWHAG	909	-	6.0865045	1.0429953	-1.0	-1.0
chr16	88959200	88959385	ENSG00000129993.14|CBFA2T3|YWHAG|YWHAG	947	-	5.072835	1.2734177	-1.0	-1.0
chr16	88910755	88910935	ENSG00000129993.14|CBFA2T3|YWHAG|YWHAG	921	-	6.1810136	1.1033388	-1.0	-1.0
chr16	88956794	88956989	ENSG00000129993.14|CBFA2T3|YWHAG|YWHAG	951	-	6.678158	1.3120996	-1.0	-1.0
chr16	88975120	88975465	ENSG00000129993.14|CBFA2T3|YWHAG|YWHAG	942	-	4.5557966	1.2395608	-1.0	-1.0
chr16	88898842	88898947	ENSG00000129993.14|CBFA2T3|YWHAG|YWHAG	902	-	5.9662104	1.0066618	-1.0	-1.0
chr16	88927770	88927875	ENSG00000129993.14|CBFA2T3|YWHAG|YWHAG	906	-	5.996911	1.0280443	-1.0	-1.0
chr16	88927920	88928125	ENSG00000129993.14|CBFA2T3|YWHAG|YWHAG	944	-	6.5299115	1.2511032	-1.0	-1.0
chr16	88972875	88973275	ENSG00000129993.14|CBFA2T3|YWHAG|YWHAG	952	-	5.4154987	1.3190994	-1.0	-1.0
chr16	88938520	88938775	ENSG00000129993.14|CBFA2T3|YWHAG|YWHAG	921	-	4.567255	1.0996392	-1.0	-1.0
chr16	88924650	88924890	ENSG00000129993.14|CBFA2T3|YWHAG|YWHAG	907	-	6.0130563	1.0337723	-1.0	-1.0
chr16	88960050	88960535	ENSG00000129993.14|CBFA2T3|YWHAG|YWHAG	927	-	4.552916	1.136932	-1.0	-1.0
chr16	88945514	88945764	ENSG00000129993.14|CBFA2T3|YWHAG|YWHAG	913	-	6.0842776	1.0624382	-1.0	-1.0
chr16	88953729	88953849	ENSG00000129993.14|CBFA2T3|YWHAG|YWHAG	910	-	6.0411305	1.043988	-1.0	-1.0
chr16	88974865	88975100	ENSG00000129993.14|CBFA2T3|YWHAG|YWHAG	949	-	5.0798354	1.2945906	-1.0	-1.0
chr16	88937500	88937610	ENSG00000129993.14|CBFA2T3|YWHAG|YWHAG	942	-	6.501399	1.2343642	-1.0	-1.0
chr16	88968745	88968995	ENSG00000129993.14|CBFA2T3|YWHAG|YWHAG	931	-	4.284313	1.1641389	-1.0	-1.0
chr16	88952709	88952909	ENSG00000129993.14|CBFA2T3|YWHAG|YWHAG	924	-	4.1215262	1.1170504	-1.0	-1.0
chr16	88906125	88906235	ENSG00000129993.14|CBFA2T3|YWHAG|YWHAG	906	-	5.9866776	1.0248468	-1.0	-1.0
chr16	88889187	88889362	ENSG00000129993.14|CBFA2T3|YWHAG|YWHAG	941	-	5.714574	1.2277542	-1.0	-1.0
chr16	88940705	88940915	ENSG00000129993.14|CBFA2T3|YWHAG|YWHAG	915	-	6.0993433	1.0716896	-1.0	-1.0
chr16	88963370	88964725	ENSG00000129993.14|CBFA2T3|YWHAG|YWHAG	951	-	4.4205146	1.310045	-1.0	-1.0
chr16	88925800	88925970	ENSG00000129993.14|CBFA2T3|YWHAG|YWHAG	925	-	6.225526	1.1247776	-1.0	-1.0
chr16	88976495	88976656	ENSG00000129993.14|CBFA2T3|YWHAG|YWHAG	935	-	4.143733	1.1880947	-1.0	-1.0
chr16	88927180	88927280	ENSG00000129993.14|CBFA2T3|YWHAG|YWHAG	914	-	6.086505	1.0667722	-1.0	-1.0
chr16	88914695	88914860	ENSG00000129993.14|CBFA2T3|YWHAG|YWHAG	926	-	6.2373986	1.1284677	-1.0	-1.0
chr16	88952994	88953174	ENSG00000129993.14|CBFA2T3|YWHAG|YWHAG	938	-	4.9927726	1.206409	-1.0	-1.0
chr16	88942839	88942944	ENSG00000129993.14|CBFA2T3|YWHAG|YWHAG	916	-	6.1147966	1.0776476	-1.0	-1.0
chr16	88940285	88940515	ENSG00000129993.14|CBFA2T3|YWHAG|YWHAG	965	-	7.140971	1.4519928	-1.0	-1.0
chr16	88941200	88941325	ENSG00000129993.14|CBFA2T3|YWHAG|YWHAG	940	-	6.4562845	1.2221164	-1.0	-1.0
chr16	88922185	88922300	ENSG00000129993.14|CBFA2T3|YWHAG|YWHAG	923	-	6.246868	1.1126356	-1.0	-1.0
chr16	88921880	88922030	ENSG00000129993.14|CBFA2T3|YWHAG|YWHAG	932	-	6.36794	1.1678575	-1.0	-1.0
chr16	88923175	88923550	ENSG00000129993.14|CBFA2T3|YWHAG|YWHAG	916	-	5.0767245	1.0732988	-1.0	-1.0
chr16	88936610	88936795	ENSG00000129993.14|CBFA2T3|YWHAG|YWHAG	917	-	5.363713	1.0791147	-1.0	-1.0
chr16	88956294	88956784	ENSG00000129993.14|CBFA2T3|YWHAG|YWHAG	934	-	4.497085	1.1790926	-1.0	-1.0
chr16	88878090	88878195	ENSG00000129993.14|CBFA2T3|YWHAG|YWHAG	904	-	5.966211	1.0184516	-1.0	-1.0
chr16	88929360	88929570	ENSG00000129993.14|CBFA2T3|YWHAG|YWHAG	921	-	6.00436	1.1039813	-1.0	-1.0
chr16	88971375	88971615	ENSG00000129993.14|CBFA2T3|YWHAG|YWHAG	919	-	3.9851196	1.0893781	-1.0	-1.0
chr16	88936810	88937140	ENSG00000129993.14|CBFA2T3|YWHAG|YWHAG	936	-	5.5582943	1.1905662	-1.0	-1.0
chr16	88957394	88957564	ENSG00000129993.14|CBFA2T3|YWHAG|YWHAG	912	-	3.652216	1.0568293	-1.0	-1.0
chr16	88943589	88943739	ENSG00000129993.14|CBFA2T3|YWHAG|YWHAG	930	-	6.296703	1.1536632	-1.0	-1.0
chr16	88954089	88954284	ENSG00000129993.14|CBFA2T3|YWHAG|YWHAG	923	-	5.575314	1.1141075	-1.0	-1.0
chr16	88920070	88920170	ENSG00000129993.14|CBFA2T3|YWHAG|YWHAG	903	-	5.9662104	1.0148408	-1.0	-1.0
chr16	88970160	88970300	ENSG00000129993.14|CBFA2T3|YWHAG|YWHAG	934	-	5.5827312	1.1790558	-1.0	-1.0
chr16	88934270	88934590	ENSG00000129993.14|CBFA2T3|YWHAG|YWHAG	926	-	6.1861286	1.1302506	-1.0	-1.0
chr16	88961980	88963355	ENSG00000129993.14|CBFA2T3|YWHAG|YWHAG	945	-	4.134485	1.2577566	-1.0	-1.0
chr16	88970530	88970865	ENSG00000129993.14|CBFA2T3|YWHAG|YWHAG	922	-	3.8745944	1.110023	-1.0	-1.0
chr16	88943949	88944049	ENSG00000129993.14|CBFA2T3|YWHAG|YWHAG	902	-	3.6147044	1.0067273	-1.0	-1.0
chr16	88976095	88976375	ENSG00000129993.14|CBFA2T3|YWHAG|YWHAG	922	-	3.995664	1.1092699	-1.0	-1.0
chr16	88886617	88887477	ENSG00000129993.14|CBFA2T3|YWHAG|YWHAG	954	-	6.4173284	1.3348758	-1.0	-1.0
chr16	88953289	88953529	ENSG00000129993.14|CBFA2T3|YWHAG|YWHAG	914	-	4.3562355	1.0649153	-1.0	-1.0
chr16	88926040	88926260	ENSG00000129993.14|CBFA2T3|YWHAG|YWHAG	915	-	6.1001234	1.0717883	-1.0	-1.0
chr16	88891612	88891877	ENSG00000129993.14|CBFA2T3|YWHAG|YWHAG	951	-	6.6217604	1.3058759	-1.0	-1.0
chr16	88936050	88936480	ENSG00000129993.14|CBFA2T3|YWHAG|YWHAG	922	-	5.0290866	1.1073043	-1.0	-1.0
chr16	88892975	88893110	ENSG00000129993.14|CBFA2T3|YWHAG|YWHAG	912	-	6.055252	1.0537331	-1.0	-1.0
chr16	88896770	88896875	ENSG00000129993.14|CBFA2T3|YWHAG|YWHAG	930	-	6.348737	1.15275	-1.0	-1.0
chr16	88888977	88889077	ENSG00000129993.14|CBFA2T3|YWHAG|YWHAG	902	-	5.9662104	1.0066618	-1.0	-1.0
chr16	88942034	88942269	ENSG00000129993.14|CBFA2T3|YWHAG|YWHAG	937	-	5.560321	1.1978728	-1.0	-1.0
chr16	88942354	88942549	ENSG00000129993.14|CBFA2T3|YWHAG|YWHAG	922	-	4.0822325	1.1051793	-1.0	-1.0
chr16	88939550	88940135	ENSG00000129993.14|CBFA2T3|YWHAG|YWHAG	935	-	5.7367177	1.1846696	-1.0	-1.0
chr16	88910205	88910310	ENSG00000129993.14|CBFA2T3|YWHAG|YWHAG	909	-	6.0276113	1.0421687	-1.0	-1.0
chr16	88957284	88957384	ENSG00000129993.14|CBFA2T3|YWHAG|YWHAG	916	-	4.3575387	1.0758927	-1.0	-1.0
chr16	88938910	88939060	ENSG00000129993.14|CBFA2T3|YWHAG|YWHAG	918	-	5.354961	1.087532	-1.0	-1.0
chr16	88922695	88922835	ENSG00000129993.14|CBFA2T3|YWHAG|YWHAG	941	-	6.115292	1.2312449	-1.0	-1.0
chr16	88927490	88927705	ENSG00000129993.14|CBFA2T3|YWHAG|YWHAG	920	-	6.1602573	1.0978067	-1.0	-1.0
chr16	88975790	88975925	ENSG00000129993.14|CBFA2T3|YWHAG|YWHAG	909	-	4.1169934	1.0421996	-1.0	-1.0
chr16	88933095	88933270	ENSG00000129993.14|CBFA2T3|YWHAG|YWHAG	932	-	6.1136665	1.1706519	-1.0	-1.0
chr16	88969765	88970135	ENSG00000129993.14|CBFA2T3|YWHAG|YWHAG	931	-	3.803738	1.1615515	-1.0	-1.0
chr16	88876317	88876477	ENSG00000129993.14|CBFA2T3|YWHAG|YWHAG	912	-	6.053517	1.053065	-1.0	-1.0
chr16	88938150	88938250	ENSG00000129993.14|CBFA2T3|YWHAG|YWHAG	902	-	4.20944	1.0066618	-1.0	-1.0
chr16	88926925	88927130	ENSG00000129993.14|CBFA2T3|YWHAG|YWHAG	942	-	5.3105826	1.2345642	-1.0	-1.0
chr16	88957885	88958315	ENSG00000129993.14|CBFA2T3|YWHAG|YWHAG	926	-	4.6470833	1.1330249	-1.0	-1.0
chr16	88975585	88975685	ENSG00000129993.14|CBFA2T3|YWHAG|YWHAG	903	-	3.6438506	1.0148408	-1.0	-1.0
chr16	88973310	88973585	ENSG00000129993.14|CBFA2T3|YWHAG|YWHAG	928	-	4.503339	1.1437699	-1.0	-1.0
chr16	88960540	88961550	ENSG00000129993.14|CBFA2T3|YWHAG|YWHAG	955	-	5.8317842	1.3511047	-1.0	-1.0
chr16	88951224	88951359	ENSG00000129993.14|CBFA2T3|YWHAG|YWHAG	903	-	5.0980587	1.0145593	-1.0	-1.0
chr16	88956999	88957274	ENSG00000129993.14|CBFA2T3|YWHAG|YWHAG	937	-	4.379191	1.2026279	-1.0	-1.0
chr16	88948274	88948389	ENSG00000129993.14|CBFA2T3|YWHAG|YWHAG	910	-	6.085927	1.0464205	-1.0	-1.0
chr16	88890152	88890982	ENSG00000129993.14|CBFA2T3|YWHAG|YWHAG	943	-	5.2275634	1.2469233	-1.0	-1.0
chr16	88970380	88970515	ENSG00000129993.14|CBFA2T3|YWHAG|YWHAG	919	-	3.7154086	1.0890752	-1.0	-1.0
chr16	88889082	88889182	ENSG00000129993.14|CBFA2T3|YWHAG|YWHAG	914	-	6.086505	1.0641882	-1.0	-1.0
chr16	88937700	88937945	ENSG00000129993.14|CBFA2T3|YWHAG|YWHAG	919	-	5.6838975	1.0888585	-1.0	-1.0
chr16	88940520	88940700	ENSG00000129993.14|CBFA2T3|YWHAG|YWHAG	909	-	6.0206637	1.0386388	-1.0	-1.0
chr16	88912190	88912580	ENSG00000129993.14|CBFA2T3|YWHAG|YWHAG	906	-	5.996911	1.0275086	-1.0	-1.0
chr16	88957590	88957770	ENSG00000129993.14|CBFA2T3|YWHAG|YWHAG	909	-	3.6451645	1.0407643	-1.0	-1.0
chr16	88939218	88939533	ENSG00000261226.1|AC092384.3|YWHAG|YWHAG	933	-	5.196039	1.172903	-1.0	-1.0
chr16	88939553	88939651	ENSG00000261226.1|AC092384.3|YWHAG|YWHAG	914	-	4.3219147	1.0641882	-1.0	-1.0
chr16	88936833	88937138	ENSG00000261226.1|AC092384.3|YWHAG|YWHAG	937	-	5.633567	1.2012615	-1.0	-1.0
chr16	88937698	88937943	ENSG00000261226.1|AC092384.3|YWHAG|YWHAG	920	-	5.775986	1.0946815	-1.0	-1.0
chr16	88938563	88938768	ENSG00000261226.1|AC092384.3|YWHAG|YWHAG	919	-	4.5621104	1.0935307	-1.0	-1.0
chr16	88937498	88937613	ENSG00000261226.1|AC092384.3|YWHAG|YWHAG	943	-	6.5297995	1.2469245	-1.0	-1.0
chr16	88937313	88937483	ENSG00000261226.1|AC092384.3|YWHAG|YWHAG	927	-	4.3464894	1.1347302	-1.0	-1.0
chr16	88938908	88939078	ENSG00000261226.1|AC092384.3|YWHAG|YWHAG	914	-	5.2081103	1.0662396	-1.0	-1.0
chr16	89117302	89118137	ENSG00000176715.15|ACSF3|YWHAG|YWHAG	943	+	6.3456554	1.2434382	-1.0	-1.0
chr16	89120702	89120800	ENSG00000176715.15|ACSF3|YWHAG|YWHAG	908	+	4.285389	1.0380089	-1.0	-1.0
chr16	89113086	89113271	ENSG00000176715.15|ACSF3|YWHAG|YWHAG	933	+	6.338779	1.1727054	-1.0	-1.0
chr16	89113361	89113471	ENSG00000176715.15|ACSF3|YWHAG|YWHAG	903	+	6.0071435	1.0145216	-1.0	-1.0
chr16	89114617	89114797	ENSG00000176715.15|ACSF3|YWHAG|YWHAG	910	+	6.036591	1.0454644	-1.0	-1.0
chr16	89115532	89115652	ENSG00000176715.15|ACSF3|YWHAG|YWHAG	916	+	6.1068587	1.0744803	-1.0	-1.0
chr16	89116092	89116262	ENSG00000176715.15|ACSF3|YWHAG|YWHAG	926	+	6.311362	1.1294631	-1.0	-1.0
chr16	89116437	89117297	ENSG00000176715.15|ACSF3|YWHAG|YWHAG	933	+	6.09021	1.1712748	-1.0	-1.0
chr16	89115287	89115462	ENSG00000176715.15|ACSF3|YWHAG|YWHAG	938	+	6.0686765	1.2058783	-1.0	-1.0
chr16	89118142	89120647	ENSG00000176715.15|ACSF3|YWHAG|YWHAG	945	+	6.475522	1.2622831	-1.0	-1.0
chr16	89114912	89115042	ENSG00000176715.15|ACSF3|YWHAG|YWHAG	912	+	6.074311	1.0542004	-1.0	-1.0
chr16	89116267	89116397	ENSG00000176715.15|ACSF3|YWHAG|YWHAG	941	+	6.4668446	1.227806	-1.0	-1.0
chr16	89293877	89293977	ENSG00000167522.14|ANKRD11|YWHAG|YWHAG	906	-	6.027611	1.0265285	-1.0	-1.0
chr16	89296757	89296857	ENSG00000167522.14|ANKRD11|YWHAG|YWHAG	904	-	5.966211	1.0184516	-1.0	-1.0
chr16	89291363	89291523	ENSG00000167522.14|ANKRD11|YWHAG|YWHAG	924	-	6.2233605	1.116372	-1.0	-1.0
chr16	89278877	89279092	ENSG00000167522.14|ANKRD11|YWHAG|YWHAG	927	-	4.8431883	1.1345493	-1.0	-1.0
chr16	89367912	89368107	ENSG00000167522.14|ANKRD11|YWHAG|YWHAG	913	-	4.2880855	1.0606301	-1.0	-1.0
chr16	89398649	89400134	ENSG00000167522.14|ANKRD11|YWHAG|YWHAG	947	-	4.8232865	1.2733794	-1.0	-1.0
chr16	89291046	89291156	ENSG00000167522.14|ANKRD11|YWHAG|YWHAG	909	-	6.0276113	1.0417082	-1.0	-1.0
chr16	89400764	89401819	ENSG00000167522.14|ANKRD11|YWHAG|YWHAG	957	-	5.8148456	1.3689772	-1.0	-1.0
chr16	89278372	89278552	ENSG00000167522.14|ANKRD11|YWHAG|YWHAG	916	-	6.127867	1.0766573	-1.0	-1.0
chr16	89403319	89404024	ENSG00000167522.14|ANKRD11|YWHAG|YWHAG	939	-	5.3943524	1.2141324	-1.0	-1.0
chr16	89290729	89290828	ENSG00000167522.14|ANKRD11|YWHAG|YWHAG	903	-	4.20944	1.0141163	-1.0	-1.0
chr16	89296867	89296997	ENSG00000167522.14|ANKRD11|YWHAG|YWHAG	915	-	6.1017065	1.0707159	-1.0	-1.0
chr16	89285774	89286038	ENSG00000167522.14|ANKRD11|YWHAG|YWHAG	913	-	6.1423383	1.0593748	-1.0	-1.0
chr16	89395664	89395819	ENSG00000167522.14|ANKRD11|YWHAG|YWHAG	935	-	6.393009	1.1879777	-1.0	-1.0
chr16	89298357	89298522	ENSG00000167522.14|ANKRD11|YWHAG|YWHAG	921	-	6.170776	1.1008207	-1.0	-1.0
chr16	89365927	89366127	ENSG00000167522.14|ANKRD11|YWHAG|YWHAG	966	-	7.0405498	1.4739435	-1.0	-1.0
chr16	89370412	89370592	ENSG00000167522.14|ANKRD11|YWHAG|YWHAG	910	-	6.046266	1.046468	-1.0	-1.0
chr16	89395824	89395944	ENSG00000167522.14|ANKRD11|YWHAG|YWHAG	919	-	6.2036805	1.0903498	-1.0	-1.0
chr16	89372122	89372227	ENSG00000167522.14|ANKRD11|YWHAG|YWHAG	909	-	6.0263577	1.0426118	-1.0	-1.0
chr16	89402474	89402604	ENSG00000167522.14|ANKRD11|YWHAG|YWHAG	907	-	5.996911	1.0303102	-1.0	-1.0
chr16	89300855	89300962	ENSG00000167522.14|ANKRD11|YWHAG|YWHAG	905	-	5.986677	1.0236431	-1.0	-1.0
chr16	89396934	89398014	ENSG00000167522.14|ANKRD11|YWHAG|YWHAG	949	-	6.1106405	1.2894938	-1.0	-1.0
chr16	89402709	89402814	ENSG00000167522.14|ANKRD11|YWHAG|YWHAG	904	-	5.9662104	1.0166461	-1.0	-1.0
chr16	89404569	89404729	ENSG00000167522.14|ANKRD11|YWHAG|YWHAG	914	-	6.0896254	1.067394	-1.0	-1.0
chr16	89268798	89268913	ENSG00000167522.14|ANKRD11|YWHAG|YWHAG	909	-	6.0857344	1.0427397	-1.0	-1.0
chr16	89410584	89410744	ENSG00000167522.14|ANKRD11|YWHAG|YWHAG	907	-	5.996911	1.0303102	-1.0	-1.0
chr16	89411139	89411284	ENSG00000167522.14|ANKRD11|YWHAG|YWHAG	910	-	6.039885	1.0475161	-1.0	-1.0
chr16	89385534	89385689	ENSG00000167522.14|ANKRD11|YWHAG|YWHAG	919	-	6.1490355	1.0915923	-1.0	-1.0
chr16	89281332	89285649	ENSG00000167522.14|ANKRD11|YWHAG|YWHAG	962	-	5.7379785	1.4153081	-1.0	-1.0
chr16	89364232	89364782	ENSG00000167522.14|ANKRD11|YWHAG|YWHAG	924	-	6.1438565	1.1185819	-1.0	-1.0
chr16	89366202	89366337	ENSG00000167522.14|ANKRD11|YWHAG|YWHAG	910	-	6.034346	1.0454657	-1.0	-1.0
chr16	89490359	89490474	ENSG00000167522.14|ANKRD11|YWHAG|YWHAG	908	-	6.05648	1.0341486	-1.0	-1.0
chr16	89402264	89402449	ENSG00000167522.14|ANKRD11|YWHAG|YWHAG	914	-	5.1901083	1.0674125	-1.0	-1.0
chr16	89413814	89413964	ENSG00000167522.14|ANKRD11|YWHAG|YWHAG	908	-	6.036145	1.0373849	-1.0	-1.0
chr16	89292262	89292417	ENSG00000167522.14|ANKRD11|YWHAG|YWHAG	910	-	6.042375	1.0449665	-1.0	-1.0
chr16	89396004	89396484	ENSG00000167522.14|ANKRD11|YWHAG|YWHAG	928	-	5.4825253	1.1408368	-1.0	-1.0
chr16	89295327	89295472	ENSG00000167522.14|ANKRD11|YWHAG|YWHAG	914	-	6.0827837	1.0637294	-1.0	-1.0
chr16	89398029	89398234	ENSG00000167522.14|ANKRD11|YWHAG|YWHAG	956	-	6.652596	1.3561946	-1.0	-1.0
chr16	89364787	89365902	ENSG00000167522.14|ANKRD11|YWHAG|YWHAG	942	-	6.174036	1.2355847	-1.0	-1.0
chr16	89298192	89298337	ENSG00000167522.14|ANKRD11|YWHAG|YWHAG	923	-	6.2031937	1.1145443	-1.0	-1.0
chr16	89297717	89297897	ENSG00000167522.14|ANKRD11|YWHAG|YWHAG	909	-	6.0301023	1.0429642	-1.0	-1.0
chr16	89366547	89367192	ENSG00000167522.14|ANKRD11|YWHAG|YWHAG	939	-	5.1629868	1.21206	-1.0	-1.0
chr16	89300570	89300830	ENSG00000167522.14|ANKRD11|YWHAG|YWHAG	924	-	6.216657	1.118866	-1.0	-1.0
chr16	89368922	89369182	ENSG00000167522.14|ANKRD11|YWHAG|YWHAG	913	-	4.026732	1.0607766	-1.0	-1.0
chr16	89279882	89281312	ENSG00000167522.14|ANKRD11|YWHAG|YWHAG	963	-	5.7937646	1.4292597	-1.0	-1.0
chr16	89294232	89294347	ENSG00000167522.14|ANKRD11|YWHAG|YWHAG	921	-	6.1808286	1.1043515	-1.0	-1.0
chr16	89381899	89381999	ENSG00000167522.14|ANKRD11|YWHAG|YWHAG	904	-	5.966211	1.0184516	-1.0	-1.0
chr16	89402899	89403284	ENSG00000167522.14|ANKRD11|YWHAG|YWHAG	923	-	4.33217	1.111524	-1.0	-1.0
chr16	89414014	89414209	ENSG00000167522.14|ANKRD11|YWHAG|YWHAG	923	-	6.2012544	1.1135116	-1.0	-1.0
chr16	89367437	89367842	ENSG00000167522.14|ANKRD11|YWHAG|YWHAG	957	-	5.99126	1.3707695	-1.0	-1.0
chr16	89369227	89369662	ENSG00000167522.14|ANKRD11|YWHAG|YWHAG	920	-	6.1598554	1.0947862	-1.0	-1.0
chr16	89296307	89296487	ENSG00000167522.14|ANKRD11|YWHAG|YWHAG	916	-	6.107092	1.0748668	-1.0	-1.0
chr16	89398344	89398614	ENSG00000167522.14|ANKRD11|YWHAG|YWHAG	930	-	6.3004265	1.1527925	-1.0	-1.0
chr16	89294402	89294622	ENSG00000167522.14|ANKRD11|YWHAG|YWHAG	922	-	6.19876	1.106202	-1.0	-1.0
chr16	89395434	89395539	ENSG00000167522.14|ANKRD11|YWHAG|YWHAG	933	-	6.3495393	1.1709354	-1.0	-1.0
chr16	89401824	89402254	ENSG00000167522.14|ANKRD11|YWHAG|YWHAG	933	-	5.263791	1.1768874	-1.0	-1.0
chr16	89411639	89411819	ENSG00000167522.14|ANKRD11|YWHAG|YWHAG	917	-	6.1566434	1.0819726	-1.0	-1.0
chr16	89369862	89369982	ENSG00000167522.14|ANKRD11|YWHAG|YWHAG	906	-	6.027109	1.0253986	-1.0	-1.0
chr16	89383829	89383939	ENSG00000167522.14|ANKRD11|YWHAG|YWHAG	931	-	6.308395	1.1580714	-1.0	-1.0
chr16	89296542	89296657	ENSG00000167522.14|ANKRD11|YWHAG|YWHAG	905	-	5.9969106	1.0234747	-1.0	-1.0
chr16	89370887	89371007	ENSG00000167522.14|ANKRD11|YWHAG|YWHAG	930	-	6.3257656	1.1540014	-1.0	-1.0
chr16	89371087	89371282	ENSG00000167522.14|ANKRD11|YWHAG|YWHAG	919	-	6.151988	1.0925127	-1.0	-1.0
chr16	89286038	89286273	ENSG00000167522.14|ANKRD11|YWHAG|YWHAG	930	-	5.945266	1.1520717	-1.0	-1.0
chr16	89398649	89400134	ENSG00000261574.1|AC092120.1|YWHAG|YWHAG	947	-	4.8232865	1.2733567	-1.0	-1.0
chr16	89400764	89401819	ENSG00000261574.1|AC092120.1|YWHAG|YWHAG	957	-	5.8148456	1.3689739	-1.0	-1.0
chr16	89403319	89404024	ENSG00000261574.1|AC092120.1|YWHAG|YWHAG	939	-	5.3943524	1.2141604	-1.0	-1.0
chr16	89395664	89395819	ENSG00000261574.1|AC092120.1|YWHAG|YWHAG	935	-	6.393009	1.1879777	-1.0	-1.0
chr16	89395824	89395944	ENSG00000261574.1|AC092120.1|YWHAG|YWHAG	919	-	6.2036805	1.0903498	-1.0	-1.0
chr16	89411139	89411284	ENSG00000261574.1|AC092120.1|YWHAG|YWHAG	910	-	6.039885	1.0475161	-1.0	-1.0
chr16	89402474	89402604	ENSG00000261574.1|AC092120.1|YWHAG|YWHAG	907	-	5.996911	1.0303102	-1.0	-1.0
chr16	89404569	89404729	ENSG00000261574.1|AC092120.1|YWHAG|YWHAG	914	-	6.0896254	1.067394	-1.0	-1.0
chr16	89396934	89398014	ENSG00000261574.1|AC092120.1|YWHAG|YWHAG	949	-	6.1106405	1.2895182	-1.0	-1.0
chr16	89402709	89402814	ENSG00000261574.1|AC092120.1|YWHAG|YWHAG	904	-	5.9662104	1.0166461	-1.0	-1.0
chr16	89410584	89410744	ENSG00000261574.1|AC092120.1|YWHAG|YWHAG	907	-	5.996911	1.0303102	-1.0	-1.0
chr16	89402264	89402449	ENSG00000261574.1|AC092120.1|YWHAG|YWHAG	914	-	5.1901083	1.0673085	-1.0	-1.0
chr16	89396004	89396484	ENSG00000261574.1|AC092120.1|YWHAG|YWHAG	928	-	5.4825253	1.1408322	-1.0	-1.0
chr16	89398029	89398234	ENSG00000261574.1|AC092120.1|YWHAG|YWHAG	956	-	6.652596	1.3562224	-1.0	-1.0
chr16	89402899	89403284	ENSG00000261574.1|AC092120.1|YWHAG|YWHAG	923	-	4.33217	1.1115841	-1.0	-1.0
chr16	89398344	89398614	ENSG00000261574.1|AC092120.1|YWHAG|YWHAG	930	-	6.3004265	1.1527925	-1.0	-1.0
chr16	89401824	89402254	ENSG00000261574.1|AC092120.1|YWHAG|YWHAG	933	-	5.263791	1.1768882	-1.0	-1.0
chr16	89411639	89411819	ENSG00000261574.1|AC092120.1|YWHAG|YWHAG	917	-	6.1566434	1.0819726	-1.0	-1.0
chr16	89395434	89395539	ENSG00000261574.1|AC092120.1|YWHAG|YWHAG	933	-	6.3495393	1.1709354	-1.0	-1.0
chr16	89522729	89522829	ENSG00000197912.14|SPG7|YWHAG|YWHAG	902	+	5.9662104	1.0066618	-1.0	-1.0
chr16	89518451	89518566	ENSG00000197912.14|SPG7|YWHAG|YWHAG	911	+	6.0546494	1.0529075	-1.0	-1.0
chr16	89526563	89526763	ENSG00000197912.14|SPG7|YWHAG|YWHAG	922	+	6.2412515	1.1077812	-1.0	-1.0
chr16	89518816	89518956	ENSG00000197912.14|SPG7|YWHAG|YWHAG	913	+	6.1098924	1.0608951	-1.0	-1.0
chr16	89518006	89518131	ENSG00000197912.14|SPG7|YWHAG|YWHAG	921	+	6.176993	1.1026429	-1.0	-1.0
chr16	89536929	89537029	ENSG00000197912.14|SPG7|YWHAG|YWHAG	902	+	5.9662104	1.0066618	-1.0	-1.0
chr16	89518666	89518811	ENSG00000197912.14|SPG7|YWHAG|YWHAG	934	+	5.677575	1.1832107	-1.0	-1.0
chr16	89521276	89521376	ENSG00000197912.14|SPG7|YWHAG|YWHAG	904	+	5.966211	1.0184516	-1.0	-1.0
chr16	89518451	89518566	ENSG00000274627.1|AC092123.2|YWHAG|YWHAG	911	+	6.0546494	1.0529075	-1.0	-1.0
chr16	89518816	89518956	ENSG00000274627.1|AC092123.2|YWHAG|YWHAG	913	+	6.1098924	1.0608951	-1.0	-1.0
chr16	89518006	89518131	ENSG00000274627.1|AC092123.2|YWHAG|YWHAG	921	+	6.176993	1.1026429	-1.0	-1.0
chr16	89518666	89518811	ENSG00000274627.1|AC092123.2|YWHAG|YWHAG	934	+	5.677575	1.1832105	-1.0	-1.0
chr16	89521276	89521376	ENSG00000274627.1|AC092123.2|YWHAG|YWHAG	904	+	5.966211	1.0184516	-1.0	-1.0
chr16	89903839	89903949	ENSG00000141002.19|TCF25|YWHAG|YWHAG	920	+	6.1571097	1.0944811	-1.0	-1.0
chr17	1661685	1661785	ENSG00000174231.16|PRPF8|YWHAG|YWHAG	904	-	5.966211	1.0184516	-1.0	-1.0
chr17	8226525	8226665	ENSG00000178971.13|CTC1|YWHAG|YWHAG	934	-	3.5811312	1.1787002	-1.0	-1.0
chr17	8472032	8472157	ENSG00000166579.15|NDEL1|YWHAG|YWHAG	907	+	6.0071445	1.0336491	-1.0	-1.0
chr17	8473762	8473922	ENSG00000166579.15|NDEL1|YWHAG|YWHAG	909	+	6.047519	1.042362	-1.0	-1.0
chr17	8535757	8535917	ENSG00000133026.12|MYH10|YWHAG|YWHAG	928	-	6.3113685	1.1452729	-1.0	-1.0
chr17	8475524	8475654	ENSG00000133026.12|MYH10|YWHAG|YWHAG	914	-	6.1742005	1.0649257	-1.0	-1.0
chr17	8504738	8504853	ENSG00000133026.12|MYH10|YWHAG|YWHAG	909	-	6.0276113	1.0421687	-1.0	-1.0
chr17	8518630	8518750	ENSG00000133026.12|MYH10|YWHAG|YWHAG	912	-	3.8519065	1.0553017	-1.0	-1.0
chr17	8545447	8545552	ENSG00000133026.12|MYH10|YWHAG|YWHAG	913	-	6.08535	1.0628664	-1.0	-1.0
chr17	8548643	8548787	ENSG00000133026.12|MYH10|YWHAG|YWHAG	925	-	4.2800136	1.1275554	-1.0	-1.0
chr17	17167915	17168135	ENSG00000133030.20|MPRIP|YWHAG|YWHAG	932	+	6.3854456	1.1652814	-1.0	-1.0
chr17	17165878	17166073	ENSG00000133030.20|MPRIP|YWHAG|YWHAG	934	+	6.353381	1.1782336	-1.0	-1.0
chr17	17165553	17165833	ENSG00000133030.20|MPRIP|YWHAG|YWHAG	928	+	6.3430367	1.1446009	-1.0	-1.0
chr17	17163926	17164108	ENSG00000133030.20|MPRIP|YWHAG|YWHAG	924	+	6.216502	1.1195784	-1.0	-1.0
chr17	17165218	17165333	ENSG00000133030.20|MPRIP|YWHAG|YWHAG	905	+	5.9815607	1.0205529	-1.0	-1.0
chr17	17167508	17167678	ENSG00000133030.20|MPRIP|YWHAG|YWHAG	911	+	6.055676	1.0526128	-1.0	-1.0
chr17	17164108	17164248	ENSG00000133030.20|MPRIP|YWHAG|YWHAG	911	+	6.068261	1.0509622	-1.0	-1.0
chr17	17166403	17166728	ENSG00000133030.20|MPRIP|YWHAG|YWHAG	938	+	6.5579324	1.2054522	-1.0	-1.0
chr17	17166913	17167503	ENSG00000133030.20|MPRIP|YWHAG|YWHAG	914	+	6.158789	1.0632	-1.0	-1.0
chr17	17165343	17165538	ENSG00000133030.20|MPRIP|YWHAG|YWHAG	930	+	6.3112617	1.153005	-1.0	-1.0
chr17	20898182	20898537	ENSG00000233098.8|CCDC144NL-AS1|YWHAG|YWHAG	936	+	5.858269	1.1955103	-1.0	-1.0
chr17	20884785	20884910	ENSG00000233098.8|CCDC144NL-AS1|YWHAG|YWHAG	909	+	6.0271935	1.0423164	-1.0	-1.0
chr17	20897252	20897352	ENSG00000233098.8|CCDC144NL-AS1|YWHAG|YWHAG	900	+	4.247914	1.0011512	-1.0	-1.0
chr17	20897852	20898077	ENSG00000233098.8|CCDC144NL-AS1|YWHAG|YWHAG	940	+	6.484904	1.2210543	-1.0	-1.0
chr17	20899966	20900071	ENSG00000233098.8|CCDC144NL-AS1|YWHAG|YWHAG	914	+	6.086505	1.0667722	-1.0	-1.0
chr17	20897407	20897552	ENSG00000233098.8|CCDC144NL-AS1|YWHAG|YWHAG	912	+	3.8110223	1.0564027	-1.0	-1.0
chr17	20898712	20898979	ENSG00000233098.8|CCDC144NL-AS1|YWHAG|YWHAG	925	+	6.235953	1.1231084	-1.0	-1.0
chr17	20896457	20896657	ENSG00000233098.8|CCDC144NL-AS1|YWHAG|YWHAG	911	+	6.0645523	1.05293	-1.0	-1.0
chr17	20987082	20987252	ENSG00000233098.8|CCDC144NL-AS1|YWHAG|YWHAG	907	+	6.0570574	1.0307235	-1.0	-1.0
chr17	20895772	20896012	ENSG00000233098.8|CCDC144NL-AS1|YWHAG|YWHAG	931	+	5.3656087	1.1621575	-1.0	-1.0
chr17	20895452	20895577	ENSG00000233098.8|CCDC144NL-AS1|YWHAG|YWHAG	908	+	4.2728972	1.036168	-1.0	-1.0
chr17	20896037	20896387	ENSG00000233098.8|CCDC144NL-AS1|YWHAG|YWHAG	953	+	6.106914	1.3288203	-1.0	-1.0
chr17	22407634	22407804	ENSG00000276399.1|FLJ36000|YWHAG|YWHAG	915	+	6.1866455	1.069066	-1.0	-1.0
chr17	27083474	27083589	ENSG00000265646.2|AC069061.4|YWHAG|YWHAG	924	-	6.327647	1.1196318	-1.0	-1.0
chr17	28660507	28660607	ENSG00000132581.9|SDF2|YWHAG|YWHAG	903	-	6.086503	1.0147725	-1.0	-1.0
chr17	28661760	28661995	ENSG00000132581.9|SDF2|YWHAG|YWHAG	922	-	6.2260113	1.1077778	-1.0	-1.0
chr17	28689349	28689449	ENSG00000109111.14|SUPT6H|YWHAG|YWHAG	918	+	6.1430883	1.0873635	-1.0	-1.0
chr17	28678544	28678634	ENSG00000109111.14|SUPT6H|YWHAG|YWHAG	904	+	4.2853885	1.0167772	-1.0	-1.0
chr17	28662210	28662335	ENSG00000109111.14|SUPT6H|YWHAG|YWHAG	907	+	3.6862454	1.0333596	-1.0	-1.0
chr17	28677714	28677816	ENSG00000109111.14|SUPT6H|YWHAG|YWHAG	920	+	4.409278	1.0968848	-1.0	-1.0
chr17	28678830	28678963	ENSG00000109111.14|SUPT6H|YWHAG|YWHAG	918	+	4.4075685	1.0882716	-1.0	-1.0
chr17	28686653	28686783	ENSG00000109111.14|SUPT6H|YWHAG|YWHAG	929	+	6.039677	1.1506778	-1.0	-1.0
chr17	28676246	28676421	ENSG00000109111.14|SUPT6H|YWHAG|YWHAG	919	+	4.2580614	1.0912713	-1.0	-1.0
chr17	28681881	28682011	ENSG00000109111.14|SUPT6H|YWHAG|YWHAG	941	+	6.4718313	1.2270576	-1.0	-1.0
chr17	28699800	28699905	ENSG00000109111.14|SUPT6H|YWHAG|YWHAG	912	+	6.0570583	1.0544705	-1.0	-1.0
chr17	28684585	28684710	ENSG00000109111.14|SUPT6H|YWHAG|YWHAG	914	+	3.8523662	1.0678189	-1.0	-1.0
chr17	28696848	28697068	ENSG00000109111.14|SUPT6H|YWHAG|YWHAG	941	+	6.4822407	1.2290906	-1.0	-1.0
chr17	29077394	29077584	ENSG00000196535.15|MYO18A|YWHAG|YWHAG	909	-	6.0263824	1.0421445	-1.0	-1.0
chr17	29077410	29077585	ENSG00000221995.5|TIAF1|YWHAG|YWHAG	909	-	6.026207	1.0421411	-1.0	-1.0
chr17	32180973	32181083	ENSG00000126858.16|RHOT1|YWHAG|YWHAG	903	+	5.9662104	1.0148408	-1.0	-1.0
chr17	40404166	40404273	ENSG00000131747.14|TOP2A|YWHAG|YWHAG	903	-	5.9662104	1.0148408	-1.0	-1.0
chr17	43232397	43232617	ENSG00000236383.8|LINC00854|YWHAG|YWHAG	983	-	7.9933	1.7615948	-1.0	-1.0
chr17	44401063	44401218	ENSG00000186566.12|GPATCH8|YWHAG|YWHAG	929	-	6.2805643	1.1466299	-1.0	-1.0
chr17	44400743	44400853	ENSG00000186566.12|GPATCH8|YWHAG|YWHAG	904	-	5.966211	1.0184516	-1.0	-1.0
chr17	44398093	44398258	ENSG00000186566.12|GPATCH8|YWHAG|YWHAG	921	-	6.2801766	1.1033531	-1.0	-1.0
chr17	44400113	44400228	ENSG00000186566.12|GPATCH8|YWHAG|YWHAG	908	-	6.098961	1.0352921	-1.0	-1.0
chr17	48619310	48619825	ENSG00000260027.4|HOXB7|YWHAG|YWHAG	940	-	6.1251144	1.2230605	-1.0	-1.0
chr17	48621510	48621660	ENSG00000260027.4|HOXB7|YWHAG|YWHAG	911	-	6.084568	1.0501488	-1.0	-1.0
chr17	48617930	48618035	ENSG00000260027.4|HOXB7|YWHAG|YWHAG	903	-	5.9662104	1.0148408	-1.0	-1.0
chr17	48618250	48618355	ENSG00000260027.4|HOXB7|YWHAG|YWHAG	914	-	6.086505	1.0667722	-1.0	-1.0
chr17	48619895	48620105	ENSG00000260027.4|HOXB7|YWHAG|YWHAG	955	-	6.413563	1.3503107	-1.0	-1.0
chr17	48617595	48617840	ENSG00000260027.4|HOXB7|YWHAG|YWHAG	911	-	6.061193	1.050748	-1.0	-1.0
chr17	48621725	48621835	ENSG00000260027.4|HOXB7|YWHAG|YWHAG	917	-	4.403347	1.0818887	-1.0	-1.0
chr17	48625225	48625335	ENSG00000260027.4|HOXB7|YWHAG|YWHAG	928	-	6.283182	1.1446337	-1.0	-1.0
chr17	48620215	48621045	ENSG00000260027.4|HOXB7|YWHAG|YWHAG	941	-	6.484554	1.2271154	-1.0	-1.0
chr17	48621065	48621310	ENSG00000260027.4|HOXB7|YWHAG|YWHAG	925	-	5.6476436	1.1242489	-1.0	-1.0
chr17	48618105	48618230	ENSG00000260027.4|HOXB7|YWHAG|YWHAG	913	-	6.071204	1.0582681	-1.0	-1.0
chr17	48623595	48623725	ENSG00000260027.4|HOXB7|YWHAG|YWHAG	927	-	6.256632	1.1339481	-1.0	-1.0
chr17	48621723	48621838	ENSG00000170689.9|HOXB9|YWHAG|YWHAG	918	-	4.400586	1.0859556	-1.0	-1.0
chr17	48625225	48625335	ENSG00000170689.9|HOXB9|YWHAG|YWHAG	928	-	6.283182	1.1446337	-1.0	-1.0
chr17	48621163	48621313	ENSG00000170689.9|HOXB9|YWHAG|YWHAG	909	-	4.28068	1.043166	-1.0	-1.0
chr17	48621508	48621633	ENSG00000170689.9|HOXB9|YWHAG|YWHAG	914	-	6.1133695	1.063459	-1.0	-1.0
chr17	48623595	48623725	ENSG00000170689.9|HOXB9|YWHAG|YWHAG	927	-	6.256632	1.1339481	-1.0	-1.0
chr17	50139448	50139553	ENSG00000108819.10|PPP1R9B|YWHAG|YWHAG	906	-	6.027611	1.0265285	-1.0	-1.0
chr17	57455647	57455747	ENSG00000153944.10|MSI2|YWHAG|YWHAG	904	+	5.966211	1.0184516	-1.0	-1.0
chr17	64897338	64897468	ENSG00000176809.10|LRRC37A3|YWHAG|YWHAG	905	-	6.0012965	1.0223713	-1.0	-1.0
chr17	78127595	78127705	ENSG00000141524.15|TMC6|YWHAG|YWHAG	918	-	6.1423764	1.0872515	-1.0	-1.0
chr17	78120636	78120736	ENSG00000141524.15|TMC6|YWHAG|YWHAG	914	-	6.086505	1.0641882	-1.0	-1.0
chr17	78157944	78158054	ENSG00000267679.1|EIF5AP2|YWHAG|YWHAG	917	+	6.124227	1.0812727	-1.0	-1.0
chr17	78157946	78158056	ENSG00000187997.11|C17orf99|YWHAG|YWHAG	915	+	6.104596	1.0730715	-1.0	-1.0
chr17	80802869	80803194	ENSG00000141564.13|RPTOR|YWHAG|YWHAG	915	+	6.119828	1.0714984	-1.0	-1.0
chr17	80913937	80914342	ENSG00000141564.13|RPTOR|YWHAG|YWHAG	951	+	6.4463606	1.3121678	-1.0	-1.0
chr17	80912417	80912567	ENSG00000141564.13|RPTOR|YWHAG|YWHAG	913	+	6.1145654	1.0617093	-1.0	-1.0
chr17	80903640	80903770	ENSG00000141564.13|RPTOR|YWHAG|YWHAG	908	+	6.0148296	1.0376025	-1.0	-1.0
chr17	80803764	80803904	ENSG00000141564.13|RPTOR|YWHAG|YWHAG	910	+	6.0391126	1.0451666	-1.0	-1.0
chr17	80922317	80922482	ENSG00000141564.13|RPTOR|YWHAG|YWHAG	908	+	6.043239	1.0375823	-1.0	-1.0
chr17	80805139	80805559	ENSG00000141564.13|RPTOR|YWHAG|YWHAG	928	+	6.2877536	1.1441897	-1.0	-1.0
chr17	80921887	80922197	ENSG00000141564.13|RPTOR|YWHAG|YWHAG	927	+	6.317999	1.1381264	-1.0	-1.0
chr17	80916242	80916682	ENSG00000141564.13|RPTOR|YWHAG|YWHAG	916	+	5.443088	1.076203	-1.0	-1.0
chr17	80917967	80918417	ENSG00000141564.13|RPTOR|YWHAG|YWHAG	925	+	6.2977543	1.1247184	-1.0	-1.0
chr17	80906245	80906345	ENSG00000141564.13|RPTOR|YWHAG|YWHAG	904	+	6.0276103	1.0184516	-1.0	-1.0
chr17	80801739	80801854	ENSG00000141564.13|RPTOR|YWHAG|YWHAG	919	+	6.178844	1.0901685	-1.0	-1.0
chr17	80913782	80913882	ENSG00000141564.13|RPTOR|YWHAG|YWHAG	904	+	5.966211	1.0184516	-1.0	-1.0
chr17	80801974	80802149	ENSG00000141564.13|RPTOR|YWHAG|YWHAG	907	+	6.0359154	1.0336795	-1.0	-1.0
chr17	80912832	80912977	ENSG00000141564.13|RPTOR|YWHAG|YWHAG	905	+	5.973886	1.0208497	-1.0	-1.0
chr17	80804764	80805044	ENSG00000141564.13|RPTOR|YWHAG|YWHAG	948	+	6.63046	1.287274	-1.0	-1.0
chr17	80917377	80917912	ENSG00000141564.13|RPTOR|YWHAG|YWHAG	923	+	6.0016127	1.1156658	-1.0	-1.0
chr17	80803924	80804319	ENSG00000141564.13|RPTOR|YWHAG|YWHAG	931	+	6.3136873	1.1593075	-1.0	-1.0
chr17	80918507	80918742	ENSG00000141564.13|RPTOR|YWHAG|YWHAG	910	+	6.04084	1.0456252	-1.0	-1.0
chr17	80912587	80912782	ENSG00000141564.13|RPTOR|YWHAG|YWHAG	918	+	6.14719	1.088483	-1.0	-1.0
chr17	80912092	80912352	ENSG00000141564.13|RPTOR|YWHAG|YWHAG	915	+	4.4043827	1.0687788	-1.0	-1.0
chr17	80915987	80916182	ENSG00000141564.13|RPTOR|YWHAG|YWHAG	915	+	6.144059	1.0695648	-1.0	-1.0
chr17	80919247	80920242	ENSG00000141564.13|RPTOR|YWHAG|YWHAG	927	+	6.3060665	1.1338947	-1.0	-1.0
chr17	80920272	80921427	ENSG00000141564.13|RPTOR|YWHAG|YWHAG	937	+	6.2860866	1.2006773	-1.0	-1.0
chr17	80918752	80918967	ENSG00000141564.13|RPTOR|YWHAG|YWHAG	932	+	5.803511	1.169375	-1.0	-1.0
chr17	80914657	80915032	ENSG00000141564.13|RPTOR|YWHAG|YWHAG	930	+	5.769513	1.1569697	-1.0	-1.0
chr17	80921457	80921757	ENSG00000141564.13|RPTOR|YWHAG|YWHAG	907	+	5.9986234	1.0294087	-1.0	-1.0
chr17	80802589	80802774	ENSG00000141564.13|RPTOR|YWHAG|YWHAG	916	+	6.1513987	1.073556	-1.0	-1.0
chr17	80913167	80913277	ENSG00000141564.13|RPTOR|YWHAG|YWHAG	904	+	5.966211	1.0184516	-1.0	-1.0
chr17	80805644	80805744	ENSG00000141564.13|RPTOR|YWHAG|YWHAG	909	+	6.0865045	1.0429953	-1.0	-1.0
chr17	80914372	80914517	ENSG00000141564.13|RPTOR|YWHAG|YWHAG	904	+	6.027611	1.0199063	-1.0	-1.0
chr17	81253485	81253615	ENSG00000157637.12|SLC38A10|YWHAG|YWHAG	916	-	6.1972523	1.076846	-1.0	-1.0
chr17	82097862	82098052	ENSG00000169710.8|FASN|YWHAG|YWHAG	913	-	4.8590555	1.0588814	-1.0	-1.0
chr17	82096881	82096991	ENSG00000169710.8|FASN|YWHAG|YWHAG	915	-	4.345077	1.070266	-1.0	-1.0
chr17	82155324	82155514	ENSG00000176155.18|CCDC57|YWHAG|YWHAG	918	-	6.164289	1.08861	-1.0	-1.0
chr17	82156534	82156699	ENSG00000176155.18|CCDC57|YWHAG|YWHAG	905	-	6.0390706	1.0238606	-1.0	-1.0
chr17	82154219	82154499	ENSG00000176155.18|CCDC57|YWHAG|YWHAG	922	-	6.080592	1.1085987	-1.0	-1.0
chr17	82151629	82151824	ENSG00000176155.18|CCDC57|YWHAG|YWHAG	930	-	6.2949777	1.154228	-1.0	-1.0
chr17	82154959	82155174	ENSG00000176155.18|CCDC57|YWHAG|YWHAG	911	-	6.1053653	1.0522909	-1.0	-1.0
chr17	82154499	82154729	ENSG00000176155.18|CCDC57|YWHAG|YWHAG	946	-	6.586574	1.2672669	-1.0	-1.0
chr17	82155624	82155729	ENSG00000176155.18|CCDC57|YWHAG|YWHAG	907	-	4.2474146	1.0307235	-1.0	-1.0
chr17	82151854	82152084	ENSG00000176155.18|CCDC57|YWHAG|YWHAG	931	-	6.3323193	1.1585355	-1.0	-1.0
chr17	82152419	82152689	ENSG00000176155.18|CCDC57|YWHAG|YWHAG	924	-	6.214134	1.1188029	-1.0	-1.0
chr17	82155849	82155974	ENSG00000176155.18|CCDC57|YWHAG|YWHAG	923	-	6.2056437	1.1125331	-1.0	-1.0
chr17	82576467	82576952	ENSG00000141568.20|FOXK2|YWHAG|YWHAG	939	+	5.9086432	1.2157342	-1.0	-1.0
chr17	82575652	82575767	ENSG00000141568.20|FOXK2|YWHAG|YWHAG	913	+	6.0859275	1.0606967	-1.0	-1.0
chr17	82576252	82576387	ENSG00000141568.20|FOXK2|YWHAG|YWHAG	910	+	6.0370092	1.0438104	-1.0	-1.0
chr17	82575872	82575972	ENSG00000141568.20|FOXK2|YWHAG|YWHAG	902	+	5.9662104	1.0066618	-1.0	-1.0
chr17	82892462	82892567	ENSG00000141556.20|TBCD|YWHAG|YWHAG	907	+	5.996911	1.0298498	-1.0	-1.0
chr17	82890552	82890677	ENSG00000141556.20|TBCD|YWHAG|YWHAG	918	+	6.1419916	1.0880239	-1.0	-1.0
chr17	82890832	82891012	ENSG00000141556.20|TBCD|YWHAG|YWHAG	919	+	6.1902237	1.0927235	-1.0	-1.0
chr17	82890352	82890532	ENSG00000141556.20|TBCD|YWHAG|YWHAG	914	+	6.0977645	1.0675111	-1.0	-1.0
chr18	1362560	1362670	ENSG00000132204.13|LINC00470|YWHAG|YWHAG	904	-	5.9662104	1.0166461	-1.0	-1.0
chr18	1362885	1363260	ENSG00000132204.13|LINC00470|YWHAG|YWHAG	919	-	5.7288823	1.0923978	-1.0	-1.0
chr18	1363845	1364095	ENSG00000132204.13|LINC00470|YWHAG|YWHAG	918	-	6.135528	1.0849262	-1.0	-1.0
chr18	1366025	1366135	ENSG00000132204.13|LINC00470|YWHAG|YWHAG	913	-	6.0668736	1.0582641	-1.0	-1.0
chr18	1362569	1362669	ENSG00000265417.1|AP005119.2|YWHAG|YWHAG	903	-	5.9662104	1.0148408	-1.0	-1.0
chr18	1362884	1363264	ENSG00000265417.1|AP005119.2|YWHAG|YWHAG	918	-	5.7381644	1.0862615	-1.0	-1.0
chr18	3451747	3451867	ENSG00000177426.20|TGIF1|YWHAG|YWHAG	908	+	6.0148296	1.0359952	-1.0	-1.0
chr18	8784029	8784139	ENSG00000168502.17|MTCL1|YWHAG|YWHAG	902	+	5.9662104	1.0066618	-1.0	-1.0
chr18	50268623	50268803	ENSG00000141644.17|MBD1|YWHAG|YWHAG	918	-	6.152773	1.0843741	-1.0	-1.0
chr18	73250317	73250417	ENSG00000263711.5|AC079062.1|YWHAG|YWHAG	909	-	6.0865045	1.0429953	-1.0	-1.0
chr18	73250482	73250617	ENSG00000263711.5|AC079062.1|YWHAG|YWHAG	907	-	4.2386384	1.0310158	-1.0	-1.0
chr18	73249149	73249544	ENSG00000263711.5|AC079062.1|YWHAG|YWHAG	935	-	5.107282	1.1900755	-1.0	-1.0
chr18	77974572	77977922	ENSG00000265843.2|LINC01029|YWHAG|YWHAG	951	-	4.4414344	1.3100297	-1.0	-1.0
chr18	77982679	77982814	ENSG00000265843.2|LINC01029|YWHAG|YWHAG	915	-	3.5683722	1.0709109	-1.0	-1.0
chr18	77978842	77979494	ENSG00000265843.2|LINC01029|YWHAG|YWHAG	954	-	5.3946595	1.3345256	-1.0	-1.0
chr18	77971838	77972008	ENSG00000265843.2|LINC01029|YWHAG|YWHAG	942	-	6.5152392	1.2341962	-1.0	-1.0
chr18	77971558	77971733	ENSG00000265843.2|LINC01029|YWHAG|YWHAG	937	-	5.9882283	1.2026526	-1.0	-1.0
chr18	77977942	77978597	ENSG00000265843.2|LINC01029|YWHAG|YWHAG	947	-	3.9824836	1.276464	-1.0	-1.0
chr18	77979509	77979619	ENSG00000265843.2|LINC01029|YWHAG|YWHAG	909	-	3.700256	1.0412458	-1.0	-1.0
chr18	77979629	77979729	ENSG00000265843.2|LINC01029|YWHAG|YWHAG	904	-	2.8300745	1.0184516	-1.0	-1.0
chr18	77982839	77983639	ENSG00000265843.2|LINC01029|YWHAG|YWHAG	933	-	4.008889	1.1719503	-1.0	-1.0
chr18	77981909	77982059	ENSG00000265843.2|LINC01029|YWHAG|YWHAG	915	-	5.8874326	1.070743	-1.0	-1.0
chr18	77983889	77983989	ENSG00000265843.2|LINC01029|YWHAG|YWHAG	901	-	3.247925	1.0045532	-1.0	-1.0
chr18	77973612	77973712	ENSG00000265843.2|LINC01029|YWHAG|YWHAG	910	-	4.285389	1.0447303	-1.0	-1.0
chr18	77979754	77979894	ENSG00000265843.2|LINC01029|YWHAG|YWHAG	905	-	3.2585545	1.0220382	-1.0	-1.0
chr18	77982349	77982484	ENSG00000265843.2|LINC01029|YWHAG|YWHAG	919	-	6.353079	1.0929656	-1.0	-1.0
chr18	77972063	77972373	ENSG00000265843.2|LINC01029|YWHAG|YWHAG	910	-	3.9243329	1.0462378	-1.0	-1.0
chr18	77978612	77978737	ENSG00000265843.2|LINC01029|YWHAG|YWHAG	933	-	6.370222	1.1742426	-1.0	-1.0
chr18	77983019	77983639	ENSG00000264334.1|AC134978.1|YWHAG|YWHAG	935	-	4.025539	1.1901923	-1.0	-1.0
chr18	77983888	77983988	ENSG00000264334.1|AC134978.1|YWHAG|YWHAG	901	-	3.247925	1.0038911	-1.0	-1.0
chr18	79365809	79366044	ENSG00000166377.19|ATP9B|YWHAG|YWHAG	912	+	6.0910187	1.0540673	-1.0	-1.0
chr18	79365019	79365144	ENSG00000166377.19|ATP9B|YWHAG|YWHAG	912	+	6.0951943	1.0571082	-1.0	-1.0
chr18	79364734	79364834	ENSG00000166377.19|ATP9B|YWHAG|YWHAG	904	+	6.0276103	1.0184516	-1.0	-1.0
chr18	79367589	79367694	ENSG00000166377.19|ATP9B|YWHAG|YWHAG	903	+	5.9662104	1.0148408	-1.0	-1.0
chr18	79363753	79363933	ENSG00000166377.19|ATP9B|YWHAG|YWHAG	922	+	6.188248	1.107492	-1.0	-1.0
chr18	79366099	79366284	ENSG00000166377.19|ATP9B|YWHAG|YWHAG	910	+	6.061484	1.045247	-1.0	-1.0
chr18	79367979	79368084	ENSG00000166377.19|ATP9B|YWHAG|YWHAG	904	+	6.0276103	1.0184516	-1.0	-1.0
chr18	79421176	79421286	ENSG00000131196.17|NFATC1|YWHAG|YWHAG	906	+	5.9866776	1.0263573	-1.0	-1.0
chr18	79418956	79419111	ENSG00000131196.17|NFATC1|YWHAG|YWHAG	904	+	6.0472417	1.0175952	-1.0	-1.0
chr18	79419576	79419696	ENSG00000131196.17|NFATC1|YWHAG|YWHAG	908	+	6.0153313	1.0374253	-1.0	-1.0
chr18	79419116	79419391	ENSG00000131196.17|NFATC1|YWHAG|YWHAG	921	+	6.2021255	1.1015705	-1.0	-1.0
chr18	79422191	79422376	ENSG00000131196.17|NFATC1|YWHAG|YWHAG	914	+	6.095685	1.0678847	-1.0	-1.0
chr18	79419941	79420091	ENSG00000131196.17|NFATC1|YWHAG|YWHAG	912	+	6.0615706	1.0561513	-1.0	-1.0
chr18	79421175	79421285	ENSG00000279637.1|AC018445.3|YWHAG|YWHAG	906	+	5.9866776	1.0263573	-1.0	-1.0
chr18	79422190	79422375	ENSG00000279637.1|AC018445.3|YWHAG|YWHAG	915	+	6.098888	1.06916	-1.0	-1.0
chr19	509481	509581	ENSG00000141933.9|TPGS1|YWHAG|YWHAG	904	+	6.0276103	1.0184516	-1.0	-1.0
chr19	512097	512277	ENSG00000141933.9|TPGS1|YWHAG|YWHAG	928	+	6.4035378	1.142296	-1.0	-1.0
chr19	512767	512957	ENSG00000141933.9|TPGS1|YWHAG|YWHAG	923	+	6.3513093	1.1127223	-1.0	-1.0
chr19	508796	509201	ENSG00000141933.9|TPGS1|YWHAG|YWHAG	929	+	6.2938404	1.1457583	-1.0	-1.0
chr19	509936	510071	ENSG00000141933.9|TPGS1|YWHAG|YWHAG	914	+	6.127008	1.0649152	-1.0	-1.0
chr19	510517	510627	ENSG00000141933.9|TPGS1|YWHAG|YWHAG	907	+	6.0570574	1.0307235	-1.0	-1.0
chr19	509606	509911	ENSG00000141933.9|TPGS1|YWHAG|YWHAG	924	+	6.3039055	1.1204304	-1.0	-1.0
chr19	802453	802553	ENSG00000011304.19|PTBP1|YWHAG|YWHAG	922	+	6.1975365	1.1102028	-1.0	-1.0
chr19	805858	805958	ENSG00000011304.19|PTBP1|YWHAG|YWHAG	903	+	4.2479143	1.0144788	-1.0	-1.0
chr19	803393	803548	ENSG00000011304.19|PTBP1|YWHAG|YWHAG	904	+	4.576184	1.0165843	-1.0	-1.0
chr19	893483	893590	ENSG00000207507.1|RNU6-9|YWHAG|YWHAG	954	+	2.8313758	1.3414044	-1.0	-1.0
chr19	940397	940502	ENSG00000116017.10|ARID3A|YWHAG|YWHAG	904	+	5.966211	1.0184516	-1.0	-1.0
chr19	940557	940662	ENSG00000116017.10|ARID3A|YWHAG|YWHAG	906	+	5.996911	1.0280443	-1.0	-1.0
chr19	943687	943797	ENSG00000116017.10|ARID3A|YWHAG|YWHAG	903	+	5.9662104	1.0148408	-1.0	-1.0
chr19	942927	943032	ENSG00000116017.10|ARID3A|YWHAG|YWHAG	916	+	6.1081076	1.0750299	-1.0	-1.0
chr19	941177	941287	ENSG00000116017.10|ARID3A|YWHAG|YWHAG	906	+	5.9866776	1.0263573	-1.0	-1.0
chr19	943542	943677	ENSG00000116017.10|ARID3A|YWHAG|YWHAG	917	+	6.187942	1.0826132	-1.0	-1.0
chr19	939807	939937	ENSG00000116017.10|ARID3A|YWHAG|YWHAG	908	+	6.0184817	1.0380118	-1.0	-1.0
chr19	1206448	1206563	ENSG00000118046.14|STK11|YWHAG|YWHAG	906	+	5.9866776	1.0263573	-1.0	-1.0
chr19	1408467	1408712	ENSG00000071626.16|DAZAP1|YWHAG|YWHAG	945	+	6.102924	1.2631985	-1.0	-1.0
chr19	1407922	1408022	ENSG00000071626.16|DAZAP1|YWHAG|YWHAG	914	+	6.086505	1.0667722	-1.0	-1.0
chr19	1410639	1410754	ENSG00000071626.16|DAZAP1|YWHAG|YWHAG	916	+	6.1147966	1.0770679	-1.0	-1.0
chr19	1410139	1410264	ENSG00000071626.16|DAZAP1|YWHAG|YWHAG	910	+	6.044478	1.0479515	-1.0	-1.0
chr19	1408247	1408427	ENSG00000071626.16|DAZAP1|YWHAG|YWHAG	914	+	4.1090355	1.0635141	-1.0	-1.0
chr19	1411999	1412164	ENSG00000071626.16|DAZAP1|YWHAG|YWHAG	922	+	6.2387843	1.1077582	-1.0	-1.0
chr19	1411784	1411904	ENSG00000071626.16|DAZAP1|YWHAG|YWHAG	912	+	6.1093845	1.0564481	-1.0	-1.0
chr19	1413359	1413534	ENSG00000071626.16|DAZAP1|YWHAG|YWHAG	925	+	6.230237	1.125485	-1.0	-1.0
chr19	1408737	1408977	ENSG00000071626.16|DAZAP1|YWHAG|YWHAG	925	+	5.7685075	1.126728	-1.0	-1.0
chr19	1409322	1409422	ENSG00000071626.16|DAZAP1|YWHAG|YWHAG	909	+	4.285389	1.0421687	-1.0	-1.0
chr19	1408027	1408132	ENSG00000071626.16|DAZAP1|YWHAG|YWHAG	918	+	6.1388073	1.0876058	-1.0	-1.0
chr19	1413579	1413729	ENSG00000071626.16|DAZAP1|YWHAG|YWHAG	907	+	6.0067267	1.0300536	-1.0	-1.0
chr19	1408997	1409152	ENSG00000071626.16|DAZAP1|YWHAG|YWHAG	921	+	6.1747484	1.1026194	-1.0	-1.0
chr19	1416039	1416144	ENSG00000071626.16|DAZAP1|YWHAG|YWHAG	903	+	5.9662104	1.0148408	-1.0	-1.0
chr19	1411404	1411594	ENSG00000071626.16|DAZAP1|YWHAG|YWHAG	927	+	4.709895	1.1378509	-1.0	-1.0
chr19	1410904	1411114	ENSG00000071626.16|DAZAP1|YWHAG|YWHAG	934	+	6.394774	1.1801186	-1.0	-1.0
chr19	2129332	2129452	ENSG00000065000.15|AP3D1|YWHAG|YWHAG	917	-	6.1403813	1.0807238	-1.0	-1.0
chr19	2137010	2137091	ENSG00000065000.15|AP3D1|YWHAG|YWHAG	909	-	6.0865045	1.0429953	-1.0	-1.0
chr19	2110796	2110926	ENSG00000065000.15|AP3D1|YWHAG|YWHAG	914	-	6.0848517	1.0649577	-1.0	-1.0
chr19	2117224	2117367	ENSG00000065000.15|AP3D1|YWHAG|YWHAG	916	-	6.107414	1.0750434	-1.0	-1.0
chr19	2101512	2101612	ENSG00000065000.15|AP3D1|YWHAG|YWHAG	902	-	6.0276103	1.0066618	-1.0	-1.0
chr19	2118655	2118832	ENSG00000065000.15|AP3D1|YWHAG|YWHAG	910	-	5.5910835	1.0436729	-1.0	-1.0
chr19	2121733	2121848	ENSG00000065000.15|AP3D1|YWHAG|YWHAG	933	-	6.347532	1.1734455	-1.0	-1.0
chr19	2101297	2101407	ENSG00000065000.15|AP3D1|YWHAG|YWHAG	929	-	6.2825685	1.146853	-1.0	-1.0
chr19	2101632	2101777	ENSG00000065000.15|AP3D1|YWHAG|YWHAG	907	-	4.2550097	1.0294771	-1.0	-1.0
chr19	2120881	2120991	ENSG00000065000.15|AP3D1|YWHAG|YWHAG	917	-	6.124227	1.0804998	-1.0	-1.0
chr19	2130407	2130532	ENSG00000065000.15|AP3D1|YWHAG|YWHAG	926	-	6.2991967	1.1335067	-1.0	-1.0
chr19	2102007	2102107	ENSG00000065000.15|AP3D1|YWHAG|YWHAG	914	-	6.086505	1.0667722	-1.0	-1.0
chr19	2270320	2270555	ENSG00000104904.12|OAZ1|YWHAG|YWHAG	936	+	4.3951554	1.1971457	-1.0	-1.0
chr19	2269989	2270290	ENSG00000104904.12|OAZ1|YWHAG|YWHAG	946	+	5.6311893	1.269181	-1.0	-1.0
chr19	2270620	2270750	ENSG00000104904.12|OAZ1|YWHAG|YWHAG	906	+	4.2469316	1.025667	-1.0	-1.0
chr19	2270919	2271019	ENSG00000273734.1|AC005258.1|YWHAG|YWHAG	925	+	6.250004	1.1277714	-1.0	-1.0
chr19	2270619	2270749	ENSG00000273734.1|AC005258.1|YWHAG|YWHAG	906	+	4.2469316	1.0258261	-1.0	-1.0
chr19	2270319	2270554	ENSG00000273734.1|AC005258.1|YWHAG|YWHAG	935	+	4.3559146	1.190104	-1.0	-1.0
chr19	2269989	2270299	ENSG00000273734.1|AC005258.1|YWHAG|YWHAG	945	+	5.565897	1.2615916	-1.0	-1.0
chr19	2343056	2343161	ENSG00000005206.16|SPPL2B|YWHAG|YWHAG	902	+	5.9662104	1.0066618	-1.0	-1.0
chr19	5080767	5080996	ENSG00000127663.14|KDM4B|YWHAG|YWHAG	969	+	7.335	1.507956	-1.0	-1.0
chr19	5079166	5079716	ENSG00000127663.14|KDM4B|YWHAG|YWHAG	966	+	6.978663	1.4733074	-1.0	-1.0
chr19	5147012	5147167	ENSG00000127663.14|KDM4B|YWHAG|YWHAG	904	+	5.966211	1.0184516	-1.0	-1.0
chr19	5112584	5112709	ENSG00000127663.14|KDM4B|YWHAG|YWHAG	908	+	6.0165424	1.0379095	-1.0	-1.0
chr19	5077815	5078515	ENSG00000127663.14|KDM4B|YWHAG|YWHAG	936	+	5.249923	1.1947783	-1.0	-1.0
chr19	5079806	5080687	ENSG00000127663.14|KDM4B|YWHAG|YWHAG	960	+	6.756928	1.3978835	-1.0	-1.0
chr19	5147802	5148097	ENSG00000127663.14|KDM4B|YWHAG|YWHAG	927	+	6.2629147	1.1372696	-1.0	-1.0
chr19	5088484	5088594	ENSG00000127663.14|KDM4B|YWHAG|YWHAG	908	+	6.0267754	1.0373659	-1.0	-1.0
chr19	5116770	5117000	ENSG00000127663.14|KDM4B|YWHAG|YWHAG	908	+	6.0134096	1.0351912	-1.0	-1.0
chr19	5094119	5094244	ENSG00000127663.14|KDM4B|YWHAG|YWHAG	904	+	5.966211	1.0184516	-1.0	-1.0
chr19	5111849	5111954	ENSG00000127663.14|KDM4B|YWHAG|YWHAG	906	+	5.996911	1.0262649	-1.0	-1.0
chr19	5080996	5082306	ENSG00000127663.14|KDM4B|YWHAG|YWHAG	959	+	6.140534	1.384958	-1.0	-1.0
chr19	5110938	5111308	ENSG00000127663.14|KDM4B|YWHAG|YWHAG	910	+	6.044992	1.0459613	-1.0	-1.0
chr19	5146422	5146582	ENSG00000127663.14|KDM4B|YWHAG|YWHAG	914	+	6.0786753	1.0631782	-1.0	-1.0
chr19	5088099	5088224	ENSG00000127663.14|KDM4B|YWHAG|YWHAG	903	+	5.98156	1.0136988	-1.0	-1.0
chr19	5113435	5113580	ENSG00000127663.14|KDM4B|YWHAG|YWHAG	907	+	5.996911	1.0303102	-1.0	-1.0
chr19	5113960	5114120	ENSG00000127663.14|KDM4B|YWHAG|YWHAG	916	+	6.1161113	1.0753936	-1.0	-1.0
chr19	5093264	5093369	ENSG00000127663.14|KDM4B|YWHAG|YWHAG	907	+	6.027611	1.0321087	-1.0	-1.0
chr19	5148307	5148407	ENSG00000127663.14|KDM4B|YWHAG|YWHAG	904	+	5.966211	1.0184516	-1.0	-1.0
chr19	5149082	5149202	ENSG00000127663.14|KDM4B|YWHAG|YWHAG	913	+	6.0728736	1.0588328	-1.0	-1.0
chr19	5087289	5087389	ENSG00000127663.14|KDM4B|YWHAG|YWHAG	902	+	5.9662104	1.0066618	-1.0	-1.0
chr19	5078570	5079166	ENSG00000127663.14|KDM4B|YWHAG|YWHAG	942	+	5.6162386	1.2355126	-1.0	-1.0
chr19	5113740	5113895	ENSG00000127663.14|KDM4B|YWHAG|YWHAG	909	+	6.0640545	1.0431641	-1.0	-1.0
chr19	5077550	5077810	ENSG00000127663.14|KDM4B|YWHAG|YWHAG	939	+	5.4256988	1.2142819	-1.0	-1.0
chr19	5091754	5091859	ENSG00000127663.14|KDM4B|YWHAG|YWHAG	912	+	6.1430874	1.0568994	-1.0	-1.0
chr19	5091054	5091169	ENSG00000127663.14|KDM4B|YWHAG|YWHAG	905	+	6.100649	1.0213612	-1.0	-1.0
chr19	5116555	5116730	ENSG00000127663.14|KDM4B|YWHAG|YWHAG	909	+	6.025896	1.0420413	-1.0	-1.0
chr19	5719968	5720073	ENSG00000196365.11|LONP1|YWHAG|YWHAG	904	-	4.20944	1.0169619	-1.0	-1.0
chr19	5691898	5692008	ENSG00000196365.11|LONP1|YWHAG|YWHAG	909	-	6.026776	1.0421572	-1.0	-1.0
chr19	5705771	5705871	ENSG00000196365.11|LONP1|YWHAG|YWHAG	901	-	3.5849571	1.0022117	-1.0	-1.0
chr19	8485917	8486017	ENSG00000099783.11|HNRNPM|YWHAG|YWHAG	914	+	6.086505	1.0667722	-1.0	-1.0
chr19	10296087	10296252	ENSG00000105376.4|ICAM5|YWHAG|YWHAG	933	+	6.3473024	1.1741358	-1.0	-1.0
chr19	11027848	11027950	ENSG00000127616.17|SMARCA4|YWHAG|YWHAG	919	+	3.5642085	1.0896783	-1.0	-1.0
chr19	11062097	11062277	ENSG00000127616.17|SMARCA4|YWHAG|YWHAG	906	+	4.1003146	1.0263368	-1.0	-1.0
chr19	11033346	11033446	ENSG00000127616.17|SMARCA4|YWHAG|YWHAG	901	+	3.5849571	1.0023897	-1.0	-1.0
chr19	11046390	11046530	ENSG00000127616.17|SMARCA4|YWHAG|YWHAG	904	+	5.966211	1.0175489	-1.0	-1.0
chr19	11021860	11021967	ENSG00000127616.17|SMARCA4|YWHAG|YWHAG	921	+	4.5233207	1.1006086	-1.0	-1.0
chr19	11012981	11013096	ENSG00000127616.17|SMARCA4|YWHAG|YWHAG	916	+	3.767623	1.0743718	-1.0	-1.0
chr19	10991149	10991249	ENSG00000127616.17|SMARCA4|YWHAG|YWHAG	906	+	3.6438508	1.0265285	-1.0	-1.0
chr19	11007921	11008023	ENSG00000127616.17|SMARCA4|YWHAG|YWHAG	905	+	3.6858826	1.0244153	-1.0	-1.0
chr19	11044735	11044845	ENSG00000127616.17|SMARCA4|YWHAG|YWHAG	906	+	6.027611	1.0265285	-1.0	-1.0
chr19	11058787	11058889	ENSG00000127616.17|SMARCA4|YWHAG|YWHAG	930	+	4.554575	1.1571949	-1.0	-1.0
chr19	11035008	11035108	ENSG00000127616.17|SMARCA4|YWHAG|YWHAG	904	+	3.6147044	1.0184516	-1.0	-1.0
chr19	11018919	11019089	ENSG00000127616.17|SMARCA4|YWHAG|YWHAG	915	+	4.870501	1.0685121	-1.0	-1.0
chr19	11030769	11030894	ENSG00000127616.17|SMARCA4|YWHAG|YWHAG	912	+	3.3828285	1.0548483	-1.0	-1.0
chr19	11061747	11062037	ENSG00000127616.17|SMARCA4|YWHAG|YWHAG	943	+	5.409611	1.2408891	-1.0	-1.0
chr19	11105093	11105198	ENSG00000130164.13|LDLR|YWHAG|YWHAG	909	+	6.0263577	1.0426118	-1.0	-1.0
chr19	11105600	11105720	ENSG00000130164.13|LDLR|YWHAG|YWHAG	919	+	6.1613684	1.0919541	-1.0	-1.0
chr19	11102878	11103023	ENSG00000130164.13|LDLR|YWHAG|YWHAG	914	+	6.1066275	1.0666949	-1.0	-1.0
chr19	13152659	13152819	ENSG00000160888.6|IER2|YWHAG|YWHAG	921	+	6.1775923	1.1026963	-1.0	-1.0
chr19	13152254	13152369	ENSG00000160888.6|IER2|YWHAG|YWHAG	916	+	6.2174435	1.0741535	-1.0	-1.0
chr19	13153124	13153239	ENSG00000160888.6|IER2|YWHAG|YWHAG	914	+	3.6375628	1.0646287	-1.0	-1.0
chr19	13153854	13154064	ENSG00000160888.6|IER2|YWHAG|YWHAG	942	+	6.0726	1.233969	-1.0	-1.0
chr19	13151442	13151647	ENSG00000160888.6|IER2|YWHAG|YWHAG	911	+	6.113094	1.0520524	-1.0	-1.0
chr19	13152529	13152654	ENSG00000160888.6|IER2|YWHAG|YWHAG	915	+	6.095195	1.06991	-1.0	-1.0
chr19	13150757	13151037	ENSG00000160888.6|IER2|YWHAG|YWHAG	915	+	6.091892	1.0683917	-1.0	-1.0
chr19	15256963	15257073	ENSG00000141867.17|BRD4|YWHAG|YWHAG	904	-	6.007144	1.0199063	-1.0	-1.0
chr19	17205964	17206069	ENSG00000099331.13|MYO9B|YWHAG|YWHAG	902	+	5.9662104	1.0107512	-1.0	-1.0
chr19	17194555	17194730	ENSG00000099331.13|MYO9B|YWHAG|YWHAG	916	+	6.1103835	1.0761753	-1.0	-1.0
chr19	17102195	17102325	ENSG00000099331.13|MYO9B|YWHAG|YWHAG	919	+	6.1490555	1.0913821	-1.0	-1.0
chr19	18858983	18859083	ENSG00000005007.12|UPF1|YWHAG|YWHAG	904	+	6.0276103	1.0184516	-1.0	-1.0
chr19	18857613	18857773	ENSG00000005007.12|UPF1|YWHAG|YWHAG	922	+	6.223388	1.1085088	-1.0	-1.0
chr19	19099370	19099485	ENSG00000181035.13|SLC25A42|YWHAG|YWHAG	909	+	6.0269847	1.04216	-1.0	-1.0
chr19	28489334	28489439	ENSG00000267243.6|AC005381.1|YWHAG|YWHAG	916	-	6.1147966	1.0738763	-1.0	-1.0
chr19	28489335	28489440	ENSG00000283403.1|AC005394.2|YWHAG|YWHAG	913	-	6.08535	1.0624061	-1.0	-1.0
chr19	28608934	28609034	ENSG00000266976.1|AC079466.1|YWHAG|YWHAG	914	+	3.4811232	1.0641882	-1.0	-1.0
chr19	34389384	34389544	ENSG00000105220.14|GPI|YWHAG|YWHAG	923	+	6.2512345	1.1131732	-1.0	-1.0
chr19	34389869	34390034	ENSG00000105220.14|GPI|YWHAG|YWHAG	916	+	6.127672	1.0736518	-1.0	-1.0
chr19	34391259	34391359	ENSG00000105220.14|GPI|YWHAG|YWHAG	904	+	3.772585	1.0184516	-1.0	-1.0
chr19	34392064	34392195	ENSG00000105220.14|GPI|YWHAG|YWHAG	935	+	6.1275606	1.1843654	-1.0	-1.0
chr19	34391399	34391549	ENSG00000105220.14|GPI|YWHAG|YWHAG	916	+	3.9295022	1.0739233	-1.0	-1.0
chr19	34391729	34391844	ENSG00000105220.14|GPI|YWHAG|YWHAG	927	+	5.1594405	1.1390231	-1.0	-1.0
chr19	35720138	35720238	ENSG00000272333.5|KMT2B|YWHAG|YWHAG	906	+	6.027611	1.0265285	-1.0	-1.0
chr19	38729503	38729668	ENSG00000130402.11|ACTN4|YWHAG|YWHAG	920	+	3.3309333	1.0988469	-1.0	-1.0
chr19	38724460	38724560	ENSG00000130402.11|ACTN4|YWHAG|YWHAG	922	+	3.8579752	1.1102028	-1.0	-1.0
chr19	38647648	38647848	ENSG00000130402.11|ACTN4|YWHAG|YWHAG	955	+	3.4381552	1.3488021	-1.0	-1.0
chr19	38723971	38724077	ENSG00000130402.11|ACTN4|YWHAG|YWHAG	925	+	3.6492088	1.1249667	-1.0	-1.0
chr19	39468713	39468861	ENSG00000196235.13|SUPT5H|YWHAG|YWHAG	932	+	6.319235	1.16469	-1.0	-1.0
chr19	48873454	48873569	ENSG00000087074.7|PPP1R15A|YWHAG|YWHAG	907	+	4.2666516	1.0303102	-1.0	-1.0
chr19	48874029	48874404	ENSG00000087074.7|PPP1R15A|YWHAG|YWHAG	933	+	4.2180696	1.171229	-1.0	-1.0
chr19	48873634	48873859	ENSG00000087074.7|PPP1R15A|YWHAG|YWHAG	945	+	5.141302	1.2615914	-1.0	-1.0
chr19	49597321	49597421	ENSG00000126464.13|PRR12|YWHAG|YWHAG	903	+	5.9662104	1.0148408	-1.0	-1.0
chr19	49599133	49599271	ENSG00000126464.13|PRR12|YWHAG|YWHAG	915	+	6.122229	1.0728946	-1.0	-1.0
chr19	49595046	49595176	ENSG00000126464.13|PRR12|YWHAG|YWHAG	910	+	6.052493	1.0464436	-1.0	-1.0
chr19	49596296	49596476	ENSG00000126464.13|PRR12|YWHAG|YWHAG	937	+	6.4141054	1.2011465	-1.0	-1.0
chr19	49596191	49596291	ENSG00000126464.13|PRR12|YWHAG|YWHAG	913	+	6.2500014	1.0610148	-1.0	-1.0
chr19	49653875	49654130	ENSG00000126461.14|SCAF1|YWHAG|YWHAG	909	+	6.090854	1.0411445	-1.0	-1.0
chr19	49651177	49651302	ENSG00000126461.14|SCAF1|YWHAG|YWHAG	915	+	6.2037525	1.0724168	-1.0	-1.0
chr19	49653052	49653192	ENSG00000126461.14|SCAF1|YWHAG|YWHAG	938	+	6.4532623	1.2061245	-1.0	-1.0
chr19	52725249	52725429	ENSG00000213020.9|ZNF611|YWHAG|YWHAG	915	-	6.101856	1.0704273	-1.0	-1.0
chr19	52725099	52725244	ENSG00000213020.9|ZNF611|YWHAG|YWHAG	913	-	6.0761185	1.0607704	-1.0	-1.0
chr19	52721877	52721992	ENSG00000213020.9|ZNF611|YWHAG|YWHAG	923	-	6.261244	1.1153533	-1.0	-1.0
chr19	52721467	52721567	ENSG00000213020.9|ZNF611|YWHAG|YWHAG	902	-	5.9662104	1.0066618	-1.0	-1.0
chr19	52719073	52719188	ENSG00000213020.9|ZNF611|YWHAG|YWHAG	902	-	5.9662104	1.0066618	-1.0	-1.0
chr19	55047708	55047843	ENSG00000267265.5|AC011476.3|YWHAG|YWHAG	909	+	5.6752543	1.0403645	-1.0	-1.0
chr19	55046988	55047113	ENSG00000267265.5|AC011476.3|YWHAG|YWHAG	915	+	6.0947475	1.0695941	-1.0	-1.0
chr19	55047258	55047443	ENSG00000267265.5|AC011476.3|YWHAG|YWHAG	913	+	3.9637344	1.0625035	-1.0	-1.0
chr19	55045132	55045232	ENSG00000267265.5|AC011476.3|YWHAG|YWHAG	902	+	6.0276103	1.0066618	-1.0	-1.0
chr19	57787149	57787279	ENSG00000083828.15|ZNF586|YWHAG|YWHAG	911	+	6.113699	1.0528713	-1.0	-1.0
chr19	58260649	58260769	ENSG00000198131.13|ZNF544|YWHAG|YWHAG	923	+	6.20036	1.1117406	-1.0	-1.0
chr19	58261284	58261704	ENSG00000198131.13|ZNF544|YWHAG|YWHAG	928	+	5.7600904	1.1432271	-1.0	-1.0
chr19	58260939	58261224	ENSG00000198131.13|ZNF544|YWHAG|YWHAG	924	+	6.2381587	1.1165591	-1.0	-1.0
chr19	58258554	58258784	ENSG00000198131.13|ZNF544|YWHAG|YWHAG	921	+	4.7599535	1.1025178	-1.0	-1.0
chr19	58262344	58262539	ENSG00000198131.13|ZNF544|YWHAG|YWHAG	908	+	6.086042	1.0342302	-1.0	-1.0
chr19	58262739	58262874	ENSG00000198131.13|ZNF544|YWHAG|YWHAG	920	+	6.2230616	1.0951743	-1.0	-1.0
chr19	58259049	58259184	ENSG00000198131.13|ZNF544|YWHAG|YWHAG	914	+	6.113685	1.0632203	-1.0	-1.0
chr19	58263449	58263579	ENSG00000198131.13|ZNF544|YWHAG|YWHAG	913	+	6.083528	1.0594794	-1.0	-1.0
chr19	58263084	58263184	ENSG00000198131.13|ZNF544|YWHAG|YWHAG	902	+	6.0276103	1.0066618	-1.0	-1.0
chr19	58260809	58260914	ENSG00000198131.13|ZNF544|YWHAG|YWHAG	909	+	6.0263577	1.0426118	-1.0	-1.0
chr19	58258829	58259019	ENSG00000198131.13|ZNF544|YWHAG|YWHAG	933	+	6.541133	1.1746094	-1.0	-1.0
chr19	58260649	58260769	ENSG00000283515.1|AC020915.6|YWHAG|YWHAG	923	+	6.20036	1.1117406	-1.0	-1.0
chr19	58261284	58261704	ENSG00000283515.1|AC020915.6|YWHAG|YWHAG	928	+	5.7600904	1.1432171	-1.0	-1.0
chr19	58260939	58261224	ENSG00000283515.1|AC020915.6|YWHAG|YWHAG	924	+	6.2381587	1.116549	-1.0	-1.0
chr19	58258554	58258784	ENSG00000283515.1|AC020915.6|YWHAG|YWHAG	921	+	4.7599535	1.1024902	-1.0	-1.0
chr19	58262344	58262539	ENSG00000283515.1|AC020915.6|YWHAG|YWHAG	908	+	6.086042	1.0342422	-1.0	-1.0
chr19	58262739	58262874	ENSG00000283515.1|AC020915.6|YWHAG|YWHAG	920	+	6.2230616	1.0951798	-1.0	-1.0
chr19	58259049	58259184	ENSG00000283515.1|AC020915.6|YWHAG|YWHAG	914	+	6.113685	1.0632203	-1.0	-1.0
chr19	58263449	58263579	ENSG00000283515.1|AC020915.6|YWHAG|YWHAG	913	+	6.083528	1.0594794	-1.0	-1.0
chr19	58263084	58263184	ENSG00000283515.1|AC020915.6|YWHAG|YWHAG	902	+	6.0276103	1.0066618	-1.0	-1.0
chr19	58260809	58260914	ENSG00000283515.1|AC020915.6|YWHAG|YWHAG	909	+	6.0263577	1.0426118	-1.0	-1.0
chr19	58258829	58259019	ENSG00000283515.1|AC020915.6|YWHAG|YWHAG	933	+	6.541133	1.1747522	-1.0	-1.0
chr19	58479511	58479661	ENSG00000083807.9|SLC27A5|YWHAG|YWHAG	927	-	6.3468204	1.1378239	-1.0	-1.0
chr2	3319775	3319900	ENSG00000032389.12|EIPR1|YWHAG|YWHAG	920	-	6.156406	1.0949724	-1.0	-1.0
chr2	3318856	3318958	ENSG00000032389.12|EIPR1|YWHAG|YWHAG	933	-	6.3495393	1.1745216	-1.0	-1.0
chr2	3319610	3319765	ENSG00000032389.12|EIPR1|YWHAG|YWHAG	953	-	6.737801	1.3294406	-1.0	-1.0
chr2	3318211	3318851	ENSG00000032389.12|EIPR1|YWHAG|YWHAG	950	-	6.688677	1.3024771	-1.0	-1.0
chr2	3317951	3318121	ENSG00000032389.12|EIPR1|YWHAG|YWHAG	921	-	6.2086067	1.1023414	-1.0	-1.0
chr2	3319468	3319610	ENSG00000032389.12|EIPR1|YWHAG|YWHAG	938	-	5.2283087	1.2044407	-1.0	-1.0
chr2	3302081	3302256	ENSG00000032389.12|EIPR1|YWHAG|YWHAG	907	-	6.0268946	1.0332211	-1.0	-1.0
chr2	3319985	3320544	ENSG00000032389.12|EIPR1|YWHAG|YWHAG	946	-	6.0525775	1.2710665	-1.0	-1.0
chr2	3319250	3319450	ENSG00000032389.12|EIPR1|YWHAG|YWHAG	913	-	4.5880237	1.0608755	-1.0	-1.0
chr2	3324819	3325509	ENSG00000032389.12|EIPR1|YWHAG|YWHAG	931	-	6.339564	1.1584512	-1.0	-1.0
chr2	3325514	3325614	ENSG00000032389.12|EIPR1|YWHAG|YWHAG	918	-	6.1430883	1.0885229	-1.0	-1.0
chr2	3318958	3319220	ENSG00000032389.12|EIPR1|YWHAG|YWHAG	949	-	6.667766	1.2904345	-1.0	-1.0
chr2	3320544	3324744	ENSG00000032389.12|EIPR1|YWHAG|YWHAG	959	-	6.731514	1.3915006	-1.0	-1.0
chr2	3469931	3470151	ENSG00000171853.15|TRAPPC12|YWHAG|YWHAG	945	+	6.351506	1.258656	-1.0	-1.0
chr2	3470556	3470916	ENSG00000171853.15|TRAPPC12|YWHAG|YWHAG	931	+	6.311909	1.1609111	-1.0	-1.0
chr2	3471566	3472101	ENSG00000171853.15|TRAPPC12|YWHAG|YWHAG	945	+	6.0911636	1.2602704	-1.0	-1.0
chr2	3472817	3473012	ENSG00000171853.15|TRAPPC12|YWHAG|YWHAG	944	+	6.5373774	1.2538546	-1.0	-1.0
chr2	3467133	3467243	ENSG00000171853.15|TRAPPC12|YWHAG|YWHAG	904	+	5.966211	1.0184516	-1.0	-1.0
chr2	3474197	3474412	ENSG00000171853.15|TRAPPC12|YWHAG|YWHAG	914	+	6.087722	1.0670166	-1.0	-1.0
chr2	3470921	3471091	ENSG00000171853.15|TRAPPC12|YWHAG|YWHAG	922	+	6.188421	1.1076429	-1.0	-1.0
chr2	3474427	3474612	ENSG00000171853.15|TRAPPC12|YWHAG|YWHAG	936	+	6.3941817	1.1936876	-1.0	-1.0
chr2	3470366	3470516	ENSG00000171853.15|TRAPPC12|YWHAG|YWHAG	912	+	6.057655	1.053225	-1.0	-1.0
chr2	3466938	3467133	ENSG00000171853.15|TRAPPC12|YWHAG|YWHAG	946	+	6.569009	1.2646245	-1.0	-1.0
chr2	3468496	3468611	ENSG00000171853.15|TRAPPC12|YWHAG|YWHAG	923	+	6.2039394	1.113862	-1.0	-1.0
chr2	3472677	3472787	ENSG00000171853.15|TRAPPC12|YWHAG|YWHAG	908	+	6.0276113	1.035155	-1.0	-1.0
chr2	3450292	3450397	ENSG00000171853.15|TRAPPC12|YWHAG|YWHAG	911	+	6.0570583	1.052718	-1.0	-1.0
chr2	3474652	3474837	ENSG00000171853.15|TRAPPC12|YWHAG|YWHAG	923	+	6.2560954	1.1114687	-1.0	-1.0
chr2	3474837	3474992	ENSG00000171853.15|TRAPPC12|YWHAG|YWHAG	922	+	6.188524	1.1067883	-1.0	-1.0
chr2	3469201	3469371	ENSG00000171853.15|TRAPPC12|YWHAG|YWHAG	907	+	6.0009384	1.0303203	-1.0	-1.0
chr2	3469466	3469646	ENSG00000171853.15|TRAPPC12|YWHAG|YWHAG	910	+	6.0346594	1.045355	-1.0	-1.0
chr2	3473017	3473242	ENSG00000171853.15|TRAPPC12|YWHAG|YWHAG	929	+	6.1093636	1.1465153	-1.0	-1.0
chr2	3467429	3467834	ENSG00000171853.15|TRAPPC12|YWHAG|YWHAG	929	+	6.26559	1.148298	-1.0	-1.0
chr2	3473722	3474122	ENSG00000171853.15|TRAPPC12|YWHAG|YWHAG	937	+	6.431624	1.2014776	-1.0	-1.0
chr2	3472131	3472420	ENSG00000171853.15|TRAPPC12|YWHAG|YWHAG	945	+	5.839973	1.2635372	-1.0	-1.0
chr2	3466633	3466798	ENSG00000171853.15|TRAPPC12|YWHAG|YWHAG	916	+	6.1399813	1.0734926	-1.0	-1.0
chr2	3468621	3468836	ENSG00000171853.15|TRAPPC12|YWHAG|YWHAG	917	+	6.124177	1.0817254	-1.0	-1.0
chr2	3468006	3468266	ENSG00000171853.15|TRAPPC12|YWHAG|YWHAG	918	+	6.144189	1.0846335	-1.0	-1.0
chr2	3472440	3472602	ENSG00000171853.15|TRAPPC12|YWHAG|YWHAG	918	+	6.1727886	1.0857619	-1.0	-1.0
chr2	3467864	3468004	ENSG00000171853.15|TRAPPC12|YWHAG|YWHAG	908	+	6.0561666	1.0374022	-1.0	-1.0
chr2	3469761	3469896	ENSG00000171853.15|TRAPPC12|YWHAG|YWHAG	913	+	6.077408	1.0605179	-1.0	-1.0
chr2	3473457	3473592	ENSG00000171853.15|TRAPPC12|YWHAG|YWHAG	945	+	5.918539	1.2563483	-1.0	-1.0
chr2	27392003	27392128	ENSG00000115241.10|PPM1G|YWHAG|YWHAG	904	-	5.966211	1.0184516	-1.0	-1.0
chr2	54629007	54629172	ENSG00000115306.15|SPTBN1|YWHAG|YWHAG	919	+	6.159426	1.0914354	-1.0	-1.0
chr2	54558423	54558558	ENSG00000115306.15|SPTBN1|YWHAG|YWHAG	910	+	6.0337443	1.0443139	-1.0	-1.0
chr2	96290693	96290815	ENSG00000144028.14|SNRNP200|YWHAG|YWHAG	923	-	3.350968	1.1127586	-1.0	-1.0
chr2	96293380	96293509	ENSG00000144028.14|SNRNP200|YWHAG|YWHAG	953	-	6.7221475	1.3287957	-1.0	-1.0
chr2	96303178	96303303	ENSG00000144028.14|SNRNP200|YWHAG|YWHAG	908	-	3.458654	1.0385749	-1.0	-1.0
chr2	96286752	96286872	ENSG00000144028.14|SNRNP200|YWHAG|YWHAG	916	-	3.2243993	1.0756727	-1.0	-1.0
chr2	96291750	96291850	ENSG00000144028.14|SNRNP200|YWHAG|YWHAG	914	-	4.3219147	1.066614	-1.0	-1.0
chr2	96292971	96293091	ENSG00000144028.14|SNRNP200|YWHAG|YWHAG	946	-	6.2318335	1.2638736	-1.0	-1.0
chr2	96298814	96298967	ENSG00000144028.14|SNRNP200|YWHAG|YWHAG	942	-	4.2191467	1.2353172	-1.0	-1.0
chr2	96274900	96275050	ENSG00000144028.14|SNRNP200|YWHAG|YWHAG	913	-	4.528673	1.0604707	-1.0	-1.0
chr2	96289271	96289379	ENSG00000144028.14|SNRNP200|YWHAG|YWHAG	958	-	6.879708	1.3729634	-1.0	-1.0
chr2	96297427	96297536	ENSG00000144028.14|SNRNP200|YWHAG|YWHAG	913	-	3.447716	1.0617337	-1.0	-1.0
chr2	96277115	96277215	ENSG00000144028.14|SNRNP200|YWHAG|YWHAG	904	-	4.20944	1.0184516	-1.0	-1.0
chr2	96830929	96831034	ENSG00000163126.14|ANKRD23|YWHAG|YWHAG	902	-	5.9662104	1.0066618	-1.0	-1.0
chr2	96828464	96828614	ENSG00000163126.14|ANKRD23|YWHAG|YWHAG	907	-	6.1011114	1.0292914	-1.0	-1.0
chr2	96828834	96828934	ENSG00000163126.14|ANKRD23|YWHAG|YWHAG	902	-	6.0276103	1.0066618	-1.0	-1.0
chr2	96831529	96831709	ENSG00000163126.14|ANKRD23|YWHAG|YWHAG	925	-	6.4070473	1.1270779	-1.0	-1.0
chr2	96867996	96868116	ENSG00000168758.10|SEMA4C|YWHAG|YWHAG	911	-	6.050707	1.0514395	-1.0	-1.0
chr2	96869673	96869783	ENSG00000168758.10|SEMA4C|YWHAG|YWHAG	907	-	6.047242	1.0320175	-1.0	-1.0
chr2	96916597	96916697	ENSG00000168754.14|FAM178B|YWHAG|YWHAG	902	-	5.9662104	1.0066618	-1.0	-1.0
chr2	96916992	96917117	ENSG00000168754.14|FAM178B|YWHAG|YWHAG	916	-	6.253785	1.0749741	-1.0	-1.0
chr2	96912667	96912852	ENSG00000168754.14|FAM178B|YWHAG|YWHAG	910	-	6.036399	1.0437466	-1.0	-1.0
chr2	96912417	96912567	ENSG00000168754.14|FAM178B|YWHAG|YWHAG	917	-	6.1219144	1.0793421	-1.0	-1.0
chr2	96916392	96916492	ENSG00000168754.14|FAM178B|YWHAG|YWHAG	903	-	6.086503	1.0144788	-1.0	-1.0
chr2	96909887	96910067	ENSG00000168754.14|FAM178B|YWHAG|YWHAG	931	-	6.3483233	1.1624159	-1.0	-1.0
chr2	96911992	96912102	ENSG00000168754.14|FAM178B|YWHAG|YWHAG	927	-	6.2814612	1.1353374	-1.0	-1.0
chr2	96911482	96911657	ENSG00000168754.14|FAM178B|YWHAG|YWHAG	913	-	6.0945706	1.0611496	-1.0	-1.0
chr2	96910087	96910642	ENSG00000168754.14|FAM178B|YWHAG|YWHAG	931	-	6.342905	1.1582617	-1.0	-1.0
chr2	96916032	96916167	ENSG00000168754.14|FAM178B|YWHAG|YWHAG	923	-	6.2673907	1.1117506	-1.0	-1.0
chr2	96909392	96909517	ENSG00000168754.14|FAM178B|YWHAG|YWHAG	933	-	6.484441	1.173507	-1.0	-1.0
chr2	98569950	98570070	ENSG00000040933.15|INPP4A|YWHAG|YWHAG	913	+	6.1195655	1.0583183	-1.0	-1.0
chr2	101008332	101008432	ENSG00000071082.10|RPL31|YWHAG|YWHAG	903	+	5.9662104	1.0148408	-1.0	-1.0
chr2	101698472	101698538	ENSG00000071054.16|MAP4K4|YWHAG|YWHAG	908	+	6.0276113	1.0376889	-1.0	-1.0
chr2	111265496	111265686	ENSG00000172965.14|MIR4435-2HG|YWHAG|YWHAG	926	-	6.2440634	1.1316974	-1.0	-1.0
chr2	111267066	111267221	ENSG00000172965.14|MIR4435-2HG|YWHAG|YWHAG	913	-	6.079459	1.0628371	-1.0	-1.0
chr2	111265066	111265326	ENSG00000172965.14|MIR4435-2HG|YWHAG|YWHAG	955	-	6.8163786	1.3460013	-1.0	-1.0
chr2	111267062	111267222	ENSG00000270190.1|AC068491.3|YWHAG|YWHAG	914	-	6.0885572	1.066033	-1.0	-1.0
chr2	126680532	126680727	ENSG00000136732.14|GYPC|YWHAG|YWHAG	942	+	6.494456	1.2335627	-1.0	-1.0
chr2	126680982	126681177	ENSG00000136732.14|GYPC|YWHAG|YWHAG	934	+	6.40153	1.1824566	-1.0	-1.0
chr2	126683572	126683737	ENSG00000136732.14|GYPC|YWHAG|YWHAG	923	+	6.206967	1.114882	-1.0	-1.0
chr2	126681812	126681937	ENSG00000136732.14|GYPC|YWHAG|YWHAG	924	+	6.2133956	1.1178408	-1.0	-1.0
chr2	126683432	126683532	ENSG00000136732.14|GYPC|YWHAG|YWHAG	914	+	6.086505	1.0641882	-1.0	-1.0
chr2	126680127	126680307	ENSG00000136732.14|GYPC|YWHAG|YWHAG	930	+	6.0651355	1.1539533	-1.0	-1.0
chr2	126678645	126678775	ENSG00000136732.14|GYPC|YWHAG|YWHAG	915	+	6.10461	1.0694423	-1.0	-1.0
chr2	126680392	126680512	ENSG00000136732.14|GYPC|YWHAG|YWHAG	930	+	6.2970433	1.1534115	-1.0	-1.0
chr2	126683922	126684027	ENSG00000136732.14|GYPC|YWHAG|YWHAG	905	+	6.0570574	1.0230685	-1.0	-1.0
chr2	126682192	126682517	ENSG00000136732.14|GYPC|YWHAG|YWHAG	937	+	6.425862	1.1982642	-1.0	-1.0
chr2	126681947	126682142	ENSG00000136732.14|GYPC|YWHAG|YWHAG	914	+	6.145601	1.0648665	-1.0	-1.0
chr2	126679917	126680062	ENSG00000136732.14|GYPC|YWHAG|YWHAG	920	+	5.5683484	1.0951668	-1.0	-1.0
chr2	126680762	126680947	ENSG00000136732.14|GYPC|YWHAG|YWHAG	929	+	6.279542	1.1459277	-1.0	-1.0
chr2	126682547	126682827	ENSG00000136732.14|GYPC|YWHAG|YWHAG	924	+	6.2128506	1.1194992	-1.0	-1.0
chr2	126679921	126680061	ENSG00000235128.1|AC013474.1|YWHAG|YWHAG	920	+	5.4941974	1.0945084	-1.0	-1.0
chr2	126680126	126680306	ENSG00000235128.1|AC013474.1|YWHAG|YWHAG	930	+	6.0688677	1.1553113	-1.0	-1.0
chr2	231461789	231461909	ENSG00000115053.15|NCL|YWHAG|YWHAG	915	-	3.1971505	1.0708673	-1.0	-1.0
chr2	231708891	231709081	ENSG00000187514.16|PTMA|YWHAG|YWHAG	915	+	5.6809154	1.0682163	-1.0	-1.0
chr2	231709121	231709246	ENSG00000187514.16|PTMA|YWHAG|YWHAG	909	+	6.026776	1.0423107	-1.0	-1.0
chr2	231709296	231709421	ENSG00000187514.16|PTMA|YWHAG|YWHAG	912	+	6.0763044	1.0579628	-1.0	-1.0
chr2	235639134	235639259	ENSG00000157985.18|AGAP1|YWHAG|YWHAG	917	+	6.1228004	1.0808135	-1.0	-1.0
chr2	235634069	235634169	ENSG00000157985.18|AGAP1|YWHAG|YWHAG	904	+	5.966211	1.0184516	-1.0	-1.0
chr2	235636259	235637004	ENSG00000157985.18|AGAP1|YWHAG|YWHAG	944	+	6.288573	1.2498204	-1.0	-1.0
chr2	235634634	235635869	ENSG00000157985.18|AGAP1|YWHAG|YWHAG	948	+	6.1735663	1.2804456	-1.0	-1.0
chr2	235637564	235638274	ENSG00000157985.18|AGAP1|YWHAG|YWHAG	931	+	6.04755	1.1592233	-1.0	-1.0
chr2	235634404	235634604	ENSG00000157985.18|AGAP1|YWHAG|YWHAG	925	+	5.047271	1.1255711	-1.0	-1.0
chr2	235636144	235636244	ENSG00000157985.18|AGAP1|YWHAG|YWHAG	904	+	4.20944	1.0184516	-1.0	-1.0
chr2	235596729	235596834	ENSG00000157985.18|AGAP1|YWHAG|YWHAG	912	+	6.0570583	1.0544705	-1.0	-1.0
chr2	235633769	235633944	ENSG00000157985.18|AGAP1|YWHAG|YWHAG	925	+	6.2293077	1.123474	-1.0	-1.0
chr2	235637004	235637379	ENSG00000157985.18|AGAP1|YWHAG|YWHAG	949	+	6.1395884	1.2903728	-1.0	-1.0
chr2	239116975	239117100	ENSG00000068024.16|HDAC4|YWHAG|YWHAG	905	-	6.051168	1.0244925	-1.0	-1.0
chr2	239121985	239122210	ENSG00000068024.16|HDAC4|YWHAG|YWHAG	914	-	6.0970864	1.0672078	-1.0	-1.0
chr2	239116315	239116500	ENSG00000068024.16|HDAC4|YWHAG|YWHAG	905	-	5.9798555	1.023722	-1.0	-1.0
chr2	239122390	239122550	ENSG00000068024.16|HDAC4|YWHAG|YWHAG	910	-	6.0699997	1.0469236	-1.0	-1.0
chr2	239121235	239121360	ENSG00000068024.16|HDAC4|YWHAG|YWHAG	904	-	5.9764442	1.0198524	-1.0	-1.0
chr2	239122600	239122795	ENSG00000068024.16|HDAC4|YWHAG|YWHAG	920	-	6.162317	1.0969623	-1.0	-1.0
chr2	239124595	239124785	ENSG00000068024.16|HDAC4|YWHAG|YWHAG	928	-	6.2739387	1.1440562	-1.0	-1.0
chr2	239120870	239121055	ENSG00000068024.16|HDAC4|YWHAG|YWHAG	912	-	6.0782585	1.0565376	-1.0	-1.0
chr2	239124075	239124195	ENSG00000068024.16|HDAC4|YWHAG|YWHAG	907	-	6.0030513	1.0324976	-1.0	-1.0
chr2	239125215	239125390	ENSG00000068024.16|HDAC4|YWHAG|YWHAG	910	-	6.0383406	1.0460052	-1.0	-1.0
chr2	239123060	239123250	ENSG00000068024.16|HDAC4|YWHAG|YWHAG	920	-	6.1662736	1.0974098	-1.0	-1.0
chr2	239121475	239121575	ENSG00000068024.16|HDAC4|YWHAG|YWHAG	904	-	5.966211	1.0184516	-1.0	-1.0
chr2	239949944	239950049	ENSG00000130414.11|NDUFA10|YWHAG|YWHAG	904	-	5.966211	1.0184516	-1.0	-1.0
chr2	239945014	239945204	ENSG00000130414.11|NDUFA10|YWHAG|YWHAG	921	-	6.210583	1.1031216	-1.0	-1.0
chr2	239949704	239949824	ENSG00000130414.11|NDUFA10|YWHAG|YWHAG	908	-	6.026984	1.0383364	-1.0	-1.0
chr2	239948879	239949034	ENSG00000130414.11|NDUFA10|YWHAG|YWHAG	910	-	6.036446	1.0442035	-1.0	-1.0
chr2	239946144	239946249	ENSG00000130414.11|NDUFA10|YWHAG|YWHAG	911	-	6.085349	1.051008	-1.0	-1.0
chr2	239946494	239946609	ENSG00000130414.11|NDUFA10|YWHAG|YWHAG	918	-	6.13772	1.0859164	-1.0	-1.0
chr2	239948334	239948559	ENSG00000130414.11|NDUFA10|YWHAG|YWHAG	930	-	6.293327	1.1520628	-1.0	-1.0
chr2	239951559	239951734	ENSG00000130414.11|NDUFA10|YWHAG|YWHAG	910	-	6.0518827	1.0455381	-1.0	-1.0
chr2	239947804	239947904	ENSG00000130414.11|NDUFA10|YWHAG|YWHAG	903	-	5.9662104	1.0148408	-1.0	-1.0
chr2	239944024	239944129	ENSG00000130414.11|NDUFA10|YWHAG|YWHAG	911	-	6.0546494	1.0529075	-1.0	-1.0
chr2	239950079	239950179	ENSG00000130414.11|NDUFA10|YWHAG|YWHAG	908	-	6.0276113	1.0376889	-1.0	-1.0
chr2	239944514	239944709	ENSG00000130414.11|NDUFA10|YWHAG|YWHAG	922	-	6.188932	1.1080258	-1.0	-1.0
chr2	239943094	239943199	ENSG00000130414.11|NDUFA10|YWHAG|YWHAG	904	-	5.966211	1.0184516	-1.0	-1.0
chr2	239948564	239948814	ENSG00000130414.11|NDUFA10|YWHAG|YWHAG	924	-	6.2279296	1.1188353	-1.0	-1.0
chr2	241255400	241255500	ENSG00000115677.16|HDLBP|YWHAG|YWHAG	904	-	5.966211	1.0184516	-1.0	-1.0
chr2	241235445	241235555	ENSG00000115677.16|HDLBP|YWHAG|YWHAG	907	-	6.0071445	1.0336491	-1.0	-1.0
chr20	25796858	25797053	ENSG00000175170.14|FAM182B|YWHAG|YWHAG	947	-	5.0134726	1.2764359	-1.0	-1.0
chr20	25863606	25863826	ENSG00000175170.14|FAM182B|YWHAG|YWHAG	1000	-	8.2993355	7.581574	-1.0	-1.0
chr20	25862217	25862417	ENSG00000175170.14|FAM182B|YWHAG|YWHAG	962	-	5.4190545	1.4165316	-1.0	-1.0
chr20	25867962	25868177	ENSG00000175170.14|FAM182B|YWHAG|YWHAG	1000	-	6.1661186	4.3551564	-1.0	-1.0
chr20	30284715	30284955	ENSG00000205611.4|LINC01597|YWHAG|YWHAG	967	-	7.2886133	1.4833188	-1.0	-1.0
chr20	32434566	32434726	ENSG00000171456.16|ASXL1|YWHAG|YWHAG	925	+	5.933316	1.1223353	-1.0	-1.0
chr20	35503959	35504109	ENSG00000126001.15|CEP250|YWHAG|YWHAG	909	+	6.138914	1.0424198	-1.0	-1.0
chr20	35503679	35503839	ENSG00000126001.15|CEP250|YWHAG|YWHAG	906	+	5.9915853	1.0261478	-1.0	-1.0
chr20	35502819	35502939	ENSG00000126001.15|CEP250|YWHAG|YWHAG	909	+	6.0271096	1.0396477	-1.0	-1.0
chr20	35654257	35654382	ENSG00000214078.12|CPNE1|YWHAG|YWHAG	926	-	5.370918	1.13114	-1.0	-1.0
chr20	35654258	35654383	ENSG00000272897.5|AL109827.1|YWHAG|YWHAG	925	-	5.3561783	1.1254838	-1.0	-1.0
chr20	35654259	35654384	ENSG00000244462.7|RBM12|YWHAG|YWHAG	923	-	5.328844	1.1154912	-1.0	-1.0
chr20	52153518	52153688	ENSG00000020256.19|ZFP64|YWHAG|YWHAG	905	-	6.082577	1.0228019	-1.0	-1.0
chr20	58889694	58889894	ENSG00000087460.24|GNAS|YWHAG|YWHAG	930	+	6.3495183	1.156135	-1.0	-1.0
chr20	62650088	62650188	ENSG00000101187.15|SLCO4A1|YWHAG|YWHAG	904	+	5.966211	1.0184516	-1.0	-1.0
chr20	62910888	62910993	ENSG00000101191.16|DIDO1|YWHAG|YWHAG	909	-	6.0276113	1.0421687	-1.0	-1.0
chr20	63602570	63602715	ENSG00000101216.10|GMEB2|YWHAG|YWHAG	903	-	5.9846306	1.0145557	-1.0	-1.0
chr20	63669498	63669633	ENSG00000258366.7|RTEL1|YWHAG|YWHAG	918	+	6.2101703	1.0840129	-1.0	-1.0
chr20	63668458	63668778	ENSG00000258366.7|RTEL1|YWHAG|YWHAG	928	+	6.2812247	1.1440929	-1.0	-1.0
chr20	63672303	63672418	ENSG00000258366.7|RTEL1|YWHAG|YWHAG	917	+	6.126093	1.081845	-1.0	-1.0
chr20	63681704	63681804	ENSG00000258366.7|RTEL1|YWHAG|YWHAG	904	+	6.0276103	1.0184516	-1.0	-1.0
chr20	63670403	63670538	ENSG00000258366.7|RTEL1|YWHAG|YWHAG	906	+	6.0042725	1.0276438	-1.0	-1.0
chr20	63670603	63670708	ENSG00000258366.7|RTEL1|YWHAG|YWHAG	907	+	5.996911	1.0298498	-1.0	-1.0
chr20	63670778	63670948	ENSG00000258366.7|RTEL1|YWHAG|YWHAG	932	+	5.8543057	1.1687516	-1.0	-1.0
chr20	63669148	63669248	ENSG00000258366.7|RTEL1|YWHAG|YWHAG	904	+	6.0276103	1.0184516	-1.0	-1.0
chr20	63668778	63668963	ENSG00000258366.7|RTEL1|YWHAG|YWHAG	930	+	6.3029327	1.1559442	-1.0	-1.0
chr20	63668263	63668393	ENSG00000258366.7|RTEL1|YWHAG|YWHAG	905	+	5.9837537	1.0200489	-1.0	-1.0
chr20	63669498	63669633	ENSG00000026036.21|RTEL1-TNFRSF6B|YWHAG|YWHAG	918	+	6.2101703	1.0840129	-1.0	-1.0
chr20	63668458	63668778	ENSG00000026036.21|RTEL1-TNFRSF6B|YWHAG|YWHAG	928	+	6.2812247	1.1440929	-1.0	-1.0
chr20	63672303	63672418	ENSG00000026036.21|RTEL1-TNFRSF6B|YWHAG|YWHAG	917	+	6.126093	1.081845	-1.0	-1.0
chr20	63681704	63681804	ENSG00000026036.21|RTEL1-TNFRSF6B|YWHAG|YWHAG	904	+	6.0276103	1.0184516	-1.0	-1.0
chr20	63670403	63670538	ENSG00000026036.21|RTEL1-TNFRSF6B|YWHAG|YWHAG	906	+	6.0042725	1.0276438	-1.0	-1.0
chr20	63670603	63670708	ENSG00000026036.21|RTEL1-TNFRSF6B|YWHAG|YWHAG	907	+	5.996911	1.0298498	-1.0	-1.0
chr20	63670778	63670948	ENSG00000026036.21|RTEL1-TNFRSF6B|YWHAG|YWHAG	932	+	5.8543057	1.1687344	-1.0	-1.0
chr20	63669148	63669248	ENSG00000026036.21|RTEL1-TNFRSF6B|YWHAG|YWHAG	904	+	6.0276103	1.0184516	-1.0	-1.0
chr20	63668778	63668963	ENSG00000026036.21|RTEL1-TNFRSF6B|YWHAG|YWHAG	930	+	6.3029327	1.1559442	-1.0	-1.0
chr20	63668263	63668393	ENSG00000026036.21|RTEL1-TNFRSF6B|YWHAG|YWHAG	905	+	5.9837537	1.0200489	-1.0	-1.0
chr20	63863136	63863246	ENSG00000268858.2|AL118506.1|YWHAG|YWHAG	923	-	6.2319007	1.111684	-1.0	-1.0
chr20	63920103	63920628	ENSG00000101152.10|DNAJC5|YWHAG|YWHAG	947	+	6.363731	1.2749267	-1.0	-1.0
chr20	63919053	63919363	ENSG00000101152.10|DNAJC5|YWHAG|YWHAG	942	+	5.410387	1.2395116	-1.0	-1.0
chr20	63917793	63917943	ENSG00000101152.10|DNAJC5|YWHAG|YWHAG	930	+	6.450224	1.1575797	-1.0	-1.0
chr20	64027612	64027736	ENSG00000101161.7|PRPF6|YWHAG|YWHAG	915	+	6.1326156	1.0728894	-1.0	-1.0
chr21	8218652	8218877	ENSG00000278996.1|FP671120.1|YWHAG|YWHAG	1000	+	3.7134626	3.6015978	-1.0	-1.0
chr21	8210752	8210882	ENSG00000278996.1|FP671120.1|YWHAG|YWHAG	935	+	6.4076324	1.1890017	-1.0	-1.0
chr21	8401688	8401913	ENSG00000280441.2|FP236383.1|YWHAG|YWHAG	1000	+	6.2259216	9.363545	-1.0	-1.0
chr21	9813846	9814009	ENSG00000280081.3|LINC01667|YWHAG|YWHAG	954	-	5.563815	1.334584	-1.0	-1.0
chr21	9811958	9812258	ENSG00000280081.3|LINC01667|YWHAG|YWHAG	957	-	6.16596	1.3692364	-1.0	-1.0
chr21	9812602	9812827	ENSG00000280081.3|LINC01667|YWHAG|YWHAG	936	-	5.3003626	1.1951585	-1.0	-1.0
chr21	9810683	9810843	ENSG00000280081.3|LINC01667|YWHAG|YWHAG	916	-	6.114906	1.0736643	-1.0	-1.0
chr21	9813682	9813836	ENSG00000280081.3|LINC01667|YWHAG|YWHAG	941	-	5.6330595	1.229205	-1.0	-1.0
chr21	9811703	9811953	ENSG00000280081.3|LINC01667|YWHAG|YWHAG	974	-	7.581531	1.5882156	-1.0	-1.0
chr21	9812977	9813162	ENSG00000280081.3|LINC01667|YWHAG|YWHAG	919	-	6.159494	1.0940708	-1.0	-1.0
chr21	9813337	9813607	ENSG00000280081.3|LINC01667|YWHAG|YWHAG	936	-	5.513486	1.1943264	-1.0	-1.0
chr21	9810963	9811128	ENSG00000280081.3|LINC01667|YWHAG|YWHAG	924	-	6.3291802	1.1174935	-1.0	-1.0
chr21	9812426	9812591	ENSG00000280081.3|LINC01667|YWHAG|YWHAG	940	-	6.466679	1.2213403	-1.0	-1.0
chr21	9809763	9810268	ENSG00000280081.3|LINC01667|YWHAG|YWHAG	945	-	6.086997	1.2588733	-1.0	-1.0
chr21	9809411	9809606	ENSG00000280081.3|LINC01667|YWHAG|YWHAG	925	-	4.893745	1.1229974	-1.0	-1.0
chr21	9811333	9811548	ENSG00000280081.3|LINC01667|YWHAG|YWHAG	970	-	7.5563426	1.5185637	-1.0	-1.0
chr21	9811148	9811318	ENSG00000280081.3|LINC01667|YWHAG|YWHAG	917	-	6.1422095	1.082505	-1.0	-1.0
chr21	33554400	33554550	ENSG00000159140.19|SON|YWHAG|YWHAG	929	+	5.012641	1.1490566	-1.0	-1.0
chr21	33550460	33550590	ENSG00000159140.19|SON|YWHAG|YWHAG	908	+	4.2635536	1.0350744	-1.0	-1.0
chr21	33553085	33553310	ENSG00000159140.19|SON|YWHAG|YWHAG	919	+	4.3355665	1.0913837	-1.0	-1.0
chr21	33549945	33550060	ENSG00000159140.19|SON|YWHAG|YWHAG	946	+	6.679956	1.2700859	-1.0	-1.0
chr21	33550700	33550840	ENSG00000159140.19|SON|YWHAG|YWHAG	914	+	3.9181142	1.063316	-1.0	-1.0
chr21	33553945	33554050	ENSG00000159140.19|SON|YWHAG|YWHAG	908	+	4.338846	1.0368383	-1.0	-1.0
chr21	33554160	33554325	ENSG00000159140.19|SON|YWHAG|YWHAG	911	+	4.0006948	1.0512106	-1.0	-1.0
chr21	33553320	33553425	ENSG00000159140.19|SON|YWHAG|YWHAG	914	+	3.7792044	1.0631058	-1.0	-1.0
chr21	38066698	38066813	ENSG00000184029.9|DSCR4|YWHAG|YWHAG	902	-	5.9662104	1.0066618	-1.0	-1.0
chr21	38054185	38054335	ENSG00000184029.9|DSCR4|YWHAG|YWHAG	923	-	6.2063417	1.1144307	-1.0	-1.0
chr21	40634215	40634410	ENSG00000171587.14|DSCAM|YWHAG|YWHAG	914	-	6.086505	1.0667722	-1.0	-1.0
chr21	43734998	43735098	ENSG00000160209.18|PDXK|YWHAG|YWHAG	904	+	5.966211	1.0184516	-1.0	-1.0
chr21	43737293	43737418	ENSG00000160209.18|PDXK|YWHAG|YWHAG	904	+	5.966211	1.0184516	-1.0	-1.0
chr21	43737023	43737218	ENSG00000160209.18|PDXK|YWHAG|YWHAG	925	+	6.2317996	1.1252928	-1.0	-1.0
chr21	43734553	43734703	ENSG00000160209.18|PDXK|YWHAG|YWHAG	908	+	6.0263906	1.0364605	-1.0	-1.0
chr21	43803247	43803347	ENSG00000160214.12|RRP1|YWHAG|YWHAG	909	+	6.0276113	1.0421687	-1.0	-1.0
chr21	43804636	43804816	ENSG00000160214.12|RRP1|YWHAG|YWHAG	932	+	6.354147	1.1678197	-1.0	-1.0
chr21	43962299	43962414	ENSG00000160216.18|AGPAT3|YWHAG|YWHAG	908	+	6.0263577	1.0358701	-1.0	-1.0
chr21	43961249	43961364	ENSG00000160216.18|AGPAT3|YWHAG|YWHAG	902	+	5.9662104	1.0066618	-1.0	-1.0
chr21	43927656	43927806	ENSG00000160216.18|AGPAT3|YWHAG|YWHAG	926	+	6.2461877	1.1311512	-1.0	-1.0
chr21	43967163	43967273	ENSG00000160216.18|AGPAT3|YWHAG|YWHAG	910	+	6.0472426	1.0440924	-1.0	-1.0
chr21	43962514	43962689	ENSG00000160216.18|AGPAT3|YWHAG|YWHAG	920	+	6.16758	1.0943507	-1.0	-1.0
chr21	44035017	44035117	ENSG00000160218.12|TRAPPC10|YWHAG|YWHAG	903	+	5.9662104	1.0148408	-1.0	-1.0
chr21	44034517	44034637	ENSG00000160218.12|TRAPPC10|YWHAG|YWHAG	914	+	6.0841904	1.0634891	-1.0	-1.0
chr21	44036232	44036372	ENSG00000160218.12|TRAPPC10|YWHAG|YWHAG	919	+	6.3132925	1.0925999	-1.0	-1.0
chr21	44798655	44798785	ENSG00000184787.18|UBE2G2|YWHAG|YWHAG	913	-	6.0696783	1.0597427	-1.0	-1.0
chr21	45281229	45281414	ENSG00000186866.16|POFUT2|YWHAG|YWHAG	912	-	6.0647197	1.0566068	-1.0	-1.0
chr21	45280489	45280669	ENSG00000186866.16|POFUT2|YWHAG|YWHAG	905	-	6.0110316	1.0221254	-1.0	-1.0
chr21	45278914	45279054	ENSG00000186866.16|POFUT2|YWHAG|YWHAG	908	-	6.013688	1.0369967	-1.0	-1.0
chr21	45499462	45499567	ENSG00000182871.14|COL18A1|YWHAG|YWHAG	904	+	6.0276103	1.0184516	-1.0	-1.0
chr21	45499247	45499442	ENSG00000182871.14|COL18A1|YWHAG|YWHAG	928	+	6.2851815	1.1413407	-1.0	-1.0
chr22	16602460	16602655	ENSG00000100181.22|TPTEP1|YWHAG|YWHAG	944	+	6.4831767	1.2556627	-1.0	-1.0
chr22	16608770	16608925	ENSG00000100181.22|TPTEP1|YWHAG|YWHAG	905	+	5.986677	1.0208093	-1.0	-1.0
chr22	16602460	16602655	ENSG00000283633.1|AP000547.3|YWHAG|YWHAG	944	+	6.4831767	1.2556642	-1.0	-1.0
chr22	16608770	16608925	ENSG00000283633.1|AP000547.3|YWHAG|YWHAG	905	+	5.986677	1.0208093	-1.0	-1.0
chr22	17818425	17818530	ENSG00000243156.7|MICAL3|YWHAG|YWHAG	904	-	5.9969106	1.0165951	-1.0	-1.0
chr22	17818960	17819095	ENSG00000243156.7|MICAL3|YWHAG|YWHAG	912	-	6.054495	1.053393	-1.0	-1.0
chr22	19886229	19886459	ENSG00000184470.20|TXNRD2|YWHAG|YWHAG	923	-	5.2516923	1.1158097	-1.0	-1.0
chr22	19893160	19893260	ENSG00000184470.20|TXNRD2|YWHAG|YWHAG	904	-	5.966211	1.0184516	-1.0	-1.0
chr22	19891437	19891547	ENSG00000184470.20|TXNRD2|YWHAG|YWHAG	906	-	4.247581	1.0287225	-1.0	-1.0
chr22	19892645	19892750	ENSG00000184470.20|TXNRD2|YWHAG|YWHAG	910	-	6.0546494	1.0451131	-1.0	-1.0
chr22	19891104	19891359	ENSG00000184470.20|TXNRD2|YWHAG|YWHAG	933	-	6.35069	1.1750436	-1.0	-1.0
chr22	19892985	19893135	ENSG00000184470.20|TXNRD2|YWHAG|YWHAG	910	-	6.073674	1.0443902	-1.0	-1.0
chr22	19893360	19893550	ENSG00000184470.20|TXNRD2|YWHAG|YWHAG	911	-	6.046557	1.0491738	-1.0	-1.0
chr22	19884539	19884739	ENSG00000184470.20|TXNRD2|YWHAG|YWHAG	923	-	6.2384863	1.1150839	-1.0	-1.0
chr22	19888599	19888744	ENSG00000184470.20|TXNRD2|YWHAG|YWHAG	904	-	5.9969106	1.0173659	-1.0	-1.0
chr22	19885114	19885314	ENSG00000184470.20|TXNRD2|YWHAG|YWHAG	923	-	6.227492	1.1122152	-1.0	-1.0
chr22	19891985	19892300	ENSG00000184470.20|TXNRD2|YWHAG|YWHAG	941	-	6.4924808	1.2265561	-1.0	-1.0
chr22	19887399	19887574	ENSG00000184470.20|TXNRD2|YWHAG|YWHAG	926	-	6.1839476	1.1288329	-1.0	-1.0
chr22	19886479	19887029	ENSG00000184470.20|TXNRD2|YWHAG|YWHAG	933	-	5.996172	1.172734	-1.0	-1.0
chr22	19890009	19890119	ENSG00000184470.20|TXNRD2|YWHAG|YWHAG	915	-	6.105366	1.0715083	-1.0	-1.0
chr22	19887874	19888119	ENSG00000184470.20|TXNRD2|YWHAG|YWHAG	945	-	6.559522	1.2601795	-1.0	-1.0
chr22	19893555	19893750	ENSG00000184470.20|TXNRD2|YWHAG|YWHAG	941	-	6.5682483	1.2324214	-1.0	-1.0
chr22	19889074	19889269	ENSG00000184470.20|TXNRD2|YWHAG|YWHAG	935	-	6.3768024	1.185879	-1.0	-1.0
chr22	19885769	19885894	ENSG00000184470.20|TXNRD2|YWHAG|YWHAG	904	-	4.043258	1.0178958	-1.0	-1.0
chr22	19888159	19888449	ENSG00000184470.20|TXNRD2|YWHAG|YWHAG	923	-	4.5460563	1.114038	-1.0	-1.0
chr22	19886079	19886194	ENSG00000184470.20|TXNRD2|YWHAG|YWHAG	907	-	6.085349	1.0317806	-1.0	-1.0
chr22	19887584	19887864	ENSG00000184470.20|TXNRD2|YWHAG|YWHAG	926	-	5.014057	1.1284953	-1.0	-1.0
chr22	19884764	19884864	ENSG00000184470.20|TXNRD2|YWHAG|YWHAG	902	-	6.0276103	1.0066618	-1.0	-1.0
chr22	19980372	19980597	ENSG00000099889.13|ARVCF|YWHAG|YWHAG	933	-	6.3399043	1.1720712	-1.0	-1.0
chr22	20061802	20062152	ENSG00000183597.15|TANGO2|YWHAG|YWHAG	923	+	3.9003642	1.110801	-1.0	-1.0
chr22	20062447	20063067	ENSG00000183597.15|TANGO2|YWHAG|YWHAG	927	+	4.562933	1.1352929	-1.0	-1.0
chr22	20061614	20061802	ENSG00000183597.15|TANGO2|YWHAG|YWHAG	953	+	5.4436283	1.3272654	-1.0	-1.0
chr22	20063337	20063437	ENSG00000183597.15|TANGO2|YWHAG|YWHAG	939	+	6.442649	1.216519	-1.0	-1.0
chr22	20063968	20064398	ENSG00000183597.15|TANGO2|YWHAG|YWHAG	945	+	5.268764	1.2631514	-1.0	-1.0
chr22	20063192	20063332	ENSG00000183597.15|TANGO2|YWHAG|YWHAG	932	+	4.0710907	1.165538	-1.0	-1.0
chr22	20064741	20064846	ENSG00000183597.15|TANGO2|YWHAG|YWHAG	915	+	4.4756284	1.0720174	-1.0	-1.0
chr22	20057111	20057301	ENSG00000183597.15|TANGO2|YWHAG|YWHAG	912	+	6.067233	1.0572857	-1.0	-1.0
chr22	20063598	20063738	ENSG00000183597.15|TANGO2|YWHAG|YWHAG	934	+	6.3661246	1.1811413	-1.0	-1.0
chr22	20063743	20063928	ENSG00000183597.15|TANGO2|YWHAG|YWHAG	921	+	4.867827	1.1028517	-1.0	-1.0
chr22	20060551	20060651	ENSG00000183597.15|TANGO2|YWHAG|YWHAG	918	+	6.197536	1.0885229	-1.0	-1.0
chr22	20061227	20061529	ENSG00000183597.15|TANGO2|YWHAG|YWHAG	940	+	5.0669527	1.2205421	-1.0	-1.0
chr22	20124293	20124418	ENSG00000099901.16|RANBP1|YWHAG|YWHAG	927	+	6.303501	1.1362882	-1.0	-1.0
chr22	20123487	20123617	ENSG00000099901.16|RANBP1|YWHAG|YWHAG	936	+	6.147037	1.1971284	-1.0	-1.0
chr22	20483737	20484106	ENSG00000099910.16|KLHL22|YWHAG|YWHAG	952	-	6.287376	1.3203734	-1.0	-1.0
chr22	20484401	20484511	ENSG00000099910.16|KLHL22|YWHAG|YWHAG	922	-	6.196876	1.1071097	-1.0	-1.0
chr22	20482120	20482620	ENSG00000099910.16|KLHL22|YWHAG|YWHAG	938	-	6.024159	1.210634	-1.0	-1.0
chr22	20486191	20486596	ENSG00000099910.16|KLHL22|YWHAG|YWHAG	956	-	6.8342776	1.3543572	-1.0	-1.0
chr22	20482855	20483627	ENSG00000099910.16|KLHL22|YWHAG|YWHAG	937	-	5.9682484	1.2013997	-1.0	-1.0
chr22	20485391	20485646	ENSG00000099910.16|KLHL22|YWHAG|YWHAG	954	-	6.79818	1.3388698	-1.0	-1.0
chr22	20482854	20483684	ENSG00000236670.1|KRT18P5|YWHAG|YWHAG	936	-	5.985611	1.1954467	-1.0	-1.0
chr22	20483709	20484105	ENSG00000236670.1|KRT18P5|YWHAG|YWHAG	951	-	6.245206	1.3099126	-1.0	-1.0
chr22	20655370	20655525	ENSG00000223553.6|SMPD4P1|YWHAG|YWHAG	906	-	3.9995797	1.026328	-1.0	-1.0
chr22	20652240	20652645	ENSG00000223553.6|SMPD4P1|YWHAG|YWHAG	929	-	6.4084644	1.1500995	-1.0	-1.0
chr22	20652830	20653205	ENSG00000223553.6|SMPD4P1|YWHAG|YWHAG	953	-	6.194469	1.3297094	-1.0	-1.0
chr22	20656240	20656360	ENSG00000223553.6|SMPD4P1|YWHAG|YWHAG	903	-	6.143086	1.0116445	-1.0	-1.0
chr22	20654010	20654915	ENSG00000223553.6|SMPD4P1|YWHAG|YWHAG	942	-	5.416362	1.2380235	-1.0	-1.0
chr22	20653320	20653695	ENSG00000223553.6|SMPD4P1|YWHAG|YWHAG	935	-	5.4023633	1.184768	-1.0	-1.0
chr22	20653700	20653915	ENSG00000223553.6|SMPD4P1|YWHAG|YWHAG	948	-	5.881829	1.2851423	-1.0	-1.0
chr22	20655035	20655210	ENSG00000223553.6|SMPD4P1|YWHAG|YWHAG	934	-	4.9881587	1.1781508	-1.0	-1.0
chr22	20650535	20650635	ENSG00000223553.6|SMPD4P1|YWHAG|YWHAG	904	-	6.0276103	1.0184516	-1.0	-1.0
chr22	20651720	20651855	ENSG00000223553.6|SMPD4P1|YWHAG|YWHAG	916	-	6.2040935	1.0747026	-1.0	-1.0
chr22	21447066	21447246	ENSG00000169635.9|HIC2|YWHAG|YWHAG	910	+	4.2234898	1.0481327	-1.0	-1.0
chr22	21446826	21446966	ENSG00000169635.9|HIC2|YWHAG|YWHAG	919	+	4.196409	1.092295	-1.0	-1.0
chr22	21444007	21444122	ENSG00000169635.9|HIC2|YWHAG|YWHAG	908	+	6.0116343	1.036461	-1.0	-1.0
chr22	21444727	21444921	ENSG00000169635.9|HIC2|YWHAG|YWHAG	933	+	6.3498874	1.1733797	-1.0	-1.0
chr22	23181454	23181564	ENSG00000186716.20|BCR|YWHAG|YWHAG	917	+	3.6539729	1.078901	-1.0	-1.0
chr22	23260949	23261049	ENSG00000186716.20|BCR|YWHAG|YWHAG	922	+	3.1429567	1.1102028	-1.0	-1.0
chr22	23265395	23265520	ENSG00000186716.20|BCR|YWHAG|YWHAG	911	+	6.1416345	1.052515	-1.0	-1.0
chr22	23263690	23263835	ENSG00000186716.20|BCR|YWHAG|YWHAG	908	+	6.009191	1.0338762	-1.0	-1.0
chr22	23263890	23264010	ENSG00000186716.20|BCR|YWHAG|YWHAG	911	+	6.0525093	1.0527985	-1.0	-1.0
chr22	23263891	23264006	ENSG00000230701.2|FBXW4P1|YWHAG|YWHAG	916	+	6.1081076	1.0757473	-1.0	-1.0
chr22	23263681	23263836	ENSG00000230701.2|FBXW4P1|YWHAG|YWHAG	907	+	6.005284	1.0318174	-1.0	-1.0
chr22	36293368	36293478	ENSG00000100345.20|MYH9|YWHAG|YWHAG	909	-	4.285389	1.0421687	-1.0	-1.0
chr22	36320797	36320896	ENSG00000100345.20|MYH9|YWHAG|YWHAG	905	-	3.6438508	1.0233002	-1.0	-1.0
chr22	36286717	36286827	ENSG00000100345.20|MYH9|YWHAG|YWHAG	913	-	4.3216143	1.0598398	-1.0	-1.0
chr22	36289084	36289204	ENSG00000100345.20|MYH9|YWHAG|YWHAG	926	-	6.2869887	1.1319072	-1.0	-1.0
chr22	36284207	36284327	ENSG00000100345.20|MYH9|YWHAG|YWHAG	914	-	6.0956473	1.0633895	-1.0	-1.0
chr22	36306498	36306607	ENSG00000100345.20|MYH9|YWHAG|YWHAG	913	-	4.0633426	1.0606265	-1.0	-1.0
chr22	36322428	36322521	ENSG00000100345.20|MYH9|YWHAG|YWHAG	921	-	6.250003	1.1010045	-1.0	-1.0
chr22	36282605	36282710	ENSG00000100345.20|MYH9|YWHAG|YWHAG	900	-	4.169912	1.0005059	-1.0	-1.0
chr22	36288736	36288846	ENSG00000100345.20|MYH9|YWHAG|YWHAG	920	-	6.2073307	1.0995141	-1.0	-1.0
chr22	36293758	36293858	ENSG00000100345.20|MYH9|YWHAG|YWHAG	946	-	6.5719314	1.2709397	-1.0	-1.0
chr22	36349093	36349223	ENSG00000100345.20|MYH9|YWHAG|YWHAG	919	-	4.8294606	1.0917957	-1.0	-1.0
chr22	36312103	36312203	ENSG00000100345.20|MYH9|YWHAG|YWHAG	903	-	4.20944	1.0138965	-1.0	-1.0
chr22	36285864	36285999	ENSG00000100345.20|MYH9|YWHAG|YWHAG	925	-	6.2506895	1.1263049	-1.0	-1.0
chr22	36292100	36292234	ENSG00000100345.20|MYH9|YWHAG|YWHAG	933	-	5.6043086	1.1769785	-1.0	-1.0
chr22	36295509	36295609	ENSG00000100345.20|MYH9|YWHAG|YWHAG	900	-	4.247914	1.0013393	-1.0	-1.0
chr22	36314144	36314279	ENSG00000100345.20|MYH9|YWHAG|YWHAG	936	-	6.44092	1.1927372	-1.0	-1.0
chr22	36288271	36288413	ENSG00000100345.20|MYH9|YWHAG|YWHAG	929	-	4.539899	1.1468761	-1.0	-1.0
chr22	36298918	36299042	ENSG00000100345.20|MYH9|YWHAG|YWHAG	940	-	6.5784473	1.2242128	-1.0	-1.0
chr22	36281280	36281475	ENSG00000100345.20|MYH9|YWHAG|YWHAG	928	-	6.3085346	1.1402138	-1.0	-1.0
chr22	36284092	36284197	ENSG00000100345.20|MYH9|YWHAG|YWHAG	912	-	6.0570583	1.0544705	-1.0	-1.0
chr22	36294931	36295071	ENSG00000100345.20|MYH9|YWHAG|YWHAG	938	-	5.65304	1.2082759	-1.0	-1.0
chr22	36282075	36282490	ENSG00000100345.20|MYH9|YWHAG|YWHAG	920	-	4.57372	1.0995431	-1.0	-1.0
chr22	36301533	36301714	ENSG00000100345.20|MYH9|YWHAG|YWHAG	928	-	4.9347997	1.1447487	-1.0	-1.0
chr22	36300126	36300264	ENSG00000100345.20|MYH9|YWHAG|YWHAG	911	-	4.359268	1.0523247	-1.0	-1.0
chr22	36294091	36294266	ENSG00000100345.20|MYH9|YWHAG|YWHAG	944	-	4.7036524	1.2550647	-1.0	-1.0
chr22	36326567	36326661	ENSG00000100345.20|MYH9|YWHAG|YWHAG	944	-	6.5301113	1.2538085	-1.0	-1.0
chr22	36341399	36341504	ENSG00000100345.20|MYH9|YWHAG|YWHAG	905	-	4.2666516	1.0222483	-1.0	-1.0
chr22	37653778	37653873	ENSG00000100092.20|SH3BP1|YWHAG|YWHAG	971	+	4.8244233	1.5439808	-1.0	-1.0
chr22	44731069	44731174	ENSG00000186654.20|PRR5|YWHAG|YWHAG	905	+	5.996911	1.0221753	-1.0	-1.0
chr22	44731069	44731174	ENSG00000248405.10|PRR5-ARHGAP8|YWHAG|YWHAG	905	+	5.996911	1.0221753	-1.0	-1.0
chr22	47059618	47059728	ENSG00000054611.13|TBC1D22A|YWHAG|YWHAG	906	+	5.9866776	1.0263573	-1.0	-1.0
chr22	47060833	47060983	ENSG00000054611.13|TBC1D22A|YWHAG|YWHAG	916	+	6.110832	1.0759671	-1.0	-1.0
chr22	47063318	47063643	ENSG00000054611.13|TBC1D22A|YWHAG|YWHAG	918	+	6.137066	1.0839142	-1.0	-1.0
chr22	47062593	47062733	ENSG00000054611.13|TBC1D22A|YWHAG|YWHAG	908	+	6.0139666	1.036796	-1.0	-1.0
chr22	47062758	47063043	ENSG00000054611.13|TBC1D22A|YWHAG|YWHAG	911	+	6.0498295	1.0502973	-1.0	-1.0
chr22	47062293	47062443	ENSG00000054611.13|TBC1D22A|YWHAG|YWHAG	905	+	5.989236	1.0226986	-1.0	-1.0
chr22	47766981	47767166	ENSG00000224271.5|AL117329.1|YWHAG|YWHAG	917	+	4.5374737	1.0804819	-1.0	-1.0
chr22	47788036	47788201	ENSG00000224271.5|AL117329.1|YWHAG|YWHAG	936	+	5.63515	1.1906822	-1.0	-1.0
chr22	47818671	47818776	ENSG00000224271.5|AL117329.1|YWHAG|YWHAG	907	+	6.2237673	1.031969	-1.0	-1.0
chr22	47835331	47835456	ENSG00000224271.5|AL117329.1|YWHAG|YWHAG	914	+	6.103822	1.0643952	-1.0	-1.0
chr22	47833701	47833996	ENSG00000224271.5|AL117329.1|YWHAG|YWHAG	924	+	6.216646	1.1166325	-1.0	-1.0
chr22	47781356	47781766	ENSG00000224271.5|AL117329.1|YWHAG|YWHAG	918	+	6.139168	1.08574	-1.0	-1.0
chr22	47833171	47833646	ENSG00000224271.5|AL117329.1|YWHAG|YWHAG	947	+	6.645882	1.2797725	-1.0	-1.0
chr22	47779881	47780071	ENSG00000224271.5|AL117329.1|YWHAG|YWHAG	935	+	5.407245	1.1875298	-1.0	-1.0
chr22	47780371	47780476	ENSG00000224271.5|AL117329.1|YWHAG|YWHAG	911	+	6.0570583	1.052718	-1.0	-1.0
chr22	47779446	47779766	ENSG00000224271.5|AL117329.1|YWHAG|YWHAG	929	+	6.2955675	1.1510221	-1.0	-1.0
chr22	47817426	47817541	ENSG00000224271.5|AL117329.1|YWHAG|YWHAG	907	+	6.0116343	1.0308449	-1.0	-1.0
chr22	47822826	47822956	ENSG00000224271.5|AL117329.1|YWHAG|YWHAG	906	+	6.066488	1.0253282	-1.0	-1.0
chr22	47778371	47778696	ENSG00000224271.5|AL117329.1|YWHAG|YWHAG	921	+	6.2490034	1.1016024	-1.0	-1.0
chr22	47834091	47834266	ENSG00000224271.5|AL117329.1|YWHAG|YWHAG	913	+	6.074149	1.0587267	-1.0	-1.0
chr22	47832881	47833046	ENSG00000224271.5|AL117329.1|YWHAG|YWHAG	908	+	6.008664	1.0348489	-1.0	-1.0
chr22	47778851	47778951	ENSG00000224271.5|AL117329.1|YWHAG|YWHAG	904	+	5.966211	1.0184516	-1.0	-1.0
chr22	47834351	47834451	ENSG00000224271.5|AL117329.1|YWHAG|YWHAG	909	+	6.0276113	1.0412478	-1.0	-1.0
chr22	47823146	47823286	ENSG00000224271.5|AL117329.1|YWHAG|YWHAG	910	+	6.1313252	1.0445529	-1.0	-1.0
chr22	47826056	47826201	ENSG00000224271.5|AL117329.1|YWHAG|YWHAG	936	+	6.2081957	1.1910812	-1.0	-1.0
chr22	47779081	47779331	ENSG00000224271.5|AL117329.1|YWHAG|YWHAG	944	+	6.302649	1.2536714	-1.0	-1.0
chr22	47788206	47788306	ENSG00000224271.5|AL117329.1|YWHAG|YWHAG	909	+	6.0865045	1.0429953	-1.0	-1.0
chr22	47832476	47832681	ENSG00000224271.5|AL117329.1|YWHAG|YWHAG	934	+	6.456217	1.1795863	-1.0	-1.0
chr22	47780176	47780311	ENSG00000224271.5|AL117329.1|YWHAG|YWHAG	913	+	6.0748663	1.060961	-1.0	-1.0
chr22	47774171	47774276	ENSG00000224271.5|AL117329.1|YWHAG|YWHAG	907	+	5.996911	1.0298498	-1.0	-1.0
chr22	47816946	47817106	ENSG00000224271.5|AL117329.1|YWHAG|YWHAG	910	+	6.124796	1.0446352	-1.0	-1.0
chr22	47822561	47822666	ENSG00000224271.5|AL117329.1|YWHAG|YWHAG	904	+	5.9662104	1.0166461	-1.0	-1.0
chr22	47824011	47824111	ENSG00000224271.5|AL117329.1|YWHAG|YWHAG	902	+	5.9662104	1.0066618	-1.0	-1.0
chr22	47781871	47782306	ENSG00000224271.5|AL117329.1|YWHAG|YWHAG	930	+	6.31331	1.1555327	-1.0	-1.0
chr22	47778131	47778311	ENSG00000224271.5|AL117329.1|YWHAG|YWHAG	917	+	6.138916	1.0830395	-1.0	-1.0
chr22	47818076	47818216	ENSG00000224271.5|AL117329.1|YWHAG|YWHAG	917	+	6.12864	1.0801709	-1.0	-1.0
chr22	47782671	47782781	ENSG00000224271.5|AL117329.1|YWHAG|YWHAG	914	+	6.1009064	1.067486	-1.0	-1.0
chr22	47817726	47817926	ENSG00000224271.5|AL117329.1|YWHAG|YWHAG	923	+	6.206958	1.11407	-1.0	-1.0
chr22	49564102	49564467	ENSG00000188511.12|C22orf34|YWHAG|YWHAG	945	-	6.420953	1.2611209	-1.0	-1.0
chr22	49554962	49555072	ENSG00000188511.12|C22orf34|YWHAG|YWHAG	909	-	6.02517	1.0414222	-1.0	-1.0
chr22	49632427	49632612	ENSG00000188511.12|C22orf34|YWHAG|YWHAG	918	-	6.1385193	1.0855027	-1.0	-1.0
chr22	49424602	49424727	ENSG00000188511.12|C22orf34|YWHAG|YWHAG	911	-	6.0468245	1.0489011	-1.0	-1.0
chr22	49599962	49600087	ENSG00000188511.12|C22orf34|YWHAG|YWHAG	927	-	5.6768045	1.1337814	-1.0	-1.0
chr22	49616312	49616497	ENSG00000188511.12|C22orf34|YWHAG|YWHAG	935	-	6.4127264	1.1861467	-1.0	-1.0
chr22	49509147	49509612	ENSG00000188511.12|C22orf34|YWHAG|YWHAG	924	-	5.1642833	1.1164643	-1.0	-1.0
chr22	49627262	49627467	ENSG00000188511.12|C22orf34|YWHAG|YWHAG	929	-	5.9640627	1.150153	-1.0	-1.0
chr22	49595382	49595497	ENSG00000188511.12|C22orf34|YWHAG|YWHAG	907	-	5.996911	1.0303102	-1.0	-1.0
chr22	49599537	49599832	ENSG00000188511.12|C22orf34|YWHAG|YWHAG	907	-	6.0009384	1.029415	-1.0	-1.0
chr22	49623850	49623950	ENSG00000188511.12|C22orf34|YWHAG|YWHAG	950	-	6.652102	1.3002963	-1.0	-1.0
chr22	49630427	49630667	ENSG00000188511.12|C22orf34|YWHAG|YWHAG	920	-	6.0571456	1.0980849	-1.0	-1.0
chr22	49570207	49570402	ENSG00000188511.12|C22orf34|YWHAG|YWHAG	925	-	5.694954	1.1243123	-1.0	-1.0
chr22	49615472	49615572	ENSG00000188511.12|C22orf34|YWHAG|YWHAG	918	-	4.392304	1.0885229	-1.0	-1.0
chr22	49569467	49569672	ENSG00000188511.12|C22orf34|YWHAG|YWHAG	932	-	5.1401696	1.1654228	-1.0	-1.0
chr22	49555512	49555702	ENSG00000188511.12|C22orf34|YWHAG|YWHAG	933	-	6.2615924	1.1764624	-1.0	-1.0
chr22	49563307	49563407	ENSG00000188511.12|C22orf34|YWHAG|YWHAG	903	-	6.086503	1.0141829	-1.0	-1.0
chr22	49622219	49622549	ENSG00000188511.12|C22orf34|YWHAG|YWHAG	911	-	6.051897	1.0510013	-1.0	-1.0
chr22	49540792	49541397	ENSG00000188511.12|C22orf34|YWHAG|YWHAG	948	-	6.2873874	1.2798556	-1.0	-1.0
chr22	49436223	49436348	ENSG00000188511.12|C22orf34|YWHAG|YWHAG	912	-	6.06533	1.0552303	-1.0	-1.0
chr22	49555262	49555482	ENSG00000188511.12|C22orf34|YWHAG|YWHAG	909	-	6.0365343	1.0387111	-1.0	-1.0
chr22	49553257	49553857	ENSG00000188511.12|C22orf34|YWHAG|YWHAG	932	-	5.958781	1.1672658	-1.0	-1.0
chr22	49550712	49551132	ENSG00000188511.12|C22orf34|YWHAG|YWHAG	928	-	5.50134	1.1418222	-1.0	-1.0
chr22	49508472	49508667	ENSG00000188511.12|C22orf34|YWHAG|YWHAG	951	-	6.6776	1.3124238	-1.0	-1.0
chr22	49588152	49588347	ENSG00000188511.12|C22orf34|YWHAG|YWHAG	916	-	6.125026	1.0774345	-1.0	-1.0
chr22	49616032	49616307	ENSG00000188511.12|C22orf34|YWHAG|YWHAG	939	-	6.479308	1.2118928	-1.0	-1.0
chr22	49466582	49466757	ENSG00000188511.12|C22orf34|YWHAG|YWHAG	931	-	6.1651883	1.1640773	-1.0	-1.0
chr22	49533982	49534207	ENSG00000188511.12|C22orf34|YWHAG|YWHAG	941	-	6.478726	1.2289468	-1.0	-1.0
chr22	49630142	49630297	ENSG00000188511.12|C22orf34|YWHAG|YWHAG	936	-	6.094149	1.1917366	-1.0	-1.0
chr22	49624436	49624676	ENSG00000188511.12|C22orf34|YWHAG|YWHAG	916	-	6.122572	1.0769863	-1.0	-1.0
chr22	49577497	49577622	ENSG00000188511.12|C22orf34|YWHAG|YWHAG	904	-	6.100649	1.0198592	-1.0	-1.0
chr22	49565062	49565392	ENSG00000188511.12|C22orf34|YWHAG|YWHAG	934	-	6.115738	1.1785095	-1.0	-1.0
chr22	49640857	49640982	ENSG00000188511.12|C22orf34|YWHAG|YWHAG	915	-	6.103136	1.0720971	-1.0	-1.0
chr22	49639907	49640057	ENSG00000188511.12|C22orf34|YWHAG|YWHAG	913	-	5.375597	1.061951	-1.0	-1.0
chr22	49438175	49438355	ENSG00000188511.12|C22orf34|YWHAG|YWHAG	912	-	6.0586863	1.055334	-1.0	-1.0
chr22	49642962	49643067	ENSG00000188511.12|C22orf34|YWHAG|YWHAG	912	-	6.086505	1.0568994	-1.0	-1.0
chr22	49568402	49568602	ENSG00000188511.12|C22orf34|YWHAG|YWHAG	923	-	6.201795	1.1121097	-1.0	-1.0
chr22	49565397	49565892	ENSG00000188511.12|C22orf34|YWHAG|YWHAG	935	-	6.159347	1.1882689	-1.0	-1.0
chr22	49637732	49637847	ENSG00000188511.12|C22orf34|YWHAG|YWHAG	914	-	6.142554	1.0653588	-1.0	-1.0
chr22	49469257	49469407	ENSG00000188511.12|C22orf34|YWHAG|YWHAG	908	-	6.0148296	1.0376025	-1.0	-1.0
chr22	49600227	49600487	ENSG00000188511.12|C22orf34|YWHAG|YWHAG	935	-	6.203928	1.1845636	-1.0	-1.0
chr22	49627807	49627907	ENSG00000188511.12|C22orf34|YWHAG|YWHAG	904	-	5.966211	1.0184516	-1.0	-1.0
chr22	49633802	49633952	ENSG00000188511.12|C22orf34|YWHAG|YWHAG	922	-	6.3941326	1.1082764	-1.0	-1.0
chr22	49626341	49626461	ENSG00000188511.12|C22orf34|YWHAG|YWHAG	921	-	6.1808105	1.1041647	-1.0	-1.0
chr22	49574467	49574597	ENSG00000188511.12|C22orf34|YWHAG|YWHAG	921	-	6.3278728	1.1004686	-1.0	-1.0
chr22	49538207	49538332	ENSG00000188511.12|C22orf34|YWHAG|YWHAG	919	-	6.1608815	1.089331	-1.0	-1.0
chr22	49628057	49628247	ENSG00000188511.12|C22orf34|YWHAG|YWHAG	942	-	6.0210857	1.2328916	-1.0	-1.0
chr22	49636642	49636752	ENSG00000188511.12|C22orf34|YWHAG|YWHAG	906	-	5.9866776	1.024864	-1.0	-1.0
chr22	49606702	49606847	ENSG00000188511.12|C22orf34|YWHAG|YWHAG	911	-	6.052851	1.0509402	-1.0	-1.0
chr22	49465057	49465772	ENSG00000188511.12|C22orf34|YWHAG|YWHAG	933	-	6.3744226	1.1745274	-1.0	-1.0
chr22	49637912	49638012	ENSG00000188511.12|C22orf34|YWHAG|YWHAG	912	-	6.1430874	1.0568994	-1.0	-1.0
chr22	49501757	49501897	ENSG00000188511.12|C22orf34|YWHAG|YWHAG	920	-	6.16362	1.0965225	-1.0	-1.0
chr22	49617287	49617787	ENSG00000188511.12|C22orf34|YWHAG|YWHAG	929	-	5.321632	1.1478488	-1.0	-1.0
chr22	49614302	49614402	ENSG00000188511.12|C22orf34|YWHAG|YWHAG	903	-	5.9662104	1.0148408	-1.0	-1.0
chr22	49618677	49618977	ENSG00000188511.12|C22orf34|YWHAG|YWHAG	937	-	5.7510433	1.2003428	-1.0	-1.0
chr22	49619916	49620071	ENSG00000188511.12|C22orf34|YWHAG|YWHAG	923	-	6.208253	1.1137358	-1.0	-1.0
chr22	49630702	49630852	ENSG00000188511.12|C22orf34|YWHAG|YWHAG	935	-	6.378011	1.188188	-1.0	-1.0
chr22	49567672	49567812	ENSG00000188511.12|C22orf34|YWHAG|YWHAG	929	-	6.318678	1.1512966	-1.0	-1.0
chr22	49459527	49459652	ENSG00000188511.12|C22orf34|YWHAG|YWHAG	909	-	6.026776	1.0424641	-1.0	-1.0
chr22	49566007	49566147	ENSG00000188511.12|C22orf34|YWHAG|YWHAG	925	-	6.308719	1.1247026	-1.0	-1.0
chr22	49656432	49656542	ENSG00000188511.12|C22orf34|YWHAG|YWHAG	934	-	6.365308	1.1827121	-1.0	-1.0
chr22	49593307	49593457	ENSG00000188511.12|C22orf34|YWHAG|YWHAG	910	-	6.058859	1.0440747	-1.0	-1.0
chr22	49638982	49639117	ENSG00000188511.12|C22orf34|YWHAG|YWHAG	930	-	6.3078165	1.156754	-1.0	-1.0
chr22	49634907	49635042	ENSG00000188511.12|C22orf34|YWHAG|YWHAG	929	-	6.0631666	1.1458203	-1.0	-1.0
chr22	49620680	49620880	ENSG00000188511.12|C22orf34|YWHAG|YWHAG	952	-	6.468791	1.3214552	-1.0	-1.0
chr22	49547687	49548727	ENSG00000188511.12|C22orf34|YWHAG|YWHAG	955	-	6.6001053	1.3514527	-1.0	-1.0
chr22	49502132	49502317	ENSG00000188511.12|C22orf34|YWHAG|YWHAG	907	-	6.00869	1.0333545	-1.0	-1.0
chr22	49462927	49463067	ENSG00000188511.12|C22orf34|YWHAG|YWHAG	906	-	5.9866776	1.0248468	-1.0	-1.0
chr22	49571842	49571997	ENSG00000188511.12|C22orf34|YWHAG|YWHAG	932	-	6.5584836	1.1643825	-1.0	-1.0
chr22	49467717	49468517	ENSG00000188511.12|C22orf34|YWHAG|YWHAG	951	-	6.364529	1.3095366	-1.0	-1.0
chr22	49491582	49491712	ENSG00000188511.12|C22orf34|YWHAG|YWHAG	922	-	6.1900053	1.1088263	-1.0	-1.0
chr22	49562217	49562337	ENSG00000188511.12|C22orf34|YWHAG|YWHAG	915	-	6.0964704	1.069967	-1.0	-1.0
chr22	49433922	49434527	ENSG00000188511.12|C22orf34|YWHAG|YWHAG	934	-	6.4404283	1.178618	-1.0	-1.0
chr22	49463702	49463852	ENSG00000188511.12|C22orf34|YWHAG|YWHAG	914	-	6.1105742	1.0657288	-1.0	-1.0
chr22	49623224	49623334	ENSG00000188511.12|C22orf34|YWHAG|YWHAG	903	-	4.222265	1.011505	-1.0	-1.0
chr22	49635402	49635562	ENSG00000188511.12|C22orf34|YWHAG|YWHAG	922	-	6.2182426	1.1068531	-1.0	-1.0
chr22	49629307	49629427	ENSG00000188511.12|C22orf34|YWHAG|YWHAG	931	-	6.3406553	1.163724	-1.0	-1.0
chr22	49538427	49538532	ENSG00000188511.12|C22orf34|YWHAG|YWHAG	912	-	6.1147957	1.0531237	-1.0	-1.0
chr22	49615112	49615282	ENSG00000188511.12|C22orf34|YWHAG|YWHAG	909	-	6.0624456	1.0422403	-1.0	-1.0
chr22	49620076	49620651	ENSG00000188511.12|C22orf34|YWHAG|YWHAG	948	-	5.687022	1.2801361	-1.0	-1.0
chr22	49469952	49470057	ENSG00000188511.12|C22orf34|YWHAG|YWHAG	912	-	6.1125736	1.0575256	-1.0	-1.0
chr22	49634752	49634857	ENSG00000188511.12|C22orf34|YWHAG|YWHAG	902	-	4.2479143	1.007925	-1.0	-1.0
chr22	49621680	49621970	ENSG00000188511.12|C22orf34|YWHAG|YWHAG	937	-	6.2427306	1.1997998	-1.0	-1.0
chr22	49460967	49461097	ENSG00000188511.12|C22orf34|YWHAG|YWHAG	912	-	4.2955537	1.0547826	-1.0	-1.0
chr22	49598527	49598667	ENSG00000188511.12|C22orf34|YWHAG|YWHAG	928	-	6.2759714	1.1417848	-1.0	-1.0
chr22	49574047	49574152	ENSG00000188511.12|C22orf34|YWHAG|YWHAG	921	-	6.250003	1.1010045	-1.0	-1.0
chr22	49567102	49567427	ENSG00000188511.12|C22orf34|YWHAG|YWHAG	916	-	5.792462	1.0742939	-1.0	-1.0
chr22	49538612	49539167	ENSG00000188511.12|C22orf34|YWHAG|YWHAG	949	-	5.7657647	1.2950181	-1.0	-1.0
chr22	49607352	49607472	ENSG00000188511.12|C22orf34|YWHAG|YWHAG	910	-	6.0388885	1.0443858	-1.0	-1.0
chr22	49568812	49568927	ENSG00000188511.12|C22orf34|YWHAG|YWHAG	919	-	6.1659384	1.0937498	-1.0	-1.0
chr22	49564512	49564702	ENSG00000188511.12|C22orf34|YWHAG|YWHAG	939	-	6.1594253	1.2126163	-1.0	-1.0
chr22	49624857	49624936	ENSG00000188511.12|C22orf34|YWHAG|YWHAG	904	-	3.6147044	1.0167772	-1.0	-1.0
chr22	49491327	49491477	ENSG00000188511.12|C22orf34|YWHAG|YWHAG	927	-	6.264472	1.1384456	-1.0	-1.0
chr22	49466782	49467207	ENSG00000188511.12|C22orf34|YWHAG|YWHAG	937	-	6.423859	1.2034934	-1.0	-1.0
chr22	49435867	49436022	ENSG00000188511.12|C22orf34|YWHAG|YWHAG	923	-	5.5278993	1.115793	-1.0	-1.0
chr22	49618087	49618377	ENSG00000188511.12|C22orf34|YWHAG|YWHAG	930	-	5.772761	1.1572535	-1.0	-1.0
chr22	49530932	49531162	ENSG00000188511.12|C22orf34|YWHAG|YWHAG	935	-	6.183203	1.1839421	-1.0	-1.0
chr22	49502927	49503117	ENSG00000188511.12|C22orf34|YWHAG|YWHAG	937	-	5.5649705	1.2005273	-1.0	-1.0
chr22	49550487	49550687	ENSG00000188511.12|C22orf34|YWHAG|YWHAG	944	-	5.785424	1.2520132	-1.0	-1.0
chr22	49467592	49467692	ENSG00000188511.12|C22orf34|YWHAG|YWHAG	933	-	6.3495393	1.1745216	-1.0	-1.0
chr22	49460617	49460962	ENSG00000188511.12|C22orf34|YWHAG|YWHAG	929	-	6.2951674	1.1488651	-1.0	-1.0
chr22	49598987	49599167	ENSG00000188511.12|C22orf34|YWHAG|YWHAG	923	-	6.1209006	1.1151658	-1.0	-1.0
chr22	49649462	49649612	ENSG00000188511.12|C22orf34|YWHAG|YWHAG	912	-	6.1419816	1.053745	-1.0	-1.0
chr22	49461222	49461322	ENSG00000188511.12|C22orf34|YWHAG|YWHAG	904	-	5.966211	1.0184516	-1.0	-1.0
chr22	49546732	49547462	ENSG00000188511.12|C22orf34|YWHAG|YWHAG	949	-	5.634081	1.2916554	-1.0	-1.0
chr22	49491867	49492007	ENSG00000188511.12|C22orf34|YWHAG|YWHAG	919	-	6.1527696	1.0930237	-1.0	-1.0
chr22	49568667	49568807	ENSG00000188511.12|C22orf34|YWHAG|YWHAG	939	-	6.455845	1.2116103	-1.0	-1.0
chr22	49473482	49473582	ENSG00000188511.12|C22orf34|YWHAG|YWHAG	904	-	5.966211	1.0184516	-1.0	-1.0
chr22	49509002	49509102	ENSG00000188511.12|C22orf34|YWHAG|YWHAG	904	-	5.966211	1.0184516	-1.0	-1.0
chr22	49470072	49470242	ENSG00000188511.12|C22orf34|YWHAG|YWHAG	919	-	6.1500087	1.093721	-1.0	-1.0
chr22	49434532	49434837	ENSG00000188511.12|C22orf34|YWHAG|YWHAG	916	-	6.13637	1.0769328	-1.0	-1.0
chr22	49539482	49539687	ENSG00000188511.12|C22orf34|YWHAG|YWHAG	936	-	5.522407	1.1953689	-1.0	-1.0
chr22	49570687	49570847	ENSG00000188511.12|C22orf34|YWHAG|YWHAG	916	-	4.750636	1.0737073	-1.0	-1.0
chr22	49621975	49622194	ENSG00000188511.12|C22orf34|YWHAG|YWHAG	927	-	4.6569786	1.134715	-1.0	-1.0
chr22	49559962	49560082	ENSG00000188511.12|C22orf34|YWHAG|YWHAG	914	-	6.143088	1.0667722	-1.0	-1.0
chr22	49632892	49632997	ENSG00000188511.12|C22orf34|YWHAG|YWHAG	907	-	5.996911	1.0303102	-1.0	-1.0
chr22	49583722	49583912	ENSG00000188511.12|C22orf34|YWHAG|YWHAG	938	-	5.6170053	1.210395	-1.0	-1.0
chr22	49641017	49641117	ENSG00000188511.12|C22orf34|YWHAG|YWHAG	900	-	4.169912	1.0005059	-1.0	-1.0
chr22	49562852	49563302	ENSG00000188511.12|C22orf34|YWHAG|YWHAG	916	-	6.233018	1.0779027	-1.0	-1.0
chr22	49509972	49510082	ENSG00000188511.12|C22orf34|YWHAG|YWHAG	902	-	6.0276103	1.0066618	-1.0	-1.0
chr22	49469542	49469887	ENSG00000188511.12|C22orf34|YWHAG|YWHAG	940	-	6.1837754	1.2213871	-1.0	-1.0
chr22	49552502	49552847	ENSG00000188511.12|C22orf34|YWHAG|YWHAG	925	-	5.4261026	1.1236506	-1.0	-1.0
chr22	49552177	49552287	ENSG00000188511.12|C22orf34|YWHAG|YWHAG	908	-	6.114795	1.0356891	-1.0	-1.0
chr22	49577627	49577777	ENSG00000188511.12|C22orf34|YWHAG|YWHAG	922	-	6.196622	1.1082121	-1.0	-1.0
chr22	49599372	49599472	ENSG00000188511.12|C22orf34|YWHAG|YWHAG	904	-	5.966211	1.0184516	-1.0	-1.0
chr22	49467212	49467402	ENSG00000188511.12|C22orf34|YWHAG|YWHAG	941	-	5.6699824	1.2302185	-1.0	-1.0
chr22	49634212	49634527	ENSG00000188511.12|C22orf34|YWHAG|YWHAG	945	-	6.48584	1.2626449	-1.0	-1.0
chr22	49632627	49632737	ENSG00000188511.12|C22orf34|YWHAG|YWHAG	907	-	6.0071445	1.0336491	-1.0	-1.0
chr22	49545202	49545332	ENSG00000188511.12|C22orf34|YWHAG|YWHAG	923	-	6.2218895	1.1162479	-1.0	-1.0
chr22	49576082	49576192	ENSG00000188511.12|C22orf34|YWHAG|YWHAG	917	-	6.123515	1.0790515	-1.0	-1.0
chr22	49642322	49642432	ENSG00000188511.12|C22orf34|YWHAG|YWHAG	904	-	5.966211	1.0184516	-1.0	-1.0
chr22	49629907	49630057	ENSG00000188511.12|C22orf34|YWHAG|YWHAG	925	-	5.6708813	1.1237233	-1.0	-1.0
chr22	49467427	49467587	ENSG00000188511.12|C22orf34|YWHAG|YWHAG	922	-	6.248443	1.1104405	-1.0	-1.0
chr22	49508702	49508917	ENSG00000188511.12|C22orf34|YWHAG|YWHAG	936	-	6.404159	1.1943157	-1.0	-1.0
chr22	49541432	49541842	ENSG00000188511.12|C22orf34|YWHAG|YWHAG	949	-	6.0551157	1.2933681	-1.0	-1.0
chr22	49438600	49438795	ENSG00000188511.12|C22orf34|YWHAG|YWHAG	914	-	6.090982	1.0653601	-1.0	-1.0
chr22	49461442	49461557	ENSG00000188511.12|C22orf34|YWHAG|YWHAG	918	-	6.1392097	1.0871964	-1.0	-1.0
chr22	49636162	49636277	ENSG00000188511.12|C22orf34|YWHAG|YWHAG	920	-	6.168172	1.0989044	-1.0	-1.0
chr22	49440560	49440695	ENSG00000188511.12|C22orf34|YWHAG|YWHAG	917	-	6.1307225	1.0820248	-1.0	-1.0
chr22	49578037	49578207	ENSG00000188511.12|C22orf34|YWHAG|YWHAG	912	-	6.0926437	1.0563326	-1.0	-1.0
chr22	49541907	49542272	ENSG00000188511.12|C22orf34|YWHAG|YWHAG	924	-	4.7453876	1.120491	-1.0	-1.0
chr22	49583487	49583587	ENSG00000188511.12|C22orf34|YWHAG|YWHAG	904	-	5.966211	1.0184516	-1.0	-1.0
chr22	49550252	49550487	ENSG00000188511.12|C22orf34|YWHAG|YWHAG	942	-	6.506137	1.2391446	-1.0	-1.0
chr22	49584567	49584667	ENSG00000188511.12|C22orf34|YWHAG|YWHAG	914	-	6.086505	1.0667722	-1.0	-1.0
chr22	49585172	49585327	ENSG00000188511.12|C22orf34|YWHAG|YWHAG	911	-	6.0551686	1.0528216	-1.0	-1.0
chr22	49616782	49617207	ENSG00000188511.12|C22orf34|YWHAG|YWHAG	932	-	5.788304	1.1646872	-1.0	-1.0
chr22	49619317	49619641	ENSG00000188511.12|C22orf34|YWHAG|YWHAG	940	-	6.4727674	1.2198232	-1.0	-1.0
chr22	49463132	49463332	ENSG00000188511.12|C22orf34|YWHAG|YWHAG	926	-	6.2530823	1.1308206	-1.0	-1.0
chr22	49650387	49650492	ENSG00000188511.12|C22orf34|YWHAG|YWHAG	902	-	5.9662104	1.0066618	-1.0	-1.0
chr22	49534532	49534632	ENSG00000188511.12|C22orf34|YWHAG|YWHAG	922	-	6.1975365	1.1102028	-1.0	-1.0
chr22	49584452	49584552	ENSG00000188511.12|C22orf34|YWHAG|YWHAG	902	-	6.0276103	1.0066618	-1.0	-1.0
chr22	49492672	49492877	ENSG00000188511.12|C22orf34|YWHAG|YWHAG	926	-	6.274338	1.1328299	-1.0	-1.0
chr22	49552302	49552472	ENSG00000188511.12|C22orf34|YWHAG|YWHAG	944	-	5.6084557	1.2530485	-1.0	-1.0
chr22	49585927	49586072	ENSG00000188511.12|C22orf34|YWHAG|YWHAG	910	-	6.039071	1.0467491	-1.0	-1.0
chr22	49641532	49641667	ENSG00000188511.12|C22orf34|YWHAG|YWHAG	934	-	5.646395	1.182248	-1.0	-1.0
chr22	49575737	49576047	ENSG00000188511.12|C22orf34|YWHAG|YWHAG	944	-	6.352885	1.2556287	-1.0	-1.0
chr22	49502507	49502872	ENSG00000188511.12|C22orf34|YWHAG|YWHAG	917	-	6.122724	1.0783157	-1.0	-1.0
chr22	49586147	49586247	ENSG00000188511.12|C22orf34|YWHAG|YWHAG	902	-	4.20944	1.0066618	-1.0	-1.0
chr22	49574787	49574897	ENSG00000188511.12|C22orf34|YWHAG|YWHAG	919	-	5.0597444	1.0893785	-1.0	-1.0
chr22	49620980	49621220	ENSG00000188511.12|C22orf34|YWHAG|YWHAG	944	-	5.829711	1.2522639	-1.0	-1.0
chr22	49574297	49574442	ENSG00000188511.12|C22orf34|YWHAG|YWHAG	944	-	6.5421576	1.2534882	-1.0	-1.0
chr22	49489097	49489197	ENSG00000188511.12|C22orf34|YWHAG|YWHAG	904	-	5.966211	1.0184516	-1.0	-1.0
chr22	49531462	49531602	ENSG00000188511.12|C22orf34|YWHAG|YWHAG	914	-	6.0971203	1.0680337	-1.0	-1.0
chr22	49553947	49554292	ENSG00000188511.12|C22orf34|YWHAG|YWHAG	944	-	6.509031	1.2549609	-1.0	-1.0
chr22	49577342	49577487	ENSG00000188511.12|C22orf34|YWHAG|YWHAG	917	-	6.1630673	1.0822839	-1.0	-1.0
chr22	49555707	49555957	ENSG00000188511.12|C22orf34|YWHAG|YWHAG	958	-	6.905313	1.3722814	-1.0	-1.0
chr22	49566802	49567042	ENSG00000188511.12|C22orf34|YWHAG|YWHAG	929	-	6.3239455	1.1477338	-1.0	-1.0
chr22	49607582	49607822	ENSG00000188511.12|C22orf34|YWHAG|YWHAG	912	-	5.3547735	1.0543501	-1.0	-1.0
chr22	49622634	49622794	ENSG00000188511.12|C22orf34|YWHAG|YWHAG	919	-	4.3944383	1.0914193	-1.0	-1.0
chr22	49459142	49459242	ENSG00000188511.12|C22orf34|YWHAG|YWHAG	902	-	5.9662104	1.0066618	-1.0	-1.0
chr22	49574957	49575087	ENSG00000188511.12|C22orf34|YWHAG|YWHAG	919	-	6.147427	1.0905077	-1.0	-1.0
chr22	49470357	49470632	ENSG00000188511.12|C22orf34|YWHAG|YWHAG	933	-	5.9009075	1.1708201	-1.0	-1.0
chr22	49628432	49628567	ENSG00000188511.12|C22orf34|YWHAG|YWHAG	915	-	4.361899	1.068987	-1.0	-1.0
chr22	49434842	49435007	ENSG00000188511.12|C22orf34|YWHAG|YWHAG	915	-	6.0942583	1.069472	-1.0	-1.0
chr22	49563807	49564012	ENSG00000188511.12|C22orf34|YWHAG|YWHAG	924	-	6.2176843	1.1206074	-1.0	-1.0
chr22	49567962	49568127	ENSG00000188511.12|C22orf34|YWHAG|YWHAG	914	-	6.081801	1.0634828	-1.0	-1.0
chr22	49623339	49623610	ENSG00000188511.12|C22orf34|YWHAG|YWHAG	943	-	6.211758	1.2414508	-1.0	-1.0
chr22	49589757	49589912	ENSG00000188511.12|C22orf34|YWHAG|YWHAG	915	-	6.188909	1.0720445	-1.0	-1.0
chr22	49432937	49433432	ENSG00000188511.12|C22orf34|YWHAG|YWHAG	939	-	6.432395	1.2145525	-1.0	-1.0
chr22	49569952	49570152	ENSG00000188511.12|C22orf34|YWHAG|YWHAG	934	-	6.3635707	1.1819425	-1.0	-1.0
chr22	49622859	49622969	ENSG00000188511.12|C22orf34|YWHAG|YWHAG	917	-	6.1793866	1.0834029	-1.0	-1.0
chr22	49490757	49490877	ENSG00000188511.12|C22orf34|YWHAG|YWHAG	924	-	6.2165675	1.1193683	-1.0	-1.0
chr22	49601502	49601677	ENSG00000188511.12|C22orf34|YWHAG|YWHAG	911	-	6.05324	1.0488511	-1.0	-1.0
chr22	49466277	49466467	ENSG00000188511.12|C22orf34|YWHAG|YWHAG	932	-	6.3484654	1.1674234	-1.0	-1.0
chr22	49626126	49626251	ENSG00000188511.12|C22orf34|YWHAG|YWHAG	912	-	6.0853496	1.0550463	-1.0	-1.0
chr22	49639397	49639587	ENSG00000188511.12|C22orf34|YWHAG|YWHAG	932	-	6.37645	1.1684496	-1.0	-1.0
chr22	49643757	49643882	ENSG00000188511.12|C22orf34|YWHAG|YWHAG	939	-	6.462267	1.2164818	-1.0	-1.0
chr22	49638017	49638422	ENSG00000188511.12|C22orf34|YWHAG|YWHAG	925	-	5.7355475	1.1262884	-1.0	-1.0
chr22	49555972	49556102	ENSG00000188511.12|C22orf34|YWHAG|YWHAG	915	-	6.0921164	1.0686526	-1.0	-1.0
chr22	49438415	49438530	ENSG00000188511.12|C22orf34|YWHAG|YWHAG	908	-	6.0071445	1.034263	-1.0	-1.0
chr22	49562592	49562772	ENSG00000188511.12|C22orf34|YWHAG|YWHAG	918	-	6.185168	1.0856783	-1.0	-1.0
chr22	49582512	49582627	ENSG00000188511.12|C22orf34|YWHAG|YWHAG	910	-	6.1000724	1.0478678	-1.0	-1.0
chr22	49545732	49546052	ENSG00000188511.12|C22orf34|YWHAG|YWHAG	926	-	6.291204	1.1306375	-1.0	-1.0
chr22	49542357	49542467	ENSG00000188511.12|C22orf34|YWHAG|YWHAG	911	-	6.0472426	1.0503699	-1.0	-1.0
chr22	49608422	49608542	ENSG00000188511.12|C22orf34|YWHAG|YWHAG	916	-	4.3626075	1.0771369	-1.0	-1.0
chr22	49568942	49569132	ENSG00000188511.12|C22orf34|YWHAG|YWHAG	945	-	5.836998	1.2603353	-1.0	-1.0
chr22	49633087	49633462	ENSG00000188511.12|C22orf34|YWHAG|YWHAG	923	-	6.207228	1.1117305	-1.0	-1.0
chr22	49635287	49635392	ENSG00000188511.12|C22orf34|YWHAG|YWHAG	903	-	5.9662104	1.0148408	-1.0	-1.0
chr22	49468667	49468862	ENSG00000188511.12|C22orf34|YWHAG|YWHAG	925	-	5.1184626	1.1231567	-1.0	-1.0
chr22	49598812	49598912	ENSG00000188511.12|C22orf34|YWHAG|YWHAG	904	-	5.966211	1.0184516	-1.0	-1.0
chr22	49641912	49642017	ENSG00000188511.12|C22orf34|YWHAG|YWHAG	907	-	5.996911	1.0303102	-1.0	-1.0
chr22	49569137	49569457	ENSG00000188511.12|C22orf34|YWHAG|YWHAG	916	-	5.0323696	1.0779154	-1.0	-1.0
chr22	49648157	49648337	ENSG00000188511.12|C22orf34|YWHAG|YWHAG	919	-	6.1554217	1.0898776	-1.0	-1.0
chr22	49464272	49464767	ENSG00000188511.12|C22orf34|YWHAG|YWHAG	936	-	6.4104333	1.1962563	-1.0	-1.0
chr22	49461572	49461832	ENSG00000188511.12|C22orf34|YWHAG|YWHAG	928	-	6.281962	1.1417298	-1.0	-1.0
chr22	49569802	49569937	ENSG00000188511.12|C22orf34|YWHAG|YWHAG	911	-	4.3208766	1.052032	-1.0	-1.0
chr22	49539967	49540787	ENSG00000188511.12|C22orf34|YWHAG|YWHAG	938	-	5.5284796	1.2090696	-1.0	-1.0
chr22	49510507	49510697	ENSG00000188511.12|C22orf34|YWHAG|YWHAG	919	-	6.149852	1.0932707	-1.0	-1.0
chr22	49644017	49644162	ENSG00000188511.12|C22orf34|YWHAG|YWHAG	914	-	6.0896354	1.0672996	-1.0	-1.0
chr22	49564847	49565032	ENSG00000188511.12|C22orf34|YWHAG|YWHAG	924	-	4.462517	1.1171185	-1.0	-1.0
chr22	49433652	49433862	ENSG00000188511.12|C22orf34|YWHAG|YWHAG	918	-	6.197392	1.0847121	-1.0	-1.0
chr22	49548737	49550217	ENSG00000188511.12|C22orf34|YWHAG|YWHAG	951	-	5.770967	1.3141211	-1.0	-1.0
chr22	49619711	49619906	ENSG00000188511.12|C22orf34|YWHAG|YWHAG	934	-	5.4077225	1.1835117	-1.0	-1.0
chr22	49424782	49424962	ENSG00000188511.12|C22orf34|YWHAG|YWHAG	928	-	6.2793374	1.1432045	-1.0	-1.0
chr22	49568132	49568382	ENSG00000188511.12|C22orf34|YWHAG|YWHAG	944	-	4.9520783	1.2532879	-1.0	-1.0
chr22	49623610	49623730	ENSG00000188511.12|C22orf34|YWHAG|YWHAG	911	-	4.307124	1.0501516	-1.0	-1.0
chr22	49510247	49510467	ENSG00000188511.12|C22orf34|YWHAG|YWHAG	922	-	6.187387	1.1088027	-1.0	-1.0
chr22	49561272	49561427	ENSG00000188511.12|C22orf34|YWHAG|YWHAG	912	-	6.073495	1.0565321	-1.0	-1.0
chr22	49461997	49462327	ENSG00000188511.12|C22orf34|YWHAG|YWHAG	910	-	6.0358753	1.045843	-1.0	-1.0
chr22	49554477	49554957	ENSG00000188511.12|C22orf34|YWHAG|YWHAG	930	-	6.2928224	1.1578772	-1.0	-1.0
chr22	49492142	49492307	ENSG00000188511.12|C22orf34|YWHAG|YWHAG	914	-	4.876135	1.0675416	-1.0	-1.0
chr22	49570407	49570587	ENSG00000188511.12|C22orf34|YWHAG|YWHAG	940	-	6.2521453	1.2204189	-1.0	-1.0
chr22	49590852	49590962	ENSG00000188511.12|C22orf34|YWHAG|YWHAG	902	-	5.9662104	1.0107512	-1.0	-1.0
chr22	49551267	49551637	ENSG00000188511.12|C22orf34|YWHAG|YWHAG	944	-	5.5376563	1.2486678	-1.0	-1.0
chr22	49588892	49589077	ENSG00000188511.12|C22orf34|YWHAG|YWHAG	914	-	4.628075	1.0664673	-1.0	-1.0
chr22	49423441	49423576	ENSG00000188511.12|C22orf34|YWHAG|YWHAG	914	-	6.0930004	1.067315	-1.0	-1.0
chr22	49574167	49574287	ENSG00000188511.12|C22orf34|YWHAG|YWHAG	908	-	6.0148296	1.0345716	-1.0	-1.0
chr22	49566242	49566562	ENSG00000188511.12|C22orf34|YWHAG|YWHAG	921	-	4.9196033	1.0998604	-1.0	-1.0
chr22	49495017	49495122	ENSG00000188511.12|C22orf34|YWHAG|YWHAG	902	-	5.9662104	1.0066618	-1.0	-1.0
chr22	49637382	49637617	ENSG00000188511.12|C22orf34|YWHAG|YWHAG	919	-	5.539374	1.0921757	-1.0	-1.0
chr22	49551752	49552037	ENSG00000188511.12|C22orf34|YWHAG|YWHAG	918	-	5.3616834	1.0849866	-1.0	-1.0
chr22	49539172	49539467	ENSG00000188511.12|C22orf34|YWHAG|YWHAG	944	-	6.2581825	1.2504152	-1.0	-1.0
chr22	49546117	49546622	ENSG00000188511.12|C22orf34|YWHAG|YWHAG	926	-	5.3861046	1.133697	-1.0	-1.0
chr22	49577807	49577997	ENSG00000188511.12|C22orf34|YWHAG|YWHAG	918	-	4.2283545	1.0857211	-1.0	-1.0
chr22	49630877	49631037	ENSG00000188511.12|C22orf34|YWHAG|YWHAG	907	-	4.2459135	1.0332589	-1.0	-1.0
chr22	49625051	49625176	ENSG00000188511.12|C22orf34|YWHAG|YWHAG	909	-	4.3214707	1.0402738	-1.0	-1.0
chr22	49542712	49545062	ENSG00000188511.12|C22orf34|YWHAG|YWHAG	958	-	6.110025	1.3736079	-1.0	-1.0
chr22	49637072	49637197	ENSG00000188511.12|C22orf34|YWHAG|YWHAG	923	-	6.2143884	1.1122792	-1.0	-1.0
chr22	49607897	49608122	ENSG00000188511.12|C22orf34|YWHAG|YWHAG	909	-	6.038577	1.0428317	-1.0	-1.0
chr22	49533532	49533697	ENSG00000188511.12|C22orf34|YWHAG|YWHAG	925	-	4.6009793	1.1244928	-1.0	-1.0
chr22	49576202	49577147	ENSG00000188511.12|C22orf34|YWHAG|YWHAG	931	-	5.5884933	1.1588796	-1.0	-1.0
chr22	49623019	49623214	ENSG00000188511.12|C22orf34|YWHAG|YWHAG	947	-	5.8956585	1.2797604	-1.0	-1.0
chr22	49533042	49533202	ENSG00000188511.12|C22orf34|YWHAG|YWHAG	925	-	5.783842	1.1272494	-1.0	-1.0
chr22	49640352	49640452	ENSG00000188511.12|C22orf34|YWHAG|YWHAG	909	-	6.0865045	1.0429953	-1.0	-1.0
chr22	49570877	49571027	ENSG00000188511.12|C22orf34|YWHAG|YWHAG	904	-	5.976444	1.0166292	-1.0	-1.0
chr22	49615352	49615452	ENSG00000188511.12|C22orf34|YWHAG|YWHAG	906	-	6.027611	1.0265285	-1.0	-1.0
chr22	49638452	49638712	ENSG00000188511.12|C22orf34|YWHAG|YWHAG	932	-	5.843593	1.1702572	-1.0	-1.0
chr22	49468902	49469247	ENSG00000188511.12|C22orf34|YWHAG|YWHAG	949	-	6.652072	1.2909864	-1.0	-1.0
chr22	49539697	49539902	ENSG00000188511.12|C22orf34|YWHAG|YWHAG	939	-	6.4556203	1.2177364	-1.0	-1.0
chr22	49460262	49460387	ENSG00000188511.12|C22orf34|YWHAG|YWHAG	908	-	6.0116343	1.036461	-1.0	-1.0
chr22	49437745	49437880	ENSG00000188511.12|C22orf34|YWHAG|YWHAG	923	-	6.259567	1.1145899	-1.0	-1.0
chr22	49642767	49642877	ENSG00000188511.12|C22orf34|YWHAG|YWHAG	905	-	5.986677	1.0236431	-1.0	-1.0
chr22	49601762	49601967	ENSG00000188511.12|C22orf34|YWHAG|YWHAG	936	-	6.4256635	1.1954458	-1.0	-1.0
chr22	49587697	49587822	ENSG00000188511.12|C22orf34|YWHAG|YWHAG	924	-	6.287179	1.1195798	-1.0	-1.0
chr22	49587237	49587587	ENSG00000188511.12|C22orf34|YWHAG|YWHAG	943	-	6.5195208	1.2468646	-1.0	-1.0
chr22	49574168	49574288	ENSG00000213279.2|Z97192.2|YWHAG|YWHAG	908	-	6.0148296	1.0352834	-1.0	-1.0
chr22	49574043	49574148	ENSG00000213279.2|Z97192.2|YWHAG|YWHAG	921	-	6.250003	1.1010045	-1.0	-1.0
chr22	49574293	49574438	ENSG00000213279.2|Z97192.2|YWHAG|YWHAG	942	-	6.325233	1.2363925	-1.0	-1.0
chr22	49574960	49575085	ENSG00000213279.2|Z97192.2|YWHAG|YWHAG	922	-	6.1954494	1.1101303	-1.0	-1.0
chr22	49574790	49574895	ENSG00000213279.2|Z97192.2|YWHAG|YWHAG	927	-	5.4687448	1.139634	-1.0	-1.0
chr22	49614301	49614406	ENSG00000235111.1|Z97192.3|YWHAG|YWHAG	902	-	5.9662104	1.0107512	-1.0	-1.0
chr22	49615351	49615451	ENSG00000235111.1|Z97192.3|YWHAG|YWHAG	906	-	6.027611	1.0265285	-1.0	-1.0
chr22	49615111	49615281	ENSG00000235111.1|Z97192.3|YWHAG|YWHAG	907	-	6.0365906	1.032603	-1.0	-1.0
chr22	49823750	49823860	ENSG00000100425.18|BRD1|YWHAG|YWHAG	909	-	6.026776	1.0412959	-1.0	-1.0
chr3	6549307	6549407	ENSG00000189229.10|AC069277.1|YWHAG|YWHAG	906	+	6.027611	1.0265285	-1.0	-1.0
chr3	6549837	6549957	ENSG00000189229.10|AC069277.1|YWHAG|YWHAG	910	+	6.040504	1.0480496	-1.0	-1.0
chr3	13370766	13370866	ENSG00000132182.11|NUP210|YWHAG|YWHAG	903	-	5.9662104	1.0148408	-1.0	-1.0
chr3	16322857	16322962	ENSG00000154814.13|OXNAD1|YWHAG|YWHAG	916	+	6.1147966	1.0776476	-1.0	-1.0
chr3	52481548	52481653	ENSG00000010322.15|NISCH|YWHAG|YWHAG	904	+	5.966211	1.0184516	-1.0	-1.0
chr3	52482069	52482189	ENSG00000010322.15|NISCH|YWHAG|YWHAG	931	+	6.4512444	1.1617963	-1.0	-1.0
chr3	52482224	52482324	ENSG00000010322.15|NISCH|YWHAG|YWHAG	904	+	5.966211	1.0184516	-1.0	-1.0
chr3	126949016	126949161	ENSG00000159685.10|CHCHD6|YWHAG|YWHAG	915	+	6.189662	1.0700467	-1.0	-1.0
chr3	126950374	126950564	ENSG00000159685.10|CHCHD6|YWHAG|YWHAG	925	+	6.273805	1.122846	-1.0	-1.0
chr3	126950749	126950909	ENSG00000159685.10|CHCHD6|YWHAG|YWHAG	905	+	6.096896	1.0232977	-1.0	-1.0
chr3	126949974	126950094	ENSG00000159685.10|CHCHD6|YWHAG|YWHAG	902	+	5.9662104	1.0066618	-1.0	-1.0
chr3	126997426	126997556	ENSG00000114554.11|PLXNA1|YWHAG|YWHAG	902	+	5.9662104	1.0066618	-1.0	-1.0
chr3	128492466	128492731	ENSG00000244300.2|GATA2-AS1|YWHAG|YWHAG	929	+	6.28309	1.1486607	-1.0	-1.0
chr3	128492191	128492336	ENSG00000244300.2|GATA2-AS1|YWHAG|YWHAG	914	+	6.098335	1.0649884	-1.0	-1.0
chr3	128490331	128490451	ENSG00000244300.2|GATA2-AS1|YWHAG|YWHAG	920	+	6.207265	1.0946863	-1.0	-1.0
chr3	128493261	128493361	ENSG00000244300.2|GATA2-AS1|YWHAG|YWHAG	909	+	6.0276113	1.0421687	-1.0	-1.0
chr3	128497188	128497313	ENSG00000244300.2|GATA2-AS1|YWHAG|YWHAG	906	+	5.9866776	1.0263573	-1.0	-1.0
chr3	128491781	128491976	ENSG00000244300.2|GATA2-AS1|YWHAG|YWHAG	930	+	6.316287	1.1565425	-1.0	-1.0
chr3	171460091	171460191	ENSG00000154310.16|TNIK|YWHAG|YWHAG	914	-	6.143088	1.0667722	-1.0	-1.0
chr3	184323479	184323593	ENSG00000114867.20|EIF4G1|YWHAG|YWHAG	920	+	6.170312	1.0948792	-1.0	-1.0
chr3	186784837	186784947	ENSG00000156976.16|EIF4A2|YWHAG|YWHAG	909	+	6.02517	1.0418087	-1.0	-1.0
chr3	194631664	194631979	ENSG00000145014.17|TMEM44|YWHAG|YWHAG	935	-	6.4672685	1.1896735	-1.0	-1.0
chr3	194629304	194629459	ENSG00000145014.17|TMEM44|YWHAG|YWHAG	916	-	6.116415	1.0755055	-1.0	-1.0
chr3	194632519	194632654	ENSG00000145014.17|TMEM44|YWHAG|YWHAG	908	-	6.025645	1.035639	-1.0	-1.0
chr3	194631399	194631664	ENSG00000145014.17|TMEM44|YWHAG|YWHAG	919	-	6.2657876	1.0928779	-1.0	-1.0
chr3	194631989	194632139	ENSG00000145014.17|TMEM44|YWHAG|YWHAG	910	-	6.0433917	1.0465657	-1.0	-1.0
chr3	194632699	194633078	ENSG00000145014.17|TMEM44|YWHAG|YWHAG	938	-	6.4661417	1.2092652	-1.0	-1.0
chr3	195692013	195692178	ENSG00000242086.8|LINC00969|YWHAG|YWHAG	911	+	5.736247	1.0528595	-1.0	-1.0
chr3	196907949	196908059	ENSG00000119231.10|SENP5|YWHAG|YWHAG	902	+	5.9662104	1.0066618	-1.0	-1.0
chr3	196968551	196968651	ENSG00000119227.7|PIGZ|YWHAG|YWHAG	909	-	6.086504	1.0394753	-1.0	-1.0
chr3	196966686	196966871	ENSG00000119227.7|PIGZ|YWHAG|YWHAG	912	-	6.0987043	1.057918	-1.0	-1.0
chr4	523308	523413	ENSG00000174227.15|PIGG|YWHAG|YWHAG	904	+	6.0276103	1.0184516	-1.0	-1.0
chr4	523113	523213	ENSG00000174227.15|PIGG|YWHAG|YWHAG	902	+	6.0276103	1.0066618	-1.0	-1.0
chr4	523478	523608	ENSG00000174227.15|PIGG|YWHAG|YWHAG	934	+	6.4074054	1.1805724	-1.0	-1.0
chr4	517080	517190	ENSG00000174227.15|PIGG|YWHAG|YWHAG	909	+	6.0267754	1.0400923	-1.0	-1.0
chr4	521949	522069	ENSG00000174227.15|PIGG|YWHAG|YWHAG	909	+	6.072411	1.0406618	-1.0	-1.0
chr4	517745	517850	ENSG00000174227.15|PIGG|YWHAG|YWHAG	904	+	6.0276103	1.0184516	-1.0	-1.0
chr4	764674	764884	ENSG00000249592.5|AC139887.2|YWHAG|YWHAG	908	-	6.0215683	1.0359883	-1.0	-1.0
chr4	780927	781167	ENSG00000249592.5|AC139887.2|YWHAG|YWHAG	940	-	4.814434	1.2234949	-1.0	-1.0
chr4	770225	770330	ENSG00000249592.5|AC139887.2|YWHAG|YWHAG	904	-	4.2286773	1.0198706	-1.0	-1.0
chr4	767505	767610	ENSG00000249592.5|AC139887.2|YWHAG|YWHAG	939	-	6.4426484	1.2129294	-1.0	-1.0
chr4	772910	773035	ENSG00000249592.5|AC139887.2|YWHAG|YWHAG	929	-	6.29039	1.1472124	-1.0	-1.0
chr4	776210	776310	ENSG00000249592.5|AC139887.2|YWHAG|YWHAG	933	-	6.3495393	1.1745216	-1.0	-1.0
chr4	776360	776500	ENSG00000249592.5|AC139887.2|YWHAG|YWHAG	924	-	5.790458	1.1212873	-1.0	-1.0
chr4	763244	763344	ENSG00000249592.5|AC139887.2|YWHAG|YWHAG	902	-	5.9662104	1.0066618	-1.0	-1.0
chr4	768360	768505	ENSG00000249592.5|AC139887.2|YWHAG|YWHAG	921	-	6.172273	1.1012986	-1.0	-1.0
chr4	776085	776185	ENSG00000249592.5|AC139887.2|YWHAG|YWHAG	900	-	4.169912	1.0013393	-1.0	-1.0
chr4	777330	777440	ENSG00000249592.5|AC139887.2|YWHAG|YWHAG	910	-	4.2841225	1.0454687	-1.0	-1.0
chr4	767615	767760	ENSG00000249592.5|AC139887.2|YWHAG|YWHAG	940	-	6.476642	1.2197223	-1.0	-1.0
chr4	781242	781417	ENSG00000249592.5|AC139887.2|YWHAG|YWHAG	931	-	5.536228	1.1590788	-1.0	-1.0
chr4	777055	777260	ENSG00000249592.5|AC139887.2|YWHAG|YWHAG	952	-	6.3228693	1.3174598	-1.0	-1.0
chr4	763409	763829	ENSG00000249592.5|AC139887.2|YWHAG|YWHAG	925	-	5.725364	1.1259934	-1.0	-1.0
chr4	776720	776950	ENSG00000249592.5|AC139887.2|YWHAG|YWHAG	958	-	6.2376623	1.3752917	-1.0	-1.0
chr4	766799	767069	ENSG00000249592.5|AC139887.2|YWHAG|YWHAG	911	-	6.0458026	1.0500127	-1.0	-1.0
chr4	767370	767470	ENSG00000249592.5|AC139887.2|YWHAG|YWHAG	904	-	4.20944	1.0184516	-1.0	-1.0
chr4	763919	764039	ENSG00000249592.5|AC139887.2|YWHAG|YWHAG	905	-	6.0855794	1.0211943	-1.0	-1.0
chr4	766469	766664	ENSG00000249592.5|AC139887.2|YWHAG|YWHAG	915	-	6.1128826	1.0707835	-1.0	-1.0
chr4	762701	762806	ENSG00000249592.5|AC139887.2|YWHAG|YWHAG	908	-	6.0570574	1.0347619	-1.0	-1.0
chr4	769625	769725	ENSG00000249592.5|AC139887.2|YWHAG|YWHAG	909	-	6.0276113	1.0421687	-1.0	-1.0
chr4	762431	762606	ENSG00000249592.5|AC139887.2|YWHAG|YWHAG	908	-	6.031843	1.034239	-1.0	-1.0
chr4	780732	780917	ENSG00000249592.5|AC139887.2|YWHAG|YWHAG	923	-	4.3950534	1.1141889	-1.0	-1.0
chr4	763084	763199	ENSG00000249592.5|AC139887.2|YWHAG|YWHAG	915	-	6.1383467	1.0724025	-1.0	-1.0
chr4	781562	781662	ENSG00000249592.5|AC139887.2|YWHAG|YWHAG	914	-	6.086505	1.0667722	-1.0	-1.0
chr4	764519	764639	ENSG00000249592.5|AC139887.2|YWHAG|YWHAG	918	-	6.1417723	1.0867962	-1.0	-1.0
chr4	767905	768060	ENSG00000249592.5|AC139887.2|YWHAG|YWHAG	909	-	6.0617566	1.0432558	-1.0	-1.0
chr4	766094	766344	ENSG00000249592.5|AC139887.2|YWHAG|YWHAG	941	-	6.26389	1.2293189	-1.0	-1.0
chr4	764674	764884	ENSG00000233799.1|AC139887.1|YWHAG|YWHAG	908	-	6.0215683	1.0359883	-1.0	-1.0
chr4	859213	859361	ENSG00000178950.16|GAK|YWHAG|YWHAG	926	-	6.238998	1.1284252	-1.0	-1.0
chr4	852331	852471	ENSG00000178950.16|GAK|YWHAG|YWHAG	905	-	5.9862595	1.0240979	-1.0	-1.0
chr4	855453	855738	ENSG00000178950.16|GAK|YWHAG|YWHAG	946	-	6.5817423	1.2636598	-1.0	-1.0
chr4	857568	857953	ENSG00000178950.16|GAK|YWHAG|YWHAG	950	-	6.7591486	1.3005146	-1.0	-1.0
chr4	880414	880519	ENSG00000178950.16|GAK|YWHAG|YWHAG	904	-	5.966211	1.0184516	-1.0	-1.0
chr4	853116	853251	ENSG00000178950.16|GAK|YWHAG|YWHAG	938	-	6.432608	1.2088751	-1.0	-1.0
chr4	857388	857558	ENSG00000178950.16|GAK|YWHAG|YWHAG	925	-	6.2613277	1.1242504	-1.0	-1.0
chr4	858868	859043	ENSG00000178950.16|GAK|YWHAG|YWHAG	926	-	6.2394333	1.1291922	-1.0	-1.0
chr4	858573	858723	ENSG00000178950.16|GAK|YWHAG|YWHAG	913	-	6.074501	1.0612118	-1.0	-1.0
chr4	858263	858563	ENSG00000178950.16|GAK|YWHAG|YWHAG	927	-	5.6944604	1.1360617	-1.0	-1.0
chr4	852746	852846	ENSG00000178950.16|GAK|YWHAG|YWHAG	902	-	5.9662104	1.0066618	-1.0	-1.0
chr4	857238	857383	ENSG00000178950.16|GAK|YWHAG|YWHAG	908	-	6.0346203	1.0359892	-1.0	-1.0
chr4	854473	854598	ENSG00000178950.16|GAK|YWHAG|YWHAG	926	-	6.2740865	1.1287727	-1.0	-1.0
chr4	854263	854373	ENSG00000178950.16|GAK|YWHAG|YWHAG	906	-	6.1430864	1.0265285	-1.0	-1.0
chr4	852871	853071	ENSG00000178950.16|GAK|YWHAG|YWHAG	942	-	6.4971733	1.2370231	-1.0	-1.0
chr4	857958	858133	ENSG00000178950.16|GAK|YWHAG|YWHAG	916	-	6.160864	1.0767998	-1.0	-1.0
chr4	857063	857203	ENSG00000178950.16|GAK|YWHAG|YWHAG	932	-	6.333759	1.1699909	-1.0	-1.0
chr4	855068	855183	ENSG00000178950.16|GAK|YWHAG|YWHAG	908	-	6.0122614	1.0362394	-1.0	-1.0
chr4	855223	855413	ENSG00000178950.16|GAK|YWHAG|YWHAG	934	-	5.001183	1.180313	-1.0	-1.0
chr4	854648	854828	ENSG00000178950.16|GAK|YWHAG|YWHAG	929	-	6.074277	1.1505486	-1.0	-1.0
chr4	853296	853741	ENSG00000178950.16|GAK|YWHAG|YWHAG	934	-	6.3766384	1.1828967	-1.0	-1.0
chr4	1245553	1245683	ENSG00000159692.15|CTBP1|YWHAG|YWHAG	916	-	6.12893	1.0765413	-1.0	-1.0
chr4	1232609	1232887	ENSG00000159692.15|CTBP1|YWHAG|YWHAG	925	-	5.759515	1.1278301	-1.0	-1.0
chr4	1242408	1242508	ENSG00000159692.15|CTBP1|YWHAG|YWHAG	909	-	6.086504	1.0394753	-1.0	-1.0
chr4	1233224	1234294	ENSG00000159692.15|CTBP1|YWHAG|YWHAG	957	-	6.3465934	1.3648901	-1.0	-1.0
chr4	1234686	1236596	ENSG00000159692.15|CTBP1|YWHAG|YWHAG	950	-	6.152991	1.2968993	-1.0	-1.0
chr4	1244373	1244548	ENSG00000159692.15|CTBP1|YWHAG|YWHAG	916	-	6.109091	1.0749277	-1.0	-1.0
chr4	1231664	1231764	ENSG00000159692.15|CTBP1|YWHAG|YWHAG	922	-	6.1975365	1.1102028	-1.0	-1.0
chr4	1229228	1229558	ENSG00000159692.15|CTBP1|YWHAG|YWHAG	928	-	5.4370546	1.1401894	-1.0	-1.0
chr4	1243263	1243403	ENSG00000159692.15|CTBP1|YWHAG|YWHAG	918	-	6.1398487	1.0863255	-1.0	-1.0
chr4	1232887	1233224	ENSG00000159692.15|CTBP1|YWHAG|YWHAG	954	-	6.487128	1.340925	-1.0	-1.0
chr4	1243453	1243648	ENSG00000159692.15|CTBP1|YWHAG|YWHAG	939	-	6.4704576	1.2157496	-1.0	-1.0
chr4	1245268	1245543	ENSG00000159692.15|CTBP1|YWHAG|YWHAG	914	-	5.2472467	1.0644622	-1.0	-1.0
chr4	1247018	1247163	ENSG00000159692.15|CTBP1|YWHAG|YWHAG	912	-	6.0564313	1.054692	-1.0	-1.0
chr4	1234299	1234664	ENSG00000159692.15|CTBP1|YWHAG|YWHAG	955	-	6.854033	1.3509095	-1.0	-1.0
chr4	1231144	1231664	ENSG00000159692.15|CTBP1|YWHAG|YWHAG	922	-	5.4370875	1.1093342	-1.0	-1.0
chr4	1246453	1246583	ENSG00000159692.15|CTBP1|YWHAG|YWHAG	908	-	6.01884	1.0382544	-1.0	-1.0
chr4	1229628	1229833	ENSG00000159692.15|CTBP1|YWHAG|YWHAG	940	-	6.4582014	1.2195016	-1.0	-1.0
chr4	1246748	1246913	ENSG00000159692.15|CTBP1|YWHAG|YWHAG	908	-	6.0071445	1.034263	-1.0	-1.0
chr4	1231769	1231889	ENSG00000159692.15|CTBP1|YWHAG|YWHAG	919	-	6.2481585	1.0928161	-1.0	-1.0
chr4	1232084	1232344	ENSG00000159692.15|CTBP1|YWHAG|YWHAG	950	-	6.688817	1.299512	-1.0	-1.0
chr4	1229873	1229983	ENSG00000159692.15|CTBP1|YWHAG|YWHAG	906	-	6.0472417	1.0266328	-1.0	-1.0
chr4	1237941	1238046	ENSG00000159692.15|CTBP1|YWHAG|YWHAG	908	-	6.0263577	1.035425	-1.0	-1.0
chr4	1229038	1229228	ENSG00000159692.15|CTBP1|YWHAG|YWHAG	908	-	6.01041	1.0358616	-1.0	-1.0
chr4	1245788	1245888	ENSG00000159692.15|CTBP1|YWHAG|YWHAG	900	-	4.169912	1.0005059	-1.0	-1.0
chr4	1242843	1242943	ENSG00000159692.15|CTBP1|YWHAG|YWHAG	904	-	5.966211	1.0184516	-1.0	-1.0
chr4	1230588	1231033	ENSG00000159692.15|CTBP1|YWHAG|YWHAG	925	-	6.2421756	1.1220789	-1.0	-1.0
chr4	1729212	1729317	ENSG00000013810.18|TACC3|YWHAG|YWHAG	905	+	6.1975336	1.0231738	-1.0	-1.0
chr4	1728557	1728757	ENSG00000013810.18|TACC3|YWHAG|YWHAG	922	+	4.857991	1.1101989	-1.0	-1.0
chr4	1964351	1964471	ENSG00000109685.17|NSD2|YWHAG|YWHAG	912	+	6.16322	1.0564944	-1.0	-1.0
chr4	2393097	2393197	ENSG00000159733.13|ZFYVE28|YWHAG|YWHAG	909	-	6.0276113	1.0421687	-1.0	-1.0
chr4	2393397	2393497	ENSG00000159733.13|ZFYVE28|YWHAG|YWHAG	909	-	6.0865045	1.0429953	-1.0	-1.0
chr4	2393642	2393962	ENSG00000159733.13|ZFYVE28|YWHAG|YWHAG	923	-	6.2825427	1.1140321	-1.0	-1.0
chr4	2395172	2395282	ENSG00000159733.13|ZFYVE28|YWHAG|YWHAG	919	-	6.195602	1.091914	-1.0	-1.0
chr4	2394377	2394632	ENSG00000159733.13|ZFYVE28|YWHAG|YWHAG	924	-	6.244476	1.1190819	-1.0	-1.0
chr4	2395397	2395532	ENSG00000159733.13|ZFYVE28|YWHAG|YWHAG	906	-	5.992167	1.0282269	-1.0	-1.0
chr4	2393997	2394182	ENSG00000159733.13|ZFYVE28|YWHAG|YWHAG	909	-	6.0204883	1.0397776	-1.0	-1.0
chr4	2395697	2395797	ENSG00000159733.13|ZFYVE28|YWHAG|YWHAG	904	-	6.0276103	1.0184516	-1.0	-1.0
chr4	2394267	2394367	ENSG00000159733.13|ZFYVE28|YWHAG|YWHAG	904	-	5.966211	1.0184516	-1.0	-1.0
chr4	2394787	2395002	ENSG00000159733.13|ZFYVE28|YWHAG|YWHAG	942	-	6.501726	1.2349247	-1.0	-1.0
chr4	2395007	2395157	ENSG00000159733.13|ZFYVE28|YWHAG|YWHAG	933	-	6.3474736	1.174246	-1.0	-1.0
chr4	2392857	2393047	ENSG00000159733.13|ZFYVE28|YWHAG|YWHAG	913	-	5.554179	1.0586734	-1.0	-1.0
chr4	7763779	7763939	ENSG00000272620.1|AFAP1-AS1|YWHAG|YWHAG	924	+	6.307228	1.1175977	-1.0	-1.0
chr4	7766059	7766469	ENSG00000272620.1|AFAP1-AS1|YWHAG|YWHAG	914	+	6.1860623	1.0671853	-1.0	-1.0
chr4	7764864	7764979	ENSG00000272620.1|AFAP1-AS1|YWHAG|YWHAG	908	+	6.1284075	1.0379239	-1.0	-1.0
chr4	7759924	7760119	ENSG00000272620.1|AFAP1-AS1|YWHAG|YWHAG	930	+	6.3574934	1.1527487	-1.0	-1.0
chr4	7768919	7769064	ENSG00000272620.1|AFAP1-AS1|YWHAG|YWHAG	914	+	6.0996466	1.063277	-1.0	-1.0
chr4	7763484	7763699	ENSG00000272620.1|AFAP1-AS1|YWHAG|YWHAG	943	+	5.8454986	1.2411792	-1.0	-1.0
chr4	7763304	7763439	ENSG00000272620.1|AFAP1-AS1|YWHAG|YWHAG	916	+	6.305296	1.0737064	-1.0	-1.0
chr4	7761669	7762149	ENSG00000272620.1|AFAP1-AS1|YWHAG|YWHAG	922	+	6.0599647	1.1078991	-1.0	-1.0
chr4	7765164	7765294	ENSG00000272620.1|AFAP1-AS1|YWHAG|YWHAG	927	+	6.3811045	1.1344705	-1.0	-1.0
chr4	7767169	7767724	ENSG00000272620.1|AFAP1-AS1|YWHAG|YWHAG	910	+	6.126157	1.0434575	-1.0	-1.0
chr4	7760204	7760314	ENSG00000272620.1|AFAP1-AS1|YWHAG|YWHAG	902	+	5.9662104	1.0066618	-1.0	-1.0
chr4	7770204	7770409	ENSG00000272620.1|AFAP1-AS1|YWHAG|YWHAG	937	+	6.4910736	1.2017374	-1.0	-1.0
chr4	7768184	7768729	ENSG00000272620.1|AFAP1-AS1|YWHAG|YWHAG	928	+	6.045664	1.1412864	-1.0	-1.0
chr4	7771044	7771149	ENSG00000272620.1|AFAP1-AS1|YWHAG|YWHAG	924	+	6.275316	1.1216228	-1.0	-1.0
chr4	7764124	7764314	ENSG00000272620.1|AFAP1-AS1|YWHAG|YWHAG	911	+	6.0487804	1.0492127	-1.0	-1.0
chr4	7766699	7767084	ENSG00000272620.1|AFAP1-AS1|YWHAG|YWHAG	944	+	6.518033	1.2528341	-1.0	-1.0
chr4	7764369	7764529	ENSG00000272620.1|AFAP1-AS1|YWHAG|YWHAG	908	+	6.077088	1.0370152	-1.0	-1.0
chr4	7762169	7762909	ENSG00000272620.1|AFAP1-AS1|YWHAG|YWHAG	943	+	6.6251554	1.2477555	-1.0	-1.0
chr4	7765774	7765884	ENSG00000272620.1|AFAP1-AS1|YWHAG|YWHAG	908	+	6.085734	1.0343455	-1.0	-1.0
chr4	7770584	7770684	ENSG00000272620.1|AFAP1-AS1|YWHAG|YWHAG	914	+	6.086505	1.0667722	-1.0	-1.0
chr4	7765299	7765614	ENSG00000272620.1|AFAP1-AS1|YWHAG|YWHAG	916	+	6.1763773	1.0747465	-1.0	-1.0
chr4	7769879	7769984	ENSG00000272620.1|AFAP1-AS1|YWHAG|YWHAG	921	+	6.3968425	1.1008334	-1.0	-1.0
chr4	7760629	7760774	ENSG00000272620.1|AFAP1-AS1|YWHAG|YWHAG	912	+	6.140995	1.0551318	-1.0	-1.0
chr4	7761189	7761564	ENSG00000272620.1|AFAP1-AS1|YWHAG|YWHAG	941	+	6.573907	1.2284728	-1.0	-1.0
chr4	7772074	7772194	ENSG00000272620.1|AFAP1-AS1|YWHAG|YWHAG	903	+	6.0511675	1.0136197	-1.0	-1.0
chr4	10096179	10096294	ENSG00000071127.16|WDR1|YWHAG|YWHAG	907	-	5.996911	1.0303102	-1.0	-1.0
chr4	10090276	10090376	ENSG00000071127.16|WDR1|YWHAG|YWHAG	909	-	6.086504	1.0394753	-1.0	-1.0
chr4	10090471	10090811	ENSG00000071127.16|WDR1|YWHAG|YWHAG	912	-	6.093569	1.0579133	-1.0	-1.0
chr4	10092382	10092532	ENSG00000071127.16|WDR1|YWHAG|YWHAG	915	-	6.1068783	1.0730894	-1.0	-1.0
chr4	10092597	10092712	ENSG00000071127.16|WDR1|YWHAG|YWHAG	938	-	6.4416122	1.2068913	-1.0	-1.0
chr4	10091542	10091827	ENSG00000071127.16|WDR1|YWHAG|YWHAG	933	-	6.3640394	1.1712911	-1.0	-1.0
chr4	10091937	10092037	ENSG00000071127.16|WDR1|YWHAG|YWHAG	904	-	5.966211	1.0184516	-1.0	-1.0
chr4	10093285	10093525	ENSG00000071127.16|WDR1|YWHAG|YWHAG	921	-	6.2175684	1.1045848	-1.0	-1.0
chr4	10092897	10093034	ENSG00000071127.16|WDR1|YWHAG|YWHAG	923	-	6.2139387	1.1144472	-1.0	-1.0
chr4	82895786	82895886	ENSG00000138674.16|SEC31A|YWHAG|YWHAG	904	-	6.0276103	1.0184516	-1.0	-1.0
chr4	150583757	150583932	ENSG00000198589.10|LRBA|YWHAG|YWHAG	908	-	6.135414	1.038544	-1.0	-1.0
chr4	150582747	150582932	ENSG00000198589.10|LRBA|YWHAG|YWHAG	925	-	6.2419887	1.1251736	-1.0	-1.0
chr5	296450	296560	ENSG00000249915.7|PDCD6|YWHAG|YWHAG	911	+	6.0668736	1.0504959	-1.0	-1.0
chr5	308396	308526	ENSG00000249915.7|PDCD6|YWHAG|YWHAG	908	+	6.01884	1.0354418	-1.0	-1.0
chr5	296615	296780	ENSG00000249915.7|PDCD6|YWHAG|YWHAG	907	+	4.456144	1.0292165	-1.0	-1.0
chr5	294560	295155	ENSG00000249915.7|PDCD6|YWHAG|YWHAG	952	+	6.6965866	1.3183912	-1.0	-1.0
chr5	295915	296290	ENSG00000249915.7|PDCD6|YWHAG|YWHAG	931	+	6.3369217	1.1614726	-1.0	-1.0
chr5	296780	296940	ENSG00000249915.7|PDCD6|YWHAG|YWHAG	904	+	5.966211	1.0184516	-1.0	-1.0
chr5	286925	287025	ENSG00000249915.7|PDCD6|YWHAG|YWHAG	903	+	6.086503	1.0144788	-1.0	-1.0
chr5	292930	293165	ENSG00000249915.7|PDCD6|YWHAG|YWHAG	948	+	6.45149	1.2854958	-1.0	-1.0
chr5	292495	292925	ENSG00000249915.7|PDCD6|YWHAG|YWHAG	960	+	6.986337	1.3963169	-1.0	-1.0
chr5	297035	297335	ENSG00000249915.7|PDCD6|YWHAG|YWHAG	919	+	6.1691375	1.0903441	-1.0	-1.0
chr5	294285	294525	ENSG00000249915.7|PDCD6|YWHAG|YWHAG	923	+	5.436141	1.1137286	-1.0	-1.0
chr5	289540	289665	ENSG00000249915.7|PDCD6|YWHAG|YWHAG	922	+	6.1975365	1.1102028	-1.0	-1.0
chr5	287045	287165	ENSG00000249915.7|PDCD6|YWHAG|YWHAG	905	+	5.9784904	1.0201223	-1.0	-1.0
chr5	309216	309341	ENSG00000249915.7|PDCD6|YWHAG|YWHAG	906	+	6.0173774	1.0250775	-1.0	-1.0
chr5	309216	309341	ENSG00000063438.16|AHRR|YWHAG|YWHAG	906	+	6.0173774	1.0250775	-1.0	-1.0
chr5	308396	308526	ENSG00000063438.16|AHRR|YWHAG|YWHAG	908	+	6.01884	1.0354418	-1.0	-1.0
chr5	1803994	1804134	ENSG00000145494.11|NDUFS6|YWHAG|YWHAG	911	+	6.0464287	1.0496233	-1.0	-1.0
chr5	6725449	6725934	ENSG00000112941.13|PAPD7|YWHAG|YWHAG	931	+	6.146079	1.1582009	-1.0	-1.0
chr5	6723679	6723859	ENSG00000112941.13|PAPD7|YWHAG|YWHAG	928	+	5.0157657	1.1450973	-1.0	-1.0
chr5	6726854	6727009	ENSG00000112941.13|PAPD7|YWHAG|YWHAG	915	+	6.09518	1.0694629	-1.0	-1.0
chr5	6719479	6719639	ENSG00000112941.13|PAPD7|YWHAG|YWHAG	932	+	6.3386006	1.165006	-1.0	-1.0
chr5	6718494	6718614	ENSG00000112941.13|PAPD7|YWHAG|YWHAG	928	+	6.288021	1.1433238	-1.0	-1.0
chr5	6719909	6720014	ENSG00000112941.13|PAPD7|YWHAG|YWHAG	936	+	6.396845	1.1944126	-1.0	-1.0
chr5	6721789	6721964	ENSG00000112941.13|PAPD7|YWHAG|YWHAG	930	+	6.3113317	1.15318	-1.0	-1.0
chr5	6723239	6723589	ENSG00000112941.13|PAPD7|YWHAG|YWHAG	924	+	6.2509003	1.1196091	-1.0	-1.0
chr5	6723879	6724069	ENSG00000112941.13|PAPD7|YWHAG|YWHAG	924	+	5.5037055	1.1175281	-1.0	-1.0
chr5	6724804	6725049	ENSG00000112941.13|PAPD7|YWHAG|YWHAG	933	+	6.342271	1.1722858	-1.0	-1.0
chr5	6725994	6726139	ENSG00000112941.13|PAPD7|YWHAG|YWHAG	922	+	6.1855	1.1067535	-1.0	-1.0
chr5	6722109	6722254	ENSG00000112941.13|PAPD7|YWHAG|YWHAG	912	+	6.125668	1.05544	-1.0	-1.0
chr5	6724424	6724539	ENSG00000112941.13|PAPD7|YWHAG|YWHAG	905	+	5.9815607	1.0241506	-1.0	-1.0
chr5	6724589	6724704	ENSG00000112941.13|PAPD7|YWHAG|YWHAG	945	+	6.135648	1.2631003	-1.0	-1.0
chr5	6719714	6719834	ENSG00000112941.13|PAPD7|YWHAG|YWHAG	921	+	6.248159	1.1043031	-1.0	-1.0
chr5	43017598	43017733	ENSG00000177738.3|AC025171.1|YWHAG|YWHAG	912	-	6.0626597	1.053541	-1.0	-1.0
chr5	69175421	69175526	ENSG00000134057.14|CCNB1|YWHAG|YWHAG	902	+	5.9662104	1.0066618	-1.0	-1.0
chr5	72198085	72198750	ENSG00000131711.14|MAP1B|YWHAG|YWHAG	931	+	5.27965	1.1629012	-1.0	-1.0
chr5	72194250	72194405	ENSG00000131711.14|MAP1B|YWHAG|YWHAG	913	+	6.140975	1.058112	-1.0	-1.0
chr5	72195520	72196000	ENSG00000131711.14|MAP1B|YWHAG|YWHAG	946	+	6.42504	1.2713481	-1.0	-1.0
chr5	72203562	72203722	ENSG00000131711.14|MAP1B|YWHAG|YWHAG	922	+	6.312623	1.1057879	-1.0	-1.0
chr5	72194565	72195015	ENSG00000131711.14|MAP1B|YWHAG|YWHAG	947	+	5.675832	1.2722583	-1.0	-1.0
chr5	72186613	72186754	ENSG00000131711.14|MAP1B|YWHAG|YWHAG	949	+	6.6233706	1.2901757	-1.0	-1.0
chr5	72198760	72199210	ENSG00000131711.14|MAP1B|YWHAG|YWHAG	945	+	5.8817534	1.2560948	-1.0	-1.0
chr5	72196915	72197390	ENSG00000131711.14|MAP1B|YWHAG|YWHAG	935	+	5.0857325	1.1903685	-1.0	-1.0
chr5	72199230	72199575	ENSG00000131711.14|MAP1B|YWHAG|YWHAG	945	+	5.7438455	1.2606028	-1.0	-1.0
chr5	72197440	72198015	ENSG00000131711.14|MAP1B|YWHAG|YWHAG	956	+	6.116441	1.3602653	-1.0	-1.0
chr5	72193865	72194245	ENSG00000131711.14|MAP1B|YWHAG|YWHAG	946	+	5.842451	1.2705616	-1.0	-1.0
chr5	72199965	72200367	ENSG00000131711.14|MAP1B|YWHAG|YWHAG	927	+	6.2618537	1.134902	-1.0	-1.0
chr5	72196015	72196815	ENSG00000131711.14|MAP1B|YWHAG|YWHAG	939	+	4.8072805	1.2136093	-1.0	-1.0
chr5	109699679	109699829	ENSG00000202512.1|RN7SKP230|YWHAG|YWHAG	965	-	6.696908	1.4602618	-1.0	-1.0
chr5	123401399	123401524	ENSG00000168944.15|CEP120|YWHAG|YWHAG	911	-	6.0464396	1.0498886	-1.0	-1.0
chr5	123400774	123400934	ENSG00000168944.15|CEP120|YWHAG|YWHAG	910	-	6.0989037	1.0471276	-1.0	-1.0
chr5	123401391	123401521	ENSG00000250539.1|KRT8P33|YWHAG|YWHAG	911	-	6.052163	1.0523006	-1.0	-1.0
chr5	135321044	135321149	ENSG00000224186.8|C5orf66|YWHAG|YWHAG	904	+	6.0276103	1.0184516	-1.0	-1.0
chr5	141574991	141575091	ENSG00000131504.15|DIAPH1|YWHAG|YWHAG	941	-	6.4870424	1.2284824	-1.0	-1.0
chr6	3271505	3271660	ENSG00000180822.11|PSMG4|YWHAG|YWHAG	911	+	6.1409273	1.0524753	-1.0	-1.0
chr6	3313088	3313233	ENSG00000137266.14|SLC22A23|YWHAG|YWHAG	912	-	6.060613	1.0538799	-1.0	-1.0
chr6	3301783	3301933	ENSG00000137266.14|SLC22A23|YWHAG|YWHAG	916	-	6.1118207	1.0744733	-1.0	-1.0
chr6	3317383	3317488	ENSG00000137266.14|SLC22A23|YWHAG|YWHAG	906	-	6.027611	1.0265285	-1.0	-1.0
chr6	3315063	3315218	ENSG00000137266.14|SLC22A23|YWHAG|YWHAG	915	-	4.638685	1.072379	-1.0	-1.0
chr6	4949098	4949288	ENSG00000153046.17|CDYL|YWHAG|YWHAG	922	+	6.184651	1.1066376	-1.0	-1.0
chr6	4950058	4950248	ENSG00000153046.17|CDYL|YWHAG|YWHAG	925	+	6.2648926	1.1249902	-1.0	-1.0
chr6	4949838	4949968	ENSG00000153046.17|CDYL|YWHAG|YWHAG	908	+	6.0184817	1.0358118	-1.0	-1.0
chr6	4948158	4948373	ENSG00000153046.17|CDYL|YWHAG|YWHAG	917	+	6.1309614	1.0816125	-1.0	-1.0
chr6	4944873	4945013	ENSG00000153046.17|CDYL|YWHAG|YWHAG	910	+	6.0464067	1.0477391	-1.0	-1.0
chr6	4949413	4949773	ENSG00000153046.17|CDYL|YWHAG|YWHAG	924	+	6.2324715	1.1203917	-1.0	-1.0
chr6	4947228	4947343	ENSG00000153046.17|CDYL|YWHAG|YWHAG	903	+	5.9662104	1.0148408	-1.0	-1.0
chr6	4947708	4947823	ENSG00000153046.17|CDYL|YWHAG|YWHAG	912	+	6.1147957	1.0531105	-1.0	-1.0
chr6	4948643	4948743	ENSG00000153046.17|CDYL|YWHAG|YWHAG	904	+	5.966211	1.0184516	-1.0	-1.0
chr6	4948428	4948598	ENSG00000153046.17|CDYL|YWHAG|YWHAG	943	+	6.3966975	1.2454406	-1.0	-1.0
chr6	7230301	7230406	ENSG00000124782.19|RREB1|YWHAG|YWHAG	918	+	6.1388073	1.0846485	-1.0	-1.0
chr6	7247038	7247148	ENSG00000124782.19|RREB1|YWHAG|YWHAG	908	+	6.085734	1.0343455	-1.0	-1.0
chr6	7246623	7246828	ENSG00000124782.19|RREB1|YWHAG|YWHAG	919	+	6.1613235	1.0925171	-1.0	-1.0
chr6	7248900	7249015	ENSG00000124782.19|RREB1|YWHAG|YWHAG	913	+	6.071204	1.0585119	-1.0	-1.0
chr6	7246047	7246392	ENSG00000124782.19|RREB1|YWHAG|YWHAG	934	+	6.4273634	1.1780076	-1.0	-1.0
chr6	7247446	7247626	ENSG00000124782.19|RREB1|YWHAG|YWHAG	907	+	6.059259	1.0307634	-1.0	-1.0
chr6	7231771	7231907	ENSG00000124782.19|RREB1|YWHAG|YWHAG	950	+	6.466888	1.3041782	-1.0	-1.0
chr6	15496461	15496631	ENSG00000008083.13|JARID2|YWHAG|YWHAG	916	+	6.121144	1.0771312	-1.0	-1.0
chr6	16265736	16266516	ENSG00000137198.9|GMPR|YWHAG|YWHAG	962	+	3.6807604	1.4178312	-1.0	-1.0
chr6	30712628	30712733	ENSG00000137337.14|MDC1|YWHAG|YWHAG	908	-	6.17031	1.0343486	-1.0	-1.0
chr6	31817543	31817738	ENSG00000204389.9|HSPA1A|YWHAG|YWHAG	924	+	2.6556027	1.1209582	-1.0	-1.0
chr6	31829814	31830089	ENSG00000204388.6|HSPA1B|YWHAG|YWHAG	921	+	2.9788234	1.1006472	-1.0	-1.0
chr6	35383030	35383335	ENSG00000112033.13|PPARD|YWHAG|YWHAG	913	+	6.075855	1.0611607	-1.0	-1.0
chr6	39190057	39190197	ENSG00000164626.8|KCNK5|YWHAG|YWHAG	926	-	6.242792	1.131922	-1.0	-1.0
chr6	39190937	39191072	ENSG00000164626.8|KCNK5|YWHAG|YWHAG	915	-	6.1773224	1.0721527	-1.0	-1.0
chr6	39190627	39190727	ENSG00000164626.8|KCNK5|YWHAG|YWHAG	904	-	5.966211	1.0184516	-1.0	-1.0
chr6	39192190	39192370	ENSG00000164626.8|KCNK5|YWHAG|YWHAG	920	-	6.173167	1.0984277	-1.0	-1.0
chr6	39191765	39191955	ENSG00000164626.8|KCNK5|YWHAG|YWHAG	904	-	5.9738855	1.0190508	-1.0	-1.0
chr6	49626757	49626857	ENSG00000112077.15|RHAG|YWHAG|YWHAG	902	-	5.9662104	1.0066618	-1.0	-1.0
chr6	49627047	49627222	ENSG00000112077.15|RHAG|YWHAG|YWHAG	920	-	6.159217	1.0954365	-1.0	-1.0
chr6	49628307	49628462	ENSG00000112077.15|RHAG|YWHAG|YWHAG	911	-	6.0678735	1.0492132	-1.0	-1.0
chr6	73520902	73521002	ENSG00000156508.17|EEF1A1|YWHAG|YWHAG	908	-	6.0276113	1.0376889	-1.0	-1.0
chr6	76026228	76026418	ENSG00000112706.11|IMPG1|YWHAG|YWHAG	917	-	4.547398	1.0783235	-1.0	-1.0
chr6	131690677	131690792	ENSG00000154269.14|ENPP3|YWHAG|YWHAG	905	+	5.9815607	1.0243809	-1.0	-1.0
chr6	166992168	166992268	ENSG00000227598.1|Z94721.1|YWHAG|YWHAG	904	-	5.966211	1.0184516	-1.0	-1.0
chr6	166992533	166992673	ENSG00000227598.1|Z94721.1|YWHAG|YWHAG	929	-	5.9664736	1.1458861	-1.0	-1.0
chr6	166992708	166993008	ENSG00000227598.1|Z94721.1|YWHAG|YWHAG	939	-	6.4590015	1.2119969	-1.0	-1.0
chr6	166995483	166995728	ENSG00000227598.1|Z94721.1|YWHAG|YWHAG	932	-	6.3262663	1.1657753	-1.0	-1.0
chr6	166992283	166992523	ENSG00000227598.1|Z94721.1|YWHAG|YWHAG	913	-	4.6141367	1.0622997	-1.0	-1.0
chr6	166994523	166994623	ENSG00000227598.1|Z94721.1|YWHAG|YWHAG	904	-	5.966211	1.0184516	-1.0	-1.0
chr6	166995053	166995263	ENSG00000227598.1|Z94721.1|YWHAG|YWHAG	910	-	6.0470476	1.0447268	-1.0	-1.0
chr6	166995998	166996103	ENSG00000227598.1|Z94721.1|YWHAG|YWHAG	904	-	5.966211	1.0184516	-1.0	-1.0
chr6	167890861	167890966	ENSG00000130396.20|AFDN|YWHAG|YWHAG	900	+	4.247914	1.0013456	-1.0	-1.0
chr6	167969801	167969946	ENSG00000130396.20|AFDN|YWHAG|YWHAG	909	+	6.1848297	1.040865	-1.0	-1.0
chr6	167951705	167951870	ENSG00000130396.20|AFDN|YWHAG|YWHAG	925	+	6.2569304	1.1222091	-1.0	-1.0
chr6	167946761	167946871	ENSG00000130396.20|AFDN|YWHAG|YWHAG	919	+	6.160526	1.0930535	-1.0	-1.0
chr6	167951235	167951335	ENSG00000130396.20|AFDN|YWHAG|YWHAG	914	+	6.143088	1.0667722	-1.0	-1.0
chr6	167918834	167918933	ENSG00000130396.20|AFDN|YWHAG|YWHAG	933	+	6.4870415	1.1755242	-1.0	-1.0
chr6	167943401	167943475	ENSG00000130396.20|AFDN|YWHAG|YWHAG	914	+	6.143088	1.0667722	-1.0	-1.0
chr7	573600	573700	ENSG00000188191.14|PRKAR1B|YWHAG|YWHAG	902	-	6.0276103	1.0066618	-1.0	-1.0
chr7	576210	576845	ENSG00000188191.14|PRKAR1B|YWHAG|YWHAG	927	-	6.278938	1.1389742	-1.0	-1.0
chr7	576915	577510	ENSG00000188191.14|PRKAR1B|YWHAG|YWHAG	929	-	6.3387256	1.1491641	-1.0	-1.0
chr7	577670	577980	ENSG00000188191.14|PRKAR1B|YWHAG|YWHAG	942	-	6.5625277	1.2334827	-1.0	-1.0
chr7	578100	578690	ENSG00000188191.14|PRKAR1B|YWHAG|YWHAG	919	-	6.0523973	1.0914868	-1.0	-1.0
chr7	574930	575300	ENSG00000188191.14|PRKAR1B|YWHAG|YWHAG	925	-	6.2451034	1.1250675	-1.0	-1.0
chr7	575790	575925	ENSG00000188191.14|PRKAR1B|YWHAG|YWHAG	907	-	6.026984	1.0301769	-1.0	-1.0
chr7	575365	575520	ENSG00000188191.14|PRKAR1B|YWHAG|YWHAG	916	-	6.2034187	1.0766543	-1.0	-1.0
chr7	574325	574450	ENSG00000188191.14|PRKAR1B|YWHAG|YWHAG	916	-	6.112512	1.0759985	-1.0	-1.0
chr7	752553	752653	ENSG00000164818.15|DNAAF5|YWHAG|YWHAG	904	+	5.966211	1.0184516	-1.0	-1.0
chr7	777577	777677	ENSG00000164818.15|DNAAF5|YWHAG|YWHAG	904	+	5.966211	1.0184516	-1.0	-1.0
chr7	753358	753503	ENSG00000164818.15|DNAAF5|YWHAG|YWHAG	906	+	6.014579	1.026161	-1.0	-1.0
chr7	752343	752523	ENSG00000164818.15|DNAAF5|YWHAG|YWHAG	934	+	6.396379	1.18333	-1.0	-1.0
chr7	779110	779225	ENSG00000164818.15|DNAAF5|YWHAG|YWHAG	906	+	5.996911	1.0251098	-1.0	-1.0
chr7	751863	752108	ENSG00000164818.15|DNAAF5|YWHAG|YWHAG	906	+	5.9964094	1.0284306	-1.0	-1.0
chr7	750755	750855	ENSG00000164818.15|DNAAF5|YWHAG|YWHAG	914	+	6.086505	1.0667722	-1.0	-1.0
chr7	750065	750235	ENSG00000164818.15|DNAAF5|YWHAG|YWHAG	919	+	6.1697702	1.0937973	-1.0	-1.0
chr7	966614	966934	ENSG00000240230.5|COX19|YWHAG|YWHAG	937	-	6.4553747	1.1976917	-1.0	-1.0
chr7	966954	967154	ENSG00000240230.5|COX19|YWHAG|YWHAG	943	-	6.677081	1.2421302	-1.0	-1.0
chr7	968359	968479	ENSG00000240230.5|COX19|YWHAG|YWHAG	903	-	5.9907703	1.0146085	-1.0	-1.0
chr7	966444	966589	ENSG00000240230.5|COX19|YWHAG|YWHAG	918	-	6.158353	1.0856267	-1.0	-1.0
chr7	967239	967529	ENSG00000240230.5|COX19|YWHAG|YWHAG	937	-	6.422703	1.1983156	-1.0	-1.0
chr7	1081346	1081501	ENSG00000146540.14|C7orf50|YWHAG|YWHAG	919	-	6.1561794	1.093202	-1.0	-1.0
chr7	1084071	1084186	ENSG00000146540.14|C7orf50|YWHAG|YWHAG	906	-	5.9866776	1.0263573	-1.0	-1.0
chr7	1100121	1100516	ENSG00000146540.14|C7orf50|YWHAG|YWHAG	923	-	6.20738	1.1126812	-1.0	-1.0
chr7	1103091	1103226	ENSG00000146540.14|C7orf50|YWHAG|YWHAG	915	-	6.1001005	1.0716287	-1.0	-1.0
chr7	1112051	1112241	ENSG00000146540.14|C7orf50|YWHAG|YWHAG	937	-	6.4190197	1.201589	-1.0	-1.0
chr7	1102461	1102581	ENSG00000146540.14|C7orf50|YWHAG|YWHAG	909	-	6.0379252	1.0422786	-1.0	-1.0
chr7	1120576	1121351	ENSG00000146540.14|C7orf50|YWHAG|YWHAG	943	-	5.936091	1.2456468	-1.0	-1.0
chr7	1087121	1087266	ENSG00000146540.14|C7orf50|YWHAG|YWHAG	916	-	6.1073756	1.0744262	-1.0	-1.0
chr7	1121701	1121881	ENSG00000146540.14|C7orf50|YWHAG|YWHAG	921	-	6.1690683	1.0998294	-1.0	-1.0
chr7	1122641	1122741	ENSG00000146540.14|C7orf50|YWHAG|YWHAG	904	-	5.966211	1.0184516	-1.0	-1.0
chr7	1090181	1090336	ENSG00000146540.14|C7orf50|YWHAG|YWHAG	918	-	6.1401467	1.0878658	-1.0	-1.0
chr7	1090956	1091836	ENSG00000146540.14|C7orf50|YWHAG|YWHAG	950	-	6.470904	1.2986954	-1.0	-1.0
chr7	1112246	1113301	ENSG00000146540.14|C7orf50|YWHAG|YWHAG	949	-	6.634539	1.2913187	-1.0	-1.0
chr7	1027437	1027542	ENSG00000146540.14|C7orf50|YWHAG|YWHAG	904	-	5.966211	1.0184516	-1.0	-1.0
chr7	1102731	1102986	ENSG00000146540.14|C7orf50|YWHAG|YWHAG	927	-	6.2615495	1.1360781	-1.0	-1.0
chr7	1121511	1121621	ENSG00000146540.14|C7orf50|YWHAG|YWHAG	908	-	6.066873	1.0375063	-1.0	-1.0
chr7	1090461	1090591	ENSG00000146540.14|C7orf50|YWHAG|YWHAG	910	-	6.1038837	1.0475535	-1.0	-1.0
chr7	1094076	1094761	ENSG00000146540.14|C7orf50|YWHAG|YWHAG	940	-	6.390768	1.2198753	-1.0	-1.0
chr7	1099961	1100121	ENSG00000146540.14|C7orf50|YWHAG|YWHAG	922	-	6.2595882	1.1053497	-1.0	-1.0
chr7	1108456	1108586	ENSG00000146540.14|C7orf50|YWHAG|YWHAG	910	-	6.0346203	1.0456558	-1.0	-1.0
chr7	1111911	1112016	ENSG00000146540.14|C7orf50|YWHAG|YWHAG	909	-	6.0276113	1.0421687	-1.0	-1.0
chr7	1100561	1100921	ENSG00000146540.14|C7orf50|YWHAG|YWHAG	950	-	6.7194543	1.3019733	-1.0	-1.0
chr7	1113391	1115696	ENSG00000146540.14|C7orf50|YWHAG|YWHAG	952	-	6.5514565	1.3215193	-1.0	-1.0
chr7	1119166	1119501	ENSG00000146540.14|C7orf50|YWHAG|YWHAG	950	-	6.467131	1.2983335	-1.0	-1.0
chr7	1109536	1109691	ENSG00000146540.14|C7orf50|YWHAG|YWHAG	916	-	6.122221	1.0781972	-1.0	-1.0
chr7	1083731	1083901	ENSG00000146540.14|C7orf50|YWHAG|YWHAG	917	-	6.122219	1.0810868	-1.0	-1.0
chr7	1117621	1118721	ENSG00000146540.14|C7orf50|YWHAG|YWHAG	961	-	6.273832	1.4066722	-1.0	-1.0
chr7	1111536	1111901	ENSG00000146540.14|C7orf50|YWHAG|YWHAG	958	-	5.8860903	1.3742778	-1.0	-1.0
chr7	1092851	1093531	ENSG00000146540.14|C7orf50|YWHAG|YWHAG	948	-	6.162244	1.2864684	-1.0	-1.0
chr7	1118856	1119006	ENSG00000146540.14|C7orf50|YWHAG|YWHAG	907	-	6.122301	1.0319237	-1.0	-1.0
chr7	1122326	1122471	ENSG00000146540.14|C7orf50|YWHAG|YWHAG	905	-	5.9764442	1.0216491	-1.0	-1.0
chr7	1094836	1095366	ENSG00000146540.14|C7orf50|YWHAG|YWHAG	940	-	6.385623	1.2208225	-1.0	-1.0
chr7	1095446	1095656	ENSG00000146540.14|C7orf50|YWHAG|YWHAG	945	-	6.557009	1.2615265	-1.0	-1.0
chr7	1097786	1097991	ENSG00000146540.14|C7orf50|YWHAG|YWHAG	932	-	6.3282685	1.1671858	-1.0	-1.0
chr7	1100966	1102316	ENSG00000146540.14|C7orf50|YWHAG|YWHAG	937	-	6.2690463	1.2013206	-1.0	-1.0
chr7	1115911	1116156	ENSG00000146540.14|C7orf50|YWHAG|YWHAG	931	-	6.3096056	1.1596923	-1.0	-1.0
chr7	1093556	1094001	ENSG00000146540.14|C7orf50|YWHAG|YWHAG	943	-	6.2254605	1.2451283	-1.0	-1.0
chr7	1024153	1024253	ENSG00000146540.14|C7orf50|YWHAG|YWHAG	904	-	5.966211	1.0184516	-1.0	-1.0
chr7	1060761	1060861	ENSG00000146540.14|C7orf50|YWHAG|YWHAG	903	-	5.9662104	1.0148408	-1.0	-1.0
chr7	1059396	1059516	ENSG00000146540.14|C7orf50|YWHAG|YWHAG	903	-	5.9815607	1.0144186	-1.0	-1.0
chr7	1123636	1123801	ENSG00000146540.14|C7orf50|YWHAG|YWHAG	912	-	6.064783	1.0566043	-1.0	-1.0
chr7	1110686	1110786	ENSG00000146540.14|C7orf50|YWHAG|YWHAG	903	-	5.9662104	1.0148408	-1.0	-1.0
chr7	1099316	1099691	ENSG00000146540.14|C7orf50|YWHAG|YWHAG	933	-	6.227705	1.1754892	-1.0	-1.0
chr7	1107246	1107361	ENSG00000146540.14|C7orf50|YWHAG|YWHAG	920	-	6.1682544	1.0991902	-1.0	-1.0
chr7	1097051	1097201	ENSG00000146540.14|C7orf50|YWHAG|YWHAG	933	-	6.3612127	1.1764458	-1.0	-1.0
chr7	1091886	1092111	ENSG00000146540.14|C7orf50|YWHAG|YWHAG	944	-	6.589983	1.253834	-1.0	-1.0
chr7	1098251	1098606	ENSG00000146540.14|C7orf50|YWHAG|YWHAG	933	-	5.8757267	1.1763774	-1.0	-1.0
chr7	1122761	1122866	ENSG00000146540.14|C7orf50|YWHAG|YWHAG	907	-	5.996911	1.0303102	-1.0	-1.0
chr7	1099726	1099956	ENSG00000146540.14|C7orf50|YWHAG|YWHAG	928	-	5.3689094	1.142572	-1.0	-1.0
chr7	1096526	1096866	ENSG00000146540.14|C7orf50|YWHAG|YWHAG	923	-	6.2176523	1.1114239	-1.0	-1.0
chr7	1092131	1092836	ENSG00000146540.14|C7orf50|YWHAG|YWHAG	939	-	6.284055	1.2176079	-1.0	-1.0
chr7	1098696	1099076	ENSG00000146540.14|C7orf50|YWHAG|YWHAG	947	-	6.100532	1.2762067	-1.0	-1.0
chr7	1452376	1452531	ENSG00000164877.18|MICALL2|YWHAG|YWHAG	947	-	6.5996704	1.27271	-1.0	-1.0
chr7	1434769	1434899	ENSG00000164877.18|MICALL2|YWHAG|YWHAG	904	-	5.966211	1.0184516	-1.0	-1.0
chr7	1452036	1452146	ENSG00000164877.18|MICALL2|YWHAG|YWHAG	903	-	5.9662104	1.0121145	-1.0	-1.0
chr7	1452766	1452936	ENSG00000164877.18|MICALL2|YWHAG|YWHAG	938	-	5.8457255	1.2086008	-1.0	-1.0
chr7	1452581	1452691	ENSG00000164877.18|MICALL2|YWHAG|YWHAG	908	-	6.0071445	1.034263	-1.0	-1.0
chr7	1453486	1453591	ENSG00000164877.18|MICALL2|YWHAG|YWHAG	904	-	5.966211	1.0184516	-1.0	-1.0
chr7	1965714	1965824	ENSG00000002822.15|MAD1L1|YWHAG|YWHAG	902	-	5.9662104	1.0066618	-1.0	-1.0
chr7	1854379	1854564	ENSG00000002822.15|MAD1L1|YWHAG|YWHAG	914	-	4.602517	1.0642933	-1.0	-1.0
chr7	2136011	2136196	ENSG00000002822.15|MAD1L1|YWHAG|YWHAG	918	-	6.1326275	1.0856094	-1.0	-1.0
chr7	1978179	1978294	ENSG00000002822.15|MAD1L1|YWHAG|YWHAG	910	-	6.041708	1.047019	-1.0	-1.0
chr7	1847419	1847634	ENSG00000002822.15|MAD1L1|YWHAG|YWHAG	949	-	6.5947747	1.292674	-1.0	-1.0
chr7	2040712	2040907	ENSG00000002822.15|MAD1L1|YWHAG|YWHAG	924	-	6.228796	1.1191669	-1.0	-1.0
chr7	1847654	1848439	ENSG00000002822.15|MAD1L1|YWHAG|YWHAG	948	-	5.402679	1.2821689	-1.0	-1.0
chr7	1840229	1840534	ENSG00000002822.15|MAD1L1|YWHAG|YWHAG	926	-	6.31643	1.132729	-1.0	-1.0
chr7	1852509	1854254	ENSG00000002822.15|MAD1L1|YWHAG|YWHAG	934	-	5.5496883	1.1780244	-1.0	-1.0
chr7	2063492	2063682	ENSG00000002822.15|MAD1L1|YWHAG|YWHAG	910	-	6.0417323	1.0476224	-1.0	-1.0
chr7	2039732	2040132	ENSG00000002822.15|MAD1L1|YWHAG|YWHAG	941	-	6.3125234	1.2277548	-1.0	-1.0
chr7	2131221	2131436	ENSG00000002822.15|MAD1L1|YWHAG|YWHAG	918	-	6.178073	1.088409	-1.0	-1.0
chr7	2144921	2145116	ENSG00000002822.15|MAD1L1|YWHAG|YWHAG	912	-	6.1072645	1.0568602	-1.0	-1.0
chr7	2040912	2041297	ENSG00000002822.15|MAD1L1|YWHAG|YWHAG	950	-	6.6632447	1.3037366	-1.0	-1.0
chr7	2042892	2042997	ENSG00000002822.15|MAD1L1|YWHAG|YWHAG	909	-	6.0263577	1.0426118	-1.0	-1.0
chr7	2131636	2131756	ENSG00000002822.15|MAD1L1|YWHAG|YWHAG	914	-	6.086043	1.0662017	-1.0	-1.0
chr7	1848459	1848804	ENSG00000002822.15|MAD1L1|YWHAG|YWHAG	943	-	6.148036	1.2439232	-1.0	-1.0
chr7	2041317	2041637	ENSG00000002822.15|MAD1L1|YWHAG|YWHAG	919	-	5.498953	1.0902674	-1.0	-1.0
chr7	1845679	1846434	ENSG00000002822.15|MAD1L1|YWHAG|YWHAG	943	-	5.9803658	1.2409898	-1.0	-1.0
chr7	2141586	2141686	ENSG00000002822.15|MAD1L1|YWHAG|YWHAG	903	-	5.9662104	1.0148408	-1.0	-1.0
chr7	1851399	1851579	ENSG00000002822.15|MAD1L1|YWHAG|YWHAG	932	-	5.4147806	1.1706262	-1.0	-1.0
chr7	2040212	2040417	ENSG00000002822.15|MAD1L1|YWHAG|YWHAG	928	-	6.282031	1.144673	-1.0	-1.0
chr7	2147481	2147641	ENSG00000002822.15|MAD1L1|YWHAG|YWHAG	905	-	5.9815607	1.0230268	-1.0	-1.0
chr7	1844869	1845454	ENSG00000002822.15|MAD1L1|YWHAG|YWHAG	949	-	6.059094	1.2936488	-1.0	-1.0
chr7	2110781	2110956	ENSG00000002822.15|MAD1L1|YWHAG|YWHAG	912	-	6.0603604	1.0558653	-1.0	-1.0
chr7	1841809	1842124	ENSG00000002822.15|MAD1L1|YWHAG|YWHAG	923	-	6.2438717	1.1138252	-1.0	-1.0
chr7	1854989	1855219	ENSG00000002822.15|MAD1L1|YWHAG|YWHAG	930	-	6.345501	1.1555275	-1.0	-1.0
chr7	1967559	1968074	ENSG00000002822.15|MAD1L1|YWHAG|YWHAG	933	-	6.3056073	1.1753519	-1.0	-1.0
chr7	2140141	2140276	ENSG00000002822.15|MAD1L1|YWHAG|YWHAG	910	-	6.0460215	1.0441222	-1.0	-1.0
chr7	1970789	1970914	ENSG00000002822.15|MAD1L1|YWHAG|YWHAG	913	-	6.0743427	1.0615289	-1.0	-1.0
chr7	2065172	2065457	ENSG00000002822.15|MAD1L1|YWHAG|YWHAG	937	-	6.415909	1.2014871	-1.0	-1.0
chr7	1972404	1972539	ENSG00000002822.15|MAD1L1|YWHAG|YWHAG	913	-	6.0702887	1.0597731	-1.0	-1.0
chr7	2064212	2064347	ENSG00000002822.15|MAD1L1|YWHAG|YWHAG	908	-	6.0116343	1.036461	-1.0	-1.0
chr7	2142651	2142806	ENSG00000002822.15|MAD1L1|YWHAG|YWHAG	912	-	6.082701	1.0556904	-1.0	-1.0
chr7	2145156	2145281	ENSG00000002822.15|MAD1L1|YWHAG|YWHAG	905	-	5.986677	1.0236431	-1.0	-1.0
chr7	1972034	1972294	ENSG00000002822.15|MAD1L1|YWHAG|YWHAG	917	-	6.156558	1.0806035	-1.0	-1.0
chr7	2129921	2130041	ENSG00000002822.15|MAD1L1|YWHAG|YWHAG	914	-	6.086043	1.0634754	-1.0	-1.0
chr7	2109303	2109418	ENSG00000002822.15|MAD1L1|YWHAG|YWHAG	905	-	6.007144	1.0226326	-1.0	-1.0
chr7	1839444	1839544	ENSG00000002822.15|MAD1L1|YWHAG|YWHAG	904	-	5.966211	1.0184516	-1.0	-1.0
chr7	1842779	1842904	ENSG00000002822.15|MAD1L1|YWHAG|YWHAG	933	-	6.3487544	1.1731642	-1.0	-1.0
chr7	1846439	1847419	ENSG00000002822.15|MAD1L1|YWHAG|YWHAG	948	-	6.0943813	1.2869438	-1.0	-1.0
chr7	2134011	2134156	ENSG00000002822.15|MAD1L1|YWHAG|YWHAG	910	-	6.108962	1.0468352	-1.0	-1.0
chr7	1970969	1971079	ENSG00000002822.15|MAD1L1|YWHAG|YWHAG	904	-	6.0276103	1.0184516	-1.0	-1.0
chr7	2142871	2142996	ENSG00000002822.15|MAD1L1|YWHAG|YWHAG	905	-	5.9815607	1.0241506	-1.0	-1.0
chr7	1840949	1841129	ENSG00000002822.15|MAD1L1|YWHAG|YWHAG	923	-	6.198205	1.1134858	-1.0	-1.0
chr7	2063777	2063877	ENSG00000002822.15|MAD1L1|YWHAG|YWHAG	904	-	6.0276103	1.0184516	-1.0	-1.0
chr7	1848824	1849144	ENSG00000002822.15|MAD1L1|YWHAG|YWHAG	951	-	6.2287707	1.3122185	-1.0	-1.0
chr7	2045067	2045172	ENSG00000002822.15|MAD1L1|YWHAG|YWHAG	909	-	6.0276113	1.0421687	-1.0	-1.0
chr7	1969889	1970089	ENSG00000002822.15|MAD1L1|YWHAG|YWHAG	938	-	6.432969	1.2101971	-1.0	-1.0
chr7	1971244	1971499	ENSG00000002822.15|MAD1L1|YWHAG|YWHAG	934	-	6.35739	1.1772488	-1.0	-1.0
chr7	2131986	2132146	ENSG00000002822.15|MAD1L1|YWHAG|YWHAG	909	-	6.0372295	1.0396985	-1.0	-1.0
chr7	1968989	1969134	ENSG00000002822.15|MAD1L1|YWHAG|YWHAG	937	-	6.422133	1.2037325	-1.0	-1.0
chr7	2046867	2046967	ENSG00000002822.15|MAD1L1|YWHAG|YWHAG	914	-	6.086505	1.0667722	-1.0	-1.0
chr7	2065672	2065787	ENSG00000002822.15|MAD1L1|YWHAG|YWHAG	905	-	5.9815607	1.0225755	-1.0	-1.0
chr7	1852254	1852434	ENSG00000002822.15|MAD1L1|YWHAG|YWHAG	940	-	5.70723	1.2243149	-1.0	-1.0
chr7	1849179	1851324	ENSG00000002822.15|MAD1L1|YWHAG|YWHAG	934	-	5.843647	1.1785451	-1.0	-1.0
chr7	2044042	2044227	ENSG00000002822.15|MAD1L1|YWHAG|YWHAG	905	-	6.027611	1.0221753	-1.0	-1.0
chr7	1841579	1841734	ENSG00000002822.15|MAD1L1|YWHAG|YWHAG	923	-	6.2143855	1.1145276	-1.0	-1.0
chr7	2064587	2064697	ENSG00000002822.15|MAD1L1|YWHAG|YWHAG	902	-	5.9662104	1.0066618	-1.0	-1.0
chr7	1968594	1968919	ENSG00000002822.15|MAD1L1|YWHAG|YWHAG	948	-	6.624922	1.2804799	-1.0	-1.0
chr7	2143071	2143171	ENSG00000002822.15|MAD1L1|YWHAG|YWHAG	904	-	5.966211	1.0184516	-1.0	-1.0
chr7	1851734	1852249	ENSG00000002822.15|MAD1L1|YWHAG|YWHAG	925	-	5.3935595	1.1223981	-1.0	-1.0
chr7	2145681	2145796	ENSG00000002822.15|MAD1L1|YWHAG|YWHAG	918	-	6.1414433	1.0877743	-1.0	-1.0
chr7	1842164	1842774	ENSG00000002822.15|MAD1L1|YWHAG|YWHAG	936	-	5.933241	1.1914381	-1.0	-1.0
chr7	1854589	1854824	ENSG00000002822.15|MAD1L1|YWHAG|YWHAG	962	-	6.878529	1.4173939	-1.0	-1.0
chr7	2041747	2042022	ENSG00000002822.15|MAD1L1|YWHAG|YWHAG	923	-	6.137835	1.1132486	-1.0	-1.0
chr7	2038797	2039257	ENSG00000002822.15|MAD1L1|YWHAG|YWHAG	921	-	6.184404	1.1021149	-1.0	-1.0
chr7	1839674	1840189	ENSG00000002822.15|MAD1L1|YWHAG|YWHAG	938	-	6.465451	1.2084961	-1.0	-1.0
chr7	2114336	2114481	ENSG00000002822.15|MAD1L1|YWHAG|YWHAG	907	-	5.9995084	1.0315077	-1.0	-1.0
chr7	1971679	1972024	ENSG00000002822.15|MAD1L1|YWHAG|YWHAG	918	-	6.157577	1.0861305	-1.0	-1.0
chr7	1842909	1844814	ENSG00000002822.15|MAD1L1|YWHAG|YWHAG	943	-	6.0294337	1.242098	-1.0	-1.0
chr7	1978559	1978689	ENSG00000002822.15|MAD1L1|YWHAG|YWHAG	906	-	5.992525	1.0251412	-1.0	-1.0
chr7	1844179	1844253	ENSG00000265089.1|MIR4655|YWHAG|YWHAG	951	-	4.999985	1.3138577	-1.0	-1.0
chr7	2753986	2754141	ENSG00000146535.13|GNA12|YWHAG|YWHAG	908	-	6.01884	1.0344249	-1.0	-1.0
chr7	2761352	2761507	ENSG00000146535.13|GNA12|YWHAG|YWHAG	918	-	6.1284075	1.0840269	-1.0	-1.0
chr7	5529805	5529975	ENSG00000075624.13|ACTB|YWHAG|YWHAG	912	-	3.1462817	1.0553627	-1.0	-1.0
chr7	5530082	5530507	ENSG00000075624.13|ACTB|YWHAG|YWHAG	931	-	3.4707768	1.1601735	-1.0	-1.0
chr7	23416794	23416949	ENSG00000136231.13|IGF2BP3|YWHAG|YWHAG	914	-	6.1210866	1.0650812	-1.0	-1.0
chr7	23414148	23415418	ENSG00000136231.13|IGF2BP3|YWHAG|YWHAG	962	-	5.763761	1.4254043	-1.0	-1.0
chr7	23413733	23413903	ENSG00000136231.13|IGF2BP3|YWHAG|YWHAG	912	-	6.1119323	1.0536507	-1.0	-1.0
chr7	23416219	23416389	ENSG00000136231.13|IGF2BP3|YWHAG|YWHAG	940	-	5.709519	1.2251339	-1.0	-1.0
chr7	23416539	23416764	ENSG00000136231.13|IGF2BP3|YWHAG|YWHAG	932	-	5.5455527	1.1643775	-1.0	-1.0
chr7	23415565	23416128	ENSG00000136231.13|IGF2BP3|YWHAG|YWHAG	968	-	6.5648546	1.4943137	-1.0	-1.0
chr7	57485274	57485484	ENSG00000270957.1|AC092175.1|YWHAG|YWHAG	982	+	5.468528	1.7358456	-1.0	-1.0
chr7	73477487	73477612	ENSG00000009954.10|BAZ1B|YWHAG|YWHAG	930	-	6.3950224	1.1549826	-1.0	-1.0
chr7	73477347	73477457	ENSG00000009954.10|BAZ1B|YWHAG|YWHAG	911	-	4.3027267	1.0498456	-1.0	-1.0
chr7	99400444	99400614	ENSG00000106244.12|PDAP1|YWHAG|YWHAG	914	-	6.1366	1.0637704	-1.0	-1.0
chr7	101089201	101089381	ENSG00000169871.12|TRIM56|YWHAG|YWHAG	919	+	3.9153504	1.094066	-1.0	-1.0
chr7	101087696	101087966	ENSG00000169871.12|TRIM56|YWHAG|YWHAG	927	+	6.3560925	1.1355653	-1.0	-1.0
chr7	101087356	101087516	ENSG00000169871.12|TRIM56|YWHAG|YWHAG	915	+	6.1394033	1.071176	-1.0	-1.0
chr7	101087536	101087656	ENSG00000169871.12|TRIM56|YWHAG|YWHAG	930	+	5.5539827	1.1577731	-1.0	-1.0
chr7	101089576	101089716	ENSG00000169871.12|TRIM56|YWHAG|YWHAG	923	+	5.330565	1.1159524	-1.0	-1.0
chr7	101091221	101091331	ENSG00000169871.12|TRIM56|YWHAG|YWHAG	918	+	6.298335	1.0879115	-1.0	-1.0
chr7	101089086	101089201	ENSG00000169871.12|TRIM56|YWHAG|YWHAG	910	+	6.0570583	1.0472941	-1.0	-1.0
chr7	101086999	101087168	ENSG00000169871.12|TRIM56|YWHAG|YWHAG	948	+	6.5484962	1.282396	-1.0	-1.0
chr7	101088406	101088616	ENSG00000169871.12|TRIM56|YWHAG|YWHAG	933	+	6.0671506	1.1731765	-1.0	-1.0
chr7	101087183	101087283	ENSG00000169871.12|TRIM56|YWHAG|YWHAG	904	+	5.966211	1.0184516	-1.0	-1.0
chr7	101088851	101089066	ENSG00000169871.12|TRIM56|YWHAG|YWHAG	926	+	6.298645	1.1335565	-1.0	-1.0
chr7	102565900	102566000	ENSG00000168255.19|POLR2J3|YWHAG|YWHAG	903	-	5.9662104	1.0148408	-1.0	-1.0
chr7	102565902	102566002	ENSG00000270249.1|AC093668.1|YWHAG|YWHAG	903	-	5.9662104	1.0148408	-1.0	-1.0
chr7	119797937	119798037	ENSG00000225546.5|LINC02476|YWHAG|YWHAG	904	-	5.966211	1.0184516	-1.0	-1.0
chr7	149605998	149606123	ENSG00000133624.13|ZNF767P|YWHAG|YWHAG	916	-	6.122745	1.0782684	-1.0	-1.0
chr7	149606488	149606638	ENSG00000133624.13|ZNF767P|YWHAG|YWHAG	912	-	6.0565763	1.0542738	-1.0	-1.0
chr7	149607338	149607478	ENSG00000133624.13|ZNF767P|YWHAG|YWHAG	911	-	6.051805	1.0525588	-1.0	-1.0
chr7	150373008	150373108	ENSG00000214022.11|REPIN1|YWHAG|YWHAG	933	+	6.3495393	1.1755242	-1.0	-1.0
chr7	152162246	152162346	ENSG00000055609.17|KMT2C|YWHAG|YWHAG	904	-	5.966211	1.0184516	-1.0	-1.0
chr7	152162891	152163076	ENSG00000055609.17|KMT2C|YWHAG|YWHAG	907	-	5.99641	1.0304874	-1.0	-1.0
chr8	710892	710997	ENSG00000104714.13|ERICH1|YWHAG|YWHAG	903	-	5.9662104	1.0148408	-1.0	-1.0
chr8	713612	714037	ENSG00000104714.13|ERICH1|YWHAG|YWHAG	930	-	5.9594917	1.1551071	-1.0	-1.0
chr8	715602	715860	ENSG00000104714.13|ERICH1|YWHAG|YWHAG	935	-	6.3923554	1.1865455	-1.0	-1.0
chr8	713277	713522	ENSG00000104714.13|ERICH1|YWHAG|YWHAG	942	-	6.4979887	1.2367432	-1.0	-1.0
chr8	659892	660437	ENSG00000104714.13|ERICH1|YWHAG|YWHAG	939	-	5.7701755	1.2122067	-1.0	-1.0
chr8	714982	715132	ENSG00000104714.13|ERICH1|YWHAG|YWHAG	907	-	6.0025496	1.032767	-1.0	-1.0
chr8	709657	709767	ENSG00000104714.13|ERICH1|YWHAG|YWHAG	906	-	5.9866776	1.0263573	-1.0	-1.0
chr8	661082	661567	ENSG00000104714.13|ERICH1|YWHAG|YWHAG	925	-	6.327572	1.1258688	-1.0	-1.0
chr8	715132	715547	ENSG00000104714.13|ERICH1|YWHAG|YWHAG	920	-	6.20583	1.0951296	-1.0	-1.0
chr8	657412	657592	ENSG00000104714.13|ERICH1|YWHAG|YWHAG	932	-	6.036944	1.1666749	-1.0	-1.0
chr8	657892	658562	ENSG00000104714.13|ERICH1|YWHAG|YWHAG	954	-	6.5222726	1.3358153	-1.0	-1.0
chr8	657267	657377	ENSG00000104714.13|ERICH1|YWHAG|YWHAG	905	-	5.986677	1.0236431	-1.0	-1.0
chr8	660452	660897	ENSG00000104714.13|ERICH1|YWHAG|YWHAG	948	-	6.76374	1.2871271	-1.0	-1.0
chr8	658582	658972	ENSG00000104714.13|ERICH1|YWHAG|YWHAG	948	-	6.4805703	1.2865645	-1.0	-1.0
chr8	710607	710707	ENSG00000104714.13|ERICH1|YWHAG|YWHAG	908	-	6.0276113	1.0376889	-1.0	-1.0
chr8	22620932	22621082	ENSG00000147439.12|BIN3|YWHAG|YWHAG	910	-	6.0376353	1.0451345	-1.0	-1.0
chr8	22636010	22636125	ENSG00000147439.12|BIN3|YWHAG|YWHAG	903	-	5.9662104	1.012796	-1.0	-1.0
chr8	37871521	37871651	ENSG00000156675.15|RAB11FIP1|YWHAG|YWHAG	906	-	5.990771	1.0279385	-1.0	-1.0
chr8	37872361	37872641	ENSG00000156675.15|RAB11FIP1|YWHAG|YWHAG	922	-	5.863268	1.108558	-1.0	-1.0
chr8	37874353	37874473	ENSG00000156675.15|RAB11FIP1|YWHAG|YWHAG	916	-	6.151442	1.0766506	-1.0	-1.0
chr8	37872916	37873016	ENSG00000156675.15|RAB11FIP1|YWHAG|YWHAG	916	-	4.3575387	1.0761809	-1.0	-1.0
chr8	37871836	37871971	ENSG00000156675.15|RAB11FIP1|YWHAG|YWHAG	904	-	5.966211	1.0184516	-1.0	-1.0
chr8	37873036	37873151	ENSG00000156675.15|RAB11FIP1|YWHAG|YWHAG	911	-	6.099539	1.0493536	-1.0	-1.0
chr8	37874909	37875064	ENSG00000156675.15|RAB11FIP1|YWHAG|YWHAG	907	-	4.544373	1.0302672	-1.0	-1.0
chr8	37872081	37872196	ENSG00000156675.15|RAB11FIP1|YWHAG|YWHAG	916	-	6.114219	1.0749449	-1.0	-1.0
chr8	37874063	37874193	ENSG00000156675.15|RAB11FIP1|YWHAG|YWHAG	906	-	6.0374265	1.0279268	-1.0	-1.0
chr8	41785912	41786017	ENSG00000029534.19|ANK1|YWHAG|YWHAG	904	-	5.966211	1.0184516	-1.0	-1.0
chr8	41785667	41785787	ENSG00000029534.19|ANK1|YWHAG|YWHAG	902	-	5.9662104	1.0107512	-1.0	-1.0
chr8	41708872	41708975	ENSG00000029534.19|ANK1|YWHAG|YWHAG	910	-	6.085349	1.0466504	-1.0	-1.0
chr8	41789522	41789657	ENSG00000029534.19|ANK1|YWHAG|YWHAG	922	-	6.188173	1.1064693	-1.0	-1.0
chr8	42048592	42048702	ENSG00000083168.9|KAT6A|YWHAG|YWHAG	904	-	5.9662104	1.0160444	-1.0	-1.0
chr8	41933868	41934023	ENSG00000083168.9|KAT6A|YWHAG|YWHAG	924	-	6.2135468	1.1188754	-1.0	-1.0
chr8	41932958	41933073	ENSG00000083168.9|KAT6A|YWHAG|YWHAG	901	-	4.183088	1.0064878	-1.0	-1.0
chr8	41933683	41933858	ENSG00000083168.9|KAT6A|YWHAG|YWHAG	923	-	4.4957194	1.1156745	-1.0	-1.0
chr8	41934708	41934867	ENSG00000083168.9|KAT6A|YWHAG|YWHAG	911	-	6.0435514	1.048901	-1.0	-1.0
chr8	41941151	41941301	ENSG00000083168.9|KAT6A|YWHAG|YWHAG	913	-	6.1507087	1.0593228	-1.0	-1.0
chr8	57205613	57206188	ENSG00000253301.5|LINC01606|YWHAG|YWHAG	953	+	6.667761	1.3321748	-1.0	-1.0
chr8	57215242	57215402	ENSG00000253301.5|LINC01606|YWHAG|YWHAG	906	+	6.091546	1.027213	-1.0	-1.0
chr8	57203728	57204028	ENSG00000253301.5|LINC01606|YWHAG|YWHAG	923	+	6.2916646	1.11237	-1.0	-1.0
chr8	57212922	57213032	ENSG00000253301.5|LINC01606|YWHAG|YWHAG	920	+	6.3953066	1.097117	-1.0	-1.0
chr8	57214817	57214952	ENSG00000253301.5|LINC01606|YWHAG|YWHAG	909	+	6.1625123	1.039131	-1.0	-1.0
chr8	57208229	57208399	ENSG00000253301.5|LINC01606|YWHAG|YWHAG	935	+	6.388581	1.1855487	-1.0	-1.0
chr8	57209577	57210462	ENSG00000253301.5|LINC01606|YWHAG|YWHAG	950	+	6.0856457	1.3018494	-1.0	-1.0
chr8	57215102	57215217	ENSG00000253301.5|LINC01606|YWHAG|YWHAG	923	+	6.371686	1.1117599	-1.0	-1.0
chr8	57210757	57210907	ENSG00000253301.5|LINC01606|YWHAG|YWHAG	920	+	5.308599	1.0953716	-1.0	-1.0
chr8	57204098	57204293	ENSG00000253301.5|LINC01606|YWHAG|YWHAG	935	+	5.650484	1.1860572	-1.0	-1.0
chr8	57213147	57213257	ENSG00000253301.5|LINC01606|YWHAG|YWHAG	915	+	6.266877	1.0702488	-1.0	-1.0
chr8	57205078	57205183	ENSG00000253301.5|LINC01606|YWHAG|YWHAG	909	+	6.1430874	1.0421687	-1.0	-1.0
chr8	93736438	93736628	ENSG00000183808.11|RBM12B|YWHAG|YWHAG	957	-	6.7332945	1.3647236	-1.0	-1.0
chr8	93740718	93740862	ENSG00000183808.11|RBM12B|YWHAG|YWHAG	959	-	4.765276	1.3882089	-1.0	-1.0
chr8	93740862	93741012	ENSG00000183808.11|RBM12B|YWHAG|YWHAG	946	-	4.415984	1.268629	-1.0	-1.0
chr8	93738950	93739105	ENSG00000183808.11|RBM12B|YWHAG|YWHAG	913	-	6.10504	1.0580094	-1.0	-1.0
chr8	93739386	93739491	ENSG00000183808.11|RBM12B|YWHAG|YWHAG	905	-	6.027611	1.02249	-1.0	-1.0
chr8	93738050	93738390	ENSG00000183808.11|RBM12B|YWHAG|YWHAG	927	-	5.772449	1.1351621	-1.0	-1.0
chr8	93736943	93737138	ENSG00000183808.11|RBM12B|YWHAG|YWHAG	908	-	4.6497946	1.0365397	-1.0	-1.0
chr8	93733315	93733415	ENSG00000183808.11|RBM12B|YWHAG|YWHAG	903	-	5.9662104	1.0148408	-1.0	-1.0
chr8	93739501	93740628	ENSG00000183808.11|RBM12B|YWHAG|YWHAG	962	-	6.210399	1.414809	-1.0	-1.0
chr8	93734410	93736438	ENSG00000183808.11|RBM12B|YWHAG|YWHAG	967	-	5.8641014	1.4780079	-1.0	-1.0
chr8	93733485	93734400	ENSG00000183808.11|RBM12B|YWHAG|YWHAG	967	-	6.371184	1.4815817	-1.0	-1.0
chr8	139853228	139853423	ENSG00000167632.14|TRAPPC9|YWHAG|YWHAG	910	-	6.0639124	1.0437586	-1.0	-1.0
chr8	140100393	140100998	ENSG00000167632.14|TRAPPC9|YWHAG|YWHAG	924	-	6.236069	1.1211083	-1.0	-1.0
chr8	140098188	140098363	ENSG00000167632.14|TRAPPC9|YWHAG|YWHAG	915	-	6.2025223	1.0704433	-1.0	-1.0
chr8	139853533	139853653	ENSG00000167632.14|TRAPPC9|YWHAG|YWHAG	912	-	6.070625	1.0543883	-1.0	-1.0
chr8	139851273	139851388	ENSG00000167632.14|TRAPPC9|YWHAG|YWHAG	918	-	6.1425548	1.0885053	-1.0	-1.0
chr8	140099738	140100233	ENSG00000167632.14|TRAPPC9|YWHAG|YWHAG	931	-	6.3304977	1.1629312	-1.0	-1.0
chr8	140096973	140097073	ENSG00000167632.14|TRAPPC9|YWHAG|YWHAG	908	-	6.0276113	1.0376889	-1.0	-1.0
chr8	139851498	139851608	ENSG00000167632.14|TRAPPC9|YWHAG|YWHAG	905	-	5.996911	1.0221753	-1.0	-1.0
chr8	140098368	140099078	ENSG00000167632.14|TRAPPC9|YWHAG|YWHAG	942	-	6.5099745	1.2341315	-1.0	-1.0
chr8	140099173	140099648	ENSG00000167632.14|TRAPPC9|YWHAG|YWHAG	937	-	6.424488	1.2027873	-1.0	-1.0
chr8	140097083	140098108	ENSG00000167632.14|TRAPPC9|YWHAG|YWHAG	927	-	6.1508145	1.1350207	-1.0	-1.0
chr8	140098188	140098363	ENSG00000282164.2|PEG13|YWHAG|YWHAG	915	-	6.2025223	1.0705353	-1.0	-1.0
chr8	140099738	140100233	ENSG00000282164.2|PEG13|YWHAG|YWHAG	931	-	6.3304977	1.1629281	-1.0	-1.0
chr8	140096973	140097073	ENSG00000282164.2|PEG13|YWHAG|YWHAG	908	-	6.0276113	1.0376889	-1.0	-1.0
chr8	140098368	140099078	ENSG00000282164.2|PEG13|YWHAG|YWHAG	942	-	6.5099745	1.2341323	-1.0	-1.0
chr8	140100393	140100560	ENSG00000282164.2|PEG13|YWHAG|YWHAG	917	-	6.1245713	1.0815641	-1.0	-1.0
chr8	140099173	140099648	ENSG00000282164.2|PEG13|YWHAG|YWHAG	937	-	6.424488	1.2027868	-1.0	-1.0
chr8	140097083	140098108	ENSG00000282164.2|PEG13|YWHAG|YWHAG	927	-	6.1508145	1.1350236	-1.0	-1.0
chr8	141432176	141432306	ENSG00000184489.11|PTP4A3|YWHAG|YWHAG	911	+	6.1361876	1.052468	-1.0	-1.0
chr8	142666159	142666279	ENSG00000234616.8|JRK|YWHAG|YWHAG	909	-	6.0393896	1.0398531	-1.0	-1.0
chr8	142664044	142664209	ENSG00000234616.8|JRK|YWHAG|YWHAG	926	-	6.246142	1.1293204	-1.0	-1.0
chr8	142666029	142666149	ENSG00000234616.8|JRK|YWHAG|YWHAG	912	-	6.0629473	1.0550121	-1.0	-1.0
chr8	142666655	142666785	ENSG00000234616.8|JRK|YWHAG|YWHAG	904	-	6.0276103	1.0184516	-1.0	-1.0
chr8	143256495	143256685	ENSG00000264668.1|AC138696.1|YWHAG|YWHAG	913	+	6.2063484	1.0592985	-1.0	-1.0
chr8	143259335	143259535	ENSG00000264668.1|AC138696.1|YWHAG|YWHAG	927	+	6.271253	1.1363488	-1.0	-1.0
chr8	143260360	143260460	ENSG00000264668.1|AC138696.1|YWHAG|YWHAG	905	+	6.1975336	1.02269	-1.0	-1.0
chr8	143261215	143261395	ENSG00000264668.1|AC138696.1|YWHAG|YWHAG	909	+	6.0193787	1.0389504	-1.0	-1.0
chr8	143256720	143256860	ENSG00000264668.1|AC138696.1|YWHAG|YWHAG	926	+	6.406222	1.1319547	-1.0	-1.0
chr8	143257095	143257215	ENSG00000264668.1|AC138696.1|YWHAG|YWHAG	910	+	6.0388885	1.0451427	-1.0	-1.0
chr8	143256721	143256861	ENSG00000181638.17|ZFP41|YWHAG|YWHAG	928	+	6.4358277	1.1443418	-1.0	-1.0
chr8	143259336	143259531	ENSG00000181638.17|ZFP41|YWHAG|YWHAG	928	+	6.2824945	1.1404186	-1.0	-1.0
chr8	143257096	143257216	ENSG00000181638.17|ZFP41|YWHAG|YWHAG	909	+	6.0271096	1.0405545	-1.0	-1.0
chr8	143261134	143261394	ENSG00000181638.17|ZFP41|YWHAG|YWHAG	908	+	6.0157666	1.0373429	-1.0	-1.0
chr8	143256496	143256686	ENSG00000181638.17|ZFP41|YWHAG|YWHAG	913	+	6.2067523	1.0598683	-1.0	-1.0
chr8	143589902	143590252	ENSG00000104529.17|EEF1D|YWHAG|YWHAG	941	-	5.2502604	1.2287493	-1.0	-1.0
chr8	143589187	143589457	ENSG00000104529.17|EEF1D|YWHAG|YWHAG	933	-	5.2772436	1.1712728	-1.0	-1.0
chr8	143595518	143595708	ENSG00000104529.17|EEF1D|YWHAG|YWHAG	916	-	4.144431	1.0762553	-1.0	-1.0
chr8	143588887	143589112	ENSG00000104529.17|EEF1D|YWHAG|YWHAG	946	-	5.6696725	1.2691844	-1.0	-1.0
chr8	143594518	143594718	ENSG00000104529.17|EEF1D|YWHAG|YWHAG	941	-	5.1663337	1.231545	-1.0	-1.0
chr8	143592174	143592534	ENSG00000104529.17|EEF1D|YWHAG|YWHAG	931	-	5.988565	1.159432	-1.0	-1.0
chr8	143596087	143596217	ENSG00000104529.17|EEF1D|YWHAG|YWHAG	927	-	6.2552223	1.1358504	-1.0	-1.0
chr8	143591648	143592083	ENSG00000104529.17|EEF1D|YWHAG|YWHAG	941	-	5.547788	1.2319305	-1.0	-1.0
chr8	143592646	143592761	ENSG00000104529.17|EEF1D|YWHAG|YWHAG	943	-	6.5066433	1.2437912	-1.0	-1.0
chr8	143593262	143593557	ENSG00000104529.17|EEF1D|YWHAG|YWHAG	917	-	5.2521405	1.0822047	-1.0	-1.0
chr8	143589467	143589797	ENSG00000104529.17|EEF1D|YWHAG|YWHAG	932	-	4.220317	1.1668376	-1.0	-1.0
chr8	143595713	143595818	ENSG00000104529.17|EEF1D|YWHAG|YWHAG	917	-	6.170312	1.0808427	-1.0	-1.0
chr8	143592816	143592942	ENSG00000104529.17|EEF1D|YWHAG|YWHAG	925	-	6.2261806	1.1231288	-1.0	-1.0
chr8	143587739	143587999	ENSG00000104529.17|EEF1D|YWHAG|YWHAG	936	-	5.6756363	1.1924278	-1.0	-1.0
chr8	143594415	143594518	ENSG00000104529.17|EEF1D|YWHAG|YWHAG	909	-	6.0276113	1.0421687	-1.0	-1.0
chr8	143591318	143591618	ENSG00000104529.17|EEF1D|YWHAG|YWHAG	929	-	5.1686387	1.1514928	-1.0	-1.0
chr8	143595888	143596048	ENSG00000104529.17|EEF1D|YWHAG|YWHAG	924	-	5.3274455	1.1178459	-1.0	-1.0
chr8	143588374	143588827	ENSG00000104529.17|EEF1D|YWHAG|YWHAG	931	-	4.8063416	1.1611928	-1.0	-1.0
chr8	143591073	143591258	ENSG00000104529.17|EEF1D|YWHAG|YWHAG	911	-	5.241109	1.0519085	-1.0	-1.0
chr8	143588029	143588354	ENSG00000104529.17|EEF1D|YWHAG|YWHAG	923	-	4.8153553	1.114182	-1.0	-1.0
chr8	143596267	143596532	ENSG00000104529.17|EEF1D|YWHAG|YWHAG	920	-	5.1738157	1.095882	-1.0	-1.0
chr8	143869663	143869768	ENSG00000261150.2|EPPK1|YWHAG|YWHAG	904	-	6.1430864	1.0192772	-1.0	-1.0
chr8	143867803	143867963	ENSG00000261150.2|EPPK1|YWHAG|YWHAG	916	-	4.510347	1.0755535	-1.0	-1.0
chr8	143868828	143869118	ENSG00000261150.2|EPPK1|YWHAG|YWHAG	922	-	5.467751	1.1060073	-1.0	-1.0
chr8	143872418	143872563	ENSG00000261150.2|EPPK1|YWHAG|YWHAG	915	-	6.252693	1.0692918	-1.0	-1.0
chr8	143869498	143869603	ENSG00000261150.2|EPPK1|YWHAG|YWHAG	915	-	6.168254	1.0719999	-1.0	-1.0
chr8	143868313	143868793	ENSG00000261150.2|EPPK1|YWHAG|YWHAG	922	-	6.2529893	1.109355	-1.0	-1.0
chr8	143870198	143870318	ENSG00000261150.2|EPPK1|YWHAG|YWHAG	913	-	6.1955514	1.0611609	-1.0	-1.0
chr8	143870068	143870193	ENSG00000261150.2|EPPK1|YWHAG|YWHAG	903	-	6.0712023	1.0135827	-1.0	-1.0
chr8	143867513	143867648	ENSG00000261150.2|EPPK1|YWHAG|YWHAG	920	-	4.7746353	1.0987005	-1.0	-1.0
chr8	143869243	143869418	ENSG00000261150.2|EPPK1|YWHAG|YWHAG	914	-	6.2362657	1.0670714	-1.0	-1.0
chr8	143866823	143867018	ENSG00000261150.2|EPPK1|YWHAG|YWHAG	932	-	6.4275603	1.1673903	-1.0	-1.0
chr8	143871808	143871908	ENSG00000261150.2|EPPK1|YWHAG|YWHAG	902	-	5.9662104	1.0066618	-1.0	-1.0
chr8	143867673	143867798	ENSG00000261150.2|EPPK1|YWHAG|YWHAG	924	-	6.2542477	1.1211728	-1.0	-1.0
chr8	143867378	143867508	ENSG00000261150.2|EPPK1|YWHAG|YWHAG	938	-	5.4596677	1.2050884	-1.0	-1.0
chr8	143921696	143921921	ENSG00000178209.14|PLEC|YWHAG|YWHAG	930	-	5.9275413	1.1575693	-1.0	-1.0
chr8	143917691	143917966	ENSG00000178209.14|PLEC|YWHAG|YWHAG	935	-	4.8977427	1.1858389	-1.0	-1.0
chr8	143915176	143915276	ENSG00000178209.14|PLEC|YWHAG|YWHAG	909	-	6.0276113	1.0421687	-1.0	-1.0
chr8	143921986	143922376	ENSG00000178209.14|PLEC|YWHAG|YWHAG	937	-	6.1249347	1.2005559	-1.0	-1.0
chr8	143924833	143925648	ENSG00000178209.14|PLEC|YWHAG|YWHAG	950	-	5.411952	1.3052452	-1.0	-1.0
chr8	143922763	143922998	ENSG00000178209.14|PLEC|YWHAG|YWHAG	949	-	6.310334	1.2916558	-1.0	-1.0
chr8	143925653	143925773	ENSG00000178209.14|PLEC|YWHAG|YWHAG	914	-	3.9106643	1.0630853	-1.0	-1.0
chr8	143924428	143924643	ENSG00000178209.14|PLEC|YWHAG|YWHAG	933	-	4.9961534	1.173773	-1.0	-1.0
chr8	143922543	143922673	ENSG00000178209.14|PLEC|YWHAG|YWHAG	902	-	3.5998306	1.0090566	-1.0	-1.0
chr8	143916791	143916926	ENSG00000178209.14|PLEC|YWHAG|YWHAG	923	-	6.227758	1.113491	-1.0	-1.0
chr8	143920291	143920611	ENSG00000178209.14|PLEC|YWHAG|YWHAG	936	-	5.597215	1.1958963	-1.0	-1.0
chr8	143923008	143923173	ENSG00000178209.14|PLEC|YWHAG|YWHAG	933	-	4.7583604	1.1729006	-1.0	-1.0
chr8	143918841	143918946	ENSG00000178209.14|PLEC|YWHAG|YWHAG	906	-	4.2656775	1.0253103	-1.0	-1.0
chr8	143925884	143926604	ENSG00000178209.14|PLEC|YWHAG|YWHAG	954	-	6.3635254	1.333551	-1.0	-1.0
chr8	143919991	143920261	ENSG00000178209.14|PLEC|YWHAG|YWHAG	919	-	4.9989376	1.0934193	-1.0	-1.0
chr8	143917286	143917386	ENSG00000178209.14|PLEC|YWHAG|YWHAG	918	-	6.1430883	1.0873635	-1.0	-1.0
chr8	143926654	143926783	ENSG00000178209.14|PLEC|YWHAG|YWHAG	938	-	6.5044346	1.2097902	-1.0	-1.0
chr8	143920701	143920826	ENSG00000178209.14|PLEC|YWHAG|YWHAG	927	-	6.2581344	1.13626	-1.0	-1.0
chr8	143924088	143924298	ENSG00000178209.14|PLEC|YWHAG|YWHAG	945	-	5.2927837	1.2557535	-1.0	-1.0
chr8	143919731	143919836	ENSG00000178209.14|PLEC|YWHAG|YWHAG	919	-	4.6134925	1.0940589	-1.0	-1.0
chr8	143923368	143923533	ENSG00000178209.14|PLEC|YWHAG|YWHAG	918	-	6.133439	1.0841937	-1.0	-1.0
chr8	143924728	143924828	ENSG00000178209.14|PLEC|YWHAG|YWHAG	904	-	3.392314	1.0184516	-1.0	-1.0
chr8	143919181	143919301	ENSG00000178209.14|PLEC|YWHAG|YWHAG	946	-	6.2103662	1.2637604	-1.0	-1.0
chr8	143920831	143920986	ENSG00000178209.14|PLEC|YWHAG|YWHAG	922	-	4.2388115	1.1095616	-1.0	-1.0
chr8	143923253	143923358	ENSG00000178209.14|PLEC|YWHAG|YWHAG	924	-	6.246314	1.1167152	-1.0	-1.0
chr8	143922395	143922503	ENSG00000178209.14|PLEC|YWHAG|YWHAG	940	-	6.677749	1.2246732	-1.0	-1.0
chr8	143923598	143923803	ENSG00000178209.14|PLEC|YWHAG|YWHAG	932	-	6.240697	1.1657891	-1.0	-1.0
chr8	143916566	143916671	ENSG00000178209.14|PLEC|YWHAG|YWHAG	913	-	6.197535	1.061806	-1.0	-1.0
chr8	144298650	144298840	ENSG00000185122.10|HSF1|YWHAG|YWHAG	940	+	6.4617815	1.2236186	-1.0	-1.0
chr8	144300690	144300845	ENSG00000185122.10|HSF1|YWHAG|YWHAG	933	+	6.0522056	1.1727449	-1.0	-1.0
chr8	144300990	144301210	ENSG00000185122.10|HSF1|YWHAG|YWHAG	928	+	6.3045363	1.1439962	-1.0	-1.0
chr8	144297355	144297540	ENSG00000185122.10|HSF1|YWHAG|YWHAG	921	+	6.1745844	1.1017363	-1.0	-1.0
chr8	144292527	144292632	ENSG00000185122.10|HSF1|YWHAG|YWHAG	904	+	5.966211	1.0184516	-1.0	-1.0
chr8	144297745	144297980	ENSG00000185122.10|HSF1|YWHAG|YWHAG	925	+	6.224485	1.1237495	-1.0	-1.0
chr8	144294040	144294140	ENSG00000185122.10|HSF1|YWHAG|YWHAG	909	+	6.0276113	1.0412478	-1.0	-1.0
chr8	144298065	144298310	ENSG00000185122.10|HSF1|YWHAG|YWHAG	928	+	6.2698355	1.1423286	-1.0	-1.0
chr8	144298885	144299120	ENSG00000185122.10|HSF1|YWHAG|YWHAG	951	+	6.668414	1.3054864	-1.0	-1.0
chr8	144300005	144300110	ENSG00000185122.10|HSF1|YWHAG|YWHAG	909	+	6.0263577	1.0426118	-1.0	-1.0
chr8	144303210	144303320	ENSG00000185122.10|HSF1|YWHAG|YWHAG	920	+	6.1612377	1.0957495	-1.0	-1.0
chr8	144297155	144297350	ENSG00000185122.10|HSF1|YWHAG|YWHAG	938	+	6.423302	1.2078022	-1.0	-1.0
chr8	144296875	144297070	ENSG00000185122.10|HSF1|YWHAG|YWHAG	928	+	6.270723	1.141263	-1.0	-1.0
chr9	5110660	5110762	ENSG00000230225.1|MTND5P14|YWHAG|YWHAG	917	+	6.2997694	1.0828567	-1.0	-1.0
chr9	5111606	5111706	ENSG00000096968.13|JAK2|YWHAG|YWHAG	902	+	5.9662104	1.0066618	-1.0	-1.0
chr9	5111851	5112086	ENSG00000096968.13|JAK2|YWHAG|YWHAG	930	+	6.31973	1.156509	-1.0	-1.0
chr9	5110661	5110976	ENSG00000096968.13|JAK2|YWHAG|YWHAG	924	+	6.3156075	1.1169512	-1.0	-1.0
chr9	5113916	5114016	ENSG00000096968.13|JAK2|YWHAG|YWHAG	904	+	5.966211	1.0184516	-1.0	-1.0
chr9	5113366	5113611	ENSG00000096968.13|JAK2|YWHAG|YWHAG	925	+	6.255981	1.1225388	-1.0	-1.0
chr9	5111607	5111707	ENSG00000236567.2|TCF3P1|YWHAG|YWHAG	902	+	5.9662104	1.0066618	-1.0	-1.0
chr9	5111847	5112082	ENSG00000236567.2|TCF3P1|YWHAG|YWHAG	931	+	6.3264966	1.1589307	-1.0	-1.0
chr9	69068333	69068518	ENSG00000165060.11|FXN|YWHAG|YWHAG	916	+	6.3416066	1.07815	-1.0	-1.0
chr9	69067053	69067168	ENSG00000165060.11|FXN|YWHAG|YWHAG	905	+	5.9815607	1.0243809	-1.0	-1.0
chr9	69069438	69069598	ENSG00000165060.11|FXN|YWHAG|YWHAG	909	+	6.026792	1.0413145	-1.0	-1.0
chr9	91925218	91925363	ENSG00000169071.14|ROR2|YWHAG|YWHAG	926	-	6.2469916	1.1303291	-1.0	-1.0
chr9	91924338	91924473	ENSG00000169071.14|ROR2|YWHAG|YWHAG	925	-	6.2877584	1.1251118	-1.0	-1.0
chr9	91915789	91915929	ENSG00000169071.14|ROR2|YWHAG|YWHAG	906	-	6.042334	1.025884	-1.0	-1.0
chr9	91923762	91923928	ENSG00000169071.14|ROR2|YWHAG|YWHAG	926	-	6.393878	1.133144	-1.0	-1.0
chr9	91923963	91924243	ENSG00000169071.14|ROR2|YWHAG|YWHAG	931	-	5.911294	1.1625972	-1.0	-1.0
chr9	91916039	91916179	ENSG00000169071.14|ROR2|YWHAG|YWHAG	941	-	6.5139995	1.2263519	-1.0	-1.0
chr9	91922909	91923009	ENSG00000169071.14|ROR2|YWHAG|YWHAG	903	-	5.9662104	1.0148408	-1.0	-1.0
chr9	91916249	91916354	ENSG00000169071.14|ROR2|YWHAG|YWHAG	907	-	5.996911	1.0303102	-1.0	-1.0
chr9	91915144	91915344	ENSG00000169071.14|ROR2|YWHAG|YWHAG	919	-	5.1120105	1.0932314	-1.0	-1.0
chr9	91923374	91923479	ENSG00000169071.14|ROR2|YWHAG|YWHAG	914	-	6.08535	1.0643057	-1.0	-1.0
chr9	91914414	91915069	ENSG00000169071.14|ROR2|YWHAG|YWHAG	935	-	6.3917503	1.1871952	-1.0	-1.0
chr9	92225924	92226109	ENSG00000196305.17|IARS|YWHAG|YWHAG	910	-	6.053101	1.0477248	-1.0	-1.0
chr9	92226469	92226659	ENSG00000196305.17|IARS|YWHAG|YWHAG	916	-	6.1234245	1.0774622	-1.0	-1.0
chr9	98015363	98015473	ENSG00000136938.8|ANP32B|YWHAG|YWHAG	923	+	4.5115824	1.1119193	-1.0	-1.0
chr9	120467879	120467989	ENSG00000136861.17|CDK5RAP2|YWHAG|YWHAG	913	-	6.0668736	1.0582641	-1.0	-1.0
chr9	120437414	120437519	ENSG00000136861.17|CDK5RAP2|YWHAG|YWHAG	916	-	6.1147966	1.0776476	-1.0	-1.0
chr9	125236927	125237037	ENSG00000044574.7|HSPA5|YWHAG|YWHAG	905	-	5.9866776	1.0209341	-1.0	-1.0
chr9	125236567	125236677	ENSG00000044574.7|HSPA5|YWHAG|YWHAG	935	-	5.7825103	1.1865801	-1.0	-1.0
chr9	130862887	130863022	ENSG00000097007.17|ABL1|YWHAG|YWHAG	915	+	3.8725882	1.0729088	-1.0	-1.0
chr9	130874867	130875047	ENSG00000097007.17|ABL1|YWHAG|YWHAG	921	+	3.9762812	1.1045194	-1.0	-1.0
chr9	130884848	130885053	ENSG00000097007.17|ABL1|YWHAG|YWHAG	940	+	4.0899954	1.2246208	-1.0	-1.0
chr9	130886073	130886393	ENSG00000097007.17|ABL1|YWHAG|YWHAG	945	+	5.389595	1.2576224	-1.0	-1.0
chr9	130885618	130885808	ENSG00000097007.17|ABL1|YWHAG|YWHAG	922	+	4.030616	1.1051348	-1.0	-1.0
chr9	130884518	130884623	ENSG00000097007.17|ABL1|YWHAG|YWHAG	909	+	3.6724198	1.0412478	-1.0	-1.0
chr9	131207312	131207457	ENSG00000126883.16|NUP214|YWHAG|YWHAG	926	+	6.234792	1.129396	-1.0	-1.0
chr9	131276281	131276386	ENSG00000126882.12|FAM78A|YWHAG|YWHAG	903	-	5.9662104	1.0148408	-1.0	-1.0
chr9	131474858	131475013	ENSG00000130723.18|PRRC2B|YWHAG|YWHAG	939	+	5.7311234	1.2143805	-1.0	-1.0
chr9	131475283	131476233	ENSG00000130723.18|PRRC2B|YWHAG|YWHAG	937	+	4.9525123	1.200327	-1.0	-1.0
chr9	131474518	131474743	ENSG00000130723.18|PRRC2B|YWHAG|YWHAG	957	+	5.29376	1.3694609	-1.0	-1.0
chr9	131476955	131477230	ENSG00000130723.18|PRRC2B|YWHAG|YWHAG	915	+	6.1294007	1.0681951	-1.0	-1.0
chr9	131477320	131477740	ENSG00000130723.18|PRRC2B|YWHAG|YWHAG	930	+	6.3588147	1.1533968	-1.0	-1.0
chr9	131475028	131475253	ENSG00000130723.18|PRRC2B|YWHAG|YWHAG	915	+	3.6989448	1.0682734	-1.0	-1.0
chr9	131478473	131478613	ENSG00000130723.18|PRRC2B|YWHAG|YWHAG	921	+	6.170492	1.1014276	-1.0	-1.0
chr9	131476540	131476855	ENSG00000130723.18|PRRC2B|YWHAG|YWHAG	933	+	6.00681	1.1768998	-1.0	-1.0
chr9	131444214	131444314	ENSG00000130723.18|PRRC2B|YWHAG|YWHAG	904	+	5.966211	1.0184516	-1.0	-1.0
chr9	131473894	131474239	ENSG00000130723.18|PRRC2B|YWHAG|YWHAG	936	+	6.5024195	1.1940844	-1.0	-1.0
chr9	131476258	131476458	ENSG00000130723.18|PRRC2B|YWHAG|YWHAG	936	+	4.234462	1.1933597	-1.0	-1.0
chr9	131474294	131474453	ENSG00000130723.18|PRRC2B|YWHAG|YWHAG	922	+	6.185764	1.1061438	-1.0	-1.0
chr9	133256446	133256801	ENSG00000175164.13|ABO|YWHAG|YWHAG	941	-	5.1502514	1.2283698	-1.0	-1.0
chr9	133255825	133255955	ENSG00000175164.13|ABO|YWHAG|YWHAG	923	-	3.9853609	1.1116829	-1.0	-1.0
chr9	133252615	133252730	ENSG00000175164.13|ABO|YWHAG|YWHAG	915	-	6.1124806	1.0681431	-1.0	-1.0
chr9	133273938	133274053	ENSG00000175164.13|ABO|YWHAG|YWHAG	916	-	6.1147966	1.0776476	-1.0	-1.0
chr9	133255680	133255800	ENSG00000175164.13|ABO|YWHAG|YWHAG	928	-	6.339436	1.1453043	-1.0	-1.0
chr9	133256836	133257316	ENSG00000175164.13|ABO|YWHAG|YWHAG	927	-	4.6141243	1.1357672	-1.0	-1.0
chr9	133257408	133257528	ENSG00000175164.13|ABO|YWHAG|YWHAG	917	-	4.2799854	1.0817868	-1.0	-1.0
chr9	133257687	133257792	ENSG00000175164.13|ABO|YWHAG|YWHAG	927	-	5.4099226	1.1341436	-1.0	-1.0
chr9	133257552	133257657	ENSG00000175164.13|ABO|YWHAG|YWHAG	930	-	5.5249815	1.154906	-1.0	-1.0
chr9	135466025	135466130	ENSG00000225361.3|PPP1R26-AS1|YWHAG|YWHAG	909	-	6.0263577	1.0426118	-1.0	-1.0
chr9	135465855	135465975	ENSG00000225361.3|PPP1R26-AS1|YWHAG|YWHAG	909	-	6.02711	1.0414609	-1.0	-1.0
chr9	135487191	135487396	ENSG00000196422.10|PPP1R26|YWHAG|YWHAG	919	+	6.180567	1.0897298	-1.0	-1.0
chr9	135488156	135488261	ENSG00000196422.10|PPP1R26|YWHAG|YWHAG	918	+	6.1430883	1.0885229	-1.0	-1.0
chr9	135484791	135484991	ENSG00000196422.10|PPP1R26|YWHAG|YWHAG	927	+	6.2998614	1.1371	-1.0	-1.0
chr9	135484107	135484247	ENSG00000196422.10|PPP1R26|YWHAG|YWHAG	928	+	6.3420234	1.1412023	-1.0	-1.0
chr9	135486036	135486151	ENSG00000196422.10|PPP1R26|YWHAG|YWHAG	917	+	6.2558193	1.0830185	-1.0	-1.0
chr9	135487486	135487626	ENSG00000196422.10|PPP1R26|YWHAG|YWHAG	922	+	6.2040014	1.1094309	-1.0	-1.0
chr9	135486176	135486341	ENSG00000196422.10|PPP1R26|YWHAG|YWHAG	931	+	6.29987	1.1618478	-1.0	-1.0
chr9	135487936	135488106	ENSG00000196422.10|PPP1R26|YWHAG|YWHAG	917	+	6.1322293	1.0823988	-1.0	-1.0
chr9	135485476	135485621	ENSG00000196422.10|PPP1R26|YWHAG|YWHAG	918	+	6.131004	1.085321	-1.0	-1.0
chr9	135822478	135822603	ENSG00000130559.18|CAMSAP1|YWHAG|YWHAG	911	-	6.045281	1.0497026	-1.0	-1.0
chr9	135822118	135822258	ENSG00000130559.18|CAMSAP1|YWHAG|YWHAG	907	-	6.0267754	1.0327562	-1.0	-1.0
chr9	135822308	135822473	ENSG00000130559.18|CAMSAP1|YWHAG|YWHAG	920	-	6.159629	1.0960994	-1.0	-1.0
chr9	135822833	135823123	ENSG00000130559.18|CAMSAP1|YWHAG|YWHAG	920	-	5.791374	1.0952958	-1.0	-1.0
chr9	135822663	135822778	ENSG00000130559.18|CAMSAP1|YWHAG|YWHAG	903	-	4.1995583	1.0139651	-1.0	-1.0
chr9	135821033	135821173	ENSG00000130559.18|CAMSAP1|YWHAG|YWHAG	904	-	5.966211	1.017248	-1.0	-1.0
chr9	135856981	135857111	ENSG00000130559.18|CAMSAP1|YWHAG|YWHAG	907	-	6.0071445	1.0324455	-1.0	-1.0
chr9	135858896	135859036	ENSG00000130559.18|CAMSAP1|YWHAG|YWHAG	912	-	6.064883	1.0568383	-1.0	-1.0
chr9	135860896	135861096	ENSG00000130559.18|CAMSAP1|YWHAG|YWHAG	930	-	6.302626	1.1560017	-1.0	-1.0
chr9	135820838	135820943	ENSG00000130559.18|CAMSAP1|YWHAG|YWHAG	918	-	6.1388073	1.0871453	-1.0	-1.0
chr9	135821403	135821533	ENSG00000130559.18|CAMSAP1|YWHAG|YWHAG	913	-	6.0738387	1.0597045	-1.0	-1.0
chr9	136240124	136240229	ENSG00000165661.16|QSOX2|YWHAG|YWHAG	902	-	5.9662104	1.0107512	-1.0	-1.0
chr9	136234759	136235619	ENSG00000165661.16|QSOX2|YWHAG|YWHAG	943	-	6.4841537	1.2463893	-1.0	-1.0
chr9	136238044	136238674	ENSG00000165661.16|QSOX2|YWHAG|YWHAG	930	-	6.045383	1.1518528	-1.0	-1.0
chr9	136238719	136238909	ENSG00000165661.16|QSOX2|YWHAG|YWHAG	915	-	6.1030807	1.0688289	-1.0	-1.0
chr9	136234354	136234604	ENSG00000165661.16|QSOX2|YWHAG|YWHAG	940	-	6.4615927	1.218993	-1.0	-1.0
chr9	136240949	136241429	ENSG00000165661.16|QSOX2|YWHAG|YWHAG	911	-	5.4968886	1.0519564	-1.0	-1.0
chr9	136236749	136237134	ENSG00000165661.16|QSOX2|YWHAG|YWHAG	933	-	6.413516	1.1712747	-1.0	-1.0
chr9	136237719	136237899	ENSG00000165661.16|QSOX2|YWHAG|YWHAG	928	-	6.2771077	1.1448046	-1.0	-1.0
chr9	136234064	136234179	ENSG00000165661.16|QSOX2|YWHAG|YWHAG	911	-	6.041708	1.0485412	-1.0	-1.0
chr9	136235969	136236719	ENSG00000165661.16|QSOX2|YWHAG|YWHAG	950	-	6.4070773	1.2995499	-1.0	-1.0
chr9	136239414	136239539	ENSG00000165661.16|QSOX2|YWHAG|YWHAG	913	-	6.066456	1.0587188	-1.0	-1.0
chr9	136239829	136239934	ENSG00000165661.16|QSOX2|YWHAG|YWHAG	909	-	6.0276113	1.0412478	-1.0	-1.0
chr9	136235649	136235964	ENSG00000165661.16|QSOX2|YWHAG|YWHAG	929	-	5.6145205	1.1475555	-1.0	-1.0
chr9	136237904	136238004	ENSG00000165661.16|QSOX2|YWHAG|YWHAG	909	-	6.0276113	1.0421687	-1.0	-1.0
chr9	136239549	136239769	ENSG00000165661.16|QSOX2|YWHAG|YWHAG	944	-	6.5350976	1.2501183	-1.0	-1.0
chr9	136239004	136239224	ENSG00000165661.16|QSOX2|YWHAG|YWHAG	949	-	6.637616	1.2925385	-1.0	-1.0
chr9	136667007	136667112	ENSG00000172889.15|EGFL7|YWHAG|YWHAG	906	+	3.5336387	1.0280702	-1.0	-1.0
chr9	136670825	136670949	ENSG00000172889.15|EGFL7|YWHAG|YWHAG	954	+	6.793546	1.3360227	-1.0	-1.0
chr9	136666382	136666707	ENSG00000172889.15|EGFL7|YWHAG|YWHAG	944	+	5.497437	1.2512187	-1.0	-1.0
chr9	136666707	136666842	ENSG00000172889.15|EGFL7|YWHAG|YWHAG	928	+	4.9417415	1.144211	-1.0	-1.0
chr9	136667347	136667482	ENSG00000172889.15|EGFL7|YWHAG|YWHAG	913	+	4.634528	1.058996	-1.0	-1.0
chr9	136667162	136667272	ENSG00000172889.15|EGFL7|YWHAG|YWHAG	929	+	5.357324	1.1502572	-1.0	-1.0
chr9	136669178	136669598	ENSG00000172889.15|EGFL7|YWHAG|YWHAG	929	+	6.3724294	1.1507643	-1.0	-1.0
chr9	136664810	136665787	ENSG00000172889.15|EGFL7|YWHAG|YWHAG	947	+	5.3583183	1.2783434	-1.0	-1.0
chr9	136666077	136666317	ENSG00000172889.15|EGFL7|YWHAG|YWHAG	919	+	4.832846	1.0894357	-1.0	-1.0
chr9	136670380	136670660	ENSG00000172889.15|EGFL7|YWHAG|YWHAG	940	+	5.7519603	1.2223039	-1.0	-1.0
chr9	136668067	136668240	ENSG00000172889.15|EGFL7|YWHAG|YWHAG	919	+	4.108007	1.0892001	-1.0	-1.0
chr9	136663623	136663723	ENSG00000172889.15|EGFL7|YWHAG|YWHAG	904	+	6.0276103	1.0184516	-1.0	-1.0
chr9	136665837	136665972	ENSG00000172889.15|EGFL7|YWHAG|YWHAG	912	+	3.719763	1.0552566	-1.0	-1.0
chr9	136667782	136668037	ENSG00000172889.15|EGFL7|YWHAG|YWHAG	923	+	4.5021367	1.1147416	-1.0	-1.0
chr9	136668738	136668858	ENSG00000172889.15|EGFL7|YWHAG|YWHAG	906	+	4.36956	1.0271252	-1.0	-1.0
chr9	136826306	136826481	ENSG00000272679.1|AL355987.2|YWHAG|YWHAG	925	+	6.2350636	1.1269823	-1.0	-1.0
chr9	136830134	136830264	ENSG00000196642.18|RABL6|YWHAG|YWHAG	906	+	4.2357783	1.0273451	-1.0	-1.0
chr9	136829894	136830024	ENSG00000196642.18|RABL6|YWHAG|YWHAG	906	+	6.0067263	1.0268452	-1.0	-1.0
chr9	136829484	136829664	ENSG00000196642.18|RABL6|YWHAG|YWHAG	920	+	4.1971135	1.0968841	-1.0	-1.0
chr9	136830669	136830989	ENSG00000196642.18|RABL6|YWHAG|YWHAG	911	+	3.8600602	1.0485687	-1.0	-1.0
chr9	136831089	136831284	ENSG00000196642.18|RABL6|YWHAG|YWHAG	928	+	4.7535677	1.1434635	-1.0	-1.0
chr9	136829689	136829794	ENSG00000196642.18|RABL6|YWHAG|YWHAG	909	+	4.2849145	1.0417025	-1.0	-1.0
chr9	136826306	136826481	ENSG00000196642.18|RABL6|YWHAG|YWHAG	925	+	6.2350636	1.1269823	-1.0	-1.0
chr9	137278407	137278547	ENSG00000198113.2|TOR4A|YWHAG|YWHAG	908	+	6.011321	1.0342488	-1.0	-1.0
chr9	137279797	137279922	ENSG00000198113.2|TOR4A|YWHAG|YWHAG	912	+	6.056673	1.0538018	-1.0	-1.0
chr9	137281217	137281337	ENSG00000198113.2|TOR4A|YWHAG|YWHAG	906	+	6.0263577	1.0248286	-1.0	-1.0
chrX	1413321	1413461	ENSG00000236017.8|ASMTL-AS1|YWHAG|YWHAG	911	+	6.072882	1.05099	-1.0	-1.0
chrX	2488388	2488778	ENSG00000214717.11|ZBED1|YWHAG|YWHAG	929	-	6.038653	1.1517278	-1.0	-1.0
chrX	2489583	2490038	ENSG00000214717.11|ZBED1|YWHAG|YWHAG	938	-	6.486079	1.2072843	-1.0	-1.0
chrX	2491342	2491697	ENSG00000214717.11|ZBED1|YWHAG|YWHAG	931	-	6.3530483	1.1595504	-1.0	-1.0
chrX	2491862	2492052	ENSG00000214717.11|ZBED1|YWHAG|YWHAG	923	-	5.7554355	1.1139951	-1.0	-1.0
chrX	2490303	2490473	ENSG00000214717.11|ZBED1|YWHAG|YWHAG	922	-	6.227528	1.1056246	-1.0	-1.0
chrX	2490528	2490772	ENSG00000214717.11|ZBED1|YWHAG|YWHAG	920	-	6.1650877	1.0981239	-1.0	-1.0
chrX	2490188	2490298	ENSG00000214717.11|ZBED1|YWHAG|YWHAG	914	-	4.445767	1.0667565	-1.0	-1.0
chrX	2489443	2489578	ENSG00000214717.11|ZBED1|YWHAG|YWHAG	914	-	6.166132	1.0631878	-1.0	-1.0
chrX	2487843	2488193	ENSG00000214717.11|ZBED1|YWHAG|YWHAG	946	-	5.8826494	1.2671983	-1.0	-1.0
chrX	2487633	2487838	ENSG00000214717.11|ZBED1|YWHAG|YWHAG	922	-	6.204974	1.1064107	-1.0	-1.0
chrX	2488968	2489333	ENSG00000214717.11|ZBED1|YWHAG|YWHAG	924	-	5.6346154	1.1164231	-1.0	-1.0
chrX	2486758	2486878	ENSG00000214717.11|ZBED1|YWHAG|YWHAG	905	-	5.978491	1.023195	-1.0	-1.0
chrX	2486888	2487368	ENSG00000214717.11|ZBED1|YWHAG|YWHAG	934	-	5.521112	1.1779833	-1.0	-1.0
chrX	2491752	2491857	ENSG00000214717.11|ZBED1|YWHAG|YWHAG	938	-	6.4648457	1.2082002	-1.0	-1.0
chrX	2490772	2491067	ENSG00000214717.11|ZBED1|YWHAG|YWHAG	939	-	6.4852686	1.2174209	-1.0	-1.0
chrX	2489439	2489574	ENSG00000169084.13|DHRSX|YWHAG|YWHAG	913	-	6.1527348	1.0623701	-1.0	-1.0
chrX	2488389	2488779	ENSG00000169084.13|DHRSX|YWHAG|YWHAG	930	-	6.0423613	1.153434	-1.0	-1.0
chrX	2491864	2492054	ENSG00000169084.13|DHRSX|YWHAG|YWHAG	922	-	5.6456943	1.1060777	-1.0	-1.0
chrX	2490529	2491069	ENSG00000169084.13|DHRSX|YWHAG|YWHAG	934	-	6.376137	1.17966	-1.0	-1.0
chrX	2490189	2490299	ENSG00000169084.13|DHRSX|YWHAG|YWHAG	913	-	4.422785	1.0595193	-1.0	-1.0
chrX	2491749	2491859	ENSG00000169084.13|DHRSX|YWHAG|YWHAG	938	-	6.455564	1.204504	-1.0	-1.0
chrX	2486889	2487389	ENSG00000169084.13|DHRSX|YWHAG|YWHAG	933	-	5.5313463	1.1723962	-1.0	-1.0
chrX	2489579	2490039	ENSG00000169084.13|DHRSX|YWHAG|YWHAG	937	-	6.4372864	1.1985831	-1.0	-1.0
chrX	2490304	2490469	ENSG00000169084.13|DHRSX|YWHAG|YWHAG	923	-	6.2407503	1.1114206	-1.0	-1.0
chrX	2486759	2486879	ENSG00000169084.13|DHRSX|YWHAG|YWHAG	906	-	5.990771	1.0279385	-1.0	-1.0
chrX	2488969	2489329	ENSG00000169084.13|DHRSX|YWHAG|YWHAG	925	-	5.6625323	1.1224924	-1.0	-1.0
chrX	2490064	2490164	ENSG00000169084.13|DHRSX|YWHAG|YWHAG	904	-	5.966211	1.0184516	-1.0	-1.0
chrX	2487634	2487839	ENSG00000169084.13|DHRSX|YWHAG|YWHAG	921	-	6.1945763	1.1013399	-1.0	-1.0
chrX	2487844	2488194	ENSG00000169084.13|DHRSX|YWHAG|YWHAG	946	-	5.8794703	1.2669684	-1.0	-1.0
chrX	2491339	2491699	ENSG00000169084.13|DHRSX|YWHAG|YWHAG	930	-	6.3367305	1.1528394	-1.0	-1.0
chrX	9660617	9660717	ENSG00000101849.15|TBL1X|YWHAG|YWHAG	914	+	6.086505	1.0667722	-1.0	-1.0
chrX	9654437	9654537	ENSG00000101849.15|TBL1X|YWHAG|YWHAG	909	+	6.0276113	1.0421687	-1.0	-1.0
chrX	9659602	9659702	ENSG00000101849.15|TBL1X|YWHAG|YWHAG	903	+	5.9662104	1.0148408	-1.0	-1.0
chrX	9681332	9681442	ENSG00000101849.15|TBL1X|YWHAG|YWHAG	915	+	6.104596	1.0707252	-1.0	-1.0
chrX	9662472	9662632	ENSG00000101849.15|TBL1X|YWHAG|YWHAG	904	+	6.0528502	1.016775	-1.0	-1.0
chrX	9661887	9662122	ENSG00000101849.15|TBL1X|YWHAG|YWHAG	916	+	6.1429076	1.0778245	-1.0	-1.0
chrX	40072585	40072735	ENSG00000183337.16|BCOR|YWHAG|YWHAG	917	-	6.1226835	1.0802644	-1.0	-1.0
chrX	53396231	53396380	ENSG00000072501.17|SMC1A|YWHAG|YWHAG	920	-	6.3081446	1.0952631	-1.0	-1.0
chrX	53586781	53586909	ENSG00000086758.15|HUWE1|YWHAG|YWHAG	917	-	4.366039	1.0793993	-1.0	-1.0
chrX	73851841	73852026	ENSG00000229807.10|XIST|YWHAG|YWHAG	930	-	3.2256062	1.1548214	-1.0	-1.0
chrX	109054541	109054590	ENSG00000275110.1|MIR6087|YWHAG|YWHAG	999	+	6.7747693	2.8350644	-1.0	-1.0
chrX	153691788	153691888	ENSG00000130821.15|SLC6A8|YWHAG|YWHAG	904	+	5.966211	1.0184516	-1.0	-1.0
chrX	153689261	153689371	ENSG00000130821.15|SLC6A8|YWHAG|YWHAG	921	+	6.178015	1.1019998	-1.0	-1.0
chrX	154361357	154361457	ENSG00000196924.14|FLNA|YWHAG|YWHAG	902	-	3.6438506	1.0066618	-1.0	-1.0
```
