## Supplementary File 2 - DEWSeq Binding Sites for "Improved discovery of RNA-binding protein binding sites in eCLIP data using DEWSeq": regions_windows100_steps5.bed

```
chr1	27834465	27834566	ENSG00000252947.1|SCARNA1|ZC3H8|ZC3H8	922	+	4.053341	1.1087028	-1.0	-1.0
chr1	27834466	27834611	ENSG00000117751.17|PPP1R8|ZC3H8|ZC3H8	939	+	4.708322	1.2156316	-1.0	-1.0
chr1	28507509	28507614	ENSG00000180198.15|RCC1|ZC3H8|ZC3H8	937	+	4.3111095	1.2019943	-1.0	-1.0
chr1	28507510	28507615	ENSG00000242125.3|SNHG3|ZC3H8|ZC3H8	937	+	4.2594175	1.2025003	-1.0	-1.0
chr1	28578690	28578895	ENSG00000197989.13|SNHG12|ZC3H8|ZC3H8	933	-	4.77975	1.1706996	-1.0	-1.0
chr1	28580722	28580897	ENSG00000197989.13|SNHG12|ZC3H8|ZC3H8	914	-	6.547455	1.065672	-1.0	-1.0
chr1	28578748	28578822	ENSG00000221539.1|SNORD99|ZC3H8|ZC3H8	927	-	4.3457665	1.1348208	-1.0	-1.0
chr1	30968100	30968296	ENSG00000134644.15|PUM1|ZC3H8|ZC3H8	942	-	4.7923865	1.2372524	-1.0	-1.0
chr1	45972222	45972352	ENSG00000086015.20|MAST2|ZC3H8|ZC3H8	916	+	6.590743	1.0763742	-1.0	-1.0
chr1	75789388	75789613	ENSG00000137955.15|RABGGTB|ZC3H8|ZC3H8	949	+	5.5190325	1.2895746	-1.0	-1.0
chr1	75787798	75788033	ENSG00000137955.15|RABGGTB|ZC3H8|ZC3H8	964	+	6.0420556	1.4471304	-1.0	-1.0
chr1	75786998	75787208	ENSG00000137955.15|RABGGTB|ZC3H8|ZC3H8	956	+	5.71714	1.3535372	-1.0	-1.0
chr1	75786999	75787209	ENSG00000117054.13|ACADM|ZC3H8|ZC3H8	956	+	5.7148237	1.3554053	-1.0	-1.0
chr1	75787071	75787150	ENSG00000206620.1|SNORD45C|ZC3H8|ZC3H8	961	+	5.9188395	1.414221	-1.0	-1.0
chr1	75787888	75787972	ENSG00000207241.1|SNORD45A|ZC3H8|ZC3H8	980	+	7.6109953	1.6963987	-1.0	-1.0
chr1	75789476	75789548	ENSG00000201487.1|SNORD45B|ZC3H8|ZC3H8	961	+	5.9503007	1.4047774	-1.0	-1.0
chr1	109100192	109100607	ENSG00000278249.1|SCARNA2|ZC3H8|ZC3H8	966	+	4.7055254	1.4719021	-1.0	-1.0
chr1	109100192	109100619	ENSG00000270066.3|AL356488.2|ZC3H8|ZC3H8	965	+	4.680502	1.4572983	-1.0	-1.0
chr1	173865572	173865767	ENSG00000234741.7|GAS5|ZC3H8|ZC3H8	926	-	4.1766753	1.1307558	-1.0	-1.0
chr1	173864299	173864484	ENSG00000234741.7|GAS5|ZC3H8|ZC3H8	941	-	5.099687	1.2279955	-1.0	-1.0
chr1	173866237	173866462	ENSG00000234741.7|GAS5|ZC3H8|ZC3H8	981	-	8.82814	1.7255636	-1.0	-1.0
chr1	173865912	173866117	ENSG00000234741.7|GAS5|ZC3H8|ZC3H8	943	-	5.134941	1.2464926	-1.0	-1.0
chr1	173866806	173866990	ENSG00000234741.7|GAS5|ZC3H8|ZC3H8	972	-	6.4469686	1.550635	-1.0	-1.0
chr1	173865279	173865529	ENSG00000234741.7|GAS5|ZC3H8|ZC3H8	961	-	6.1580997	1.4059703	-1.0	-1.0
chr1	173864794	173865004	ENSG00000234741.7|GAS5|ZC3H8|ZC3H8	936	-	5.2497816	1.1949594	-1.0	-1.0
chr1	244857462	244857652	ENSG00000153187.18|HNRNPU|ZC3H8|ZC3H8	943	-	5.5576844	1.242947	-1.0	-1.0
chr10	68755171	68755238	ENSG00000283551.1|SNORD98|ZC3H8|ZC3H8	964	+	6.7278934	1.4410819	-1.0	-1.0
chr10	68755181	68755285	ENSG00000060339.13|CCAR1|ZC3H8|ZC3H8	960	+	6.574053	1.4013667	-1.0	-1.0
chr10	73126079	73126207	ENSG00000221164.1|SNORA11F|ZC3H8|ZC3H8	915	-	4.566397	1.0715595	-1.0	-1.0
chr10	100236989	100237289	ENSG00000095485.17|CWF19L1|ZC3H8|ZC3H8	958	-	6.302637	1.3722008	-1.0	-1.0
chr10	100237155	100237290	ENSG00000212464.1|SNORA12|ZC3H8|ZC3H8	917	-	4.402279	1.0820909	-1.0	-1.0
chr11	5248322	5248422	ENSG00000213934.6|HBG1|ZC3H8|ZC3H8	902	-	3.1699226	1.0105745	-1.0	-1.0
chr11	5254326	5254426	ENSG00000196565.13|HBG2|ZC3H8|ZC3H8	937	-	6.902074	1.2040975	-1.0	-1.0
chr11	5268320	5268635	ENSG00000196565.13|HBG2|ZC3H8|ZC3H8	932	-	4.8991942	1.1679376	-1.0	-1.0
chr11	5253189	5253319	ENSG00000196565.13|HBG2|ZC3H8|ZC3H8	942	-	5.408824	1.2396195	-1.0	-1.0
chr11	5269720	5269830	ENSG00000196565.13|HBG2|ZC3H8|ZC3H8	927	-	5.883683	1.1372573	-1.0	-1.0
chr11	5268344	5268579	ENSG00000213931.5|HBE1|ZC3H8|ZC3H8	931	-	4.4121375	1.159528	-1.0	-1.0
chr11	10801411	10801536	ENSG00000110321.16|EIF4G2|ZC3H8|ZC3H8	908	-	4.2608356	1.0366669	-1.0	-1.0
chr11	17074606	17074771	ENSG00000110700.6|RPS13|ZC3H8|ZC3H8	909	-	3.8149593	1.0401824	-1.0	-1.0
chr11	17075711	17075951	ENSG00000110700.6|RPS13|ZC3H8|ZC3H8	959	-	6.114222	1.3871595	-1.0	-1.0
chr11	17075778	17075868	ENSG00000201403.1|SNORD14B|ZC3H8|ZC3H8	956	-	5.8948026	1.3519937	-1.0	-1.0
chr11	18403693	18403811	ENSG00000134333.13|LDHA|ZC3H8|ZC3H8	940	+	4.1356897	1.2234511	-1.0	-1.0
chr11	46762338	46762438	ENSG00000175216.14|CKAP5|ZC3H8|ZC3H8	945	-	7.1705565	1.2620938	-1.0	-1.0
chr11	62841568	62841683	ENSG00000133316.15|WDR74|ZC3H8|ZC3H8	975	-	7.3820477	1.5954623	-1.0	-1.0
chr11	62853662	62853732	ENSG00000277846.1|SNORD30|ZC3H8|ZC3H8	919	-	4.2038684	1.0921329	-1.0	-1.0
chr11	62855225	62855330	ENSG00000255717.6|SNHG1|ZC3H8|ZC3H8	941	-	6.2435055	1.2262694	-1.0	-1.0
chr11	62854945	62855080	ENSG00000255717.6|SNHG1|ZC3H8|ZC3H8	964	-	6.8348784	1.4409974	-1.0	-1.0
chr11	62854545	62854795	ENSG00000255717.6|SNHG1|ZC3H8|ZC3H8	979	-	8.793326	1.6758006	-1.0	-1.0
chr11	62854620	62854695	ENSG00000274544.1|SNORD28|ZC3H8|ZC3H8	983	-	9.530087	1.7756274	-1.0	-1.0
chr11	65422908	65423038	ENSG00000245532.7|NEAT1|ZC3H8|ZC3H8	915	+	3.7986286	1.068563	-1.0	-1.0
chr11	65444223	65444403	ENSG00000245532.7|NEAT1|ZC3H8|ZC3H8	945	+	4.707271	1.2621073	-1.0	-1.0
chr11	65427328	65427443	ENSG00000245532.7|NEAT1|ZC3H8|ZC3H8	908	+	3.9303374	1.0366391	-1.0	-1.0
chr11	65425878	65425978	ENSG00000245532.7|NEAT1|ZC3H8|ZC3H8	923	+	6.571925	1.1143624	-1.0	-1.0
chr11	65443253	65443358	ENSG00000245532.7|NEAT1|ZC3H8|ZC3H8	924	+	6.592246	1.1207554	-1.0	-1.0
chr11	65426033	65426133	ENSG00000245532.7|NEAT1|ZC3H8|ZC3H8	928	+	3.8744633	1.1452086	-1.0	-1.0
chr11	65427043	65427143	ENSG00000245532.7|NEAT1|ZC3H8|ZC3H8	908	+	3.9307294	1.0381505	-1.0	-1.0
chr11	65426328	65426463	ENSG00000245532.7|NEAT1|ZC3H8|ZC3H8	925	+	3.7190268	1.1221125	-1.0	-1.0
chr11	65499856	65499961	ENSG00000251562.7|MALAT1|ZC3H8|ZC3H8	906	+	3.6857185	1.0277069	-1.0	-1.0
chr11	75400395	75400510	ENSG00000206941.1|SNORD15A|ZC3H8|ZC3H8	908	+	3.37313	1.0363183	-1.0	-1.0
chr11	75400403	75400508	ENSG00000149273.14|RPS3|ZC3H8|ZC3H8	906	+	3.3481913	1.025131	-1.0	-1.0
chr11	93721417	93721942	ENSG00000166004.14|CEP295|ZC3H8|ZC3H8	992	+	7.6028037	2.1146555	-1.0	-1.0
chr11	93721512	93721865	ENSG00000254911.3|SCARNA9|ZC3H8|ZC3H8	995	+	7.9407935	2.295314	-1.0	-1.0
chr11	93721541	93721621	ENSG00000275146.1|snoU2_19|ZC3H8|ZC3H8	972	+	6.0596056	1.5543047	-1.0	-1.0
chr11	93721796	93721866	ENSG00000273885.1|snoU2-30|ZC3H8|ZC3H8	998	+	9.288834	2.7273877	-1.0	-1.0
chr11	93733187	93733287	ENSG00000166012.16|TAF1D|ZC3H8|ZC3H8	902	-	6.7645664	1.0100147	-1.0	-1.0
chr11	93733412	93733532	ENSG00000166012.16|TAF1D|ZC3H8|ZC3H8	926	-	4.632562	1.128082	-1.0	-1.0
chr11	93730707	93730812	ENSG00000166012.16|TAF1D|ZC3H8|ZC3H8	906	-	6.612007	1.024735	-1.0	-1.0
chr11	123058009	123058114	ENSG00000109971.13|HSPA8|ZC3H8|ZC3H8	916	-	3.9879966	1.0782071	-1.0	-1.0
chr11	123058841	123059061	ENSG00000109971.13|HSPA8|ZC3H8|ZC3H8	960	-	5.467428	1.3956298	-1.0	-1.0
chr11	123059261	123059406	ENSG00000109971.13|HSPA8|ZC3H8|ZC3H8	922	-	4.079489	1.1067648	-1.0	-1.0
chr11	123058908	123058995	ENSG00000207118.1|SNORD14D|ZC3H8|ZC3H8	963	-	5.28539	1.428988	-1.0	-1.0
chr11	123059334	123059422	ENSG00000202252.1|SNORD14C|ZC3H8|ZC3H8	901	-	3.4047546	1.0022268	-1.0	-1.0
chr11	123301399	123301523	ENSG00000200496.1|U8|ZC3H8|ZC3H8	923	+	3.7652051	1.1137346	-1.0	-1.0
chr11	126263763	126263863	ENSG00000182934.11|SRPRA|ZC3H8|ZC3H8	900	-	6.396837	1.0002499	-1.0	-1.0
chr12	6510226	6510546	ENSG00000239002.3|SCARNA10|ZC3H8|ZC3H8	951	+	4.770695	1.3107145	-1.0	-1.0
chr12	6510233	6510618	ENSG00000010292.12|NCAPD2|ZC3H8|ZC3H8	963	+	5.87575	1.4361926	-1.0	-1.0
chr12	6510274	6510522	ENSG00000276232.1|AC006064.5|ZC3H8|ZC3H8	953	+	4.759834	1.3312671	-1.0	-1.0
chr12	6967275	6967510	ENSG00000215021.8|PHB2|ZC3H8|ZC3H8	955	-	5.0396376	1.3433756	-1.0	-1.0
chr12	6967336	6967511	ENSG00000238795.1|SCARNA12|ZC3H8|ZC3H8	946	-	4.1758356	1.2658811	-1.0	-1.0
chr12	50456727	50456837	ENSG00000161813.21|LARP4|ZC3H8|ZC3H8	945	+	7.1393933	1.2625662	-1.0	-1.0
chr12	56644960	56645165	ENSG00000110955.8|ATP5B|ZC3H8|ZC3H8	943	-	5.3063526	1.2418251	-1.0	-1.0
chr12	56645026	56645101	ENSG00000207031.1|SNORD59A|ZC3H8|ZC3H8	938	-	5.1085157	1.2088305	-1.0	-1.0
chr13	27255018	27255223	ENSG00000122026.10|RPL21|ZC3H8|ZC3H8	920	+	4.763258	1.0951227	-1.0	-1.0
chr13	27255063	27255135	ENSG00000207500.1|SNORD102|ZC3H8|ZC3H8	910	+	3.4594276	1.0460801	-1.0	-1.0
chr14	21397247	21397437	ENSG00000100888.12|CHD8|ZC3H8|ZC3H8	941	-	5.320169	1.2315953	-1.0	-1.0
chr14	21397291	21397396	ENSG00000200785.1|SNORD8|ZC3H8|ZC3H8	915	-	3.942461	1.0724765	-1.0	-1.0
chr14	81202668	81202833	ENSG00000165417.11|GTF2A1|ZC3H8|ZC3H8	918	-	4.8549232	1.0845561	-1.0	-1.0
chr14	81202694	81202829	ENSG00000221303.1|SNORA79|ZC3H8|ZC3H8	926	-	4.6704874	1.1317648	-1.0	-1.0
chr14	91126384	91126584	ENSG00000133943.20|C14orf159|ZC3H8|ZC3H8	924	+	5.0618286	1.1186619	-1.0	-1.0
chr14	91126424	91126553	ENSG00000221102.1|SNORA11B|ZC3H8|ZC3H8	910	+	4.9234962	1.0458794	-1.0	-1.0
chr14	95533286	95533416	ENSG00000247092.6|SNHG10|ZC3H8|ZC3H8	936	-	5.553442	1.1948354	-1.0	-1.0
chr15	66501203	66501383	ENSG00000174444.14|RPL4|ZC3H8|ZC3H8	926	-	4.1406875	1.1321086	-1.0	-1.0
chr15	66502914	66503014	ENSG00000174444.14|RPL4|ZC3H8|ZC3H8	919	-	6.5719247	1.0935662	-1.0	-1.0
chr15	66501969	66502164	ENSG00000174444.14|RPL4|ZC3H8|ZC3H8	926	-	3.9818373	1.1312342	-1.0	-1.0
chr15	66502754	66502904	ENSG00000174444.14|RPL4|ZC3H8|ZC3H8	927	-	4.6126013	1.1349478	-1.0	-1.0
chr15	66501249	66501318	ENSG00000199574.1|SNORD18C|ZC3H8|ZC3H8	925	-	3.8907647	1.124407	-1.0	-1.0
chr15	66502018	66502089	ENSG00000280554.1|snoU18|ZC3H8|ZC3H8	920	-	3.7970085	1.0991056	-1.0	-1.0
chr15	66502019	66502091	ENSG00000202529.1|SNORD18B|ZC3H8|ZC3H8	921	-	3.8479922	1.10108	-1.0	-1.0
chr15	89335052	89335162	ENSG00000261441.1|AC124068.2|ZC3H8|ZC3H8	920	+	4.149739	1.0942947	-1.0	-1.0
chr16	2154957	2155137	ENSG00000260260.1|SNHG19|ZC3H8|ZC3H8	939	-	4.9995575	1.2131727	-1.0	-1.0
chr16	2155022	2155105	ENSG00000206630.1|SNORD60|ZC3H8|ZC3H8	940	-	4.910886	1.220247	-1.0	-1.0
chr16	2155024	2155104	ENSG00000281010.1|snoR1|ZC3H8|ZC3H8	948	-	5.16188	1.2852365	-1.0	-1.0
chr16	2771077	2771207	ENSG00000167978.16|SRRM2|ZC3H8|ZC3H8	914	+	3.7144582	1.0670267	-1.0	-1.0
chr16	70529474	70529624	ENSG00000189091.12|SF3B3|ZC3H8|ZC3H8	913	+	3.9205348	1.0585517	-1.0	-1.0
chr16	70537945	70538155	ENSG00000189091.12|SF3B3|ZC3H8|ZC3H8	975	+	8.136664	1.6013844	-1.0	-1.0
chr16	70538004	70538098	ENSG00000221066.1|SNORD111|ZC3H8|ZC3H8	980	+	8.476052	1.6963987	-1.0	-1.0
chr16	88517821	88517971	ENSG00000179588.8|ZFPM1|ZC3H8|ZC3H8	913	+	6.4545007	1.0605546	-1.0	-1.0
chr17	2330220	2330445	ENSG00000167721.10|TSR1|ZC3H8|ZC3H8	971	-	6.834249	1.5397822	-1.0	-1.0
chr17	2329075	2329285	ENSG00000167721.10|TSR1|ZC3H8|ZC3H8	958	-	5.559135	1.3808643	-1.0	-1.0
chr17	2329075	2329237	ENSG00000275084.3|SNORD91B|ZC3H8|ZC3H8	954	-	5.4010873	1.3366828	-1.0	-1.0
chr17	2330219	2330370	ENSG00000212163.5|SNORD91A|ZC3H8|ZC3H8	964	-	6.242046	1.440394	-1.0	-1.0
chr17	7576857	7577012	ENSG00000277957.1|SENP3-EIF4A1|ZC3H8|ZC3H8	932	+	4.4796095	1.164726	-1.0	-1.0
chr17	7576857	7577012	ENSG00000264772.6|AC016876.2|ZC3H8|ZC3H8	932	+	4.4796095	1.1704907	-1.0	-1.0
chr17	7576858	7577013	ENSG00000161960.14|EIF4A1|ZC3H8|ZC3H8	933	+	4.511697	1.1732345	-1.0	-1.0
chr17	7906159	7906329	ENSG00000170004.16|CHD3|ZC3H8|ZC3H8	947	+	6.874249	1.2767543	-1.0	-1.0
chr17	7906161	7906260	ENSG00000252835.1|SCARNA21|ZC3H8|ZC3H8	925	+	5.149727	1.1267343	-1.0	-1.0
chr17	8173381	8173521	ENSG00000179029.14|TMEM107|ZC3H8|ZC3H8	923	-	5.6792006	1.1121857	-1.0	-1.0
chr17	16439506	16439606	ENSG00000175061.17|LRRC75A-AS1|ZC3H8|ZC3H8	908	+	4.857961	1.0354389	-1.0	-1.0
chr17	16439766	16439901	ENSG00000175061.17|LRRC75A-AS1|ZC3H8|ZC3H8	908	+	6.6169553	1.0360806	-1.0	-1.0
chr17	16441153	16441343	ENSG00000175061.17|LRRC75A-AS1|ZC3H8|ZC3H8	928	+	3.9249241	1.1406426	-1.0	-1.0
chr17	16441225	16441298	ENSG00000277512.1|SNORD65|ZC3H8|ZC3H8	934	+	4.087456	1.1816522	-1.0	-1.0
chr17	28723364	28723529	ENSG00000198242.13|RPL23A|ZC3H8|ZC3H8	917	+	3.8467014	1.0826776	-1.0	-1.0
chr17	28720568	28720688	ENSG00000198242.13|RPL23A|ZC3H8|ZC3H8	954	+	6.0053854	1.3327562	-1.0	-1.0
chr17	28720455	28720568	ENSG00000198242.13|RPL23A|ZC3H8|ZC3H8	922	+	5.106241	1.1051838	-1.0	-1.0
chr17	28722501	28722696	ENSG00000198242.13|RPL23A|ZC3H8|ZC3H8	927	+	4.8000546	1.138921	-1.0	-1.0
chr17	28723644	28723800	ENSG00000198242.13|RPL23A|ZC3H8|ZC3H8	947	+	6.4384255	1.2769732	-1.0	-1.0
chr17	28720549	28720616	ENSG00000238423.1|SNORD42B|ZC3H8|ZC3H8	969	+	6.0278955	1.5069516	-1.0	-1.0
chr17	28722581	28722653	ENSG00000238578.1|SNORD4A|ZC3H8|ZC3H8	941	+	4.523552	1.2319849	-1.0	-1.0
chr17	28723681	28723753	ENSG00000238597.1|SNORD4B|ZC3H8|ZC3H8	965	+	7.2499948	1.454921	-1.0	-1.0
chr17	38853054	38853164	ENSG00000125691.12|RPL23|ZC3H8|ZC3H8	923	-	4.771699	1.1123321	-1.0	-1.0
chr17	38851494	38851624	ENSG00000125691.12|RPL23|ZC3H8|ZC3H8	905	-	6.7868247	1.0231984	-1.0	-1.0
chr17	38851523	38851623	ENSG00000252699.1|SNORA21B|ZC3H8|ZC3H8	901	-	6.8349547	1.0034971	-1.0	-1.0
chr17	40027523	40027713	ENSG00000008838.19|MED24|ZC3H8|ZC3H8	962	-	5.785742	1.4184741	-1.0	-1.0
chr17	40027541	40027645	ENSG00000238793.1|SNORD124|ZC3H8|ZC3H8	965	-	5.6361485	1.4575384	-1.0	-1.0
chr17	76561557	76561751	ENSG00000163597.14|SNHG16|ZC3H8|ZC3H8	927	+	5.4743443	1.1381602	-1.0	-1.0
chr17	76561013	76561228	ENSG00000163597.14|SNHG16|ZC3H8|ZC3H8	970	+	6.885671	1.5270556	-1.0	-1.0
chr17	76558715	76558905	ENSG00000163597.14|SNHG16|ZC3H8|ZC3H8	925	+	4.429208	1.1256648	-1.0	-1.0
chr17	76558790	76558868	ENSG00000274091.1|SNORD1C|ZC3H8|ZC3H8	914	+	3.8744626	1.0670363	-1.0	-1.0
chr17	76561108	76561192	ENSG00000199961.1|SNORD1B|ZC3H8|ZC3H8	965	+	6.467581	1.45155	-1.0	-1.0
chr17	76561633	76561705	ENSG00000278261.1|SNORD1A|ZC3H8|ZC3H8	934	+	5.2287984	1.1809672	-1.0	-1.0
chr18	49491600	49491800	ENSG00000265681.7|RPL17|ZC3H8|ZC3H8	955	-	5.5322814	1.3503486	-1.0	-1.0
chr18	49489194	49489379	ENSG00000265681.7|RPL17|ZC3H8|ZC3H8	908	-	5.3935885	1.0358593	-1.0	-1.0
chr18	49489196	49489351	ENSG00000215472.10|RPL17-C18orf32|ZC3H8|ZC3H8	905	-	5.3489666	1.0224023	-1.0	-1.0
chr18	49491601	49491796	ENSG00000215472.10|RPL17-C18orf32|ZC3H8|ZC3H8	958	-	5.652718	1.3735771	-1.0	-1.0
chr18	49489244	49489308	ENSG00000202093.1|SNORD58C|ZC3H8|ZC3H8	908	-	6.8689027	1.0354389	-1.0	-1.0
chr18	49491663	49491729	ENSG00000271982.1|SNORD58B|ZC3H8|ZC3H8	965	-	6.011204	1.45155	-1.0	-1.0
chr18	49814022	49814443	ENSG00000267322.2|SNHG22|ZC3H8|ZC3H8	960	+	6.234032	1.3935236	-1.0	-1.0
chr18	49814132	49814252	ENSG00000251992.1|SCARNA17|ZC3H8|ZC3H8	945	+	6.121693	1.2628574	-1.0	-1.0
chr18	49814360	49814443	ENSG00000252139.1|SCARNA18|ZC3H8|ZC3H8	965	+	6.5156746	1.45155	-1.0	-1.0
chr19	893483	893590	ENSG00000207507.1|RNU6-9|ZC3H8|ZC3H8	953	+	4.9541845	1.328323	-1.0	-1.0
chr19	3982506	3982572	ENSG00000206775.1|SNORD37|ZC3H8|ZC3H8	933	-	4.2094464	1.171129	-1.0	-1.0
chr19	3982534	3982649	ENSG00000167658.15|EEF2|ZC3H8|ZC3H8	929	-	4.0045214	1.1461673	-1.0	-1.0
chr19	12703531	12703675	ENSG00000105576.15|TNPO2|ZC3H8|ZC3H8	955	-	5.931152	1.3439114	-1.0	-1.0
chr19	22694833	22694933	ENSG00000268981.5|AC024563.1|ZC3H8|ZC3H8	906	-	6.3968377	1.0278645	-1.0	-1.0
chr19	47755880	47755990	ENSG00000105373.18|NOP53|ZC3H8|ZC3H8	921	+	6.413264	1.0996687	-1.0	-1.0
chr19	49490929	49491034	ENSG00000142541.16|RPL13A|ZC3H8|ZC3H8	916	+	3.8274918	1.0751743	-1.0	-1.0
chr19	49491219	49491324	ENSG00000142541.16|RPL13A|ZC3H8|ZC3H8	915	+	5.2435136	1.0694427	-1.0	-1.0
chr19	49497637	49497862	ENSG00000142534.6|RPS11|ZC3H8|ZC3H8	949	+	4.8728824	1.2926044	-1.0	-1.0
chr19	49497719	49497806	ENSG00000200530.1|SNORD35B|ZC3H8|ZC3H8	955	+	4.874464	1.3451709	-1.0	-1.0
chr19	50802288	50802393	ENSG00000167747.14|C19orf48|ZC3H8|ZC3H8	910	-	3.553277	1.0455612	-1.0	-1.0
chr2	27662053	27662248	ENSG00000119760.15|SUPT7L|ZC3H8|ZC3H8	947	-	7.0064883	1.2742656	-1.0	-1.0
chr2	28913663	28913748	ENSG00000264994.1|SNORD92|ZC3H8|ZC3H8	903	+	3.5235586	1.0131161	-1.0	-1.0
chr2	28913670	28913805	ENSG00000163811.11|WDR43|ZC3H8|ZC3H8	948	+	5.4400487	1.2798462	-1.0	-1.0
chr2	86135918	86136038	ENSG00000132300.18|PTCD3|ZC3H8|ZC3H8	911	+	3.6433945	1.049112	-1.0	-1.0
chr2	101272935	101273045	ENSG00000212283.1|SNORD89|ZC3H8|ZC3H8	932	-	4.5123754	1.1673478	-1.0	-1.0
chr2	101272936	101273046	ENSG00000163162.8|RNF149|ZC3H8|ZC3H8	932	-	4.5152464	1.1697367	-1.0	-1.0
chr2	202276358	202276563	ENSG00000055044.10|NOP58|ZC3H8|ZC3H8	973	+	7.714901	1.5708841	-1.0	-1.0
chr2	202292978	202293168	ENSG00000055044.10|NOP58|ZC3H8|ZC3H8	923	+	5.048864	1.1144927	-1.0	-1.0
chr2	202278130	202278235	ENSG00000055044.10|NOP58|ZC3H8|ZC3H8	915	+	4.952297	1.0704241	-1.0	-1.0
chr2	202291270	202291485	ENSG00000055044.10|NOP58|ZC3H8|ZC3H8	962	+	6.8086557	1.4153737	-1.0	-1.0
chr2	202276430	202276518	ENSG00000212534.1|SNORD70|ZC3H8|ZC3H8	980	+	7.9504294	1.6963987	-1.0	-1.0
chr2	202278107	202278192	ENSG00000212309.1|SNORD70|ZC3H8|ZC3H8	927	+	4.507784	1.1349366	-1.0	-1.0
chr2	202291331	202291421	ENSG00000271852.1|SNORD11B|ZC3H8|ZC3H8	961	+	6.651025	1.4107822	-1.0	-1.0
chr2	202293050	202293134	ENSG00000238317.2|SNORD11|ZC3H8|ZC3H8	927	+	5.169905	1.1343507	-1.0	-1.0
chr2	206162282	206162397	ENSG00000114942.13|EEF1B2|ZC3H8|ZC3H8	916	+	5.448389	1.0750601	-1.0	-1.0
chr2	231460313	231460433	ENSG00000115053.15|NCL|ZC3H8|ZC3H8	914	-	4.060383	1.0660503	-1.0	-1.0
chr2	233288745	233288990	ENSG00000085978.21|ATG16L1|ZC3H8|ZC3H8	926	+	4.5426826	1.1305375	-1.0	-1.0
chr2	233275737	233276052	ENSG00000085978.21|ATG16L1|ZC3H8|ZC3H8	957	+	5.4517198	1.3657961	-1.0	-1.0
chr2	233275741	233276002	ENSG00000252010.1|SCARNA5|ZC3H8|ZC3H8	956	+	5.040782	1.35589	-1.0	-1.0
chr2	233288745	233288935	ENSG00000251791.1|SCARNA6|ZC3H8|ZC3H8	923	+	4.555633	1.1156564	-1.0	-1.0
chr20	2656541	2656756	ENSG00000101361.16|NOP56|ZC3H8|ZC3H8	972	+	6.4313674	1.5560795	-1.0	-1.0
chr20	2656856	2657066	ENSG00000101361.16|NOP56|ZC3H8|ZC3H8	955	+	5.5244055	1.3509929	-1.0	-1.0
chr20	2656623	2656694	ENSG00000229686.1|SNORD56|ZC3H8|ZC3H8	979	+	7.1032615	1.6763158	-1.0	-1.0
chr20	2656938	2657010	ENSG00000226572.1|SNORD57|ZC3H8|ZC3H8	964	+	6.467581	1.4410819	-1.0	-1.0
chr20	49278948	49279068	ENSG00000177410.12|ZFAS1|ZC3H8|ZC3H8	920	+	4.283485	1.0967332	-1.0	-1.0
chr20	49280619	49280804	ENSG00000177410.12|ZFAS1|ZC3H8|ZC3H8	914	+	3.544903	1.0676541	-1.0	-1.0
chr20	49280298	49280473	ENSG00000177410.12|ZFAS1|ZC3H8|ZC3H8	926	+	4.7831454	1.1295848	-1.0	-1.0
chr20	49280682	49280772	ENSG00000212304.1|SNORD12|ZC3H8|ZC3H8	906	+	3.405989	1.0249674	-1.0	-1.0
chr21	8218652	8218917	ENSG00000278996.1|FP671120.1|ZC3H8|ZC3H8	912	+	3.5009568	1.0558738	-1.0	-1.0
chr21	8210687	8210832	ENSG00000278996.1|FP671120.1|ZC3H8|ZC3H8	930	+	6.6808743	1.1524621	-1.0	-1.0
chr21	8401693	8401908	ENSG00000280441.2|FP236383.1|ZC3H8|ZC3H8	952	+	4.794378	1.3144614	-1.0	-1.0
chr22	19454104	19454274	ENSG00000070010.18|UFD1|ZC3H8|ZC3H8	953	-	6.9642663	1.3282325	-1.0	-1.0
chr22	21644163	21644278	ENSG00000128228.4|SDF2L1|ZC3H8|ZC3H8	915	+	6.464839	1.0718696	-1.0	-1.0
chr22	39319027	39319111	ENSG00000100316.15|RPL3|ZC3H8|ZC3H8	929	-	3.890765	1.1492386	-1.0	-1.0
chr22	39313786	39313886	ENSG00000100316.15|RPL3|ZC3H8|ZC3H8	912	-	3.7279165	1.0544815	-1.0	-1.0
chr22	39315175	39315295	ENSG00000100316.15|RPL3|ZC3H8|ZC3H8	918	-	3.7844746	1.0854336	-1.0	-1.0
chr22	39319049	39319113	ENSG00000263764.1|SNORD43|ZC3H8|ZC3H8	933	-	3.9385934	1.1727586	-1.0	-1.0
chr3	39408428	39408603	ENSG00000168028.13|RPSA|ZC3H8|ZC3H8	919	+	4.3287582	1.0893309	-1.0	-1.0
chr3	39408428	39408539	ENSG00000206760.1|SNORA6|ZC3H8|ZC3H8	907	+	3.7414103	1.0333129	-1.0	-1.0
chr3	52691311	52691496	ENSG00000163938.16|GNL3|ZC3H8|ZC3H8	919	+	6.777421	1.0926236	-1.0	-1.0
chr3	52691377	52691453	ENSG00000222345.1|SNORD19|ZC3H8|ZC3H8	916	+	6.6125655	1.0780716	-1.0	-1.0
chr3	160514841	160515301	ENSG00000186432.8|KPNA4|ZC3H8|ZC3H8	957	-	6.0285954	1.3621775	-1.0	-1.0
chr3	160514906	160515231	ENSG00000238741.1|SCARNA7|ZC3H8|ZC3H8	945	-	4.693406	1.2620397	-1.0	-1.0
chr3	169764544	169764699	ENSG00000270141.3|TERC|ZC3H8|ZC3H8	944	-	4.6227555	1.2501779	-1.0	-1.0
chr3	186784702	186784972	ENSG00000156976.16|EIF4A2|ZC3H8|ZC3H8	940	+	4.789429	1.2245442	-1.0	-1.0
chr3	186784795	186784864	ENSG00000238942.1|SNORD2|ZC3H8|ZC3H8	927	+	4.610492	1.1362523	-1.0	-1.0
chr4	82895794	82896004	ENSG00000251022.6|THAP9-AS1|ZC3H8|ZC3H8	971	-	7.000724	1.5328561	-1.0	-1.0
chr4	82898102	82898277	ENSG00000251022.6|THAP9-AS1|ZC3H8|ZC3H8	910	-	6.8102465	1.0435067	-1.0	-1.0
chr4	82898102	82898282	ENSG00000138674.16|SEC31A|ZC3H8|ZC3H8	910	-	6.8073916	1.0459542	-1.0	-1.0
chr4	82895796	82896006	ENSG00000138674.16|SEC31A|ZC3H8|ZC3H8	970	-	7.0043907	1.5238575	-1.0	-1.0
chr4	118279268	118279383	ENSG00000269893.6|SNHG8|ZC3H8|ZC3H8	913	+	6.746068	1.0582321	-1.0	-1.0
chr5	40832603	40832803	ENSG00000145592.13|RPL37|ZC3H8|ZC3H8	979	-	8.056816	1.6736547	-1.0	-1.0
chr5	40832655	40832735	ENSG00000212296.1|SNORD72|ZC3H8|ZC3H8	981	-	8.223993	1.7304885	-1.0	-1.0
chr5	112161570	112161675	ENSG00000224032.6|EPB41L4A-AS1|ZC3H8|ZC3H8	905	+	5.063492	1.0202477	-1.0	-1.0
chr5	138560981	138561181	ENSG00000113013.12|HSPA9|ZC3H8|ZC3H8	939	-	5.320384	1.2167523	-1.0	-1.0
chr5	138561042	138561110	ENSG00000206989.1|SNORD63|ZC3H8|ZC3H8	956	-	5.8286533	1.3536842	-1.0	-1.0
chr6	16266521	16266656	ENSG00000137198.9|GMPR|ZC3H8|ZC3H8	970	+	5.894197	1.5221288	-1.0	-1.0
chr6	16265736	16266466	ENSG00000137198.9|GMPR|ZC3H8|ZC3H8	942	+	4.6507277	1.2346505	-1.0	-1.0
chr6	16266701	16266856	ENSG00000137198.9|GMPR|ZC3H8|ZC3H8	940	+	4.887725	1.2222117	-1.0	-1.0
chr6	31541036	31541151	ENSG00000198563.13|DDX39B|ZC3H8|ZC3H8	915	-	4.266361	1.0706218	-1.0	-1.0
chr6	31536300	31536495	ENSG00000198563.13|DDX39B|ZC3H8|ZC3H8	945	-	6.333465	1.2606181	-1.0	-1.0
chr6	31536300	31536495	ENSG00000254870.5|ATP6V1G2-DDX39B|ZC3H8|ZC3H8	945	-	6.333465	1.256336	-1.0	-1.0
chr6	31541039	31541149	ENSG00000254870.5|ATP6V1G2-DDX39B|ZC3H8|ZC3H8	921	-	4.39566	1.1024861	-1.0	-1.0
chr6	31536373	31536449	ENSG00000201785.1|SNORD117|ZC3H8|ZC3H8	964	-	7.6125603	1.4428389	-1.0	-1.0
chr6	31837092	31837202	ENSG00000204387.12|C6orf48|ZC3H8|ZC3H8	910	+	3.8938808	1.0458655	-1.0	-1.0
chr6	31835200	31835287	ENSG00000204387.12|C6orf48|ZC3H8|ZC3H8	917	+	3.5935216	1.0788407	-1.0	-1.0
chr6	31835262	31835326	ENSG00000201823.1|SNORD48|ZC3H8|ZC3H8	933	+	4.577422	1.1758933	-1.0	-1.0
chr6	85677544	85677654	ENSG00000203875.10|SNHG5|ZC3H8|ZC3H8	913	-	6.62537	1.0607934	-1.0	-1.0
chr6	132817291	132817416	ENSG00000112306.7|RPS12|ZC3H8|ZC3H8	925	+	5.2070613	1.1275736	-1.0	-1.0
chr6	132815224	132815439	ENSG00000112306.7|RPS12|ZC3H8|ZC3H8	954	+	5.352144	1.3404745	-1.0	-1.0
chr6	132815306	132815379	ENSG00000206754.1|SNORD101|ZC3H8|ZC3H8	962	+	5.70735	1.4158614	-1.0	-1.0
chr7	22856556	22856751	ENSG00000228649.8|SNHG26|ZC3H8|ZC3H8	950	+	5.852025	1.3008726	-1.0	-1.0
chr7	22856612	22856686	ENSG00000221740.1|SNORD93|ZC3H8|ZC3H8	945	+	5.420651	1.2582673	-1.0	-1.0
chr7	45104799	45104954	ENSG00000136270.13|TBRG4|ZC3H8|ZC3H8	916	-	4.2429714	1.0773183	-1.0	-1.0
chr7	98881620	98881945	ENSG00000196367.12|TRRAP|ZC3H8|ZC3H8	992	+	7.5974474	2.106053	-1.0	-1.0
chr7	98881649	98881729	ENSG00000266019.1|MIR3609|ZC3H8|ZC3H8	903	+	3.4093869	1.0133269	-1.0	-1.0
chr8	1831962	1832062	ENSG00000283239.1|KBTBD11-OT1|ZC3H8|ZC3H8	909	+	6.396838	1.0431892	-1.0	-1.0
chr8	1831965	1832065	ENSG00000104728.15|ARHGEF10|ZC3H8|ZC3H8	909	+	6.396838	1.0431892	-1.0	-1.0
chr8	9772027	9772347	ENSG00000173273.15|TNKS|ZC3H8|ZC3H8	929	+	7.0802135	1.1496859	-1.0	-1.0
chr8	9770862	9771102	ENSG00000173273.15|TNKS|ZC3H8|ZC3H8	940	+	7.0300107	1.2232084	-1.0	-1.0
chr8	56073781	56073976	ENSG00000008988.9|RPS20|ZC3H8|ZC3H8	928	-	5.6157365	1.1420275	-1.0	-1.0
chr8	56073834	56073901	ENSG00000238650.1|SNORD54|ZC3H8|ZC3H8	958	-	7.4650035	1.3781497	-1.0	-1.0
chr8	66922420	66922550	ENSG00000245910.8|SNHG6|ZC3H8|ZC3H8	913	-	3.672145	1.0580412	-1.0	-1.0
chr9	33934258	33934364	ENSG00000137073.21|UBAP2|ZC3H8|ZC3H8	910	-	6.764568	1.0454888	-1.0	-1.0
chr9	33934295	33934376	ENSG00000238300.1|SNORD121B|ZC3H8|ZC3H8	908	-	6.764568	1.0374843	-1.0	-1.0
chr9	133350747	133350849	ENSG00000148303.16|RPL7A|ZC3H8|ZC3H8	931	+	5.2093015	1.1618505	-1.0	-1.0
chr9	133350026	133350206	ENSG00000148303.16|RPL7A|ZC3H8|ZC3H8	918	+	3.8242495	1.0875252	-1.0	-1.0
chr9	133349386	133349546	ENSG00000148303.16|RPL7A|ZC3H8|ZC3H8	977	+	8.610243	1.6416407	-1.0	-1.0
chr9	133350361	133350581	ENSG00000148303.16|RPL7A|ZC3H8|ZC3H8	944	+	5.622758	1.2527776	-1.0	-1.0
chr9	133350849	133351019	ENSG00000148303.16|RPL7A|ZC3H8|ZC3H8	964	+	6.50622	1.4490969	-1.0	-1.0
chr9	133349395	133349470	ENSG00000206611.1|SNORD24|ZC3H8|ZC3H8	983	+	10.125613	1.7768981	-1.0	-1.0
chr9	133350094	133350168	ENSG00000200831.1|SNORD36B|ZC3H8|ZC3H8	915	+	3.7279155	1.0725474	-1.0	-1.0
chr9	133350455	133350528	ENSG00000199744.1|SNORD36A|ZC3H8|ZC3H8	932	+	5.285382	1.169111	-1.0	-1.0
chr9	133350846	133350912	ENSG00000252542.1|SNORD36C|ZC3H8|ZC3H8	971	+	6.29231	1.5416518	-1.0	-1.0
chrM	5825	5891	ENSG00000210144.1|MT-TY|ZC3H8|ZC3H8	951	-	4.5545793	1.3094631	-1.0	-1.0
chrM	15955	16023	ENSG00000210196.2|MT-TP|ZC3H8|ZC3H8	915	-	3.68072	1.0725474	-1.0	-1.0
chrX	20135991	20136356	ENSG00000173674.10|EIF1AX|ZC3H8|ZC3H8	971	-	7.3929925	1.5342445	-1.0	-1.0
chrX	20136065	20136135	ENSG00000201882.1|snoU2-30|ZC3H8|ZC3H8	981	-	8.237049	1.7195085	-1.0	-1.0
chrX	136879126	136879371	ENSG00000147274.14|RBMX|ZC3H8|ZC3H8	969	-	6.680737	1.5139726	-1.0	-1.0
chrX	136879198	136879271	ENSG00000206979.1|SNORD61|ZC3H8|ZC3H8	965	-	6.303765	1.45155	-1.0	-1.0
chrX	154775076	154775176	ENSG00000130826.17|DKC1|ZC3H8|ZC3H8	904	+	6.487034	1.0179304	-1.0	-1.0
```
